## Supplementary material for "Delving into the *Bacillus cereus* group biosynthetic gene clusters cosmos: a comparative-genomics-based classification framework": antiSMASH profiles + BIG-SCAPE output: regions.js (part 2 of 3)

```
                        "description": "<div class=\"focus-intro\">\n <strong><span class=\"serif\">ctg1_3862</span></strong><br>\n \n <br>\n Locus tag: <span class=\"serif\">ctg1_3862</span><br>\n Protein ID: <span class=\"serif\">None</span><br>\n Gene: <span class=\"serif\">None</span><br>\n \n Location: 3,774,515 - 3,775,408,\n (total: 894 nt)<br>\n <br>\n \n  biosynthetic-additional (rule-based-clusters) PP-binding<br>\n \n  biosynthetic-additional (smcogs) SMCOG1027:isochorismatase (Score: 416.8; E-value: 4.6e-127)<br>\n \n</div>\n<div class=\"focus-info\">\n \n\n \n  <br>\n  <span class=\"bold\"> Gene Ontology terms for PFAM domains:</span><br>\n  \n   PF00857.19: <a class='external-link' href='http://amigo.geneontology.org/amigo/term/GO:0003824' target='_blank'>GO:0003824</a>: catalytic activity<br>\n  \n   PF00857.19: <a class='external-link' href='http://amigo.geneontology.org/amigo/term/GO:0008152' target='_blank'>GO:0008152</a>: metabolic process<br>\n  \n  <br>\n \n</div>\n<div class=\"focus-urls\">\n <a href=\"http://blast.ncbi.nlm.nih.gov/Blast.cgi?PAGE=Proteins&amp;PROGRAM=blastp&amp;BLAST_PROGRAMS=blastp&amp;QUERY=MAIPSISVYKMPIESELPKNKVNWTPDPKRAVLLIHDMQEYFLDAYSDKESPKVELISNIKMIREKCKELGIPVVYTAQPGGQTLEQRGLLQDFWGDGIPAGPDKKKIVDELTPDEDDIFLTKWRYSAFKKTNLLEILNEQGRDQLIICGIYAHIGCLLTACEAFMDGIEPFFVADAVADFSLEHHKQALEYASNRCAVTTSTNLLLNDLQSVKGDESEGITIQEVHELVAQLLREPIESIDFDEDLLNRGLDSVRIMSLVEKWRREGKEITFADLAEHPTVAGWYSLLSSQTAQVL&amp;LINK_LOC=protein&amp;PAGE_TYPE=BlastSearch\" target=\"_new\">NCBI BlastP on this gene</a><br>\n <a href=\"http://www.ncbi.nlm.nih.gov/projects/sviewer/?Db=gene&amp;DbFrom=protein&amp;Cmd=Link&amp;noslider=1&amp;id=CP046511.1&amp;from=3764515&amp;to=3785408\" target=\"_new\">View genomic context</a><br>\n \n  <a href=\"knownclusterblast/region11/ctg1_3862_mibig_hits.html\" target=\"_new\">MiBIG Hits</a><br>\n \n \n \n \n</div>\n<div class=\"focus-clipboard\">\n AA sequence: <span class=\"clipboard-copy\" data-seq=\"MAIPSISVYKMPIESELPKNKVNWTPDPKRAVLLIHDMQEYFLDAYSDKESPKVELISNIKMIREKCKELGIPVVYTAQPGGQTLEQRGLLQDFWGDGIPAGPDKKKIVDELTPDEDDIFLTKWRYSAFKKTNLLEILNEQGRDQLIICGIYAHIGCLLTACEAFMDGIEPFFVADAVADFSLEHHKQALEYASNRCAVTTSTNLLLNDLQSVKGDESEGITIQEVHELVAQLLREPIESIDFDEDLLNRGLDSVRIMSLVEKWRREGKEITFADLAEHPTVAGWYSLLSSQTAQVL\">Copy to clipboard</span><br>\n Nucleotide sequence: <span class=\"clipboard-copy\" data-seq=\"ATGGCTATCCCATCTATTTCAGTATATAAAATGCCAATTGAATCAGAACTACCAAAAAATAAAGTGAATTGGACACCAGATCCGAAACGTGCAGTACTTTTAATTCATGACATGCAAGAATATTTTCTTGATGCATATAGCGATAAAGAATCACCAAAAGTAGAACTTATTTCAAATATTAAAATGATAAGAGAAAAATGTAAGGAACTTGGTATACCAGTTGTTTATACAGCACAACCTGGTGGGCAAACGTTAGAACAACGAGGTTTATTACAAGACTTTTGGGGTGACGGTATTCCTGCTGGACCGGATAAAAAGAAAATTGTTGATGAACTTACTCCTGATGAAGATGATATATTCCTAACAAAATGGAGATATAGTGCATTTAAAAAGACAAATCTATTAGAAATTTTAAATGAACAAGGAAGAGATCAACTTATTATTTGCGGTATTTATGCGCATATTGGCTGTCTTTTAACAGCTTGTGAAGCATTTATGGATGGTATAGAGCCCTTCTTTGTAGCAGATGCAGTTGCTGATTTTTCACTAGAGCATCATAAACAAGCATTGGAGTATGCATCTAATAGATGTGCAGTAACGACATCAACAAACCTACTGTTAAACGATTTGCAAAGTGTAAAAGGTGATGAGAGTGAAGGAATCACTATACAGGAAGTGCATGAACTAGTTGCACAACTACTTCGTGAGCCAATAGAAAGTATTGATTTTGATGAGGACTTATTAAATAGAGGACTTGATTCGGTCAGAATTATGAGTTTAGTAGAGAAGTGGCGTCGTGAAGGGAAAGAAATCACTTTTGCAGATTTAGCAGAACATCCAACTGTTGCAGGTTGGTACAGTTTACTATCTTCACAAACAGCACAGGTGCTGTAA\">Copy to clipboard</span><br>\n</div>",
                        "start": 3774515
                    },
                    {
                        "strand": -1,
                        "type": "biosynthetic",
                        "end": 3777049,
                        "locus_tag": "ctg1_3863",
                        "description": "<div class=\"focus-intro\">\n <strong><span class=\"serif\">ctg1_3863</span></strong><br>\n \n <br>\n Locus tag: <span class=\"serif\">ctg1_3863</span><br>\n Protein ID: <span class=\"serif\">None</span><br>\n Gene: <span class=\"serif\">None</span><br>\n \n Location: 3,775,433 - 3,777,049,\n (total: 1617 nt)<br>\n <br>\n \n  biosynthetic (rule-based-clusters) NRPS: AMP-binding<br>\n \n  biosynthetic-additional (smcogs) SMCOG1002:AMP-dependent synthetase and ligase (Score: 501.8; E-value: 2.9e-152)<br>\n \n</div>\n<div class=\"focus-info\">\n \n\n \n  <br>\n  <span class=\"bold\"> Gene Ontology terms for PFAM domains:</span><br>\n  \n   PF00501.27: <a class='external-link' href='http://amigo.geneontology.org/amigo/term/GO:0003824' target='_blank'>GO:0003824</a>: catalytic activity<br>\n  \n   PF00501.27: <a class='external-link' href='http://amigo.geneontology.org/amigo/term/GO:0008152' target='_blank'>GO:0008152</a>: metabolic process<br>\n  \n  <br>\n \n</div>\n<div class=\"focus-urls\">\n <a href=\"http://blast.ncbi.nlm.nih.gov/Blast.cgi?PAGE=Proteins&amp;PROGRAM=blastp&amp;BLAST_PROGRAMS=blastp&amp;QUERY=MLVGYTEWPKEFADRYREAGCWLGETFGGVLRERAEKYGDQIAVVSGKTHVTYSELDKKVDRLAAGLLNLGIKKEDRVVIQLPNIIEFFEICFALFRIGALPVFALPSHRSSEISYFCEFGEASAYVISDKALGFDYRKLAREVKEKVPTLQHVIVVGEEEEFVNINDLYMDPISLPEVQPSDVAFLQLSGGTTGLSKLIPRTHDDYIYSLRVSAEICNLNAESVYMTVLPVAHNYPMSSPGTFGTFYAGGKVVLATGGSPDEAFALIEEEKVTITALVPPLAMIWLDAASSRNADLSSLEVIQVGGAKFSAEVAKRIRPTFGCTLQQVFGMAEGLVNYTRLDDPEEIIIHTQGRPMSAHDEVRVVDENDNDVKPGEVGSLLTRGPYTIRGYYKAEEHNARSFTKDGFYRTGDLVKVNEQGYIIVEGRDKDQINRGGEKVAAEEVENHLLAHDAVHDVAIVSMPDDYLGERTCAFVIARGQVPTVSELKMFLRERGIAAYKIPDRIEFIESFPQTGVGKVSKKELRKVIAEKLITVKQ&amp;LINK_LOC=protein&amp;PAGE_TYPE=BlastSearch\" target=\"_new\">NCBI BlastP on this gene</a><br>\n <a href=\"http://www.ncbi.nlm.nih.gov/projects/sviewer/?Db=gene&amp;DbFrom=protein&amp;Cmd=Link&amp;noslider=1&amp;id=CP046511.1&amp;from=3765433&amp;to=3787049\" target=\"_new\">View genomic context</a><br>\n \n  <a href=\"knownclusterblast/region11/ctg1_3863_mibig_hits.html\" target=\"_new\">MiBIG Hits</a><br>\n \n \n \n \n</div>\n<div class=\"focus-clipboard\">\n AA sequence: <span class=\"clipboard-copy\" data-seq=\"MLVGYTEWPKEFADRYREAGCWLGETFGGVLRERAEKYGDQIAVVSGKTHVTYSELDKKVDRLAAGLLNLGIKKEDRVVIQLPNIIEFFEICFALFRIGALPVFALPSHRSSEISYFCEFGEASAYVISDKALGFDYRKLAREVKEKVPTLQHVIVVGEEEEFVNINDLYMDPISLPEVQPSDVAFLQLSGGTTGLSKLIPRTHDDYIYSLRVSAEICNLNAESVYMTVLPVAHNYPMSSPGTFGTFYAGGKVVLATGGSPDEAFALIEEEKVTITALVPPLAMIWLDAASSRNADLSSLEVIQVGGAKFSAEVAKRIRPTFGCTLQQVFGMAEGLVNYTRLDDPEEIIIHTQGRPMSAHDEVRVVDENDNDVKPGEVGSLLTRGPYTIRGYYKAEEHNARSFTKDGFYRTGDLVKVNEQGYIIVEGRDKDQINRGGEKVAAEEVENHLLAHDAVHDVAIVSMPDDYLGERTCAFVIARGQVPTVSELKMFLRERGIAAYKIPDRIEFIESFPQTGVGKVSKKELRKVIAEKLITVKQ\">Copy to clipboard</span><br>\n Nucleotide sequence: <span class=\"clipboard-copy\" data-seq=\"ATGCTAGTAGGTTATACAGAATGGCCAAAAGAATTTGCCGATCGTTACCGAGAAGCAGGATGTTGGCTTGGTGAAACATTTGGAGGAGTGTTAAGAGAGCGAGCTGAGAAATATGGAGATCAAATCGCGGTTGTAAGCGGTAAGACGCATGTAACGTACAGTGAACTTGATAAAAAGGTAGATCGTTTAGCAGCAGGTTTACTGAATTTAGGAATAAAGAAAGAGGACAGAGTTGTAATCCAGTTACCTAACATTATCGAGTTTTTCGAAATATGTTTTGCACTATTTCGAATTGGAGCGCTTCCTGTCTTTGCACTGCCTTCACATCGAAGTAGTGAAATTAGTTATTTTTGTGAGTTTGGTGAGGCGAGCGCTTACGTTATTTCAGATAAGGCCCTCGGTTTTGATTATCGAAAACTAGCAAGAGAAGTGAAAGAGAAAGTGCCAACTTTACAACATGTAATTGTAGTGGGAGAAGAGGAAGAGTTTGTGAACATAAATGATCTGTATATGGATCCTATCTCATTGCCAGAAGTTCAGCCCAGTGATGTTGCATTTCTCCAATTATCAGGAGGGACAACAGGTCTTTCTAAATTAATTCCTAGAACACATGATGACTATATTTATAGTTTACGTGTTAGCGCTGAAATTTGTAATTTGAATGCAGAAAGCGTCTATATGACAGTTCTTCCAGTAGCACACAATTATCCAATGAGTTCTCCAGGAACATTTGGAACTTTCTATGCGGGTGGAAAAGTGGTATTGGCAACTGGTGGTAGCCCAGATGAGGCATTTGCTCTTATCGAAGAAGAAAAAGTTACAATTACAGCGCTCGTTCCGCCATTAGCAATGATTTGGCTTGATGCTGCATCTTCTCGTAATGCCGATTTATCGAGCCTAGAGGTTATTCAAGTAGGTGGTGCTAAGTTTAGTGCTGAGGTTGCAAAACGTATACGCCCTACATTTGGATGTACGTTACAGCAAGTATTCGGTATGGCGGAAGGATTAGTGAACTATACAAGATTAGACGATCCGGAAGAAATTATTATTCATACACAAGGTAGACCAATGTCTGCACACGATGAAGTACGAGTTGTTGATGAAAATGACAACGATGTAAAACCTGGCGAAGTAGGTAGTTTATTAACACGAGGTCCATATACAATTCGTGGTTACTATAAAGCCGAAGAGCATAATGCACGATCATTTACAAAGGATGGATTTTATCGCACAGGAGATCTTGTAAAAGTAAATGAACAAGGATACATCATTGTAGAAGGAAGAGATAAAGATCAAATTAACCGTGGTGGTGAGAAAGTTGCTGCGGAAGAAGTTGAAAATCATCTATTAGCACACGATGCGGTTCATGACGTAGCAATTGTATCTATGCCTGACGATTATTTAGGTGAACGCACCTGTGCTTTTGTTATAGCTCGCGGACAAGTTCCAACTGTAAGTGAATTAAAAATGTTTTTAAGAGAACGTGGTATAGCGGCTTATAAAATTCCAGATCGAATTGAATTTATTGAATCATTCCCGCAAACAGGAGTCGGAAAAGTCAGCAAAAAAGAACTACGTAAAGTCATTGCTGAAAAACTTATTACAGTAAAACAATAA\">Copy to clipboard</span><br>\n</div>",
                        "start": 3775433
                    },
                    {
                        "strand": -1,
                        "type": "biosynthetic-additional",
                        "end": 3778261,
                        "locus_tag": "ctg1_3864",
                        "description": "<div class=\"focus-intro\">\n <strong><span class=\"serif\">ctg1_3864</span></strong><br>\n \n <br>\n Locus tag: <span class=\"serif\">ctg1_3864</span><br>\n Protein ID: <span class=\"serif\">None</span><br>\n Gene: <span class=\"serif\">None</span><br>\n \n Location: 3,777,062 - 3,778,261,\n (total: 1200 nt)<br>\n <br>\n \n  biosynthetic-additional (smcogs) SMCOG1018:isochorismate synthase (Score: 449.7; E-value: 2.2e-136)<br>\n \n</div>\n<div class=\"focus-info\">\n \n\n \n</div>\n<div class=\"focus-urls\">\n <a href=\"http://blast.ncbi.nlm.nih.gov/Blast.cgi?PAGE=Proteins&amp;PROGRAM=blastp&amp;BLAST_PROGRAMS=blastp&amp;QUERY=MSEHTAVKELSEKLLEDYKTESSFFFASPTRTILAEGEFTTVKHREIESFPELVQATLSNAKQAGNPNPIVMGALPFDRRKEVQLIVPEYSRISERLQLDTTNQLETNENVTFEMTPVPEPEVYMNGVKQGIKKIQDGDLKKIVLSRSLDVKSSEKIDKQKLLRELAEHNKHGYTFAVNLPKDEKENSKTLIGASPELLVSRNGMQVISNPLAGSRPRSEDPVEDKRRAEELLSSPKDLHEHAVVVEAVAAALRPYCHTLHVPEKPSVIHSEAMWHLSTEVKGELKDPNTSSLQLAIALHPTPAVCGTPMEKAREAIQHIEPFDREFFTGMLGWSDLNGDGEWIVTIRCAEVQENTLRLYAGAGVVAESKPEDELAETSAKFQTMLKALGLRDSSLNEK&amp;LINK_LOC=protein&amp;PAGE_TYPE=BlastSearch\" target=\"_new\">NCBI BlastP on this gene</a><br>\n <a href=\"http://www.ncbi.nlm.nih.gov/projects/sviewer/?Db=gene&amp;DbFrom=protein&amp;Cmd=Link&amp;noslider=1&amp;id=CP046511.1&amp;from=3767062&amp;to=3788261\" target=\"_new\">View genomic context</a><br>\n \n  <a href=\"knownclusterblast/region11/ctg1_3864_mibig_hits.html\" target=\"_new\">MiBIG Hits</a><br>\n \n \n \n \n</div>\n<div class=\"focus-clipboard\">\n AA sequence: <span class=\"clipboard-copy\" data-seq=\"MSEHTAVKELSEKLLEDYKTESSFFFASPTRTILAEGEFTTVKHREIESFPELVQATLSNAKQAGNPNPIVMGALPFDRRKEVQLIVPEYSRISERLQLDTTNQLETNENVTFEMTPVPEPEVYMNGVKQGIKKIQDGDLKKIVLSRSLDVKSSEKIDKQKLLRELAEHNKHGYTFAVNLPKDEKENSKTLIGASPELLVSRNGMQVISNPLAGSRPRSEDPVEDKRRAEELLSSPKDLHEHAVVVEAVAAALRPYCHTLHVPEKPSVIHSEAMWHLSTEVKGELKDPNTSSLQLAIALHPTPAVCGTPMEKAREAIQHIEPFDREFFTGMLGWSDLNGDGEWIVTIRCAEVQENTLRLYAGAGVVAESKPEDELAETSAKFQTMLKALGLRDSSLNEK\">Copy to clipboard</span><br>\n Nucleotide sequence: <span class=\"clipboard-copy\" data-seq=\"ATGAGTGAACATACAGCTGTAAAGGAATTGTCAGAAAAACTTTTAGAAGATTATAAGACTGAATCTTCGTTCTTTTTTGCTTCACCAACTCGAACGATATTAGCAGAAGGAGAGTTTACTACAGTAAAGCATCGTGAAATTGAAAGTTTCCCAGAGCTTGTGCAAGCGACATTAAGTAATGCGAAACAAGCTGGAAATCCAAATCCTATTGTTATGGGTGCTTTGCCATTTGATCGTAGAAAAGAAGTCCAACTTATCGTACCAGAATATAGTAGAATTTCTGAGCGTTTACAATTGGATACAACCAATCAGCTTGAAACAAATGAGAACGTAACATTTGAAATGACGCCAGTACCAGAACCTGAAGTTTATATGAATGGTGTGAAGCAAGGAATTAAAAAAATACAGGACGGTGATTTGAAGAAAATCGTTCTATCTAGATCGTTAGATGTTAAATCTTCCGAAAAGATTGATAAGCAAAAACTTTTGCGAGAATTAGCAGAGCATAATAAGCATGGTTATACATTTGCTGTAAATTTACCGAAAGATGAAAAAGAGAACAGTAAGACGCTAATTGGAGCAAGCCCTGAATTACTTGTTTCACGTAATGGTATGCAAGTTATTTCTAACCCGTTAGCTGGTTCAAGGCCACGTAGTGAGGACCCAGTAGAAGATAAAAGAAGAGCAGAGGAATTACTTTCTTCGCCAAAAGATTTACATGAACATGCGGTAGTAGTTGAAGCGGTTGCCGCTGCACTTCGTCCGTATTGTCATACATTACATGTTCCAGAAAAGCCATCAGTTATTCATAGTGAAGCGATGTGGCATTTGTCTACAGAAGTGAAAGGTGAACTTAAGGATCCAAATACTTCTTCTTTACAATTAGCAATTGCCCTTCATCCTACGCCAGCAGTTTGCGGAACTCCGATGGAAAAAGCAAGAGAGGCTATACAGCATATTGAGCCATTTGACCGCGAGTTCTTTACAGGAATGCTAGGATGGAGCGATTTAAATGGAGATGGAGAATGGATTGTTACAATTCGTTGTGCTGAAGTACAAGAAAATACACTTCGTTTATATGCAGGAGCTGGAGTTGTTGCTGAGTCAAAACCAGAAGATGAGTTAGCAGAAACATCAGCTAAGTTCCAAACAATGCTAAAAGCTTTAGGGTTAAGAGATAGTTCACTTAATGAAAAATAG\">Copy to clipboard</span><br>\n</div>",
                        "start": 3777062
                    },
                    {
                        "strand": -1,
                        "type": "biosynthetic-additional",
                        "end": 3779072,
                        "locus_tag": "ctg1_3865",
                        "description": "<div class=\"focus-intro\">\n <strong><span class=\"serif\">ctg1_3865</span></strong><br>\n \n <br>\n Locus tag: <span class=\"serif\">ctg1_3865</span><br>\n Protein ID: <span class=\"serif\">None</span><br>\n Gene: <span class=\"serif\">None</span><br>\n \n Location: 3,778,287 - 3,779,072,\n (total: 786 nt)<br>\n <br>\n \n  biosynthetic-additional (rule-based-clusters) adh_short<br>\n \n  biosynthetic-additional (rule-based-clusters) adh_short_C2<br>\n \n  biosynthetic-additional (smcogs) SMCOG1001:short-chain dehydrogenase/reductase SDR (Score: 245.7; E-value: 8e-75)<br>\n \n</div>\n<div class=\"focus-info\">\n \n\n \n  <br>\n  <span class=\"bold\"> Gene Ontology terms for PFAM domains:</span><br>\n  \n   PF01370.20: <a class='external-link' href='http://amigo.geneontology.org/amigo/term/GO:0003824' target='_blank'>GO:0003824</a>: catalytic activity<br>\n  \n   PF01370.20: <a class='external-link' href='http://amigo.geneontology.org/amigo/term/GO:0050662' target='_blank'>GO:0050662</a>: coenzyme binding<br>\n  \n  <br>\n \n</div>\n<div class=\"focus-urls\">\n <a href=\"http://blast.ncbi.nlm.nih.gov/Blast.cgi?PAGE=Proteins&amp;PROGRAM=blastp&amp;BLAST_PROGRAMS=blastp&amp;QUERY=MNLGEFDGKTVLVTGAAQGIGSVVAEMFLERGATVIAVDQNEEGLNVLLNQNELNKTRMKTFRLDVSDSTAVEDIVNHIANEIAPIDILVNVAGVLRMGAIHSLSDEDWNKTFSVNTTGVFNMSRAVSKNMMLRKSGAIVTVGSNAANTPRMEMAAYAASKAATTMFMKCLGLELAAYNIRCNLVSPGSTETEMQRLLWADENGAKNIIAGSQNTYRLGIPLQKIAKPSEVAEAVLFLASDRASHITMHNLCVDGGATLGV&amp;LINK_LOC=protein&amp;PAGE_TYPE=BlastSearch\" target=\"_new\">NCBI BlastP on this gene</a><br>\n <a href=\"http://www.ncbi.nlm.nih.gov/projects/sviewer/?Db=gene&amp;DbFrom=protein&amp;Cmd=Link&amp;noslider=1&amp;id=CP046511.1&amp;from=3768287&amp;to=3789072\" target=\"_new\">View genomic context</a><br>\n \n  <a href=\"knownclusterblast/region11/ctg1_3865_mibig_hits.html\" target=\"_new\">MiBIG Hits</a><br>\n \n \n \n \n</div>\n<div class=\"focus-clipboard\">\n AA sequence: <span class=\"clipboard-copy\" data-seq=\"MNLGEFDGKTVLVTGAAQGIGSVVAEMFLERGATVIAVDQNEEGLNVLLNQNELNKTRMKTFRLDVSDSTAVEDIVNHIANEIAPIDILVNVAGVLRMGAIHSLSDEDWNKTFSVNTTGVFNMSRAVSKNMMLRKSGAIVTVGSNAANTPRMEMAAYAASKAATTMFMKCLGLELAAYNIRCNLVSPGSTETEMQRLLWADENGAKNIIAGSQNTYRLGIPLQKIAKPSEVAEAVLFLASDRASHITMHNLCVDGGATLGV\">Copy to clipboard</span><br>\n Nucleotide sequence: <span class=\"clipboard-copy\" data-seq=\"ATGAACTTAGGGGAATTTGATGGGAAAACAGTTTTAGTAACAGGTGCAGCACAAGGCATAGGCAGTGTCGTTGCCGAAATGTTTTTAGAAAGAGGAGCCACAGTTATTGCGGTTGATCAAAATGAAGAGGGGTTAAATGTACTCTTAAATCAAAATGAATTAAATAAAACACGTATGAAAACGTTTCGTTTAGATGTGAGTGATAGCACTGCTGTTGAAGACATTGTAAATCATATTGCAAATGAAATAGCGCCAATAGATATTTTAGTAAACGTTGCAGGGGTTTTACGTATGGGAGCAATTCATTCGTTAAGTGATGAAGATTGGAATAAAACATTCTCTGTAAATACTACAGGGGTTTTCAATATGTCCCGAGCGGTAAGTAAAAATATGATGTTAAGAAAATCAGGGGCAATTGTTACAGTCGGTTCAAATGCGGCAAATACGCCGAGAATGGAGATGGCTGCGTATGCTGCGTCAAAGGCTGCAACAACGATGTTTATGAAGTGTTTAGGATTAGAGCTTGCAGCATACAATATACGCTGCAACTTAGTTTCTCCAGGTTCTACTGAAACTGAGATGCAAAGATTACTATGGGCTGATGAGAATGGAGCTAAAAATATAATTGCTGGTTCTCAAAATACATATAGACTCGGAATTCCATTACAAAAAATTGCAAAACCTTCAGAAGTTGCTGAAGCAGTGTTATTTTTAGCTTCAGATAGAGCAAGTCATATTACAATGCACAATTTATGTGTCGATGGCGGTGCTACGTTAGGAGTTTAA\">Copy to clipboard</span><br>\n</div>",
                        "start": 3778287
                    },
                    {
                        "strand": -1,
                        "type": "transport",
                        "end": 3780922,
                        "locus_tag": "ctg1_3866",
                        "description": "<div class=\"focus-intro\">\n <strong><span class=\"serif\">ctg1_3866</span></strong><br>\n \n <br>\n Locus tag: <span class=\"serif\">ctg1_3866</span><br>\n Protein ID: <span class=\"serif\">None</span><br>\n Gene: <span class=\"serif\">None</span><br>\n \n Location: 3,779,720 - 3,780,922,\n (total: 1203 nt)<br>\n <br>\n \n  transport (smcogs) SMCOG1137:Major facilitator superfamily MFS 1 (Score: 497.8; E-value: 3.1e-151)<br>\n \n</div>\n<div class=\"focus-info\">\n \n\n \n  <br>\n  <span class=\"bold\"> Gene Ontology terms for PFAM domains:</span><br>\n  \n   PF07690.15: <a class='external-link' href='http://amigo.geneontology.org/amigo/term/GO:0016021' target='_blank'>GO:0016021</a>: integral component of membrane<br>\n  \n   PF07690.15: <a class='external-link' href='http://amigo.geneontology.org/amigo/term/GO:0055085' target='_blank'>GO:0055085</a>: transmembrane transport<br>\n  \n  <br>\n \n</div>\n<div class=\"focus-urls\">\n <a href=\"http://blast.ncbi.nlm.nih.gov/Blast.cgi?PAGE=Proteins&amp;PROGRAM=blastp&amp;BLAST_PROGRAMS=blastp&amp;QUERY=MKKSTVNPWFVVLGTVIVQMGLGTIYTWSLFNQPLVSKYGWSLNAVAITFSITSLSLAFSTLFASKLQEKWGLRKLIMIAGLALGLGLILSSQASSLILLYVLAGVVVGYADGTAYITSLSNLIKWFPERKGLIAGISVSAYGSGSLIFKYVNAQLIESVGVSQAFIYWGLIVTAMIVIGACLIHQAADQGAVHETKTKEYTTKEMLGTKQVYLLFIMLFTSCMSGLYLIGMVKDIGVQLVGLSAATAANAVAMVAIFNTLGRIILGPLSDKIGRLKIVTGTFVVMASSVLVLSFVDLNYGIYFVCVASVAFCFGGNITIFPAIVGDFFGMKNHSKNYGIVYQGFGFGALAGSFIGALLGGFKPTFMVIGVLCVVSFIIAILIQAPKHKKEQEEEYRSVA&amp;LINK_LOC=protein&amp;PAGE_TYPE=BlastSearch\" target=\"_new\">NCBI BlastP on this gene</a><br>\n <a href=\"http://www.ncbi.nlm.nih.gov/projects/sviewer/?Db=gene&amp;DbFrom=protein&amp;Cmd=Link&amp;noslider=1&amp;id=CP046511.1&amp;from=3769720&amp;to=3790922\" target=\"_new\">View genomic context</a><br>\n \n  <a href=\"knownclusterblast/region11/ctg1_3866_mibig_hits.html\" target=\"_new\">MiBIG Hits</a><br>\n \n \n  <a href=\"http://blast.jcvi.org/er-blast/index.cgi?project=transporter;program=blastp;database=pub/transporter.pep;sequence=sequence%0AMKKSTVNPWFVVLGTVIVQMGLGTIYTWSLFNQPLVSKYGWSLNAVAITFSITSLSLAFSTLFASKLQEKWGLRKLIMIAGLALGLGLILSSQASSLILLYVLAGVVVGYADGTAYITSLSNLIKWFPERKGLIAGISVSAYGSGSLIFKYVNAQLIESVGVSQAFIYWGLIVTAMIVIGACLIHQAADQGAVHETKTKEYTTKEMLGTKQVYLLFIMLFTSCMSGLYLIGMVKDIGVQLVGLSAATAANAVAMVAIFNTLGRIILGPLSDKIGRLKIVTGTFVVMASSVLVLSFVDLNYGIYFVCVASVAFCFGGNITIFPAIVGDFFGMKNHSKNYGIVYQGFGFGALAGSFIGALLGGFKPTFMVIGVLCVVSFIIAILIQAPKHKKEQEEEYRSVA\" target=\"_new\">TransportDB BLAST on this gene</a><br>\n \n \n \n</div>\n<div class=\"focus-clipboard\">\n AA sequence: <span class=\"clipboard-copy\" data-seq=\"MKKSTVNPWFVVLGTVIVQMGLGTIYTWSLFNQPLVSKYGWSLNAVAITFSITSLSLAFSTLFASKLQEKWGLRKLIMIAGLALGLGLILSSQASSLILLYVLAGVVVGYADGTAYITSLSNLIKWFPERKGLIAGISVSAYGSGSLIFKYVNAQLIESVGVSQAFIYWGLIVTAMIVIGACLIHQAADQGAVHETKTKEYTTKEMLGTKQVYLLFIMLFTSCMSGLYLIGMVKDIGVQLVGLSAATAANAVAMVAIFNTLGRIILGPLSDKIGRLKIVTGTFVVMASSVLVLSFVDLNYGIYFVCVASVAFCFGGNITIFPAIVGDFFGMKNHSKNYGIVYQGFGFGALAGSFIGALLGGFKPTFMVIGVLCVVSFIIAILIQAPKHKKEQEEEYRSVA\">Copy to clipboard</span><br>\n Nucleotide sequence: <span class=\"clipboard-copy\" data-seq=\"ATGAAAAAATCAACTGTTAATCCATGGTTTGTTGTTCTTGGCACAGTTATAGTACAGATGGGGCTTGGAACGATATATACATGGAGTTTATTCAATCAGCCTTTAGTTAGTAAATATGGTTGGAGTCTTAACGCTGTTGCGATAACTTTCTCAATTACTAGTCTTTCTTTAGCATTTTCAACTTTATTTGCGAGTAAATTGCAAGAAAAATGGGGACTTCGTAAACTTATTATGATAGCTGGATTAGCATTAGGACTAGGATTAATACTTAGTTCACAAGCGTCCTCATTAATATTGCTTTATGTACTAGCAGGAGTTGTTGTAGGTTATGCAGATGGTACAGCATATATCACTTCACTATCAAATTTAATAAAGTGGTTTCCGGAGCGTAAAGGTTTAATTGCTGGTATTTCTGTCTCTGCATATGGTTCAGGTAGCTTAATTTTTAAATATGTTAACGCACAGTTGATTGAATCAGTTGGTGTATCGCAAGCATTTATATACTGGGGTTTAATTGTTACAGCTATGATTGTAATTGGTGCTTGTTTAATCCATCAAGCCGCAGATCAAGGAGCAGTTCATGAAACAAAAACTAAGGAATACACAACGAAAGAAATGTTAGGCACAAAACAAGTATACTTATTATTTATAATGTTATTTACATCATGTATGAGTGGCTTATACTTAATTGGTATGGTAAAAGACATTGGTGTTCAACTTGTGGGACTTAGCGCAGCAACAGCAGCTAATGCGGTGGCTATGGTTGCAATCTTTAATACATTAGGTCGTATTATTTTAGGACCGTTATCGGATAAAATTGGTCGTTTAAAAATCGTTACTGGTACTTTTGTTGTTATGGCGAGTTCAGTTTTAGTTCTAAGTTTTGTAGATTTAAATTATGGTATTTACTTCGTATGTGTAGCAAGTGTAGCGTTTTGCTTTGGTGGAAATATCACTATTTTCCCAGCTATTGTTGGTGATTTCTTCGGTATGAAAAACCATAGTAAGAACTATGGAATTGTGTATCAAGGATTTGGATTTGGGGCGCTTGCAGGTTCCTTTATCGGTGCACTTCTGGGTGGATTCAAACCAACGTTCATGGTGATTGGTGTATTATGTGTCGTGTCATTCATTATCGCAATTTTAATTCAAGCACCTAAACATAAAAAAGAACAAGAAGAAGAGTATCGCAGCGTAGCATAA\">Copy to clipboard</span><br>\n</div>",
                        "start": 3779720
                    },
                    {
                        "strand": 1,
                        "type": "other",
                        "end": 3781574,
                        "locus_tag": "ctg1_3867",
                        "description": "<div class=\"focus-intro\">\n <strong><span class=\"serif\">ctg1_3867</span></strong><br>\n \n <br>\n Locus tag: <span class=\"serif\">ctg1_3867</span><br>\n Protein ID: <span class=\"serif\">None</span><br>\n Gene: <span class=\"serif\">None</span><br>\n \n Location: 3,781,389 - 3,781,574,\n (total: 186 nt)<br>\n <br>\n \n</div>\n<div class=\"focus-info\">\n \n\n \n</div>\n<div class=\"focus-urls\">\n <a href=\"http://blast.ncbi.nlm.nih.gov/Blast.cgi?PAGE=Proteins&amp;PROGRAM=blastp&amp;BLAST_PROGRAMS=blastp&amp;QUERY=MKANVGDTILFQRNNLKITGSVLKLYTESVLVEITNVSGGTFEFDRTIVNHKNYKVLNTNT&amp;LINK_LOC=protein&amp;PAGE_TYPE=BlastSearch\" target=\"_new\">NCBI BlastP on this gene</a><br>\n <a href=\"http://www.ncbi.nlm.nih.gov/projects/sviewer/?Db=gene&amp;DbFrom=protein&amp;Cmd=Link&amp;noslider=1&amp;id=CP046511.1&amp;from=3771389&amp;to=3791574\" target=\"_new\">View genomic context</a><br>\n \n \n \n \n</div>\n<div class=\"focus-clipboard\">\n AA sequence: <span class=\"clipboard-copy\" data-seq=\"MKANVGDTILFQRNNLKITGSVLKLYTESVLVEITNVSGGTFEFDRTIVNHKNYKVLNTNT\">Copy to clipboard</span><br>\n Nucleotide sequence: <span class=\"clipboard-copy\" data-seq=\"ATGAAAGCAAACGTAGGGGATACTATACTTTTTCAACGAAACAATTTAAAGATTACAGGATCTGTACTAAAACTTTATACTGAATCGGTCTTAGTTGAAATTACAAATGTAAGCGGTGGTACTTTTGAATTTGATCGAACAATTGTAAATCATAAAAACTATAAAGTTTTAAATACAAATACATAA\">Copy to clipboard</span><br>\n</div>",
                        "start": 3781389
                    },
                    {
                        "strand": -1,
                        "type": "regulatory",
                        "end": 3782013,
                        "locus_tag": "ctg1_3868",
                        "description": "<div class=\"focus-intro\">\n <strong><span class=\"serif\">ctg1_3868</span></strong><br>\n \n <br>\n Locus tag: <span class=\"serif\">ctg1_3868</span><br>\n Protein ID: <span class=\"serif\">None</span><br>\n Gene: <span class=\"serif\">None</span><br>\n \n Location: 3,781,633 - 3,782,013,\n (total: 381 nt)<br>\n <br>\n \n  regulatory (smcogs) SMCOG1058:ArsR family transcriptional regulator (Score: 76.8; E-value: 1.6e-23)<br>\n \n</div>\n<div class=\"focus-info\">\n \n\n \n  <br>\n  <span class=\"bold\"> Gene Ontology terms for PFAM domains:</span><br>\n  \n   PF01022.19: <a class='external-link' href='http://amigo.geneontology.org/amigo/term/GO:0003700' target='_blank'>GO:0003700</a>: DNA binding transcription factor activity<br>\n  \n   PF01022.19: <a class='external-link' href='http://amigo.geneontology.org/amigo/term/GO:0006355' target='_blank'>GO:0006355</a>: regulation of transcription, DNA-templated<br>\n  \n  <br>\n \n</div>\n<div class=\"focus-urls\">\n <a href=\"http://blast.ncbi.nlm.nih.gov/Blast.cgi?PAGE=Proteins&amp;PROGRAM=blastp&amp;BLAST_PROGRAMS=blastp&amp;QUERY=MKVLIKGFKKFGNRSYEYGIHIKGECLMTTYTSEMRKTLVSEEDVDILKIMAHPIRLQIVNELSTRKTCNVTQLTELLNIPQSTVSQHLSKMKGKVLRAERRGLEIYYHINNLKASKIVNVLGYIN&amp;LINK_LOC=protein&amp;PAGE_TYPE=BlastSearch\" target=\"_new\">NCBI BlastP on this gene</a><br>\n <a href=\"http://www.ncbi.nlm.nih.gov/projects/sviewer/?Db=gene&amp;DbFrom=protein&amp;Cmd=Link&amp;noslider=1&amp;id=CP046511.1&amp;from=3771633&amp;to=3792013\" target=\"_new\">View genomic context</a><br>\n \n \n \n \n</div>\n<div class=\"focus-clipboard\">\n AA sequence: <span class=\"clipboard-copy\" data-seq=\"MKVLIKGFKKFGNRSYEYGIHIKGECLMTTYTSEMRKTLVSEEDVDILKIMAHPIRLQIVNELSTRKTCNVTQLTELLNIPQSTVSQHLSKMKGKVLRAERRGLEIYYHINNLKASKIVNVLGYIN\">Copy to clipboard</span><br>\n Nucleotide sequence: <span class=\"clipboard-copy\" data-seq=\"ATGAAAGTTTTAATCAAGGGTTTTAAAAAATTTGGAAATAGATCTTATGAATATGGAATTCATATAAAAGGGGAATGTCTTATGACAACATATACGAGTGAAATGAGAAAAACTTTAGTTTCAGAAGAAGATGTAGATATTTTAAAAATTATGGCGCATCCAATCCGCCTGCAAATTGTAAATGAATTAAGTACGAGAAAAACTTGTAATGTAACACAATTAACAGAGTTACTGAATATTCCGCAATCTACTGTTTCACAACATTTATCAAAAATGAAGGGTAAAGTGTTACGAGCAGAGAGAAGAGGTTTAGAAATTTATTATCATATTAACAATTTAAAAGCGAGTAAGATTGTTAATGTTTTAGGGTATATAAACTAG\">Copy to clipboard</span><br>\n</div>",
                        "start": 3781633
                    },
                    {
                        "strand": 1,
                        "type": "other",
                        "end": 3782441,
                        "locus_tag": "ctg1_3869",
                        "description": "<div class=\"focus-intro\">\n <strong><span class=\"serif\">ctg1_3869</span></strong><br>\n \n <br>\n Locus tag: <span class=\"serif\">ctg1_3869</span><br>\n Protein ID: <span class=\"serif\">None</span><br>\n Gene: <span class=\"serif\">None</span><br>\n \n Location: 3,782,268 - 3,782,441,\n (total: 174 nt)<br>\n <br>\n \n</div>\n<div class=\"focus-info\">\n \n\n \n</div>\n<div class=\"focus-urls\">\n <a href=\"http://blast.ncbi.nlm.nih.gov/Blast.cgi?PAGE=Proteins&amp;PROGRAM=blastp&amp;BLAST_PROGRAMS=blastp&amp;QUERY=MPTALQEEVEEARETYVSRIILVGGSALFLVGGVISAISAFKTYNRLENTPPSTDNS&amp;LINK_LOC=protein&amp;PAGE_TYPE=BlastSearch\" target=\"_new\">NCBI BlastP on this gene</a><br>\n <a href=\"http://www.ncbi.nlm.nih.gov/projects/sviewer/?Db=gene&amp;DbFrom=protein&amp;Cmd=Link&amp;noslider=1&amp;id=CP046511.1&amp;from=3772268&amp;to=3792441\" target=\"_new\">View genomic context</a><br>\n \n \n \n \n</div>\n<div class=\"focus-clipboard\">\n AA sequence: <span class=\"clipboard-copy\" data-seq=\"MPTALQEEVEEARETYVSRIILVGGSALFLVGGVISAISAFKTYNRLENTPPSTDNS\">Copy to clipboard</span><br>\n Nucleotide sequence: <span class=\"clipboard-copy\" data-seq=\"ATGCCTACAGCGTTACAAGAAGAAGTCGAAGAAGCACGGGAAACATATGTCAGTCGTATCATCTTAGTTGGAGGATCCGCTTTATTTTTAGTAGGCGGAGTTATCTCGGCAATTTCAGCCTTTAAAACTTATAATCGTTTAGAGAATACGCCGCCTTCTACAGATAATTCATAG\">Copy to clipboard</span><br>\n</div>",
                        "start": 3782268
                    },
                    {
                        "strand": -1,
                        "type": "other",
                        "end": 3785636,
                        "locus_tag": "ctg1_3870",
                        "description": "<div class=\"focus-intro\">\n <strong><span class=\"serif\">ctg1_3870</span></strong><br>\n \n <br>\n Locus tag: <span class=\"serif\">ctg1_3870</span><br>\n Protein ID: <span class=\"serif\">None</span><br>\n Gene: <span class=\"serif\">None</span><br>\n \n Location: 3,782,547 - 3,785,636,\n (total: 3090 nt)<br>\n <br>\n \n  other (smcogs) SMCOG1218:Exonuclease (Score: 1522.7; E-value: 0)<br>\n \n</div>\n<div class=\"focus-info\">\n \n\n \n</div>\n<div class=\"focus-urls\">\n <a href=\"http://blast.ncbi.nlm.nih.gov/Blast.cgi?PAGE=Proteins&amp;PROGRAM=blastp&amp;BLAST_PROGRAMS=blastp&amp;QUERY=MRPIQLIMTAFGPYKQKEVIDFEDLGEHRIFAISGNTGAGKTTIFDAICYVLYGEASGEERSDTSMLRSQFADDNVYTSVELTFQLKGKRYEIKRQLGHKKQGNKTITGHAVELYEVIDGENVPAVDRFHVTDVNKKVEDLIGLSKHQFSQIVMLPQGEFRKLLTSETENKEEILRRIFKTDRYKLMRELLDQKRKQWKDVLQEKQKERELYFRNVFKLPIRDGALLETLVAQEHVNTHQVVEALEQETTVYKAEVEQLQVEQDVQTKQLKDAETRFHAAKSINEKFIDLQQKNEKYNTLQENRAAIERKEKSFKRAEQAKRLLPFEQWYEEAMENEQKVESLLKQIIVKQEQIMNSFELAKEKYEVVKNKEAEREEAKKLVQRLEELQAIIESLAERKLNLQNAEIQIGKLKESMQKLDQQLEEHTNQKQRMSDELQQLEQALEQYVAKVEELTNMREDAKVLKQAYDVWQEKQKFEQEKEAATNKMQVAVRAYENMERRWLSEQAGILALHLHDGESCPVCGSTNHPQKATEQSNAIDEKELNDLRDKKNIAEKLHVQVEEKWNFYRLQYEQVIEEVVKRGYNSEKLAETYSALVQKGKQLAADVNTLKASEETRKQIAANMKSVEEKIEELQKQKREMETMQHRTEMECMQLRTSYEHDKRNIPESLQTVQAWKVQFDQAMQELRLLEDEWKKVQEAYQHWQNENIRIQAEQKGASNQFESAKLKKEETFARFMKELEQSGFTDQFTYKEAKLSDAEMEMLQKEIQGYYSSLEVLAKQIEELNSELKDKEYMDITSLGEHIKELEINLDIIKEKRQRAQNAVTYISDLHENIRRIDEQIHEEEKAFQELVDLYEVMKGDNESRISFERYILIEYLEQIVQIANERLRKLSNGQFYLKRSERVEKRNRQSGLGLDVYDAYTGQTRDVKTLSGGEKFNASLCLALGMADVIQAYEGGISIETMFIDEGFGSLDEESLTKAVDALIDLQKSGRFIGVISHVQELKNAMPAVLEVTKQKDGCSQTRFVVK&amp;LINK_LOC=protein&amp;PAGE_TYPE=BlastSearch\" target=\"_new\">NCBI BlastP on this gene</a><br>\n <a href=\"http://www.ncbi.nlm.nih.gov/projects/sviewer/?Db=gene&amp;DbFrom=protein&amp;Cmd=Link&amp;noslider=1&amp;id=CP046511.1&amp;from=3772547&amp;to=3795636\" target=\"_new\">View genomic context</a><br>\n \n \n \n \n</div>\n<div class=\"focus-clipboard\">\n AA sequence: <span class=\"clipboard-copy\" data-seq=\"MRPIQLIMTAFGPYKQKEVIDFEDLGEHRIFAISGNTGAGKTTIFDAICYVLYGEASGEERSDTSMLRSQFADDNVYTSVELTFQLKGKRYEIKRQLGHKKQGNKTITGHAVELYEVIDGENVPAVDRFHVTDVNKKVEDLIGLSKHQFSQIVMLPQGEFRKLLTSETENKEEILRRIFKTDRYKLMRELLDQKRKQWKDVLQEKQKERELYFRNVFKLPIRDGALLETLVAQEHVNTHQVVEALEQETTVYKAEVEQLQVEQDVQTKQLKDAETRFHAAKSINEKFIDLQQKNEKYNTLQENRAAIERKEKSFKRAEQAKRLLPFEQWYEEAMENEQKVESLLKQIIVKQEQIMNSFELAKEKYEVVKNKEAEREEAKKLVQRLEELQAIIESLAERKLNLQNAEIQIGKLKESMQKLDQQLEEHTNQKQRMSDELQQLEQALEQYVAKVEELTNMREDAKVLKQAYDVWQEKQKFEQEKEAATNKMQVAVRAYENMERRWLSEQAGILALHLHDGESCPVCGSTNHPQKATEQSNAIDEKELNDLRDKKNIAEKLHVQVEEKWNFYRLQYEQVIEEVVKRGYNSEKLAETYSALVQKGKQLAADVNTLKASEETRKQIAANMKSVEEKIEELQKQKREMETMQHRTEMECMQLRTSYEHDKRNIPESLQTVQAWKVQFDQAMQELRLLEDEWKKVQEAYQHWQNENIRIQAEQKGASNQFESAKLKKEETFARFMKELEQSGFTDQFTYKEAKLSDAEMEMLQKEIQGYYSSLEVLAKQIEELNSELKDKEYMDITSLGEHIKELEINLDIIKEKRQRAQNAVTYISDLHENIRRIDEQIHEEEKAFQELVDLYEVMKGDNESRISFERYILIEYLEQIVQIANERLRKLSNGQFYLKRSERVEKRNRQSGLGLDVYDAYTGQTRDVKTLSGGEKFNASLCLALGMADVIQAYEGGISIETMFIDEGFGSLDEESLTKAVDALIDLQKSGRFIGVISHVQELKNAMPAVLEVTKQKDGCSQTRFVVK\">Copy to clipboard</span><br>\n Nucleotide sequence: <span class=\"clipboard-copy\" data-seq=\"ATGAGACCGATTCAGCTTATTATGACAGCATTCGGGCCATATAAACAGAAAGAAGTAATCGATTTTGAAGATCTTGGAGAACATCGTATTTTCGCTATTTCTGGGAATACAGGAGCTGGAAAAACAACGATTTTTGATGCGATTTGTTATGTGTTATATGGTGAGGCTAGTGGAGAAGAACGTAGTGATACGAGCATGCTTCGAAGTCAATTTGCTGATGATAATGTTTATACAAGTGTTGAACTAACCTTTCAGTTAAAAGGGAAACGCTATGAAATAAAACGACAACTTGGACATAAAAAACAAGGGAACAAGACGATCACAGGACATGCAGTAGAATTATATGAAGTTATTGATGGAGAAAACGTTCCAGCCGTCGATCGTTTTCATGTAACAGACGTAAACAAAAAAGTGGAAGATTTAATTGGGTTAAGTAAACATCAATTTAGCCAAATTGTTATGTTACCCCAAGGGGAATTCCGAAAACTATTAACATCTGAGACGGAAAACAAAGAAGAGATTTTACGTCGTATTTTTAAAACGGATCGTTATAAATTAATGCGTGAGTTACTTGATCAAAAGAGAAAACAATGGAAAGATGTCTTGCAAGAAAAACAAAAAGAGAGAGAGCTCTATTTCCGTAATGTTTTTAAATTACCAATCCGTGATGGAGCATTATTAGAGACATTAGTGGCACAAGAACATGTAAATACGCATCAAGTAGTAGAAGCGTTAGAACAAGAAACAACCGTGTATAAAGCAGAGGTTGAGCAATTACAAGTAGAACAAGATGTTCAAACGAAGCAATTAAAGGATGCAGAAACACGTTTTCATGCAGCAAAATCTATAAATGAGAAATTTATAGATTTACAACAAAAGAATGAGAAATATAACACTTTACAAGAGAACCGTGCAGCAATTGAAAGGAAAGAAAAATCCTTTAAACGTGCGGAACAAGCAAAGCGCTTATTACCATTTGAACAATGGTATGAAGAAGCGATGGAAAATGAGCAGAAAGTTGAAAGTTTGTTAAAACAGATAATTGTCAAACAAGAACAGATAATGAACAGCTTTGAACTTGCTAAGGAGAAGTATGAAGTAGTAAAGAATAAAGAAGCTGAACGAGAAGAGGCTAAAAAACTTGTTCAAAGATTAGAAGAGTTACAAGCAATCATTGAATCATTAGCTGAGAGAAAGCTGAATTTACAAAATGCCGAAATTCAAATAGGGAAATTAAAAGAAAGTATGCAAAAGTTAGATCAACAACTAGAAGAGCATACAAACCAAAAACAGAGAATGTCTGATGAATTGCAGCAATTAGAACAAGCACTTGAGCAATATGTAGCTAAAGTAGAAGAACTAACGAATATGCGAGAAGATGCAAAGGTTTTAAAGCAAGCATATGATGTTTGGCAAGAAAAACAAAAATTCGAGCAAGAAAAAGAAGCGGCAACTAATAAAATGCAAGTGGCAGTTCGTGCATATGAAAACATGGAGCGCCGCTGGTTAAGTGAACAAGCTGGTATATTAGCTCTTCATTTACATGACGGTGAATCTTGTCCGGTATGTGGTAGTACGAATCATCCACAAAAAGCTACAGAGCAAAGTAATGCGATCGATGAAAAAGAGTTAAACGATTTAAGAGATAAGAAGAACATTGCTGAAAAATTACATGTGCAAGTAGAGGAGAAATGGAATTTCTATCGACTACAATATGAACAAGTGATAGAAGAAGTTGTGAAGCGCGGCTACAATTCGGAAAAATTAGCTGAAACATATAGTGCACTTGTTCAAAAAGGAAAACAATTAGCTGCAGACGTGAATACGTTAAAAGCAAGTGAAGAAACACGTAAGCAGATTGCTGCGAACATGAAAAGCGTAGAAGAAAAAATAGAAGAACTTCAGAAACAAAAACGAGAAATGGAAACAATGCAGCACCGTACAGAAATGGAGTGTATGCAACTTCGTACGTCATATGAACATGATAAACGAAATATTCCAGAAAGCTTACAAACAGTACAAGCTTGGAAAGTACAGTTTGACCAAGCTATGCAGGAACTTAGGTTACTGGAGGACGAATGGAAGAAAGTGCAGGAAGCGTATCAGCATTGGCAAAATGAAAATATACGTATTCAAGCTGAACAAAAAGGTGCTTCTAATCAATTTGAAAGTGCAAAATTAAAGAAAGAAGAGACTTTCGCACGCTTTATGAAAGAGCTAGAACAAAGTGGGTTTACAGATCAATTCACGTATAAAGAAGCCAAATTAAGCGATGCCGAGATGGAGATGTTACAAAAAGAAATTCAAGGTTATTATTCATCGCTTGAAGTGCTTGCAAAACAAATCGAAGAGTTAAACTCAGAATTAAAAGATAAAGAGTATATGGATATTACATCTTTAGGTGAACACATAAAAGAACTAGAAATTAATCTCGATATCATTAAAGAAAAACGTCAACGTGCGCAAAATGCGGTAACATATATTTCTGATTTACATGAAAACATTAGACGTATTGACGAACAAATTCACGAGGAAGAAAAAGCCTTCCAAGAACTTGTTGATTTATATGAAGTAATGAAAGGTGATAACGAAAGTCGTATATCATTTGAACGTTACATCCTAATTGAGTATTTAGAACAAATTGTTCAAATCGCAAACGAACGACTACGTAAATTATCAAATGGACAATTTTATTTAAAACGAAGTGAGCGAGTTGAAAAGAGAAACCGTCAAAGTGGATTAGGATTAGATGTGTACGATGCATACACTGGTCAAACACGTGATGTAAAAACATTATCTGGCGGAGAGAAATTTAACGCATCACTTTGCTTAGCGCTAGGAATGGCAGATGTAATTCAGGCATATGAAGGTGGTATTTCCATCGAAACGATGTTCATCGATGAAGGGTTCGGTTCATTAGATGAAGAATCATTAACGAAAGCAGTAGATGCCTTAATTGACTTACAAAAATCAGGCCGATTTATCGGTGTCATTTCACACGTACAAGAGCTGAAAAACGCAATGCCGGCTGTATTAGAAGTAACGAAGCAGAAGGATGGGTGTAGTCAGACTAGGTTTGTGGTGAAGTAA\">Copy to clipboard</span><br>\n</div>",
                        "start": 3782547
                    },
                    {
                        "strand": -1,
                        "type": "other",
                        "end": 3786790,
                        "locus_tag": "ctg1_3871",
                        "description": "<div class=\"focus-intro\">\n <strong><span class=\"serif\">ctg1_3871</span></strong><br>\n \n <br>\n Locus tag: <span class=\"serif\">ctg1_3871</span><br>\n Protein ID: <span class=\"serif\">None</span><br>\n Gene: <span class=\"serif\">None</span><br>\n \n Location: 3,785,633 - 3,786,790,\n (total: 1158 nt)<br>\n <br>\n \n  other (smcogs) SMCOG1230:Nuclease SbcCD, D subunit (Score: 583.3; E-value: 5.2e-177)<br>\n \n</div>\n<div class=\"focus-info\">\n \n\n \n  <br>\n  <span class=\"bold\"> Gene Ontology terms for PFAM domains:</span><br>\n  \n   PF00149.27: <a class='external-link' href='http://amigo.geneontology.org/amigo/term/GO:0016787' target='_blank'>GO:0016787</a>: hydrolase activity<br>\n  \n  <br>\n \n</div>\n<div class=\"focus-urls\">\n <a href=\"http://blast.ncbi.nlm.nih.gov/Blast.cgi?PAGE=Proteins&amp;PROGRAM=blastp&amp;BLAST_PROGRAMS=blastp&amp;QUERY=MKLFHTADWHLGKLVHGVYMTEDQKIVLDQFVQAVEEEKPDAVIIAGDLYDRAIPPTEAVDLLNDVLQKIVIDLQTPVIAVAGNHDSPDRIHFGSSLMKKQGLHIAGQFQFPYEPVVLNDEHGEVHFHLIPYADPSIVRHVLKNEDVRSHDDAMRIFMNELSETMDKEARHVFVGHAFVTSSGEAEENTSDAERPLSIGGAEYVNSHYFDKFHYTALGHLHQAHFVRNETIRYSGSPLAYSISEEKHKKGYYIVELNETGEVAIEKRLLSPRRKMRTVEAKIDELLQHPVSEDYVFVKLLDENPVLQPMEKIRSVYPNAMHVERAMQRRELTDTNEVTVSRHKTDDLSLLKAFYKEMKGLDLSEEKERLFIDVLQTVQEREGERG&amp;LINK_LOC=protein&amp;PAGE_TYPE=BlastSearch\" target=\"_new\">NCBI BlastP on this gene</a><br>\n <a href=\"http://www.ncbi.nlm.nih.gov/projects/sviewer/?Db=gene&amp;DbFrom=protein&amp;Cmd=Link&amp;noslider=1&amp;id=CP046511.1&amp;from=3775633&amp;to=3796790\" target=\"_new\">View genomic context</a><br>\n \n \n \n \n</div>\n<div class=\"focus-clipboard\">\n AA sequence: <span class=\"clipboard-copy\" data-seq=\"MKLFHTADWHLGKLVHGVYMTEDQKIVLDQFVQAVEEEKPDAVIIAGDLYDRAIPPTEAVDLLNDVLQKIVIDLQTPVIAVAGNHDSPDRIHFGSSLMKKQGLHIAGQFQFPYEPVVLNDEHGEVHFHLIPYADPSIVRHVLKNEDVRSHDDAMRIFMNELSETMDKEARHVFVGHAFVTSSGEAEENTSDAERPLSIGGAEYVNSHYFDKFHYTALGHLHQAHFVRNETIRYSGSPLAYSISEEKHKKGYYIVELNETGEVAIEKRLLSPRRKMRTVEAKIDELLQHPVSEDYVFVKLLDENPVLQPMEKIRSVYPNAMHVERAMQRRELTDTNEVTVSRHKTDDLSLLKAFYKEMKGLDLSEEKERLFIDVLQTVQEREGERG\">Copy to clipboard</span><br>\n Nucleotide sequence: <span class=\"clipboard-copy\" data-seq=\"ATGAAGTTATTTCATACAGCGGATTGGCATTTAGGTAAGCTTGTTCATGGCGTGTATATGACTGAAGACCAAAAGATTGTATTAGATCAGTTTGTACAGGCTGTTGAAGAAGAAAAACCAGATGCTGTAATTATTGCAGGGGATTTATATGATCGAGCAATTCCACCTACAGAAGCAGTAGACTTATTAAATGATGTGCTGCAAAAAATAGTTATTGATTTGCAAACACCAGTTATTGCGGTAGCTGGTAATCATGATAGTCCGGATCGTATCCATTTTGGAAGTAGTTTAATGAAAAAACAAGGATTACATATTGCAGGTCAATTTCAATTCCCGTATGAACCTGTTGTACTAAATGATGAACATGGAGAGGTTCACTTCCATCTAATACCGTATGCAGATCCAAGCATAGTGAGGCACGTGTTGAAAAATGAAGACGTACGTTCTCATGATGATGCGATGCGCATTTTTATGAATGAGCTCTCTGAAACGATGGATAAAGAAGCTAGACATGTATTTGTTGGACATGCATTTGTAACTTCTTCAGGAGAAGCGGAGGAGAATACAAGTGATGCAGAACGACCACTTTCAATTGGTGGTGCTGAATATGTAAATAGTCATTATTTTGATAAGTTTCATTACACAGCGCTTGGACATTTACATCAAGCGCATTTCGTACGTAATGAGACGATTCGATATTCAGGTTCACCACTTGCCTATTCAATTTCTGAAGAGAAACATAAAAAAGGTTATTACATTGTAGAACTGAATGAAACTGGTGAAGTAGCAATTGAAAAAAGATTACTTTCACCACGTCGTAAAATGCGAACAGTAGAAGCGAAAATAGATGAATTATTACAGCACCCAGTAAGTGAAGATTACGTATTTGTAAAATTATTAGACGAAAACCCTGTCTTACAGCCGATGGAGAAAATACGATCTGTATATCCAAATGCAATGCACGTTGAAAGAGCGATGCAAAGGCGAGAACTCACAGATACAAATGAAGTAACTGTTTCAAGACATAAAACGGATGATTTATCTCTTTTAAAGGCTTTCTATAAAGAAATGAAAGGGTTAGATTTATCAGAAGAGAAAGAACGCCTATTTATAGATGTATTACAAACAGTGCAAGAACGGGAAGGTGAACGAGGATGA\">Copy to clipboard</span><br>\n</div>",
                        "start": 3785633
                    },
                    {
                        "strand": -1,
                        "type": "other",
                        "end": 3787045,
                        "locus_tag": "ctg1_3872",
                        "description": "<div class=\"focus-intro\">\n <strong><span class=\"serif\">ctg1_3872</span></strong><br>\n \n <br>\n Locus tag: <span class=\"serif\">ctg1_3872</span><br>\n Protein ID: <span class=\"serif\">None</span><br>\n Gene: <span class=\"serif\">None</span><br>\n \n Location: 3,786,806 - 3,787,045,\n (total: 240 nt)<br>\n <br>\n \n  other (smcogs) SMCOG1300:hypothetical protein (Score: 169.8; E-value: 1.5e-52)<br>\n \n</div>\n<div class=\"focus-info\">\n \n\n \n</div>\n<div class=\"focus-urls\">\n <a href=\"http://blast.ncbi.nlm.nih.gov/Blast.cgi?PAGE=Proteins&amp;PROGRAM=blastp&amp;BLAST_PROGRAMS=blastp&amp;QUERY=MKFEMHTKIISNEKEVRLHIEENIFQLILDGYHLFTVQEILPLYKSNEERIGSATILKLEWENGKTTINYQLVSLKSVN&amp;LINK_LOC=protein&amp;PAGE_TYPE=BlastSearch\" target=\"_new\">NCBI BlastP on this gene</a><br>\n <a href=\"http://www.ncbi.nlm.nih.gov/projects/sviewer/?Db=gene&amp;DbFrom=protein&amp;Cmd=Link&amp;noslider=1&amp;id=CP046511.1&amp;from=3776806&amp;to=3797045\" target=\"_new\">View genomic context</a><br>\n \n \n \n \n</div>\n<div class=\"focus-clipboard\">\n AA sequence: <span class=\"clipboard-copy\" data-seq=\"MKFEMHTKIISNEKEVRLHIEENIFQLILDGYHLFTVQEILPLYKSNEERIGSATILKLEWENGKTTINYQLVSLKSVN\">Copy to clipboard</span><br>\n Nucleotide sequence: <span class=\"clipboard-copy\" data-seq=\"ATGAAATTTGAGATGCACACAAAAATTATTTCAAATGAAAAAGAAGTAAGATTACATATTGAAGAAAATATATTTCAATTAATATTGGATGGCTATCACTTATTTACAGTTCAAGAAATATTGCCTTTATATAAATCAAATGAAGAAAGAATTGGAAGTGCAACGATATTGAAGCTAGAGTGGGAGAACGGAAAAACTACAATAAACTATCAACTCGTTTCACTAAAATCAGTAAATTAA\">Copy to clipboard</span><br>\n</div>",
                        "start": 3786806
                    },
                    {
                        "strand": -1,
                        "type": "other",
                        "end": 3787487,
                        "locus_tag": "ctg1_3873",
                        "description": "<div class=\"focus-intro\">\n <strong><span class=\"serif\">ctg1_3873</span></strong><br>\n \n <br>\n Locus tag: <span class=\"serif\">ctg1_3873</span><br>\n Protein ID: <span class=\"serif\">None</span><br>\n Gene: <span class=\"serif\">None</span><br>\n \n Location: 3,787,230 - 3,787,487,\n (total: 258 nt)<br>\n <br>\n \n</div>\n<div class=\"focus-info\">\n \n\n \n</div>\n<div class=\"focus-urls\">\n <a href=\"http://blast.ncbi.nlm.nih.gov/Blast.cgi?PAGE=Proteins&amp;PROGRAM=blastp&amp;BLAST_PROGRAMS=blastp&amp;QUERY=MPGPLLLSVIILSFLMIGITQYFHHTDTTEEVKDKVRLVFPIFIISISFCILLNKDGYIVAVFSFFVAIVLITVLYYVMKDFIQK&amp;LINK_LOC=protein&amp;PAGE_TYPE=BlastSearch\" target=\"_new\">NCBI BlastP on this gene</a><br>\n <a href=\"http://www.ncbi.nlm.nih.gov/projects/sviewer/?Db=gene&amp;DbFrom=protein&amp;Cmd=Link&amp;noslider=1&amp;id=CP046511.1&amp;from=3777230&amp;to=3797487\" target=\"_new\">View genomic context</a><br>\n \n \n \n \n</div>\n<div class=\"focus-clipboard\">\n AA sequence: <span class=\"clipboard-copy\" data-seq=\"MPGPLLLSVIILSFLMIGITQYFHHTDTTEEVKDKVRLVFPIFIISISFCILLNKDGYIVAVFSFFVAIVLITVLYYVMKDFIQK\">Copy to clipboard</span><br>\n Nucleotide sequence: <span class=\"clipboard-copy\" data-seq=\"ATGCCAGGACCTTTACTATTGTCGGTTATTATTTTGTCTTTTTTAATGATAGGAATAACGCAGTATTTTCATCATACAGATACGACAGAAGAAGTGAAGGATAAAGTACGTCTCGTATTTCCGATTTTTATAATATCTATTTCATTCTGTATTTTATTAAATAAAGATGGGTACATTGTCGCAGTGTTCTCATTTTTCGTCGCAATCGTTTTAATTACCGTTTTATATTATGTAATGAAAGACTTTATACAAAAATAA\">Copy to clipboard</span><br>\n</div>",
                        "start": 3787230
                    },
                    {
                        "strand": 1,
                        "type": "other",
                        "end": 3788144,
                        "locus_tag": "ctg1_3874",
                        "description": "<div class=\"focus-intro\">\n <strong><span class=\"serif\">ctg1_3874</span></strong><br>\n \n <br>\n Locus tag: <span class=\"serif\">ctg1_3874</span><br>\n Protein ID: <span class=\"serif\">None</span><br>\n Gene: <span class=\"serif\">None</span><br>\n \n Location: 3,787,818 - 3,788,144,\n (total: 327 nt)<br>\n <br>\n \n</div>\n<div class=\"focus-info\">\n \n\n \n  <br>\n  <span class=\"bold\"> Gene Ontology terms for PFAM domains:</span><br>\n  \n   PF00378.19: <a class='external-link' href='http://amigo.geneontology.org/amigo/term/GO:0003824' target='_blank'>GO:0003824</a>: catalytic activity<br>\n  \n   PF00378.19: <a class='external-link' href='http://amigo.geneontology.org/amigo/term/GO:0008152' target='_blank'>GO:0008152</a>: metabolic process<br>\n  \n   PF16113.4: <a class='external-link' href='http://amigo.geneontology.org/amigo/term/GO:0003860' target='_blank'>GO:0003860</a>: 3-hydroxyisobutyryl-CoA hydrolase activity<br>\n  \n  <br>\n \n</div>\n<div class=\"focus-urls\">\n <a href=\"http://blast.ncbi.nlm.nih.gov/Blast.cgi?PAGE=Proteins&amp;PROGRAM=blastp&amp;BLAST_PROGRAMS=blastp&amp;QUERY=MTEHVLFSISENGVATITLNRPKALNSLSYDMLQPIGQKLKEWEHDERIALIVLKVLAQKVFVQAATLKLFMKRVPMKWHCNMQNVFLKKSMKLIRIFINIQNRLLLV&amp;LINK_LOC=protein&amp;PAGE_TYPE=BlastSearch\" target=\"_new\">NCBI BlastP on this gene</a><br>\n <a href=\"http://www.ncbi.nlm.nih.gov/projects/sviewer/?Db=gene&amp;DbFrom=protein&amp;Cmd=Link&amp;noslider=1&amp;id=CP046511.1&amp;from=3777818&amp;to=3798144\" target=\"_new\">View genomic context</a><br>\n \n \n \n \n</div>\n<div class=\"focus-clipboard\">\n AA sequence: <span class=\"clipboard-copy\" data-seq=\"MTEHVLFSISENGVATITLNRPKALNSLSYDMLQPIGQKLKEWEHDERIALIVLKVLAQKVFVQAATLKLFMKRVPMKWHCNMQNVFLKKSMKLIRIFINIQNRLLLV\">Copy to clipboard</span><br>\n Nucleotide sequence: <span class=\"clipboard-copy\" data-seq=\"ATGACTGAACACGTTTTATTTTCTATTAGTGAAAACGGCGTTGCAACAATTACTTTAAACCGTCCAAAAGCACTTAATTCTTTATCTTATGACATGTTACAACCTATCGGACAAAAACTTAAAGAGTGGGAACACGATGAGCGTATTGCACTTATCGTGTTAAAGGTGCTGGCACAAAAGGTTTTTGTGCAGGCGGCGACATTAAAACTCTTTATGAAGCGCGTTCCAATGAAGTGGCATTGCAACATGCAGAACGTTTTTTTGAAGAAGAGTATGAAATTGATACGTATATTTATCAATATACAAAACCGATTATTGCTTGTTTAG\">Copy to clipboard</span><br>\n</div>",
                        "start": 3787818
                    },
                    {
                        "strand": 1,
                        "type": "biosynthetic-additional",
                        "end": 3788872,
                        "locus_tag": "ctg1_3875",
                        "description": "<div class=\"focus-intro\">\n <strong><span class=\"serif\">ctg1_3875</span></strong><br>\n \n <br>\n Locus tag: <span class=\"serif\">ctg1_3875</span><br>\n Protein ID: <span class=\"serif\">None</span><br>\n Gene: <span class=\"serif\">None</span><br>\n \n Location: 3,788,156 - 3,788,872,\n (total: 717 nt)<br>\n <br>\n \n  biosynthetic-additional (smcogs) SMCOG1023:enoyl-CoA hydratase (Score: 154.2; E-value: 5.6e-47)<br>\n \n</div>\n<div class=\"focus-info\">\n \n\n \n  <br>\n  <span class=\"bold\"> Gene Ontology terms for PFAM domains:</span><br>\n  \n   PF16113.4: <a class='external-link' href='http://amigo.geneontology.org/amigo/term/GO:0003860' target='_blank'>GO:0003860</a>: 3-hydroxyisobutyryl-CoA hydrolase activity<br>\n  \n  <br>\n \n</div>\n<div class=\"focus-urls\">\n <a href=\"http://blast.ncbi.nlm.nih.gov/Blast.cgi?PAGE=Proteins&amp;PROGRAM=blastp&amp;BLAST_PROGRAMS=blastp&amp;QUERY=MGGGVGLTNGAKYRIVTERTKWAMPEMNIGFFPDVGAAYFLNKAPGYTGRFVALTASILKASDVLFINAADYFMTSDSLPEFLTELESVNWHKEDDVHTNLKEVIRTFATAPNLESELTPSLEAINSHFAFDTIEEIIHSLEKDESSFALKTKETLLSKSPISLKVTLKQFIDGQDKSVEECFATDLILAKNFMRHEDFFEGVRSVVVDKDQNPNYKYKQLSDVSEEDVNRFFNLLNA&amp;LINK_LOC=protein&amp;PAGE_TYPE=BlastSearch\" target=\"_new\">NCBI BlastP on this gene</a><br>\n <a href=\"http://www.ncbi.nlm.nih.gov/projects/sviewer/?Db=gene&amp;DbFrom=protein&amp;Cmd=Link&amp;noslider=1&amp;id=CP046511.1&amp;from=3778156&amp;to=3798872\" target=\"_new\">View genomic context</a><br>\n \n \n \n \n</div>\n<div class=\"focus-clipboard\">\n AA sequence: <span class=\"clipboard-copy\" data-seq=\"MGGGVGLTNGAKYRIVTERTKWAMPEMNIGFFPDVGAAYFLNKAPGYTGRFVALTASILKASDVLFINAADYFMTSDSLPEFLTELESVNWHKEDDVHTNLKEVIRTFATAPNLESELTPSLEAINSHFAFDTIEEIIHSLEKDESSFALKTKETLLSKSPISLKVTLKQFIDGQDKSVEECFATDLILAKNFMRHEDFFEGVRSVVVDKDQNPNYKYKQLSDVSEEDVNRFFNLLNA\">Copy to clipboard</span><br>\n Nucleotide sequence: <span class=\"clipboard-copy\" data-seq=\"ATGGGCGGTGGTGTCGGTCTTACAAATGGTGCGAAGTATCGCATTGTAACTGAGCGTACGAAATGGGCAATGCCAGAGATGAATATCGGCTTCTTCCCAGACGTCGGAGCTGCATATTTCTTAAATAAAGCACCTGGATATACAGGACGCTTCGTTGCTTTAACAGCATCTATTTTAAAAGCTTCTGACGTATTATTTATTAATGCTGCTGATTACTTTATGACATCTGATTCATTACCAGAGTTTCTTACTGAACTTGAAAGTGTAAATTGGCATAAAGAAGATGATGTACATACTAATTTAAAAGAAGTTATTCGTACATTTGCAACTGCTCCAAACTTAGAAAGCGAGCTGACTCCTTCATTAGAAGCAATCAATTCACATTTTGCTTTCGATACAATTGAAGAAATCATCCATTCATTGGAGAAAGATGAAAGTTCCTTTGCTCTAAAAACAAAAGAAACACTGTTATCAAAATCCCCTATTTCACTAAAAGTAACCTTAAAACAGTTTATTGATGGACAAGATAAATCCGTTGAAGAATGCTTCGCTACGGACCTTATACTTGCTAAAAATTTCATGAGACATGAAGATTTCTTCGAAGGAGTACGCTCCGTTGTCGTTGATAAAGATCAAAATCCGAATTATAAATATAAACAGTTAAGTGACGTTTCAGAAGAAGATGTGAATCGTTTCTTTAACTTACTTAATGCATAA\">Copy to clipboard</span><br>\n</div>",
                        "start": 3788156
                    },
                    {
                        "strand": 1,
                        "type": "transport",
                        "end": 3789756,
                        "locus_tag": "ctg1_3876",
                        "description": "<div class=\"focus-intro\">\n <strong><span class=\"serif\">ctg1_3876</span></strong><br>\n \n <br>\n Locus tag: <span class=\"serif\">ctg1_3876</span><br>\n Protein ID: <span class=\"serif\">None</span><br>\n Gene: <span class=\"serif\">None</span><br>\n \n Location: 3,789,124 - 3,789,756,\n (total: 633 nt)<br>\n <br>\n \n  transport (smcogs) SMCOG1116:Homoserine/threonine efflux protein (Score: 276.4; E-value: 2.1e-84)<br>\n \n</div>\n<div class=\"focus-info\">\n \n\n \n  <br>\n  <span class=\"bold\"> Gene Ontology terms for PFAM domains:</span><br>\n  \n   PF01810.17: <a class='external-link' href='http://amigo.geneontology.org/amigo/term/GO:0006865' target='_blank'>GO:0006865</a>: amino acid transport<br>\n  \n   PF01810.17: <a class='external-link' href='http://amigo.geneontology.org/amigo/term/GO:0016020' target='_blank'>GO:0016020</a>: membrane<br>\n  \n  <br>\n \n</div>\n<div class=\"focus-urls\">\n <a href=\"http://blast.ncbi.nlm.nih.gov/Blast.cgi?PAGE=Proteins&amp;PROGRAM=blastp&amp;BLAST_PROGRAMS=blastp&amp;QUERY=MIENYLLFIIMSICLIILPGPDTAMATKNTLIAGKVGGVKTVFGTCIALLIHTLAAVIGLSALIVKSALLFSIFKYVGALYLIYIGIKALLAVRNKEGVDTNDISLNNENKHTSCFRQGFLTNLLNPKIAVFFLTFLPQFLNPNHNTFIQLLVMGLTYLVLTAFWFAFYIFLIDKISAFMKKPKTQRYIQGLTGIVLIGFGVKLAFEKSN&amp;LINK_LOC=protein&amp;PAGE_TYPE=BlastSearch\" target=\"_new\">NCBI BlastP on this gene</a><br>\n <a href=\"http://www.ncbi.nlm.nih.gov/projects/sviewer/?Db=gene&amp;DbFrom=protein&amp;Cmd=Link&amp;noslider=1&amp;id=CP046511.1&amp;from=3779124&amp;to=3799756\" target=\"_new\">View genomic context</a><br>\n \n  <a href=\"knownclusterblast/region11/ctg1_3876_mibig_hits.html\" target=\"_new\">MiBIG Hits</a><br>\n \n \n  <a href=\"http://blast.jcvi.org/er-blast/index.cgi?project=transporter;program=blastp;database=pub/transporter.pep;sequence=sequence%0AMIENYLLFIIMSICLIILPGPDTAMATKNTLIAGKVGGVKTVFGTCIALLIHTLAAVIGLSALIVKSALLFSIFKYVGALYLIYIGIKALLAVRNKEGVDTNDISLNNENKHTSCFRQGFLTNLLNPKIAVFFLTFLPQFLNPNHNTFIQLLVMGLTYLVLTAFWFAFYIFLIDKISAFMKKPKTQRYIQGLTGIVLIGFGVKLAFEKSN\" target=\"_new\">TransportDB BLAST on this gene</a><br>\n \n \n \n</div>\n<div class=\"focus-clipboard\">\n AA sequence: <span class=\"clipboard-copy\" data-seq=\"MIENYLLFIIMSICLIILPGPDTAMATKNTLIAGKVGGVKTVFGTCIALLIHTLAAVIGLSALIVKSALLFSIFKYVGALYLIYIGIKALLAVRNKEGVDTNDISLNNENKHTSCFRQGFLTNLLNPKIAVFFLTFLPQFLNPNHNTFIQLLVMGLTYLVLTAFWFAFYIFLIDKISAFMKKPKTQRYIQGLTGIVLIGFGVKLAFEKSN\">Copy to clipboard</span><br>\n Nucleotide sequence: <span class=\"clipboard-copy\" data-seq=\"ATGATAGAAAATTATCTTCTTTTCATCATTATGTCTATTTGTCTTATCATTTTACCTGGTCCAGATACAGCAATGGCTACGAAAAATACATTGATTGCCGGTAAAGTCGGTGGAGTAAAAACAGTGTTCGGTACATGTATCGCGCTATTAATTCATACTTTAGCTGCTGTAATTGGTCTTTCTGCACTTATTGTAAAGTCAGCTCTTTTATTTTCTATTTTCAAGTACGTTGGGGCTCTCTATTTAATATATATCGGTATTAAAGCCCTTTTAGCAGTAAGAAATAAAGAAGGCGTAGATACAAATGATATATCTTTAAATAATGAAAACAAACATACTTCTTGCTTTCGCCAAGGATTTCTAACGAATTTATTAAATCCTAAGATAGCAGTCTTCTTTTTAACTTTTTTACCGCAATTTTTAAATCCAAATCATAATACATTTATTCAACTTCTTGTAATGGGCCTTACTTACCTCGTTTTAACCGCCTTTTGGTTTGCGTTTTATATATTTTTAATTGATAAAATTAGTGCTTTTATGAAAAAACCGAAAACGCAACGTTATATTCAAGGGCTAACAGGAATCGTCCTAATTGGATTTGGTGTTAAACTAGCTTTTGAAAAAAGTAATTGA\">Copy to clipboard</span><br>\n</div>",
                        "start": 3789124
                    },
                    {
                        "strand": -1,
                        "type": "biosynthetic-additional",
                        "end": 3791288,
                        "locus_tag": "ctg1_3877",
                        "description": "<div class=\"focus-intro\">\n <strong><span class=\"serif\">ctg1_3877</span></strong><br>\n \n <br>\n Locus tag: <span class=\"serif\">ctg1_3877</span><br>\n Protein ID: <span class=\"serif\">None</span><br>\n Gene: <span class=\"serif\">None</span><br>\n \n Location: 3,789,828 - 3,791,288,\n (total: 1461 nt)<br>\n <br>\n \n  biosynthetic-additional (smcogs) SMCOG1017:aldehyde dehydrogenase (Score: 519.6; E-value: 1e-157)<br>\n \n</div>\n<div class=\"focus-info\">\n \n\n \n  <br>\n  <span class=\"bold\"> Gene Ontology terms for PFAM domains:</span><br>\n  \n   PF00171.21: <a class='external-link' href='http://amigo.geneontology.org/amigo/term/GO:0008152' target='_blank'>GO:0008152</a>: metabolic process<br>\n  \n   PF00171.21: <a class='external-link' href='http://amigo.geneontology.org/amigo/term/GO:0016491' target='_blank'>GO:0016491</a>: oxidoreductase activity<br>\n  \n   PF00171.21: <a class='external-link' href='http://amigo.geneontology.org/amigo/term/GO:0055114' target='_blank'>GO:0055114</a>: oxidation-reduction process<br>\n  \n  <br>\n \n</div>\n<div class=\"focus-urls\">\n <a href=\"http://blast.ncbi.nlm.nih.gov/Blast.cgi?PAGE=Proteins&amp;PROGRAM=blastp&amp;BLAST_PROGRAMS=blastp&amp;QUERY=MITTEIKRVKNHINGEWVESTGTEVEAVPNPATGKIIAYVPLSPKEDVEKAVEAAKAAFETWSKVPVPNRSRNLYKYLQLLQENKDELAKIITLENGKTLTDATGEVQRGIEAVELATSAPNLMMGQALPNIASGIDGSIWRYPIGVVAGITPFNFPMMIPLWMFPLAIACGNTFVLKTSERTPLLAERLVELFYEAGFPKGVLNLVQGGKDVVNSILENKDIQAVSFVGSEPVARYVYETGTKHGKRVQALAGAKNHAIVMPDCNLEKTVQGVIGSAFASSGERCMACSVVAVVDEIADEFIDVLVAETKKLKVGDGFNEDNYVGPLIRESHKERVLGYINSGVADGATLLVDGRKINEEVGEGYFVGATIFDGVNQEMKIWQDEIFAPVLSIVRVKDLEEGIKLTNQSKFANGAVIYTSNGKHAQTFRDNIDAGMIGVNVNVPAPMAFFAFAGNKASFFGDLGTNGTDGVQFYTRKKVVTERWF&amp;LINK_LOC=protein&amp;PAGE_TYPE=BlastSearch\" target=\"_new\">NCBI BlastP on this gene</a><br>\n <a href=\"http://www.ncbi.nlm.nih.gov/projects/sviewer/?Db=gene&amp;DbFrom=protein&amp;Cmd=Link&amp;noslider=1&amp;id=CP046511.1&amp;from=3779828&amp;to=3801288\" target=\"_new\">View genomic context</a><br>\n \n  <a href=\"knownclusterblast/region11/ctg1_3877_mibig_hits.html\" target=\"_new\">MiBIG Hits</a><br>\n \n \n \n \n</div>\n<div class=\"focus-clipboard\">\n AA sequence: <span class=\"clipboard-copy\" data-seq=\"MITTEIKRVKNHINGEWVESTGTEVEAVPNPATGKIIAYVPLSPKEDVEKAVEAAKAAFETWSKVPVPNRSRNLYKYLQLLQENKDELAKIITLENGKTLTDATGEVQRGIEAVELATSAPNLMMGQALPNIASGIDGSIWRYPIGVVAGITPFNFPMMIPLWMFPLAIACGNTFVLKTSERTPLLAERLVELFYEAGFPKGVLNLVQGGKDVVNSILENKDIQAVSFVGSEPVARYVYETGTKHGKRVQALAGAKNHAIVMPDCNLEKTVQGVIGSAFASSGERCMACSVVAVVDEIADEFIDVLVAETKKLKVGDGFNEDNYVGPLIRESHKERVLGYINSGVADGATLLVDGRKINEEVGEGYFVGATIFDGVNQEMKIWQDEIFAPVLSIVRVKDLEEGIKLTNQSKFANGAVIYTSNGKHAQTFRDNIDAGMIGVNVNVPAPMAFFAFAGNKASFFGDLGTNGTDGVQFYTRKKVVTERWF\">Copy to clipboard</span><br>\n Nucleotide sequence: <span class=\"clipboard-copy\" data-seq=\"ATGATTACAACTGAAATTAAACGAGTAAAAAATCACATTAACGGTGAGTGGGTTGAATCGACAGGTACGGAAGTAGAAGCAGTTCCAAATCCAGCGACTGGAAAAATTATCGCTTACGTTCCACTATCTCCAAAAGAAGATGTTGAAAAAGCTGTTGAAGCGGCAAAAGCAGCATTCGAAACGTGGTCTAAAGTACCAGTTCCGAATCGTTCAAGAAATTTATATAAATATTTACAGCTATTACAAGAAAACAAAGATGAGCTTGCAAAAATCATTACGCTAGAGAATGGTAAGACGCTAACGGATGCAACAGGTGAAGTACAGCGTGGTATTGAAGCAGTGGAACTTGCAACATCGGCACCTAATTTAATGATGGGTCAAGCGCTGCCGAATATTGCTAGTGGAATTGATGGATCAATTTGGCGCTACCCAATCGGAGTTGTTGCTGGTATTACGCCATTTAACTTCCCAATGATGATTCCGTTATGGATGTTCCCACTTGCAATTGCTTGCGGTAATACATTCGTATTAAAAACATCGGAAAGAACGCCACTTTTAGCGGAGCGACTTGTAGAATTATTCTATGAAGCAGGTTTCCCAAAAGGCGTATTAAATTTAGTACAAGGCGGAAAAGATGTTGTAAATAGCATTTTAGAAAATAAAGATATTCAAGCTGTTTCGTTCGTCGGTTCTGAGCCAGTAGCTCGTTACGTATATGAAACAGGTACGAAACACGGAAAACGTGTACAAGCGTTAGCGGGTGCAAAAAACCATGCGATTGTAATGCCAGATTGCAATCTTGAGAAAACAGTACAAGGTGTAATTGGATCTGCATTTGCAAGTAGTGGAGAGCGCTGCATGGCATGCTCAGTAGTAGCAGTAGTGGATGAAATTGCTGATGAATTCATTGATGTATTAGTAGCAGAAACGAAAAAATTAAAAGTAGGCGATGGCTTTAACGAAGATAACTATGTTGGACCATTAATTCGTGAATCTCATAAAGAGCGTGTTTTAGGCTATATTAATAGTGGTGTAGCAGATGGGGCAACTTTATTAGTAGATGGCCGTAAAATTAATGAAGAAGTTGGAGAAGGTTATTTTGTAGGTGCGACAATCTTTGATGGCGTGAATCAAGAAATGAAAATTTGGCAAGATGAAATTTTTGCTCCAGTATTAAGCATTGTACGTGTTAAAGATTTAGAAGAAGGTATTAAACTAACAAATCAATCTAAATTTGCAAATGGTGCGGTTATTTATACGTCAAATGGTAAACATGCACAAACATTCCGTGATAACATCGATGCTGGTATGATTGGTGTAAATGTAAATGTTCCAGCACCAATGGCATTCTTCGCATTTGCAGGGAATAAAGCTTCATTCTTTGGTGATTTAGGTACAAATGGTACAGATGGCGTTCAATTCTATACACGTAAAAAAGTTGTAACTGAGCGCTGGTTTTAA\">Copy to clipboard</span><br>\n</div>",
                        "start": 3789828
                    },
                    {
                        "strand": -1,
                        "type": "biosynthetic-additional",
                        "end": 3792201,
                        "locus_tag": "ctg1_3878",
                        "description": "<div class=\"focus-intro\">\n <strong><span class=\"serif\">ctg1_3878</span></strong><br>\n \n <br>\n Locus tag: <span class=\"serif\">ctg1_3878</span><br>\n Protein ID: <span class=\"serif\">None</span><br>\n Gene: <span class=\"serif\">None</span><br>\n \n Location: 3,791,311 - 3,792,201,\n (total: 891 nt)<br>\n <br>\n \n  biosynthetic-additional (smcogs) SMCOG1100:3-hydroxyisobutyrate dehydrogenase (Score: 318.6; E-value: 6.9e-97)<br>\n \n</div>\n<div class=\"focus-info\">\n \n\n \n  <br>\n  <span class=\"bold\"> Gene Ontology terms for PFAM domains:</span><br>\n  \n   PF02826.18: <a class='external-link' href='http://amigo.geneontology.org/amigo/term/GO:0051287' target='_blank'>GO:0051287</a>: NAD binding<br>\n  \n   PF02826.18: <a class='external-link' href='http://amigo.geneontology.org/amigo/term/GO:0055114' target='_blank'>GO:0055114</a>: oxidation-reduction process<br>\n  \n   PF03446.14: <a class='external-link' href='http://amigo.geneontology.org/amigo/term/GO:0004616' target='_blank'>GO:0004616</a>: phosphogluconate dehydrogenase (decarboxylating) activity<br>\n  \n   PF03446.14: <a class='external-link' href='http://amigo.geneontology.org/amigo/term/GO:0055114' target='_blank'>GO:0055114</a>: oxidation-reduction process<br>\n  \n   PF14833.5: <a class='external-link' href='http://amigo.geneontology.org/amigo/term/GO:0051287' target='_blank'>GO:0051287</a>: NAD binding<br>\n  \n  <br>\n \n</div>\n<div class=\"focus-urls\">\n <a href=\"http://blast.ncbi.nlm.nih.gov/Blast.cgi?PAGE=Proteins&amp;PROGRAM=blastp&amp;BLAST_PROGRAMS=blastp&amp;QUERY=MKKIGFIGLGNMGLPMSKNLVKSGYTVYGVDLNKEAEASFEKEGGIIGLSILKLAETCDVVFTSLPSPRAVEAVYFGAEGLFENGHSNVVFIDTSTVSPQLNKQLEEAAKEKKVDFLAAPVSGGVIGAENRTLTFMVGGSKEVYEKTESIMGVLGANIFHVSEQIDSGTTVKLINNLLIGFYTAGVSEALTLAKKNNMDLDKMFDILNVSYGQSRIYERNFKSFIAPENYEPGFTVNLLKKDLGFAVDLAKESELHLPVSEMLLNVYDEASQAGYGENDMAALYKKVSEQLISNQK&amp;LINK_LOC=protein&amp;PAGE_TYPE=BlastSearch\" target=\"_new\">NCBI BlastP on this gene</a><br>\n <a href=\"http://www.ncbi.nlm.nih.gov/projects/sviewer/?Db=gene&amp;DbFrom=protein&amp;Cmd=Link&amp;noslider=1&amp;id=CP046511.1&amp;from=3781311&amp;to=3802201\" target=\"_new\">View genomic context</a><br>\n \n  <a href=\"knownclusterblast/region11/ctg1_3878_mibig_hits.html\" target=\"_new\">MiBIG Hits</a><br>\n \n \n \n \n</div>\n<div class=\"focus-clipboard\">\n AA sequence: <span class=\"clipboard-copy\" data-seq=\"MKKIGFIGLGNMGLPMSKNLVKSGYTVYGVDLNKEAEASFEKEGGIIGLSILKLAETCDVVFTSLPSPRAVEAVYFGAEGLFENGHSNVVFIDTSTVSPQLNKQLEEAAKEKKVDFLAAPVSGGVIGAENRTLTFMVGGSKEVYEKTESIMGVLGANIFHVSEQIDSGTTVKLINNLLIGFYTAGVSEALTLAKKNNMDLDKMFDILNVSYGQSRIYERNFKSFIAPENYEPGFTVNLLKKDLGFAVDLAKESELHLPVSEMLLNVYDEASQAGYGENDMAALYKKVSEQLISNQK\">Copy to clipboard</span><br>\n Nucleotide sequence: <span class=\"clipboard-copy\" data-seq=\"ATGAAAAAGATTGGTTTTATCGGTTTAGGTAACATGGGTCTTCCGATGTCAAAAAATCTAGTTAAATCAGGTTACACAGTATATGGCGTGGACTTAAATAAAGAGGCAGAAGCGTCCTTTGAAAAAGAAGGCGGAATTATCGGTCTATCAATCTTAAAACTAGCAGAAACATGTGATGTAGTTTTTACAAGTTTACCTTCTCCTCGTGCTGTTGAAGCGGTATATTTTGGAGCAGAAGGATTATTTGAAAATGGTCACTCGAATGTAGTTTTCATTGATACAAGTACGGTATCGCCGCAGTTAAACAAACAATTAGAGGAAGCTGCAAAGGAAAAGAAAGTAGACTTTTTAGCAGCACCTGTGAGTGGTGGAGTAATCGGAGCCGAAAACCGTACATTAACGTTTATGGTTGGTGGATCAAAAGAGGTATATGAGAAAACGGAATCTATCATGGGCGTACTAGGCGCGAACATTTTCCACGTTAGTGAGCAGATTGATAGTGGTACAACTGTTAAGTTAATTAATAACTTATTAATTGGTTTTTATACAGCTGGAGTGAGTGAAGCTTTAACATTAGCGAAAAAGAACAATATGGATTTAGATAAAATGTTTGATATTTTAAATGTAAGTTACGGTCAAAGTAGAATTTATGAACGTAATTTTAAAAGTTTTATAGCACCTGAAAACTACGAGCCAGGATTTACTGTGAACTTATTGAAGAAAGATTTAGGATTTGCAGTTGACTTAGCTAAGGAAAGCGAACTCCATTTACCGGTAAGCGAAATGTTATTAAACGTATATGACGAAGCGAGTCAAGCTGGATATGGTGAAAACGATATGGCTGCTTTATATAAGAAAGTTAGCGAGCAATTAATTTCTAATCAAAAATAA\">Copy to clipboard</span><br>\n</div>",
                        "start": 3791311
                    },
                    {
                        "strand": -1,
                        "type": "biosynthetic-additional",
                        "end": 3793927,
                        "locus_tag": "ctg1_3879",
                        "description": "<div class=\"focus-intro\">\n <strong><span class=\"serif\">ctg1_3879</span></strong><br>\n \n <br>\n Locus tag: <span class=\"serif\">ctg1_3879</span><br>\n Protein ID: <span class=\"serif\">None</span><br>\n Gene: <span class=\"serif\">None</span><br>\n \n Location: 3,792,218 - 3,793,927,\n (total: 1710 nt)<br>\n <br>\n \n  biosynthetic-additional (rule-based-clusters) Acyl-CoA_dh_N<br>\n \n  biosynthetic-additional (rule-based-clusters) Acyl-CoA_dh_M<br>\n \n  biosynthetic-additional (rule-based-clusters) Acyl-CoA_dh_1<br>\n \n  biosynthetic-additional (smcogs) SMCOG1006:acyl-CoA dehydrogenase (Score: 409.5; E-value: 2.2e-124)<br>\n \n</div>\n<div class=\"focus-info\">\n \n\n \n  <br>\n  <span class=\"bold\"> Gene Ontology terms for PFAM domains:</span><br>\n  \n   PF00441.23: <a class='external-link' href='http://amigo.geneontology.org/amigo/term/GO:0016627' target='_blank'>GO:0016627</a>: oxidoreductase activity, acting on the CH-CH group of donors<br>\n  \n   PF00441.23: <a class='external-link' href='http://amigo.geneontology.org/amigo/term/GO:0055114' target='_blank'>GO:0055114</a>: oxidation-reduction process<br>\n  \n   PF02770.18: <a class='external-link' href='http://amigo.geneontology.org/amigo/term/GO:0016627' target='_blank'>GO:0016627</a>: oxidoreductase activity, acting on the CH-CH group of donors<br>\n  \n   PF02770.18: <a class='external-link' href='http://amigo.geneontology.org/amigo/term/GO:0055114' target='_blank'>GO:0055114</a>: oxidation-reduction process<br>\n  \n   PF02771.15: <a class='external-link' href='http://amigo.geneontology.org/amigo/term/GO:0016627' target='_blank'>GO:0016627</a>: oxidoreductase activity, acting on the CH-CH group of donors<br>\n  \n   PF02771.15: <a class='external-link' href='http://amigo.geneontology.org/amigo/term/GO:0050660' target='_blank'>GO:0050660</a>: flavin adenine dinucleotide binding<br>\n  \n   PF02771.15: <a class='external-link' href='http://amigo.geneontology.org/amigo/term/GO:0055114' target='_blank'>GO:0055114</a>: oxidation-reduction process<br>\n  \n  <br>\n \n</div>\n<div class=\"focus-urls\">\n <a href=\"http://blast.ncbi.nlm.nih.gov/Blast.cgi?PAGE=Proteins&amp;PROGRAM=blastp&amp;BLAST_PROGRAMS=blastp&amp;QUERY=MEKTKLPWDEFFSLNKDINHTYFTPEDFSGDEDLIAKTTEQFVKQEIVPQMENIEQHNYKVSRQLFEKAGELGLLGIEVPEDYGGFELGKAVSGLVAEKMGYAGAFSVSFNIHAGVGTLPYIYYGTKEQKEKYLPKIASGEWIGAYALTEPNAGSDALSAKTSAVLNEEGTAWKLNGEKQWITNAHMADVYVVFAKTNKGMTAFIVERTCEGVSIGLEEKKMGIKGSSTATLILEDVVIPVENVLGEVGKGHHVALNILNFARLKLAFGNIGTAKQAIGLSVQYGKERKQFQTELVDFTMIQEKIANMIIATYGAESAAYRTAGVIDEAIHESDEDLMKKMSQFAIECALNKVNASETLAYIVDEAVQIHGGYGYMQEYEVERLYRDARISRIFEGTNEINRLTVAKMLMKQIEQLEDTEVESDVANVERNHRYILLAKKLLKQSLKTLSKTPSLKIDQEQEYSRVISNMLTDVYVMESAFLRTRKAVSKNGEEKERTKQQITDVICEEGYRKVEEAAISVLSAAVTEEKDRHVILAEIRQLLVPLYTNVFMKKREIAKAIINRGKYIV&amp;LINK_LOC=protein&amp;PAGE_TYPE=BlastSearch\" target=\"_new\">NCBI BlastP on this gene</a><br>\n <a href=\"http://www.ncbi.nlm.nih.gov/projects/sviewer/?Db=gene&amp;DbFrom=protein&amp;Cmd=Link&amp;noslider=1&amp;id=CP046511.1&amp;from=3782218&amp;to=3803927\" target=\"_new\">View genomic context</a><br>\n \n  <a href=\"knownclusterblast/region11/ctg1_3879_mibig_hits.html\" target=\"_new\">MiBIG Hits</a><br>\n \n \n \n \n</div>\n<div class=\"focus-clipboard\">\n AA sequence: <span class=\"clipboard-copy\" data-seq=\"MEKTKLPWDEFFSLNKDINHTYFTPEDFSGDEDLIAKTTEQFVKQEIVPQMENIEQHNYKVSRQLFEKAGELGLLGIEVPEDYGGFELGKAVSGLVAEKMGYAGAFSVSFNIHAGVGTLPYIYYGTKEQKEKYLPKIASGEWIGAYALTEPNAGSDALSAKTSAVLNEEGTAWKLNGEKQWITNAHMADVYVVFAKTNKGMTAFIVERTCEGVSIGLEEKKMGIKGSSTATLILEDVVIPVENVLGEVGKGHHVALNILNFARLKLAFGNIGTAKQAIGLSVQYGKERKQFQTELVDFTMIQEKIANMIIATYGAESAAYRTAGVIDEAIHESDEDLMKKMSQFAIECALNKVNASETLAYIVDEAVQIHGGYGYMQEYEVERLYRDARISRIFEGTNEINRLTVAKMLMKQIEQLEDTEVESDVANVERNHRYILLAKKLLKQSLKTLSKTPSLKIDQEQEYSRVISNMLTDVYVMESAFLRTRKAVSKNGEEKERTKQQITDVICEEGYRKVEEAAISVLSAAVTEEKDRHVILAEIRQLLVPLYTNVFMKKREIAKAIINRGKYIV\">Copy to clipboard</span><br>\n Nucleotide sequence: <span class=\"clipboard-copy\" data-seq=\"ATGGAGAAAACGAAGTTACCATGGGATGAATTTTTTTCACTCAATAAAGATATAAATCATACTTACTTTACACCAGAAGATTTTTCAGGTGATGAAGATTTAATCGCAAAAACGACAGAACAATTCGTTAAACAAGAAATTGTTCCACAAATGGAGAATATTGAACAACATAACTATAAAGTTTCTCGTCAATTATTTGAGAAAGCTGGGGAACTTGGATTATTAGGCATTGAGGTACCAGAAGATTATGGCGGGTTCGAGTTAGGAAAGGCTGTCTCAGGTCTTGTAGCAGAGAAAATGGGTTACGCTGGTGCATTTAGCGTTTCATTTAATATACACGCTGGTGTCGGTACATTGCCTTACATATATTACGGAACGAAAGAACAGAAAGAAAAATATTTACCAAAAATCGCATCGGGAGAATGGATTGGGGCTTATGCTTTAACTGAGCCAAATGCTGGTTCGGATGCATTAAGTGCAAAAACGAGCGCAGTATTGAATGAAGAGGGAACAGCTTGGAAGTTAAATGGTGAGAAGCAATGGATTACAAATGCTCATATGGCAGATGTATACGTTGTTTTTGCGAAGACAAATAAAGGAATGACAGCATTTATTGTCGAAAGAACATGTGAAGGTGTATCCATTGGGTTAGAAGAAAAGAAAATGGGTATTAAAGGTTCTTCAACGGCGACTCTTATTTTAGAAGATGTTGTCATCCCTGTTGAAAATGTTTTAGGGGAAGTTGGGAAAGGGCATCACGTAGCTCTTAATATTCTTAACTTTGCTAGACTTAAACTTGCTTTTGGAAATATTGGAACAGCAAAACAAGCAATTGGTTTGTCGGTTCAATATGGAAAAGAGCGAAAACAGTTCCAAACGGAATTAGTAGACTTTACGATGATTCAAGAGAAAATTGCAAATATGATCATTGCTACATATGGAGCCGAAAGTGCAGCTTACCGTACAGCAGGTGTAATTGATGAAGCAATTCATGAGAGCGATGAAGATCTTATGAAAAAAATGTCTCAATTTGCAATTGAATGTGCACTAAATAAAGTAAATGCTTCTGAAACACTTGCTTATATTGTAGATGAAGCTGTACAAATTCATGGTGGTTACGGTTATATGCAAGAGTACGAGGTAGAACGATTGTATCGTGATGCTAGAATTAGTCGTATTTTTGAAGGAACGAACGAAATTAATAGATTAACAGTTGCCAAAATGTTAATGAAGCAAATCGAACAATTAGAAGATACTGAAGTAGAAAGTGATGTAGCAAATGTCGAAAGAAACCATCGTTACATTTTATTAGCGAAAAAATTGTTGAAACAATCTTTGAAAACGCTCTCTAAAACTCCAAGTCTAAAAATCGACCAAGAACAAGAATATTCACGTGTAATATCAAATATGTTGACGGACGTGTACGTCATGGAATCAGCGTTTTTACGTACGAGAAAAGCAGTAAGTAAAAATGGTGAGGAAAAAGAACGTACGAAGCAACAAATAACGGATGTTATTTGTGAAGAAGGATATCGTAAAGTAGAAGAAGCGGCGATTTCTGTACTTTCAGCGGCTGTCACAGAAGAAAAAGATAGACATGTGATTTTAGCTGAAATCCGTCAATTATTAGTACCTTTATACACGAACGTATTTATGAAGAAGAGAGAAATTGCGAAAGCTATTATAAATCGTGGGAAATATATTGTGTAA\">Copy to clipboard</span><br>\n</div>",
                        "start": 3792218
                    },
                    {
                        "strand": -1,
                        "type": "biosynthetic-additional",
                        "end": 3794989,
                        "locus_tag": "ctg1_3880",
                        "description": "<div class=\"focus-intro\">\n <strong><span class=\"serif\">ctg1_3880</span></strong><br>\n \n <br>\n Locus tag: <span class=\"serif\">ctg1_3880</span><br>\n Protein ID: <span class=\"serif\">None</span><br>\n Gene: <span class=\"serif\">None</span><br>\n \n Location: 3,794,081 - 3,794,989,\n (total: 909 nt)<br>\n <br>\n \n  biosynthetic-additional (smcogs) SMCOG1231:carboxyvinyl-carboxyphosphonate (Score: 324.4; E-value: 1.2e-98)<br>\n \n</div>\n<div class=\"focus-info\">\n \n\n \n  <br>\n  <span class=\"bold\"> Gene Ontology terms for PFAM domains:</span><br>\n  \n   PF00463.20: <a class='external-link' href='http://amigo.geneontology.org/amigo/term/GO:0004451' target='_blank'>GO:0004451</a>: isocitrate lyase activity<br>\n  \n   PF00463.20: <a class='external-link' href='http://amigo.geneontology.org/amigo/term/GO:0019752' target='_blank'>GO:0019752</a>: carboxylic acid metabolic process<br>\n  \n  <br>\n \n</div>\n<div class=\"focus-urls\">\n <a href=\"http://blast.ncbi.nlm.nih.gov/Blast.cgi?PAGE=Proteins&amp;PROGRAM=blastp&amp;BLAST_PROGRAMS=blastp&amp;QUERY=MAWVVKKQSTQEELANRFRALVEANEILQIPGAHDAMAALVAKNTGFSALYLSGAAYTASKGLPDLGIVTSTEVAERARDLVRATDLPVLVDIDTGFGGVLNVARTAVEMMEAKVAAVQIEDQQLPKKCGHLNGKKLVTTEELVQKIKAIKEVAPSLYIVARTDARGVEGLDEAIERANAYVKAGADAIFPEALQSEEEFRLFNSKVNAPLLANMTEFGKTPYYSAEEFANMGFQMVIYPVTSLRVAAKAYENVFTLIKETGSQKDALSNMQTRSELYETISYHDFEELDTGIAKTVLSEDQ&amp;LINK_LOC=protein&amp;PAGE_TYPE=BlastSearch\" target=\"_new\">NCBI BlastP on this gene</a><br>\n <a href=\"http://www.ncbi.nlm.nih.gov/projects/sviewer/?Db=gene&amp;DbFrom=protein&amp;Cmd=Link&amp;noslider=1&amp;id=CP046511.1&amp;from=3784081&amp;to=3804989\" target=\"_new\">View genomic context</a><br>\n \n  <a href=\"knownclusterblast/region11/ctg1_3880_mibig_hits.html\" target=\"_new\">MiBIG Hits</a><br>\n \n \n \n \n</div>\n<div class=\"focus-clipboard\">\n AA sequence: <span class=\"clipboard-copy\" data-seq=\"MAWVVKKQSTQEELANRFRALVEANEILQIPGAHDAMAALVAKNTGFSALYLSGAAYTASKGLPDLGIVTSTEVAERARDLVRATDLPVLVDIDTGFGGVLNVARTAVEMMEAKVAAVQIEDQQLPKKCGHLNGKKLVTTEELVQKIKAIKEVAPSLYIVARTDARGVEGLDEAIERANAYVKAGADAIFPEALQSEEEFRLFNSKVNAPLLANMTEFGKTPYYSAEEFANMGFQMVIYPVTSLRVAAKAYENVFTLIKETGSQKDALSNMQTRSELYETISYHDFEELDTGIAKTVLSEDQ\">Copy to clipboard</span><br>\n Nucleotide sequence: <span class=\"clipboard-copy\" data-seq=\"ATGGCTTGGGTTGTGAAAAAGCAGTCAACACAAGAGGAGCTTGCGAATCGATTCCGAGCTTTAGTAGAAGCAAATGAAATTTTGCAAATTCCAGGTGCTCATGATGCAATGGCGGCTTTAGTTGCAAAAAATACAGGTTTTTCAGCTCTTTATTTATCCGGAGCTGCTTATACTGCAAGTAAAGGGTTACCAGATTTAGGTATCGTGACGTCTACTGAAGTGGCTGAGAGAGCAAGAGATTTAGTAAGAGCTACAGACTTACCTGTTCTTGTTGACATTGATACAGGATTTGGTGGTGTACTAAATGTAGCGAGAACAGCTGTAGAAATGATGGAAGCGAAAGTAGCAGCTGTCCAAATTGAAGATCAGCAATTACCAAAAAAATGTGGACATTTAAATGGTAAGAAACTTGTTACTACAGAAGAATTGGTTCAAAAAATTAAAGCAATTAAAGAAGTTGCACCGAGCTTATACATTGTAGCACGTACTGATGCTCGCGGCGTTGAAGGGTTAGATGAAGCAATTGAAAGAGCAAATGCATATGTAAAAGCAGGTGCAGATGCAATTTTCCCTGAAGCGCTTCAATCAGAGGAAGAATTCCGTCTATTTAATAGTAAGGTAAATGCACCTTTACTTGCGAATATGACTGAATTCGGAAAAACTCCATATTATAGTGCAGAGGAATTTGCGAATATGGGCTTCCAAATGGTTATTTATCCTGTAACTTCACTTCGCGTTGCAGCGAAAGCGTATGAAAATGTGTTTACTTTGATTAAAGAAACAGGTTCTCAAAAAGATGCACTTTCTAATATGCAAACGAGAAGTGAATTATACGAAACAATTTCATATCATGACTTTGAAGAGTTAGATACTGGTATTGCAAAAACAGTATTATCAGAAGATCAATAG\">Copy to clipboard</span><br>\n</div>",
                        "start": 3794081
                    },
                    {
                        "strand": -1,
                        "type": "other",
                        "end": 3796444,
                        "locus_tag": "ctg1_3881",
                        "description": "<div class=\"focus-intro\">\n <strong><span class=\"serif\">ctg1_3881</span></strong><br>\n \n <br>\n Locus tag: <span class=\"serif\">ctg1_3881</span><br>\n Protein ID: <span class=\"serif\">None</span><br>\n Gene: <span class=\"serif\">None</span><br>\n \n Location: 3,795,008 - 3,796,444,\n (total: 1437 nt)<br>\n <br>\n \n</div>\n<div class=\"focus-info\">\n \n\n \n  <br>\n  <span class=\"bold\"> Gene Ontology terms for PFAM domains:</span><br>\n  \n   PF03972.13: <a class='external-link' href='http://amigo.geneontology.org/amigo/term/GO:0016829' target='_blank'>GO:0016829</a>: lyase activity<br>\n  \n  <br>\n \n</div>\n<div class=\"focus-urls\">\n <a href=\"http://blast.ncbi.nlm.nih.gov/Blast.cgi?PAGE=Proteins&amp;PROGRAM=blastp&amp;BLAST_PROGRAMS=blastp&amp;QUERY=MIKTNEIKQKDALLEEITDYVLNKEVTSAEAFSTARYVLLDTLGCGILALQYPECTKLLGPVVPGTIVPNGTRVPGTSYVLDPVKGAFNIGCMIRWLDYNDTWLAAEWGHPSDNLGGILAVADYISLVRISEGKEALKVREVLEMMIKAHEIQGVLALENSLNRVGLDHVLYVKVATTAVVAKMLGGTREEIFNALSHAWIDNSSLRTYRHAPNTGSRKSWAAGDATSRGVHLAMTALKGEMGYPTALSAPGWGFQDVLFNKQELKLARPLESYVMENVLFKVSYPAEFHAQTAAECAVKLHPEIKERLDEIDRITITTHESAIRIIDKEGPLNNPADRDHCLQYITAIGLLKGDIVADDYEDAVANDPRVDELRNKMVVVENKQYSLDYLDPNKRSIANAVQVHFKDGTVTENVECEYPLGHRFRRDEAIPKVVQKFTANMAGHYSSKQQEQIHEVCLNEEKLENMNVNEFVDLFLI&amp;LINK_LOC=protein&amp;PAGE_TYPE=BlastSearch\" target=\"_new\">NCBI BlastP on this gene</a><br>\n <a href=\"http://www.ncbi.nlm.nih.gov/projects/sviewer/?Db=gene&amp;DbFrom=protein&amp;Cmd=Link&amp;noslider=1&amp;id=CP046511.1&amp;from=3785008&amp;to=3806444\" target=\"_new\">View genomic context</a><br>\n \n  <a href=\"knownclusterblast/region11/ctg1_3881_mibig_hits.html\" target=\"_new\">MiBIG Hits</a><br>\n \n \n \n \n</div>\n<div class=\"focus-clipboard\">\n AA sequence: <span class=\"clipboard-copy\" data-seq=\"MIKTNEIKQKDALLEEITDYVLNKEVTSAEAFSTARYVLLDTLGCGILALQYPECTKLLGPVVPGTIVPNGTRVPGTSYVLDPVKGAFNIGCMIRWLDYNDTWLAAEWGHPSDNLGGILAVADYISLVRISEGKEALKVREVLEMMIKAHEIQGVLALENSLNRVGLDHVLYVKVATTAVVAKMLGGTREEIFNALSHAWIDNSSLRTYRHAPNTGSRKSWAAGDATSRGVHLAMTALKGEMGYPTALSAPGWGFQDVLFNKQELKLARPLESYVMENVLFKVSYPAEFHAQTAAECAVKLHPEIKERLDEIDRITITTHESAIRIIDKEGPLNNPADRDHCLQYITAIGLLKGDIVADDYEDAVANDPRVDELRNKMVVVENKQYSLDYLDPNKRSIANAVQVHFKDGTVTENVECEYPLGHRFRRDEAIPKVVQKFTANMAGHYSSKQQEQIHEVCLNEEKLENMNVNEFVDLFLI\">Copy to clipboard</span><br>\n Nucleotide sequence: <span class=\"clipboard-copy\" data-seq=\"ATGATTAAAACAAATGAAATTAAGCAAAAAGATGCATTATTAGAAGAGATTACCGATTATGTATTAAATAAAGAGGTTACTAGTGCAGAAGCATTCAGTACAGCTCGTTACGTATTACTTGATACACTTGGATGTGGAATTTTAGCACTGCAATATCCAGAATGTACGAAATTACTAGGACCAGTTGTGCCAGGAACAATCGTGCCAAATGGTACACGTGTACCAGGTACGTCTTATGTACTAGATCCAGTAAAAGGTGCATTTAATATCGGATGTATGATCCGTTGGTTAGACTATAACGATACTTGGCTTGCAGCAGAGTGGGGACATCCATCTGATAACTTAGGCGGAATTTTAGCGGTTGCAGATTATATTAGCCTTGTTCGTATTTCAGAAGGAAAAGAAGCTTTAAAAGTACGTGAAGTATTAGAAATGATGATTAAAGCACATGAGATTCAAGGCGTGCTCGCTTTAGAAAACAGCTTAAACAGAGTTGGTCTTGACCATGTATTATATGTAAAAGTAGCAACAACTGCAGTAGTTGCGAAAATGCTTGGCGGAACACGTGAAGAAATCTTTAATGCATTATCACATGCGTGGATTGATAATTCTAGTCTTCGTACATATCGTCATGCTCCAAATACGGGCTCACGTAAATCATGGGCTGCAGGTGACGCAACGAGCCGCGGTGTTCATCTTGCAATGACTGCTCTAAAAGGTGAAATGGGTTATCCAACAGCCCTATCTGCACCAGGATGGGGATTCCAAGATGTATTATTCAATAAACAGGAATTAAAATTAGCAAGACCACTAGAGTCATATGTAATGGAAAATGTATTATTTAAAGTGTCATATCCAGCAGAATTCCATGCACAAACGGCTGCAGAATGTGCAGTGAAGTTGCATCCGGAAATTAAAGAGAGATTAGATGAAATTGACCGTATTACAATTACAACTCATGAATCAGCAATTCGTATTATTGATAAAGAAGGTCCATTAAATAACCCAGCTGATCGTGATCATTGCTTACAATACATTACGGCAATTGGTTTATTAAAAGGAGATATCGTTGCAGACGATTATGAAGATGCAGTAGCAAACGATCCACGTGTAGATGAATTACGTAATAAGATGGTTGTTGTTGAAAACAAACAGTACAGTTTAGATTACCTTGACCCGAACAAGCGCTCAATCGCCAACGCTGTTCAAGTTCACTTTAAAGATGGCACAGTAACAGAAAATGTGGAATGTGAATATCCACTTGGTCACCGTTTCCGTAGAGACGAAGCAATCCCAAAAGTTGTTCAAAAGTTCACTGCAAATATGGCAGGCCATTATTCTAGTAAGCAACAAGAACAAATTCATGAAGTTTGTTTAAATGAAGAAAAACTAGAAAATATGAATGTAAACGAATTTGTAGATCTATTCTTAATTTAA\">Copy to clipboard</span><br>\n</div>",
                        "start": 3795008
                    }
                ],
                "products": [
                    "NRPS"
                ]
            },
            {
                "type": "siderophore",
                "ttaCodons": [],
                "idx": 12,
                "end": 4124254,
                "anchor": "r1c12",
                "start": 4110547,
                "clusters": [
                    {
                        "product": "siderophore",
                        "height": 2,
                        "end": 4119254,
                        "tool": "rule-based-clusters",
                        "start": 4115546,
                        "neighbouring_start": 4110546,
                        "isCandidateCluster": false,
                        "neighbouring_end": 4124254
                    }
                ],
                "orfs": [
                    {
                        "strand": -1,
                        "type": "other",
                        "end": 4112038,
                        "locus_tag": "ctg1_4233",
                        "description": "<div class=\"focus-intro\">\n <strong><span class=\"serif\">ctg1_4233</span></strong><br>\n \n <br>\n Locus tag: <span class=\"serif\">ctg1_4233</span><br>\n Protein ID: <span class=\"serif\">None</span><br>\n Gene: <span class=\"serif\">None</span><br>\n \n Location: 4,111,832 - 4,112,038,\n (total: 207 nt)<br>\n <br>\n \n</div>\n<div class=\"focus-info\">\n \n\n \n  <br>\n  <span class=\"bold\"> Gene Ontology terms for PFAM domains:</span><br>\n  \n   PF00269.19: <a class='external-link' href='http://amigo.geneontology.org/amigo/term/GO:0003690' target='_blank'>GO:0003690</a>: double-stranded DNA binding<br>\n  \n   PF00269.19: <a class='external-link' href='http://amigo.geneontology.org/amigo/term/GO:0006265' target='_blank'>GO:0006265</a>: DNA topological change<br>\n  \n  <br>\n \n</div>\n<div class=\"focus-urls\">\n <a href=\"http://blast.ncbi.nlm.nih.gov/Blast.cgi?PAGE=Proteins&amp;PROGRAM=blastp&amp;BLAST_PROGRAMS=blastp&amp;QUERY=MARNRNSNQLASHGAQAALDQMKYEIAQEFGVQLGADTSSRANGSVGGEITKRLVAMAEQQLGGGYTR&amp;LINK_LOC=protein&amp;PAGE_TYPE=BlastSearch\" target=\"_new\">NCBI BlastP on this gene</a><br>\n <a href=\"http://www.ncbi.nlm.nih.gov/projects/sviewer/?Db=gene&amp;DbFrom=protein&amp;Cmd=Link&amp;noslider=1&amp;id=CP046511.1&amp;from=4101832&amp;to=4122038\" target=\"_new\">View genomic context</a><br>\n \n \n \n \n</div>\n<div class=\"focus-clipboard\">\n AA sequence: <span class=\"clipboard-copy\" data-seq=\"MARNRNSNQLASHGAQAALDQMKYEIAQEFGVQLGADTSSRANGSVGGEITKRLVAMAEQQLGGGYTR\">Copy to clipboard</span><br>\n Nucleotide sequence: <span class=\"clipboard-copy\" data-seq=\"ATGGCTAGAAATCGTAATTCTAATCAATTAGCATCACATGGAGCACAAGCGGCTTTAGATCAAATGAAGTATGAAATTGCACAAGAGTTCGGTGTACAACTGGGAGCTGATACTTCTTCACGTGCAAACGGTTCTGTAGGCGGTGAAATCACAAAACGCCTAGTAGCGATGGCAGAACAACAGCTTGGTGGCGGATATACTCGCTAA\">Copy to clipboard</span><br>\n</div>",
                        "start": 4111832
                    },
                    {
                        "strand": -1,
                        "type": "other",
                        "end": 4113005,
                        "locus_tag": "ctg1_4234",
                        "description": "<div class=\"focus-intro\">\n <strong><span class=\"serif\">ctg1_4234</span></strong><br>\n \n <br>\n Locus tag: <span class=\"serif\">ctg1_4234</span><br>\n Protein ID: <span class=\"serif\">None</span><br>\n Gene: <span class=\"serif\">None</span><br>\n \n Location: 4,112,163 - 4,113,005,\n (total: 843 nt)<br>\n <br>\n \n</div>\n<div class=\"focus-info\">\n \n\n \n</div>\n<div class=\"focus-urls\">\n <a href=\"http://blast.ncbi.nlm.nih.gov/Blast.cgi?PAGE=Proteins&amp;PROGRAM=blastp&amp;BLAST_PROGRAMS=blastp&amp;QUERY=MKYSLCTISFRHQLISFTDIVQFAYENGFEGIELWGTHAQNLYMQERETTERELNFLKDKNLEITMISDYLDISLSADFEKTIEKSEQLVVLANWFNTNKIRTFAGQKGSEDFSEQERKEYVKRIHKICDVFAQHNMYVLLETHPNTLTDTLPATIELLEEVNHPNLKINLDFLHIWESGADPIDSFHQLKPWTLHYHFKNISSANYLHVFEPNNVYAAAGSRIGMVPLFEGIVNYDEIIQEVRDTNLFASLEWFGHNSKEILKEEMKVLINRNLEVVTS&amp;LINK_LOC=protein&amp;PAGE_TYPE=BlastSearch\" target=\"_new\">NCBI BlastP on this gene</a><br>\n <a href=\"http://www.ncbi.nlm.nih.gov/projects/sviewer/?Db=gene&amp;DbFrom=protein&amp;Cmd=Link&amp;noslider=1&amp;id=CP046511.1&amp;from=4102163&amp;to=4123005\" target=\"_new\">View genomic context</a><br>\n \n  <a href=\"knownclusterblast/region12/ctg1_4234_mibig_hits.html\" target=\"_new\">MiBIG Hits</a><br>\n \n \n \n \n</div>\n<div class=\"focus-clipboard\">\n AA sequence: <span class=\"clipboard-copy\" data-seq=\"MKYSLCTISFRHQLISFTDIVQFAYENGFEGIELWGTHAQNLYMQERETTERELNFLKDKNLEITMISDYLDISLSADFEKTIEKSEQLVVLANWFNTNKIRTFAGQKGSEDFSEQERKEYVKRIHKICDVFAQHNMYVLLETHPNTLTDTLPATIELLEEVNHPNLKINLDFLHIWESGADPIDSFHQLKPWTLHYHFKNISSANYLHVFEPNNVYAAAGSRIGMVPLFEGIVNYDEIIQEVRDTNLFASLEWFGHNSKEILKEEMKVLINRNLEVVTS\">Copy to clipboard</span><br>\n Nucleotide sequence: <span class=\"clipboard-copy\" data-seq=\"ATGAAATATTCGCTATGTACCATTTCATTTCGTCATCAATTAATTTCATTTACTGATATTGTTCAATTTGCATATGAAAACGGTTTTGAAGGAATTGAATTATGGGGGACGCATGCACAAAATTTGTACATGCAAGAACGTGAAACGACAGAACGAGAATTGAATTTTCTAAAGGATAAAAACTTAGAAATTACGATGATAAGTGATTACTTAGATATATCATTATCAGCAGATTTTGAAAAAACGATAGAGAAAAGTGAACAACTTGTAGTACTAGCTAATTGGTTTAATACGAATAAAATTCGCACGTTTGCTGGGCAAAAAGGGAGCGAGGACTTCTCGGAACAAGAGAGAAAAGAGTATGTGAAGCGAATACATAAGATTTGTGATGTGTTTGCTCAGCACAATATGTATGTGCTGTTAGAAACACATCCCAATACACTAACGGACACATTGCCTGCTACTATAGAACTATTAGAAGAAGTAAATCATCCGAATTTAAAAATAAATCTTGATTTTCTTCATATATGGGAGTCTGGCGCAGATCCAATAGACAGTTTTCATCAATTAAAGCCGTGGACATTACATTACCATTTTAAGAATATATCTTCAGCGAATTATTTGCATGTGTTTGAACCTAATAATGTATATGCTGCAGCAGGAAGTCGTATTGGTATGGTTCCGTTATTTGAAGGTATTGTAAATTATGATGAGATTATTCAGGAAGTGAGGGATACGAATCTTTTTGCTTCTTTAGAATGGTTTGGACATAACTCAAAGGAGATATTAAAAGAAGAAATGAAAGTATTAATAAATAGAAATTTAGAAGTAGTAACTTCATAA\">Copy to clipboard</span><br>\n</div>",
                        "start": 4112163
                    },
                    {
                        "strand": -1,
                        "type": "other",
                        "end": 4114026,
                        "locus_tag": "ctg1_4235",
                        "description": "<div class=\"focus-intro\">\n <strong><span class=\"serif\">ctg1_4235</span></strong><br>\n \n <br>\n Locus tag: <span class=\"serif\">ctg1_4235</span><br>\n Protein ID: <span class=\"serif\">None</span><br>\n Gene: <span class=\"serif\">None</span><br>\n \n Location: 4,113,043 - 4,114,026,\n (total: 984 nt)<br>\n <br>\n \n</div>\n<div class=\"focus-info\">\n \n\n \n</div>\n<div class=\"focus-urls\">\n <a href=\"http://blast.ncbi.nlm.nih.gov/Blast.cgi?PAGE=Proteins&amp;PROGRAM=blastp&amp;BLAST_PROGRAMS=blastp&amp;QUERY=MTSIKVHCLVSCFCEIIKRRSDIDFRPFYFGLWDGDFDITEGGIISYHSENINHDHYLLWFEKLYGIKVNEWYDHAKDKDSNVEMFLELVENKPENRYIIVMVDMSLLPERENKFHQKPFPHYLMISKTEKEEEWFMLDPDFRWEGSMEREKVLHSVQDNPFGGGYFIDIERIGEPTQETVASYFTETFKKNDNELTMELKNVIVKMANEEEGYTLSGLVAAVKQIPVLAIRKYSYEHAFAYFRETLQYSEQEFDYWCDRVEDIVQGFTNVQYRAIKMAMTNNKGMLVSIIEKLDEMNAIELQIKKELERQFLSWKGMKTNQSVVTL&amp;LINK_LOC=protein&amp;PAGE_TYPE=BlastSearch\" target=\"_new\">NCBI BlastP on this gene</a><br>\n <a href=\"http://www.ncbi.nlm.nih.gov/projects/sviewer/?Db=gene&amp;DbFrom=protein&amp;Cmd=Link&amp;noslider=1&amp;id=CP046511.1&amp;from=4103043&amp;to=4124026\" target=\"_new\">View genomic context</a><br>\n \n  <a href=\"knownclusterblast/region12/ctg1_4235_mibig_hits.html\" target=\"_new\">MiBIG Hits</a><br>\n \n \n \n \n</div>\n<div class=\"focus-clipboard\">\n AA sequence: <span class=\"clipboard-copy\" data-seq=\"MTSIKVHCLVSCFCEIIKRRSDIDFRPFYFGLWDGDFDITEGGIISYHSENINHDHYLLWFEKLYGIKVNEWYDHAKDKDSNVEMFLELVENKPENRYIIVMVDMSLLPERENKFHQKPFPHYLMISKTEKEEEWFMLDPDFRWEGSMEREKVLHSVQDNPFGGGYFIDIERIGEPTQETVASYFTETFKKNDNELTMELKNVIVKMANEEEGYTLSGLVAAVKQIPVLAIRKYSYEHAFAYFRETLQYSEQEFDYWCDRVEDIVQGFTNVQYRAIKMAMTNNKGMLVSIIEKLDEMNAIELQIKKELERQFLSWKGMKTNQSVVTL\">Copy to clipboard</span><br>\n Nucleotide sequence: <span class=\"clipboard-copy\" data-seq=\"ATGACTTCAATTAAAGTGCACTGTTTAGTGAGTTGTTTTTGTGAAATTATAAAAAGGCGTAGCGACATTGATTTTCGTCCATTTTATTTTGGACTATGGGATGGAGATTTTGATATAACAGAAGGCGGAATTATTTCATATCACTCTGAAAACATTAACCATGATCATTATTTACTTTGGTTTGAAAAATTGTACGGTATTAAAGTAAACGAATGGTATGATCATGCAAAAGATAAAGATAGCAATGTAGAAATGTTTTTAGAATTAGTAGAAAACAAGCCGGAAAATCGTTATATCATTGTAATGGTTGATATGTCTTTATTGCCAGAGAGGGAAAATAAATTTCATCAAAAACCGTTTCCGCATTATTTAATGATATCAAAAACAGAGAAAGAAGAAGAGTGGTTCATGCTAGATCCTGATTTTCGTTGGGAAGGGAGTATGGAAAGAGAAAAAGTACTTCACTCTGTTCAAGATAACCCATTTGGTGGAGGGTATTTCATTGATATAGAAAGAATTGGGGAGCCAACGCAAGAAACAGTAGCTAGTTATTTCACAGAAACATTCAAAAAGAACGACAATGAACTGACTATGGAACTAAAAAATGTAATTGTAAAAATGGCAAATGAGGAAGAAGGGTATACGCTTTCTGGACTTGTAGCAGCAGTAAAACAAATACCAGTACTTGCAATTCGTAAATATAGTTATGAGCATGCCTTTGCATACTTCCGTGAAACGTTGCAATATTCGGAGCAAGAATTTGATTATTGGTGTGATCGGGTAGAGGATATTGTACAAGGATTTACAAATGTACAGTATCGTGCAATTAAAATGGCAATGACGAATAATAAAGGTATGCTAGTATCGATTATTGAAAAACTGGATGAAATGAATGCAATTGAACTGCAAATTAAGAAGGAATTAGAGAGACAGTTTCTATCATGGAAAGGTATGAAAACAAATCAGTCTGTCGTAACTCTTTAA\">Copy to clipboard</span><br>\n</div>",
                        "start": 4113043
                    },
                    {
                        "strand": -1,
                        "type": "other",
                        "end": 4114325,
                        "locus_tag": "ctg1_4236",
                        "description": "<div class=\"focus-intro\">\n <strong><span class=\"serif\">ctg1_4236</span></strong><br>\n \n <br>\n Locus tag: <span class=\"serif\">ctg1_4236</span><br>\n Protein ID: <span class=\"serif\">None</span><br>\n Gene: <span class=\"serif\">None</span><br>\n \n Location: 4,114,050 - 4,114,325,\n (total: 276 nt)<br>\n <br>\n \n</div>\n<div class=\"focus-info\">\n \n\n \n</div>\n<div class=\"focus-urls\">\n <a href=\"http://blast.ncbi.nlm.nih.gov/Blast.cgi?PAGE=Proteins&amp;PROGRAM=blastp&amp;BLAST_PROGRAMS=blastp&amp;QUERY=MRREALKNAVLKIMIEKMELKNVTHLEETMRLNQDLYIDSVMMLQLIVYIEMDLKLCVPEDEVDPKAFLTVGSLLDFMEELQPLQEVNVNN&amp;LINK_LOC=protein&amp;PAGE_TYPE=BlastSearch\" target=\"_new\">NCBI BlastP on this gene</a><br>\n <a href=\"http://www.ncbi.nlm.nih.gov/projects/sviewer/?Db=gene&amp;DbFrom=protein&amp;Cmd=Link&amp;noslider=1&amp;id=CP046511.1&amp;from=4104050&amp;to=4124325\" target=\"_new\">View genomic context</a><br>\n \n  <a href=\"knownclusterblast/region12/ctg1_4236_mibig_hits.html\" target=\"_new\">MiBIG Hits</a><br>\n \n \n \n \n</div>\n<div class=\"focus-clipboard\">\n AA sequence: <span class=\"clipboard-copy\" data-seq=\"MRREALKNAVLKIMIEKMELKNVTHLEETMRLNQDLYIDSVMMLQLIVYIEMDLKLCVPEDEVDPKAFLTVGSLLDFMEELQPLQEVNVNN\">Copy to clipboard</span><br>\n Nucleotide sequence: <span class=\"clipboard-copy\" data-seq=\"ATGAGACGGGAAGCGTTAAAGAATGCCGTGTTAAAAATTATGATAGAAAAAATGGAACTGAAAAATGTAACGCATTTAGAAGAAACGATGCGCTTAAATCAAGATTTATATATAGATTCGGTAATGATGTTACAGCTTATTGTATACATAGAAATGGATTTAAAGCTATGCGTTCCAGAGGATGAGGTAGATCCAAAAGCATTTCTTACTGTAGGATCTTTGCTTGATTTTATGGAGGAGTTACAGCCGTTACAGGAAGTAAATGTGAATAACTAA\">Copy to clipboard</span><br>\n</div>",
                        "start": 4114050
                    },
                    {
                        "strand": -1,
                        "type": "biosynthetic-additional",
                        "end": 4115560,
                        "locus_tag": "ctg1_4237",
                        "description": "<div class=\"focus-intro\">\n <strong><span class=\"serif\">ctg1_4237</span></strong><br>\n \n <br>\n Locus tag: <span class=\"serif\">ctg1_4237</span><br>\n Protein ID: <span class=\"serif\">None</span><br>\n Gene: <span class=\"serif\">None</span><br>\n \n Location: 4,114,322 - 4,115,560,\n (total: 1239 nt)<br>\n <br>\n \n  biosynthetic-additional (rule-based-clusters) AMP-binding<br>\n \n  biosynthetic-additional (smcogs) SMCOG1002:AMP-dependent synthetase and ligase (Score: 75.5; E-value: 4.8e-23)<br>\n \n</div>\n<div class=\"focus-info\">\n \n\n \n  <br>\n  <span class=\"bold\"> Gene Ontology terms for PFAM domains:</span><br>\n  \n   PF00501.27: <a class='external-link' href='http://amigo.geneontology.org/amigo/term/GO:0003824' target='_blank'>GO:0003824</a>: catalytic activity<br>\n  \n   PF00501.27: <a class='external-link' href='http://amigo.geneontology.org/amigo/term/GO:0008152' target='_blank'>GO:0008152</a>: metabolic process<br>\n  \n  <br>\n \n</div>\n<div class=\"focus-urls\">\n <a href=\"http://blast.ncbi.nlm.nih.gov/Blast.cgi?PAGE=Proteins&amp;PROGRAM=blastp&amp;BLAST_PROGRAMS=blastp&amp;QUERY=MLIVNKQEYSKSDFELRLQVYAEMEQFQKAEGNRFALCLKDPFDIITLVFFLKEKKSSVLLIHEDTPKETAIEMAKRANCVGILYGEYGDFTKLEVGNFLLEEPSLLQYSSGTTGEPKLIRRAWTEVDTEITAYNEALNCGVDEVPIVMAPVSHSYGLICGTLSAIKRGSKPVIITNKNPKFALNIVRNTEKHIIYAVPLMLHIMGSFPLGTFRFHKIMTSGSPLPEALFYKLKEMTTFMMQQYGCSEAGCISICHDMTSHLDLGNPLPHASISIGSDENAPEEIVVKMNDKEIFTKDLGYKSERGLHFMGRMDDVINVSGLKVFPIEVEETMLRLEGVQEAIVYRGKHPVMGEIVKAKVISHVDPVQIRGWCIQHLPSYKVPHEIESVNEIPKNKTGKVSRKLLEMGEVTT&amp;LINK_LOC=protein&amp;PAGE_TYPE=BlastSearch\" target=\"_new\">NCBI BlastP on this gene</a><br>\n <a href=\"http://www.ncbi.nlm.nih.gov/projects/sviewer/?Db=gene&amp;DbFrom=protein&amp;Cmd=Link&amp;noslider=1&amp;id=CP046511.1&amp;from=4104322&amp;to=4125560\" target=\"_new\">View genomic context</a><br>\n \n  <a href=\"knownclusterblast/region12/ctg1_4237_mibig_hits.html\" target=\"_new\">MiBIG Hits</a><br>\n \n \n \n \n</div>\n<div class=\"focus-clipboard\">\n AA sequence: <span class=\"clipboard-copy\" data-seq=\"MLIVNKQEYSKSDFELRLQVYAEMEQFQKAEGNRFALCLKDPFDIITLVFFLKEKKSSVLLIHEDTPKETAIEMAKRANCVGILYGEYGDFTKLEVGNFLLEEPSLLQYSSGTTGEPKLIRRAWTEVDTEITAYNEALNCGVDEVPIVMAPVSHSYGLICGTLSAIKRGSKPVIITNKNPKFALNIVRNTEKHIIYAVPLMLHIMGSFPLGTFRFHKIMTSGSPLPEALFYKLKEMTTFMMQQYGCSEAGCISICHDMTSHLDLGNPLPHASISIGSDENAPEEIVVKMNDKEIFTKDLGYKSERGLHFMGRMDDVINVSGLKVFPIEVEETMLRLEGVQEAIVYRGKHPVMGEIVKAKVISHVDPVQIRGWCIQHLPSYKVPHEIESVNEIPKNKTGKVSRKLLEMGEVTT\">Copy to clipboard</span><br>\n Nucleotide sequence: <span class=\"clipboard-copy\" data-seq=\"ATGCTAATCGTTAATAAACAAGAGTATAGCAAAAGTGATTTTGAATTGAGATTACAAGTTTATGCAGAAATGGAACAATTTCAAAAAGCAGAAGGAAATAGATTTGCACTTTGTCTGAAAGATCCATTCGATATTATTACGCTTGTGTTTTTCTTAAAAGAAAAGAAATCATCAGTATTACTTATACATGAAGATACGCCAAAAGAAACAGCTATTGAAATGGCAAAGCGTGCAAATTGTGTAGGAATTTTATATGGAGAATATGGGGATTTTACAAAATTAGAAGTAGGGAACTTTTTACTAGAAGAGCCTTCTTTATTGCAATATAGTTCTGGAACTACAGGGGAACCGAAATTGATTCGTAGAGCATGGACAGAAGTTGATACGGAAATTACCGCTTATAATGAAGCTTTAAACTGTGGAGTAGATGAAGTGCCAATCGTTATGGCTCCTGTTTCACATTCATACGGACTAATATGTGGTACGTTATCAGCAATTAAGAGGGGGAGCAAGCCTGTAATCATTACGAACAAAAATCCTAAATTCGCATTAAATATAGTTCGTAATACAGAAAAACATATCATATATGCAGTGCCACTTATGTTACACATTATGGGGAGTTTTCCATTAGGAACGTTTCGGTTTCATAAAATTATGACATCCGGATCGCCTTTGCCAGAAGCACTATTTTATAAACTAAAAGAAATGACAACATTTATGATGCAGCAATATGGTTGTTCTGAAGCAGGTTGTATTAGTATATGTCATGATATGACAAGCCATTTAGATTTAGGGAACCCTCTACCTCATGCGAGTATAAGCATAGGTTCAGATGAAAATGCACCGGAAGAAATCGTCGTGAAAATGAACGATAAGGAAATTTTCACGAAAGATTTAGGGTATAAATCTGAGCGCGGCCTTCATTTTATGGGGCGTATGGATGATGTAATTAACGTTTCAGGATTAAAAGTCTTTCCTATAGAGGTAGAAGAAACAATGCTTCGATTGGAAGGTGTTCAAGAGGCAATTGTATATCGAGGGAAACATCCTGTGATGGGCGAAATAGTTAAAGCGAAAGTGATCTCTCATGTTGATCCAGTGCAAATAAGAGGATGGTGTATTCAGCACTTACCTTCTTATAAAGTTCCGCATGAAATTGAAAGTGTAAATGAAATTCCTAAAAATAAAACGGGAAAAGTAAGTAGAAAGTTACTAGAGATGGGAGAGGTTACAACATGA\">Copy to clipboard</span><br>\n</div>",
                        "start": 4114322
                    },
                    {
                        "strand": -1,
                        "type": "biosynthetic",
                        "end": 4117385,
                        "locus_tag": "ctg1_4238",
                        "description": "<div class=\"focus-intro\">\n <strong><span class=\"serif\">ctg1_4238</span></strong><br>\n \n <br>\n Locus tag: <span class=\"serif\">ctg1_4238</span><br>\n Protein ID: <span class=\"serif\">None</span><br>\n Gene: <span class=\"serif\">None</span><br>\n \n Location: 4,115,547 - 4,117,385,\n (total: 1839 nt)<br>\n <br>\n \n  biosynthetic (rule-based-clusters) siderophore: IucA_IucC<br>\n \n</div>\n<div class=\"focus-info\">\n \n\n \n  <br>\n  <span class=\"bold\"> Gene Ontology terms for PFAM domains:</span><br>\n  \n   PF04183.11: <a class='external-link' href='http://amigo.geneontology.org/amigo/term/GO:0019290' target='_blank'>GO:0019290</a>: siderophore biosynthetic process<br>\n  \n  <br>\n \n</div>\n<div class=\"focus-urls\">\n <a href=\"http://blast.ncbi.nlm.nih.gov/Blast.cgi?PAGE=Proteins&amp;PROGRAM=blastp&amp;BLAST_PROGRAMS=blastp&amp;QUERY=MRVDMYHTKVLKALESEDYISVRRRVLRQLVESLIYEGIITPVRIEKEEQILFIIQGLDEEDKSVTYKCYGRERMTFGRISLDSLIVRVQDEQQEIQSVSQFLEEVFRVASVEQAKLDSFMHELEQTIFKDTIAQYERNNKKEYNQKSYDEFESHLIDGHPYHPSYKARIGFQYRDNFQYGYEFMQPIKLIWIAAHKKYSSVGYENEVIYDEILIEEIGERKLEEFMERICNRGCNPKQYVFIPVHPWQWENFIISNYADHIQGKFIIYLGTSEDEYCAQQSMRTVRNITNPKKPYVKLSMNLLNTSTLRTLKPYSVVSARAISNWLSDVVSNDAYLSDEARLILLKEFSSVTYDTNKKAIYGSLGCIWRESVHKYLDAQEDAIPFNGLYAKEKDGTPIIDAWLNKYGMKDWLQLLIQKAIIPVIHLVVEHGIALESHGQNMILVHKEGVPVRIALKDFHEGLEFYRPYLKEVDKCPDFTKMHRTYANGKMNDFFEMDRIECLQEMVLDALFLFNLGELAFVLADEYGLKEERFWIMVVEEIENHLRIYPHLKGRFENIQLYAPTFYAEQLTKRRLYMDVESLVHEVPNPLYRVRQLMKQKSVVTGGNYANR&amp;LINK_LOC=protein&amp;PAGE_TYPE=BlastSearch\" target=\"_new\">NCBI BlastP on this gene</a><br>\n <a href=\"http://www.ncbi.nlm.nih.gov/projects/sviewer/?Db=gene&amp;DbFrom=protein&amp;Cmd=Link&amp;noslider=1&amp;id=CP046511.1&amp;from=4105547&amp;to=4127385\" target=\"_new\">View genomic context</a><br>\n \n  <a href=\"knownclusterblast/region12/ctg1_4238_mibig_hits.html\" target=\"_new\">MiBIG Hits</a><br>\n \n \n \n \n</div>\n<div class=\"focus-clipboard\">\n AA sequence: <span class=\"clipboard-copy\" data-seq=\"MRVDMYHTKVLKALESEDYISVRRRVLRQLVESLIYEGIITPVRIEKEEQILFIIQGLDEEDKSVTYKCYGRERMTFGRISLDSLIVRVQDEQQEIQSVSQFLEEVFRVASVEQAKLDSFMHELEQTIFKDTIAQYERNNKKEYNQKSYDEFESHLIDGHPYHPSYKARIGFQYRDNFQYGYEFMQPIKLIWIAAHKKYSSVGYENEVIYDEILIEEIGERKLEEFMERICNRGCNPKQYVFIPVHPWQWENFIISNYADHIQGKFIIYLGTSEDEYCAQQSMRTVRNITNPKKPYVKLSMNLLNTSTLRTLKPYSVVSARAISNWLSDVVSNDAYLSDEARLILLKEFSSVTYDTNKKAIYGSLGCIWRESVHKYLDAQEDAIPFNGLYAKEKDGTPIIDAWLNKYGMKDWLQLLIQKAIIPVIHLVVEHGIALESHGQNMILVHKEGVPVRIALKDFHEGLEFYRPYLKEVDKCPDFTKMHRTYANGKMNDFFEMDRIECLQEMVLDALFLFNLGELAFVLADEYGLKEERFWIMVVEEIENHLRIYPHLKGRFENIQLYAPTFYAEQLTKRRLYMDVESLVHEVPNPLYRVRQLMKQKSVVTGGNYANR\">Copy to clipboard</span><br>\n Nucleotide sequence: <span class=\"clipboard-copy\" data-seq=\"ATGAGAGTGGACATGTATCATACGAAAGTATTGAAGGCGCTCGAATCAGAAGATTACATTTCAGTACGAAGAAGAGTGCTACGTCAATTAGTAGAATCGTTAATTTATGAGGGGATTATTACACCGGTTCGCATAGAAAAAGAAGAACAAATTCTTTTTATAATACAAGGACTTGATGAAGAAGACAAAAGTGTCACGTACAAATGCTATGGCAGGGAACGGATGACATTTGGACGTATTTCTTTAGACTCATTAATAGTAAGAGTCCAAGATGAACAGCAAGAAATACAATCTGTCTCGCAATTTCTAGAAGAAGTTTTTCGAGTTGCTAGTGTAGAACAAGCCAAATTAGATTCTTTTATGCACGAATTAGAACAAACAATATTTAAAGACACGATTGCACAATATGAAAGAAATAATAAGAAAGAATACAATCAAAAATCTTACGATGAGTTTGAAAGCCATTTAATAGACGGCCATCCATATCACCCTAGTTATAAAGCTCGTATTGGATTTCAATATCGTGACAATTTTCAATATGGATATGAATTTATGCAGCCAATAAAACTCATATGGATTGCAGCGCATAAAAAATACTCCAGTGTAGGGTATGAGAATGAAGTAATTTATGACGAAATTTTAATAGAGGAGATTGGTGAGCGTAAATTAGAAGAGTTTATGGAGCGAATTTGTAATCGGGGATGTAATCCAAAACAGTACGTGTTTATACCTGTTCATCCTTGGCAGTGGGAGAATTTCATCATTTCAAATTATGCGGATCATATACAGGGTAAATTTATTATTTATTTAGGAACATCAGAGGATGAGTATTGCGCACAACAGTCAATGAGAACGGTAAGAAATATTACGAATCCAAAGAAACCGTACGTTAAATTATCGATGAATTTACTCAACACTTCAACACTCCGTACGTTGAAACCGTATTCTGTTGTGAGTGCACGAGCAATATCAAATTGGTTAAGTGATGTTGTAAGTAATGACGCCTATTTAAGCGATGAAGCACGTTTAATCTTGTTAAAGGAGTTTTCCAGTGTAACGTATGACACAAATAAGAAAGCTATATATGGTTCATTAGGATGTATTTGGCGCGAAAGCGTTCACAAGTATTTAGATGCACAAGAGGACGCAATTCCTTTTAATGGTTTATACGCTAAAGAGAAAGATGGTACACCAATTATTGATGCATGGTTGAACAAATATGGAATGAAGGATTGGCTACAATTACTTATTCAAAAAGCGATAATACCAGTTATACATCTTGTTGTAGAGCATGGCATCGCACTGGAATCACATGGACAAAATATGATTCTAGTCCATAAAGAAGGGGTGCCTGTTCGTATTGCGTTAAAGGATTTTCATGAAGGGCTTGAGTTTTATCGTCCATATTTGAAAGAAGTTGATAAATGTCCCGACTTTACTAAAATGCATAGAACATATGCGAATGGAAAAATGAATGATTTCTTTGAAATGGATCGCATCGAATGTTTGCAAGAGATGGTATTAGATGCACTTTTCCTGTTTAATTTAGGAGAATTAGCGTTCGTACTTGCGGATGAATATGGATTGAAAGAAGAACGTTTTTGGATAATGGTTGTTGAAGAAATTGAAAATCATTTAAGAATATATCCACATTTGAAAGGTAGATTTGAAAATATTCAATTATATGCACCTACATTCTATGCTGAACAATTAACGAAACGTCGATTATATATGGATGTGGAATCGCTTGTTCATGAAGTTCCAAATCCATTGTATAGAGTAAGACAACTTATGAAACAAAAATCAGTTGTTACAGGGGGAAATTATGCTAATCGTTAA\">Copy to clipboard</span><br>\n</div>",
                        "start": 4115547
                    },
                    {
                        "strand": -1,
                        "type": "biosynthetic",
                        "end": 4119254,
                        "locus_tag": "ctg1_4239",
                        "description": "<div class=\"focus-intro\">\n <strong><span class=\"serif\">ctg1_4239</span></strong><br>\n \n <br>\n Locus tag: <span class=\"serif\">ctg1_4239</span><br>\n Protein ID: <span class=\"serif\">None</span><br>\n Gene: <span class=\"serif\">None</span><br>\n \n Location: 4,117,446 - 4,119,254,\n (total: 1809 nt)<br>\n <br>\n \n  biosynthetic (rule-based-clusters) siderophore: IucA_IucC<br>\n \n</div>\n<div class=\"focus-info\">\n \n\n \n  <br>\n  <span class=\"bold\"> Gene Ontology terms for PFAM domains:</span><br>\n  \n   PF04183.11: <a class='external-link' href='http://amigo.geneontology.org/amigo/term/GO:0019290' target='_blank'>GO:0019290</a>: siderophore biosynthetic process<br>\n  \n  <br>\n \n</div>\n<div class=\"focus-urls\">\n <a href=\"http://blast.ncbi.nlm.nih.gov/Blast.cgi?PAGE=Proteins&amp;PROGRAM=blastp&amp;BLAST_PROGRAMS=blastp&amp;QUERY=MQHAKQIAEHATLQSFLNCYLRETGSGEWITEDERMKSIFSNTLNRDTVPTYLCCRLSAQNVTLYGEVIYKSSTDRHLFGEKFYYQIGDSNSVIKADYVTVITFLIKEMSINYGEGTNPAELMLRVIRSCQNIEEFIKERIEDTSALYGFHATFIEAEQSLLFGHLTHPTPKSRQGILDWKSEMYSPELKGECQLHYFRAHKSIVNEKSLLSASTTTIIKEELSNDEMVSKEFIAKYCKEDQYALIPIHPLQAEWLLHQAYVQDWIVQELLEYIGPVGKYFMATSSLRTLYHPDSKYMLKFSFPVKVTNSMRINKLKELESGLEGKEMLNTAIGEVRERFPGFDFICDPAYITLNYGTQESGFEVIIRENPFYSEHANDATLIAGLVQDAIPGERTRLSNIIHRLADLESKSCEEVSLEWFRRYMNISLKPMVWMYLQYGVALEAHQQNSVVQLKDGYPVKYYFRDNQGFYFCNSMKEMLNNELAGIGERTGNLYDDYIVDERFRYYLIFNHMFGLINGFGTAGLIKEEILLSELRSVLESFLPYNREPSTFLRELLDEDKLACKANLLTRFFDVDELSNPLEQAIYVQVHNPLVREVAVRS&amp;LINK_LOC=protein&amp;PAGE_TYPE=BlastSearch\" target=\"_new\">NCBI BlastP on this gene</a><br>\n <a href=\"http://www.ncbi.nlm.nih.gov/projects/sviewer/?Db=gene&amp;DbFrom=protein&amp;Cmd=Link&amp;noslider=1&amp;id=CP046511.1&amp;from=4107446&amp;to=4129254\" target=\"_new\">View genomic context</a><br>\n \n  <a href=\"knownclusterblast/region12/ctg1_4239_mibig_hits.html\" target=\"_new\">MiBIG Hits</a><br>\n \n \n \n \n</div>\n<div class=\"focus-clipboard\">\n AA sequence: <span class=\"clipboard-copy\" data-seq=\"MQHAKQIAEHATLQSFLNCYLRETGSGEWITEDERMKSIFSNTLNRDTVPTYLCCRLSAQNVTLYGEVIYKSSTDRHLFGEKFYYQIGDSNSVIKADYVTVITFLIKEMSINYGEGTNPAELMLRVIRSCQNIEEFIKERIEDTSALYGFHATFIEAEQSLLFGHLTHPTPKSRQGILDWKSEMYSPELKGECQLHYFRAHKSIVNEKSLLSASTTTIIKEELSNDEMVSKEFIAKYCKEDQYALIPIHPLQAEWLLHQAYVQDWIVQELLEYIGPVGKYFMATSSLRTLYHPDSKYMLKFSFPVKVTNSMRINKLKELESGLEGKEMLNTAIGEVRERFPGFDFICDPAYITLNYGTQESGFEVIIRENPFYSEHANDATLIAGLVQDAIPGERTRLSNIIHRLADLESKSCEEVSLEWFRRYMNISLKPMVWMYLQYGVALEAHQQNSVVQLKDGYPVKYYFRDNQGFYFCNSMKEMLNNELAGIGERTGNLYDDYIVDERFRYYLIFNHMFGLINGFGTAGLIKEEILLSELRSVLESFLPYNREPSTFLRELLDEDKLACKANLLTRFFDVDELSNPLEQAIYVQVHNPLVREVAVRS\">Copy to clipboard</span><br>\n Nucleotide sequence: <span class=\"clipboard-copy\" data-seq=\"ATGCAGCATGCGAAACAAATCGCAGAACATGCAACATTACAAAGCTTTTTAAACTGTTATTTAAGAGAAACAGGGAGTGGAGAATGGATTACAGAGGATGAAAGAATGAAGAGTATCTTCAGTAATACGTTGAATAGAGATACAGTCCCCACATATTTATGTTGTCGGCTATCGGCACAGAACGTTACTTTGTATGGAGAAGTTATATATAAATCATCAACAGATCGCCATTTGTTTGGAGAAAAATTTTATTATCAAATTGGAGATAGTAATTCTGTTATTAAAGCAGATTACGTTACAGTTATTACATTTTTAATAAAAGAGATGTCTATCAACTACGGAGAAGGAACGAATCCTGCGGAACTTATGCTTCGAGTCATTCGTAGTTGTCAAAATATTGAGGAATTTATAAAAGAGAGAATAGAAGATACATCCGCATTATACGGTTTCCATGCAACTTTTATAGAAGCGGAGCAGTCTTTATTATTTGGGCATTTAACTCATCCTACACCAAAGAGTAGACAGGGGATATTGGATTGGAAAAGTGAAATGTATTCTCCAGAATTAAAAGGAGAATGTCAGCTTCATTATTTTCGGGCACATAAAAGTATAGTAAATGAAAAATCATTATTATCAGCTTCTACAACAACGATTATAAAAGAAGAATTAAGTAATGATGAGATGGTTAGTAAGGAATTTATAGCGAAGTACTGTAAGGAAGATCAATATGCATTAATTCCAATTCATCCGCTTCAGGCAGAATGGCTCTTGCATCAAGCTTACGTACAGGATTGGATAGTTCAAGAATTGCTTGAGTATATTGGACCTGTAGGTAAGTATTTTATGGCAACATCATCACTAAGGACGCTGTATCATCCCGATTCGAAGTATATGCTTAAGTTTTCATTTCCGGTGAAAGTAACGAATTCAATGCGTATTAATAAACTGAAAGAACTTGAGAGTGGTCTTGAAGGGAAGGAAATGTTAAATACGGCTATTGGTGAAGTACGAGAAAGATTTCCAGGCTTTGATTTTATTTGTGATCCAGCCTATATTACATTAAATTATGGAACACAAGAATCTGGATTTGAAGTGATTATTCGCGAGAACCCTTTTTATAGTGAACATGCAAACGACGCAACATTAATTGCTGGGCTAGTTCAAGATGCTATACCTGGGGAGCGTACGCGGTTATCGAATATTATTCATCGCCTAGCAGATTTAGAAAGTAAAAGCTGTGAAGAAGTAAGCTTAGAGTGGTTTAGAAGATATATGAATATTTCTTTAAAGCCAATGGTATGGATGTATTTACAGTATGGTGTTGCATTAGAAGCTCATCAGCAAAATAGCGTTGTTCAGCTAAAAGATGGTTATCCGGTCAAATATTATTTCCGTGATAATCAAGGATTTTATTTCTGTAATTCAATGAAAGAGATGCTTAATAATGAATTAGCTGGTATTGGAGAACGTACTGGAAATTTATATGACGACTATATTGTGGATGAGAGGTTTCGTTACTACTTAATTTTCAATCATATGTTTGGCCTCATTAATGGTTTTGGCACAGCAGGATTAATTAAGGAGGAAATTCTTCTCTCGGAATTAAGGTCTGTACTTGAATCATTCCTTCCGTATAACCGGGAACCTTCAACATTTTTAAGAGAATTATTGGACGAAGATAAGTTAGCGTGTAAAGCAAATTTACTAACGAGATTTTTCGATGTCGATGAGTTAAGTAATCCATTAGAGCAAGCAATTTATGTGCAAGTACATAATCCGCTCGTTAGAGAAGTGGCTGTTCGTTCATAA\">Copy to clipboard</span><br>\n</div>",
                        "start": 4117446
                    },
                    {
                        "strand": -1,
                        "type": "other",
                        "end": 4119796,
                        "locus_tag": "ctg1_4240",
                        "description": "<div class=\"focus-intro\">\n <strong><span class=\"serif\">ctg1_4240</span></strong><br>\n \n <br>\n Locus tag: <span class=\"serif\">ctg1_4240</span><br>\n Protein ID: <span class=\"serif\">None</span><br>\n Gene: <span class=\"serif\">None</span><br>\n \n Location: 4,119,572 - 4,119,796,\n (total: 225 nt)<br>\n <br>\n \n</div>\n<div class=\"focus-info\">\n \n\n \n  <br>\n  <span class=\"bold\"> Gene Ontology terms for PFAM domains:</span><br>\n  \n   PF08445.9: <a class='external-link' href='http://amigo.geneontology.org/amigo/term/GO:0016747' target='_blank'>GO:0016747</a>: transferase activity, transferring acyl groups other than amino-acyl groups<br>\n  \n  <br>\n \n</div>\n<div class=\"focus-urls\">\n <a href=\"http://blast.ncbi.nlm.nih.gov/Blast.cgi?PAGE=Proteins&amp;PROGRAM=blastp&amp;BLAST_PROGRAMS=blastp&amp;QUERY=LKIGQKLFQALLSECVKNDMQSLLVWVVTNNPSKKFYEKFNPEKIDTKFLERVKVEETAYCWRDLNLLQKQTAI&amp;LINK_LOC=protein&amp;PAGE_TYPE=BlastSearch\" target=\"_new\">NCBI BlastP on this gene</a><br>\n <a href=\"http://www.ncbi.nlm.nih.gov/projects/sviewer/?Db=gene&amp;DbFrom=protein&amp;Cmd=Link&amp;noslider=1&amp;id=CP046511.1&amp;from=4109572&amp;to=4129796\" target=\"_new\">View genomic context</a><br>\n \n \n \n \n</div>\n<div class=\"focus-clipboard\">\n AA sequence: <span class=\"clipboard-copy\" data-seq=\"LKIGQKLFQALLSECVKNDMQSLLVWVVTNNPSKKFYEKFNPEKIDTKFLERVKVEETAYCWRDLNLLQKQTAI\">Copy to clipboard</span><br>\n Nucleotide sequence: <span class=\"clipboard-copy\" data-seq=\"TTGAAAATAGGCCAAAAGTTATTTCAAGCGTTACTATCAGAATGTGTAAAGAATGATATGCAATCTCTTTTAGTTTGGGTCGTTACGAATAATCCTTCTAAAAAGTTTTATGAAAAATTCAACCCTGAAAAAATTGATACGAAATTTTTAGAGAGAGTAAAGGTAGAAGAAACAGCGTATTGTTGGAGAGATTTGAATTTGTTACAAAAACAAACAGCTATATAG\">Copy to clipboard</span><br>\n</div>",
                        "start": 4119572
                    },
                    {
                        "strand": -1,
                        "type": "other",
                        "end": 4120104,
                        "locus_tag": "ctg1_4241",
                        "description": "<div class=\"focus-intro\">\n <strong><span class=\"serif\">ctg1_4241</span></strong><br>\n \n <br>\n Locus tag: <span class=\"serif\">ctg1_4241</span><br>\n Protein ID: <span class=\"serif\">None</span><br>\n Gene: <span class=\"serif\">None</span><br>\n \n Location: 4,119,793 - 4,120,104,\n (total: 312 nt)<br>\n <br>\n \n</div>\n<div class=\"focus-info\">\n \n\n \n</div>\n<div class=\"focus-urls\">\n <a href=\"http://blast.ncbi.nlm.nih.gov/Blast.cgi?PAGE=Proteins&amp;PROGRAM=blastp&amp;BLAST_PROGRAMS=blastp&amp;QUERY=MEIHIRRAIKDDIRGIAKVHVDSWKTTYKGIFADEFLENITYEQREKQWENIFQQEDTCQYRFVAETLNGTIVGFIDGELKEAVHIIVMGNYMQSIFYNSIKD&amp;LINK_LOC=protein&amp;PAGE_TYPE=BlastSearch\" target=\"_new\">NCBI BlastP on this gene</a><br>\n <a href=\"http://www.ncbi.nlm.nih.gov/projects/sviewer/?Db=gene&amp;DbFrom=protein&amp;Cmd=Link&amp;noslider=1&amp;id=CP046511.1&amp;from=4109793&amp;to=4130104\" target=\"_new\">View genomic context</a><br>\n \n \n \n \n</div>\n<div class=\"focus-clipboard\">\n AA sequence: <span class=\"clipboard-copy\" data-seq=\"MEIHIRRAIKDDIRGIAKVHVDSWKTTYKGIFADEFLENITYEQREKQWENIFQQEDTCQYRFVAETLNGTIVGFIDGELKEAVHIIVMGNYMQSIFYNSIKD\">Copy to clipboard</span><br>\n Nucleotide sequence: <span class=\"clipboard-copy\" data-seq=\"ATGGAAATACATATTAGAAGAGCTATAAAAGATGATATACGAGGTATAGCAAAGGTGCATGTTGATAGCTGGAAAACAACGTATAAAGGTATATTTGCTGACGAATTTTTAGAAAATATAACATATGAGCAACGAGAAAAACAATGGGAAAACATTTTTCAACAAGAAGATACATGCCAATATAGATTTGTAGCAGAGACGTTAAATGGAACGATAGTCGGATTTATTGATGGGGAGTTGAAAGAAGCGGTGCATATAATTGTGATGGGGAATTATATGCAATCTATCTTTTACAACAGTATCAAGGATTGA\">Copy to clipboard</span><br>\n</div>",
                        "start": 4119793
                    },
                    {
                        "strand": -1,
                        "type": "other",
                        "end": 4120881,
                        "locus_tag": "ctg1_4242",
                        "description": "<div class=\"focus-intro\">\n <strong><span class=\"serif\">ctg1_4242</span></strong><br>\n \n <br>\n Locus tag: <span class=\"serif\">ctg1_4242</span><br>\n Protein ID: <span class=\"serif\">None</span><br>\n Gene: <span class=\"serif\">None</span><br>\n \n Location: 4,120,201 - 4,120,881,\n (total: 681 nt)<br>\n <br>\n \n</div>\n<div class=\"focus-info\">\n \n\n \n  <br>\n  <span class=\"bold\"> Gene Ontology terms for PFAM domains:</span><br>\n  \n   PF02308.15: <a class='external-link' href='http://amigo.geneontology.org/amigo/term/GO:0016020' target='_blank'>GO:0016020</a>: membrane<br>\n  \n  <br>\n \n</div>\n<div class=\"focus-urls\">\n <a href=\"http://blast.ncbi.nlm.nih.gov/Blast.cgi?PAGE=Proteins&amp;PROGRAM=blastp&amp;BLAST_PROGRAMS=blastp&amp;QUERY=MSYEFLLKLGLALFLGLFIGIDRQLKNKPLGVKTSMVISVASCLITMVSIEAVHVYSVPGHTNMDPMRLAAQIVSGIGFLGAGVILRRSNDVISGLTTASMVWAASALGIAIGAGFYLQATVAMILIILAINVLPQLVKIAGPYSLRQKDLSIKITVKEHHELDGIFKQIKNLGMHVKRVKIKDIDSGAFQQLEMVILAPEDLYTTELYSSLKEIDRVVSVEVESR&amp;LINK_LOC=protein&amp;PAGE_TYPE=BlastSearch\" target=\"_new\">NCBI BlastP on this gene</a><br>\n <a href=\"http://www.ncbi.nlm.nih.gov/projects/sviewer/?Db=gene&amp;DbFrom=protein&amp;Cmd=Link&amp;noslider=1&amp;id=CP046511.1&amp;from=4110201&amp;to=4130881\" target=\"_new\">View genomic context</a><br>\n \n  <a href=\"knownclusterblast/region12/ctg1_4242_mibig_hits.html\" target=\"_new\">MiBIG Hits</a><br>\n \n \n \n \n</div>\n<div class=\"focus-clipboard\">\n AA sequence: <span class=\"clipboard-copy\" data-seq=\"MSYEFLLKLGLALFLGLFIGIDRQLKNKPLGVKTSMVISVASCLITMVSIEAVHVYSVPGHTNMDPMRLAAQIVSGIGFLGAGVILRRSNDVISGLTTASMVWAASALGIAIGAGFYLQATVAMILIILAINVLPQLVKIAGPYSLRQKDLSIKITVKEHHELDGIFKQIKNLGMHVKRVKIKDIDSGAFQQLEMVILAPEDLYTTELYSSLKEIDRVVSVEVESR\">Copy to clipboard</span><br>\n Nucleotide sequence: <span class=\"clipboard-copy\" data-seq=\"ATGTCATATGAATTTTTACTCAAATTAGGTTTAGCACTCTTTTTAGGATTATTCATCGGGATAGATAGGCAGCTAAAGAATAAACCACTTGGTGTGAAAACAAGTATGGTTATTTCTGTAGCAAGTTGTTTAATTACGATGGTTTCAATTGAAGCCGTACATGTATATTCTGTTCCAGGGCATACAAATATGGATCCAATGCGTCTAGCTGCTCAAATTGTGAGTGGGATTGGTTTTCTTGGGGCAGGTGTTATTTTACGAAGAAGTAATGATGTTATTTCTGGATTAACGACAGCTTCTATGGTGTGGGCTGCTTCAGCTTTAGGTATAGCAATTGGGGCAGGCTTTTATTTACAAGCGACGGTTGCTATGATTTTAATTATTTTAGCAATTAACGTACTTCCACAACTTGTGAAAATTGCAGGTCCGTATTCATTACGACAAAAGGATTTATCTATAAAAATTACTGTAAAAGAGCATCATGAGTTAGATGGTATATTTAAGCAAATTAAAAATTTAGGTATGCATGTGAAACGAGTGAAAATTAAAGATATAGATAGTGGAGCATTTCAGCAATTGGAAATGGTTATTTTAGCTCCAGAAGATTTATATACAACAGAGTTATATAGCTCCCTGAAAGAGATTGATCGTGTTGTTTCAGTGGAAGTGGAAAGTAGATAA\">Copy to clipboard</span><br>\n</div>",
                        "start": 4120201
                    },
                    {
                        "strand": -1,
                        "type": "other",
                        "end": 4121568,
                        "locus_tag": "ctg1_4243",
                        "description": "<div class=\"focus-intro\">\n <strong><span class=\"serif\">ctg1_4243</span></strong><br>\n \n <br>\n Locus tag: <span class=\"serif\">ctg1_4243</span><br>\n Protein ID: <span class=\"serif\">None</span><br>\n Gene: <span class=\"serif\">None</span><br>\n \n Location: 4,121,041 - 4,121,568,\n (total: 528 nt)<br>\n <br>\n \n</div>\n<div class=\"focus-info\">\n \n\n \n</div>\n<div class=\"focus-urls\">\n <a href=\"http://blast.ncbi.nlm.nih.gov/Blast.cgi?PAGE=Proteins&amp;PROGRAM=blastp&amp;BLAST_PROGRAMS=blastp&amp;QUERY=VDEAKKLEQLEKQGQELYAQILQEGKDHNEAVVKKIEQATANVDDREKVLKSEKEMLEKAQKETKSVQSNIEKIEDKKLQKQAKAVEESYKNRYDAFKKMNENYTKVLATEKELYEKLKVKETKLKEIGEKVKTVNELNVEAQKSKEQFNKFTKEYNDSKLAFYKDAEIKIKDQK&amp;LINK_LOC=protein&amp;PAGE_TYPE=BlastSearch\" target=\"_new\">NCBI BlastP on this gene</a><br>\n <a href=\"http://www.ncbi.nlm.nih.gov/projects/sviewer/?Db=gene&amp;DbFrom=protein&amp;Cmd=Link&amp;noslider=1&amp;id=CP046511.1&amp;from=4111041&amp;to=4131568\" target=\"_new\">View genomic context</a><br>\n \n \n \n \n</div>\n<div class=\"focus-clipboard\">\n AA sequence: <span class=\"clipboard-copy\" data-seq=\"VDEAKKLEQLEKQGQELYAQILQEGKDHNEAVVKKIEQATANVDDREKVLKSEKEMLEKAQKETKSVQSNIEKIEDKKLQKQAKAVEESYKNRYDAFKKMNENYTKVLATEKELYEKLKVKETKLKEIGEKVKTVNELNVEAQKSKEQFNKFTKEYNDSKLAFYKDAEIKIKDQK\">Copy to clipboard</span><br>\n Nucleotide sequence: <span class=\"clipboard-copy\" data-seq=\"GTGGATGAAGCAAAAAAATTAGAGCAGTTAGAGAAACAAGGGCAAGAATTATATGCTCAAATTTTGCAAGAAGGTAAAGATCATAATGAAGCAGTTGTGAAGAAAATAGAGCAAGCTACTGCAAATGTAGATGATCGTGAAAAAGTATTGAAAAGTGAAAAAGAAATGTTAGAAAAAGCACAGAAGGAAACAAAATCTGTTCAAAGTAATATAGAGAAGATTGAAGATAAGAAGTTACAAAAACAAGCAAAAGCAGTAGAAGAGTCGTATAAAAACCGTTATGATGCATTCAAAAAGATGAATGAAAATTACACGAAAGTGTTAGCGACTGAAAAAGAACTGTATGAAAAATTAAAAGTAAAAGAAACGAAATTAAAAGAAATCGGTGAAAAAGTTAAAACTGTTAATGAATTAAATGTGGAAGCACAAAAGTCGAAAGAGCAGTTTAACAAATTTACAAAAGAGTATAATGACAGTAAATTAGCATTCTACAAAGATGCAGAGATTAAGATTAAAGATCAGAAATAA\">Copy to clipboard</span><br>\n</div>",
                        "start": 4121041
                    },
                    {
                        "strand": -1,
                        "type": "biosynthetic-additional",
                        "end": 4122534,
                        "locus_tag": "ctg1_4244",
                        "description": "<div class=\"focus-intro\">\n <strong><span class=\"serif\">ctg1_4244</span></strong><br>\n \n <br>\n Locus tag: <span class=\"serif\">ctg1_4244</span><br>\n Protein ID: <span class=\"serif\">None</span><br>\n Gene: <span class=\"serif\">None</span><br>\n \n Location: 4,121,713 - 4,122,534,\n (total: 822 nt)<br>\n <br>\n \n  biosynthetic-additional (smcogs) SMCOG1235:polysaccharide deacetylase (Score: 106; E-value: 4e-32)<br>\n \n</div>\n<div class=\"focus-info\">\n \n\n \n  <br>\n  <span class=\"bold\"> Gene Ontology terms for PFAM domains:</span><br>\n  \n   PF01522.20: <a class='external-link' href='http://amigo.geneontology.org/amigo/term/GO:0005975' target='_blank'>GO:0005975</a>: carbohydrate metabolic process<br>\n  \n   PF01522.20: <a class='external-link' href='http://amigo.geneontology.org/amigo/term/GO:0016810' target='_blank'>GO:0016810</a>: hydrolase activity, acting on carbon-nitrogen (but not peptide) bonds<br>\n  \n  <br>\n \n</div>\n<div class=\"focus-urls\">\n <a href=\"http://blast.ncbi.nlm.nih.gov/Blast.cgi?PAGE=Proteins&amp;PROGRAM=blastp&amp;BLAST_PROGRAMS=blastp&amp;QUERY=MEKALKIKQIVVVLIAIAAVAIGYYMFQSITSPAKAVAKQENVVQLASEQPKVEMNKTAPSRFNGKERKVAYLTFDDGPGKYTAELLNTLKQHDAKATFFLIGANVKEFPDLVKRENAEGHYVGMHSMTHNFAKLYKNGEYVNEMKEDQGLIANIIGKSPKLTRPPYGSMPGLNEGLRNKVVESGFKVWDWTIDSSDWKYNKMPVDAAAAQIAQNVLTNATKPQEVILMHDIHPQSVAAVPAILKGLKEKGYEFEAYHEENHFPVNLWHDNRM&amp;LINK_LOC=protein&amp;PAGE_TYPE=BlastSearch\" target=\"_new\">NCBI BlastP on this gene</a><br>\n <a href=\"http://www.ncbi.nlm.nih.gov/projects/sviewer/?Db=gene&amp;DbFrom=protein&amp;Cmd=Link&amp;noslider=1&amp;id=CP046511.1&amp;from=4111713&amp;to=4132534\" target=\"_new\">View genomic context</a><br>\n \n  <a href=\"knownclusterblast/region12/ctg1_4244_mibig_hits.html\" target=\"_new\">MiBIG Hits</a><br>\n \n \n \n \n</div>\n<div class=\"focus-clipboard\">\n AA sequence: <span class=\"clipboard-copy\" data-seq=\"MEKALKIKQIVVVLIAIAAVAIGYYMFQSITSPAKAVAKQENVVQLASEQPKVEMNKTAPSRFNGKERKVAYLTFDDGPGKYTAELLNTLKQHDAKATFFLIGANVKEFPDLVKRENAEGHYVGMHSMTHNFAKLYKNGEYVNEMKEDQGLIANIIGKSPKLTRPPYGSMPGLNEGLRNKVVESGFKVWDWTIDSSDWKYNKMPVDAAAAQIAQNVLTNATKPQEVILMHDIHPQSVAAVPAILKGLKEKGYEFEAYHEENHFPVNLWHDNRM\">Copy to clipboard</span><br>\n Nucleotide sequence: <span class=\"clipboard-copy\" data-seq=\"ATGGAAAAAGCTTTAAAAATTAAACAAATAGTAGTCGTTTTAATAGCGATTGCCGCAGTAGCTATTGGGTATTACATGTTCCAATCAATTACTTCACCAGCAAAAGCTGTTGCGAAACAAGAAAATGTAGTGCAGCTTGCAAGTGAACAGCCGAAAGTTGAAATGAATAAAACGGCACCAAGTCGTTTTAATGGAAAAGAAAGAAAAGTTGCTTATCTTACATTTGACGATGGGCCAGGGAAATATACGGCTGAATTATTAAATACGCTAAAACAACATGATGCGAAGGCGACGTTCTTTTTAATTGGAGCGAATGTCAAAGAATTTCCTGATTTAGTGAAACGTGAAAATGCTGAGGGTCATTATGTAGGCATGCATAGTATGACACATAATTTCGCAAAGTTATATAAAAATGGCGAGTATGTAAATGAGATGAAAGAAGATCAAGGTTTAATCGCTAATATTATTGGGAAATCACCTAAATTAACACGTCCTCCATATGGTTCGATGCCTGGATTGAATGAAGGTCTTCGAAATAAAGTGGTAGAAAGCGGATTTAAAGTATGGGATTGGACAATTGATTCATCAGATTGGAAATACAATAAAATGCCAGTTGATGCAGCTGCAGCACAAATTGCTCAAAATGTATTAACAAACGCAACAAAACCACAAGAAGTAATTTTAATGCATGATATTCACCCGCAATCAGTTGCTGCTGTGCCAGCAATTTTAAAGGGGCTAAAAGAAAAGGGTTATGAGTTTGAAGCTTATCATGAAGAGAATCACTTCCCAGTGAACCTCTGGCATGATAACCGTATGTAA\">Copy to clipboard</span><br>\n</div>",
                        "start": 4121713
                    },
                    {
                        "strand": -1,
                        "type": "other",
                        "end": 4124120,
                        "locus_tag": "ctg1_4245",
                        "description": "<div class=\"focus-intro\">\n <strong><span class=\"serif\">ctg1_4245</span></strong><br>\n \n <br>\n Locus tag: <span class=\"serif\">ctg1_4245</span><br>\n Protein ID: <span class=\"serif\">None</span><br>\n Gene: <span class=\"serif\">None</span><br>\n \n Location: 4,123,119 - 4,124,120,\n (total: 1002 nt)<br>\n <br>\n \n</div>\n<div class=\"focus-info\">\n \n\n \n</div>\n<div class=\"focus-urls\">\n <a href=\"http://blast.ncbi.nlm.nih.gov/Blast.cgi?PAGE=Proteins&amp;PROGRAM=blastp&amp;BLAST_PROGRAMS=blastp&amp;QUERY=MSSELEQNTRSNKKRSKRKSIKWFILIPFFLLIFGGVGYGSFIYNKAKAVVNDAYAKIEKSSKRDKEVEPLKDNISILIMGVDGSEMRKSQYGEAVRTDALLLATINKDDKSVKLVSIPRDSRVYIPTRKKLDKITHAHVFGGVESTRDTVERFLNVPVDYYVKFNFESFVQIVDSIGGIDIDVPVTFTEQDSKDQAGMIHLEKGYQHLNGEQALALARTRKIDSDAMRGQRQQLVIEAIAKKAMSVQSISKMGSLLDAVDKNMKTNLTFDDMLAITKNMAGTNLEMEKMQIEGTDKRIGGIYYYIPNEKNIKDISKKLNDHLGVTPKSVRNE&amp;LINK_LOC=protein&amp;PAGE_TYPE=BlastSearch\" target=\"_new\">NCBI BlastP on this gene</a><br>\n <a href=\"http://www.ncbi.nlm.nih.gov/projects/sviewer/?Db=gene&amp;DbFrom=protein&amp;Cmd=Link&amp;noslider=1&amp;id=CP046511.1&amp;from=4113119&amp;to=4134120\" target=\"_new\">View genomic context</a><br>\n \n \n \n \n</div>\n<div class=\"focus-clipboard\">\n AA sequence: <span class=\"clipboard-copy\" data-seq=\"MSSELEQNTRSNKKRSKRKSIKWFILIPFFLLIFGGVGYGSFIYNKAKAVVNDAYAKIEKSSKRDKEVEPLKDNISILIMGVDGSEMRKSQYGEAVRTDALLLATINKDDKSVKLVSIPRDSRVYIPTRKKLDKITHAHVFGGVESTRDTVERFLNVPVDYYVKFNFESFVQIVDSIGGIDIDVPVTFTEQDSKDQAGMIHLEKGYQHLNGEQALALARTRKIDSDAMRGQRQQLVIEAIAKKAMSVQSISKMGSLLDAVDKNMKTNLTFDDMLAITKNMAGTNLEMEKMQIEGTDKRIGGIYYYIPNEKNIKDISKKLNDHLGVTPKSVRNE\">Copy to clipboard</span><br>\n Nucleotide sequence: <span class=\"clipboard-copy\" data-seq=\"ATGAGCTCTGAATTAGAACAAAATACGAGAAGTAATAAAAAGCGTTCTAAAAGAAAGTCAATAAAATGGTTCATATTAATTCCATTTTTCCTACTTATTTTTGGAGGAGTAGGATATGGTTCGTTTATATATAATAAAGCAAAAGCAGTTGTAAATGATGCATATGCAAAAATTGAAAAGTCATCAAAGCGTGATAAAGAAGTTGAACCTTTAAAGGATAATATTTCAATATTAATCATGGGTGTAGATGGAAGTGAAATGAGAAAAAGCCAATATGGCGAAGCAGTTCGAACAGATGCACTTTTATTAGCAACAATTAATAAAGATGATAAGTCTGTTAAGCTAGTAAGTATTCCACGTGATTCACGTGTTTATATTCCAACTAGAAAAAAATTAGATAAAATTACTCATGCTCACGTATTTGGTGGCGTAGAAAGCACACGCGATACAGTGGAAAGATTTTTAAATGTCCCTGTTGATTATTATGTGAAGTTTAACTTTGAATCATTCGTACAAATTGTCGATTCAATTGGTGGTATTGATATTGATGTACCAGTTACTTTCACTGAACAAGATAGTAAAGACCAAGCTGGTATGATCCATTTAGAAAAAGGTTACCAACATTTAAATGGAGAACAAGCACTTGCACTTGCAAGAACGCGTAAAATTGATAGTGACGCAATGCGTGGACAGAGACAGCAACTTGTAATAGAAGCAATTGCCAAAAAAGCGATGTCTGTTCAATCAATTAGCAAAATGGGCTCTTTACTAGATGCGGTTGATAAAAACATGAAAACGAACTTAACATTTGACGATATGCTTGCCATTACAAAAAATATGGCAGGAACTAATTTGGAAATGGAAAAAATGCAAATAGAAGGTACAGATAAACGTATCGGTGGTATTTATTATTACATTCCAAATGAAAAAAATATAAAAGATATTTCAAAAAAATTAAATGATCATTTAGGTGTAACGCCAAAATCAGTTCGAAACGAATAA\">Copy to clipboard</span><br>\n</div>",
                        "start": 4123119
                    }
                ],
                "products": [
                    "siderophore"
                ]
            },
            {
                "type": "LAP,bacteriocin",
                "ttaCodons": [],
                "idx": 13,
                "end": 4763825,
                "anchor": "r1c13",
                "start": 4740319,
                "clusters": [
                    {
                        "product": "CC 13: chemical_hybrid",
                        "height": 0,
                        "end": 4763824,
                        "tool": "",
                        "start": 4740319,
                        "neighbouring_start": 4740318,
                        "isCandidateCluster": true,
                        "neighbouring_end": 4763825
                    },
                    {
                        "product": "LAP",
                        "height": 2,
                        "end": 4753825,
                        "tool": "rule-based-clusters",
                        "start": 4750318,
                        "neighbouring_start": 4740318,
                        "isCandidateCluster": false,
                        "neighbouring_end": 4763825
                    },
                    {
                        "product": "bacteriocin",
                        "height": 4,
                        "end": 4752268,
                        "tool": "rule-based-clusters",
                        "start": 4748402,
                        "neighbouring_start": 4743402,
                        "isCandidateCluster": false,
                        "neighbouring_end": 4757268
                    }
                ],
                "orfs": [
                    {
                        "strand": -1,
                        "type": "other",
                        "end": 4741471,
                        "locus_tag": "ctg1_4905",
                        "description": "<div class=\"focus-intro\">\n <strong><span class=\"serif\">ctg1_4905</span></strong><br>\n \n <br>\n Locus tag: <span class=\"serif\">ctg1_4905</span><br>\n Protein ID: <span class=\"serif\">None</span><br>\n Gene: <span class=\"serif\">None</span><br>\n \n Location: 4,740,875 - 4,741,471,\n (total: 597 nt)<br>\n <br>\n \n</div>\n<div class=\"focus-info\">\n \n\n \n</div>\n<div class=\"focus-urls\">\n <a href=\"http://blast.ncbi.nlm.nih.gov/Blast.cgi?PAGE=Proteins&amp;PROGRAM=blastp&amp;BLAST_PROGRAMS=blastp&amp;QUERY=VQKIKRLLLLMMVVGLTAVVLAGCANPKDTTEEFLTAIQKGDVEKARTFVESDKEFNKLNEKTDDAEAKAMLSAITKNFKFEKLEEVSKKDDKAEVKVKITSADLSVAVTKAVGEVMPMAFASAFSEDKEQSEKAIEKTMTSTIIKNLTDKDAAMATREVTLNLKKDKDGDYKIVADDNLKEVLFANAKSLEKMFGGK&amp;LINK_LOC=protein&amp;PAGE_TYPE=BlastSearch\" target=\"_new\">NCBI BlastP on this gene</a><br>\n <a href=\"http://www.ncbi.nlm.nih.gov/projects/sviewer/?Db=gene&amp;DbFrom=protein&amp;Cmd=Link&amp;noslider=1&amp;id=CP046511.1&amp;from=4730875&amp;to=4751471\" target=\"_new\">View genomic context</a><br>\n \n \n \n \n</div>\n<div class=\"focus-clipboard\">\n AA sequence: <span class=\"clipboard-copy\" data-seq=\"VQKIKRLLLLMMVVGLTAVVLAGCANPKDTTEEFLTAIQKGDVEKARTFVESDKEFNKLNEKTDDAEAKAMLSAITKNFKFEKLEEVSKKDDKAEVKVKITSADLSVAVTKAVGEVMPMAFASAFSEDKEQSEKAIEKTMTSTIIKNLTDKDAAMATREVTLNLKKDKDGDYKIVADDNLKEVLFANAKSLEKMFGGK\">Copy to clipboard</span><br>\n Nucleotide sequence: <span class=\"clipboard-copy\" data-seq=\"GTGCAAAAGATAAAGAGATTATTGCTATTAATGATGGTAGTAGGATTAACAGCGGTTGTTTTAGCAGGGTGTGCAAATCCGAAAGATACTACAGAAGAATTTTTAACAGCGATACAAAAAGGTGATGTAGAAAAGGCTCGTACATTTGTTGAGAGTGACAAGGAATTTAATAAACTAAATGAAAAAACAGATGATGCTGAGGCAAAAGCAATGCTAAGTGCAATTACAAAGAACTTTAAATTTGAAAAGCTAGAAGAAGTATCGAAAAAGGATGACAAAGCAGAAGTGAAAGTGAAAATTACATCTGCTGATCTATCCGTTGCTGTAACAAAAGCAGTGGGAGAAGTTATGCCAATGGCCTTCGCTAGCGCATTTAGCGAAGACAAAGAACAATCTGAAAAAGCGATTGAAAAAACAATGACCTCAACTATCATCAAAAACTTAACGGATAAAGATGCAGCAATGGCAACTCGCGAAGTTACATTGAACTTAAAGAAAGACAAAGATGGCGACTATAAAATCGTTGCTGACGATAACTTGAAAGAAGTATTGTTTGCCAATGCAAAGTCTTTGGAGAAGATGTTTGGTGGGAAGTAA\">Copy to clipboard</span><br>\n</div>",
                        "start": 4740875
                    },
                    {
                        "strand": -1,
                        "type": "other",
                        "end": 4742260,
                        "locus_tag": "ctg1_4906",
                        "description": "<div class=\"focus-intro\">\n <strong><span class=\"serif\">ctg1_4906</span></strong><br>\n \n <br>\n Locus tag: <span class=\"serif\">ctg1_4906</span><br>\n Protein ID: <span class=\"serif\">None</span><br>\n Gene: <span class=\"serif\">None</span><br>\n \n Location: 4,741,898 - 4,742,260,\n (total: 363 nt)<br>\n <br>\n \n</div>\n<div class=\"focus-info\">\n \n\n \n</div>\n<div class=\"focus-urls\">\n <a href=\"http://blast.ncbi.nlm.nih.gov/Blast.cgi?PAGE=Proteins&amp;PROGRAM=blastp&amp;BLAST_PROGRAMS=blastp&amp;QUERY=MNKKTIFYLLTCILLVASTTYIICNKREQVPPILVWDEQEYYVTNEPAKVEEVGQKLGEVTKKIKTSKNPTKNRESNTLQEKTEVFTMIEEEKSEYPPLIIKEAYSDEYRVVRPMLKQVL&amp;LINK_LOC=protein&amp;PAGE_TYPE=BlastSearch\" target=\"_new\">NCBI BlastP on this gene</a><br>\n <a href=\"http://www.ncbi.nlm.nih.gov/projects/sviewer/?Db=gene&amp;DbFrom=protein&amp;Cmd=Link&amp;noslider=1&amp;id=CP046511.1&amp;from=4731898&amp;to=4752260\" target=\"_new\">View genomic context</a><br>\n \n \n \n \n</div>\n<div class=\"focus-clipboard\">\n AA sequence: <span class=\"clipboard-copy\" data-seq=\"MNKKTIFYLLTCILLVASTTYIICNKREQVPPILVWDEQEYYVTNEPAKVEEVGQKLGEVTKKIKTSKNPTKNRESNTLQEKTEVFTMIEEEKSEYPPLIIKEAYSDEYRVVRPMLKQVL\">Copy to clipboard</span><br>\n Nucleotide sequence: <span class=\"clipboard-copy\" data-seq=\"ATGAATAAAAAAACTATCTTCTATTTATTAACTTGTATACTACTTGTAGCTAGTACTACTTATATAATATGTAACAAAAGAGAACAAGTGCCACCTATATTAGTATGGGACGAACAAGAATACTATGTTACGAATGAACCTGCCAAAGTAGAAGAAGTTGGGCAAAAACTTGGCGAAGTAACAAAGAAAATTAAAACAAGTAAAAACCCTACTAAAAATAGAGAATCTAATACATTACAAGAGAAAACAGAAGTGTTTACAATGATTGAGGAAGAAAAAAGTGAATATCCGCCTTTAATCATAAAGGAAGCTTATAGTGATGAATATAGGGTAGTGAGACCGATGTTGAAGCAAGTATTATGA\">Copy to clipboard</span><br>\n</div>",
                        "start": 4741898
                    },
                    {
                        "strand": -1,
                        "type": "other",
                        "end": 4742575,
                        "locus_tag": "ctg1_4907",
                        "description": "<div class=\"focus-intro\">\n <strong><span class=\"serif\">ctg1_4907</span></strong><br>\n \n <br>\n Locus tag: <span class=\"serif\">ctg1_4907</span><br>\n Protein ID: <span class=\"serif\">None</span><br>\n Gene: <span class=\"serif\">None</span><br>\n \n Location: 4,742,393 - 4,742,575,\n (total: 183 nt)<br>\n <br>\n \n</div>\n<div class=\"focus-info\">\n \n\n \n</div>\n<div class=\"focus-urls\">\n <a href=\"http://blast.ncbi.nlm.nih.gov/Blast.cgi?PAGE=Proteins&amp;PROGRAM=blastp&amp;BLAST_PROGRAMS=blastp&amp;QUERY=MQMMYAFGIGLVLFLAVFLFIRKDVQGGTLTKRGFYKLIGCLVVMLIAIIVMIVLINQSL&amp;LINK_LOC=protein&amp;PAGE_TYPE=BlastSearch\" target=\"_new\">NCBI BlastP on this gene</a><br>\n <a href=\"http://www.ncbi.nlm.nih.gov/projects/sviewer/?Db=gene&amp;DbFrom=protein&amp;Cmd=Link&amp;noslider=1&amp;id=CP046511.1&amp;from=4732393&amp;to=4752575\" target=\"_new\">View genomic context</a><br>\n \n \n \n \n</div>\n<div class=\"focus-clipboard\">\n AA sequence: <span class=\"clipboard-copy\" data-seq=\"MQMMYAFGIGLVLFLAVFLFIRKDVQGGTLTKRGFYKLIGCLVVMLIAIIVMIVLINQSL\">Copy to clipboard</span><br>\n Nucleotide sequence: <span class=\"clipboard-copy\" data-seq=\"ATGCAAATGATGTATGCTTTTGGCATTGGGCTTGTATTATTTTTAGCCGTATTCTTATTTATTCGTAAAGATGTTCAAGGCGGGACGTTAACGAAACGAGGATTTTATAAATTAATCGGCTGTTTAGTTGTTATGCTTATAGCGATTATTGTAATGATCGTATTAATTAATCAGTCACTATAG\">Copy to clipboard</span><br>\n</div>",
                        "start": 4742393
                    },
                    {
                        "strand": -1,
                        "type": "other",
                        "end": 4742981,
                        "locus_tag": "ctg1_4908",
                        "description": "<div class=\"focus-intro\">\n <strong><span class=\"serif\">ctg1_4908</span></strong><br>\n \n <br>\n Locus tag: <span class=\"serif\">ctg1_4908</span><br>\n Protein ID: <span class=\"serif\">None</span><br>\n Gene: <span class=\"serif\">None</span><br>\n \n Location: 4,742,604 - 4,742,981,\n (total: 378 nt)<br>\n <br>\n \n</div>\n<div class=\"focus-info\">\n \n\n \n</div>\n<div class=\"focus-urls\">\n <a href=\"http://blast.ncbi.nlm.nih.gov/Blast.cgi?PAGE=Proteins&amp;PROGRAM=blastp&amp;BLAST_PROGRAMS=blastp&amp;QUERY=MNYSQKYFVIMGIIFLFMSGFMILTGIMTHSAPPAITYPLLGMMIMSFCLSYLHPQFKEKDERMKLIRYKGMFVTFFALTAYYLLFSIGLNLKILTLSATELLNILMALTMSTVFISFVVLAKRY&amp;LINK_LOC=protein&amp;PAGE_TYPE=BlastSearch\" target=\"_new\">NCBI BlastP on this gene</a><br>\n <a href=\"http://www.ncbi.nlm.nih.gov/projects/sviewer/?Db=gene&amp;DbFrom=protein&amp;Cmd=Link&amp;noslider=1&amp;id=CP046511.1&amp;from=4732604&amp;to=4752981\" target=\"_new\">View genomic context</a><br>\n \n \n \n \n</div>\n<div class=\"focus-clipboard\">\n AA sequence: <span class=\"clipboard-copy\" data-seq=\"MNYSQKYFVIMGIIFLFMSGFMILTGIMTHSAPPAITYPLLGMMIMSFCLSYLHPQFKEKDERMKLIRYKGMFVTFFALTAYYLLFSIGLNLKILTLSATELLNILMALTMSTVFISFVVLAKRY\">Copy to clipboard</span><br>\n Nucleotide sequence: <span class=\"clipboard-copy\" data-seq=\"ATGAATTATTCACAAAAGTACTTTGTAATTATGGGGATTATTTTTCTATTTATGAGTGGATTTATGATATTAACAGGTATAATGACGCATTCTGCACCGCCAGCTATAACGTATCCATTGCTTGGGATGATGATTATGAGTTTCTGTCTAAGCTACTTGCACCCGCAATTTAAAGAAAAAGACGAGCGAATGAAACTTATTCGTTATAAAGGAATGTTTGTAACCTTTTTTGCATTAACAGCATATTATCTTCTTTTCTCTATCGGCTTAAACTTAAAAATACTTACACTATCTGCTACTGAATTATTGAATATACTTATGGCACTTACGATGAGTACCGTCTTTATCTCATTTGTTGTTTTGGCAAAAAGATATTAA\">Copy to clipboard</span><br>\n</div>",
                        "start": 4742604
                    },
                    {
                        "strand": -1,
                        "type": "other",
                        "end": 4743193,
                        "locus_tag": "ctg1_4909",
                        "description": "<div class=\"focus-intro\">\n <strong><span class=\"serif\">ctg1_4909</span></strong><br>\n \n <br>\n Locus tag: <span class=\"serif\">ctg1_4909</span><br>\n Protein ID: <span class=\"serif\">None</span><br>\n Gene: <span class=\"serif\">None</span><br>\n \n Location: 4,742,984 - 4,743,193,\n (total: 210 nt)<br>\n <br>\n \n</div>\n<div class=\"focus-info\">\n \n\n \n  <br>\n  <span class=\"bold\"> Gene Ontology terms for PFAM domains:</span><br>\n  \n   PF01381.21: <a class='external-link' href='http://amigo.geneontology.org/amigo/term/GO:0043565' target='_blank'>GO:0043565</a>: sequence-specific DNA binding<br>\n  \n   PF12844.6: <a class='external-link' href='http://amigo.geneontology.org/amigo/term/GO:0043565' target='_blank'>GO:0043565</a>: sequence-specific DNA binding<br>\n  \n  <br>\n \n</div>\n<div class=\"focus-urls\">\n <a href=\"http://blast.ncbi.nlm.nih.gov/Blast.cgi?PAGE=Proteins&amp;PROGRAM=blastp&amp;BLAST_PROGRAMS=blastp&amp;QUERY=LENKMVEYRKKFGLSQEKLAEKLGVSRQTIISIEKGKYDPSLPLAFEIAKTFQTTIEHVFIYEGKEEGE&amp;LINK_LOC=protein&amp;PAGE_TYPE=BlastSearch\" target=\"_new\">NCBI BlastP on this gene</a><br>\n <a href=\"http://www.ncbi.nlm.nih.gov/projects/sviewer/?Db=gene&amp;DbFrom=protein&amp;Cmd=Link&amp;noslider=1&amp;id=CP046511.1&amp;from=4732984&amp;to=4753193\" target=\"_new\">View genomic context</a><br>\n \n  <a href=\"knownclusterblast/region13/ctg1_4909_mibig_hits.html\" target=\"_new\">MiBIG Hits</a><br>\n \n \n \n \n</div>\n<div class=\"focus-clipboard\">\n AA sequence: <span class=\"clipboard-copy\" data-seq=\"LENKMVEYRKKFGLSQEKLAEKLGVSRQTIISIEKGKYDPSLPLAFEIAKTFQTTIEHVFIYEGKEEGE\">Copy to clipboard</span><br>\n Nucleotide sequence: <span class=\"clipboard-copy\" data-seq=\"TTGGAAAATAAAATGGTCGAATACCGAAAGAAATTTGGACTATCTCAAGAAAAGTTGGCTGAGAAACTTGGAGTTTCCAGACAAACCATCATTTCAATTGAAAAGGGGAAATACGATCCATCACTTCCGTTAGCATTTGAAATAGCAAAAACATTTCAAACAACGATAGAACATGTATTTATTTATGAAGGAAAAGAAGAGGGGGAATAG\">Copy to clipboard</span><br>\n</div>",
                        "start": 4742984
                    },
                    {
                        "strand": 1,
                        "type": "other",
                        "end": 4746884,
                        "locus_tag": "ctg1_4910",
                        "description": "<div class=\"focus-intro\">\n <strong><span class=\"serif\">ctg1_4910</span></strong><br>\n \n <br>\n Locus tag: <span class=\"serif\">ctg1_4910</span><br>\n Protein ID: <span class=\"serif\">None</span><br>\n Gene: <span class=\"serif\">None</span><br>\n \n Location: 4,744,017 - 4,746,884,\n (total: 2868 nt)<br>\n <br>\n \n</div>\n<div class=\"focus-info\">\n \n\n \n  <br>\n  <span class=\"bold\"> Gene Ontology terms for PFAM domains:</span><br>\n  \n   PF00676.19: <a class='external-link' href='http://amigo.geneontology.org/amigo/term/GO:0008152' target='_blank'>GO:0008152</a>: metabolic process<br>\n  \n   PF00676.19: <a class='external-link' href='http://amigo.geneontology.org/amigo/term/GO:0016624' target='_blank'>GO:0016624</a>: oxidoreductase activity, acting on the aldehyde or oxo group of donors, disulfide as acceptor<br>\n  \n  <br>\n \n</div>\n<div class=\"focus-urls\">\n <a href=\"http://blast.ncbi.nlm.nih.gov/Blast.cgi?PAGE=Proteins&amp;PROGRAM=blastp&amp;BLAST_PROGRAMS=blastp&amp;QUERY=MTRKNTTTNPWAKFHGPNLGYVIEQYDLYVTGAGSVDPELQELFEIFGAPSFQDDVVTGDNTATHFSPQNTGNIEKILKVVQLVEEIRSFGHTLAHINPMEDAANGQSLLEKAMNELSDADLKAIPAKTVWQDAPEGIHTALDVIHRLKDVYTKSLAYEFSHIQDSEERTWLHQMVESNSLRQPLSNKKRTALLKRLTAVEGFEQFLHKTFVGQKRFSIEGVDMLVPVLDEIVLEGAKNGVEDVMIGMAHRGRLSVLAHVLEKPYSHMFAEFKHAKIEGAVANSGWTGDVKYHLGREQVVSNEEVSTRVTLANNPSHLEFVNPVVEGFARAAQENRKKSGLPDQDISKSFVILVHGDAAFPGQGIVSETLNLSRLNAYQTGGTIHVIANNAVGFTTDSYDSRSTKYSSDLAKGFDIPIVHVNADDPEACLAAANLAIQYRMLFKKDFLIDLIGYRRYGHNEMDDPAVTQPQVYKKIKNHPTVRAIYADQLQAAGVLNADEVETITQFTQEQLKSDYAQVPPADTSDATIHVKVPDVVAKGIQPIDTGVEIDSLRAINEGLLSWPEGFNVYPKVKKILERRKDALEENGKIEWALAESLAFASILQEGTPIRLTGQDSQRGTFAHRHIVLHDTDTNETYSPLHRLPNINASFSVHNSPLSEAAVVGYEYGYNVFAPETLVMWEAQYGDFSNTAQALFDQYVSAGRAKWGQKSGLVLLLPHGYEGQGPEHSSARPERFLQLAAENNWTVANLTSAAQYFHILRRQASILGTEAVRPLVLMTPKSLLRHPLTLSTASQLSEGRFQPALEQENLGTKPNKVKRLVLSTGKMAIDLAAEIESGKHEYNLDEVHVVRIEQLYPFPAEKVQSIIKRFKNLEEIIWVQEEPRNMGAWHYMAPILFELAGDKVKTGYIGRPDRSSPSGGDPFAHKAEQELIVAHALDVKYNFRQDKQEIEVFSN&amp;LINK_LOC=protein&amp;PAGE_TYPE=BlastSearch\" target=\"_new\">NCBI BlastP on this gene</a><br>\n <a href=\"http://www.ncbi.nlm.nih.gov/projects/sviewer/?Db=gene&amp;DbFrom=protein&amp;Cmd=Link&amp;noslider=1&amp;id=CP046511.1&amp;from=4734017&amp;to=4756884\" target=\"_new\">View genomic context</a><br>\n \n \n \n \n</div>\n<div class=\"focus-clipboard\">\n AA sequence: <span class=\"clipboard-copy\" data-seq=\"MTRKNTTTNPWAKFHGPNLGYVIEQYDLYVTGAGSVDPELQELFEIFGAPSFQDDVVTGDNTATHFSPQNTGNIEKILKVVQLVEEIRSFGHTLAHINPMEDAANGQSLLEKAMNELSDADLKAIPAKTVWQDAPEGIHTALDVIHRLKDVYTKSLAYEFSHIQDSEERTWLHQMVESNSLRQPLSNKKRTALLKRLTAVEGFEQFLHKTFVGQKRFSIEGVDMLVPVLDEIVLEGAKNGVEDVMIGMAHRGRLSVLAHVLEKPYSHMFAEFKHAKIEGAVANSGWTGDVKYHLGREQVVSNEEVSTRVTLANNPSHLEFVNPVVEGFARAAQENRKKSGLPDQDISKSFVILVHGDAAFPGQGIVSETLNLSRLNAYQTGGTIHVIANNAVGFTTDSYDSRSTKYSSDLAKGFDIPIVHVNADDPEACLAAANLAIQYRMLFKKDFLIDLIGYRRYGHNEMDDPAVTQPQVYKKIKNHPTVRAIYADQLQAAGVLNADEVETITQFTQEQLKSDYAQVPPADTSDATIHVKVPDVVAKGIQPIDTGVEIDSLRAINEGLLSWPEGFNVYPKVKKILERRKDALEENGKIEWALAESLAFASILQEGTPIRLTGQDSQRGTFAHRHIVLHDTDTNETYSPLHRLPNINASFSVHNSPLSEAAVVGYEYGYNVFAPETLVMWEAQYGDFSNTAQALFDQYVSAGRAKWGQKSGLVLLLPHGYEGQGPEHSSARPERFLQLAAENNWTVANLTSAAQYFHILRRQASILGTEAVRPLVLMTPKSLLRHPLTLSTASQLSEGRFQPALEQENLGTKPNKVKRLVLSTGKMAIDLAAEIESGKHEYNLDEVHVVRIEQLYPFPAEKVQSIIKRFKNLEEIIWVQEEPRNMGAWHYMAPILFELAGDKVKTGYIGRPDRSSPSGGDPFAHKAEQELIVAHALDVKYNFRQDKQEIEVFSN\">Copy to clipboard</span><br>\n Nucleotide sequence: <span class=\"clipboard-copy\" data-seq=\"ATGACGAGGAAGAATACAACGACAAACCCTTGGGCCAAGTTCCACGGTCCGAACCTTGGTTATGTGATTGAACAGTATGATCTTTACGTAACTGGAGCAGGTTCTGTTGATCCGGAATTACAAGAGCTTTTTGAAATTTTTGGAGCTCCTTCGTTTCAAGATGATGTCGTAACAGGGGACAACACAGCAACACATTTTTCTCCTCAAAACACAGGTAACATTGAAAAAATTCTTAAAGTCGTTCAACTTGTTGAGGAAATTCGTTCTTTCGGGCACACGTTGGCTCACATCAACCCGATGGAAGATGCTGCAAATGGACAATCTCTTCTTGAGAAAGCAATGAACGAACTGAGCGATGCTGACTTGAAAGCGATTCCAGCGAAAACAGTATGGCAAGATGCACCAGAAGGTATTCACACTGCACTTGATGTAATTCATAGATTAAAAGACGTTTATACAAAATCTTTAGCTTATGAATTTTCTCATATACAAGATAGTGAAGAACGCACGTGGTTGCATCAAATGGTGGAATCAAATTCATTGCGTCAACCACTATCAAATAAAAAACGAACTGCTCTTTTAAAACGTTTAACAGCTGTTGAAGGTTTCGAGCAATTCTTGCATAAAACATTCGTTGGGCAAAAACGTTTCTCTATCGAGGGCGTTGATATGCTTGTGCCTGTTTTAGATGAAATTGTTCTAGAAGGTGCTAAGAACGGTGTAGAGGATGTCATGATTGGTATGGCTCACCGCGGTCGTCTAAGCGTACTTGCTCACGTATTAGAAAAACCATATAGTCACATGTTTGCTGAGTTCAAACATGCAAAAATAGAAGGCGCAGTAGCCAATTCTGGCTGGACTGGCGACGTAAAATACCACCTAGGTAGAGAACAAGTCGTTAGTAACGAAGAAGTTAGCACTCGCGTGACATTAGCAAATAACCCGAGTCATCTTGAGTTCGTGAATCCTGTAGTAGAAGGTTTCGCACGTGCTGCTCAAGAGAATCGTAAAAAATCTGGTCTTCCAGATCAAGATATTTCAAAATCATTCGTAATTTTAGTTCATGGTGATGCTGCATTCCCTGGTCAAGGTATTGTATCTGAAACGCTCAACTTAAGCAGATTGAACGCGTATCAAACAGGCGGAACGATTCATGTTATCGCAAACAATGCAGTTGGTTTTACAACTGATAGCTATGATTCTCGTTCTACGAAATATTCAAGTGACCTTGCAAAAGGTTTCGATATTCCGATTGTTCACGTGAACGCTGATGATCCAGAAGCTTGTCTTGCAGCTGCTAACCTTGCGATTCAATATCGCATGTTGTTCAAAAAAGACTTCTTAATCGATTTAATCGGTTACCGTCGATATGGTCATAACGAAATGGATGACCCAGCGGTTACGCAACCACAAGTGTACAAAAAAATTAAAAATCACCCAACTGTAAGAGCAATTTATGCAGATCAATTACAAGCTGCTGGTGTTCTAAATGCAGATGAGGTTGAAACAATTACTCAGTTTACGCAAGAACAATTAAAATCCGATTATGCACAAGTACCGCCAGCTGATACGAGCGATGCAACAATTCACGTTAAAGTGCCAGATGTTGTTGCAAAAGGCATTCAACCAATTGATACTGGTGTTGAGATTGACTCACTTCGTGCAATTAATGAAGGTCTACTATCTTGGCCAGAAGGCTTTAACGTATATCCGAAAGTGAAGAAAATTCTTGAGCGCCGTAAAGATGCTTTAGAAGAGAACGGTAAAATTGAATGGGCACTTGCTGAGTCATTAGCATTCGCTTCTATTTTACAAGAAGGTACGCCAATTCGTTTAACTGGTCAAGATTCACAGCGTGGTACATTTGCGCACCGTCATATCGTATTACACGATACTGATACAAATGAAACATATTCACCATTACATCGCTTACCAAACATTAATGCATCATTCTCTGTTCATAACAGTCCGTTATCAGAGGCTGCTGTTGTTGGTTACGAATATGGTTATAACGTATTCGCTCCAGAAACTCTTGTTATGTGGGAAGCGCAATATGGTGACTTTTCAAATACTGCGCAAGCATTATTTGATCAATATGTTTCAGCTGGAAGAGCAAAATGGGGTCAAAAATCTGGTTTAGTTCTTCTATTACCACACGGTTATGAAGGTCAAGGACCAGAGCACTCTAGTGCACGTCCAGAACGTTTCTTACAGTTAGCTGCTGAGAATAACTGGACAGTTGCAAACTTAACGAGCGCGGCACAGTACTTCCATATCCTGCGTCGTCAAGCATCTATCTTAGGAACAGAAGCTGTTCGACCATTAGTACTGATGACGCCGAAGAGTTTATTACGTCACCCACTTACGCTTTCAACTGCTAGTCAGTTAAGCGAAGGACGTTTCCAACCTGCTTTAGAACAAGAAAACCTTGGCACGAAACCAAATAAAGTAAAACGTCTTGTTTTAAGCACAGGTAAAATGGCGATTGACTTAGCAGCAGAAATCGAGTCTGGTAAACATGAGTACAACTTAGACGAAGTTCATGTCGTTCGTATCGAGCAATTGTACCCATTCCCTGCTGAGAAAGTTCAATCTATTATTAAACGATTTAAAAACTTAGAAGAAATCATTTGGGTTCAAGAAGAACCTCGTAATATGGGCGCATGGCATTACATGGCTCCAATTCTGTTCGAACTTGCTGGAGATAAAGTGAAAACAGGTTACATTGGACGTCCTGATCGCTCTAGTCCATCTGGCGGCGATCCATTCGCTCACAAAGCTGAGCAAGAACTAATTGTTGCACACGCTTTAGATGTGAAGTATAACTTCCGTCAAGATAAACAAGAAATTGAAGTTTTCAGCAACTAA\">Copy to clipboard</span><br>\n</div>",
                        "start": 4744017
                    },
                    {
                        "strand": 1,
                        "type": "other",
                        "end": 4748277,
                        "locus_tag": "ctg1_4911",
                        "description": "<div class=\"focus-intro\">\n <strong><span class=\"serif\">ctg1_4911</span></strong><br>\n \n <br>\n Locus tag: <span class=\"serif\">ctg1_4911</span><br>\n Protein ID: <span class=\"serif\">None</span><br>\n Gene: <span class=\"serif\">None</span><br>\n \n Location: 4,747,018 - 4,748,277,\n (total: 1260 nt)<br>\n <br>\n \n</div>\n<div class=\"focus-info\">\n \n\n \n  <br>\n  <span class=\"bold\"> Gene Ontology terms for PFAM domains:</span><br>\n  \n   PF00198.22: <a class='external-link' href='http://amigo.geneontology.org/amigo/term/GO:0008152' target='_blank'>GO:0008152</a>: metabolic process<br>\n  \n   PF00198.22: <a class='external-link' href='http://amigo.geneontology.org/amigo/term/GO:0016746' target='_blank'>GO:0016746</a>: transferase activity, transferring acyl groups<br>\n  \n   PF02817.16: <a class='external-link' href='http://amigo.geneontology.org/amigo/term/GO:0008152' target='_blank'>GO:0008152</a>: metabolic process<br>\n  \n   PF02817.16: <a class='external-link' href='http://amigo.geneontology.org/amigo/term/GO:0016746' target='_blank'>GO:0016746</a>: transferase activity, transferring acyl groups<br>\n  \n  <br>\n \n</div>\n<div class=\"focus-urls\">\n <a href=\"http://blast.ncbi.nlm.nih.gov/Blast.cgi?PAGE=Proteins&amp;PROGRAM=blastp&amp;BLAST_PROGRAMS=blastp&amp;QUERY=MIEIKVPELAESITEGTISQWLINVGDKVEKGGSVVELETDKVNVEIIAEDSGIVSKLLGEPGDTVEVGATIAILDANGAPVAVSTPAPPAEQAKQETAEAPKAAAPNAEQTTSLQGLPNTNRPIASPAARKMARELGIDLNDVRSTDPLGRVRPHDVQAHAAAPKEAPAAPKSPAPAPVAKTEFEKPVERVKMSRRRQTIAKRLVEVQQTSAMLTTFNEVDMSAIMELRKERKDAFEKKHDVRLGFMSFFTKAVVAALKQFPLLNAEIQGDELIIKKFYDIGIAVAAPDGLVVPVVRDANQLNFAEIESEIRNLGMKARDNKLSLKELQGGTFTITNGGVFGSLMSTPILNSPQVGILGMHKIQVRPVAIDNERMENRPMMYIALSYDHRIVDGKEAVSFLVAVKDMLEDPKSLLLEG&amp;LINK_LOC=protein&amp;PAGE_TYPE=BlastSearch\" target=\"_new\">NCBI BlastP on this gene</a><br>\n <a href=\"http://www.ncbi.nlm.nih.gov/projects/sviewer/?Db=gene&amp;DbFrom=protein&amp;Cmd=Link&amp;noslider=1&amp;id=CP046511.1&amp;from=4737018&amp;to=4758277\" target=\"_new\">View genomic context</a><br>\n \n  <a href=\"knownclusterblast/region13/ctg1_4911_mibig_hits.html\" target=\"_new\">MiBIG Hits</a><br>\n \n \n \n \n</div>\n<div class=\"focus-clipboard\">\n AA sequence: <span class=\"clipboard-copy\" data-seq=\"MIEIKVPELAESITEGTISQWLINVGDKVEKGGSVVELETDKVNVEIIAEDSGIVSKLLGEPGDTVEVGATIAILDANGAPVAVSTPAPPAEQAKQETAEAPKAAAPNAEQTTSLQGLPNTNRPIASPAARKMARELGIDLNDVRSTDPLGRVRPHDVQAHAAAPKEAPAAPKSPAPAPVAKTEFEKPVERVKMSRRRQTIAKRLVEVQQTSAMLTTFNEVDMSAIMELRKERKDAFEKKHDVRLGFMSFFTKAVVAALKQFPLLNAEIQGDELIIKKFYDIGIAVAAPDGLVVPVVRDANQLNFAEIESEIRNLGMKARDNKLSLKELQGGTFTITNGGVFGSLMSTPILNSPQVGILGMHKIQVRPVAIDNERMENRPMMYIALSYDHRIVDGKEAVSFLVAVKDMLEDPKSLLLEG\">Copy to clipboard</span><br>\n Nucleotide sequence: <span class=\"clipboard-copy\" data-seq=\"ATGATCGAAATTAAAGTACCTGAGCTTGCAGAATCTATTACCGAAGGAACTATTTCACAATGGCTTATCAACGTAGGCGACAAAGTTGAGAAAGGCGGCAGCGTTGTTGAGCTTGAAACTGATAAAGTCAATGTAGAAATCATTGCAGAAGATTCAGGTATTGTATCGAAGTTACTAGGCGAACCTGGGGATACAGTTGAAGTTGGCGCAACTATCGCAATTTTAGATGCTAATGGAGCACCAGTTGCAGTAAGTACACCTGCACCACCTGCTGAGCAAGCAAAACAAGAAACAGCTGAAGCACCGAAAGCTGCGGCTCCAAATGCTGAACAAACTACGAGTCTACAAGGCTTACCAAATACGAACCGTCCTATCGCATCACCAGCTGCTAGAAAAATGGCTCGTGAATTAGGAATCGACTTAAACGACGTACGTAGCACAGATCCACTTGGACGCGTGAGACCACATGATGTACAAGCTCATGCTGCAGCACCAAAAGAAGCACCAGCTGCTCCAAAGAGCCCAGCTCCTGCTCCAGTTGCAAAAACGGAATTCGAAAAACCAGTTGAGCGCGTGAAAATGTCCCGCCGCCGTCAAACAATTGCAAAACGTCTTGTAGAAGTTCAACAAACATCTGCAATGTTAACAACATTTAACGAAGTTGATATGAGTGCGATCATGGAATTACGTAAAGAGCGTAAAGACGCTTTCGAGAAAAAACATGATGTACGTCTTGGCTTCATGTCATTCTTCACAAAAGCAGTTGTTGCAGCATTAAAACAATTCCCATTATTAAATGCTGAAATTCAAGGTGACGAGCTTATCATCAAAAAATTCTATGATATCGGTATTGCAGTAGCAGCTCCAGATGGATTAGTTGTTCCAGTTGTACGCGATGCTAACCAATTAAACTTCGCTGAAATCGAAAGTGAAATTCGTAATTTAGGTATGAAAGCACGCGATAACAAACTTTCATTAAAAGAACTACAAGGTGGTACATTTACAATTACAAACGGTGGTGTATTCGGTTCTCTAATGTCAACACCAATCCTAAATAGCCCTCAAGTTGGTATTTTAGGAATGCATAAAATCCAAGTACGCCCAGTTGCAATTGATAACGAGCGTATGGAAAACCGCCCAATGATGTACATTGCTTTATCTTACGATCACCGTATTGTTGATGGTAAAGAAGCAGTTAGCTTCCTTGTTGCTGTTAAAGATATGCTTGAAGATCCAAAATCATTATTATTAGAAGGTTGA\">Copy to clipboard</span><br>\n</div>",
                        "start": 4747018
                    },
                    {
                        "strand": 1,
                        "type": "biosynthetic",
                        "end": 4750322,
                        "locus_tag": "ctg1_4912",
                        "description": "<div class=\"focus-intro\">\n <strong><span class=\"serif\">ctg1_4912</span></strong><br>\n \n <br>\n Locus tag: <span class=\"serif\">ctg1_4912</span><br>\n Protein ID: <span class=\"serif\">None</span><br>\n Gene: <span class=\"serif\">None</span><br>\n \n Location: 4,748,403 - 4,750,322,\n (total: 1920 nt)<br>\n <br>\n \n  biosynthetic (rule-based-clusters) bacteriocin: TIGR03693<br>\n \n</div>\n<div class=\"focus-info\">\n \n\n \n</div>\n<div class=\"focus-urls\">\n <a href=\"http://blast.ncbi.nlm.nih.gov/Blast.cgi?PAGE=Proteins&amp;PROGRAM=blastp&amp;BLAST_PROGRAMS=blastp&amp;QUERY=MNNLPIHAKLKVNKDTFFLPDSNGGVYFRNNASSFRMDGDGIYDWIEKLMPMFNGNHSLAEITDGLPLPYQNRVFEIGEVLYENGFVRDANQDAPHELNSTLLDRYASQIEFLEADSHSGALKFETYRGANVLVLGSGDMLTSLVSSLLESGLPTFHYLVTDRDETNYDRIHELIERAYEVDNGVLIQEIDTTIDRPLHEVFEPFDWILYVSQNGDIDGLKTVHTICRETKKNFIPAICLSTLGIAGPVVTENRDECWESAWHRLHETTLQNENSSDSFSPITSAMLANVIVFELFKHVADDLYREKELQFFLLNYETLEGTWHPFIKHPLATDESFTIDTIENLSEKLEHRSNQHTSTDVFRFFDSLTSKEAGIFHVWDEQDSYQLPLSQCYIQVANPLSDGPAPLLPLMTRSGLTHNEARREAGLTGIETYVAEIIHRLIPEHNDIGIGAGETMTEGFYRALQQHLNNKLYERQSHMLEELTTIDLTDIHDKHCRFYYDALATIHETPKIAMSEEILSFPVVWVGINDKWYGASNINMTLALRSALQLSLLHIQSEETPYRANILPESSIILYDTDSFRVEIQAEEEIPSVQSLQLALQHLEEHNFYPFVFDLAIEPFLKENLDGVYGVLIAKEDGL&amp;LINK_LOC=protein&amp;PAGE_TYPE=BlastSearch\" target=\"_new\">NCBI BlastP on this gene</a><br>\n <a href=\"http://www.ncbi.nlm.nih.gov/projects/sviewer/?Db=gene&amp;DbFrom=protein&amp;Cmd=Link&amp;noslider=1&amp;id=CP046511.1&amp;from=4738403&amp;to=4760322\" target=\"_new\">View genomic context</a><br>\n \n \n \n \n</div>\n<div class=\"focus-clipboard\">\n AA sequence: <span class=\"clipboard-copy\" data-seq=\"MNNLPIHAKLKVNKDTFFLPDSNGGVYFRNNASSFRMDGDGIYDWIEKLMPMFNGNHSLAEITDGLPLPYQNRVFEIGEVLYENGFVRDANQDAPHELNSTLLDRYASQIEFLEADSHSGALKFETYRGANVLVLGSGDMLTSLVSSLLESGLPTFHYLVTDRDETNYDRIHELIERAYEVDNGVLIQEIDTTIDRPLHEVFEPFDWILYVSQNGDIDGLKTVHTICRETKKNFIPAICLSTLGIAGPVVTENRDECWESAWHRLHETTLQNENSSDSFSPITSAMLANVIVFELFKHVADDLYREKELQFFLLNYETLEGTWHPFIKHPLATDESFTIDTIENLSEKLEHRSNQHTSTDVFRFFDSLTSKEAGIFHVWDEQDSYQLPLSQCYIQVANPLSDGPAPLLPLMTRSGLTHNEARREAGLTGIETYVAEIIHRLIPEHNDIGIGAGETMTEGFYRALQQHLNNKLYERQSHMLEELTTIDLTDIHDKHCRFYYDALATIHETPKIAMSEEILSFPVVWVGINDKWYGASNINMTLALRSALQLSLLHIQSEETPYRANILPESSIILYDTDSFRVEIQAEEEIPSVQSLQLALQHLEEHNFYPFVFDLAIEPFLKENLDGVYGVLIAKEDGL\">Copy to clipboard</span><br>\n Nucleotide sequence: <span class=\"clipboard-copy\" data-seq=\"ATGAATAACCTTCCAATTCATGCAAAACTTAAAGTAAATAAGGATACTTTCTTCCTGCCCGATTCAAACGGGGGTGTCTATTTTCGAAATAACGCCAGTTCATTTCGCATGGACGGTGATGGAATTTATGACTGGATTGAAAAATTAATGCCAATGTTTAACGGTAATCATTCTTTAGCAGAAATAACTGATGGTCTCCCTCTCCCCTATCAAAATCGTGTATTTGAAATTGGAGAGGTTTTATATGAAAATGGTTTCGTTCGCGATGCAAATCAAGATGCACCTCATGAATTAAACAGTACATTACTCGACAGATATGCTTCACAAATTGAATTTTTAGAAGCTGATTCTCATTCAGGTGCTTTAAAATTTGAAACGTACCGCGGAGCAAATGTCCTTGTACTTGGCTCCGGAGATATGCTTACTTCTTTAGTTTCTTCTTTATTAGAATCTGGTTTACCTACATTTCATTACCTCGTTACAGATCGAGATGAAACAAACTATGACAGAATACATGAGCTAATAGAACGTGCATATGAAGTTGATAACGGTGTACTCATTCAAGAAATCGATACTACAATTGACCGTCCCTTGCATGAAGTATTCGAACCTTTTGATTGGATTTTATATGTTTCTCAAAATGGAGACATTGACGGTTTAAAAACAGTTCACACTATTTGTAGAGAAACGAAAAAGAATTTTATACCAGCTATTTGTTTATCAACACTCGGTATAGCTGGACCTGTCGTAACGGAAAATCGTGATGAATGCTGGGAATCCGCATGGCATCGGCTACATGAAACGACTTTGCAAAATGAAAATTCATCAGATTCCTTCTCACCAATTACATCTGCAATGTTAGCAAATGTAATCGTTTTTGAATTGTTTAAACATGTCGCGGATGATTTATATCGTGAAAAAGAATTACAATTCTTTTTATTAAACTATGAAACACTTGAAGGAACGTGGCATCCTTTTATAAAACACCCTCTTGCAACTGATGAAAGTTTTACAATTGATACGATAGAAAATCTTTCTGAAAAACTTGAGCATCGGTCCAACCAACATACTTCAACTGATGTATTCCGCTTTTTCGACTCATTAACTTCTAAAGAAGCCGGTATATTCCATGTATGGGATGAACAAGATTCATATCAATTACCGTTATCACAATGCTATATTCAAGTAGCCAATCCATTATCAGATGGCCCAGCTCCCCTTCTGCCTCTTATGACTCGCAGTGGATTAACTCATAATGAAGCACGCCGAGAAGCTGGTTTAACAGGAATTGAAACATATGTAGCAGAAATCATTCACCGCCTTATTCCTGAACATAACGATATCGGTATTGGCGCTGGAGAAACGATGACAGAAGGATTTTACCGGGCACTACAACAACATTTAAATAATAAATTGTATGAACGGCAGTCACATATGCTAGAAGAACTTACAACGATTGATTTAACTGATATTCACGATAAACATTGTAGATTTTATTACGATGCCCTTGCTACAATTCATGAAACACCTAAAATCGCAATGAGTGAAGAGATTCTCAGTTTTCCAGTCGTTTGGGTTGGTATAAATGATAAATGGTACGGTGCATCTAATATTAATATGACGTTAGCGTTACGGAGCGCACTACAACTATCACTGCTCCACATTCAAAGTGAAGAGACTCCTTACAGAGCTAATATCTTGCCTGAATCATCTATTATTTTATATGACACGGATTCTTTTAGGGTGGAAATACAAGCGGAAGAAGAAATTCCAAGTGTGCAATCTTTACAGCTTGCCTTACAGCATTTAGAAGAACATAATTTTTATCCCTTCGTGTTTGATTTAGCAATCGAACCATTTTTGAAAGAAAACTTAGACGGTGTGTATGGGGTATTAATTGCAAAGGAGGACGGTCTATGA\">Copy to clipboard</span><br>\n</div>",
                        "start": 4748403
                    },
                    {
                        "strand": 1,
                        "type": "biosynthetic",
                        "end": 4752268,
                        "locus_tag": "ctg1_4913",
                        "description": "<div class=\"focus-intro\">\n <strong><span class=\"serif\">ctg1_4913</span></strong><br>\n \n <br>\n Locus tag: <span class=\"serif\">ctg1_4913</span><br>\n Protein ID: <span class=\"serif\">None</span><br>\n Gene: <span class=\"serif\">None</span><br>\n \n Location: 4,750,319 - 4,752,268,\n (total: 1950 nt)<br>\n <br>\n \n  biosynthetic (rule-based-clusters) bacteriocin: TIGR03604<br>\n \n  biosynthetic (rule-based-clusters) LAP: YcaO<br>\n \n</div>\n<div class=\"focus-info\">\n \n\n \n</div>\n<div class=\"focus-urls\">\n <a href=\"http://blast.ncbi.nlm.nih.gov/Blast.cgi?PAGE=Proteins&amp;PROGRAM=blastp&amp;BLAST_PROGRAMS=blastp&amp;QUERY=MTQNILLIGDGLLADYVHDQLCKQYSIIRQHTLTEELPENIYLALVLHDGSPSPIHHDAELIFRSNHIPWLRGFTSFGEGIIGPYIHPLTPGCSHCSDGRRFIAGFDQKEMWELQRKYAFKAENGTRRDVRATQNGMLQMCHLICAETEKILTHNHSSLENELILLNLQTLQCTRHSFLPDPLCPVCSSLPDDTADAAEVSLQPSLKVSTETYRCRSIHELNTFLTKDYLDYRIGMLNGKMQHSLLPFADVIINMPLMFGNEGVAGRTHSFAVSEATAILEGLERYCGMSPRGKKTNVHGSFHDLEEHALNPLTLGVHTNEHYNRDNFPFKPFDPDYEQNWVWGYSLSQNRPLLVPESIAYYSLGHRDAFVYETSNGCAIGGSLEEAIFHGILEIVERDAFLLTWYAELPLPRLDLSSANDTELQLMIQRLRTITGYELHAFNATMEHGIPSLWVIAKNTRENGMNVVCAGGAHLDPIRALKSAIQEIAGMLLITDDELEHKREYYEKCLQDPYFVNKMEDHSMLYGLKETEERLHFLLREDAPVQTFQEMNVSQSFDMDLTSDLHQLLNRLHQSNLEIIVVDQTVPLIEKNGLHCVKVIIPGMLPMTFGHHLTRVTGLDRVYTVPMTLGYSTEPLTNEQLNPHPHPFP&amp;LINK_LOC=protein&amp;PAGE_TYPE=BlastSearch\" target=\"_new\">NCBI BlastP on this gene</a><br>\n <a href=\"http://www.ncbi.nlm.nih.gov/projects/sviewer/?Db=gene&amp;DbFrom=protein&amp;Cmd=Link&amp;noslider=1&amp;id=CP046511.1&amp;from=4740319&amp;to=4762268\" target=\"_new\">View genomic context</a><br>\n \n  <a href=\"knownclusterblast/region13/ctg1_4913_mibig_hits.html\" target=\"_new\">MiBIG Hits</a><br>\n \n \n \n \n</div>\n<div class=\"focus-clipboard\">\n AA sequence: <span class=\"clipboard-copy\" data-seq=\"MTQNILLIGDGLLADYVHDQLCKQYSIIRQHTLTEELPENIYLALVLHDGSPSPIHHDAELIFRSNHIPWLRGFTSFGEGIIGPYIHPLTPGCSHCSDGRRFIAGFDQKEMWELQRKYAFKAENGTRRDVRATQNGMLQMCHLICAETEKILTHNHSSLENELILLNLQTLQCTRHSFLPDPLCPVCSSLPDDTADAAEVSLQPSLKVSTETYRCRSIHELNTFLTKDYLDYRIGMLNGKMQHSLLPFADVIINMPLMFGNEGVAGRTHSFAVSEATAILEGLERYCGMSPRGKKTNVHGSFHDLEEHALNPLTLGVHTNEHYNRDNFPFKPFDPDYEQNWVWGYSLSQNRPLLVPESIAYYSLGHRDAFVYETSNGCAIGGSLEEAIFHGILEIVERDAFLLTWYAELPLPRLDLSSANDTELQLMIQRLRTITGYELHAFNATMEHGIPSLWVIAKNTRENGMNVVCAGGAHLDPIRALKSAIQEIAGMLLITDDELEHKREYYEKCLQDPYFVNKMEDHSMLYGLKETEERLHFLLREDAPVQTFQEMNVSQSFDMDLTSDLHQLLNRLHQSNLEIIVVDQTVPLIEKNGLHCVKVIIPGMLPMTFGHHLTRVTGLDRVYTVPMTLGYSTEPLTNEQLNPHPHPFP\">Copy to clipboard</span><br>\n Nucleotide sequence: <span class=\"clipboard-copy\" data-seq=\"ATGACTCAAAATATATTGCTTATAGGGGATGGCCTTCTTGCAGACTATGTACATGATCAATTATGCAAACAATATTCCATCATTCGTCAGCATACCCTTACAGAAGAACTTCCTGAAAATATTTATCTCGCTCTCGTATTACATGATGGATCTCCTTCTCCTATTCATCATGATGCTGAGCTAATTTTTCGCTCAAATCATATTCCGTGGCTTCGTGGTTTCACTTCATTTGGCGAAGGTATTATCGGTCCTTACATTCATCCTCTTACGCCCGGATGTTCCCATTGTTCTGATGGACGCCGTTTTATCGCTGGCTTTGATCAAAAAGAAATGTGGGAACTACAGCGGAAATATGCCTTTAAAGCCGAAAATGGAACGAGGCGTGATGTACGTGCCACCCAAAATGGCATGTTACAAATGTGCCATCTTATTTGCGCAGAAACAGAAAAAATATTAACTCATAACCATTCTTCTTTAGAAAATGAACTTATTTTACTAAACTTACAAACATTACAATGTACGCGGCATTCTTTTCTTCCAGATCCTCTCTGTCCTGTATGTAGTAGTTTACCTGATGATACTGCGGATGCGGCGGAAGTTTCTTTACAACCGAGTTTAAAAGTAAGCACCGAAACGTATCGCTGCCGTTCCATTCATGAATTAAACACATTTTTAACGAAAGACTATTTAGATTATCGGATCGGTATGTTGAACGGCAAAATGCAGCATTCTTTATTGCCATTCGCTGACGTCATTATAAACATGCCATTAATGTTTGGAAATGAAGGTGTTGCAGGCCGAACTCATTCATTTGCAGTGAGTGAAGCAACTGCTATTTTAGAAGGTTTAGAACGATATTGCGGTATGTCGCCTCGCGGGAAAAAGACAAATGTGCATGGTAGTTTTCATGATTTAGAGGAACATGCACTAAATCCCCTTACACTCGGTGTGCATACAAATGAACACTACAATCGTGATAATTTTCCATTTAAGCCGTTTGATCCTGATTATGAGCAAAACTGGGTATGGGGATATTCTTTATCACAAAACAGACCGCTTTTAGTTCCTGAATCAATTGCTTATTATAGCCTTGGTCATCGAGATGCTTTCGTGTATGAAACATCAAATGGATGTGCAATTGGCGGTAGTTTAGAAGAAGCGATTTTTCACGGCATTTTAGAAATTGTAGAGCGTGATGCCTTCTTACTCACTTGGTATGCCGAATTACCTCTTCCCCGCCTTGATCTTAGTTCAGCAAATGATACAGAATTACAATTAATGATCCAGCGGTTACGTACGATTACTGGATATGAATTACACGCTTTTAACGCGACGATGGAACACGGCATCCCGAGCTTATGGGTAATTGCAAAGAATACACGTGAAAATGGAATGAACGTTGTTTGTGCGGGAGGCGCTCATTTAGATCCTATTCGAGCTTTAAAAAGTGCCATTCAAGAAATAGCAGGCATGTTACTTATAACAGACGATGAACTCGAGCACAAAAGAGAATACTATGAAAAATGCTTACAAGATCCTTATTTCGTTAATAAAATGGAAGACCACAGTATGCTGTACGGATTGAAAGAAACGGAAGAACGTCTTCACTTCCTTTTACGAGAAGATGCACCAGTGCAAACGTTCCAAGAAATGAATGTATCACAGTCATTTGATATGGATTTAACATCCGATCTCCACCAACTTTTAAATCGTTTGCATCAATCTAATCTTGAAATAATCGTTGTAGATCAAACCGTTCCCCTTATAGAAAAGAACGGACTACACTGTGTAAAAGTCATTATTCCAGGCATGTTACCGATGACATTCGGCCATCACCTTACTCGTGTTACAGGATTAGATAGAGTCTATACCGTACCGATGACACTTGGATATAGCACTGAACCGTTAACAAATGAACAATTAAATCCACATCCGCACCCGTTTCCATAG\">Copy to clipboard</span><br>\n</div>",
                        "start": 4750319
                    },
                    {
                        "strand": 1,
                        "type": "biosynthetic",
                        "end": 4753825,
                        "locus_tag": "ctg1_4914",
                        "description": "<div class=\"focus-intro\">\n <strong><span class=\"serif\">ctg1_4914</span></strong><br>\n \n <br>\n Locus tag: <span class=\"serif\">ctg1_4914</span><br>\n Protein ID: <span class=\"serif\">None</span><br>\n Gene: <span class=\"serif\">None</span><br>\n \n Location: 4,752,284 - 4,753,825,\n (total: 1542 nt)<br>\n <br>\n \n  biosynthetic (rule-based-clusters) LAP: PF00881<br>\n \n</div>\n<div class=\"focus-info\">\n \n\n \n</div>\n<div class=\"focus-urls\">\n <a href=\"http://blast.ncbi.nlm.nih.gov/Blast.cgi?PAGE=Proteins&amp;PROGRAM=blastp&amp;BLAST_PROGRAMS=blastp&amp;QUERY=MQLDTFLHHLHFSIDEIMPNHEVDWKDAPLPYKLYRNVPTIPLSLEIPLSLSNSSTTPTLNEIGHYLWYSFGVTQLCQLNSERNVLRRSIPSGGALYPNELYIYLKIDDYPDGIYHYDAAHHRLILLREGNFDSYLADALGNRCNIHDCFGAAFVSTMFWKNFFKYNNFSYRLQGLDSGVLIGQLLECAKQFGYTNGVYFQFLDRALNHLLGLSEGEESVYAVIPLSTEPETNWFHNDYRENKTVTSHELLQQIPPLAHEHFVRSKHVGEYPMITKINEASMIESTAHFQTLHHEEHYQHNAYAVQLPKVERLSYDFLQLCKKRYSPDADFILTKWDAAELATLLQEASLSFPYYNDLDGKYANENARVFLYGSFYNVKNIENGAYAYNSKTHSIQPIRYGDLRYPLQSSMTMDNVNLFQVPLCLHVVGKKDYYTRALGYRGYRIHQMEAGILVHKLVFAATAMGMGGHPLLSFDTNSCDQLYGIDAGNETSLIQIPVGAYRARNWLKGVLHS&amp;LINK_LOC=protein&amp;PAGE_TYPE=BlastSearch\" target=\"_new\">NCBI BlastP on this gene</a><br>\n <a href=\"http://www.ncbi.nlm.nih.gov/projects/sviewer/?Db=gene&amp;DbFrom=protein&amp;Cmd=Link&amp;noslider=1&amp;id=CP046511.1&amp;from=4742284&amp;to=4763825\" target=\"_new\">View genomic context</a><br>\n \n  <a href=\"knownclusterblast/region13/ctg1_4914_mibig_hits.html\" target=\"_new\">MiBIG Hits</a><br>\n \n \n \n \n</div>\n<div class=\"focus-clipboard\">\n AA sequence: <span class=\"clipboard-copy\" data-seq=\"MQLDTFLHHLHFSIDEIMPNHEVDWKDAPLPYKLYRNVPTIPLSLEIPLSLSNSSTTPTLNEIGHYLWYSFGVTQLCQLNSERNVLRRSIPSGGALYPNELYIYLKIDDYPDGIYHYDAAHHRLILLREGNFDSYLADALGNRCNIHDCFGAAFVSTMFWKNFFKYNNFSYRLQGLDSGVLIGQLLECAKQFGYTNGVYFQFLDRALNHLLGLSEGEESVYAVIPLSTEPETNWFHNDYRENKTVTSHELLQQIPPLAHEHFVRSKHVGEYPMITKINEASMIESTAHFQTLHHEEHYQHNAYAVQLPKVERLSYDFLQLCKKRYSPDADFILTKWDAAELATLLQEASLSFPYYNDLDGKYANENARVFLYGSFYNVKNIENGAYAYNSKTHSIQPIRYGDLRYPLQSSMTMDNVNLFQVPLCLHVVGKKDYYTRALGYRGYRIHQMEAGILVHKLVFAATAMGMGGHPLLSFDTNSCDQLYGIDAGNETSLIQIPVGAYRARNWLKGVLHS\">Copy to clipboard</span><br>\n Nucleotide sequence: <span class=\"clipboard-copy\" data-seq=\"ATGCAGCTAGATACTTTTTTACATCATCTCCATTTCTCTATTGATGAAATTATGCCGAATCATGAGGTGGACTGGAAAGACGCACCGCTTCCTTATAAATTATATCGAAATGTACCTACCATCCCGCTCTCCTTAGAAATCCCGTTATCTTTATCGAACTCTTCTACTACACCTACTCTAAATGAGATTGGTCACTACCTTTGGTATTCATTTGGTGTAACACAATTATGTCAGCTAAATAGCGAGAGAAATGTATTACGAAGATCCATTCCTTCAGGCGGTGCTTTATATCCCAATGAATTGTATATCTATTTAAAGATTGACGATTATCCAGATGGCATTTACCATTATGACGCCGCGCATCACCGACTTATTTTACTTCGCGAAGGAAATTTCGATTCTTATTTAGCAGACGCACTCGGTAATCGCTGTAATATACATGATTGTTTCGGTGCCGCATTCGTATCCACTATGTTTTGGAAAAACTTCTTTAAATACAATAACTTTTCATATCGCCTTCAAGGATTAGATAGCGGGGTTCTCATTGGGCAATTACTAGAATGTGCAAAACAGTTCGGTTATACGAACGGCGTATACTTTCAATTTCTAGATCGTGCACTGAACCATTTACTCGGATTGTCAGAAGGTGAAGAAAGTGTGTATGCCGTTATTCCTTTAAGTACAGAGCCAGAAACTAATTGGTTTCACAATGATTACCGTGAAAATAAAACAGTTACTTCTCATGAGTTGTTGCAACAAATTCCGCCGTTAGCACATGAACATTTCGTTCGCTCAAAACATGTAGGTGAATATCCGATGATAACAAAAATAAATGAAGCTTCTATGATCGAATCGACAGCACACTTCCAAACACTACATCATGAAGAGCACTATCAACATAATGCGTACGCTGTACAGCTACCAAAAGTAGAACGGTTATCGTATGATTTCCTACAACTTTGTAAAAAACGATATTCTCCTGATGCGGACTTTATTTTAACGAAATGGGATGCAGCCGAGCTCGCTACTTTACTACAAGAAGCGAGCCTCTCCTTCCCCTATTACAACGACCTTGACGGTAAGTATGCAAATGAAAATGCACGCGTCTTCTTATATGGATCTTTTTATAACGTGAAAAATATTGAAAACGGGGCTTACGCTTATAATAGTAAAACACATTCGATACAACCAATTCGGTATGGAGACCTTCGTTACCCTCTTCAATCTAGTATGACGATGGATAACGTAAACCTTTTTCAAGTACCACTTTGCTTACATGTAGTCGGAAAGAAAGATTACTATACACGTGCATTAGGCTATAGAGGATATCGTATTCACCAAATGGAAGCTGGTATACTCGTTCATAAACTCGTTTTTGCAGCGACCGCGATGGGGATGGGCGGGCATCCATTACTTAGTTTTGATACAAATTCATGTGATCAATTGTACGGTATTGATGCTGGGAATGAAACGTCTCTTATTCAAATTCCTGTTGGGGCGTATCGAGCGCGGAATTGGTTAAAAGGGGTTTTGCATAGTTAA\">Copy to clipboard</span><br>\n</div>",
                        "start": 4752284
                    },
                    {
                        "strand": -1,
                        "type": "other",
                        "end": 4754266,
                        "locus_tag": "ctg1_4915",
                        "description": "<div class=\"focus-intro\">\n <strong><span class=\"serif\">ctg1_4915</span></strong><br>\n \n <br>\n Locus tag: <span class=\"serif\">ctg1_4915</span><br>\n Protein ID: <span class=\"serif\">None</span><br>\n Gene: <span class=\"serif\">None</span><br>\n \n Location: 4,753,856 - 4,754,266,\n (total: 411 nt)<br>\n <br>\n \n</div>\n<div class=\"focus-info\">\n \n\n \n</div>\n<div class=\"focus-urls\">\n <a href=\"http://blast.ncbi.nlm.nih.gov/Blast.cgi?PAGE=Proteins&amp;PROGRAM=blastp&amp;BLAST_PROGRAMS=blastp&amp;QUERY=MAINMKTIEEWIAESNARQEEDFGHVVEEMKEVCVGLDNATLIYTKNVFCFGKKVEVFFFFQDHVVIGQEKDEYIEIEKLKYDDITNSNLKTNDKNTTLELKFANGQSINLDSLNDNYGTKNWLFARQIKSIFKLI&amp;LINK_LOC=protein&amp;PAGE_TYPE=BlastSearch\" target=\"_new\">NCBI BlastP on this gene</a><br>\n <a href=\"http://www.ncbi.nlm.nih.gov/projects/sviewer/?Db=gene&amp;DbFrom=protein&amp;Cmd=Link&amp;noslider=1&amp;id=CP046511.1&amp;from=4743856&amp;to=4764266\" target=\"_new\">View genomic context</a><br>\n \n \n \n \n</div>\n<div class=\"focus-clipboard\">\n AA sequence: <span class=\"clipboard-copy\" data-seq=\"MAINMKTIEEWIAESNARQEEDFGHVVEEMKEVCVGLDNATLIYTKNVFCFGKKVEVFFFFQDHVVIGQEKDEYIEIEKLKYDDITNSNLKTNDKNTTLELKFANGQSINLDSLNDNYGTKNWLFARQIKSIFKLI\">Copy to clipboard</span><br>\n Nucleotide sequence: <span class=\"clipboard-copy\" data-seq=\"ATGGCAATTAACATGAAAACAATCGAAGAATGGATTGCTGAATCAAACGCAAGACAAGAAGAAGACTTTGGACACGTTGTGGAAGAGATGAAAGAAGTATGCGTCGGACTTGATAATGCGACATTAATTTATACGAAAAATGTATTTTGTTTCGGTAAAAAAGTAGAAGTGTTTTTCTTCTTCCAAGACCATGTCGTGATCGGACAAGAAAAAGACGAATATATTGAGATTGAAAAATTAAAGTATGATGATATTACAAATAGTAATTTAAAAACAAATGACAAAAATACAACGTTAGAATTAAAGTTTGCTAACGGACAATCTATTAATTTAGATAGTTTAAATGATAACTACGGTACGAAAAATTGGTTATTTGCTAGACAAATTAAGAGTATTTTTAAGTTAATCTAG\">Copy to clipboard</span><br>\n</div>",
                        "start": 4753856
                    },
                    {
                        "strand": -1,
                        "type": "other",
                        "end": 4754901,
                        "locus_tag": "ctg1_4916",
                        "description": "<div class=\"focus-intro\">\n <strong><span class=\"serif\">ctg1_4916</span></strong><br>\n \n <br>\n Locus tag: <span class=\"serif\">ctg1_4916</span><br>\n Protein ID: <span class=\"serif\">None</span><br>\n Gene: <span class=\"serif\">None</span><br>\n \n Location: 4,754,413 - 4,754,901,\n (total: 489 nt)<br>\n <br>\n \n</div>\n<div class=\"focus-info\">\n \n\n \n  <br>\n  <span class=\"bold\"> Gene Ontology terms for PFAM domains:</span><br>\n  \n   PF00583.24: <a class='external-link' href='http://amigo.geneontology.org/amigo/term/GO:0008080' target='_blank'>GO:0008080</a>: N-acetyltransferase activity<br>\n  \n   PF13508.6: <a class='external-link' href='http://amigo.geneontology.org/amigo/term/GO:0008080' target='_blank'>GO:0008080</a>: N-acetyltransferase activity<br>\n  \n  <br>\n \n</div>\n<div class=\"focus-urls\">\n <a href=\"http://blast.ncbi.nlm.nih.gov/Blast.cgi?PAGE=Proteins&amp;PROGRAM=blastp&amp;BLAST_PROGRAMS=blastp&amp;QUERY=MFVALQTVQESEKEILRNLYALYLHDLSTFTPNIKIGANGFFEYEDLHMFWGNDGITPYFIKAENSIVGFLLLLERPFLKKENDFGINDIFILNQYKGKGIGKQVIENVLKEKRGQYFVIELVKNVPAVSFWKKVYRELNIVFDEKTQLIDDEECLVQTFKI&amp;LINK_LOC=protein&amp;PAGE_TYPE=BlastSearch\" target=\"_new\">NCBI BlastP on this gene</a><br>\n <a href=\"http://www.ncbi.nlm.nih.gov/projects/sviewer/?Db=gene&amp;DbFrom=protein&amp;Cmd=Link&amp;noslider=1&amp;id=CP046511.1&amp;from=4744413&amp;to=4764901\" target=\"_new\">View genomic context</a><br>\n \n \n \n \n</div>\n<div class=\"focus-clipboard\">\n AA sequence: <span class=\"clipboard-copy\" data-seq=\"MFVALQTVQESEKEILRNLYALYLHDLSTFTPNIKIGANGFFEYEDLHMFWGNDGITPYFIKAENSIVGFLLLLERPFLKKENDFGINDIFILNQYKGKGIGKQVIENVLKEKRGQYFVIELVKNVPAVSFWKKVYRELNIVFDEKTQLIDDEECLVQTFKI\">Copy to clipboard</span><br>\n Nucleotide sequence: <span class=\"clipboard-copy\" data-seq=\"ATGTTTGTAGCACTTCAAACCGTTCAAGAATCTGAAAAAGAAATATTACGTAATTTGTACGCACTATATCTTCATGATCTCTCTACATTCACTCCTAATATAAAGATTGGGGCAAATGGATTTTTTGAATACGAAGATTTGCACATGTTTTGGGGAAATGACGGAATCACTCCGTATTTTATAAAAGCTGAAAATAGTATTGTAGGATTTTTATTATTGTTGGAACGCCCGTTTTTGAAGAAGGAAAACGACTTTGGCATAAATGACATTTTCATATTGAATCAGTACAAAGGAAAAGGAATTGGTAAACAAGTTATTGAGAATGTACTAAAAGAGAAACGAGGACAGTATTTCGTTATCGAACTTGTGAAAAATGTACCAGCTGTTTCTTTTTGGAAGAAAGTATATAGGGAGCTAAACATCGTATTTGATGAGAAAACACAGTTAATCGATGATGAAGAATGTCTCGTTCAAACGTTTAAAATATAA\">Copy to clipboard</span><br>\n</div>",
                        "start": 4754413
                    },
                    {
                        "strand": -1,
                        "type": "biosynthetic-additional",
                        "end": 4756336,
                        "locus_tag": "ctg1_4917",
                        "description": "<div class=\"focus-intro\">\n <strong><span class=\"serif\">ctg1_4917</span></strong><br>\n \n <br>\n Locus tag: <span class=\"serif\">ctg1_4917</span><br>\n Protein ID: <span class=\"serif\">None</span><br>\n Gene: <span class=\"serif\">None</span><br>\n \n Location: 4,755,002 - 4,756,336,\n (total: 1335 nt)<br>\n <br>\n \n  biosynthetic-additional (smcogs) SMCOG1175:pyridine nucleotide-disulfide oxidoreductase (Score: 297.5; E-value: 2.3e-90)<br>\n \n</div>\n<div class=\"focus-info\">\n \n\n \n  <br>\n  <span class=\"bold\"> Gene Ontology terms for PFAM domains:</span><br>\n  \n   PF00070.26: <a class='external-link' href='http://amigo.geneontology.org/amigo/term/GO:0016491' target='_blank'>GO:0016491</a>: oxidoreductase activity<br>\n  \n   PF00070.26: <a class='external-link' href='http://amigo.geneontology.org/amigo/term/GO:0055114' target='_blank'>GO:0055114</a>: oxidation-reduction process<br>\n  \n   PF02852.21: <a class='external-link' href='http://amigo.geneontology.org/amigo/term/GO:0045454' target='_blank'>GO:0045454</a>: cell redox homeostasis<br>\n  \n   PF02852.21: <a class='external-link' href='http://amigo.geneontology.org/amigo/term/GO:0055114' target='_blank'>GO:0055114</a>: oxidation-reduction process<br>\n  \n   PF07992.13: <a class='external-link' href='http://amigo.geneontology.org/amigo/term/GO:0016491' target='_blank'>GO:0016491</a>: oxidoreductase activity<br>\n  \n   PF07992.13: <a class='external-link' href='http://amigo.geneontology.org/amigo/term/GO:0055114' target='_blank'>GO:0055114</a>: oxidation-reduction process<br>\n  \n  <br>\n \n</div>\n<div class=\"focus-urls\">\n <a href=\"http://blast.ncbi.nlm.nih.gov/Blast.cgi?PAGE=Proteins&amp;PROGRAM=blastp&amp;BLAST_PROGRAMS=blastp&amp;QUERY=VNYVIIGGDAAGMSAAMQIVRNDENANVVTLEKGEIYSYAQCGLPYVISGAIASTEKLIARNVKTFREKYGIDAKVRHEVTKVDTEKKMVYAEHTKTKEVFEFPYDRLLIATGVRPVMPEWEGRDLQGVHLLKTIPDAERILKTLETNKVEDVTIIGGGAIGLEMAETFVELGKKVRMIERNDHIGTIYDADMAEYIHKEADKHHIEILTNENVKAFKGKERVEAVETDKGTYKADLVLVSVGVKPNTDFLEGTNIRTNHKGAIEVNAYMQTNVQDVYAAGDCATHYHVIKEIHDHIPLGTTANKQGRLAGLNMLDKRRAFKGTLGTGIIKFMDLTLARTGLNEKEAKGLHIPYKTVKVDSTNMAGYYPNAKPLYLKLLYRSDTKQLLGGQVIGEEGVDKRIDVIAMALFNKMSIHDLEDVDLSYAPPYNSVWDPIQQAARRAE&amp;LINK_LOC=protein&amp;PAGE_TYPE=BlastSearch\" target=\"_new\">NCBI BlastP on this gene</a><br>\n <a href=\"http://www.ncbi.nlm.nih.gov/projects/sviewer/?Db=gene&amp;DbFrom=protein&amp;Cmd=Link&amp;noslider=1&amp;id=CP046511.1&amp;from=4745002&amp;to=4766336\" target=\"_new\">View genomic context</a><br>\n \n  <a href=\"knownclusterblast/region13/ctg1_4917_mibig_hits.html\" target=\"_new\">MiBIG Hits</a><br>\n \n \n \n \n</div>\n<div class=\"focus-clipboard\">\n AA sequence: <span class=\"clipboard-copy\" data-seq=\"VNYVIIGGDAAGMSAAMQIVRNDENANVVTLEKGEIYSYAQCGLPYVISGAIASTEKLIARNVKTFREKYGIDAKVRHEVTKVDTEKKMVYAEHTKTKEVFEFPYDRLLIATGVRPVMPEWEGRDLQGVHLLKTIPDAERILKTLETNKVEDVTIIGGGAIGLEMAETFVELGKKVRMIERNDHIGTIYDADMAEYIHKEADKHHIEILTNENVKAFKGKERVEAVETDKGTYKADLVLVSVGVKPNTDFLEGTNIRTNHKGAIEVNAYMQTNVQDVYAAGDCATHYHVIKEIHDHIPLGTTANKQGRLAGLNMLDKRRAFKGTLGTGIIKFMDLTLARTGLNEKEAKGLHIPYKTVKVDSTNMAGYYPNAKPLYLKLLYRSDTKQLLGGQVIGEEGVDKRIDVIAMALFNKMSIHDLEDVDLSYAPPYNSVWDPIQQAARRAE\">Copy to clipboard</span><br>\n Nucleotide sequence: <span class=\"clipboard-copy\" data-seq=\"GTGAACTATGTCATTATTGGCGGAGATGCAGCTGGTATGAGTGCAGCTATGCAAATTGTTAGAAACGATGAAAATGCAAATGTTGTAACGTTAGAAAAAGGTGAAATTTATTCATACGCTCAGTGTGGATTACCGTATGTCATTAGTGGTGCTATCGCTTCAACTGAAAAGTTAATCGCGCGCAACGTAAAGACGTTTCGTGAGAAATATGGAATTGATGCGAAAGTGCGTCATGAAGTAACGAAAGTAGATACAGAAAAGAAAATGGTGTACGCAGAGCATACGAAGACGAAAGAAGTTTTTGAATTTCCGTACGATCGTTTATTAATTGCAACTGGAGTGCGTCCTGTTATGCCAGAATGGGAAGGTCGAGATTTGCAAGGTGTTCACCTTTTAAAAACAATTCCTGATGCTGAGCGCATATTAAAAACGCTAGAAACGAATAAAGTTGAAGATGTAACGATTATTGGCGGCGGTGCAATTGGACTAGAGATGGCAGAAACATTCGTCGAACTTGGTAAGAAAGTAAGAATGATTGAGCGAAATGATCATATCGGTACGATTTATGATGCAGATATGGCAGAGTACATACATAAAGAAGCAGATAAGCATCATATTGAAATTTTAACGAATGAAAATGTAAAAGCGTTTAAAGGGAAGGAACGAGTAGAAGCAGTCGAAACGGATAAAGGTACGTACAAAGCAGATCTTGTTTTAGTATCTGTAGGTGTGAAGCCAAATACTGATTTTCTTGAAGGGACAAATATACGTACAAATCATAAAGGAGCAATCGAAGTAAATGCATATATGCAAACGAATGTGCAAGACGTATATGCAGCCGGTGATTGCGCAACACATTACCACGTTATAAAGGAAATTCATGATCATATCCCGCTCGGAACGACTGCTAATAAACAAGGGCGACTTGCTGGACTGAATATGCTTGATAAACGAAGAGCATTTAAAGGTACGTTAGGCACAGGTATTATTAAATTTATGGATTTGACGCTCGCAAGAACAGGCTTAAATGAAAAAGAAGCAAAAGGGCTACATATCCCGTATAAAACGGTCAAAGTAGATTCTACAAATATGGCGGGCTATTATCCAAATGCAAAACCACTTTACTTGAAACTACTATATCGCTCTGATACGAAACAATTGTTGGGCGGGCAAGTAATTGGAGAAGAAGGCGTAGATAAACGTATTGATGTGATCGCGATGGCACTTTTCAATAAAATGAGCATTCATGATTTAGAAGATGTCGATTTAAGTTATGCACCACCATATAACAGCGTTTGGGACCCAATTCAGCAAGCGGCAAGGAGAGCAGAATAG\">Copy to clipboard</span><br>\n</div>",
                        "start": 4755002
                    },
                    {
                        "strand": 1,
                        "type": "other",
                        "end": 4756965,
                        "locus_tag": "ctg1_4918",
                        "description": "<div class=\"focus-intro\">\n <strong><span class=\"serif\">ctg1_4918</span></strong><br>\n \n <br>\n Locus tag: <span class=\"serif\">ctg1_4918</span><br>\n Protein ID: <span class=\"serif\">None</span><br>\n Gene: <span class=\"serif\">None</span><br>\n \n Location: 4,756,534 - 4,756,965,\n (total: 432 nt)<br>\n <br>\n \n</div>\n<div class=\"focus-info\">\n \n\n \n</div>\n<div class=\"focus-urls\">\n <a href=\"http://blast.ncbi.nlm.nih.gov/Blast.cgi?PAGE=Proteins&amp;PROGRAM=blastp&amp;BLAST_PROGRAMS=blastp&amp;QUERY=MCAGLLAQLPDEPQEPKEPKPALSLDQEFSINATIYSARAWLSNDDTFAQDIWKATQFASASHAGKSIFPVGSVKILNFSDDTITVTASPESDHALKIVVPPHSEAALTSGPLSHIQASTSGGSSKVTFLFHIFFSRDPGSDK&amp;LINK_LOC=protein&amp;PAGE_TYPE=BlastSearch\" target=\"_new\">NCBI BlastP on this gene</a><br>\n <a href=\"http://www.ncbi.nlm.nih.gov/projects/sviewer/?Db=gene&amp;DbFrom=protein&amp;Cmd=Link&amp;noslider=1&amp;id=CP046511.1&amp;from=4746534&amp;to=4766965\" target=\"_new\">View genomic context</a><br>\n \n \n \n \n</div>\n<div class=\"focus-clipboard\">\n AA sequence: <span class=\"clipboard-copy\" data-seq=\"MCAGLLAQLPDEPQEPKEPKPALSLDQEFSINATIYSARAWLSNDDTFAQDIWKATQFASASHAGKSIFPVGSVKILNFSDDTITVTASPESDHALKIVVPPHSEAALTSGPLSHIQASTSGGSSKVTFLFHIFFSRDPGSDK\">Copy to clipboard</span><br>\n Nucleotide sequence: <span class=\"clipboard-copy\" data-seq=\"ATGTGCGCCGGCCTTCTCGCCCAGCTTCCAGATGAACCGCAAGAACCAAAAGAACCGAAACCCGCCCTCTCACTTGACCAAGAATTTTCCATTAATGCGACAATATACAGCGCTCGTGCCTGGTTATCTAACGATGATACGTTTGCGCAAGATATTTGGAAAGCTACCCAATTCGCTTCAGCATCACATGCTGGCAAGTCTATCTTTCCAGTCGGTTCAGTTAAAATTCTGAACTTCTCTGACGATACAATAACTGTTACTGCTTCACCAGAATCAGATCATGCGCTCAAAATAGTCGTACCCCCCCATTCCGAGGCAGCCCTAACATCTGGTCCTTTATCACATATACAAGCTAGTACATCAGGAGGATCAAGTAAAGTCACATTTCTCTTTCACATCTTTTTCTCAAGGGATCCTGGTTCAGATAAATAA\">Copy to clipboard</span><br>\n</div>",
                        "start": 4756534
                    },
                    {
                        "strand": -1,
                        "type": "other",
                        "end": 4758244,
                        "locus_tag": "ctg1_4919",
                        "description": "<div class=\"focus-intro\">\n <strong><span class=\"serif\">ctg1_4919</span></strong><br>\n \n <br>\n Locus tag: <span class=\"serif\">ctg1_4919</span><br>\n Protein ID: <span class=\"serif\">None</span><br>\n Gene: <span class=\"serif\">None</span><br>\n \n Location: 4,757,009 - 4,758,244,\n (total: 1236 nt)<br>\n <br>\n \n</div>\n<div class=\"focus-info\">\n \n\n \n</div>\n<div class=\"focus-urls\">\n <a href=\"http://blast.ncbi.nlm.nih.gov/Blast.cgi?PAGE=Proteins&amp;PROGRAM=blastp&amp;BLAST_PROGRAMS=blastp&amp;QUERY=MNVCTKCGIQFEDGVQFCQNCGTKRGSPVVKKNMSGGAKVGITLLALFVIAIIGLYLYGSSYYTQVAQVDRMITILQERDGEKLAEIITADDQSVMITKESLTPLFSYIKENPSYVNELKEYLRQGEKQRDGIERADFSLTKDGKYFFIFDRYKLKVKTYYTTLLTNEKGVSLKMNGKEIDKTDDKKFEKQYGPFLPGNQVFQSEYKNDYVKLSREEKVVLMKQSQNNVMIDLTLQGQYITVQTNAPGATLYVNQKPVTALAGEEITWGPIATDGSTTIYLERNGENGRETTKVETVTALPSYNLPFQKKSTEKTVVYNVTPPSTTPYVYNGFIFPDSDIRKLTSTDLAYLSKEQLKIARNEIYARHGHIFQTKDMQTYFSKQSWYRENPYFTGKLTDIETYNVELIKSRE&amp;LINK_LOC=protein&amp;PAGE_TYPE=BlastSearch\" target=\"_new\">NCBI BlastP on this gene</a><br>\n <a href=\"http://www.ncbi.nlm.nih.gov/projects/sviewer/?Db=gene&amp;DbFrom=protein&amp;Cmd=Link&amp;noslider=1&amp;id=CP046511.1&amp;from=4747009&amp;to=4768244\" target=\"_new\">View genomic context</a><br>\n \n \n \n \n</div>\n<div class=\"focus-clipboard\">\n AA sequence: <span class=\"clipboard-copy\" data-seq=\"MNVCTKCGIQFEDGVQFCQNCGTKRGSPVVKKNMSGGAKVGITLLALFVIAIIGLYLYGSSYYTQVAQVDRMITILQERDGEKLAEIITADDQSVMITKESLTPLFSYIKENPSYVNELKEYLRQGEKQRDGIERADFSLTKDGKYFFIFDRYKLKVKTYYTTLLTNEKGVSLKMNGKEIDKTDDKKFEKQYGPFLPGNQVFQSEYKNDYVKLSREEKVVLMKQSQNNVMIDLTLQGQYITVQTNAPGATLYVNQKPVTALAGEEITWGPIATDGSTTIYLERNGENGRETTKVETVTALPSYNLPFQKKSTEKTVVYNVTPPSTTPYVYNGFIFPDSDIRKLTSTDLAYLSKEQLKIARNEIYARHGHIFQTKDMQTYFSKQSWYRENPYFTGKLTDIETYNVELIKSRE\">Copy to clipboard</span><br>\n Nucleotide sequence: <span class=\"clipboard-copy\" data-seq=\"ATGAATGTATGTACAAAGTGCGGAATTCAGTTTGAAGATGGTGTGCAATTTTGTCAAAACTGCGGGACGAAGAGGGGAAGTCCTGTAGTAAAGAAGAACATGAGCGGTGGTGCAAAGGTTGGCATTACACTGTTAGCACTATTTGTTATAGCGATTATTGGATTATATTTGTACGGATCATCGTATTATACGCAGGTGGCACAAGTAGATCGGATGATTACGATTTTACAAGAGAGGGACGGAGAGAAATTAGCTGAGATCATTACGGCAGATGATCAATCGGTTATGATAACAAAAGAGAGTTTAACGCCTCTATTTTCATATATAAAAGAAAATCCATCGTATGTGAATGAATTAAAAGAATATTTGAGACAAGGTGAAAAACAACGGGACGGAATAGAAAGAGCTGATTTTTCGTTAACGAAAGACGGAAAGTATTTCTTTATATTTGATCGGTATAAATTGAAAGTGAAGACGTACTATACCACTTTGCTTACAAATGAAAAAGGCGTATCGTTAAAAATGAACGGAAAAGAAATTGATAAGACAGATGACAAAAAGTTTGAGAAGCAATATGGGCCGTTTCTTCCGGGCAATCAAGTGTTTCAATCAGAATATAAAAATGATTATGTAAAACTATCGCGTGAGGAAAAGGTTGTACTTATGAAACAAAGCCAAAATAACGTAATGATAGATTTAACGTTGCAAGGTCAATATATTACAGTTCAAACGAACGCGCCTGGTGCAACATTGTACGTAAATCAAAAACCAGTTACAGCACTGGCAGGAGAAGAAATTACATGGGGGCCTATAGCGACTGATGGAAGTACGACGATTTATTTAGAACGAAATGGAGAAAATGGAAGGGAAACGACGAAGGTAGAAACGGTAACGGCACTTCCGTCTTATAATCTTCCATTTCAAAAGAAAAGTACAGAAAAAACAGTTGTTTATAATGTTACTCCGCCATCTACCACTCCGTATGTATATAATGGTTTCATTTTCCCAGATAGTGATATTCGAAAATTAACGAGTACAGATTTAGCATATTTATCGAAAGAACAGTTGAAAATTGCTAGAAATGAAATATATGCAAGGCATGGACATATTTTTCAGACGAAAGATATGCAAACGTATTTTTCAAAACAATCTTGGTATAGAGAAAATCCATATTTTACAGGAAAGCTAACAGATATTGAAACTTATAATGTTGAACTCATCAAATCAAGAGAATAA\">Copy to clipboard</span><br>\n</div>",
                        "start": 4757009
                    },
                    {
                        "strand": -1,
                        "type": "other",
                        "end": 4759049,
                        "locus_tag": "ctg1_4920",
                        "description": "<div class=\"focus-intro\">\n <strong><span class=\"serif\">ctg1_4920</span></strong><br>\n \n <br>\n Locus tag: <span class=\"serif\">ctg1_4920</span><br>\n Protein ID: <span class=\"serif\">None</span><br>\n Gene: <span class=\"serif\">None</span><br>\n \n Location: 4,758,264 - 4,759,049,\n (total: 786 nt)<br>\n <br>\n \n</div>\n<div class=\"focus-info\">\n \n\n \n</div>\n<div class=\"focus-urls\">\n <a href=\"http://blast.ncbi.nlm.nih.gov/Blast.cgi?PAGE=Proteins&amp;PROGRAM=blastp&amp;BLAST_PROGRAMS=blastp&amp;QUERY=MKCPSCHTENAAEAKFCGNCGHSLTEEVVASSGQEEGPEQARAAQVKETRPNETVEQAKRFASGYFQFFKHALQAPTAIMKSGTIEVRNGIVSLVLICFLGACIFYRMMSAASAVTRTFAPDISTPTFFVESITVFFFLLILTLFVGFIIFVSGKMMKSSFSFLEVFGIWGTLATPAIAILVLSFLFSFLLIFFLPILLSVAATYIGISITVAILKLDNGGLDLVYTLIIANVLIGIATFIVLWSYISTIIQALTQGITGF&amp;LINK_LOC=protein&amp;PAGE_TYPE=BlastSearch\" target=\"_new\">NCBI BlastP on this gene</a><br>\n <a href=\"http://www.ncbi.nlm.nih.gov/projects/sviewer/?Db=gene&amp;DbFrom=protein&amp;Cmd=Link&amp;noslider=1&amp;id=CP046511.1&amp;from=4748264&amp;to=4769049\" target=\"_new\">View genomic context</a><br>\n \n \n \n \n</div>\n<div class=\"focus-clipboard\">\n AA sequence: <span class=\"clipboard-copy\" data-seq=\"MKCPSCHTENAAEAKFCGNCGHSLTEEVVASSGQEEGPEQARAAQVKETRPNETVEQAKRFASGYFQFFKHALQAPTAIMKSGTIEVRNGIVSLVLICFLGACIFYRMMSAASAVTRTFAPDISTPTFFVESITVFFFLLILTLFVGFIIFVSGKMMKSSFSFLEVFGIWGTLATPAIAILVLSFLFSFLLIFFLPILLSVAATYIGISITVAILKLDNGGLDLVYTLIIANVLIGIATFIVLWSYISTIIQALTQGITGF\">Copy to clipboard</span><br>\n Nucleotide sequence: <span class=\"clipboard-copy\" data-seq=\"ATGAAATGTCCGTCATGTCATACAGAAAATGCAGCAGAGGCAAAGTTTTGCGGGAATTGTGGACATTCGTTAACGGAAGAAGTAGTGGCAAGTAGTGGTCAAGAAGAAGGGCCGGAACAAGCACGCGCGGCACAAGTAAAGGAAACTCGGCCAAATGAAACGGTAGAGCAAGCGAAGCGGTTTGCGAGCGGCTATTTTCAATTTTTTAAACATGCATTACAAGCACCGACAGCGATTATGAAAAGCGGCACGATTGAAGTAAGAAATGGAATTGTAAGTCTTGTTCTTATTTGTTTTTTAGGAGCATGTATTTTTTATAGAATGATGAGTGCAGCATCAGCAGTTACGAGAACATTTGCACCAGATATATCTACTCCCACATTTTTTGTAGAATCTATAACGGTCTTTTTCTTTTTATTAATTTTAACTTTATTTGTCGGATTTATTATTTTTGTAAGTGGTAAGATGATGAAATCATCTTTTTCGTTTCTTGAAGTATTCGGTATATGGGGAACGCTAGCGACGCCGGCTATTGCTATATTAGTCCTTTCTTTTCTTTTTAGTTTCTTATTAATCTTTTTCTTACCGATATTATTATCGGTAGCTGCAACTTATATAGGGATTAGTATAACTGTAGCCATATTAAAGCTAGACAATGGCGGATTAGATCTCGTGTACACACTTATTATTGCAAATGTTTTAATTGGAATTGCAACATTTATTGTACTTTGGTCTTACATTAGCACGATAATTCAAGCCTTAACACAGGGAATAACTGGCTTCTAA\">Copy to clipboard</span><br>\n</div>",
                        "start": 4758264
                    },
                    {
                        "strand": 1,
                        "type": "other",
                        "end": 4760079,
                        "locus_tag": "ctg1_4921",
                        "description": "<div class=\"focus-intro\">\n <strong><span class=\"serif\">ctg1_4921</span></strong><br>\n \n <br>\n Locus tag: <span class=\"serif\">ctg1_4921</span><br>\n Protein ID: <span class=\"serif\">None</span><br>\n Gene: <span class=\"serif\">None</span><br>\n \n Location: 4,759,246 - 4,760,079,\n (total: 834 nt)<br>\n <br>\n \n</div>\n<div class=\"focus-info\">\n \n\n \n</div>\n<div class=\"focus-urls\">\n <a href=\"http://blast.ncbi.nlm.nih.gov/Blast.cgi?PAGE=Proteins&amp;PROGRAM=blastp&amp;BLAST_PROGRAMS=blastp&amp;QUERY=MELVNSIFQILLTSVIQLFSLIGVIIVIGFLLGYLESLTRMYWSRAFGRKGFLLTAWIGVPIHELGHAIMCVLFRHKIVATQFFPTDTSQGALGYVQHQYNQKSVYQRIGNFFIGIGPIISGITALILLMRYFVPESYFLFNTTLEKTIASTSINVEMIQNMLLSTFVLLKSLFTIGNLLNPSFWLFLFIAICISAHIALSKPDIKGSIDGVIVMFIVLFLFNIIAGLFQYDSNQLIGQVMKYNMYLIAFSSVALLFSCLSTLVSFSFYKIRRGRSF&amp;LINK_LOC=protein&amp;PAGE_TYPE=BlastSearch\" target=\"_new\">NCBI BlastP on this gene</a><br>\n <a href=\"http://www.ncbi.nlm.nih.gov/projects/sviewer/?Db=gene&amp;DbFrom=protein&amp;Cmd=Link&amp;noslider=1&amp;id=CP046511.1&amp;from=4749246&amp;to=4770079\" target=\"_new\">View genomic context</a><br>\n \n \n \n \n</div>\n<div class=\"focus-clipboard\">\n AA sequence: <span class=\"clipboard-copy\" data-seq=\"MELVNSIFQILLTSVIQLFSLIGVIIVIGFLLGYLESLTRMYWSRAFGRKGFLLTAWIGVPIHELGHAIMCVLFRHKIVATQFFPTDTSQGALGYVQHQYNQKSVYQRIGNFFIGIGPIISGITALILLMRYFVPESYFLFNTTLEKTIASTSINVEMIQNMLLSTFVLLKSLFTIGNLLNPSFWLFLFIAICISAHIALSKPDIKGSIDGVIVMFIVLFLFNIIAGLFQYDSNQLIGQVMKYNMYLIAFSSVALLFSCLSTLVSFSFYKIRRGRSF\">Copy to clipboard</span><br>\n Nucleotide sequence: <span class=\"clipboard-copy\" data-seq=\"ATGGAATTGGTAAACTCAATTTTTCAAATACTCCTTACAAGCGTAATCCAATTATTTTCCTTAATTGGCGTTATCATTGTAATTGGATTTCTATTAGGTTATTTAGAATCACTAACACGAATGTATTGGTCGAGGGCTTTCGGAAGAAAAGGATTCCTTTTAACGGCGTGGATTGGTGTTCCGATCCACGAACTTGGACATGCCATTATGTGCGTACTGTTCCGTCATAAAATTGTAGCAACGCAGTTTTTCCCAACAGATACAAGTCAAGGAGCATTAGGTTACGTACAACATCAATACAATCAAAAAAGTGTGTATCAACGAATTGGGAATTTCTTCATCGGCATCGGGCCTATTATTTCTGGTATTACTGCATTAATCCTTTTAATGCGCTATTTCGTACCAGAATCATATTTTTTATTTAATACAACTCTCGAAAAAACGATCGCTTCTACTTCTATTAATGTAGAAATGATTCAAAACATGCTCTTGTCGACGTTTGTATTATTGAAAAGCTTATTTACAATCGGCAATTTATTGAATCCTTCCTTTTGGTTATTTTTATTTATCGCCATTTGTATTTCCGCACATATCGCTTTAAGTAAACCAGACATTAAAGGATCAATAGACGGAGTTATCGTCATGTTTATCGTTTTATTTTTATTCAACATCATAGCGGGACTGTTTCAATACGACAGTAACCAGCTAATTGGACAGGTTATGAAATATAATATGTATCTCATTGCGTTTTCTAGTGTAGCACTGCTTTTCTCTTGTCTTTCTACACTCGTTAGTTTTTCGTTTTATAAAATAAGAAGAGGGCGTTCTTTTTGA\">Copy to clipboard</span><br>\n</div>",
                        "start": 4759246
                    },
                    {
                        "strand": -1,
                        "type": "other",
                        "end": 4760777,
                        "locus_tag": "ctg1_4922",
                        "description": "<div class=\"focus-intro\">\n <strong><span class=\"serif\">ctg1_4922</span></strong><br>\n \n <br>\n Locus tag: <span class=\"serif\">ctg1_4922</span><br>\n Protein ID: <span class=\"serif\">None</span><br>\n Gene: <span class=\"serif\">None</span><br>\n \n Location: 4,760,094 - 4,760,777,\n (total: 684 nt)<br>\n <br>\n \n</div>\n<div class=\"focus-info\">\n \n\n \n</div>\n<div class=\"focus-urls\">\n <a href=\"http://blast.ncbi.nlm.nih.gov/Blast.cgi?PAGE=Proteins&amp;PROGRAM=blastp&amp;BLAST_PROGRAMS=blastp&amp;QUERY=MPLKNYGVLKGTVIQSKIGKGKTPHYQVHLQDEVGVDYRIAINVKSQSYPSEVLYFASNNIKSEAIHILPTLPFGFTEIKNNEPKVALDYVRGNLFDSKQMIPLPPEKAGADNDLNEKIERYIKRAIEEKAIIYAFGERWGPEENTPDSYFHFKPGNGIHDIHMNQGNVEKWKGDNGIWQDGGILIHFEKEEEWIGIFLAFQSQSWCTDEEGHARVPVEHCDYKGNN&amp;LINK_LOC=protein&amp;PAGE_TYPE=BlastSearch\" target=\"_new\">NCBI BlastP on this gene</a><br>\n <a href=\"http://www.ncbi.nlm.nih.gov/projects/sviewer/?Db=gene&amp;DbFrom=protein&amp;Cmd=Link&amp;noslider=1&amp;id=CP046511.1&amp;from=4750094&amp;to=4770777\" target=\"_new\">View genomic context</a><br>\n \n  <a href=\"knownclusterblast/region13/ctg1_4922_mibig_hits.html\" target=\"_new\">MiBIG Hits</a><br>\n \n \n \n \n</div>\n<div class=\"focus-clipboard\">\n AA sequence: <span class=\"clipboard-copy\" data-seq=\"MPLKNYGVLKGTVIQSKIGKGKTPHYQVHLQDEVGVDYRIAINVKSQSYPSEVLYFASNNIKSEAIHILPTLPFGFTEIKNNEPKVALDYVRGNLFDSKQMIPLPPEKAGADNDLNEKIERYIKRAIEEKAIIYAFGERWGPEENTPDSYFHFKPGNGIHDIHMNQGNVEKWKGDNGIWQDGGILIHFEKEEEWIGIFLAFQSQSWCTDEEGHARVPVEHCDYKGNN\">Copy to clipboard</span><br>\n Nucleotide sequence: <span class=\"clipboard-copy\" data-seq=\"ATGCCCCTAAAAAACTACGGTGTGTTAAAAGGTACAGTTATACAATCAAAGATTGGAAAAGGGAAAACACCTCATTATCAAGTTCATTTACAAGATGAAGTAGGAGTAGATTATCGTATTGCAATTAACGTAAAATCGCAAAGTTATCCGTCAGAAGTTTTATATTTTGCGAGTAACAATATTAAATCAGAAGCGATTCATATTTTACCGACATTACCATTCGGTTTTACAGAAATAAAAAACAATGAACCGAAAGTGGCTTTAGATTATGTAAGAGGAAATCTATTTGATTCAAAACAAATGATTCCTTTGCCTCCCGAAAAAGCAGGAGCAGATAATGATTTAAACGAAAAAATAGAACGTTATATAAAGCGAGCGATAGAAGAAAAAGCGATTATTTACGCGTTTGGTGAAAGATGGGGACCAGAAGAAAACACACCAGATTCCTATTTTCATTTCAAACCAGGAAACGGTATACATGATATTCACATGAATCAAGGGAATGTAGAGAAATGGAAAGGTGATAATGGCATATGGCAAGACGGAGGGATACTCATTCACTTTGAAAAGGAAGAAGAATGGATTGGTATCTTTCTTGCATTCCAATCACAGTCATGGTGTACCGATGAAGAAGGGCATGCTCGTGTGCCTGTTGAGCATTGTGATTATAAGGGGAATAATTAA\">Copy to clipboard</span><br>\n</div>",
                        "start": 4760094
                    },
                    {
                        "strand": 1,
                        "type": "other",
                        "end": 4762141,
                        "locus_tag": "ctg1_4923",
                        "description": "<div class=\"focus-intro\">\n <strong><span class=\"serif\">ctg1_4923</span></strong><br>\n \n <br>\n Locus tag: <span class=\"serif\">ctg1_4923</span><br>\n Protein ID: <span class=\"serif\">None</span><br>\n Gene: <span class=\"serif\">None</span><br>\n \n Location: 4,761,026 - 4,762,141,\n (total: 1116 nt)<br>\n <br>\n \n  other (smcogs) SMCOG1192:transposase (Score: 103.7; E-value: 1.8e-31)<br>\n \n</div>\n<div class=\"focus-info\">\n \n\n \n</div>\n<div class=\"focus-urls\">\n <a href=\"http://blast.ncbi.nlm.nih.gov/Blast.cgi?PAGE=Proteins&amp;PROGRAM=blastp&amp;BLAST_PROGRAMS=blastp&amp;QUERY=MPTITAKIQIHVSDNQAESLKITTNAYRKACNWLSKHIFETKNLNQVNLNNLYYSDLRNQFRLKSQMAQSVMKTVIARYKSAKSNGHEWSLIDFKLAEYDLVWNRDYSLTKNQFSVNTLEGRLKLNYERKAMKKYFNSTWKFGTAKLVHKYKKWFLHIPMTKEYQTLDFADVNNIVGVDLGINFLATTYDSQGKTTFYNGNIVKHKRGKFKATRKQLQTRQTPSSRKKIKQIGSRENRYVTDVNHQITKALVEAYPRGTMFVLEDLTGVRSATEKVRVKNRYVSVSWAFYQFRQMLEYKAELNGQKVIVVDPKYTSQTCPKCGNIEKANRNKKLHTFKCKNCQYQSNDDRIGAMNLHRKGIKHISVVTTGV&amp;LINK_LOC=protein&amp;PAGE_TYPE=BlastSearch\" target=\"_new\">NCBI BlastP on this gene</a><br>\n <a href=\"http://www.ncbi.nlm.nih.gov/projects/sviewer/?Db=gene&amp;DbFrom=protein&amp;Cmd=Link&amp;noslider=1&amp;id=CP046511.1&amp;from=4751026&amp;to=4772141\" target=\"_new\">View genomic context</a><br>\n \n \n \n \n</div>\n<div class=\"focus-clipboard\">\n AA sequence: <span class=\"clipboard-copy\" data-seq=\"MPTITAKIQIHVSDNQAESLKITTNAYRKACNWLSKHIFETKNLNQVNLNNLYYSDLRNQFRLKSQMAQSVMKTVIARYKSAKSNGHEWSLIDFKLAEYDLVWNRDYSLTKNQFSVNTLEGRLKLNYERKAMKKYFNSTWKFGTAKLVHKYKKWFLHIPMTKEYQTLDFADVNNIVGVDLGINFLATTYDSQGKTTFYNGNIVKHKRGKFKATRKQLQTRQTPSSRKKIKQIGSRENRYVTDVNHQITKALVEAYPRGTMFVLEDLTGVRSATEKVRVKNRYVSVSWAFYQFRQMLEYKAELNGQKVIVVDPKYTSQTCPKCGNIEKANRNKKLHTFKCKNCQYQSNDDRIGAMNLHRKGIKHISVVTTGV\">Copy to clipboard</span><br>\n Nucleotide sequence: <span class=\"clipboard-copy\" data-seq=\"ATGCCTACAATTACTGCAAAAATACAAATCCATGTTTCCGATAATCAAGCTGAAAGTCTAAAGATAACAACGAACGCTTACCGCAAGGCATGTAATTGGTTATCAAAACACATATTTGAAACAAAGAACCTTAATCAAGTAAATCTCAATAACTTATATTATTCTGATTTGCGAAATCAATTTAGGTTAAAAAGTCAAATGGCTCAATCTGTGATGAAAACTGTAATTGCTCGTTACAAGTCGGCTAAATCAAATGGACATGAATGGTCTTTGATTGACTTCAAACTTGCAGAATATGATTTAGTCTGGAATCGAGATTATTCACTAACCAAAAACCAATTTAGTGTAAACACGCTTGAAGGTCGCCTAAAACTAAATTATGAGCGTAAGGCTATGAAGAAATACTTCAACAGCACTTGGAAATTTGGTACTGCTAAATTAGTGCATAAGTACAAAAAGTGGTTCTTACATATCCCGATGACAAAAGAGTACCAAACATTAGATTTCGCAGATGTAAACAACATCGTTGGTGTTGATTTAGGAATCAACTTCCTTGCAACCACTTATGATAGTCAGGGCAAAACAACCTTCTACAACGGAAATATTGTTAAACATAAGCGTGGTAAATTTAAAGCTACTCGTAAGCAATTACAAACACGACAAACACCATCTTCTCGTAAGAAAATAAAACAAATTGGCTCAAGAGAAAACCGTTATGTAACTGATGTAAACCATCAAATTACAAAGGCACTCGTTGAGGCATACCCTAGAGGTACTATGTTTGTTTTAGAAGACTTAACAGGGGTTCGTTCTGCGACAGAGAAAGTACGAGTGAAAAACCGCTATGTTTCTGTATCTTGGGCTTTCTATCAGTTCCGTCAAATGCTTGAGTATAAAGCTGAATTGAATGGACAAAAGGTAATTGTGGTAGACCCCAAATATACTTCCCAAACTTGCCCTAAGTGCGGAAACATTGAAAAAGCGAATCGTAATAAAAAGCTACACACTTTTAAGTGTAAAAATTGCCAATACCAATCAAATGATGACCGTATTGGTGCGATGAATCTACACCGTAAGGGAATTAAGCATATCAGTGTAGTTACCACAGGAGTATAG\">Copy to clipboard</span><br>\n</div>",
                        "start": 4761026
                    }
                ],
                "products": [
                    "LAP",
                    "bacteriocin"
                ]
            },
            {
                "type": "NRPS",
                "ttaCodons": [],
                "idx": 14,
                "end": 5114560,
                "anchor": "r1c14",
                "start": 5068528,
                "clusters": [
                    {
                        "product": "NRPS",
                        "height": 2,
                        "end": 5094560,
                        "tool": "rule-based-clusters",
                        "start": 5088527,
                        "neighbouring_start": 5068527,
                        "isCandidateCluster": false,
                        "neighbouring_end": 5114560
                    }
                ],
                "orfs": [
                    {
                        "strand": -1,
                        "type": "other",
                        "end": 5068880,
                        "locus_tag": "ctg1_5241",
                        "description": "<div class=\"focus-intro\">\n <strong><span class=\"serif\">ctg1_5241</span></strong><br>\n \n <br>\n Locus tag: <span class=\"serif\">ctg1_5241</span><br>\n Protein ID: <span class=\"serif\">None</span><br>\n Gene: <span class=\"serif\">None</span><br>\n \n Location: 5,068,605 - 5,068,880,\n (total: 276 nt)<br>\n <br>\n \n</div>\n<div class=\"focus-info\">\n \n\n \n</div>\n<div class=\"focus-urls\">\n <a href=\"http://blast.ncbi.nlm.nih.gov/Blast.cgi?PAGE=Proteins&amp;PROGRAM=blastp&amp;BLAST_PROGRAMS=blastp&amp;QUERY=MGQFQSNLQTATQIATKMGSASDRIQSATSRSITKATRTTLSINFKSQEANQQVLDLTKQFSAAFQQAVDNIHSVSHEFERMDNELHNTFR&amp;LINK_LOC=protein&amp;PAGE_TYPE=BlastSearch\" target=\"_new\">NCBI BlastP on this gene</a><br>\n <a href=\"http://www.ncbi.nlm.nih.gov/projects/sviewer/?Db=gene&amp;DbFrom=protein&amp;Cmd=Link&amp;noslider=1&amp;id=CP046511.1&amp;from=5058605&amp;to=5078880\" target=\"_new\">View genomic context</a><br>\n \n \n \n \n</div>\n<div class=\"focus-clipboard\">\n AA sequence: <span class=\"clipboard-copy\" data-seq=\"MGQFQSNLQTATQIATKMGSASDRIQSATSRSITKATRTTLSINFKSQEANQQVLDLTKQFSAAFQQAVDNIHSVSHEFERMDNELHNTFR\">Copy to clipboard</span><br>\n Nucleotide sequence: <span class=\"clipboard-copy\" data-seq=\"ATGGGACAATTTCAAAGTAATTTACAAACAGCAACGCAAATTGCTACGAAAATGGGATCAGCCTCTGATAGAATTCAAAGTGCAACCAGTCGTTCTATAACAAAGGCGACGCGTACAACGTTGTCTATTAATTTCAAATCACAAGAAGCGAATCAGCAAGTTTTAGACTTGACGAAACAATTTTCCGCTGCCTTTCAACAAGCGGTTGATAATATTCATTCGGTATCTCATGAATTTGAGAGAATGGATAATGAACTTCACAACACTTTTCGCTAA\">Copy to clipboard</span><br>\n</div>",
                        "start": 5068605
                    },
                    {
                        "strand": -1,
                        "type": "other",
                        "end": 5069334,
                        "locus_tag": "ctg1_5242",
                        "description": "<div class=\"focus-intro\">\n <strong><span class=\"serif\">ctg1_5242</span></strong><br>\n \n <br>\n Locus tag: <span class=\"serif\">ctg1_5242</span><br>\n Protein ID: <span class=\"serif\">None</span><br>\n Gene: <span class=\"serif\">None</span><br>\n \n Location: 5,069,038 - 5,069,334,\n (total: 297 nt)<br>\n <br>\n \n</div>\n<div class=\"focus-info\">\n \n\n \n</div>\n<div class=\"focus-urls\">\n <a href=\"http://blast.ncbi.nlm.nih.gov/Blast.cgi?PAGE=Proteins&amp;PROGRAM=blastp&amp;BLAST_PROGRAMS=blastp&amp;QUERY=MAGQIRMSPEELKSKAARYGQGANQIEDILSQLQNLQNELRGEWEGRAFEGFDQQFNQLKPKVQNFAQLLQEINMQLNKTAEAVASHDEELSRNFGLN&amp;LINK_LOC=protein&amp;PAGE_TYPE=BlastSearch\" target=\"_new\">NCBI BlastP on this gene</a><br>\n <a href=\"http://www.ncbi.nlm.nih.gov/projects/sviewer/?Db=gene&amp;DbFrom=protein&amp;Cmd=Link&amp;noslider=1&amp;id=CP046511.1&amp;from=5059038&amp;to=5079334\" target=\"_new\">View genomic context</a><br>\n \n \n \n \n</div>\n<div class=\"focus-clipboard\">\n AA sequence: <span class=\"clipboard-copy\" data-seq=\"MAGQIRMSPEELKSKAARYGQGANQIEDILSQLQNLQNELRGEWEGRAFEGFDQQFNQLKPKVQNFAQLLQEINMQLNKTAEAVASHDEELSRNFGLN\">Copy to clipboard</span><br>\n Nucleotide sequence: <span class=\"clipboard-copy\" data-seq=\"ATGGCTGGACAAATTCGTATGTCACCAGAGGAGCTTAAATCGAAAGCGGCTCGATATGGACAAGGTGCAAATCAAATTGAGGACATTTTAAGTCAACTACAAAACTTGCAAAATGAATTAAGAGGAGAATGGGAAGGACGTGCTTTTGAAGGTTTTGACCAACAGTTCAATCAATTAAAGCCAAAGGTACAAAACTTTGCACAGCTATTACAAGAAATTAATATGCAGCTTAATAAAACTGCAGAGGCTGTTGCTTCTCATGATGAAGAATTATCACGTAATTTCGGTTTGAATTAA\">Copy to clipboard</span><br>\n</div>",
                        "start": 5069038
                    },
                    {
                        "strand": -1,
                        "type": "other",
                        "end": 5070633,
                        "locus_tag": "ctg1_5243",
                        "description": "<div class=\"focus-intro\">\n <strong><span class=\"serif\">ctg1_5243</span></strong><br>\n \n <br>\n Locus tag: <span class=\"serif\">ctg1_5243</span><br>\n Protein ID: <span class=\"serif\">None</span><br>\n Gene: <span class=\"serif\">None</span><br>\n \n Location: 5,070,007 - 5,070,633,\n (total: 627 nt)<br>\n <br>\n \n</div>\n<div class=\"focus-info\">\n \n\n \n</div>\n<div class=\"focus-urls\">\n <a href=\"http://blast.ncbi.nlm.nih.gov/Blast.cgi?PAGE=Proteins&amp;PROGRAM=blastp&amp;BLAST_PROGRAMS=blastp&amp;QUERY=MALYPVNEIRFQIIALVLVGADIFILLPAFANPFRLLYVYIVTPPVVFLNLWAIWIAINPRKRQLQYTLFRGVYGAICSVGLLVITQKYAYEVLQLQTPIYFILSFGLYGFALYHFYKNHIEKLQEPRKKSKSSKGTGGVKVAAIAAGSGQLIANIILSIATQQMGAFVFMSACTVFSFALFYMIIELHKYYYLRKHIEDGGKIRIGF&amp;LINK_LOC=protein&amp;PAGE_TYPE=BlastSearch\" target=\"_new\">NCBI BlastP on this gene</a><br>\n <a href=\"http://www.ncbi.nlm.nih.gov/projects/sviewer/?Db=gene&amp;DbFrom=protein&amp;Cmd=Link&amp;noslider=1&amp;id=CP046511.1&amp;from=5060007&amp;to=5080633\" target=\"_new\">View genomic context</a><br>\n \n \n \n \n</div>\n<div class=\"focus-clipboard\">\n AA sequence: <span class=\"clipboard-copy\" data-seq=\"MALYPVNEIRFQIIALVLVGADIFILLPAFANPFRLLYVYIVTPPVVFLNLWAIWIAINPRKRQLQYTLFRGVYGAICSVGLLVITQKYAYEVLQLQTPIYFILSFGLYGFALYHFYKNHIEKLQEPRKKSKSSKGTGGVKVAAIAAGSGQLIANIILSIATQQMGAFVFMSACTVFSFALFYMIIELHKYYYLRKHIEDGGKIRIGF\">Copy to clipboard</span><br>\n Nucleotide sequence: <span class=\"clipboard-copy\" data-seq=\"ATGGCTCTTTATCCTGTAAATGAAATAAGATTCCAAATAATTGCCCTTGTTCTTGTGGGAGCGGACATATTTATTCTGTTGCCCGCTTTTGCGAATCCTTTTCGATTACTCTATGTATATATAGTAACTCCTCCAGTTGTTTTTTTAAATTTGTGGGCGATATGGATTGCTATCAATCCTCGGAAACGACAGTTACAATACACTCTATTTCGAGGAGTATATGGCGCCATATGTTCAGTCGGATTATTGGTTATAACTCAAAAATATGCTTATGAAGTGTTACAATTACAAACTCCAATCTATTTTATTCTTTCATTTGGTTTGTATGGTTTTGCTTTGTATCATTTTTATAAAAATCATATTGAAAAACTTCAGGAACCAAGAAAAAAATCAAAATCATCGAAAGGAACTGGTGGTGTAAAAGTAGCAGCTATTGCAGCGGGATCGGGGCAGTTAATTGCTAATATAATTCTTAGCATTGCAACACAACAAATGGGGGCATTTGTATTTATGTCTGCATGCACAGTGTTTTCGTTTGCTTTGTTTTATATGATTATAGAACTCCATAAGTATTATTATTTACGGAAGCATATAGAAGATGGAGGGAAAATACGTATAGGCTTTTAA\">Copy to clipboard</span><br>\n</div>",
                        "start": 5070007
                    },
                    {
                        "strand": -1,
                        "type": "other",
                        "end": 5071282,
                        "locus_tag": "ctg1_5244",
                        "description": "<div class=\"focus-intro\">\n <strong><span class=\"serif\">ctg1_5244</span></strong><br>\n \n <br>\n Locus tag: <span class=\"serif\">ctg1_5244</span><br>\n Protein ID: <span class=\"serif\">None</span><br>\n Gene: <span class=\"serif\">None</span><br>\n \n Location: 5,070,902 - 5,071,282,\n (total: 381 nt)<br>\n <br>\n \n</div>\n<div class=\"focus-info\">\n \n\n \n</div>\n<div class=\"focus-urls\">\n <a href=\"http://blast.ncbi.nlm.nih.gov/Blast.cgi?PAGE=Proteins&amp;PROGRAM=blastp&amp;BLAST_PROGRAMS=blastp&amp;QUERY=MQREFRLKDEDLLDLTHFPIQAVFNMVDDERFLKVINSVCEGVGFGEEYGACTFPGDLDEYDIANGDSFEGVEFVLYSGDEVIIDYQTFYHYFKKMCEDYSKKYPNTIKRLEDSLNKFIELYNINR&amp;LINK_LOC=protein&amp;PAGE_TYPE=BlastSearch\" target=\"_new\">NCBI BlastP on this gene</a><br>\n <a href=\"http://www.ncbi.nlm.nih.gov/projects/sviewer/?Db=gene&amp;DbFrom=protein&amp;Cmd=Link&amp;noslider=1&amp;id=CP046511.1&amp;from=5060902&amp;to=5081282\" target=\"_new\">View genomic context</a><br>\n \n \n \n \n</div>\n<div class=\"focus-clipboard\">\n AA sequence: <span class=\"clipboard-copy\" data-seq=\"MQREFRLKDEDLLDLTHFPIQAVFNMVDDERFLKVINSVCEGVGFGEEYGACTFPGDLDEYDIANGDSFEGVEFVLYSGDEVIIDYQTFYHYFKKMCEDYSKKYPNTIKRLEDSLNKFIELYNINR\">Copy to clipboard</span><br>\n Nucleotide sequence: <span class=\"clipboard-copy\" data-seq=\"ATGCAAAGAGAATTTAGATTAAAAGATGAGGATTTACTAGATTTAACCCATTTTCCTATACAAGCAGTGTTTAATATGGTAGATGATGAAAGATTTTTAAAGGTAATCAATTCAGTTTGTGAAGGAGTAGGATTTGGAGAGGAATATGGCGCATGTACTTTTCCAGGAGATTTGGATGAGTATGATATTGCCAATGGAGATTCATTTGAAGGGGTAGAATTTGTATTATACAGTGGTGATGAGGTAATAATTGATTATCAAACATTTTATCATTATTTTAAAAAAATGTGTGAGGATTATTCAAAAAAGTATCCAAACACAATTAAGAGATTAGAAGATAGTCTTAACAAATTTATTGAATTATACAATATTAATAGGTAG\">Copy to clipboard</span><br>\n</div>",
                        "start": 5070902
                    },
                    {
                        "strand": -1,
                        "type": "other",
                        "end": 5071660,
                        "locus_tag": "ctg1_5245",
                        "description": "<div class=\"focus-intro\">\n <strong><span class=\"serif\">ctg1_5245</span></strong><br>\n \n <br>\n Locus tag: <span class=\"serif\">ctg1_5245</span><br>\n Protein ID: <span class=\"serif\">None</span><br>\n Gene: <span class=\"serif\">None</span><br>\n \n Location: 5,071,310 - 5,071,660,\n (total: 351 nt)<br>\n <br>\n \n</div>\n<div class=\"focus-info\">\n \n\n \n</div>\n<div class=\"focus-urls\">\n <a href=\"http://blast.ncbi.nlm.nih.gov/Blast.cgi?PAGE=Proteins&amp;PROGRAM=blastp&amp;BLAST_PROGRAMS=blastp&amp;QUERY=MEHTTVKSSLKTILKIVSESPSKILGVKTVEYNMPKLNMDGTPTGEYGNKVFTNNIYDPKIISDKEFINRGIEAANDAKLKTSDGVLSREGAGVDGKEITWRGYHKGGEISSFFPE&amp;LINK_LOC=protein&amp;PAGE_TYPE=BlastSearch\" target=\"_new\">NCBI BlastP on this gene</a><br>\n <a href=\"http://www.ncbi.nlm.nih.gov/projects/sviewer/?Db=gene&amp;DbFrom=protein&amp;Cmd=Link&amp;noslider=1&amp;id=CP046511.1&amp;from=5061310&amp;to=5081660\" target=\"_new\">View genomic context</a><br>\n \n \n \n \n</div>\n<div class=\"focus-clipboard\">\n AA sequence: <span class=\"clipboard-copy\" data-seq=\"MEHTTVKSSLKTILKIVSESPSKILGVKTVEYNMPKLNMDGTPTGEYGNKVFTNNIYDPKIISDKEFINRGIEAANDAKLKTSDGVLSREGAGVDGKEITWRGYHKGGEISSFFPE\">Copy to clipboard</span><br>\n Nucleotide sequence: <span class=\"clipboard-copy\" data-seq=\"ATGGAGCACACAACAGTGAAGAGTTCTTTAAAAACAATATTAAAAATAGTCAGTGAATCACCTTCAAAAATTCTAGGTGTAAAAACAGTAGAATACAATATGCCTAAGTTAAATATGGATGGCACCCCTACAGGAGAGTATGGAAATAAAGTATTCACAAACAACATTTATGATCCTAAAATTATAAGTGATAAGGAATTTATTAACCGTGGAATTGAAGCAGCTAATGACGCTAAATTAAAAACCAGTGATGGAGTTCTTTCGAGAGAAGGGGCGGGTGTTGACGGTAAAGAAATAACTTGGAGAGGATACCATAAAGGTGGAGAAATCTCTTCTTTTTTTCCAGAATAA\">Copy to clipboard</span><br>\n</div>",
                        "start": 5071310
                    },
                    {
                        "strand": -1,
                        "type": "other",
                        "end": 5072337,
                        "locus_tag": "ctg1_5246",
                        "description": "<div class=\"focus-intro\">\n <strong><span class=\"serif\">ctg1_5246</span></strong><br>\n \n <br>\n Locus tag: <span class=\"serif\">ctg1_5246</span><br>\n Protein ID: <span class=\"serif\">None</span><br>\n Gene: <span class=\"serif\">None</span><br>\n \n Location: 5,071,891 - 5,072,337,\n (total: 447 nt)<br>\n <br>\n \n</div>\n<div class=\"focus-info\">\n \n\n \n</div>\n<div class=\"focus-urls\">\n <a href=\"http://blast.ncbi.nlm.nih.gov/Blast.cgi?PAGE=Proteins&amp;PROGRAM=blastp&amp;BLAST_PROGRAMS=blastp&amp;QUERY=MFNFLKEYVVADRSVRSKQKPIFYPIYQDEIDEAESLLQMELPKELKRFYQEIGCGFFKSDTRTFFNRFMDPISVADFRLRQDIYEYNPNLDDDSLVFFEVTELNFLTIKFKEENELGQCPTYSEDEKIADSLEEFLIKMDENPDYYI&amp;LINK_LOC=protein&amp;PAGE_TYPE=BlastSearch\" target=\"_new\">NCBI BlastP on this gene</a><br>\n <a href=\"http://www.ncbi.nlm.nih.gov/projects/sviewer/?Db=gene&amp;DbFrom=protein&amp;Cmd=Link&amp;noslider=1&amp;id=CP046511.1&amp;from=5061891&amp;to=5082337\" target=\"_new\">View genomic context</a><br>\n \n \n \n \n</div>\n<div class=\"focus-clipboard\">\n AA sequence: <span class=\"clipboard-copy\" data-seq=\"MFNFLKEYVVADRSVRSKQKPIFYPIYQDEIDEAESLLQMELPKELKRFYQEIGCGFFKSDTRTFFNRFMDPISVADFRLRQDIYEYNPNLDDDSLVFFEVTELNFLTIKFKEENELGQCPTYSEDEKIADSLEEFLIKMDENPDYYI\">Copy to clipboard</span><br>\n Nucleotide sequence: <span class=\"clipboard-copy\" data-seq=\"ATGTTTAATTTTTTAAAAGAATATGTTGTAGCAGACAGAAGTGTCCGTTCTAAACAAAAACCTATTTTCTATCCTATATATCAAGATGAGATAGATGAGGCAGAAAGCTTATTACAAATGGAACTTCCAAAAGAACTGAAACGCTTTTATCAAGAAATAGGTTGTGGTTTTTTTAAGTCTGATACAAGAACGTTTTTCAACAGATTTATGGACCCGATTTCAGTTGCAGATTTCCGTTTAAGGCAAGATATTTATGAATATAATCCAAACCTAGATGATGATTCATTAGTGTTTTTTGAAGTAACAGAACTTAACTTTTTAACAATTAAATTTAAAGAGGAAAATGAATTAGGTCAATGTCCTACTTACTCTGAAGATGAGAAAATAGCGGATTCTTTAGAAGAATTTTTAATTAAAATGGATGAAAATCCTGACTATTATATTTAA\">Copy to clipboard</span><br>\n</div>",
                        "start": 5071891
                    },
                    {
                        "strand": -1,
                        "type": "other",
                        "end": 5072796,
                        "locus_tag": "ctg1_5247",
                        "description": "<div class=\"focus-intro\">\n <strong><span class=\"serif\">ctg1_5247</span></strong><br>\n \n <br>\n Locus tag: <span class=\"serif\">ctg1_5247</span><br>\n Protein ID: <span class=\"serif\">None</span><br>\n Gene: <span class=\"serif\">None</span><br>\n \n Location: 5,072,356 - 5,072,796,\n (total: 441 nt)<br>\n <br>\n \n</div>\n<div class=\"focus-info\">\n \n\n \n</div>\n<div class=\"focus-urls\">\n <a href=\"http://blast.ncbi.nlm.nih.gov/Blast.cgi?PAGE=Proteins&amp;PROGRAM=blastp&amp;BLAST_PROGRAMS=blastp&amp;QUERY=MVLEIEKIEKSFNDKLNTPATDSEVQKLRERMKESYNVDLPSEYEEFLKTVNGLDFNGLVLYGVDSYLLDTERDESICGLIETNEIWYENEFQKEYLFFGDSNIAWFCKSLSDGTYLELDKPSGTVMNTYNDFNTMLEEALKITLL&amp;LINK_LOC=protein&amp;PAGE_TYPE=BlastSearch\" target=\"_new\">NCBI BlastP on this gene</a><br>\n <a href=\"http://www.ncbi.nlm.nih.gov/projects/sviewer/?Db=gene&amp;DbFrom=protein&amp;Cmd=Link&amp;noslider=1&amp;id=CP046511.1&amp;from=5062356&amp;to=5082796\" target=\"_new\">View genomic context</a><br>\n \n \n \n \n</div>\n<div class=\"focus-clipboard\">\n AA sequence: <span class=\"clipboard-copy\" data-seq=\"MVLEIEKIEKSFNDKLNTPATDSEVQKLRERMKESYNVDLPSEYEEFLKTVNGLDFNGLVLYGVDSYLLDTERDESICGLIETNEIWYENEFQKEYLFFGDSNIAWFCKSLSDGTYLELDKPSGTVMNTYNDFNTMLEEALKITLL\">Copy to clipboard</span><br>\n Nucleotide sequence: <span class=\"clipboard-copy\" data-seq=\"ATGGTTTTAGAAATTGAAAAAATAGAGAAAAGTTTTAATGATAAACTGAATACACCAGCAACAGATAGTGAAGTTCAGAAATTAAGAGAACGCATGAAAGAGAGTTATAATGTTGACCTACCGAGTGAATATGAGGAGTTTCTTAAAACTGTAAATGGATTAGATTTTAACGGGCTAGTACTTTATGGAGTTGACTCTTATTTGTTAGATACAGAAAGGGACGAATCAATTTGCGGGCTTATAGAAACCAATGAGATTTGGTATGAAAATGAATTTCAAAAAGAGTATCTTTTCTTTGGCGATTCAAATATTGCGTGGTTTTGTAAGAGCTTATCAGACGGTACTTATTTAGAACTTGATAAACCATCTGGTACGGTAATGAACACATATAATGATTTTAATACAATGCTTGAGGAAGCGTTAAAAATAACCCTTCTTTAA\">Copy to clipboard</span><br>\n</div>",
                        "start": 5072356
                    },
                    {
                        "strand": -1,
                        "type": "other",
                        "end": 5072912,
                        "locus_tag": "ctg1_5248",
                        "description": "<div class=\"focus-intro\">\n <strong><span class=\"serif\">ctg1_5248</span></strong><br>\n \n <br>\n Locus tag: <span class=\"serif\">ctg1_5248</span><br>\n Protein ID: <span class=\"serif\">None</span><br>\n Gene: <span class=\"serif\">None</span><br>\n \n Location: 5,072,787 - 5,072,912,\n (total: 126 nt)<br>\n <br>\n \n</div>\n<div class=\"focus-info\">\n \n\n \n</div>\n<div class=\"focus-urls\">\n <a href=\"http://blast.ncbi.nlm.nih.gov/Blast.cgi?PAGE=Proteins&amp;PROGRAM=blastp&amp;BLAST_PROGRAMS=blastp&amp;QUERY=MDVKDLKILRMLNNYEGNEKEIFELIQAEAMVKFICGKIWF&amp;LINK_LOC=protein&amp;PAGE_TYPE=BlastSearch\" target=\"_new\">NCBI BlastP on this gene</a><br>\n <a href=\"http://www.ncbi.nlm.nih.gov/projects/sviewer/?Db=gene&amp;DbFrom=protein&amp;Cmd=Link&amp;noslider=1&amp;id=CP046511.1&amp;from=5062787&amp;to=5082912\" target=\"_new\">View genomic context</a><br>\n \n \n \n \n</div>\n<div class=\"focus-clipboard\">\n AA sequence: <span class=\"clipboard-copy\" data-seq=\"MDVKDLKILRMLNNYEGNEKEIFELIQAEAMVKFICGKIWF\">Copy to clipboard</span><br>\n Nucleotide sequence: <span class=\"clipboard-copy\" data-seq=\"ATGGATGTAAAGGATTTAAAAATTCTAAGAATGTTAAACAATTATGAGGGAAATGAAAAAGAAATTTTTGAACTGATTCAAGCTGAAGCAATGGTGAAATTTATATGTGGAAAAATATGGTTTTAG\">Copy to clipboard</span><br>\n</div>",
                        "start": 5072787
                    },
                    {
                        "strand": -1,
                        "type": "other",
                        "end": 5073521,
                        "locus_tag": "ctg1_5249",
                        "description": "<div class=\"focus-intro\">\n <strong><span class=\"serif\">ctg1_5249</span></strong><br>\n \n <br>\n Locus tag: <span class=\"serif\">ctg1_5249</span><br>\n Protein ID: <span class=\"serif\">None</span><br>\n Gene: <span class=\"serif\">None</span><br>\n \n Location: 5,072,949 - 5,073,521,\n (total: 573 nt)<br>\n <br>\n \n</div>\n<div class=\"focus-info\">\n \n\n \n</div>\n<div class=\"focus-urls\">\n <a href=\"http://blast.ncbi.nlm.nih.gov/Blast.cgi?PAGE=Proteins&amp;PROGRAM=blastp&amp;BLAST_PROGRAMS=blastp&amp;QUERY=MKIWELKSSFDDYESFQLLNLEEDSKKYFEGKIDSAVKASDSWGEIRIKCVEEGNQSDLPHFWGEVGTPMVSGKAKKFLESILGDNVEFLPLIHDVTGEVYYIINVLNALDAINYEKAILKKLRSGLVIDFKKYAFLPNMVKNQTIFKVYLNEILHIPSVFVSDEFRNTVLESDLKGFEFIEVWDSEANM&amp;LINK_LOC=protein&amp;PAGE_TYPE=BlastSearch\" target=\"_new\">NCBI BlastP on this gene</a><br>\n <a href=\"http://www.ncbi.nlm.nih.gov/projects/sviewer/?Db=gene&amp;DbFrom=protein&amp;Cmd=Link&amp;noslider=1&amp;id=CP046511.1&amp;from=5062949&amp;to=5083521\" target=\"_new\">View genomic context</a><br>\n \n \n \n \n</div>\n<div class=\"focus-clipboard\">\n AA sequence: <span class=\"clipboard-copy\" data-seq=\"MKIWELKSSFDDYESFQLLNLEEDSKKYFEGKIDSAVKASDSWGEIRIKCVEEGNQSDLPHFWGEVGTPMVSGKAKKFLESILGDNVEFLPLIHDVTGEVYYIINVLNALDAINYEKAILKKLRSGLVIDFKKYAFLPNMVKNQTIFKVYLNEILHIPSVFVSDEFRNTVLESDLKGFEFIEVWDSEANM\">Copy to clipboard</span><br>\n Nucleotide sequence: <span class=\"clipboard-copy\" data-seq=\"ATGAAAATTTGGGAATTAAAGAGTTCATTTGATGACTATGAATCCTTTCAACTATTGAACTTAGAAGAAGATTCTAAAAAGTATTTTGAAGGGAAAATTGACTCGGCAGTAAAAGCATCTGATTCATGGGGAGAAATACGTATTAAATGTGTAGAAGAAGGAAATCAAAGTGATTTGCCTCATTTTTGGGGAGAAGTTGGTACGCCAATGGTTAGTGGGAAAGCTAAAAAATTTTTAGAGTCTATACTTGGTGATAATGTAGAATTTCTTCCCCTAATTCATGATGTGACGGGAGAAGTGTATTATATAATTAACGTTTTAAATGCACTAGATGCTATTAACTATGAGAAAGCTATACTAAAGAAACTACGTTCTGGCTTAGTAATAGATTTCAAAAAATACGCATTCTTACCTAATATGGTTAAGAACCAAACAATATTTAAAGTTTACTTAAATGAAATATTACATATTCCTTCCGTTTTTGTATCAGATGAATTTAGAAATACAGTGTTAGAAAGTGATTTAAAAGGTTTTGAATTTATCGAGGTATGGGATTCAGAAGCAAACATGTAA\">Copy to clipboard</span><br>\n</div>",
                        "start": 5072949
                    },
                    {
                        "strand": -1,
                        "type": "other",
                        "end": 5075181,
                        "locus_tag": "ctg1_5250",
                        "description": "<div class=\"focus-intro\">\n <strong><span class=\"serif\">ctg1_5250</span></strong><br>\n \n <br>\n Locus tag: <span class=\"serif\">ctg1_5250</span><br>\n Protein ID: <span class=\"serif\">None</span><br>\n Gene: <span class=\"serif\">None</span><br>\n \n Location: 5,073,556 - 5,075,181,\n (total: 1626 nt)<br>\n <br>\n \n</div>\n<div class=\"focus-info\">\n \n\n \n</div>\n<div class=\"focus-urls\">\n <a href=\"http://blast.ncbi.nlm.nih.gov/Blast.cgi?PAGE=Proteins&amp;PROGRAM=blastp&amp;BLAST_PROGRAMS=blastp&amp;QUERY=MSLNMYLGEVRSQTQSMNAVCTATIQGMEQAIQSIDAFAVDTVLQGQTYSSAKAFFVQTFRPLAQGIIYLCEELIRQNDAFPSDFQSQVAQADVIEHEILEQIREIDRMKTSMEAVNQAMPMPGMDAMVNLFIVMRKKLQEKLDHLYQFNQTSSNNYSTAIQLAASIAAGLAEVQSGKGFSPASGTFSMQGLNMEWTTSIQAITEERARQAANSIEEGEMCGKLPEKSTGEKIWDGIVDGTGQAVSDTIDGIKALGDWETWENMGNAALHPIDTLSTMYNALSDSFINDVINGDAESRAKWGSYALTQVGLGLIGDKGLSKVSKVATTANLTKFSEGISSVSNHLPLKERFAFAGTSGFGSNQIKTFEVLQEARDTFMFSETGGRSRVKGVQEVIKDYADKVLDRVEVKNEYPDSYTASKILREELKDAGIEPPPYSNAAHHLTPWNDSRAEKAQKLLKEFGIDHDSAANGVFLPYKVNKYVTTEVLHIGKHSSEYILEVERVLSLVKKRGGTQEDAVDALHDIRERLLNGELKLNKPKKE&amp;LINK_LOC=protein&amp;PAGE_TYPE=BlastSearch\" target=\"_new\">NCBI BlastP on this gene</a><br>\n <a href=\"http://www.ncbi.nlm.nih.gov/projects/sviewer/?Db=gene&amp;DbFrom=protein&amp;Cmd=Link&amp;noslider=1&amp;id=CP046511.1&amp;from=5063556&amp;to=5085181\" target=\"_new\">View genomic context</a><br>\n \n \n \n \n</div>\n<div class=\"focus-clipboard\">\n AA sequence: <span class=\"clipboard-copy\" data-seq=\"MSLNMYLGEVRSQTQSMNAVCTATIQGMEQAIQSIDAFAVDTVLQGQTYSSAKAFFVQTFRPLAQGIIYLCEELIRQNDAFPSDFQSQVAQADVIEHEILEQIREIDRMKTSMEAVNQAMPMPGMDAMVNLFIVMRKKLQEKLDHLYQFNQTSSNNYSTAIQLAASIAAGLAEVQSGKGFSPASGTFSMQGLNMEWTTSIQAITEERARQAANSIEEGEMCGKLPEKSTGEKIWDGIVDGTGQAVSDTIDGIKALGDWETWENMGNAALHPIDTLSTMYNALSDSFINDVINGDAESRAKWGSYALTQVGLGLIGDKGLSKVSKVATTANLTKFSEGISSVSNHLPLKERFAFAGTSGFGSNQIKTFEVLQEARDTFMFSETGGRSRVKGVQEVIKDYADKVLDRVEVKNEYPDSYTASKILREELKDAGIEPPPYSNAAHHLTPWNDSRAEKAQKLLKEFGIDHDSAANGVFLPYKVNKYVTTEVLHIGKHSSEYILEVERVLSLVKKRGGTQEDAVDALHDIRERLLNGELKLNKPKKE\">Copy to clipboard</span><br>\n Nucleotide sequence: <span class=\"clipboard-copy\" data-seq=\"ATGAGTTTAAATATGTATTTGGGAGAGGTACGAAGCCAAACTCAAAGCATGAATGCTGTATGTACCGCTACTATTCAAGGTATGGAACAAGCCATTCAGTCGATTGACGCTTTTGCAGTTGATACTGTTTTACAAGGGCAAACATATAGTAGTGCAAAAGCATTTTTTGTACAAACCTTTCGACCTTTGGCACAAGGAATCATTTATTTGTGTGAAGAATTAATCCGTCAAAATGATGCTTTTCCAAGTGACTTTCAATCACAGGTAGCTCAGGCAGATGTAATTGAACACGAGATATTAGAACAAATTCGGGAAATTGACCGAATGAAAACAAGTATGGAAGCTGTCAATCAAGCTATGCCAATGCCGGGTATGGATGCCATGGTAAATCTTTTTATTGTTATGAGGAAAAAACTGCAAGAAAAGCTGGATCATTTGTATCAATTCAATCAGACCTCTAGTAATAATTATAGTACAGCAATTCAATTAGCAGCGAGTATTGCTGCAGGTCTTGCGGAAGTCCAAAGTGGGAAAGGGTTTAGTCCTGCAAGTGGTACATTTAGTATGCAAGGGTTGAATATGGAATGGACAACTTCAATTCAAGCGATTACAGAAGAGAGGGCACGACAAGCTGCCAATTCAATTGAAGAAGGTGAAATGTGTGGTAAGCTACCAGAAAAATCTACTGGTGAAAAAATATGGGACGGTATTGTAGATGGTACGGGACAAGCAGTTAGCGATACAATAGACGGAATAAAAGCTTTAGGAGATTGGGAAACGTGGGAAAACATGGGGAACGCTGCTTTGCACCCTATTGATACCCTTAGTACGATGTATAATGCATTGTCAGATTCATTTATTAATGATGTAATAAATGGAGATGCTGAAAGTCGTGCTAAATGGGGAAGTTATGCTTTAACACAAGTTGGATTAGGACTTATTGGTGATAAAGGATTAAGTAAAGTATCGAAGGTAGCAACTACTGCAAATCTAACAAAATTCTCAGAAGGTATTTCGTCTGTTTCGAATCATTTACCATTGAAAGAACGATTTGCATTCGCAGGTACTAGTGGCTTTGGTAGCAATCAGATAAAAACATTTGAAGTTTTACAAGAAGCCCGTGATACATTTATGTTTTCTGAAACTGGTGGAAGAAGTAGAGTTAAAGGTGTACAAGAAGTAATAAAAGATTATGCGGATAAAGTTCTTGATAGAGTTGAAGTGAAAAATGAGTATCCTGATTCGTATACAGCATCTAAAATATTACGTGAAGAACTTAAGGATGCAGGGATTGAACCACCCCCATATTCTAATGCAGCACATCATCTAACACCTTGGAATGATAGTAGGGCAGAAAAGGCACAAAAATTATTAAAGGAATTTGGGATAGACCATGATTCGGCGGCTAATGGAGTATTTTTACCTTATAAAGTTAATAAATACGTGACTACTGAAGTCTTACACATAGGAAAGCATAGTTCAGAGTATATACTTGAAGTAGAGAGAGTATTAAGTCTTGTTAAGAAACGGGGCGGTACTCAAGAAGATGCTGTTGACGCCTTACATGATATAAGAGAACGTTTATTGAATGGTGAATTAAAATTAAATAAACCGAAGAAAGAGTAA\">Copy to clipboard</span><br>\n</div>",
                        "start": 5073556
                    },
                    {
                        "strand": -1,
                        "type": "other",
                        "end": 5075540,
                        "locus_tag": "ctg1_5251",
                        "description": "<div class=\"focus-intro\">\n <strong><span class=\"serif\">ctg1_5251</span></strong><br>\n \n <br>\n Locus tag: <span class=\"serif\">ctg1_5251</span><br>\n Protein ID: <span class=\"serif\">None</span><br>\n Gene: <span class=\"serif\">None</span><br>\n \n Location: 5,075,178 - 5,075,540,\n (total: 363 nt)<br>\n <br>\n \n</div>\n<div class=\"focus-info\">\n \n\n \n</div>\n<div class=\"focus-urls\">\n <a href=\"http://blast.ncbi.nlm.nih.gov/Blast.cgi?PAGE=Proteins&amp;PROGRAM=blastp&amp;BLAST_PROGRAMS=blastp&amp;QUERY=MSQDIEKQINQVNQKLRSVFEEQDRNQSAIQAQEQAEADFYECRSRNRRLFDRILGTWHGDREMSQFFMNTYQDAQHIERKVTFELENKKETLLKERRDLNDLENALSYQQQQLTREVNA&amp;LINK_LOC=protein&amp;PAGE_TYPE=BlastSearch\" target=\"_new\">NCBI BlastP on this gene</a><br>\n <a href=\"http://www.ncbi.nlm.nih.gov/projects/sviewer/?Db=gene&amp;DbFrom=protein&amp;Cmd=Link&amp;noslider=1&amp;id=CP046511.1&amp;from=5065178&amp;to=5085540\" target=\"_new\">View genomic context</a><br>\n \n \n \n \n</div>\n<div class=\"focus-clipboard\">\n AA sequence: <span class=\"clipboard-copy\" data-seq=\"MSQDIEKQINQVNQKLRSVFEEQDRNQSAIQAQEQAEADFYECRSRNRRLFDRILGTWHGDREMSQFFMNTYQDAQHIERKVTFELENKKETLLKERRDLNDLENALSYQQQQLTREVNA\">Copy to clipboard</span><br>\n Nucleotide sequence: <span class=\"clipboard-copy\" data-seq=\"ATGAGTCAAGATATTGAAAAACAAATTAATCAAGTAAATCAAAAGTTACGAAGTGTATTTGAAGAACAAGACCGAAATCAATCTGCGATTCAAGCTCAAGAACAAGCGGAAGCAGATTTTTATGAATGTAGAAGTCGAAATCGTCGTTTGTTTGATCGAATTTTAGGAACTTGGCATGGTGATAGAGAAATGTCCCAGTTTTTTATGAATACGTATCAAGATGCACAACATATTGAACGAAAAGTCACATTTGAATTGGAAAACAAAAAAGAAACGTTGCTTAAAGAAAGACGAGACCTTAATGATTTAGAAAACGCCCTTTCCTATCAACAACAACAATTAACAAGGGAGGTCAATGCATGA\">Copy to clipboard</span><br>\n</div>",
                        "start": 5075178
                    },
                    {
                        "strand": -1,
                        "type": "other",
                        "end": 5075856,
                        "locus_tag": "ctg1_5252",
                        "description": "<div class=\"focus-intro\">\n <strong><span class=\"serif\">ctg1_5252</span></strong><br>\n \n <br>\n Locus tag: <span class=\"serif\">ctg1_5252</span><br>\n Protein ID: <span class=\"serif\">None</span><br>\n Gene: <span class=\"serif\">None</span><br>\n \n Location: 5,075,581 - 5,075,856,\n (total: 276 nt)<br>\n <br>\n \n</div>\n<div class=\"focus-info\">\n \n\n \n</div>\n<div class=\"focus-urls\">\n <a href=\"http://blast.ncbi.nlm.nih.gov/Blast.cgi?PAGE=Proteins&amp;PROGRAM=blastp&amp;BLAST_PROGRAMS=blastp&amp;QUERY=MGQFQSNLQTATQIATKMESASDRIQSVTTRSITKATRTTLSVNFKAQEANQQMLDLTKQFSAAFQQAVDNIHSVSHEFERMDNELHNTFR&amp;LINK_LOC=protein&amp;PAGE_TYPE=BlastSearch\" target=\"_new\">NCBI BlastP on this gene</a><br>\n <a href=\"http://www.ncbi.nlm.nih.gov/projects/sviewer/?Db=gene&amp;DbFrom=protein&amp;Cmd=Link&amp;noslider=1&amp;id=CP046511.1&amp;from=5065581&amp;to=5085856\" target=\"_new\">View genomic context</a><br>\n \n \n \n \n</div>\n<div class=\"focus-clipboard\">\n AA sequence: <span class=\"clipboard-copy\" data-seq=\"MGQFQSNLQTATQIATKMESASDRIQSVTTRSITKATRTTLSVNFKAQEANQQMLDLTKQFSAAFQQAVDNIHSVSHEFERMDNELHNTFR\">Copy to clipboard</span><br>\n Nucleotide sequence: <span class=\"clipboard-copy\" data-seq=\"ATGGGACAATTTCAAAGTAATTTACAAACAGCAACGCAAATTGCTACGAAAATGGAATCAGCCTCTGATAGGATTCAAAGTGTAACAACTCGTTCTATAACAAAGGCGACGCGTACAACATTATCTGTTAACTTCAAAGCACAAGAAGCGAATCAACAAATGTTAGACTTGACGAAACAATTTTCCGCTGCCTTTCAACAAGCGGTTGATAATATTCATTCGGTATCTCATGAATTTGAGAGAATGGATAACGAACTTCACAATACTTTTCGCTAA\">Copy to clipboard</span><br>\n</div>",
                        "start": 5075581
                    },
                    {
                        "strand": -1,
                        "type": "other",
                        "end": 5076315,
                        "locus_tag": "ctg1_5253",
                        "description": "<div class=\"focus-intro\">\n <strong><span class=\"serif\">ctg1_5253</span></strong><br>\n \n <br>\n Locus tag: <span class=\"serif\">ctg1_5253</span><br>\n Protein ID: <span class=\"serif\">None</span><br>\n Gene: <span class=\"serif\">None</span><br>\n \n Location: 5,076,019 - 5,076,315,\n (total: 297 nt)<br>\n <br>\n \n</div>\n<div class=\"focus-info\">\n \n\n \n</div>\n<div class=\"focus-urls\">\n <a href=\"http://blast.ncbi.nlm.nih.gov/Blast.cgi?PAGE=Proteins&amp;PROGRAM=blastp&amp;BLAST_PROGRAMS=blastp&amp;QUERY=MAGQIRMSPEELKSKAAQYGQGANQIEDILSQLQNLQNELRGEWEGRAFEGFDQQFNELKPKVQNFAQLLQEINMQLNKTAEAVASHDEELSRNFGLK&amp;LINK_LOC=protein&amp;PAGE_TYPE=BlastSearch\" target=\"_new\">NCBI BlastP on this gene</a><br>\n <a href=\"http://www.ncbi.nlm.nih.gov/projects/sviewer/?Db=gene&amp;DbFrom=protein&amp;Cmd=Link&amp;noslider=1&amp;id=CP046511.1&amp;from=5066019&amp;to=5086315\" target=\"_new\">View genomic context</a><br>\n \n \n \n \n</div>\n<div class=\"focus-clipboard\">\n AA sequence: <span class=\"clipboard-copy\" data-seq=\"MAGQIRMSPEELKSKAAQYGQGANQIEDILSQLQNLQNELRGEWEGRAFEGFDQQFNELKPKVQNFAQLLQEINMQLNKTAEAVASHDEELSRNFGLK\">Copy to clipboard</span><br>\n Nucleotide sequence: <span class=\"clipboard-copy\" data-seq=\"ATGGCTGGACAAATTCGTATGTCACCAGAGGAGCTTAAATCAAAAGCGGCTCAATATGGACAAGGTGCAAATCAAATTGAGGACATTTTAAGTCAACTACAAAACTTGCAAAATGAATTAAGAGGAGAATGGGAAGGTCGTGCTTTCGAAGGTTTTGATCAACAGTTCAATGAATTAAAGCCAAAAGTACAAAACTTTGCACAGCTATTACAAGAAATTAATATGCAGCTGAATAAAACTGCAGAAGCTGTTGCTTCTCATGATGAAGAATTATCACGTAATTTCGGTTTGAAATAA\">Copy to clipboard</span><br>\n</div>",
                        "start": 5076019
                    },
                    {
                        "strand": -1,
                        "type": "other",
                        "end": 5077202,
                        "locus_tag": "ctg1_5254",
                        "description": "<div class=\"focus-intro\">\n <strong><span class=\"serif\">ctg1_5254</span></strong><br>\n \n <br>\n Locus tag: <span class=\"serif\">ctg1_5254</span><br>\n Protein ID: <span class=\"serif\">None</span><br>\n Gene: <span class=\"serif\">None</span><br>\n \n Location: 5,076,555 - 5,077,202,\n (total: 648 nt)<br>\n <br>\n \n  other (smcogs) SMCOG1026:transposase (Score: 255.3; E-value: 9.4e-78)<br>\n \n</div>\n<div class=\"focus-info\">\n \n\n \n  <br>\n  <span class=\"bold\"> Gene Ontology terms for PFAM domains:</span><br>\n  \n   PF00665.25: <a class='external-link' href='http://amigo.geneontology.org/amigo/term/GO:0015074' target='_blank'>GO:0015074</a>: DNA integration<br>\n  \n   PF13333.5: <a class='external-link' href='http://amigo.geneontology.org/amigo/term/GO:0015074' target='_blank'>GO:0015074</a>: DNA integration<br>\n  \n   PF13683.5: <a class='external-link' href='http://amigo.geneontology.org/amigo/term/GO:0015074' target='_blank'>GO:0015074</a>: DNA integration<br>\n  \n  <br>\n \n</div>\n<div class=\"focus-urls\">\n <a href=\"http://blast.ncbi.nlm.nih.gov/Blast.cgi?PAGE=Proteins&amp;PROGRAM=blastp&amp;BLAST_PROGRAMS=blastp&amp;QUERY=MNQGHKINHKKVQRIMKELGLKSLVRMKKYRSYKGQVGKIAPNILERNFKAEKPNEKWVTDITEFKLCGEKLYLSPMLDLFNGEIIAYTIDSRPTYSLVSKMLEKSFQQLTEEDELLIHSDQGWHYQMKKYRHALKERKITQSISRKGNCYDNAVIESFFGIMKTEFLYLKDFESIEHFKQEFEKYIDYYNHKRIKAKLKGMSPVQYRTHALKAA&amp;LINK_LOC=protein&amp;PAGE_TYPE=BlastSearch\" target=\"_new\">NCBI BlastP on this gene</a><br>\n <a href=\"http://www.ncbi.nlm.nih.gov/projects/sviewer/?Db=gene&amp;DbFrom=protein&amp;Cmd=Link&amp;noslider=1&amp;id=CP046511.1&amp;from=5066555&amp;to=5087202\" target=\"_new\">View genomic context</a><br>\n \n  <a href=\"knownclusterblast/region14/ctg1_5254_mibig_hits.html\" target=\"_new\">MiBIG Hits</a><br>\n \n \n \n \n</div>\n<div class=\"focus-clipboard\">\n AA sequence: <span class=\"clipboard-copy\" data-seq=\"MNQGHKINHKKVQRIMKELGLKSLVRMKKYRSYKGQVGKIAPNILERNFKAEKPNEKWVTDITEFKLCGEKLYLSPMLDLFNGEIIAYTIDSRPTYSLVSKMLEKSFQQLTEEDELLIHSDQGWHYQMKKYRHALKERKITQSISRKGNCYDNAVIESFFGIMKTEFLYLKDFESIEHFKQEFEKYIDYYNHKRIKAKLKGMSPVQYRTHALKAA\">Copy to clipboard</span><br>\n Nucleotide sequence: <span class=\"clipboard-copy\" data-seq=\"ATGAACCAAGGACACAAAATCAACCATAAAAAAGTTCAACGAATTATGAAAGAGTTAGGTTTAAAGAGTCTAGTTCGTATGAAAAAATATCGCTCGTATAAAGGACAAGTAGGTAAGATTGCGCCAAATATTTTAGAACGTAATTTTAAAGCTGAAAAGCCGAACGAAAAATGGGTTACAGACATAACAGAATTTAAATTATGTGGCGAGAAGCTCTACTTATCACCGATGTTAGATCTATTTAATGGAGAGATAATCGCTTATACAATTGATTCAAGACCAACCTATTCACTTGTATCGAAGATGTTGGAGAAGTCTTTTCAACAATTGACAGAAGAAGACGAACTCCTTATTCACTCTGATCAAGGCTGGCATTATCAAATGAAGAAGTATCGTCACGCCCTAAAGGAACGCAAGATTACGCAAAGTATATCTCGTAAAGGGAACTGTTACGATAATGCGGTTATTGAAAGTTTCTTTGGTATTATGAAAACTGAATTTCTTTATCTAAAAGATTTTGAAAGCATAGAACACTTTAAACAAGAATTTGAAAAATATATCGATTATTATAATCACAAAAGAATTAAGGCAAAACTAAAAGGCATGAGTCCGGTACAATATCGAACTCATGCCCTAAAGGCTGCCTAA\">Copy to clipboard</span><br>\n</div>",
                        "start": 5076555
                    },
                    {
                        "strand": -1,
                        "type": "other",
                        "end": 5077916,
                        "locus_tag": "ctg1_5255",
                        "description": "<div class=\"focus-intro\">\n <strong><span class=\"serif\">ctg1_5255</span></strong><br>\n \n <br>\n Locus tag: <span class=\"serif\">ctg1_5255</span><br>\n Protein ID: <span class=\"serif\">None</span><br>\n Gene: <span class=\"serif\">None</span><br>\n \n Location: 5,077,395 - 5,077,916,\n (total: 522 nt)<br>\n <br>\n \n  other (smcogs) SMCOG1164:transposase IS3/IS911 family protein (Score: 15.8; E-value: 0.00018)<br>\n \n</div>\n<div class=\"focus-info\">\n \n\n \n  <br>\n  <span class=\"bold\"> Gene Ontology terms for PFAM domains:</span><br>\n  \n   PF01527.19: <a class='external-link' href='http://amigo.geneontology.org/amigo/term/GO:0003677' target='_blank'>GO:0003677</a>: DNA binding<br>\n  \n   PF01527.19: <a class='external-link' href='http://amigo.geneontology.org/amigo/term/GO:0004803' target='_blank'>GO:0004803</a>: transposase activity<br>\n  \n   PF01527.19: <a class='external-link' href='http://amigo.geneontology.org/amigo/term/GO:0006313' target='_blank'>GO:0006313</a>: transposition, DNA-mediated<br>\n  \n  <br>\n \n</div>\n<div class=\"focus-urls\">\n <a href=\"http://blast.ncbi.nlm.nih.gov/Blast.cgi?PAGE=Proteins&amp;PROGRAM=blastp&amp;BLAST_PROGRAMS=blastp&amp;QUERY=MTKFTSEDKMNAVIHYQDGSESIKDIAKSLGANHEVVRMWIKQFEYHGILAFEKGYTTYSAQYKLDVLNYMFENGTSPNETAVIFNISSPGLIRKWRIQLHQKGVDALKSKKKGRQSMTKDNQKSIKKQTQTEESVETLQAELERLRMENAYLKKLNALVQNKEKSPNKIRRK&amp;LINK_LOC=protein&amp;PAGE_TYPE=BlastSearch\" target=\"_new\">NCBI BlastP on this gene</a><br>\n <a href=\"http://www.ncbi.nlm.nih.gov/projects/sviewer/?Db=gene&amp;DbFrom=protein&amp;Cmd=Link&amp;noslider=1&amp;id=CP046511.1&amp;from=5067395&amp;to=5087916\" target=\"_new\">View genomic context</a><br>\n \n \n \n \n</div>\n<div class=\"focus-clipboard\">\n AA sequence: <span class=\"clipboard-copy\" data-seq=\"MTKFTSEDKMNAVIHYQDGSESIKDIAKSLGANHEVVRMWIKQFEYHGILAFEKGYTTYSAQYKLDVLNYMFENGTSPNETAVIFNISSPGLIRKWRIQLHQKGVDALKSKKKGRQSMTKDNQKSIKKQTQTEESVETLQAELERLRMENAYLKKLNALVQNKEKSPNKIRRK\">Copy to clipboard</span><br>\n Nucleotide sequence: <span class=\"clipboard-copy\" data-seq=\"ATGACTAAATTTACTTCAGAAGACAAAATGAATGCAGTAATACATTATCAAGATGGAAGTGAGAGTATAAAAGATATTGCGAAATCATTGGGAGCGAATCACGAAGTGGTTCGCATGTGGATAAAACAATTTGAATATCATGGAATCCTGGCCTTTGAAAAAGGCTATACAACGTATTCTGCACAGTATAAACTAGACGTACTAAATTATATGTTCGAAAATGGGACGTCTCCAAACGAAACGGCAGTCATTTTTAATATTTCTTCACCTGGACTTATTAGAAAATGGCGTATTCAGCTACATCAAAAAGGAGTAGACGCCCTTAAATCGAAGAAAAAGGGGCGTCAATCTATGACTAAGGACAATCAAAAATCAATTAAGAAACAAACACAAACAGAAGAGTCAGTAGAAACATTACAAGCTGAATTGGAGCGTTTGCGTATGGAGAATGCTTATTTAAAAAAGTTGAATGCCTTAGTTCAAAACAAGGAAAAATCACCAAACAAGATAAGGCGCAAGTAA\">Copy to clipboard</span><br>\n</div>",
                        "start": 5077395
                    },
                    {
                        "strand": -1,
                        "type": "other",
                        "end": 5078323,
                        "locus_tag": "ctg1_5256",
                        "description": "<div class=\"focus-intro\">\n <strong><span class=\"serif\">ctg1_5256</span></strong><br>\n \n <br>\n Locus tag: <span class=\"serif\">ctg1_5256</span><br>\n Protein ID: <span class=\"serif\">None</span><br>\n Gene: <span class=\"serif\">None</span><br>\n \n Location: 5,077,994 - 5,078,323,\n (total: 330 nt)<br>\n <br>\n \n</div>\n<div class=\"focus-info\">\n \n\n \n</div>\n<div class=\"focus-urls\">\n <a href=\"http://blast.ncbi.nlm.nih.gov/Blast.cgi?PAGE=Proteins&amp;PROGRAM=blastp&amp;BLAST_PROGRAMS=blastp&amp;QUERY=MIDLLNKWMLESTGNFNIVVGITALLFLGSVIALIIIYKKIGKPDESTNAIYLKITSRMFTTQILMNAIFISLVGKDIENFRQIFILFEAFVFFIGAIYSFKLYRQEYK&amp;LINK_LOC=protein&amp;PAGE_TYPE=BlastSearch\" target=\"_new\">NCBI BlastP on this gene</a><br>\n <a href=\"http://www.ncbi.nlm.nih.gov/projects/sviewer/?Db=gene&amp;DbFrom=protein&amp;Cmd=Link&amp;noslider=1&amp;id=CP046511.1&amp;from=5067994&amp;to=5088323\" target=\"_new\">View genomic context</a><br>\n \n \n \n \n</div>\n<div class=\"focus-clipboard\">\n AA sequence: <span class=\"clipboard-copy\" data-seq=\"MIDLLNKWMLESTGNFNIVVGITALLFLGSVIALIIIYKKIGKPDESTNAIYLKITSRMFTTQILMNAIFISLVGKDIENFRQIFILFEAFVFFIGAIYSFKLYRQEYK\">Copy to clipboard</span><br>\n Nucleotide sequence: <span class=\"clipboard-copy\" data-seq=\"ATGATTGATCTATTAAATAAATGGATGTTAGAAAGTACAGGCAATTTCAATATCGTTGTAGGAATTACAGCACTTCTATTTTTGGGTTCAGTAATTGCACTTATTATTATTTACAAAAAAATTGGTAAACCAGATGAAAGCACAAATGCTATTTATTTAAAAATTACTTCTCGTATGTTTACTACTCAAATTCTAATGAATGCTATATTTATTTCTTTAGTTGGTAAAGATATTGAGAATTTCCGTCAAATCTTTATATTATTTGAAGCTTTTGTATTTTTTATTGGAGCTATTTATTCGTTTAAATTATATAGACAGGAATATAAATAA\">Copy to clipboard</span><br>\n</div>",
                        "start": 5077994
                    },
                    {
                        "strand": 1,
                        "type": "other",
                        "end": 5079208,
                        "locus_tag": "ctg1_5257",
                        "description": "<div class=\"focus-intro\">\n <strong><span class=\"serif\">ctg1_5257</span></strong><br>\n \n <br>\n Locus tag: <span class=\"serif\">ctg1_5257</span><br>\n Protein ID: <span class=\"serif\">None</span><br>\n Gene: <span class=\"serif\">None</span><br>\n \n Location: 5,079,059 - 5,079,208,\n (total: 150 nt)<br>\n <br>\n \n</div>\n<div class=\"focus-info\">\n \n\n \n</div>\n<div class=\"focus-urls\">\n <a href=\"http://blast.ncbi.nlm.nih.gov/Blast.cgi?PAGE=Proteins&amp;PROGRAM=blastp&amp;BLAST_PROGRAMS=blastp&amp;QUERY=MFKKLVVGALATGISLIVSAFGTPFNNRMQVLAMLHSKFVEDSVLVQKC&amp;LINK_LOC=protein&amp;PAGE_TYPE=BlastSearch\" target=\"_new\">NCBI BlastP on this gene</a><br>\n <a href=\"http://www.ncbi.nlm.nih.gov/projects/sviewer/?Db=gene&amp;DbFrom=protein&amp;Cmd=Link&amp;noslider=1&amp;id=CP046511.1&amp;from=5069059&amp;to=5089208\" target=\"_new\">View genomic context</a><br>\n \n \n \n \n</div>\n<div class=\"focus-clipboard\">\n AA sequence: <span class=\"clipboard-copy\" data-seq=\"MFKKLVVGALATGISLIVSAFGTPFNNRMQVLAMLHSKFVEDSVLVQKC\">Copy to clipboard</span><br>\n Nucleotide sequence: <span class=\"clipboard-copy\" data-seq=\"ATGTTCAAGAAATTAGTAGTTGGAGCATTAGCAACTGGTATTAGCTTAATTGTTAGTGCATTTGGAACACCGTTTAATAATAGGATGCAGGTGTTAGCCATGTTACATAGTAAATTCGTTGAAGATTCGGTTCTGGTGCAAAAATGTTAG\">Copy to clipboard</span><br>\n</div>",
                        "start": 5079059
                    },
                    {
                        "strand": -1,
                        "type": "other",
                        "end": 5079923,
                        "locus_tag": "ctg1_5258",
                        "description": "<div class=\"focus-intro\">\n <strong><span class=\"serif\">ctg1_5258</span></strong><br>\n \n <br>\n Locus tag: <span class=\"serif\">ctg1_5258</span><br>\n Protein ID: <span class=\"serif\">None</span><br>\n Gene: <span class=\"serif\">None</span><br>\n \n Location: 5,079,663 - 5,079,923,\n (total: 261 nt)<br>\n <br>\n \n</div>\n<div class=\"focus-info\">\n \n\n \n</div>\n<div class=\"focus-urls\">\n <a href=\"http://blast.ncbi.nlm.nih.gov/Blast.cgi?PAGE=Proteins&amp;PROGRAM=blastp&amp;BLAST_PROGRAMS=blastp&amp;QUERY=LLDITQNALVNESVRKSEGELKKYEFTASELEMLFSGFYVAVRQLPENIGPKIYEAIRCKSEDVLLKCLEESIRGSEEKKKEKSGF&amp;LINK_LOC=protein&amp;PAGE_TYPE=BlastSearch\" target=\"_new\">NCBI BlastP on this gene</a><br>\n <a href=\"http://www.ncbi.nlm.nih.gov/projects/sviewer/?Db=gene&amp;DbFrom=protein&amp;Cmd=Link&amp;noslider=1&amp;id=CP046511.1&amp;from=5069663&amp;to=5089923\" target=\"_new\">View genomic context</a><br>\n \n \n \n \n</div>\n<div class=\"focus-clipboard\">\n AA sequence: <span class=\"clipboard-copy\" data-seq=\"LLDITQNALVNESVRKSEGELKKYEFTASELEMLFSGFYVAVRQLPENIGPKIYEAIRCKSEDVLLKCLEESIRGSEEKKKEKSGF\">Copy to clipboard</span><br>\n Nucleotide sequence: <span class=\"clipboard-copy\" data-seq=\"TTGTTAGATATAACACAGAATGCTCTGGTGAATGAATCTGTACGCAAATCGGAAGGCGAGTTAAAGAAGTATGAGTTTACAGCAAGTGAATTAGAAATGTTGTTTAGTGGATTCTATGTTGCAGTTAGGCAATTGCCTGAGAACATTGGACCTAAAATTTATGAAGCTATTCGATGCAAAAGTGAAGACGTATTATTGAAGTGTTTAGAAGAATCAATAAGAGGGTCTGAAGAAAAGAAAAAAGAAAAAAGCGGATTTTAA\">Copy to clipboard</span><br>\n</div>",
                        "start": 5079663
                    },
                    {
                        "strand": -1,
                        "type": "other",
                        "end": 5080076,
                        "locus_tag": "ctg1_5259",
                        "description": "<div class=\"focus-intro\">\n <strong><span class=\"serif\">ctg1_5259</span></strong><br>\n \n <br>\n Locus tag: <span class=\"serif\">ctg1_5259</span><br>\n Protein ID: <span class=\"serif\">None</span><br>\n Gene: <span class=\"serif\">None</span><br>\n \n Location: 5,079,957 - 5,080,076,\n (total: 120 nt)<br>\n <br>\n \n</div>\n<div class=\"focus-info\">\n \n\n \n</div>\n<div class=\"focus-urls\">\n <a href=\"http://blast.ncbi.nlm.nih.gov/Blast.cgi?PAGE=Proteins&amp;PROGRAM=blastp&amp;BLAST_PROGRAMS=blastp&amp;QUERY=MSTEEFLTDIHEHTPSYRQIKMEALRRFPNERLQVIEYI&amp;LINK_LOC=protein&amp;PAGE_TYPE=BlastSearch\" target=\"_new\">NCBI BlastP on this gene</a><br>\n <a href=\"http://www.ncbi.nlm.nih.gov/projects/sviewer/?Db=gene&amp;DbFrom=protein&amp;Cmd=Link&amp;noslider=1&amp;id=CP046511.1&amp;from=5069957&amp;to=5090076\" target=\"_new\">View genomic context</a><br>\n \n \n \n \n</div>\n<div class=\"focus-clipboard\">\n AA sequence: <span class=\"clipboard-copy\" data-seq=\"MSTEEFLTDIHEHTPSYRQIKMEALRRFPNERLQVIEYI\">Copy to clipboard</span><br>\n Nucleotide sequence: <span class=\"clipboard-copy\" data-seq=\"ATGAGCACTGAAGAGTTTTTAACAGATATTCATGAGCACACTCCGAGTTATAGACAGATAAAAATGGAAGCGTTGAGAAGATTTCCTAATGAACGTTTGCAAGTTATTGAATATATATAA\">Copy to clipboard</span><br>\n</div>",
                        "start": 5079957
                    },
                    {
                        "strand": -1,
                        "type": "other",
                        "end": 5080656,
                        "locus_tag": "ctg1_5260",
                        "description": "<div class=\"focus-intro\">\n <strong><span class=\"serif\">ctg1_5260</span></strong><br>\n \n <br>\n Locus tag: <span class=\"serif\">ctg1_5260</span><br>\n Protein ID: <span class=\"serif\">None</span><br>\n Gene: <span class=\"serif\">None</span><br>\n \n Location: 5,080,177 - 5,080,656,\n (total: 480 nt)<br>\n <br>\n \n</div>\n<div class=\"focus-info\">\n \n\n \n</div>\n<div class=\"focus-urls\">\n <a href=\"http://blast.ncbi.nlm.nih.gov/Blast.cgi?PAGE=Proteins&amp;PROGRAM=blastp&amp;BLAST_PROGRAMS=blastp&amp;QUERY=MNKIELIIMNSNEVRRRSLNLWSSIPSEVLFHRADSSSMTILEQVRHVLEAEYLYLEILKTRKSLPYSDDEPNPFNTRDFTTIQDEVDFAKPYRKNFLDFIMGLNEEDLENIKIDRSDVGYTRNLGDMLMRMAYHEAVHTGQLLRDMRALGLKRPHLWD&amp;LINK_LOC=protein&amp;PAGE_TYPE=BlastSearch\" target=\"_new\">NCBI BlastP on this gene</a><br>\n <a href=\"http://www.ncbi.nlm.nih.gov/projects/sviewer/?Db=gene&amp;DbFrom=protein&amp;Cmd=Link&amp;noslider=1&amp;id=CP046511.1&amp;from=5070177&amp;to=5090656\" target=\"_new\">View genomic context</a><br>\n \n \n \n \n</div>\n<div class=\"focus-clipboard\">\n AA sequence: <span class=\"clipboard-copy\" data-seq=\"MNKIELIIMNSNEVRRRSLNLWSSIPSEVLFHRADSSSMTILEQVRHVLEAEYLYLEILKTRKSLPYSDDEPNPFNTRDFTTIQDEVDFAKPYRKNFLDFIMGLNEEDLENIKIDRSDVGYTRNLGDMLMRMAYHEAVHTGQLLRDMRALGLKRPHLWD\">Copy to clipboard</span><br>\n Nucleotide sequence: <span class=\"clipboard-copy\" data-seq=\"ATGAACAAAATTGAACTAATAATTATGAATTCTAATGAAGTACGCCGGAGAAGTTTAAATTTATGGAGTTCTATTCCCAGTGAGGTTTTATTTCATAGGGCTGATTCATCTTCAATGACTATATTAGAACAAGTACGGCATGTTTTAGAAGCTGAATATTTATATCTTGAAATTTTAAAGACTAGAAAAAGTTTGCCCTATAGCGATGATGAACCAAATCCTTTCAATACACGCGATTTTACAACCATTCAAGATGAGGTTGATTTTGCAAAACCTTATCGAAAAAATTTCTTAGATTTTATAATGGGATTAAATGAGGAAGATCTTGAAAATATAAAAATAGATCGCTCAGATGTAGGATATACTAGAAACCTTGGAGATATGTTAATGAGAATGGCGTATCATGAAGCCGTACATACAGGGCAATTATTAAGAGATATGAGGGCTTTAGGTTTAAAAAGACCTCATCTATGGGATTAA\">Copy to clipboard</span><br>\n</div>",
                        "start": 5080177
                    },
                    {
                        "strand": -1,
                        "type": "transport",
                        "end": 5081916,
                        "locus_tag": "ctg1_5261",
                        "description": "<div class=\"focus-intro\">\n <strong><span class=\"serif\">ctg1_5261</span></strong><br>\n \n <br>\n Locus tag: <span class=\"serif\">ctg1_5261</span><br>\n Protein ID: <span class=\"serif\">None</span><br>\n Gene: <span class=\"serif\">None</span><br>\n \n Location: 5,080,684 - 5,081,916,\n (total: 1233 nt)<br>\n <br>\n \n  transport (smcogs) SMCOG1020:major facilitator transporter (Score: 281.4; E-value: 1.9e-85)<br>\n \n</div>\n<div class=\"focus-info\">\n \n\n \n  <br>\n  <span class=\"bold\"> Gene Ontology terms for PFAM domains:</span><br>\n  \n   PF07690.15: <a class='external-link' href='http://amigo.geneontology.org/amigo/term/GO:0016021' target='_blank'>GO:0016021</a>: integral component of membrane<br>\n  \n   PF07690.15: <a class='external-link' href='http://amigo.geneontology.org/amigo/term/GO:0055085' target='_blank'>GO:0055085</a>: transmembrane transport<br>\n  \n  <br>\n \n</div>\n<div class=\"focus-urls\">\n <a href=\"http://blast.ncbi.nlm.nih.gov/Blast.cgi?PAGE=Proteins&amp;PROGRAM=blastp&amp;BLAST_PROGRAMS=blastp&amp;QUERY=MLPKVFLNKNYVILFSGMTISKLGMWFFTIAIPLIVYDLTHSPSKMAFVLALELGAQVIFSLIGGALADQMSKKKIMIIGDYASALFVLVVPILFLSGYNSIIVIYIAAFTLSALAAFHHPSFESAVPEILSKEDLIQGNSFFRLSETIITFLGPAVAGIAIALFGNSNVLLITSVAFFLSGTIFLFLKFRDFAEEEKKRPELVKPIVEGLRYVFGTKIILVGSLVIFGINIGFGAVESLFMYYLKDYLGLSPINIGLIFSLQAIGPILAVYFASKFKHIPRGNVIIYSGIVIGLAQMLLYFSQFSLVILVFCQIFIKGSVTLLAINWFTLRQETVPSKLLGRVISSTRMVAFLALPFSAMIAGFLAESINVLSIFLVAGAFAIVSSIVGVSLGLFDRKRLDKIQNDTAL&amp;LINK_LOC=protein&amp;PAGE_TYPE=BlastSearch\" target=\"_new\">NCBI BlastP on this gene</a><br>\n <a href=\"http://www.ncbi.nlm.nih.gov/projects/sviewer/?Db=gene&amp;DbFrom=protein&amp;Cmd=Link&amp;noslider=1&amp;id=CP046511.1&amp;from=5070684&amp;to=5091916\" target=\"_new\">View genomic context</a><br>\n \n  <a href=\"knownclusterblast/region14/ctg1_5261_mibig_hits.html\" target=\"_new\">MiBIG Hits</a><br>\n \n \n  <a href=\"http://blast.jcvi.org/er-blast/index.cgi?project=transporter;program=blastp;database=pub/transporter.pep;sequence=sequence%0AMLPKVFLNKNYVILFSGMTISKLGMWFFTIAIPLIVYDLTHSPSKMAFVLALELGAQVIFSLIGGALADQMSKKKIMIIGDYASALFVLVVPILFLSGYNSIIVIYIAAFTLSALAAFHHPSFESAVPEILSKEDLIQGNSFFRLSETIITFLGPAVAGIAIALFGNSNVLLITSVAFFLSGTIFLFLKFRDFAEEEKKRPELVKPIVEGLRYVFGTKIILVGSLVIFGINIGFGAVESLFMYYLKDYLGLSPINIGLIFSLQAIGPILAVYFASKFKHIPRGNVIIYSGIVIGLAQMLLYFSQFSLVILVFCQIFIKGSVTLLAINWFTLRQETVPSKLLGRVISSTRMVAFLALPFSAMIAGFLAESINVLSIFLVAGAFAIVSSIVGVSLGLFDRKRLDKIQNDTAL\" target=\"_new\">TransportDB BLAST on this gene</a><br>\n \n \n \n</div>\n<div class=\"focus-clipboard\">\n AA sequence: <span class=\"clipboard-copy\" data-seq=\"MLPKVFLNKNYVILFSGMTISKLGMWFFTIAIPLIVYDLTHSPSKMAFVLALELGAQVIFSLIGGALADQMSKKKIMIIGDYASALFVLVVPILFLSGYNSIIVIYIAAFTLSALAAFHHPSFESAVPEILSKEDLIQGNSFFRLSETIITFLGPAVAGIAIALFGNSNVLLITSVAFFLSGTIFLFLKFRDFAEEEKKRPELVKPIVEGLRYVFGTKIILVGSLVIFGINIGFGAVESLFMYYLKDYLGLSPINIGLIFSLQAIGPILAVYFASKFKHIPRGNVIIYSGIVIGLAQMLLYFSQFSLVILVFCQIFIKGSVTLLAINWFTLRQETVPSKLLGRVISSTRMVAFLALPFSAMIAGFLAESINVLSIFLVAGAFAIVSSIVGVSLGLFDRKRLDKIQNDTAL\">Copy to clipboard</span><br>\n Nucleotide sequence: <span class=\"clipboard-copy\" data-seq=\"ATGCTACCTAAAGTTTTTTTAAATAAGAATTATGTAATACTTTTTTCTGGGATGACAATAAGTAAATTAGGAATGTGGTTCTTCACTATAGCAATTCCATTAATTGTTTATGATTTAACCCATTCTCCAAGTAAAATGGCCTTCGTACTAGCATTAGAGCTTGGAGCCCAAGTTATTTTTAGTTTAATAGGTGGGGCATTAGCAGACCAAATGTCTAAAAAGAAGATAATGATAATAGGAGACTATGCTTCAGCGCTTTTTGTACTCGTAGTTCCTATACTTTTTTTAAGTGGTTATAACAGCATAATAGTTATATATATTGCCGCTTTTACCTTATCTGCTTTAGCAGCTTTTCATCATCCTAGTTTTGAATCTGCAGTTCCTGAAATCTTATCTAAAGAGGATCTTATTCAAGGTAACTCATTCTTTAGACTAAGCGAAACGATTATCACATTCTTGGGACCTGCCGTAGCGGGGATTGCAATAGCGCTTTTTGGGAATTCGAATGTTTTATTAATAACAAGTGTGGCCTTCTTTTTATCAGGAACAATATTTTTATTTTTAAAATTTAGAGATTTTGCTGAAGAAGAGAAGAAACGCCCTGAATTAGTAAAACCTATTGTTGAAGGACTAAGATATGTCTTTGGAACGAAAATTATCTTAGTTGGTTCTCTAGTTATTTTTGGTATTAATATAGGATTTGGAGCTGTAGAATCTCTTTTTATGTATTACTTGAAAGATTATCTAGGCTTGAGTCCTATAAATATTGGATTAATTTTTTCATTACAGGCAATTGGACCAATTTTGGCTGTTTATTTTGCAAGTAAATTTAAACATATTCCAAGAGGAAATGTTATTATTTATTCAGGGATTGTTATAGGACTTGCCCAGATGCTCCTGTACTTCTCTCAATTCAGCTTAGTAATTTTAGTATTCTGTCAAATTTTTATTAAAGGATCAGTTACTTTATTAGCTATTAATTGGTTTACATTGCGACAAGAGACTGTACCTAGCAAGTTGCTCGGAAGAGTTATCAGTTCTACTAGAATGGTAGCATTTTTAGCTTTACCTTTTAGTGCTATGATAGCTGGCTTTTTGGCTGAGTCAATAAATGTTTTGTCAATCTTCTTAGTTGCAGGTGCTTTCGCGATAGTATCATCAATCGTAGGTGTAAGTCTTGGTTTATTTGATAGAAAAAGATTAGATAAGATTCAAAATGATACAGCATTGTAA\">Copy to clipboard</span><br>\n</div>",
                        "start": 5080684
                    },
                    {
                        "strand": -1,
                        "type": "biosynthetic-additional",
                        "end": 5083043,
                        "locus_tag": "ctg1_5262",
                        "description": "<div class=\"focus-intro\">\n <strong><span class=\"serif\">ctg1_5262</span></strong><br>\n \n <br>\n Locus tag: <span class=\"serif\">ctg1_5262</span><br>\n Protein ID: <span class=\"serif\">None</span><br>\n Gene: <span class=\"serif\">None</span><br>\n \n Location: 5,081,928 - 5,083,043,\n (total: 1116 nt)<br>\n <br>\n \n  biosynthetic-additional (rule-based-clusters) ThiF<br>\n \n</div>\n<div class=\"focus-info\">\n \n\n \n  <br>\n  <span class=\"bold\"> Gene Ontology terms for PFAM domains:</span><br>\n  \n   PF00899.20: <a class='external-link' href='http://amigo.geneontology.org/amigo/term/GO:0008641' target='_blank'>GO:0008641</a>: ubiquitin-like modifier activating enzyme activity<br>\n  \n  <br>\n \n</div>\n<div class=\"focus-urls\">\n <a href=\"http://blast.ncbi.nlm.nih.gov/Blast.cgi?PAGE=Proteins&amp;PROGRAM=blastp&amp;BLAST_PROGRAMS=blastp&amp;QUERY=MKPKFKETIPYFFLNKEIQIGEEEGLAGIIPDPTGSISFLINKLDGQRNIPNIVQEVQKEFPDISSNEIIEAIKVLGNEGYLEDNSIVPELNDYTLERYKANINYFSLFTKFGEDKYKIQEKILETPIALLGVGGLGTQVLYHLAALGFHNIKALDFDNIELSNFNRQLLYSESDIGNSKVEMAKKRISQFNPNVDLQIINKKIESPQDVIEHIEGTELVICVADKPTLHIANWVNEGVVKCNLPMVYGGVLNTRGRFFSMIPSKAGCVQCHINYARQLNDKQDEQLEAMNNMEFTRNNAAISPNVAIVAGTIVNEALKILTQIAQPISLGKVMEVDFLTLETNTVSSWEKMLDCPLCGQVVKSEVKLKVK&amp;LINK_LOC=protein&amp;PAGE_TYPE=BlastSearch\" target=\"_new\">NCBI BlastP on this gene</a><br>\n <a href=\"http://www.ncbi.nlm.nih.gov/projects/sviewer/?Db=gene&amp;DbFrom=protein&amp;Cmd=Link&amp;noslider=1&amp;id=CP046511.1&amp;from=5071928&amp;to=5093043\" target=\"_new\">View genomic context</a><br>\n \n \n \n \n</div>\n<div class=\"focus-clipboard\">\n AA sequence: <span class=\"clipboard-copy\" data-seq=\"MKPKFKETIPYFFLNKEIQIGEEEGLAGIIPDPTGSISFLINKLDGQRNIPNIVQEVQKEFPDISSNEIIEAIKVLGNEGYLEDNSIVPELNDYTLERYKANINYFSLFTKFGEDKYKIQEKILETPIALLGVGGLGTQVLYHLAALGFHNIKALDFDNIELSNFNRQLLYSESDIGNSKVEMAKKRISQFNPNVDLQIINKKIESPQDVIEHIEGTELVICVADKPTLHIANWVNEGVVKCNLPMVYGGVLNTRGRFFSMIPSKAGCVQCHINYARQLNDKQDEQLEAMNNMEFTRNNAAISPNVAIVAGTIVNEALKILTQIAQPISLGKVMEVDFLTLETNTVSSWEKMLDCPLCGQVVKSEVKLKVK\">Copy to clipboard</span><br>\n Nucleotide sequence: <span class=\"clipboard-copy\" data-seq=\"ATGAAACCAAAATTTAAAGAAACTATCCCTTATTTTTTCCTAAATAAAGAAATTCAAATTGGTGAAGAAGAAGGTTTAGCAGGTATAATTCCAGACCCTACTGGTAGCATCTCATTTCTAATAAATAAATTAGATGGCCAGAGAAACATTCCAAACATCGTTCAAGAAGTACAAAAAGAATTTCCTGATATTAGTTCAAATGAAATTATTGAGGCTATAAAAGTTTTAGGAAATGAAGGTTATTTAGAAGATAATTCAATTGTACCAGAACTCAATGATTACACCTTAGAAAGATATAAAGCGAATATAAATTATTTTTCACTATTCACGAAATTCGGAGAAGATAAATATAAAATTCAAGAAAAGATTTTAGAAACGCCTATTGCACTTCTTGGTGTAGGAGGACTTGGAACACAAGTACTGTATCATTTGGCAGCATTAGGATTTCATAATATAAAAGCTCTGGACTTTGATAATATTGAATTAAGTAATTTTAATAGACAGTTGCTTTATTCGGAATCAGATATAGGGAATAGTAAGGTTGAAATGGCTAAAAAGCGAATATCCCAATTCAACCCTAATGTGGATCTTCAAATTATAAATAAGAAAATAGAGTCACCTCAAGATGTGATTGAACATATTGAAGGAACTGAGCTTGTGATATGTGTTGCAGATAAGCCAACATTACATATTGCAAACTGGGTAAACGAAGGTGTGGTTAAATGTAATCTGCCAATGGTTTATGGTGGAGTATTAAATACTCGTGGTAGATTCTTTTCTATGATTCCTTCTAAGGCAGGTTGTGTACAATGTCACATTAATTATGCAAGACAATTAAACGATAAACAAGACGAGCAATTAGAAGCTATGAATAACATGGAGTTTACTAGAAACAATGCTGCTATAAGTCCAAACGTAGCTATTGTAGCTGGAACAATTGTTAATGAAGCATTAAAAATTTTAACGCAGATTGCACAACCTATTTCTTTAGGGAAAGTTATGGAAGTGGACTTTTTAACCCTAGAAACTAATACTGTTTCTTCGTGGGAAAAAATGTTAGATTGTCCTCTCTGTGGTCAAGTAGTTAAAAGTGAAGTGAAGTTAAAAGTGAAGTGA\">Copy to clipboard</span><br>\n</div>",
                        "start": 5081928
                    },
                    {
                        "strand": -1,
                        "type": "biosynthetic-additional",
                        "end": 5084136,
                        "locus_tag": "ctg1_5263",
                        "description": "<div class=\"focus-intro\">\n <strong><span class=\"serif\">ctg1_5263</span></strong><br>\n \n <br>\n Locus tag: <span class=\"serif\">ctg1_5263</span><br>\n Protein ID: <span class=\"serif\">None</span><br>\n Gene: <span class=\"serif\">None</span><br>\n \n Location: 5,083,336 - 5,084,136,\n (total: 801 nt)<br>\n <br>\n \n  biosynthetic-additional (smcogs) SMCOG1231:carboxyvinyl-carboxyphosphonate (Score: 166.3; E-value: 1.4e-50)<br>\n \n</div>\n<div class=\"focus-info\">\n \n\n \n</div>\n<div class=\"focus-urls\">\n <a href=\"http://blast.ncbi.nlm.nih.gov/Blast.cgi?PAGE=Proteins&amp;PROGRAM=blastp&amp;BLAST_PROGRAMS=blastp&amp;QUERY=LEFKEKIKLFRTLHDQNNPLMLPNAWDASSAKIFERNDFQAIGTTSAGIAATLGYPDGEKIPLELMLNSISNISKNTKLPVSADIEGGYAANIFDLRKILNELEKFEVVGINIEDGRGTYLREINEQKVILDFIKAYSPHLFINARIDSFWLDIGDLKDRIKDVIVRAEEYKKSGADCIFIPGVKDIETIKVLRENIELPINLLQSENLNSMQNIKTLKIERVSLGSSAFRNILTNLDKISSTFKQGKLLHSNGNLTYQDLNLLMD&amp;LINK_LOC=protein&amp;PAGE_TYPE=BlastSearch\" target=\"_new\">NCBI BlastP on this gene</a><br>\n <a href=\"http://www.ncbi.nlm.nih.gov/projects/sviewer/?Db=gene&amp;DbFrom=protein&amp;Cmd=Link&amp;noslider=1&amp;id=CP046511.1&amp;from=5073336&amp;to=5094136\" target=\"_new\">View genomic context</a><br>\n \n \n \n \n</div>\n<div class=\"focus-clipboard\">\n AA sequence: <span class=\"clipboard-copy\" data-seq=\"LEFKEKIKLFRTLHDQNNPLMLPNAWDASSAKIFERNDFQAIGTTSAGIAATLGYPDGEKIPLELMLNSISNISKNTKLPVSADIEGGYAANIFDLRKILNELEKFEVVGINIEDGRGTYLREINEQKVILDFIKAYSPHLFINARIDSFWLDIGDLKDRIKDVIVRAEEYKKSGADCIFIPGVKDIETIKVLRENIELPINLLQSENLNSMQNIKTLKIERVSLGSSAFRNILTNLDKISSTFKQGKLLHSNGNLTYQDLNLLMD\">Copy to clipboard</span><br>\n Nucleotide sequence: <span class=\"clipboard-copy\" data-seq=\"TTGGAATTTAAAGAGAAAATTAAGTTATTTCGAACGTTACATGATCAAAACAATCCATTAATGCTTCCAAATGCATGGGATGCATCAAGTGCTAAGATTTTTGAGAGAAACGATTTTCAAGCGATTGGGACTACTAGTGCTGGTATCGCAGCAACCTTAGGTTATCCAGATGGCGAGAAGATTCCTTTAGAGTTAATGTTAAATTCCATTAGTAATATCTCGAAAAATACCAAACTTCCTGTTTCAGCTGATATTGAAGGAGGATATGCCGCTAATATTTTTGATTTACGAAAAATATTAAATGAGTTAGAAAAATTTGAAGTGGTAGGTATAAATATAGAGGATGGGAGAGGTACGTATTTAAGAGAAATTAATGAGCAAAAGGTCATTTTAGACTTTATTAAAGCTTATTCGCCTCATCTTTTCATAAATGCAAGAATTGATAGTTTTTGGCTAGATATTGGCGATTTAAAAGATCGTATTAAGGATGTAATCGTTCGTGCAGAAGAATATAAAAAATCCGGAGCAGATTGTATTTTTATTCCTGGAGTTAAGGATATTGAGACAATAAAAGTACTTAGAGAAAATATAGAGTTACCTATAAATTTGCTTCAAAGTGAAAACTTAAATTCCATGCAAAACATAAAGACACTAAAAATTGAGAGAGTGAGTCTTGGATCTTCAGCTTTTAGGAATATTCTAACAAACCTTGATAAGATAAGCAGCACCTTTAAACAGGGGAAATTATTACATTCAAATGGAAACTTAACCTATCAAGACTTAAACTTGCTTATGGATTGA\">Copy to clipboard</span><br>\n</div>",
                        "start": 5083336
                    },
                    {
                        "strand": 1,
                        "type": "other",
                        "end": 5086160,
                        "locus_tag": "ctg1_5264",
                        "description": "<div class=\"focus-intro\">\n <strong><span class=\"serif\">ctg1_5264</span></strong><br>\n \n <br>\n Locus tag: <span class=\"serif\">ctg1_5264</span><br>\n Protein ID: <span class=\"serif\">None</span><br>\n Gene: <span class=\"serif\">None</span><br>\n \n Location: 5,084,259 - 5,086,160,\n (total: 1902 nt)<br>\n <br>\n \n</div>\n<div class=\"focus-info\">\n \n\n \n</div>\n<div class=\"focus-urls\">\n <a href=\"http://blast.ncbi.nlm.nih.gov/Blast.cgi?PAGE=Proteins&amp;PROGRAM=blastp&amp;BLAST_PROGRAMS=blastp&amp;QUERY=MKIAIVGLGPRGISVFERIVSNILSELKSESYEISLVDPHPPGGAVWRTDQSPQLLMNTVASQITLFTDDSVQCRGPIVNGPSLLEWANELRDKIDTLDMPTVITEEIYSLEPNSYPTRALYGYYLKDSFNTILEELPSNIKINLIQDTLINLYPNNEDYTLFLNKSLTPIKAEKVIFTTGHSDQKLTSAEEHFFEFANSNNLNYFPPSNPADVNLDSIEPKTPVIIRGLGLNFFDYMSLLTSGRDGKFEEINDKLNYIPSGKEPLLIAGSRRGLPYHSRGQNQKGSSERHIPLFLKNEVIEQLKHKNNLSFKKEIWPFVKLEVESIYYTTLIRNLYGIEKSCQFLYEFVNCAIEYHKDLLINFGVKSELFFDWHKISCPYGDKKFNSITDFHNWLDTYLHNDINEANLGNKNSPLKAALDVLRDIRNEIRILVDHGGINAESYKEELRNWYTPLNAFLSIGPPVQRIKELRALIRAGILVLVGPEATVATSPINKDFKISSNRVKDSIFHAKNLIDARLPSVNINQSKNILISNMLKAGLASEFKIATNNNYIFESGGLAVTPPPNRLIDKNGKVNPNLYSFGIPTEGVHWVTAAGARPGVNSVTLLESDSIARDVLGCNITINNVYKQTIS&amp;LINK_LOC=protein&amp;PAGE_TYPE=BlastSearch\" target=\"_new\">NCBI BlastP on this gene</a><br>\n <a href=\"http://www.ncbi.nlm.nih.gov/projects/sviewer/?Db=gene&amp;DbFrom=protein&amp;Cmd=Link&amp;noslider=1&amp;id=CP046511.1&amp;from=5074259&amp;to=5096160\" target=\"_new\">View genomic context</a><br>\n \n  <a href=\"knownclusterblast/region14/ctg1_5264_mibig_hits.html\" target=\"_new\">MiBIG Hits</a><br>\n \n \n \n \n</div>\n<div class=\"focus-clipboard\">\n AA sequence: <span class=\"clipboard-copy\" data-seq=\"MKIAIVGLGPRGISVFERIVSNILSELKSESYEISLVDPHPPGGAVWRTDQSPQLLMNTVASQITLFTDDSVQCRGPIVNGPSLLEWANELRDKIDTLDMPTVITEEIYSLEPNSYPTRALYGYYLKDSFNTILEELPSNIKINLIQDTLINLYPNNEDYTLFLNKSLTPIKAEKVIFTTGHSDQKLTSAEEHFFEFANSNNLNYFPPSNPADVNLDSIEPKTPVIIRGLGLNFFDYMSLLTSGRDGKFEEINDKLNYIPSGKEPLLIAGSRRGLPYHSRGQNQKGSSERHIPLFLKNEVIEQLKHKNNLSFKKEIWPFVKLEVESIYYTTLIRNLYGIEKSCQFLYEFVNCAIEYHKDLLINFGVKSELFFDWHKISCPYGDKKFNSITDFHNWLDTYLHNDINEANLGNKNSPLKAALDVLRDIRNEIRILVDHGGINAESYKEELRNWYTPLNAFLSIGPPVQRIKELRALIRAGILVLVGPEATVATSPINKDFKISSNRVKDSIFHAKNLIDARLPSVNINQSKNILISNMLKAGLASEFKIATNNNYIFESGGLAVTPPPNRLIDKNGKVNPNLYSFGIPTEGVHWVTAAGARPGVNSVTLLESDSIARDVLGCNITINNVYKQTIS\">Copy to clipboard</span><br>\n Nucleotide sequence: <span class=\"clipboard-copy\" data-seq=\"ATGAAAATTGCGATAGTAGGTTTAGGACCAAGAGGTATATCAGTATTTGAAAGAATAGTCTCTAATATTTTATCTGAATTAAAATCAGAATCTTATGAAATTTCCTTGGTTGATCCACATCCTCCAGGTGGAGCTGTATGGAGAACAGACCAGTCACCTCAACTTTTAATGAATACAGTGGCTTCGCAAATAACTTTATTTACTGATGATAGCGTCCAGTGTCGGGGTCCTATCGTTAATGGGCCTAGTCTATTAGAATGGGCAAATGAATTAAGGGATAAAATTGACACTTTGGATATGCCCACCGTTATTACAGAAGAAATTTATTCCTTAGAACCTAACTCTTACCCTACAAGAGCTCTATACGGCTATTATCTTAAAGATTCATTTAATACTATTCTTGAAGAATTACCCTCAAATATTAAGATTAACTTAATTCAAGACACATTAATTAATCTCTATCCGAACAATGAAGATTATACTTTATTTCTTAATAAGTCTTTAACACCAATTAAAGCTGAAAAGGTTATCTTTACAACTGGGCACTCAGATCAGAAATTAACTTCAGCTGAAGAACATTTCTTTGAGTTTGCTAATAGTAACAACCTAAATTACTTCCCACCATCCAATCCAGCAGATGTTAATTTAGATTCAATAGAACCTAAAACTCCCGTAATAATAAGGGGATTAGGCCTTAATTTTTTTGATTACATGTCACTTTTAACAAGTGGGAGAGATGGAAAGTTTGAAGAAATTAATGACAAATTAAATTACATTCCCTCTGGTAAAGAACCTTTATTAATTGCAGGTTCTAGGCGAGGCTTACCTTATCACTCTAGGGGACAAAATCAAAAAGGTTCTTCAGAAAGACATATCCCACTATTTCTAAAAAATGAAGTTATCGAGCAGTTAAAACATAAAAATAACCTAAGCTTTAAAAAAGAGATATGGCCTTTCGTAAAATTGGAAGTTGAAAGTATCTATTATACAACTTTAATTCGCAATCTCTATGGAATAGAAAAATCTTGTCAGTTCCTTTACGAGTTTGTTAATTGTGCCATAGAATACCATAAGGATCTTTTAATCAACTTTGGAGTAAAATCAGAACTATTTTTTGATTGGCACAAAATTAGTTGTCCTTATGGTGATAAAAAATTTAATTCAATAACAGACTTTCATAATTGGTTAGATACTTACTTACATAATGATATTAACGAAGCAAACCTGGGTAATAAAAACAGTCCACTAAAAGCCGCATTAGATGTTTTAAGGGATATCCGAAACGAAATAAGAATACTTGTTGATCATGGAGGAATAAATGCTGAATCTTATAAAGAAGAGTTACGCAATTGGTATACACCTTTAAACGCATTTCTTTCAATTGGCCCTCCTGTTCAAAGAATCAAAGAATTGAGGGCATTAATAAGAGCCGGAATTTTAGTTTTAGTTGGACCTGAAGCAACTGTAGCTACTTCACCTATAAATAAAGATTTTAAAATTAGCTCTAACCGTGTTAAGGATTCGATATTTCATGCAAAGAACCTAATTGATGCTAGACTACCCTCAGTTAATATAAATCAAAGTAAAAATATTTTAATCTCAAATATGTTAAAAGCAGGTCTAGCCTCAGAATTTAAGATTGCAACGAACAATAATTATATTTTTGAAAGTGGAGGTTTAGCAGTGACTCCCCCCCCAAATAGATTAATAGATAAAAACGGTAAAGTTAATCCTAATTTATACTCCTTTGGAATTCCAACAGAAGGCGTTCATTGGGTAACTGCTGCGGGAGCGCGACCAGGGGTTAATTCTGTAACACTCCTTGAATCCGATTCAATTGCAAGAGATGTTCTAGGCTGTAATATTACAATTAATAATGTGTATAAGCAGACCATTAGCTGA\">Copy to clipboard</span><br>\n</div>",
                        "start": 5084259
                    },
                    {
                        "strand": -1,
                        "type": "biosynthetic-additional",
                        "end": 5087551,
                        "locus_tag": "ctg1_5265",
                        "description": "<div class=\"focus-intro\">\n <strong><span class=\"serif\">ctg1_5265</span></strong><br>\n \n <br>\n Locus tag: <span class=\"serif\">ctg1_5265</span><br>\n Protein ID: <span class=\"serif\">None</span><br>\n Gene: <span class=\"serif\">None</span><br>\n \n Location: 5,086,196 - 5,087,551,\n (total: 1356 nt)<br>\n <br>\n \n  biosynthetic-additional (smcogs) SMCOG1063:argininosuccinate lyase/adenylosuccinate lyase (Score: 200.6; E-value: 7.9e-61)<br>\n \n</div>\n<div class=\"focus-info\">\n \n\n \n</div>\n<div class=\"focus-urls\">\n <a href=\"http://blast.ncbi.nlm.nih.gov/Blast.cgi?PAGE=Proteins&amp;PROGRAM=blastp&amp;BLAST_PROGRAMS=blastp&amp;QUERY=MNSTPIDSEIFKDQFGTKQMRTNFSDENLIQLWLNSEVALAKAEAKLGIIPQNAATNIANAADQNKLDFNKIREGMKKTGHPFVAFLHEFESLCDEESRKYIHWGATTQDIIDTGLTLQIKGAHELIYNQTQEILKICLRLSQQYKSTVMPGRTLGQHALPITFGYKISIWSDELGRHLERLQQGADRYLVGQLGGAVGTLASLGAQGLAVRKEYVKNLNLIEPLVSWHTSRDRFAEFSMILNMIGATTAKVAEEIISLQGTEIREVEEGYHSGKVGSSTMPHKRNPMTCSYIVGLTKIVNRKSTLAIDSMIQKHERDVTFWQSEWSYISEICITLSGALEQLKNVLTNLIVNEEQMKKNLFLTKGLIVSENVMLELGKIIGRTTAHDLLYELTMRAFEEDKDLKDILLEDNEIKKYFSDEEINSLTNPESYTGLSEKFVDDVYNKWLSYT&amp;LINK_LOC=protein&amp;PAGE_TYPE=BlastSearch\" target=\"_new\">NCBI BlastP on this gene</a><br>\n <a href=\"http://www.ncbi.nlm.nih.gov/projects/sviewer/?Db=gene&amp;DbFrom=protein&amp;Cmd=Link&amp;noslider=1&amp;id=CP046511.1&amp;from=5076196&amp;to=5097551\" target=\"_new\">View genomic context</a><br>\n \n  <a href=\"knownclusterblast/region14/ctg1_5265_mibig_hits.html\" target=\"_new\">MiBIG Hits</a><br>\n \n \n \n \n</div>\n<div class=\"focus-clipboard\">\n AA sequence: <span class=\"clipboard-copy\" data-seq=\"MNSTPIDSEIFKDQFGTKQMRTNFSDENLIQLWLNSEVALAKAEAKLGIIPQNAATNIANAADQNKLDFNKIREGMKKTGHPFVAFLHEFESLCDEESRKYIHWGATTQDIIDTGLTLQIKGAHELIYNQTQEILKICLRLSQQYKSTVMPGRTLGQHALPITFGYKISIWSDELGRHLERLQQGADRYLVGQLGGAVGTLASLGAQGLAVRKEYVKNLNLIEPLVSWHTSRDRFAEFSMILNMIGATTAKVAEEIISLQGTEIREVEEGYHSGKVGSSTMPHKRNPMTCSYIVGLTKIVNRKSTLAIDSMIQKHERDVTFWQSEWSYISEICITLSGALEQLKNVLTNLIVNEEQMKKNLFLTKGLIVSENVMLELGKIIGRTTAHDLLYELTMRAFEEDKDLKDILLEDNEIKKYFSDEEINSLTNPESYTGLSEKFVDDVYNKWLSYT\">Copy to clipboard</span><br>\n Nucleotide sequence: <span class=\"clipboard-copy\" data-seq=\"ATGAATTCGACACCAATTGATTCTGAAATCTTTAAGGACCAGTTTGGTACAAAACAAATGAGAACAAATTTTTCAGACGAGAATTTAATACAATTGTGGCTTAATTCAGAAGTTGCCTTAGCAAAAGCTGAAGCTAAATTAGGTATTATACCTCAAAATGCAGCGACTAATATTGCAAATGCAGCTGACCAAAATAAACTTGATTTTAATAAGATTAGAGAAGGAATGAAAAAAACTGGACACCCCTTTGTAGCATTCCTACATGAGTTCGAGAGTTTATGTGATGAAGAATCACGTAAGTACATTCATTGGGGAGCAACAACACAAGATATAATTGACACGGGACTTACCCTGCAAATTAAAGGTGCTCATGAACTTATTTATAATCAAACTCAAGAAATATTAAAGATATGTTTGAGATTAAGCCAGCAATATAAGTCAACAGTAATGCCAGGCAGAACGTTAGGTCAGCATGCCTTACCGATTACTTTTGGATATAAGATATCTATATGGTCAGATGAACTTGGTCGTCACTTAGAAAGGTTACAACAAGGTGCAGACCGATATTTAGTGGGGCAACTGGGAGGTGCAGTTGGTACTTTAGCTTCATTAGGAGCGCAAGGGTTAGCTGTTAGAAAAGAGTATGTAAAAAATTTAAACCTAATTGAACCCTTAGTATCTTGGCACACGTCTAGAGACCGATTTGCAGAATTTAGCATGATTTTAAATATGATTGGAGCAACTACAGCTAAAGTTGCAGAAGAAATAATAAGCCTTCAAGGAACAGAGATTAGAGAAGTAGAAGAGGGGTACCATTCTGGTAAAGTAGGAAGTAGCACTATGCCGCATAAAAGAAATCCTATGACTTGCTCTTATATTGTGGGATTAACTAAAATAGTCAATAGAAAATCAACTTTAGCTATTGACAGTATGATTCAGAAACACGAAAGAGATGTTACATTTTGGCAATCTGAATGGTCTTATATTTCGGAAATTTGCATAACTTTAAGCGGCGCATTAGAACAACTTAAAAATGTCTTAACAAACTTAATAGTAAATGAAGAACAAATGAAAAAGAATCTTTTTCTTACCAAAGGTTTAATAGTATCTGAGAACGTAATGTTAGAATTGGGGAAGATAATTGGTAGAACTACTGCCCATGATTTATTGTACGAATTAACAATGAGAGCTTTTGAAGAAGACAAAGATTTAAAAGATATTTTATTAGAAGACAATGAAATTAAGAAGTATTTTAGCGATGAAGAGATAAATTCCCTTACTAATCCAGAATCATACACAGGGTTGAGTGAAAAGTTTGTTGATGATGTTTATAACAAGTGGTTGAGTTATACATAA\">Copy to clipboard</span><br>\n</div>",
                        "start": 5086196
                    },
                    {
                        "strand": -1,
                        "type": "biosynthetic",
                        "end": 5094560,
                        "locus_tag": "ctg1_5266",
                        "description": "<div class=\"focus-intro\">\n <strong><span class=\"serif\">ctg1_5266</span></strong><br>\n \n <br>\n Locus tag: <span class=\"serif\">ctg1_5266</span><br>\n Protein ID: <span class=\"serif\">None</span><br>\n Gene: <span class=\"serif\">None</span><br>\n \n Location: 5,088,528 - 5,094,560,\n (total: 6033 nt)<br>\n <br>\n \n  biosynthetic (rule-based-clusters) NRPS: Condensation<br>\n \n  biosynthetic (rule-based-clusters) NRPS: AMP-binding<br>\n \n  biosynthetic-additional (rule-based-clusters) PP-binding<br>\n \n  biosynthetic-additional (rule-based-clusters) NAD_binding_4<br>\n \n  biosynthetic-additional (smcogs) SMCOG1127:condensation domain-containing protein (Score: 367.5; E-value: 1.9e-111)<br>\n \n</div>\n<div class=\"focus-info\">\n \n\n \n  <br>\n  <span class=\"bold\"> Gene Ontology terms for PFAM domains:</span><br>\n  \n   PF00501.27: <a class='external-link' href='http://amigo.geneontology.org/amigo/term/GO:0003824' target='_blank'>GO:0003824</a>: catalytic activity<br>\n  \n   PF00501.27: <a class='external-link' href='http://amigo.geneontology.org/amigo/term/GO:0008152' target='_blank'>GO:0008152</a>: metabolic process<br>\n  \n   PF01073.18: <a class='external-link' href='http://amigo.geneontology.org/amigo/term/GO:0003854' target='_blank'>GO:0003854</a>: 3-beta-hydroxy-delta5-steroid dehydrogenase activity<br>\n  \n   PF01073.18: <a class='external-link' href='http://amigo.geneontology.org/amigo/term/GO:0006694' target='_blank'>GO:0006694</a>: steroid biosynthetic process<br>\n  \n   PF01073.18: <a class='external-link' href='http://amigo.geneontology.org/amigo/term/GO:0016616' target='_blank'>GO:0016616</a>: oxidoreductase activity, acting on the CH-OH group of donors, NAD or NADP as acceptor<br>\n  \n   PF01073.18: <a class='external-link' href='http://amigo.geneontology.org/amigo/term/GO:0055114' target='_blank'>GO:0055114</a>: oxidation-reduction process<br>\n  \n   PF01370.20: <a class='external-link' href='http://amigo.geneontology.org/amigo/term/GO:0003824' target='_blank'>GO:0003824</a>: catalytic activity<br>\n  \n   PF01370.20: <a class='external-link' href='http://amigo.geneontology.org/amigo/term/GO:0050662' target='_blank'>GO:0050662</a>: coenzyme binding<br>\n  \n  <br>\n \n</div>\n<div class=\"focus-urls\">\n <a href=\"http://blast.ncbi.nlm.nih.gov/Blast.cgi?PAGE=Proteins&amp;PROGRAM=blastp&amp;BLAST_PROGRAMS=blastp&amp;QUERY=MNTNLKLSNRPEHTVQKLFEQQVIQNPDSVALVYKDQQLTYKELNEKVNQLAFYLQKRNIGPESMVGVYIERSLEMIVSILGIIKAGGAYVPLDPAYPTKRLKYILKDANIQVLLTQNHPTQWIPKEIDCINIKEHEMNISREKNINPTIEVKPDNLAYVIYTSGSTGKPKGVLIEQKSLCNFIISSINLTKMNSDSRNIQFASLSFDASVFEIFTSLVSGGTLYVCSQHDIMPVEPLTQFLQKNKITHALLPPTVLNLLDESVFKDLQVVISAGSACSEQVAKRWMQNHLFINAYGPTETTVYTVAGIYKGDGAPPIGRSIPNVEVYVLNEAKKLVPIGTVGELYIGGIALARGYLNQPELTKASFIPHPFKNSSNDRLYRTGDLVKYLPDGNIEYIGRADKQVKIRGFRIELGEIETILGNHPDIKEVTVVAQEDSFGDNILVAYIVGEGDTQEWRKHVGVHLPNYMVPAHFIKIESLPLTVNGKVDKDALPAWASIIQTNEGYIAPRNRVEQKMVEIWSEVLGIDSSAIGINDNFFELGGHSLLATKITSRLGVDFSILVQIRDIFEYPTIKHFSKRLTFLLGKTGEIDVFTPLQSVKREQYEPLSFAQQRLWIMDKIVTNSALYNVPIAWRLKGKWNIEMLKKGYNAIIHRHEILRTVFHEVDGKPVQIVQQDITVPLSVIDLRYLSPEDKTSKIENISKIEAKKPFDLSQGPLLRTHLIIMDNKELVLLCTIHHIIFDRWSLDTFINEWMSFYQAFLENETEKLPPLPVQYIDFTKWQKSWLTEDIIQKQIAYWGKELRGLLPILELPLDYPRPIIQSYNGDTYQIVIPNKLLEKIKVFNSKEGVTLFATLLASYQGFLSRYTNQKDILVGSPIANRNYPGVEDLIGFFANTVVYRADCSNNITFKELVQQIKKKMLDAQENQDVPFEKVIEAIQPERDMSYSPLFQTMFVFHNQLKELPKLLDHSVEKIPRHMNGAKFDITIAMEEIPTGLQVDFEYNTDLFKVSTIKRMAQSFEIWLDEILQFPEEPIENLRILTKNEEKQLLHEWTNIEGNYQKDVVIQELFEQQVIQNPDSVALVYKDQQLTYKELNEKVNQLAFYLQKRNIGPESMVGVYIERSLEMIVSILGIIKAGGAYVPLDPAYPTKRLEYILKDANIQVLLTQSHLTQWIPKEIDCIDIKEHEMNISREKNINPTIEVKPDNLAYVIYTSGSTGNPKGVLYEQKGLCNFINASIDFTKLNTGSKVVQFSSIAFDVSLYDIFATLVSGGTLYVCGQQDIMPVEPLTQFLLEKKITHAFLPPTVLNLLDESKFEELQTVISAGSVCSEQVAKRWVKNHLFINAYGPTEASVATIDIYSGKGTPPIGRSIPNVEVYVLNEAKKLVPIGTVGELYIGGIALARGYLNQPELTKASFIPHPFKNSSNDRLYRTGDLVKYLPDGNIEYIGRADKQVKIRGFRIELGEIETILGNHPDIKEVTVVAQEDSFGDNILVAYIVGEGDTQEWRKHVGVHLPNYMVPAHFIKIESLPLTVNGKVDKDALPAWASIIQTNEGYIAPRNRVEQKMVEIWSEVLGIDSSVIGINDNFFDLGGHSLKIMSTLVKTFSEGWNVTIKDYFELKTINNIAKKIQYGYKVNSHSDTLDIKLTTPPKKLKKTKRHEFSNNSKILLTGATGFLGIHLLEQLLDTTECKIYCLVRGENKQEANNRLLHMLKFYFKNKFVSYQSLVNQRIFIVQGDLAKQNMGLENELYKELHQQISTVIHAAALTKHFGEYSEFERANVQAVKELLAFVGDTKDLHHISTTGVAGQFVLNETETIFKESDFYVKQNYKDNVYVKSKFLAEYEIFKAILTGTDATIYRVGNLTNRYIDGQHQYNFTENAFMSKLKFILQYGIVTDVLLSSEVEFTPVDYCSKIITGFVTSNEIHENSKNCVNHIYNHLTLNLNVLVKLLNSMGYPIKVISETEYQQFILELSKDKKKQEDIQNLMTFEEPKDNCYKPINLDSTETQKH&amp;LINK_LOC=protein&amp;PAGE_TYPE=BlastSearch\" target=\"_new\">NCBI BlastP on this gene</a><br>\n <a href=\"http://www.ncbi.nlm.nih.gov/projects/sviewer/?Db=gene&amp;DbFrom=protein&amp;Cmd=Link&amp;noslider=1&amp;id=CP046511.1&amp;from=5078528&amp;to=5104560\" target=\"_new\">View genomic context</a><br>\n \n  <a href=\"knownclusterblast/region14/ctg1_5266_mibig_hits.html\" target=\"_new\">MiBIG Hits</a><br>\n \n \n \n \n</div>\n<div class=\"focus-clipboard\">\n AA sequence: <span class=\"clipboard-copy\" data-seq=\"MNTNLKLSNRPEHTVQKLFEQQVIQNPDSVALVYKDQQLTYKELNEKVNQLAFYLQKRNIGPESMVGVYIERSLEMIVSILGIIKAGGAYVPLDPAYPTKRLKYILKDANIQVLLTQNHPTQWIPKEIDCINIKEHEMNISREKNINPTIEVKPDNLAYVIYTSGSTGKPKGVLIEQKSLCNFIISSINLTKMNSDSRNIQFASLSFDASVFEIFTSLVSGGTLYVCSQHDIMPVEPLTQFLQKNKITHALLPPTVLNLLDESVFKDLQVVISAGSACSEQVAKRWMQNHLFINAYGPTETTVYTVAGIYKGDGAPPIGRSIPNVEVYVLNEAKKLVPIGTVGELYIGGIALARGYLNQPELTKASFIPHPFKNSSNDRLYRTGDLVKYLPDGNIEYIGRADKQVKIRGFRIELGEIETILGNHPDIKEVTVVAQEDSFGDNILVAYIVGEGDTQEWRKHVGVHLPNYMVPAHFIKIESLPLTVNGKVDKDALPAWASIIQTNEGYIAPRNRVEQKMVEIWSEVLGIDSSAIGINDNFFELGGHSLLATKITSRLGVDFSILVQIRDIFEYPTIKHFSKRLTFLLGKTGEIDVFTPLQSVKREQYEPLSFAQQRLWIMDKIVTNSALYNVPIAWRLKGKWNIEMLKKGYNAIIHRHEILRTVFHEVDGKPVQIVQQDITVPLSVIDLRYLSPEDKTSKIENISKIEAKKPFDLSQGPLLRTHLIIMDNKELVLLCTIHHIIFDRWSLDTFINEWMSFYQAFLENETEKLPPLPVQYIDFTKWQKSWLTEDIIQKQIAYWGKELRGLLPILELPLDYPRPIIQSYNGDTYQIVIPNKLLEKIKVFNSKEGVTLFATLLASYQGFLSRYTNQKDILVGSPIANRNYPGVEDLIGFFANTVVYRADCSNNITFKELVQQIKKKMLDAQENQDVPFEKVIEAIQPERDMSYSPLFQTMFVFHNQLKELPKLLDHSVEKIPRHMNGAKFDITIAMEEIPTGLQVDFEYNTDLFKVSTIKRMAQSFEIWLDEILQFPEEPIENLRILTKNEEKQLLHEWTNIEGNYQKDVVIQELFEQQVIQNPDSVALVYKDQQLTYKELNEKVNQLAFYLQKRNIGPESMVGVYIERSLEMIVSILGIIKAGGAYVPLDPAYPTKRLEYILKDANIQVLLTQSHLTQWIPKEIDCIDIKEHEMNISREKNINPTIEVKPDNLAYVIYTSGSTGNPKGVLYEQKGLCNFINASIDFTKLNTGSKVVQFSSIAFDVSLYDIFATLVSGGTLYVCGQQDIMPVEPLTQFLLEKKITHAFLPPTVLNLLDESKFEELQTVISAGSVCSEQVAKRWVKNHLFINAYGPTEASVATIDIYSGKGTPPIGRSIPNVEVYVLNEAKKLVPIGTVGELYIGGIALARGYLNQPELTKASFIPHPFKNSSNDRLYRTGDLVKYLPDGNIEYIGRADKQVKIRGFRIELGEIETILGNHPDIKEVTVVAQEDSFGDNILVAYIVGEGDTQEWRKHVGVHLPNYMVPAHFIKIESLPLTVNGKVDKDALPAWASIIQTNEGYIAPRNRVEQKMVEIWSEVLGIDSSVIGINDNFFDLGGHSLKIMSTLVKTFSEGWNVTIKDYFELKTINNIAKKIQYGYKVNSHSDTLDIKLTTPPKKLKKTKRHEFSNNSKILLTGATGFLGIHLLEQLLDTTECKIYCLVRGENKQEANNRLLHMLKFYFKNKFVSYQSLVNQRIFIVQGDLAKQNMGLENELYKELHQQISTVIHAAALTKHFGEYSEFERANVQAVKELLAFVGDTKDLHHISTTGVAGQFVLNETETIFKESDFYVKQNYKDNVYVKSKFLAEYEIFKAILTGTDATIYRVGNLTNRYIDGQHQYNFTENAFMSKLKFILQYGIVTDVLLSSEVEFTPVDYCSKIITGFVTSNEIHENSKNCVNHIYNHLTLNLNVLVKLLNSMGYPIKVISETEYQQFILELSKDKKKQEDIQNLMTFEEPKDNCYKPINLDSTETQKH\">Copy to clipboard</span><br>\n Nucleotide sequence: <span class=\"clipboard-copy\" data-seq=\"ATGAATACTAATCTTAAATTATCAAACAGACCAGAACACACTGTTCAAAAATTATTTGAACAGCAAGTAATTCAGAATCCAGATTCTGTTGCGTTGGTATATAAAGATCAACAGTTAACTTATAAGGAATTAAATGAAAAAGTAAATCAATTAGCTTTTTATCTACAAAAACGAAACATAGGCCCTGAAAGTATGGTAGGGGTTTATATAGAACGTTCTTTAGAGATGATTGTAAGTATATTAGGAATAATAAAAGCTGGTGGCGCATATGTCCCACTAGATCCCGCATATCCAACAAAGAGGCTTAAATATATCTTGAAAGATGCCAACATACAAGTATTGCTAACCCAAAACCATCCAACACAGTGGATACCTAAAGAAATAGACTGTATTAATATAAAAGAACATGAAATGAATATTTCGAGAGAAAAAAATATAAATCCTACAATTGAAGTTAAACCAGATAATTTGGCATATGTAATCTATACATCTGGATCTACAGGAAAACCCAAAGGGGTATTAATTGAACAAAAAAGCTTATGTAACTTTATTATTTCTAGTATTAATTTAACAAAAATGAATTCAGACAGTAGAAATATTCAATTTGCCTCATTATCATTTGATGCTTCAGTATTTGAGATATTTACTAGCCTAGTTTCAGGTGGAACTTTATATGTATGTAGTCAACACGATATTATGCCAGTTGAACCACTTACTCAGTTCTTGCAAAAAAATAAAATTACACATGCACTTTTACCCCCTACGGTACTTAATTTGTTAGATGAATCTGTATTTAAAGATTTACAGGTTGTTATTTCTGCGGGATCAGCCTGTAGTGAACAAGTGGCAAAACGATGGATGCAAAATCACCTTTTTATTAATGCGTATGGTCCAACAGAAACTACAGTTTATACCGTTGCGGGAATATACAAAGGAGATGGAGCACCTCCTATTGGTCGGTCCATTCCCAATGTAGAGGTATATGTATTAAATGAAGCTAAAAAACTTGTCCCTATTGGAACAGTAGGTGAACTTTATATAGGAGGTATCGCATTAGCACGAGGATATTTGAATCAACCTGAATTAACAAAGGCCTCATTTATCCCACACCCATTCAAGAATAGCTCTAATGATAGATTATATCGGACTGGTGATTTAGTTAAATATTTACCTGATGGAAATATAGAATATATAGGAAGAGCTGATAAACAAGTTAAGATTAGAGGGTTTCGAATTGAGTTAGGTGAAATTGAAACAATATTAGGAAATCATCCAGACATTAAAGAAGTTACTGTGGTAGCGCAAGAAGATTCATTTGGAGATAACATCTTAGTAGCCTATATTGTGGGCGAAGGAGATACACAAGAGTGGAGAAAACATGTAGGGGTACATCTTCCAAATTATATGGTCCCGGCTCATTTTATCAAGATAGAATCATTGCCATTAACTGTTAATGGGAAGGTAGATAAAGATGCTTTACCTGCATGGGCCTCTATTATACAAACGAACGAGGGATATATAGCACCTCGGAATAGAGTAGAGCAAAAAATGGTAGAAATTTGGTCAGAGGTATTAGGGATTGACTCCTCTGCCATTGGAATAAACGATAATTTTTTTGAGTTAGGTGGACACTCTCTCCTAGCAACTAAAATAACTTCACGTTTAGGTGTTGATTTTTCGATTCTAGTACAAATACGTGATATATTTGAATACCCTACCATTAAACATTTCTCAAAACGTTTAACATTTTTATTGGGAAAAACGGGGGAGATCGATGTTTTTACACCATTACAATCAGTTAAACGTGAACAATACGAACCATTATCTTTCGCTCAACAGCGTTTATGGATAATGGATAAAATTGTAACAAATAGTGCGCTTTACAATGTCCCGATTGCATGGCGTTTAAAAGGAAAATGGAACATTGAGATGTTAAAAAAAGGATATAATGCAATAATACATCGCCATGAAATTCTACGGACAGTATTTCATGAAGTTGACGGAAAACCAGTGCAAATTGTTCAACAAGATATAACAGTTCCCTTATCAGTAATTGATTTGCGTTATCTTTCTCCTGAAGATAAAACATCTAAAATAGAAAATATATCAAAAATAGAAGCTAAAAAGCCATTTGATTTAAGCCAAGGACCTTTATTACGTACTCATTTAATAATAATGGACAATAAAGAGTTAGTACTTCTTTGTACCATCCATCATATTATTTTTGATCGCTGGTCATTAGATACCTTTATCAATGAATGGATGAGTTTTTATCAGGCATTTTTAGAAAACGAAACTGAAAAGCTTCCCCCTTTACCTGTTCAGTATATTGATTTTACAAAATGGCAAAAAAGTTGGTTAACAGAAGATATTATACAAAAACAAATAGCATATTGGGGGAAAGAATTACGCGGTTTACTTCCTATATTGGAACTCCCATTGGATTATCCTCGTCCAATAATACAAAGCTATAATGGAGATACGTATCAAATTGTCATACCCAATAAATTGTTAGAAAAAATAAAAGTATTCAATTCTAAGGAAGGCGTTACATTATTCGCCACATTATTAGCAAGTTATCAAGGGTTTCTTTCTCGTTATACCAATCAAAAAGATATTTTAGTAGGCAGCCCGATTGCAAATAGGAATTATCCAGGAGTTGAAGATCTTATTGGATTCTTTGCAAATACTGTAGTCTATCGTGCAGATTGCTCAAATAATATAACATTTAAAGAATTGGTCCAACAAATAAAGAAAAAAATGTTAGATGCACAAGAAAACCAGGACGTTCCTTTTGAAAAAGTTATAGAAGCTATACAACCAGAACGTGATATGAGTTATTCTCCATTATTTCAGACAATGTTTGTTTTTCACAATCAATTAAAAGAGTTACCAAAATTATTAGATCATAGCGTAGAAAAAATCCCTAGACATATGAATGGTGCAAAGTTTGATATAACTATAGCAATGGAAGAGATACCAACAGGATTACAAGTGGATTTTGAATATAATACAGACTTATTTAAGGTTTCTACAATAAAAAGAATGGCTCAATCTTTTGAAATTTGGCTAGATGAAATTTTACAATTTCCGGAGGAACCTATTGAGAATCTAAGAATACTCACTAAGAACGAAGAAAAGCAATTATTACATGAATGGACTAACATAGAGGGCAATTATCAAAAAGATGTGGTGATTCAAGAGTTATTTGAACAGCAAGTAATTCAGAATCCAGATTCTGTTGCGTTGGTATATAAAGATCAACAGTTAACTTATAAGGAATTAAATGAAAAAGTAAATCAATTAGCTTTTTATCTACAAAAACGAAACATAGGCCCTGAAAGTATGGTAGGGGTTTATATAGAACGTTCTTTAGAGATGATTGTAAGTATATTAGGAATAATAAAAGCTGGTGGCGCATATGTCCCACTAGATCCCGCATATCCAACAAAGAGGCTTGAATATATCTTGAAAGATGCCAACATACAAGTATTGCTGACACAAAGTCATCTAACACAGTGGATACCTAAAGAAATAGACTGTATTGATATAAAAGAACATGAAATGAATATTTCGAGAGAAAAAAATATAAATCCTACAATTGAAGTTAAACCAGATAATTTGGCATATGTAATTTATACATCTGGATCCACAGGAAATCCAAAGGGTGTCCTTTATGAACAAAAAGGTCTATGTAATTTTATTAATGCCAGCATTGATTTTACAAAATTAAATACGGGTAGTAAGGTAGTTCAGTTTTCTTCAATTGCATTTGATGTTTCACTATATGATATCTTCGCAACTCTGGTGTCTGGTGGAACTTTATATGTATGTGGTCAACAAGATATTATGCCAGTCGAGCCACTTACCCAGTTTTTGCTAGAAAAAAAAATTACGCATGCATTTTTACCACCTACGGTACTAAATCTGTTAGATGAATCTAAATTTGAGGAATTACAAACTGTTATTTCTGCGGGTTCAGTCTGTAGTGAACAAGTGGCAAAACGATGGGTGAAAAATCACCTCTTTATAAATGCATATGGTCCAACAGAAGCATCGGTTGCTACTATAGACATTTATAGCGGCAAAGGGACACCACCTATTGGTCGATCTATTCCCAATGTAGAGGTGTATGTATTAAATGAAGCTAAAAAACTTGTCCCTATTGGAACAGTAGGTGAACTTTATATAGGAGGTATCGCATTAGCACGAGGATATTTGAATCAACCTGAATTAACAAAGGCCTCATTTATCCCACACCCATTCAAGAATAGCTCTAATGATAGATTATATCGGACTGGTGATTTAGTTAAATATTTACCTGATGGAAATATAGAATATATAGGAAGAGCTGATAAACAAGTTAAGATTAGAGGGTTTCGAATTGAGTTAGGTGAAATTGAAACAATATTAGGAAATCATCCAGACATTAAAGAAGTTACTGTGGTAGCGCAAGAAGATTCATTTGGAGATAACATCTTAGTAGCCTATATTGTGGGCGAAGGAGATACACAAGAGTGGAGAAAACATGTAGGGGTACATCTTCCAAATTATATGGTCCCGGCTCATTTTATCAAGATAGAATCATTGCCATTAACTGTTAATGGGAAGGTAGATAAAGATGCTTTACCTGCATGGGCCTCTATTATACAAACGAACGAGGGATATATAGCACCTCGGAATAGAGTAGAGCAAAAAATGGTAGAAATTTGGTCAGAGGTATTAGGGATTGACTCCTCTGTCATTGGGATAAATGATAATTTTTTTGATCTAGGTGGGCACTCTTTAAAAATTATGAGTACTTTAGTAAAAACATTTTCTGAAGGTTGGAATGTAACTATTAAAGATTACTTTGAATTAAAAACAATTAATAATATAGCTAAAAAAATTCAATATGGATATAAAGTAAATTCACATTCAGATACATTAGATATTAAATTGACAACTCCTCCAAAGAAGCTAAAGAAAACAAAAAGACACGAATTTAGTAATAATAGCAAAATACTTTTAACAGGTGCTACAGGATTCTTAGGTATTCACCTACTAGAACAACTATTGGATACTACAGAATGTAAGATATATTGTTTAGTTCGTGGGGAAAATAAACAAGAGGCAAATAATCGTTTATTACACATGTTAAAATTTTATTTTAAAAATAAATTTGTAAGCTATCAATCTTTAGTAAATCAACGTATCTTTATTGTACAAGGTGATTTAGCTAAACAAAATATGGGATTAGAAAACGAATTATATAAGGAGCTTCATCAACAAATATCAACTGTTATTCATGCTGCAGCTTTAACAAAACATTTTGGCGAGTATAGTGAATTTGAAAGAGCAAATGTCCAGGCGGTAAAAGAACTTCTTGCATTTGTTGGTGATACTAAGGATTTACATCATATATCTACAACTGGTGTAGCCGGACAATTTGTATTAAATGAAACGGAAACAATATTTAAAGAAAGCGATTTTTATGTAAAACAAAATTACAAAGATAATGTGTATGTGAAAAGTAAATTTTTGGCGGAATATGAAATATTCAAGGCAATATTAACGGGAACAGATGCTACTATTTATAGAGTAGGAAATCTTACAAATAGATATATTGATGGACAACATCAATATAACTTCACCGAAAATGCATTTATGAGCAAATTAAAATTTATATTACAATATGGTATCGTGACAGATGTATTATTATCAAGTGAAGTTGAGTTTACACCTGTAGATTATTGCAGCAAAATTATCACAGGGTTTGTAACTTCAAATGAAATACATGAAAATAGCAAAAATTGCGTAAATCATATATACAATCATCTTACGTTAAATTTAAATGTACTTGTAAAATTACTAAATTCAATGGGATATCCAATTAAAGTAATTTCTGAAACAGAGTATCAACAATTTATTTTAGAACTTTCTAAAGATAAAAAGAAACAGGAAGATATTCAAAACCTCATGACATTTGAAGAACCAAAAGATAATTGTTATAAACCAATAAATCTTGATTCGACTGAAACTCAAAAACACTAA\">Copy to clipboard</span><br>\n</div>",
                        "start": 5088528
                    },
                    {
                        "strand": 1,
                        "type": "other",
                        "end": 5095577,
                        "locus_tag": "ctg1_5267",
                        "description": "<div class=\"focus-intro\">\n <strong><span class=\"serif\">ctg1_5267</span></strong><br>\n \n <br>\n Locus tag: <span class=\"serif\">ctg1_5267</span><br>\n Protein ID: <span class=\"serif\">None</span><br>\n Gene: <span class=\"serif\">None</span><br>\n \n Location: 5,095,443 - 5,095,577,\n (total: 135 nt)<br>\n <br>\n \n</div>\n<div class=\"focus-info\">\n \n\n \n</div>\n<div class=\"focus-urls\">\n <a href=\"http://blast.ncbi.nlm.nih.gov/Blast.cgi?PAGE=Proteins&amp;PROGRAM=blastp&amp;BLAST_PROGRAMS=blastp&amp;QUERY=MMKFNSVDLQANIKEGKNYNFTLRGYRVPILSWFPNLDGAEPQN&amp;LINK_LOC=protein&amp;PAGE_TYPE=BlastSearch\" target=\"_new\">NCBI BlastP on this gene</a><br>\n <a href=\"http://www.ncbi.nlm.nih.gov/projects/sviewer/?Db=gene&amp;DbFrom=protein&amp;Cmd=Link&amp;noslider=1&amp;id=CP046511.1&amp;from=5085443&amp;to=5105577\" target=\"_new\">View genomic context</a><br>\n \n \n \n \n</div>\n<div class=\"focus-clipboard\">\n AA sequence: <span class=\"clipboard-copy\" data-seq=\"MMKFNSVDLQANIKEGKNYNFTLRGYRVPILSWFPNLDGAEPQN\">Copy to clipboard</span><br>\n Nucleotide sequence: <span class=\"clipboard-copy\" data-seq=\"ATGATGAAGTTTAATTCAGTGGATCTGCAAGCAAACATAAAAGAAGGAAAAAATTACAATTTTACTTTACGTGGATATAGAGTACCTATACTTTCATGGTTTCCAAATTTAGATGGTGCCGAACCACAAAATTAG\">Copy to clipboard</span><br>\n</div>",
                        "start": 5095443
                    },
                    {
                        "strand": -1,
                        "type": "biosynthetic-additional",
                        "end": 5096296,
                        "locus_tag": "ctg1_5268",
                        "description": "<div class=\"focus-intro\">\n <strong><span class=\"serif\">ctg1_5268</span></strong><br>\n \n <br>\n Locus tag: <span class=\"serif\">ctg1_5268</span><br>\n Protein ID: <span class=\"serif\">None</span><br>\n Gene: <span class=\"serif\">None</span><br>\n \n Location: 5,095,772 - 5,096,296,\n (total: 525 nt)<br>\n <br>\n \n  biosynthetic-additional (rule-based-clusters) PF07366<br>\n \n</div>\n<div class=\"focus-info\">\n \n\n \n  <br>\n  <span class=\"bold\"> Gene Ontology terms for PFAM domains:</span><br>\n  \n   PF07366.11: <a class='external-link' href='http://amigo.geneontology.org/amigo/term/GO:0030638' target='_blank'>GO:0030638</a>: polyketide metabolic process<br>\n  \n  <br>\n \n</div>\n<div class=\"focus-urls\">\n <a href=\"http://blast.ncbi.nlm.nih.gov/Blast.cgi?PAGE=Proteins&amp;PROGRAM=blastp&amp;BLAST_PROGRAMS=blastp&amp;QUERY=MKLEKSLIITIISVFILGVVSTLVYQASTGNNKGNSIKSENVASVSKEVKENEKNKKMVVDFYNEVFNKHNIDIIPKYVGEEYKQHNPFVADGRKAFMDFFKEDFVKNPNSSAEIKRVVAEGDTVALHVHSRTNSQDKGVAIVDIFRIKDGKIVEHWDVIQEIPSEAANDNTMF&amp;LINK_LOC=protein&amp;PAGE_TYPE=BlastSearch\" target=\"_new\">NCBI BlastP on this gene</a><br>\n <a href=\"http://www.ncbi.nlm.nih.gov/projects/sviewer/?Db=gene&amp;DbFrom=protein&amp;Cmd=Link&amp;noslider=1&amp;id=CP046511.1&amp;from=5085772&amp;to=5106296\" target=\"_new\">View genomic context</a><br>\n \n  <a href=\"knownclusterblast/region14/ctg1_5268_mibig_hits.html\" target=\"_new\">MiBIG Hits</a><br>\n \n \n \n \n</div>\n<div class=\"focus-clipboard\">\n AA sequence: <span class=\"clipboard-copy\" data-seq=\"MKLEKSLIITIISVFILGVVSTLVYQASTGNNKGNSIKSENVASVSKEVKENEKNKKMVVDFYNEVFNKHNIDIIPKYVGEEYKQHNPFVADGRKAFMDFFKEDFVKNPNSSAEIKRVVAEGDTVALHVHSRTNSQDKGVAIVDIFRIKDGKIVEHWDVIQEIPSEAANDNTMF\">Copy to clipboard</span><br>\n Nucleotide sequence: <span class=\"clipboard-copy\" data-seq=\"ATGAAATTAGAGAAAAGTTTAATCATAACAATTATTTCTGTATTTATTTTAGGAGTAGTTTCGACTTTGGTATATCAAGCTTCCACCGGTAATAACAAAGGGAACTCAATTAAGAGCGAAAATGTTGCTTCTGTATCAAAAGAAGTAAAAGAAAATGAAAAGAATAAAAAGATGGTAGTTGATTTCTATAATGAAGTTTTTAACAAACATAATATCGATATTATCCCTAAATATGTAGGTGAAGAGTATAAGCAACATAATCCTTTTGTTGCTGATGGACGAAAAGCCTTCATGGATTTCTTTAAGGAGGATTTTGTTAAAAATCCTAATTCCTCTGCAGAGATTAAACGTGTAGTAGCTGAAGGGGATACGGTTGCTCTTCATGTACATTCTCGTACTAATTCTCAAGATAAGGGAGTTGCTATAGTGGATATATTTCGTATCAAGGATGGAAAGATTGTCGAACACTGGGATGTAATTCAAGAGATTCCAAGTGAAGCAGCTAATGATAATACGATGTTTTAG\">Copy to clipboard</span><br>\n</div>",
                        "start": 5095772
                    },
                    {
                        "strand": -1,
                        "type": "other",
                        "end": 5096835,
                        "locus_tag": "ctg1_5269",
                        "description": "<div class=\"focus-intro\">\n <strong><span class=\"serif\">ctg1_5269</span></strong><br>\n \n <br>\n Locus tag: <span class=\"serif\">ctg1_5269</span><br>\n Protein ID: <span class=\"serif\">None</span><br>\n Gene: <span class=\"serif\">None</span><br>\n \n Location: 5,096,443 - 5,096,835,\n (total: 393 nt)<br>\n <br>\n \n</div>\n<div class=\"focus-info\">\n \n\n \n</div>\n<div class=\"focus-urls\">\n <a href=\"http://blast.ncbi.nlm.nih.gov/Blast.cgi?PAGE=Proteins&amp;PROGRAM=blastp&amp;BLAST_PROGRAMS=blastp&amp;QUERY=MNKYQKLLHETYVLTGEGKLDAFKTYLSENVSWTEAAGFPYAGTYIGPDEVVKNVHERLGTEWDNYSAKDEIYAFNNNTVIVYGKYSGTYKATGKSFVADFCHLYKFDENDKVKKFIQIVDSATVNEVLS&amp;LINK_LOC=protein&amp;PAGE_TYPE=BlastSearch\" target=\"_new\">NCBI BlastP on this gene</a><br>\n <a href=\"http://www.ncbi.nlm.nih.gov/projects/sviewer/?Db=gene&amp;DbFrom=protein&amp;Cmd=Link&amp;noslider=1&amp;id=CP046511.1&amp;from=5086443&amp;to=5106835\" target=\"_new\">View genomic context</a><br>\n \n \n \n \n</div>\n<div class=\"focus-clipboard\">\n AA sequence: <span class=\"clipboard-copy\" data-seq=\"MNKYQKLLHETYVLTGEGKLDAFKTYLSENVSWTEAAGFPYAGTYIGPDEVVKNVHERLGTEWDNYSAKDEIYAFNNNTVIVYGKYSGTYKATGKSFVADFCHLYKFDENDKVKKFIQIVDSATVNEVLS\">Copy to clipboard</span><br>\n Nucleotide sequence: <span class=\"clipboard-copy\" data-seq=\"ATGAATAAATATCAAAAGCTATTACATGAAACGTATGTGTTAACTGGCGAAGGGAAATTGGATGCGTTCAAAACGTATTTAAGTGAAAATGTATCTTGGACAGAAGCTGCTGGGTTTCCATATGCGGGTACTTATATTGGTCCAGATGAAGTAGTGAAGAACGTACATGAACGTCTTGGTACGGAATGGGATAACTATAGTGCAAAAGATGAAATTTATGCTTTTAATAACAATACTGTTATTGTGTATGGAAAATATAGTGGAACATATAAAGCTACAGGGAAGTCATTTGTAGCAGATTTTTGTCATCTTTATAAGTTTGATGAGAACGATAAGGTTAAGAAGTTTATACAAATTGTGGACAGTGCAACTGTTAATGAGGTATTAAGTTAG\">Copy to clipboard</span><br>\n</div>",
                        "start": 5096443
                    },
                    {
                        "strand": -1,
                        "type": "other",
                        "end": 5097661,
                        "locus_tag": "ctg1_5270",
                        "description": "<div class=\"focus-intro\">\n <strong><span class=\"serif\">ctg1_5270</span></strong><br>\n \n <br>\n Locus tag: <span class=\"serif\">ctg1_5270</span><br>\n Protein ID: <span class=\"serif\">None</span><br>\n Gene: <span class=\"serif\">None</span><br>\n \n Location: 5,096,840 - 5,097,661,\n (total: 822 nt)<br>\n <br>\n \n</div>\n<div class=\"focus-info\">\n \n\n \n</div>\n<div class=\"focus-urls\">\n <a href=\"http://blast.ncbi.nlm.nih.gov/Blast.cgi?PAGE=Proteins&amp;PROGRAM=blastp&amp;BLAST_PROGRAMS=blastp&amp;QUERY=MFKTIDTNQKDVKLTVFSSDEKSFMVTATLVEKAGHAFLINSKFTQSDSKEIVEYLKKNNLSLDKIFIIHGDPDYYFGLESIKAVYPEAIAYATESTVEHIVHSVLGKLKVWKDALGENAPNNVVLPQVFKEKTIDFQGLTFELVGLDHYRTSLFNKELKVLIGGIDVFNEIHVFLADTSSKAAMEAWIENLKVLQALHADIIVPSHGSIEKSLNNQALTATMDYLRTAIQASEESKTSKDFVARLDAAYPGYANKGVLELSAKVVTKEMPWG&amp;LINK_LOC=protein&amp;PAGE_TYPE=BlastSearch\" target=\"_new\">NCBI BlastP on this gene</a><br>\n <a href=\"http://www.ncbi.nlm.nih.gov/projects/sviewer/?Db=gene&amp;DbFrom=protein&amp;Cmd=Link&amp;noslider=1&amp;id=CP046511.1&amp;from=5086840&amp;to=5107661\" target=\"_new\">View genomic context</a><br>\n \n  <a href=\"knownclusterblast/region14/ctg1_5270_mibig_hits.html\" target=\"_new\">MiBIG Hits</a><br>\n \n \n \n \n</div>\n<div class=\"focus-clipboard\">\n AA sequence: <span class=\"clipboard-copy\" data-seq=\"MFKTIDTNQKDVKLTVFSSDEKSFMVTATLVEKAGHAFLINSKFTQSDSKEIVEYLKKNNLSLDKIFIIHGDPDYYFGLESIKAVYPEAIAYATESTVEHIVHSVLGKLKVWKDALGENAPNNVVLPQVFKEKTIDFQGLTFELVGLDHYRTSLFNKELKVLIGGIDVFNEIHVFLADTSSKAAMEAWIENLKVLQALHADIIVPSHGSIEKSLNNQALTATMDYLRTAIQASEESKTSKDFVARLDAAYPGYANKGVLELSAKVVTKEMPWG\">Copy to clipboard</span><br>\n Nucleotide sequence: <span class=\"clipboard-copy\" data-seq=\"ATGTTTAAAACAATCGATACAAATCAAAAAGATGTGAAATTAACGGTGTTTAGTTCGGACGAAAAAAGCTTTATGGTCACGGCAACATTAGTTGAGAAAGCAGGACATGCATTTTTAATAAACTCAAAATTTACTCAATCTGATTCGAAAGAAATTGTTGAGTATCTGAAAAAAAACAACTTATCTCTAGATAAAATCTTTATTATTCATGGGGATCCAGACTACTACTTTGGATTAGAGAGCATTAAAGCCGTTTACCCAGAAGCTATAGCGTATGCAACAGAGTCTACTGTTGAACATATCGTTCATTCTGTCTTAGGGAAATTAAAAGTTTGGAAAGACGCCCTTGGAGAAAATGCACCGAATAACGTGGTATTACCTCAAGTGTTTAAAGAAAAAACAATTGATTTTCAGGGGTTAACATTTGAACTAGTAGGCTTAGATCATTACAGAACTAGCTTATTTAATAAAGAGCTGAAAGTATTAATTGGTGGTATTGATGTATTTAACGAAATCCATGTATTCTTAGCTGATACTAGCTCAAAAGCGGCAATGGAGGCTTGGATTGAAAACTTGAAAGTGTTACAAGCATTACATGCTGACATCATTGTACCTAGCCATGGATCAATTGAAAAATCCTTAAATAATCAAGCACTTACTGCGACAATGGATTATCTAAGAACTGCGATTCAAGCTTCTGAGGAAAGTAAAACTTCAAAAGATTTTGTAGCAAGACTTGATGCAGCATATCCAGGCTATGCAAATAAAGGTGTATTAGAATTAAGTGCAAAAGTTGTAACAAAAGAAATGCCTTGGGGTTAA\">Copy to clipboard</span><br>\n</div>",
                        "start": 5096840
                    },
                    {
                        "strand": -1,
                        "type": "other",
                        "end": 5098607,
                        "locus_tag": "ctg1_5271",
                        "description": "<div class=\"focus-intro\">\n <strong><span class=\"serif\">ctg1_5271</span></strong><br>\n \n <br>\n Locus tag: <span class=\"serif\">ctg1_5271</span><br>\n Protein ID: <span class=\"serif\">None</span><br>\n Gene: <span class=\"serif\">None</span><br>\n \n Location: 5,097,987 - 5,098,607,\n (total: 621 nt)<br>\n <br>\n \n</div>\n<div class=\"focus-info\">\n \n\n \n  <br>\n  <span class=\"bold\"> Gene Ontology terms for PFAM domains:</span><br>\n  \n   PF01323.19: <a class='external-link' href='http://amigo.geneontology.org/amigo/term/GO:0015035' target='_blank'>GO:0015035</a>: protein disulfide oxidoreductase activity<br>\n  \n  <br>\n \n</div>\n<div class=\"focus-urls\">\n <a href=\"http://blast.ncbi.nlm.nih.gov/Blast.cgi?PAGE=Proteins&amp;PROGRAM=blastp&amp;BLAST_PROGRAMS=blastp&amp;QUERY=METKQDNLIYVWDAYCGWCYGFSESIKGFYKNHTEVPLTVLCGGLFLDNLPMKNFSYIEEGNKRINQLTGAEFGPSYQKLVEEGTFKMNSKDAAIGFSALRSLAPDRLLEFTSAMQKAFYYEGQSLSDPETYRKIAIEHGLDPEQVLERLNAQETILDVQNDFNKVRQLGVNSYPSLLLQKDNQIIPIGGGVMTPGKIEARFKNLY&amp;LINK_LOC=protein&amp;PAGE_TYPE=BlastSearch\" target=\"_new\">NCBI BlastP on this gene</a><br>\n <a href=\"http://www.ncbi.nlm.nih.gov/projects/sviewer/?Db=gene&amp;DbFrom=protein&amp;Cmd=Link&amp;noslider=1&amp;id=CP046511.1&amp;from=5087987&amp;to=5108607\" target=\"_new\">View genomic context</a><br>\n \n \n \n \n</div>\n<div class=\"focus-clipboard\">\n AA sequence: <span class=\"clipboard-copy\" data-seq=\"METKQDNLIYVWDAYCGWCYGFSESIKGFYKNHTEVPLTVLCGGLFLDNLPMKNFSYIEEGNKRINQLTGAEFGPSYQKLVEEGTFKMNSKDAAIGFSALRSLAPDRLLEFTSAMQKAFYYEGQSLSDPETYRKIAIEHGLDPEQVLERLNAQETILDVQNDFNKVRQLGVNSYPSLLLQKDNQIIPIGGGVMTPGKIEARFKNLY\">Copy to clipboard</span><br>\n Nucleotide sequence: <span class=\"clipboard-copy\" data-seq=\"ATGGAGACGAAACAAGATAACCTTATTTACGTATGGGATGCATATTGTGGATGGTGCTATGGTTTTTCAGAAAGTATTAAAGGATTTTACAAAAACCACACTGAAGTGCCATTAACAGTTTTATGTGGAGGGTTATTTTTAGATAATTTACCAATGAAAAACTTCTCATATATAGAAGAGGGAAATAAAAGAATTAATCAACTTACAGGTGCTGAATTTGGTCCTTCCTATCAAAAATTGGTGGAGGAAGGGACTTTTAAAATGAATTCGAAAGATGCTGCAATTGGTTTTTCAGCTTTACGCTCATTAGCGCCAGACCGTTTATTAGAATTCACTTCGGCTATGCAAAAAGCGTTTTATTATGAGGGCCAAAGTCTGAGTGATCCTGAAACATATCGCAAAATTGCAATCGAGCATGGTTTGGACCCTGAACAAGTATTAGAACGTTTAAACGCTCAAGAAACAATATTAGATGTCCAAAATGATTTCAATAAAGTTCGACAGCTTGGTGTTAATAGCTATCCTTCATTACTTTTACAAAAGGATAATCAAATTATTCCTATTGGTGGTGGCGTAATGACGCCAGGTAAAATTGAAGCGCGTTTTAAAAATTTATATTAA\">Copy to clipboard</span><br>\n</div>",
                        "start": 5097987
                    },
                    {
                        "strand": -1,
                        "type": "transport",
                        "end": 5100187,
                        "locus_tag": "ctg1_5272",
                        "description": "<div class=\"focus-intro\">\n <strong><span class=\"serif\">ctg1_5272</span></strong><br>\n \n <br>\n Locus tag: <span class=\"serif\">ctg1_5272</span><br>\n Protein ID: <span class=\"serif\">None</span><br>\n Gene: <span class=\"serif\">None</span><br>\n \n Location: 5,099,216 - 5,100,187,\n (total: 972 nt)<br>\n <br>\n \n  transport (smcogs) SMCOG1000:ABC transporter ATP-binding protein (Score: 215.4; E-value: 1.5e-65)<br>\n \n</div>\n<div class=\"focus-info\">\n \n\n \n  <br>\n  <span class=\"bold\"> Gene Ontology terms for PFAM domains:</span><br>\n  \n   PF00005.26: <a class='external-link' href='http://amigo.geneontology.org/amigo/term/GO:0005524' target='_blank'>GO:0005524</a>: ATP binding<br>\n  \n   PF00005.26: <a class='external-link' href='http://amigo.geneontology.org/amigo/term/GO:0016887' target='_blank'>GO:0016887</a>: ATPase activity<br>\n  \n   PF08352.11: <a class='external-link' href='http://amigo.geneontology.org/amigo/term/GO:0000166' target='_blank'>GO:0000166</a>: nucleotide binding<br>\n  \n   PF08352.11: <a class='external-link' href='http://amigo.geneontology.org/amigo/term/GO:0005524' target='_blank'>GO:0005524</a>: ATP binding<br>\n  \n   PF08352.11: <a class='external-link' href='http://amigo.geneontology.org/amigo/term/GO:0015833' target='_blank'>GO:0015833</a>: peptide transport<br>\n  \n  <br>\n \n</div>\n<div class=\"focus-urls\">\n <a href=\"http://blast.ncbi.nlm.nih.gov/Blast.cgi?PAGE=Proteins&amp;PROGRAM=blastp&amp;BLAST_PROGRAMS=blastp&amp;QUERY=MHEENLIEVRNLKKYFPIKKGLFGRKTEQLKAVDDLSFTIKKGETFGLVGESGCGKSTTGRSIIRLHDVTSGNVLFDGKDIASLKESELKEYRKRMQIIFQDPYASLNPAMNVFQIISEPMNIHGSYEKEEQKEIILDLLKKVGLKEEHLYRYPHEFSGGQRQRISIARALSVKPDFILCDEPISALDVSVQAQVVNMLQDIQEETGVTYLFIAHDLSMVRHISDRIGVMYLGNIVEIADSEDLYTKPAHPYTQALLSSMPEPDPTNTGKERIILEGEVPSPLNSPSGCKFRTRCKFATEKCAQEVPKMVEIEKGHEVACHLF&amp;LINK_LOC=protein&amp;PAGE_TYPE=BlastSearch\" target=\"_new\">NCBI BlastP on this gene</a><br>\n <a href=\"http://www.ncbi.nlm.nih.gov/projects/sviewer/?Db=gene&amp;DbFrom=protein&amp;Cmd=Link&amp;noslider=1&amp;id=CP046511.1&amp;from=5089216&amp;to=5110187\" target=\"_new\">View genomic context</a><br>\n \n  <a href=\"knownclusterblast/region14/ctg1_5272_mibig_hits.html\" target=\"_new\">MiBIG Hits</a><br>\n \n \n  <a href=\"http://blast.jcvi.org/er-blast/index.cgi?project=transporter;program=blastp;database=pub/transporter.pep;sequence=sequence%0AMHEENLIEVRNLKKYFPIKKGLFGRKTEQLKAVDDLSFTIKKGETFGLVGESGCGKSTTGRSIIRLHDVTSGNVLFDGKDIASLKESELKEYRKRMQIIFQDPYASLNPAMNVFQIISEPMNIHGSYEKEEQKEIILDLLKKVGLKEEHLYRYPHEFSGGQRQRISIARALSVKPDFILCDEPISALDVSVQAQVVNMLQDIQEETGVTYLFIAHDLSMVRHISDRIGVMYLGNIVEIADSEDLYTKPAHPYTQALLSSMPEPDPTNTGKERIILEGEVPSPLNSPSGCKFRTRCKFATEKCAQEVPKMVEIEKGHEVACHLF\" target=\"_new\">TransportDB BLAST on this gene</a><br>\n \n \n \n</div>\n<div class=\"focus-clipboard\">\n AA sequence: <span class=\"clipboard-copy\" data-seq=\"MHEENLIEVRNLKKYFPIKKGLFGRKTEQLKAVDDLSFTIKKGETFGLVGESGCGKSTTGRSIIRLHDVTSGNVLFDGKDIASLKESELKEYRKRMQIIFQDPYASLNPAMNVFQIISEPMNIHGSYEKEEQKEIILDLLKKVGLKEEHLYRYPHEFSGGQRQRISIARALSVKPDFILCDEPISALDVSVQAQVVNMLQDIQEETGVTYLFIAHDLSMVRHISDRIGVMYLGNIVEIADSEDLYTKPAHPYTQALLSSMPEPDPTNTGKERIILEGEVPSPLNSPSGCKFRTRCKFATEKCAQEVPKMVEIEKGHEVACHLF\">Copy to clipboard</span><br>\n Nucleotide sequence: <span class=\"clipboard-copy\" data-seq=\"ATGCATGAAGAAAACTTAATTGAAGTTCGGAACTTAAAAAAGTATTTTCCTATTAAAAAAGGACTATTCGGCAGAAAAACAGAGCAATTAAAAGCAGTCGATGACTTAAGCTTCACTATTAAAAAGGGTGAAACATTCGGGTTAGTAGGGGAATCTGGCTGTGGAAAATCAACGACAGGAAGAAGTATCATTCGCTTACATGATGTCACTTCAGGTAACGTTTTGTTTGACGGAAAAGATATCGCAAGTTTAAAGGAAAGTGAACTAAAAGAATATCGAAAAAGAATGCAAATCATTTTCCAAGATCCATACGCATCATTAAACCCGGCAATGAATGTATTCCAAATTATTAGCGAACCGATGAACATTCACGGTTCCTACGAAAAAGAAGAACAAAAAGAAATCATTTTAGACCTTCTGAAAAAGGTAGGTTTAAAAGAAGAACATTTATATCGCTATCCGCACGAATTTAGCGGAGGCCAGCGCCAGCGCATTAGCATCGCGCGGGCACTATCTGTAAAACCAGACTTTATCTTATGTGACGAACCAATCTCAGCACTCGATGTCTCAGTCCAAGCACAAGTCGTAAACATGCTGCAAGACATTCAAGAAGAAACAGGCGTCACATACTTATTCATCGCACATGACCTATCTATGGTAAGGCACATATCAGACCGAATCGGAGTCATGTACTTAGGAAACATAGTAGAAATTGCCGACAGTGAAGACCTATACACAAAACCGGCACATCCATACACACAAGCACTACTTTCATCTATGCCAGAACCAGATCCAACAAACACAGGCAAAGAACGGATCATCCTAGAGGGAGAAGTACCAAGTCCACTAAACTCACCATCCGGCTGCAAATTCAGAACGCGCTGCAAATTCGCCACTGAAAAATGTGCACAGGAAGTACCGAAGATGGTGGAGATTGAGAAGGGGCATGAGGTGGCTTGTCATTTGTTTTAG\">Copy to clipboard</span><br>\n</div>",
                        "start": 5099216
                    },
                    {
                        "strand": -1,
                        "type": "transport",
                        "end": 5101172,
                        "locus_tag": "ctg1_5273",
                        "description": "<div class=\"focus-intro\">\n <strong><span class=\"serif\">ctg1_5273</span></strong><br>\n \n <br>\n Locus tag: <span class=\"serif\">ctg1_5273</span><br>\n Protein ID: <span class=\"serif\">None</span><br>\n Gene: <span class=\"serif\">None</span><br>\n \n Location: 5,100,180 - 5,101,172,\n (total: 993 nt)<br>\n <br>\n \n  transport (smcogs) SMCOG1000:ABC transporter ATP-binding protein (Score: 197; E-value: 6.2e-60)<br>\n \n</div>\n<div class=\"focus-info\">\n \n\n \n  <br>\n  <span class=\"bold\"> Gene Ontology terms for PFAM domains:</span><br>\n  \n   PF00005.26: <a class='external-link' href='http://amigo.geneontology.org/amigo/term/GO:0005524' target='_blank'>GO:0005524</a>: ATP binding<br>\n  \n   PF00005.26: <a class='external-link' href='http://amigo.geneontology.org/amigo/term/GO:0016887' target='_blank'>GO:0016887</a>: ATPase activity<br>\n  \n   PF08352.11: <a class='external-link' href='http://amigo.geneontology.org/amigo/term/GO:0000166' target='_blank'>GO:0000166</a>: nucleotide binding<br>\n  \n   PF08352.11: <a class='external-link' href='http://amigo.geneontology.org/amigo/term/GO:0005524' target='_blank'>GO:0005524</a>: ATP binding<br>\n  \n   PF08352.11: <a class='external-link' href='http://amigo.geneontology.org/amigo/term/GO:0015833' target='_blank'>GO:0015833</a>: peptide transport<br>\n  \n  <br>\n \n</div>\n<div class=\"focus-urls\">\n <a href=\"http://blast.ncbi.nlm.nih.gov/Blast.cgi?PAGE=Proteins&amp;PROGRAM=blastp&amp;BLAST_PROGRAMS=blastp&amp;QUERY=VSEKLLEVNNLKTSFFIESGEVEAVRGVTFRLHKGEVVGIVGESGSGKSVMAKSVMSLVTSPGKVKEGEILFHNENILSKSEKELRSIRGNQISLISQDPMSALNPVVKIGKQMTEVIIRHQKVKKKEAEQIAINLLKQVGLSSPEERVKQYPHELSGGMKQRVMIAMAMSCNPDLLIADEPTTALDVTIQAQILDLMKNLKNETNMALLLITHDLGIVAQNCTRVIVMYGGLIMEEGPVLDIFQSPNHPYTKGLLNSLPKIANGVKERLAPIQGVTPNLLNPPQGCPFAERCPHAMDICEKERPPYFEIGNERRSMCWLNDKTVGDSHA&amp;LINK_LOC=protein&amp;PAGE_TYPE=BlastSearch\" target=\"_new\">NCBI BlastP on this gene</a><br>\n <a href=\"http://www.ncbi.nlm.nih.gov/projects/sviewer/?Db=gene&amp;DbFrom=protein&amp;Cmd=Link&amp;noslider=1&amp;id=CP046511.1&amp;from=5090180&amp;to=5111172\" target=\"_new\">View genomic context</a><br>\n \n  <a href=\"knownclusterblast/region14/ctg1_5273_mibig_hits.html\" target=\"_new\">MiBIG Hits</a><br>\n \n \n  <a href=\"http://blast.jcvi.org/er-blast/index.cgi?project=transporter;program=blastp;database=pub/transporter.pep;sequence=sequence%0AVSEKLLEVNNLKTSFFIESGEVEAVRGVTFRLHKGEVVGIVGESGSGKSVMAKSVMSLVTSPGKVKEGEILFHNENILSKSEKELRSIRGNQISLISQDPMSALNPVVKIGKQMTEVIIRHQKVKKKEAEQIAINLLKQVGLSSPEERVKQYPHELSGGMKQRVMIAMAMSCNPDLLIADEPTTALDVTIQAQILDLMKNLKNETNMALLLITHDLGIVAQNCTRVIVMYGGLIMEEGPVLDIFQSPNHPYTKGLLNSLPKIANGVKERLAPIQGVTPNLLNPPQGCPFAERCPHAMDICEKERPPYFEIGNERRSMCWLNDKTVGDSHA\" target=\"_new\">TransportDB BLAST on this gene</a><br>\n \n \n \n</div>\n<div class=\"focus-clipboard\">\n AA sequence: <span class=\"clipboard-copy\" data-seq=\"VSEKLLEVNNLKTSFFIESGEVEAVRGVTFRLHKGEVVGIVGESGSGKSVMAKSVMSLVTSPGKVKEGEILFHNENILSKSEKELRSIRGNQISLISQDPMSALNPVVKIGKQMTEVIIRHQKVKKKEAEQIAINLLKQVGLSSPEERVKQYPHELSGGMKQRVMIAMAMSCNPDLLIADEPTTALDVTIQAQILDLMKNLKNETNMALLLITHDLGIVAQNCTRVIVMYGGLIMEEGPVLDIFQSPNHPYTKGLLNSLPKIANGVKERLAPIQGVTPNLLNPPQGCPFAERCPHAMDICEKERPPYFEIGNERRSMCWLNDKTVGDSHA\">Copy to clipboard</span><br>\n Nucleotide sequence: <span class=\"clipboard-copy\" data-seq=\"GTGTCTGAAAAACTATTAGAAGTGAATAATTTAAAGACTTCTTTTTTCATAGAAAGCGGAGAAGTAGAAGCGGTTCGCGGCGTTACATTTCGTTTACATAAAGGAGAAGTAGTTGGTATCGTTGGGGAATCTGGAAGCGGGAAGAGTGTAATGGCGAAGTCTGTTATGTCTCTCGTTACGTCACCAGGAAAAGTGAAAGAAGGGGAAATCCTTTTTCATAATGAAAACATACTTTCTAAATCTGAAAAAGAATTACGTTCTATTAGAGGAAATCAAATTTCACTTATCTCTCAAGACCCAATGTCAGCGCTAAATCCAGTCGTGAAAATTGGGAAACAAATGACGGAAGTAATTATACGTCATCAAAAAGTGAAAAAGAAAGAAGCAGAGCAGATTGCGATCAACTTGTTAAAACAAGTCGGCCTTTCGTCACCAGAAGAAAGGGTAAAACAATATCCGCATGAACTAAGCGGTGGTATGAAGCAGCGGGTTATGATCGCAATGGCGATGTCTTGTAATCCGGACCTTCTTATTGCTGACGAACCGACGACTGCACTTGATGTAACGATACAGGCGCAAATACTAGATTTAATGAAAAACTTAAAGAACGAAACGAATATGGCGTTACTTCTTATTACGCATGACTTAGGAATCGTCGCGCAAAACTGTACGCGCGTTATCGTTATGTACGGCGGGCTTATTATGGAAGAAGGACCTGTACTTGATATTTTCCAATCGCCGAATCATCCATATACGAAAGGGCTATTAAACTCTTTGCCAAAAATAGCGAACGGCGTAAAAGAAAGACTCGCTCCTATTCAAGGTGTAACGCCAAACTTATTAAACCCGCCACAAGGTTGCCCATTCGCAGAGCGTTGCCCGCATGCGATGGACATTTGTGAAAAAGAACGTCCGCCATATTTTGAAATCGGAAACGAAAGACGTTCCATGTGCTGGTTAAACGATAAGACAGTAGGTGATTCACATGCATGA\">Copy to clipboard</span><br>\n</div>",
                        "start": 5100180
                    },
                    {
                        "strand": -1,
                        "type": "transport",
                        "end": 5102050,
                        "locus_tag": "ctg1_5274",
                        "description": "<div class=\"focus-intro\">\n <strong><span class=\"serif\">ctg1_5274</span></strong><br>\n \n <br>\n Locus tag: <span class=\"serif\">ctg1_5274</span><br>\n Protein ID: <span class=\"serif\">None</span><br>\n Gene: <span class=\"serif\">None</span><br>\n \n Location: 5,101,199 - 5,102,050,\n (total: 852 nt)<br>\n <br>\n \n  transport (smcogs) SMCOG1085:binding-protein-dependent transport systems (Score: 302; E-value: 5.2e-92)<br>\n \n</div>\n<div class=\"focus-info\">\n \n\n \n  <br>\n  <span class=\"bold\"> Gene Ontology terms for PFAM domains:</span><br>\n  \n   PF00528.21: <a class='external-link' href='http://amigo.geneontology.org/amigo/term/GO:0016020' target='_blank'>GO:0016020</a>: membrane<br>\n  \n   PF00528.21: <a class='external-link' href='http://amigo.geneontology.org/amigo/term/GO:0055085' target='_blank'>GO:0055085</a>: transmembrane transport<br>\n  \n  <br>\n \n</div>\n<div class=\"focus-urls\">\n <a href=\"http://blast.ncbi.nlm.nih.gov/Blast.cgi?PAGE=Proteins&amp;PROGRAM=blastp&amp;BLAST_PROGRAMS=blastp&amp;QUERY=MNNRRFQTIKSSFTKNKFVLMGVIILAVLTIASIFAFVSPYDPSKMSIPDRLQEPSMSHPFGTDDYGRDYLTRALYGGRVSLAVGFLAMVVSITIGTAVGTISGYYGGKLDNFLMRIVEVLMSIPSFFLMLLLNAYLKPGITTLVLIIGLLTWMDTARIVRAETLSVKEREYVLYAKVSGQKSLAIIVRHIIPNILSTIIIAATLTIATSILMESSLSFLGLGIREPDSSWGSMLNNAQGYIGEAWYLTLFPGFLILLTVLSFNVIGEALKKAFAPKGAGNEN&amp;LINK_LOC=protein&amp;PAGE_TYPE=BlastSearch\" target=\"_new\">NCBI BlastP on this gene</a><br>\n <a href=\"http://www.ncbi.nlm.nih.gov/projects/sviewer/?Db=gene&amp;DbFrom=protein&amp;Cmd=Link&amp;noslider=1&amp;id=CP046511.1&amp;from=5091199&amp;to=5112050\" target=\"_new\">View genomic context</a><br>\n \n  <a href=\"knownclusterblast/region14/ctg1_5274_mibig_hits.html\" target=\"_new\">MiBIG Hits</a><br>\n \n \n  <a href=\"http://blast.jcvi.org/er-blast/index.cgi?project=transporter;program=blastp;database=pub/transporter.pep;sequence=sequence%0AMNNRRFQTIKSSFTKNKFVLMGVIILAVLTIASIFAFVSPYDPSKMSIPDRLQEPSMSHPFGTDDYGRDYLTRALYGGRVSLAVGFLAMVVSITIGTAVGTISGYYGGKLDNFLMRIVEVLMSIPSFFLMLLLNAYLKPGITTLVLIIGLLTWMDTARIVRAETLSVKEREYVLYAKVSGQKSLAIIVRHIIPNILSTIIIAATLTIATSILMESSLSFLGLGIREPDSSWGSMLNNAQGYIGEAWYLTLFPGFLILLTVLSFNVIGEALKKAFAPKGAGNEN\" target=\"_new\">TransportDB BLAST on this gene</a><br>\n \n \n \n</div>\n<div class=\"focus-clipboard\">\n AA sequence: <span class=\"clipboard-copy\" data-seq=\"MNNRRFQTIKSSFTKNKFVLMGVIILAVLTIASIFAFVSPYDPSKMSIPDRLQEPSMSHPFGTDDYGRDYLTRALYGGRVSLAVGFLAMVVSITIGTAVGTISGYYGGKLDNFLMRIVEVLMSIPSFFLMLLLNAYLKPGITTLVLIIGLLTWMDTARIVRAETLSVKEREYVLYAKVSGQKSLAIIVRHIIPNILSTIIIAATLTIATSILMESSLSFLGLGIREPDSSWGSMLNNAQGYIGEAWYLTLFPGFLILLTVLSFNVIGEALKKAFAPKGAGNEN\">Copy to clipboard</span><br>\n Nucleotide sequence: <span class=\"clipboard-copy\" data-seq=\"ATGAATAATAGGAGATTTCAAACGATAAAAAGTAGTTTTACGAAAAATAAGTTTGTACTAATGGGAGTTATTATACTTGCGGTTTTAACGATCGCATCCATTTTTGCATTCGTATCGCCATACGATCCTAGCAAAATGTCGATTCCAGATCGTTTACAAGAACCGAGTATGAGTCATCCTTTCGGCACGGATGATTACGGAAGGGATTACTTAACGAGGGCATTATATGGCGGACGCGTTTCGCTTGCGGTCGGTTTTCTTGCAATGGTTGTATCTATTACAATCGGAACCGCAGTTGGAACAATTAGTGGATATTATGGCGGAAAGTTAGACAACTTCTTAATGCGAATTGTAGAAGTACTTATGTCAATTCCATCATTCTTCTTAATGCTGTTATTAAATGCTTATTTAAAACCAGGGATTACGACGTTAGTTCTTATTATTGGATTACTAACATGGATGGACACCGCTCGTATTGTAAGGGCAGAAACGCTATCTGTAAAAGAGCGTGAGTACGTTTTGTATGCAAAAGTATCTGGACAGAAATCACTTGCAATTATTGTAAGACATATCATTCCAAACATTTTATCAACCATTATTATCGCTGCGACATTAACAATTGCGACATCGATTTTAATGGAATCATCACTTAGCTTCTTAGGATTAGGTATTAGAGAACCAGATTCTTCTTGGGGCAGCATGCTAAACAATGCGCAAGGGTATATTGGCGAAGCTTGGTATTTAACGCTCTTCCCAGGATTCCTTATCCTTTTAACGGTACTTAGTTTTAACGTAATTGGTGAAGCATTGAAGAAAGCTTTCGCGCCAAAAGGAGCTGGAAATGAAAACTAA\">Copy to clipboard</span><br>\n</div>",
                        "start": 5101199
                    },
                    {
                        "strand": -1,
                        "type": "transport",
                        "end": 5103007,
                        "locus_tag": "ctg1_5275",
                        "description": "<div class=\"focus-intro\">\n <strong><span class=\"serif\">ctg1_5275</span></strong><br>\n \n <br>\n Locus tag: <span class=\"serif\">ctg1_5275</span><br>\n Protein ID: <span class=\"serif\">None</span><br>\n Gene: <span class=\"serif\">None</span><br>\n \n Location: 5,102,057 - 5,103,007,\n (total: 951 nt)<br>\n <br>\n \n  transport (smcogs) SMCOG1118:binding-protein-dependent transport systems (Score: 374.1; E-value: 7.9e-114)<br>\n \n</div>\n<div class=\"focus-info\">\n \n\n \n  <br>\n  <span class=\"bold\"> Gene Ontology terms for PFAM domains:</span><br>\n  \n   PF00528.21: <a class='external-link' href='http://amigo.geneontology.org/amigo/term/GO:0016020' target='_blank'>GO:0016020</a>: membrane<br>\n  \n   PF00528.21: <a class='external-link' href='http://amigo.geneontology.org/amigo/term/GO:0055085' target='_blank'>GO:0055085</a>: transmembrane transport<br>\n  \n  <br>\n \n</div>\n<div class=\"focus-urls\">\n <a href=\"http://blast.ncbi.nlm.nih.gov/Blast.cgi?PAGE=Proteins&amp;PROGRAM=blastp&amp;BLAST_PROGRAMS=blastp&amp;QUERY=VYKVIGKRLLNAIPLLFVISIISFLLIKLAPGDPVRNFVTPNMSPIDVERIRTSLGLDQPIYMQYILWLKNILTGNFGYSLQNHRPVLDLIVERLPATIGLMGSSLLVSFVIAIPLGLLTGVKKNSIFDRIVNFISYVGISMPVFWFALLLIYLFSLKLNLLPSMGMRTVGQDSVWDIVQHGILPCMVLAFQNVSVYMRYIRSSTIQQLEEDYVQIQYAYGASKKTVLFNHVLRNVLIPIITIFGLSIPSLVGGAFITETVFSWPGLGSLGVNAIFRFDYPIIMAITLLSSFMLILGNLIADILYGVVDPRIRMRG&amp;LINK_LOC=protein&amp;PAGE_TYPE=BlastSearch\" target=\"_new\">NCBI BlastP on this gene</a><br>\n <a href=\"http://www.ncbi.nlm.nih.gov/projects/sviewer/?Db=gene&amp;DbFrom=protein&amp;Cmd=Link&amp;noslider=1&amp;id=CP046511.1&amp;from=5092057&amp;to=5113007\" target=\"_new\">View genomic context</a><br>\n \n  <a href=\"knownclusterblast/region14/ctg1_5275_mibig_hits.html\" target=\"_new\">MiBIG Hits</a><br>\n \n \n  <a href=\"http://blast.jcvi.org/er-blast/index.cgi?project=transporter;program=blastp;database=pub/transporter.pep;sequence=sequence%0AVYKVIGKRLLNAIPLLFVISIISFLLIKLAPGDPVRNFVTPNMSPIDVERIRTSLGLDQPIYMQYILWLKNILTGNFGYSLQNHRPVLDLIVERLPATIGLMGSSLLVSFVIAIPLGLLTGVKKNSIFDRIVNFISYVGISMPVFWFALLLIYLFSLKLNLLPSMGMRTVGQDSVWDIVQHGILPCMVLAFQNVSVYMRYIRSSTIQQLEEDYVQIQYAYGASKKTVLFNHVLRNVLIPIITIFGLSIPSLVGGAFITETVFSWPGLGSLGVNAIFRFDYPIIMAITLLSSFMLILGNLIADILYGVVDPRIRMRG\" target=\"_new\">TransportDB BLAST on this gene</a><br>\n \n \n \n</div>\n<div class=\"focus-clipboard\">\n AA sequence: <span class=\"clipboard-copy\" data-seq=\"VYKVIGKRLLNAIPLLFVISIISFLLIKLAPGDPVRNFVTPNMSPIDVERIRTSLGLDQPIYMQYILWLKNILTGNFGYSLQNHRPVLDLIVERLPATIGLMGSSLLVSFVIAIPLGLLTGVKKNSIFDRIVNFISYVGISMPVFWFALLLIYLFSLKLNLLPSMGMRTVGQDSVWDIVQHGILPCMVLAFQNVSVYMRYIRSSTIQQLEEDYVQIQYAYGASKKTVLFNHVLRNVLIPIITIFGLSIPSLVGGAFITETVFSWPGLGSLGVNAIFRFDYPIIMAITLLSSFMLILGNLIADILYGVVDPRIRMRG\">Copy to clipboard</span><br>\n Nucleotide sequence: <span class=\"clipboard-copy\" data-seq=\"GTGTATAAAGTAATTGGGAAGAGGCTTTTAAATGCAATTCCGCTTTTATTTGTTATTTCTATTATTTCTTTTCTATTAATAAAACTAGCACCGGGCGATCCGGTTCGAAACTTTGTCACGCCGAATATGAGTCCAATTGATGTTGAGCGTATTCGCACAAGTTTAGGGCTAGATCAACCAATTTATATGCAGTATATTTTATGGTTAAAAAATATTTTAACAGGGAACTTTGGTTATTCACTTCAAAACCATCGTCCTGTTCTAGATCTTATTGTAGAAAGGTTACCTGCGACAATCGGCTTAATGGGATCGTCTTTACTCGTCTCATTTGTAATCGCAATCCCGCTTGGACTACTTACAGGTGTGAAAAAGAATTCTATCTTTGATCGCATTGTGAACTTTATCTCTTATGTGGGAATTTCAATGCCAGTCTTTTGGTTCGCTTTACTATTAATTTACTTATTCTCTTTAAAGTTGAACCTTCTTCCGAGCATGGGTATGCGCACAGTCGGTCAAGATTCCGTCTGGGATATTGTCCAACACGGCATTTTACCTTGTATGGTGCTTGCGTTCCAAAACGTCTCTGTTTATATGAGATATATTCGTTCAAGTACGATTCAGCAATTAGAAGAAGACTACGTACAAATTCAATATGCGTACGGTGCTTCAAAGAAGACCGTTTTATTTAATCACGTACTTCGAAATGTATTAATACCGATCATTACAATTTTCGGGTTATCTATTCCAAGTTTAGTAGGCGGGGCGTTTATTACGGAAACAGTATTCTCATGGCCAGGACTTGGTTCGCTCGGGGTAAATGCTATTTTTAGATTTGATTATCCGATTATCATGGCAATTACATTATTATCATCATTCATGTTAATTCTCGGTAACTTAATTGCTGATATTTTATATGGCGTAGTAGATCCGCGCATTCGAATGAGGGGGTGA\">Copy to clipboard</span><br>\n</div>",
                        "start": 5102057
                    },
                    {
                        "strand": -1,
                        "type": "transport",
                        "end": 5104698,
                        "locus_tag": "ctg1_5276",
                        "description": "<div class=\"focus-intro\">\n <strong><span class=\"serif\">ctg1_5276</span></strong><br>\n \n <br>\n Locus tag: <span class=\"serif\">ctg1_5276</span><br>\n Protein ID: <span class=\"serif\">None</span><br>\n Gene: <span class=\"serif\">None</span><br>\n \n Location: 5,103,109 - 5,104,698,\n (total: 1590 nt)<br>\n <br>\n \n  transport (smcogs) SMCOG1068:extracellular solute-binding protein family 5 (Score: 389.4; E-value: 4.8e-118)<br>\n \n</div>\n<div class=\"focus-info\">\n \n\n \n</div>\n<div class=\"focus-urls\">\n <a href=\"http://blast.ncbi.nlm.nih.gov/Blast.cgi?PAGE=Proteins&amp;PROGRAM=blastp&amp;BLAST_PROGRAMS=blastp&amp;QUERY=MKQKLFALPFVLILLIALAACSGEKDSSKQAGTSKSGTPKDGGTLTIGVSDNPDTMNPLYANDRVSLTVQQALYAPLYHMEDGKKKFVLAESFTPSEDQLTWTLKLKDNLKWHDGKKITSDDIAFTFQSILDEKQNSSSRENFIFKGKPLEVKKVDELTTQFVLPQVSASFEGVMNDFFPIPKHVFEGEADLAKSKKNLQPVGSGPFKFKEYKSDEYVALDRFDDYVGGKAKLDSIVYRVVKDRNTANVSLQNGQINMKMIEPQDFKKLDSTGNFSMVTFPEGRLFYLSYNMNTDLMKKKEVRQAIAHALDKKEMINSAFVSGEFAEPANSILTPDAMYYAKDIKDYKYDKKEAKDLLAKAGVKDKEKVRVMYVTNNKIMESLALYTQQKLKEVGLEVELNALDASAASEKGLDKENKEYDITFGGYIMGPEPDSYKSLFLSNAEYNYARYKNADFDKLWEEAAVETDKTKRAELYYKIQETAREDVPYLPIAYPKAVIAVDKKFDGLKEAKAIPVTMFEDLSKIYEVK&amp;LINK_LOC=protein&amp;PAGE_TYPE=BlastSearch\" target=\"_new\">NCBI BlastP on this gene</a><br>\n <a href=\"http://www.ncbi.nlm.nih.gov/projects/sviewer/?Db=gene&amp;DbFrom=protein&amp;Cmd=Link&amp;noslider=1&amp;id=CP046511.1&amp;from=5093109&amp;to=5114698\" target=\"_new\">View genomic context</a><br>\n \n  <a href=\"knownclusterblast/region14/ctg1_5276_mibig_hits.html\" target=\"_new\">MiBIG Hits</a><br>\n \n \n  <a href=\"http://blast.jcvi.org/er-blast/index.cgi?project=transporter;program=blastp;database=pub/transporter.pep;sequence=sequence%0AMKQKLFALPFVLILLIALAACSGEKDSSKQAGTSKSGTPKDGGTLTIGVSDNPDTMNPLYANDRVSLTVQQALYAPLYHMEDGKKKFVLAESFTPSEDQLTWTLKLKDNLKWHDGKKITSDDIAFTFQSILDEKQNSSSRENFIFKGKPLEVKKVDELTTQFVLPQVSASFEGVMNDFFPIPKHVFEGEADLAKSKKNLQPVGSGPFKFKEYKSDEYVALDRFDDYVGGKAKLDSIVYRVVKDRNTANVSLQNGQINMKMIEPQDFKKLDSTGNFSMVTFPEGRLFYLSYNMNTDLMKKKEVRQAIAHALDKKEMINSAFVSGEFAEPANSILTPDAMYYAKDIKDYKYDKKEAKDLLAKAGVKDKEKVRVMYVTNNKIMESLALYTQQKLKEVGLEVELNALDASAASEKGLDKENKEYDITFGGYIMGPEPDSYKSLFLSNAEYNYARYKNADFDKLWEEAAVETDKTKRAELYYKIQETAREDVPYLPIAYPKAVIAVDKKFDGLKEAKAIPVTMFEDLSKIYEVK\" target=\"_new\">TransportDB BLAST on this gene</a><br>\n \n \n \n</div>\n<div class=\"focus-clipboard\">\n AA sequence: <span class=\"clipboard-copy\" data-seq=\"MKQKLFALPFVLILLIALAACSGEKDSSKQAGTSKSGTPKDGGTLTIGVSDNPDTMNPLYANDRVSLTVQQALYAPLYHMEDGKKKFVLAESFTPSEDQLTWTLKLKDNLKWHDGKKITSDDIAFTFQSILDEKQNSSSRENFIFKGKPLEVKKVDELTTQFVLPQVSASFEGVMNDFFPIPKHVFEGEADLAKSKKNLQPVGSGPFKFKEYKSDEYVALDRFDDYVGGKAKLDSIVYRVVKDRNTANVSLQNGQINMKMIEPQDFKKLDSTGNFSMVTFPEGRLFYLSYNMNTDLMKKKEVRQAIAHALDKKEMINSAFVSGEFAEPANSILTPDAMYYAKDIKDYKYDKKEAKDLLAKAGVKDKEKVRVMYVTNNKIMESLALYTQQKLKEVGLEVELNALDASAASEKGLDKENKEYDITFGGYIMGPEPDSYKSLFLSNAEYNYARYKNADFDKLWEEAAVETDKTKRAELYYKIQETAREDVPYLPIAYPKAVIAVDKKFDGLKEAKAIPVTMFEDLSKIYEVK\">Copy to clipboard</span><br>\n Nucleotide sequence: <span class=\"clipboard-copy\" data-seq=\"ATGAAACAGAAGTTATTTGCATTACCATTTGTTCTAATACTACTTATTGCATTAGCGGCTTGTTCTGGGGAAAAAGATTCTTCGAAGCAAGCGGGCACTAGTAAATCAGGGACTCCGAAAGATGGAGGAACGTTAACGATTGGTGTTAGCGATAACCCAGATACGATGAATCCGCTTTATGCGAATGATCGTGTGTCATTAACTGTGCAGCAAGCTTTATATGCGCCGCTATATCATATGGAAGACGGTAAGAAAAAGTTTGTCCTTGCTGAGAGCTTTACGCCTTCAGAAGATCAATTAACGTGGACATTGAAATTAAAAGATAATTTGAAATGGCATGATGGTAAGAAAATTACATCAGACGATATAGCATTTACATTCCAATCTATTTTGGATGAGAAGCAAAATAGCTCAAGTCGTGAAAACTTTATTTTTAAAGGAAAGCCGCTTGAGGTGAAAAAGGTAGATGAGTTAACAACTCAATTCGTTTTACCACAAGTAAGCGCATCTTTCGAAGGTGTGATGAATGATTTCTTCCCAATTCCGAAACATGTATTTGAAGGGGAAGCAGATTTAGCGAAGAGTAAGAAAAACTTACAGCCTGTAGGATCAGGGCCGTTTAAGTTTAAAGAGTATAAATCAGATGAGTACGTTGCATTAGATCGATTTGATGATTATGTAGGTGGGAAAGCTAAATTAGACTCTATCGTATACCGCGTTGTAAAAGACCGTAATACAGCAAATGTTTCACTGCAAAATGGTCAAATCAACATGAAGATGATTGAGCCGCAAGACTTTAAGAAACTAGATAGCACTGGGAACTTCTCAATGGTGACATTCCCTGAAGGTAGATTATTCTACTTATCTTATAACATGAATACTGATCTTATGAAGAAAAAAGAAGTGCGCCAAGCAATTGCACATGCGTTAGATAAGAAAGAAATGATTAACTCAGCATTCGTTTCGGGTGAATTTGCAGAACCAGCAAATTCAATCTTAACGCCAGACGCTATGTATTATGCGAAAGATATTAAAGACTATAAGTATGATAAAAAAGAAGCGAAAGATTTATTAGCAAAAGCTGGCGTGAAAGATAAGGAAAAAGTACGTGTGATGTATGTAACGAATAATAAAATTATGGAAAGCTTAGCGCTTTATACACAACAAAAATTAAAAGAAGTTGGCTTAGAAGTTGAACTAAATGCATTAGATGCTAGTGCGGCAAGTGAAAAAGGCTTAGATAAAGAGAATAAAGAATATGACATTACATTTGGTGGTTACATAATGGGACCTGAGCCAGATTCATATAAGAGCTTATTCTTAAGCAATGCTGAATACAATTATGCACGATATAAAAACGCTGATTTCGATAAGTTATGGGAAGAAGCTGCAGTTGAGACAGATAAAACAAAACGCGCAGAGCTATACTATAAAATTCAAGAGACAGCTAGAGAAGACGTACCTTATCTACCAATCGCGTATCCGAAAGCAGTTATTGCAGTAGATAAAAAGTTTGATGGATTAAAAGAAGCGAAAGCAATTCCTGTCACAATGTTTGAAGATCTATCTAAGATTTATGAAGTGAAATAA\">Copy to clipboard</span><br>\n</div>",
                        "start": 5103109
                    },
                    {
                        "strand": -1,
                        "type": "biosynthetic-additional",
                        "end": 5105878,
                        "locus_tag": "ctg1_5277",
                        "description": "<div class=\"focus-intro\">\n <strong><span class=\"serif\">ctg1_5277</span></strong><br>\n \n <br>\n Locus tag: <span class=\"serif\">ctg1_5277</span><br>\n Protein ID: <span class=\"serif\">None</span><br>\n Gene: <span class=\"serif\">None</span><br>\n \n Location: 5,104,901 - 5,105,878,\n (total: 978 nt)<br>\n <br>\n \n  biosynthetic-additional (smcogs) SMCOG1158:ornithine cyclodeaminase (Score: 319.7; E-value: 2.6e-97)<br>\n \n</div>\n<div class=\"focus-info\">\n \n\n \n</div>\n<div class=\"focus-urls\">\n <a href=\"http://blast.ncbi.nlm.nih.gov/Blast.cgi?PAGE=Proteins&amp;PROGRAM=blastp&amp;BLAST_PROGRAMS=blastp&amp;QUERY=MLVISANEQRNLVNMNEVIEYAALALKEFSAERTITPIRGSLPFANEQNTALIMPSVAEGLEALGVKIVTVVPQNKQIGKKTINGIVMLSDFQTGEPLALLEGSYLTMIRTGALSGVATKYLARHNAKTLCIIGTGEQAKGIAEAIFAVRDIEKVILYNRTEEKAYAFAQYIQEKLGKPAYVYRDPNEAISEADIIVTTTNASTPVFSETLQKGVHVNAVGSFRPSMQELPSHAITSANKVVVESKEAALDETGDLQVPIKEGLFKANAIHAELGQIISEEKAGRESDEEITIFKSVGLAVVDIIVAKYLYERAVEQGVGSKIEF&amp;LINK_LOC=protein&amp;PAGE_TYPE=BlastSearch\" target=\"_new\">NCBI BlastP on this gene</a><br>\n <a href=\"http://www.ncbi.nlm.nih.gov/projects/sviewer/?Db=gene&amp;DbFrom=protein&amp;Cmd=Link&amp;noslider=1&amp;id=CP046511.1&amp;from=5094901&amp;to=5115878\" target=\"_new\">View genomic context</a><br>\n \n  <a href=\"knownclusterblast/region14/ctg1_5277_mibig_hits.html\" target=\"_new\">MiBIG Hits</a><br>\n \n \n \n \n</div>\n<div class=\"focus-clipboard\">\n AA sequence: <span class=\"clipboard-copy\" data-seq=\"MLVISANEQRNLVNMNEVIEYAALALKEFSAERTITPIRGSLPFANEQNTALIMPSVAEGLEALGVKIVTVVPQNKQIGKKTINGIVMLSDFQTGEPLALLEGSYLTMIRTGALSGVATKYLARHNAKTLCIIGTGEQAKGIAEAIFAVRDIEKVILYNRTEEKAYAFAQYIQEKLGKPAYVYRDPNEAISEADIIVTTTNASTPVFSETLQKGVHVNAVGSFRPSMQELPSHAITSANKVVVESKEAALDETGDLQVPIKEGLFKANAIHAELGQIISEEKAGRESDEEITIFKSVGLAVVDIIVAKYLYERAVEQGVGSKIEF\">Copy to clipboard</span><br>\n Nucleotide sequence: <span class=\"clipboard-copy\" data-seq=\"ATGCTAGTTATAAGCGCGAACGAACAAAGAAACTTAGTAAATATGAATGAAGTTATTGAATACGCGGCGCTTGCTTTAAAAGAATTTTCCGCAGAAAGAACGATTACACCAATAAGAGGCTCATTACCATTTGCGAATGAGCAAAATACGGCATTAATTATGCCTTCAGTAGCGGAAGGGCTTGAGGCACTTGGAGTAAAAATAGTAACGGTAGTCCCGCAAAATAAACAGATAGGAAAGAAAACAATCAATGGGATTGTGATGCTATCAGACTTTCAAACGGGAGAACCACTCGCACTTTTAGAAGGATCGTACTTAACGATGATTCGAACAGGTGCCTTATCAGGAGTAGCGACAAAATATTTAGCTCGTCATAACGCAAAAACTTTATGCATTATCGGCACGGGTGAACAAGCAAAGGGGATTGCCGAAGCAATATTTGCAGTTAGAGATATCGAAAAGGTCATTTTATACAATCGAACAGAAGAAAAAGCGTATGCATTTGCGCAATATATACAAGAGAAATTAGGTAAACCAGCATACGTTTATAGAGATCCAAATGAAGCAATAAGCGAAGCAGACATCATCGTCACAACTACGAACGCATCCACACCAGTCTTCTCAGAAACACTACAAAAAGGCGTCCACGTAAACGCCGTCGGCTCATTCAGACCGAGCATGCAAGAACTACCATCTCACGCCATCACAAGCGCAAACAAAGTAGTAGTCGAATCAAAAGAAGCAGCACTAGACGAAACAGGCGATCTCCAAGTTCCGATAAAAGAAGGTCTATTCAAAGCGAACGCCATTCACGCTGAACTTGGTCAAATTATAAGCGAGGAAAAAGCAGGCCGCGAAAGCGATGAAGAGATTACTATTTTCAAATCAGTTGGTTTGGCAGTAGTGGATATTATCGTTGCGAAGTATTTGTATGAGAGAGCGGTGGAGCAAGGAGTAGGGAGTAAGATTGAGTTTTGA\">Copy to clipboard</span><br>\n</div>",
                        "start": 5104901
                    },
                    {
                        "strand": -1,
                        "type": "other",
                        "end": 5107046,
                        "locus_tag": "ctg1_5278",
                        "description": "<div class=\"focus-intro\">\n <strong><span class=\"serif\">ctg1_5278</span></strong><br>\n \n <br>\n Locus tag: <span class=\"serif\">ctg1_5278</span><br>\n Protein ID: <span class=\"serif\">None</span><br>\n Gene: <span class=\"serif\">None</span><br>\n \n Location: 5,106,042 - 5,107,046,\n (total: 1005 nt)<br>\n <br>\n \n</div>\n<div class=\"focus-info\">\n \n\n \n</div>\n<div class=\"focus-urls\">\n <a href=\"http://blast.ncbi.nlm.nih.gov/Blast.cgi?PAGE=Proteins&amp;PROGRAM=blastp&amp;BLAST_PROGRAMS=blastp&amp;QUERY=MKVSKIYTTIDAHVAGEPLRIITGGVPEIKGETQLERRAYCMKHLDYLREVLMYEPRGHHGMYGCIITPPASAHADFGVLFMHNEGWSTMCGHGIIAVITVGIETGMFEVKGEKQKFIIDSPAGEVVAYAKYNGSEVESVSFENVPSFVYKKDVPIKIDNYEFQVDIAFGGAFYAVVDCKEFGLKVDFKDLPAIQTWGGKIKHYIESKIEVKHPLEEGLKGIYGVIFSDEPKDKGATLRNVTIFADGQVDRSPCGTGTSARIATLFEKDALQKGEIFVHECITDGKFQGEVLSVTAVGTYEAVVPKVTGHAFITGFHQFVVDPRDDLKRGFLLG&amp;LINK_LOC=protein&amp;PAGE_TYPE=BlastSearch\" target=\"_new\">NCBI BlastP on this gene</a><br>\n <a href=\"http://www.ncbi.nlm.nih.gov/projects/sviewer/?Db=gene&amp;DbFrom=protein&amp;Cmd=Link&amp;noslider=1&amp;id=CP046511.1&amp;from=5096042&amp;to=5117046\" target=\"_new\">View genomic context</a><br>\n \n \n \n \n</div>\n<div class=\"focus-clipboard\">\n AA sequence: <span class=\"clipboard-copy\" data-seq=\"MKVSKIYTTIDAHVAGEPLRIITGGVPEIKGETQLERRAYCMKHLDYLREVLMYEPRGHHGMYGCIITPPASAHADFGVLFMHNEGWSTMCGHGIIAVITVGIETGMFEVKGEKQKFIIDSPAGEVVAYAKYNGSEVESVSFENVPSFVYKKDVPIKIDNYEFQVDIAFGGAFYAVVDCKEFGLKVDFKDLPAIQTWGGKIKHYIESKIEVKHPLEEGLKGIYGVIFSDEPKDKGATLRNVTIFADGQVDRSPCGTGTSARIATLFEKDALQKGEIFVHECITDGKFQGEVLSVTAVGTYEAVVPKVTGHAFITGFHQFVVDPRDDLKRGFLLG\">Copy to clipboard</span><br>\n Nucleotide sequence: <span class=\"clipboard-copy\" data-seq=\"ATGAAGGTTAGTAAAATATATACAACGATTGATGCACACGTAGCTGGGGAACCGCTTCGAATTATTACGGGCGGAGTGCCAGAAATAAAAGGGGAAACGCAGTTGGAAAGACGCGCATACTGTATGAAACATTTGGATTACCTTCGTGAAGTTCTGATGTATGAACCGAGAGGGCATCACGGAATGTACGGTTGTATCATTACACCGCCAGCAAGTGCTCATGCTGATTTTGGCGTGTTATTTATGCACAATGAAGGATGGAGTACGATGTGTGGTCATGGCATTATTGCTGTCATTACAGTTGGAATTGAAACAGGCATGTTTGAAGTAAAGGGTGAAAAACAAAAGTTCATTATTGATAGCCCGGCCGGAGAAGTTGTTGCGTATGCAAAATATAACGGGAGTGAAGTAGAATCTGTATCATTTGAAAATGTTCCTTCATTTGTATACAAAAAAGACGTTCCTATTAAAATAGATAACTATGAATTTCAAGTAGATATCGCGTTTGGAGGAGCATTTTACGCTGTTGTAGACTGTAAAGAATTTGGTTTGAAAGTTGATTTTAAAGACTTGCCCGCTATTCAAACGTGGGGCGGTAAAATTAAACATTATATAGAGAGCAAAATAGAAGTGAAACATCCACTTGAAGAAGGATTGAAAGGAATATACGGCGTTATCTTTTCAGATGAACCGAAAGACAAAGGTGCTACGCTACGAAATGTAACGATTTTTGCTGATGGGCAAGTAGACCGTTCTCCTTGCGGTACAGGAACTTCAGCGAGAATCGCAACTCTTTTTGAAAAAGATGCCTTACAAAAAGGAGAAATCTTCGTCCATGAATGCATTACTGATGGGAAATTCCAGGGAGAAGTATTATCCGTAACAGCGGTAGGTACATATGAAGCTGTCGTTCCGAAAGTAACGGGGCATGCATTTATTACAGGGTTTCATCAGTTCGTTGTAGATCCGAGAGATGATTTGAAACGGGGATTTTTGTTAGGATAA\">Copy to clipboard</span><br>\n</div>",
                        "start": 5106042
                    },
                    {
                        "strand": 1,
                        "type": "other",
                        "end": 5107485,
                        "locus_tag": "ctg1_5279",
                        "description": "<div class=\"focus-intro\">\n <strong><span class=\"serif\">ctg1_5279</span></strong><br>\n \n <br>\n Locus tag: <span class=\"serif\">ctg1_5279</span><br>\n Protein ID: <span class=\"serif\">None</span><br>\n Gene: <span class=\"serif\">None</span><br>\n \n Location: 5,107,339 - 5,107,485,\n (total: 147 nt)<br>\n <br>\n \n</div>\n<div class=\"focus-info\">\n \n\n \n</div>\n<div class=\"focus-urls\">\n <a href=\"http://blast.ncbi.nlm.nih.gov/Blast.cgi?PAGE=Proteins&amp;PROGRAM=blastp&amp;BLAST_PROGRAMS=blastp&amp;QUERY=MYYGTKGWYVAELKKLGVRYHEGRKLESYRGHILRNLLIAQQEKLKEQ&amp;LINK_LOC=protein&amp;PAGE_TYPE=BlastSearch\" target=\"_new\">NCBI BlastP on this gene</a><br>\n <a href=\"http://www.ncbi.nlm.nih.gov/projects/sviewer/?Db=gene&amp;DbFrom=protein&amp;Cmd=Link&amp;noslider=1&amp;id=CP046511.1&amp;from=5097339&amp;to=5117485\" target=\"_new\">View genomic context</a><br>\n \n \n \n \n</div>\n<div class=\"focus-clipboard\">\n AA sequence: <span class=\"clipboard-copy\" data-seq=\"MYYGTKGWYVAELKKLGVRYHEGRKLESYRGHILRNLLIAQQEKLKEQ\">Copy to clipboard</span><br>\n Nucleotide sequence: <span class=\"clipboard-copy\" data-seq=\"ATGTACTACGGAACAAAAGGCTGGTACGTAGCTGAACTAAAAAAATTAGGCGTACGCTATCATGAAGGACGAAAACTAGAAAGTTACCGCGGGCACATATTACGCAATTTATTAATTGCACAACAAGAGAAATTAAAAGAACAGTAA\">Copy to clipboard</span><br>\n</div>",
                        "start": 5107339
                    },
                    {
                        "strand": -1,
                        "type": "other",
                        "end": 5108544,
                        "locus_tag": "ctg1_5280",
                        "description": "<div class=\"focus-intro\">\n <strong><span class=\"serif\">ctg1_5280</span></strong><br>\n \n <br>\n Locus tag: <span class=\"serif\">ctg1_5280</span><br>\n Protein ID: <span class=\"serif\">None</span><br>\n Gene: <span class=\"serif\">None</span><br>\n \n Location: 5,107,591 - 5,108,544,\n (total: 954 nt)<br>\n <br>\n \n</div>\n<div class=\"focus-info\">\n \n\n \n</div>\n<div class=\"focus-urls\">\n <a href=\"http://blast.ncbi.nlm.nih.gov/Blast.cgi?PAGE=Proteins&amp;PROGRAM=blastp&amp;BLAST_PROGRAMS=blastp&amp;QUERY=LNNHSKTPACIYTYAFREEERALCYLEMRSFFGMESHVNILKSDVKIDPSRSAFMKERVEVMYEGDDLESILKQVEQIDLAGATFKVIFVKINDLVGENKIEYGERRLIERDLGMHIEGEADVRNPERVFGIVPLGGRWYFGHYVESEPVWYHHIKKPHSYSTSLSTRVARSVANIAVPNPEGVRAIDPCCGIGTVVVEALSMGINIVGRDINPLVVLGTRKNIAHFGFEGTVTKGPIEEITENYDVAIIDMPYDLFTHATPEDQLSILSSARRIAKKVVVVTMETMDDMIHEAGFEITDRCITRKGSFTRQILVCE&amp;LINK_LOC=protein&amp;PAGE_TYPE=BlastSearch\" target=\"_new\">NCBI BlastP on this gene</a><br>\n <a href=\"http://www.ncbi.nlm.nih.gov/projects/sviewer/?Db=gene&amp;DbFrom=protein&amp;Cmd=Link&amp;noslider=1&amp;id=CP046511.1&amp;from=5097591&amp;to=5118544\" target=\"_new\">View genomic context</a><br>\n \n \n \n \n</div>\n<div class=\"focus-clipboard\">\n AA sequence: <span class=\"clipboard-copy\" data-seq=\"LNNHSKTPACIYTYAFREEERALCYLEMRSFFGMESHVNILKSDVKIDPSRSAFMKERVEVMYEGDDLESILKQVEQIDLAGATFKVIFVKINDLVGENKIEYGERRLIERDLGMHIEGEADVRNPERVFGIVPLGGRWYFGHYVESEPVWYHHIKKPHSYSTSLSTRVARSVANIAVPNPEGVRAIDPCCGIGTVVVEALSMGINIVGRDINPLVVLGTRKNIAHFGFEGTVTKGPIEEITENYDVAIIDMPYDLFTHATPEDQLSILSSARRIAKKVVVVTMETMDDMIHEAGFEITDRCITRKGSFTRQILVCE\">Copy to clipboard</span><br>\n Nucleotide sequence: <span class=\"clipboard-copy\" data-seq=\"TTGAATAATCATAGTAAAACACCTGCCTGTATATATACGTATGCATTTCGTGAGGAGGAGCGTGCTTTATGTTACTTGGAAATGCGCTCGTTCTTTGGAATGGAGTCCCACGTTAATATTTTAAAAAGTGATGTAAAAATTGACCCGAGTAGAAGTGCGTTTATGAAAGAGCGCGTTGAGGTTATGTATGAAGGGGACGACTTAGAAAGCATTTTAAAACAAGTGGAACAAATTGATTTGGCGGGAGCGACATTTAAAGTTATTTTCGTTAAAATCAATGACCTCGTTGGGGAGAATAAAATTGAATATGGAGAAAGACGTCTTATTGAACGAGACCTTGGCATGCATATCGAAGGAGAAGCGGATGTTCGTAATCCAGAGCGTGTATTCGGGATTGTTCCTCTTGGAGGACGCTGGTACTTCGGGCACTATGTAGAAAGCGAACCAGTTTGGTATCATCACATAAAAAAACCGCATAGCTATTCGACATCACTTAGCACACGTGTTGCGAGATCAGTTGCAAATATCGCTGTACCAAATCCAGAGGGAGTACGAGCAATTGACCCGTGCTGCGGTATTGGAACAGTAGTAGTAGAAGCACTTTCTATGGGGATTAATATCGTTGGTAGAGATATTAATCCACTTGTAGTTCTTGGAACGAGAAAAAACATCGCACATTTTGGATTTGAAGGAACAGTAACAAAAGGACCAATTGAAGAAATTACTGAGAACTACGACGTTGCAATTATCGATATGCCGTATGACTTATTTACGCATGCCACACCAGAAGACCAGCTCTCCATTCTTTCAAGTGCGCGCCGCATTGCTAAAAAGGTAGTCGTTGTAACGATGGAGACAATGGATGACATGATCCATGAAGCAGGATTTGAAATTACAGATCGCTGTATTACAAGAAAAGGGTCATTTACTAGACAAATTCTTGTTTGTGAATAA\">Copy to clipboard</span><br>\n</div>",
                        "start": 5107591
                    },
                    {
                        "strand": -1,
                        "type": "other",
                        "end": 5110304,
                        "locus_tag": "ctg1_5281",
                        "description": "<div class=\"focus-intro\">\n <strong><span class=\"serif\">ctg1_5281</span></strong><br>\n \n <br>\n Locus tag: <span class=\"serif\">ctg1_5281</span><br>\n Protein ID: <span class=\"serif\">None</span><br>\n Gene: <span class=\"serif\">None</span><br>\n \n Location: 5,108,697 - 5,110,304,\n (total: 1608 nt)<br>\n <br>\n \n</div>\n<div class=\"focus-info\">\n \n\n \n  <br>\n  <span class=\"bold\"> Gene Ontology terms for PFAM domains:</span><br>\n  \n   PF01520.17: <a class='external-link' href='http://amigo.geneontology.org/amigo/term/GO:0008745' target='_blank'>GO:0008745</a>: N-acetylmuramoyl-L-alanine amidase activity<br>\n  \n   PF01520.17: <a class='external-link' href='http://amigo.geneontology.org/amigo/term/GO:0009253' target='_blank'>GO:0009253</a>: peptidoglycan catabolic process<br>\n  \n  <br>\n \n</div>\n<div class=\"focus-urls\">\n <a href=\"http://blast.ncbi.nlm.nih.gov/Blast.cgi?PAGE=Proteins&amp;PROGRAM=blastp&amp;BLAST_PROGRAMS=blastp&amp;QUERY=MKYKAIAAGLLAANLLAHPISSLAETKKFPDVSDSAWSKDAIYYLVERNVINGMPDGNFMPYGNLTRAQAAKIIATAIGAKVDPNAKPSYNDAKNSWAASFIAAMEKENIIKGREPGVFDPEGKVTRAEMAAMLVRAYNLKSKVTGPVPTKFADLENHWGKEEVNILVELKLSLGTENGWKPNDSITREQAAQLTAQTDKFSKNSDRPVETKKMYIDRKFITYHAPSLSSGISANQHNPQMVEIKEERDGWIKIATSKGDKWTPLVEKTEVINEGFTTYAEASSSSKVMGTHSAQQVTVIEENGSWIRIRMGAGFQWVNKNQLNPVKQGNFLEGKAIIIDPGHGGVDSGNPGYYEKESETVLDVSLRLQKIFEKKTPFTVLFTRTDDTRPGTSASDSLKKRVEFAQKNNGDIFVSIHGNGTEEKNGQGTETFYYESATARGTNPNVSESRLLAEKIQERLVDALGTKDRGVKKGDLYVIRENTMPAVLAELAFVDNKSDADKIATPAQRQNAAEAIYQGILDYYEEMGNNVSSFR&amp;LINK_LOC=protein&amp;PAGE_TYPE=BlastSearch\" target=\"_new\">NCBI BlastP on this gene</a><br>\n <a href=\"http://www.ncbi.nlm.nih.gov/projects/sviewer/?Db=gene&amp;DbFrom=protein&amp;Cmd=Link&amp;noslider=1&amp;id=CP046511.1&amp;from=5098697&amp;to=5120304\" target=\"_new\">View genomic context</a><br>\n \n \n \n \n</div>\n<div class=\"focus-clipboard\">\n AA sequence: <span class=\"clipboard-copy\" data-seq=\"MKYKAIAAGLLAANLLAHPISSLAETKKFPDVSDSAWSKDAIYYLVERNVINGMPDGNFMPYGNLTRAQAAKIIATAIGAKVDPNAKPSYNDAKNSWAASFIAAMEKENIIKGREPGVFDPEGKVTRAEMAAMLVRAYNLKSKVTGPVPTKFADLENHWGKEEVNILVELKLSLGTENGWKPNDSITREQAAQLTAQTDKFSKNSDRPVETKKMYIDRKFITYHAPSLSSGISANQHNPQMVEIKEERDGWIKIATSKGDKWTPLVEKTEVINEGFTTYAEASSSSKVMGTHSAQQVTVIEENGSWIRIRMGAGFQWVNKNQLNPVKQGNFLEGKAIIIDPGHGGVDSGNPGYYEKESETVLDVSLRLQKIFEKKTPFTVLFTRTDDTRPGTSASDSLKKRVEFAQKNNGDIFVSIHGNGTEEKNGQGTETFYYESATARGTNPNVSESRLLAEKIQERLVDALGTKDRGVKKGDLYVIRENTMPAVLAELAFVDNKSDADKIATPAQRQNAAEAIYQGILDYYEEMGNNVSSFR\">Copy to clipboard</span><br>\n Nucleotide sequence: <span class=\"clipboard-copy\" data-seq=\"ATGAAGTACAAAGCAATAGCCGCAGGTTTATTAGCAGCAAATTTACTAGCACATCCAATTAGTAGTTTAGCAGAAACGAAGAAATTTCCTGATGTTTCAGATAGTGCGTGGTCGAAAGACGCAATTTATTATTTAGTAGAGAGAAATGTAATTAACGGTATGCCAGATGGTAACTTTATGCCATACGGAAATTTAACACGTGCCCAGGCAGCAAAGATTATCGCAACAGCAATTGGGGCTAAAGTAGATCCAAATGCAAAGCCGTCTTATAATGATGCAAAAAATAGTTGGGCAGCTTCATTTATTGCAGCCATGGAAAAAGAGAATATTATTAAAGGGCGAGAACCAGGAGTATTTGATCCTGAAGGAAAAGTAACTCGTGCTGAAATGGCAGCTATGCTTGTAAGAGCATATAATCTGAAGAGCAAAGTAACAGGACCAGTTCCTACAAAATTCGCTGATTTAGAGAATCATTGGGGTAAAGAAGAAGTTAATATTTTAGTAGAATTAAAACTTTCTTTAGGTACAGAGAATGGCTGGAAACCGAATGATTCTATTACGCGTGAACAAGCAGCTCAGCTTACTGCGCAAACAGATAAATTTAGCAAGAATAGTGATCGTCCAGTAGAAACAAAGAAAATGTACATAGATAGAAAATTCATTACATATCACGCACCATCATTAAGTTCTGGGATTAGTGCAAATCAGCATAATCCACAAATGGTTGAAATTAAAGAAGAACGAGATGGATGGATCAAAATTGCAACAAGTAAAGGTGATAAATGGACACCTTTAGTAGAGAAAACAGAAGTTATTAATGAAGGATTCACTACTTATGCAGAAGCTTCTTCTTCTTCAAAAGTAATGGGAACACATAGCGCACAACAAGTAACTGTTATTGAAGAGAACGGCAGCTGGATTCGTATCCGCATGGGCGCTGGTTTCCAATGGGTTAATAAAAATCAATTAAATCCAGTGAAGCAGGGTAACTTCTTAGAAGGAAAAGCGATTATCATTGACCCAGGTCATGGCGGAGTTGATTCAGGTAATCCAGGTTATTATGAGAAAGAAAGTGAAACTGTATTAGATGTATCATTGCGATTACAGAAGATATTTGAGAAAAAGACACCATTTACTGTGTTATTCACTCGTACAGATGATACACGTCCAGGAACAAGTGCTTCTGATTCTTTAAAGAAACGTGTAGAATTTGCTCAAAAAAATAATGGGGATATTTTTGTAAGCATTCATGGTAATGGCACGGAAGAGAAAAATGGACAAGGTACAGAAACGTTCTACTATGAATCAGCGACAGCAAGAGGAACAAATCCTAACGTATCAGAAAGTCGTTTACTAGCAGAAAAAATTCAAGAGCGTCTTGTAGATGCACTGGGAACAAAAGATCGTGGTGTGAAAAAAGGCGATTTATACGTAATTAGAGAAAATACAATGCCAGCTGTATTAGCAGAATTAGCATTTGTAGATAATAAAAGTGATGCAGATAAAATAGCTACACCAGCGCAAAGACAAAATGCAGCGGAAGCTATTTATCAAGGTATTTTAGATTACTATGAAGAAATGGGTAACAACGTGTCTTCTTTCCGTTAA\">Copy to clipboard</span><br>\n</div>",
                        "start": 5108697
                    },
                    {
                        "strand": -1,
                        "type": "biosynthetic-additional",
                        "end": 5111662,
                        "locus_tag": "ctg1_5282",
                        "description": "<div class=\"focus-intro\">\n <strong><span class=\"serif\">ctg1_5282</span></strong><br>\n \n <br>\n Locus tag: <span class=\"serif\">ctg1_5282</span><br>\n Protein ID: <span class=\"serif\">None</span><br>\n Gene: <span class=\"serif\">None</span><br>\n \n Location: 5,110,613 - 5,111,662,\n (total: 1050 nt)<br>\n <br>\n \n  biosynthetic-additional (rule-based-clusters) Peptidase_M42<br>\n \n</div>\n<div class=\"focus-info\">\n \n\n \n  <br>\n  <span class=\"bold\"> Gene Ontology terms for PFAM domains:</span><br>\n  \n   PF01546.27: <a class='external-link' href='http://amigo.geneontology.org/amigo/term/GO:0008152' target='_blank'>GO:0008152</a>: metabolic process<br>\n  \n   PF01546.27: <a class='external-link' href='http://amigo.geneontology.org/amigo/term/GO:0016787' target='_blank'>GO:0016787</a>: hydrolase activity<br>\n  \n  <br>\n \n</div>\n<div class=\"focus-urls\">\n <a href=\"http://blast.ncbi.nlm.nih.gov/Blast.cgi?PAGE=Proteins&amp;PROGRAM=blastp&amp;BLAST_PROGRAMS=blastp&amp;QUERY=MAHHARETMELIKELVSIPSPSGNTAKIINFIENYVSEWNVETKRNNKGALILTVKGKNDAQHRLLTAHVDTLGAMVKEIKPDGRLSLSMIGGFRWNSVEGEYCEIETSSGKTYTGTILMHQTSVHVYKDAGEAKRDEKNIEVRIDERVFSADEVRELGIEVGDFVSFDPRVQITESGYIKSRHLDDKVSVAILLKLIKRLQDENVTLPYTTHFLISNNEEIGYGGNSNIPEETVEYLAVDMGALGDGQTSDEYTVSICAKDSSGPYHYALRKHLVELAKTNHIEYKVDIYPYYGSDASAAIRAGFDVKHALIGAGIDSSHAFERTHESSIAHTESLVYAYVMSNLIEE&amp;LINK_LOC=protein&amp;PAGE_TYPE=BlastSearch\" target=\"_new\">NCBI BlastP on this gene</a><br>\n <a href=\"http://www.ncbi.nlm.nih.gov/projects/sviewer/?Db=gene&amp;DbFrom=protein&amp;Cmd=Link&amp;noslider=1&amp;id=CP046511.1&amp;from=5100613&amp;to=5121662\" target=\"_new\">View genomic context</a><br>\n \n \n \n \n</div>\n<div class=\"focus-clipboard\">\n AA sequence: <span class=\"clipboard-copy\" data-seq=\"MAHHARETMELIKELVSIPSPSGNTAKIINFIENYVSEWNVETKRNNKGALILTVKGKNDAQHRLLTAHVDTLGAMVKEIKPDGRLSLSMIGGFRWNSVEGEYCEIETSSGKTYTGTILMHQTSVHVYKDAGEAKRDEKNIEVRIDERVFSADEVRELGIEVGDFVSFDPRVQITESGYIKSRHLDDKVSVAILLKLIKRLQDENVTLPYTTHFLISNNEEIGYGGNSNIPEETVEYLAVDMGALGDGQTSDEYTVSICAKDSSGPYHYALRKHLVELAKTNHIEYKVDIYPYYGSDASAAIRAGFDVKHALIGAGIDSSHAFERTHESSIAHTESLVYAYVMSNLIEE\">Copy to clipboard</span><br>\n Nucleotide sequence: <span class=\"clipboard-copy\" data-seq=\"ATGGCACATCATGCGAGAGAAACGATGGAACTTATTAAGGAGCTTGTCTCTATTCCGAGTCCGTCTGGAAATACAGCAAAAATTATTAATTTCATTGAAAACTATGTCAGTGAGTGGAACGTAGAAACGAAACGTAATAATAAAGGCGCTCTTATTTTAACGGTAAAAGGGAAGAATGATGCGCAGCACCGCTTATTAACGGCACACGTTGATACGTTAGGTGCGATGGTAAAAGAAATTAAGCCTGATGGTCGCCTGAGTCTTTCTATGATTGGTGGATTTCGCTGGAACTCTGTAGAAGGAGAATATTGCGAAATTGAAACATCAAGTGGCAAGACGTATACAGGAACGATTTTAATGCATCAAACATCTGTACATGTATATAAAGATGCAGGTGAAGCAAAACGCGATGAGAAAAATATTGAAGTTCGTATTGATGAGCGCGTATTTTCAGCTGATGAAGTACGCGAATTAGGAATTGAAGTAGGAGACTTCGTTTCATTTGATCCGCGCGTTCAAATTACAGAGAGTGGATACATAAAATCACGTCATTTAGATGACAAAGTAAGTGTTGCGATTTTATTAAAATTAATTAAAAGATTACAAGATGAAAACGTAACATTACCATATACGACGCATTTCTTAATTTCTAATAATGAAGAGATTGGATACGGTGGTAATTCTAATATTCCAGAAGAAACTGTTGAATACTTAGCAGTTGATATGGGAGCGTTAGGTGATGGACAAACATCTGATGAATATACAGTATCTATTTGTGCAAAAGACTCTAGCGGCCCGTACCATTACGCTTTACGTAAACATTTAGTAGAGCTTGCGAAAACGAATCATATTGAATATAAAGTAGATATTTATCCGTACTACGGATCTGATGCATCAGCTGCGATTCGTGCGGGATTTGACGTGAAACATGCGTTAATTGGAGCGGGTATTGATTCTTCTCACGCATTTGAACGTACACATGAAAGTTCTATTGCGCATACAGAATCATTAGTGTATGCATATGTAATGTCTAATTTAATTGAAGAATAA\">Copy to clipboard</span><br>\n</div>",
                        "start": 5110613
                    },
                    {
                        "strand": 1,
                        "type": "other",
                        "end": 5111968,
                        "locus_tag": "ctg1_5283",
                        "description": "<div class=\"focus-intro\">\n <strong><span class=\"serif\">ctg1_5283</span></strong><br>\n \n <br>\n Locus tag: <span class=\"serif\">ctg1_5283</span><br>\n Protein ID: <span class=\"serif\">None</span><br>\n Gene: <span class=\"serif\">None</span><br>\n \n Location: 5,111,789 - 5,111,968,\n (total: 180 nt)<br>\n <br>\n \n</div>\n<div class=\"focus-info\">\n \n\n \n</div>\n<div class=\"focus-urls\">\n <a href=\"http://blast.ncbi.nlm.nih.gov/Blast.cgi?PAGE=Proteins&amp;PROGRAM=blastp&amp;BLAST_PROGRAMS=blastp&amp;QUERY=MNISKKYIHIALIWFLASLFCLQVSYAVHTTTSITIGWILTAIFFIISFIATKKHSVTH&amp;LINK_LOC=protein&amp;PAGE_TYPE=BlastSearch\" target=\"_new\">NCBI BlastP on this gene</a><br>\n <a href=\"http://www.ncbi.nlm.nih.gov/projects/sviewer/?Db=gene&amp;DbFrom=protein&amp;Cmd=Link&amp;noslider=1&amp;id=CP046511.1&amp;from=5101789&amp;to=5121968\" target=\"_new\">View genomic context</a><br>\n \n \n \n \n</div>\n<div class=\"focus-clipboard\">\n AA sequence: <span class=\"clipboard-copy\" data-seq=\"MNISKKYIHIALIWFLASLFCLQVSYAVHTTTSITIGWILTAIFFIISFIATKKHSVTH\">Copy to clipboard</span><br>\n Nucleotide sequence: <span class=\"clipboard-copy\" data-seq=\"ATGAATATATCAAAAAAATATATACACATTGCACTCATTTGGTTTTTAGCATCATTATTTTGTTTACAAGTTTCTTATGCCGTTCATACTACTACTTCTATTACAATCGGCTGGATATTAACAGCTATTTTCTTCATTATTAGCTTCATTGCAACAAAAAAGCATAGCGTTACTCATTAA\">Copy to clipboard</span><br>\n</div>",
                        "start": 5111789
                    },
                    {
                        "strand": -1,
                        "type": "other",
                        "end": 5112316,
                        "locus_tag": "ctg1_5284",
                        "description": "<div class=\"focus-intro\">\n <strong><span class=\"serif\">ctg1_5284</span></strong><br>\n \n <br>\n Locus tag: <span class=\"serif\">ctg1_5284</span><br>\n Protein ID: <span class=\"serif\">None</span><br>\n Gene: <span class=\"serif\">None</span><br>\n \n Location: 5,111,990 - 5,112,316,\n (total: 327 nt)<br>\n <br>\n \n</div>\n<div class=\"focus-info\">\n \n\n \n</div>\n<div class=\"focus-urls\">\n <a href=\"http://blast.ncbi.nlm.nih.gov/Blast.cgi?PAGE=Proteins&amp;PROGRAM=blastp&amp;BLAST_PROGRAMS=blastp&amp;QUERY=MSAYNKLVRDRVPEKILMSGKTYTAQKLTGQAYIQALAKIGTEEIREFASMKEREHALDSLADALEVIISLARAEGASIEDVERLRKKKEVERGGFERGIYLLDVSEE&amp;LINK_LOC=protein&amp;PAGE_TYPE=BlastSearch\" target=\"_new\">NCBI BlastP on this gene</a><br>\n <a href=\"http://www.ncbi.nlm.nih.gov/projects/sviewer/?Db=gene&amp;DbFrom=protein&amp;Cmd=Link&amp;noslider=1&amp;id=CP046511.1&amp;from=5101990&amp;to=5122316\" target=\"_new\">View genomic context</a><br>\n \n \n \n \n</div>\n<div class=\"focus-clipboard\">\n AA sequence: <span class=\"clipboard-copy\" data-seq=\"MSAYNKLVRDRVPEKILMSGKTYTAQKLTGQAYIQALAKIGTEEIREFASMKEREHALDSLADALEVIISLARAEGASIEDVERLRKKKEVERGGFERGIYLLDVSEE\">Copy to clipboard</span><br>\n Nucleotide sequence: <span class=\"clipboard-copy\" data-seq=\"ATGTCAGCATATAACAAGTTAGTAAGAGATCGTGTTCCAGAGAAGATTTTAATGTCTGGAAAAACGTATACCGCACAAAAATTAACAGGTCAAGCATACATACAAGCTTTAGCGAAAATTGGAACGGAAGAAATTCGTGAATTTGCTTCTATGAAAGAACGCGAACATGCGCTAGATTCTCTTGCGGATGCACTAGAAGTAATCATTTCATTAGCACGTGCGGAAGGTGCATCAATTGAAGATGTGGAACGCCTTCGTAAGAAAAAAGAAGTAGAGCGCGGTGGATTTGAAAGAGGGATTTATTTATTAGATGTCTCGGAAGAATAG\">Copy to clipboard</span><br>\n</div>",
                        "start": 5111990
                    },
                    {
                        "strand": -1,
                        "type": "other",
                        "end": 5112651,
                        "locus_tag": "ctg1_5285",
                        "description": "<div class=\"focus-intro\">\n <strong><span class=\"serif\">ctg1_5285</span></strong><br>\n \n <br>\n Locus tag: <span class=\"serif\">ctg1_5285</span><br>\n Protein ID: <span class=\"serif\">None</span><br>\n Gene: <span class=\"serif\">None</span><br>\n \n Location: 5,112,334 - 5,112,651,\n (total: 318 nt)<br>\n <br>\n \n</div>\n<div class=\"focus-info\">\n \n\n \n</div>\n<div class=\"focus-urls\">\n <a href=\"http://blast.ncbi.nlm.nih.gov/Blast.cgi?PAGE=Proteins&amp;PROGRAM=blastp&amp;BLAST_PROGRAMS=blastp&amp;QUERY=MKRMIGVITIILLTYSALHSTPSLAVRTALFFEGHPSVAFSGGVTKEKDVKKEAIPDEYQTLYGKEENSEHYFFPHVRAHESGIDMLSACVKKKWFFYKAELGCY&amp;LINK_LOC=protein&amp;PAGE_TYPE=BlastSearch\" target=\"_new\">NCBI BlastP on this gene</a><br>\n <a href=\"http://www.ncbi.nlm.nih.gov/projects/sviewer/?Db=gene&amp;DbFrom=protein&amp;Cmd=Link&amp;noslider=1&amp;id=CP046511.1&amp;from=5102334&amp;to=5122651\" target=\"_new\">View genomic context</a><br>\n \n \n \n \n</div>\n<div class=\"focus-clipboard\">\n AA sequence: <span class=\"clipboard-copy\" data-seq=\"MKRMIGVITIILLTYSALHSTPSLAVRTALFFEGHPSVAFSGGVTKEKDVKKEAIPDEYQTLYGKEENSEHYFFPHVRAHESGIDMLSACVKKKWFFYKAELGCY\">Copy to clipboard</span><br>\n Nucleotide sequence: <span class=\"clipboard-copy\" data-seq=\"ATGAAGAGAATGATCGGTGTTATCACTATTATTTTGCTTACATATTCTGCTTTGCATAGTACACCATCTTTGGCAGTTCGGACTGCGTTATTTTTTGAGGGACATCCAAGTGTTGCGTTTTCTGGTGGGGTGACGAAAGAAAAAGATGTGAAAAAAGAAGCGATTCCAGATGAGTACCAAACTCTATATGGTAAGGAAGAAAACTCAGAGCACTATTTCTTTCCGCATGTAAGAGCACATGAATCAGGAATTGATATGTTAAGTGCATGCGTGAAGAAAAAATGGTTTTTCTATAAAGCAGAGCTCGGGTGTTATTAA\">Copy to clipboard</span><br>\n</div>",
                        "start": 5112334
                    },
                    {
                        "strand": -1,
                        "type": "biosynthetic-additional",
                        "end": 5113603,
                        "locus_tag": "ctg1_5286",
                        "description": "<div class=\"focus-intro\">\n <strong><span class=\"serif\">ctg1_5286</span></strong><br>\n \n <br>\n Locus tag: <span class=\"serif\">ctg1_5286</span><br>\n Protein ID: <span class=\"serif\">None</span><br>\n Gene: <span class=\"serif\">None</span><br>\n \n Location: 5,112,758 - 5,113,603,\n (total: 846 nt)<br>\n <br>\n \n  biosynthetic-additional (smcogs) SMCOG1023:enoyl-CoA hydratase (Score: 191.7; E-value: 2e-58)<br>\n \n</div>\n<div class=\"focus-info\">\n \n\n \n  <br>\n  <span class=\"bold\"> Gene Ontology terms for PFAM domains:</span><br>\n  \n   PF00378.19: <a class='external-link' href='http://amigo.geneontology.org/amigo/term/GO:0003824' target='_blank'>GO:0003824</a>: catalytic activity<br>\n  \n   PF00378.19: <a class='external-link' href='http://amigo.geneontology.org/amigo/term/GO:0008152' target='_blank'>GO:0008152</a>: metabolic process<br>\n  \n   PF16113.4: <a class='external-link' href='http://amigo.geneontology.org/amigo/term/GO:0003860' target='_blank'>GO:0003860</a>: 3-hydroxyisobutyryl-CoA hydrolase activity<br>\n  \n  <br>\n \n</div>\n<div class=\"focus-urls\">\n <a href=\"http://blast.ncbi.nlm.nih.gov/Blast.cgi?PAGE=Proteins&amp;PROGRAM=blastp&amp;BLAST_PROGRAMS=blastp&amp;QUERY=MVFYNYISIIFMEKRGVYIMEITSKTESVVVKYEGHVATVMVNRPEVLNALDEPTLKELLQKLKEVAESSAHIVVLCGNGRGFSAGGDIKSMLSSNDESKFDGIMNTISEVVVTLYTMPKLVISAIHGPTAGLGLSIALTADYVMADISSVIAMNFIGIALIPDGGGHFFLQKRVGENMTKQIIWEGKKLSATEALDIGLIDEVIGEDFQTAVKQKINEWSQKPIKAMIQTKQILCEVNRSNLEQTLQLEKRGQYAMRQTADHKEGIAAFLEKRLPAFKGE&amp;LINK_LOC=protein&amp;PAGE_TYPE=BlastSearch\" target=\"_new\">NCBI BlastP on this gene</a><br>\n <a href=\"http://www.ncbi.nlm.nih.gov/projects/sviewer/?Db=gene&amp;DbFrom=protein&amp;Cmd=Link&amp;noslider=1&amp;id=CP046511.1&amp;from=5102758&amp;to=5123603\" target=\"_new\">View genomic context</a><br>\n \n  <a href=\"knownclusterblast/region14/ctg1_5286_mibig_hits.html\" target=\"_new\">MiBIG Hits</a><br>\n \n \n \n \n</div>\n<div class=\"focus-clipboard\">\n AA sequence: <span class=\"clipboard-copy\" data-seq=\"MVFYNYISIIFMEKRGVYIMEITSKTESVVVKYEGHVATVMVNRPEVLNALDEPTLKELLQKLKEVAESSAHIVVLCGNGRGFSAGGDIKSMLSSNDESKFDGIMNTISEVVVTLYTMPKLVISAIHGPTAGLGLSIALTADYVMADISSVIAMNFIGIALIPDGGGHFFLQKRVGENMTKQIIWEGKKLSATEALDIGLIDEVIGEDFQTAVKQKINEWSQKPIKAMIQTKQILCEVNRSNLEQTLQLEKRGQYAMRQTADHKEGIAAFLEKRLPAFKGE\">Copy to clipboard</span><br>\n Nucleotide sequence: <span class=\"clipboard-copy\" data-seq=\"ATGGTTTTCTATAATTATATAAGTATAATCTTTATGGAGAAAAGAGGGGTATATATAATGGAAATAACAAGTAAAACAGAATCTGTCGTTGTGAAATATGAAGGCCACGTTGCAACGGTTATGGTCAATCGCCCAGAGGTGTTAAATGCGTTAGATGAGCCGACATTAAAAGAGTTATTACAAAAGTTGAAAGAAGTAGCGGAAAGTTCTGCGCATATCGTTGTGTTATGCGGAAACGGCCGTGGTTTTTCTGCGGGTGGGGATATTAAATCGATGCTTTCAAGTAATGATGAAAGTAAGTTTGATGGCATTATGAATACCATTTCTGAAGTTGTCGTGACGTTATATACGATGCCAAAGCTTGTTATTAGTGCAATTCATGGACCAACTGCAGGTCTTGGGTTAAGTATTGCGTTAACAGCTGATTATGTAATGGCGGATATATCATCTGTTATTGCGATGAACTTTATTGGAATCGCTTTAATTCCAGATGGAGGCGGTCATTTCTTCCTTCAAAAGCGCGTCGGTGAAAATATGACGAAGCAAATTATTTGGGAAGGTAAGAAATTATCAGCGACAGAAGCGCTTGATATCGGCTTAATTGATGAAGTAATCGGCGAAGATTTCCAAACGGCTGTGAAGCAAAAAATTAATGAATGGTCACAAAAACCGATTAAAGCAATGATTCAAACGAAGCAAATTTTATGTGAAGTAAATCGCTCTAATTTAGAGCAAACATTGCAATTAGAAAAGCGTGGTCAATATGCAATGAGACAAACAGCGGATCATAAAGAAGGAATTGCTGCGTTTTTAGAGAAACGTTTACCAGCATTTAAAGGGGAATAA\">Copy to clipboard</span><br>\n</div>",
                        "start": 5112758
                    }
                ],
                "products": [
                    "NRPS"
                ]
            }
        ],
        "seq_id": "CP046511.1"
    }
];
var all_regions = {
    "r1c13": {
        "type": "LAP,bacteriocin",
        "ttaCodons": [],
        "idx": 13,
        "end": 4763825,
        "anchor": "r1c13",
        "start": 4740319,
        "clusters": [
            {
                "product": "CC 13: chemical_hybrid",
                "height": 0,
                "end": 4763824,
                "tool": "",
                "start": 4740319,
                "neighbouring_start": 4740318,
                "isCandidateCluster": true,
                "neighbouring_end": 4763825
            },
            {
                "product": "LAP",
                "height": 2,
                "end": 4753825,
                "tool": "rule-based-clusters",
                "start": 4750318,
                "neighbouring_start": 4740318,
                "isCandidateCluster": false,
                "neighbouring_end": 4763825
            },
            {
                "product": "bacteriocin",
                "height": 4,
                "end": 4752268,
                "tool": "rule-based-clusters",
                "start": 4748402,
                "neighbouring_start": 4743402,
                "isCandidateCluster": false,
                "neighbouring_end": 4757268
            }
        ],
        "orfs": [
            {
                "strand": -1,
                "type": "other",
                "end": 4741471,
                "locus_tag": "ctg1_4905",
                "description": "<div class=\"focus-intro\">\n <strong><span class=\"serif\">ctg1_4905</span></strong><br>\n \n <br>\n Locus tag: <span class=\"serif\">ctg1_4905</span><br>\n Protein ID: <span class=\"serif\">None</span><br>\n Gene: <span class=\"serif\">None</span><br>\n \n Location: 4,740,875 - 4,741,471,\n (total: 597 nt)<br>\n <br>\n \n</div>\n<div class=\"focus-info\">\n \n\n \n</div>\n<div class=\"focus-urls\">\n <a href=\"http://blast.ncbi.nlm.nih.gov/Blast.cgi?PAGE=Proteins&amp;PROGRAM=blastp&amp;BLAST_PROGRAMS=blastp&amp;QUERY=VQKIKRLLLLMMVVGLTAVVLAGCANPKDTTEEFLTAIQKGDVEKARTFVESDKEFNKLNEKTDDAEAKAMLSAITKNFKFEKLEEVSKKDDKAEVKVKITSADLSVAVTKAVGEVMPMAFASAFSEDKEQSEKAIEKTMTSTIIKNLTDKDAAMATREVTLNLKKDKDGDYKIVADDNLKEVLFANAKSLEKMFGGK&amp;LINK_LOC=protein&amp;PAGE_TYPE=BlastSearch\" target=\"_new\">NCBI BlastP on this gene</a><br>\n <a href=\"http://www.ncbi.nlm.nih.gov/projects/sviewer/?Db=gene&amp;DbFrom=protein&amp;Cmd=Link&amp;noslider=1&amp;id=CP046511.1&amp;from=4730875&amp;to=4751471\" target=\"_new\">View genomic context</a><br>\n \n \n \n \n</div>\n<div class=\"focus-clipboard\">\n AA sequence: <span class=\"clipboard-copy\" data-seq=\"VQKIKRLLLLMMVVGLTAVVLAGCANPKDTTEEFLTAIQKGDVEKARTFVESDKEFNKLNEKTDDAEAKAMLSAITKNFKFEKLEEVSKKDDKAEVKVKITSADLSVAVTKAVGEVMPMAFASAFSEDKEQSEKAIEKTMTSTIIKNLTDKDAAMATREVTLNLKKDKDGDYKIVADDNLKEVLFANAKSLEKMFGGK\">Copy to clipboard</span><br>\n Nucleotide sequence: <span class=\"clipboard-copy\" data-seq=\"GTGCAAAAGATAAAGAGATTATTGCTATTAATGATGGTAGTAGGATTAACAGCGGTTGTTTTAGCAGGGTGTGCAAATCCGAAAGATACTACAGAAGAATTTTTAACAGCGATACAAAAAGGTGATGTAGAAAAGGCTCGTACATTTGTTGAGAGTGACAAGGAATTTAATAAACTAAATGAAAAAACAGATGATGCTGAGGCAAAAGCAATGCTAAGTGCAATTACAAAGAACTTTAAATTTGAAAAGCTAGAAGAAGTATCGAAAAAGGATGACAAAGCAGAAGTGAAAGTGAAAATTACATCTGCTGATCTATCCGTTGCTGTAACAAAAGCAGTGGGAGAAGTTATGCCAATGGCCTTCGCTAGCGCATTTAGCGAAGACAAAGAACAATCTGAAAAAGCGATTGAAAAAACAATGACCTCAACTATCATCAAAAACTTAACGGATAAAGATGCAGCAATGGCAACTCGCGAAGTTACATTGAACTTAAAGAAAGACAAAGATGGCGACTATAAAATCGTTGCTGACGATAACTTGAAAGAAGTATTGTTTGCCAATGCAAAGTCTTTGGAGAAGATGTTTGGTGGGAAGTAA\">Copy to clipboard</span><br>\n</div>",
                "start": 4740875
            },
            {
                "strand": -1,
                "type": "other",
                "end": 4742260,
                "locus_tag": "ctg1_4906",
                "description": "<div class=\"focus-intro\">\n <strong><span class=\"serif\">ctg1_4906</span></strong><br>\n \n <br>\n Locus tag: <span class=\"serif\">ctg1_4906</span><br>\n Protein ID: <span class=\"serif\">None</span><br>\n Gene: <span class=\"serif\">None</span><br>\n \n Location: 4,741,898 - 4,742,260,\n (total: 363 nt)<br>\n <br>\n \n</div>\n<div class=\"focus-info\">\n \n\n \n</div>\n<div class=\"focus-urls\">\n <a href=\"http://blast.ncbi.nlm.nih.gov/Blast.cgi?PAGE=Proteins&amp;PROGRAM=blastp&amp;BLAST_PROGRAMS=blastp&amp;QUERY=MNKKTIFYLLTCILLVASTTYIICNKREQVPPILVWDEQEYYVTNEPAKVEEVGQKLGEVTKKIKTSKNPTKNRESNTLQEKTEVFTMIEEEKSEYPPLIIKEAYSDEYRVVRPMLKQVL&amp;LINK_LOC=protein&amp;PAGE_TYPE=BlastSearch\" target=\"_new\">NCBI BlastP on this gene</a><br>\n <a href=\"http://www.ncbi.nlm.nih.gov/projects/sviewer/?Db=gene&amp;DbFrom=protein&amp;Cmd=Link&amp;noslider=1&amp;id=CP046511.1&amp;from=4731898&amp;to=4752260\" target=\"_new\">View genomic context</a><br>\n \n \n \n \n</div>\n<div class=\"focus-clipboard\">\n AA sequence: <span class=\"clipboard-copy\" data-seq=\"MNKKTIFYLLTCILLVASTTYIICNKREQVPPILVWDEQEYYVTNEPAKVEEVGQKLGEVTKKIKTSKNPTKNRESNTLQEKTEVFTMIEEEKSEYPPLIIKEAYSDEYRVVRPMLKQVL\">Copy to clipboard</span><br>\n Nucleotide sequence: <span class=\"clipboard-copy\" data-seq=\"ATGAATAAAAAAACTATCTTCTATTTATTAACTTGTATACTACTTGTAGCTAGTACTACTTATATAATATGTAACAAAAGAGAACAAGTGCCACCTATATTAGTATGGGACGAACAAGAATACTATGTTACGAATGAACCTGCCAAAGTAGAAGAAGTTGGGCAAAAACTTGGCGAAGTAACAAAGAAAATTAAAACAAGTAAAAACCCTACTAAAAATAGAGAATCTAATACATTACAAGAGAAAACAGAAGTGTTTACAATGATTGAGGAAGAAAAAAGTGAATATCCGCCTTTAATCATAAAGGAAGCTTATAGTGATGAATATAGGGTAGTGAGACCGATGTTGAAGCAAGTATTATGA\">Copy to clipboard</span><br>\n</div>",
                "start": 4741898
            },
            {
                "strand": -1,
                "type": "other",
                "end": 4742575,
                "locus_tag": "ctg1_4907",
                "description": "<div class=\"focus-intro\">\n <strong><span class=\"serif\">ctg1_4907</span></strong><br>\n \n <br>\n Locus tag: <span class=\"serif\">ctg1_4907</span><br>\n Protein ID: <span class=\"serif\">None</span><br>\n Gene: <span class=\"serif\">None</span><br>\n \n Location: 4,742,393 - 4,742,575,\n (total: 183 nt)<br>\n <br>\n \n</div>\n<div class=\"focus-info\">\n \n\n \n</div>\n<div class=\"focus-urls\">\n <a href=\"http://blast.ncbi.nlm.nih.gov/Blast.cgi?PAGE=Proteins&amp;PROGRAM=blastp&amp;BLAST_PROGRAMS=blastp&amp;QUERY=MQMMYAFGIGLVLFLAVFLFIRKDVQGGTLTKRGFYKLIGCLVVMLIAIIVMIVLINQSL&amp;LINK_LOC=protein&amp;PAGE_TYPE=BlastSearch\" target=\"_new\">NCBI BlastP on this gene</a><br>\n <a href=\"http://www.ncbi.nlm.nih.gov/projects/sviewer/?Db=gene&amp;DbFrom=protein&amp;Cmd=Link&amp;noslider=1&amp;id=CP046511.1&amp;from=4732393&amp;to=4752575\" target=\"_new\">View genomic context</a><br>\n \n \n \n \n</div>\n<div class=\"focus-clipboard\">\n AA sequence: <span class=\"clipboard-copy\" data-seq=\"MQMMYAFGIGLVLFLAVFLFIRKDVQGGTLTKRGFYKLIGCLVVMLIAIIVMIVLINQSL\">Copy to clipboard</span><br>\n Nucleotide sequence: <span class=\"clipboard-copy\" data-seq=\"ATGCAAATGATGTATGCTTTTGGCATTGGGCTTGTATTATTTTTAGCCGTATTCTTATTTATTCGTAAAGATGTTCAAGGCGGGACGTTAACGAAACGAGGATTTTATAAATTAATCGGCTGTTTAGTTGTTATGCTTATAGCGATTATTGTAATGATCGTATTAATTAATCAGTCACTATAG\">Copy to clipboard</span><br>\n</div>",
                "start": 4742393
            },
            {
                "strand": -1,
                "type": "other",
                "end": 4742981,
                "locus_tag": "ctg1_4908",
                "description": "<div class=\"focus-intro\">\n <strong><span class=\"serif\">ctg1_4908</span></strong><br>\n \n <br>\n Locus tag: <span class=\"serif\">ctg1_4908</span><br>\n Protein ID: <span class=\"serif\">None</span><br>\n Gene: <span class=\"serif\">None</span><br>\n \n Location: 4,742,604 - 4,742,981,\n (total: 378 nt)<br>\n <br>\n \n</div>\n<div class=\"focus-info\">\n \n\n \n</div>\n<div class=\"focus-urls\">\n <a href=\"http://blast.ncbi.nlm.nih.gov/Blast.cgi?PAGE=Proteins&amp;PROGRAM=blastp&amp;BLAST_PROGRAMS=blastp&amp;QUERY=MNYSQKYFVIMGIIFLFMSGFMILTGIMTHSAPPAITYPLLGMMIMSFCLSYLHPQFKEKDERMKLIRYKGMFVTFFALTAYYLLFSIGLNLKILTLSATELLNILMALTMSTVFISFVVLAKRY&amp;LINK_LOC=protein&amp;PAGE_TYPE=BlastSearch\" target=\"_new\">NCBI BlastP on this gene</a><br>\n <a href=\"http://www.ncbi.nlm.nih.gov/projects/sviewer/?Db=gene&amp;DbFrom=protein&amp;Cmd=Link&amp;noslider=1&amp;id=CP046511.1&amp;from=4732604&amp;to=4752981\" target=\"_new\">View genomic context</a><br>\n \n \n \n \n</div>\n<div class=\"focus-clipboard\">\n AA sequence: <span class=\"clipboard-copy\" data-seq=\"MNYSQKYFVIMGIIFLFMSGFMILTGIMTHSAPPAITYPLLGMMIMSFCLSYLHPQFKEKDERMKLIRYKGMFVTFFALTAYYLLFSIGLNLKILTLSATELLNILMALTMSTVFISFVVLAKRY\">Copy to clipboard</span><br>\n Nucleotide sequence: <span class=\"clipboard-copy\" data-seq=\"ATGAATTATTCACAAAAGTACTTTGTAATTATGGGGATTATTTTTCTATTTATGAGTGGATTTATGATATTAACAGGTATAATGACGCATTCTGCACCGCCAGCTATAACGTATCCATTGCTTGGGATGATGATTATGAGTTTCTGTCTAAGCTACTTGCACCCGCAATTTAAAGAAAAAGACGAGCGAATGAAACTTATTCGTTATAAAGGAATGTTTGTAACCTTTTTTGCATTAACAGCATATTATCTTCTTTTCTCTATCGGCTTAAACTTAAAAATACTTACACTATCTGCTACTGAATTATTGAATATACTTATGGCACTTACGATGAGTACCGTCTTTATCTCATTTGTTGTTTTGGCAAAAAGATATTAA\">Copy to clipboard</span><br>\n</div>",
                "start": 4742604
            },
            {
                "strand": -1,
                "type": "other",
                "end": 4743193,
                "locus_tag": "ctg1_4909",
                "description": "<div class=\"focus-intro\">\n <strong><span class=\"serif\">ctg1_4909</span></strong><br>\n \n <br>\n Locus tag: <span class=\"serif\">ctg1_4909</span><br>\n Protein ID: <span class=\"serif\">None</span><br>\n Gene: <span class=\"serif\">None</span><br>\n \n Location: 4,742,984 - 4,743,193,\n (total: 210 nt)<br>\n <br>\n \n</div>\n<div class=\"focus-info\">\n \n\n \n  <br>\n  <span class=\"bold\"> Gene Ontology terms for PFAM domains:</span><br>\n  \n   PF01381.21: <a class='external-link' href='http://amigo.geneontology.org/amigo/term/GO:0043565' target='_blank'>GO:0043565</a>: sequence-specific DNA binding<br>\n  \n   PF12844.6: <a class='external-link' href='http://amigo.geneontology.org/amigo/term/GO:0043565' target='_blank'>GO:0043565</a>: sequence-specific DNA binding<br>\n  \n  <br>\n \n</div>\n<div class=\"focus-urls\">\n <a href=\"http://blast.ncbi.nlm.nih.gov/Blast.cgi?PAGE=Proteins&amp;PROGRAM=blastp&amp;BLAST_PROGRAMS=blastp&amp;QUERY=LENKMVEYRKKFGLSQEKLAEKLGVSRQTIISIEKGKYDPSLPLAFEIAKTFQTTIEHVFIYEGKEEGE&amp;LINK_LOC=protein&amp;PAGE_TYPE=BlastSearch\" target=\"_new\">NCBI BlastP on this gene</a><br>\n <a href=\"http://www.ncbi.nlm.nih.gov/projects/sviewer/?Db=gene&amp;DbFrom=protein&amp;Cmd=Link&amp;noslider=1&amp;id=CP046511.1&amp;from=4732984&amp;to=4753193\" target=\"_new\">View genomic context</a><br>\n \n  <a href=\"knownclusterblast/region13/ctg1_4909_mibig_hits.html\" target=\"_new\">MiBIG Hits</a><br>\n \n \n \n \n</div>\n<div class=\"focus-clipboard\">\n AA sequence: <span class=\"clipboard-copy\" data-seq=\"LENKMVEYRKKFGLSQEKLAEKLGVSRQTIISIEKGKYDPSLPLAFEIAKTFQTTIEHVFIYEGKEEGE\">Copy to clipboard</span><br>\n Nucleotide sequence: <span class=\"clipboard-copy\" data-seq=\"TTGGAAAATAAAATGGTCGAATACCGAAAGAAATTTGGACTATCTCAAGAAAAGTTGGCTGAGAAACTTGGAGTTTCCAGACAAACCATCATTTCAATTGAAAAGGGGAAATACGATCCATCACTTCCGTTAGCATTTGAAATAGCAAAAACATTTCAAACAACGATAGAACATGTATTTATTTATGAAGGAAAAGAAGAGGGGGAATAG\">Copy to clipboard</span><br>\n</div>",
                "start": 4742984
            },
            {
                "strand": 1,
                "type": "other",
                "end": 4746884,
                "locus_tag": "ctg1_4910",
                "description": "<div class=\"focus-intro\">\n <strong><span class=\"serif\">ctg1_4910</span></strong><br>\n \n <br>\n Locus tag: <span class=\"serif\">ctg1_4910</span><br>\n Protein ID: <span class=\"serif\">None</span><br>\n Gene: <span class=\"serif\">None</span><br>\n \n Location: 4,744,017 - 4,746,884,\n (total: 2868 nt)<br>\n <br>\n \n</div>\n<div class=\"focus-info\">\n \n\n \n  <br>\n  <span class=\"bold\"> Gene Ontology terms for PFAM domains:</span><br>\n  \n   PF00676.19: <a class='external-link' href='http://amigo.geneontology.org/amigo/term/GO:0008152' target='_blank'>GO:0008152</a>: metabolic process<br>\n  \n   PF00676.19: <a class='external-link' href='http://amigo.geneontology.org/amigo/term/GO:0016624' target='_blank'>GO:0016624</a>: oxidoreductase activity, acting on the aldehyde or oxo group of donors, disulfide as acceptor<br>\n  \n  <br>\n \n</div>\n<div class=\"focus-urls\">\n <a href=\"http://blast.ncbi.nlm.nih.gov/Blast.cgi?PAGE=Proteins&amp;PROGRAM=blastp&amp;BLAST_PROGRAMS=blastp&amp;QUERY=MTRKNTTTNPWAKFHGPNLGYVIEQYDLYVTGAGSVDPELQELFEIFGAPSFQDDVVTGDNTATHFSPQNTGNIEKILKVVQLVEEIRSFGHTLAHINPMEDAANGQSLLEKAMNELSDADLKAIPAKTVWQDAPEGIHTALDVIHRLKDVYTKSLAYEFSHIQDSEERTWLHQMVESNSLRQPLSNKKRTALLKRLTAVEGFEQFLHKTFVGQKRFSIEGVDMLVPVLDEIVLEGAKNGVEDVMIGMAHRGRLSVLAHVLEKPYSHMFAEFKHAKIEGAVANSGWTGDVKYHLGREQVVSNEEVSTRVTLANNPSHLEFVNPVVEGFARAAQENRKKSGLPDQDISKSFVILVHGDAAFPGQGIVSETLNLSRLNAYQTGGTIHVIANNAVGFTTDSYDSRSTKYSSDLAKGFDIPIVHVNADDPEACLAAANLAIQYRMLFKKDFLIDLIGYRRYGHNEMDDPAVTQPQVYKKIKNHPTVRAIYADQLQAAGVLNADEVETITQFTQEQLKSDYAQVPPADTSDATIHVKVPDVVAKGIQPIDTGVEIDSLRAINEGLLSWPEGFNVYPKVKKILERRKDALEENGKIEWALAESLAFASILQEGTPIRLTGQDSQRGTFAHRHIVLHDTDTNETYSPLHRLPNINASFSVHNSPLSEAAVVGYEYGYNVFAPETLVMWEAQYGDFSNTAQALFDQYVSAGRAKWGQKSGLVLLLPHGYEGQGPEHSSARPERFLQLAAENNWTVANLTSAAQYFHILRRQASILGTEAVRPLVLMTPKSLLRHPLTLSTASQLSEGRFQPALEQENLGTKPNKVKRLVLSTGKMAIDLAAEIESGKHEYNLDEVHVVRIEQLYPFPAEKVQSIIKRFKNLEEIIWVQEEPRNMGAWHYMAPILFELAGDKVKTGYIGRPDRSSPSGGDPFAHKAEQELIVAHALDVKYNFRQDKQEIEVFSN&amp;LINK_LOC=protein&amp;PAGE_TYPE=BlastSearch\" target=\"_new\">NCBI BlastP on this gene</a><br>\n <a href=\"http://www.ncbi.nlm.nih.gov/projects/sviewer/?Db=gene&amp;DbFrom=protein&amp;Cmd=Link&amp;noslider=1&amp;id=CP046511.1&amp;from=4734017&amp;to=4756884\" target=\"_new\">View genomic context</a><br>\n \n \n \n \n</div>\n<div class=\"focus-clipboard\">\n AA sequence: <span class=\"clipboard-copy\" data-seq=\"MTRKNTTTNPWAKFHGPNLGYVIEQYDLYVTGAGSVDPELQELFEIFGAPSFQDDVVTGDNTATHFSPQNTGNIEKILKVVQLVEEIRSFGHTLAHINPMEDAANGQSLLEKAMNELSDADLKAIPAKTVWQDAPEGIHTALDVIHRLKDVYTKSLAYEFSHIQDSEERTWLHQMVESNSLRQPLSNKKRTALLKRLTAVEGFEQFLHKTFVGQKRFSIEGVDMLVPVLDEIVLEGAKNGVEDVMIGMAHRGRLSVLAHVLEKPYSHMFAEFKHAKIEGAVANSGWTGDVKYHLGREQVVSNEEVSTRVTLANNPSHLEFVNPVVEGFARAAQENRKKSGLPDQDISKSFVILVHGDAAFPGQGIVSETLNLSRLNAYQTGGTIHVIANNAVGFTTDSYDSRSTKYSSDLAKGFDIPIVHVNADDPEACLAAANLAIQYRMLFKKDFLIDLIGYRRYGHNEMDDPAVTQPQVYKKIKNHPTVRAIYADQLQAAGVLNADEVETITQFTQEQLKSDYAQVPPADTSDATIHVKVPDVVAKGIQPIDTGVEIDSLRAINEGLLSWPEGFNVYPKVKKILERRKDALEENGKIEWALAESLAFASILQEGTPIRLTGQDSQRGTFAHRHIVLHDTDTNETYSPLHRLPNINASFSVHNSPLSEAAVVGYEYGYNVFAPETLVMWEAQYGDFSNTAQALFDQYVSAGRAKWGQKSGLVLLLPHGYEGQGPEHSSARPERFLQLAAENNWTVANLTSAAQYFHILRRQASILGTEAVRPLVLMTPKSLLRHPLTLSTASQLSEGRFQPALEQENLGTKPNKVKRLVLSTGKMAIDLAAEIESGKHEYNLDEVHVVRIEQLYPFPAEKVQSIIKRFKNLEEIIWVQEEPRNMGAWHYMAPILFELAGDKVKTGYIGRPDRSSPSGGDPFAHKAEQELIVAHALDVKYNFRQDKQEIEVFSN\">Copy to clipboard</span><br>\n Nucleotide sequence: <span class=\"clipboard-copy\" data-seq=\"ATGACGAGGAAGAATACAACGACAAACCCTTGGGCCAAGTTCCACGGTCCGAACCTTGGTTATGTGATTGAACAGTATGATCTTTACGTAACTGGAGCAGGTTCTGTTGATCCGGAATTACAAGAGCTTTTTGAAATTTTTGGAGCTCCTTCGTTTCAAGATGATGTCGTAACAGGGGACAACACAGCAACACATTTTTCTCCTCAAAACACAGGTAACATTGAAAAAATTCTTAAAGTCGTTCAACTTGTTGAGGAAATTCGTTCTTTCGGGCACACGTTGGCTCACATCAACCCGATGGAAGATGCTGCAAATGGACAATCTCTTCTTGAGAAAGCAATGAACGAACTGAGCGATGCTGACTTGAAAGCGATTCCAGCGAAAACAGTATGGCAAGATGCACCAGAAGGTATTCACACTGCACTTGATGTAATTCATAGATTAAAAGACGTTTATACAAAATCTTTAGCTTATGAATTTTCTCATATACAAGATAGTGAAGAACGCACGTGGTTGCATCAAATGGTGGAATCAAATTCATTGCGTCAACCACTATCAAATAAAAAACGAACTGCTCTTTTAAAACGTTTAACAGCTGTTGAAGGTTTCGAGCAATTCTTGCATAAAACATTCGTTGGGCAAAAACGTTTCTCTATCGAGGGCGTTGATATGCTTGTGCCTGTTTTAGATGAAATTGTTCTAGAAGGTGCTAAGAACGGTGTAGAGGATGTCATGATTGGTATGGCTCACCGCGGTCGTCTAAGCGTACTTGCTCACGTATTAGAAAAACCATATAGTCACATGTTTGCTGAGTTCAAACATGCAAAAATAGAAGGCGCAGTAGCCAATTCTGGCTGGACTGGCGACGTAAAATACCACCTAGGTAGAGAACAAGTCGTTAGTAACGAAGAAGTTAGCACTCGCGTGACATTAGCAAATAACCCGAGTCATCTTGAGTTCGTGAATCCTGTAGTAGAAGGTTTCGCACGTGCTGCTCAAGAGAATCGTAAAAAATCTGGTCTTCCAGATCAAGATATTTCAAAATCATTCGTAATTTTAGTTCATGGTGATGCTGCATTCCCTGGTCAAGGTATTGTATCTGAAACGCTCAACTTAAGCAGATTGAACGCGTATCAAACAGGCGGAACGATTCATGTTATCGCAAACAATGCAGTTGGTTTTACAACTGATAGCTATGATTCTCGTTCTACGAAATATTCAAGTGACCTTGCAAAAGGTTTCGATATTCCGATTGTTCACGTGAACGCTGATGATCCAGAAGCTTGTCTTGCAGCTGCTAACCTTGCGATTCAATATCGCATGTTGTTCAAAAAAGACTTCTTAATCGATTTAATCGGTTACCGTCGATATGGTCATAACGAAATGGATGACCCAGCGGTTACGCAACCACAAGTGTACAAAAAAATTAAAAATCACCCAACTGTAAGAGCAATTTATGCAGATCAATTACAAGCTGCTGGTGTTCTAAATGCAGATGAGGTTGAAACAATTACTCAGTTTACGCAAGAACAATTAAAATCCGATTATGCACAAGTACCGCCAGCTGATACGAGCGATGCAACAATTCACGTTAAAGTGCCAGATGTTGTTGCAAAAGGCATTCAACCAATTGATACTGGTGTTGAGATTGACTCACTTCGTGCAATTAATGAAGGTCTACTATCTTGGCCAGAAGGCTTTAACGTATATCCGAAAGTGAAGAAAATTCTTGAGCGCCGTAAAGATGCTTTAGAAGAGAACGGTAAAATTGAATGGGCACTTGCTGAGTCATTAGCATTCGCTTCTATTTTACAAGAAGGTACGCCAATTCGTTTAACTGGTCAAGATTCACAGCGTGGTACATTTGCGCACCGTCATATCGTATTACACGATACTGATACAAATGAAACATATTCACCATTACATCGCTTACCAAACATTAATGCATCATTCTCTGTTCATAACAGTCCGTTATCAGAGGCTGCTGTTGTTGGTTACGAATATGGTTATAACGTATTCGCTCCAGAAACTCTTGTTATGTGGGAAGCGCAATATGGTGACTTTTCAAATACTGCGCAAGCATTATTTGATCAATATGTTTCAGCTGGAAGAGCAAAATGGGGTCAAAAATCTGGTTTAGTTCTTCTATTACCACACGGTTATGAAGGTCAAGGACCAGAGCACTCTAGTGCACGTCCAGAACGTTTCTTACAGTTAGCTGCTGAGAATAACTGGACAGTTGCAAACTTAACGAGCGCGGCACAGTACTTCCATATCCTGCGTCGTCAAGCATCTATCTTAGGAACAGAAGCTGTTCGACCATTAGTACTGATGACGCCGAAGAGTTTATTACGTCACCCACTTACGCTTTCAACTGCTAGTCAGTTAAGCGAAGGACGTTTCCAACCTGCTTTAGAACAAGAAAACCTTGGCACGAAACCAAATAAAGTAAAACGTCTTGTTTTAAGCACAGGTAAAATGGCGATTGACTTAGCAGCAGAAATCGAGTCTGGTAAACATGAGTACAACTTAGACGAAGTTCATGTCGTTCGTATCGAGCAATTGTACCCATTCCCTGCTGAGAAAGTTCAATCTATTATTAAACGATTTAAAAACTTAGAAGAAATCATTTGGGTTCAAGAAGAACCTCGTAATATGGGCGCATGGCATTACATGGCTCCAATTCTGTTCGAACTTGCTGGAGATAAAGTGAAAACAGGTTACATTGGACGTCCTGATCGCTCTAGTCCATCTGGCGGCGATCCATTCGCTCACAAAGCTGAGCAAGAACTAATTGTTGCACACGCTTTAGATGTGAAGTATAACTTCCGTCAAGATAAACAAGAAATTGAAGTTTTCAGCAACTAA\">Copy to clipboard</span><br>\n</div>",
                "start": 4744017
            },
            {
                "strand": 1,
                "type": "other",
                "end": 4748277,
                "locus_tag": "ctg1_4911",
                "description": "<div class=\"focus-intro\">\n <strong><span class=\"serif\">ctg1_4911</span></strong><br>\n \n <br>\n Locus tag: <span class=\"serif\">ctg1_4911</span><br>\n Protein ID: <span class=\"serif\">None</span><br>\n Gene: <span class=\"serif\">None</span><br>\n \n Location: 4,747,018 - 4,748,277,\n (total: 1260 nt)<br>\n <br>\n \n</div>\n<div class=\"focus-info\">\n \n\n \n  <br>\n  <span class=\"bold\"> Gene Ontology terms for PFAM domains:</span><br>\n  \n   PF00198.22: <a class='external-link' href='http://amigo.geneontology.org/amigo/term/GO:0008152' target='_blank'>GO:0008152</a>: metabolic process<br>\n  \n   PF00198.22: <a class='external-link' href='http://amigo.geneontology.org/amigo/term/GO:0016746' target='_blank'>GO:0016746</a>: transferase activity, transferring acyl groups<br>\n  \n   PF02817.16: <a class='external-link' href='http://amigo.geneontology.org/amigo/term/GO:0008152' target='_blank'>GO:0008152</a>: metabolic process<br>\n  \n   PF02817.16: <a class='external-link' href='http://amigo.geneontology.org/amigo/term/GO:0016746' target='_blank'>GO:0016746</a>: transferase activity, transferring acyl groups<br>\n  \n  <br>\n \n</div>\n<div class=\"focus-urls\">\n <a href=\"http://blast.ncbi.nlm.nih.gov/Blast.cgi?PAGE=Proteins&amp;PROGRAM=blastp&amp;BLAST_PROGRAMS=blastp&amp;QUERY=MIEIKVPELAESITEGTISQWLINVGDKVEKGGSVVELETDKVNVEIIAEDSGIVSKLLGEPGDTVEVGATIAILDANGAPVAVSTPAPPAEQAKQETAEAPKAAAPNAEQTTSLQGLPNTNRPIASPAARKMARELGIDLNDVRSTDPLGRVRPHDVQAHAAAPKEAPAAPKSPAPAPVAKTEFEKPVERVKMSRRRQTIAKRLVEVQQTSAMLTTFNEVDMSAIMELRKERKDAFEKKHDVRLGFMSFFTKAVVAALKQFPLLNAEIQGDELIIKKFYDIGIAVAAPDGLVVPVVRDANQLNFAEIESEIRNLGMKARDNKLSLKELQGGTFTITNGGVFGSLMSTPILNSPQVGILGMHKIQVRPVAIDNERMENRPMMYIALSYDHRIVDGKEAVSFLVAVKDMLEDPKSLLLEG&amp;LINK_LOC=protein&amp;PAGE_TYPE=BlastSearch\" target=\"_new\">NCBI BlastP on this gene</a><br>\n <a href=\"http://www.ncbi.nlm.nih.gov/projects/sviewer/?Db=gene&amp;DbFrom=protein&amp;Cmd=Link&amp;noslider=1&amp;id=CP046511.1&amp;from=4737018&amp;to=4758277\" target=\"_new\">View genomic context</a><br>\n \n  <a href=\"knownclusterblast/region13/ctg1_4911_mibig_hits.html\" target=\"_new\">MiBIG Hits</a><br>\n \n \n \n \n</div>\n<div class=\"focus-clipboard\">\n AA sequence: <span class=\"clipboard-copy\" data-seq=\"MIEIKVPELAESITEGTISQWLINVGDKVEKGGSVVELETDKVNVEIIAEDSGIVSKLLGEPGDTVEVGATIAILDANGAPVAVSTPAPPAEQAKQETAEAPKAAAPNAEQTTSLQGLPNTNRPIASPAARKMARELGIDLNDVRSTDPLGRVRPHDVQAHAAAPKEAPAAPKSPAPAPVAKTEFEKPVERVKMSRRRQTIAKRLVEVQQTSAMLTTFNEVDMSAIMELRKERKDAFEKKHDVRLGFMSFFTKAVVAALKQFPLLNAEIQGDELIIKKFYDIGIAVAAPDGLVVPVVRDANQLNFAEIESEIRNLGMKARDNKLSLKELQGGTFTITNGGVFGSLMSTPILNSPQVGILGMHKIQVRPVAIDNERMENRPMMYIALSYDHRIVDGKEAVSFLVAVKDMLEDPKSLLLEG\">Copy to clipboard</span><br>\n Nucleotide sequence: <span class=\"clipboard-copy\" data-seq=\"ATGATCGAAATTAAAGTACCTGAGCTTGCAGAATCTATTACCGAAGGAACTATTTCACAATGGCTTATCAACGTAGGCGACAAAGTTGAGAAAGGCGGCAGCGTTGTTGAGCTTGAAACTGATAAAGTCAATGTAGAAATCATTGCAGAAGATTCAGGTATTGTATCGAAGTTACTAGGCGAACCTGGGGATACAGTTGAAGTTGGCGCAACTATCGCAATTTTAGATGCTAATGGAGCACCAGTTGCAGTAAGTACACCTGCACCACCTGCTGAGCAAGCAAAACAAGAAACAGCTGAAGCACCGAAAGCTGCGGCTCCAAATGCTGAACAAACTACGAGTCTACAAGGCTTACCAAATACGAACCGTCCTATCGCATCACCAGCTGCTAGAAAAATGGCTCGTGAATTAGGAATCGACTTAAACGACGTACGTAGCACAGATCCACTTGGACGCGTGAGACCACATGATGTACAAGCTCATGCTGCAGCACCAAAAGAAGCACCAGCTGCTCCAAAGAGCCCAGCTCCTGCTCCAGTTGCAAAAACGGAATTCGAAAAACCAGTTGAGCGCGTGAAAATGTCCCGCCGCCGTCAAACAATTGCAAAACGTCTTGTAGAAGTTCAACAAACATCTGCAATGTTAACAACATTTAACGAAGTTGATATGAGTGCGATCATGGAATTACGTAAAGAGCGTAAAGACGCTTTCGAGAAAAAACATGATGTACGTCTTGGCTTCATGTCATTCTTCACAAAAGCAGTTGTTGCAGCATTAAAACAATTCCCATTATTAAATGCTGAAATTCAAGGTGACGAGCTTATCATCAAAAAATTCTATGATATCGGTATTGCAGTAGCAGCTCCAGATGGATTAGTTGTTCCAGTTGTACGCGATGCTAACCAATTAAACTTCGCTGAAATCGAAAGTGAAATTCGTAATTTAGGTATGAAAGCACGCGATAACAAACTTTCATTAAAAGAACTACAAGGTGGTACATTTACAATTACAAACGGTGGTGTATTCGGTTCTCTAATGTCAACACCAATCCTAAATAGCCCTCAAGTTGGTATTTTAGGAATGCATAAAATCCAAGTACGCCCAGTTGCAATTGATAACGAGCGTATGGAAAACCGCCCAATGATGTACATTGCTTTATCTTACGATCACCGTATTGTTGATGGTAAAGAAGCAGTTAGCTTCCTTGTTGCTGTTAAAGATATGCTTGAAGATCCAAAATCATTATTATTAGAAGGTTGA\">Copy to clipboard</span><br>\n</div>",
                "start": 4747018
            },
            {
                "strand": 1,
                "type": "biosynthetic",
                "end": 4750322,
                "locus_tag": "ctg1_4912",
                "description": "<div class=\"focus-intro\">\n <strong><span class=\"serif\">ctg1_4912</span></strong><br>\n \n <br>\n Locus tag: <span class=\"serif\">ctg1_4912</span><br>\n Protein ID: <span class=\"serif\">None</span><br>\n Gene: <span class=\"serif\">None</span><br>\n \n Location: 4,748,403 - 4,750,322,\n (total: 1920 nt)<br>\n <br>\n \n  biosynthetic (rule-based-clusters) bacteriocin: TIGR03693<br>\n \n</div>\n<div class=\"focus-info\">\n \n\n \n</div>\n<div class=\"focus-urls\">\n <a href=\"http://blast.ncbi.nlm.nih.gov/Blast.cgi?PAGE=Proteins&amp;PROGRAM=blastp&amp;BLAST_PROGRAMS=blastp&amp;QUERY=MNNLPIHAKLKVNKDTFFLPDSNGGVYFRNNASSFRMDGDGIYDWIEKLMPMFNGNHSLAEITDGLPLPYQNRVFEIGEVLYENGFVRDANQDAPHELNSTLLDRYASQIEFLEADSHSGALKFETYRGANVLVLGSGDMLTSLVSSLLESGLPTFHYLVTDRDETNYDRIHELIERAYEVDNGVLIQEIDTTIDRPLHEVFEPFDWILYVSQNGDIDGLKTVHTICRETKKNFIPAICLSTLGIAGPVVTENRDECWESAWHRLHETTLQNENSSDSFSPITSAMLANVIVFELFKHVADDLYREKELQFFLLNYETLEGTWHPFIKHPLATDESFTIDTIENLSEKLEHRSNQHTSTDVFRFFDSLTSKEAGIFHVWDEQDSYQLPLSQCYIQVANPLSDGPAPLLPLMTRSGLTHNEARREAGLTGIETYVAEIIHRLIPEHNDIGIGAGETMTEGFYRALQQHLNNKLYERQSHMLEELTTIDLTDIHDKHCRFYYDALATIHETPKIAMSEEILSFPVVWVGINDKWYGASNINMTLALRSALQLSLLHIQSEETPYRANILPESSIILYDTDSFRVEIQAEEEIPSVQSLQLALQHLEEHNFYPFVFDLAIEPFLKENLDGVYGVLIAKEDGL&amp;LINK_LOC=protein&amp;PAGE_TYPE=BlastSearch\" target=\"_new\">NCBI BlastP on this gene</a><br>\n <a href=\"http://www.ncbi.nlm.nih.gov/projects/sviewer/?Db=gene&amp;DbFrom=protein&amp;Cmd=Link&amp;noslider=1&amp;id=CP046511.1&amp;from=4738403&amp;to=4760322\" target=\"_new\">View genomic context</a><br>\n \n \n \n \n</div>\n<div class=\"focus-clipboard\">\n AA sequence: <span class=\"clipboard-copy\" data-seq=\"MNNLPIHAKLKVNKDTFFLPDSNGGVYFRNNASSFRMDGDGIYDWIEKLMPMFNGNHSLAEITDGLPLPYQNRVFEIGEVLYENGFVRDANQDAPHELNSTLLDRYASQIEFLEADSHSGALKFETYRGANVLVLGSGDMLTSLVSSLLESGLPTFHYLVTDRDETNYDRIHELIERAYEVDNGVLIQEIDTTIDRPLHEVFEPFDWILYVSQNGDIDGLKTVHTICRETKKNFIPAICLSTLGIAGPVVTENRDECWESAWHRLHETTLQNENSSDSFSPITSAMLANVIVFELFKHVADDLYREKELQFFLLNYETLEGTWHPFIKHPLATDESFTIDTIENLSEKLEHRSNQHTSTDVFRFFDSLTSKEAGIFHVWDEQDSYQLPLSQCYIQVANPLSDGPAPLLPLMTRSGLTHNEARREAGLTGIETYVAEIIHRLIPEHNDIGIGAGETMTEGFYRALQQHLNNKLYERQSHMLEELTTIDLTDIHDKHCRFYYDALATIHETPKIAMSEEILSFPVVWVGINDKWYGASNINMTLALRSALQLSLLHIQSEETPYRANILPESSIILYDTDSFRVEIQAEEEIPSVQSLQLALQHLEEHNFYPFVFDLAIEPFLKENLDGVYGVLIAKEDGL\">Copy to clipboard</span><br>\n Nucleotide sequence: <span class=\"clipboard-copy\" data-seq=\"ATGAATAACCTTCCAATTCATGCAAAACTTAAAGTAAATAAGGATACTTTCTTCCTGCCCGATTCAAACGGGGGTGTCTATTTTCGAAATAACGCCAGTTCATTTCGCATGGACGGTGATGGAATTTATGACTGGATTGAAAAATTAATGCCAATGTTTAACGGTAATCATTCTTTAGCAGAAATAACTGATGGTCTCCCTCTCCCCTATCAAAATCGTGTATTTGAAATTGGAGAGGTTTTATATGAAAATGGTTTCGTTCGCGATGCAAATCAAGATGCACCTCATGAATTAAACAGTACATTACTCGACAGATATGCTTCACAAATTGAATTTTTAGAAGCTGATTCTCATTCAGGTGCTTTAAAATTTGAAACGTACCGCGGAGCAAATGTCCTTGTACTTGGCTCCGGAGATATGCTTACTTCTTTAGTTTCTTCTTTATTAGAATCTGGTTTACCTACATTTCATTACCTCGTTACAGATCGAGATGAAACAAACTATGACAGAATACATGAGCTAATAGAACGTGCATATGAAGTTGATAACGGTGTACTCATTCAAGAAATCGATACTACAATTGACCGTCCCTTGCATGAAGTATTCGAACCTTTTGATTGGATTTTATATGTTTCTCAAAATGGAGACATTGACGGTTTAAAAACAGTTCACACTATTTGTAGAGAAACGAAAAAGAATTTTATACCAGCTATTTGTTTATCAACACTCGGTATAGCTGGACCTGTCGTAACGGAAAATCGTGATGAATGCTGGGAATCCGCATGGCATCGGCTACATGAAACGACTTTGCAAAATGAAAATTCATCAGATTCCTTCTCACCAATTACATCTGCAATGTTAGCAAATGTAATCGTTTTTGAATTGTTTAAACATGTCGCGGATGATTTATATCGTGAAAAAGAATTACAATTCTTTTTATTAAACTATGAAACACTTGAAGGAACGTGGCATCCTTTTATAAAACACCCTCTTGCAACTGATGAAAGTTTTACAATTGATACGATAGAAAATCTTTCTGAAAAACTTGAGCATCGGTCCAACCAACATACTTCAACTGATGTATTCCGCTTTTTCGACTCATTAACTTCTAAAGAAGCCGGTATATTCCATGTATGGGATGAACAAGATTCATATCAATTACCGTTATCACAATGCTATATTCAAGTAGCCAATCCATTATCAGATGGCCCAGCTCCCCTTCTGCCTCTTATGACTCGCAGTGGATTAACTCATAATGAAGCACGCCGAGAAGCTGGTTTAACAGGAATTGAAACATATGTAGCAGAAATCATTCACCGCCTTATTCCTGAACATAACGATATCGGTATTGGCGCTGGAGAAACGATGACAGAAGGATTTTACCGGGCACTACAACAACATTTAAATAATAAATTGTATGAACGGCAGTCACATATGCTAGAAGAACTTACAACGATTGATTTAACTGATATTCACGATAAACATTGTAGATTTTATTACGATGCCCTTGCTACAATTCATGAAACACCTAAAATCGCAATGAGTGAAGAGATTCTCAGTTTTCCAGTCGTTTGGGTTGGTATAAATGATAAATGGTACGGTGCATCTAATATTAATATGACGTTAGCGTTACGGAGCGCACTACAACTATCACTGCTCCACATTCAAAGTGAAGAGACTCCTTACAGAGCTAATATCTTGCCTGAATCATCTATTATTTTATATGACACGGATTCTTTTAGGGTGGAAATACAAGCGGAAGAAGAAATTCCAAGTGTGCAATCTTTACAGCTTGCCTTACAGCATTTAGAAGAACATAATTTTTATCCCTTCGTGTTTGATTTAGCAATCGAACCATTTTTGAAAGAAAACTTAGACGGTGTGTATGGGGTATTAATTGCAAAGGAGGACGGTCTATGA\">Copy to clipboard</span><br>\n</div>",
                "start": 4748403
            },
            {
                "strand": 1,
                "type": "biosynthetic",
                "end": 4752268,
                "locus_tag": "ctg1_4913",
                "description": "<div class=\"focus-intro\">\n <strong><span class=\"serif\">ctg1_4913</span></strong><br>\n \n <br>\n Locus tag: <span class=\"serif\">ctg1_4913</span><br>\n Protein ID: <span class=\"serif\">None</span><br>\n Gene: <span class=\"serif\">None</span><br>\n \n Location: 4,750,319 - 4,752,268,\n (total: 1950 nt)<br>\n <br>\n \n  biosynthetic (rule-based-clusters) bacteriocin: TIGR03604<br>\n \n  biosynthetic (rule-based-clusters) LAP: YcaO<br>\n \n</div>\n<div class=\"focus-info\">\n \n\n \n</div>\n<div class=\"focus-urls\">\n <a href=\"http://blast.ncbi.nlm.nih.gov/Blast.cgi?PAGE=Proteins&amp;PROGRAM=blastp&amp;BLAST_PROGRAMS=blastp&amp;QUERY=MTQNILLIGDGLLADYVHDQLCKQYSIIRQHTLTEELPENIYLALVLHDGSPSPIHHDAELIFRSNHIPWLRGFTSFGEGIIGPYIHPLTPGCSHCSDGRRFIAGFDQKEMWELQRKYAFKAENGTRRDVRATQNGMLQMCHLICAETEKILTHNHSSLENELILLNLQTLQCTRHSFLPDPLCPVCSSLPDDTADAAEVSLQPSLKVSTETYRCRSIHELNTFLTKDYLDYRIGMLNGKMQHSLLPFADVIINMPLMFGNEGVAGRTHSFAVSEATAILEGLERYCGMSPRGKKTNVHGSFHDLEEHALNPLTLGVHTNEHYNRDNFPFKPFDPDYEQNWVWGYSLSQNRPLLVPESIAYYSLGHRDAFVYETSNGCAIGGSLEEAIFHGILEIVERDAFLLTWYAELPLPRLDLSSANDTELQLMIQRLRTITGYELHAFNATMEHGIPSLWVIAKNTRENGMNVVCAGGAHLDPIRALKSAIQEIAGMLLITDDELEHKREYYEKCLQDPYFVNKMEDHSMLYGLKETEERLHFLLREDAPVQTFQEMNVSQSFDMDLTSDLHQLLNRLHQSNLEIIVVDQTVPLIEKNGLHCVKVIIPGMLPMTFGHHLTRVTGLDRVYTVPMTLGYSTEPLTNEQLNPHPHPFP&amp;LINK_LOC=protein&amp;PAGE_TYPE=BlastSearch\" target=\"_new\">NCBI BlastP on this gene</a><br>\n <a href=\"http://www.ncbi.nlm.nih.gov/projects/sviewer/?Db=gene&amp;DbFrom=protein&amp;Cmd=Link&amp;noslider=1&amp;id=CP046511.1&amp;from=4740319&amp;to=4762268\" target=\"_new\">View genomic context</a><br>\n \n  <a href=\"knownclusterblast/region13/ctg1_4913_mibig_hits.html\" target=\"_new\">MiBIG Hits</a><br>\n \n \n \n \n</div>\n<div class=\"focus-clipboard\">\n AA sequence: <span class=\"clipboard-copy\" data-seq=\"MTQNILLIGDGLLADYVHDQLCKQYSIIRQHTLTEELPENIYLALVLHDGSPSPIHHDAELIFRSNHIPWLRGFTSFGEGIIGPYIHPLTPGCSHCSDGRRFIAGFDQKEMWELQRKYAFKAENGTRRDVRATQNGMLQMCHLICAETEKILTHNHSSLENELILLNLQTLQCTRHSFLPDPLCPVCSSLPDDTADAAEVSLQPSLKVSTETYRCRSIHELNTFLTKDYLDYRIGMLNGKMQHSLLPFADVIINMPLMFGNEGVAGRTHSFAVSEATAILEGLERYCGMSPRGKKTNVHGSFHDLEEHALNPLTLGVHTNEHYNRDNFPFKPFDPDYEQNWVWGYSLSQNRPLLVPESIAYYSLGHRDAFVYETSNGCAIGGSLEEAIFHGILEIVERDAFLLTWYAELPLPRLDLSSANDTELQLMIQRLRTITGYELHAFNATMEHGIPSLWVIAKNTRENGMNVVCAGGAHLDPIRALKSAIQEIAGMLLITDDELEHKREYYEKCLQDPYFVNKMEDHSMLYGLKETEERLHFLLREDAPVQTFQEMNVSQSFDMDLTSDLHQLLNRLHQSNLEIIVVDQTVPLIEKNGLHCVKVIIPGMLPMTFGHHLTRVTGLDRVYTVPMTLGYSTEPLTNEQLNPHPHPFP\">Copy to clipboard</span><br>\n Nucleotide sequence: <span class=\"clipboard-copy\" data-seq=\"ATGACTCAAAATATATTGCTTATAGGGGATGGCCTTCTTGCAGACTATGTACATGATCAATTATGCAAACAATATTCCATCATTCGTCAGCATACCCTTACAGAAGAACTTCCTGAAAATATTTATCTCGCTCTCGTATTACATGATGGATCTCCTTCTCCTATTCATCATGATGCTGAGCTAATTTTTCGCTCAAATCATATTCCGTGGCTTCGTGGTTTCACTTCATTTGGCGAAGGTATTATCGGTCCTTACATTCATCCTCTTACGCCCGGATGTTCCCATTGTTCTGATGGACGCCGTTTTATCGCTGGCTTTGATCAAAAAGAAATGTGGGAACTACAGCGGAAATATGCCTTTAAAGCCGAAAATGGAACGAGGCGTGATGTACGTGCCACCCAAAATGGCATGTTACAAATGTGCCATCTTATTTGCGCAGAAACAGAAAAAATATTAACTCATAACCATTCTTCTTTAGAAAATGAACTTATTTTACTAAACTTACAAACATTACAATGTACGCGGCATTCTTTTCTTCCAGATCCTCTCTGTCCTGTATGTAGTAGTTTACCTGATGATACTGCGGATGCGGCGGAAGTTTCTTTACAACCGAGTTTAAAAGTAAGCACCGAAACGTATCGCTGCCGTTCCATTCATGAATTAAACACATTTTTAACGAAAGACTATTTAGATTATCGGATCGGTATGTTGAACGGCAAAATGCAGCATTCTTTATTGCCATTCGCTGACGTCATTATAAACATGCCATTAATGTTTGGAAATGAAGGTGTTGCAGGCCGAACTCATTCATTTGCAGTGAGTGAAGCAACTGCTATTTTAGAAGGTTTAGAACGATATTGCGGTATGTCGCCTCGCGGGAAAAAGACAAATGTGCATGGTAGTTTTCATGATTTAGAGGAACATGCACTAAATCCCCTTACACTCGGTGTGCATACAAATGAACACTACAATCGTGATAATTTTCCATTTAAGCCGTTTGATCCTGATTATGAGCAAAACTGGGTATGGGGATATTCTTTATCACAAAACAGACCGCTTTTAGTTCCTGAATCAATTGCTTATTATAGCCTTGGTCATCGAGATGCTTTCGTGTATGAAACATCAAATGGATGTGCAATTGGCGGTAGTTTAGAAGAAGCGATTTTTCACGGCATTTTAGAAATTGTAGAGCGTGATGCCTTCTTACTCACTTGGTATGCCGAATTACCTCTTCCCCGCCTTGATCTTAGTTCAGCAAATGATACAGAATTACAATTAATGATCCAGCGGTTACGTACGATTACTGGATATGAATTACACGCTTTTAACGCGACGATGGAACACGGCATCCCGAGCTTATGGGTAATTGCAAAGAATACACGTGAAAATGGAATGAACGTTGTTTGTGCGGGAGGCGCTCATTTAGATCCTATTCGAGCTTTAAAAAGTGCCATTCAAGAAATAGCAGGCATGTTACTTATAACAGACGATGAACTCGAGCACAAAAGAGAATACTATGAAAAATGCTTACAAGATCCTTATTTCGTTAATAAAATGGAAGACCACAGTATGCTGTACGGATTGAAAGAAACGGAAGAACGTCTTCACTTCCTTTTACGAGAAGATGCACCAGTGCAAACGTTCCAAGAAATGAATGTATCACAGTCATTTGATATGGATTTAACATCCGATCTCCACCAACTTTTAAATCGTTTGCATCAATCTAATCTTGAAATAATCGTTGTAGATCAAACCGTTCCCCTTATAGAAAAGAACGGACTACACTGTGTAAAAGTCATTATTCCAGGCATGTTACCGATGACATTCGGCCATCACCTTACTCGTGTTACAGGATTAGATAGAGTCTATACCGTACCGATGACACTTGGATATAGCACTGAACCGTTAACAAATGAACAATTAAATCCACATCCGCACCCGTTTCCATAG\">Copy to clipboard</span><br>\n</div>",
                "start": 4750319
            },
            {
                "strand": 1,
                "type": "biosynthetic",
                "end": 4753825,
                "locus_tag": "ctg1_4914",
                "description": "<div class=\"focus-intro\">\n <strong><span class=\"serif\">ctg1_4914</span></strong><br>\n \n <br>\n Locus tag: <span class=\"serif\">ctg1_4914</span><br>\n Protein ID: <span class=\"serif\">None</span><br>\n Gene: <span class=\"serif\">None</span><br>\n \n Location: 4,752,284 - 4,753,825,\n (total: 1542 nt)<br>\n <br>\n \n  biosynthetic (rule-based-clusters) LAP: PF00881<br>\n \n</div>\n<div class=\"focus-info\">\n \n\n \n</div>\n<div class=\"focus-urls\">\n <a href=\"http://blast.ncbi.nlm.nih.gov/Blast.cgi?PAGE=Proteins&amp;PROGRAM=blastp&amp;BLAST_PROGRAMS=blastp&amp;QUERY=MQLDTFLHHLHFSIDEIMPNHEVDWKDAPLPYKLYRNVPTIPLSLEIPLSLSNSSTTPTLNEIGHYLWYSFGVTQLCQLNSERNVLRRSIPSGGALYPNELYIYLKIDDYPDGIYHYDAAHHRLILLREGNFDSYLADALGNRCNIHDCFGAAFVSTMFWKNFFKYNNFSYRLQGLDSGVLIGQLLECAKQFGYTNGVYFQFLDRALNHLLGLSEGEESVYAVIPLSTEPETNWFHNDYRENKTVTSHELLQQIPPLAHEHFVRSKHVGEYPMITKINEASMIESTAHFQTLHHEEHYQHNAYAVQLPKVERLSYDFLQLCKKRYSPDADFILTKWDAAELATLLQEASLSFPYYNDLDGKYANENARVFLYGSFYNVKNIENGAYAYNSKTHSIQPIRYGDLRYPLQSSMTMDNVNLFQVPLCLHVVGKKDYYTRALGYRGYRIHQMEAGILVHKLVFAATAMGMGGHPLLSFDTNSCDQLYGIDAGNETSLIQIPVGAYRARNWLKGVLHS&amp;LINK_LOC=protein&amp;PAGE_TYPE=BlastSearch\" target=\"_new\">NCBI BlastP on this gene</a><br>\n <a href=\"http://www.ncbi.nlm.nih.gov/projects/sviewer/?Db=gene&amp;DbFrom=protein&amp;Cmd=Link&amp;noslider=1&amp;id=CP046511.1&amp;from=4742284&amp;to=4763825\" target=\"_new\">View genomic context</a><br>\n \n  <a href=\"knownclusterblast/region13/ctg1_4914_mibig_hits.html\" target=\"_new\">MiBIG Hits</a><br>\n \n \n \n \n</div>\n<div class=\"focus-clipboard\">\n AA sequence: <span class=\"clipboard-copy\" data-seq=\"MQLDTFLHHLHFSIDEIMPNHEVDWKDAPLPYKLYRNVPTIPLSLEIPLSLSNSSTTPTLNEIGHYLWYSFGVTQLCQLNSERNVLRRSIPSGGALYPNELYIYLKIDDYPDGIYHYDAAHHRLILLREGNFDSYLADALGNRCNIHDCFGAAFVSTMFWKNFFKYNNFSYRLQGLDSGVLIGQLLECAKQFGYTNGVYFQFLDRALNHLLGLSEGEESVYAVIPLSTEPETNWFHNDYRENKTVTSHELLQQIPPLAHEHFVRSKHVGEYPMITKINEASMIESTAHFQTLHHEEHYQHNAYAVQLPKVERLSYDFLQLCKKRYSPDADFILTKWDAAELATLLQEASLSFPYYNDLDGKYANENARVFLYGSFYNVKNIENGAYAYNSKTHSIQPIRYGDLRYPLQSSMTMDNVNLFQVPLCLHVVGKKDYYTRALGYRGYRIHQMEAGILVHKLVFAATAMGMGGHPLLSFDTNSCDQLYGIDAGNETSLIQIPVGAYRARNWLKGVLHS\">Copy to clipboard</span><br>\n Nucleotide sequence: <span class=\"clipboard-copy\" data-seq=\"ATGCAGCTAGATACTTTTTTACATCATCTCCATTTCTCTATTGATGAAATTATGCCGAATCATGAGGTGGACTGGAAAGACGCACCGCTTCCTTATAAATTATATCGAAATGTACCTACCATCCCGCTCTCCTTAGAAATCCCGTTATCTTTATCGAACTCTTCTACTACACCTACTCTAAATGAGATTGGTCACTACCTTTGGTATTCATTTGGTGTAACACAATTATGTCAGCTAAATAGCGAGAGAAATGTATTACGAAGATCCATTCCTTCAGGCGGTGCTTTATATCCCAATGAATTGTATATCTATTTAAAGATTGACGATTATCCAGATGGCATTTACCATTATGACGCCGCGCATCACCGACTTATTTTACTTCGCGAAGGAAATTTCGATTCTTATTTAGCAGACGCACTCGGTAATCGCTGTAATATACATGATTGTTTCGGTGCCGCATTCGTATCCACTATGTTTTGGAAAAACTTCTTTAAATACAATAACTTTTCATATCGCCTTCAAGGATTAGATAGCGGGGTTCTCATTGGGCAATTACTAGAATGTGCAAAACAGTTCGGTTATACGAACGGCGTATACTTTCAATTTCTAGATCGTGCACTGAACCATTTACTCGGATTGTCAGAAGGTGAAGAAAGTGTGTATGCCGTTATTCCTTTAAGTACAGAGCCAGAAACTAATTGGTTTCACAATGATTACCGTGAAAATAAAACAGTTACTTCTCATGAGTTGTTGCAACAAATTCCGCCGTTAGCACATGAACATTTCGTTCGCTCAAAACATGTAGGTGAATATCCGATGATAACAAAAATAAATGAAGCTTCTATGATCGAATCGACAGCACACTTCCAAACACTACATCATGAAGAGCACTATCAACATAATGCGTACGCTGTACAGCTACCAAAAGTAGAACGGTTATCGTATGATTTCCTACAACTTTGTAAAAAACGATATTCTCCTGATGCGGACTTTATTTTAACGAAATGGGATGCAGCCGAGCTCGCTACTTTACTACAAGAAGCGAGCCTCTCCTTCCCCTATTACAACGACCTTGACGGTAAGTATGCAAATGAAAATGCACGCGTCTTCTTATATGGATCTTTTTATAACGTGAAAAATATTGAAAACGGGGCTTACGCTTATAATAGTAAAACACATTCGATACAACCAATTCGGTATGGAGACCTTCGTTACCCTCTTCAATCTAGTATGACGATGGATAACGTAAACCTTTTTCAAGTACCACTTTGCTTACATGTAGTCGGAAAGAAAGATTACTATACACGTGCATTAGGCTATAGAGGATATCGTATTCACCAAATGGAAGCTGGTATACTCGTTCATAAACTCGTTTTTGCAGCGACCGCGATGGGGATGGGCGGGCATCCATTACTTAGTTTTGATACAAATTCATGTGATCAATTGTACGGTATTGATGCTGGGAATGAAACGTCTCTTATTCAAATTCCTGTTGGGGCGTATCGAGCGCGGAATTGGTTAAAAGGGGTTTTGCATAGTTAA\">Copy to clipboard</span><br>\n</div>",
                "start": 4752284
            },
            {
                "strand": -1,
                "type": "other",
                "end": 4754266,
                "locus_tag": "ctg1_4915",
                "description": "<div class=\"focus-intro\">\n <strong><span class=\"serif\">ctg1_4915</span></strong><br>\n \n <br>\n Locus tag: <span class=\"serif\">ctg1_4915</span><br>\n Protein ID: <span class=\"serif\">None</span><br>\n Gene: <span class=\"serif\">None</span><br>\n \n Location: 4,753,856 - 4,754,266,\n (total: 411 nt)<br>\n <br>\n \n</div>\n<div class=\"focus-info\">\n \n\n \n</div>\n<div class=\"focus-urls\">\n <a href=\"http://blast.ncbi.nlm.nih.gov/Blast.cgi?PAGE=Proteins&amp;PROGRAM=blastp&amp;BLAST_PROGRAMS=blastp&amp;QUERY=MAINMKTIEEWIAESNARQEEDFGHVVEEMKEVCVGLDNATLIYTKNVFCFGKKVEVFFFFQDHVVIGQEKDEYIEIEKLKYDDITNSNLKTNDKNTTLELKFANGQSINLDSLNDNYGTKNWLFARQIKSIFKLI&amp;LINK_LOC=protein&amp;PAGE_TYPE=BlastSearch\" target=\"_new\">NCBI BlastP on this gene</a><br>\n <a href=\"http://www.ncbi.nlm.nih.gov/projects/sviewer/?Db=gene&amp;DbFrom=protein&amp;Cmd=Link&amp;noslider=1&amp;id=CP046511.1&amp;from=4743856&amp;to=4764266\" target=\"_new\">View genomic context</a><br>\n \n \n \n \n</div>\n<div class=\"focus-clipboard\">\n AA sequence: <span class=\"clipboard-copy\" data-seq=\"MAINMKTIEEWIAESNARQEEDFGHVVEEMKEVCVGLDNATLIYTKNVFCFGKKVEVFFFFQDHVVIGQEKDEYIEIEKLKYDDITNSNLKTNDKNTTLELKFANGQSINLDSLNDNYGTKNWLFARQIKSIFKLI\">Copy to clipboard</span><br>\n Nucleotide sequence: <span class=\"clipboard-copy\" data-seq=\"ATGGCAATTAACATGAAAACAATCGAAGAATGGATTGCTGAATCAAACGCAAGACAAGAAGAAGACTTTGGACACGTTGTGGAAGAGATGAAAGAAGTATGCGTCGGACTTGATAATGCGACATTAATTTATACGAAAAATGTATTTTGTTTCGGTAAAAAAGTAGAAGTGTTTTTCTTCTTCCAAGACCATGTCGTGATCGGACAAGAAAAAGACGAATATATTGAGATTGAAAAATTAAAGTATGATGATATTACAAATAGTAATTTAAAAACAAATGACAAAAATACAACGTTAGAATTAAAGTTTGCTAACGGACAATCTATTAATTTAGATAGTTTAAATGATAACTACGGTACGAAAAATTGGTTATTTGCTAGACAAATTAAGAGTATTTTTAAGTTAATCTAG\">Copy to clipboard</span><br>\n</div>",
                "start": 4753856
            },
            {
                "strand": -1,
                "type": "other",
                "end": 4754901,
                "locus_tag": "ctg1_4916",
                "description": "<div class=\"focus-intro\">\n <strong><span class=\"serif\">ctg1_4916</span></strong><br>\n \n <br>\n Locus tag: <span class=\"serif\">ctg1_4916</span><br>\n Protein ID: <span class=\"serif\">None</span><br>\n Gene: <span class=\"serif\">None</span><br>\n \n Location: 4,754,413 - 4,754,901,\n (total: 489 nt)<br>\n <br>\n \n</div>\n<div class=\"focus-info\">\n \n\n \n  <br>\n  <span class=\"bold\"> Gene Ontology terms for PFAM domains:</span><br>\n  \n   PF00583.24: <a class='external-link' href='http://amigo.geneontology.org/amigo/term/GO:0008080' target='_blank'>GO:0008080</a>: N-acetyltransferase activity<br>\n  \n   PF13508.6: <a class='external-link' href='http://amigo.geneontology.org/amigo/term/GO:0008080' target='_blank'>GO:0008080</a>: N-acetyltransferase activity<br>\n  \n  <br>\n \n</div>\n<div class=\"focus-urls\">\n <a href=\"http://blast.ncbi.nlm.nih.gov/Blast.cgi?PAGE=Proteins&amp;PROGRAM=blastp&amp;BLAST_PROGRAMS=blastp&amp;QUERY=MFVALQTVQESEKEILRNLYALYLHDLSTFTPNIKIGANGFFEYEDLHMFWGNDGITPYFIKAENSIVGFLLLLERPFLKKENDFGINDIFILNQYKGKGIGKQVIENVLKEKRGQYFVIELVKNVPAVSFWKKVYRELNIVFDEKTQLIDDEECLVQTFKI&amp;LINK_LOC=protein&amp;PAGE_TYPE=BlastSearch\" target=\"_new\">NCBI BlastP on this gene</a><br>\n <a href=\"http://www.ncbi.nlm.nih.gov/projects/sviewer/?Db=gene&amp;DbFrom=protein&amp;Cmd=Link&amp;noslider=1&amp;id=CP046511.1&amp;from=4744413&amp;to=4764901\" target=\"_new\">View genomic context</a><br>\n \n \n \n \n</div>\n<div class=\"focus-clipboard\">\n AA sequence: <span class=\"clipboard-copy\" data-seq=\"MFVALQTVQESEKEILRNLYALYLHDLSTFTPNIKIGANGFFEYEDLHMFWGNDGITPYFIKAENSIVGFLLLLERPFLKKENDFGINDIFILNQYKGKGIGKQVIENVLKEKRGQYFVIELVKNVPAVSFWKKVYRELNIVFDEKTQLIDDEECLVQTFKI\">Copy to clipboard</span><br>\n Nucleotide sequence: <span class=\"clipboard-copy\" data-seq=\"ATGTTTGTAGCACTTCAAACCGTTCAAGAATCTGAAAAAGAAATATTACGTAATTTGTACGCACTATATCTTCATGATCTCTCTACATTCACTCCTAATATAAAGATTGGGGCAAATGGATTTTTTGAATACGAAGATTTGCACATGTTTTGGGGAAATGACGGAATCACTCCGTATTTTATAAAAGCTGAAAATAGTATTGTAGGATTTTTATTATTGTTGGAACGCCCGTTTTTGAAGAAGGAAAACGACTTTGGCATAAATGACATTTTCATATTGAATCAGTACAAAGGAAAAGGAATTGGTAAACAAGTTATTGAGAATGTACTAAAAGAGAAACGAGGACAGTATTTCGTTATCGAACTTGTGAAAAATGTACCAGCTGTTTCTTTTTGGAAGAAAGTATATAGGGAGCTAAACATCGTATTTGATGAGAAAACACAGTTAATCGATGATGAAGAATGTCTCGTTCAAACGTTTAAAATATAA\">Copy to clipboard</span><br>\n</div>",
                "start": 4754413
            },
            {
                "strand": -1,
                "type": "biosynthetic-additional",
                "end": 4756336,
                "locus_tag": "ctg1_4917",
                "description": "<div class=\"focus-intro\">\n <strong><span class=\"serif\">ctg1_4917</span></strong><br>\n \n <br>\n Locus tag: <span class=\"serif\">ctg1_4917</span><br>\n Protein ID: <span class=\"serif\">None</span><br>\n Gene: <span class=\"serif\">None</span><br>\n \n Location: 4,755,002 - 4,756,336,\n (total: 1335 nt)<br>\n <br>\n \n  biosynthetic-additional (smcogs) SMCOG1175:pyridine nucleotide-disulfide oxidoreductase (Score: 297.5; E-value: 2.3e-90)<br>\n \n</div>\n<div class=\"focus-info\">\n \n\n \n  <br>\n  <span class=\"bold\"> Gene Ontology terms for PFAM domains:</span><br>\n  \n   PF00070.26: <a class='external-link' href='http://amigo.geneontology.org/amigo/term/GO:0016491' target='_blank'>GO:0016491</a>: oxidoreductase activity<br>\n  \n   PF00070.26: <a class='external-link' href='http://amigo.geneontology.org/amigo/term/GO:0055114' target='_blank'>GO:0055114</a>: oxidation-reduction process<br>\n  \n   PF02852.21: <a class='external-link' href='http://amigo.geneontology.org/amigo/term/GO:0045454' target='_blank'>GO:0045454</a>: cell redox homeostasis<br>\n  \n   PF02852.21: <a class='external-link' href='http://amigo.geneontology.org/amigo/term/GO:0055114' target='_blank'>GO:0055114</a>: oxidation-reduction process<br>\n  \n   PF07992.13: <a class='external-link' href='http://amigo.geneontology.org/amigo/term/GO:0016491' target='_blank'>GO:0016491</a>: oxidoreductase activity<br>\n  \n   PF07992.13: <a class='external-link' href='http://amigo.geneontology.org/amigo/term/GO:0055114' target='_blank'>GO:0055114</a>: oxidation-reduction process<br>\n  \n  <br>\n \n</div>\n<div class=\"focus-urls\">\n <a href=\"http://blast.ncbi.nlm.nih.gov/Blast.cgi?PAGE=Proteins&amp;PROGRAM=blastp&amp;BLAST_PROGRAMS=blastp&amp;QUERY=VNYVIIGGDAAGMSAAMQIVRNDENANVVTLEKGEIYSYAQCGLPYVISGAIASTEKLIARNVKTFREKYGIDAKVRHEVTKVDTEKKMVYAEHTKTKEVFEFPYDRLLIATGVRPVMPEWEGRDLQGVHLLKTIPDAERILKTLETNKVEDVTIIGGGAIGLEMAETFVELGKKVRMIERNDHIGTIYDADMAEYIHKEADKHHIEILTNENVKAFKGKERVEAVETDKGTYKADLVLVSVGVKPNTDFLEGTNIRTNHKGAIEVNAYMQTNVQDVYAAGDCATHYHVIKEIHDHIPLGTTANKQGRLAGLNMLDKRRAFKGTLGTGIIKFMDLTLARTGLNEKEAKGLHIPYKTVKVDSTNMAGYYPNAKPLYLKLLYRSDTKQLLGGQVIGEEGVDKRIDVIAMALFNKMSIHDLEDVDLSYAPPYNSVWDPIQQAARRAE&amp;LINK_LOC=protein&amp;PAGE_TYPE=BlastSearch\" target=\"_new\">NCBI BlastP on this gene</a><br>\n <a href=\"http://www.ncbi.nlm.nih.gov/projects/sviewer/?Db=gene&amp;DbFrom=protein&amp;Cmd=Link&amp;noslider=1&amp;id=CP046511.1&amp;from=4745002&amp;to=4766336\" target=\"_new\">View genomic context</a><br>\n \n  <a href=\"knownclusterblast/region13/ctg1_4917_mibig_hits.html\" target=\"_new\">MiBIG Hits</a><br>\n \n \n \n \n</div>\n<div class=\"focus-clipboard\">\n AA sequence: <span class=\"clipboard-copy\" data-seq=\"VNYVIIGGDAAGMSAAMQIVRNDENANVVTLEKGEIYSYAQCGLPYVISGAIASTEKLIARNVKTFREKYGIDAKVRHEVTKVDTEKKMVYAEHTKTKEVFEFPYDRLLIATGVRPVMPEWEGRDLQGVHLLKTIPDAERILKTLETNKVEDVTIIGGGAIGLEMAETFVELGKKVRMIERNDHIGTIYDADMAEYIHKEADKHHIEILTNENVKAFKGKERVEAVETDKGTYKADLVLVSVGVKPNTDFLEGTNIRTNHKGAIEVNAYMQTNVQDVYAAGDCATHYHVIKEIHDHIPLGTTANKQGRLAGLNMLDKRRAFKGTLGTGIIKFMDLTLARTGLNEKEAKGLHIPYKTVKVDSTNMAGYYPNAKPLYLKLLYRSDTKQLLGGQVIGEEGVDKRIDVIAMALFNKMSIHDLEDVDLSYAPPYNSVWDPIQQAARRAE\">Copy to clipboard</span><br>\n Nucleotide sequence: <span class=\"clipboard-copy\" data-seq=\"GTGAACTATGTCATTATTGGCGGAGATGCAGCTGGTATGAGTGCAGCTATGCAAATTGTTAGAAACGATGAAAATGCAAATGTTGTAACGTTAGAAAAAGGTGAAATTTATTCATACGCTCAGTGTGGATTACCGTATGTCATTAGTGGTGCTATCGCTTCAACTGAAAAGTTAATCGCGCGCAACGTAAAGACGTTTCGTGAGAAATATGGAATTGATGCGAAAGTGCGTCATGAAGTAACGAAAGTAGATACAGAAAAGAAAATGGTGTACGCAGAGCATACGAAGACGAAAGAAGTTTTTGAATTTCCGTACGATCGTTTATTAATTGCAACTGGAGTGCGTCCTGTTATGCCAGAATGGGAAGGTCGAGATTTGCAAGGTGTTCACCTTTTAAAAACAATTCCTGATGCTGAGCGCATATTAAAAACGCTAGAAACGAATAAAGTTGAAGATGTAACGATTATTGGCGGCGGTGCAATTGGACTAGAGATGGCAGAAACATTCGTCGAACTTGGTAAGAAAGTAAGAATGATTGAGCGAAATGATCATATCGGTACGATTTATGATGCAGATATGGCAGAGTACATACATAAAGAAGCAGATAAGCATCATATTGAAATTTTAACGAATGAAAATGTAAAAGCGTTTAAAGGGAAGGAACGAGTAGAAGCAGTCGAAACGGATAAAGGTACGTACAAAGCAGATCTTGTTTTAGTATCTGTAGGTGTGAAGCCAAATACTGATTTTCTTGAAGGGACAAATATACGTACAAATCATAAAGGAGCAATCGAAGTAAATGCATATATGCAAACGAATGTGCAAGACGTATATGCAGCCGGTGATTGCGCAACACATTACCACGTTATAAAGGAAATTCATGATCATATCCCGCTCGGAACGACTGCTAATAAACAAGGGCGACTTGCTGGACTGAATATGCTTGATAAACGAAGAGCATTTAAAGGTACGTTAGGCACAGGTATTATTAAATTTATGGATTTGACGCTCGCAAGAACAGGCTTAAATGAAAAAGAAGCAAAAGGGCTACATATCCCGTATAAAACGGTCAAAGTAGATTCTACAAATATGGCGGGCTATTATCCAAATGCAAAACCACTTTACTTGAAACTACTATATCGCTCTGATACGAAACAATTGTTGGGCGGGCAAGTAATTGGAGAAGAAGGCGTAGATAAACGTATTGATGTGATCGCGATGGCACTTTTCAATAAAATGAGCATTCATGATTTAGAAGATGTCGATTTAAGTTATGCACCACCATATAACAGCGTTTGGGACCCAATTCAGCAAGCGGCAAGGAGAGCAGAATAG\">Copy to clipboard</span><br>\n</div>",
                "start": 4755002
            },
            {
                "strand": 1,
                "type": "other",
                "end": 4756965,
                "locus_tag": "ctg1_4918",
                "description": "<div class=\"focus-intro\">\n <strong><span class=\"serif\">ctg1_4918</span></strong><br>\n \n <br>\n Locus tag: <span class=\"serif\">ctg1_4918</span><br>\n Protein ID: <span class=\"serif\">None</span><br>\n Gene: <span class=\"serif\">None</span><br>\n \n Location: 4,756,534 - 4,756,965,\n (total: 432 nt)<br>\n <br>\n \n</div>\n<div class=\"focus-info\">\n \n\n \n</div>\n<div class=\"focus-urls\">\n <a href=\"http://blast.ncbi.nlm.nih.gov/Blast.cgi?PAGE=Proteins&amp;PROGRAM=blastp&amp;BLAST_PROGRAMS=blastp&amp;QUERY=MCAGLLAQLPDEPQEPKEPKPALSLDQEFSINATIYSARAWLSNDDTFAQDIWKATQFASASHAGKSIFPVGSVKILNFSDDTITVTASPESDHALKIVVPPHSEAALTSGPLSHIQASTSGGSSKVTFLFHIFFSRDPGSDK&amp;LINK_LOC=protein&amp;PAGE_TYPE=BlastSearch\" target=\"_new\">NCBI BlastP on this gene</a><br>\n <a href=\"http://www.ncbi.nlm.nih.gov/projects/sviewer/?Db=gene&amp;DbFrom=protein&amp;Cmd=Link&amp;noslider=1&amp;id=CP046511.1&amp;from=4746534&amp;to=4766965\" target=\"_new\">View genomic context</a><br>\n \n \n \n \n</div>\n<div class=\"focus-clipboard\">\n AA sequence: <span class=\"clipboard-copy\" data-seq=\"MCAGLLAQLPDEPQEPKEPKPALSLDQEFSINATIYSARAWLSNDDTFAQDIWKATQFASASHAGKSIFPVGSVKILNFSDDTITVTASPESDHALKIVVPPHSEAALTSGPLSHIQASTSGGSSKVTFLFHIFFSRDPGSDK\">Copy to clipboard</span><br>\n Nucleotide sequence: <span class=\"clipboard-copy\" data-seq=\"ATGTGCGCCGGCCTTCTCGCCCAGCTTCCAGATGAACCGCAAGAACCAAAAGAACCGAAACCCGCCCTCTCACTTGACCAAGAATTTTCCATTAATGCGACAATATACAGCGCTCGTGCCTGGTTATCTAACGATGATACGTTTGCGCAAGATATTTGGAAAGCTACCCAATTCGCTTCAGCATCACATGCTGGCAAGTCTATCTTTCCAGTCGGTTCAGTTAAAATTCTGAACTTCTCTGACGATACAATAACTGTTACTGCTTCACCAGAATCAGATCATGCGCTCAAAATAGTCGTACCCCCCCATTCCGAGGCAGCCCTAACATCTGGTCCTTTATCACATATACAAGCTAGTACATCAGGAGGATCAAGTAAAGTCACATTTCTCTTTCACATCTTTTTCTCAAGGGATCCTGGTTCAGATAAATAA\">Copy to clipboard</span><br>\n</div>",
                "start": 4756534
            },
            {
                "strand": -1,
                "type": "other",
                "end": 4758244,
                "locus_tag": "ctg1_4919",
                "description": "<div class=\"focus-intro\">\n <strong><span class=\"serif\">ctg1_4919</span></strong><br>\n \n <br>\n Locus tag: <span class=\"serif\">ctg1_4919</span><br>\n Protein ID: <span class=\"serif\">None</span><br>\n Gene: <span class=\"serif\">None</span><br>\n \n Location: 4,757,009 - 4,758,244,\n (total: 1236 nt)<br>\n <br>\n \n</div>\n<div class=\"focus-info\">\n \n\n \n</div>\n<div class=\"focus-urls\">\n <a href=\"http://blast.ncbi.nlm.nih.gov/Blast.cgi?PAGE=Proteins&amp;PROGRAM=blastp&amp;BLAST_PROGRAMS=blastp&amp;QUERY=MNVCTKCGIQFEDGVQFCQNCGTKRGSPVVKKNMSGGAKVGITLLALFVIAIIGLYLYGSSYYTQVAQVDRMITILQERDGEKLAEIITADDQSVMITKESLTPLFSYIKENPSYVNELKEYLRQGEKQRDGIERADFSLTKDGKYFFIFDRYKLKVKTYYTTLLTNEKGVSLKMNGKEIDKTDDKKFEKQYGPFLPGNQVFQSEYKNDYVKLSREEKVVLMKQSQNNVMIDLTLQGQYITVQTNAPGATLYVNQKPVTALAGEEITWGPIATDGSTTIYLERNGENGRETTKVETVTALPSYNLPFQKKSTEKTVVYNVTPPSTTPYVYNGFIFPDSDIRKLTSTDLAYLSKEQLKIARNEIYARHGHIFQTKDMQTYFSKQSWYRENPYFTGKLTDIETYNVELIKSRE&amp;LINK_LOC=protein&amp;PAGE_TYPE=BlastSearch\" target=\"_new\">NCBI BlastP on this gene</a><br>\n <a href=\"http://www.ncbi.nlm.nih.gov/projects/sviewer/?Db=gene&amp;DbFrom=protein&amp;Cmd=Link&amp;noslider=1&amp;id=CP046511.1&amp;from=4747009&amp;to=4768244\" target=\"_new\">View genomic context</a><br>\n \n \n \n \n</div>\n<div class=\"focus-clipboard\">\n AA sequence: <span class=\"clipboard-copy\" data-seq=\"MNVCTKCGIQFEDGVQFCQNCGTKRGSPVVKKNMSGGAKVGITLLALFVIAIIGLYLYGSSYYTQVAQVDRMITILQERDGEKLAEIITADDQSVMITKESLTPLFSYIKENPSYVNELKEYLRQGEKQRDGIERADFSLTKDGKYFFIFDRYKLKVKTYYTTLLTNEKGVSLKMNGKEIDKTDDKKFEKQYGPFLPGNQVFQSEYKNDYVKLSREEKVVLMKQSQNNVMIDLTLQGQYITVQTNAPGATLYVNQKPVTALAGEEITWGPIATDGSTTIYLERNGENGRETTKVETVTALPSYNLPFQKKSTEKTVVYNVTPPSTTPYVYNGFIFPDSDIRKLTSTDLAYLSKEQLKIARNEIYARHGHIFQTKDMQTYFSKQSWYRENPYFTGKLTDIETYNVELIKSRE\">Copy to clipboard</span><br>\n Nucleotide sequence: <span class=\"clipboard-copy\" data-seq=\"ATGAATGTATGTACAAAGTGCGGAATTCAGTTTGAAGATGGTGTGCAATTTTGTCAAAACTGCGGGACGAAGAGGGGAAGTCCTGTAGTAAAGAAGAACATGAGCGGTGGTGCAAAGGTTGGCATTACACTGTTAGCACTATTTGTTATAGCGATTATTGGATTATATTTGTACGGATCATCGTATTATACGCAGGTGGCACAAGTAGATCGGATGATTACGATTTTACAAGAGAGGGACGGAGAGAAATTAGCTGAGATCATTACGGCAGATGATCAATCGGTTATGATAACAAAAGAGAGTTTAACGCCTCTATTTTCATATATAAAAGAAAATCCATCGTATGTGAATGAATTAAAAGAATATTTGAGACAAGGTGAAAAACAACGGGACGGAATAGAAAGAGCTGATTTTTCGTTAACGAAAGACGGAAAGTATTTCTTTATATTTGATCGGTATAAATTGAAAGTGAAGACGTACTATACCACTTTGCTTACAAATGAAAAAGGCGTATCGTTAAAAATGAACGGAAAAGAAATTGATAAGACAGATGACAAAAAGTTTGAGAAGCAATATGGGCCGTTTCTTCCGGGCAATCAAGTGTTTCAATCAGAATATAAAAATGATTATGTAAAACTATCGCGTGAGGAAAAGGTTGTACTTATGAAACAAAGCCAAAATAACGTAATGATAGATTTAACGTTGCAAGGTCAATATATTACAGTTCAAACGAACGCGCCTGGTGCAACATTGTACGTAAATCAAAAACCAGTTACAGCACTGGCAGGAGAAGAAATTACATGGGGGCCTATAGCGACTGATGGAAGTACGACGATTTATTTAGAACGAAATGGAGAAAATGGAAGGGAAACGACGAAGGTAGAAACGGTAACGGCACTTCCGTCTTATAATCTTCCATTTCAAAAGAAAAGTACAGAAAAAACAGTTGTTTATAATGTTACTCCGCCATCTACCACTCCGTATGTATATAATGGTTTCATTTTCCCAGATAGTGATATTCGAAAATTAACGAGTACAGATTTAGCATATTTATCGAAAGAACAGTTGAAAATTGCTAGAAATGAAATATATGCAAGGCATGGACATATTTTTCAGACGAAAGATATGCAAACGTATTTTTCAAAACAATCTTGGTATAGAGAAAATCCATATTTTACAGGAAAGCTAACAGATATTGAAACTTATAATGTTGAACTCATCAAATCAAGAGAATAA\">Copy to clipboard</span><br>\n</div>",
                "start": 4757009
            },
            {
                "strand": -1,
                "type": "other",
                "end": 4759049,
                "locus_tag": "ctg1_4920",
                "description": "<div class=\"focus-intro\">\n <strong><span class=\"serif\">ctg1_4920</span></strong><br>\n \n <br>\n Locus tag: <span class=\"serif\">ctg1_4920</span><br>\n Protein ID: <span class=\"serif\">None</span><br>\n Gene: <span class=\"serif\">None</span><br>\n \n Location: 4,758,264 - 4,759,049,\n (total: 786 nt)<br>\n <br>\n \n</div>\n<div class=\"focus-info\">\n \n\n \n</div>\n<div class=\"focus-urls\">\n <a href=\"http://blast.ncbi.nlm.nih.gov/Blast.cgi?PAGE=Proteins&amp;PROGRAM=blastp&amp;BLAST_PROGRAMS=blastp&amp;QUERY=MKCPSCHTENAAEAKFCGNCGHSLTEEVVASSGQEEGPEQARAAQVKETRPNETVEQAKRFASGYFQFFKHALQAPTAIMKSGTIEVRNGIVSLVLICFLGACIFYRMMSAASAVTRTFAPDISTPTFFVESITVFFFLLILTLFVGFIIFVSGKMMKSSFSFLEVFGIWGTLATPAIAILVLSFLFSFLLIFFLPILLSVAATYIGISITVAILKLDNGGLDLVYTLIIANVLIGIATFIVLWSYISTIIQALTQGITGF&amp;LINK_LOC=protein&amp;PAGE_TYPE=BlastSearch\" target=\"_new\">NCBI BlastP on this gene</a><br>\n <a href=\"http://www.ncbi.nlm.nih.gov/projects/sviewer/?Db=gene&amp;DbFrom=protein&amp;Cmd=Link&amp;noslider=1&amp;id=CP046511.1&amp;from=4748264&amp;to=4769049\" target=\"_new\">View genomic context</a><br>\n \n \n \n \n</div>\n<div class=\"focus-clipboard\">\n AA sequence: <span class=\"clipboard-copy\" data-seq=\"MKCPSCHTENAAEAKFCGNCGHSLTEEVVASSGQEEGPEQARAAQVKETRPNETVEQAKRFASGYFQFFKHALQAPTAIMKSGTIEVRNGIVSLVLICFLGACIFYRMMSAASAVTRTFAPDISTPTFFVESITVFFFLLILTLFVGFIIFVSGKMMKSSFSFLEVFGIWGTLATPAIAILVLSFLFSFLLIFFLPILLSVAATYIGISITVAILKLDNGGLDLVYTLIIANVLIGIATFIVLWSYISTIIQALTQGITGF\">Copy to clipboard</span><br>\n Nucleotide sequence: <span class=\"clipboard-copy\" data-seq=\"ATGAAATGTCCGTCATGTCATACAGAAAATGCAGCAGAGGCAAAGTTTTGCGGGAATTGTGGACATTCGTTAACGGAAGAAGTAGTGGCAAGTAGTGGTCAAGAAGAAGGGCCGGAACAAGCACGCGCGGCACAAGTAAAGGAAACTCGGCCAAATGAAACGGTAGAGCAAGCGAAGCGGTTTGCGAGCGGCTATTTTCAATTTTTTAAACATGCATTACAAGCACCGACAGCGATTATGAAAAGCGGCACGATTGAAGTAAGAAATGGAATTGTAAGTCTTGTTCTTATTTGTTTTTTAGGAGCATGTATTTTTTATAGAATGATGAGTGCAGCATCAGCAGTTACGAGAACATTTGCACCAGATATATCTACTCCCACATTTTTTGTAGAATCTATAACGGTCTTTTTCTTTTTATTAATTTTAACTTTATTTGTCGGATTTATTATTTTTGTAAGTGGTAAGATGATGAAATCATCTTTTTCGTTTCTTGAAGTATTCGGTATATGGGGAACGCTAGCGACGCCGGCTATTGCTATATTAGTCCTTTCTTTTCTTTTTAGTTTCTTATTAATCTTTTTCTTACCGATATTATTATCGGTAGCTGCAACTTATATAGGGATTAGTATAACTGTAGCCATATTAAAGCTAGACAATGGCGGATTAGATCTCGTGTACACACTTATTATTGCAAATGTTTTAATTGGAATTGCAACATTTATTGTACTTTGGTCTTACATTAGCACGATAATTCAAGCCTTAACACAGGGAATAACTGGCTTCTAA\">Copy to clipboard</span><br>\n</div>",
                "start": 4758264
            },
            {
                "strand": 1,
                "type": "other",
                "end": 4760079,
                "locus_tag": "ctg1_4921",
                "description": "<div class=\"focus-intro\">\n <strong><span class=\"serif\">ctg1_4921</span></strong><br>\n \n <br>\n Locus tag: <span class=\"serif\">ctg1_4921</span><br>\n Protein ID: <span class=\"serif\">None</span><br>\n Gene: <span class=\"serif\">None</span><br>\n \n Location: 4,759,246 - 4,760,079,\n (total: 834 nt)<br>\n <br>\n \n</div>\n<div class=\"focus-info\">\n \n\n \n</div>\n<div class=\"focus-urls\">\n <a href=\"http://blast.ncbi.nlm.nih.gov/Blast.cgi?PAGE=Proteins&amp;PROGRAM=blastp&amp;BLAST_PROGRAMS=blastp&amp;QUERY=MELVNSIFQILLTSVIQLFSLIGVIIVIGFLLGYLESLTRMYWSRAFGRKGFLLTAWIGVPIHELGHAIMCVLFRHKIVATQFFPTDTSQGALGYVQHQYNQKSVYQRIGNFFIGIGPIISGITALILLMRYFVPESYFLFNTTLEKTIASTSINVEMIQNMLLSTFVLLKSLFTIGNLLNPSFWLFLFIAICISAHIALSKPDIKGSIDGVIVMFIVLFLFNIIAGLFQYDSNQLIGQVMKYNMYLIAFSSVALLFSCLSTLVSFSFYKIRRGRSF&amp;LINK_LOC=protein&amp;PAGE_TYPE=BlastSearch\" target=\"_new\">NCBI BlastP on this gene</a><br>\n <a href=\"http://www.ncbi.nlm.nih.gov/projects/sviewer/?Db=gene&amp;DbFrom=protein&amp;Cmd=Link&amp;noslider=1&amp;id=CP046511.1&amp;from=4749246&amp;to=4770079\" target=\"_new\">View genomic context</a><br>\n \n \n \n \n</div>\n<div class=\"focus-clipboard\">\n AA sequence: <span class=\"clipboard-copy\" data-seq=\"MELVNSIFQILLTSVIQLFSLIGVIIVIGFLLGYLESLTRMYWSRAFGRKGFLLTAWIGVPIHELGHAIMCVLFRHKIVATQFFPTDTSQGALGYVQHQYNQKSVYQRIGNFFIGIGPIISGITALILLMRYFVPESYFLFNTTLEKTIASTSINVEMIQNMLLSTFVLLKSLFTIGNLLNPSFWLFLFIAICISAHIALSKPDIKGSIDGVIVMFIVLFLFNIIAGLFQYDSNQLIGQVMKYNMYLIAFSSVALLFSCLSTLVSFSFYKIRRGRSF\">Copy to clipboard</span><br>\n Nucleotide sequence: <span class=\"clipboard-copy\" data-seq=\"ATGGAATTGGTAAACTCAATTTTTCAAATACTCCTTACAAGCGTAATCCAATTATTTTCCTTAATTGGCGTTATCATTGTAATTGGATTTCTATTAGGTTATTTAGAATCACTAACACGAATGTATTGGTCGAGGGCTTTCGGAAGAAAAGGATTCCTTTTAACGGCGTGGATTGGTGTTCCGATCCACGAACTTGGACATGCCATTATGTGCGTACTGTTCCGTCATAAAATTGTAGCAACGCAGTTTTTCCCAACAGATACAAGTCAAGGAGCATTAGGTTACGTACAACATCAATACAATCAAAAAAGTGTGTATCAACGAATTGGGAATTTCTTCATCGGCATCGGGCCTATTATTTCTGGTATTACTGCATTAATCCTTTTAATGCGCTATTTCGTACCAGAATCATATTTTTTATTTAATACAACTCTCGAAAAAACGATCGCTTCTACTTCTATTAATGTAGAAATGATTCAAAACATGCTCTTGTCGACGTTTGTATTATTGAAAAGCTTATTTACAATCGGCAATTTATTGAATCCTTCCTTTTGGTTATTTTTATTTATCGCCATTTGTATTTCCGCACATATCGCTTTAAGTAAACCAGACATTAAAGGATCAATAGACGGAGTTATCGTCATGTTTATCGTTTTATTTTTATTCAACATCATAGCGGGACTGTTTCAATACGACAGTAACCAGCTAATTGGACAGGTTATGAAATATAATATGTATCTCATTGCGTTTTCTAGTGTAGCACTGCTTTTCTCTTGTCTTTCTACACTCGTTAGTTTTTCGTTTTATAAAATAAGAAGAGGGCGTTCTTTTTGA\">Copy to clipboard</span><br>\n</div>",
                "start": 4759246
            },
            {
                "strand": -1,
                "type": "other",
                "end": 4760777,
                "locus_tag": "ctg1_4922",
                "description": "<div class=\"focus-intro\">\n <strong><span class=\"serif\">ctg1_4922</span></strong><br>\n \n <br>\n Locus tag: <span class=\"serif\">ctg1_4922</span><br>\n Protein ID: <span class=\"serif\">None</span><br>\n Gene: <span class=\"serif\">None</span><br>\n \n Location: 4,760,094 - 4,760,777,\n (total: 684 nt)<br>\n <br>\n \n</div>\n<div class=\"focus-info\">\n \n\n \n</div>\n<div class=\"focus-urls\">\n <a href=\"http://blast.ncbi.nlm.nih.gov/Blast.cgi?PAGE=Proteins&amp;PROGRAM=blastp&amp;BLAST_PROGRAMS=blastp&amp;QUERY=MPLKNYGVLKGTVIQSKIGKGKTPHYQVHLQDEVGVDYRIAINVKSQSYPSEVLYFASNNIKSEAIHILPTLPFGFTEIKNNEPKVALDYVRGNLFDSKQMIPLPPEKAGADNDLNEKIERYIKRAIEEKAIIYAFGERWGPEENTPDSYFHFKPGNGIHDIHMNQGNVEKWKGDNGIWQDGGILIHFEKEEEWIGIFLAFQSQSWCTDEEGHARVPVEHCDYKGNN&amp;LINK_LOC=protein&amp;PAGE_TYPE=BlastSearch\" target=\"_new\">NCBI BlastP on this gene</a><br>\n <a href=\"http://www.ncbi.nlm.nih.gov/projects/sviewer/?Db=gene&amp;DbFrom=protein&amp;Cmd=Link&amp;noslider=1&amp;id=CP046511.1&amp;from=4750094&amp;to=4770777\" target=\"_new\">View genomic context</a><br>\n \n  <a href=\"knownclusterblast/region13/ctg1_4922_mibig_hits.html\" target=\"_new\">MiBIG Hits</a><br>\n \n \n \n \n</div>\n<div class=\"focus-clipboard\">\n AA sequence: <span class=\"clipboard-copy\" data-seq=\"MPLKNYGVLKGTVIQSKIGKGKTPHYQVHLQDEVGVDYRIAINVKSQSYPSEVLYFASNNIKSEAIHILPTLPFGFTEIKNNEPKVALDYVRGNLFDSKQMIPLPPEKAGADNDLNEKIERYIKRAIEEKAIIYAFGERWGPEENTPDSYFHFKPGNGIHDIHMNQGNVEKWKGDNGIWQDGGILIHFEKEEEWIGIFLAFQSQSWCTDEEGHARVPVEHCDYKGNN\">Copy to clipboard</span><br>\n Nucleotide sequence: <span class=\"clipboard-copy\" data-seq=\"ATGCCCCTAAAAAACTACGGTGTGTTAAAAGGTACAGTTATACAATCAAAGATTGGAAAAGGGAAAACACCTCATTATCAAGTTCATTTACAAGATGAAGTAGGAGTAGATTATCGTATTGCAATTAACGTAAAATCGCAAAGTTATCCGTCAGAAGTTTTATATTTTGCGAGTAACAATATTAAATCAGAAGCGATTCATATTTTACCGACATTACCATTCGGTTTTACAGAAATAAAAAACAATGAACCGAAAGTGGCTTTAGATTATGTAAGAGGAAATCTATTTGATTCAAAACAAATGATTCCTTTGCCTCCCGAAAAAGCAGGAGCAGATAATGATTTAAACGAAAAAATAGAACGTTATATAAAGCGAGCGATAGAAGAAAAAGCGATTATTTACGCGTTTGGTGAAAGATGGGGACCAGAAGAAAACACACCAGATTCCTATTTTCATTTCAAACCAGGAAACGGTATACATGATATTCACATGAATCAAGGGAATGTAGAGAAATGGAAAGGTGATAATGGCATATGGCAAGACGGAGGGATACTCATTCACTTTGAAAAGGAAGAAGAATGGATTGGTATCTTTCTTGCATTCCAATCACAGTCATGGTGTACCGATGAAGAAGGGCATGCTCGTGTGCCTGTTGAGCATTGTGATTATAAGGGGAATAATTAA\">Copy to clipboard</span><br>\n</div>",
                "start": 4760094
            },
            {
                "strand": 1,
                "type": "other",
                "end": 4762141,
                "locus_tag": "ctg1_4923",
                "description": "<div class=\"focus-intro\">\n <strong><span class=\"serif\">ctg1_4923</span></strong><br>\n \n <br>\n Locus tag: <span class=\"serif\">ctg1_4923</span><br>\n Protein ID: <span class=\"serif\">None</span><br>\n Gene: <span class=\"serif\">None</span><br>\n \n Location: 4,761,026 - 4,762,141,\n (total: 1116 nt)<br>\n <br>\n \n  other (smcogs) SMCOG1192:transposase (Score: 103.7; E-value: 1.8e-31)<br>\n \n</div>\n<div class=\"focus-info\">\n \n\n \n</div>\n<div class=\"focus-urls\">\n <a href=\"http://blast.ncbi.nlm.nih.gov/Blast.cgi?PAGE=Proteins&amp;PROGRAM=blastp&amp;BLAST_PROGRAMS=blastp&amp;QUERY=MPTITAKIQIHVSDNQAESLKITTNAYRKACNWLSKHIFETKNLNQVNLNNLYYSDLRNQFRLKSQMAQSVMKTVIARYKSAKSNGHEWSLIDFKLAEYDLVWNRDYSLTKNQFSVNTLEGRLKLNYERKAMKKYFNSTWKFGTAKLVHKYKKWFLHIPMTKEYQTLDFADVNNIVGVDLGINFLATTYDSQGKTTFYNGNIVKHKRGKFKATRKQLQTRQTPSSRKKIKQIGSRENRYVTDVNHQITKALVEAYPRGTMFVLEDLTGVRSATEKVRVKNRYVSVSWAFYQFRQMLEYKAELNGQKVIVVDPKYTSQTCPKCGNIEKANRNKKLHTFKCKNCQYQSNDDRIGAMNLHRKGIKHISVVTTGV&amp;LINK_LOC=protein&amp;PAGE_TYPE=BlastSearch\" target=\"_new\">NCBI BlastP on this gene</a><br>\n <a href=\"http://www.ncbi.nlm.nih.gov/projects/sviewer/?Db=gene&amp;DbFrom=protein&amp;Cmd=Link&amp;noslider=1&amp;id=CP046511.1&amp;from=4751026&amp;to=4772141\" target=\"_new\">View genomic context</a><br>\n \n \n \n \n</div>\n<div class=\"focus-clipboard\">\n AA sequence: <span class=\"clipboard-copy\" data-seq=\"MPTITAKIQIHVSDNQAESLKITTNAYRKACNWLSKHIFETKNLNQVNLNNLYYSDLRNQFRLKSQMAQSVMKTVIARYKSAKSNGHEWSLIDFKLAEYDLVWNRDYSLTKNQFSVNTLEGRLKLNYERKAMKKYFNSTWKFGTAKLVHKYKKWFLHIPMTKEYQTLDFADVNNIVGVDLGINFLATTYDSQGKTTFYNGNIVKHKRGKFKATRKQLQTRQTPSSRKKIKQIGSRENRYVTDVNHQITKALVEAYPRGTMFVLEDLTGVRSATEKVRVKNRYVSVSWAFYQFRQMLEYKAELNGQKVIVVDPKYTSQTCPKCGNIEKANRNKKLHTFKCKNCQYQSNDDRIGAMNLHRKGIKHISVVTTGV\">Copy to clipboard</span><br>\n Nucleotide sequence: <span class=\"clipboard-copy\" data-seq=\"ATGCCTACAATTACTGCAAAAATACAAATCCATGTTTCCGATAATCAAGCTGAAAGTCTAAAGATAACAACGAACGCTTACCGCAAGGCATGTAATTGGTTATCAAAACACATATTTGAAACAAAGAACCTTAATCAAGTAAATCTCAATAACTTATATTATTCTGATTTGCGAAATCAATTTAGGTTAAAAAGTCAAATGGCTCAATCTGTGATGAAAACTGTAATTGCTCGTTACAAGTCGGCTAAATCAAATGGACATGAATGGTCTTTGATTGACTTCAAACTTGCAGAATATGATTTAGTCTGGAATCGAGATTATTCACTAACCAAAAACCAATTTAGTGTAAACACGCTTGAAGGTCGCCTAAAACTAAATTATGAGCGTAAGGCTATGAAGAAATACTTCAACAGCACTTGGAAATTTGGTACTGCTAAATTAGTGCATAAGTACAAAAAGTGGTTCTTACATATCCCGATGACAAAAGAGTACCAAACATTAGATTTCGCAGATGTAAACAACATCGTTGGTGTTGATTTAGGAATCAACTTCCTTGCAACCACTTATGATAGTCAGGGCAAAACAACCTTCTACAACGGAAATATTGTTAAACATAAGCGTGGTAAATTTAAAGCTACTCGTAAGCAATTACAAACACGACAAACACCATCTTCTCGTAAGAAAATAAAACAAATTGGCTCAAGAGAAAACCGTTATGTAACTGATGTAAACCATCAAATTACAAAGGCACTCGTTGAGGCATACCCTAGAGGTACTATGTTTGTTTTAGAAGACTTAACAGGGGTTCGTTCTGCGACAGAGAAAGTACGAGTGAAAAACCGCTATGTTTCTGTATCTTGGGCTTTCTATCAGTTCCGTCAAATGCTTGAGTATAAAGCTGAATTGAATGGACAAAAGGTAATTGTGGTAGACCCCAAATATACTTCCCAAACTTGCCCTAAGTGCGGAAACATTGAAAAAGCGAATCGTAATAAAAAGCTACACACTTTTAAGTGTAAAAATTGCCAATACCAATCAAATGATGACCGTATTGGTGCGATGAATCTACACCGTAAGGGAATTAAGCATATCAGTGTAGTTACCACAGGAGTATAG\">Copy to clipboard</span><br>\n</div>",
                "start": 4761026
            }
        ],
        "products": [
            "LAP",
            "bacteriocin"
        ]
    },
    "r1c6": {
        "type": "NRPS",
        "ttaCodons": [],
        "idx": 6,
        "end": 3369747,
        "anchor": "r1c6",
        "start": 3324487,
        "clusters": [
            {
                "product": "NRPS",
                "height": 2,
                "end": 3351089,
                "tool": "rule-based-clusters",
                "start": 3344073,
                "neighbouring_start": 3324486,
                "isCandidateCluster": false,
                "neighbouring_end": 3369747
            }
        ],
        "orfs": [
            {
                "strand": 1,
                "type": "other",
                "end": 3325023,
                "locus_tag": "ctg1_3394",
                "description": "<div class=\"focus-intro\">\n <strong><span class=\"serif\">ctg1_3394</span></strong><br>\n \n <br>\n Locus tag: <span class=\"serif\">ctg1_3394</span><br>\n Protein ID: <span class=\"serif\">None</span><br>\n Gene: <span class=\"serif\">None</span><br>\n \n Location: 3,324,487 - 3,325,023,\n (total: 537 nt)<br>\n <br>\n \n</div>\n<div class=\"focus-info\">\n \n\n \n</div>\n<div class=\"focus-urls\">\n <a href=\"http://blast.ncbi.nlm.nih.gov/Blast.cgi?PAGE=Proteins&amp;PROGRAM=blastp&amp;BLAST_PROGRAMS=blastp&amp;QUERY=MTIYVALLRGINVGGHKVIKMADLKRLFESIELKHVKTYIQSGNIVFESEEGINFLKDRIQSEMKNEFDFDVPVMLRTHDEFINIIKQCPYEVHSLLEGESVHVAFLANVLSEEESSQLLTFKSELEDCYIDEKVAYLFFKNSIRNSKLMNQFQKLHTPATVRNWRTVNKLKAIVESM&amp;LINK_LOC=protein&amp;PAGE_TYPE=BlastSearch\" target=\"_new\">NCBI BlastP on this gene</a><br>\n <a href=\"http://www.ncbi.nlm.nih.gov/projects/sviewer/?Db=gene&amp;DbFrom=protein&amp;Cmd=Link&amp;noslider=1&amp;id=CP046511.1&amp;from=3314487&amp;to=3335023\" target=\"_new\">View genomic context</a><br>\n \n \n \n \n</div>\n<div class=\"focus-clipboard\">\n AA sequence: <span class=\"clipboard-copy\" data-seq=\"MTIYVALLRGINVGGHKVIKMADLKRLFESIELKHVKTYIQSGNIVFESEEGINFLKDRIQSEMKNEFDFDVPVMLRTHDEFINIIKQCPYEVHSLLEGESVHVAFLANVLSEEESSQLLTFKSELEDCYIDEKVAYLFFKNSIRNSKLMNQFQKLHTPATVRNWRTVNKLKAIVESM\">Copy to clipboard</span><br>\n Nucleotide sequence: <span class=\"clipboard-copy\" data-seq=\"ATGACAATTTATGTTGCACTACTAAGAGGAATCAATGTCGGTGGACATAAAGTAATCAAAATGGCTGATTTAAAACGATTGTTTGAATCAATAGAATTAAAACATGTGAAAACATATATACAAAGTGGTAATATCGTGTTCGAATCTGAGGAAGGTATAAACTTTCTAAAGGACCGAATACAATCTGAAATGAAAAATGAATTTGATTTCGATGTTCCAGTCATGCTAAGAACACATGATGAATTTATAAATATTATTAAACAATGTCCGTATGAAGTTCATTCATTGTTAGAAGGAGAAAGTGTTCATGTTGCTTTTTTAGCTAATGTACTTTCTGAAGAAGAGAGTAGTCAATTGCTTACATTTAAAAGTGAACTTGAAGATTGCTATATAGATGAGAAGGTTGCTTATTTGTTTTTCAAAAATAGCATTCGAAATTCTAAATTAATGAACCAGTTTCAGAAGTTACATACACCAGCTACAGTTAGGAATTGGCGGACTGTGAATAAATTAAAAGCAATTGTAGAGAGTATGTAA\">Copy to clipboard</span><br>\n</div>",
                "start": 3324487
            },
            {
                "strand": -1,
                "type": "other",
                "end": 3325470,
                "locus_tag": "ctg1_3395",
                "description": "<div class=\"focus-intro\">\n <strong><span class=\"serif\">ctg1_3395</span></strong><br>\n \n <br>\n Locus tag: <span class=\"serif\">ctg1_3395</span><br>\n Protein ID: <span class=\"serif\">None</span><br>\n Gene: <span class=\"serif\">None</span><br>\n \n Location: 3,325,162 - 3,325,470,\n (total: 309 nt)<br>\n <br>\n \n</div>\n<div class=\"focus-info\">\n \n\n \n</div>\n<div class=\"focus-urls\">\n <a href=\"http://blast.ncbi.nlm.nih.gov/Blast.cgi?PAGE=Proteins&amp;PROGRAM=blastp&amp;BLAST_PROGRAMS=blastp&amp;QUERY=LNTKKTIFIIIVLALIAIIVHGTYKYITEGSILGSTIFAISLILSNLINHITWGDPHGVSEESQDEMGQQITYKSFKIAYFVLVVIMFLLLIFSEGFSMGLI&amp;LINK_LOC=protein&amp;PAGE_TYPE=BlastSearch\" target=\"_new\">NCBI BlastP on this gene</a><br>\n <a href=\"http://www.ncbi.nlm.nih.gov/projects/sviewer/?Db=gene&amp;DbFrom=protein&amp;Cmd=Link&amp;noslider=1&amp;id=CP046511.1&amp;from=3315162&amp;to=3335470\" target=\"_new\">View genomic context</a><br>\n \n  <a href=\"knownclusterblast/region6/ctg1_3395_mibig_hits.html\" target=\"_new\">MiBIG Hits</a><br>\n \n \n \n \n</div>\n<div class=\"focus-clipboard\">\n AA sequence: <span class=\"clipboard-copy\" data-seq=\"LNTKKTIFIIIVLALIAIIVHGTYKYITEGSILGSTIFAISLILSNLINHITWGDPHGVSEESQDEMGQQITYKSFKIAYFVLVVIMFLLLIFSEGFSMGLI\">Copy to clipboard</span><br>\n Nucleotide sequence: <span class=\"clipboard-copy\" data-seq=\"TTGAATACTAAAAAAACTATTTTTATCATCATTGTTTTAGCATTAATTGCAATAATAGTACATGGCACATATAAATACATCACTGAAGGTTCTATTTTGGGTAGTACGATTTTTGCTATTTCGTTAATACTTAGTAATTTAATTAATCACATTACTTGGGGAGATCCCCACGGTGTATCAGAAGAAAGTCAAGATGAAATGGGCCAACAAATTACATATAAAAGCTTTAAAATTGCGTATTTTGTGCTTGTAGTTATAATGTTCCTTTTATTAATCTTCTCCGAAGGATTTTCTATGGGGCTAATTTAG\">Copy to clipboard</span><br>\n</div>",
                "start": 3325162
            },
            {
                "strand": 1,
                "type": "other",
                "end": 3326849,
                "locus_tag": "ctg1_3396",
                "description": "<div class=\"focus-intro\">\n <strong><span class=\"serif\">ctg1_3396</span></strong><br>\n \n <br>\n Locus tag: <span class=\"serif\">ctg1_3396</span><br>\n Protein ID: <span class=\"serif\">None</span><br>\n Gene: <span class=\"serif\">None</span><br>\n \n Location: 3,325,680 - 3,326,849,\n (total: 1170 nt)<br>\n <br>\n \n</div>\n<div class=\"focus-info\">\n \n\n \n</div>\n<div class=\"focus-urls\">\n <a href=\"http://blast.ncbi.nlm.nih.gov/Blast.cgi?PAGE=Proteins&amp;PROGRAM=blastp&amp;BLAST_PROGRAMS=blastp&amp;QUERY=MSILLKAGADAGNNGLKLMVKGQDPIFIPSIYSLYIGEPTGLLDEVDVSLSELENHIDVTISSPSLMLNNVRYIVGEKVIQDQLKGTEVEKKSNKSTDELMVITILSGLAVSAMRQSPTSSHINIRYDLSVALPMQLITQEIAAENAKRYMGNHKVIFHYPNGRDVTINVSIEFCKCLPEGASGTWGIVYDEEGNVVKHKIECEPNQVSEIDFVDKTLLSFDIGAGTTEEVVSLGVNFRPQLSKGLSYGVKETLLQIITRWNRKYPTKTIDSITEFNQIYLNDKHPRNTLLVEESQPALLGLAARVATDIINKIDDMKDDPYVFIYGGGAVIIKNSLKMILKQKGRLKNVIFVDNPLFTNARGLLVYTCSPKYREHKQKELGFTNLTIS&amp;LINK_LOC=protein&amp;PAGE_TYPE=BlastSearch\" target=\"_new\">NCBI BlastP on this gene</a><br>\n <a href=\"http://www.ncbi.nlm.nih.gov/projects/sviewer/?Db=gene&amp;DbFrom=protein&amp;Cmd=Link&amp;noslider=1&amp;id=CP046511.1&amp;from=3315680&amp;to=3336849\" target=\"_new\">View genomic context</a><br>\n \n \n \n \n</div>\n<div class=\"focus-clipboard\">\n AA sequence: <span class=\"clipboard-copy\" data-seq=\"MSILLKAGADAGNNGLKLMVKGQDPIFIPSIYSLYIGEPTGLLDEVDVSLSELENHIDVTISSPSLMLNNVRYIVGEKVIQDQLKGTEVEKKSNKSTDELMVITILSGLAVSAMRQSPTSSHINIRYDLSVALPMQLITQEIAAENAKRYMGNHKVIFHYPNGRDVTINVSIEFCKCLPEGASGTWGIVYDEEGNVVKHKIECEPNQVSEIDFVDKTLLSFDIGAGTTEEVVSLGVNFRPQLSKGLSYGVKETLLQIITRWNRKYPTKTIDSITEFNQIYLNDKHPRNTLLVEESQPALLGLAARVATDIINKIDDMKDDPYVFIYGGGAVIIKNSLKMILKQKGRLKNVIFVDNPLFTNARGLLVYTCSPKYREHKQKELGFTNLTIS\">Copy to clipboard</span><br>\n Nucleotide sequence: <span class=\"clipboard-copy\" data-seq=\"ATGTCTATACTTTTAAAAGCTGGTGCAGATGCAGGAAACAACGGTTTGAAGTTAATGGTGAAAGGGCAAGACCCTATTTTTATTCCGAGTATTTATTCTTTATATATAGGTGAGCCTACAGGACTCTTAGATGAGGTAGATGTTTCATTATCTGAATTAGAAAACCACATTGATGTGACTATAAGTTCGCCATCGTTAATGCTAAATAATGTACGATACATCGTTGGAGAAAAAGTCATTCAAGATCAATTAAAAGGTACTGAGGTAGAGAAGAAATCGAATAAGTCAACGGATGAGTTAATGGTTATTACAATACTATCAGGTTTGGCGGTAAGCGCTATGCGTCAAAGTCCAACTTCTAGCCATATTAATATTCGTTATGATTTATCTGTCGCTCTTCCTATGCAGCTTATTACACAAGAAATAGCTGCTGAAAATGCAAAACGTTATATGGGAAATCATAAGGTTATTTTCCATTATCCGAACGGACGCGATGTGACAATTAATGTTTCAATTGAGTTTTGTAAATGCCTGCCTGAGGGCGCATCTGGGACGTGGGGCATTGTATACGATGAAGAAGGAAATGTTGTGAAACATAAAATAGAATGTGAGCCGAATCAAGTTTCTGAAATTGATTTTGTAGATAAGACTCTACTCTCTTTTGATATTGGTGCAGGGACGACAGAAGAAGTTGTTTCATTAGGGGTAAATTTCCGTCCGCAACTAAGTAAAGGTTTATCTTATGGTGTAAAAGAGACGTTATTACAAATTATCACGAGATGGAACCGAAAGTATCCAACTAAGACGATTGATAGTATTACAGAATTCAATCAAATTTATTTAAATGATAAGCATCCGAGAAATACCTTATTAGTTGAGGAATCACAGCCGGCACTATTAGGTTTAGCAGCTCGTGTTGCAACAGATATTATAAATAAAATTGATGATATGAAAGACGATCCATACGTGTTTATTTATGGCGGTGGTGCAGTAATTATTAAAAACAGTTTAAAAATGATTTTAAAGCAAAAAGGACGACTCAAAAATGTAATCTTTGTAGATAATCCGTTATTTACCAATGCACGAGGATTATTAGTCTATACTTGTTCGCCAAAATATAGAGAGCATAAGCAAAAAGAGTTAGGATTTACAAACTTAACGATAAGTTAG\">Copy to clipboard</span><br>\n</div>",
                "start": 3325680
            },
            {
                "strand": 1,
                "type": "other",
                "end": 3327196,
                "locus_tag": "ctg1_3397",
                "description": "<div class=\"focus-intro\">\n <strong><span class=\"serif\">ctg1_3397</span></strong><br>\n \n <br>\n Locus tag: <span class=\"serif\">ctg1_3397</span><br>\n Protein ID: <span class=\"serif\">None</span><br>\n Gene: <span class=\"serif\">None</span><br>\n \n Location: 3,326,861 - 3,327,196,\n (total: 336 nt)<br>\n <br>\n \n</div>\n<div class=\"focus-info\">\n \n\n \n</div>\n<div class=\"focus-urls\">\n <a href=\"http://blast.ncbi.nlm.nih.gov/Blast.cgi?PAGE=Proteins&amp;PROGRAM=blastp&amp;BLAST_PROGRAMS=blastp&amp;QUERY=MRSRRYKRGDRVKINIHKSVSPEMLAWLNKQSNPTNFFFFAAQQLFKQVGDIDVSKALPSSHVFSLYVEPSSLLKVEVNPFKNMTLETNTSTENAKKKLWESVDQLDCPFF&amp;LINK_LOC=protein&amp;PAGE_TYPE=BlastSearch\" target=\"_new\">NCBI BlastP on this gene</a><br>\n <a href=\"http://www.ncbi.nlm.nih.gov/projects/sviewer/?Db=gene&amp;DbFrom=protein&amp;Cmd=Link&amp;noslider=1&amp;id=CP046511.1&amp;from=3316861&amp;to=3337196\" target=\"_new\">View genomic context</a><br>\n \n \n \n \n</div>\n<div class=\"focus-clipboard\">\n AA sequence: <span class=\"clipboard-copy\" data-seq=\"MRSRRYKRGDRVKINIHKSVSPEMLAWLNKQSNPTNFFFFAAQQLFKQVGDIDVSKALPSSHVFSLYVEPSSLLKVEVNPFKNMTLETNTSTENAKKKLWESVDQLDCPFF\">Copy to clipboard</span><br>\n Nucleotide sequence: <span class=\"clipboard-copy\" data-seq=\"ATGCGATCTAGGCGATATAAACGTGGTGATCGAGTAAAAATCAATATTCATAAATCGGTATCACCTGAAATGCTTGCGTGGCTGAATAAACAATCAAATCCAACTAATTTCTTCTTTTTTGCTGCGCAGCAACTATTTAAACAAGTAGGAGATATTGACGTTTCTAAAGCTTTACCAAGCAGCCATGTTTTCTCATTATATGTGGAGCCTTCATCCTTATTAAAAGTTGAAGTAAACCCTTTTAAAAACATGACACTAGAAACAAATACATCCACCGAAAATGCAAAAAAAAAATTATGGGAATCTGTTGATCAATTAGATTGTCCATTTTTTTAA\">Copy to clipboard</span><br>\n</div>",
                "start": 3326861
            },
            {
                "strand": -1,
                "type": "biosynthetic-additional",
                "end": 3328167,
                "locus_tag": "ctg1_3398",
                "description": "<div class=\"focus-intro\">\n <strong><span class=\"serif\">ctg1_3398</span></strong><br>\n \n <br>\n Locus tag: <span class=\"serif\">ctg1_3398</span><br>\n Protein ID: <span class=\"serif\">None</span><br>\n Gene: <span class=\"serif\">None</span><br>\n \n Location: 3,327,313 - 3,328,167,\n (total: 855 nt)<br>\n <br>\n \n  biosynthetic-additional (rule-based-clusters) Abhydrolase_6<br>\n \n  biosynthetic-additional (rule-based-clusters) PF00561<br>\n \n  biosynthetic-additional (smcogs) SMCOG1036:alpha/beta hydrolase fold protein (Score: 175.5; E-value: 3.1e-53)<br>\n \n</div>\n<div class=\"focus-info\">\n \n\n \n</div>\n<div class=\"focus-urls\">\n <a href=\"http://blast.ncbi.nlm.nih.gov/Blast.cgi?PAGE=Proteins&amp;PROGRAM=blastp&amp;BLAST_PROGRAMS=blastp&amp;QUERY=MSEKIFKINGIDICTESFGNPKNPAILLIMGATCSMVYWDEEFCELLASTGKFVIRFDNRDVGRSVAYEPRTSNYTVTDMAEDAIGVLDAYHIDKAHLFGMSLGGMIAQIAAIKHPERILTLTLLATSVIGSDDNTRDLPPMDERILTHHVNGTSIDWTNKNDVAEYLVSGSRLLCGSERIFDENRVYTQVKQEIERANNLLSMFNHALLQGDDAYEGVLHSIQAPTLVIHGTDDTALPFEHGLALIDEIPNSVLLTLKGAGHENHPDDWENIITAVSKHTSEI&amp;LINK_LOC=protein&amp;PAGE_TYPE=BlastSearch\" target=\"_new\">NCBI BlastP on this gene</a><br>\n <a href=\"http://www.ncbi.nlm.nih.gov/projects/sviewer/?Db=gene&amp;DbFrom=protein&amp;Cmd=Link&amp;noslider=1&amp;id=CP046511.1&amp;from=3317313&amp;to=3338167\" target=\"_new\">View genomic context</a><br>\n \n  <a href=\"knownclusterblast/region6/ctg1_3398_mibig_hits.html\" target=\"_new\">MiBIG Hits</a><br>\n \n \n \n \n</div>\n<div class=\"focus-clipboard\">\n AA sequence: <span class=\"clipboard-copy\" data-seq=\"MSEKIFKINGIDICTESFGNPKNPAILLIMGATCSMVYWDEEFCELLASTGKFVIRFDNRDVGRSVAYEPRTSNYTVTDMAEDAIGVLDAYHIDKAHLFGMSLGGMIAQIAAIKHPERILTLTLLATSVIGSDDNTRDLPPMDERILTHHVNGTSIDWTNKNDVAEYLVSGSRLLCGSERIFDENRVYTQVKQEIERANNLLSMFNHALLQGDDAYEGVLHSIQAPTLVIHGTDDTALPFEHGLALIDEIPNSVLLTLKGAGHENHPDDWENIITAVSKHTSEI\">Copy to clipboard</span><br>\n Nucleotide sequence: <span class=\"clipboard-copy\" data-seq=\"ATGAGTGAAAAGATATTTAAAATAAACGGAATTGATATATGTACAGAAAGCTTTGGGAACCCTAAGAACCCTGCTATTTTATTAATTATGGGCGCTACATGTTCCATGGTTTATTGGGACGAAGAGTTTTGTGAGCTGTTGGCTAGTACGGGGAAATTTGTTATTCGCTTTGATAACCGTGATGTTGGACGCTCTGTTGCCTATGAACCTAGAACTTCCAATTATACAGTAACAGATATGGCTGAAGATGCAATTGGAGTACTAGATGCTTATCATATTGATAAAGCTCACCTATTTGGTATGTCATTAGGTGGTATGATTGCTCAAATTGCCGCTATAAAACATCCCGAAAGAATTTTGACGCTAACTTTACTAGCGACTAGTGTAATAGGATCTGATGACAATACTCGCGATTTACCTCCAATGGATGAAAGAATTTTAACACATCATGTAAATGGCACAAGTATAGATTGGACAAATAAAAACGATGTGGCAGAGTATTTAGTTTCAGGATCTCGTCTATTATGTGGATCAGAACGAATATTTGATGAAAATAGAGTTTATACACAAGTAAAACAAGAAATAGAACGCGCAAATAATTTATTAAGTATGTTTAATCATGCTTTACTTCAAGGTGATGATGCATATGAAGGTGTACTTCACTCCATACAAGCACCTACATTGGTTATTCACGGAACAGATGATACAGCACTCCCATTCGAACATGGCCTCGCACTAATTGATGAAATTCCAAACTCAGTACTATTAACTCTTAAAGGGGCAGGCCATGAAAACCATCCAGATGACTGGGAAAACATAATTACTGCTGTTTCTAAACATACATCTGAAATTTAG\">Copy to clipboard</span><br>\n</div>",
                "start": 3327313
            },
            {
                "strand": 1,
                "type": "other",
                "end": 3328525,
                "locus_tag": "ctg1_3399",
                "description": "<div class=\"focus-intro\">\n <strong><span class=\"serif\">ctg1_3399</span></strong><br>\n \n <br>\n Locus tag: <span class=\"serif\">ctg1_3399</span><br>\n Protein ID: <span class=\"serif\">None</span><br>\n Gene: <span class=\"serif\">None</span><br>\n \n Location: 3,328,424 - 3,328,525,\n (total: 102 nt)<br>\n <br>\n \n</div>\n<div class=\"focus-info\">\n \n\n \n</div>\n<div class=\"focus-urls\">\n <a href=\"http://blast.ncbi.nlm.nih.gov/Blast.cgi?PAGE=Proteins&amp;PROGRAM=blastp&amp;BLAST_PROGRAMS=blastp&amp;QUERY=MKAIVIDRYGSVEELKERQVLKSVVKNNEKAQQ&amp;LINK_LOC=protein&amp;PAGE_TYPE=BlastSearch\" target=\"_new\">NCBI BlastP on this gene</a><br>\n <a href=\"http://www.ncbi.nlm.nih.gov/projects/sviewer/?Db=gene&amp;DbFrom=protein&amp;Cmd=Link&amp;noslider=1&amp;id=CP046511.1&amp;from=3318424&amp;to=3338525\" target=\"_new\">View genomic context</a><br>\n \n \n \n \n</div>\n<div class=\"focus-clipboard\">\n AA sequence: <span class=\"clipboard-copy\" data-seq=\"MKAIVIDRYGSVEELKERQVLKSVVKNNEKAQQ\">Copy to clipboard</span><br>\n Nucleotide sequence: <span class=\"clipboard-copy\" data-seq=\"ATGAAAGCAATTGTTATTGATCGATATGGCAGTGTTGAAGAATTGAAAGAAAGACAAGTTTTAAAATCGGTTGTTAAGAATAACGAAAAAGCTCAACAATAA\">Copy to clipboard</span><br>\n</div>",
                "start": 3328424
            },
            {
                "strand": -1,
                "type": "biosynthetic-additional",
                "end": 3330026,
                "locus_tag": "ctg1_3400",
                "description": "<div class=\"focus-intro\">\n <strong><span class=\"serif\">ctg1_3400</span></strong><br>\n \n <br>\n Locus tag: <span class=\"serif\">ctg1_3400</span><br>\n Protein ID: <span class=\"serif\">None</span><br>\n Gene: <span class=\"serif\">None</span><br>\n \n Location: 3,328,593 - 3,330,026,\n (total: 1434 nt)<br>\n <br>\n \n  biosynthetic-additional (smcogs) SMCOG1019:aminotransferase (Score: 374; E-value: 1.4e-113)<br>\n \n</div>\n<div class=\"focus-info\">\n \n\n \n  <br>\n  <span class=\"bold\"> Gene Ontology terms for PFAM domains:</span><br>\n  \n   PF00155.20: <a class='external-link' href='http://amigo.geneontology.org/amigo/term/GO:0009058' target='_blank'>GO:0009058</a>: biosynthetic process<br>\n  \n   PF00155.20: <a class='external-link' href='http://amigo.geneontology.org/amigo/term/GO:0030170' target='_blank'>GO:0030170</a>: pyridoxal phosphate binding<br>\n  \n   PF00392.20: <a class='external-link' href='http://amigo.geneontology.org/amigo/term/GO:0003700' target='_blank'>GO:0003700</a>: DNA binding transcription factor activity<br>\n  \n   PF00392.20: <a class='external-link' href='http://amigo.geneontology.org/amigo/term/GO:0006355' target='_blank'>GO:0006355</a>: regulation of transcription, DNA-templated<br>\n  \n  <br>\n \n</div>\n<div class=\"focus-urls\">\n <a href=\"http://blast.ncbi.nlm.nih.gov/Blast.cgi?PAGE=Proteins&amp;PROGRAM=blastp&amp;BLAST_PROGRAMS=blastp&amp;QUERY=MKIVLRKESNIPYYKQIYMQIVERVQSGMLSHGESLPSLRCMATDLQINVLTVRKAYKQLETKGYIRIEQGKGAYIYKRVKKDFKPIPYKWQQSRSINVMRSQYAMNKHRKYYDFSQAILYPRLLPNPFLADEMHKLLDKNPMLLATYGPVQGDYELRVEIANYLNEHQKLVTDPSQLLITSGAQQGIDLIAQTLLKPGDIVLVESPCYSAALDVFINKGVQIIPISLDNHGVRSDLIDDICQSKNPVLLYTNPTFQNPTGTVMSKERRMELIELAELYQFFIIEDDSFGEIYFEGAIVPPPIKSFDKDGHVIYIKGFSKTLAPGLRIAALFADGPIFEWLYAVKGSMDIGSPLLTQKALLPFLRAERMKNHLEKLRTALQMRRDLTIDILSPLKGLNFEIPNGGFNLWVKLPDSIDPFTLLQKANEVDVSFLPGTACLLNYETNDNQLRISYSMLNEKDMAIGLEKLHDTIRNSIC&amp;LINK_LOC=protein&amp;PAGE_TYPE=BlastSearch\" target=\"_new\">NCBI BlastP on this gene</a><br>\n <a href=\"http://www.ncbi.nlm.nih.gov/projects/sviewer/?Db=gene&amp;DbFrom=protein&amp;Cmd=Link&amp;noslider=1&amp;id=CP046511.1&amp;from=3318593&amp;to=3340026\" target=\"_new\">View genomic context</a><br>\n \n  <a href=\"knownclusterblast/region6/ctg1_3400_mibig_hits.html\" target=\"_new\">MiBIG Hits</a><br>\n \n \n \n \n</div>\n<div class=\"focus-clipboard\">\n AA sequence: <span class=\"clipboard-copy\" data-seq=\"MKIVLRKESNIPYYKQIYMQIVERVQSGMLSHGESLPSLRCMATDLQINVLTVRKAYKQLETKGYIRIEQGKGAYIYKRVKKDFKPIPYKWQQSRSINVMRSQYAMNKHRKYYDFSQAILYPRLLPNPFLADEMHKLLDKNPMLLATYGPVQGDYELRVEIANYLNEHQKLVTDPSQLLITSGAQQGIDLIAQTLLKPGDIVLVESPCYSAALDVFINKGVQIIPISLDNHGVRSDLIDDICQSKNPVLLYTNPTFQNPTGTVMSKERRMELIELAELYQFFIIEDDSFGEIYFEGAIVPPPIKSFDKDGHVIYIKGFSKTLAPGLRIAALFADGPIFEWLYAVKGSMDIGSPLLTQKALLPFLRAERMKNHLEKLRTALQMRRDLTIDILSPLKGLNFEIPNGGFNLWVKLPDSIDPFTLLQKANEVDVSFLPGTACLLNYETNDNQLRISYSMLNEKDMAIGLEKLHDTIRNSIC\">Copy to clipboard</span><br>\n Nucleotide sequence: <span class=\"clipboard-copy\" data-seq=\"ATGAAGATTGTATTGCGTAAAGAATCAAACATACCGTATTACAAGCAAATATATATGCAAATTGTTGAAAGAGTACAAAGTGGTATGCTTTCACATGGTGAATCCCTTCCTTCTTTACGTTGTATGGCCACAGATTTACAAATCAATGTATTAACTGTTCGTAAAGCGTATAAACAGTTAGAAACGAAAGGGTATATACGCATCGAACAAGGAAAAGGTGCTTACATATATAAACGTGTAAAGAAAGATTTCAAACCGATACCGTATAAATGGCAACAATCAAGATCTATTAATGTTATGCGTTCTCAATATGCAATGAATAAGCACCGTAAATATTATGATTTTTCACAAGCAATTCTGTATCCTCGTCTGTTACCAAATCCATTTTTGGCAGACGAAATGCATAAATTGCTAGATAAAAATCCGATGTTGTTAGCAACTTATGGGCCAGTTCAAGGCGATTATGAACTGCGAGTTGAAATAGCAAATTACTTAAATGAACACCAGAAATTAGTGACGGACCCATCTCAATTATTAATTACAAGCGGAGCACAACAAGGAATTGATTTAATTGCTCAAACATTATTAAAACCTGGAGATATCGTATTAGTAGAAAGTCCATGTTACAGTGCTGCGCTTGACGTTTTCATCAATAAAGGTGTTCAAATCATTCCTATTTCTCTTGATAATCATGGAGTTCGCTCCGACTTAATTGATGATATTTGTCAAAGTAAAAATCCTGTTTTATTGTATACAAATCCCACCTTCCAGAACCCGACAGGTACAGTAATGAGTAAAGAACGAAGAATGGAACTTATAGAACTAGCGGAGCTATATCAATTTTTTATCATTGAAGATGATTCTTTCGGAGAAATATATTTTGAAGGTGCTATAGTCCCACCACCAATCAAAAGTTTTGATAAGGATGGCCACGTGATATATATAAAAGGATTTAGTAAAACGTTAGCACCAGGACTCCGTATCGCAGCACTTTTTGCCGATGGTCCTATTTTTGAATGGCTATATGCAGTGAAAGGTTCCATGGATATCGGTAGTCCTTTATTAACACAGAAGGCACTTCTACCTTTCTTACGTGCGGAACGTATGAAAAATCATTTAGAAAAATTACGTACAGCTTTACAAATGAGACGTGATTTAACAATTGATATACTATCGCCATTAAAAGGACTAAACTTTGAGATACCAAATGGCGGTTTTAATTTATGGGTGAAACTGCCTGATTCGATAGATCCCTTTACCTTATTACAAAAAGCAAATGAAGTAGATGTCTCTTTTTTACCAGGAACAGCTTGTCTATTAAACTACGAAACAAATGATAACCAATTAAGAATTAGCTATTCAATGTTAAACGAGAAAGATATGGCAATTGGATTAGAGAAATTACATGATACAATACGAAACAGTATTTGTTAG\">Copy to clipboard</span><br>\n</div>",
                "start": 3328593
            },
            {
                "strand": 1,
                "type": "transport",
                "end": 3331092,
                "locus_tag": "ctg1_3401",
                "description": "<div class=\"focus-intro\">\n <strong><span class=\"serif\">ctg1_3401</span></strong><br>\n \n <br>\n Locus tag: <span class=\"serif\">ctg1_3401</span><br>\n Protein ID: <span class=\"serif\">None</span><br>\n Gene: <span class=\"serif\">None</span><br>\n \n Location: 3,330,175 - 3,331,092,\n (total: 918 nt)<br>\n <br>\n \n  transport (smcogs) SMCOG1166:transporter, EamA family (Score: 344.7; E-value: 7.3e-105)<br>\n \n</div>\n<div class=\"focus-info\">\n \n\n \n  <br>\n  <span class=\"bold\"> Gene Ontology terms for PFAM domains:</span><br>\n  \n   PF00892.19: <a class='external-link' href='http://amigo.geneontology.org/amigo/term/GO:0016020' target='_blank'>GO:0016020</a>: membrane<br>\n  \n   PF00892.19: <a class='external-link' href='http://amigo.geneontology.org/amigo/term/GO:0016021' target='_blank'>GO:0016021</a>: integral component of membrane<br>\n  \n  <br>\n \n</div>\n<div class=\"focus-urls\">\n <a href=\"http://blast.ncbi.nlm.nih.gov/Blast.cgi?PAGE=Proteins&amp;PROGRAM=blastp&amp;BLAST_PROGRAMS=blastp&amp;QUERY=MVIFNYILVCIIFGTTFLTIKIGIEAGAPPLFSAGIRFFLAGIILMIIFKLKRKEIMPHIFSKRIMYAGFCLTFMTFASLYWSEQYISSGLAAVLSATGPMMILLIQAKRNREKLQKEQLVALVIALIGVIFVSLPGMHQQVSFIWSIACIVLVIGELFYGIGSIRSKEILSDLSNVSPFLINGIQMFYGGILLLIASIIVEQPNVTVLTSWSVQWPILYLIFIGSIGGHGLYYWLLSKTNPVFPSTWLYVSPLIAIIVGYIILGEPLNPIMGMGACFILIGVFLANRSTLRTYFKKGRLLEKEM&amp;LINK_LOC=protein&amp;PAGE_TYPE=BlastSearch\" target=\"_new\">NCBI BlastP on this gene</a><br>\n <a href=\"http://www.ncbi.nlm.nih.gov/projects/sviewer/?Db=gene&amp;DbFrom=protein&amp;Cmd=Link&amp;noslider=1&amp;id=CP046511.1&amp;from=3320175&amp;to=3341092\" target=\"_new\">View genomic context</a><br>\n \n \n  <a href=\"http://blast.jcvi.org/er-blast/index.cgi?project=transporter;program=blastp;database=pub/transporter.pep;sequence=sequence%0AMVIFNYILVCIIFGTTFLTIKIGIEAGAPPLFSAGIRFFLAGIILMIIFKLKRKEIMPHIFSKRIMYAGFCLTFMTFASLYWSEQYISSGLAAVLSATGPMMILLIQAKRNREKLQKEQLVALVIALIGVIFVSLPGMHQQVSFIWSIACIVLVIGELFYGIGSIRSKEILSDLSNVSPFLINGIQMFYGGILLLIASIIVEQPNVTVLTSWSVQWPILYLIFIGSIGGHGLYYWLLSKTNPVFPSTWLYVSPLIAIIVGYIILGEPLNPIMGMGACFILIGVFLANRSTLRTYFKKGRLLEKEM\" target=\"_new\">TransportDB BLAST on this gene</a><br>\n \n \n \n</div>\n<div class=\"focus-clipboard\">\n AA sequence: <span class=\"clipboard-copy\" data-seq=\"MVIFNYILVCIIFGTTFLTIKIGIEAGAPPLFSAGIRFFLAGIILMIIFKLKRKEIMPHIFSKRIMYAGFCLTFMTFASLYWSEQYISSGLAAVLSATGPMMILLIQAKRNREKLQKEQLVALVIALIGVIFVSLPGMHQQVSFIWSIACIVLVIGELFYGIGSIRSKEILSDLSNVSPFLINGIQMFYGGILLLIASIIVEQPNVTVLTSWSVQWPILYLIFIGSIGGHGLYYWLLSKTNPVFPSTWLYVSPLIAIIVGYIILGEPLNPIMGMGACFILIGVFLANRSTLRTYFKKGRLLEKEM\">Copy to clipboard</span><br>\n Nucleotide sequence: <span class=\"clipboard-copy\" data-seq=\"ATGGTCATTTTTAATTACATTTTAGTATGTATTATTTTCGGGACAACATTTTTAACAATAAAAATTGGAATTGAAGCAGGGGCGCCACCGTTGTTTTCAGCAGGAATTCGATTCTTTTTAGCGGGCATAATCCTTATGATTATTTTTAAATTAAAGCGAAAAGAAATTATGCCACATATATTTTCAAAACGTATTATGTATGCTGGATTTTGTTTAACATTTATGACATTCGCAAGTTTATATTGGTCAGAACAATATATTTCTTCGGGATTAGCTGCTGTTCTTTCTGCTACGGGACCAATGATGATTTTATTAATACAAGCAAAGAGGAATAGGGAGAAATTACAAAAGGAGCAACTCGTTGCTTTAGTTATCGCACTAATAGGTGTTATATTTGTTTCTTTACCAGGAATGCATCAACAAGTAAGTTTCATATGGAGTATTGCTTGTATTGTTTTAGTTATAGGAGAGTTATTTTACGGAATAGGCTCTATTCGTTCGAAAGAAATACTTTCAGATTTATCAAATGTATCACCATTTCTTATTAACGGTATTCAAATGTTTTATGGAGGGATTTTACTACTAATCGCATCTATTATTGTAGAACAACCAAATGTAACTGTATTAACTTCATGGAGTGTACAATGGCCTATTTTATATCTCATATTTATCGGATCGATCGGTGGACACGGACTATATTACTGGCTCTTATCAAAAACAAATCCAGTATTTCCATCGACGTGGTTATATGTATCACCATTAATTGCAATAATTGTGGGATATATCATTTTAGGAGAACCTTTAAATCCTATAATGGGAATGGGGGCTTGTTTTATATTGATTGGTGTATTTTTAGCCAATCGTTCTACACTACGGACTTATTTCAAAAAAGGGCGGTTATTAGAGAAGGAGATGTAG\">Copy to clipboard</span><br>\n</div>",
                "start": 3330175
            },
            {
                "strand": -1,
                "type": "other",
                "end": 3331546,
                "locus_tag": "ctg1_3402",
                "description": "<div class=\"focus-intro\">\n <strong><span class=\"serif\">ctg1_3402</span></strong><br>\n \n <br>\n Locus tag: <span class=\"serif\">ctg1_3402</span><br>\n Protein ID: <span class=\"serif\">None</span><br>\n Gene: <span class=\"serif\">None</span><br>\n \n Location: 3,331,178 - 3,331,546,\n (total: 369 nt)<br>\n <br>\n \n</div>\n<div class=\"focus-info\">\n \n\n \n  <br>\n  <span class=\"bold\"> Gene Ontology terms for PFAM domains:</span><br>\n  \n   PF00344.19: <a class='external-link' href='http://amigo.geneontology.org/amigo/term/GO:0015031' target='_blank'>GO:0015031</a>: protein transport<br>\n  \n   PF00344.19: <a class='external-link' href='http://amigo.geneontology.org/amigo/term/GO:0016020' target='_blank'>GO:0016020</a>: membrane<br>\n  \n  <br>\n \n</div>\n<div class=\"focus-urls\">\n <a href=\"http://blast.ncbi.nlm.nih.gov/Blast.cgi?PAGE=Proteins&amp;PROGRAM=blastp&amp;BLAST_PROGRAMS=blastp&amp;QUERY=MTLYVGLIVAFTYFYAFIQVNPEQMAENLKKQNGYVPGIRPGKATEQYVTKILYRLTFIGAIFLGAISILPLVFTKIATLPPSAQIGGTSLLIIVGVALETMKTLESQLVKRHYKGFIKKVN&amp;LINK_LOC=protein&amp;PAGE_TYPE=BlastSearch\" target=\"_new\">NCBI BlastP on this gene</a><br>\n <a href=\"http://www.ncbi.nlm.nih.gov/projects/sviewer/?Db=gene&amp;DbFrom=protein&amp;Cmd=Link&amp;noslider=1&amp;id=CP046511.1&amp;from=3321178&amp;to=3341546\" target=\"_new\">View genomic context</a><br>\n \n \n \n \n</div>\n<div class=\"focus-clipboard\">\n AA sequence: <span class=\"clipboard-copy\" data-seq=\"MTLYVGLIVAFTYFYAFIQVNPEQMAENLKKQNGYVPGIRPGKATEQYVTKILYRLTFIGAIFLGAISILPLVFTKIATLPPSAQIGGTSLLIIVGVALETMKTLESQLVKRHYKGFIKKVN\">Copy to clipboard</span><br>\n Nucleotide sequence: <span class=\"clipboard-copy\" data-seq=\"ATGACACTTTATGTCGGTCTTATCGTTGCTTTCACATACTTCTACGCATTTATTCAAGTAAATCCTGAACAAATGGCTGAGAATTTGAAAAAGCAAAATGGATATGTTCCTGGTATTCGTCCTGGTAAAGCAACTGAACAATATGTAACTAAAATTTTATACCGTTTAACATTTATCGGTGCAATTTTCTTAGGTGCAATTTCTATATTACCGCTCGTATTCACGAAAATTGCTACGTTACCACCTTCTGCCCAAATTGGTGGTACAAGCTTACTTATCATTGTCGGTGTAGCACTAGAAACTATGAAGACGTTAGAAAGCCAGCTTGTAAAACGTCATTATAAAGGTTTTATTAAAAAAGTGAATTAA\">Copy to clipboard</span><br>\n</div>",
                "start": 3331178
            },
            {
                "strand": -1,
                "type": "other",
                "end": 3332481,
                "locus_tag": "ctg1_3403",
                "description": "<div class=\"focus-intro\">\n <strong><span class=\"serif\">ctg1_3403</span></strong><br>\n \n <br>\n Locus tag: <span class=\"serif\">ctg1_3403</span><br>\n Protein ID: <span class=\"serif\">None</span><br>\n Gene: <span class=\"serif\">None</span><br>\n \n Location: 3,331,579 - 3,332,481,\n (total: 903 nt)<br>\n <br>\n \n</div>\n<div class=\"focus-info\">\n \n\n \n  <br>\n  <span class=\"bold\"> Gene Ontology terms for PFAM domains:</span><br>\n  \n   PF00344.19: <a class='external-link' href='http://amigo.geneontology.org/amigo/term/GO:0015031' target='_blank'>GO:0015031</a>: protein transport<br>\n  \n   PF00344.19: <a class='external-link' href='http://amigo.geneontology.org/amigo/term/GO:0016020' target='_blank'>GO:0016020</a>: membrane<br>\n  \n  <br>\n \n</div>\n<div class=\"focus-urls\">\n <a href=\"http://blast.ncbi.nlm.nih.gov/Blast.cgi?PAGE=Proteins&amp;PROGRAM=blastp&amp;BLAST_PROGRAMS=blastp&amp;QUERY=MFRTISNFMRVAEIRRKILFTLAMLIVFRIGTFIPVPHTNAEVLKVQDQANVLGMLNVFGGGALQHFSIFAVGITPYITASIIVQLLQMDVIPKFSEWAKQGEMGRKKSAQFTRYFTIILAFIQAIGMSYGFNNIAGGQLITDQSWTTYLFIATVLTAGTAFLLWLGEQITDNGVGNGISMIIFAGLVAAIPNVANQIYLQQFQNAGDQLFMHIIKIVLIGLVILAIVVGVIYIQQAVRKIPIQYAKAVSGNNQYQGAKNTHLPLKVNSAGVIPVIFASAFLMTPRTIAQLFLIQAYQNG&amp;LINK_LOC=protein&amp;PAGE_TYPE=BlastSearch\" target=\"_new\">NCBI BlastP on this gene</a><br>\n <a href=\"http://www.ncbi.nlm.nih.gov/projects/sviewer/?Db=gene&amp;DbFrom=protein&amp;Cmd=Link&amp;noslider=1&amp;id=CP046511.1&amp;from=3321579&amp;to=3342481\" target=\"_new\">View genomic context</a><br>\n \n \n \n \n</div>\n<div class=\"focus-clipboard\">\n AA sequence: <span class=\"clipboard-copy\" data-seq=\"MFRTISNFMRVAEIRRKILFTLAMLIVFRIGTFIPVPHTNAEVLKVQDQANVLGMLNVFGGGALQHFSIFAVGITPYITASIIVQLLQMDVIPKFSEWAKQGEMGRKKSAQFTRYFTIILAFIQAIGMSYGFNNIAGGQLITDQSWTTYLFIATVLTAGTAFLLWLGEQITDNGVGNGISMIIFAGLVAAIPNVANQIYLQQFQNAGDQLFMHIIKIVLIGLVILAIVVGVIYIQQAVRKIPIQYAKAVSGNNQYQGAKNTHLPLKVNSAGVIPVIFASAFLMTPRTIAQLFLIQAYQNG\">Copy to clipboard</span><br>\n Nucleotide sequence: <span class=\"clipboard-copy\" data-seq=\"ATGTTTCGTACGATTTCAAATTTCATGAGAGTAGCTGAGATAAGAAGGAAAATCCTTTTTACACTAGCGATGTTAATCGTTTTTCGAATTGGCACGTTTATTCCAGTTCCTCATACTAACGCAGAGGTATTAAAAGTACAAGATCAAGCTAACGTTCTAGGTATGTTAAACGTATTTGGTGGAGGAGCACTGCAACACTTCTCAATCTTTGCTGTAGGTATTACACCATATATTACAGCTTCTATCATAGTACAATTACTTCAAATGGATGTTATACCTAAATTTTCGGAATGGGCAAAGCAAGGAGAAATGGGCCGTAAGAAATCAGCTCAATTCACTCGATACTTTACAATCATTCTCGCATTCATACAGGCCATCGGAATGTCTTATGGCTTTAATAATATAGCTGGTGGACAATTAATAACAGATCAAAGCTGGACTACATACTTATTTATTGCGACAGTTTTAACTGCAGGTACTGCATTTTTACTTTGGTTAGGCGAACAAATTACCGATAACGGAGTTGGTAATGGTATTTCGATGATTATCTTCGCAGGTCTCGTTGCCGCGATTCCAAATGTTGCAAATCAAATTTATTTACAACAATTCCAAAATGCTGGCGATCAGCTATTCATGCACATAATAAAAATTGTTTTAATTGGACTCGTAATTTTAGCGATAGTTGTTGGCGTTATTTACATTCAACAAGCTGTACGTAAAATACCGATACAATATGCAAAAGCTGTTTCAGGAAACAATCAATATCAAGGAGCAAAAAACACTCATTTACCTCTTAAAGTAAATAGTGCTGGTGTTATACCAGTTATCTTTGCTTCTGCATTTTTAATGACGCCGCGTACAATTGCGCAGCTCTTCCTGATTCAAGCATATCAAAATGGTTAG\">Copy to clipboard</span><br>\n</div>",
                "start": 3331579
            },
            {
                "strand": -1,
                "type": "other",
                "end": 3333303,
                "locus_tag": "ctg1_3404",
                "description": "<div class=\"focus-intro\">\n <strong><span class=\"serif\">ctg1_3404</span></strong><br>\n \n <br>\n Locus tag: <span class=\"serif\">ctg1_3404</span><br>\n Protein ID: <span class=\"serif\">None</span><br>\n Gene: <span class=\"serif\">None</span><br>\n \n Location: 3,332,836 - 3,333,303,\n (total: 468 nt)<br>\n <br>\n \n</div>\n<div class=\"focus-info\">\n \n\n \n</div>\n<div class=\"focus-urls\">\n <a href=\"http://blast.ncbi.nlm.nih.gov/Blast.cgi?PAGE=Proteins&amp;PROGRAM=blastp&amp;BLAST_PROGRAMS=blastp&amp;QUERY=LIKGIYEAHLPVSNLQQSIEFYEKLGLKLAWSDESTAFFWIEDGKSWLGLWAGSEYETKYHPSLRHIAFRVSYEDLKESLHWLHSLQIKTVPFGSNESIEPFVRPHQGNASVYFIDPDGNSLELICHIVVPNALKHITNKLSFKDWETLLADTFE&amp;LINK_LOC=protein&amp;PAGE_TYPE=BlastSearch\" target=\"_new\">NCBI BlastP on this gene</a><br>\n <a href=\"http://www.ncbi.nlm.nih.gov/projects/sviewer/?Db=gene&amp;DbFrom=protein&amp;Cmd=Link&amp;noslider=1&amp;id=CP046511.1&amp;from=3322836&amp;to=3343303\" target=\"_new\">View genomic context</a><br>\n \n \n \n \n</div>\n<div class=\"focus-clipboard\">\n AA sequence: <span class=\"clipboard-copy\" data-seq=\"LIKGIYEAHLPVSNLQQSIEFYEKLGLKLAWSDESTAFFWIEDGKSWLGLWAGSEYETKYHPSLRHIAFRVSYEDLKESLHWLHSLQIKTVPFGSNESIEPFVRPHQGNASVYFIDPDGNSLELICHIVVPNALKHITNKLSFKDWETLLADTFE\">Copy to clipboard</span><br>\n Nucleotide sequence: <span class=\"clipboard-copy\" data-seq=\"TTGATTAAAGGAATATACGAAGCACATTTACCAGTGAGTAATTTACAACAATCTATCGAATTTTATGAAAAACTAGGATTGAAGTTAGCCTGGAGCGATGAGTCAACAGCATTCTTTTGGATTGAGGATGGGAAAAGTTGGCTAGGATTATGGGCGGGCTCTGAATACGAAACAAAATATCATCCTTCTTTACGTCATATTGCATTTAGAGTTTCATATGAGGATTTAAAAGAATCATTACATTGGTTACACTCACTTCAAATTAAAACCGTTCCGTTTGGAAGTAATGAATCTATTGAACCCTTTGTCCGTCCACATCAAGGTAATGCATCTGTTTATTTTATTGATCCAGATGGTAATAGCTTAGAACTTATTTGTCATATTGTTGTACCTAATGCACTAAAACATATAACTAATAAATTATCATTTAAAGATTGGGAGACACTATTAGCTGACACATTTGAATGA\">Copy to clipboard</span><br>\n</div>",
                "start": 3332836
            },
            {
                "strand": 1,
                "type": "other",
                "end": 3334022,
                "locus_tag": "ctg1_3405",
                "description": "<div class=\"focus-intro\">\n <strong><span class=\"serif\">ctg1_3405</span></strong><br>\n \n <br>\n Locus tag: <span class=\"serif\">ctg1_3405</span><br>\n Protein ID: <span class=\"serif\">None</span><br>\n Gene: <span class=\"serif\">None</span><br>\n \n Location: 3,333,552 - 3,334,022,\n (total: 471 nt)<br>\n <br>\n \n</div>\n<div class=\"focus-info\">\n \n\n \n</div>\n<div class=\"focus-urls\">\n <a href=\"http://blast.ncbi.nlm.nih.gov/Blast.cgi?PAGE=Proteins&amp;PROGRAM=blastp&amp;BLAST_PROGRAMS=blastp&amp;QUERY=MKVVIKKLPPLEVAYIRRTGSYFEPQNHWGKLLNWSIENNLYPPEQSFIGISLDNPELVASHKCRHDACVTIPENFDKEKYHDVQFKRLDGGTYGLYQFYGEPHKLSEAYQYMYAEWLPNSEYDADYDRDNLEFCLNNVPEDLEGKLKVDLFVALK&amp;LINK_LOC=protein&amp;PAGE_TYPE=BlastSearch\" target=\"_new\">NCBI BlastP on this gene</a><br>\n <a href=\"http://www.ncbi.nlm.nih.gov/projects/sviewer/?Db=gene&amp;DbFrom=protein&amp;Cmd=Link&amp;noslider=1&amp;id=CP046511.1&amp;from=3323552&amp;to=3344022\" target=\"_new\">View genomic context</a><br>\n \n \n \n \n</div>\n<div class=\"focus-clipboard\">\n AA sequence: <span class=\"clipboard-copy\" data-seq=\"MKVVIKKLPPLEVAYIRRTGSYFEPQNHWGKLLNWSIENNLYPPEQSFIGISLDNPELVASHKCRHDACVTIPENFDKEKYHDVQFKRLDGGTYGLYQFYGEPHKLSEAYQYMYAEWLPNSEYDADYDRDNLEFCLNNVPEDLEGKLKVDLFVALK\">Copy to clipboard</span><br>\n Nucleotide sequence: <span class=\"clipboard-copy\" data-seq=\"ATGAAAGTTGTTATAAAAAAATTACCACCATTAGAAGTAGCGTATATAAGACGAACTGGTAGCTACTTTGAACCGCAAAATCACTGGGGAAAGTTACTGAACTGGTCAATTGAAAATAACCTTTATCCACCAGAGCAATCATTTATCGGAATATCATTAGATAATCCTGAACTCGTTGCAAGTCATAAGTGCCGGCATGATGCATGTGTTACGATTCCTGAAAACTTCGATAAAGAAAAGTATCATGATGTGCAATTTAAAAGATTAGATGGAGGTACATATGGTCTATACCAGTTCTATGGTGAACCTCATAAATTAAGTGAAGCGTATCAATACATGTATGCAGAGTGGCTACCAAATAGTGAGTATGATGCAGATTATGATAGAGATAATTTAGAGTTTTGCTTAAATAATGTTCCTGAGGATTTAGAAGGAAAGTTAAAGGTTGATTTATTTGTGGCTTTAAAATGA\">Copy to clipboard</span><br>\n</div>",
                "start": 3333552
            },
            {
                "strand": 1,
                "type": "other",
                "end": 3334632,
                "locus_tag": "ctg1_3406",
                "description": "<div class=\"focus-intro\">\n <strong><span class=\"serif\">ctg1_3406</span></strong><br>\n \n <br>\n Locus tag: <span class=\"serif\">ctg1_3406</span><br>\n Protein ID: <span class=\"serif\">None</span><br>\n Gene: <span class=\"serif\">None</span><br>\n \n Location: 3,334,117 - 3,334,632,\n (total: 516 nt)<br>\n <br>\n \n</div>\n<div class=\"focus-info\">\n \n\n \n</div>\n<div class=\"focus-urls\">\n <a href=\"http://blast.ncbi.nlm.nih.gov/Blast.cgi?PAGE=Proteins&amp;PROGRAM=blastp&amp;BLAST_PROGRAMS=blastp&amp;QUERY=MDTFVNNKFYETRYQLVEEINLLSDAQFNRKPDKDKWSIAQVCHHLVLLDERVITVISSGLKKLDSTQNERKEIHTILLDRTKKFIAPEMIEPSIEPFEVEQMLNMLNESRKELMRFLSTIEDESKLVKKSVMHPALGELFLDQWIELIYLHEQRHIEQIKEIKLLCEIEK&amp;LINK_LOC=protein&amp;PAGE_TYPE=BlastSearch\" target=\"_new\">NCBI BlastP on this gene</a><br>\n <a href=\"http://www.ncbi.nlm.nih.gov/projects/sviewer/?Db=gene&amp;DbFrom=protein&amp;Cmd=Link&amp;noslider=1&amp;id=CP046511.1&amp;from=3324117&amp;to=3344632\" target=\"_new\">View genomic context</a><br>\n \n \n \n \n</div>\n<div class=\"focus-clipboard\">\n AA sequence: <span class=\"clipboard-copy\" data-seq=\"MDTFVNNKFYETRYQLVEEINLLSDAQFNRKPDKDKWSIAQVCHHLVLLDERVITVISSGLKKLDSTQNERKEIHTILLDRTKKFIAPEMIEPSIEPFEVEQMLNMLNESRKELMRFLSTIEDESKLVKKSVMHPALGELFLDQWIELIYLHEQRHIEQIKEIKLLCEIEK\">Copy to clipboard</span><br>\n Nucleotide sequence: <span class=\"clipboard-copy\" data-seq=\"ATGGATACATTTGTAAATAACAAGTTTTATGAAACGAGATATCAATTAGTTGAGGAAATTAATTTGTTGAGTGATGCTCAATTTAATAGGAAACCAGATAAGGATAAATGGAGTATTGCACAAGTTTGTCATCATTTAGTTTTATTAGATGAAAGAGTGATAACAGTTATTTCCTCAGGGTTAAAAAAGTTAGATAGTACCCAAAATGAGCGTAAAGAAATTCACACTATTTTATTAGATAGAACGAAAAAGTTTATAGCTCCAGAAATGATTGAACCAAGTATAGAACCATTTGAAGTGGAGCAAATGCTCAATATGCTAAACGAATCAAGAAAAGAATTGATGCGTTTTCTGAGTACAATAGAAGATGAATCTAAATTAGTAAAAAAATCAGTGATGCATCCAGCTCTTGGAGAATTATTTCTTGATCAGTGGATAGAATTAATCTATTTGCATGAACAGCGTCATATAGAACAAATCAAAGAGATAAAATTGCTTTGTGAAATTGAAAAGTAA\">Copy to clipboard</span><br>\n</div>",
                "start": 3334117
            },
            {
                "strand": 1,
                "type": "biosynthetic-additional",
                "end": 3337112,
                "locus_tag": "ctg1_3407",
                "description": "<div class=\"focus-intro\">\n <strong><span class=\"serif\">ctg1_3407</span></strong><br>\n \n <br>\n Locus tag: <span class=\"serif\">ctg1_3407</span><br>\n Protein ID: <span class=\"serif\">None</span><br>\n Gene: <span class=\"serif\">None</span><br>\n \n Location: 3,335,019 - 3,337,112,\n (total: 2094 nt)<br>\n <br>\n \n  biosynthetic-additional (smcogs) SMCOG1283:2`,3`-cyclic-nucleotide 2`-phosphodiesterase (Score: 558.3; E-value: 4.1e-169)<br>\n \n</div>\n<div class=\"focus-info\">\n \n\n \n  <br>\n  <span class=\"bold\"> Gene Ontology terms for PFAM domains:</span><br>\n  \n   PF00149.27: <a class='external-link' href='http://amigo.geneontology.org/amigo/term/GO:0016787' target='_blank'>GO:0016787</a>: hydrolase activity<br>\n  \n   PF02872.17: <a class='external-link' href='http://amigo.geneontology.org/amigo/term/GO:0009166' target='_blank'>GO:0009166</a>: nucleotide catabolic process<br>\n  \n   PF02872.17: <a class='external-link' href='http://amigo.geneontology.org/amigo/term/GO:0016787' target='_blank'>GO:0016787</a>: hydrolase activity<br>\n  \n  <br>\n \n</div>\n<div class=\"focus-urls\">\n <a href=\"http://blast.ncbi.nlm.nih.gov/Blast.cgi?PAGE=Proteins&amp;PROGRAM=blastp&amp;BLAST_PROGRAMS=blastp&amp;QUERY=MQFILFIFATEPPSKLSFVVEVSRIISYIFKVQTTLRKYKKGRNIIIMQKMKWKNYVCYFVILLLLGTAVIVKPPISKAEESEVNITLLGTADIHGRFMPWDYALDGANMSGSLTQLYTVIKKVRQENQNTILVDAGDTIQGNSVELFNDKPQSPMMVAMNTMGYDAWAFGNHEFNFGLDTLKKVSEQYKGKTLAGNIYKENGERFLPAYTIVEKGGIKVGIIGMNTPMISDFEKGTDHLNGLVVKNPVEETKKAIKELEGKVDVMVGVMHMGLENENGIPGTGVQDIANACPELSAIFAAHMHKLVKKEVVNGVIITEPDKYGTHISRIDLTFTKQDGKLVLKDKTATAIPVKNADGTTIISDPTLEETLTPFHEYARRDANVVVAQLKGRNLVPENEIKGIPSVQIQETPLSDFFHEVMLYYSKADVVAHQIDNDYARLDTGPIKKKDIAYNYQYALGEITVYKISGKDLKDYMEWAAGYFNSSRAGDVTVSFDKTRRASKYSTNDFFGGVKYEIDLTKPYGSRITNLRSIRTNKPIKMSDVMTLGMNAYRMEALQAKGGALEGRKFEQIWSSKQENAFGETGGTIRNLAITYLKEVKNGVYTPKVMRNWKITGVDLHSSEHKAVVDLVNKGILEIPKTEDGKYTNIASINTKDSITKEEIVALSQKANINPNQFKHIKTKGEFYKKLSRITKKI&amp;LINK_LOC=protein&amp;PAGE_TYPE=BlastSearch\" target=\"_new\">NCBI BlastP on this gene</a><br>\n <a href=\"http://www.ncbi.nlm.nih.gov/projects/sviewer/?Db=gene&amp;DbFrom=protein&amp;Cmd=Link&amp;noslider=1&amp;id=CP046511.1&amp;from=3325019&amp;to=3347112\" target=\"_new\">View genomic context</a><br>\n \n \n \n \n</div>\n<div class=\"focus-clipboard\">\n AA sequence: <span class=\"clipboard-copy\" data-seq=\"MQFILFIFATEPPSKLSFVVEVSRIISYIFKVQTTLRKYKKGRNIIIMQKMKWKNYVCYFVILLLLGTAVIVKPPISKAEESEVNITLLGTADIHGRFMPWDYALDGANMSGSLTQLYTVIKKVRQENQNTILVDAGDTIQGNSVELFNDKPQSPMMVAMNTMGYDAWAFGNHEFNFGLDTLKKVSEQYKGKTLAGNIYKENGERFLPAYTIVEKGGIKVGIIGMNTPMISDFEKGTDHLNGLVVKNPVEETKKAIKELEGKVDVMVGVMHMGLENENGIPGTGVQDIANACPELSAIFAAHMHKLVKKEVVNGVIITEPDKYGTHISRIDLTFTKQDGKLVLKDKTATAIPVKNADGTTIISDPTLEETLTPFHEYARRDANVVVAQLKGRNLVPENEIKGIPSVQIQETPLSDFFHEVMLYYSKADVVAHQIDNDYARLDTGPIKKKDIAYNYQYALGEITVYKISGKDLKDYMEWAAGYFNSSRAGDVTVSFDKTRRASKYSTNDFFGGVKYEIDLTKPYGSRITNLRSIRTNKPIKMSDVMTLGMNAYRMEALQAKGGALEGRKFEQIWSSKQENAFGETGGTIRNLAITYLKEVKNGVYTPKVMRNWKITGVDLHSSEHKAVVDLVNKGILEIPKTEDGKYTNIASINTKDSITKEEIVALSQKANINPNQFKHIKTKGEFYKKLSRITKKI\">Copy to clipboard</span><br>\n Nucleotide sequence: <span class=\"clipboard-copy\" data-seq=\"ATGCAATTTATTCTCTTTATTTTTGCAACAGAACCACCTTCAAAATTATCTTTTGTAGTTGAAGTTTCCCGAATAATAAGTTACATTTTTAAAGTTCAAACAACTTTACGAAAGTACAAAAAGGGGAGAAATATTATTATTATGCAAAAAATGAAATGGAAGAACTATGTATGTTACTTTGTAATTCTATTACTGCTCGGAACAGCAGTAATAGTCAAACCACCTATCTCTAAGGCTGAGGAATCTGAAGTTAATATTACATTGTTAGGTACTGCAGATATTCATGGCAGATTTATGCCTTGGGATTATGCGCTTGATGGAGCAAATATGAGTGGAAGTTTGACGCAGCTTTATACGGTTATAAAGAAGGTCCGTCAAGAAAATCAAAATACCATATTAGTAGATGCCGGGGATACAATTCAAGGAAACTCAGTAGAATTATTCAACGATAAGCCACAATCGCCAATGATGGTAGCGATGAATACAATGGGATATGACGCCTGGGCATTTGGAAATCATGAATTCAACTTTGGATTAGATACATTGAAAAAAGTTAGTGAGCAATATAAGGGAAAAACGTTAGCAGGAAATATTTATAAGGAAAATGGAGAGCGCTTTCTTCCTGCATATACAATTGTAGAAAAAGGTGGAATTAAAGTTGGGATTATTGGTATGAATACACCAATGATTAGTGATTTTGAAAAAGGGACAGATCACTTAAATGGTTTAGTGGTGAAAAATCCGGTAGAAGAGACGAAAAAGGCAATTAAGGAATTAGAAGGTAAAGTAGATGTAATGGTAGGAGTTATGCATATGGGATTAGAAAATGAGAATGGTATCCCTGGTACTGGTGTTCAAGATATTGCAAATGCTTGTCCGGAACTAAGCGCTATTTTTGCGGCTCACATGCATAAACTTGTAAAAAAAGAAGTTGTAAATGGCGTAATTATTACAGAGCCAGATAAATATGGAACACATATTTCACGTATTGACCTTACTTTTACAAAGCAAGATGGGAAGTTGGTTTTAAAAGATAAAACTGCTACCGCTATACCTGTAAAAAATGCTGATGGAACAACGATAATATCTGATCCTACACTTGAAGAAACACTAACACCTTTTCACGAATATGCGAGAAGAGATGCAAATGTTGTAGTCGCTCAATTAAAGGGTAGAAATCTTGTTCCTGAAAATGAAATAAAGGGTATCCCAAGTGTTCAGATTCAAGAAACACCTTTATCAGATTTCTTTCATGAAGTCATGCTCTACTACAGTAAAGCAGATGTAGTAGCCCATCAAATTGATAATGATTATGCCCGTTTGGATACAGGTCCTATTAAGAAAAAAGATATTGCGTATAATTACCAATATGCCTTGGGAGAAATTACAGTATATAAGATTTCTGGAAAAGATTTAAAAGACTATATGGAATGGGCAGCAGGATATTTTAACTCATCTCGTGCCGGAGATGTAACCGTTAGCTTTGATAAAACCCGCCGTGCATCTAAATACAGTACGAACGATTTCTTTGGAGGCGTAAAATACGAAATTGACTTAACAAAACCATACGGAAGTAGAATTACAAATTTACGCTCTATTCGTACAAACAAACCAATCAAAATGAGCGATGTTATGACGCTGGGAATGAATGCATATAGAATGGAGGCTCTTCAGGCAAAAGGAGGAGCTTTAGAGGGGCGTAAGTTTGAACAAATTTGGTCATCTAAACAAGAGAATGCATTTGGAGAAACAGGTGGAACCATTCGTAACCTTGCTATTACATATTTAAAAGAGGTAAAGAACGGTGTATACACACCAAAAGTTATGCGTAATTGGAAAATTACTGGTGTAGATTTACATTCTTCAGAGCATAAGGCTGTAGTTGATCTTGTGAATAAAGGGATTTTAGAAATTCCAAAAACAGAAGACGGAAAATACACAAATATAGCATCTATAAATACGAAAGATTCAATTACAAAAGAAGAGATTGTAGCACTCTCACAAAAAGCAAATATTAATCCAAATCAGTTTAAGCATATAAAAACGAAAGGTGAATTTTACAAAAAACTTAGTAGGATTACTAAAAAAATATAA\">Copy to clipboard</span><br>\n</div>",
                "start": 3335019
            },
            {
                "strand": 1,
                "type": "other",
                "end": 3339148,
                "locus_tag": "ctg1_3408",
                "description": "<div class=\"focus-intro\">\n <strong><span class=\"serif\">ctg1_3408</span></strong><br>\n \n <br>\n Locus tag: <span class=\"serif\">ctg1_3408</span><br>\n Protein ID: <span class=\"serif\">None</span><br>\n Gene: <span class=\"serif\">None</span><br>\n \n Location: 3,337,445 - 3,339,148,\n (total: 1704 nt)<br>\n <br>\n \n</div>\n<div class=\"focus-info\">\n \n\n \n  <br>\n  <span class=\"bold\"> Gene Ontology terms for PFAM domains:</span><br>\n  \n   PF01447.17: <a class='external-link' href='http://amigo.geneontology.org/amigo/term/GO:0004222' target='_blank'>GO:0004222</a>: metalloendopeptidase activity<br>\n  \n   PF02868.14: <a class='external-link' href='http://amigo.geneontology.org/amigo/term/GO:0004222' target='_blank'>GO:0004222</a>: metalloendopeptidase activity<br>\n  \n  <br>\n \n</div>\n<div class=\"focus-urls\">\n <a href=\"http://blast.ncbi.nlm.nih.gov/Blast.cgi?PAGE=Proteins&amp;PROGRAM=blastp&amp;BLAST_PROGRAMS=blastp&amp;QUERY=MKNTKTLTKVALTTGLALTAVAPYGVGHAEETDQLQVQIQEESFRSGELTQPSQKAPENVVKDALKEKTEQALSQKQVNGEAGVDYKVLQKRGSYDGTTLVRMQQTYEGKEVYGHQLTAHVDNNGVIKSVSGDSAQNLKQEELKKPINLSKDEAKQFIYTKYGNDIKFITEPEVKEVIFVDENNGQAKNAYQVTFEAATPNYVSGTYLVNAQNGDMLKNMVQESNLKASDKLVGALKKSKQSSLTSLTGTGKDDLGISRSFGISKQSNGKYALADYTRGQGIETYDVNYKDITKEESYYPGTLATSTSATFNDPKAVSAHYLATKVFDFYKDKYKRNSFDNKGQKVVSVVHAWDSEETNDPKNWQNALSANNGSMLVYGDPIVKAYDVAGHEFTHAVTSSESNLEYYGESGAINEALSDIMGTSIEKYVNNGNFNWTMGEQTGSVFRDMENPASVPSSLGVPYPDDYSEFNDFNGWDQGGVHFNSSIINKVAYLIAKGGTHNGVTVKGIGEDKMFDIFYYANTDELNMTSNFKELRSACIRVATNKYGANTAEVQAVQKAFDAAKIK&amp;LINK_LOC=protein&amp;PAGE_TYPE=BlastSearch\" target=\"_new\">NCBI BlastP on this gene</a><br>\n <a href=\"http://www.ncbi.nlm.nih.gov/projects/sviewer/?Db=gene&amp;DbFrom=protein&amp;Cmd=Link&amp;noslider=1&amp;id=CP046511.1&amp;from=3327445&amp;to=3349148\" target=\"_new\">View genomic context</a><br>\n \n \n \n \n</div>\n<div class=\"focus-clipboard\">\n AA sequence: <span class=\"clipboard-copy\" data-seq=\"MKNTKTLTKVALTTGLALTAVAPYGVGHAEETDQLQVQIQEESFRSGELTQPSQKAPENVVKDALKEKTEQALSQKQVNGEAGVDYKVLQKRGSYDGTTLVRMQQTYEGKEVYGHQLTAHVDNNGVIKSVSGDSAQNLKQEELKKPINLSKDEAKQFIYTKYGNDIKFITEPEVKEVIFVDENNGQAKNAYQVTFEAATPNYVSGTYLVNAQNGDMLKNMVQESNLKASDKLVGALKKSKQSSLTSLTGTGKDDLGISRSFGISKQSNGKYALADYTRGQGIETYDVNYKDITKEESYYPGTLATSTSATFNDPKAVSAHYLATKVFDFYKDKYKRNSFDNKGQKVVSVVHAWDSEETNDPKNWQNALSANNGSMLVYGDPIVKAYDVAGHEFTHAVTSSESNLEYYGESGAINEALSDIMGTSIEKYVNNGNFNWTMGEQTGSVFRDMENPASVPSSLGVPYPDDYSEFNDFNGWDQGGVHFNSSIINKVAYLIAKGGTHNGVTVKGIGEDKMFDIFYYANTDELNMTSNFKELRSACIRVATNKYGANTAEVQAVQKAFDAAKIK\">Copy to clipboard</span><br>\n Nucleotide sequence: <span class=\"clipboard-copy\" data-seq=\"ATGAAAAACACAAAGACATTAACTAAGGTAGCATTAACAACAGGATTAGCTTTAACAGCTGTGGCACCATATGGGGTAGGTCATGCAGAGGAAACAGATCAGTTACAAGTTCAAATTCAGGAGGAATCGTTCCGTTCGGGTGAACTTACACAACCGTCACAAAAGGCACCAGAAAATGTAGTAAAGGATGCACTTAAGGAGAAAACAGAGCAAGCTCTGTCCCAAAAACAAGTCAATGGAGAAGCAGGAGTAGATTATAAAGTCCTTCAAAAACGTGGTTCGTATGATGGAACTACACTTGTACGTATGCAGCAAACATACGAAGGAAAAGAAGTATATGGCCATCAATTAACTGCACATGTAGATAATAATGGTGTTATTAAAAGTGTTTCAGGTGATAGCGCGCAAAATTTAAAACAAGAAGAATTGAAAAAACCTATTAATCTATCAAAAGATGAAGCAAAACAATTTATTTATACGAAGTACGGGAACGATATCAAGTTTATTACTGAGCCAGAAGTTAAAGAGGTTATTTTTGTTGATGAAAATAATGGACAAGCTAAAAATGCATACCAAGTTACCTTTGAAGCCGCAACACCAAACTATGTTTCTGGTACTTATTTAGTAAATGCACAAAATGGTGATATGTTAAAAAATATGGTACAAGAATCTAACTTAAAGGCCAGTGACAAACTAGTTGGAGCTTTAAAGAAAAGTAAACAAAGCAGTCTTACATCATTAACTGGAACAGGAAAAGATGATTTAGGTATTTCTCGTTCATTTGGTATCTCTAAACAAAGTAATGGCAAATATGCTCTTGCTGATTATACAAGAGGGCAAGGGATTGAAACATATGATGTGAATTACAAAGATATTACTAAAGAAGAAAGCTATTATCCTGGTACATTAGCGACTAGTACTTCGGCAACATTTAACGATCCCAAAGCGGTAAGTGCTCATTACTTAGCAACAAAAGTATTTGATTTTTATAAAGATAAATACAAGCGTAATAGCTTTGATAATAAGGGACAAAAGGTAGTTTCAGTTGTACACGCTTGGGATTCTGAAGAGACGAATGATCCGAAGAATTGGCAGAATGCATTAAGTGCTAATAATGGAAGTATGCTTGTATATGGTGATCCTATTGTTAAAGCATATGACGTAGCTGGACATGAATTTACACATGCTGTTACTTCTAGCGAATCTAATCTTGAATATTACGGGGAATCCGGTGCGATTAATGAGGCACTATCTGATATTATGGGAACATCTATTGAGAAATACGTAAATAATGGAAACTTTAACTGGACAATGGGAGAACAAACGGGATCTGTTTTCCGTGATATGGAAAACCCAGCTTCTGTTCCATCTTCACTTGGAGTACCTTATCCAGATGATTACAGTGAATTTAACGATTTTAATGGATGGGATCAAGGCGGTGTTCATTTTAATTCAAGTATTATTAATAAAGTTGCGTATCTCATTGCAAAAGGCGGAACTCATAACGGAGTGACTGTTAAAGGAATTGGTGAAGATAAAATGTTTGATATTTTCTATTATGCAAATACTGATGAGTTAAACATGACTTCTAATTTCAAAGAATTGAGATCAGCATGTATTCGAGTGGCAACTAATAAATATGGTGCAAATACAGCTGAAGTTCAAGCAGTTCAAAAGGCATTTGATGCAGCAAAAATTAAGTAA\">Copy to clipboard</span><br>\n</div>",
                "start": 3337445
            },
            {
                "strand": 1,
                "type": "biosynthetic-additional",
                "end": 3342193,
                "locus_tag": "ctg1_3409",
                "description": "<div class=\"focus-intro\">\n <strong><span class=\"serif\">ctg1_3409</span></strong><br>\n \n <br>\n Locus tag: <span class=\"serif\">ctg1_3409</span><br>\n Protein ID: <span class=\"serif\">None</span><br>\n Gene: <span class=\"serif\">None</span><br>\n \n Location: 3,339,635 - 3,342,193,\n (total: 2559 nt)<br>\n <br>\n \n  biosynthetic-additional (rule-based-clusters) CBM_48<br>\n \n  biosynthetic-additional (rule-based-clusters) Alpha-amylase<br>\n \n  biosynthetic-additional (smcogs) SMCOG1297:Pullulanase, type I (Score: 893; E-value: 4.4e-270)<br>\n \n</div>\n<div class=\"focus-info\">\n \n\n \n  <br>\n  <span class=\"bold\"> Gene Ontology terms for PFAM domains:</span><br>\n  \n   PF00128.23: <a class='external-link' href='http://amigo.geneontology.org/amigo/term/GO:0003824' target='_blank'>GO:0003824</a>: catalytic activity<br>\n  \n   PF00128.23: <a class='external-link' href='http://amigo.geneontology.org/amigo/term/GO:0005975' target='_blank'>GO:0005975</a>: carbohydrate metabolic process<br>\n  \n   PF02922.17: <a class='external-link' href='http://amigo.geneontology.org/amigo/term/GO:0004553' target='_blank'>GO:0004553</a>: hydrolase activity, hydrolyzing O-glycosyl compounds<br>\n  \n   PF02922.17: <a class='external-link' href='http://amigo.geneontology.org/amigo/term/GO:0005975' target='_blank'>GO:0005975</a>: carbohydrate metabolic process<br>\n  \n   PF03714.13: <a class='external-link' href='http://amigo.geneontology.org/amigo/term/GO:0005975' target='_blank'>GO:0005975</a>: carbohydrate metabolic process<br>\n  \n   PF03714.13: <a class='external-link' href='http://amigo.geneontology.org/amigo/term/GO:0030246' target='_blank'>GO:0030246</a>: carbohydrate binding<br>\n  \n  <br>\n \n</div>\n<div class=\"focus-urls\">\n <a href=\"http://blast.ncbi.nlm.nih.gov/Blast.cgi?PAGE=Proteins&amp;PROGRAM=blastp&amp;BLAST_PROGRAMS=blastp&amp;QUERY=VQIIKRLINKTVLLLTLIVMLSSVFSFQGVKAVSNSKTTEVIIHYKEKLGNTKDWNLWLWGENANGTSYEFTGEDEFGKYAKIKIDGDYNRVGFIVRTNEWEKDGGDRWIENIKGGRAEVWILSGDEKVYNSKPSSDLSIQKATIDSFHEITVTTNVPFHIREKKIEIEGIKIKNISPYDINSGDITNKVKIITEQKIDLKQTYKVKIENLADTNTEIGKVIRSEEFDNLFYYSGNDLGNTYTAQHTKFRLWAPTASEAKLVTYKNWNDKIGAEINMQQGEKGTWTAELKGNQKGLFYTYKVKIGDTWTEAVDPYVRAASVNGDKGAVVNLEETNPKKWKANKKPKFKNPEDAIIYELHVRDLSIQPESGIKQKGKYLGVTEKGTKGPEGVKTGLDHIKDLGVTHVQFLPIFDYASVNEETLNEPQYNWGYDPKNFNVPEGSYSTNPYEPTVRITELKQMVQTLHDNNLRVVMDVVYNHMYNAAESNFHKLVPGYYYRYNEDGTFANGTGVGNDTASERKMMRKFMIDSVTYWAKEYNLDGFRFDLMGIHDYETMNEIRKAVNQIDPSIILHGEGWDLNTPLAAELKANQKNAEKMKGIAHFNDNIRDGLKGSVFEEKENGFINGKENMEDRIKKGITAGIDYDTNSSTYQDPEQVLTYVEAHDNHTLWDKLELTNSGDSEEVRKQMHKLSSSILLTSQGVPFLHAGQEFMRTKYGDHNSYKSPDSINQMDWLRRATFNNEVDYMKGLIELRKKYSAFRMTSAEQIKTHVSFIDAPKNTVAYTIEGNKNEYFTVAHNANREAVEITLPSKGPWKVLVDSKQAGSKPLYVVHDNKIKVPALSSFVLKTEKPIK&amp;LINK_LOC=protein&amp;PAGE_TYPE=BlastSearch\" target=\"_new\">NCBI BlastP on this gene</a><br>\n <a href=\"http://www.ncbi.nlm.nih.gov/projects/sviewer/?Db=gene&amp;DbFrom=protein&amp;Cmd=Link&amp;noslider=1&amp;id=CP046511.1&amp;from=3329635&amp;to=3352193\" target=\"_new\">View genomic context</a><br>\n \n  <a href=\"knownclusterblast/region6/ctg1_3409_mibig_hits.html\" target=\"_new\">MiBIG Hits</a><br>\n \n \n \n \n</div>\n<div class=\"focus-clipboard\">\n AA sequence: <span class=\"clipboard-copy\" data-seq=\"VQIIKRLINKTVLLLTLIVMLSSVFSFQGVKAVSNSKTTEVIIHYKEKLGNTKDWNLWLWGENANGTSYEFTGEDEFGKYAKIKIDGDYNRVGFIVRTNEWEKDGGDRWIENIKGGRAEVWILSGDEKVYNSKPSSDLSIQKATIDSFHEITVTTNVPFHIREKKIEIEGIKIKNISPYDINSGDITNKVKIITEQKIDLKQTYKVKIENLADTNTEIGKVIRSEEFDNLFYYSGNDLGNTYTAQHTKFRLWAPTASEAKLVTYKNWNDKIGAEINMQQGEKGTWTAELKGNQKGLFYTYKVKIGDTWTEAVDPYVRAASVNGDKGAVVNLEETNPKKWKANKKPKFKNPEDAIIYELHVRDLSIQPESGIKQKGKYLGVTEKGTKGPEGVKTGLDHIKDLGVTHVQFLPIFDYASVNEETLNEPQYNWGYDPKNFNVPEGSYSTNPYEPTVRITELKQMVQTLHDNNLRVVMDVVYNHMYNAAESNFHKLVPGYYYRYNEDGTFANGTGVGNDTASERKMMRKFMIDSVTYWAKEYNLDGFRFDLMGIHDYETMNEIRKAVNQIDPSIILHGEGWDLNTPLAAELKANQKNAEKMKGIAHFNDNIRDGLKGSVFEEKENGFINGKENMEDRIKKGITAGIDYDTNSSTYQDPEQVLTYVEAHDNHTLWDKLELTNSGDSEEVRKQMHKLSSSILLTSQGVPFLHAGQEFMRTKYGDHNSYKSPDSINQMDWLRRATFNNEVDYMKGLIELRKKYSAFRMTSAEQIKTHVSFIDAPKNTVAYTIEGNKNEYFTVAHNANREAVEITLPSKGPWKVLVDSKQAGSKPLYVVHDNKIKVPALSSFVLKTEKPIK\">Copy to clipboard</span><br>\n Nucleotide sequence: <span class=\"clipboard-copy\" data-seq=\"GTGCAAATTATAAAAAGATTAATTAACAAAACAGTTTTATTACTTACTTTAATCGTTATGTTATCATCTGTTTTCTCCTTTCAGGGTGTGAAGGCAGTTTCAAATTCGAAAACAACTGAAGTTATCATTCATTACAAAGAGAAGCTTGGAAATACAAAAGACTGGAATCTTTGGTTATGGGGAGAAAATGCAAATGGTACATCTTATGAATTTACTGGTGAAGATGAATTTGGAAAATACGCTAAGATAAAAATAGACGGTGACTATAATCGTGTAGGATTTATAGTTCGAACAAATGAATGGGAAAAAGATGGTGGGGATCGTTGGATTGAAAATATAAAGGGCGGTCGTGCTGAAGTATGGATTCTTTCGGGCGATGAAAAAGTATATAACTCTAAGCCTTCTTCAGATCTCTCAATTCAAAAAGCAACTATTGATAGTTTCCATGAAATTACCGTAACGACTAATGTCCCGTTTCATATTAGGGAAAAGAAAATTGAAATTGAAGGCATTAAAATTAAAAATATTAGTCCTTATGATATAAATAGTGGAGATATTACTAATAAGGTCAAAATAATTACGGAACAGAAAATTGATTTAAAACAAACATACAAAGTTAAAATAGAAAACTTAGCTGATACGAATACTGAAATTGGTAAAGTCATTCGTAGCGAGGAATTTGATAATTTATTTTATTATAGTGGTAACGATTTAGGGAATACATATACCGCGCAACATACAAAGTTCCGTTTATGGGCTCCTACTGCAAGCGAAGCGAAGTTAGTTACATATAAAAACTGGAACGATAAAATAGGTGCTGAAATAAACATGCAACAAGGTGAAAAGGGAACTTGGACAGCAGAACTAAAGGGGAATCAAAAAGGGCTCTTTTATACGTATAAGGTCAAAATTGGTGATACATGGACTGAAGCGGTTGATCCATATGTGCGTGCTGCTTCTGTAAATGGAGATAAAGGTGCAGTCGTTAATTTAGAAGAAACAAATCCGAAAAAATGGAAAGCAAACAAAAAGCCAAAATTTAAAAATCCGGAAGATGCTATTATTTATGAGTTACATGTACGCGATCTTTCCATCCAACCTGAAAGTGGTATTAAACAGAAAGGGAAGTATTTAGGTGTAACAGAAAAAGGAACAAAAGGGCCAGAAGGTGTAAAAACAGGACTTGATCATATAAAGGATCTAGGTGTTACTCACGTTCAGTTTTTACCGATATTTGATTATGCTTCTGTAAATGAAGAGACTTTAAATGAACCGCAATATAACTGGGGATATGATCCTAAAAATTTCAACGTTCCAGAAGGCTCCTATTCTACAAATCCTTATGAGCCGACTGTGCGAATAACTGAATTGAAGCAAATGGTTCAAACACTACATGATAATAATCTTCGAGTAGTGATGGATGTAGTATATAACCATATGTATAACGCTGCTGAATCTAATTTCCATAAGTTAGTTCCAGGTTATTATTATCGTTACAATGAAGATGGAACATTTGCAAATGGAACTGGAGTAGGAAATGATACTGCTTCAGAAAGAAAAATGATGAGGAAATTTATGATAGATTCCGTCACATATTGGGCAAAAGAATACAATTTAGATGGATTCCGTTTTGATTTAATGGGTATTCATGATTATGAAACGATGAATGAAATACGTAAAGCTGTTAATCAAATTGACCCTTCTATTATACTACACGGAGAAGGATGGGATTTAAATACACCTCTTGCAGCTGAGCTGAAAGCAAATCAAAAAAATGCAGAGAAAATGAAAGGGATTGCTCATTTTAACGATAATATACGTGATGGGTTGAAAGGTAGTGTATTTGAGGAAAAGGAAAATGGTTTTATAAATGGAAAGGAAAACATGGAAGATCGTATTAAAAAAGGTATTACGGCAGGTATTGACTACGATACAAATTCGTCTACCTATCAAGATCCGGAACAGGTATTAACTTATGTGGAAGCACATGACAATCATACATTATGGGATAAACTTGAGTTAACTAATTCAGGTGACAGTGAAGAAGTGCGAAAACAAATGCACAAATTGTCTTCTTCAATTTTATTAACATCACAAGGAGTTCCATTTTTACATGCAGGGCAAGAGTTTATGCGGACGAAATACGGTGATCATAATAGTTACAAATCTCCAGATTCAATTAACCAGATGGATTGGCTGCGCCGTGCAACGTTTAATAATGAAGTAGATTATATGAAGGGTTTAATAGAATTACGCAAAAAGTACTCAGCTTTTCGAATGACATCTGCAGAGCAAATAAAAACACACGTATCATTTATTGATGCTCCGAAAAATACGGTAGCTTATACAATAGAGGGGAATAAAAATGAATACTTTACAGTGGCTCACAATGCAAATAGAGAAGCTGTTGAAATAACACTTCCATCGAAAGGGCCTTGGAAAGTACTAGTAGACAGCAAGCAGGCGGGAAGTAAACCACTTTATGTTGTCCATGACAATAAAATTAAAGTTCCTGCATTAAGTTCATTTGTCTTAAAAACAGAGAAACCGATTAAATAA\">Copy to clipboard</span><br>\n</div>",
                "start": 3339635
            },
            {
                "strand": 1,
                "type": "other",
                "end": 3343268,
                "locus_tag": "ctg1_3410",
                "description": "<div class=\"focus-intro\">\n <strong><span class=\"serif\">ctg1_3410</span></strong><br>\n \n <br>\n Locus tag: <span class=\"serif\">ctg1_3410</span><br>\n Protein ID: <span class=\"serif\">None</span><br>\n Gene: <span class=\"serif\">None</span><br>\n \n Location: 3,343,065 - 3,343,268,\n (total: 204 nt)<br>\n <br>\n \n</div>\n<div class=\"focus-info\">\n \n\n \n</div>\n<div class=\"focus-urls\">\n <a href=\"http://blast.ncbi.nlm.nih.gov/Blast.cgi?PAGE=Proteins&amp;PROGRAM=blastp&amp;BLAST_PROGRAMS=blastp&amp;QUERY=MSEKIYYWSPIKHWEKLHNEVLIGEMRFTGILSEWFPDFYFMAQKGVKISELVERFSLGNVEETQKT&amp;LINK_LOC=protein&amp;PAGE_TYPE=BlastSearch\" target=\"_new\">NCBI BlastP on this gene</a><br>\n <a href=\"http://www.ncbi.nlm.nih.gov/projects/sviewer/?Db=gene&amp;DbFrom=protein&amp;Cmd=Link&amp;noslider=1&amp;id=CP046511.1&amp;from=3333065&amp;to=3353268\" target=\"_new\">View genomic context</a><br>\n \n \n \n \n</div>\n<div class=\"focus-clipboard\">\n AA sequence: <span class=\"clipboard-copy\" data-seq=\"MSEKIYYWSPIKHWEKLHNEVLIGEMRFTGILSEWFPDFYFMAQKGVKISELVERFSLGNVEETQKT\">Copy to clipboard</span><br>\n Nucleotide sequence: <span class=\"clipboard-copy\" data-seq=\"ATGAGCGAGAAAATTTATTACTGGTCTCCGATTAAGCATTGGGAGAAGTTGCATAATGAAGTTTTGATAGGGGAAATGAGATTTACAGGTATTCTGTCTGAGTGGTTTCCAGATTTTTATTTTATGGCTCAAAAAGGTGTGAAAATTAGTGAACTAGTAGAGCGCTTTTCGTTAGGAAATGTAGAAGAGACACAAAAAACATAG\">Copy to clipboard</span><br>\n</div>",
                "start": 3343065
            },
            {
                "strand": 1,
                "type": "biosynthetic-additional",
                "end": 3344041,
                "locus_tag": "ctg1_3411",
                "description": "<div class=\"focus-intro\">\n <strong><span class=\"serif\">ctg1_3411</span></strong><br>\n \n <br>\n Locus tag: <span class=\"serif\">ctg1_3411</span><br>\n Protein ID: <span class=\"serif\">None</span><br>\n Gene: <span class=\"serif\">None</span><br>\n \n Location: 3,343,274 - 3,344,041,\n (total: 768 nt)<br>\n <br>\n \n  biosynthetic-additional (rule-based-clusters) PF00881<br>\n \n</div>\n<div class=\"focus-info\">\n \n\n \n</div>\n<div class=\"focus-urls\">\n <a href=\"http://blast.ncbi.nlm.nih.gov/Blast.cgi?PAGE=Proteins&amp;PROGRAM=blastp&amp;BLAST_PROGRAMS=blastp&amp;QUERY=MIKNRVLVSNILHPREVFSSQEKIFSNPYSNQIRFSKEKLDKYMSEQLNRTHVAARSTEIQLETTNELPTIIKERRSCRQFDTEKHISFSEFSQFLSTLKQVKEEKIYYHYASAGGLYPIDIFVYIKPKRIEDMKAGFYYYNPSKNSLVIVNNIDQVIKSDHELINQDLFTQSAFSVYLIYNANASIPKYGSDGYLFACIESGIITATLNMVAETLNLGVCSVGHMKFEDIQQFLCLDNHQVFLHGLEVGLKINE&amp;LINK_LOC=protein&amp;PAGE_TYPE=BlastSearch\" target=\"_new\">NCBI BlastP on this gene</a><br>\n <a href=\"http://www.ncbi.nlm.nih.gov/projects/sviewer/?Db=gene&amp;DbFrom=protein&amp;Cmd=Link&amp;noslider=1&amp;id=CP046511.1&amp;from=3333274&amp;to=3354041\" target=\"_new\">View genomic context</a><br>\n \n  <a href=\"knownclusterblast/region6/ctg1_3411_mibig_hits.html\" target=\"_new\">MiBIG Hits</a><br>\n \n \n \n \n</div>\n<div class=\"focus-clipboard\">\n AA sequence: <span class=\"clipboard-copy\" data-seq=\"MIKNRVLVSNILHPREVFSSQEKIFSNPYSNQIRFSKEKLDKYMSEQLNRTHVAARSTEIQLETTNELPTIIKERRSCRQFDTEKHISFSEFSQFLSTLKQVKEEKIYYHYASAGGLYPIDIFVYIKPKRIEDMKAGFYYYNPSKNSLVIVNNIDQVIKSDHELINQDLFTQSAFSVYLIYNANASIPKYGSDGYLFACIESGIITATLNMVAETLNLGVCSVGHMKFEDIQQFLCLDNHQVFLHGLEVGLKINE\">Copy to clipboard</span><br>\n Nucleotide sequence: <span class=\"clipboard-copy\" data-seq=\"ATGATAAAAAATCGTGTGTTAGTAAGTAATATATTACACCCAAGAGAAGTATTTTCTTCACAAGAAAAGATTTTTTCAAATCCATATAGCAACCAGATTCGCTTTTCTAAAGAAAAGTTAGATAAGTATATGAGTGAACAATTAAATCGCACGCACGTTGCTGCACGGTCGACCGAAATTCAACTTGAAACAACAAATGAGCTACCTACTATAATTAAGGAACGTAGATCTTGTCGTCAATTTGATACGGAAAAACATATTAGTTTTTCGGAATTTTCCCAATTCTTATCAACTCTAAAACAGGTTAAGGAAGAAAAAATATACTATCATTACGCAAGTGCAGGCGGGCTCTATCCCATTGATATCTTTGTTTATATAAAACCAAAACGTATAGAGGATATGAAAGCTGGATTTTATTATTATAACCCATCAAAAAACAGTCTTGTGATTGTAAACAACATTGATCAAGTGATCAAAAGTGATCATGAGTTAATTAATCAGGATTTATTTACTCAATCTGCATTCTCAGTTTATTTGATTTATAATGCGAACGCTTCTATCCCGAAATACGGTTCAGATGGATATTTATTTGCTTGTATTGAGTCAGGCATTATCACTGCTACCTTAAATATGGTTGCTGAAACATTAAATTTAGGGGTTTGTTCAGTTGGTCATATGAAATTTGAAGATATTCAGCAATTTTTATGTTTGGATAATCATCAAGTGTTTCTCCATGGGCTTGAAGTTGGCTTAAAAATTAACGAGTAG\">Copy to clipboard</span><br>\n</div>",
                "start": 3343274
            },
            {
                "strand": 1,
                "type": "biosynthetic",
                "end": 3347151,
                "locus_tag": "ctg1_3412",
                "description": "<div class=\"focus-intro\">\n <strong><span class=\"serif\">ctg1_3412</span></strong><br>\n \n <br>\n Locus tag: <span class=\"serif\">ctg1_3412</span><br>\n Protein ID: <span class=\"serif\">None</span><br>\n Gene: <span class=\"serif\">None</span><br>\n \n Location: 3,344,074 - 3,347,151,\n (total: 3078 nt)<br>\n <br>\n \n  biosynthetic (rule-based-clusters) NRPS: Condensation<br>\n \n  biosynthetic (rule-based-clusters) NRPS: AMP-binding<br>\n \n  biosynthetic-additional (rule-based-clusters) PP-binding<br>\n \n  biosynthetic-additional (smcogs) SMCOG1002:AMP-dependent synthetase and ligase (Score: 327.8; E-value: 1.6e-99)<br>\n \n</div>\n<div class=\"focus-info\">\n \n\n \n  <br>\n  <span class=\"bold\"> Gene Ontology terms for PFAM domains:</span><br>\n  \n   PF00501.27: <a class='external-link' href='http://amigo.geneontology.org/amigo/term/GO:0003824' target='_blank'>GO:0003824</a>: catalytic activity<br>\n  \n   PF00501.27: <a class='external-link' href='http://amigo.geneontology.org/amigo/term/GO:0008152' target='_blank'>GO:0008152</a>: metabolic process<br>\n  \n  <br>\n \n</div>\n<div class=\"focus-urls\">\n <a href=\"http://blast.ncbi.nlm.nih.gov/Blast.cgi?PAGE=Proteins&amp;PROGRAM=blastp&amp;BLAST_PROGRAMS=blastp&amp;QUERY=MHIKDRSSIHENKEVEAFWKEQLSSEILDFSVFKFNSDYQLNKETPCEYVQVRVNVEFSKSIQKISKSQDLLLFSWFQAALRVCLAHYTDQERITIGIPIIEKNLEQSENLNKLIPLGSEIHPHHPFKQLVNEIEQTTLFGYENQEYPLSELLVKHNLTPFQIVIGMEGLHNENSLEEYAENNLALWIRRKWNEIHNEFEFQISCKSRSFSSLQQFANSYCYVLKQVSQNPNLALKDICIIAEEEKELLEGLNTFQTGIDLFQSFQDLFEAQVLKTPDQIAVVCNDQSLTYRELNKKANQLASILQSKGVSKESIIGVMVDRSLEMIIGMMGILKAGAAYLPIDPNYPTERIEYMLQDSQAKYLLSKRTEEVLPQFAGEVLYLDKEYLFQGEESNLVREHNPNDLAYVIYTSGSTGNPKGVMIEQKSLVHFLNVMREKVKANQSFLFLASVSFDISLLEICLPLTQGSKVVIATEDQFATKELAHLVKKHKVDLWESTPSRMEVILSDPEGANFLKDLKSILLAGEAFSIDLVEKIRCISEATILNIYGPTETTICSTVKDLSISKEVTIGKPNPNYHSYILNKYGQLKPFGIPGELCIAGVAVARGYLGKSKLTDEKFVPSPFTAGEMMYHTGDLVRWLPNGELEYLGRMDHQVKIRGYRIELREIETQLREYPEINQAIVVDQVYGNRKLLAAYYVSDNKVSFGEIRKYLSDKLPEFMIPEKMIQVEEIPLNPNGKVDRKRLLDITQTDYVSIPYVAPRNEIEQKLVRAWEKVMEIEGIGIHDNFFALKGESIKALQVINLLRKDCLKISTTDFFKHPTIAQLSSCVKLEHKEENFESKPTHVKDLSNPFSLTEVQTAYMLGRNSQFELSGISPQTYFEYETALDINRLSKSFQKVIHRHPMLRAVILPEGKQQILQSVPDYEIEIESLIDLDDRNQHARLQEERSRMTNHVFPLGQWPLFELKAFLLKEDTYLLCFRYDALLMDGASMNIVGQDLLHYYYKPNQKLESLSFDFQDYMFILMK&amp;LINK_LOC=protein&amp;PAGE_TYPE=BlastSearch\" target=\"_new\">NCBI BlastP on this gene</a><br>\n <a href=\"http://www.ncbi.nlm.nih.gov/projects/sviewer/?Db=gene&amp;DbFrom=protein&amp;Cmd=Link&amp;noslider=1&amp;id=CP046511.1&amp;from=3334074&amp;to=3357151\" target=\"_new\">View genomic context</a><br>\n \n  <a href=\"knownclusterblast/region6/ctg1_3412_mibig_hits.html\" target=\"_new\">MiBIG Hits</a><br>\n \n \n \n \n</div>\n<div class=\"focus-clipboard\">\n AA sequence: <span class=\"clipboard-copy\" data-seq=\"MHIKDRSSIHENKEVEAFWKEQLSSEILDFSVFKFNSDYQLNKETPCEYVQVRVNVEFSKSIQKISKSQDLLLFSWFQAALRVCLAHYTDQERITIGIPIIEKNLEQSENLNKLIPLGSEIHPHHPFKQLVNEIEQTTLFGYENQEYPLSELLVKHNLTPFQIVIGMEGLHNENSLEEYAENNLALWIRRKWNEIHNEFEFQISCKSRSFSSLQQFANSYCYVLKQVSQNPNLALKDICIIAEEEKELLEGLNTFQTGIDLFQSFQDLFEAQVLKTPDQIAVVCNDQSLTYRELNKKANQLASILQSKGVSKESIIGVMVDRSLEMIIGMMGILKAGAAYLPIDPNYPTERIEYMLQDSQAKYLLSKRTEEVLPQFAGEVLYLDKEYLFQGEESNLVREHNPNDLAYVIYTSGSTGNPKGVMIEQKSLVHFLNVMREKVKANQSFLFLASVSFDISLLEICLPLTQGSKVVIATEDQFATKELAHLVKKHKVDLWESTPSRMEVILSDPEGANFLKDLKSILLAGEAFSIDLVEKIRCISEATILNIYGPTETTICSTVKDLSISKEVTIGKPNPNYHSYILNKYGQLKPFGIPGELCIAGVAVARGYLGKSKLTDEKFVPSPFTAGEMMYHTGDLVRWLPNGELEYLGRMDHQVKIRGYRIELREIETQLREYPEINQAIVVDQVYGNRKLLAAYYVSDNKVSFGEIRKYLSDKLPEFMIPEKMIQVEEIPLNPNGKVDRKRLLDITQTDYVSIPYVAPRNEIEQKLVRAWEKVMEIEGIGIHDNFFALKGESIKALQVINLLRKDCLKISTTDFFKHPTIAQLSSCVKLEHKEENFESKPTHVKDLSNPFSLTEVQTAYMLGRNSQFELSGISPQTYFEYETALDINRLSKSFQKVIHRHPMLRAVILPEGKQQILQSVPDYEIEIESLIDLDDRNQHARLQEERSRMTNHVFPLGQWPLFELKAFLLKEDTYLLCFRYDALLMDGASMNIVGQDLLHYYYKPNQKLESLSFDFQDYMFILMK\">Copy to clipboard</span><br>\n Nucleotide sequence: <span class=\"clipboard-copy\" data-seq=\"ATGCACATTAAAGATCGAAGTTCAATTCATGAAAATAAAGAAGTAGAAGCGTTTTGGAAGGAGCAATTATCTTCCGAGATTCTCGATTTTTCTGTATTTAAATTTAATAGCGATTACCAACTAAATAAAGAAACACCTTGTGAGTACGTTCAAGTCAGAGTGAATGTAGAATTTAGTAAAAGTATACAAAAAATAAGTAAGTCTCAAGATTTATTATTATTTAGCTGGTTTCAAGCCGCTTTAAGGGTTTGTTTGGCACATTATACAGATCAAGAAAGAATTACCATTGGTATTCCTATAATTGAAAAGAATCTTGAACAAAGTGAGAATCTTAATAAGTTGATTCCTTTAGGAAGTGAAATCCATCCGCATCACCCCTTTAAACAATTAGTAAATGAGATTGAACAAACGACTTTATTCGGGTATGAAAATCAGGAGTATCCGCTCTCTGAATTATTAGTTAAACACAATTTAACTCCTTTTCAAATTGTAATCGGGATGGAAGGATTACATAATGAAAATTCGCTAGAAGAATACGCAGAGAATAATTTAGCCCTATGGATACGAAGAAAATGGAATGAAATACATAATGAATTTGAATTTCAAATTTCTTGTAAGTCCCGTTCATTCTCTTCTTTGCAACAGTTTGCCAATTCGTATTGTTATGTTTTAAAGCAAGTTTCACAAAATCCGAATTTGGCATTGAAAGATATTTGTATTATTGCAGAAGAAGAAAAAGAGTTGTTAGAAGGATTGAATACTTTTCAAACGGGCATAGACTTGTTTCAATCATTTCAAGATTTGTTTGAAGCGCAAGTATTAAAAACTCCAGATCAAATTGCTGTTGTTTGTAATGATCAATCTTTGACATATAGAGAATTGAATAAGAAAGCGAATCAATTGGCTTCTATTCTTCAAAGTAAAGGTGTTTCAAAAGAAAGTATTATTGGCGTTATGGTAGATCGGTCATTAGAAATGATTATTGGTATGATGGGGATTTTAAAAGCAGGAGCAGCGTATTTACCAATCGACCCTAACTACCCAACTGAACGAATTGAATATATGTTACAAGATAGTCAAGCAAAATATTTACTTAGTAAGCGAACAGAGGAAGTATTGCCGCAATTTGCGGGTGAAGTACTGTATCTTGATAAAGAATATCTTTTCCAAGGTGAAGAAAGTAATTTAGTACGAGAACATAATCCTAATGATTTGGCTTATGTTATTTACACATCAGGATCGACAGGAAATCCAAAAGGGGTAATGATAGAACAAAAATCGCTAGTTCATTTTTTAAATGTAATGAGAGAAAAAGTAAAGGCTAATCAATCATTCTTGTTTCTTGCTAGTGTATCTTTTGATATTTCCTTGTTAGAAATATGTCTTCCTTTAACGCAAGGTTCAAAAGTAGTAATTGCTACAGAGGACCAGTTTGCAACAAAAGAATTGGCTCATTTGGTCAAAAAACATAAGGTGGATTTATGGGAATCAACGCCATCGCGAATGGAAGTGATTTTGAGTGATCCAGAAGGGGCAAATTTTCTAAAAGATTTAAAATCTATTTTATTAGCAGGAGAAGCATTTTCCATTGATTTGGTTGAAAAAATTCGTTGTATCAGTGAAGCAACAATTTTAAATATTTATGGTCCCACAGAAACAACCATTTGCTCAACAGTAAAAGACTTGAGCATTTCCAAAGAAGTTACGATTGGCAAACCAAATCCGAATTATCATTCCTATATATTGAATAAGTATGGCCAATTAAAACCATTTGGAATTCCTGGTGAACTCTGCATTGCTGGAGTAGCGGTAGCACGAGGGTATCTTGGTAAAAGTAAACTGACAGATGAAAAATTTGTACCGAGTCCTTTTACGGCAGGGGAAATGATGTATCATACAGGTGATCTCGTTCGTTGGTTGCCTAATGGAGAACTTGAGTATTTAGGTCGAATGGATCATCAAGTGAAAATTCGAGGGTATCGGATTGAATTAAGAGAAATCGAAACTCAATTAAGGGAATATCCAGAAATAAACCAGGCTATCGTTGTTGATCAAGTGTATGGAAATAGGAAATTATTAGCTGCCTACTATGTATCGGATAACAAGGTGTCTTTTGGTGAAATCAGAAAATATTTAAGTGATAAATTACCTGAGTTTATGATTCCTGAAAAAATGATTCAGGTAGAAGAGATTCCATTGAATCCAAATGGAAAAGTGGATAGAAAAAGGTTATTGGATATAACCCAAACGGATTATGTATCAATTCCATACGTTGCCCCGCGCAATGAAATTGAACAAAAATTGGTGCGTGCGTGGGAAAAAGTTATGGAGATTGAGGGAATCGGTATTCATGATAATTTTTTTGCATTAAAAGGAGAATCCATTAAAGCACTTCAGGTAATTAATTTATTAAGAAAAGACTGCTTAAAAATAAGTACAACAGATTTTTTTAAGCACCCTACAATCGCTCAACTGAGTTCTTGTGTAAAGTTAGAGCATAAAGAAGAAAACTTTGAAAGTAAACCAACTCATGTTAAAGATTTGTCTAATCCATTCTCCTTAACAGAAGTTCAGACAGCGTATATGTTAGGAAGGAATTCACAGTTTGAATTAAGTGGTATTTCCCCTCAAACATATTTTGAATATGAAACAGCATTGGATATCAATCGTCTTTCAAAAAGTTTTCAAAAGGTGATCCATCGTCATCCAATGTTGCGAGCTGTAATTTTACCAGAGGGAAAACAGCAAATATTACAAAGCGTTCCTGATTACGAGATTGAAATAGAGAGTCTCATAGATTTAGATGATAGGAATCAACATGCTCGCTTACAAGAAGAGCGTTCTCGAATGACTAACCATGTATTCCCTTTGGGGCAATGGCCTTTGTTTGAATTGAAAGCTTTTCTTTTAAAAGAAGACACGTATTTATTATGTTTTCGATACGATGCTTTGTTAATGGACGGAGCAAGCATGAACATTGTTGGACAGGATTTGTTGCATTATTATTATAAACCAAATCAAAAATTAGAATCTTTATCTTTTGATTTTCAAGATTATATGTTTATCTTGATGAAATGA\">Copy to clipboard</span><br>\n</div>",
                "start": 3344074
            },
            {
                "strand": 1,
                "type": "biosynthetic",
                "end": 3351089,
                "locus_tag": "ctg1_3413",
                "description": "<div class=\"focus-intro\">\n <strong><span class=\"serif\">ctg1_3413</span></strong><br>\n \n <br>\n Locus tag: <span class=\"serif\">ctg1_3413</span><br>\n Protein ID: <span class=\"serif\">None</span><br>\n Gene: <span class=\"serif\">None</span><br>\n \n Location: 3,347,148 - 3,351,089,\n (total: 3942 nt)<br>\n <br>\n \n  biosynthetic (rule-based-clusters) NRPS: Condensation<br>\n \n  biosynthetic (rule-based-clusters) NRPS: AMP-binding<br>\n \n  biosynthetic-additional (rule-based-clusters) PP-binding<br>\n \n  biosynthetic-additional (smcogs) SMCOG1002:AMP-dependent synthetase and ligase (Score: 322.2; E-value: 8.2e-98)<br>\n \n</div>\n<div class=\"focus-info\">\n \n\n \n  <br>\n  <span class=\"bold\"> Gene Ontology terms for PFAM domains:</span><br>\n  \n   PF00501.27: <a class='external-link' href='http://amigo.geneontology.org/amigo/term/GO:0003824' target='_blank'>GO:0003824</a>: catalytic activity<br>\n  \n   PF00501.27: <a class='external-link' href='http://amigo.geneontology.org/amigo/term/GO:0008152' target='_blank'>GO:0008152</a>: metabolic process<br>\n  \n  <br>\n \n</div>\n<div class=\"focus-urls\">\n <a href=\"http://blast.ncbi.nlm.nih.gov/Blast.cgi?PAGE=Proteins&amp;PROGRAM=blastp&amp;BLAST_PROGRAMS=blastp&amp;QUERY=MKQIGEYKTAKDYWTSKLPDFPFAPSLLLKKDPAEIATPKFQSLTKILDNEKWTKLRKLAQEKEVTPSALLCTIYGDVLAYWSNQRRLAINLTVFNRYPVHDEVEQIVGDFTSLILLDVDVKPEQTFFTRVKETQSTLLDGLEHRHYDGVNFIRDFTRYHQMTPKAVMPIVFTSMLAGAGAFSWEQLGSLRYIHARTPQVYLDNVVIEKNGELLISWNYVEELFDIDVIEAMFSQFVDLLEQLVKQSDITSLQMKESDQTLIEQYNETTEKIPSTTLYQLFTDQVKRTPNEVAVVFEQKWLTYSELHKRSNQIAHFLKEQGIGLGDKVGLLAKRRVDTIVNMLGILKAGAAYVPIDPNHPLDRQTYILKNSSCKLLLEPSLYEENDLSFYTTEDMPAIAGPEDIAYIIYTSGSTGKPKGVIITHQAVTNTIQDINQKYEVNEDDRIIGISSMCFDLSVYDIFGALSTGAMLVMIRDPRDMQELIRTVERRGITIWNTVPAIMDLALDQVGSHFEHSSLRLVLHSGDWIPLSLPEKIKRHFPIAEVVSLGGATEASIWSIYYPVKQVESHWNSIPYGMPLANQTYYVLNYEKKMCPVGVIGDLYIGGVGLAKGYLNDEKKTNEAFVSHPDFGLIYKTGDCGKMHSEGYIEFLGRQDYQVKIQGYRVELEEIAHCLLTYKQVEHAVVIDQTDENGIKFLVAYVVTEQNISTTELRKHLRDHLPDYMIPSYFVYLDQLPLTPNGKLDRKALPTPEKQTNEVFIAPKTEMEKILTSIWQEVLKIDQVGVNDHFFALGGDSIKAIQVSVRLYRQGFELEPKNLFSFPILRDMVQFVKKLDHFSSSQTNDVNIMNDNKATLLNIKDKQLNQQTLTKIQEKMPDIKIERIYPLAPFQEVIYEHATNEPDTNAYFEQTIWALEGELDIKLFIQCFQQLVDRHDSLRTIIVQDEQAKPWQAVLYDVQINSEIKNLIEMTKQEQQEFLKQWMNENLSRGFKNDELMTRLCIFQLGNNEHKVIWSSHHLLCDGWSVSILIDELFQLYETTNAGTTAGLPIVKPFETFIDWTLVQDHEKARHFWRDYLSGYNQKISIPKKKVPSKSEGLNFTFMDLTLDKDLTNQLQTFVTKNNITMNTALLAVWGILLGKFNGTREVVLPNLVSVRPPEVEGIESMFGLFTNVLPIRLAWTETQSFVDFLQKVQLETLKCNEYAYYSFVDIQKQSELKTELTDHLWVFENYPTNPAIFSSNENRHFAITDYEVVDEPHVKYGIMCFPEERLTIKFGYDQTLYEAKKIQEILNHIHCLINMILQNPIQTICDYKL&amp;LINK_LOC=protein&amp;PAGE_TYPE=BlastSearch\" target=\"_new\">NCBI BlastP on this gene</a><br>\n <a href=\"http://www.ncbi.nlm.nih.gov/projects/sviewer/?Db=gene&amp;DbFrom=protein&amp;Cmd=Link&amp;noslider=1&amp;id=CP046511.1&amp;from=3337148&amp;to=3361089\" target=\"_new\">View genomic context</a><br>\n \n  <a href=\"knownclusterblast/region6/ctg1_3413_mibig_hits.html\" target=\"_new\">MiBIG Hits</a><br>\n \n \n \n \n</div>\n<div class=\"focus-clipboard\">\n AA sequence: <span class=\"clipboard-copy\" data-seq=\"MKQIGEYKTAKDYWTSKLPDFPFAPSLLLKKDPAEIATPKFQSLTKILDNEKWTKLRKLAQEKEVTPSALLCTIYGDVLAYWSNQRRLAINLTVFNRYPVHDEVEQIVGDFTSLILLDVDVKPEQTFFTRVKETQSTLLDGLEHRHYDGVNFIRDFTRYHQMTPKAVMPIVFTSMLAGAGAFSWEQLGSLRYIHARTPQVYLDNVVIEKNGELLISWNYVEELFDIDVIEAMFSQFVDLLEQLVKQSDITSLQMKESDQTLIEQYNETTEKIPSTTLYQLFTDQVKRTPNEVAVVFEQKWLTYSELHKRSNQIAHFLKEQGIGLGDKVGLLAKRRVDTIVNMLGILKAGAAYVPIDPNHPLDRQTYILKNSSCKLLLEPSLYEENDLSFYTTEDMPAIAGPEDIAYIIYTSGSTGKPKGVIITHQAVTNTIQDINQKYEVNEDDRIIGISSMCFDLSVYDIFGALSTGAMLVMIRDPRDMQELIRTVERRGITIWNTVPAIMDLALDQVGSHFEHSSLRLVLHSGDWIPLSLPEKIKRHFPIAEVVSLGGATEASIWSIYYPVKQVESHWNSIPYGMPLANQTYYVLNYEKKMCPVGVIGDLYIGGVGLAKGYLNDEKKTNEAFVSHPDFGLIYKTGDCGKMHSEGYIEFLGRQDYQVKIQGYRVELEEIAHCLLTYKQVEHAVVIDQTDENGIKFLVAYVVTEQNISTTELRKHLRDHLPDYMIPSYFVYLDQLPLTPNGKLDRKALPTPEKQTNEVFIAPKTEMEKILTSIWQEVLKIDQVGVNDHFFALGGDSIKAIQVSVRLYRQGFELEPKNLFSFPILRDMVQFVKKLDHFSSSQTNDVNIMNDNKATLLNIKDKQLNQQTLTKIQEKMPDIKIERIYPLAPFQEVIYEHATNEPDTNAYFEQTIWALEGELDIKLFIQCFQQLVDRHDSLRTIIVQDEQAKPWQAVLYDVQINSEIKNLIEMTKQEQQEFLKQWMNENLSRGFKNDELMTRLCIFQLGNNEHKVIWSSHHLLCDGWSVSILIDELFQLYETTNAGTTAGLPIVKPFETFIDWTLVQDHEKARHFWRDYLSGYNQKISIPKKKVPSKSEGLNFTFMDLTLDKDLTNQLQTFVTKNNITMNTALLAVWGILLGKFNGTREVVLPNLVSVRPPEVEGIESMFGLFTNVLPIRLAWTETQSFVDFLQKVQLETLKCNEYAYYSFVDIQKQSELKTELTDHLWVFENYPTNPAIFSSNENRHFAITDYEVVDEPHVKYGIMCFPEERLTIKFGYDQTLYEAKKIQEILNHIHCLINMILQNPIQTICDYKL\">Copy to clipboard</span><br>\n Nucleotide sequence: <span class=\"clipboard-copy\" data-seq=\"ATGAAACAAATCGGAGAATATAAAACAGCAAAAGATTATTGGACAAGTAAGCTTCCTGACTTTCCGTTTGCACCTTCTTTGCTGTTAAAAAAGGATCCAGCAGAGATTGCTACTCCTAAATTCCAATCACTTACAAAAATCCTGGACAATGAAAAATGGACAAAGCTACGAAAGTTAGCACAAGAGAAAGAGGTAACGCCTTCCGCTCTACTTTGTACAATATATGGTGATGTGTTGGCATATTGGAGTAATCAACGTCGATTAGCAATTAATTTGACTGTATTTAACCGTTATCCTGTTCATGATGAAGTAGAACAGATTGTAGGAGATTTCACATCGCTTATTTTGTTGGATGTTGATGTAAAACCAGAGCAAACTTTCTTTACTAGAGTAAAAGAAACGCAATCTACTTTATTAGATGGCCTTGAACATCGTCATTACGATGGAGTTAACTTTATTCGAGATTTTACTCGATATCATCAAATGACGCCAAAAGCAGTTATGCCAATCGTTTTCACCTCGATGTTAGCAGGTGCAGGTGCTTTCTCTTGGGAACAACTTGGTTCTCTTCGCTATATTCATGCTCGGACTCCACAAGTGTATTTGGATAATGTAGTAATTGAAAAAAATGGTGAGTTATTAATTAGCTGGAATTATGTTGAAGAGTTGTTTGATATTGATGTGATAGAAGCAATGTTTTCCCAATTTGTTGACTTATTGGAACAATTGGTGAAACAAAGCGATATAACATCTTTGCAGATGAAAGAATCGGATCAAACTTTAATTGAACAATATAATGAAACAACAGAAAAAATACCTTCAACTACTCTGTATCAATTATTTACAGACCAAGTAAAACGTACACCGAATGAAGTAGCGGTGGTATTTGAGCAAAAATGGTTAACATACTCGGAACTTCATAAACGCTCCAATCAAATTGCCCACTTCTTAAAAGAGCAGGGCATTGGTCTTGGTGACAAAGTCGGTCTTTTAGCCAAAAGACGAGTTGACACAATTGTTAATATGCTAGGTATTTTAAAAGCAGGTGCTGCTTATGTTCCGATTGATCCCAATCATCCTTTAGATCGCCAAACATATATTTTAAAAAATAGCTCATGCAAGCTTTTATTAGAACCTAGTCTTTATGAAGAAAATGATTTGTCATTTTATACAACAGAAGACATGCCCGCTATTGCTGGTCCAGAAGATATTGCCTATATTATATACACTTCAGGAAGTACAGGAAAACCAAAAGGAGTAATTATTACTCACCAAGCGGTTACAAATACGATTCAAGACATAAATCAAAAATATGAGGTAAATGAAGATGATCGTATTATTGGTATCTCTTCCATGTGTTTTGACCTATCTGTATACGATATTTTTGGAGCTTTAAGCACAGGTGCAATGTTAGTAATGATTCGTGATCCGAGAGACATGCAAGAATTAATCCGCACTGTCGAACGTAGAGGGATTACAATTTGGAATACAGTGCCTGCAATCATGGATTTGGCATTGGATCAAGTAGGTTCTCATTTTGAACATTCTTCTTTACGTTTAGTTTTACATAGTGGAGATTGGATTCCGCTTTCTTTACCAGAAAAAATAAAACGACATTTTCCGATTGCAGAAGTAGTTTCACTAGGAGGAGCAACAGAAGCATCGATTTGGTCAATTTATTATCCGGTCAAACAGGTGGAATCACATTGGAATAGTATTCCATACGGGATGCCCTTGGCAAACCAAACGTATTATGTGTTGAACTATGAAAAGAAAATGTGCCCTGTTGGTGTAATTGGAGATTTATATATCGGGGGAGTGGGCCTTGCTAAAGGATATTTAAATGATGAAAAGAAAACAAATGAAGCGTTTGTGTCACATCCTGATTTTGGTCTTATATACAAAACAGGAGATTGTGGAAAAATGCATTCTGAGGGATATATTGAATTTTTAGGCCGCCAAGATTACCAAGTAAAAATTCAAGGGTATCGAGTAGAGTTAGAAGAAATCGCTCATTGTCTTCTAACTTATAAACAAGTCGAACATGCTGTCGTAATTGATCAAACAGATGAGAACGGAATAAAATTTTTAGTTGCATATGTGGTAACTGAGCAAAATATTAGTACAACAGAACTACGAAAGCATTTGCGAGATCACTTGCCAGATTACATGATTCCTTCTTATTTTGTTTATTTGGATCAATTACCCTTGACTCCAAACGGTAAATTAGATAGAAAAGCGCTCCCTACTCCCGAGAAACAAACAAATGAAGTATTTATTGCTCCAAAAACTGAAATGGAAAAAATATTAACTAGTATTTGGCAAGAAGTACTCAAAATAGATCAAGTTGGAGTAAATGATCATTTCTTCGCCTTAGGTGGAGATTCGATAAAAGCGATTCAAGTGTCCGTCAGACTGTATCGACAAGGATTTGAGCTTGAACCAAAAAATCTATTTTCATTTCCTATATTAAGGGACATGGTTCAATTTGTTAAAAAGCTAGACCATTTTTCAAGTTCACAAACAAATGATGTAAACATAATGAACGATAATAAAGCTACATTACTAAATATTAAAGATAAACAACTTAATCAACAAACACTTACCAAAATACAAGAAAAAATGCCGGATATAAAAATAGAACGTATTTACCCGTTAGCACCTTTCCAAGAAGTTATTTATGAACATGCTACGAATGAACCTGATACAAATGCATATTTTGAACAAACAATTTGGGCACTTGAGGGGGAGTTGGATATTAAACTCTTTATTCAGTGTTTCCAACAATTAGTTGATCGTCATGATTCTTTAAGAACAATAATTGTGCAAGATGAACAAGCAAAACCTTGGCAAGCTGTTCTATATGATGTTCAAATAAATTCAGAAATAAAAAACTTGATTGAGATGACGAAACAAGAACAGCAAGAATTCCTAAAACAGTGGATGAATGAAAATTTAAGTCGAGGATTTAAAAATGATGAACTTATGACACGTCTCTGTATATTCCAACTAGGTAATAACGAGCATAAGGTAATTTGGAGTTCCCATCATCTATTATGTGATGGTTGGAGCGTCAGCATTTTGATAGACGAATTATTCCAGCTCTATGAAACAACAAATGCGGGAACTACGGCGGGGTTACCTATAGTAAAACCTTTTGAAACATTCATAGACTGGACTTTGGTACAAGATCATGAGAAAGCACGTCATTTTTGGAGGGATTATTTATCAGGATACAATCAGAAAATTAGTATTCCTAAAAAGAAAGTCCCATCTAAAAGTGAAGGGTTAAACTTCACTTTTATGGATTTAACCTTAGACAAGGATTTGACTAATCAGTTACAGACATTTGTAACTAAAAACAATATAACTATGAATACAGCACTACTAGCTGTATGGGGAATATTACTTGGCAAATTCAACGGAACGAGAGAAGTAGTATTGCCTAATCTCGTATCAGTCAGACCTCCCGAAGTAGAAGGAATTGAAAGTATGTTCGGTCTGTTCACAAATGTTTTGCCTATCCGATTAGCATGGACAGAAACGCAGTCTTTTGTGGACTTCCTGCAAAAGGTACAACTAGAGACATTGAAATGTAATGAGTATGCATACTATTCATTTGTTGATATACAAAAGCAAAGTGAATTAAAAACTGAGTTGACTGACCATCTTTGGGTTTTTGAAAACTATCCAACTAATCCAGCAATCTTTTCTTCAAATGAAAACAGACATTTTGCTATCACGGATTACGAAGTTGTTGATGAGCCACATGTAAAGTATGGAATTATGTGCTTCCCTGAAGAAAGACTTACAATAAAGTTTGGATATGATCAAACTTTATATGAAGCGAAGAAAATACAGGAAATATTAAATCACATCCATTGCTTAATCAACATGATTCTTCAAAATCCAATACAAACAATTTGTGATTACAAATTATAA\">Copy to clipboard</span><br>\n</div>",
                "start": 3347148
            },
            {
                "strand": 1,
                "type": "biosynthetic-additional",
                "end": 3352599,
                "locus_tag": "ctg1_3414",
                "description": "<div class=\"focus-intro\">\n <strong><span class=\"serif\">ctg1_3414</span></strong><br>\n \n <br>\n Locus tag: <span class=\"serif\">ctg1_3414</span><br>\n Protein ID: <span class=\"serif\">None</span><br>\n Gene: <span class=\"serif\">None</span><br>\n \n Location: 3,351,145 - 3,352,599,\n (total: 1455 nt)<br>\n <br>\n \n  biosynthetic-additional (smcogs) SMCOG1180:Decarboxylase, pyridoxal-dependent (Score: 616.4; E-value: 4.9e-187)<br>\n \n</div>\n<div class=\"focus-info\">\n \n\n \n  <br>\n  <span class=\"bold\"> Gene Ontology terms for PFAM domains:</span><br>\n  \n   PF00155.20: <a class='external-link' href='http://amigo.geneontology.org/amigo/term/GO:0009058' target='_blank'>GO:0009058</a>: biosynthetic process<br>\n  \n   PF00155.20: <a class='external-link' href='http://amigo.geneontology.org/amigo/term/GO:0030170' target='_blank'>GO:0030170</a>: pyridoxal phosphate binding<br>\n  \n   PF00282.18: <a class='external-link' href='http://amigo.geneontology.org/amigo/term/GO:0016831' target='_blank'>GO:0016831</a>: carboxy-lyase activity<br>\n  \n   PF00282.18: <a class='external-link' href='http://amigo.geneontology.org/amigo/term/GO:0019752' target='_blank'>GO:0019752</a>: carboxylic acid metabolic process<br>\n  \n   PF00282.18: <a class='external-link' href='http://amigo.geneontology.org/amigo/term/GO:0030170' target='_blank'>GO:0030170</a>: pyridoxal phosphate binding<br>\n  \n   PF01212.20: <a class='external-link' href='http://amigo.geneontology.org/amigo/term/GO:0006520' target='_blank'>GO:0006520</a>: cellular amino acid metabolic process<br>\n  \n   PF01212.20: <a class='external-link' href='http://amigo.geneontology.org/amigo/term/GO:0016829' target='_blank'>GO:0016829</a>: lyase activity<br>\n  \n   PF05889.12: <a class='external-link' href='http://amigo.geneontology.org/amigo/term/GO:0016740' target='_blank'>GO:0016740</a>: transferase activity<br>\n  \n  <br>\n \n</div>\n<div class=\"focus-urls\">\n <a href=\"http://blast.ncbi.nlm.nih.gov/Blast.cgi?PAGE=Proteins&amp;PROGRAM=blastp&amp;BLAST_PROGRAMS=blastp&amp;QUERY=MTKNLQLSAEEMRQLGYQAVDLIVDHMNHLKSKPVSETIDSNIFRDKLIETIPENGSNPKELLHFLNNNVFNQITHVDHPHFMAFVPGPNNYVGVLADFLASGFNVFPTAWIVGAGAEQIELTTINWLKSMLGFPDSAEGLFVSGGSMANLTALTVARQVKLNNDIENAIVYFSNQTHFSVDRALKVLGFKQHQICRIETDEDLKISVSTLRKQIKEDRLKGKKPFCVIANAGTTNCGAVDSLDELADVCGDEDIWLHVDGAYGAAAILSEKGRELLSGIHRADSLTLDPHKWLFQPYDVGCVLIRNSQYLSETFRMIPEYIKDTETNIEEKVNFGERGIELSRRFRALKVWLSFKAFGVTAFREAIDHGIMLAEQVEEFLRKEKDWEVVTPAQLGIVTFRYIPCELTSTDTIHEINKKLVEEINQRGFAMLSTTKLKEKVVIRLCSINPRTTKEEILQIMMNIKALAEEINTSPKHLISVSQP&amp;LINK_LOC=protein&amp;PAGE_TYPE=BlastSearch\" target=\"_new\">NCBI BlastP on this gene</a><br>\n <a href=\"http://www.ncbi.nlm.nih.gov/projects/sviewer/?Db=gene&amp;DbFrom=protein&amp;Cmd=Link&amp;noslider=1&amp;id=CP046511.1&amp;from=3341145&amp;to=3362599\" target=\"_new\">View genomic context</a><br>\n \n  <a href=\"knownclusterblast/region6/ctg1_3414_mibig_hits.html\" target=\"_new\">MiBIG Hits</a><br>\n \n \n \n \n</div>\n<div class=\"focus-clipboard\">\n AA sequence: <span class=\"clipboard-copy\" data-seq=\"MTKNLQLSAEEMRQLGYQAVDLIVDHMNHLKSKPVSETIDSNIFRDKLIETIPENGSNPKELLHFLNNNVFNQITHVDHPHFMAFVPGPNNYVGVLADFLASGFNVFPTAWIVGAGAEQIELTTINWLKSMLGFPDSAEGLFVSGGSMANLTALTVARQVKLNNDIENAIVYFSNQTHFSVDRALKVLGFKQHQICRIETDEDLKISVSTLRKQIKEDRLKGKKPFCVIANAGTTNCGAVDSLDELADVCGDEDIWLHVDGAYGAAAILSEKGRELLSGIHRADSLTLDPHKWLFQPYDVGCVLIRNSQYLSETFRMIPEYIKDTETNIEEKVNFGERGIELSRRFRALKVWLSFKAFGVTAFREAIDHGIMLAEQVEEFLRKEKDWEVVTPAQLGIVTFRYIPCELTSTDTIHEINKKLVEEINQRGFAMLSTTKLKEKVVIRLCSINPRTTKEEILQIMMNIKALAEEINTSPKHLISVSQP\">Copy to clipboard</span><br>\n Nucleotide sequence: <span class=\"clipboard-copy\" data-seq=\"ATGACAAAAAACTTGCAGCTATCAGCCGAAGAAATGCGTCAGTTAGGATATCAAGCGGTTGACTTGATTGTTGATCATATGAATCATTTAAAAAGTAAACCAGTTTCAGAAACGATTGATAGTAATATTTTTAGAGACAAGCTAATTGAAACGATTCCGGAAAACGGATCTAATCCAAAAGAATTACTTCATTTTCTTAATAACAATGTGTTTAATCAAATTACTCATGTGGATCATCCTCATTTTATGGCTTTTGTGCCAGGTCCTAACAATTATGTTGGTGTATTAGCAGATTTTTTAGCAAGTGGGTTTAATGTATTTCCTACAGCTTGGATAGTAGGTGCAGGTGCCGAACAAATTGAATTAACGACAATTAACTGGTTAAAATCAATGCTAGGATTCCCTGATTCAGCTGAAGGACTATTTGTCAGTGGTGGTTCCATGGCTAATTTGACTGCACTTACTGTAGCGAGACAGGTCAAGCTGAATAATGACATAGAAAATGCGATTGTTTATTTTTCTAACCAAACTCATTTTTCTGTAGATCGAGCACTTAAAGTATTAGGTTTTAAACAGCATCAAATTTGCCGAATTGAGACAGATGAAGACTTAAAAATTTCAGTTAGTACTTTAAGAAAACAAATAAAAGAAGATCGATTAAAAGGGAAAAAACCATTCTGTGTTATTGCTAATGCAGGGACAACGAATTGCGGAGCGGTGGACTCCCTCGATGAATTGGCTGATGTATGTGGTGATGAAGATATATGGCTACACGTGGATGGGGCTTATGGGGCTGCAGCAATTCTCAGTGAAAAAGGAAGGGAGTTATTAAGTGGAATTCATCGTGCCGATTCTTTAACGTTAGACCCGCATAAATGGCTTTTTCAGCCTTATGATGTTGGTTGTGTACTTATTCGAAATAGCCAATATTTAAGTGAAACATTCCGTATGATCCCAGAGTATATTAAGGATACAGAAACTAATATAGAAGAAAAAGTGAATTTTGGGGAGCGTGGAATTGAACTTTCTCGTAGATTTAGAGCATTAAAGGTATGGCTTTCTTTTAAAGCATTCGGAGTTACAGCTTTTCGTGAGGCGATTGATCATGGCATTATGCTAGCTGAACAAGTTGAAGAGTTTTTAAGGAAAGAAAAAGATTGGGAAGTAGTAACACCCGCCCAATTAGGAATTGTTACTTTTCGTTATATTCCATGTGAGCTAACATCTACAGATACAATTCATGAAATAAACAAAAAATTGGTGGAAGAAATTAATCAAAGAGGATTTGCTATGCTAAGTACTACTAAATTAAAAGAAAAAGTAGTAATTCGACTTTGCTCTATCAACCCAAGGACAACAAAAGAAGAAATACTTCAAATCATGATGAACATAAAAGCATTGGCAGAGGAAATAAACACATCGCCTAAACATCTTATATCTGTTTCTCAACCTTGA\">Copy to clipboard</span><br>\n</div>",
                "start": 3351145
            },
            {
                "strand": -1,
                "type": "biosynthetic-additional",
                "end": 3353664,
                "locus_tag": "ctg1_3415",
                "description": "<div class=\"focus-intro\">\n <strong><span class=\"serif\">ctg1_3415</span></strong><br>\n \n <br>\n Locus tag: <span class=\"serif\">ctg1_3415</span><br>\n Protein ID: <span class=\"serif\">None</span><br>\n Gene: <span class=\"serif\">None</span><br>\n \n Location: 3,352,708 - 3,353,664,\n (total: 957 nt)<br>\n <br>\n \n  biosynthetic-additional (rule-based-clusters) Peptidase_S9<br>\n \n  biosynthetic-additional (smcogs) SMCOG1066:alpha/beta hydrolase domain-containing protein (Score: 365.9; E-value: 2.6e-111)<br>\n \n</div>\n<div class=\"focus-info\">\n \n\n \n  <br>\n  <span class=\"bold\"> Gene Ontology terms for PFAM domains:</span><br>\n  \n   PF00326.20: <a class='external-link' href='http://amigo.geneontology.org/amigo/term/GO:0006508' target='_blank'>GO:0006508</a>: proteolysis<br>\n  \n   PF00326.20: <a class='external-link' href='http://amigo.geneontology.org/amigo/term/GO:0008236' target='_blank'>GO:0008236</a>: serine-type peptidase activity<br>\n  \n   PF07859.12: <a class='external-link' href='http://amigo.geneontology.org/amigo/term/GO:0008152' target='_blank'>GO:0008152</a>: metabolic process<br>\n  \n   PF07859.12: <a class='external-link' href='http://amigo.geneontology.org/amigo/term/GO:0016787' target='_blank'>GO:0016787</a>: hydrolase activity<br>\n  \n  <br>\n \n</div>\n<div class=\"focus-urls\">\n <a href=\"http://blast.ncbi.nlm.nih.gov/Blast.cgi?PAGE=Proteins&amp;PROGRAM=blastp&amp;BLAST_PROGRAMS=blastp&amp;QUERY=MKTRVNPELLQGLEMFPDLDLRPENLQSIREGIAQMRPPTVVDDSLSLTDKVIVGPDDNPLPLRIYRPKSNHESLPVLLWIHGGGYILGSIDDNDDTCMRFAKEAGCVVVSVDYRLAPEHPYPAPIEDCYSALKWIADNAKSLNIDSNRIGVAGVSAGGGLTAALSLLARDRKYPSICLQMPLYPMIDDRNDTPSANEIKEGFVWNQKANEAGWKMYLGEMYGTDQIPAYAAPSRAEDYSDLPYTYTFVGQLDPFRSETLTYVSKLAQAGVDVEFHLYPNAYHWFEGLNPNADVSIYAVNEIVQAIKTGFKRVSKVEA&amp;LINK_LOC=protein&amp;PAGE_TYPE=BlastSearch\" target=\"_new\">NCBI BlastP on this gene</a><br>\n <a href=\"http://www.ncbi.nlm.nih.gov/projects/sviewer/?Db=gene&amp;DbFrom=protein&amp;Cmd=Link&amp;noslider=1&amp;id=CP046511.1&amp;from=3342708&amp;to=3363664\" target=\"_new\">View genomic context</a><br>\n \n  <a href=\"knownclusterblast/region6/ctg1_3415_mibig_hits.html\" target=\"_new\">MiBIG Hits</a><br>\n \n \n \n \n</div>\n<div class=\"focus-clipboard\">\n AA sequence: <span class=\"clipboard-copy\" data-seq=\"MKTRVNPELLQGLEMFPDLDLRPENLQSIREGIAQMRPPTVVDDSLSLTDKVIVGPDDNPLPLRIYRPKSNHESLPVLLWIHGGGYILGSIDDNDDTCMRFAKEAGCVVVSVDYRLAPEHPYPAPIEDCYSALKWIADNAKSLNIDSNRIGVAGVSAGGGLTAALSLLARDRKYPSICLQMPLYPMIDDRNDTPSANEIKEGFVWNQKANEAGWKMYLGEMYGTDQIPAYAAPSRAEDYSDLPYTYTFVGQLDPFRSETLTYVSKLAQAGVDVEFHLYPNAYHWFEGLNPNADVSIYAVNEIVQAIKTGFKRVSKVEA\">Copy to clipboard</span><br>\n Nucleotide sequence: <span class=\"clipboard-copy\" data-seq=\"ATGAAAACTAGAGTAAATCCAGAATTATTACAAGGGTTAGAGATGTTTCCGGATCTCGATTTACGCCCGGAAAACTTGCAATCAATCAGAGAAGGAATAGCTCAAATGAGACCACCTACCGTTGTTGATGACTCTCTTTCTTTAACAGATAAAGTCATTGTTGGGCCTGATGATAATCCGTTACCATTACGAATTTATCGTCCAAAATCAAATCATGAATCTTTACCTGTCTTATTATGGATACATGGTGGTGGTTATATCTTAGGTTCTATAGATGATAACGATGATACTTGTATGAGGTTTGCAAAAGAAGCTGGCTGTGTGGTTGTATCTGTAGACTACCGCTTAGCACCTGAACACCCTTACCCAGCACCAATTGAGGATTGTTATTCAGCTTTAAAATGGATTGCTGATAATGCAAAGTCATTAAACATTGATTCAAATCGTATTGGGGTTGCAGGAGTAAGTGCCGGCGGTGGACTAACAGCAGCATTATCATTATTAGCCCGAGATCGAAAATATCCTTCAATTTGTTTACAAATGCCACTATATCCAATGATTGATGACAGAAATGATACACCTTCAGCGAATGAAATTAAAGAGGGATTTGTTTGGAATCAAAAGGCAAATGAAGCTGGCTGGAAAATGTATTTAGGAGAAATGTATGGAACGGATCAAATCCCTGCCTATGCAGCACCTTCTCGAGCTGAGGATTATAGTGACTTACCGTATACTTACACATTTGTTGGTCAATTAGATCCATTCCGCAGCGAAACATTAACCTATGTAAGCAAACTAGCGCAAGCTGGTGTTGATGTGGAGTTTCATTTATATCCAAATGCCTATCACTGGTTTGAAGGGTTAAATCCAAATGCCGATGTATCTATTTATGCTGTGAACGAAATAGTACAAGCAATAAAGACTGGTTTCAAACGAGTATCCAAGGTTGAGGCTTAA\">Copy to clipboard</span><br>\n</div>",
                "start": 3352708
            },
            {
                "strand": -1,
                "type": "other",
                "end": 3355140,
                "locus_tag": "ctg1_3416",
                "description": "<div class=\"focus-intro\">\n <strong><span class=\"serif\">ctg1_3416</span></strong><br>\n \n <br>\n Locus tag: <span class=\"serif\">ctg1_3416</span><br>\n Protein ID: <span class=\"serif\">None</span><br>\n Gene: <span class=\"serif\">None</span><br>\n \n Location: 3,354,325 - 3,355,140,\n (total: 816 nt)<br>\n <br>\n \n</div>\n<div class=\"focus-info\">\n \n\n \n</div>\n<div class=\"focus-urls\">\n <a href=\"http://blast.ncbi.nlm.nih.gov/Blast.cgi?PAGE=Proteins&amp;PROGRAM=blastp&amp;BLAST_PROGRAMS=blastp&amp;QUERY=MVGQFNYKSSVQSGDSRNDSVTGELFLHKNENAPHVIFVHGWRMDSNERVKKIFHDHMTSLKWNMYYFTLPYHFERKPDQSLFSGEYMVSANIERTLQATRQAVADLRALIKWIKANKNGPLILIGISLGGFITNLTSLVEEEIDVLASIFYANRLSYSIWNTTPGKFIREDLEHHGVTYDDLIDYWKITEPSQALPKVKKENILLISGKHDLYVHSEDTDYLWESWERPPRYIYKCGHAGIVLKRKKIATDTIDFIQNRLNSPHLSNVMP&amp;LINK_LOC=protein&amp;PAGE_TYPE=BlastSearch\" target=\"_new\">NCBI BlastP on this gene</a><br>\n <a href=\"http://www.ncbi.nlm.nih.gov/projects/sviewer/?Db=gene&amp;DbFrom=protein&amp;Cmd=Link&amp;noslider=1&amp;id=CP046511.1&amp;from=3344325&amp;to=3365140\" target=\"_new\">View genomic context</a><br>\n \n \n \n \n</div>\n<div class=\"focus-clipboard\">\n AA sequence: <span class=\"clipboard-copy\" data-seq=\"MVGQFNYKSSVQSGDSRNDSVTGELFLHKNENAPHVIFVHGWRMDSNERVKKIFHDHMTSLKWNMYYFTLPYHFERKPDQSLFSGEYMVSANIERTLQATRQAVADLRALIKWIKANKNGPLILIGISLGGFITNLTSLVEEEIDVLASIFYANRLSYSIWNTTPGKFIREDLEHHGVTYDDLIDYWKITEPSQALPKVKKENILLISGKHDLYVHSEDTDYLWESWERPPRYIYKCGHAGIVLKRKKIATDTIDFIQNRLNSPHLSNVMP\">Copy to clipboard</span><br>\n Nucleotide sequence: <span class=\"clipboard-copy\" data-seq=\"ATGGTTGGGCAATTCAACTATAAAAGTTCGGTTCAATCCGGTGATTCACGCAACGACTCTGTAACTGGGGAATTATTCTTACATAAAAATGAAAATGCACCTCATGTTATCTTTGTTCACGGTTGGAGAATGGATTCTAACGAACGTGTGAAAAAAATATTCCACGACCATATGACCAGCCTGAAGTGGAATATGTATTATTTCACTCTACCCTATCATTTTGAAAGAAAACCCGATCAATCCTTATTCAGTGGAGAGTATATGGTAAGTGCAAATATTGAACGAACATTACAAGCAACTAGACAAGCGGTAGCTGACTTACGAGCTTTGATTAAATGGATTAAAGCAAATAAAAATGGGCCCCTGATTCTAATAGGAATTAGTTTAGGCGGATTTATTACTAACTTAACCTCTCTTGTTGAAGAAGAAATTGATGTGTTAGCATCCATTTTCTATGCAAATCGACTTTCTTATTCTATTTGGAATACAACTCCAGGTAAATTTATTAGAGAAGACTTGGAACATCATGGTGTTACGTATGATGATTTAATAGATTATTGGAAAATCACTGAACCGAGTCAAGCATTGCCAAAAGTAAAAAAAGAAAATATTTTATTAATTTCAGGTAAGCATGATCTATATGTGCATTCTGAGGATACAGACTACTTGTGGGAATCTTGGGAAAGACCTCCACGATATATTTATAAATGTGGGCATGCCGGGATCGTTCTTAAACGTAAAAAAATTGCAACTGATACTATTGATTTTATTCAAAATCGATTGAACTCCCCGCACTTATCCAATGTCATGCCTTAA\">Copy to clipboard</span><br>\n</div>",
                "start": 3354325
            },
            {
                "strand": 1,
                "type": "other",
                "end": 3357297,
                "locus_tag": "ctg1_3417",
                "description": "<div class=\"focus-intro\">\n <strong><span class=\"serif\">ctg1_3417</span></strong><br>\n \n <br>\n Locus tag: <span class=\"serif\">ctg1_3417</span><br>\n Protein ID: <span class=\"serif\">None</span><br>\n Gene: <span class=\"serif\">None</span><br>\n \n Location: 3,355,936 - 3,357,297,\n (total: 1362 nt)<br>\n <br>\n \n</div>\n<div class=\"focus-info\">\n \n\n \n  <br>\n  <span class=\"bold\"> Gene Ontology terms for PFAM domains:</span><br>\n  \n   PF02687.20: <a class='external-link' href='http://amigo.geneontology.org/amigo/term/GO:0016020' target='_blank'>GO:0016020</a>: membrane<br>\n  \n  <br>\n \n</div>\n<div class=\"focus-urls\">\n <a href=\"http://blast.ncbi.nlm.nih.gov/Blast.cgi?PAGE=Proteins&amp;PROGRAM=blastp&amp;BLAST_PROGRAMS=blastp&amp;QUERY=MAVFLIVTNLVLSGFTIQNASKKAADAARKKLGADVTLGLDFDKLGQKAKETGEMPNPPQLDAKETDQLAKSKYVKDYNYIANTFGISDGLKLVGASEGEGKGKVGMAAARGGSSSGTEIDMNASFMIEGVRKTALQESFKNGKSKIIDGKPITEQMKDQNVALMEKRLAELNNLKVGDKVKVQSGDKKETLEVEIIGIYETNEQAMGQQAPPIMDPANKLYMPHSTMKKLEVDQGISSVQVVYFLNDPQYIDAFKKEARKFNIDFNYYKLDAHDSLYKQMIGPIENISSTSQMIIYIVSIAGAIILGLIIMLSIKGRRKEMGILLSIGEKKWKLMAQFVVEVVCVAILAFGLSITTGAKVSQYIGDNLLSNEIATSSEETDTSQHGTVMMAGPGGTLQNQKEDPINKIDVSVTGEDVGKMGGIGLAIAIIATLLPALSILRLNPKQILLKDE&amp;LINK_LOC=protein&amp;PAGE_TYPE=BlastSearch\" target=\"_new\">NCBI BlastP on this gene</a><br>\n <a href=\"http://www.ncbi.nlm.nih.gov/projects/sviewer/?Db=gene&amp;DbFrom=protein&amp;Cmd=Link&amp;noslider=1&amp;id=CP046511.1&amp;from=3345936&amp;to=3367297\" target=\"_new\">View genomic context</a><br>\n \n  <a href=\"knownclusterblast/region6/ctg1_3417_mibig_hits.html\" target=\"_new\">MiBIG Hits</a><br>\n \n \n \n \n</div>\n<div class=\"focus-clipboard\">\n AA sequence: <span class=\"clipboard-copy\" data-seq=\"MAVFLIVTNLVLSGFTIQNASKKAADAARKKLGADVTLGLDFDKLGQKAKETGEMPNPPQLDAKETDQLAKSKYVKDYNYIANTFGISDGLKLVGASEGEGKGKVGMAAARGGSSSGTEIDMNASFMIEGVRKTALQESFKNGKSKIIDGKPITEQMKDQNVALMEKRLAELNNLKVGDKVKVQSGDKKETLEVEIIGIYETNEQAMGQQAPPIMDPANKLYMPHSTMKKLEVDQGISSVQVVYFLNDPQYIDAFKKEARKFNIDFNYYKLDAHDSLYKQMIGPIENISSTSQMIIYIVSIAGAIILGLIIMLSIKGRRKEMGILLSIGEKKWKLMAQFVVEVVCVAILAFGLSITTGAKVSQYIGDNLLSNEIATSSEETDTSQHGTVMMAGPGGTLQNQKEDPINKIDVSVTGEDVGKMGGIGLAIAIIATLLPALSILRLNPKQILLKDE\">Copy to clipboard</span><br>\n Nucleotide sequence: <span class=\"clipboard-copy\" data-seq=\"ATGGCAGTTTTTCTGATTGTTACAAATTTGGTTCTTTCAGGTTTCACAATCCAAAATGCATCAAAAAAAGCAGCGGATGCTGCAAGAAAAAAACTTGGTGCAGATGTTACTTTAGGTCTTGATTTCGACAAATTAGGTCAAAAAGCTAAGGAAACTGGAGAAATGCCAAATCCGCCGCAGCTCGATGCAAAAGAAACAGATCAATTAGCGAAGTCCAAGTATGTAAAAGATTATAATTACATAGCTAACACTTTCGGTATTTCTGATGGGCTTAAACTAGTAGGAGCTTCAGAAGGAGAAGGAAAAGGTAAAGTGGGAATGGCGGCTGCGCGAGGCGGTTCAAGCTCTGGTACAGAAATCGATATGAACGCTTCTTTTATGATTGAGGGAGTTCGCAAGACTGCATTACAAGAAAGCTTTAAAAACGGAAAAAGTAAAATCATTGATGGAAAACCAATAACAGAGCAAATGAAGGATCAGAATGTAGCTTTAATGGAAAAACGATTAGCGGAATTAAACAATTTGAAAGTAGGAGACAAAGTTAAAGTGCAATCAGGGGATAAGAAGGAAACCCTTGAGGTTGAAATTATCGGTATTTACGAAACAAATGAGCAAGCAATGGGTCAACAGGCTCCTCCTATTATGGATCCAGCTAATAAACTATATATGCCGCATTCAACTATGAAAAAATTAGAAGTAGACCAAGGTATAAGTAGTGTTCAAGTCGTGTATTTCTTGAATGATCCACAATATATTGATGCATTTAAAAAAGAAGCAAGAAAATTTAATATTGATTTTAATTATTATAAATTAGATGCGCATGATTCATTGTACAAGCAAATGATTGGTCCTATCGAAAATATCTCTTCGACTTCTCAAATGATTATTTATATTGTATCGATTGCAGGTGCGATCATTTTAGGATTAATCATAATGCTATCAATTAAAGGGCGTCGTAAAGAAATGGGAATTCTATTGTCCATTGGAGAGAAAAAGTGGAAGCTGATGGCGCAATTCGTAGTAGAAGTAGTGTGTGTCGCTATTTTAGCATTTGGATTATCCATAACAACAGGAGCTAAAGTTTCTCAATATATCGGGGATAATTTACTTTCGAATGAAATTGCTACTTCAAGCGAAGAAACAGATACCTCGCAACATGGTACTGTAATGATGGCTGGACCTGGTGGTACTCTACAAAATCAAAAAGAAGATCCGATTAATAAAATTGATGTAAGTGTAACAGGAGAAGATGTAGGAAAAATGGGTGGAATTGGACTAGCTATTGCTATAATAGCAACGCTTCTTCCGGCATTATCTATTCTACGTTTAAACCCAAAACAAATTCTTTTAAAAGATGAATGA\">Copy to clipboard</span><br>\n</div>",
                "start": 3355936
            },
            {
                "strand": 1,
                "type": "other",
                "end": 3357428,
                "locus_tag": "ctg1_3418",
                "description": "<div class=\"focus-intro\">\n <strong><span class=\"serif\">ctg1_3418</span></strong><br>\n \n <br>\n Locus tag: <span class=\"serif\">ctg1_3418</span><br>\n Protein ID: <span class=\"serif\">None</span><br>\n Gene: <span class=\"serif\">None</span><br>\n \n Location: 3,357,309 - 3,357,428,\n (total: 120 nt)<br>\n <br>\n \n</div>\n<div class=\"focus-info\">\n \n\n \n</div>\n<div class=\"focus-urls\">\n <a href=\"http://blast.ncbi.nlm.nih.gov/Blast.cgi?PAGE=Proteins&amp;PROGRAM=blastp&amp;BLAST_PROGRAMS=blastp&amp;QUERY=METILQFKNLDYYYESNGKNVAILENVNFSFQKDISTRF&amp;LINK_LOC=protein&amp;PAGE_TYPE=BlastSearch\" target=\"_new\">NCBI BlastP on this gene</a><br>\n <a href=\"http://www.ncbi.nlm.nih.gov/projects/sviewer/?Db=gene&amp;DbFrom=protein&amp;Cmd=Link&amp;noslider=1&amp;id=CP046511.1&amp;from=3347309&amp;to=3367428\" target=\"_new\">View genomic context</a><br>\n \n \n \n \n</div>\n<div class=\"focus-clipboard\">\n AA sequence: <span class=\"clipboard-copy\" data-seq=\"METILQFKNLDYYYESNGKNVAILENVNFSFQKDISTRF\">Copy to clipboard</span><br>\n Nucleotide sequence: <span class=\"clipboard-copy\" data-seq=\"ATGGAGACAATTTTACAGTTTAAAAATTTAGATTATTATTATGAAAGTAATGGAAAAAATGTAGCGATACTAGAAAATGTTAACTTTTCTTTTCAAAAGGACATTTCTACACGATTTTAG\">Copy to clipboard</span><br>\n</div>",
                "start": 3357309
            },
            {
                "strand": 1,
                "type": "transport",
                "end": 3357985,
                "locus_tag": "ctg1_3419",
                "description": "<div class=\"focus-intro\">\n <strong><span class=\"serif\">ctg1_3419</span></strong><br>\n \n <br>\n Locus tag: <span class=\"serif\">ctg1_3419</span><br>\n Protein ID: <span class=\"serif\">None</span><br>\n Gene: <span class=\"serif\">None</span><br>\n \n Location: 3,357,536 - 3,357,985,\n (total: 450 nt)<br>\n <br>\n \n  transport (smcogs) SMCOG1000:ABC transporter ATP-binding protein (Score: 124.1; E-value: 1.2e-37)<br>\n \n</div>\n<div class=\"focus-info\">\n \n\n \n  <br>\n  <span class=\"bold\"> Gene Ontology terms for PFAM domains:</span><br>\n  \n   PF00005.26: <a class='external-link' href='http://amigo.geneontology.org/amigo/term/GO:0005524' target='_blank'>GO:0005524</a>: ATP binding<br>\n  \n   PF00005.26: <a class='external-link' href='http://amigo.geneontology.org/amigo/term/GO:0016887' target='_blank'>GO:0016887</a>: ATPase activity<br>\n  \n  <br>\n \n</div>\n<div class=\"focus-urls\">\n <a href=\"http://blast.ncbi.nlm.nih.gov/Blast.cgi?PAGE=Proteins&amp;PROGRAM=blastp&amp;BLAST_PROGRAMS=blastp&amp;QUERY=LDRYRNQNVSVIFQSYNLITYMTALQNVLTAMEITGVKVQNKTARALQLLERVGLSEAEAKRNVLQLSGGQQQRVAIARALSCNVDLLIADEPTGNLDEQTAMDIIELFQELAHKENKCIIVVTHSQEVAKKSDRAVYLSKKKLVVNEI&amp;LINK_LOC=protein&amp;PAGE_TYPE=BlastSearch\" target=\"_new\">NCBI BlastP on this gene</a><br>\n <a href=\"http://www.ncbi.nlm.nih.gov/projects/sviewer/?Db=gene&amp;DbFrom=protein&amp;Cmd=Link&amp;noslider=1&amp;id=CP046511.1&amp;from=3347536&amp;to=3367985\" target=\"_new\">View genomic context</a><br>\n \n  <a href=\"knownclusterblast/region6/ctg1_3419_mibig_hits.html\" target=\"_new\">MiBIG Hits</a><br>\n \n \n  <a href=\"http://blast.jcvi.org/er-blast/index.cgi?project=transporter;program=blastp;database=pub/transporter.pep;sequence=sequence%0ALDRYRNQNVSVIFQSYNLITYMTALQNVLTAMEITGVKVQNKTARALQLLERVGLSEAEAKRNVLQLSGGQQQRVAIARALSCNVDLLIADEPTGNLDEQTAMDIIELFQELAHKENKCIIVVTHSQEVAKKSDRAVYLSKKKLVVNEI\" target=\"_new\">TransportDB BLAST on this gene</a><br>\n \n \n \n</div>\n<div class=\"focus-clipboard\">\n AA sequence: <span class=\"clipboard-copy\" data-seq=\"LDRYRNQNVSVIFQSYNLITYMTALQNVLTAMEITGVKVQNKTARALQLLERVGLSEAEAKRNVLQLSGGQQQRVAIARALSCNVDLLIADEPTGNLDEQTAMDIIELFQELAHKENKCIIVVTHSQEVAKKSDRAVYLSKKKLVVNEI\">Copy to clipboard</span><br>\n Nucleotide sequence: <span class=\"clipboard-copy\" data-seq=\"TTGGATCGATACCGTAATCAAAATGTATCTGTAATTTTCCAATCTTATAACTTAATAACCTATATGACAGCTCTTCAAAATGTCTTAACAGCAATGGAAATTACAGGTGTTAAAGTGCAAAATAAAACAGCAAGAGCATTACAGTTATTAGAGAGGGTAGGACTCTCAGAAGCTGAAGCGAAACGAAACGTCCTGCAACTAAGCGGTGGGCAACAACAGCGTGTAGCAATTGCTCGAGCACTATCTTGTAATGTTGATTTATTGATTGCGGATGAGCCAACAGGAAACCTTGATGAGCAAACCGCAATGGATATTATAGAACTGTTTCAAGAACTTGCACATAAAGAGAATAAATGTATTATTGTTGTGACGCACTCACAGGAGGTTGCTAAAAAATCAGATCGTGCAGTGTATTTAAGTAAGAAGAAGTTGGTTGTAAATGAAATCTAA\">Copy to clipboard</span><br>\n</div>",
                "start": 3357536
            },
            {
                "strand": -1,
                "type": "other",
                "end": 3358467,
                "locus_tag": "ctg1_3420",
                "description": "<div class=\"focus-intro\">\n <strong><span class=\"serif\">ctg1_3420</span></strong><br>\n \n <br>\n Locus tag: <span class=\"serif\">ctg1_3420</span><br>\n Protein ID: <span class=\"serif\">None</span><br>\n Gene: <span class=\"serif\">None</span><br>\n \n Location: 3,358,285 - 3,358,467,\n (total: 183 nt)<br>\n <br>\n \n</div>\n<div class=\"focus-info\">\n \n\n \n</div>\n<div class=\"focus-urls\">\n <a href=\"http://blast.ncbi.nlm.nih.gov/Blast.cgi?PAGE=Proteins&amp;PROGRAM=blastp&amp;BLAST_PROGRAMS=blastp&amp;QUERY=MYEQQNNRDRDQKMMFSMQGVPTNKINMNQLPKWIKIFGYCAFGWMIVFSLIMIVGLILQ&amp;LINK_LOC=protein&amp;PAGE_TYPE=BlastSearch\" target=\"_new\">NCBI BlastP on this gene</a><br>\n <a href=\"http://www.ncbi.nlm.nih.gov/projects/sviewer/?Db=gene&amp;DbFrom=protein&amp;Cmd=Link&amp;noslider=1&amp;id=CP046511.1&amp;from=3348285&amp;to=3368467\" target=\"_new\">View genomic context</a><br>\n \n \n \n \n</div>\n<div class=\"focus-clipboard\">\n AA sequence: <span class=\"clipboard-copy\" data-seq=\"MYEQQNNRDRDQKMMFSMQGVPTNKINMNQLPKWIKIFGYCAFGWMIVFSLIMIVGLILQ\">Copy to clipboard</span><br>\n Nucleotide sequence: <span class=\"clipboard-copy\" data-seq=\"ATGTATGAACAACAAAATAATAGAGATAGAGATCAAAAAATGATGTTTTCGATGCAAGGAGTTCCCACAAATAAAATTAACATGAATCAATTACCTAAATGGATTAAAATTTTTGGATATTGTGCGTTTGGTTGGATGATAGTATTTAGTTTAATTATGATTGTAGGTTTAATTCTGCAATAA\">Copy to clipboard</span><br>\n</div>",
                "start": 3358285
            },
            {
                "strand": -1,
                "type": "other",
                "end": 3359205,
                "locus_tag": "ctg1_3421",
                "description": "<div class=\"focus-intro\">\n <strong><span class=\"serif\">ctg1_3421</span></strong><br>\n \n <br>\n Locus tag: <span class=\"serif\">ctg1_3421</span><br>\n Protein ID: <span class=\"serif\">None</span><br>\n Gene: <span class=\"serif\">None</span><br>\n \n Location: 3,358,669 - 3,359,205,\n (total: 537 nt)<br>\n <br>\n \n</div>\n<div class=\"focus-info\">\n \n\n \n</div>\n<div class=\"focus-urls\">\n <a href=\"http://blast.ncbi.nlm.nih.gov/Blast.cgi?PAGE=Proteins&amp;PROGRAM=blastp&amp;BLAST_PROGRAMS=blastp&amp;QUERY=MEIRPKVSEYNSYYATYTNLVSDGNIIHILEQQMKETNLLLKGISNSKGLFRYAPTKWSIKEVIGHIADTERIMAYRLLSIARGETAELPGYNDDMYVLRAAFDKQSMQDLLENLIVVRQSTLYLLRSLDKEAWSQRGNANNSEVTVRALAYIIAGHELHHLQIIKERYLGSDAYPAS&amp;LINK_LOC=protein&amp;PAGE_TYPE=BlastSearch\" target=\"_new\">NCBI BlastP on this gene</a><br>\n <a href=\"http://www.ncbi.nlm.nih.gov/projects/sviewer/?Db=gene&amp;DbFrom=protein&amp;Cmd=Link&amp;noslider=1&amp;id=CP046511.1&amp;from=3348669&amp;to=3369205\" target=\"_new\">View genomic context</a><br>\n \n \n \n \n</div>\n<div class=\"focus-clipboard\">\n AA sequence: <span class=\"clipboard-copy\" data-seq=\"MEIRPKVSEYNSYYATYTNLVSDGNIIHILEQQMKETNLLLKGISNSKGLFRYAPTKWSIKEVIGHIADTERIMAYRLLSIARGETAELPGYNDDMYVLRAAFDKQSMQDLLENLIVVRQSTLYLLRSLDKEAWSQRGNANNSEVTVRALAYIIAGHELHHLQIIKERYLGSDAYPAS\">Copy to clipboard</span><br>\n Nucleotide sequence: <span class=\"clipboard-copy\" data-seq=\"ATGGAAATAAGACCAAAGGTAAGTGAATATAACTCCTATTATGCAACGTATACCAACTTGGTATCAGACGGAAATATCATACATATTCTAGAACAACAAATGAAGGAAACGAATCTTTTATTAAAGGGAATTTCTAATAGTAAGGGACTTTTCCGGTATGCTCCTACTAAATGGAGTATAAAAGAAGTAATCGGTCATATAGCAGATACAGAACGTATTATGGCGTATCGATTGCTATCTATCGCTCGAGGCGAGACAGCAGAACTTCCAGGCTATAATGATGATATGTATGTTCTTAGAGCTGCTTTTGATAAGCAATCTATGCAAGATCTTCTTGAGAATTTAATAGTTGTTCGCCAATCTACCCTGTATTTACTTAGAAGCTTAGATAAAGAAGCCTGGTCACAAAGAGGAAATGCGAATAATTCTGAAGTTACAGTTCGTGCATTAGCATACATCATTGCCGGTCATGAGCTTCATCATCTTCAAATTATAAAAGAACGTTATCTTGGTTCTGATGCATATCCAGCAAGTTAA\">Copy to clipboard</span><br>\n</div>",
                "start": 3358669
            },
            {
                "strand": -1,
                "type": "regulatory",
                "end": 3360993,
                "locus_tag": "ctg1_3422",
                "description": "<div class=\"focus-intro\">\n <strong><span class=\"serif\">ctg1_3422</span></strong><br>\n \n <br>\n Locus tag: <span class=\"serif\">ctg1_3422</span><br>\n Protein ID: <span class=\"serif\">None</span><br>\n Gene: <span class=\"serif\">None</span><br>\n \n Location: 3,359,533 - 3,360,993,\n (total: 1461 nt)<br>\n <br>\n \n  regulatory (smcogs) SMCOG1003:sensor histidine kinase (Score: 155.5; E-value: 4.4e-47)<br>\n \n</div>\n<div class=\"focus-info\">\n \n\n \n  <br>\n  <span class=\"bold\"> Gene Ontology terms for PFAM domains:</span><br>\n  \n   PF00512.24: <a class='external-link' href='http://amigo.geneontology.org/amigo/term/GO:0000155' target='_blank'>GO:0000155</a>: phosphorelay sensor kinase activity<br>\n  \n   PF00512.24: <a class='external-link' href='http://amigo.geneontology.org/amigo/term/GO:0007165' target='_blank'>GO:0007165</a>: signal transduction<br>\n  \n   PF00672.24: <a class='external-link' href='http://amigo.geneontology.org/amigo/term/GO:0004871' target='_blank'>GO:0004871</a>: signal transducer activity<br>\n  \n   PF00672.24: <a class='external-link' href='http://amigo.geneontology.org/amigo/term/GO:0007165' target='_blank'>GO:0007165</a>: signal transduction<br>\n  \n   PF00672.24: <a class='external-link' href='http://amigo.geneontology.org/amigo/term/GO:0016021' target='_blank'>GO:0016021</a>: integral component of membrane<br>\n  \n  <br>\n \n</div>\n<div class=\"focus-urls\">\n <a href=\"http://blast.ncbi.nlm.nih.gov/Blast.cgi?PAGE=Proteins&amp;PROGRAM=blastp&amp;BLAST_PROGRAMS=blastp&amp;QUERY=MNSIVKLMKMKQITYKLFMTTSLILLSFAVLIYLTLYFFLPTFYEQYKTDQLQTGINEIIDKSKNLTFQDAIPLFDEYAKKNNAMLYLQNKEGVIIYSPSFSFIQSGTQKTVVTKATRFENASTLSNSYNVTKPIQFQDGSLTLIVFATFQPIDEASQVLVRFLPYISIIVLIIGIGSAYFYSRFITKPLIYINEGAQKMANLDFSEKIEVRSTDELGELSNSLNDMSINLQQAMFDLKKANEQLKNDIEKEREIETKRREFFAIVAHELKSPLTVMKGYLEGMIYNIGPYQNRDQYLKKNHQIIESMEQLVREILSVSKLEQHTFKLKVEEVNPSKLIGTITKDLEFFASQKSIEIIKEFDSDLSIYTDCALLEKACKNIIHNAVMYSPHNEKVYIKLRENSKQDQIEMKIINTGINIKDEDIQQIFKPFYRIEKSRNRNTGGSGLGLYIVKQILETLDIKYSIKNMEHSVQFCMSIPLSKHKNK&amp;LINK_LOC=protein&amp;PAGE_TYPE=BlastSearch\" target=\"_new\">NCBI BlastP on this gene</a><br>\n <a href=\"http://www.ncbi.nlm.nih.gov/projects/sviewer/?Db=gene&amp;DbFrom=protein&amp;Cmd=Link&amp;noslider=1&amp;id=CP046511.1&amp;from=3349533&amp;to=3370993\" target=\"_new\">View genomic context</a><br>\n \n  <a href=\"knownclusterblast/region6/ctg1_3422_mibig_hits.html\" target=\"_new\">MiBIG Hits</a><br>\n \n \n \n \n</div>\n<div class=\"focus-clipboard\">\n AA sequence: <span class=\"clipboard-copy\" data-seq=\"MNSIVKLMKMKQITYKLFMTTSLILLSFAVLIYLTLYFFLPTFYEQYKTDQLQTGINEIIDKSKNLTFQDAIPLFDEYAKKNNAMLYLQNKEGVIIYSPSFSFIQSGTQKTVVTKATRFENASTLSNSYNVTKPIQFQDGSLTLIVFATFQPIDEASQVLVRFLPYISIIVLIIGIGSAYFYSRFITKPLIYINEGAQKMANLDFSEKIEVRSTDELGELSNSLNDMSINLQQAMFDLKKANEQLKNDIEKEREIETKRREFFAIVAHELKSPLTVMKGYLEGMIYNIGPYQNRDQYLKKNHQIIESMEQLVREILSVSKLEQHTFKLKVEEVNPSKLIGTITKDLEFFASQKSIEIIKEFDSDLSIYTDCALLEKACKNIIHNAVMYSPHNEKVYIKLRENSKQDQIEMKIINTGINIKDEDIQQIFKPFYRIEKSRNRNTGGSGLGLYIVKQILETLDIKYSIKNMEHSVQFCMSIPLSKHKNK\">Copy to clipboard</span><br>\n Nucleotide sequence: <span class=\"clipboard-copy\" data-seq=\"ATGAATAGTATTGTGAAACTCATGAAGATGAAGCAAATTACTTATAAACTCTTTATGACTACATCTCTCATTTTGTTATCCTTTGCAGTATTGATTTATTTAACTTTATACTTCTTTCTCCCTACGTTTTATGAGCAATATAAAACAGATCAACTTCAAACAGGGATAAACGAAATCATTGATAAGTCTAAAAATCTTACGTTTCAAGATGCGATACCACTTTTTGATGAATACGCAAAAAAAAATAATGCGATGCTTTACCTTCAAAATAAAGAAGGAGTAATTATTTACTCTCCTTCATTTTCTTTTATTCAAAGTGGTACGCAAAAAACAGTAGTTACTAAAGCAACACGATTCGAGAATGCAAGTACCCTTAGCAATTCATATAACGTTACGAAACCAATTCAATTCCAAGATGGTAGTTTAACACTTATAGTCTTTGCTACATTTCAACCGATTGATGAAGCTTCACAGGTTTTAGTACGATTTCTCCCCTATATTAGTATCATTGTGCTCATTATTGGTATAGGAAGTGCTTATTTTTATTCCAGGTTTATTACAAAGCCACTTATTTATATTAATGAAGGTGCACAAAAGATGGCAAATTTAGATTTCTCCGAAAAAATTGAGGTTCGCTCTACAGATGAGTTAGGAGAATTGTCTAATAGTTTGAATGACATGTCTATTAACTTACAACAAGCTATGTTTGATTTAAAAAAAGCAAATGAACAATTAAAAAATGATATTGAAAAAGAAAGAGAAATAGAAACAAAACGCAGAGAGTTTTTTGCGATTGTAGCACATGAATTAAAGTCCCCTCTTACTGTAATGAAAGGATACTTAGAAGGGATGATATACAATATTGGCCCTTATCAAAATCGCGATCAATATTTAAAGAAAAATCATCAAATTATTGAAAGTATGGAACAATTAGTTCGTGAAATTTTAAGCGTATCGAAATTAGAACAACACACCTTCAAACTAAAAGTAGAGGAAGTTAATCCTTCAAAGTTAATAGGTACAATCACAAAAGATCTCGAATTTTTTGCTTCTCAAAAAAGTATCGAAATAATAAAAGAATTTGATTCTGACCTTTCTATTTATACAGATTGTGCTCTTTTAGAAAAAGCATGCAAAAATATTATCCACAATGCGGTTATGTATTCACCACATAATGAAAAAGTCTATATAAAGTTAAGAGAGAATTCTAAACAAGATCAAATCGAAATGAAAATTATAAATACAGGTATCAATATTAAAGATGAAGATATTCAACAAATTTTCAAACCATTTTATCGAATTGAAAAATCAAGGAATCGAAATACTGGAGGAAGTGGTTTGGGGCTATATATTGTTAAACAAATTCTTGAAACGTTAGATATAAAGTATTCAATAAAAAATATGGAACATAGTGTGCAATTTTGCATGAGTATTCCGCTATCTAAACATAAAAACAAATAA\">Copy to clipboard</span><br>\n</div>",
                "start": 3359533
            },
            {
                "strand": -1,
                "type": "regulatory",
                "end": 3361651,
                "locus_tag": "ctg1_3423",
                "description": "<div class=\"focus-intro\">\n <strong><span class=\"serif\">ctg1_3423</span></strong><br>\n \n <br>\n Locus tag: <span class=\"serif\">ctg1_3423</span><br>\n Protein ID: <span class=\"serif\">None</span><br>\n Gene: <span class=\"serif\">None</span><br>\n \n Location: 3,360,986 - 3,361,651,\n (total: 666 nt)<br>\n <br>\n \n  regulatory (smcogs) SMCOG1008:response regulator (Score: 225.7; E-value: 8.5e-69)<br>\n \n</div>\n<div class=\"focus-info\">\n \n\n \n  <br>\n  <span class=\"bold\"> Gene Ontology terms for PFAM domains:</span><br>\n  \n   PF00072.23: <a class='external-link' href='http://amigo.geneontology.org/amigo/term/GO:0000160' target='_blank'>GO:0000160</a>: phosphorelay signal transduction system<br>\n  \n   PF00486.27: <a class='external-link' href='http://amigo.geneontology.org/amigo/term/GO:0000160' target='_blank'>GO:0000160</a>: phosphorelay signal transduction system<br>\n  \n   PF00486.27: <a class='external-link' href='http://amigo.geneontology.org/amigo/term/GO:0003677' target='_blank'>GO:0003677</a>: DNA binding<br>\n  \n   PF00486.27: <a class='external-link' href='http://amigo.geneontology.org/amigo/term/GO:0006355' target='_blank'>GO:0006355</a>: regulation of transcription, DNA-templated<br>\n  \n  <br>\n \n</div>\n<div class=\"focus-urls\">\n <a href=\"http://blast.ncbi.nlm.nih.gov/Blast.cgi?PAGE=Proteins&amp;PROGRAM=blastp&amp;BLAST_PROGRAMS=blastp&amp;QUERY=MKNYHILVVEDDQEIQELIKQFLMTQHYTVVVASDGLEGMTQFNKQSFDLILLDVMMPNLNGFEVSKMIRSQSNVPIIMLTALEEEEDQMKGFDLGIDDYITKPFSFHVLIRRVEAVLRRSYDKNVNNHLIFKEVRIDVDAYRVYVNDVEIILTTKEFEILQLLFQNERKVLTRENIVEKVWGYDYFGETRIIDTHIKNLRKKLAIPYIKTIKGIGYKIDE&amp;LINK_LOC=protein&amp;PAGE_TYPE=BlastSearch\" target=\"_new\">NCBI BlastP on this gene</a><br>\n <a href=\"http://www.ncbi.nlm.nih.gov/projects/sviewer/?Db=gene&amp;DbFrom=protein&amp;Cmd=Link&amp;noslider=1&amp;id=CP046511.1&amp;from=3350986&amp;to=3371651\" target=\"_new\">View genomic context</a><br>\n \n  <a href=\"knownclusterblast/region6/ctg1_3423_mibig_hits.html\" target=\"_new\">MiBIG Hits</a><br>\n \n \n \n \n</div>\n<div class=\"focus-clipboard\">\n AA sequence: <span class=\"clipboard-copy\" data-seq=\"MKNYHILVVEDDQEIQELIKQFLMTQHYTVVVASDGLEGMTQFNKQSFDLILLDVMMPNLNGFEVSKMIRSQSNVPIIMLTALEEEEDQMKGFDLGIDDYITKPFSFHVLIRRVEAVLRRSYDKNVNNHLIFKEVRIDVDAYRVYVNDVEIILTTKEFEILQLLFQNERKVLTRENIVEKVWGYDYFGETRIIDTHIKNLRKKLAIPYIKTIKGIGYKIDE\">Copy to clipboard</span><br>\n Nucleotide sequence: <span class=\"clipboard-copy\" data-seq=\"ATGAAAAACTATCATATTCTCGTGGTAGAGGACGATCAAGAAATTCAGGAATTAATTAAACAATTTTTAATGACACAGCATTATACAGTGGTAGTCGCTTCAGATGGACTAGAGGGTATGACACAATTTAATAAGCAATCCTTTGATTTAATTCTCCTAGATGTCATGATGCCCAATCTTAATGGGTTTGAAGTTTCTAAAATGATTCGAAGTCAGTCAAACGTACCAATTATTATGCTAACTGCGTTGGAAGAAGAGGAAGATCAAATGAAAGGATTCGATCTTGGGATCGATGATTATATAACAAAACCCTTTTCATTTCATGTTTTGATTAGACGAGTCGAAGCTGTACTTAGAAGAAGTTATGATAAAAATGTAAATAATCATTTGATATTTAAAGAAGTTCGTATCGATGTGGATGCATATAGAGTCTATGTAAATGATGTTGAAATTATATTAACGACAAAAGAGTTTGAAATTCTACAACTACTATTTCAAAATGAGAGAAAAGTACTTACAAGAGAAAATATCGTAGAGAAGGTTTGGGGGTACGATTATTTTGGAGAAACACGAATAATTGATACACATATTAAAAACCTACGCAAAAAATTAGCTATCCCTTATATTAAAACAATAAAGGGTATTGGTTATAAAATTGATGAATAG\">Copy to clipboard</span><br>\n</div>",
                "start": 3360986
            },
            {
                "strand": 1,
                "type": "other",
                "end": 3362794,
                "locus_tag": "ctg1_3424",
                "description": "<div class=\"focus-intro\">\n <strong><span class=\"serif\">ctg1_3424</span></strong><br>\n \n <br>\n Locus tag: <span class=\"serif\">ctg1_3424</span><br>\n Protein ID: <span class=\"serif\">None</span><br>\n Gene: <span class=\"serif\">None</span><br>\n \n Location: 3,362,093 - 3,362,794,\n (total: 702 nt)<br>\n <br>\n \n</div>\n<div class=\"focus-info\">\n \n\n \n</div>\n<div class=\"focus-urls\">\n <a href=\"http://blast.ncbi.nlm.nih.gov/Blast.cgi?PAGE=Proteins&amp;PROGRAM=blastp&amp;BLAST_PROGRAMS=blastp&amp;QUERY=LKCYKGMLFDLDDTLLDRDKAVAALFLIVLEKCYENVDGAAKSNMLQKFKEYDKREYGISNKTTVLESLFDEFTPKYRLPRNYIQDFWNNNFPRCFSIDQNTIHFLNQIKKHFKVGIITNGSTQRQKAKIFNTNLNRYFETIIISEEVGFSKPDKRIFELALNKLNLQPENTLFVGDDLEKDIAGPQNININIKGVWFNPQKIKNTTKIQPYAEINTLDSLLSYVTPQYFYNK&amp;LINK_LOC=protein&amp;PAGE_TYPE=BlastSearch\" target=\"_new\">NCBI BlastP on this gene</a><br>\n <a href=\"http://www.ncbi.nlm.nih.gov/projects/sviewer/?Db=gene&amp;DbFrom=protein&amp;Cmd=Link&amp;noslider=1&amp;id=CP046511.1&amp;from=3352093&amp;to=3372794\" target=\"_new\">View genomic context</a><br>\n \n  <a href=\"knownclusterblast/region6/ctg1_3424_mibig_hits.html\" target=\"_new\">MiBIG Hits</a><br>\n \n \n \n \n</div>\n<div class=\"focus-clipboard\">\n AA sequence: <span class=\"clipboard-copy\" data-seq=\"LKCYKGMLFDLDDTLLDRDKAVAALFLIVLEKCYENVDGAAKSNMLQKFKEYDKREYGISNKTTVLESLFDEFTPKYRLPRNYIQDFWNNNFPRCFSIDQNTIHFLNQIKKHFKVGIITNGSTQRQKAKIFNTNLNRYFETIIISEEVGFSKPDKRIFELALNKLNLQPENTLFVGDDLEKDIAGPQNININIKGVWFNPQKIKNTTKIQPYAEINTLDSLLSYVTPQYFYNK\">Copy to clipboard</span><br>\n Nucleotide sequence: <span class=\"clipboard-copy\" data-seq=\"TTGAAGTGTTATAAAGGTATGCTGTTTGATTTAGATGATACCTTACTTGATAGGGATAAGGCAGTAGCGGCATTATTTTTAATTGTTTTAGAAAAGTGTTATGAAAATGTAGATGGTGCGGCTAAAAGCAACATGTTACAGAAATTCAAAGAATACGATAAAAGAGAATATGGCATAAGTAATAAAACGACAGTTTTAGAATCATTGTTTGATGAATTCACGCCGAAGTATAGATTGCCACGCAATTATATCCAAGATTTTTGGAATAATAATTTCCCTAGATGTTTTTCAATAGACCAAAATACTATTCATTTCTTAAATCAAATAAAGAAGCACTTTAAAGTTGGAATTATAACAAATGGCTCAACTCAGAGGCAAAAAGCTAAAATATTTAACACGAATTTAAATAGGTATTTTGAAACAATCATTATTTCTGAAGAAGTGGGATTTAGTAAACCTGATAAACGTATATTCGAACTAGCGTTAAATAAGCTAAATTTACAGCCGGAAAATACTTTATTTGTTGGGGATGACTTAGAAAAGGATATTGCTGGTCCTCAAAATATAAATATAAATATAAAAGGTGTGTGGTTTAACCCTCAAAAAATCAAGAATACTACCAAAATACAACCATATGCCGAGATTAACACTTTGGATAGTTTGTTAAGTTATGTTACTCCACAATATTTTTATAACAAGTAA\">Copy to clipboard</span><br>\n</div>",
                "start": 3362093
            },
            {
                "strand": 1,
                "type": "other",
                "end": 3363345,
                "locus_tag": "ctg1_3425",
                "description": "<div class=\"focus-intro\">\n <strong><span class=\"serif\">ctg1_3425</span></strong><br>\n \n <br>\n Locus tag: <span class=\"serif\">ctg1_3425</span><br>\n Protein ID: <span class=\"serif\">None</span><br>\n Gene: <span class=\"serif\">None</span><br>\n \n Location: 3,362,977 - 3,363,345,\n (total: 369 nt)<br>\n <br>\n \n</div>\n<div class=\"focus-info\">\n \n\n \n</div>\n<div class=\"focus-urls\">\n <a href=\"http://blast.ncbi.nlm.nih.gov/Blast.cgi?PAGE=Proteins&amp;PROGRAM=blastp&amp;BLAST_PROGRAMS=blastp&amp;QUERY=MDIKKVVIDGINIAVIRNDKVLISDVQSALDTMATVQYEVDAKHIIIHKSLISESFFDLKTRLAGDILQKFINYKVKIAIIGDFSIYTSKSLKDFIYECNKGNDIFYLATEQQAIEKLSTLK&amp;LINK_LOC=protein&amp;PAGE_TYPE=BlastSearch\" target=\"_new\">NCBI BlastP on this gene</a><br>\n <a href=\"http://www.ncbi.nlm.nih.gov/projects/sviewer/?Db=gene&amp;DbFrom=protein&amp;Cmd=Link&amp;noslider=1&amp;id=CP046511.1&amp;from=3352977&amp;to=3373345\" target=\"_new\">View genomic context</a><br>\n \n  <a href=\"knownclusterblast/region6/ctg1_3425_mibig_hits.html\" target=\"_new\">MiBIG Hits</a><br>\n \n \n \n \n</div>\n<div class=\"focus-clipboard\">\n AA sequence: <span class=\"clipboard-copy\" data-seq=\"MDIKKVVIDGINIAVIRNDKVLISDVQSALDTMATVQYEVDAKHIIIHKSLISESFFDLKTRLAGDILQKFINYKVKIAIIGDFSIYTSKSLKDFIYECNKGNDIFYLATEQQAIEKLSTLK\">Copy to clipboard</span><br>\n Nucleotide sequence: <span class=\"clipboard-copy\" data-seq=\"ATGGACATAAAGAAAGTAGTAATCGATGGAATCAATATTGCGGTCATTAGAAACGATAAGGTATTAATATCGGATGTTCAGTCTGCATTAGATACTATGGCAACAGTTCAATACGAGGTAGATGCGAAGCATATTATTATCCACAAGTCATTAATAAGTGAAAGCTTCTTTGATTTAAAAACACGTCTTGCGGGTGATATCCTTCAAAAGTTTATAAACTACAAGGTAAAGATTGCTATCATTGGGGATTTCTCTATTTACACTAGTAAAAGCTTAAAAGACTTTATTTATGAATGTAATAAAGGGAATGACATTTTTTACTTAGCAACTGAGCAACAAGCAATTGAAAAACTAAGTACATTAAAGTAA\">Copy to clipboard</span><br>\n</div>",
                "start": 3362977
            },
            {
                "strand": 1,
                "type": "other",
                "end": 3363956,
                "locus_tag": "ctg1_3426",
                "description": "<div class=\"focus-intro\">\n <strong><span class=\"serif\">ctg1_3426</span></strong><br>\n \n <br>\n Locus tag: <span class=\"serif\">ctg1_3426</span><br>\n Protein ID: <span class=\"serif\">None</span><br>\n Gene: <span class=\"serif\">None</span><br>\n \n Location: 3,363,453 - 3,363,956,\n (total: 504 nt)<br>\n <br>\n \n</div>\n<div class=\"focus-info\">\n \n\n \n</div>\n<div class=\"focus-urls\">\n <a href=\"http://blast.ncbi.nlm.nih.gov/Blast.cgi?PAGE=Proteins&amp;PROGRAM=blastp&amp;BLAST_PROGRAMS=blastp&amp;QUERY=LNNFNDTIRNLNNIVYQPNNLMITNLKEEKQNAEYAGCLFHLNNKTIRFRKSKVTPNKIGQFVSFWEKDDNMQNQAFSYDAAPDLLVITCIDDHKLGQFILPKEILLKEKILRTQNQKGKMAMRIYPIWDKPVSNQAKKSQMWQLQYFVDLSDCNNLPIDKLLNLYL&amp;LINK_LOC=protein&amp;PAGE_TYPE=BlastSearch\" target=\"_new\">NCBI BlastP on this gene</a><br>\n <a href=\"http://www.ncbi.nlm.nih.gov/projects/sviewer/?Db=gene&amp;DbFrom=protein&amp;Cmd=Link&amp;noslider=1&amp;id=CP046511.1&amp;from=3353453&amp;to=3373956\" target=\"_new\">View genomic context</a><br>\n \n \n \n \n</div>\n<div class=\"focus-clipboard\">\n AA sequence: <span class=\"clipboard-copy\" data-seq=\"LNNFNDTIRNLNNIVYQPNNLMITNLKEEKQNAEYAGCLFHLNNKTIRFRKSKVTPNKIGQFVSFWEKDDNMQNQAFSYDAAPDLLVITCIDDHKLGQFILPKEILLKEKILRTQNQKGKMAMRIYPIWDKPVSNQAKKSQMWQLQYFVDLSDCNNLPIDKLLNLYL\">Copy to clipboard</span><br>\n Nucleotide sequence: <span class=\"clipboard-copy\" data-seq=\"TTGAACAATTTTAATGATACGATCCGAAATTTAAATAATATAGTTTACCAACCTAACAATTTAATGATTACGAATCTAAAAGAAGAAAAGCAAAACGCAGAATATGCAGGATGTTTATTCCACTTAAATAACAAAACCATTCGTTTTAGAAAATCAAAAGTTACTCCTAATAAAATTGGTCAATTTGTTTCTTTTTGGGAGAAAGATGACAATATGCAAAATCAAGCATTTTCTTATGACGCTGCTCCTGATTTATTAGTTATTACTTGTATAGATGATCATAAACTAGGACAATTCATTTTGCCTAAAGAGATTCTTCTTAAGGAAAAAATCTTGAGAACACAAAATCAAAAAGGCAAGATGGCTATGAGGATTTATCCTATATGGGATAAGCCTGTTAGCAATCAAGCTAAAAAGAGCCAAATGTGGCAACTTCAGTATTTTGTTGATTTAAGCGATTGTAATAATTTACCTATAGACAAACTATTAAATTTGTATTTGTAG\">Copy to clipboard</span><br>\n</div>",
                "start": 3363453
            },
            {
                "strand": 1,
                "type": "other",
                "end": 3364284,
                "locus_tag": "ctg1_3427",
                "description": "<div class=\"focus-intro\">\n <strong><span class=\"serif\">ctg1_3427</span></strong><br>\n \n <br>\n Locus tag: <span class=\"serif\">ctg1_3427</span><br>\n Protein ID: <span class=\"serif\">None</span><br>\n Gene: <span class=\"serif\">None</span><br>\n \n Location: 3,364,096 - 3,364,284,\n (total: 189 nt)<br>\n <br>\n \n</div>\n<div class=\"focus-info\">\n \n\n \n  <br>\n  <span class=\"bold\"> Gene Ontology terms for PFAM domains:</span><br>\n  \n   PF00797.16: <a class='external-link' href='http://amigo.geneontology.org/amigo/term/GO:0008152' target='_blank'>GO:0008152</a>: metabolic process<br>\n  \n   PF00797.16: <a class='external-link' href='http://amigo.geneontology.org/amigo/term/GO:0016407' target='_blank'>GO:0016407</a>: acetyltransferase activity<br>\n  \n  <br>\n \n</div>\n<div class=\"focus-urls\">\n <a href=\"http://blast.ncbi.nlm.nih.gov/Blast.cgi?PAGE=Proteins&amp;PROGRAM=blastp&amp;BLAST_PROGRAMS=blastp&amp;QUERY=MTSLQDQLFARLNLKKRNEVTFEELPTILFSFAHTIPFENLDVIAQNTNQISLENLRRENFN&amp;LINK_LOC=protein&amp;PAGE_TYPE=BlastSearch\" target=\"_new\">NCBI BlastP on this gene</a><br>\n <a href=\"http://www.ncbi.nlm.nih.gov/projects/sviewer/?Db=gene&amp;DbFrom=protein&amp;Cmd=Link&amp;noslider=1&amp;id=CP046511.1&amp;from=3354096&amp;to=3374284\" target=\"_new\">View genomic context</a><br>\n \n \n \n \n</div>\n<div class=\"focus-clipboard\">\n AA sequence: <span class=\"clipboard-copy\" data-seq=\"MTSLQDQLFARLNLKKRNEVTFEELPTILFSFAHTIPFENLDVIAQNTNQISLENLRRENFN\">Copy to clipboard</span><br>\n Nucleotide sequence: <span class=\"clipboard-copy\" data-seq=\"ATGACAAGTTTACAAGATCAGCTTTTCGCAAGATTAAATCTTAAAAAACGTAATGAAGTAACGTTTGAAGAATTACCTACTATACTCTTTTCATTTGCACATACTATACCATTTGAGAATTTAGACGTTATAGCACAAAATACGAATCAAATCTCTCTGGAAAACTTACGCAGAGAAAATTTTAACTAG\">Copy to clipboard</span><br>\n</div>",
                "start": 3364096
            },
            {
                "strand": 1,
                "type": "other",
                "end": 3364863,
                "locus_tag": "ctg1_3428",
                "description": "<div class=\"focus-intro\">\n <strong><span class=\"serif\">ctg1_3428</span></strong><br>\n \n <br>\n Locus tag: <span class=\"serif\">ctg1_3428</span><br>\n Protein ID: <span class=\"serif\">None</span><br>\n Gene: <span class=\"serif\">None</span><br>\n \n Location: 3,364,300 - 3,364,863,\n (total: 564 nt)<br>\n <br>\n \n</div>\n<div class=\"focus-info\">\n \n\n \n  <br>\n  <span class=\"bold\"> Gene Ontology terms for PFAM domains:</span><br>\n  \n   PF00797.16: <a class='external-link' href='http://amigo.geneontology.org/amigo/term/GO:0008152' target='_blank'>GO:0008152</a>: metabolic process<br>\n  \n   PF00797.16: <a class='external-link' href='http://amigo.geneontology.org/amigo/term/GO:0016407' target='_blank'>GO:0016407</a>: acetyltransferase activity<br>\n  \n  <br>\n \n</div>\n<div class=\"focus-urls\">\n <a href=\"http://blast.ncbi.nlm.nih.gov/Blast.cgi?PAGE=Proteins&amp;PROGRAM=blastp&amp;BLAST_PROGRAMS=blastp&amp;QUERY=LLRIKHPFYYFLKDCGYDVQLALGTVYKNDINAWALEDGHITIILTYANVQYLIDVGIASLVPLVPVPFTDESVSSKNGSYRVRRKDTSKGNYVLERIDAEGEWKVCHAFYKHIIDEIVVNDVQRRVIEDEKSIFNKGPIAVKLTDSGHVSLTNNSVTEIIYGAKTKREVTEEQYRELLYTLFAIKL&amp;LINK_LOC=protein&amp;PAGE_TYPE=BlastSearch\" target=\"_new\">NCBI BlastP on this gene</a><br>\n <a href=\"http://www.ncbi.nlm.nih.gov/projects/sviewer/?Db=gene&amp;DbFrom=protein&amp;Cmd=Link&amp;noslider=1&amp;id=CP046511.1&amp;from=3354300&amp;to=3374863\" target=\"_new\">View genomic context</a><br>\n \n \n \n \n</div>\n<div class=\"focus-clipboard\">\n AA sequence: <span class=\"clipboard-copy\" data-seq=\"LLRIKHPFYYFLKDCGYDVQLALGTVYKNDINAWALEDGHITIILTYANVQYLIDVGIASLVPLVPVPFTDESVSSKNGSYRVRRKDTSKGNYVLERIDAEGEWKVCHAFYKHIIDEIVVNDVQRRVIEDEKSIFNKGPIAVKLTDSGHVSLTNNSVTEIIYGAKTKREVTEEQYRELLYTLFAIKL\">Copy to clipboard</span><br>\n Nucleotide sequence: <span class=\"clipboard-copy\" data-seq=\"TTGCTACGAATTAAACACCCTTTTTACTATTTCTTAAAAGACTGTGGCTATGATGTACAACTGGCATTAGGTACGGTTTATAAAAATGATATAAATGCATGGGCACTTGAGGATGGCCATATAACAATTATTTTAACTTATGCTAATGTACAGTATTTAATTGATGTAGGTATAGCTTCATTAGTACCTCTTGTTCCTGTACCTTTTACTGATGAGTCTGTTTCTTCAAAGAATGGGTCGTACCGGGTGAGACGAAAAGATACGAGTAAAGGAAATTATGTTTTAGAAAGAATAGATGCTGAAGGAGAATGGAAAGTTTGTCATGCCTTTTATAAACATATTATTGATGAGATAGTAGTAAACGATGTTCAAAGAAGAGTAATAGAAGATGAGAAATCTATTTTTAATAAGGGACCAATTGCAGTGAAATTGACGGACTCTGGGCATGTCTCTTTAACGAATAATAGTGTAACTGAAATTATTTATGGAGCAAAAACTAAGCGTGAGGTTACAGAAGAGCAATATAGAGAGCTTTTATATACTTTATTTGCTATTAAGTTATGA\">Copy to clipboard</span><br>\n</div>",
                "start": 3364300
            },
            {
                "strand": 1,
                "type": "other",
                "end": 3365769,
                "locus_tag": "ctg1_3429",
                "description": "<div class=\"focus-intro\">\n <strong><span class=\"serif\">ctg1_3429</span></strong><br>\n \n <br>\n Locus tag: <span class=\"serif\">ctg1_3429</span><br>\n Protein ID: <span class=\"serif\">None</span><br>\n Gene: <span class=\"serif\">None</span><br>\n \n Location: 3,365,116 - 3,365,769,\n (total: 654 nt)<br>\n <br>\n \n</div>\n<div class=\"focus-info\">\n \n\n \n</div>\n<div class=\"focus-urls\">\n <a href=\"http://blast.ncbi.nlm.nih.gov/Blast.cgi?PAGE=Proteins&amp;PROGRAM=blastp&amp;BLAST_PROGRAMS=blastp&amp;QUERY=MSVIDKLKLNKYTNMVVINEPSNYDIFTGKETVFSKEHDAIFIFVETLDEMVKQTNFIISNEELLIEKGYVFFAYPKKGNARYSTFIHRDEMFPALNVGEDGYVGESNIKFARMVSMDEVFTVVGLKREKKKTMKTSAMSQCVADYADRIKDVEALLANHPNELKFYQSLTPGYQKDWARNLFSVKQEKTREKRLEKMIEILSQGYKTIELFRKKKK&amp;LINK_LOC=protein&amp;PAGE_TYPE=BlastSearch\" target=\"_new\">NCBI BlastP on this gene</a><br>\n <a href=\"http://www.ncbi.nlm.nih.gov/projects/sviewer/?Db=gene&amp;DbFrom=protein&amp;Cmd=Link&amp;noslider=1&amp;id=CP046511.1&amp;from=3355116&amp;to=3375769\" target=\"_new\">View genomic context</a><br>\n \n \n \n \n</div>\n<div class=\"focus-clipboard\">\n AA sequence: <span class=\"clipboard-copy\" data-seq=\"MSVIDKLKLNKYTNMVVINEPSNYDIFTGKETVFSKEHDAIFIFVETLDEMVKQTNFIISNEELLIEKGYVFFAYPKKGNARYSTFIHRDEMFPALNVGEDGYVGESNIKFARMVSMDEVFTVVGLKREKKKTMKTSAMSQCVADYADRIKDVEALLANHPNELKFYQSLTPGYQKDWARNLFSVKQEKTREKRLEKMIEILSQGYKTIELFRKKKK\">Copy to clipboard</span><br>\n Nucleotide sequence: <span class=\"clipboard-copy\" data-seq=\"ATGTCAGTTATTGATAAATTGAAACTTAATAAGTATACAAATATGGTCGTAATTAACGAACCAAGTAATTATGACATTTTTACAGGTAAAGAAACTGTATTCTCAAAAGAACACGATGCTATCTTTATATTTGTAGAAACGCTTGATGAAATGGTGAAACAAACGAATTTTATTATTAGTAATGAAGAATTACTAATTGAAAAAGGTTACGTGTTCTTCGCATATCCGAAAAAAGGTAATGCTCGTTATAGTACGTTTATTCACCGTGATGAGATGTTTCCGGCATTAAACGTTGGAGAAGATGGTTATGTGGGAGAAAGCAATATTAAATTTGCACGAATGGTAAGTATGGATGAAGTCTTTACTGTTGTAGGTTTAAAACGTGAAAAGAAAAAAACAATGAAAACATCTGCTATGAGTCAATGTGTTGCCGATTATGCAGATCGAATTAAAGATGTTGAAGCATTATTAGCTAATCATCCGAATGAACTTAAGTTTTATCAAAGTTTAACGCCTGGATACCAAAAAGATTGGGCACGTAATCTTTTTTCTGTGAAACAAGAAAAAACACGTGAAAAACGTCTAGAGAAAATGATAGAAATCCTTTCACAAGGCTATAAAACAATTGAATTATTCCGTAAGAAGAAAAAATAA\">Copy to clipboard</span><br>\n</div>",
                "start": 3365116
            },
            {
                "strand": 1,
                "type": "biosynthetic-additional",
                "end": 3367015,
                "locus_tag": "ctg1_3430",
                "description": "<div class=\"focus-intro\">\n <strong><span class=\"serif\">ctg1_3430</span></strong><br>\n \n <br>\n Locus tag: <span class=\"serif\">ctg1_3430</span><br>\n Protein ID: <span class=\"serif\">None</span><br>\n Gene: <span class=\"serif\">None</span><br>\n \n Location: 3,365,897 - 3,367,015,\n (total: 1119 nt)<br>\n <br>\n \n  biosynthetic-additional (smcogs) SMCOG1103:FAD dependent oxidoreductase (Score: 369.8; E-value: 2.8e-112)<br>\n \n</div>\n<div class=\"focus-info\">\n \n\n \n  <br>\n  <span class=\"bold\"> Gene Ontology terms for PFAM domains:</span><br>\n  \n   PF01266.23: <a class='external-link' href='http://amigo.geneontology.org/amigo/term/GO:0016491' target='_blank'>GO:0016491</a>: oxidoreductase activity<br>\n  \n   PF01266.23: <a class='external-link' href='http://amigo.geneontology.org/amigo/term/GO:0055114' target='_blank'>GO:0055114</a>: oxidation-reduction process<br>\n  \n  <br>\n \n</div>\n<div class=\"focus-urls\">\n <a href=\"http://blast.ncbi.nlm.nih.gov/Blast.cgi?PAGE=Proteins&amp;PROGRAM=blastp&amp;BLAST_PROGRAMS=blastp&amp;QUERY=MKSYIVVGSGILGASTAYHLAKAGANVTIVDRQQLGQATDAGAGIVCPWLSQRRNKAWYKIVKGGASYYSSLIQQLEEDGETDTGYNRVGAISLHTDEKKKLDQMEERAYKRREDAPEIGEITRLSAEETKKLFPALSDEYSSVHISGAARVNGRLLRNALISAAKKHGATFIKGDAILVREGNHITGVIVNDETILAEKVLVTAGAWANEILNPLGINFLVTFQKGQIVHLQIENTATENMPVVMPPNDQYILTFDNGHVVIGATHENDTGFDHRVTAGGLHEVFHKALAVAPGLENATMLETRVGFRPFTPGFLPVIGPLPNFEGILVANGLGASGLTAGPYLGAELAKLALGQPIELDLNDYDVAGAIE&amp;LINK_LOC=protein&amp;PAGE_TYPE=BlastSearch\" target=\"_new\">NCBI BlastP on this gene</a><br>\n <a href=\"http://www.ncbi.nlm.nih.gov/projects/sviewer/?Db=gene&amp;DbFrom=protein&amp;Cmd=Link&amp;noslider=1&amp;id=CP046511.1&amp;from=3355897&amp;to=3377015\" target=\"_new\">View genomic context</a><br>\n \n  <a href=\"knownclusterblast/region6/ctg1_3430_mibig_hits.html\" target=\"_new\">MiBIG Hits</a><br>\n \n \n \n \n</div>\n<div class=\"focus-clipboard\">\n AA sequence: <span class=\"clipboard-copy\" data-seq=\"MKSYIVVGSGILGASTAYHLAKAGANVTIVDRQQLGQATDAGAGIVCPWLSQRRNKAWYKIVKGGASYYSSLIQQLEEDGETDTGYNRVGAISLHTDEKKKLDQMEERAYKRREDAPEIGEITRLSAEETKKLFPALSDEYSSVHISGAARVNGRLLRNALISAAKKHGATFIKGDAILVREGNHITGVIVNDETILAEKVLVTAGAWANEILNPLGINFLVTFQKGQIVHLQIENTATENMPVVMPPNDQYILTFDNGHVVIGATHENDTGFDHRVTAGGLHEVFHKALAVAPGLENATMLETRVGFRPFTPGFLPVIGPLPNFEGILVANGLGASGLTAGPYLGAELAKLALGQPIELDLNDYDVAGAIE\">Copy to clipboard</span><br>\n Nucleotide sequence: <span class=\"clipboard-copy\" data-seq=\"ATGAAATCGTATATTGTAGTTGGATCTGGAATTTTAGGAGCGTCTACTGCTTATCATCTTGCTAAAGCAGGTGCGAATGTTACTATCGTGGATCGCCAACAATTAGGGCAAGCAACTGATGCAGGAGCAGGTATTGTATGTCCATGGCTATCACAGCGTCGTAATAAAGCATGGTATAAAATCGTTAAAGGCGGTGCAAGTTACTATTCTTCGTTAATTCAGCAATTAGAAGAAGACGGTGAAACTGACACAGGATATAATCGTGTAGGTGCAATTAGTTTACATACTGACGAAAAAAAAAAGTTAGATCAAATGGAAGAGCGAGCTTATAAACGACGTGAAGATGCCCCAGAGATTGGTGAAATCACTCGCTTATCAGCTGAAGAAACAAAAAAATTATTCCCAGCATTATCAGACGAATATAGTTCTGTTCATATTAGTGGTGCTGCACGAGTAAATGGAAGATTATTACGCAATGCATTAATAAGTGCTGCGAAAAAACATGGTGCAACTTTTATAAAAGGCGATGCCATATTAGTCCGTGAAGGAAATCATATTACTGGAGTTATAGTAAACGATGAAACAATTTTAGCAGAAAAGGTTCTTGTAACTGCAGGTGCATGGGCGAATGAAATCTTGAACCCATTAGGAATTAATTTCTTAGTTACATTCCAAAAAGGACAAATTGTTCATCTGCAAATTGAAAATACAGCAACAGAAAATATGCCAGTTGTTATGCCGCCAAACGATCAATATATTTTAACGTTCGACAATGGTCATGTCGTAATTGGTGCAACACATGAGAATGATACGGGTTTCGATCATCGTGTAACAGCAGGTGGTCTACATGAAGTATTCCATAAAGCATTAGCAGTTGCACCTGGCTTAGAAAATGCTACAATGCTTGAAACGAGAGTTGGATTCAGACCATTCACACCAGGATTCTTACCTGTTATCGGACCGCTACCTAACTTTGAAGGAATTCTCGTTGCGAATGGATTAGGAGCTTCGGGTTTAACAGCTGGTCCATACTTAGGAGCGGAACTTGCTAAACTAGCGCTCGGACAACCGATTGAATTAGATTTAAATGATTATGACGTTGCTGGAGCAATTGAATAA\">Copy to clipboard</span><br>\n</div>",
                "start": 3365897
            },
            {
                "strand": 1,
                "type": "other",
                "end": 3367671,
                "locus_tag": "ctg1_3431",
                "description": "<div class=\"focus-intro\">\n <strong><span class=\"serif\">ctg1_3431</span></strong><br>\n \n <br>\n Locus tag: <span class=\"serif\">ctg1_3431</span><br>\n Protein ID: <span class=\"serif\">None</span><br>\n Gene: <span class=\"serif\">None</span><br>\n \n Location: 3,367,231 - 3,367,671,\n (total: 441 nt)<br>\n <br>\n \n</div>\n<div class=\"focus-info\">\n \n\n \n  <br>\n  <span class=\"bold\"> Gene Ontology terms for PFAM domains:</span><br>\n  \n   PF00293.27: <a class='external-link' href='http://amigo.geneontology.org/amigo/term/GO:0016787' target='_blank'>GO:0016787</a>: hydrolase activity<br>\n  \n  <br>\n \n</div>\n<div class=\"focus-urls\">\n <a href=\"http://blast.ncbi.nlm.nih.gov/Blast.cgi?PAGE=Proteins&amp;PROGRAM=blastp&amp;BLAST_PROGRAMS=blastp&amp;QUERY=MRAPYQVLIFPYIRTDDSIQYGIFNRSDYGYWQGIAGGGEDGEIPIESAKREAFEEAGITRECPYIQLDSVSSLPVEDVVGGFLWGEEVYVIKEFSFGVKVPTKNISLSKEHFNYKWLCFEEAVTFLKWDSNKTALWELNKRLLKQ&amp;LINK_LOC=protein&amp;PAGE_TYPE=BlastSearch\" target=\"_new\">NCBI BlastP on this gene</a><br>\n <a href=\"http://www.ncbi.nlm.nih.gov/projects/sviewer/?Db=gene&amp;DbFrom=protein&amp;Cmd=Link&amp;noslider=1&amp;id=CP046511.1&amp;from=3357231&amp;to=3377671\" target=\"_new\">View genomic context</a><br>\n \n \n \n \n</div>\n<div class=\"focus-clipboard\">\n AA sequence: <span class=\"clipboard-copy\" data-seq=\"MRAPYQVLIFPYIRTDDSIQYGIFNRSDYGYWQGIAGGGEDGEIPIESAKREAFEEAGITRECPYIQLDSVSSLPVEDVVGGFLWGEEVYVIKEFSFGVKVPTKNISLSKEHFNYKWLCFEEAVTFLKWDSNKTALWELNKRLLKQ\">Copy to clipboard</span><br>\n Nucleotide sequence: <span class=\"clipboard-copy\" data-seq=\"ATGAGAGCACCATATCAAGTATTGATATTTCCTTATATAAGAACTGACGATTCTATTCAATATGGTATTTTTAACCGAAGTGATTATGGTTATTGGCAAGGAATAGCTGGTGGCGGAGAAGACGGTGAGATTCCTATTGAATCAGCAAAACGGGAAGCGTTTGAAGAGGCTGGTATTACAAGAGAATGTCCATATATACAATTAGATTCTGTGTCTTCACTACCAGTAGAGGATGTAGTTGGAGGATTCCTTTGGGGAGAAGAGGTTTATGTAATAAAAGAATTTTCTTTTGGAGTTAAAGTCCCTACAAAAAACATATCATTATCTAAAGAACACTTCAATTATAAATGGTTATGCTTCGAGGAAGCAGTAACGTTTTTGAAATGGGATAGCAACAAAACAGCATTGTGGGAATTAAACAAAAGGCTATTAAAACAATAA\">Copy to clipboard</span><br>\n</div>",
                "start": 3367231
            },
            {
                "strand": 1,
                "type": "other",
                "end": 3368709,
                "locus_tag": "ctg1_3432",
                "description": "<div class=\"focus-intro\">\n <strong><span class=\"serif\">ctg1_3432</span></strong><br>\n \n <br>\n Locus tag: <span class=\"serif\">ctg1_3432</span><br>\n Protein ID: <span class=\"serif\">None</span><br>\n Gene: <span class=\"serif\">None</span><br>\n \n Location: 3,368,050 - 3,368,709,\n (total: 660 nt)<br>\n <br>\n \n</div>\n<div class=\"focus-info\">\n \n\n \n</div>\n<div class=\"focus-urls\">\n <a href=\"http://blast.ncbi.nlm.nih.gov/Blast.cgi?PAGE=Proteins&amp;PROGRAM=blastp&amp;BLAST_PROGRAMS=blastp&amp;QUERY=MSINSFVGLIKDELLKEVSIRSEDEFEPVVVKDIPRLWKCLGTGNYAAVFMHREYKDWVVKVYVREGEGIEKESEAYRRIGNHPSYSKLIYKGENFIVLKRLKEITLYDAIHKGIKIPKQVILDINEAFEYAREQGLTPCDVHGKNVMMEKGRGYVVDVSDFLKTKEDSKWRDLEKAYFTFYFPFIYKLPFPVKIPYFMLNIVRRSYRKYKKLKKKFKL&amp;LINK_LOC=protein&amp;PAGE_TYPE=BlastSearch\" target=\"_new\">NCBI BlastP on this gene</a><br>\n <a href=\"http://www.ncbi.nlm.nih.gov/projects/sviewer/?Db=gene&amp;DbFrom=protein&amp;Cmd=Link&amp;noslider=1&amp;id=CP046511.1&amp;from=3358050&amp;to=3378709\" target=\"_new\">View genomic context</a><br>\n \n \n \n \n</div>\n<div class=\"focus-clipboard\">\n AA sequence: <span class=\"clipboard-copy\" data-seq=\"MSINSFVGLIKDELLKEVSIRSEDEFEPVVVKDIPRLWKCLGTGNYAAVFMHREYKDWVVKVYVREGEGIEKESEAYRRIGNHPSYSKLIYKGENFIVLKRLKEITLYDAIHKGIKIPKQVILDINEAFEYAREQGLTPCDVHGKNVMMEKGRGYVVDVSDFLKTKEDSKWRDLEKAYFTFYFPFIYKLPFPVKIPYFMLNIVRRSYRKYKKLKKKFKL\">Copy to clipboard</span><br>\n Nucleotide sequence: <span class=\"clipboard-copy\" data-seq=\"ATGAGTATAAATAGTTTTGTGGGATTAATAAAGGACGAATTATTAAAAGAGGTAAGCATACGAAGTGAGGATGAATTCGAGCCTGTAGTAGTTAAAGATATTCCCAGACTTTGGAAGTGTTTAGGGACAGGTAATTATGCCGCAGTATTCATGCACAGAGAATACAAAGATTGGGTAGTGAAAGTTTACGTGCGAGAAGGAGAAGGAATTGAAAAAGAGTCAGAAGCATACCGAAGAATTGGAAATCATCCTTCTTATTCAAAGCTTATATATAAAGGAGAAAATTTCATAGTATTGAAACGTTTAAAAGAAATTACTTTATACGATGCTATTCATAAGGGGATTAAAATTCCTAAGCAGGTAATACTTGATATCAATGAGGCTTTTGAGTATGCGAGGGAACAAGGGTTAACTCCTTGTGATGTTCACGGGAAAAATGTGATGATGGAAAAAGGAAGGGGATATGTGGTCGATGTATCTGATTTCTTAAAAACAAAAGAAGATAGTAAGTGGAGAGACCTAGAAAAGGCATATTTCACCTTTTATTTTCCTTTCATTTATAAATTGCCTTTCCCCGTTAAAATACCGTATTTTATGTTAAACATTGTTAGACGTTCGTACAGAAAATATAAGAAGCTTAAAAAGAAATTCAAATTATAA\">Copy to clipboard</span><br>\n</div>",
                "start": 3368050
            },
            {
                "strand": -1,
                "type": "other",
                "end": 3369325,
                "locus_tag": "ctg1_3433",
                "description": "<div class=\"focus-intro\">\n <strong><span class=\"serif\">ctg1_3433</span></strong><br>\n \n <br>\n Locus tag: <span class=\"serif\">ctg1_3433</span><br>\n Protein ID: <span class=\"serif\">None</span><br>\n Gene: <span class=\"serif\">None</span><br>\n \n Location: 3,368,939 - 3,369,325,\n (total: 387 nt)<br>\n <br>\n \n</div>\n<div class=\"focus-info\">\n \n\n \n</div>\n<div class=\"focus-urls\">\n <a href=\"http://blast.ncbi.nlm.nih.gov/Blast.cgi?PAGE=Proteins&amp;PROGRAM=blastp&amp;BLAST_PROGRAMS=blastp&amp;QUERY=MRKLSIGKQLTVEQLGDIPDNFIVGNYLPQLDILRQADVFISHCGMNSTSESLYGAGFMLNIQQLLAEDLKHAVNEVLQHSIYKENAKKLVNHSVRQVVISKLLMRLLHLLVNSAIVCHSRPINLRIL&amp;LINK_LOC=protein&amp;PAGE_TYPE=BlastSearch\" target=\"_new\">NCBI BlastP on this gene</a><br>\n <a href=\"http://www.ncbi.nlm.nih.gov/projects/sviewer/?Db=gene&amp;DbFrom=protein&amp;Cmd=Link&amp;noslider=1&amp;id=CP046511.1&amp;from=3358939&amp;to=3379325\" target=\"_new\">View genomic context</a><br>\n \n  <a href=\"knownclusterblast/region6/ctg1_3433_mibig_hits.html\" target=\"_new\">MiBIG Hits</a><br>\n \n \n \n \n</div>\n<div class=\"focus-clipboard\">\n AA sequence: <span class=\"clipboard-copy\" data-seq=\"MRKLSIGKQLTVEQLGDIPDNFIVGNYLPQLDILRQADVFISHCGMNSTSESLYGAGFMLNIQQLLAEDLKHAVNEVLQHSIYKENAKKLVNHSVRQVVISKLLMRLLHLLVNSAIVCHSRPINLRIL\">Copy to clipboard</span><br>\n Nucleotide sequence: <span class=\"clipboard-copy\" data-seq=\"ATGCGAAAGCTTAGTATAGGCAAACAATTAACAGTGGAGCAGCTAGGAGATATACCTGATAATTTTATTGTTGGTAATTATCTTCCACAATTAGATATACTGCGCCAAGCGGATGTATTTATTAGTCATTGTGGAATGAATAGCACAAGTGAATCACTTTATGGCGCAGGATTTATGTTAAATATCCAGCAATTATTGGCTGAGGATTTAAAACATGCCGTTAATGAAGTGTTGCAGCATTCGATTTACAAAGAGAATGCCAAAAAATTAGTCAATCATTCCGTGAGGCAGGTGGTTATATCAAAGCTGTTGATGAGATTGTTACATTTACTCGTTAATTCTGCTATTGTATGCCACTCAAGGCCTATTAACTTAAGAATTTTATAA\">Copy to clipboard</span><br>\n</div>",
                "start": 3368939
            },
            {
                "strand": -1,
                "type": "other",
                "end": 3369747,
                "locus_tag": "ctg1_3434",
                "description": "<div class=\"focus-intro\">\n <strong><span class=\"serif\">ctg1_3434</span></strong><br>\n \n <br>\n Locus tag: <span class=\"serif\">ctg1_3434</span><br>\n Protein ID: <span class=\"serif\">None</span><br>\n Gene: <span class=\"serif\">None</span><br>\n \n Location: 3,369,376 - 3,369,747,\n (total: 372 nt)<br>\n <br>\n \n</div>\n<div class=\"focus-info\">\n \n\n \n</div>\n<div class=\"focus-urls\">\n <a href=\"http://blast.ncbi.nlm.nih.gov/Blast.cgi?PAGE=Proteins&amp;PROGRAM=blastp&amp;BLAST_PROGRAMS=blastp&amp;QUERY=MKKALYINIGGEGHLNPTLGLVHDLVQRGDNIVYYSSNDFEEKIKKAGAQFRPINQEAQRELSETMNLMTSHPQEYLLHFLHAMERITDSIFEETSKETYDYILYDAQSLPGKWVAYFYGNHN&amp;LINK_LOC=protein&amp;PAGE_TYPE=BlastSearch\" target=\"_new\">NCBI BlastP on this gene</a><br>\n <a href=\"http://www.ncbi.nlm.nih.gov/projects/sviewer/?Db=gene&amp;DbFrom=protein&amp;Cmd=Link&amp;noslider=1&amp;id=CP046511.1&amp;from=3359376&amp;to=3379747\" target=\"_new\">View genomic context</a><br>\n \n  <a href=\"knownclusterblast/region6/ctg1_3434_mibig_hits.html\" target=\"_new\">MiBIG Hits</a><br>\n \n \n \n \n</div>\n<div class=\"focus-clipboard\">\n AA sequence: <span class=\"clipboard-copy\" data-seq=\"MKKALYINIGGEGHLNPTLGLVHDLVQRGDNIVYYSSNDFEEKIKKAGAQFRPINQEAQRELSETMNLMTSHPQEYLLHFLHAMERITDSIFEETSKETYDYILYDAQSLPGKWVAYFYGNHN\">Copy to clipboard</span><br>\n Nucleotide sequence: <span class=\"clipboard-copy\" data-seq=\"ATGAAAAAAGCACTTTACATCAATATAGGTGGAGAAGGACACTTAAATCCAACATTAGGATTAGTACATGATTTAGTACAACGTGGAGACAACATTGTCTATTATTCATCAAATGATTTTGAAGAAAAAATCAAAAAAGCAGGTGCACAATTCCGTCCCATCAATCAAGAGGCACAAAGAGAGCTTTCGGAAACTATGAATCTTATGACTTCCCATCCTCAAGAGTACTTATTACACTTCCTTCATGCTATGGAAAGAATTACTGATTCCATTTTTGAAGAAACCTCCAAAGAAACATACGATTACATCCTCTATGATGCACAGTCTTTACCTGGAAAATGGGTTGCATATTTCTATGGGAACCATAATTAA\">Copy to clipboard</span><br>\n</div>",
                "start": 3369376
            }
        ],
        "products": [
            "NRPS"
        ]
    },
    "r1c14": {
        "type": "NRPS",
        "ttaCodons": [],
        "idx": 14,
        "end": 5114560,
        "anchor": "r1c14",
        "start": 5068528,
        "clusters": [
            {
                "product": "NRPS",
                "height": 2,
                "end": 5094560,
                "tool": "rule-based-clusters",
                "start": 5088527,
                "neighbouring_start": 5068527,
                "isCandidateCluster": false,
                "neighbouring_end": 5114560
            }
        ],
        "orfs": [
            {
                "strand": -1,
                "type": "other",
                "end": 5068880,
                "locus_tag": "ctg1_5241",
                "description": "<div class=\"focus-intro\">\n <strong><span class=\"serif\">ctg1_5241</span></strong><br>\n \n <br>\n Locus tag: <span class=\"serif\">ctg1_5241</span><br>\n Protein ID: <span class=\"serif\">None</span><br>\n Gene: <span class=\"serif\">None</span><br>\n \n Location: 5,068,605 - 5,068,880,\n (total: 276 nt)<br>\n <br>\n \n</div>\n<div class=\"focus-info\">\n \n\n \n</div>\n<div class=\"focus-urls\">\n <a href=\"http://blast.ncbi.nlm.nih.gov/Blast.cgi?PAGE=Proteins&amp;PROGRAM=blastp&amp;BLAST_PROGRAMS=blastp&amp;QUERY=MGQFQSNLQTATQIATKMGSASDRIQSATSRSITKATRTTLSINFKSQEANQQVLDLTKQFSAAFQQAVDNIHSVSHEFERMDNELHNTFR&amp;LINK_LOC=protein&amp;PAGE_TYPE=BlastSearch\" target=\"_new\">NCBI BlastP on this gene</a><br>\n <a href=\"http://www.ncbi.nlm.nih.gov/projects/sviewer/?Db=gene&amp;DbFrom=protein&amp;Cmd=Link&amp;noslider=1&amp;id=CP046511.1&amp;from=5058605&amp;to=5078880\" target=\"_new\">View genomic context</a><br>\n \n \n \n \n</div>\n<div class=\"focus-clipboard\">\n AA sequence: <span class=\"clipboard-copy\" data-seq=\"MGQFQSNLQTATQIATKMGSASDRIQSATSRSITKATRTTLSINFKSQEANQQVLDLTKQFSAAFQQAVDNIHSVSHEFERMDNELHNTFR\">Copy to clipboard</span><br>\n Nucleotide sequence: <span class=\"clipboard-copy\" data-seq=\"ATGGGACAATTTCAAAGTAATTTACAAACAGCAACGCAAATTGCTACGAAAATGGGATCAGCCTCTGATAGAATTCAAAGTGCAACCAGTCGTTCTATAACAAAGGCGACGCGTACAACGTTGTCTATTAATTTCAAATCACAAGAAGCGAATCAGCAAGTTTTAGACTTGACGAAACAATTTTCCGCTGCCTTTCAACAAGCGGTTGATAATATTCATTCGGTATCTCATGAATTTGAGAGAATGGATAATGAACTTCACAACACTTTTCGCTAA\">Copy to clipboard</span><br>\n</div>",
                "start": 5068605
            },
            {
                "strand": -1,
                "type": "other",
                "end": 5069334,
                "locus_tag": "ctg1_5242",
                "description": "<div class=\"focus-intro\">\n <strong><span class=\"serif\">ctg1_5242</span></strong><br>\n \n <br>\n Locus tag: <span class=\"serif\">ctg1_5242</span><br>\n Protein ID: <span class=\"serif\">None</span><br>\n Gene: <span class=\"serif\">None</span><br>\n \n Location: 5,069,038 - 5,069,334,\n (total: 297 nt)<br>\n <br>\n \n</div>\n<div class=\"focus-info\">\n \n\n \n</div>\n<div class=\"focus-urls\">\n <a href=\"http://blast.ncbi.nlm.nih.gov/Blast.cgi?PAGE=Proteins&amp;PROGRAM=blastp&amp;BLAST_PROGRAMS=blastp&amp;QUERY=MAGQIRMSPEELKSKAARYGQGANQIEDILSQLQNLQNELRGEWEGRAFEGFDQQFNQLKPKVQNFAQLLQEINMQLNKTAEAVASHDEELSRNFGLN&amp;LINK_LOC=protein&amp;PAGE_TYPE=BlastSearch\" target=\"_new\">NCBI BlastP on this gene</a><br>\n <a href=\"http://www.ncbi.nlm.nih.gov/projects/sviewer/?Db=gene&amp;DbFrom=protein&amp;Cmd=Link&amp;noslider=1&amp;id=CP046511.1&amp;from=5059038&amp;to=5079334\" target=\"_new\">View genomic context</a><br>\n \n \n \n \n</div>\n<div class=\"focus-clipboard\">\n AA sequence: <span class=\"clipboard-copy\" data-seq=\"MAGQIRMSPEELKSKAARYGQGANQIEDILSQLQNLQNELRGEWEGRAFEGFDQQFNQLKPKVQNFAQLLQEINMQLNKTAEAVASHDEELSRNFGLN\">Copy to clipboard</span><br>\n Nucleotide sequence: <span class=\"clipboard-copy\" data-seq=\"ATGGCTGGACAAATTCGTATGTCACCAGAGGAGCTTAAATCGAAAGCGGCTCGATATGGACAAGGTGCAAATCAAATTGAGGACATTTTAAGTCAACTACAAAACTTGCAAAATGAATTAAGAGGAGAATGGGAAGGACGTGCTTTTGAAGGTTTTGACCAACAGTTCAATCAATTAAAGCCAAAGGTACAAAACTTTGCACAGCTATTACAAGAAATTAATATGCAGCTTAATAAAACTGCAGAGGCTGTTGCTTCTCATGATGAAGAATTATCACGTAATTTCGGTTTGAATTAA\">Copy to clipboard</span><br>\n</div>",
                "start": 5069038
            },
            {
                "strand": -1,
                "type": "other",
                "end": 5070633,
                "locus_tag": "ctg1_5243",
                "description": "<div class=\"focus-intro\">\n <strong><span class=\"serif\">ctg1_5243</span></strong><br>\n \n <br>\n Locus tag: <span class=\"serif\">ctg1_5243</span><br>\n Protein ID: <span class=\"serif\">None</span><br>\n Gene: <span class=\"serif\">None</span><br>\n \n Location: 5,070,007 - 5,070,633,\n (total: 627 nt)<br>\n <br>\n \n</div>\n<div class=\"focus-info\">\n \n\n \n</div>\n<div class=\"focus-urls\">\n <a href=\"http://blast.ncbi.nlm.nih.gov/Blast.cgi?PAGE=Proteins&amp;PROGRAM=blastp&amp;BLAST_PROGRAMS=blastp&amp;QUERY=MALYPVNEIRFQIIALVLVGADIFILLPAFANPFRLLYVYIVTPPVVFLNLWAIWIAINPRKRQLQYTLFRGVYGAICSVGLLVITQKYAYEVLQLQTPIYFILSFGLYGFALYHFYKNHIEKLQEPRKKSKSSKGTGGVKVAAIAAGSGQLIANIILSIATQQMGAFVFMSACTVFSFALFYMIIELHKYYYLRKHIEDGGKIRIGF&amp;LINK_LOC=protein&amp;PAGE_TYPE=BlastSearch\" target=\"_new\">NCBI BlastP on this gene</a><br>\n <a href=\"http://www.ncbi.nlm.nih.gov/projects/sviewer/?Db=gene&amp;DbFrom=protein&amp;Cmd=Link&amp;noslider=1&amp;id=CP046511.1&amp;from=5060007&amp;to=5080633\" target=\"_new\">View genomic context</a><br>\n \n \n \n \n</div>\n<div class=\"focus-clipboard\">\n AA sequence: <span class=\"clipboard-copy\" data-seq=\"MALYPVNEIRFQIIALVLVGADIFILLPAFANPFRLLYVYIVTPPVVFLNLWAIWIAINPRKRQLQYTLFRGVYGAICSVGLLVITQKYAYEVLQLQTPIYFILSFGLYGFALYHFYKNHIEKLQEPRKKSKSSKGTGGVKVAAIAAGSGQLIANIILSIATQQMGAFVFMSACTVFSFALFYMIIELHKYYYLRKHIEDGGKIRIGF\">Copy to clipboard</span><br>\n Nucleotide sequence: <span class=\"clipboard-copy\" data-seq=\"ATGGCTCTTTATCCTGTAAATGAAATAAGATTCCAAATAATTGCCCTTGTTCTTGTGGGAGCGGACATATTTATTCTGTTGCCCGCTTTTGCGAATCCTTTTCGATTACTCTATGTATATATAGTAACTCCTCCAGTTGTTTTTTTAAATTTGTGGGCGATATGGATTGCTATCAATCCTCGGAAACGACAGTTACAATACACTCTATTTCGAGGAGTATATGGCGCCATATGTTCAGTCGGATTATTGGTTATAACTCAAAAATATGCTTATGAAGTGTTACAATTACAAACTCCAATCTATTTTATTCTTTCATTTGGTTTGTATGGTTTTGCTTTGTATCATTTTTATAAAAATCATATTGAAAAACTTCAGGAACCAAGAAAAAAATCAAAATCATCGAAAGGAACTGGTGGTGTAAAAGTAGCAGCTATTGCAGCGGGATCGGGGCAGTTAATTGCTAATATAATTCTTAGCATTGCAACACAACAAATGGGGGCATTTGTATTTATGTCTGCATGCACAGTGTTTTCGTTTGCTTTGTTTTATATGATTATAGAACTCCATAAGTATTATTATTTACGGAAGCATATAGAAGATGGAGGGAAAATACGTATAGGCTTTTAA\">Copy to clipboard</span><br>\n</div>",
                "start": 5070007
            },
            {
                "strand": -1,
                "type": "other",
                "end": 5071282,
                "locus_tag": "ctg1_5244",
                "description": "<div class=\"focus-intro\">\n <strong><span class=\"serif\">ctg1_5244</span></strong><br>\n \n <br>\n Locus tag: <span class=\"serif\">ctg1_5244</span><br>\n Protein ID: <span class=\"serif\">None</span><br>\n Gene: <span class=\"serif\">None</span><br>\n \n Location: 5,070,902 - 5,071,282,\n (total: 381 nt)<br>\n <br>\n \n</div>\n<div class=\"focus-info\">\n \n\n \n</div>\n<div class=\"focus-urls\">\n <a href=\"http://blast.ncbi.nlm.nih.gov/Blast.cgi?PAGE=Proteins&amp;PROGRAM=blastp&amp;BLAST_PROGRAMS=blastp&amp;QUERY=MQREFRLKDEDLLDLTHFPIQAVFNMVDDERFLKVINSVCEGVGFGEEYGACTFPGDLDEYDIANGDSFEGVEFVLYSGDEVIIDYQTFYHYFKKMCEDYSKKYPNTIKRLEDSLNKFIELYNINR&amp;LINK_LOC=protein&amp;PAGE_TYPE=BlastSearch\" target=\"_new\">NCBI BlastP on this gene</a><br>\n <a href=\"http://www.ncbi.nlm.nih.gov/projects/sviewer/?Db=gene&amp;DbFrom=protein&amp;Cmd=Link&amp;noslider=1&amp;id=CP046511.1&amp;from=5060902&amp;to=5081282\" target=\"_new\">View genomic context</a><br>\n \n \n \n \n</div>\n<div class=\"focus-clipboard\">\n AA sequence: <span class=\"clipboard-copy\" data-seq=\"MQREFRLKDEDLLDLTHFPIQAVFNMVDDERFLKVINSVCEGVGFGEEYGACTFPGDLDEYDIANGDSFEGVEFVLYSGDEVIIDYQTFYHYFKKMCEDYSKKYPNTIKRLEDSLNKFIELYNINR\">Copy to clipboard</span><br>\n Nucleotide sequence: <span class=\"clipboard-copy\" data-seq=\"ATGCAAAGAGAATTTAGATTAAAAGATGAGGATTTACTAGATTTAACCCATTTTCCTATACAAGCAGTGTTTAATATGGTAGATGATGAAAGATTTTTAAAGGTAATCAATTCAGTTTGTGAAGGAGTAGGATTTGGAGAGGAATATGGCGCATGTACTTTTCCAGGAGATTTGGATGAGTATGATATTGCCAATGGAGATTCATTTGAAGGGGTAGAATTTGTATTATACAGTGGTGATGAGGTAATAATTGATTATCAAACATTTTATCATTATTTTAAAAAAATGTGTGAGGATTATTCAAAAAAGTATCCAAACACAATTAAGAGATTAGAAGATAGTCTTAACAAATTTATTGAATTATACAATATTAATAGGTAG\">Copy to clipboard</span><br>\n</div>",
                "start": 5070902
            },
            {
                "strand": -1,
                "type": "other",
                "end": 5071660,
                "locus_tag": "ctg1_5245",
                "description": "<div class=\"focus-intro\">\n <strong><span class=\"serif\">ctg1_5245</span></strong><br>\n \n <br>\n Locus tag: <span class=\"serif\">ctg1_5245</span><br>\n Protein ID: <span class=\"serif\">None</span><br>\n Gene: <span class=\"serif\">None</span><br>\n \n Location: 5,071,310 - 5,071,660,\n (total: 351 nt)<br>\n <br>\n \n</div>\n<div class=\"focus-info\">\n \n\n \n</div>\n<div class=\"focus-urls\">\n <a href=\"http://blast.ncbi.nlm.nih.gov/Blast.cgi?PAGE=Proteins&amp;PROGRAM=blastp&amp;BLAST_PROGRAMS=blastp&amp;QUERY=MEHTTVKSSLKTILKIVSESPSKILGVKTVEYNMPKLNMDGTPTGEYGNKVFTNNIYDPKIISDKEFINRGIEAANDAKLKTSDGVLSREGAGVDGKEITWRGYHKGGEISSFFPE&amp;LINK_LOC=protein&amp;PAGE_TYPE=BlastSearch\" target=\"_new\">NCBI BlastP on this gene</a><br>\n <a href=\"http://www.ncbi.nlm.nih.gov/projects/sviewer/?Db=gene&amp;DbFrom=protein&amp;Cmd=Link&amp;noslider=1&amp;id=CP046511.1&amp;from=5061310&amp;to=5081660\" target=\"_new\">View genomic context</a><br>\n \n \n \n \n</div>\n<div class=\"focus-clipboard\">\n AA sequence: <span class=\"clipboard-copy\" data-seq=\"MEHTTVKSSLKTILKIVSESPSKILGVKTVEYNMPKLNMDGTPTGEYGNKVFTNNIYDPKIISDKEFINRGIEAANDAKLKTSDGVLSREGAGVDGKEITWRGYHKGGEISSFFPE\">Copy to clipboard</span><br>\n Nucleotide sequence: <span class=\"clipboard-copy\" data-seq=\"ATGGAGCACACAACAGTGAAGAGTTCTTTAAAAACAATATTAAAAATAGTCAGTGAATCACCTTCAAAAATTCTAGGTGTAAAAACAGTAGAATACAATATGCCTAAGTTAAATATGGATGGCACCCCTACAGGAGAGTATGGAAATAAAGTATTCACAAACAACATTTATGATCCTAAAATTATAAGTGATAAGGAATTTATTAACCGTGGAATTGAAGCAGCTAATGACGCTAAATTAAAAACCAGTGATGGAGTTCTTTCGAGAGAAGGGGCGGGTGTTGACGGTAAAGAAATAACTTGGAGAGGATACCATAAAGGTGGAGAAATCTCTTCTTTTTTTCCAGAATAA\">Copy to clipboard</span><br>\n</div>",
                "start": 5071310
            },
            {
                "strand": -1,
                "type": "other",
                "end": 5072337,
                "locus_tag": "ctg1_5246",
                "description": "<div class=\"focus-intro\">\n <strong><span class=\"serif\">ctg1_5246</span></strong><br>\n \n <br>\n Locus tag: <span class=\"serif\">ctg1_5246</span><br>\n Protein ID: <span class=\"serif\">None</span><br>\n Gene: <span class=\"serif\">None</span><br>\n \n Location: 5,071,891 - 5,072,337,\n (total: 447 nt)<br>\n <br>\n \n</div>\n<div class=\"focus-info\">\n \n\n \n</div>\n<div class=\"focus-urls\">\n <a href=\"http://blast.ncbi.nlm.nih.gov/Blast.cgi?PAGE=Proteins&amp;PROGRAM=blastp&amp;BLAST_PROGRAMS=blastp&amp;QUERY=MFNFLKEYVVADRSVRSKQKPIFYPIYQDEIDEAESLLQMELPKELKRFYQEIGCGFFKSDTRTFFNRFMDPISVADFRLRQDIYEYNPNLDDDSLVFFEVTELNFLTIKFKEENELGQCPTYSEDEKIADSLEEFLIKMDENPDYYI&amp;LINK_LOC=protein&amp;PAGE_TYPE=BlastSearch\" target=\"_new\">NCBI BlastP on this gene</a><br>\n <a href=\"http://www.ncbi.nlm.nih.gov/projects/sviewer/?Db=gene&amp;DbFrom=protein&amp;Cmd=Link&amp;noslider=1&amp;id=CP046511.1&amp;from=5061891&amp;to=5082337\" target=\"_new\">View genomic context</a><br>\n \n \n \n \n</div>\n<div class=\"focus-clipboard\">\n AA sequence: <span class=\"clipboard-copy\" data-seq=\"MFNFLKEYVVADRSVRSKQKPIFYPIYQDEIDEAESLLQMELPKELKRFYQEIGCGFFKSDTRTFFNRFMDPISVADFRLRQDIYEYNPNLDDDSLVFFEVTELNFLTIKFKEENELGQCPTYSEDEKIADSLEEFLIKMDENPDYYI\">Copy to clipboard</span><br>\n Nucleotide sequence: <span class=\"clipboard-copy\" data-seq=\"ATGTTTAATTTTTTAAAAGAATATGTTGTAGCAGACAGAAGTGTCCGTTCTAAACAAAAACCTATTTTCTATCCTATATATCAAGATGAGATAGATGAGGCAGAAAGCTTATTACAAATGGAACTTCCAAAAGAACTGAAACGCTTTTATCAAGAAATAGGTTGTGGTTTTTTTAAGTCTGATACAAGAACGTTTTTCAACAGATTTATGGACCCGATTTCAGTTGCAGATTTCCGTTTAAGGCAAGATATTTATGAATATAATCCAAACCTAGATGATGATTCATTAGTGTTTTTTGAAGTAACAGAACTTAACTTTTTAACAATTAAATTTAAAGAGGAAAATGAATTAGGTCAATGTCCTACTTACTCTGAAGATGAGAAAATAGCGGATTCTTTAGAAGAATTTTTAATTAAAATGGATGAAAATCCTGACTATTATATTTAA\">Copy to clipboard</span><br>\n</div>",
                "start": 5071891
            },
            {
                "strand": -1,
                "type": "other",
                "end": 5072796,
                "locus_tag": "ctg1_5247",
                "description": "<div class=\"focus-intro\">\n <strong><span class=\"serif\">ctg1_5247</span></strong><br>\n \n <br>\n Locus tag: <span class=\"serif\">ctg1_5247</span><br>\n Protein ID: <span class=\"serif\">None</span><br>\n Gene: <span class=\"serif\">None</span><br>\n \n Location: 5,072,356 - 5,072,796,\n (total: 441 nt)<br>\n <br>\n \n</div>\n<div class=\"focus-info\">\n \n\n \n</div>\n<div class=\"focus-urls\">\n <a href=\"http://blast.ncbi.nlm.nih.gov/Blast.cgi?PAGE=Proteins&amp;PROGRAM=blastp&amp;BLAST_PROGRAMS=blastp&amp;QUERY=MVLEIEKIEKSFNDKLNTPATDSEVQKLRERMKESYNVDLPSEYEEFLKTVNGLDFNGLVLYGVDSYLLDTERDESICGLIETNEIWYENEFQKEYLFFGDSNIAWFCKSLSDGTYLELDKPSGTVMNTYNDFNTMLEEALKITLL&amp;LINK_LOC=protein&amp;PAGE_TYPE=BlastSearch\" target=\"_new\">NCBI BlastP on this gene</a><br>\n <a href=\"http://www.ncbi.nlm.nih.gov/projects/sviewer/?Db=gene&amp;DbFrom=protein&amp;Cmd=Link&amp;noslider=1&amp;id=CP046511.1&amp;from=5062356&amp;to=5082796\" target=\"_new\">View genomic context</a><br>\n \n \n \n \n</div>\n<div class=\"focus-clipboard\">\n AA sequence: <span class=\"clipboard-copy\" data-seq=\"MVLEIEKIEKSFNDKLNTPATDSEVQKLRERMKESYNVDLPSEYEEFLKTVNGLDFNGLVLYGVDSYLLDTERDESICGLIETNEIWYENEFQKEYLFFGDSNIAWFCKSLSDGTYLELDKPSGTVMNTYNDFNTMLEEALKITLL\">Copy to clipboard</span><br>\n Nucleotide sequence: <span class=\"clipboard-copy\" data-seq=\"ATGGTTTTAGAAATTGAAAAAATAGAGAAAAGTTTTAATGATAAACTGAATACACCAGCAACAGATAGTGAAGTTCAGAAATTAAGAGAACGCATGAAAGAGAGTTATAATGTTGACCTACCGAGTGAATATGAGGAGTTTCTTAAAACTGTAAATGGATTAGATTTTAACGGGCTAGTACTTTATGGAGTTGACTCTTATTTGTTAGATACAGAAAGGGACGAATCAATTTGCGGGCTTATAGAAACCAATGAGATTTGGTATGAAAATGAATTTCAAAAAGAGTATCTTTTCTTTGGCGATTCAAATATTGCGTGGTTTTGTAAGAGCTTATCAGACGGTACTTATTTAGAACTTGATAAACCATCTGGTACGGTAATGAACACATATAATGATTTTAATACAATGCTTGAGGAAGCGTTAAAAATAACCCTTCTTTAA\">Copy to clipboard</span><br>\n</div>",
                "start": 5072356
            },
            {
                "strand": -1,
                "type": "other",
                "end": 5072912,
                "locus_tag": "ctg1_5248",
                "description": "<div class=\"focus-intro\">\n <strong><span class=\"serif\">ctg1_5248</span></strong><br>\n \n <br>\n Locus tag: <span class=\"serif\">ctg1_5248</span><br>\n Protein ID: <span class=\"serif\">None</span><br>\n Gene: <span class=\"serif\">None</span><br>\n \n Location: 5,072,787 - 5,072,912,\n (total: 126 nt)<br>\n <br>\n \n</div>\n<div class=\"focus-info\">\n \n\n \n</div>\n<div class=\"focus-urls\">\n <a href=\"http://blast.ncbi.nlm.nih.gov/Blast.cgi?PAGE=Proteins&amp;PROGRAM=blastp&amp;BLAST_PROGRAMS=blastp&amp;QUERY=MDVKDLKILRMLNNYEGNEKEIFELIQAEAMVKFICGKIWF&amp;LINK_LOC=protein&amp;PAGE_TYPE=BlastSearch\" target=\"_new\">NCBI BlastP on this gene</a><br>\n <a href=\"http://www.ncbi.nlm.nih.gov/projects/sviewer/?Db=gene&amp;DbFrom=protein&amp;Cmd=Link&amp;noslider=1&amp;id=CP046511.1&amp;from=5062787&amp;to=5082912\" target=\"_new\">View genomic context</a><br>\n \n \n \n \n</div>\n<div class=\"focus-clipboard\">\n AA sequence: <span class=\"clipboard-copy\" data-seq=\"MDVKDLKILRMLNNYEGNEKEIFELIQAEAMVKFICGKIWF\">Copy to clipboard</span><br>\n Nucleotide sequence: <span class=\"clipboard-copy\" data-seq=\"ATGGATGTAAAGGATTTAAAAATTCTAAGAATGTTAAACAATTATGAGGGAAATGAAAAAGAAATTTTTGAACTGATTCAAGCTGAAGCAATGGTGAAATTTATATGTGGAAAAATATGGTTTTAG\">Copy to clipboard</span><br>\n</div>",
                "start": 5072787
            },
            {
                "strand": -1,
                "type": "other",
                "end": 5073521,
                "locus_tag": "ctg1_5249",
                "description": "<div class=\"focus-intro\">\n <strong><span class=\"serif\">ctg1_5249</span></strong><br>\n \n <br>\n Locus tag: <span class=\"serif\">ctg1_5249</span><br>\n Protein ID: <span class=\"serif\">None</span><br>\n Gene: <span class=\"serif\">None</span><br>\n \n Location: 5,072,949 - 5,073,521,\n (total: 573 nt)<br>\n <br>\n \n</div>\n<div class=\"focus-info\">\n \n\n \n</div>\n<div class=\"focus-urls\">\n <a href=\"http://blast.ncbi.nlm.nih.gov/Blast.cgi?PAGE=Proteins&amp;PROGRAM=blastp&amp;BLAST_PROGRAMS=blastp&amp;QUERY=MKIWELKSSFDDYESFQLLNLEEDSKKYFEGKIDSAVKASDSWGEIRIKCVEEGNQSDLPHFWGEVGTPMVSGKAKKFLESILGDNVEFLPLIHDVTGEVYYIINVLNALDAINYEKAILKKLRSGLVIDFKKYAFLPNMVKNQTIFKVYLNEILHIPSVFVSDEFRNTVLESDLKGFEFIEVWDSEANM&amp;LINK_LOC=protein&amp;PAGE_TYPE=BlastSearch\" target=\"_new\">NCBI BlastP on this gene</a><br>\n <a href=\"http://www.ncbi.nlm.nih.gov/projects/sviewer/?Db=gene&amp;DbFrom=protein&amp;Cmd=Link&amp;noslider=1&amp;id=CP046511.1&amp;from=5062949&amp;to=5083521\" target=\"_new\">View genomic context</a><br>\n \n \n \n \n</div>\n<div class=\"focus-clipboard\">\n AA sequence: <span class=\"clipboard-copy\" data-seq=\"MKIWELKSSFDDYESFQLLNLEEDSKKYFEGKIDSAVKASDSWGEIRIKCVEEGNQSDLPHFWGEVGTPMVSGKAKKFLESILGDNVEFLPLIHDVTGEVYYIINVLNALDAINYEKAILKKLRSGLVIDFKKYAFLPNMVKNQTIFKVYLNEILHIPSVFVSDEFRNTVLESDLKGFEFIEVWDSEANM\">Copy to clipboard</span><br>\n Nucleotide sequence: <span class=\"clipboard-copy\" data-seq=\"ATGAAAATTTGGGAATTAAAGAGTTCATTTGATGACTATGAATCCTTTCAACTATTGAACTTAGAAGAAGATTCTAAAAAGTATTTTGAAGGGAAAATTGACTCGGCAGTAAAAGCATCTGATTCATGGGGAGAAATACGTATTAAATGTGTAGAAGAAGGAAATCAAAGTGATTTGCCTCATTTTTGGGGAGAAGTTGGTACGCCAATGGTTAGTGGGAAAGCTAAAAAATTTTTAGAGTCTATACTTGGTGATAATGTAGAATTTCTTCCCCTAATTCATGATGTGACGGGAGAAGTGTATTATATAATTAACGTTTTAAATGCACTAGATGCTATTAACTATGAGAAAGCTATACTAAAGAAACTACGTTCTGGCTTAGTAATAGATTTCAAAAAATACGCATTCTTACCTAATATGGTTAAGAACCAAACAATATTTAAAGTTTACTTAAATGAAATATTACATATTCCTTCCGTTTTTGTATCAGATGAATTTAGAAATACAGTGTTAGAAAGTGATTTAAAAGGTTTTGAATTTATCGAGGTATGGGATTCAGAAGCAAACATGTAA\">Copy to clipboard</span><br>\n</div>",
                "start": 5072949
            },
            {
                "strand": -1,
                "type": "other",
                "end": 5075181,
                "locus_tag": "ctg1_5250",
                "description": "<div class=\"focus-intro\">\n <strong><span class=\"serif\">ctg1_5250</span></strong><br>\n \n <br>\n Locus tag: <span class=\"serif\">ctg1_5250</span><br>\n Protein ID: <span class=\"serif\">None</span><br>\n Gene: <span class=\"serif\">None</span><br>\n \n Location: 5,073,556 - 5,075,181,\n (total: 1626 nt)<br>\n <br>\n \n</div>\n<div class=\"focus-info\">\n \n\n \n</div>\n<div class=\"focus-urls\">\n <a href=\"http://blast.ncbi.nlm.nih.gov/Blast.cgi?PAGE=Proteins&amp;PROGRAM=blastp&amp;BLAST_PROGRAMS=blastp&amp;QUERY=MSLNMYLGEVRSQTQSMNAVCTATIQGMEQAIQSIDAFAVDTVLQGQTYSSAKAFFVQTFRPLAQGIIYLCEELIRQNDAFPSDFQSQVAQADVIEHEILEQIREIDRMKTSMEAVNQAMPMPGMDAMVNLFIVMRKKLQEKLDHLYQFNQTSSNNYSTAIQLAASIAAGLAEVQSGKGFSPASGTFSMQGLNMEWTTSIQAITEERARQAANSIEEGEMCGKLPEKSTGEKIWDGIVDGTGQAVSDTIDGIKALGDWETWENMGNAALHPIDTLSTMYNALSDSFINDVINGDAESRAKWGSYALTQVGLGLIGDKGLSKVSKVATTANLTKFSEGISSVSNHLPLKERFAFAGTSGFGSNQIKTFEVLQEARDTFMFSETGGRSRVKGVQEVIKDYADKVLDRVEVKNEYPDSYTASKILREELKDAGIEPPPYSNAAHHLTPWNDSRAEKAQKLLKEFGIDHDSAANGVFLPYKVNKYVTTEVLHIGKHSSEYILEVERVLSLVKKRGGTQEDAVDALHDIRERLLNGELKLNKPKKE&amp;LINK_LOC=protein&amp;PAGE_TYPE=BlastSearch\" target=\"_new\">NCBI BlastP on this gene</a><br>\n <a href=\"http://www.ncbi.nlm.nih.gov/projects/sviewer/?Db=gene&amp;DbFrom=protein&amp;Cmd=Link&amp;noslider=1&amp;id=CP046511.1&amp;from=5063556&amp;to=5085181\" target=\"_new\">View genomic context</a><br>\n \n \n \n \n</div>\n<div class=\"focus-clipboard\">\n AA sequence: <span class=\"clipboard-copy\" data-seq=\"MSLNMYLGEVRSQTQSMNAVCTATIQGMEQAIQSIDAFAVDTVLQGQTYSSAKAFFVQTFRPLAQGIIYLCEELIRQNDAFPSDFQSQVAQADVIEHEILEQIREIDRMKTSMEAVNQAMPMPGMDAMVNLFIVMRKKLQEKLDHLYQFNQTSSNNYSTAIQLAASIAAGLAEVQSGKGFSPASGTFSMQGLNMEWTTSIQAITEERARQAANSIEEGEMCGKLPEKSTGEKIWDGIVDGTGQAVSDTIDGIKALGDWETWENMGNAALHPIDTLSTMYNALSDSFINDVINGDAESRAKWGSYALTQVGLGLIGDKGLSKVSKVATTANLTKFSEGISSVSNHLPLKERFAFAGTSGFGSNQIKTFEVLQEARDTFMFSETGGRSRVKGVQEVIKDYADKVLDRVEVKNEYPDSYTASKILREELKDAGIEPPPYSNAAHHLTPWNDSRAEKAQKLLKEFGIDHDSAANGVFLPYKVNKYVTTEVLHIGKHSSEYILEVERVLSLVKKRGGTQEDAVDALHDIRERLLNGELKLNKPKKE\">Copy to clipboard</span><br>\n Nucleotide sequence: <span class=\"clipboard-copy\" data-seq=\"ATGAGTTTAAATATGTATTTGGGAGAGGTACGAAGCCAAACTCAAAGCATGAATGCTGTATGTACCGCTACTATTCAAGGTATGGAACAAGCCATTCAGTCGATTGACGCTTTTGCAGTTGATACTGTTTTACAAGGGCAAACATATAGTAGTGCAAAAGCATTTTTTGTACAAACCTTTCGACCTTTGGCACAAGGAATCATTTATTTGTGTGAAGAATTAATCCGTCAAAATGATGCTTTTCCAAGTGACTTTCAATCACAGGTAGCTCAGGCAGATGTAATTGAACACGAGATATTAGAACAAATTCGGGAAATTGACCGAATGAAAACAAGTATGGAAGCTGTCAATCAAGCTATGCCAATGCCGGGTATGGATGCCATGGTAAATCTTTTTATTGTTATGAGGAAAAAACTGCAAGAAAAGCTGGATCATTTGTATCAATTCAATCAGACCTCTAGTAATAATTATAGTACAGCAATTCAATTAGCAGCGAGTATTGCTGCAGGTCTTGCGGAAGTCCAAAGTGGGAAAGGGTTTAGTCCTGCAAGTGGTACATTTAGTATGCAAGGGTTGAATATGGAATGGACAACTTCAATTCAAGCGATTACAGAAGAGAGGGCACGACAAGCTGCCAATTCAATTGAAGAAGGTGAAATGTGTGGTAAGCTACCAGAAAAATCTACTGGTGAAAAAATATGGGACGGTATTGTAGATGGTACGGGACAAGCAGTTAGCGATACAATAGACGGAATAAAAGCTTTAGGAGATTGGGAAACGTGGGAAAACATGGGGAACGCTGCTTTGCACCCTATTGATACCCTTAGTACGATGTATAATGCATTGTCAGATTCATTTATTAATGATGTAATAAATGGAGATGCTGAAAGTCGTGCTAAATGGGGAAGTTATGCTTTAACACAAGTTGGATTAGGACTTATTGGTGATAAAGGATTAAGTAAAGTATCGAAGGTAGCAACTACTGCAAATCTAACAAAATTCTCAGAAGGTATTTCGTCTGTTTCGAATCATTTACCATTGAAAGAACGATTTGCATTCGCAGGTACTAGTGGCTTTGGTAGCAATCAGATAAAAACATTTGAAGTTTTACAAGAAGCCCGTGATACATTTATGTTTTCTGAAACTGGTGGAAGAAGTAGAGTTAAAGGTGTACAAGAAGTAATAAAAGATTATGCGGATAAAGTTCTTGATAGAGTTGAAGTGAAAAATGAGTATCCTGATTCGTATACAGCATCTAAAATATTACGTGAAGAACTTAAGGATGCAGGGATTGAACCACCCCCATATTCTAATGCAGCACATCATCTAACACCTTGGAATGATAGTAGGGCAGAAAAGGCACAAAAATTATTAAAGGAATTTGGGATAGACCATGATTCGGCGGCTAATGGAGTATTTTTACCTTATAAAGTTAATAAATACGTGACTACTGAAGTCTTACACATAGGAAAGCATAGTTCAGAGTATATACTTGAAGTAGAGAGAGTATTAAGTCTTGTTAAGAAACGGGGCGGTACTCAAGAAGATGCTGTTGACGCCTTACATGATATAAGAGAACGTTTATTGAATGGTGAATTAAAATTAAATAAACCGAAGAAAGAGTAA\">Copy to clipboard</span><br>\n</div>",
                "start": 5073556
            },
            {
                "strand": -1,
                "type": "other",
                "end": 5075540,
                "locus_tag": "ctg1_5251",
                "description": "<div class=\"focus-intro\">\n <strong><span class=\"serif\">ctg1_5251</span></strong><br>\n \n <br>\n Locus tag: <span class=\"serif\">ctg1_5251</span><br>\n Protein ID: <span class=\"serif\">None</span><br>\n Gene: <span class=\"serif\">None</span><br>\n \n Location: 5,075,178 - 5,075,540,\n (total: 363 nt)<br>\n <br>\n \n</div>\n<div class=\"focus-info\">\n \n\n \n</div>\n<div class=\"focus-urls\">\n <a href=\"http://blast.ncbi.nlm.nih.gov/Blast.cgi?PAGE=Proteins&amp;PROGRAM=blastp&amp;BLAST_PROGRAMS=blastp&amp;QUERY=MSQDIEKQINQVNQKLRSVFEEQDRNQSAIQAQEQAEADFYECRSRNRRLFDRILGTWHGDREMSQFFMNTYQDAQHIERKVTFELENKKETLLKERRDLNDLENALSYQQQQLTREVNA&amp;LINK_LOC=protein&amp;PAGE_TYPE=BlastSearch\" target=\"_new\">NCBI BlastP on this gene</a><br>\n <a href=\"http://www.ncbi.nlm.nih.gov/projects/sviewer/?Db=gene&amp;DbFrom=protein&amp;Cmd=Link&amp;noslider=1&amp;id=CP046511.1&amp;from=5065178&amp;to=5085540\" target=\"_new\">View genomic context</a><br>\n \n \n \n \n</div>\n<div class=\"focus-clipboard\">\n AA sequence: <span class=\"clipboard-copy\" data-seq=\"MSQDIEKQINQVNQKLRSVFEEQDRNQSAIQAQEQAEADFYECRSRNRRLFDRILGTWHGDREMSQFFMNTYQDAQHIERKVTFELENKKETLLKERRDLNDLENALSYQQQQLTREVNA\">Copy to clipboard</span><br>\n Nucleotide sequence: <span class=\"clipboard-copy\" data-seq=\"ATGAGTCAAGATATTGAAAAACAAATTAATCAAGTAAATCAAAAGTTACGAAGTGTATTTGAAGAACAAGACCGAAATCAATCTGCGATTCAAGCTCAAGAACAAGCGGAAGCAGATTTTTATGAATGTAGAAGTCGAAATCGTCGTTTGTTTGATCGAATTTTAGGAACTTGGCATGGTGATAGAGAAATGTCCCAGTTTTTTATGAATACGTATCAAGATGCACAACATATTGAACGAAAAGTCACATTTGAATTGGAAAACAAAAAAGAAACGTTGCTTAAAGAAAGACGAGACCTTAATGATTTAGAAAACGCCCTTTCCTATCAACAACAACAATTAACAAGGGAGGTCAATGCATGA\">Copy to clipboard</span><br>\n</div>",
                "start": 5075178
            },
            {
                "strand": -1,
                "type": "other",
                "end": 5075856,
                "locus_tag": "ctg1_5252",
                "description": "<div class=\"focus-intro\">\n <strong><span class=\"serif\">ctg1_5252</span></strong><br>\n \n <br>\n Locus tag: <span class=\"serif\">ctg1_5252</span><br>\n Protein ID: <span class=\"serif\">None</span><br>\n Gene: <span class=\"serif\">None</span><br>\n \n Location: 5,075,581 - 5,075,856,\n (total: 276 nt)<br>\n <br>\n \n</div>\n<div class=\"focus-info\">\n \n\n \n</div>\n<div class=\"focus-urls\">\n <a href=\"http://blast.ncbi.nlm.nih.gov/Blast.cgi?PAGE=Proteins&amp;PROGRAM=blastp&amp;BLAST_PROGRAMS=blastp&amp;QUERY=MGQFQSNLQTATQIATKMESASDRIQSVTTRSITKATRTTLSVNFKAQEANQQMLDLTKQFSAAFQQAVDNIHSVSHEFERMDNELHNTFR&amp;LINK_LOC=protein&amp;PAGE_TYPE=BlastSearch\" target=\"_new\">NCBI BlastP on this gene</a><br>\n <a href=\"http://www.ncbi.nlm.nih.gov/projects/sviewer/?Db=gene&amp;DbFrom=protein&amp;Cmd=Link&amp;noslider=1&amp;id=CP046511.1&amp;from=5065581&amp;to=5085856\" target=\"_new\">View genomic context</a><br>\n \n \n \n \n</div>\n<div class=\"focus-clipboard\">\n AA sequence: <span class=\"clipboard-copy\" data-seq=\"MGQFQSNLQTATQIATKMESASDRIQSVTTRSITKATRTTLSVNFKAQEANQQMLDLTKQFSAAFQQAVDNIHSVSHEFERMDNELHNTFR\">Copy to clipboard</span><br>\n Nucleotide sequence: <span class=\"clipboard-copy\" data-seq=\"ATGGGACAATTTCAAAGTAATTTACAAACAGCAACGCAAATTGCTACGAAAATGGAATCAGCCTCTGATAGGATTCAAAGTGTAACAACTCGTTCTATAACAAAGGCGACGCGTACAACATTATCTGTTAACTTCAAAGCACAAGAAGCGAATCAACAAATGTTAGACTTGACGAAACAATTTTCCGCTGCCTTTCAACAAGCGGTTGATAATATTCATTCGGTATCTCATGAATTTGAGAGAATGGATAACGAACTTCACAATACTTTTCGCTAA\">Copy to clipboard</span><br>\n</div>",
                "start": 5075581
            },
            {
                "strand": -1,
                "type": "other",
                "end": 5076315,
                "locus_tag": "ctg1_5253",
                "description": "<div class=\"focus-intro\">\n <strong><span class=\"serif\">ctg1_5253</span></strong><br>\n \n <br>\n Locus tag: <span class=\"serif\">ctg1_5253</span><br>\n Protein ID: <span class=\"serif\">None</span><br>\n Gene: <span class=\"serif\">None</span><br>\n \n Location: 5,076,019 - 5,076,315,\n (total: 297 nt)<br>\n <br>\n \n</div>\n<div class=\"focus-info\">\n \n\n \n</div>\n<div class=\"focus-urls\">\n <a href=\"http://blast.ncbi.nlm.nih.gov/Blast.cgi?PAGE=Proteins&amp;PROGRAM=blastp&amp;BLAST_PROGRAMS=blastp&amp;QUERY=MAGQIRMSPEELKSKAAQYGQGANQIEDILSQLQNLQNELRGEWEGRAFEGFDQQFNELKPKVQNFAQLLQEINMQLNKTAEAVASHDEELSRNFGLK&amp;LINK_LOC=protein&amp;PAGE_TYPE=BlastSearch\" target=\"_new\">NCBI BlastP on this gene</a><br>\n <a href=\"http://www.ncbi.nlm.nih.gov/projects/sviewer/?Db=gene&amp;DbFrom=protein&amp;Cmd=Link&amp;noslider=1&amp;id=CP046511.1&amp;from=5066019&amp;to=5086315\" target=\"_new\">View genomic context</a><br>\n \n \n \n \n</div>\n<div class=\"focus-clipboard\">\n AA sequence: <span class=\"clipboard-copy\" data-seq=\"MAGQIRMSPEELKSKAAQYGQGANQIEDILSQLQNLQNELRGEWEGRAFEGFDQQFNELKPKVQNFAQLLQEINMQLNKTAEAVASHDEELSRNFGLK\">Copy to clipboard</span><br>\n Nucleotide sequence: <span class=\"clipboard-copy\" data-seq=\"ATGGCTGGACAAATTCGTATGTCACCAGAGGAGCTTAAATCAAAAGCGGCTCAATATGGACAAGGTGCAAATCAAATTGAGGACATTTTAAGTCAACTACAAAACTTGCAAAATGAATTAAGAGGAGAATGGGAAGGTCGTGCTTTCGAAGGTTTTGATCAACAGTTCAATGAATTAAAGCCAAAAGTACAAAACTTTGCACAGCTATTACAAGAAATTAATATGCAGCTGAATAAAACTGCAGAAGCTGTTGCTTCTCATGATGAAGAATTATCACGTAATTTCGGTTTGAAATAA\">Copy to clipboard</span><br>\n</div>",
                "start": 5076019
            },
            {
                "strand": -1,
                "type": "other",
                "end": 5077202,
                "locus_tag": "ctg1_5254",
                "description": "<div class=\"focus-intro\">\n <strong><span class=\"serif\">ctg1_5254</span></strong><br>\n \n <br>\n Locus tag: <span class=\"serif\">ctg1_5254</span><br>\n Protein ID: <span class=\"serif\">None</span><br>\n Gene: <span class=\"serif\">None</span><br>\n \n Location: 5,076,555 - 5,077,202,\n (total: 648 nt)<br>\n <br>\n \n  other (smcogs) SMCOG1026:transposase (Score: 255.3; E-value: 9.4e-78)<br>\n \n</div>\n<div class=\"focus-info\">\n \n\n \n  <br>\n  <span class=\"bold\"> Gene Ontology terms for PFAM domains:</span><br>\n  \n   PF00665.25: <a class='external-link' href='http://amigo.geneontology.org/amigo/term/GO:0015074' target='_blank'>GO:0015074</a>: DNA integration<br>\n  \n   PF13333.5: <a class='external-link' href='http://amigo.geneontology.org/amigo/term/GO:0015074' target='_blank'>GO:0015074</a>: DNA integration<br>\n  \n   PF13683.5: <a class='external-link' href='http://amigo.geneontology.org/amigo/term/GO:0015074' target='_blank'>GO:0015074</a>: DNA integration<br>\n  \n  <br>\n \n</div>\n<div class=\"focus-urls\">\n <a href=\"http://blast.ncbi.nlm.nih.gov/Blast.cgi?PAGE=Proteins&amp;PROGRAM=blastp&amp;BLAST_PROGRAMS=blastp&amp;QUERY=MNQGHKINHKKVQRIMKELGLKSLVRMKKYRSYKGQVGKIAPNILERNFKAEKPNEKWVTDITEFKLCGEKLYLSPMLDLFNGEIIAYTIDSRPTYSLVSKMLEKSFQQLTEEDELLIHSDQGWHYQMKKYRHALKERKITQSISRKGNCYDNAVIESFFGIMKTEFLYLKDFESIEHFKQEFEKYIDYYNHKRIKAKLKGMSPVQYRTHALKAA&amp;LINK_LOC=protein&amp;PAGE_TYPE=BlastSearch\" target=\"_new\">NCBI BlastP on this gene</a><br>\n <a href=\"http://www.ncbi.nlm.nih.gov/projects/sviewer/?Db=gene&amp;DbFrom=protein&amp;Cmd=Link&amp;noslider=1&amp;id=CP046511.1&amp;from=5066555&amp;to=5087202\" target=\"_new\">View genomic context</a><br>\n \n  <a href=\"knownclusterblast/region14/ctg1_5254_mibig_hits.html\" target=\"_new\">MiBIG Hits</a><br>\n \n \n \n \n</div>\n<div class=\"focus-clipboard\">\n AA sequence: <span class=\"clipboard-copy\" data-seq=\"MNQGHKINHKKVQRIMKELGLKSLVRMKKYRSYKGQVGKIAPNILERNFKAEKPNEKWVTDITEFKLCGEKLYLSPMLDLFNGEIIAYTIDSRPTYSLVSKMLEKSFQQLTEEDELLIHSDQGWHYQMKKYRHALKERKITQSISRKGNCYDNAVIESFFGIMKTEFLYLKDFESIEHFKQEFEKYIDYYNHKRIKAKLKGMSPVQYRTHALKAA\">Copy to clipboard</span><br>\n Nucleotide sequence: <span class=\"clipboard-copy\" data-seq=\"ATGAACCAAGGACACAAAATCAACCATAAAAAAGTTCAACGAATTATGAAAGAGTTAGGTTTAAAGAGTCTAGTTCGTATGAAAAAATATCGCTCGTATAAAGGACAAGTAGGTAAGATTGCGCCAAATATTTTAGAACGTAATTTTAAAGCTGAAAAGCCGAACGAAAAATGGGTTACAGACATAACAGAATTTAAATTATGTGGCGAGAAGCTCTACTTATCACCGATGTTAGATCTATTTAATGGAGAGATAATCGCTTATACAATTGATTCAAGACCAACCTATTCACTTGTATCGAAGATGTTGGAGAAGTCTTTTCAACAATTGACAGAAGAAGACGAACTCCTTATTCACTCTGATCAAGGCTGGCATTATCAAATGAAGAAGTATCGTCACGCCCTAAAGGAACGCAAGATTACGCAAAGTATATCTCGTAAAGGGAACTGTTACGATAATGCGGTTATTGAAAGTTTCTTTGGTATTATGAAAACTGAATTTCTTTATCTAAAAGATTTTGAAAGCATAGAACACTTTAAACAAGAATTTGAAAAATATATCGATTATTATAATCACAAAAGAATTAAGGCAAAACTAAAAGGCATGAGTCCGGTACAATATCGAACTCATGCCCTAAAGGCTGCCTAA\">Copy to clipboard</span><br>\n</div>",
                "start": 5076555
            },
            {
                "strand": -1,
                "type": "other",
                "end": 5077916,
                "locus_tag": "ctg1_5255",
                "description": "<div class=\"focus-intro\">\n <strong><span class=\"serif\">ctg1_5255</span></strong><br>\n \n <br>\n Locus tag: <span class=\"serif\">ctg1_5255</span><br>\n Protein ID: <span class=\"serif\">None</span><br>\n Gene: <span class=\"serif\">None</span><br>\n \n Location: 5,077,395 - 5,077,916,\n (total: 522 nt)<br>\n <br>\n \n  other (smcogs) SMCOG1164:transposase IS3/IS911 family protein (Score: 15.8; E-value: 0.00018)<br>\n \n</div>\n<div class=\"focus-info\">\n \n\n \n  <br>\n  <span class=\"bold\"> Gene Ontology terms for PFAM domains:</span><br>\n  \n   PF01527.19: <a class='external-link' href='http://amigo.geneontology.org/amigo/term/GO:0003677' target='_blank'>GO:0003677</a>: DNA binding<br>\n  \n   PF01527.19: <a class='external-link' href='http://amigo.geneontology.org/amigo/term/GO:0004803' target='_blank'>GO:0004803</a>: transposase activity<br>\n  \n   PF01527.19: <a class='external-link' href='http://amigo.geneontology.org/amigo/term/GO:0006313' target='_blank'>GO:0006313</a>: transposition, DNA-mediated<br>\n  \n  <br>\n \n</div>\n<div class=\"focus-urls\">\n <a href=\"http://blast.ncbi.nlm.nih.gov/Blast.cgi?PAGE=Proteins&amp;PROGRAM=blastp&amp;BLAST_PROGRAMS=blastp&amp;QUERY=MTKFTSEDKMNAVIHYQDGSESIKDIAKSLGANHEVVRMWIKQFEYHGILAFEKGYTTYSAQYKLDVLNYMFENGTSPNETAVIFNISSPGLIRKWRIQLHQKGVDALKSKKKGRQSMTKDNQKSIKKQTQTEESVETLQAELERLRMENAYLKKLNALVQNKEKSPNKIRRK&amp;LINK_LOC=protein&amp;PAGE_TYPE=BlastSearch\" target=\"_new\">NCBI BlastP on this gene</a><br>\n <a href=\"http://www.ncbi.nlm.nih.gov/projects/sviewer/?Db=gene&amp;DbFrom=protein&amp;Cmd=Link&amp;noslider=1&amp;id=CP046511.1&amp;from=5067395&amp;to=5087916\" target=\"_new\">View genomic context</a><br>\n \n \n \n \n</div>\n<div class=\"focus-clipboard\">\n AA sequence: <span class=\"clipboard-copy\" data-seq=\"MTKFTSEDKMNAVIHYQDGSESIKDIAKSLGANHEVVRMWIKQFEYHGILAFEKGYTTYSAQYKLDVLNYMFENGTSPNETAVIFNISSPGLIRKWRIQLHQKGVDALKSKKKGRQSMTKDNQKSIKKQTQTEESVETLQAELERLRMENAYLKKLNALVQNKEKSPNKIRRK\">Copy to clipboard</span><br>\n Nucleotide sequence: <span class=\"clipboard-copy\" data-seq=\"ATGACTAAATTTACTTCAGAAGACAAAATGAATGCAGTAATACATTATCAAGATGGAAGTGAGAGTATAAAAGATATTGCGAAATCATTGGGAGCGAATCACGAAGTGGTTCGCATGTGGATAAAACAATTTGAATATCATGGAATCCTGGCCTTTGAAAAAGGCTATACAACGTATTCTGCACAGTATAAACTAGACGTACTAAATTATATGTTCGAAAATGGGACGTCTCCAAACGAAACGGCAGTCATTTTTAATATTTCTTCACCTGGACTTATTAGAAAATGGCGTATTCAGCTACATCAAAAAGGAGTAGACGCCCTTAAATCGAAGAAAAAGGGGCGTCAATCTATGACTAAGGACAATCAAAAATCAATTAAGAAACAAACACAAACAGAAGAGTCAGTAGAAACATTACAAGCTGAATTGGAGCGTTTGCGTATGGAGAATGCTTATTTAAAAAAGTTGAATGCCTTAGTTCAAAACAAGGAAAAATCACCAAACAAGATAAGGCGCAAGTAA\">Copy to clipboard</span><br>\n</div>",
                "start": 5077395
            },
            {
                "strand": -1,
                "type": "other",
                "end": 5078323,
                "locus_tag": "ctg1_5256",
                "description": "<div class=\"focus-intro\">\n <strong><span class=\"serif\">ctg1_5256</span></strong><br>\n \n <br>\n Locus tag: <span class=\"serif\">ctg1_5256</span><br>\n Protein ID: <span class=\"serif\">None</span><br>\n Gene: <span class=\"serif\">None</span><br>\n \n Location: 5,077,994 - 5,078,323,\n (total: 330 nt)<br>\n <br>\n \n</div>\n<div class=\"focus-info\">\n \n\n \n</div>\n<div class=\"focus-urls\">\n <a href=\"http://blast.ncbi.nlm.nih.gov/Blast.cgi?PAGE=Proteins&amp;PROGRAM=blastp&amp;BLAST_PROGRAMS=blastp&amp;QUERY=MIDLLNKWMLESTGNFNIVVGITALLFLGSVIALIIIYKKIGKPDESTNAIYLKITSRMFTTQILMNAIFISLVGKDIENFRQIFILFEAFVFFIGAIYSFKLYRQEYK&amp;LINK_LOC=protein&amp;PAGE_TYPE=BlastSearch\" target=\"_new\">NCBI BlastP on this gene</a><br>\n <a href=\"http://www.ncbi.nlm.nih.gov/projects/sviewer/?Db=gene&amp;DbFrom=protein&amp;Cmd=Link&amp;noslider=1&amp;id=CP046511.1&amp;from=5067994&amp;to=5088323\" target=\"_new\">View genomic context</a><br>\n \n \n \n \n</div>\n<div class=\"focus-clipboard\">\n AA sequence: <span class=\"clipboard-copy\" data-seq=\"MIDLLNKWMLESTGNFNIVVGITALLFLGSVIALIIIYKKIGKPDESTNAIYLKITSRMFTTQILMNAIFISLVGKDIENFRQIFILFEAFVFFIGAIYSFKLYRQEYK\">Copy to clipboard</span><br>\n Nucleotide sequence: <span class=\"clipboard-copy\" data-seq=\"ATGATTGATCTATTAAATAAATGGATGTTAGAAAGTACAGGCAATTTCAATATCGTTGTAGGAATTACAGCACTTCTATTTTTGGGTTCAGTAATTGCACTTATTATTATTTACAAAAAAATTGGTAAACCAGATGAAAGCACAAATGCTATTTATTTAAAAATTACTTCTCGTATGTTTACTACTCAAATTCTAATGAATGCTATATTTATTTCTTTAGTTGGTAAAGATATTGAGAATTTCCGTCAAATCTTTATATTATTTGAAGCTTTTGTATTTTTTATTGGAGCTATTTATTCGTTTAAATTATATAGACAGGAATATAAATAA\">Copy to clipboard</span><br>\n</div>",
                "start": 5077994
            },
            {
                "strand": 1,
                "type": "other",
                "end": 5079208,
                "locus_tag": "ctg1_5257",
                "description": "<div class=\"focus-intro\">\n <strong><span class=\"serif\">ctg1_5257</span></strong><br>\n \n <br>\n Locus tag: <span class=\"serif\">ctg1_5257</span><br>\n Protein ID: <span class=\"serif\">None</span><br>\n Gene: <span class=\"serif\">None</span><br>\n \n Location: 5,079,059 - 5,079,208,\n (total: 150 nt)<br>\n <br>\n \n</div>\n<div class=\"focus-info\">\n \n\n \n</div>\n<div class=\"focus-urls\">\n <a href=\"http://blast.ncbi.nlm.nih.gov/Blast.cgi?PAGE=Proteins&amp;PROGRAM=blastp&amp;BLAST_PROGRAMS=blastp&amp;QUERY=MFKKLVVGALATGISLIVSAFGTPFNNRMQVLAMLHSKFVEDSVLVQKC&amp;LINK_LOC=protein&amp;PAGE_TYPE=BlastSearch\" target=\"_new\">NCBI BlastP on this gene</a><br>\n <a href=\"http://www.ncbi.nlm.nih.gov/projects/sviewer/?Db=gene&amp;DbFrom=protein&amp;Cmd=Link&amp;noslider=1&amp;id=CP046511.1&amp;from=5069059&amp;to=5089208\" target=\"_new\">View genomic context</a><br>\n \n \n \n \n</div>\n<div class=\"focus-clipboard\">\n AA sequence: <span class=\"clipboard-copy\" data-seq=\"MFKKLVVGALATGISLIVSAFGTPFNNRMQVLAMLHSKFVEDSVLVQKC\">Copy to clipboard</span><br>\n Nucleotide sequence: <span class=\"clipboard-copy\" data-seq=\"ATGTTCAAGAAATTAGTAGTTGGAGCATTAGCAACTGGTATTAGCTTAATTGTTAGTGCATTTGGAACACCGTTTAATAATAGGATGCAGGTGTTAGCCATGTTACATAGTAAATTCGTTGAAGATTCGGTTCTGGTGCAAAAATGTTAG\">Copy to clipboard</span><br>\n</div>",
                "start": 5079059
            },
            {
                "strand": -1,
                "type": "other",
                "end": 5079923,
                "locus_tag": "ctg1_5258",
                "description": "<div class=\"focus-intro\">\n <strong><span class=\"serif\">ctg1_5258</span></strong><br>\n \n <br>\n Locus tag: <span class=\"serif\">ctg1_5258</span><br>\n Protein ID: <span class=\"serif\">None</span><br>\n Gene: <span class=\"serif\">None</span><br>\n \n Location: 5,079,663 - 5,079,923,\n (total: 261 nt)<br>\n <br>\n \n</div>\n<div class=\"focus-info\">\n \n\n \n</div>\n<div class=\"focus-urls\">\n <a href=\"http://blast.ncbi.nlm.nih.gov/Blast.cgi?PAGE=Proteins&amp;PROGRAM=blastp&amp;BLAST_PROGRAMS=blastp&amp;QUERY=LLDITQNALVNESVRKSEGELKKYEFTASELEMLFSGFYVAVRQLPENIGPKIYEAIRCKSEDVLLKCLEESIRGSEEKKKEKSGF&amp;LINK_LOC=protein&amp;PAGE_TYPE=BlastSearch\" target=\"_new\">NCBI BlastP on this gene</a><br>\n <a href=\"http://www.ncbi.nlm.nih.gov/projects/sviewer/?Db=gene&amp;DbFrom=protein&amp;Cmd=Link&amp;noslider=1&amp;id=CP046511.1&amp;from=5069663&amp;to=5089923\" target=\"_new\">View genomic context</a><br>\n \n \n \n \n</div>\n<div class=\"focus-clipboard\">\n AA sequence: <span class=\"clipboard-copy\" data-seq=\"LLDITQNALVNESVRKSEGELKKYEFTASELEMLFSGFYVAVRQLPENIGPKIYEAIRCKSEDVLLKCLEESIRGSEEKKKEKSGF\">Copy to clipboard</span><br>\n Nucleotide sequence: <span class=\"clipboard-copy\" data-seq=\"TTGTTAGATATAACACAGAATGCTCTGGTGAATGAATCTGTACGCAAATCGGAAGGCGAGTTAAAGAAGTATGAGTTTACAGCAAGTGAATTAGAAATGTTGTTTAGTGGATTCTATGTTGCAGTTAGGCAATTGCCTGAGAACATTGGACCTAAAATTTATGAAGCTATTCGATGCAAAAGTGAAGACGTATTATTGAAGTGTTTAGAAGAATCAATAAGAGGGTCTGAAGAAAAGAAAAAAGAAAAAAGCGGATTTTAA\">Copy to clipboard</span><br>\n</div>",
                "start": 5079663
            },
            {
                "strand": -1,
                "type": "other",
                "end": 5080076,
                "locus_tag": "ctg1_5259",
                "description": "<div class=\"focus-intro\">\n <strong><span class=\"serif\">ctg1_5259</span></strong><br>\n \n <br>\n Locus tag: <span class=\"serif\">ctg1_5259</span><br>\n Protein ID: <span class=\"serif\">None</span><br>\n Gene: <span class=\"serif\">None</span><br>\n \n Location: 5,079,957 - 5,080,076,\n (total: 120 nt)<br>\n <br>\n \n</div>\n<div class=\"focus-info\">\n \n\n \n</div>\n<div class=\"focus-urls\">\n <a href=\"http://blast.ncbi.nlm.nih.gov/Blast.cgi?PAGE=Proteins&amp;PROGRAM=blastp&amp;BLAST_PROGRAMS=blastp&amp;QUERY=MSTEEFLTDIHEHTPSYRQIKMEALRRFPNERLQVIEYI&amp;LINK_LOC=protein&amp;PAGE_TYPE=BlastSearch\" target=\"_new\">NCBI BlastP on this gene</a><br>\n <a href=\"http://www.ncbi.nlm.nih.gov/projects/sviewer/?Db=gene&amp;DbFrom=protein&amp;Cmd=Link&amp;noslider=1&amp;id=CP046511.1&amp;from=5069957&amp;to=5090076\" target=\"_new\">View genomic context</a><br>\n \n \n \n \n</div>\n<div class=\"focus-clipboard\">\n AA sequence: <span class=\"clipboard-copy\" data-seq=\"MSTEEFLTDIHEHTPSYRQIKMEALRRFPNERLQVIEYI\">Copy to clipboard</span><br>\n Nucleotide sequence: <span class=\"clipboard-copy\" data-seq=\"ATGAGCACTGAAGAGTTTTTAACAGATATTCATGAGCACACTCCGAGTTATAGACAGATAAAAATGGAAGCGTTGAGAAGATTTCCTAATGAACGTTTGCAAGTTATTGAATATATATAA\">Copy to clipboard</span><br>\n</div>",
                "start": 5079957
            },
            {
                "strand": -1,
                "type": "other",
                "end": 5080656,
                "locus_tag": "ctg1_5260",
                "description": "<div class=\"focus-intro\">\n <strong><span class=\"serif\">ctg1_5260</span></strong><br>\n \n <br>\n Locus tag: <span class=\"serif\">ctg1_5260</span><br>\n Protein ID: <span class=\"serif\">None</span><br>\n Gene: <span class=\"serif\">None</span><br>\n \n Location: 5,080,177 - 5,080,656,\n (total: 480 nt)<br>\n <br>\n \n</div>\n<div class=\"focus-info\">\n \n\n \n</div>\n<div class=\"focus-urls\">\n <a href=\"http://blast.ncbi.nlm.nih.gov/Blast.cgi?PAGE=Proteins&amp;PROGRAM=blastp&amp;BLAST_PROGRAMS=blastp&amp;QUERY=MNKIELIIMNSNEVRRRSLNLWSSIPSEVLFHRADSSSMTILEQVRHVLEAEYLYLEILKTRKSLPYSDDEPNPFNTRDFTTIQDEVDFAKPYRKNFLDFIMGLNEEDLENIKIDRSDVGYTRNLGDMLMRMAYHEAVHTGQLLRDMRALGLKRPHLWD&amp;LINK_LOC=protein&amp;PAGE_TYPE=BlastSearch\" target=\"_new\">NCBI BlastP on this gene</a><br>\n <a href=\"http://www.ncbi.nlm.nih.gov/projects/sviewer/?Db=gene&amp;DbFrom=protein&amp;Cmd=Link&amp;noslider=1&amp;id=CP046511.1&amp;from=5070177&amp;to=5090656\" target=\"_new\">View genomic context</a><br>\n \n \n \n \n</div>\n<div class=\"focus-clipboard\">\n AA sequence: <span class=\"clipboard-copy\" data-seq=\"MNKIELIIMNSNEVRRRSLNLWSSIPSEVLFHRADSSSMTILEQVRHVLEAEYLYLEILKTRKSLPYSDDEPNPFNTRDFTTIQDEVDFAKPYRKNFLDFIMGLNEEDLENIKIDRSDVGYTRNLGDMLMRMAYHEAVHTGQLLRDMRALGLKRPHLWD\">Copy to clipboard</span><br>\n Nucleotide sequence: <span class=\"clipboard-copy\" data-seq=\"ATGAACAAAATTGAACTAATAATTATGAATTCTAATGAAGTACGCCGGAGAAGTTTAAATTTATGGAGTTCTATTCCCAGTGAGGTTTTATTTCATAGGGCTGATTCATCTTCAATGACTATATTAGAACAAGTACGGCATGTTTTAGAAGCTGAATATTTATATCTTGAAATTTTAAAGACTAGAAAAAGTTTGCCCTATAGCGATGATGAACCAAATCCTTTCAATACACGCGATTTTACAACCATTCAAGATGAGGTTGATTTTGCAAAACCTTATCGAAAAAATTTCTTAGATTTTATAATGGGATTAAATGAGGAAGATCTTGAAAATATAAAAATAGATCGCTCAGATGTAGGATATACTAGAAACCTTGGAGATATGTTAATGAGAATGGCGTATCATGAAGCCGTACATACAGGGCAATTATTAAGAGATATGAGGGCTTTAGGTTTAAAAAGACCTCATCTATGGGATTAA\">Copy to clipboard</span><br>\n</div>",
                "start": 5080177
            },
            {
                "strand": -1,
                "type": "transport",
                "end": 5081916,
                "locus_tag": "ctg1_5261",
                "description": "<div class=\"focus-intro\">\n <strong><span class=\"serif\">ctg1_5261</span></strong><br>\n \n <br>\n Locus tag: <span class=\"serif\">ctg1_5261</span><br>\n Protein ID: <span class=\"serif\">None</span><br>\n Gene: <span class=\"serif\">None</span><br>\n \n Location: 5,080,684 - 5,081,916,\n (total: 1233 nt)<br>\n <br>\n \n  transport (smcogs) SMCOG1020:major facilitator transporter (Score: 281.4; E-value: 1.9e-85)<br>\n \n</div>\n<div class=\"focus-info\">\n \n\n \n  <br>\n  <span class=\"bold\"> Gene Ontology terms for PFAM domains:</span><br>\n  \n   PF07690.15: <a class='external-link' href='http://amigo.geneontology.org/amigo/term/GO:0016021' target='_blank'>GO:0016021</a>: integral component of membrane<br>\n  \n   PF07690.15: <a class='external-link' href='http://amigo.geneontology.org/amigo/term/GO:0055085' target='_blank'>GO:0055085</a>: transmembrane transport<br>\n  \n  <br>\n \n</div>\n<div class=\"focus-urls\">\n <a href=\"http://blast.ncbi.nlm.nih.gov/Blast.cgi?PAGE=Proteins&amp;PROGRAM=blastp&amp;BLAST_PROGRAMS=blastp&amp;QUERY=MLPKVFLNKNYVILFSGMTISKLGMWFFTIAIPLIVYDLTHSPSKMAFVLALELGAQVIFSLIGGALADQMSKKKIMIIGDYASALFVLVVPILFLSGYNSIIVIYIAAFTLSALAAFHHPSFESAVPEILSKEDLIQGNSFFRLSETIITFLGPAVAGIAIALFGNSNVLLITSVAFFLSGTIFLFLKFRDFAEEEKKRPELVKPIVEGLRYVFGTKIILVGSLVIFGINIGFGAVESLFMYYLKDYLGLSPINIGLIFSLQAIGPILAVYFASKFKHIPRGNVIIYSGIVIGLAQMLLYFSQFSLVILVFCQIFIKGSVTLLAINWFTLRQETVPSKLLGRVISSTRMVAFLALPFSAMIAGFLAESINVLSIFLVAGAFAIVSSIVGVSLGLFDRKRLDKIQNDTAL&amp;LINK_LOC=protein&amp;PAGE_TYPE=BlastSearch\" target=\"_new\">NCBI BlastP on this gene</a><br>\n <a href=\"http://www.ncbi.nlm.nih.gov/projects/sviewer/?Db=gene&amp;DbFrom=protein&amp;Cmd=Link&amp;noslider=1&amp;id=CP046511.1&amp;from=5070684&amp;to=5091916\" target=\"_new\">View genomic context</a><br>\n \n  <a href=\"knownclusterblast/region14/ctg1_5261_mibig_hits.html\" target=\"_new\">MiBIG Hits</a><br>\n \n \n  <a href=\"http://blast.jcvi.org/er-blast/index.cgi?project=transporter;program=blastp;database=pub/transporter.pep;sequence=sequence%0AMLPKVFLNKNYVILFSGMTISKLGMWFFTIAIPLIVYDLTHSPSKMAFVLALELGAQVIFSLIGGALADQMSKKKIMIIGDYASALFVLVVPILFLSGYNSIIVIYIAAFTLSALAAFHHPSFESAVPEILSKEDLIQGNSFFRLSETIITFLGPAVAGIAIALFGNSNVLLITSVAFFLSGTIFLFLKFRDFAEEEKKRPELVKPIVEGLRYVFGTKIILVGSLVIFGINIGFGAVESLFMYYLKDYLGLSPINIGLIFSLQAIGPILAVYFASKFKHIPRGNVIIYSGIVIGLAQMLLYFSQFSLVILVFCQIFIKGSVTLLAINWFTLRQETVPSKLLGRVISSTRMVAFLALPFSAMIAGFLAESINVLSIFLVAGAFAIVSSIVGVSLGLFDRKRLDKIQNDTAL\" target=\"_new\">TransportDB BLAST on this gene</a><br>\n \n \n \n</div>\n<div class=\"focus-clipboard\">\n AA sequence: <span class=\"clipboard-copy\" data-seq=\"MLPKVFLNKNYVILFSGMTISKLGMWFFTIAIPLIVYDLTHSPSKMAFVLALELGAQVIFSLIGGALADQMSKKKIMIIGDYASALFVLVVPILFLSGYNSIIVIYIAAFTLSALAAFHHPSFESAVPEILSKEDLIQGNSFFRLSETIITFLGPAVAGIAIALFGNSNVLLITSVAFFLSGTIFLFLKFRDFAEEEKKRPELVKPIVEGLRYVFGTKIILVGSLVIFGINIGFGAVESLFMYYLKDYLGLSPINIGLIFSLQAIGPILAVYFASKFKHIPRGNVIIYSGIVIGLAQMLLYFSQFSLVILVFCQIFIKGSVTLLAINWFTLRQETVPSKLLGRVISSTRMVAFLALPFSAMIAGFLAESINVLSIFLVAGAFAIVSSIVGVSLGLFDRKRLDKIQNDTAL\">Copy to clipboard</span><br>\n Nucleotide sequence: <span class=\"clipboard-copy\" data-seq=\"ATGCTACCTAAAGTTTTTTTAAATAAGAATTATGTAATACTTTTTTCTGGGATGACAATAAGTAAATTAGGAATGTGGTTCTTCACTATAGCAATTCCATTAATTGTTTATGATTTAACCCATTCTCCAAGTAAAATGGCCTTCGTACTAGCATTAGAGCTTGGAGCCCAAGTTATTTTTAGTTTAATAGGTGGGGCATTAGCAGACCAAATGTCTAAAAAGAAGATAATGATAATAGGAGACTATGCTTCAGCGCTTTTTGTACTCGTAGTTCCTATACTTTTTTTAAGTGGTTATAACAGCATAATAGTTATATATATTGCCGCTTTTACCTTATCTGCTTTAGCAGCTTTTCATCATCCTAGTTTTGAATCTGCAGTTCCTGAAATCTTATCTAAAGAGGATCTTATTCAAGGTAACTCATTCTTTAGACTAAGCGAAACGATTATCACATTCTTGGGACCTGCCGTAGCGGGGATTGCAATAGCGCTTTTTGGGAATTCGAATGTTTTATTAATAACAAGTGTGGCCTTCTTTTTATCAGGAACAATATTTTTATTTTTAAAATTTAGAGATTTTGCTGAAGAAGAGAAGAAACGCCCTGAATTAGTAAAACCTATTGTTGAAGGACTAAGATATGTCTTTGGAACGAAAATTATCTTAGTTGGTTCTCTAGTTATTTTTGGTATTAATATAGGATTTGGAGCTGTAGAATCTCTTTTTATGTATTACTTGAAAGATTATCTAGGCTTGAGTCCTATAAATATTGGATTAATTTTTTCATTACAGGCAATTGGACCAATTTTGGCTGTTTATTTTGCAAGTAAATTTAAACATATTCCAAGAGGAAATGTTATTATTTATTCAGGGATTGTTATAGGACTTGCCCAGATGCTCCTGTACTTCTCTCAATTCAGCTTAGTAATTTTAGTATTCTGTCAAATTTTTATTAAAGGATCAGTTACTTTATTAGCTATTAATTGGTTTACATTGCGACAAGAGACTGTACCTAGCAAGTTGCTCGGAAGAGTTATCAGTTCTACTAGAATGGTAGCATTTTTAGCTTTACCTTTTAGTGCTATGATAGCTGGCTTTTTGGCTGAGTCAATAAATGTTTTGTCAATCTTCTTAGTTGCAGGTGCTTTCGCGATAGTATCATCAATCGTAGGTGTAAGTCTTGGTTTATTTGATAGAAAAAGATTAGATAAGATTCAAAATGATACAGCATTGTAA\">Copy to clipboard</span><br>\n</div>",
                "start": 5080684
            },
            {
                "strand": -1,
                "type": "biosynthetic-additional",
                "end": 5083043,
                "locus_tag": "ctg1_5262",
                "description": "<div class=\"focus-intro\">\n <strong><span class=\"serif\">ctg1_5262</span></strong><br>\n \n <br>\n Locus tag: <span class=\"serif\">ctg1_5262</span><br>\n Protein ID: <span class=\"serif\">None</span><br>\n Gene: <span class=\"serif\">None</span><br>\n \n Location: 5,081,928 - 5,083,043,\n (total: 1116 nt)<br>\n <br>\n \n  biosynthetic-additional (rule-based-clusters) ThiF<br>\n \n</div>\n<div class=\"focus-info\">\n \n\n \n  <br>\n  <span class=\"bold\"> Gene Ontology terms for PFAM domains:</span><br>\n  \n   PF00899.20: <a class='external-link' href='http://amigo.geneontology.org/amigo/term/GO:0008641' target='_blank'>GO:0008641</a>: ubiquitin-like modifier activating enzyme activity<br>\n  \n  <br>\n \n</div>\n<div class=\"focus-urls\">\n <a href=\"http://blast.ncbi.nlm.nih.gov/Blast.cgi?PAGE=Proteins&amp;PROGRAM=blastp&amp;BLAST_PROGRAMS=blastp&amp;QUERY=MKPKFKETIPYFFLNKEIQIGEEEGLAGIIPDPTGSISFLINKLDGQRNIPNIVQEVQKEFPDISSNEIIEAIKVLGNEGYLEDNSIVPELNDYTLERYKANINYFSLFTKFGEDKYKIQEKILETPIALLGVGGLGTQVLYHLAALGFHNIKALDFDNIELSNFNRQLLYSESDIGNSKVEMAKKRISQFNPNVDLQIINKKIESPQDVIEHIEGTELVICVADKPTLHIANWVNEGVVKCNLPMVYGGVLNTRGRFFSMIPSKAGCVQCHINYARQLNDKQDEQLEAMNNMEFTRNNAAISPNVAIVAGTIVNEALKILTQIAQPISLGKVMEVDFLTLETNTVSSWEKMLDCPLCGQVVKSEVKLKVK&amp;LINK_LOC=protein&amp;PAGE_TYPE=BlastSearch\" target=\"_new\">NCBI BlastP on this gene</a><br>\n <a href=\"http://www.ncbi.nlm.nih.gov/projects/sviewer/?Db=gene&amp;DbFrom=protein&amp;Cmd=Link&amp;noslider=1&amp;id=CP046511.1&amp;from=5071928&amp;to=5093043\" target=\"_new\">View genomic context</a><br>\n \n \n \n \n</div>\n<div class=\"focus-clipboard\">\n AA sequence: <span class=\"clipboard-copy\" data-seq=\"MKPKFKETIPYFFLNKEIQIGEEEGLAGIIPDPTGSISFLINKLDGQRNIPNIVQEVQKEFPDISSNEIIEAIKVLGNEGYLEDNSIVPELNDYTLERYKANINYFSLFTKFGEDKYKIQEKILETPIALLGVGGLGTQVLYHLAALGFHNIKALDFDNIELSNFNRQLLYSESDIGNSKVEMAKKRISQFNPNVDLQIINKKIESPQDVIEHIEGTELVICVADKPTLHIANWVNEGVVKCNLPMVYGGVLNTRGRFFSMIPSKAGCVQCHINYARQLNDKQDEQLEAMNNMEFTRNNAAISPNVAIVAGTIVNEALKILTQIAQPISLGKVMEVDFLTLETNTVSSWEKMLDCPLCGQVVKSEVKLKVK\">Copy to clipboard</span><br>\n Nucleotide sequence: <span class=\"clipboard-copy\" data-seq=\"ATGAAACCAAAATTTAAAGAAACTATCCCTTATTTTTTCCTAAATAAAGAAATTCAAATTGGTGAAGAAGAAGGTTTAGCAGGTATAATTCCAGACCCTACTGGTAGCATCTCATTTCTAATAAATAAATTAGATGGCCAGAGAAACATTCCAAACATCGTTCAAGAAGTACAAAAAGAATTTCCTGATATTAGTTCAAATGAAATTATTGAGGCTATAAAAGTTTTAGGAAATGAAGGTTATTTAGAAGATAATTCAATTGTACCAGAACTCAATGATTACACCTTAGAAAGATATAAAGCGAATATAAATTATTTTTCACTATTCACGAAATTCGGAGAAGATAAATATAAAATTCAAGAAAAGATTTTAGAAACGCCTATTGCACTTCTTGGTGTAGGAGGACTTGGAACACAAGTACTGTATCATTTGGCAGCATTAGGATTTCATAATATAAAAGCTCTGGACTTTGATAATATTGAATTAAGTAATTTTAATAGACAGTTGCTTTATTCGGAATCAGATATAGGGAATAGTAAGGTTGAAATGGCTAAAAAGCGAATATCCCAATTCAACCCTAATGTGGATCTTCAAATTATAAATAAGAAAATAGAGTCACCTCAAGATGTGATTGAACATATTGAAGGAACTGAGCTTGTGATATGTGTTGCAGATAAGCCAACATTACATATTGCAAACTGGGTAAACGAAGGTGTGGTTAAATGTAATCTGCCAATGGTTTATGGTGGAGTATTAAATACTCGTGGTAGATTCTTTTCTATGATTCCTTCTAAGGCAGGTTGTGTACAATGTCACATTAATTATGCAAGACAATTAAACGATAAACAAGACGAGCAATTAGAAGCTATGAATAACATGGAGTTTACTAGAAACAATGCTGCTATAAGTCCAAACGTAGCTATTGTAGCTGGAACAATTGTTAATGAAGCATTAAAAATTTTAACGCAGATTGCACAACCTATTTCTTTAGGGAAAGTTATGGAAGTGGACTTTTTAACCCTAGAAACTAATACTGTTTCTTCGTGGGAAAAAATGTTAGATTGTCCTCTCTGTGGTCAAGTAGTTAAAAGTGAAGTGAAGTTAAAAGTGAAGTGA\">Copy to clipboard</span><br>\n</div>",
                "start": 5081928
            },
            {
                "strand": -1,
                "type": "biosynthetic-additional",
                "end": 5084136,
                "locus_tag": "ctg1_5263",
                "description": "<div class=\"focus-intro\">\n <strong><span class=\"serif\">ctg1_5263</span></strong><br>\n \n <br>\n Locus tag: <span class=\"serif\">ctg1_5263</span><br>\n Protein ID: <span class=\"serif\">None</span><br>\n Gene: <span class=\"serif\">None</span><br>\n \n Location: 5,083,336 - 5,084,136,\n (total: 801 nt)<br>\n <br>\n \n  biosynthetic-additional (smcogs) SMCOG1231:carboxyvinyl-carboxyphosphonate (Score: 166.3; E-value: 1.4e-50)<br>\n \n</div>\n<div class=\"focus-info\">\n \n\n \n</div>\n<div class=\"focus-urls\">\n <a href=\"http://blast.ncbi.nlm.nih.gov/Blast.cgi?PAGE=Proteins&amp;PROGRAM=blastp&amp;BLAST_PROGRAMS=blastp&amp;QUERY=LEFKEKIKLFRTLHDQNNPLMLPNAWDASSAKIFERNDFQAIGTTSAGIAATLGYPDGEKIPLELMLNSISNISKNTKLPVSADIEGGYAANIFDLRKILNELEKFEVVGINIEDGRGTYLREINEQKVILDFIKAYSPHLFINARIDSFWLDIGDLKDRIKDVIVRAEEYKKSGADCIFIPGVKDIETIKVLRENIELPINLLQSENLNSMQNIKTLKIERVSLGSSAFRNILTNLDKISSTFKQGKLLHSNGNLTYQDLNLLMD&amp;LINK_LOC=protein&amp;PAGE_TYPE=BlastSearch\" target=\"_new\">NCBI BlastP on this gene</a><br>\n <a href=\"http://www.ncbi.nlm.nih.gov/projects/sviewer/?Db=gene&amp;DbFrom=protein&amp;Cmd=Link&amp;noslider=1&amp;id=CP046511.1&amp;from=5073336&amp;to=5094136\" target=\"_new\">View genomic context</a><br>\n \n \n \n \n</div>\n<div class=\"focus-clipboard\">\n AA sequence: <span class=\"clipboard-copy\" data-seq=\"LEFKEKIKLFRTLHDQNNPLMLPNAWDASSAKIFERNDFQAIGTTSAGIAATLGYPDGEKIPLELMLNSISNISKNTKLPVSADIEGGYAANIFDLRKILNELEKFEVVGINIEDGRGTYLREINEQKVILDFIKAYSPHLFINARIDSFWLDIGDLKDRIKDVIVRAEEYKKSGADCIFIPGVKDIETIKVLRENIELPINLLQSENLNSMQNIKTLKIERVSLGSSAFRNILTNLDKISSTFKQGKLLHSNGNLTYQDLNLLMD\">Copy to clipboard</span><br>\n Nucleotide sequence: <span class=\"clipboard-copy\" data-seq=\"TTGGAATTTAAAGAGAAAATTAAGTTATTTCGAACGTTACATGATCAAAACAATCCATTAATGCTTCCAAATGCATGGGATGCATCAAGTGCTAAGATTTTTGAGAGAAACGATTTTCAAGCGATTGGGACTACTAGTGCTGGTATCGCAGCAACCTTAGGTTATCCAGATGGCGAGAAGATTCCTTTAGAGTTAATGTTAAATTCCATTAGTAATATCTCGAAAAATACCAAACTTCCTGTTTCAGCTGATATTGAAGGAGGATATGCCGCTAATATTTTTGATTTACGAAAAATATTAAATGAGTTAGAAAAATTTGAAGTGGTAGGTATAAATATAGAGGATGGGAGAGGTACGTATTTAAGAGAAATTAATGAGCAAAAGGTCATTTTAGACTTTATTAAAGCTTATTCGCCTCATCTTTTCATAAATGCAAGAATTGATAGTTTTTGGCTAGATATTGGCGATTTAAAAGATCGTATTAAGGATGTAATCGTTCGTGCAGAAGAATATAAAAAATCCGGAGCAGATTGTATTTTTATTCCTGGAGTTAAGGATATTGAGACAATAAAAGTACTTAGAGAAAATATAGAGTTACCTATAAATTTGCTTCAAAGTGAAAACTTAAATTCCATGCAAAACATAAAGACACTAAAAATTGAGAGAGTGAGTCTTGGATCTTCAGCTTTTAGGAATATTCTAACAAACCTTGATAAGATAAGCAGCACCTTTAAACAGGGGAAATTATTACATTCAAATGGAAACTTAACCTATCAAGACTTAAACTTGCTTATGGATTGA\">Copy to clipboard</span><br>\n</div>",
                "start": 5083336
            },
            {
                "strand": 1,
                "type": "other",
                "end": 5086160,
                "locus_tag": "ctg1_5264",
                "description": "<div class=\"focus-intro\">\n <strong><span class=\"serif\">ctg1_5264</span></strong><br>\n \n <br>\n Locus tag: <span class=\"serif\">ctg1_5264</span><br>\n Protein ID: <span class=\"serif\">None</span><br>\n Gene: <span class=\"serif\">None</span><br>\n \n Location: 5,084,259 - 5,086,160,\n (total: 1902 nt)<br>\n <br>\n \n</div>\n<div class=\"focus-info\">\n \n\n \n</div>\n<div class=\"focus-urls\">\n <a href=\"http://blast.ncbi.nlm.nih.gov/Blast.cgi?PAGE=Proteins&amp;PROGRAM=blastp&amp;BLAST_PROGRAMS=blastp&amp;QUERY=MKIAIVGLGPRGISVFERIVSNILSELKSESYEISLVDPHPPGGAVWRTDQSPQLLMNTVASQITLFTDDSVQCRGPIVNGPSLLEWANELRDKIDTLDMPTVITEEIYSLEPNSYPTRALYGYYLKDSFNTILEELPSNIKINLIQDTLINLYPNNEDYTLFLNKSLTPIKAEKVIFTTGHSDQKLTSAEEHFFEFANSNNLNYFPPSNPADVNLDSIEPKTPVIIRGLGLNFFDYMSLLTSGRDGKFEEINDKLNYIPSGKEPLLIAGSRRGLPYHSRGQNQKGSSERHIPLFLKNEVIEQLKHKNNLSFKKEIWPFVKLEVESIYYTTLIRNLYGIEKSCQFLYEFVNCAIEYHKDLLINFGVKSELFFDWHKISCPYGDKKFNSITDFHNWLDTYLHNDINEANLGNKNSPLKAALDVLRDIRNEIRILVDHGGINAESYKEELRNWYTPLNAFLSIGPPVQRIKELRALIRAGILVLVGPEATVATSPINKDFKISSNRVKDSIFHAKNLIDARLPSVNINQSKNILISNMLKAGLASEFKIATNNNYIFESGGLAVTPPPNRLIDKNGKVNPNLYSFGIPTEGVHWVTAAGARPGVNSVTLLESDSIARDVLGCNITINNVYKQTIS&amp;LINK_LOC=protein&amp;PAGE_TYPE=BlastSearch\" target=\"_new\">NCBI BlastP on this gene</a><br>\n <a href=\"http://www.ncbi.nlm.nih.gov/projects/sviewer/?Db=gene&amp;DbFrom=protein&amp;Cmd=Link&amp;noslider=1&amp;id=CP046511.1&amp;from=5074259&amp;to=5096160\" target=\"_new\">View genomic context</a><br>\n \n  <a href=\"knownclusterblast/region14/ctg1_5264_mibig_hits.html\" target=\"_new\">MiBIG Hits</a><br>\n \n \n \n \n</div>\n<div class=\"focus-clipboard\">\n AA sequence: <span class=\"clipboard-copy\" data-seq=\"MKIAIVGLGPRGISVFERIVSNILSELKSESYEISLVDPHPPGGAVWRTDQSPQLLMNTVASQITLFTDDSVQCRGPIVNGPSLLEWANELRDKIDTLDMPTVITEEIYSLEPNSYPTRALYGYYLKDSFNTILEELPSNIKINLIQDTLINLYPNNEDYTLFLNKSLTPIKAEKVIFTTGHSDQKLTSAEEHFFEFANSNNLNYFPPSNPADVNLDSIEPKTPVIIRGLGLNFFDYMSLLTSGRDGKFEEINDKLNYIPSGKEPLLIAGSRRGLPYHSRGQNQKGSSERHIPLFLKNEVIEQLKHKNNLSFKKEIWPFVKLEVESIYYTTLIRNLYGIEKSCQFLYEFVNCAIEYHKDLLINFGVKSELFFDWHKISCPYGDKKFNSITDFHNWLDTYLHNDINEANLGNKNSPLKAALDVLRDIRNEIRILVDHGGINAESYKEELRNWYTPLNAFLSIGPPVQRIKELRALIRAGILVLVGPEATVATSPINKDFKISSNRVKDSIFHAKNLIDARLPSVNINQSKNILISNMLKAGLASEFKIATNNNYIFESGGLAVTPPPNRLIDKNGKVNPNLYSFGIPTEGVHWVTAAGARPGVNSVTLLESDSIARDVLGCNITINNVYKQTIS\">Copy to clipboard</span><br>\n Nucleotide sequence: <span class=\"clipboard-copy\" data-seq=\"ATGAAAATTGCGATAGTAGGTTTAGGACCAAGAGGTATATCAGTATTTGAAAGAATAGTCTCTAATATTTTATCTGAATTAAAATCAGAATCTTATGAAATTTCCTTGGTTGATCCACATCCTCCAGGTGGAGCTGTATGGAGAACAGACCAGTCACCTCAACTTTTAATGAATACAGTGGCTTCGCAAATAACTTTATTTACTGATGATAGCGTCCAGTGTCGGGGTCCTATCGTTAATGGGCCTAGTCTATTAGAATGGGCAAATGAATTAAGGGATAAAATTGACACTTTGGATATGCCCACCGTTATTACAGAAGAAATTTATTCCTTAGAACCTAACTCTTACCCTACAAGAGCTCTATACGGCTATTATCTTAAAGATTCATTTAATACTATTCTTGAAGAATTACCCTCAAATATTAAGATTAACTTAATTCAAGACACATTAATTAATCTCTATCCGAACAATGAAGATTATACTTTATTTCTTAATAAGTCTTTAACACCAATTAAAGCTGAAAAGGTTATCTTTACAACTGGGCACTCAGATCAGAAATTAACTTCAGCTGAAGAACATTTCTTTGAGTTTGCTAATAGTAACAACCTAAATTACTTCCCACCATCCAATCCAGCAGATGTTAATTTAGATTCAATAGAACCTAAAACTCCCGTAATAATAAGGGGATTAGGCCTTAATTTTTTTGATTACATGTCACTTTTAACAAGTGGGAGAGATGGAAAGTTTGAAGAAATTAATGACAAATTAAATTACATTCCCTCTGGTAAAGAACCTTTATTAATTGCAGGTTCTAGGCGAGGCTTACCTTATCACTCTAGGGGACAAAATCAAAAAGGTTCTTCAGAAAGACATATCCCACTATTTCTAAAAAATGAAGTTATCGAGCAGTTAAAACATAAAAATAACCTAAGCTTTAAAAAAGAGATATGGCCTTTCGTAAAATTGGAAGTTGAAAGTATCTATTATACAACTTTAATTCGCAATCTCTATGGAATAGAAAAATCTTGTCAGTTCCTTTACGAGTTTGTTAATTGTGCCATAGAATACCATAAGGATCTTTTAATCAACTTTGGAGTAAAATCAGAACTATTTTTTGATTGGCACAAAATTAGTTGTCCTTATGGTGATAAAAAATTTAATTCAATAACAGACTTTCATAATTGGTTAGATACTTACTTACATAATGATATTAACGAAGCAAACCTGGGTAATAAAAACAGTCCACTAAAAGCCGCATTAGATGTTTTAAGGGATATCCGAAACGAAATAAGAATACTTGTTGATCATGGAGGAATAAATGCTGAATCTTATAAAGAAGAGTTACGCAATTGGTATACACCTTTAAACGCATTTCTTTCAATTGGCCCTCCTGTTCAAAGAATCAAAGAATTGAGGGCATTAATAAGAGCCGGAATTTTAGTTTTAGTTGGACCTGAAGCAACTGTAGCTACTTCACCTATAAATAAAGATTTTAAAATTAGCTCTAACCGTGTTAAGGATTCGATATTTCATGCAAAGAACCTAATTGATGCTAGACTACCCTCAGTTAATATAAATCAAAGTAAAAATATTTTAATCTCAAATATGTTAAAAGCAGGTCTAGCCTCAGAATTTAAGATTGCAACGAACAATAATTATATTTTTGAAAGTGGAGGTTTAGCAGTGACTCCCCCCCCAAATAGATTAATAGATAAAAACGGTAAAGTTAATCCTAATTTATACTCCTTTGGAATTCCAACAGAAGGCGTTCATTGGGTAACTGCTGCGGGAGCGCGACCAGGGGTTAATTCTGTAACACTCCTTGAATCCGATTCAATTGCAAGAGATGTTCTAGGCTGTAATATTACAATTAATAATGTGTATAAGCAGACCATTAGCTGA\">Copy to clipboard</span><br>\n</div>",
                "start": 5084259
            },
            {
                "strand": -1,
                "type": "biosynthetic-additional",
                "end": 5087551,
                "locus_tag": "ctg1_5265",
                "description": "<div class=\"focus-intro\">\n <strong><span class=\"serif\">ctg1_5265</span></strong><br>\n \n <br>\n Locus tag: <span class=\"serif\">ctg1_5265</span><br>\n Protein ID: <span class=\"serif\">None</span><br>\n Gene: <span class=\"serif\">None</span><br>\n \n Location: 5,086,196 - 5,087,551,\n (total: 1356 nt)<br>\n <br>\n \n  biosynthetic-additional (smcogs) SMCOG1063:argininosuccinate lyase/adenylosuccinate lyase (Score: 200.6; E-value: 7.9e-61)<br>\n \n</div>\n<div class=\"focus-info\">\n \n\n \n</div>\n<div class=\"focus-urls\">\n <a href=\"http://blast.ncbi.nlm.nih.gov/Blast.cgi?PAGE=Proteins&amp;PROGRAM=blastp&amp;BLAST_PROGRAMS=blastp&amp;QUERY=MNSTPIDSEIFKDQFGTKQMRTNFSDENLIQLWLNSEVALAKAEAKLGIIPQNAATNIANAADQNKLDFNKIREGMKKTGHPFVAFLHEFESLCDEESRKYIHWGATTQDIIDTGLTLQIKGAHELIYNQTQEILKICLRLSQQYKSTVMPGRTLGQHALPITFGYKISIWSDELGRHLERLQQGADRYLVGQLGGAVGTLASLGAQGLAVRKEYVKNLNLIEPLVSWHTSRDRFAEFSMILNMIGATTAKVAEEIISLQGTEIREVEEGYHSGKVGSSTMPHKRNPMTCSYIVGLTKIVNRKSTLAIDSMIQKHERDVTFWQSEWSYISEICITLSGALEQLKNVLTNLIVNEEQMKKNLFLTKGLIVSENVMLELGKIIGRTTAHDLLYELTMRAFEEDKDLKDILLEDNEIKKYFSDEEINSLTNPESYTGLSEKFVDDVYNKWLSYT&amp;LINK_LOC=protein&amp;PAGE_TYPE=BlastSearch\" target=\"_new\">NCBI BlastP on this gene</a><br>\n <a href=\"http://www.ncbi.nlm.nih.gov/projects/sviewer/?Db=gene&amp;DbFrom=protein&amp;Cmd=Link&amp;noslider=1&amp;id=CP046511.1&amp;from=5076196&amp;to=5097551\" target=\"_new\">View genomic context</a><br>\n \n  <a href=\"knownclusterblast/region14/ctg1_5265_mibig_hits.html\" target=\"_new\">MiBIG Hits</a><br>\n \n \n \n \n</div>\n<div class=\"focus-clipboard\">\n AA sequence: <span class=\"clipboard-copy\" data-seq=\"MNSTPIDSEIFKDQFGTKQMRTNFSDENLIQLWLNSEVALAKAEAKLGIIPQNAATNIANAADQNKLDFNKIREGMKKTGHPFVAFLHEFESLCDEESRKYIHWGATTQDIIDTGLTLQIKGAHELIYNQTQEILKICLRLSQQYKSTVMPGRTLGQHALPITFGYKISIWSDELGRHLERLQQGADRYLVGQLGGAVGTLASLGAQGLAVRKEYVKNLNLIEPLVSWHTSRDRFAEFSMILNMIGATTAKVAEEIISLQGTEIREVEEGYHSGKVGSSTMPHKRNPMTCSYIVGLTKIVNRKSTLAIDSMIQKHERDVTFWQSEWSYISEICITLSGALEQLKNVLTNLIVNEEQMKKNLFLTKGLIVSENVMLELGKIIGRTTAHDLLYELTMRAFEEDKDLKDILLEDNEIKKYFSDEEINSLTNPESYTGLSEKFVDDVYNKWLSYT\">Copy to clipboard</span><br>\n Nucleotide sequence: <span class=\"clipboard-copy\" data-seq=\"ATGAATTCGACACCAATTGATTCTGAAATCTTTAAGGACCAGTTTGGTACAAAACAAATGAGAACAAATTTTTCAGACGAGAATTTAATACAATTGTGGCTTAATTCAGAAGTTGCCTTAGCAAAAGCTGAAGCTAAATTAGGTATTATACCTCAAAATGCAGCGACTAATATTGCAAATGCAGCTGACCAAAATAAACTTGATTTTAATAAGATTAGAGAAGGAATGAAAAAAACTGGACACCCCTTTGTAGCATTCCTACATGAGTTCGAGAGTTTATGTGATGAAGAATCACGTAAGTACATTCATTGGGGAGCAACAACACAAGATATAATTGACACGGGACTTACCCTGCAAATTAAAGGTGCTCATGAACTTATTTATAATCAAACTCAAGAAATATTAAAGATATGTTTGAGATTAAGCCAGCAATATAAGTCAACAGTAATGCCAGGCAGAACGTTAGGTCAGCATGCCTTACCGATTACTTTTGGATATAAGATATCTATATGGTCAGATGAACTTGGTCGTCACTTAGAAAGGTTACAACAAGGTGCAGACCGATATTTAGTGGGGCAACTGGGAGGTGCAGTTGGTACTTTAGCTTCATTAGGAGCGCAAGGGTTAGCTGTTAGAAAAGAGTATGTAAAAAATTTAAACCTAATTGAACCCTTAGTATCTTGGCACACGTCTAGAGACCGATTTGCAGAATTTAGCATGATTTTAAATATGATTGGAGCAACTACAGCTAAAGTTGCAGAAGAAATAATAAGCCTTCAAGGAACAGAGATTAGAGAAGTAGAAGAGGGGTACCATTCTGGTAAAGTAGGAAGTAGCACTATGCCGCATAAAAGAAATCCTATGACTTGCTCTTATATTGTGGGATTAACTAAAATAGTCAATAGAAAATCAACTTTAGCTATTGACAGTATGATTCAGAAACACGAAAGAGATGTTACATTTTGGCAATCTGAATGGTCTTATATTTCGGAAATTTGCATAACTTTAAGCGGCGCATTAGAACAACTTAAAAATGTCTTAACAAACTTAATAGTAAATGAAGAACAAATGAAAAAGAATCTTTTTCTTACCAAAGGTTTAATAGTATCTGAGAACGTAATGTTAGAATTGGGGAAGATAATTGGTAGAACTACTGCCCATGATTTATTGTACGAATTAACAATGAGAGCTTTTGAAGAAGACAAAGATTTAAAAGATATTTTATTAGAAGACAATGAAATTAAGAAGTATTTTAGCGATGAAGAGATAAATTCCCTTACTAATCCAGAATCATACACAGGGTTGAGTGAAAAGTTTGTTGATGATGTTTATAACAAGTGGTTGAGTTATACATAA\">Copy to clipboard</span><br>\n</div>",
                "start": 5086196
            },
            {
                "strand": -1,
                "type": "biosynthetic",
                "end": 5094560,
                "locus_tag": "ctg1_5266",
                "description": "<div class=\"focus-intro\">\n <strong><span class=\"serif\">ctg1_5266</span></strong><br>\n \n <br>\n Locus tag: <span class=\"serif\">ctg1_5266</span><br>\n Protein ID: <span class=\"serif\">None</span><br>\n Gene: <span class=\"serif\">None</span><br>\n \n Location: 5,088,528 - 5,094,560,\n (total: 6033 nt)<br>\n <br>\n \n  biosynthetic (rule-based-clusters) NRPS: Condensation<br>\n \n  biosynthetic (rule-based-clusters) NRPS: AMP-binding<br>\n \n  biosynthetic-additional (rule-based-clusters) PP-binding<br>\n \n  biosynthetic-additional (rule-based-clusters) NAD_binding_4<br>\n \n  biosynthetic-additional (smcogs) SMCOG1127:condensation domain-containing protein (Score: 367.5; E-value: 1.9e-111)<br>\n \n</div>\n<div class=\"focus-info\">\n \n\n \n  <br>\n  <span class=\"bold\"> Gene Ontology terms for PFAM domains:</span><br>\n  \n   PF00501.27: <a class='external-link' href='http://amigo.geneontology.org/amigo/term/GO:0003824' target='_blank'>GO:0003824</a>: catalytic activity<br>\n  \n   PF00501.27: <a class='external-link' href='http://amigo.geneontology.org/amigo/term/GO:0008152' target='_blank'>GO:0008152</a>: metabolic process<br>\n  \n   PF01073.18: <a class='external-link' href='http://amigo.geneontology.org/amigo/term/GO:0003854' target='_blank'>GO:0003854</a>: 3-beta-hydroxy-delta5-steroid dehydrogenase activity<br>\n  \n   PF01073.18: <a class='external-link' href='http://amigo.geneontology.org/amigo/term/GO:0006694' target='_blank'>GO:0006694</a>: steroid biosynthetic process<br>\n  \n   PF01073.18: <a class='external-link' href='http://amigo.geneontology.org/amigo/term/GO:0016616' target='_blank'>GO:0016616</a>: oxidoreductase activity, acting on the CH-OH group of donors, NAD or NADP as acceptor<br>\n  \n   PF01073.18: <a class='external-link' href='http://amigo.geneontology.org/amigo/term/GO:0055114' target='_blank'>GO:0055114</a>: oxidation-reduction process<br>\n  \n   PF01370.20: <a class='external-link' href='http://amigo.geneontology.org/amigo/term/GO:0003824' target='_blank'>GO:0003824</a>: catalytic activity<br>\n  \n   PF01370.20: <a class='external-link' href='http://amigo.geneontology.org/amigo/term/GO:0050662' target='_blank'>GO:0050662</a>: coenzyme binding<br>\n  \n  <br>\n \n</div>\n<div class=\"focus-urls\">\n <a href=\"http://blast.ncbi.nlm.nih.gov/Blast.cgi?PAGE=Proteins&amp;PROGRAM=blastp&amp;BLAST_PROGRAMS=blastp&amp;QUERY=MNTNLKLSNRPEHTVQKLFEQQVIQNPDSVALVYKDQQLTYKELNEKVNQLAFYLQKRNIGPESMVGVYIERSLEMIVSILGIIKAGGAYVPLDPAYPTKRLKYILKDANIQVLLTQNHPTQWIPKEIDCINIKEHEMNISREKNINPTIEVKPDNLAYVIYTSGSTGKPKGVLIEQKSLCNFIISSINLTKMNSDSRNIQFASLSFDASVFEIFTSLVSGGTLYVCSQHDIMPVEPLTQFLQKNKITHALLPPTVLNLLDESVFKDLQVVISAGSACSEQVAKRWMQNHLFINAYGPTETTVYTVAGIYKGDGAPPIGRSIPNVEVYVLNEAKKLVPIGTVGELYIGGIALARGYLNQPELTKASFIPHPFKNSSNDRLYRTGDLVKYLPDGNIEYIGRADKQVKIRGFRIELGEIETILGNHPDIKEVTVVAQEDSFGDNILVAYIVGEGDTQEWRKHVGVHLPNYMVPAHFIKIESLPLTVNGKVDKDALPAWASIIQTNEGYIAPRNRVEQKMVEIWSEVLGIDSSAIGINDNFFELGGHSLLATKITSRLGVDFSILVQIRDIFEYPTIKHFSKRLTFLLGKTGEIDVFTPLQSVKREQYEPLSFAQQRLWIMDKIVTNSALYNVPIAWRLKGKWNIEMLKKGYNAIIHRHEILRTVFHEVDGKPVQIVQQDITVPLSVIDLRYLSPEDKTSKIENISKIEAKKPFDLSQGPLLRTHLIIMDNKELVLLCTIHHIIFDRWSLDTFINEWMSFYQAFLENETEKLPPLPVQYIDFTKWQKSWLTEDIIQKQIAYWGKELRGLLPILELPLDYPRPIIQSYNGDTYQIVIPNKLLEKIKVFNSKEGVTLFATLLASYQGFLSRYTNQKDILVGSPIANRNYPGVEDLIGFFANTVVYRADCSNNITFKELVQQIKKKMLDAQENQDVPFEKVIEAIQPERDMSYSPLFQTMFVFHNQLKELPKLLDHSVEKIPRHMNGAKFDITIAMEEIPTGLQVDFEYNTDLFKVSTIKRMAQSFEIWLDEILQFPEEPIENLRILTKNEEKQLLHEWTNIEGNYQKDVVIQELFEQQVIQNPDSVALVYKDQQLTYKELNEKVNQLAFYLQKRNIGPESMVGVYIERSLEMIVSILGIIKAGGAYVPLDPAYPTKRLEYILKDANIQVLLTQSHLTQWIPKEIDCIDIKEHEMNISREKNINPTIEVKPDNLAYVIYTSGSTGNPKGVLYEQKGLCNFINASIDFTKLNTGSKVVQFSSIAFDVSLYDIFATLVSGGTLYVCGQQDIMPVEPLTQFLLEKKITHAFLPPTVLNLLDESKFEELQTVISAGSVCSEQVAKRWVKNHLFINAYGPTEASVATIDIYSGKGTPPIGRSIPNVEVYVLNEAKKLVPIGTVGELYIGGIALARGYLNQPELTKASFIPHPFKNSSNDRLYRTGDLVKYLPDGNIEYIGRADKQVKIRGFRIELGEIETILGNHPDIKEVTVVAQEDSFGDNILVAYIVGEGDTQEWRKHVGVHLPNYMVPAHFIKIESLPLTVNGKVDKDALPAWASIIQTNEGYIAPRNRVEQKMVEIWSEVLGIDSSVIGINDNFFDLGGHSLKIMSTLVKTFSEGWNVTIKDYFELKTINNIAKKIQYGYKVNSHSDTLDIKLTTPPKKLKKTKRHEFSNNSKILLTGATGFLGIHLLEQLLDTTECKIYCLVRGENKQEANNRLLHMLKFYFKNKFVSYQSLVNQRIFIVQGDLAKQNMGLENELYKELHQQISTVIHAAALTKHFGEYSEFERANVQAVKELLAFVGDTKDLHHISTTGVAGQFVLNETETIFKESDFYVKQNYKDNVYVKSKFLAEYEIFKAILTGTDATIYRVGNLTNRYIDGQHQYNFTENAFMSKLKFILQYGIVTDVLLSSEVEFTPVDYCSKIITGFVTSNEIHENSKNCVNHIYNHLTLNLNVLVKLLNSMGYPIKVISETEYQQFILELSKDKKKQEDIQNLMTFEEPKDNCYKPINLDSTETQKH&amp;LINK_LOC=protein&amp;PAGE_TYPE=BlastSearch\" target=\"_new\">NCBI BlastP on this gene</a><br>\n <a href=\"http://www.ncbi.nlm.nih.gov/projects/sviewer/?Db=gene&amp;DbFrom=protein&amp;Cmd=Link&amp;noslider=1&amp;id=CP046511.1&amp;from=5078528&amp;to=5104560\" target=\"_new\">View genomic context</a><br>\n \n  <a href=\"knownclusterblast/region14/ctg1_5266_mibig_hits.html\" target=\"_new\">MiBIG Hits</a><br>\n \n \n \n \n</div>\n<div class=\"focus-clipboard\">\n AA sequence: <span class=\"clipboard-copy\" data-seq=\"MNTNLKLSNRPEHTVQKLFEQQVIQNPDSVALVYKDQQLTYKELNEKVNQLAFYLQKRNIGPESMVGVYIERSLEMIVSILGIIKAGGAYVPLDPAYPTKRLKYILKDANIQVLLTQNHPTQWIPKEIDCINIKEHEMNISREKNINPTIEVKPDNLAYVIYTSGSTGKPKGVLIEQKSLCNFIISSINLTKMNSDSRNIQFASLSFDASVFEIFTSLVSGGTLYVCSQHDIMPVEPLTQFLQKNKITHALLPPTVLNLLDESVFKDLQVVISAGSACSEQVAKRWMQNHLFINAYGPTETTVYTVAGIYKGDGAPPIGRSIPNVEVYVLNEAKKLVPIGTVGELYIGGIALARGYLNQPELTKASFIPHPFKNSSNDRLYRTGDLVKYLPDGNIEYIGRADKQVKIRGFRIELGEIETILGNHPDIKEVTVVAQEDSFGDNILVAYIVGEGDTQEWRKHVGVHLPNYMVPAHFIKIESLPLTVNGKVDKDALPAWASIIQTNEGYIAPRNRVEQKMVEIWSEVLGIDSSAIGINDNFFELGGHSLLATKITSRLGVDFSILVQIRDIFEYPTIKHFSKRLTFLLGKTGEIDVFTPLQSVKREQYEPLSFAQQRLWIMDKIVTNSALYNVPIAWRLKGKWNIEMLKKGYNAIIHRHEILRTVFHEVDGKPVQIVQQDITVPLSVIDLRYLSPEDKTSKIENISKIEAKKPFDLSQGPLLRTHLIIMDNKELVLLCTIHHIIFDRWSLDTFINEWMSFYQAFLENETEKLPPLPVQYIDFTKWQKSWLTEDIIQKQIAYWGKELRGLLPILELPLDYPRPIIQSYNGDTYQIVIPNKLLEKIKVFNSKEGVTLFATLLASYQGFLSRYTNQKDILVGSPIANRNYPGVEDLIGFFANTVVYRADCSNNITFKELVQQIKKKMLDAQENQDVPFEKVIEAIQPERDMSYSPLFQTMFVFHNQLKELPKLLDHSVEKIPRHMNGAKFDITIAMEEIPTGLQVDFEYNTDLFKVSTIKRMAQSFEIWLDEILQFPEEPIENLRILTKNEEKQLLHEWTNIEGNYQKDVVIQELFEQQVIQNPDSVALVYKDQQLTYKELNEKVNQLAFYLQKRNIGPESMVGVYIERSLEMIVSILGIIKAGGAYVPLDPAYPTKRLEYILKDANIQVLLTQSHLTQWIPKEIDCIDIKEHEMNISREKNINPTIEVKPDNLAYVIYTSGSTGNPKGVLYEQKGLCNFINASIDFTKLNTGSKVVQFSSIAFDVSLYDIFATLVSGGTLYVCGQQDIMPVEPLTQFLLEKKITHAFLPPTVLNLLDESKFEELQTVISAGSVCSEQVAKRWVKNHLFINAYGPTEASVATIDIYSGKGTPPIGRSIPNVEVYVLNEAKKLVPIGTVGELYIGGIALARGYLNQPELTKASFIPHPFKNSSNDRLYRTGDLVKYLPDGNIEYIGRADKQVKIRGFRIELGEIETILGNHPDIKEVTVVAQEDSFGDNILVAYIVGEGDTQEWRKHVGVHLPNYMVPAHFIKIESLPLTVNGKVDKDALPAWASIIQTNEGYIAPRNRVEQKMVEIWSEVLGIDSSVIGINDNFFDLGGHSLKIMSTLVKTFSEGWNVTIKDYFELKTINNIAKKIQYGYKVNSHSDTLDIKLTTPPKKLKKTKRHEFSNNSKILLTGATGFLGIHLLEQLLDTTECKIYCLVRGENKQEANNRLLHMLKFYFKNKFVSYQSLVNQRIFIVQGDLAKQNMGLENELYKELHQQISTVIHAAALTKHFGEYSEFERANVQAVKELLAFVGDTKDLHHISTTGVAGQFVLNETETIFKESDFYVKQNYKDNVYVKSKFLAEYEIFKAILTGTDATIYRVGNLTNRYIDGQHQYNFTENAFMSKLKFILQYGIVTDVLLSSEVEFTPVDYCSKIITGFVTSNEIHENSKNCVNHIYNHLTLNLNVLVKLLNSMGYPIKVISETEYQQFILELSKDKKKQEDIQNLMTFEEPKDNCYKPINLDSTETQKH\">Copy to clipboard</span><br>\n Nucleotide sequence: <span class=\"clipboard-copy\" data-seq=\"ATGAATACTAATCTTAAATTATCAAACAGACCAGAACACACTGTTCAAAAATTATTTGAACAGCAAGTAATTCAGAATCCAGATTCTGTTGCGTTGGTATATAAAGATCAACAGTTAACTTATAAGGAATTAAATGAAAAAGTAAATCAATTAGCTTTTTATCTACAAAAACGAAACATAGGCCCTGAAAGTATGGTAGGGGTTTATATAGAACGTTCTTTAGAGATGATTGTAAGTATATTAGGAATAATAAAAGCTGGTGGCGCATATGTCCCACTAGATCCCGCATATCCAACAAAGAGGCTTAAATATATCTTGAAAGATGCCAACATACAAGTATTGCTAACCCAAAACCATCCAACACAGTGGATACCTAAAGAAATAGACTGTATTAATATAAAAGAACATGAAATGAATATTTCGAGAGAAAAAAATATAAATCCTACAATTGAAGTTAAACCAGATAATTTGGCATATGTAATCTATACATCTGGATCTACAGGAAAACCCAAAGGGGTATTAATTGAACAAAAAAGCTTATGTAACTTTATTATTTCTAGTATTAATTTAACAAAAATGAATTCAGACAGTAGAAATATTCAATTTGCCTCATTATCATTTGATGCTTCAGTATTTGAGATATTTACTAGCCTAGTTTCAGGTGGAACTTTATATGTATGTAGTCAACACGATATTATGCCAGTTGAACCACTTACTCAGTTCTTGCAAAAAAATAAAATTACACATGCACTTTTACCCCCTACGGTACTTAATTTGTTAGATGAATCTGTATTTAAAGATTTACAGGTTGTTATTTCTGCGGGATCAGCCTGTAGTGAACAAGTGGCAAAACGATGGATGCAAAATCACCTTTTTATTAATGCGTATGGTCCAACAGAAACTACAGTTTATACCGTTGCGGGAATATACAAAGGAGATGGAGCACCTCCTATTGGTCGGTCCATTCCCAATGTAGAGGTATATGTATTAAATGAAGCTAAAAAACTTGTCCCTATTGGAACAGTAGGTGAACTTTATATAGGAGGTATCGCATTAGCACGAGGATATTTGAATCAACCTGAATTAACAAAGGCCTCATTTATCCCACACCCATTCAAGAATAGCTCTAATGATAGATTATATCGGACTGGTGATTTAGTTAAATATTTACCTGATGGAAATATAGAATATATAGGAAGAGCTGATAAACAAGTTAAGATTAGAGGGTTTCGAATTGAGTTAGGTGAAATTGAAACAATATTAGGAAATCATCCAGACATTAAAGAAGTTACTGTGGTAGCGCAAGAAGATTCATTTGGAGATAACATCTTAGTAGCCTATATTGTGGGCGAAGGAGATACACAAGAGTGGAGAAAACATGTAGGGGTACATCTTCCAAATTATATGGTCCCGGCTCATTTTATCAAGATAGAATCATTGCCATTAACTGTTAATGGGAAGGTAGATAAAGATGCTTTACCTGCATGGGCCTCTATTATACAAACGAACGAGGGATATATAGCACCTCGGAATAGAGTAGAGCAAAAAATGGTAGAAATTTGGTCAGAGGTATTAGGGATTGACTCCTCTGCCATTGGAATAAACGATAATTTTTTTGAGTTAGGTGGACACTCTCTCCTAGCAACTAAAATAACTTCACGTTTAGGTGTTGATTTTTCGATTCTAGTACAAATACGTGATATATTTGAATACCCTACCATTAAACATTTCTCAAAACGTTTAACATTTTTATTGGGAAAAACGGGGGAGATCGATGTTTTTACACCATTACAATCAGTTAAACGTGAACAATACGAACCATTATCTTTCGCTCAACAGCGTTTATGGATAATGGATAAAATTGTAACAAATAGTGCGCTTTACAATGTCCCGATTGCATGGCGTTTAAAAGGAAAATGGAACATTGAGATGTTAAAAAAAGGATATAATGCAATAATACATCGCCATGAAATTCTACGGACAGTATTTCATGAAGTTGACGGAAAACCAGTGCAAATTGTTCAACAAGATATAACAGTTCCCTTATCAGTAATTGATTTGCGTTATCTTTCTCCTGAAGATAAAACATCTAAAATAGAAAATATATCAAAAATAGAAGCTAAAAAGCCATTTGATTTAAGCCAAGGACCTTTATTACGTACTCATTTAATAATAATGGACAATAAAGAGTTAGTACTTCTTTGTACCATCCATCATATTATTTTTGATCGCTGGTCATTAGATACCTTTATCAATGAATGGATGAGTTTTTATCAGGCATTTTTAGAAAACGAAACTGAAAAGCTTCCCCCTTTACCTGTTCAGTATATTGATTTTACAAAATGGCAAAAAAGTTGGTTAACAGAAGATATTATACAAAAACAAATAGCATATTGGGGGAAAGAATTACGCGGTTTACTTCCTATATTGGAACTCCCATTGGATTATCCTCGTCCAATAATACAAAGCTATAATGGAGATACGTATCAAATTGTCATACCCAATAAATTGTTAGAAAAAATAAAAGTATTCAATTCTAAGGAAGGCGTTACATTATTCGCCACATTATTAGCAAGTTATCAAGGGTTTCTTTCTCGTTATACCAATCAAAAAGATATTTTAGTAGGCAGCCCGATTGCAAATAGGAATTATCCAGGAGTTGAAGATCTTATTGGATTCTTTGCAAATACTGTAGTCTATCGTGCAGATTGCTCAAATAATATAACATTTAAAGAATTGGTCCAACAAATAAAGAAAAAAATGTTAGATGCACAAGAAAACCAGGACGTTCCTTTTGAAAAAGTTATAGAAGCTATACAACCAGAACGTGATATGAGTTATTCTCCATTATTTCAGACAATGTTTGTTTTTCACAATCAATTAAAAGAGTTACCAAAATTATTAGATCATAGCGTAGAAAAAATCCCTAGACATATGAATGGTGCAAAGTTTGATATAACTATAGCAATGGAAGAGATACCAACAGGATTACAAGTGGATTTTGAATATAATACAGACTTATTTAAGGTTTCTACAATAAAAAGAATGGCTCAATCTTTTGAAATTTGGCTAGATGAAATTTTACAATTTCCGGAGGAACCTATTGAGAATCTAAGAATACTCACTAAGAACGAAGAAAAGCAATTATTACATGAATGGACTAACATAGAGGGCAATTATCAAAAAGATGTGGTGATTCAAGAGTTATTTGAACAGCAAGTAATTCAGAATCCAGATTCTGTTGCGTTGGTATATAAAGATCAACAGTTAACTTATAAGGAATTAAATGAAAAAGTAAATCAATTAGCTTTTTATCTACAAAAACGAAACATAGGCCCTGAAAGTATGGTAGGGGTTTATATAGAACGTTCTTTAGAGATGATTGTAAGTATATTAGGAATAATAAAAGCTGGTGGCGCATATGTCCCACTAGATCCCGCATATCCAACAAAGAGGCTTGAATATATCTTGAAAGATGCCAACATACAAGTATTGCTGACACAAAGTCATCTAACACAGTGGATACCTAAAGAAATAGACTGTATTGATATAAAAGAACATGAAATGAATATTTCGAGAGAAAAAAATATAAATCCTACAATTGAAGTTAAACCAGATAATTTGGCATATGTAATTTATACATCTGGATCCACAGGAAATCCAAAGGGTGTCCTTTATGAACAAAAAGGTCTATGTAATTTTATTAATGCCAGCATTGATTTTACAAAATTAAATACGGGTAGTAAGGTAGTTCAGTTTTCTTCAATTGCATTTGATGTTTCACTATATGATATCTTCGCAACTCTGGTGTCTGGTGGAACTTTATATGTATGTGGTCAACAAGATATTATGCCAGTCGAGCCACTTACCCAGTTTTTGCTAGAAAAAAAAATTACGCATGCATTTTTACCACCTACGGTACTAAATCTGTTAGATGAATCTAAATTTGAGGAATTACAAACTGTTATTTCTGCGGGTTCAGTCTGTAGTGAACAAGTGGCAAAACGATGGGTGAAAAATCACCTCTTTATAAATGCATATGGTCCAACAGAAGCATCGGTTGCTACTATAGACATTTATAGCGGCAAAGGGACACCACCTATTGGTCGATCTATTCCCAATGTAGAGGTGTATGTATTAAATGAAGCTAAAAAACTTGTCCCTATTGGAACAGTAGGTGAACTTTATATAGGAGGTATCGCATTAGCACGAGGATATTTGAATCAACCTGAATTAACAAAGGCCTCATTTATCCCACACCCATTCAAGAATAGCTCTAATGATAGATTATATCGGACTGGTGATTTAGTTAAATATTTACCTGATGGAAATATAGAATATATAGGAAGAGCTGATAAACAAGTTAAGATTAGAGGGTTTCGAATTGAGTTAGGTGAAATTGAAACAATATTAGGAAATCATCCAGACATTAAAGAAGTTACTGTGGTAGCGCAAGAAGATTCATTTGGAGATAACATCTTAGTAGCCTATATTGTGGGCGAAGGAGATACACAAGAGTGGAGAAAACATGTAGGGGTACATCTTCCAAATTATATGGTCCCGGCTCATTTTATCAAGATAGAATCATTGCCATTAACTGTTAATGGGAAGGTAGATAAAGATGCTTTACCTGCATGGGCCTCTATTATACAAACGAACGAGGGATATATAGCACCTCGGAATAGAGTAGAGCAAAAAATGGTAGAAATTTGGTCAGAGGTATTAGGGATTGACTCCTCTGTCATTGGGATAAATGATAATTTTTTTGATCTAGGTGGGCACTCTTTAAAAATTATGAGTACTTTAGTAAAAACATTTTCTGAAGGTTGGAATGTAACTATTAAAGATTACTTTGAATTAAAAACAATTAATAATATAGCTAAAAAAATTCAATATGGATATAAAGTAAATTCACATTCAGATACATTAGATATTAAATTGACAACTCCTCCAAAGAAGCTAAAGAAAACAAAAAGACACGAATTTAGTAATAATAGCAAAATACTTTTAACAGGTGCTACAGGATTCTTAGGTATTCACCTACTAGAACAACTATTGGATACTACAGAATGTAAGATATATTGTTTAGTTCGTGGGGAAAATAAACAAGAGGCAAATAATCGTTTATTACACATGTTAAAATTTTATTTTAAAAATAAATTTGTAAGCTATCAATCTTTAGTAAATCAACGTATCTTTATTGTACAAGGTGATTTAGCTAAACAAAATATGGGATTAGAAAACGAATTATATAAGGAGCTTCATCAACAAATATCAACTGTTATTCATGCTGCAGCTTTAACAAAACATTTTGGCGAGTATAGTGAATTTGAAAGAGCAAATGTCCAGGCGGTAAAAGAACTTCTTGCATTTGTTGGTGATACTAAGGATTTACATCATATATCTACAACTGGTGTAGCCGGACAATTTGTATTAAATGAAACGGAAACAATATTTAAAGAAAGCGATTTTTATGTAAAACAAAATTACAAAGATAATGTGTATGTGAAAAGTAAATTTTTGGCGGAATATGAAATATTCAAGGCAATATTAACGGGAACAGATGCTACTATTTATAGAGTAGGAAATCTTACAAATAGATATATTGATGGACAACATCAATATAACTTCACCGAAAATGCATTTATGAGCAAATTAAAATTTATATTACAATATGGTATCGTGACAGATGTATTATTATCAAGTGAAGTTGAGTTTACACCTGTAGATTATTGCAGCAAAATTATCACAGGGTTTGTAACTTCAAATGAAATACATGAAAATAGCAAAAATTGCGTAAATCATATATACAATCATCTTACGTTAAATTTAAATGTACTTGTAAAATTACTAAATTCAATGGGATATCCAATTAAAGTAATTTCTGAAACAGAGTATCAACAATTTATTTTAGAACTTTCTAAAGATAAAAAGAAACAGGAAGATATTCAAAACCTCATGACATTTGAAGAACCAAAAGATAATTGTTATAAACCAATAAATCTTGATTCGACTGAAACTCAAAAACACTAA\">Copy to clipboard</span><br>\n</div>",
                "start": 5088528
            },
            {
                "strand": 1,
                "type": "other",
                "end": 5095577,
                "locus_tag": "ctg1_5267",
                "description": "<div class=\"focus-intro\">\n <strong><span class=\"serif\">ctg1_5267</span></strong><br>\n \n <br>\n Locus tag: <span class=\"serif\">ctg1_5267</span><br>\n Protein ID: <span class=\"serif\">None</span><br>\n Gene: <span class=\"serif\">None</span><br>\n \n Location: 5,095,443 - 5,095,577,\n (total: 135 nt)<br>\n <br>\n \n</div>\n<div class=\"focus-info\">\n \n\n \n</div>\n<div class=\"focus-urls\">\n <a href=\"http://blast.ncbi.nlm.nih.gov/Blast.cgi?PAGE=Proteins&amp;PROGRAM=blastp&amp;BLAST_PROGRAMS=blastp&amp;QUERY=MMKFNSVDLQANIKEGKNYNFTLRGYRVPILSWFPNLDGAEPQN&amp;LINK_LOC=protein&amp;PAGE_TYPE=BlastSearch\" target=\"_new\">NCBI BlastP on this gene</a><br>\n <a href=\"http://www.ncbi.nlm.nih.gov/projects/sviewer/?Db=gene&amp;DbFrom=protein&amp;Cmd=Link&amp;noslider=1&amp;id=CP046511.1&amp;from=5085443&amp;to=5105577\" target=\"_new\">View genomic context</a><br>\n \n \n \n \n</div>\n<div class=\"focus-clipboard\">\n AA sequence: <span class=\"clipboard-copy\" data-seq=\"MMKFNSVDLQANIKEGKNYNFTLRGYRVPILSWFPNLDGAEPQN\">Copy to clipboard</span><br>\n Nucleotide sequence: <span class=\"clipboard-copy\" data-seq=\"ATGATGAAGTTTAATTCAGTGGATCTGCAAGCAAACATAAAAGAAGGAAAAAATTACAATTTTACTTTACGTGGATATAGAGTACCTATACTTTCATGGTTTCCAAATTTAGATGGTGCCGAACCACAAAATTAG\">Copy to clipboard</span><br>\n</div>",
                "start": 5095443
            },
            {
                "strand": -1,
                "type": "biosynthetic-additional",
                "end": 5096296,
                "locus_tag": "ctg1_5268",
                "description": "<div class=\"focus-intro\">\n <strong><span class=\"serif\">ctg1_5268</span></strong><br>\n \n <br>\n Locus tag: <span class=\"serif\">ctg1_5268</span><br>\n Protein ID: <span class=\"serif\">None</span><br>\n Gene: <span class=\"serif\">None</span><br>\n \n Location: 5,095,772 - 5,096,296,\n (total: 525 nt)<br>\n <br>\n \n  biosynthetic-additional (rule-based-clusters) PF07366<br>\n \n</div>\n<div class=\"focus-info\">\n \n\n \n  <br>\n  <span class=\"bold\"> Gene Ontology terms for PFAM domains:</span><br>\n  \n   PF07366.11: <a class='external-link' href='http://amigo.geneontology.org/amigo/term/GO:0030638' target='_blank'>GO:0030638</a>: polyketide metabolic process<br>\n  \n  <br>\n \n</div>\n<div class=\"focus-urls\">\n <a href=\"http://blast.ncbi.nlm.nih.gov/Blast.cgi?PAGE=Proteins&amp;PROGRAM=blastp&amp;BLAST_PROGRAMS=blastp&amp;QUERY=MKLEKSLIITIISVFILGVVSTLVYQASTGNNKGNSIKSENVASVSKEVKENEKNKKMVVDFYNEVFNKHNIDIIPKYVGEEYKQHNPFVADGRKAFMDFFKEDFVKNPNSSAEIKRVVAEGDTVALHVHSRTNSQDKGVAIVDIFRIKDGKIVEHWDVIQEIPSEAANDNTMF&amp;LINK_LOC=protein&amp;PAGE_TYPE=BlastSearch\" target=\"_new\">NCBI BlastP on this gene</a><br>\n <a href=\"http://www.ncbi.nlm.nih.gov/projects/sviewer/?Db=gene&amp;DbFrom=protein&amp;Cmd=Link&amp;noslider=1&amp;id=CP046511.1&amp;from=5085772&amp;to=5106296\" target=\"_new\">View genomic context</a><br>\n \n  <a href=\"knownclusterblast/region14/ctg1_5268_mibig_hits.html\" target=\"_new\">MiBIG Hits</a><br>\n \n \n \n \n</div>\n<div class=\"focus-clipboard\">\n AA sequence: <span class=\"clipboard-copy\" data-seq=\"MKLEKSLIITIISVFILGVVSTLVYQASTGNNKGNSIKSENVASVSKEVKENEKNKKMVVDFYNEVFNKHNIDIIPKYVGEEYKQHNPFVADGRKAFMDFFKEDFVKNPNSSAEIKRVVAEGDTVALHVHSRTNSQDKGVAIVDIFRIKDGKIVEHWDVIQEIPSEAANDNTMF\">Copy to clipboard</span><br>\n Nucleotide sequence: <span class=\"clipboard-copy\" data-seq=\"ATGAAATTAGAGAAAAGTTTAATCATAACAATTATTTCTGTATTTATTTTAGGAGTAGTTTCGACTTTGGTATATCAAGCTTCCACCGGTAATAACAAAGGGAACTCAATTAAGAGCGAAAATGTTGCTTCTGTATCAAAAGAAGTAAAAGAAAATGAAAAGAATAAAAAGATGGTAGTTGATTTCTATAATGAAGTTTTTAACAAACATAATATCGATATTATCCCTAAATATGTAGGTGAAGAGTATAAGCAACATAATCCTTTTGTTGCTGATGGACGAAAAGCCTTCATGGATTTCTTTAAGGAGGATTTTGTTAAAAATCCTAATTCCTCTGCAGAGATTAAACGTGTAGTAGCTGAAGGGGATACGGTTGCTCTTCATGTACATTCTCGTACTAATTCTCAAGATAAGGGAGTTGCTATAGTGGATATATTTCGTATCAAGGATGGAAAGATTGTCGAACACTGGGATGTAATTCAAGAGATTCCAAGTGAAGCAGCTAATGATAATACGATGTTTTAG\">Copy to clipboard</span><br>\n</div>",
                "start": 5095772
            },
            {
                "strand": -1,
                "type": "other",
                "end": 5096835,
                "locus_tag": "ctg1_5269",
                "description": "<div class=\"focus-intro\">\n <strong><span class=\"serif\">ctg1_5269</span></strong><br>\n \n <br>\n Locus tag: <span class=\"serif\">ctg1_5269</span><br>\n Protein ID: <span class=\"serif\">None</span><br>\n Gene: <span class=\"serif\">None</span><br>\n \n Location: 5,096,443 - 5,096,835,\n (total: 393 nt)<br>\n <br>\n \n</div>\n<div class=\"focus-info\">\n \n\n \n</div>\n<div class=\"focus-urls\">\n <a href=\"http://blast.ncbi.nlm.nih.gov/Blast.cgi?PAGE=Proteins&amp;PROGRAM=blastp&amp;BLAST_PROGRAMS=blastp&amp;QUERY=MNKYQKLLHETYVLTGEGKLDAFKTYLSENVSWTEAAGFPYAGTYIGPDEVVKNVHERLGTEWDNYSAKDEIYAFNNNTVIVYGKYSGTYKATGKSFVADFCHLYKFDENDKVKKFIQIVDSATVNEVLS&amp;LINK_LOC=protein&amp;PAGE_TYPE=BlastSearch\" target=\"_new\">NCBI BlastP on this gene</a><br>\n <a href=\"http://www.ncbi.nlm.nih.gov/projects/sviewer/?Db=gene&amp;DbFrom=protein&amp;Cmd=Link&amp;noslider=1&amp;id=CP046511.1&amp;from=5086443&amp;to=5106835\" target=\"_new\">View genomic context</a><br>\n \n \n \n \n</div>\n<div class=\"focus-clipboard\">\n AA sequence: <span class=\"clipboard-copy\" data-seq=\"MNKYQKLLHETYVLTGEGKLDAFKTYLSENVSWTEAAGFPYAGTYIGPDEVVKNVHERLGTEWDNYSAKDEIYAFNNNTVIVYGKYSGTYKATGKSFVADFCHLYKFDENDKVKKFIQIVDSATVNEVLS\">Copy to clipboard</span><br>\n Nucleotide sequence: <span class=\"clipboard-copy\" data-seq=\"ATGAATAAATATCAAAAGCTATTACATGAAACGTATGTGTTAACTGGCGAAGGGAAATTGGATGCGTTCAAAACGTATTTAAGTGAAAATGTATCTTGGACAGAAGCTGCTGGGTTTCCATATGCGGGTACTTATATTGGTCCAGATGAAGTAGTGAAGAACGTACATGAACGTCTTGGTACGGAATGGGATAACTATAGTGCAAAAGATGAAATTTATGCTTTTAATAACAATACTGTTATTGTGTATGGAAAATATAGTGGAACATATAAAGCTACAGGGAAGTCATTTGTAGCAGATTTTTGTCATCTTTATAAGTTTGATGAGAACGATAAGGTTAAGAAGTTTATACAAATTGTGGACAGTGCAACTGTTAATGAGGTATTAAGTTAG\">Copy to clipboard</span><br>\n</div>",
                "start": 5096443
            },
            {
                "strand": -1,
                "type": "other",
                "end": 5097661,
                "locus_tag": "ctg1_5270",
                "description": "<div class=\"focus-intro\">\n <strong><span class=\"serif\">ctg1_5270</span></strong><br>\n \n <br>\n Locus tag: <span class=\"serif\">ctg1_5270</span><br>\n Protein ID: <span class=\"serif\">None</span><br>\n Gene: <span class=\"serif\">None</span><br>\n \n Location: 5,096,840 - 5,097,661,\n (total: 822 nt)<br>\n <br>\n \n</div>\n<div class=\"focus-info\">\n \n\n \n</div>\n<div class=\"focus-urls\">\n <a href=\"http://blast.ncbi.nlm.nih.gov/Blast.cgi?PAGE=Proteins&amp;PROGRAM=blastp&amp;BLAST_PROGRAMS=blastp&amp;QUERY=MFKTIDTNQKDVKLTVFSSDEKSFMVTATLVEKAGHAFLINSKFTQSDSKEIVEYLKKNNLSLDKIFIIHGDPDYYFGLESIKAVYPEAIAYATESTVEHIVHSVLGKLKVWKDALGENAPNNVVLPQVFKEKTIDFQGLTFELVGLDHYRTSLFNKELKVLIGGIDVFNEIHVFLADTSSKAAMEAWIENLKVLQALHADIIVPSHGSIEKSLNNQALTATMDYLRTAIQASEESKTSKDFVARLDAAYPGYANKGVLELSAKVVTKEMPWG&amp;LINK_LOC=protein&amp;PAGE_TYPE=BlastSearch\" target=\"_new\">NCBI BlastP on this gene</a><br>\n <a href=\"http://www.ncbi.nlm.nih.gov/projects/sviewer/?Db=gene&amp;DbFrom=protein&amp;Cmd=Link&amp;noslider=1&amp;id=CP046511.1&amp;from=5086840&amp;to=5107661\" target=\"_new\">View genomic context</a><br>\n \n  <a href=\"knownclusterblast/region14/ctg1_5270_mibig_hits.html\" target=\"_new\">MiBIG Hits</a><br>\n \n \n \n \n</div>\n<div class=\"focus-clipboard\">\n AA sequence: <span class=\"clipboard-copy\" data-seq=\"MFKTIDTNQKDVKLTVFSSDEKSFMVTATLVEKAGHAFLINSKFTQSDSKEIVEYLKKNNLSLDKIFIIHGDPDYYFGLESIKAVYPEAIAYATESTVEHIVHSVLGKLKVWKDALGENAPNNVVLPQVFKEKTIDFQGLTFELVGLDHYRTSLFNKELKVLIGGIDVFNEIHVFLADTSSKAAMEAWIENLKVLQALHADIIVPSHGSIEKSLNNQALTATMDYLRTAIQASEESKTSKDFVARLDAAYPGYANKGVLELSAKVVTKEMPWG\">Copy to clipboard</span><br>\n Nucleotide sequence: <span class=\"clipboard-copy\" data-seq=\"ATGTTTAAAACAATCGATACAAATCAAAAAGATGTGAAATTAACGGTGTTTAGTTCGGACGAAAAAAGCTTTATGGTCACGGCAACATTAGTTGAGAAAGCAGGACATGCATTTTTAATAAACTCAAAATTTACTCAATCTGATTCGAAAGAAATTGTTGAGTATCTGAAAAAAAACAACTTATCTCTAGATAAAATCTTTATTATTCATGGGGATCCAGACTACTACTTTGGATTAGAGAGCATTAAAGCCGTTTACCCAGAAGCTATAGCGTATGCAACAGAGTCTACTGTTGAACATATCGTTCATTCTGTCTTAGGGAAATTAAAAGTTTGGAAAGACGCCCTTGGAGAAAATGCACCGAATAACGTGGTATTACCTCAAGTGTTTAAAGAAAAAACAATTGATTTTCAGGGGTTAACATTTGAACTAGTAGGCTTAGATCATTACAGAACTAGCTTATTTAATAAAGAGCTGAAAGTATTAATTGGTGGTATTGATGTATTTAACGAAATCCATGTATTCTTAGCTGATACTAGCTCAAAAGCGGCAATGGAGGCTTGGATTGAAAACTTGAAAGTGTTACAAGCATTACATGCTGACATCATTGTACCTAGCCATGGATCAATTGAAAAATCCTTAAATAATCAAGCACTTACTGCGACAATGGATTATCTAAGAACTGCGATTCAAGCTTCTGAGGAAAGTAAAACTTCAAAAGATTTTGTAGCAAGACTTGATGCAGCATATCCAGGCTATGCAAATAAAGGTGTATTAGAATTAAGTGCAAAAGTTGTAACAAAAGAAATGCCTTGGGGTTAA\">Copy to clipboard</span><br>\n</div>",
                "start": 5096840
            },
            {
                "strand": -1,
                "type": "other",
                "end": 5098607,
                "locus_tag": "ctg1_5271",
                "description": "<div class=\"focus-intro\">\n <strong><span class=\"serif\">ctg1_5271</span></strong><br>\n \n <br>\n Locus tag: <span class=\"serif\">ctg1_5271</span><br>\n Protein ID: <span class=\"serif\">None</span><br>\n Gene: <span class=\"serif\">None</span><br>\n \n Location: 5,097,987 - 5,098,607,\n (total: 621 nt)<br>\n <br>\n \n</div>\n<div class=\"focus-info\">\n \n\n \n  <br>\n  <span class=\"bold\"> Gene Ontology terms for PFAM domains:</span><br>\n  \n   PF01323.19: <a class='external-link' href='http://amigo.geneontology.org/amigo/term/GO:0015035' target='_blank'>GO:0015035</a>: protein disulfide oxidoreductase activity<br>\n  \n  <br>\n \n</div>\n<div class=\"focus-urls\">\n <a href=\"http://blast.ncbi.nlm.nih.gov/Blast.cgi?PAGE=Proteins&amp;PROGRAM=blastp&amp;BLAST_PROGRAMS=blastp&amp;QUERY=METKQDNLIYVWDAYCGWCYGFSESIKGFYKNHTEVPLTVLCGGLFLDNLPMKNFSYIEEGNKRINQLTGAEFGPSYQKLVEEGTFKMNSKDAAIGFSALRSLAPDRLLEFTSAMQKAFYYEGQSLSDPETYRKIAIEHGLDPEQVLERLNAQETILDVQNDFNKVRQLGVNSYPSLLLQKDNQIIPIGGGVMTPGKIEARFKNLY&amp;LINK_LOC=protein&amp;PAGE_TYPE=BlastSearch\" target=\"_new\">NCBI BlastP on this gene</a><br>\n <a href=\"http://www.ncbi.nlm.nih.gov/projects/sviewer/?Db=gene&amp;DbFrom=protein&amp;Cmd=Link&amp;noslider=1&amp;id=CP046511.1&amp;from=5087987&amp;to=5108607\" target=\"_new\">View genomic context</a><br>\n \n \n \n \n</div>\n<div class=\"focus-clipboard\">\n AA sequence: <span class=\"clipboard-copy\" data-seq=\"METKQDNLIYVWDAYCGWCYGFSESIKGFYKNHTEVPLTVLCGGLFLDNLPMKNFSYIEEGNKRINQLTGAEFGPSYQKLVEEGTFKMNSKDAAIGFSALRSLAPDRLLEFTSAMQKAFYYEGQSLSDPETYRKIAIEHGLDPEQVLERLNAQETILDVQNDFNKVRQLGVNSYPSLLLQKDNQIIPIGGGVMTPGKIEARFKNLY\">Copy to clipboard</span><br>\n Nucleotide sequence: <span class=\"clipboard-copy\" data-seq=\"ATGGAGACGAAACAAGATAACCTTATTTACGTATGGGATGCATATTGTGGATGGTGCTATGGTTTTTCAGAAAGTATTAAAGGATTTTACAAAAACCACACTGAAGTGCCATTAACAGTTTTATGTGGAGGGTTATTTTTAGATAATTTACCAATGAAAAACTTCTCATATATAGAAGAGGGAAATAAAAGAATTAATCAACTTACAGGTGCTGAATTTGGTCCTTCCTATCAAAAATTGGTGGAGGAAGGGACTTTTAAAATGAATTCGAAAGATGCTGCAATTGGTTTTTCAGCTTTACGCTCATTAGCGCCAGACCGTTTATTAGAATTCACTTCGGCTATGCAAAAAGCGTTTTATTATGAGGGCCAAAGTCTGAGTGATCCTGAAACATATCGCAAAATTGCAATCGAGCATGGTTTGGACCCTGAACAAGTATTAGAACGTTTAAACGCTCAAGAAACAATATTAGATGTCCAAAATGATTTCAATAAAGTTCGACAGCTTGGTGTTAATAGCTATCCTTCATTACTTTTACAAAAGGATAATCAAATTATTCCTATTGGTGGTGGCGTAATGACGCCAGGTAAAATTGAAGCGCGTTTTAAAAATTTATATTAA\">Copy to clipboard</span><br>\n</div>",
                "start": 5097987
            },
            {
                "strand": -1,
                "type": "transport",
                "end": 5100187,
                "locus_tag": "ctg1_5272",
                "description": "<div class=\"focus-intro\">\n <strong><span class=\"serif\">ctg1_5272</span></strong><br>\n \n <br>\n Locus tag: <span class=\"serif\">ctg1_5272</span><br>\n Protein ID: <span class=\"serif\">None</span><br>\n Gene: <span class=\"serif\">None</span><br>\n \n Location: 5,099,216 - 5,100,187,\n (total: 972 nt)<br>\n <br>\n \n  transport (smcogs) SMCOG1000:ABC transporter ATP-binding protein (Score: 215.4; E-value: 1.5e-65)<br>\n \n</div>\n<div class=\"focus-info\">\n \n\n \n  <br>\n  <span class=\"bold\"> Gene Ontology terms for PFAM domains:</span><br>\n  \n   PF00005.26: <a class='external-link' href='http://amigo.geneontology.org/amigo/term/GO:0005524' target='_blank'>GO:0005524</a>: ATP binding<br>\n  \n   PF00005.26: <a class='external-link' href='http://amigo.geneontology.org/amigo/term/GO:0016887' target='_blank'>GO:0016887</a>: ATPase activity<br>\n  \n   PF08352.11: <a class='external-link' href='http://amigo.geneontology.org/amigo/term/GO:0000166' target='_blank'>GO:0000166</a>: nucleotide binding<br>\n  \n   PF08352.11: <a class='external-link' href='http://amigo.geneontology.org/amigo/term/GO:0005524' target='_blank'>GO:0005524</a>: ATP binding<br>\n  \n   PF08352.11: <a class='external-link' href='http://amigo.geneontology.org/amigo/term/GO:0015833' target='_blank'>GO:0015833</a>: peptide transport<br>\n  \n  <br>\n \n</div>\n<div class=\"focus-urls\">\n <a href=\"http://blast.ncbi.nlm.nih.gov/Blast.cgi?PAGE=Proteins&amp;PROGRAM=blastp&amp;BLAST_PROGRAMS=blastp&amp;QUERY=MHEENLIEVRNLKKYFPIKKGLFGRKTEQLKAVDDLSFTIKKGETFGLVGESGCGKSTTGRSIIRLHDVTSGNVLFDGKDIASLKESELKEYRKRMQIIFQDPYASLNPAMNVFQIISEPMNIHGSYEKEEQKEIILDLLKKVGLKEEHLYRYPHEFSGGQRQRISIARALSVKPDFILCDEPISALDVSVQAQVVNMLQDIQEETGVTYLFIAHDLSMVRHISDRIGVMYLGNIVEIADSEDLYTKPAHPYTQALLSSMPEPDPTNTGKERIILEGEVPSPLNSPSGCKFRTRCKFATEKCAQEVPKMVEIEKGHEVACHLF&amp;LINK_LOC=protein&amp;PAGE_TYPE=BlastSearch\" target=\"_new\">NCBI BlastP on this gene</a><br>\n <a href=\"http://www.ncbi.nlm.nih.gov/projects/sviewer/?Db=gene&amp;DbFrom=protein&amp;Cmd=Link&amp;noslider=1&amp;id=CP046511.1&amp;from=5089216&amp;to=5110187\" target=\"_new\">View genomic context</a><br>\n \n  <a href=\"knownclusterblast/region14/ctg1_5272_mibig_hits.html\" target=\"_new\">MiBIG Hits</a><br>\n \n \n  <a href=\"http://blast.jcvi.org/er-blast/index.cgi?project=transporter;program=blastp;database=pub/transporter.pep;sequence=sequence%0AMHEENLIEVRNLKKYFPIKKGLFGRKTEQLKAVDDLSFTIKKGETFGLVGESGCGKSTTGRSIIRLHDVTSGNVLFDGKDIASLKESELKEYRKRMQIIFQDPYASLNPAMNVFQIISEPMNIHGSYEKEEQKEIILDLLKKVGLKEEHLYRYPHEFSGGQRQRISIARALSVKPDFILCDEPISALDVSVQAQVVNMLQDIQEETGVTYLFIAHDLSMVRHISDRIGVMYLGNIVEIADSEDLYTKPAHPYTQALLSSMPEPDPTNTGKERIILEGEVPSPLNSPSGCKFRTRCKFATEKCAQEVPKMVEIEKGHEVACHLF\" target=\"_new\">TransportDB BLAST on this gene</a><br>\n \n \n \n</div>\n<div class=\"focus-clipboard\">\n AA sequence: <span class=\"clipboard-copy\" data-seq=\"MHEENLIEVRNLKKYFPIKKGLFGRKTEQLKAVDDLSFTIKKGETFGLVGESGCGKSTTGRSIIRLHDVTSGNVLFDGKDIASLKESELKEYRKRMQIIFQDPYASLNPAMNVFQIISEPMNIHGSYEKEEQKEIILDLLKKVGLKEEHLYRYPHEFSGGQRQRISIARALSVKPDFILCDEPISALDVSVQAQVVNMLQDIQEETGVTYLFIAHDLSMVRHISDRIGVMYLGNIVEIADSEDLYTKPAHPYTQALLSSMPEPDPTNTGKERIILEGEVPSPLNSPSGCKFRTRCKFATEKCAQEVPKMVEIEKGHEVACHLF\">Copy to clipboard</span><br>\n Nucleotide sequence: <span class=\"clipboard-copy\" data-seq=\"ATGCATGAAGAAAACTTAATTGAAGTTCGGAACTTAAAAAAGTATTTTCCTATTAAAAAAGGACTATTCGGCAGAAAAACAGAGCAATTAAAAGCAGTCGATGACTTAAGCTTCACTATTAAAAAGGGTGAAACATTCGGGTTAGTAGGGGAATCTGGCTGTGGAAAATCAACGACAGGAAGAAGTATCATTCGCTTACATGATGTCACTTCAGGTAACGTTTTGTTTGACGGAAAAGATATCGCAAGTTTAAAGGAAAGTGAACTAAAAGAATATCGAAAAAGAATGCAAATCATTTTCCAAGATCCATACGCATCATTAAACCCGGCAATGAATGTATTCCAAATTATTAGCGAACCGATGAACATTCACGGTTCCTACGAAAAAGAAGAACAAAAAGAAATCATTTTAGACCTTCTGAAAAAGGTAGGTTTAAAAGAAGAACATTTATATCGCTATCCGCACGAATTTAGCGGAGGCCAGCGCCAGCGCATTAGCATCGCGCGGGCACTATCTGTAAAACCAGACTTTATCTTATGTGACGAACCAATCTCAGCACTCGATGTCTCAGTCCAAGCACAAGTCGTAAACATGCTGCAAGACATTCAAGAAGAAACAGGCGTCACATACTTATTCATCGCACATGACCTATCTATGGTAAGGCACATATCAGACCGAATCGGAGTCATGTACTTAGGAAACATAGTAGAAATTGCCGACAGTGAAGACCTATACACAAAACCGGCACATCCATACACACAAGCACTACTTTCATCTATGCCAGAACCAGATCCAACAAACACAGGCAAAGAACGGATCATCCTAGAGGGAGAAGTACCAAGTCCACTAAACTCACCATCCGGCTGCAAATTCAGAACGCGCTGCAAATTCGCCACTGAAAAATGTGCACAGGAAGTACCGAAGATGGTGGAGATTGAGAAGGGGCATGAGGTGGCTTGTCATTTGTTTTAG\">Copy to clipboard</span><br>\n</div>",
                "start": 5099216
            },
            {
                "strand": -1,
                "type": "transport",
                "end": 5101172,
                "locus_tag": "ctg1_5273",
                "description": "<div class=\"focus-intro\">\n <strong><span class=\"serif\">ctg1_5273</span></strong><br>\n \n <br>\n Locus tag: <span class=\"serif\">ctg1_5273</span><br>\n Protein ID: <span class=\"serif\">None</span><br>\n Gene: <span class=\"serif\">None</span><br>\n \n Location: 5,100,180 - 5,101,172,\n (total: 993 nt)<br>\n <br>\n \n  transport (smcogs) SMCOG1000:ABC transporter ATP-binding protein (Score: 197; E-value: 6.2e-60)<br>\n \n</div>\n<div class=\"focus-info\">\n \n\n \n  <br>\n  <span class=\"bold\"> Gene Ontology terms for PFAM domains:</span><br>\n  \n   PF00005.26: <a class='external-link' href='http://amigo.geneontology.org/amigo/term/GO:0005524' target='_blank'>GO:0005524</a>: ATP binding<br>\n  \n   PF00005.26: <a class='external-link' href='http://amigo.geneontology.org/amigo/term/GO:0016887' target='_blank'>GO:0016887</a>: ATPase activity<br>\n  \n   PF08352.11: <a class='external-link' href='http://amigo.geneontology.org/amigo/term/GO:0000166' target='_blank'>GO:0000166</a>: nucleotide binding<br>\n  \n   PF08352.11: <a class='external-link' href='http://amigo.geneontology.org/amigo/term/GO:0005524' target='_blank'>GO:0005524</a>: ATP binding<br>\n  \n   PF08352.11: <a class='external-link' href='http://amigo.geneontology.org/amigo/term/GO:0015833' target='_blank'>GO:0015833</a>: peptide transport<br>\n  \n  <br>\n \n</div>\n<div class=\"focus-urls\">\n <a href=\"http://blast.ncbi.nlm.nih.gov/Blast.cgi?PAGE=Proteins&amp;PROGRAM=blastp&amp;BLAST_PROGRAMS=blastp&amp;QUERY=VSEKLLEVNNLKTSFFIESGEVEAVRGVTFRLHKGEVVGIVGESGSGKSVMAKSVMSLVTSPGKVKEGEILFHNENILSKSEKELRSIRGNQISLISQDPMSALNPVVKIGKQMTEVIIRHQKVKKKEAEQIAINLLKQVGLSSPEERVKQYPHELSGGMKQRVMIAMAMSCNPDLLIADEPTTALDVTIQAQILDLMKNLKNETNMALLLITHDLGIVAQNCTRVIVMYGGLIMEEGPVLDIFQSPNHPYTKGLLNSLPKIANGVKERLAPIQGVTPNLLNPPQGCPFAERCPHAMDICEKERPPYFEIGNERRSMCWLNDKTVGDSHA&amp;LINK_LOC=protein&amp;PAGE_TYPE=BlastSearch\" target=\"_new\">NCBI BlastP on this gene</a><br>\n <a href=\"http://www.ncbi.nlm.nih.gov/projects/sviewer/?Db=gene&amp;DbFrom=protein&amp;Cmd=Link&amp;noslider=1&amp;id=CP046511.1&amp;from=5090180&amp;to=5111172\" target=\"_new\">View genomic context</a><br>\n \n  <a href=\"knownclusterblast/region14/ctg1_5273_mibig_hits.html\" target=\"_new\">MiBIG Hits</a><br>\n \n \n  <a href=\"http://blast.jcvi.org/er-blast/index.cgi?project=transporter;program=blastp;database=pub/transporter.pep;sequence=sequence%0AVSEKLLEVNNLKTSFFIESGEVEAVRGVTFRLHKGEVVGIVGESGSGKSVMAKSVMSLVTSPGKVKEGEILFHNENILSKSEKELRSIRGNQISLISQDPMSALNPVVKIGKQMTEVIIRHQKVKKKEAEQIAINLLKQVGLSSPEERVKQYPHELSGGMKQRVMIAMAMSCNPDLLIADEPTTALDVTIQAQILDLMKNLKNETNMALLLITHDLGIVAQNCTRVIVMYGGLIMEEGPVLDIFQSPNHPYTKGLLNSLPKIANGVKERLAPIQGVTPNLLNPPQGCPFAERCPHAMDICEKERPPYFEIGNERRSMCWLNDKTVGDSHA\" target=\"_new\">TransportDB BLAST on this gene</a><br>\n \n \n \n</div>\n<div class=\"focus-clipboard\">\n AA sequence: <span class=\"clipboard-copy\" data-seq=\"VSEKLLEVNNLKTSFFIESGEVEAVRGVTFRLHKGEVVGIVGESGSGKSVMAKSVMSLVTSPGKVKEGEILFHNENILSKSEKELRSIRGNQISLISQDPMSALNPVVKIGKQMTEVIIRHQKVKKKEAEQIAINLLKQVGLSSPEERVKQYPHELSGGMKQRVMIAMAMSCNPDLLIADEPTTALDVTIQAQILDLMKNLKNETNMALLLITHDLGIVAQNCTRVIVMYGGLIMEEGPVLDIFQSPNHPYTKGLLNSLPKIANGVKERLAPIQGVTPNLLNPPQGCPFAERCPHAMDICEKERPPYFEIGNERRSMCWLNDKTVGDSHA\">Copy to clipboard</span><br>\n Nucleotide sequence: <span class=\"clipboard-copy\" data-seq=\"GTGTCTGAAAAACTATTAGAAGTGAATAATTTAAAGACTTCTTTTTTCATAGAAAGCGGAGAAGTAGAAGCGGTTCGCGGCGTTACATTTCGTTTACATAAAGGAGAAGTAGTTGGTATCGTTGGGGAATCTGGAAGCGGGAAGAGTGTAATGGCGAAGTCTGTTATGTCTCTCGTTACGTCACCAGGAAAAGTGAAAGAAGGGGAAATCCTTTTTCATAATGAAAACATACTTTCTAAATCTGAAAAAGAATTACGTTCTATTAGAGGAAATCAAATTTCACTTATCTCTCAAGACCCAATGTCAGCGCTAAATCCAGTCGTGAAAATTGGGAAACAAATGACGGAAGTAATTATACGTCATCAAAAAGTGAAAAAGAAAGAAGCAGAGCAGATTGCGATCAACTTGTTAAAACAAGTCGGCCTTTCGTCACCAGAAGAAAGGGTAAAACAATATCCGCATGAACTAAGCGGTGGTATGAAGCAGCGGGTTATGATCGCAATGGCGATGTCTTGTAATCCGGACCTTCTTATTGCTGACGAACCGACGACTGCACTTGATGTAACGATACAGGCGCAAATACTAGATTTAATGAAAAACTTAAAGAACGAAACGAATATGGCGTTACTTCTTATTACGCATGACTTAGGAATCGTCGCGCAAAACTGTACGCGCGTTATCGTTATGTACGGCGGGCTTATTATGGAAGAAGGACCTGTACTTGATATTTTCCAATCGCCGAATCATCCATATACGAAAGGGCTATTAAACTCTTTGCCAAAAATAGCGAACGGCGTAAAAGAAAGACTCGCTCCTATTCAAGGTGTAACGCCAAACTTATTAAACCCGCCACAAGGTTGCCCATTCGCAGAGCGTTGCCCGCATGCGATGGACATTTGTGAAAAAGAACGTCCGCCATATTTTGAAATCGGAAACGAAAGACGTTCCATGTGCTGGTTAAACGATAAGACAGTAGGTGATTCACATGCATGA\">Copy to clipboard</span><br>\n</div>",
                "start": 5100180
            },
            {
                "strand": -1,
                "type": "transport",
                "end": 5102050,
                "locus_tag": "ctg1_5274",
                "description": "<div class=\"focus-intro\">\n <strong><span class=\"serif\">ctg1_5274</span></strong><br>\n \n <br>\n Locus tag: <span class=\"serif\">ctg1_5274</span><br>\n Protein ID: <span class=\"serif\">None</span><br>\n Gene: <span class=\"serif\">None</span><br>\n \n Location: 5,101,199 - 5,102,050,\n (total: 852 nt)<br>\n <br>\n \n  transport (smcogs) SMCOG1085:binding-protein-dependent transport systems (Score: 302; E-value: 5.2e-92)<br>\n \n</div>\n<div class=\"focus-info\">\n \n\n \n  <br>\n  <span class=\"bold\"> Gene Ontology terms for PFAM domains:</span><br>\n  \n   PF00528.21: <a class='external-link' href='http://amigo.geneontology.org/amigo/term/GO:0016020' target='_blank'>GO:0016020</a>: membrane<br>\n  \n   PF00528.21: <a class='external-link' href='http://amigo.geneontology.org/amigo/term/GO:0055085' target='_blank'>GO:0055085</a>: transmembrane transport<br>\n  \n  <br>\n \n</div>\n<div class=\"focus-urls\">\n <a href=\"http://blast.ncbi.nlm.nih.gov/Blast.cgi?PAGE=Proteins&amp;PROGRAM=blastp&amp;BLAST_PROGRAMS=blastp&amp;QUERY=MNNRRFQTIKSSFTKNKFVLMGVIILAVLTIASIFAFVSPYDPSKMSIPDRLQEPSMSHPFGTDDYGRDYLTRALYGGRVSLAVGFLAMVVSITIGTAVGTISGYYGGKLDNFLMRIVEVLMSIPSFFLMLLLNAYLKPGITTLVLIIGLLTWMDTARIVRAETLSVKEREYVLYAKVSGQKSLAIIVRHIIPNILSTIIIAATLTIATSILMESSLSFLGLGIREPDSSWGSMLNNAQGYIGEAWYLTLFPGFLILLTVLSFNVIGEALKKAFAPKGAGNEN&amp;LINK_LOC=protein&amp;PAGE_TYPE=BlastSearch\" target=\"_new\">NCBI BlastP on this gene</a><br>\n <a href=\"http://www.ncbi.nlm.nih.gov/projects/sviewer/?Db=gene&amp;DbFrom=protein&amp;Cmd=Link&amp;noslider=1&amp;id=CP046511.1&amp;from=5091199&amp;to=5112050\" target=\"_new\">View genomic context</a><br>\n \n  <a href=\"knownclusterblast/region14/ctg1_5274_mibig_hits.html\" target=\"_new\">MiBIG Hits</a><br>\n \n \n  <a href=\"http://blast.jcvi.org/er-blast/index.cgi?project=transporter;program=blastp;database=pub/transporter.pep;sequence=sequence%0AMNNRRFQTIKSSFTKNKFVLMGVIILAVLTIASIFAFVSPYDPSKMSIPDRLQEPSMSHPFGTDDYGRDYLTRALYGGRVSLAVGFLAMVVSITIGTAVGTISGYYGGKLDNFLMRIVEVLMSIPSFFLMLLLNAYLKPGITTLVLIIGLLTWMDTARIVRAETLSVKEREYVLYAKVSGQKSLAIIVRHIIPNILSTIIIAATLTIATSILMESSLSFLGLGIREPDSSWGSMLNNAQGYIGEAWYLTLFPGFLILLTVLSFNVIGEALKKAFAPKGAGNEN\" target=\"_new\">TransportDB BLAST on this gene</a><br>\n \n \n \n</div>\n<div class=\"focus-clipboard\">\n AA sequence: <span class=\"clipboard-copy\" data-seq=\"MNNRRFQTIKSSFTKNKFVLMGVIILAVLTIASIFAFVSPYDPSKMSIPDRLQEPSMSHPFGTDDYGRDYLTRALYGGRVSLAVGFLAMVVSITIGTAVGTISGYYGGKLDNFLMRIVEVLMSIPSFFLMLLLNAYLKPGITTLVLIIGLLTWMDTARIVRAETLSVKEREYVLYAKVSGQKSLAIIVRHIIPNILSTIIIAATLTIATSILMESSLSFLGLGIREPDSSWGSMLNNAQGYIGEAWYLTLFPGFLILLTVLSFNVIGEALKKAFAPKGAGNEN\">Copy to clipboard</span><br>\n Nucleotide sequence: <span class=\"clipboard-copy\" data-seq=\"ATGAATAATAGGAGATTTCAAACGATAAAAAGTAGTTTTACGAAAAATAAGTTTGTACTAATGGGAGTTATTATACTTGCGGTTTTAACGATCGCATCCATTTTTGCATTCGTATCGCCATACGATCCTAGCAAAATGTCGATTCCAGATCGTTTACAAGAACCGAGTATGAGTCATCCTTTCGGCACGGATGATTACGGAAGGGATTACTTAACGAGGGCATTATATGGCGGACGCGTTTCGCTTGCGGTCGGTTTTCTTGCAATGGTTGTATCTATTACAATCGGAACCGCAGTTGGAACAATTAGTGGATATTATGGCGGAAAGTTAGACAACTTCTTAATGCGAATTGTAGAAGTACTTATGTCAATTCCATCATTCTTCTTAATGCTGTTATTAAATGCTTATTTAAAACCAGGGATTACGACGTTAGTTCTTATTATTGGATTACTAACATGGATGGACACCGCTCGTATTGTAAGGGCAGAAACGCTATCTGTAAAAGAGCGTGAGTACGTTTTGTATGCAAAAGTATCTGGACAGAAATCACTTGCAATTATTGTAAGACATATCATTCCAAACATTTTATCAACCATTATTATCGCTGCGACATTAACAATTGCGACATCGATTTTAATGGAATCATCACTTAGCTTCTTAGGATTAGGTATTAGAGAACCAGATTCTTCTTGGGGCAGCATGCTAAACAATGCGCAAGGGTATATTGGCGAAGCTTGGTATTTAACGCTCTTCCCAGGATTCCTTATCCTTTTAACGGTACTTAGTTTTAACGTAATTGGTGAAGCATTGAAGAAAGCTTTCGCGCCAAAAGGAGCTGGAAATGAAAACTAA\">Copy to clipboard</span><br>\n</div>",
                "start": 5101199
            },
            {
                "strand": -1,
                "type": "transport",
                "end": 5103007,
                "locus_tag": "ctg1_5275",
                "description": "<div class=\"focus-intro\">\n <strong><span class=\"serif\">ctg1_5275</span></strong><br>\n \n <br>\n Locus tag: <span class=\"serif\">ctg1_5275</span><br>\n Protein ID: <span class=\"serif\">None</span><br>\n Gene: <span class=\"serif\">None</span><br>\n \n Location: 5,102,057 - 5,103,007,\n (total: 951 nt)<br>\n <br>\n \n  transport (smcogs) SMCOG1118:binding-protein-dependent transport systems (Score: 374.1; E-value: 7.9e-114)<br>\n \n</div>\n<div class=\"focus-info\">\n \n\n \n  <br>\n  <span class=\"bold\"> Gene Ontology terms for PFAM domains:</span><br>\n  \n   PF00528.21: <a class='external-link' href='http://amigo.geneontology.org/amigo/term/GO:0016020' target='_blank'>GO:0016020</a>: membrane<br>\n  \n   PF00528.21: <a class='external-link' href='http://amigo.geneontology.org/amigo/term/GO:0055085' target='_blank'>GO:0055085</a>: transmembrane transport<br>\n  \n  <br>\n \n</div>\n<div class=\"focus-urls\">\n <a href=\"http://blast.ncbi.nlm.nih.gov/Blast.cgi?PAGE=Proteins&amp;PROGRAM=blastp&amp;BLAST_PROGRAMS=blastp&amp;QUERY=VYKVIGKRLLNAIPLLFVISIISFLLIKLAPGDPVRNFVTPNMSPIDVERIRTSLGLDQPIYMQYILWLKNILTGNFGYSLQNHRPVLDLIVERLPATIGLMGSSLLVSFVIAIPLGLLTGVKKNSIFDRIVNFISYVGISMPVFWFALLLIYLFSLKLNLLPSMGMRTVGQDSVWDIVQHGILPCMVLAFQNVSVYMRYIRSSTIQQLEEDYVQIQYAYGASKKTVLFNHVLRNVLIPIITIFGLSIPSLVGGAFITETVFSWPGLGSLGVNAIFRFDYPIIMAITLLSSFMLILGNLIADILYGVVDPRIRMRG&amp;LINK_LOC=protein&amp;PAGE_TYPE=BlastSearch\" target=\"_new\">NCBI BlastP on this gene</a><br>\n <a href=\"http://www.ncbi.nlm.nih.gov/projects/sviewer/?Db=gene&amp;DbFrom=protein&amp;Cmd=Link&amp;noslider=1&amp;id=CP046511.1&amp;from=5092057&amp;to=5113007\" target=\"_new\">View genomic context</a><br>\n \n  <a href=\"knownclusterblast/region14/ctg1_5275_mibig_hits.html\" target=\"_new\">MiBIG Hits</a><br>\n \n \n  <a href=\"http://blast.jcvi.org/er-blast/index.cgi?project=transporter;program=blastp;database=pub/transporter.pep;sequence=sequence%0AVYKVIGKRLLNAIPLLFVISIISFLLIKLAPGDPVRNFVTPNMSPIDVERIRTSLGLDQPIYMQYILWLKNILTGNFGYSLQNHRPVLDLIVERLPATIGLMGSSLLVSFVIAIPLGLLTGVKKNSIFDRIVNFISYVGISMPVFWFALLLIYLFSLKLNLLPSMGMRTVGQDSVWDIVQHGILPCMVLAFQNVSVYMRYIRSSTIQQLEEDYVQIQYAYGASKKTVLFNHVLRNVLIPIITIFGLSIPSLVGGAFITETVFSWPGLGSLGVNAIFRFDYPIIMAITLLSSFMLILGNLIADILYGVVDPRIRMRG\" target=\"_new\">TransportDB BLAST on this gene</a><br>\n \n \n \n</div>\n<div class=\"focus-clipboard\">\n AA sequence: <span class=\"clipboard-copy\" data-seq=\"VYKVIGKRLLNAIPLLFVISIISFLLIKLAPGDPVRNFVTPNMSPIDVERIRTSLGLDQPIYMQYILWLKNILTGNFGYSLQNHRPVLDLIVERLPATIGLMGSSLLVSFVIAIPLGLLTGVKKNSIFDRIVNFISYVGISMPVFWFALLLIYLFSLKLNLLPSMGMRTVGQDSVWDIVQHGILPCMVLAFQNVSVYMRYIRSSTIQQLEEDYVQIQYAYGASKKTVLFNHVLRNVLIPIITIFGLSIPSLVGGAFITETVFSWPGLGSLGVNAIFRFDYPIIMAITLLSSFMLILGNLIADILYGVVDPRIRMRG\">Copy to clipboard</span><br>\n Nucleotide sequence: <span class=\"clipboard-copy\" data-seq=\"GTGTATAAAGTAATTGGGAAGAGGCTTTTAAATGCAATTCCGCTTTTATTTGTTATTTCTATTATTTCTTTTCTATTAATAAAACTAGCACCGGGCGATCCGGTTCGAAACTTTGTCACGCCGAATATGAGTCCAATTGATGTTGAGCGTATTCGCACAAGTTTAGGGCTAGATCAACCAATTTATATGCAGTATATTTTATGGTTAAAAAATATTTTAACAGGGAACTTTGGTTATTCACTTCAAAACCATCGTCCTGTTCTAGATCTTATTGTAGAAAGGTTACCTGCGACAATCGGCTTAATGGGATCGTCTTTACTCGTCTCATTTGTAATCGCAATCCCGCTTGGACTACTTACAGGTGTGAAAAAGAATTCTATCTTTGATCGCATTGTGAACTTTATCTCTTATGTGGGAATTTCAATGCCAGTCTTTTGGTTCGCTTTACTATTAATTTACTTATTCTCTTTAAAGTTGAACCTTCTTCCGAGCATGGGTATGCGCACAGTCGGTCAAGATTCCGTCTGGGATATTGTCCAACACGGCATTTTACCTTGTATGGTGCTTGCGTTCCAAAACGTCTCTGTTTATATGAGATATATTCGTTCAAGTACGATTCAGCAATTAGAAGAAGACTACGTACAAATTCAATATGCGTACGGTGCTTCAAAGAAGACCGTTTTATTTAATCACGTACTTCGAAATGTATTAATACCGATCATTACAATTTTCGGGTTATCTATTCCAAGTTTAGTAGGCGGGGCGTTTATTACGGAAACAGTATTCTCATGGCCAGGACTTGGTTCGCTCGGGGTAAATGCTATTTTTAGATTTGATTATCCGATTATCATGGCAATTACATTATTATCATCATTCATGTTAATTCTCGGTAACTTAATTGCTGATATTTTATATGGCGTAGTAGATCCGCGCATTCGAATGAGGGGGTGA\">Copy to clipboard</span><br>\n</div>",
                "start": 5102057
            },
            {
                "strand": -1,
                "type": "transport",
                "end": 5104698,
                "locus_tag": "ctg1_5276",
                "description": "<div class=\"focus-intro\">\n <strong><span class=\"serif\">ctg1_5276</span></strong><br>\n \n <br>\n Locus tag: <span class=\"serif\">ctg1_5276</span><br>\n Protein ID: <span class=\"serif\">None</span><br>\n Gene: <span class=\"serif\">None</span><br>\n \n Location: 5,103,109 - 5,104,698,\n (total: 1590 nt)<br>\n <br>\n \n  transport (smcogs) SMCOG1068:extracellular solute-binding protein family 5 (Score: 389.4; E-value: 4.8e-118)<br>\n \n</div>\n<div class=\"focus-info\">\n \n\n \n</div>\n<div class=\"focus-urls\">\n <a href=\"http://blast.ncbi.nlm.nih.gov/Blast.cgi?PAGE=Proteins&amp;PROGRAM=blastp&amp;BLAST_PROGRAMS=blastp&amp;QUERY=MKQKLFALPFVLILLIALAACSGEKDSSKQAGTSKSGTPKDGGTLTIGVSDNPDTMNPLYANDRVSLTVQQALYAPLYHMEDGKKKFVLAESFTPSEDQLTWTLKLKDNLKWHDGKKITSDDIAFTFQSILDEKQNSSSRENFIFKGKPLEVKKVDELTTQFVLPQVSASFEGVMNDFFPIPKHVFEGEADLAKSKKNLQPVGSGPFKFKEYKSDEYVALDRFDDYVGGKAKLDSIVYRVVKDRNTANVSLQNGQINMKMIEPQDFKKLDSTGNFSMVTFPEGRLFYLSYNMNTDLMKKKEVRQAIAHALDKKEMINSAFVSGEFAEPANSILTPDAMYYAKDIKDYKYDKKEAKDLLAKAGVKDKEKVRVMYVTNNKIMESLALYTQQKLKEVGLEVELNALDASAASEKGLDKENKEYDITFGGYIMGPEPDSYKSLFLSNAEYNYARYKNADFDKLWEEAAVETDKTKRAELYYKIQETAREDVPYLPIAYPKAVIAVDKKFDGLKEAKAIPVTMFEDLSKIYEVK&amp;LINK_LOC=protein&amp;PAGE_TYPE=BlastSearch\" target=\"_new\">NCBI BlastP on this gene</a><br>\n <a href=\"http://www.ncbi.nlm.nih.gov/projects/sviewer/?Db=gene&amp;DbFrom=protein&amp;Cmd=Link&amp;noslider=1&amp;id=CP046511.1&amp;from=5093109&amp;to=5114698\" target=\"_new\">View genomic context</a><br>\n \n  <a href=\"knownclusterblast/region14/ctg1_5276_mibig_hits.html\" target=\"_new\">MiBIG Hits</a><br>\n \n \n  <a href=\"http://blast.jcvi.org/er-blast/index.cgi?project=transporter;program=blastp;database=pub/transporter.pep;sequence=sequence%0AMKQKLFALPFVLILLIALAACSGEKDSSKQAGTSKSGTPKDGGTLTIGVSDNPDTMNPLYANDRVSLTVQQALYAPLYHMEDGKKKFVLAESFTPSEDQLTWTLKLKDNLKWHDGKKITSDDIAFTFQSILDEKQNSSSRENFIFKGKPLEVKKVDELTTQFVLPQVSASFEGVMNDFFPIPKHVFEGEADLAKSKKNLQPVGSGPFKFKEYKSDEYVALDRFDDYVGGKAKLDSIVYRVVKDRNTANVSLQNGQINMKMIEPQDFKKLDSTGNFSMVTFPEGRLFYLSYNMNTDLMKKKEVRQAIAHALDKKEMINSAFVSGEFAEPANSILTPDAMYYAKDIKDYKYDKKEAKDLLAKAGVKDKEKVRVMYVTNNKIMESLALYTQQKLKEVGLEVELNALDASAASEKGLDKENKEYDITFGGYIMGPEPDSYKSLFLSNAEYNYARYKNADFDKLWEEAAVETDKTKRAELYYKIQETAREDVPYLPIAYPKAVIAVDKKFDGLKEAKAIPVTMFEDLSKIYEVK\" target=\"_new\">TransportDB BLAST on this gene</a><br>\n \n \n \n</div>\n<div class=\"focus-clipboard\">\n AA sequence: <span class=\"clipboard-copy\" data-seq=\"MKQKLFALPFVLILLIALAACSGEKDSSKQAGTSKSGTPKDGGTLTIGVSDNPDTMNPLYANDRVSLTVQQALYAPLYHMEDGKKKFVLAESFTPSEDQLTWTLKLKDNLKWHDGKKITSDDIAFTFQSILDEKQNSSSRENFIFKGKPLEVKKVDELTTQFVLPQVSASFEGVMNDFFPIPKHVFEGEADLAKSKKNLQPVGSGPFKFKEYKSDEYVALDRFDDYVGGKAKLDSIVYRVVKDRNTANVSLQNGQINMKMIEPQDFKKLDSTGNFSMVTFPEGRLFYLSYNMNTDLMKKKEVRQAIAHALDKKEMINSAFVSGEFAEPANSILTPDAMYYAKDIKDYKYDKKEAKDLLAKAGVKDKEKVRVMYVTNNKIMESLALYTQQKLKEVGLEVELNALDASAASEKGLDKENKEYDITFGGYIMGPEPDSYKSLFLSNAEYNYARYKNADFDKLWEEAAVETDKTKRAELYYKIQETAREDVPYLPIAYPKAVIAVDKKFDGLKEAKAIPVTMFEDLSKIYEVK\">Copy to clipboard</span><br>\n Nucleotide sequence: <span class=\"clipboard-copy\" data-seq=\"ATGAAACAGAAGTTATTTGCATTACCATTTGTTCTAATACTACTTATTGCATTAGCGGCTTGTTCTGGGGAAAAAGATTCTTCGAAGCAAGCGGGCACTAGTAAATCAGGGACTCCGAAAGATGGAGGAACGTTAACGATTGGTGTTAGCGATAACCCAGATACGATGAATCCGCTTTATGCGAATGATCGTGTGTCATTAACTGTGCAGCAAGCTTTATATGCGCCGCTATATCATATGGAAGACGGTAAGAAAAAGTTTGTCCTTGCTGAGAGCTTTACGCCTTCAGAAGATCAATTAACGTGGACATTGAAATTAAAAGATAATTTGAAATGGCATGATGGTAAGAAAATTACATCAGACGATATAGCATTTACATTCCAATCTATTTTGGATGAGAAGCAAAATAGCTCAAGTCGTGAAAACTTTATTTTTAAAGGAAAGCCGCTTGAGGTGAAAAAGGTAGATGAGTTAACAACTCAATTCGTTTTACCACAAGTAAGCGCATCTTTCGAAGGTGTGATGAATGATTTCTTCCCAATTCCGAAACATGTATTTGAAGGGGAAGCAGATTTAGCGAAGAGTAAGAAAAACTTACAGCCTGTAGGATCAGGGCCGTTTAAGTTTAAAGAGTATAAATCAGATGAGTACGTTGCATTAGATCGATTTGATGATTATGTAGGTGGGAAAGCTAAATTAGACTCTATCGTATACCGCGTTGTAAAAGACCGTAATACAGCAAATGTTTCACTGCAAAATGGTCAAATCAACATGAAGATGATTGAGCCGCAAGACTTTAAGAAACTAGATAGCACTGGGAACTTCTCAATGGTGACATTCCCTGAAGGTAGATTATTCTACTTATCTTATAACATGAATACTGATCTTATGAAGAAAAAAGAAGTGCGCCAAGCAATTGCACATGCGTTAGATAAGAAAGAAATGATTAACTCAGCATTCGTTTCGGGTGAATTTGCAGAACCAGCAAATTCAATCTTAACGCCAGACGCTATGTATTATGCGAAAGATATTAAAGACTATAAGTATGATAAAAAAGAAGCGAAAGATTTATTAGCAAAAGCTGGCGTGAAAGATAAGGAAAAAGTACGTGTGATGTATGTAACGAATAATAAAATTATGGAAAGCTTAGCGCTTTATACACAACAAAAATTAAAAGAAGTTGGCTTAGAAGTTGAACTAAATGCATTAGATGCTAGTGCGGCAAGTGAAAAAGGCTTAGATAAAGAGAATAAAGAATATGACATTACATTTGGTGGTTACATAATGGGACCTGAGCCAGATTCATATAAGAGCTTATTCTTAAGCAATGCTGAATACAATTATGCACGATATAAAAACGCTGATTTCGATAAGTTATGGGAAGAAGCTGCAGTTGAGACAGATAAAACAAAACGCGCAGAGCTATACTATAAAATTCAAGAGACAGCTAGAGAAGACGTACCTTATCTACCAATCGCGTATCCGAAAGCAGTTATTGCAGTAGATAAAAAGTTTGATGGATTAAAAGAAGCGAAAGCAATTCCTGTCACAATGTTTGAAGATCTATCTAAGATTTATGAAGTGAAATAA\">Copy to clipboard</span><br>\n</div>",
                "start": 5103109
            },
            {
                "strand": -1,
                "type": "biosynthetic-additional",
                "end": 5105878,
                "locus_tag": "ctg1_5277",
                "description": "<div class=\"focus-intro\">\n <strong><span class=\"serif\">ctg1_5277</span></strong><br>\n \n <br>\n Locus tag: <span class=\"serif\">ctg1_5277</span><br>\n Protein ID: <span class=\"serif\">None</span><br>\n Gene: <span class=\"serif\">None</span><br>\n \n Location: 5,104,901 - 5,105,878,\n (total: 978 nt)<br>\n <br>\n \n  biosynthetic-additional (smcogs) SMCOG1158:ornithine cyclodeaminase (Score: 319.7; E-value: 2.6e-97)<br>\n \n</div>\n<div class=\"focus-info\">\n \n\n \n</div>\n<div class=\"focus-urls\">\n <a href=\"http://blast.ncbi.nlm.nih.gov/Blast.cgi?PAGE=Proteins&amp;PROGRAM=blastp&amp;BLAST_PROGRAMS=blastp&amp;QUERY=MLVISANEQRNLVNMNEVIEYAALALKEFSAERTITPIRGSLPFANEQNTALIMPSVAEGLEALGVKIVTVVPQNKQIGKKTINGIVMLSDFQTGEPLALLEGSYLTMIRTGALSGVATKYLARHNAKTLCIIGTGEQAKGIAEAIFAVRDIEKVILYNRTEEKAYAFAQYIQEKLGKPAYVYRDPNEAISEADIIVTTTNASTPVFSETLQKGVHVNAVGSFRPSMQELPSHAITSANKVVVESKEAALDETGDLQVPIKEGLFKANAIHAELGQIISEEKAGRESDEEITIFKSVGLAVVDIIVAKYLYERAVEQGVGSKIEF&amp;LINK_LOC=protein&amp;PAGE_TYPE=BlastSearch\" target=\"_new\">NCBI BlastP on this gene</a><br>\n <a href=\"http://www.ncbi.nlm.nih.gov/projects/sviewer/?Db=gene&amp;DbFrom=protein&amp;Cmd=Link&amp;noslider=1&amp;id=CP046511.1&amp;from=5094901&amp;to=5115878\" target=\"_new\">View genomic context</a><br>\n \n  <a href=\"knownclusterblast/region14/ctg1_5277_mibig_hits.html\" target=\"_new\">MiBIG Hits</a><br>\n \n \n \n \n</div>\n<div class=\"focus-clipboard\">\n AA sequence: <span class=\"clipboard-copy\" data-seq=\"MLVISANEQRNLVNMNEVIEYAALALKEFSAERTITPIRGSLPFANEQNTALIMPSVAEGLEALGVKIVTVVPQNKQIGKKTINGIVMLSDFQTGEPLALLEGSYLTMIRTGALSGVATKYLARHNAKTLCIIGTGEQAKGIAEAIFAVRDIEKVILYNRTEEKAYAFAQYIQEKLGKPAYVYRDPNEAISEADIIVTTTNASTPVFSETLQKGVHVNAVGSFRPSMQELPSHAITSANKVVVESKEAALDETGDLQVPIKEGLFKANAIHAELGQIISEEKAGRESDEEITIFKSVGLAVVDIIVAKYLYERAVEQGVGSKIEF\">Copy to clipboard</span><br>\n Nucleotide sequence: <span class=\"clipboard-copy\" data-seq=\"ATGCTAGTTATAAGCGCGAACGAACAAAGAAACTTAGTAAATATGAATGAAGTTATTGAATACGCGGCGCTTGCTTTAAAAGAATTTTCCGCAGAAAGAACGATTACACCAATAAGAGGCTCATTACCATTTGCGAATGAGCAAAATACGGCATTAATTATGCCTTCAGTAGCGGAAGGGCTTGAGGCACTTGGAGTAAAAATAGTAACGGTAGTCCCGCAAAATAAACAGATAGGAAAGAAAACAATCAATGGGATTGTGATGCTATCAGACTTTCAAACGGGAGAACCACTCGCACTTTTAGAAGGATCGTACTTAACGATGATTCGAACAGGTGCCTTATCAGGAGTAGCGACAAAATATTTAGCTCGTCATAACGCAAAAACTTTATGCATTATCGGCACGGGTGAACAAGCAAAGGGGATTGCCGAAGCAATATTTGCAGTTAGAGATATCGAAAAGGTCATTTTATACAATCGAACAGAAGAAAAAGCGTATGCATTTGCGCAATATATACAAGAGAAATTAGGTAAACCAGCATACGTTTATAGAGATCCAAATGAAGCAATAAGCGAAGCAGACATCATCGTCACAACTACGAACGCATCCACACCAGTCTTCTCAGAAACACTACAAAAAGGCGTCCACGTAAACGCCGTCGGCTCATTCAGACCGAGCATGCAAGAACTACCATCTCACGCCATCACAAGCGCAAACAAAGTAGTAGTCGAATCAAAAGAAGCAGCACTAGACGAAACAGGCGATCTCCAAGTTCCGATAAAAGAAGGTCTATTCAAAGCGAACGCCATTCACGCTGAACTTGGTCAAATTATAAGCGAGGAAAAAGCAGGCCGCGAAAGCGATGAAGAGATTACTATTTTCAAATCAGTTGGTTTGGCAGTAGTGGATATTATCGTTGCGAAGTATTTGTATGAGAGAGCGGTGGAGCAAGGAGTAGGGAGTAAGATTGAGTTTTGA\">Copy to clipboard</span><br>\n</div>",
                "start": 5104901
            },
            {
                "strand": -1,
                "type": "other",
                "end": 5107046,
                "locus_tag": "ctg1_5278",
                "description": "<div class=\"focus-intro\">\n <strong><span class=\"serif\">ctg1_5278</span></strong><br>\n \n <br>\n Locus tag: <span class=\"serif\">ctg1_5278</span><br>\n Protein ID: <span class=\"serif\">None</span><br>\n Gene: <span class=\"serif\">None</span><br>\n \n Location: 5,106,042 - 5,107,046,\n (total: 1005 nt)<br>\n <br>\n \n</div>\n<div class=\"focus-info\">\n \n\n \n</div>\n<div class=\"focus-urls\">\n <a href=\"http://blast.ncbi.nlm.nih.gov/Blast.cgi?PAGE=Proteins&amp;PROGRAM=blastp&amp;BLAST_PROGRAMS=blastp&amp;QUERY=MKVSKIYTTIDAHVAGEPLRIITGGVPEIKGETQLERRAYCMKHLDYLREVLMYEPRGHHGMYGCIITPPASAHADFGVLFMHNEGWSTMCGHGIIAVITVGIETGMFEVKGEKQKFIIDSPAGEVVAYAKYNGSEVESVSFENVPSFVYKKDVPIKIDNYEFQVDIAFGGAFYAVVDCKEFGLKVDFKDLPAIQTWGGKIKHYIESKIEVKHPLEEGLKGIYGVIFSDEPKDKGATLRNVTIFADGQVDRSPCGTGTSARIATLFEKDALQKGEIFVHECITDGKFQGEVLSVTAVGTYEAVVPKVTGHAFITGFHQFVVDPRDDLKRGFLLG&amp;LINK_LOC=protein&amp;PAGE_TYPE=BlastSearch\" target=\"_new\">NCBI BlastP on this gene</a><br>\n <a href=\"http://www.ncbi.nlm.nih.gov/projects/sviewer/?Db=gene&amp;DbFrom=protein&amp;Cmd=Link&amp;noslider=1&amp;id=CP046511.1&amp;from=5096042&amp;to=5117046\" target=\"_new\">View genomic context</a><br>\n \n \n \n \n</div>\n<div class=\"focus-clipboard\">\n AA sequence: <span class=\"clipboard-copy\" data-seq=\"MKVSKIYTTIDAHVAGEPLRIITGGVPEIKGETQLERRAYCMKHLDYLREVLMYEPRGHHGMYGCIITPPASAHADFGVLFMHNEGWSTMCGHGIIAVITVGIETGMFEVKGEKQKFIIDSPAGEVVAYAKYNGSEVESVSFENVPSFVYKKDVPIKIDNYEFQVDIAFGGAFYAVVDCKEFGLKVDFKDLPAIQTWGGKIKHYIESKIEVKHPLEEGLKGIYGVIFSDEPKDKGATLRNVTIFADGQVDRSPCGTGTSARIATLFEKDALQKGEIFVHECITDGKFQGEVLSVTAVGTYEAVVPKVTGHAFITGFHQFVVDPRDDLKRGFLLG\">Copy to clipboard</span><br>\n Nucleotide sequence: <span class=\"clipboard-copy\" data-seq=\"ATGAAGGTTAGTAAAATATATACAACGATTGATGCACACGTAGCTGGGGAACCGCTTCGAATTATTACGGGCGGAGTGCCAGAAATAAAAGGGGAAACGCAGTTGGAAAGACGCGCATACTGTATGAAACATTTGGATTACCTTCGTGAAGTTCTGATGTATGAACCGAGAGGGCATCACGGAATGTACGGTTGTATCATTACACCGCCAGCAAGTGCTCATGCTGATTTTGGCGTGTTATTTATGCACAATGAAGGATGGAGTACGATGTGTGGTCATGGCATTATTGCTGTCATTACAGTTGGAATTGAAACAGGCATGTTTGAAGTAAAGGGTGAAAAACAAAAGTTCATTATTGATAGCCCGGCCGGAGAAGTTGTTGCGTATGCAAAATATAACGGGAGTGAAGTAGAATCTGTATCATTTGAAAATGTTCCTTCATTTGTATACAAAAAAGACGTTCCTATTAAAATAGATAACTATGAATTTCAAGTAGATATCGCGTTTGGAGGAGCATTTTACGCTGTTGTAGACTGTAAAGAATTTGGTTTGAAAGTTGATTTTAAAGACTTGCCCGCTATTCAAACGTGGGGCGGTAAAATTAAACATTATATAGAGAGCAAAATAGAAGTGAAACATCCACTTGAAGAAGGATTGAAAGGAATATACGGCGTTATCTTTTCAGATGAACCGAAAGACAAAGGTGCTACGCTACGAAATGTAACGATTTTTGCTGATGGGCAAGTAGACCGTTCTCCTTGCGGTACAGGAACTTCAGCGAGAATCGCAACTCTTTTTGAAAAAGATGCCTTACAAAAAGGAGAAATCTTCGTCCATGAATGCATTACTGATGGGAAATTCCAGGGAGAAGTATTATCCGTAACAGCGGTAGGTACATATGAAGCTGTCGTTCCGAAAGTAACGGGGCATGCATTTATTACAGGGTTTCATCAGTTCGTTGTAGATCCGAGAGATGATTTGAAACGGGGATTTTTGTTAGGATAA\">Copy to clipboard</span><br>\n</div>",
                "start": 5106042
            },
            {
                "strand": 1,
                "type": "other",
                "end": 5107485,
                "locus_tag": "ctg1_5279",
                "description": "<div class=\"focus-intro\">\n <strong><span class=\"serif\">ctg1_5279</span></strong><br>\n \n <br>\n Locus tag: <span class=\"serif\">ctg1_5279</span><br>\n Protein ID: <span class=\"serif\">None</span><br>\n Gene: <span class=\"serif\">None</span><br>\n \n Location: 5,107,339 - 5,107,485,\n (total: 147 nt)<br>\n <br>\n \n</div>\n<div class=\"focus-info\">\n \n\n \n</div>\n<div class=\"focus-urls\">\n <a href=\"http://blast.ncbi.nlm.nih.gov/Blast.cgi?PAGE=Proteins&amp;PROGRAM=blastp&amp;BLAST_PROGRAMS=blastp&amp;QUERY=MYYGTKGWYVAELKKLGVRYHEGRKLESYRGHILRNLLIAQQEKLKEQ&amp;LINK_LOC=protein&amp;PAGE_TYPE=BlastSearch\" target=\"_new\">NCBI BlastP on this gene</a><br>\n <a href=\"http://www.ncbi.nlm.nih.gov/projects/sviewer/?Db=gene&amp;DbFrom=protein&amp;Cmd=Link&amp;noslider=1&amp;id=CP046511.1&amp;from=5097339&amp;to=5117485\" target=\"_new\">View genomic context</a><br>\n \n \n \n \n</div>\n<div class=\"focus-clipboard\">\n AA sequence: <span class=\"clipboard-copy\" data-seq=\"MYYGTKGWYVAELKKLGVRYHEGRKLESYRGHILRNLLIAQQEKLKEQ\">Copy to clipboard</span><br>\n Nucleotide sequence: <span class=\"clipboard-copy\" data-seq=\"ATGTACTACGGAACAAAAGGCTGGTACGTAGCTGAACTAAAAAAATTAGGCGTACGCTATCATGAAGGACGAAAACTAGAAAGTTACCGCGGGCACATATTACGCAATTTATTAATTGCACAACAAGAGAAATTAAAAGAACAGTAA\">Copy to clipboard</span><br>\n</div>",
                "start": 5107339
            },
            {
                "strand": -1,
                "type": "other",
                "end": 5108544,
                "locus_tag": "ctg1_5280",
                "description": "<div class=\"focus-intro\">\n <strong><span class=\"serif\">ctg1_5280</span></strong><br>\n \n <br>\n Locus tag: <span class=\"serif\">ctg1_5280</span><br>\n Protein ID: <span class=\"serif\">None</span><br>\n Gene: <span class=\"serif\">None</span><br>\n \n Location: 5,107,591 - 5,108,544,\n (total: 954 nt)<br>\n <br>\n \n</div>\n<div class=\"focus-info\">\n \n\n \n</div>\n<div class=\"focus-urls\">\n <a href=\"http://blast.ncbi.nlm.nih.gov/Blast.cgi?PAGE=Proteins&amp;PROGRAM=blastp&amp;BLAST_PROGRAMS=blastp&amp;QUERY=LNNHSKTPACIYTYAFREEERALCYLEMRSFFGMESHVNILKSDVKIDPSRSAFMKERVEVMYEGDDLESILKQVEQIDLAGATFKVIFVKINDLVGENKIEYGERRLIERDLGMHIEGEADVRNPERVFGIVPLGGRWYFGHYVESEPVWYHHIKKPHSYSTSLSTRVARSVANIAVPNPEGVRAIDPCCGIGTVVVEALSMGINIVGRDINPLVVLGTRKNIAHFGFEGTVTKGPIEEITENYDVAIIDMPYDLFTHATPEDQLSILSSARRIAKKVVVVTMETMDDMIHEAGFEITDRCITRKGSFTRQILVCE&amp;LINK_LOC=protein&amp;PAGE_TYPE=BlastSearch\" target=\"_new\">NCBI BlastP on this gene</a><br>\n <a href=\"http://www.ncbi.nlm.nih.gov/projects/sviewer/?Db=gene&amp;DbFrom=protein&amp;Cmd=Link&amp;noslider=1&amp;id=CP046511.1&amp;from=5097591&amp;to=5118544\" target=\"_new\">View genomic context</a><br>\n \n \n \n \n</div>\n<div class=\"focus-clipboard\">\n AA sequence: <span class=\"clipboard-copy\" data-seq=\"LNNHSKTPACIYTYAFREEERALCYLEMRSFFGMESHVNILKSDVKIDPSRSAFMKERVEVMYEGDDLESILKQVEQIDLAGATFKVIFVKINDLVGENKIEYGERRLIERDLGMHIEGEADVRNPERVFGIVPLGGRWYFGHYVESEPVWYHHIKKPHSYSTSLSTRVARSVANIAVPNPEGVRAIDPCCGIGTVVVEALSMGINIVGRDINPLVVLGTRKNIAHFGFEGTVTKGPIEEITENYDVAIIDMPYDLFTHATPEDQLSILSSARRIAKKVVVVTMETMDDMIHEAGFEITDRCITRKGSFTRQILVCE\">Copy to clipboard</span><br>\n Nucleotide sequence: <span class=\"clipboard-copy\" data-seq=\"TTGAATAATCATAGTAAAACACCTGCCTGTATATATACGTATGCATTTCGTGAGGAGGAGCGTGCTTTATGTTACTTGGAAATGCGCTCGTTCTTTGGAATGGAGTCCCACGTTAATATTTTAAAAAGTGATGTAAAAATTGACCCGAGTAGAAGTGCGTTTATGAAAGAGCGCGTTGAGGTTATGTATGAAGGGGACGACTTAGAAAGCATTTTAAAACAAGTGGAACAAATTGATTTGGCGGGAGCGACATTTAAAGTTATTTTCGTTAAAATCAATGACCTCGTTGGGGAGAATAAAATTGAATATGGAGAAAGACGTCTTATTGAACGAGACCTTGGCATGCATATCGAAGGAGAAGCGGATGTTCGTAATCCAGAGCGTGTATTCGGGATTGTTCCTCTTGGAGGACGCTGGTACTTCGGGCACTATGTAGAAAGCGAACCAGTTTGGTATCATCACATAAAAAAACCGCATAGCTATTCGACATCACTTAGCACACGTGTTGCGAGATCAGTTGCAAATATCGCTGTACCAAATCCAGAGGGAGTACGAGCAATTGACCCGTGCTGCGGTATTGGAACAGTAGTAGTAGAAGCACTTTCTATGGGGATTAATATCGTTGGTAGAGATATTAATCCACTTGTAGTTCTTGGAACGAGAAAAAACATCGCACATTTTGGATTTGAAGGAACAGTAACAAAAGGACCAATTGAAGAAATTACTGAGAACTACGACGTTGCAATTATCGATATGCCGTATGACTTATTTACGCATGCCACACCAGAAGACCAGCTCTCCATTCTTTCAAGTGCGCGCCGCATTGCTAAAAAGGTAGTCGTTGTAACGATGGAGACAATGGATGACATGATCCATGAAGCAGGATTTGAAATTACAGATCGCTGTATTACAAGAAAAGGGTCATTTACTAGACAAATTCTTGTTTGTGAATAA\">Copy to clipboard</span><br>\n</div>",
                "start": 5107591
            },
            {
                "strand": -1,
                "type": "other",
                "end": 5110304,
                "locus_tag": "ctg1_5281",
                "description": "<div class=\"focus-intro\">\n <strong><span class=\"serif\">ctg1_5281</span></strong><br>\n \n <br>\n Locus tag: <span class=\"serif\">ctg1_5281</span><br>\n Protein ID: <span class=\"serif\">None</span><br>\n Gene: <span class=\"serif\">None</span><br>\n \n Location: 5,108,697 - 5,110,304,\n (total: 1608 nt)<br>\n <br>\n \n</div>\n<div class=\"focus-info\">\n \n\n \n  <br>\n  <span class=\"bold\"> Gene Ontology terms for PFAM domains:</span><br>\n  \n   PF01520.17: <a class='external-link' href='http://amigo.geneontology.org/amigo/term/GO:0008745' target='_blank'>GO:0008745</a>: N-acetylmuramoyl-L-alanine amidase activity<br>\n  \n   PF01520.17: <a class='external-link' href='http://amigo.geneontology.org/amigo/term/GO:0009253' target='_blank'>GO:0009253</a>: peptidoglycan catabolic process<br>\n  \n  <br>\n \n</div>\n<div class=\"focus-urls\">\n <a href=\"http://blast.ncbi.nlm.nih.gov/Blast.cgi?PAGE=Proteins&amp;PROGRAM=blastp&amp;BLAST_PROGRAMS=blastp&amp;QUERY=MKYKAIAAGLLAANLLAHPISSLAETKKFPDVSDSAWSKDAIYYLVERNVINGMPDGNFMPYGNLTRAQAAKIIATAIGAKVDPNAKPSYNDAKNSWAASFIAAMEKENIIKGREPGVFDPEGKVTRAEMAAMLVRAYNLKSKVTGPVPTKFADLENHWGKEEVNILVELKLSLGTENGWKPNDSITREQAAQLTAQTDKFSKNSDRPVETKKMYIDRKFITYHAPSLSSGISANQHNPQMVEIKEERDGWIKIATSKGDKWTPLVEKTEVINEGFTTYAEASSSSKVMGTHSAQQVTVIEENGSWIRIRMGAGFQWVNKNQLNPVKQGNFLEGKAIIIDPGHGGVDSGNPGYYEKESETVLDVSLRLQKIFEKKTPFTVLFTRTDDTRPGTSASDSLKKRVEFAQKNNGDIFVSIHGNGTEEKNGQGTETFYYESATARGTNPNVSESRLLAEKIQERLVDALGTKDRGVKKGDLYVIRENTMPAVLAELAFVDNKSDADKIATPAQRQNAAEAIYQGILDYYEEMGNNVSSFR&amp;LINK_LOC=protein&amp;PAGE_TYPE=BlastSearch\" target=\"_new\">NCBI BlastP on this gene</a><br>\n <a href=\"http://www.ncbi.nlm.nih.gov/projects/sviewer/?Db=gene&amp;DbFrom=protein&amp;Cmd=Link&amp;noslider=1&amp;id=CP046511.1&amp;from=5098697&amp;to=5120304\" target=\"_new\">View genomic context</a><br>\n \n \n \n \n</div>\n<div class=\"focus-clipboard\">\n AA sequence: <span class=\"clipboard-copy\" data-seq=\"MKYKAIAAGLLAANLLAHPISSLAETKKFPDVSDSAWSKDAIYYLVERNVINGMPDGNFMPYGNLTRAQAAKIIATAIGAKVDPNAKPSYNDAKNSWAASFIAAMEKENIIKGREPGVFDPEGKVTRAEMAAMLVRAYNLKSKVTGPVPTKFADLENHWGKEEVNILVELKLSLGTENGWKPNDSITREQAAQLTAQTDKFSKNSDRPVETKKMYIDRKFITYHAPSLSSGISANQHNPQMVEIKEERDGWIKIATSKGDKWTPLVEKTEVINEGFTTYAEASSSSKVMGTHSAQQVTVIEENGSWIRIRMGAGFQWVNKNQLNPVKQGNFLEGKAIIIDPGHGGVDSGNPGYYEKESETVLDVSLRLQKIFEKKTPFTVLFTRTDDTRPGTSASDSLKKRVEFAQKNNGDIFVSIHGNGTEEKNGQGTETFYYESATARGTNPNVSESRLLAEKIQERLVDALGTKDRGVKKGDLYVIRENTMPAVLAELAFVDNKSDADKIATPAQRQNAAEAIYQGILDYYEEMGNNVSSFR\">Copy to clipboard</span><br>\n Nucleotide sequence: <span class=\"clipboard-copy\" data-seq=\"ATGAAGTACAAAGCAATAGCCGCAGGTTTATTAGCAGCAAATTTACTAGCACATCCAATTAGTAGTTTAGCAGAAACGAAGAAATTTCCTGATGTTTCAGATAGTGCGTGGTCGAAAGACGCAATTTATTATTTAGTAGAGAGAAATGTAATTAACGGTATGCCAGATGGTAACTTTATGCCATACGGAAATTTAACACGTGCCCAGGCAGCAAAGATTATCGCAACAGCAATTGGGGCTAAAGTAGATCCAAATGCAAAGCCGTCTTATAATGATGCAAAAAATAGTTGGGCAGCTTCATTTATTGCAGCCATGGAAAAAGAGAATATTATTAAAGGGCGAGAACCAGGAGTATTTGATCCTGAAGGAAAAGTAACTCGTGCTGAAATGGCAGCTATGCTTGTAAGAGCATATAATCTGAAGAGCAAAGTAACAGGACCAGTTCCTACAAAATTCGCTGATTTAGAGAATCATTGGGGTAAAGAAGAAGTTAATATTTTAGTAGAATTAAAACTTTCTTTAGGTACAGAGAATGGCTGGAAACCGAATGATTCTATTACGCGTGAACAAGCAGCTCAGCTTACTGCGCAAACAGATAAATTTAGCAAGAATAGTGATCGTCCAGTAGAAACAAAGAAAATGTACATAGATAGAAAATTCATTACATATCACGCACCATCATTAAGTTCTGGGATTAGTGCAAATCAGCATAATCCACAAATGGTTGAAATTAAAGAAGAACGAGATGGATGGATCAAAATTGCAACAAGTAAAGGTGATAAATGGACACCTTTAGTAGAGAAAACAGAAGTTATTAATGAAGGATTCACTACTTATGCAGAAGCTTCTTCTTCTTCAAAAGTAATGGGAACACATAGCGCACAACAAGTAACTGTTATTGAAGAGAACGGCAGCTGGATTCGTATCCGCATGGGCGCTGGTTTCCAATGGGTTAATAAAAATCAATTAAATCCAGTGAAGCAGGGTAACTTCTTAGAAGGAAAAGCGATTATCATTGACCCAGGTCATGGCGGAGTTGATTCAGGTAATCCAGGTTATTATGAGAAAGAAAGTGAAACTGTATTAGATGTATCATTGCGATTACAGAAGATATTTGAGAAAAAGACACCATTTACTGTGTTATTCACTCGTACAGATGATACACGTCCAGGAACAAGTGCTTCTGATTCTTTAAAGAAACGTGTAGAATTTGCTCAAAAAAATAATGGGGATATTTTTGTAAGCATTCATGGTAATGGCACGGAAGAGAAAAATGGACAAGGTACAGAAACGTTCTACTATGAATCAGCGACAGCAAGAGGAACAAATCCTAACGTATCAGAAAGTCGTTTACTAGCAGAAAAAATTCAAGAGCGTCTTGTAGATGCACTGGGAACAAAAGATCGTGGTGTGAAAAAAGGCGATTTATACGTAATTAGAGAAAATACAATGCCAGCTGTATTAGCAGAATTAGCATTTGTAGATAATAAAAGTGATGCAGATAAAATAGCTACACCAGCGCAAAGACAAAATGCAGCGGAAGCTATTTATCAAGGTATTTTAGATTACTATGAAGAAATGGGTAACAACGTGTCTTCTTTCCGTTAA\">Copy to clipboard</span><br>\n</div>",
                "start": 5108697
            },
            {
                "strand": -1,
                "type": "biosynthetic-additional",
                "end": 5111662,
                "locus_tag": "ctg1_5282",
                "description": "<div class=\"focus-intro\">\n <strong><span class=\"serif\">ctg1_5282</span></strong><br>\n \n <br>\n Locus tag: <span class=\"serif\">ctg1_5282</span><br>\n Protein ID: <span class=\"serif\">None</span><br>\n Gene: <span class=\"serif\">None</span><br>\n \n Location: 5,110,613 - 5,111,662,\n (total: 1050 nt)<br>\n <br>\n \n  biosynthetic-additional (rule-based-clusters) Peptidase_M42<br>\n \n</div>\n<div class=\"focus-info\">\n \n\n \n  <br>\n  <span class=\"bold\"> Gene Ontology terms for PFAM domains:</span><br>\n  \n   PF01546.27: <a class='external-link' href='http://amigo.geneontology.org/amigo/term/GO:0008152' target='_blank'>GO:0008152</a>: metabolic process<br>\n  \n   PF01546.27: <a class='external-link' href='http://amigo.geneontology.org/amigo/term/GO:0016787' target='_blank'>GO:0016787</a>: hydrolase activity<br>\n  \n  <br>\n \n</div>\n<div class=\"focus-urls\">\n <a href=\"http://blast.ncbi.nlm.nih.gov/Blast.cgi?PAGE=Proteins&amp;PROGRAM=blastp&amp;BLAST_PROGRAMS=blastp&amp;QUERY=MAHHARETMELIKELVSIPSPSGNTAKIINFIENYVSEWNVETKRNNKGALILTVKGKNDAQHRLLTAHVDTLGAMVKEIKPDGRLSLSMIGGFRWNSVEGEYCEIETSSGKTYTGTILMHQTSVHVYKDAGEAKRDEKNIEVRIDERVFSADEVRELGIEVGDFVSFDPRVQITESGYIKSRHLDDKVSVAILLKLIKRLQDENVTLPYTTHFLISNNEEIGYGGNSNIPEETVEYLAVDMGALGDGQTSDEYTVSICAKDSSGPYHYALRKHLVELAKTNHIEYKVDIYPYYGSDASAAIRAGFDVKHALIGAGIDSSHAFERTHESSIAHTESLVYAYVMSNLIEE&amp;LINK_LOC=protein&amp;PAGE_TYPE=BlastSearch\" target=\"_new\">NCBI BlastP on this gene</a><br>\n <a href=\"http://www.ncbi.nlm.nih.gov/projects/sviewer/?Db=gene&amp;DbFrom=protein&amp;Cmd=Link&amp;noslider=1&amp;id=CP046511.1&amp;from=5100613&amp;to=5121662\" target=\"_new\">View genomic context</a><br>\n \n \n \n \n</div>\n<div class=\"focus-clipboard\">\n AA sequence: <span class=\"clipboard-copy\" data-seq=\"MAHHARETMELIKELVSIPSPSGNTAKIINFIENYVSEWNVETKRNNKGALILTVKGKNDAQHRLLTAHVDTLGAMVKEIKPDGRLSLSMIGGFRWNSVEGEYCEIETSSGKTYTGTILMHQTSVHVYKDAGEAKRDEKNIEVRIDERVFSADEVRELGIEVGDFVSFDPRVQITESGYIKSRHLDDKVSVAILLKLIKRLQDENVTLPYTTHFLISNNEEIGYGGNSNIPEETVEYLAVDMGALGDGQTSDEYTVSICAKDSSGPYHYALRKHLVELAKTNHIEYKVDIYPYYGSDASAAIRAGFDVKHALIGAGIDSSHAFERTHESSIAHTESLVYAYVMSNLIEE\">Copy to clipboard</span><br>\n Nucleotide sequence: <span class=\"clipboard-copy\" data-seq=\"ATGGCACATCATGCGAGAGAAACGATGGAACTTATTAAGGAGCTTGTCTCTATTCCGAGTCCGTCTGGAAATACAGCAAAAATTATTAATTTCATTGAAAACTATGTCAGTGAGTGGAACGTAGAAACGAAACGTAATAATAAAGGCGCTCTTATTTTAACGGTAAAAGGGAAGAATGATGCGCAGCACCGCTTATTAACGGCACACGTTGATACGTTAGGTGCGATGGTAAAAGAAATTAAGCCTGATGGTCGCCTGAGTCTTTCTATGATTGGTGGATTTCGCTGGAACTCTGTAGAAGGAGAATATTGCGAAATTGAAACATCAAGTGGCAAGACGTATACAGGAACGATTTTAATGCATCAAACATCTGTACATGTATATAAAGATGCAGGTGAAGCAAAACGCGATGAGAAAAATATTGAAGTTCGTATTGATGAGCGCGTATTTTCAGCTGATGAAGTACGCGAATTAGGAATTGAAGTAGGAGACTTCGTTTCATTTGATCCGCGCGTTCAAATTACAGAGAGTGGATACATAAAATCACGTCATTTAGATGACAAAGTAAGTGTTGCGATTTTATTAAAATTAATTAAAAGATTACAAGATGAAAACGTAACATTACCATATACGACGCATTTCTTAATTTCTAATAATGAAGAGATTGGATACGGTGGTAATTCTAATATTCCAGAAGAAACTGTTGAATACTTAGCAGTTGATATGGGAGCGTTAGGTGATGGACAAACATCTGATGAATATACAGTATCTATTTGTGCAAAAGACTCTAGCGGCCCGTACCATTACGCTTTACGTAAACATTTAGTAGAGCTTGCGAAAACGAATCATATTGAATATAAAGTAGATATTTATCCGTACTACGGATCTGATGCATCAGCTGCGATTCGTGCGGGATTTGACGTGAAACATGCGTTAATTGGAGCGGGTATTGATTCTTCTCACGCATTTGAACGTACACATGAAAGTTCTATTGCGCATACAGAATCATTAGTGTATGCATATGTAATGTCTAATTTAATTGAAGAATAA\">Copy to clipboard</span><br>\n</div>",
                "start": 5110613
            },
            {
                "strand": 1,
                "type": "other",
                "end": 5111968,
                "locus_tag": "ctg1_5283",
                "description": "<div class=\"focus-intro\">\n <strong><span class=\"serif\">ctg1_5283</span></strong><br>\n \n <br>\n Locus tag: <span class=\"serif\">ctg1_5283</span><br>\n Protein ID: <span class=\"serif\">None</span><br>\n Gene: <span class=\"serif\">None</span><br>\n \n Location: 5,111,789 - 5,111,968,\n (total: 180 nt)<br>\n <br>\n \n</div>\n<div class=\"focus-info\">\n \n\n \n</div>\n<div class=\"focus-urls\">\n <a href=\"http://blast.ncbi.nlm.nih.gov/Blast.cgi?PAGE=Proteins&amp;PROGRAM=blastp&amp;BLAST_PROGRAMS=blastp&amp;QUERY=MNISKKYIHIALIWFLASLFCLQVSYAVHTTTSITIGWILTAIFFIISFIATKKHSVTH&amp;LINK_LOC=protein&amp;PAGE_TYPE=BlastSearch\" target=\"_new\">NCBI BlastP on this gene</a><br>\n <a href=\"http://www.ncbi.nlm.nih.gov/projects/sviewer/?Db=gene&amp;DbFrom=protein&amp;Cmd=Link&amp;noslider=1&amp;id=CP046511.1&amp;from=5101789&amp;to=5121968\" target=\"_new\">View genomic context</a><br>\n \n \n \n \n</div>\n<div class=\"focus-clipboard\">\n AA sequence: <span class=\"clipboard-copy\" data-seq=\"MNISKKYIHIALIWFLASLFCLQVSYAVHTTTSITIGWILTAIFFIISFIATKKHSVTH\">Copy to clipboard</span><br>\n Nucleotide sequence: <span class=\"clipboard-copy\" data-seq=\"ATGAATATATCAAAAAAATATATACACATTGCACTCATTTGGTTTTTAGCATCATTATTTTGTTTACAAGTTTCTTATGCCGTTCATACTACTACTTCTATTACAATCGGCTGGATATTAACAGCTATTTTCTTCATTATTAGCTTCATTGCAACAAAAAAGCATAGCGTTACTCATTAA\">Copy to clipboard</span><br>\n</div>",
                "start": 5111789
            },
            {
                "strand": -1,
                "type": "other",
                "end": 5112316,
                "locus_tag": "ctg1_5284",
                "description": "<div class=\"focus-intro\">\n <strong><span class=\"serif\">ctg1_5284</span></strong><br>\n \n <br>\n Locus tag: <span class=\"serif\">ctg1_5284</span><br>\n Protein ID: <span class=\"serif\">None</span><br>\n Gene: <span class=\"serif\">None</span><br>\n \n Location: 5,111,990 - 5,112,316,\n (total: 327 nt)<br>\n <br>\n \n</div>\n<div class=\"focus-info\">\n \n\n \n</div>\n<div class=\"focus-urls\">\n <a href=\"http://blast.ncbi.nlm.nih.gov/Blast.cgi?PAGE=Proteins&amp;PROGRAM=blastp&amp;BLAST_PROGRAMS=blastp&amp;QUERY=MSAYNKLVRDRVPEKILMSGKTYTAQKLTGQAYIQALAKIGTEEIREFASMKEREHALDSLADALEVIISLARAEGASIEDVERLRKKKEVERGGFERGIYLLDVSEE&amp;LINK_LOC=protein&amp;PAGE_TYPE=BlastSearch\" target=\"_new\">NCBI BlastP on this gene</a><br>\n <a href=\"http://www.ncbi.nlm.nih.gov/projects/sviewer/?Db=gene&amp;DbFrom=protein&amp;Cmd=Link&amp;noslider=1&amp;id=CP046511.1&amp;from=5101990&amp;to=5122316\" target=\"_new\">View genomic context</a><br>\n \n \n \n \n</div>\n<div class=\"focus-clipboard\">\n AA sequence: <span class=\"clipboard-copy\" data-seq=\"MSAYNKLVRDRVPEKILMSGKTYTAQKLTGQAYIQALAKIGTEEIREFASMKEREHALDSLADALEVIISLARAEGASIEDVERLRKKKEVERGGFERGIYLLDVSEE\">Copy to clipboard</span><br>\n Nucleotide sequence: <span class=\"clipboard-copy\" data-seq=\"ATGTCAGCATATAACAAGTTAGTAAGAGATCGTGTTCCAGAGAAGATTTTAATGTCTGGAAAAACGTATACCGCACAAAAATTAACAGGTCAAGCATACATACAAGCTTTAGCGAAAATTGGAACGGAAGAAATTCGTGAATTTGCTTCTATGAAAGAACGCGAACATGCGCTAGATTCTCTTGCGGATGCACTAGAAGTAATCATTTCATTAGCACGTGCGGAAGGTGCATCAATTGAAGATGTGGAACGCCTTCGTAAGAAAAAAGAAGTAGAGCGCGGTGGATTTGAAAGAGGGATTTATTTATTAGATGTCTCGGAAGAATAG\">Copy to clipboard</span><br>\n</div>",
                "start": 5111990
            },
            {
                "strand": -1,
                "type": "other",
                "end": 5112651,
                "locus_tag": "ctg1_5285",
                "description": "<div class=\"focus-intro\">\n <strong><span class=\"serif\">ctg1_5285</span></strong><br>\n \n <br>\n Locus tag: <span class=\"serif\">ctg1_5285</span><br>\n Protein ID: <span class=\"serif\">None</span><br>\n Gene: <span class=\"serif\">None</span><br>\n \n Location: 5,112,334 - 5,112,651,\n (total: 318 nt)<br>\n <br>\n \n</div>\n<div class=\"focus-info\">\n \n\n \n</div>\n<div class=\"focus-urls\">\n <a href=\"http://blast.ncbi.nlm.nih.gov/Blast.cgi?PAGE=Proteins&amp;PROGRAM=blastp&amp;BLAST_PROGRAMS=blastp&amp;QUERY=MKRMIGVITIILLTYSALHSTPSLAVRTALFFEGHPSVAFSGGVTKEKDVKKEAIPDEYQTLYGKEENSEHYFFPHVRAHESGIDMLSACVKKKWFFYKAELGCY&amp;LINK_LOC=protein&amp;PAGE_TYPE=BlastSearch\" target=\"_new\">NCBI BlastP on this gene</a><br>\n <a href=\"http://www.ncbi.nlm.nih.gov/projects/sviewer/?Db=gene&amp;DbFrom=protein&amp;Cmd=Link&amp;noslider=1&amp;id=CP046511.1&amp;from=5102334&amp;to=5122651\" target=\"_new\">View genomic context</a><br>\n \n \n \n \n</div>\n<div class=\"focus-clipboard\">\n AA sequence: <span class=\"clipboard-copy\" data-seq=\"MKRMIGVITIILLTYSALHSTPSLAVRTALFFEGHPSVAFSGGVTKEKDVKKEAIPDEYQTLYGKEENSEHYFFPHVRAHESGIDMLSACVKKKWFFYKAELGCY\">Copy to clipboard</span><br>\n Nucleotide sequence: <span class=\"clipboard-copy\" data-seq=\"ATGAAGAGAATGATCGGTGTTATCACTATTATTTTGCTTACATATTCTGCTTTGCATAGTACACCATCTTTGGCAGTTCGGACTGCGTTATTTTTTGAGGGACATCCAAGTGTTGCGTTTTCTGGTGGGGTGACGAAAGAAAAAGATGTGAAAAAAGAAGCGATTCCAGATGAGTACCAAACTCTATATGGTAAGGAAGAAAACTCAGAGCACTATTTCTTTCCGCATGTAAGAGCACATGAATCAGGAATTGATATGTTAAGTGCATGCGTGAAGAAAAAATGGTTTTTCTATAAAGCAGAGCTCGGGTGTTATTAA\">Copy to clipboard</span><br>\n</div>",
                "start": 5112334
            },
            {
                "strand": -1,
                "type": "biosynthetic-additional",
                "end": 5113603,
                "locus_tag": "ctg1_5286",
                "description": "<div class=\"focus-intro\">\n <strong><span class=\"serif\">ctg1_5286</span></strong><br>\n \n <br>\n Locus tag: <span class=\"serif\">ctg1_5286</span><br>\n Protein ID: <span class=\"serif\">None</span><br>\n Gene: <span class=\"serif\">None</span><br>\n \n Location: 5,112,758 - 5,113,603,\n (total: 846 nt)<br>\n <br>\n \n  biosynthetic-additional (smcogs) SMCOG1023:enoyl-CoA hydratase (Score: 191.7; E-value: 2e-58)<br>\n \n</div>\n<div class=\"focus-info\">\n \n\n \n  <br>\n  <span class=\"bold\"> Gene Ontology terms for PFAM domains:</span><br>\n  \n   PF00378.19: <a class='external-link' href='http://amigo.geneontology.org/amigo/term/GO:0003824' target='_blank'>GO:0003824</a>: catalytic activity<br>\n  \n   PF00378.19: <a class='external-link' href='http://amigo.geneontology.org/amigo/term/GO:0008152' target='_blank'>GO:0008152</a>: metabolic process<br>\n  \n   PF16113.4: <a class='external-link' href='http://amigo.geneontology.org/amigo/term/GO:0003860' target='_blank'>GO:0003860</a>: 3-hydroxyisobutyryl-CoA hydrolase activity<br>\n  \n  <br>\n \n</div>\n<div class=\"focus-urls\">\n <a href=\"http://blast.ncbi.nlm.nih.gov/Blast.cgi?PAGE=Proteins&amp;PROGRAM=blastp&amp;BLAST_PROGRAMS=blastp&amp;QUERY=MVFYNYISIIFMEKRGVYIMEITSKTESVVVKYEGHVATVMVNRPEVLNALDEPTLKELLQKLKEVAESSAHIVVLCGNGRGFSAGGDIKSMLSSNDESKFDGIMNTISEVVVTLYTMPKLVISAIHGPTAGLGLSIALTADYVMADISSVIAMNFIGIALIPDGGGHFFLQKRVGENMTKQIIWEGKKLSATEALDIGLIDEVIGEDFQTAVKQKINEWSQKPIKAMIQTKQILCEVNRSNLEQTLQLEKRGQYAMRQTADHKEGIAAFLEKRLPAFKGE&amp;LINK_LOC=protein&amp;PAGE_TYPE=BlastSearch\" target=\"_new\">NCBI BlastP on this gene</a><br>\n <a href=\"http://www.ncbi.nlm.nih.gov/projects/sviewer/?Db=gene&amp;DbFrom=protein&amp;Cmd=Link&amp;noslider=1&amp;id=CP046511.1&amp;from=5102758&amp;to=5123603\" target=\"_new\">View genomic context</a><br>\n \n  <a href=\"knownclusterblast/region14/ctg1_5286_mibig_hits.html\" target=\"_new\">MiBIG Hits</a><br>\n \n \n \n \n</div>\n<div class=\"focus-clipboard\">\n AA sequence: <span class=\"clipboard-copy\" data-seq=\"MVFYNYISIIFMEKRGVYIMEITSKTESVVVKYEGHVATVMVNRPEVLNALDEPTLKELLQKLKEVAESSAHIVVLCGNGRGFSAGGDIKSMLSSNDESKFDGIMNTISEVVVTLYTMPKLVISAIHGPTAGLGLSIALTADYVMADISSVIAMNFIGIALIPDGGGHFFLQKRVGENMTKQIIWEGKKLSATEALDIGLIDEVIGEDFQTAVKQKINEWSQKPIKAMIQTKQILCEVNRSNLEQTLQLEKRGQYAMRQTADHKEGIAAFLEKRLPAFKGE\">Copy to clipboard</span><br>\n Nucleotide sequence: <span class=\"clipboard-copy\" data-seq=\"ATGGTTTTCTATAATTATATAAGTATAATCTTTATGGAGAAAAGAGGGGTATATATAATGGAAATAACAAGTAAAACAGAATCTGTCGTTGTGAAATATGAAGGCCACGTTGCAACGGTTATGGTCAATCGCCCAGAGGTGTTAAATGCGTTAGATGAGCCGACATTAAAAGAGTTATTACAAAAGTTGAAAGAAGTAGCGGAAAGTTCTGCGCATATCGTTGTGTTATGCGGAAACGGCCGTGGTTTTTCTGCGGGTGGGGATATTAAATCGATGCTTTCAAGTAATGATGAAAGTAAGTTTGATGGCATTATGAATACCATTTCTGAAGTTGTCGTGACGTTATATACGATGCCAAAGCTTGTTATTAGTGCAATTCATGGACCAACTGCAGGTCTTGGGTTAAGTATTGCGTTAACAGCTGATTATGTAATGGCGGATATATCATCTGTTATTGCGATGAACTTTATTGGAATCGCTTTAATTCCAGATGGAGGCGGTCATTTCTTCCTTCAAAAGCGCGTCGGTGAAAATATGACGAAGCAAATTATTTGGGAAGGTAAGAAATTATCAGCGACAGAAGCGCTTGATATCGGCTTAATTGATGAAGTAATCGGCGAAGATTTCCAAACGGCTGTGAAGCAAAAAATTAATGAATGGTCACAAAAACCGATTAAAGCAATGATTCAAACGAAGCAAATTTTATGTGAAGTAAATCGCTCTAATTTAGAGCAAACATTGCAATTAGAAAAGCGTGGTCAATATGCAATGAGACAAACAGCGGATCATAAAGAAGGAATTGCTGCGTTTTTAGAGAAACGTTTACCAGCATTTAAAGGGGAATAA\">Copy to clipboard</span><br>\n</div>",
                "start": 5112758
            }
        ],
        "products": [
            "NRPS"
        ]
    },
    "r1c11": {
        "type": "NRPS",
        "ttaCodons": [],
        "idx": 11,
        "end": 3796444,
        "anchor": "r1c11",
        "start": 3747534,
        "clusters": [
            {
                "product": "NRPS",
                "height": 2,
                "end": 3777049,
                "tool": "rule-based-clusters",
                "start": 3767323,
                "neighbouring_start": 3747533,
                "isCandidateCluster": false,
                "neighbouring_end": 3796444
            }
        ],
        "orfs": [
            {
                "strand": 1,
                "type": "other",
                "end": 3748475,
                "locus_tag": "ctg1_3842",
                "description": "<div class=\"focus-intro\">\n <strong><span class=\"serif\">ctg1_3842</span></strong><br>\n \n <br>\n Locus tag: <span class=\"serif\">ctg1_3842</span><br>\n Protein ID: <span class=\"serif\">None</span><br>\n Gene: <span class=\"serif\">None</span><br>\n \n Location: 3,747,534 - 3,748,475,\n (total: 942 nt)<br>\n <br>\n \n</div>\n<div class=\"focus-info\">\n \n\n \n</div>\n<div class=\"focus-urls\">\n <a href=\"http://blast.ncbi.nlm.nih.gov/Blast.cgi?PAGE=Proteins&amp;PROGRAM=blastp&amp;BLAST_PROGRAMS=blastp&amp;QUERY=MKKKVYFNHDGGVDDLISLFLLLQMENVELTGVSVIPADCYLEPAMSASRKIIDRFGKGNIAVAASNSRGQNPFPKDWRMHAFYVDALPILNESGKVVTPVVAKPAHHHLIETLLQTEGKTTLLFTGPLTDLARALYEAPIIEDKIERLVWMGGTFLTAGNVHEPEHDGTAEWNSFWDPEAVARVWDAKIKIDLVTLESTNQVPLTINIREQWAKERKYIGVDFLGQCYAMVPPLVHFSTNSTYYLWDVLTTALVGNTSLAKTETINSIVHTYGPSQGRTEETADGRPVNVVYDVKRDVFFEYITELAKKAST&amp;LINK_LOC=protein&amp;PAGE_TYPE=BlastSearch\" target=\"_new\">NCBI BlastP on this gene</a><br>\n <a href=\"http://www.ncbi.nlm.nih.gov/projects/sviewer/?Db=gene&amp;DbFrom=protein&amp;Cmd=Link&amp;noslider=1&amp;id=CP046511.1&amp;from=3737534&amp;to=3758475\" target=\"_new\">View genomic context</a><br>\n \n \n \n \n</div>\n<div class=\"focus-clipboard\">\n AA sequence: <span class=\"clipboard-copy\" data-seq=\"MKKKVYFNHDGGVDDLISLFLLLQMENVELTGVSVIPADCYLEPAMSASRKIIDRFGKGNIAVAASNSRGQNPFPKDWRMHAFYVDALPILNESGKVVTPVVAKPAHHHLIETLLQTEGKTTLLFTGPLTDLARALYEAPIIEDKIERLVWMGGTFLTAGNVHEPEHDGTAEWNSFWDPEAVARVWDAKIKIDLVTLESTNQVPLTINIREQWAKERKYIGVDFLGQCYAMVPPLVHFSTNSTYYLWDVLTTALVGNTSLAKTETINSIVHTYGPSQGRTEETADGRPVNVVYDVKRDVFFEYITELAKKAST\">Copy to clipboard</span><br>\n Nucleotide sequence: <span class=\"clipboard-copy\" data-seq=\"ATGAAGAAAAAAGTGTACTTCAATCATGATGGCGGCGTAGATGATTTAATTTCATTATTTTTATTACTTCAAATGGAAAACGTTGAGCTTACCGGTGTATCTGTTATCCCAGCAGACTGCTATTTAGAACCCGCAATGTCTGCCAGTCGTAAAATTATCGATCGCTTCGGCAAAGGTAATATTGCAGTAGCCGCTTCAAACTCTCGCGGGCAAAACCCGTTTCCAAAAGACTGGCGGATGCATGCATTTTATGTAGATGCTCTACCAATTTTAAATGAGTCTGGAAAAGTTGTAACACCCGTGGTGGCAAAACCCGCGCATCATCATTTAATAGAAACGCTTCTACAAACGGAAGGAAAAACAACTTTATTATTTACTGGGCCCCTAACTGACCTTGCTCGTGCATTATATGAAGCTCCCATAATCGAAGATAAAATTGAACGTCTCGTTTGGATGGGTGGTACATTTCTTACAGCAGGCAATGTACATGAACCAGAGCATGATGGAACAGCTGAGTGGAATTCGTTTTGGGACCCTGAAGCAGTGGCTCGTGTATGGGATGCAAAAATTAAAATCGACTTAGTGACACTAGAAAGTACAAACCAAGTTCCGTTAACTATAAACATACGTGAACAGTGGGCAAAAGAGAGAAAGTATATTGGTGTTGATTTCCTTGGTCAATGTTATGCAATGGTCCCCCCTCTCGTTCACTTCTCAACGAACTCTACTTATTATTTATGGGATGTACTAACTACCGCGCTTGTCGGAAACACTAGCCTTGCAAAAACTGAAACGATTAATAGTATCGTTCATACATATGGACCAAGTCAGGGGCGTACAGAGGAAACTGCTGATGGACGACCTGTAAATGTCGTTTATGATGTAAAACGTGATGTATTCTTTGAATATATTACTGAATTAGCAAAGAAAGCTTCTACTTGA\">Copy to clipboard</span><br>\n</div>",
                "start": 3747534
            },
            {
                "strand": -1,
                "type": "other",
                "end": 3749506,
                "locus_tag": "ctg1_3843",
                "description": "<div class=\"focus-intro\">\n <strong><span class=\"serif\">ctg1_3843</span></strong><br>\n \n <br>\n Locus tag: <span class=\"serif\">ctg1_3843</span><br>\n Protein ID: <span class=\"serif\">None</span><br>\n Gene: <span class=\"serif\">None</span><br>\n \n Location: 3,748,640 - 3,749,506,\n (total: 867 nt)<br>\n <br>\n \n  resistance (resist) SubclassB1 (Score: 50; E-value: 1.5e-15)<br>\n \n</div>\n<div class=\"focus-info\">\n \n\n \n</div>\n<div class=\"focus-urls\">\n <a href=\"http://blast.ncbi.nlm.nih.gov/Blast.cgi?PAGE=Proteins&amp;PROGRAM=blastp&amp;BLAST_PROGRAMS=blastp&amp;QUERY=MQQIKKIGNSFWYMTPVSETDRPILGMVVGKEKTLMIDAGNSEEHAQLFLEMLKEQNVSNPDFVALTHWHWDHIFGLSVLRNALTISHAETKKEMQAIVSYEWTDEALDARVKEGTEIEFCADCIKKEFEEKARNINIIPPTLTFQDQMELDLGEVTCVLKHVGGDHAHDSVVMYIKEEKILFLGDCIYADIFSSKWNYTTKRTFKLIDELEKFDAETYILSHGEAINREEFLQEIRMLKTVGTYTEIHKGDEEKIKAVYKQELDRELNEDELETITYFVNGYEMNNQ&amp;LINK_LOC=protein&amp;PAGE_TYPE=BlastSearch\" target=\"_new\">NCBI BlastP on this gene</a><br>\n <a href=\"http://www.ncbi.nlm.nih.gov/projects/sviewer/?Db=gene&amp;DbFrom=protein&amp;Cmd=Link&amp;noslider=1&amp;id=CP046511.1&amp;from=3738640&amp;to=3759506\" target=\"_new\">View genomic context</a><br>\n \n \n \n \n</div>\n<div class=\"focus-clipboard\">\n AA sequence: <span class=\"clipboard-copy\" data-seq=\"MQQIKKIGNSFWYMTPVSETDRPILGMVVGKEKTLMIDAGNSEEHAQLFLEMLKEQNVSNPDFVALTHWHWDHIFGLSVLRNALTISHAETKKEMQAIVSYEWTDEALDARVKEGTEIEFCADCIKKEFEEKARNINIIPPTLTFQDQMELDLGEVTCVLKHVGGDHAHDSVVMYIKEEKILFLGDCIYADIFSSKWNYTTKRTFKLIDELEKFDAETYILSHGEAINREEFLQEIRMLKTVGTYTEIHKGDEEKIKAVYKQELDRELNEDELETITYFVNGYEMNNQ\">Copy to clipboard</span><br>\n Nucleotide sequence: <span class=\"clipboard-copy\" data-seq=\"ATGCAACAAATTAAAAAAATAGGAAACTCATTTTGGTATATGACACCAGTTTCTGAAACGGATAGACCTATATTAGGAATGGTTGTTGGAAAAGAAAAAACTTTAATGATTGATGCAGGGAATTCAGAAGAACATGCACAATTATTTTTAGAAATGTTAAAAGAACAAAATGTATCGAATCCTGATTTTGTAGCACTAACGCATTGGCATTGGGATCATATTTTTGGATTATCTGTATTACGGAATGCATTAACTATTTCGCACGCTGAAACGAAAAAAGAAATGCAGGCAATAGTATCTTATGAATGGACAGATGAAGCGTTGGACGCACGCGTAAAAGAGGGTACTGAAATTGAATTTTGTGCGGATTGCATCAAGAAAGAGTTTGAAGAAAAAGCGAGAAATATTAACATTATTCCTCCAACCTTAACGTTCCAGGATCAAATGGAATTAGACCTTGGTGAAGTGACCTGCGTGTTAAAACATGTGGGCGGAGATCATGCACATGATTCTGTTGTTATGTACATAAAAGAAGAAAAGATATTGTTTTTAGGAGACTGTATATATGCAGATATTTTTTCTTCGAAGTGGAACTATACGACGAAAAGAACGTTTAAATTGATAGATGAATTAGAGAAATTTGATGCTGAGACATATATTCTTTCTCATGGGGAAGCGATAAATCGAGAGGAGTTTTTACAAGAGATTCGTATGTTAAAAACAGTAGGAACTTATACAGAAATTCATAAAGGCGATGAAGAGAAGATAAAGGCAGTGTATAAACAAGAACTAGATAGAGAATTAAATGAAGATGAGTTAGAAACAATAACGTATTTTGTCAATGGTTATGAAATGAATAATCAATAA\">Copy to clipboard</span><br>\n</div>",
                "start": 3748640,
                "resistance": true
            },
            {
                "strand": 1,
                "type": "other",
                "end": 3750399,
                "locus_tag": "ctg1_3844",
                "description": "<div class=\"focus-intro\">\n <strong><span class=\"serif\">ctg1_3844</span></strong><br>\n \n <br>\n Locus tag: <span class=\"serif\">ctg1_3844</span><br>\n Protein ID: <span class=\"serif\">None</span><br>\n Gene: <span class=\"serif\">None</span><br>\n \n Location: 3,749,662 - 3,750,399,\n (total: 738 nt)<br>\n <br>\n \n</div>\n<div class=\"focus-info\">\n \n\n \n  <br>\n  <span class=\"bold\"> Gene Ontology terms for PFAM domains:</span><br>\n  \n   PF02535.21: <a class='external-link' href='http://amigo.geneontology.org/amigo/term/GO:0016020' target='_blank'>GO:0016020</a>: membrane<br>\n  \n   PF02535.21: <a class='external-link' href='http://amigo.geneontology.org/amigo/term/GO:0030001' target='_blank'>GO:0030001</a>: metal ion transport<br>\n  \n   PF02535.21: <a class='external-link' href='http://amigo.geneontology.org/amigo/term/GO:0046873' target='_blank'>GO:0046873</a>: metal ion transmembrane transporter activity<br>\n  \n   PF02535.21: <a class='external-link' href='http://amigo.geneontology.org/amigo/term/GO:0055085' target='_blank'>GO:0055085</a>: transmembrane transport<br>\n  \n  <br>\n \n</div>\n<div class=\"focus-urls\">\n <a href=\"http://blast.ncbi.nlm.nih.gov/Blast.cgi?PAGE=Proteins&amp;PROGRAM=blastp&amp;BLAST_PROGRAMS=blastp&amp;QUERY=MERLWIPMIVTFFSFGGLLLGGAVGVATRQLIEEKMHRLYALCGGILFGLLSLEIIPETFSSYEIIGPILGIAIGILVMSLLDNYCHHPMIHKKDQQAWQTFLFLSFAIFIHNIPSGFALGTAFINHNDSAIPFLIAIVVHHIPEGLALIIPFLFTKHKYISFLLTTLLLSLILGTGTVFGILMEGKARHLQGLIMGSAIGSLGYVTIHEMLWKAKKQLSFLTFLMWATSGFLLIIAFTLLAGHH&amp;LINK_LOC=protein&amp;PAGE_TYPE=BlastSearch\" target=\"_new\">NCBI BlastP on this gene</a><br>\n <a href=\"http://www.ncbi.nlm.nih.gov/projects/sviewer/?Db=gene&amp;DbFrom=protein&amp;Cmd=Link&amp;noslider=1&amp;id=CP046511.1&amp;from=3739662&amp;to=3760399\" target=\"_new\">View genomic context</a><br>\n \n \n \n \n</div>\n<div class=\"focus-clipboard\">\n AA sequence: <span class=\"clipboard-copy\" data-seq=\"MERLWIPMIVTFFSFGGLLLGGAVGVATRQLIEEKMHRLYALCGGILFGLLSLEIIPETFSSYEIIGPILGIAIGILVMSLLDNYCHHPMIHKKDQQAWQTFLFLSFAIFIHNIPSGFALGTAFINHNDSAIPFLIAIVVHHIPEGLALIIPFLFTKHKYISFLLTTLLLSLILGTGTVFGILMEGKARHLQGLIMGSAIGSLGYVTIHEMLWKAKKQLSFLTFLMWATSGFLLIIAFTLLAGHH\">Copy to clipboard</span><br>\n Nucleotide sequence: <span class=\"clipboard-copy\" data-seq=\"ATGGAACGTTTATGGATCCCAATGATTGTAACATTTTTTTCGTTCGGTGGATTACTGTTAGGTGGTGCTGTTGGAGTAGCAACACGCCAACTCATTGAAGAAAAGATGCATCGTTTATACGCATTATGTGGTGGTATTTTATTCGGGTTATTATCACTTGAAATTATCCCTGAAACATTTTCAAGCTATGAAATAATTGGGCCTATACTTGGTATAGCCATCGGTATTTTAGTTATGAGCTTATTAGATAACTATTGTCATCATCCAATGATACATAAAAAAGATCAACAAGCATGGCAAACCTTCCTTTTTCTCTCTTTCGCTATATTTATTCATAATATACCTAGTGGATTTGCGTTAGGTACAGCTTTTATAAATCATAATGACTCTGCCATTCCCTTTTTAATAGCAATCGTCGTGCACCATATTCCAGAAGGATTAGCTTTAATTATTCCATTTCTTTTTACAAAGCATAAATATATTTCCTTTTTATTAACGACTTTATTACTTTCTCTTATTCTCGGTACTGGTACGGTTTTTGGAATTTTGATGGAAGGAAAAGCTCGTCACCTGCAAGGCCTCATTATGGGAAGTGCTATTGGTTCACTTGGATATGTCACAATTCATGAAATGCTTTGGAAAGCTAAGAAACAGCTCTCTTTCCTTACATTTCTAATGTGGGCAACTAGTGGTTTTCTCCTAATAATAGCGTTTACTCTACTAGCTGGACATCACTAA\">Copy to clipboard</span><br>\n</div>",
                "start": 3749662
            },
            {
                "strand": -1,
                "type": "transport",
                "end": 3752601,
                "locus_tag": "ctg1_3845",
                "description": "<div class=\"focus-intro\">\n <strong><span class=\"serif\">ctg1_3845</span></strong><br>\n \n <br>\n Locus tag: <span class=\"serif\">ctg1_3845</span><br>\n Protein ID: <span class=\"serif\">None</span><br>\n Gene: <span class=\"serif\">None</span><br>\n \n Location: 3,750,721 - 3,752,601,\n (total: 1881 nt)<br>\n <br>\n \n  transport (smcogs) SMCOG1243:ABC transporter, permease component (Score: 964.3; E-value: 5.2e-292)<br>\n \n</div>\n<div class=\"focus-info\">\n \n\n \n  <br>\n  <span class=\"bold\"> Gene Ontology terms for PFAM domains:</span><br>\n  \n   PF02687.20: <a class='external-link' href='http://amigo.geneontology.org/amigo/term/GO:0016020' target='_blank'>GO:0016020</a>: membrane<br>\n  \n  <br>\n \n</div>\n<div class=\"focus-urls\">\n <a href=\"http://blast.ncbi.nlm.nih.gov/Blast.cgi?PAGE=Proteins&amp;PROGRAM=blastp&amp;BLAST_PROGRAMS=blastp&amp;QUERY=MLFKLSRHSMKKMLKDYMVLLIGLVISISIFYMFQTMAMNSEFTKDNSLISSIRLVFWVGAILLSFITVFYIIYANSFLLTLRRKELGMYMMLGAKKKKVAQLLFIETFGMGIVSIIIGIVVGMLLASVAGNFLMNGMEISAKGSYASVYTPAILVTAIFFLILFFITGLMNSVRLLRKTELELIREDETLDEVKKSKTRIIIMTVLGVLLVSTGYYFMINVKIYAELGFIIATIVTTLGTYFIFSSLLPFFVMKIKGNKKRNEIGLNSFTYAQLRFRVNSLSRVLGTVAMLIALGAGAMTAGMAFQKNVGIMTDFSRVYDVVIHDPNDQDKAALKEMEIVEESNYKYKVDGEAVYYLRNDLTAKPPLVSDHFDTKTLKEPVRKRVTKPLTEPVYSALEAPELAKFPQMPKDWEDAVVREIQITHNQFSGKPVRIADEEHYKGIQGTEHTVTLAKVDDMKKYKPLLIEIDKRQKEQIEKATGAKVDLFTKMTIYQFMNSFMSGTMFMGFFLGIAFLAMMASSLMFKILTGASRDVRRYEMLRKIGVRRSMLTKSIYKEISYLFIFPAIIGISHVLVGLNLFSFILVDPFVKVWVPIGIFLVIYFIYYWITVQLYKGMVMPKEEVAK&amp;LINK_LOC=protein&amp;PAGE_TYPE=BlastSearch\" target=\"_new\">NCBI BlastP on this gene</a><br>\n <a href=\"http://www.ncbi.nlm.nih.gov/projects/sviewer/?Db=gene&amp;DbFrom=protein&amp;Cmd=Link&amp;noslider=1&amp;id=CP046511.1&amp;from=3740721&amp;to=3762601\" target=\"_new\">View genomic context</a><br>\n \n  <a href=\"knownclusterblast/region11/ctg1_3845_mibig_hits.html\" target=\"_new\">MiBIG Hits</a><br>\n \n \n  <a href=\"http://blast.jcvi.org/er-blast/index.cgi?project=transporter;program=blastp;database=pub/transporter.pep;sequence=sequence%0AMLFKLSRHSMKKMLKDYMVLLIGLVISISIFYMFQTMAMNSEFTKDNSLISSIRLVFWVGAILLSFITVFYIIYANSFLLTLRRKELGMYMMLGAKKKKVAQLLFIETFGMGIVSIIIGIVVGMLLASVAGNFLMNGMEISAKGSYASVYTPAILVTAIFFLILFFITGLMNSVRLLRKTELELIREDETLDEVKKSKTRIIIMTVLGVLLVSTGYYFMINVKIYAELGFIIATIVTTLGTYFIFSSLLPFFVMKIKGNKKRNEIGLNSFTYAQLRFRVNSLSRVLGTVAMLIALGAGAMTAGMAFQKNVGIMTDFSRVYDVVIHDPNDQDKAALKEMEIVEESNYKYKVDGEAVYYLRNDLTAKPPLVSDHFDTKTLKEPVRKRVTKPLTEPVYSALEAPELAKFPQMPKDWEDAVVREIQITHNQFSGKPVRIADEEHYKGIQGTEHTVTLAKVDDMKKYKPLLIEIDKRQKEQIEKATGAKVDLFTKMTIYQFMNSFMSGTMFMGFFLGIAFLAMMASSLMFKILTGASRDVRRYEMLRKIGVRRSMLTKSIYKEISYLFIFPAIIGISHVLVGLNLFSFILVDPFVKVWVPIGIFLVIYFIYYWITVQLYKGMVMPKEEVAK\" target=\"_new\">TransportDB BLAST on this gene</a><br>\n \n \n \n</div>\n<div class=\"focus-clipboard\">\n AA sequence: <span class=\"clipboard-copy\" data-seq=\"MLFKLSRHSMKKMLKDYMVLLIGLVISISIFYMFQTMAMNSEFTKDNSLISSIRLVFWVGAILLSFITVFYIIYANSFLLTLRRKELGMYMMLGAKKKKVAQLLFIETFGMGIVSIIIGIVVGMLLASVAGNFLMNGMEISAKGSYASVYTPAILVTAIFFLILFFITGLMNSVRLLRKTELELIREDETLDEVKKSKTRIIIMTVLGVLLVSTGYYFMINVKIYAELGFIIATIVTTLGTYFIFSSLLPFFVMKIKGNKKRNEIGLNSFTYAQLRFRVNSLSRVLGTVAMLIALGAGAMTAGMAFQKNVGIMTDFSRVYDVVIHDPNDQDKAALKEMEIVEESNYKYKVDGEAVYYLRNDLTAKPPLVSDHFDTKTLKEPVRKRVTKPLTEPVYSALEAPELAKFPQMPKDWEDAVVREIQITHNQFSGKPVRIADEEHYKGIQGTEHTVTLAKVDDMKKYKPLLIEIDKRQKEQIEKATGAKVDLFTKMTIYQFMNSFMSGTMFMGFFLGIAFLAMMASSLMFKILTGASRDVRRYEMLRKIGVRRSMLTKSIYKEISYLFIFPAIIGISHVLVGLNLFSFILVDPFVKVWVPIGIFLVIYFIYYWITVQLYKGMVMPKEEVAK\">Copy to clipboard</span><br>\n Nucleotide sequence: <span class=\"clipboard-copy\" data-seq=\"ATGTTATTTAAATTATCACGTCATAGTATGAAAAAGATGTTAAAAGATTATATGGTTTTACTTATTGGTCTCGTTATTAGTATTAGTATTTTCTACATGTTCCAAACGATGGCGATGAATAGTGAATTTACGAAAGATAATAGCCTAATTAGTAGTATTAGACTCGTCTTTTGGGTAGGTGCAATACTATTATCTTTCATTACTGTATTTTATATTATATATGCCAACTCTTTCTTGCTCACGTTAAGAAGAAAAGAACTCGGTATGTACATGATGCTTGGTGCGAAAAAGAAAAAAGTAGCACAGTTATTATTTATTGAAACATTCGGTATGGGGATTGTAAGTATTATTATCGGTATTGTAGTAGGGATGTTACTTGCAAGTGTAGCAGGAAACTTTTTAATGAATGGAATGGAAATTTCAGCAAAAGGTAGTTACGCATCTGTATACACACCAGCAATTTTAGTTACAGCTATTTTCTTCTTAATACTATTTTTCATTACTGGCTTAATGAACAGCGTCCGATTGTTACGTAAAACTGAACTAGAGTTAATTCGTGAAGATGAAACACTAGATGAAGTGAAGAAAAGTAAAACTCGCATTATTATAATGACAGTACTTGGTGTATTACTGGTAAGTACAGGGTACTATTTTATGATCAATGTAAAAATATATGCTGAATTAGGTTTTATTATAGCAACCATCGTTACAACACTTGGCACATATTTTATCTTTAGTTCATTACTCCCATTTTTTGTGATGAAAATTAAAGGGAATAAAAAACGAAATGAAATTGGTCTAAATAGTTTTACATATGCACAGCTACGCTTTCGAGTAAATAGTTTATCGAGAGTATTAGGTACTGTAGCGATGTTAATTGCATTAGGAGCAGGTGCGATGACTGCAGGTATGGCGTTCCAAAAAAATGTAGGTATTATGACAGACTTTTCTCGTGTATATGATGTTGTAATTCATGATCCGAATGATCAAGACAAAGCGGCCTTGAAAGAAATGGAAATTGTTGAAGAGAGCAATTACAAATATAAAGTAGATGGAGAAGCGGTTTATTATTTACGTAACGACTTAACTGCGAAACCACCACTTGTTTCAGACCATTTTGATACAAAAACTTTAAAAGAGCCTGTTCGTAAACGTGTGACTAAACCTTTAACTGAACCTGTATATTCAGCTTTAGAGGCTCCTGAATTAGCAAAATTCCCTCAAATGCCAAAGGATTGGGAAGACGCAGTTGTAAGAGAGATACAAATTACGCATAATCAATTTAGCGGAAAACCAGTAAGAATTGCAGACGAAGAGCATTATAAAGGGATTCAAGGAACAGAACACACTGTAACATTAGCAAAAGTAGATGATATGAAAAAATATAAACCGTTATTGATCGAAATAGACAAGAGACAAAAAGAACAAATTGAAAAAGCAACAGGTGCAAAGGTAGACTTATTTACGAAAATGACAATTTATCAGTTTATGAACAGCTTCATGAGCGGAACAATGTTTATGGGATTTTTCCTCGGAATTGCCTTTTTAGCAATGATGGCGAGTTCCCTTATGTTCAAAATATTAACAGGTGCTTCTCGTGATGTACGCCGTTATGAAATGTTACGAAAAATCGGCGTAAGACGTAGTATGTTAACGAAAAGTATATATAAAGAAATTTCATATTTATTTATCTTCCCAGCAATCATTGGCATCTCTCACGTTTTAGTGGGGCTTAACTTATTCAGCTTTATATTAGTTGATCCGTTTGTAAAAGTGTGGGTGCCAATAGGAATCTTCTTAGTCATTTATTTCATCTATTACTGGATAACTGTTCAACTTTATAAAGGGATGGTAATGCCGAAAGAAGAGGTAGCTAAATAG\">Copy to clipboard</span><br>\n</div>",
                "start": 3750721
            },
            {
                "strand": -1,
                "type": "transport",
                "end": 3753380,
                "locus_tag": "ctg1_3846",
                "description": "<div class=\"focus-intro\">\n <strong><span class=\"serif\">ctg1_3846</span></strong><br>\n \n <br>\n Locus tag: <span class=\"serif\">ctg1_3846</span><br>\n Protein ID: <span class=\"serif\">None</span><br>\n Gene: <span class=\"serif\">None</span><br>\n \n Location: 3,752,613 - 3,753,380,\n (total: 768 nt)<br>\n <br>\n \n  transport (smcogs) SMCOG1000:ABC transporter ATP-binding protein (Score: 220.5; E-value: 3.9e-67)<br>\n \n</div>\n<div class=\"focus-info\">\n \n\n \n  <br>\n  <span class=\"bold\"> Gene Ontology terms for PFAM domains:</span><br>\n  \n   PF00005.26: <a class='external-link' href='http://amigo.geneontology.org/amigo/term/GO:0005524' target='_blank'>GO:0005524</a>: ATP binding<br>\n  \n   PF00005.26: <a class='external-link' href='http://amigo.geneontology.org/amigo/term/GO:0016887' target='_blank'>GO:0016887</a>: ATPase activity<br>\n  \n  <br>\n \n</div>\n<div class=\"focus-urls\">\n <a href=\"http://blast.ncbi.nlm.nih.gov/Blast.cgi?PAGE=Proteins&amp;PROGRAM=blastp&amp;BLAST_PROGRAMS=blastp&amp;QUERY=MSTNVVTVESVEKTYGKRNENQSKALRGVSLSIKEGEFVGIMGPSGSGKTTLLNVISTLDQATGGSVTIAGTNITSMKGNALSDFRSQKLGFIFQDFNLLENLSIYENIALPLSLQGVPSSEITGKVNDVAKKLGITEILTKYPTAVSGGQKQRTAAARALVHNPAIVLADEPTGALDSKNAKSLLEAMQDLHENHNVSILMVTHDAFSASYCERILFIQDGLLYKELNRQGTRENFYQDILGVLAHMGSAAESK&amp;LINK_LOC=protein&amp;PAGE_TYPE=BlastSearch\" target=\"_new\">NCBI BlastP on this gene</a><br>\n <a href=\"http://www.ncbi.nlm.nih.gov/projects/sviewer/?Db=gene&amp;DbFrom=protein&amp;Cmd=Link&amp;noslider=1&amp;id=CP046511.1&amp;from=3742613&amp;to=3763380\" target=\"_new\">View genomic context</a><br>\n \n  <a href=\"knownclusterblast/region11/ctg1_3846_mibig_hits.html\" target=\"_new\">MiBIG Hits</a><br>\n \n \n  <a href=\"http://blast.jcvi.org/er-blast/index.cgi?project=transporter;program=blastp;database=pub/transporter.pep;sequence=sequence%0AMSTNVVTVESVEKTYGKRNENQSKALRGVSLSIKEGEFVGIMGPSGSGKTTLLNVISTLDQATGGSVTIAGTNITSMKGNALSDFRSQKLGFIFQDFNLLENLSIYENIALPLSLQGVPSSEITGKVNDVAKKLGITEILTKYPTAVSGGQKQRTAAARALVHNPAIVLADEPTGALDSKNAKSLLEAMQDLHENHNVSILMVTHDAFSASYCERILFIQDGLLYKELNRQGTRENFYQDILGVLAHMGSAAESK\" target=\"_new\">TransportDB BLAST on this gene</a><br>\n \n \n \n</div>\n<div class=\"focus-clipboard\">\n AA sequence: <span class=\"clipboard-copy\" data-seq=\"MSTNVVTVESVEKTYGKRNENQSKALRGVSLSIKEGEFVGIMGPSGSGKTTLLNVISTLDQATGGSVTIAGTNITSMKGNALSDFRSQKLGFIFQDFNLLENLSIYENIALPLSLQGVPSSEITGKVNDVAKKLGITEILTKYPTAVSGGQKQRTAAARALVHNPAIVLADEPTGALDSKNAKSLLEAMQDLHENHNVSILMVTHDAFSASYCERILFIQDGLLYKELNRQGTRENFYQDILGVLAHMGSAAESK\">Copy to clipboard</span><br>\n Nucleotide sequence: <span class=\"clipboard-copy\" data-seq=\"ATGTCAACAAATGTAGTTACTGTAGAAAGTGTAGAAAAAACGTATGGGAAAAGAAATGAGAATCAGTCAAAAGCATTAAGGGGCGTATCGTTAAGTATTAAAGAAGGAGAATTTGTCGGGATTATGGGGCCTTCTGGATCTGGAAAAACGACTTTACTTAATGTGATAAGTACACTTGACCAGGCGACAGGTGGTAGTGTGACGATAGCTGGAACAAATATTACTTCTATGAAAGGTAATGCATTATCAGATTTTCGATCTCAAAAATTAGGTTTTATCTTTCAAGATTTTAACTTACTAGAAAATTTATCAATTTATGAAAATATCGCTTTACCACTTTCTTTGCAAGGCGTACCGTCCAGTGAGATTACTGGAAAGGTAAATGACGTTGCAAAAAAATTAGGCATCACTGAAATTTTAACAAAATATCCGACTGCTGTTTCTGGAGGACAAAAACAAAGAACAGCGGCGGCAAGAGCTTTAGTACATAATCCGGCAATTGTATTAGCAGATGAACCGACAGGAGCGCTTGATAGTAAAAACGCAAAAAGTTTATTAGAAGCGATGCAAGATTTACATGAAAATCACAATGTAAGTATTTTAATGGTTACACACGATGCATTTAGTGCAAGTTATTGTGAGCGTATTTTATTTATTCAAGATGGTCTTCTTTATAAAGAATTAAATCGTCAAGGCACTCGAGAGAATTTCTATCAAGACATTTTAGGTGTGCTCGCTCATATGGGCTCAGCTGCTGAGTCTAAGTAG\">Copy to clipboard</span><br>\n</div>",
                "start": 3752613
            },
            {
                "strand": -1,
                "type": "other",
                "end": 3755552,
                "locus_tag": "ctg1_3847",
                "description": "<div class=\"focus-intro\">\n <strong><span class=\"serif\">ctg1_3847</span></strong><br>\n \n <br>\n Locus tag: <span class=\"serif\">ctg1_3847</span><br>\n Protein ID: <span class=\"serif\">None</span><br>\n Gene: <span class=\"serif\">None</span><br>\n \n Location: 3,753,630 - 3,755,552,\n (total: 1923 nt)<br>\n <br>\n \n  other (smcogs) SMCOG1162:threonyl-tRNA synthetase (Score: 1125.8; E-value: 0)<br>\n \n</div>\n<div class=\"focus-info\">\n \n\n \n  <br>\n  <span class=\"bold\"> Gene Ontology terms for PFAM domains:</span><br>\n  \n   PF00587.24: <a class='external-link' href='http://amigo.geneontology.org/amigo/term/GO:0000166' target='_blank'>GO:0000166</a>: nucleotide binding<br>\n  \n   PF00587.24: <a class='external-link' href='http://amigo.geneontology.org/amigo/term/GO:0004812' target='_blank'>GO:0004812</a>: aminoacyl-tRNA ligase activity<br>\n  \n   PF00587.24: <a class='external-link' href='http://amigo.geneontology.org/amigo/term/GO:0005524' target='_blank'>GO:0005524</a>: ATP binding<br>\n  \n   PF00587.24: <a class='external-link' href='http://amigo.geneontology.org/amigo/term/GO:0006418' target='_blank'>GO:0006418</a>: tRNA aminoacylation for protein translation<br>\n  \n   PF07973.13: <a class='external-link' href='http://amigo.geneontology.org/amigo/term/GO:0004812' target='_blank'>GO:0004812</a>: aminoacyl-tRNA ligase activity<br>\n  \n   PF07973.13: <a class='external-link' href='http://amigo.geneontology.org/amigo/term/GO:0005524' target='_blank'>GO:0005524</a>: ATP binding<br>\n  \n   PF07973.13: <a class='external-link' href='http://amigo.geneontology.org/amigo/term/GO:0043039' target='_blank'>GO:0043039</a>: tRNA aminoacylation<br>\n  \n  <br>\n \n</div>\n<div class=\"focus-urls\">\n <a href=\"http://blast.ncbi.nlm.nih.gov/Blast.cgi?PAGE=Proteins&amp;PROGRAM=blastp&amp;BLAST_PROGRAMS=blastp&amp;QUERY=MKEQMIEIKFPDGSVKEFVNGVTLEEIAGSISSSLKKKAVAGKVNDGLYDLRRNIEENAEVEIITIDSNEGVEIARHSAAHILAQAVKRLYGDINLGVGPVIENGFYYDMDLPSSVNIEDLRKIEKEMKKIINENIKIERVEVSREEAAKLFQEIDDSLKLELLEAIPSGESVTLYKQGEFVDLCRGPHLPSTGYLKAFQLTHVSGAYWRGDSNNQVLQRIYGVAFSSQKELEEYLHFVEEAAKRNHRKLGSELELFMFSEEAPGMPFYLPKGQIIRNELEAFLREIQKEYNYQEVRTPFMMNQEVWERSGHWGHYKDNMYFSEVDNKSFALKPMNCPGHMLMFKNKLHSYRELPIRMCEFGQVHRHEFSGALNGLLRVRTFCQDDAHLFVTPKQIEDEIKSIMAQIDYVYKTFGFEYEVELSTRPEDSMGDDKLWEQAEAALENVLQSLNYKYRLNEGDGAFYGPKIDFHIKDALNRSHQCGTIQLDFQMPEKFDLNYIDENNDKKRPVVIHRAVLGSLDRFLAILIEHFGGAFPAWVAPVQVKVVPVSNAVHEQYCSEVAHKLAQAGVRVEQDARDEKLGYKIREAQMQKVPYFLVIGDKEMESGAVNVRKYGEEKSEVVALDVFVARIEEEIKNREY&amp;LINK_LOC=protein&amp;PAGE_TYPE=BlastSearch\" target=\"_new\">NCBI BlastP on this gene</a><br>\n <a href=\"http://www.ncbi.nlm.nih.gov/projects/sviewer/?Db=gene&amp;DbFrom=protein&amp;Cmd=Link&amp;noslider=1&amp;id=CP046511.1&amp;from=3743630&amp;to=3765552\" target=\"_new\">View genomic context</a><br>\n \n  <a href=\"knownclusterblast/region11/ctg1_3847_mibig_hits.html\" target=\"_new\">MiBIG Hits</a><br>\n \n \n \n \n</div>\n<div class=\"focus-clipboard\">\n AA sequence: <span class=\"clipboard-copy\" data-seq=\"MKEQMIEIKFPDGSVKEFVNGVTLEEIAGSISSSLKKKAVAGKVNDGLYDLRRNIEENAEVEIITIDSNEGVEIARHSAAHILAQAVKRLYGDINLGVGPVIENGFYYDMDLPSSVNIEDLRKIEKEMKKIINENIKIERVEVSREEAAKLFQEIDDSLKLELLEAIPSGESVTLYKQGEFVDLCRGPHLPSTGYLKAFQLTHVSGAYWRGDSNNQVLQRIYGVAFSSQKELEEYLHFVEEAAKRNHRKLGSELELFMFSEEAPGMPFYLPKGQIIRNELEAFLREIQKEYNYQEVRTPFMMNQEVWERSGHWGHYKDNMYFSEVDNKSFALKPMNCPGHMLMFKNKLHSYRELPIRMCEFGQVHRHEFSGALNGLLRVRTFCQDDAHLFVTPKQIEDEIKSIMAQIDYVYKTFGFEYEVELSTRPEDSMGDDKLWEQAEAALENVLQSLNYKYRLNEGDGAFYGPKIDFHIKDALNRSHQCGTIQLDFQMPEKFDLNYIDENNDKKRPVVIHRAVLGSLDRFLAILIEHFGGAFPAWVAPVQVKVVPVSNAVHEQYCSEVAHKLAQAGVRVEQDARDEKLGYKIREAQMQKVPYFLVIGDKEMESGAVNVRKYGEEKSEVVALDVFVARIEEEIKNREY\">Copy to clipboard</span><br>\n Nucleotide sequence: <span class=\"clipboard-copy\" data-seq=\"ATGAAAGAACAAATGATTGAAATTAAATTTCCAGATGGTAGCGTGAAAGAATTTGTAAATGGAGTTACTTTAGAAGAAATTGCTGGATCCATTAGCAGTAGTTTGAAAAAGAAAGCAGTCGCGGGGAAAGTAAATGATGGATTATATGATTTACGCCGAAATATTGAAGAAAATGCGGAAGTGGAAATCATTACTATAGATTCAAATGAAGGTGTAGAAATTGCAAGACACTCTGCGGCACATATTTTAGCGCAAGCTGTAAAAAGATTGTATGGTGATATAAATCTTGGAGTAGGGCCTGTTATTGAAAATGGATTTTATTATGATATGGATCTTCCAAGTAGTGTAAACATAGAAGATTTACGAAAAATCGAAAAAGAAATGAAAAAGATTATAAATGAAAATATAAAGATAGAACGAGTTGAGGTTTCTCGAGAAGAAGCAGCTAAGCTGTTTCAAGAAATAGATGATAGTTTGAAATTAGAACTTTTAGAAGCAATTCCTAGTGGAGAAAGTGTAACACTATATAAACAAGGTGAATTTGTAGATTTATGTAGAGGACCACATTTACCATCTACAGGTTATTTGAAAGCATTTCAATTAACTCACGTTTCCGGTGCATATTGGCGAGGTGATAGTAATAACCAAGTGCTTCAGCGTATATATGGTGTTGCATTCTCTTCTCAAAAAGAATTAGAAGAGTATTTACATTTCGTTGAAGAAGCAGCAAAAAGAAATCATCGTAAGTTGGGAAGTGAGCTTGAGTTATTTATGTTTTCTGAAGAGGCTCCGGGAATGCCGTTTTATTTACCGAAAGGACAAATTATTCGAAACGAATTGGAAGCATTTTTAAGAGAAATTCAAAAAGAGTACAATTATCAAGAAGTACGCACTCCGTTCATGATGAACCAAGAAGTATGGGAGAGATCAGGGCACTGGGGACATTATAAAGATAATATGTATTTCTCTGAAGTAGATAATAAAAGTTTTGCATTAAAACCGATGAACTGCCCAGGGCACATGCTTATGTTTAAAAATAAATTGCATTCTTATCGTGAATTACCGATTCGTATGTGTGAATTTGGTCAAGTACATCGTCATGAATTTAGTGGTGCGTTAAACGGATTATTAAGAGTACGTACTTTCTGCCAAGATGATGCACATTTATTTGTAACTCCAAAACAAATTGAAGATGAAATTAAATCCATAATGGCGCAAATTGATTACGTATATAAAACTTTTGGATTCGAATATGAAGTAGAGCTTTCTACTCGTCCAGAAGATTCAATGGGTGATGATAAATTATGGGAGCAAGCAGAAGCAGCATTAGAAAATGTATTACAATCGCTAAATTATAAATATAGACTAAATGAAGGTGACGGTGCATTTTACGGGCCGAAAATTGATTTTCATATTAAAGATGCTTTAAATAGAAGTCACCAGTGCGGAACAATCCAGCTTGATTTCCAAATGCCAGAGAAATTTGATTTAAATTATATAGATGAAAATAATGATAAGAAAAGACCAGTTGTTATTCACAGGGCAGTTTTAGGGTCATTAGATCGCTTCTTAGCAATATTAATTGAGCACTTTGGAGGTGCGTTCCCGGCATGGGTGGCACCAGTTCAAGTGAAAGTAGTTCCGGTTTCAAATGCAGTACATGAACAATATTGCAGTGAGGTTGCACATAAATTAGCACAAGCTGGAGTTCGTGTTGAACAGGATGCACGAGATGAAAAATTAGGATATAAAATAAGAGAAGCACAAATGCAAAAAGTACCGTATTTTCTTGTTATTGGGGATAAGGAAATGGAAAGCGGAGCTGTAAATGTACGTAAATATGGGGAAGAGAAGTCAGAAGTTGTTGCGCTAGATGTATTTGTGGCAAGGATTGAAGAGGAAATAAAGAATAGAGAATATTGA\">Copy to clipboard</span><br>\n</div>",
                "start": 3753630
            },
            {
                "strand": -1,
                "type": "biosynthetic-additional",
                "end": 3756964,
                "locus_tag": "ctg1_3848",
                "description": "<div class=\"focus-intro\">\n <strong><span class=\"serif\">ctg1_3848</span></strong><br>\n \n <br>\n Locus tag: <span class=\"serif\">ctg1_3848</span><br>\n Protein ID: <span class=\"serif\">None</span><br>\n Gene: <span class=\"serif\">None</span><br>\n \n Location: 3,756,200 - 3,756,964,\n (total: 765 nt)<br>\n <br>\n \n  biosynthetic-additional (smcogs) SMCOG1154:Pseudouridine synthase (Score: 366.5; E-value: 6.6e-112)<br>\n \n</div>\n<div class=\"focus-info\">\n \n\n \n  <br>\n  <span class=\"bold\"> Gene Ontology terms for PFAM domains:</span><br>\n  \n   PF00849.21: <a class='external-link' href='http://amigo.geneontology.org/amigo/term/GO:0001522' target='_blank'>GO:0001522</a>: pseudouridine synthesis<br>\n  \n   PF00849.21: <a class='external-link' href='http://amigo.geneontology.org/amigo/term/GO:0003723' target='_blank'>GO:0003723</a>: RNA binding<br>\n  \n   PF00849.21: <a class='external-link' href='http://amigo.geneontology.org/amigo/term/GO:0009451' target='_blank'>GO:0009451</a>: RNA modification<br>\n  \n   PF00849.21: <a class='external-link' href='http://amigo.geneontology.org/amigo/term/GO:0009982' target='_blank'>GO:0009982</a>: pseudouridine synthase activity<br>\n  \n   PF01479.24: <a class='external-link' href='http://amigo.geneontology.org/amigo/term/GO:0003723' target='_blank'>GO:0003723</a>: RNA binding<br>\n  \n  <br>\n \n</div>\n<div class=\"focus-urls\">\n <a href=\"http://blast.ncbi.nlm.nih.gov/Blast.cgi?PAGE=Proteins&amp;PROGRAM=blastp&amp;BLAST_PROGRAMS=blastp&amp;QUERY=LYGRSSVSLKFFLEKDVPNLRINKFISEAGKASRRGADKLINERRVIINGKVAKIGDQVNPGDDVRVNGEQLRIARDHVYIALNKPVGITCTSEKAVKGNIIDLVNHPLRISHIGRLDKDSDGLILLTNDGDIVNEILRAENKHEKEYIVSVDKPITPDFLEKMAAGVKILGTKTLPCEITQLSKYEFQIILTQGLNRQIRRMCEALGYQVYTLKRTRIMNIELNNLPVGQWRDLTKKEKRRLFADLNYEPQDW&amp;LINK_LOC=protein&amp;PAGE_TYPE=BlastSearch\" target=\"_new\">NCBI BlastP on this gene</a><br>\n <a href=\"http://www.ncbi.nlm.nih.gov/projects/sviewer/?Db=gene&amp;DbFrom=protein&amp;Cmd=Link&amp;noslider=1&amp;id=CP046511.1&amp;from=3746200&amp;to=3766964\" target=\"_new\">View genomic context</a><br>\n \n \n \n \n</div>\n<div class=\"focus-clipboard\">\n AA sequence: <span class=\"clipboard-copy\" data-seq=\"LYGRSSVSLKFFLEKDVPNLRINKFISEAGKASRRGADKLINERRVIINGKVAKIGDQVNPGDDVRVNGEQLRIARDHVYIALNKPVGITCTSEKAVKGNIIDLVNHPLRISHIGRLDKDSDGLILLTNDGDIVNEILRAENKHEKEYIVSVDKPITPDFLEKMAAGVKILGTKTLPCEITQLSKYEFQIILTQGLNRQIRRMCEALGYQVYTLKRTRIMNIELNNLPVGQWRDLTKKEKRRLFADLNYEPQDW\">Copy to clipboard</span><br>\n Nucleotide sequence: <span class=\"clipboard-copy\" data-seq=\"TTGTACGGTAGAAGCAGTGTGAGCTTGAAATTTTTTTTAGAAAAGGATGTGCCTAATTTGCGTATCAATAAATTTATTAGTGAAGCTGGAAAAGCGTCTCGACGTGGAGCGGATAAACTAATTAATGAGAGAAGAGTAATTATTAACGGTAAGGTTGCAAAAATTGGTGACCAAGTAAATCCAGGTGATGATGTACGAGTAAATGGAGAGCAGCTTCGAATTGCTCGAGATCACGTATATATCGCTTTAAATAAACCAGTAGGTATTACATGTACGAGTGAAAAAGCTGTAAAAGGTAACATTATCGATTTAGTGAACCATCCTTTACGAATTAGTCACATTGGACGTCTTGATAAAGACTCAGACGGTTTAATTTTGTTAACGAATGATGGTGATATCGTTAATGAAATTTTACGTGCTGAAAACAAACATGAGAAAGAATATATCGTTTCAGTAGATAAGCCAATTACTCCTGATTTCTTAGAGAAAATGGCAGCGGGTGTTAAAATTTTAGGAACAAAAACGCTTCCTTGTGAGATTACACAGCTATCAAAATATGAGTTCCAAATTATTTTAACCCAAGGGCTAAATCGCCAAATTCGCCGTATGTGTGAAGCTTTAGGTTATCAAGTATACACGTTAAAACGTACGAGAATTATGAATATCGAATTGAATAATTTACCAGTTGGACAGTGGAGAGATTTAACGAAGAAAGAGAAAAGACGTCTATTTGCAGACTTAAATTACGAACCACAAGATTGGTAA\">Copy to clipboard</span><br>\n</div>",
                "start": 3756200
            },
            {
                "strand": -1,
                "type": "biosynthetic-additional",
                "end": 3757712,
                "locus_tag": "ctg1_3849",
                "description": "<div class=\"focus-intro\">\n <strong><span class=\"serif\">ctg1_3849</span></strong><br>\n \n <br>\n Locus tag: <span class=\"serif\">ctg1_3849</span><br>\n Protein ID: <span class=\"serif\">None</span><br>\n Gene: <span class=\"serif\">None</span><br>\n \n Location: 3,757,287 - 3,757,712,\n (total: 426 nt)<br>\n <br>\n \n  biosynthetic-additional (smcogs) SMCOG1258:Antibiotic biosynthesis monooxygenase (Score: 236; E-value: 5.4e-72)<br>\n \n</div>\n<div class=\"focus-info\">\n \n\n \n</div>\n<div class=\"focus-urls\">\n <a href=\"http://blast.ncbi.nlm.nih.gov/Blast.cgi?PAGE=Proteins&amp;PROGRAM=blastp&amp;BLAST_PROGRAMS=blastp&amp;QUERY=MLLKTIYCKVEEEKKELFSSAQEKWRDIQHLDGFHGQFGGWNEDEACVFTLWEDRSVYQSFMNASHDTIYLNSNQEDTFLSCEIELFQTLYDITDMHLEDIVIEGAFVRVAICDVKLEKEKHFYISKKQFGIKEWKKQKEC&amp;LINK_LOC=protein&amp;PAGE_TYPE=BlastSearch\" target=\"_new\">NCBI BlastP on this gene</a><br>\n <a href=\"http://www.ncbi.nlm.nih.gov/projects/sviewer/?Db=gene&amp;DbFrom=protein&amp;Cmd=Link&amp;noslider=1&amp;id=CP046511.1&amp;from=3747287&amp;to=3767712\" target=\"_new\">View genomic context</a><br>\n \n  <a href=\"knownclusterblast/region11/ctg1_3849_mibig_hits.html\" target=\"_new\">MiBIG Hits</a><br>\n \n \n \n \n</div>\n<div class=\"focus-clipboard\">\n AA sequence: <span class=\"clipboard-copy\" data-seq=\"MLLKTIYCKVEEEKKELFSSAQEKWRDIQHLDGFHGQFGGWNEDEACVFTLWEDRSVYQSFMNASHDTIYLNSNQEDTFLSCEIELFQTLYDITDMHLEDIVIEGAFVRVAICDVKLEKEKHFYISKKQFGIKEWKKQKEC\">Copy to clipboard</span><br>\n Nucleotide sequence: <span class=\"clipboard-copy\" data-seq=\"ATGTTACTAAAAACAATCTACTGTAAAGTGGAAGAAGAGAAAAAAGAATTATTTTCAAGTGCGCAAGAAAAATGGCGTGATATACAGCACCTAGATGGTTTTCATGGACAATTTGGTGGATGGAATGAAGATGAGGCATGTGTATTTACTTTATGGGAAGATAGAAGTGTATATCAATCATTTATGAATGCTTCTCACGATACAATTTATTTAAATAGTAATCAAGAGGATACGTTTCTTTCATGTGAAATTGAATTATTTCAAACGTTGTATGATATAACTGATATGCATTTGGAAGATATTGTAATAGAGGGAGCATTCGTAAGAGTTGCTATATGTGATGTAAAGTTGGAAAAGGAAAAGCATTTTTACATAAGCAAGAAACAATTTGGAATAAAGGAATGGAAAAAGCAAAAGGAATGCTAG\">Copy to clipboard</span><br>\n</div>",
                "start": 3757287
            },
            {
                "strand": -1,
                "type": "other",
                "end": 3758416,
                "locus_tag": "ctg1_3850",
                "description": "<div class=\"focus-intro\">\n <strong><span class=\"serif\">ctg1_3850</span></strong><br>\n \n <br>\n Locus tag: <span class=\"serif\">ctg1_3850</span><br>\n Protein ID: <span class=\"serif\">None</span><br>\n Gene: <span class=\"serif\">None</span><br>\n \n Location: 3,758,108 - 3,758,416,\n (total: 309 nt)<br>\n <br>\n \n</div>\n<div class=\"focus-info\">\n \n\n \n</div>\n<div class=\"focus-urls\">\n <a href=\"http://blast.ncbi.nlm.nih.gov/Blast.cgi?PAGE=Proteins&amp;PROGRAM=blastp&amp;BLAST_PROGRAMS=blastp&amp;QUERY=VKMNRRKLVSSISMAMLLVGVIAFIFMNKESKIKGFPVPMSAIHINDEKEEDYKYISVMPITKASGWENLGENGHTVSFKKEKRKVTVVHYPGEITYSIFEK&amp;LINK_LOC=protein&amp;PAGE_TYPE=BlastSearch\" target=\"_new\">NCBI BlastP on this gene</a><br>\n <a href=\"http://www.ncbi.nlm.nih.gov/projects/sviewer/?Db=gene&amp;DbFrom=protein&amp;Cmd=Link&amp;noslider=1&amp;id=CP046511.1&amp;from=3748108&amp;to=3768416\" target=\"_new\">View genomic context</a><br>\n \n \n \n \n</div>\n<div class=\"focus-clipboard\">\n AA sequence: <span class=\"clipboard-copy\" data-seq=\"VKMNRRKLVSSISMAMLLVGVIAFIFMNKESKIKGFPVPMSAIHINDEKEEDYKYISVMPITKASGWENLGENGHTVSFKKEKRKVTVVHYPGEITYSIFEK\">Copy to clipboard</span><br>\n Nucleotide sequence: <span class=\"clipboard-copy\" data-seq=\"GTGAAAATGAATAGAAGAAAACTAGTTTCAAGTATTTCAATGGCTATGTTATTAGTTGGTGTAATTGCATTCATATTTATGAATAAAGAATCTAAAATTAAAGGTTTTCCAGTACCAATGTCAGCAATCCATATTAACGATGAAAAGGAAGAGGATTATAAATATATAAGTGTAATGCCAATTACAAAGGCGAGTGGCTGGGAGAACTTAGGGGAAAACGGTCATACTGTTAGTTTTAAAAAAGAAAAACGGAAGGTAACGGTAGTACATTATCCAGGAGAAATTACGTATTCTATATTTGAAAAATAA\">Copy to clipboard</span><br>\n</div>",
                "start": 3758108
            },
            {
                "strand": 1,
                "type": "other",
                "end": 3759160,
                "locus_tag": "ctg1_3851",
                "description": "<div class=\"focus-intro\">\n <strong><span class=\"serif\">ctg1_3851</span></strong><br>\n \n <br>\n Locus tag: <span class=\"serif\">ctg1_3851</span><br>\n Protein ID: <span class=\"serif\">None</span><br>\n Gene: <span class=\"serif\">None</span><br>\n \n Location: 3,758,585 - 3,759,160,\n (total: 576 nt)<br>\n <br>\n \n  other (smcogs) SMCOG1289:hypothetical protein (Score: 356.8; E-value: 3.5e-109)<br>\n \n</div>\n<div class=\"focus-info\">\n \n\n \n</div>\n<div class=\"focus-urls\">\n <a href=\"http://blast.ncbi.nlm.nih.gov/Blast.cgi?PAGE=Proteins&amp;PROGRAM=blastp&amp;BLAST_PROGRAMS=blastp&amp;QUERY=LQKLLFTKWTVIISIFIIFGTIFYVTNVKNNNEKAPVETADTKTFKTKLQPKINELTTNYNEIIEKDWLPAWEEINTNGDSVDRNKLLVTMNAVSKQYETIMNEIDTLKIEENITDIDIQKQLLQFTTQFKSASNFMKNAANLIIDGANNSTPTNETIEKTKQALGLADQHIVIALSTLNEVEDKLGLTKK&amp;LINK_LOC=protein&amp;PAGE_TYPE=BlastSearch\" target=\"_new\">NCBI BlastP on this gene</a><br>\n <a href=\"http://www.ncbi.nlm.nih.gov/projects/sviewer/?Db=gene&amp;DbFrom=protein&amp;Cmd=Link&amp;noslider=1&amp;id=CP046511.1&amp;from=3748585&amp;to=3769160\" target=\"_new\">View genomic context</a><br>\n \n \n \n \n</div>\n<div class=\"focus-clipboard\">\n AA sequence: <span class=\"clipboard-copy\" data-seq=\"LQKLLFTKWTVIISIFIIFGTIFYVTNVKNNNEKAPVETADTKTFKTKLQPKINELTTNYNEIIEKDWLPAWEEINTNGDSVDRNKLLVTMNAVSKQYETIMNEIDTLKIEENITDIDIQKQLLQFTTQFKSASNFMKNAANLIIDGANNSTPTNETIEKTKQALGLADQHIVIALSTLNEVEDKLGLTKK\">Copy to clipboard</span><br>\n Nucleotide sequence: <span class=\"clipboard-copy\" data-seq=\"TTGCAGAAATTACTTTTTACTAAATGGACAGTTATTATTTCTATTTTCATCATTTTCGGTACAATTTTCTACGTTACTAATGTTAAAAATAACAACGAAAAAGCACCTGTAGAAACAGCGGATACAAAAACTTTCAAAACGAAATTACAACCTAAAATTAATGAATTGACTACTAATTATAATGAAATCATTGAAAAAGATTGGTTGCCTGCCTGGGAAGAGATTAACACGAATGGAGATTCAGTAGATCGAAATAAACTATTAGTTACAATGAATGCCGTTTCCAAGCAGTATGAAACAATTATGAACGAAATAGACACACTTAAAATTGAAGAAAACATAACAGATATAGATATACAAAAACAACTACTTCAATTCACAACTCAGTTTAAATCCGCATCAAATTTCATGAAAAATGCAGCAAATTTGATTATAGACGGAGCAAATAACTCTACTCCAACCAATGAAACTATTGAAAAAACAAAACAAGCTTTAGGACTTGCGGATCAACATATTGTCATCGCTTTATCTACTTTAAATGAAGTTGAAGATAAATTAGGACTTACAAAAAAATAA\">Copy to clipboard</span><br>\n</div>",
                "start": 3758585
            },
            {
                "strand": 1,
                "type": "biosynthetic-additional",
                "end": 3760965,
                "locus_tag": "ctg1_3852",
                "description": "<div class=\"focus-intro\">\n <strong><span class=\"serif\">ctg1_3852</span></strong><br>\n \n <br>\n Locus tag: <span class=\"serif\">ctg1_3852</span><br>\n Protein ID: <span class=\"serif\">None</span><br>\n Gene: <span class=\"serif\">None</span><br>\n \n Location: 3,759,598 - 3,760,965,\n (total: 1368 nt)<br>\n <br>\n \n  biosynthetic-additional (smcogs) SMCOG1153:Amino acid carrier protein (Score: 711.6; E-value: 5.7e-216)<br>\n \n</div>\n<div class=\"focus-info\">\n \n\n \n  <br>\n  <span class=\"bold\"> Gene Ontology terms for PFAM domains:</span><br>\n  \n   PF01235.16: <a class='external-link' href='http://amigo.geneontology.org/amigo/term/GO:0006814' target='_blank'>GO:0006814</a>: sodium ion transport<br>\n  \n   PF01235.16: <a class='external-link' href='http://amigo.geneontology.org/amigo/term/GO:0015655' target='_blank'>GO:0015655</a>: alanine:sodium symporter activity<br>\n  \n   PF01235.16: <a class='external-link' href='http://amigo.geneontology.org/amigo/term/GO:0016020' target='_blank'>GO:0016020</a>: membrane<br>\n  \n   PF01235.16: <a class='external-link' href='http://amigo.geneontology.org/amigo/term/GO:0032328' target='_blank'>GO:0032328</a>: alanine transport<br>\n  \n  <br>\n \n</div>\n<div class=\"focus-urls\">\n <a href=\"http://blast.ncbi.nlm.nih.gov/Blast.cgi?PAGE=Proteins&amp;PROGRAM=blastp&amp;BLAST_PROGRAMS=blastp&amp;QUERY=METVSKVLEQINHYVWGLPTLLLLVGTGIILTVRLKGLQFSKLLYAHKLAFKKSEDTSSSGDISHFQALMTAMAATIGMGNIAGVATAVTIGGPGAIFWMWITALFGMATKYAEAILAVKYRVSNENGEYSGGPMYYLERGLGKKWLAVLFAIFGTTASFGIGNMVQSNSVAEAMRINFSFPPALTGILMSFLIAIVILGGVKKIGKVTGYIVPIKAFFYIIAGLIIIFYHYDQIPEAFSLIFSGAFTGTAAAGGFIGATVASAIQIGMARGVFANEAGLGSAPIAAAAAKTDSPAKQALVSMTGTFLDTFIVCTITGLVLITTGAWKSGKTGVEATTLAFQSVFGTAGSMILGIAIILFAYSTILGWSYYGEKCVAYLFGESAVKYYKAIFIIMIAIGANLKLGIVWTFADIANGLMAIPNLIGLIGLSSIVVAETNRFLQAEKLKESHKKQAS&amp;LINK_LOC=protein&amp;PAGE_TYPE=BlastSearch\" target=\"_new\">NCBI BlastP on this gene</a><br>\n <a href=\"http://www.ncbi.nlm.nih.gov/projects/sviewer/?Db=gene&amp;DbFrom=protein&amp;Cmd=Link&amp;noslider=1&amp;id=CP046511.1&amp;from=3749598&amp;to=3770965\" target=\"_new\">View genomic context</a><br>\n \n  <a href=\"knownclusterblast/region11/ctg1_3852_mibig_hits.html\" target=\"_new\">MiBIG Hits</a><br>\n \n \n \n \n</div>\n<div class=\"focus-clipboard\">\n AA sequence: <span class=\"clipboard-copy\" data-seq=\"METVSKVLEQINHYVWGLPTLLLLVGTGIILTVRLKGLQFSKLLYAHKLAFKKSEDTSSSGDISHFQALMTAMAATIGMGNIAGVATAVTIGGPGAIFWMWITALFGMATKYAEAILAVKYRVSNENGEYSGGPMYYLERGLGKKWLAVLFAIFGTTASFGIGNMVQSNSVAEAMRINFSFPPALTGILMSFLIAIVILGGVKKIGKVTGYIVPIKAFFYIIAGLIIIFYHYDQIPEAFSLIFSGAFTGTAAAGGFIGATVASAIQIGMARGVFANEAGLGSAPIAAAAAKTDSPAKQALVSMTGTFLDTFIVCTITGLVLITTGAWKSGKTGVEATTLAFQSVFGTAGSMILGIAIILFAYSTILGWSYYGEKCVAYLFGESAVKYYKAIFIIMIAIGANLKLGIVWTFADIANGLMAIPNLIGLIGLSSIVVAETNRFLQAEKLKESHKKQAS\">Copy to clipboard</span><br>\n Nucleotide sequence: <span class=\"clipboard-copy\" data-seq=\"ATGGAGACAGTAAGTAAAGTGTTAGAACAAATCAATCACTATGTGTGGGGACTACCAACGTTGTTGTTACTCGTTGGTACTGGTATCATTCTCACAGTGCGTTTAAAAGGTTTACAGTTTAGTAAACTATTATACGCTCACAAACTAGCTTTTAAAAAATCAGAAGATACATCTTCTTCTGGAGATATTAGCCACTTCCAAGCGCTTATGACAGCTATGGCGGCAACGATTGGTATGGGAAATATCGCTGGTGTTGCAACAGCTGTGACAATCGGTGGTCCCGGTGCAATCTTTTGGATGTGGATTACTGCTTTGTTCGGGATGGCAACAAAGTATGCCGAAGCAATTCTTGCGGTGAAATACCGTGTTAGTAATGAAAATGGCGAATATTCGGGTGGACCAATGTACTATTTAGAACGTGGTTTAGGAAAGAAATGGCTTGCTGTTTTATTCGCCATATTCGGTACAACTGCTTCTTTCGGTATCGGTAATATGGTGCAATCTAACTCAGTTGCAGAGGCAATGCGAATTAATTTCTCTTTCCCCCCTGCTCTAACTGGTATATTGATGTCGTTTTTAATCGCTATTGTTATTTTAGGCGGAGTTAAAAAAATCGGGAAAGTGACAGGATATATCGTTCCTATTAAAGCTTTCTTTTATATCATTGCTGGCCTTATTATTATTTTCTATCACTACGATCAAATCCCAGAAGCATTTTCACTTATTTTTTCTGGTGCATTTACTGGTACTGCAGCTGCTGGTGGTTTTATCGGAGCAACAGTTGCATCAGCTATTCAAATCGGAATGGCGCGCGGTGTATTTGCGAACGAGGCTGGTTTAGGGAGTGCCCCTATTGCCGCGGCGGCTGCAAAAACAGATTCACCTGCAAAGCAAGCATTAGTTTCTATGACCGGTACTTTTCTAGATACGTTTATTGTATGTACAATTACAGGACTTGTATTAATTACAACAGGTGCATGGAAATCAGGTAAAACTGGCGTTGAAGCTACAACACTTGCATTCCAATCTGTATTCGGTACTGCTGGTAGTATGATTCTCGGTATCGCAATTATTTTATTTGCCTACTCTACTATTTTAGGCTGGTCGTATTATGGAGAAAAATGTGTAGCTTATTTATTCGGAGAAAGTGCTGTTAAATATTATAAAGCAATCTTTATCATCATGATTGCTATTGGTGCGAATTTAAAATTAGGCATCGTATGGACATTTGCGGATATTGCAAATGGACTTATGGCAATTCCAAACTTAATTGGTCTAATTGGATTAAGTAGTATTGTTGTCGCTGAAACGAATCGCTTTTTACAAGCAGAGAAATTAAAAGAAAGTCATAAAAAACAGGCAAGTTAA\">Copy to clipboard</span><br>\n</div>",
                "start": 3759598
            },
            {
                "strand": 1,
                "type": "biosynthetic-additional",
                "end": 3762385,
                "locus_tag": "ctg1_3853",
                "description": "<div class=\"focus-intro\">\n <strong><span class=\"serif\">ctg1_3853</span></strong><br>\n \n <br>\n Locus tag: <span class=\"serif\">ctg1_3853</span><br>\n Protein ID: <span class=\"serif\">None</span><br>\n Gene: <span class=\"serif\">None</span><br>\n \n Location: 3,761,192 - 3,762,385,\n (total: 1194 nt)<br>\n <br>\n \n  biosynthetic-additional (rule-based-clusters) Peptidase_S8<br>\n \n  biosynthetic-additional (smcogs) SMCOG1075:alkaline serine protease, subtilase family (Score: 375.5; E-value: 7.7e-114)<br>\n \n</div>\n<div class=\"focus-info\">\n \n\n \n  <br>\n  <span class=\"bold\"> Gene Ontology terms for PFAM domains:</span><br>\n  \n   PF00082.21: <a class='external-link' href='http://amigo.geneontology.org/amigo/term/GO:0004252' target='_blank'>GO:0004252</a>: serine-type endopeptidase activity<br>\n  \n   PF00082.21: <a class='external-link' href='http://amigo.geneontology.org/amigo/term/GO:0006508' target='_blank'>GO:0006508</a>: proteolysis<br>\n  \n  <br>\n \n</div>\n<div class=\"focus-urls\">\n <a href=\"http://blast.ncbi.nlm.nih.gov/Blast.cgi?PAGE=Proteins&amp;PROGRAM=blastp&amp;BLAST_PROGRAMS=blastp&amp;QUERY=LKNKIIVFLSVLSFIIGGFFFNTNTSSAETSSTDYVPNQLIVKFKQNASLSNVQSFHKSVGANVLSKDDKLGFEVVQFSKGTVKEKIKSYKNNPDVEYAEPNYYVHAFWTPNDPYFKNQYGLQKIQAPQAWDSQRSDPGVKVAIIDTGVQGSHPDLASKVIYGHDYVDNDNTSDDGNGHGTHCAGITGALTNNSVGIAGVAPQTSIYAVRVLDNQGSGTLDAVAQGIREAADSGAKVISLSLGAPNGGTALQQAVQYAWNKGSVIVAAAGNAGNTKANYPAYYSEVIAVASTDQADKKSSFSTYGSWVDVAAPGSNIYSTYKGSSYQSLSGTSMATPHVAGVAALLANQGYSNTQIRQIIESTSDKISGTGTYWKNGRVNAFKAVQYAKQLQENKAS&amp;LINK_LOC=protein&amp;PAGE_TYPE=BlastSearch\" target=\"_new\">NCBI BlastP on this gene</a><br>\n <a href=\"http://www.ncbi.nlm.nih.gov/projects/sviewer/?Db=gene&amp;DbFrom=protein&amp;Cmd=Link&amp;noslider=1&amp;id=CP046511.1&amp;from=3751192&amp;to=3772385\" target=\"_new\">View genomic context</a><br>\n \n  <a href=\"knownclusterblast/region11/ctg1_3853_mibig_hits.html\" target=\"_new\">MiBIG Hits</a><br>\n \n \n \n \n</div>\n<div class=\"focus-clipboard\">\n AA sequence: <span class=\"clipboard-copy\" data-seq=\"LKNKIIVFLSVLSFIIGGFFFNTNTSSAETSSTDYVPNQLIVKFKQNASLSNVQSFHKSVGANVLSKDDKLGFEVVQFSKGTVKEKIKSYKNNPDVEYAEPNYYVHAFWTPNDPYFKNQYGLQKIQAPQAWDSQRSDPGVKVAIIDTGVQGSHPDLASKVIYGHDYVDNDNTSDDGNGHGTHCAGITGALTNNSVGIAGVAPQTSIYAVRVLDNQGSGTLDAVAQGIREAADSGAKVISLSLGAPNGGTALQQAVQYAWNKGSVIVAAAGNAGNTKANYPAYYSEVIAVASTDQADKKSSFSTYGSWVDVAAPGSNIYSTYKGSSYQSLSGTSMATPHVAGVAALLANQGYSNTQIRQIIESTSDKISGTGTYWKNGRVNAFKAVQYAKQLQENKAS\">Copy to clipboard</span><br>\n Nucleotide sequence: <span class=\"clipboard-copy\" data-seq=\"TTGAAAAACAAAATCATTGTTTTCCTATCTGTTTTATCATTTATTATTGGTGGTTTCTTCTTTAACACGAATACTTCAAGCGCTGAAACATCATCTACTGATTACGTTCCTAACCAATTAATCGTTAAGTTCAAGCAAAATGCATCTTTAAGTAACGTGCAATCTTTTCATAAATCTGTCGGAGCTAATGTCTTATCTAAAGATGATAAGTTAGGTTTTGAAGTCGTTCAATTTTCGAAAGGTACTGTAAAAGAAAAAATAAAGAGTTATAAAAATAATCCAGATGTAGAATATGCAGAACCGAATTATTACGTTCACGCCTTTTGGACTCCGAACGACCCATATTTTAAAAATCAATATGGATTGCAAAAGATTCAAGCTCCACAAGCTTGGGATAGCCAACGAAGTGATCCTGGTGTAAAAGTAGCTATTATTGATACAGGAGTTCAAGGCTCACACCCTGATTTGGCTTCGAAAGTAATTTACGGGCATGATTATGTTGATAACGACAATACATCTGATGATGGTAATGGTCATGGTACACATTGCGCTGGAATTACTGGAGCCCTTACGAATAACAGTGTCGGAATTGCTGGTGTTGCCCCACAAACTTCAATTTATGCTGTCCGCGTATTAGATAATCAAGGAAGTGGTACACTTGATGCTGTAGCGCAAGGTATTCGAGAAGCTGCTGATTCGGGGGCAAAAGTAATTAGTTTAAGTTTAGGAGCTCCAAATGGTGGTACTGCATTACAACAAGCCGTTCAATATGCATGGAATAAAGGCTCTGTTATAGTTGCAGCTGCTGGAAATGCTGGAAATACAAAAGCTAATTACCCTGCTTATTACAGCGAAGTAATTGCAGTTGCTTCTACAGATCAAGCAGATAAGAAATCTTCATTTTCTACTTATGGTAGCTGGGTAGATGTTGCAGCACCAGGTTCAAATATATACTCCACTTATAAAGGAAGCTCGTATCAATCATTAAGTGGTACTTCTATGGCAACACCTCATGTTGCAGGAGTCGCTGCTCTTTTAGCAAATCAAGGATATAGCAATACACAAATTCGCCAAATTATTGAGTCAACTTCTGATAAAATTAGTGGTACAGGTACGTACTGGAAAAATGGTAGAGTCAATGCATTTAAGGCTGTACAATACGCTAAGCAATTACAAGAAAATAAAGCTTCTTAA\">Copy to clipboard</span><br>\n</div>",
                "start": 3761192
            },
            {
                "strand": -1,
                "type": "other",
                "end": 3763001,
                "locus_tag": "ctg1_3854",
                "description": "<div class=\"focus-intro\">\n <strong><span class=\"serif\">ctg1_3854</span></strong><br>\n \n <br>\n Locus tag: <span class=\"serif\">ctg1_3854</span><br>\n Protein ID: <span class=\"serif\">None</span><br>\n Gene: <span class=\"serif\">None</span><br>\n \n Location: 3,762,477 - 3,763,001,\n (total: 525 nt)<br>\n <br>\n \n  other (smcogs) SMCOG1250:DinB (Score: 310.6; E-value: 4.6e-95)<br>\n \n</div>\n<div class=\"focus-info\">\n \n\n \n</div>\n<div class=\"focus-urls\">\n <a href=\"http://blast.ncbi.nlm.nih.gov/Blast.cgi?PAGE=Proteins&amp;PROGRAM=blastp&amp;BLAST_PROGRAMS=blastp&amp;QUERY=LKDYILKQCDYHAWANTRLFNRLKELPNYETIFNEQIQSVFPSIKDTFVHIYITDQVWLHILHGKSMNEAIQDREDLRKQIETKSLHELEKMFENMANQYKDFLITIQDVNAVFVIENPYAGALETSILELVQHVVNHGTYHRGNITAMIRQLGHSSTMMDFVLYLHMVKKQGE&amp;LINK_LOC=protein&amp;PAGE_TYPE=BlastSearch\" target=\"_new\">NCBI BlastP on this gene</a><br>\n <a href=\"http://www.ncbi.nlm.nih.gov/projects/sviewer/?Db=gene&amp;DbFrom=protein&amp;Cmd=Link&amp;noslider=1&amp;id=CP046511.1&amp;from=3752477&amp;to=3773001\" target=\"_new\">View genomic context</a><br>\n \n \n \n \n</div>\n<div class=\"focus-clipboard\">\n AA sequence: <span class=\"clipboard-copy\" data-seq=\"LKDYILKQCDYHAWANTRLFNRLKELPNYETIFNEQIQSVFPSIKDTFVHIYITDQVWLHILHGKSMNEAIQDREDLRKQIETKSLHELEKMFENMANQYKDFLITIQDVNAVFVIENPYAGALETSILELVQHVVNHGTYHRGNITAMIRQLGHSSTMMDFVLYLHMVKKQGE\">Copy to clipboard</span><br>\n Nucleotide sequence: <span class=\"clipboard-copy\" data-seq=\"TTGAAAGATTATATATTAAAACAGTGTGATTACCATGCTTGGGCTAATACTAGATTATTCAATCGATTAAAAGAGTTACCAAACTATGAGACAATTTTTAATGAGCAGATACAGAGTGTATTCCCATCCATTAAGGATACTTTTGTGCATATTTATATTACAGATCAAGTGTGGTTACACATATTGCATGGTAAAAGTATGAATGAAGCAATACAAGACCGAGAAGATTTACGAAAACAAATTGAAACTAAATCGTTACATGAATTAGAAAAAATGTTTGAAAACATGGCAAATCAATATAAAGACTTTTTAATTACAATACAAGACGTGAATGCTGTATTTGTTATTGAGAACCCATATGCAGGGGCATTAGAAACTTCAATTTTAGAGTTAGTACAACATGTCGTAAATCATGGTACATATCATAGAGGAAATATAACAGCGATGATTCGTCAACTTGGTCATTCGTCGACAATGATGGATTTTGTACTGTATTTACATATGGTTAAAAAGCAGGGAGAGTAA\">Copy to clipboard</span><br>\n</div>",
                "start": 3762477
            },
            {
                "strand": -1,
                "type": "other",
                "end": 3763783,
                "locus_tag": "ctg1_3855",
                "description": "<div class=\"focus-intro\">\n <strong><span class=\"serif\">ctg1_3855</span></strong><br>\n \n <br>\n Locus tag: <span class=\"serif\">ctg1_3855</span><br>\n Protein ID: <span class=\"serif\">None</span><br>\n Gene: <span class=\"serif\">None</span><br>\n \n Location: 3,763,016 - 3,763,783,\n (total: 768 nt)<br>\n <br>\n \n  other (smcogs) SMCOG1267:hypothetical protein (Score: 556.8; E-value: 9e-170)<br>\n \n</div>\n<div class=\"focus-info\">\n \n\n \n</div>\n<div class=\"focus-urls\">\n <a href=\"http://blast.ncbi.nlm.nih.gov/Blast.cgi?PAGE=Proteins&amp;PROGRAM=blastp&amp;BLAST_PROGRAMS=blastp&amp;QUERY=MIFREKNEKESILIRQHDHGFLAGEIAKHIKEDFFEGKTYLKETVDAIYEHDRGWIELDKVPILNDAKNIPYTFMDCPSPLRFVFYTIGLNEIENSNPYGALLCSKHFLSFPLNEEDEEMMSFYKHELERQKRILKTLTKEQFAMFDKYYRLLKFCDELSLYVCMNKPGVKKKDEIDLFKDGFEGTEMFNSKEEKLIQAEWVDEETIRITPFPFQTEFHTYVKYKTINKQEMKGKGIAKADRESEMKKQTIRFIQ&amp;LINK_LOC=protein&amp;PAGE_TYPE=BlastSearch\" target=\"_new\">NCBI BlastP on this gene</a><br>\n <a href=\"http://www.ncbi.nlm.nih.gov/projects/sviewer/?Db=gene&amp;DbFrom=protein&amp;Cmd=Link&amp;noslider=1&amp;id=CP046511.1&amp;from=3753016&amp;to=3773783\" target=\"_new\">View genomic context</a><br>\n \n \n \n \n</div>\n<div class=\"focus-clipboard\">\n AA sequence: <span class=\"clipboard-copy\" data-seq=\"MIFREKNEKESILIRQHDHGFLAGEIAKHIKEDFFEGKTYLKETVDAIYEHDRGWIELDKVPILNDAKNIPYTFMDCPSPLRFVFYTIGLNEIENSNPYGALLCSKHFLSFPLNEEDEEMMSFYKHELERQKRILKTLTKEQFAMFDKYYRLLKFCDELSLYVCMNKPGVKKKDEIDLFKDGFEGTEMFNSKEEKLIQAEWVDEETIRITPFPFQTEFHTYVKYKTINKQEMKGKGIAKADRESEMKKQTIRFIQ\">Copy to clipboard</span><br>\n Nucleotide sequence: <span class=\"clipboard-copy\" data-seq=\"ATGATTTTTCGTGAAAAAAATGAGAAGGAAAGTATATTAATTCGTCAACATGATCATGGTTTTTTAGCTGGAGAGATTGCAAAGCATATAAAAGAGGACTTTTTTGAAGGTAAAACATATTTAAAAGAAACAGTTGATGCAATATATGAGCATGACAGAGGATGGATAGAGCTTGATAAAGTACCAATTTTGAATGATGCTAAAAATATTCCATATACATTTATGGATTGTCCAAGCCCATTACGTTTTGTTTTTTATACGATTGGTTTGAATGAAATTGAAAATTCTAATCCATACGGGGCATTGCTTTGCAGTAAACATTTTTTATCATTTCCACTAAACGAGGAAGATGAAGAGATGATGTCATTTTATAAACATGAATTAGAACGACAAAAAAGAATTTTGAAAACGTTAACAAAGGAACAGTTTGCGATGTTTGATAAATATTATAGATTATTAAAGTTTTGTGATGAACTTTCTTTATACGTATGTATGAATAAGCCTGGTGTAAAAAAGAAAGATGAAATTGATTTATTTAAAGATGGTTTTGAAGGAACAGAAATGTTTAATAGTAAGGAGGAGAAACTTATTCAAGCTGAATGGGTGGACGAGGAAACAATTCGGATTACACCATTTCCATTTCAAACGGAATTTCATACGTATGTAAAATATAAAACGATAAATAAACAGGAAATGAAAGGAAAAGGGATTGCAAAGGCTGATAGAGAATCGGAAATGAAGAAACAAACCATTCGTTTCATACAATAA\">Copy to clipboard</span><br>\n</div>",
                "start": 3763016
            },
            {
                "strand": 1,
                "type": "other",
                "end": 3764260,
                "locus_tag": "ctg1_3856",
                "description": "<div class=\"focus-intro\">\n <strong><span class=\"serif\">ctg1_3856</span></strong><br>\n \n <br>\n Locus tag: <span class=\"serif\">ctg1_3856</span><br>\n Protein ID: <span class=\"serif\">None</span><br>\n Gene: <span class=\"serif\">None</span><br>\n \n Location: 3,763,988 - 3,764,260,\n (total: 273 nt)<br>\n <br>\n \n  other (smcogs) SMCOG1132:DNA-binding protein HU 1 (Score: 139.7; E-value: 4.7e-43)<br>\n \n</div>\n<div class=\"focus-info\">\n \n\n \n  <br>\n  <span class=\"bold\"> Gene Ontology terms for PFAM domains:</span><br>\n  \n   PF00216.20: <a class='external-link' href='http://amigo.geneontology.org/amigo/term/GO:0003677' target='_blank'>GO:0003677</a>: DNA binding<br>\n  \n  <br>\n \n</div>\n<div class=\"focus-urls\">\n <a href=\"http://blast.ncbi.nlm.nih.gov/Blast.cgi?PAGE=Proteins&amp;PROGRAM=blastp&amp;BLAST_PROGRAMS=blastp&amp;QUERY=MNKTELIKNVAQSADISQKDASAAVQSVFDTIANALQSGDKVQLIGFGTFEVRERSARTGRNPQTGEEIQIAAGKVPAFKAGKELKEAVK&amp;LINK_LOC=protein&amp;PAGE_TYPE=BlastSearch\" target=\"_new\">NCBI BlastP on this gene</a><br>\n <a href=\"http://www.ncbi.nlm.nih.gov/projects/sviewer/?Db=gene&amp;DbFrom=protein&amp;Cmd=Link&amp;noslider=1&amp;id=CP046511.1&amp;from=3753988&amp;to=3774260\" target=\"_new\">View genomic context</a><br>\n \n  <a href=\"knownclusterblast/region11/ctg1_3856_mibig_hits.html\" target=\"_new\">MiBIG Hits</a><br>\n \n \n \n \n</div>\n<div class=\"focus-clipboard\">\n AA sequence: <span class=\"clipboard-copy\" data-seq=\"MNKTELIKNVAQSADISQKDASAAVQSVFDTIANALQSGDKVQLIGFGTFEVRERSARTGRNPQTGEEIQIAAGKVPAFKAGKELKEAVK\">Copy to clipboard</span><br>\n Nucleotide sequence: <span class=\"clipboard-copy\" data-seq=\"ATGAACAAAACAGAATTAATTAAAAACGTAGCACAATCAGCTGATATTTCTCAAAAGGACGCTTCTGCAGCTGTACAATCCGTATTTGACACAATTGCTAATGCATTACAATCTGGCGATAAAGTTCAATTAATCGGATTTGGAACTTTTGAAGTGCGCGAAAGATCTGCTCGTACAGGACGTAATCCGCAAACTGGCGAAGAAATTCAAATCGCAGCTGGTAAAGTTCCTGCATTTAAAGCAGGTAAAGAATTAAAAGAAGCTGTTAAATAA\">Copy to clipboard</span><br>\n</div>",
                "start": 3763988
            },
            {
                "strand": -1,
                "type": "biosynthetic-additional",
                "end": 3764841,
                "locus_tag": "ctg1_3857",
                "description": "<div class=\"focus-intro\">\n <strong><span class=\"serif\">ctg1_3857</span></strong><br>\n \n <br>\n Locus tag: <span class=\"serif\">ctg1_3857</span><br>\n Protein ID: <span class=\"serif\">None</span><br>\n Gene: <span class=\"serif\">None</span><br>\n \n Location: 3,764,299 - 3,764,841,\n (total: 543 nt)<br>\n <br>\n \n  biosynthetic-additional (smcogs) SMCOG1259:hypothetical protein (Score: 371.7; E-value: 8e-114)<br>\n \n</div>\n<div class=\"focus-info\">\n \n\n \n</div>\n<div class=\"focus-urls\">\n <a href=\"http://blast.ncbi.nlm.nih.gov/Blast.cgi?PAGE=Proteins&amp;PROGRAM=blastp&amp;BLAST_PROGRAMS=blastp&amp;QUERY=MLVAENRKNEFTYNIQAIKNILFSGDTSSIHALEKLLNDTVQFDVLEQEALGRQYIPKEAKNFFDKDGTFLYRVSNVSYKGKVLSENLIFADTSFLPDAIKSELESGNIPVEKLIEKMEVRRNVLYEGYQPSGNIIELFDGCSVTANVYPTRKYQIVSNCKCVFYICEVYHAENIKQLLK&amp;LINK_LOC=protein&amp;PAGE_TYPE=BlastSearch\" target=\"_new\">NCBI BlastP on this gene</a><br>\n <a href=\"http://www.ncbi.nlm.nih.gov/projects/sviewer/?Db=gene&amp;DbFrom=protein&amp;Cmd=Link&amp;noslider=1&amp;id=CP046511.1&amp;from=3754299&amp;to=3774841\" target=\"_new\">View genomic context</a><br>\n \n \n \n \n</div>\n<div class=\"focus-clipboard\">\n AA sequence: <span class=\"clipboard-copy\" data-seq=\"MLVAENRKNEFTYNIQAIKNILFSGDTSSIHALEKLLNDTVQFDVLEQEALGRQYIPKEAKNFFDKDGTFLYRVSNVSYKGKVLSENLIFADTSFLPDAIKSELESGNIPVEKLIEKMEVRRNVLYEGYQPSGNIIELFDGCSVTANVYPTRKYQIVSNCKCVFYICEVYHAENIKQLLK\">Copy to clipboard</span><br>\n Nucleotide sequence: <span class=\"clipboard-copy\" data-seq=\"ATGTTAGTGGCGGAAAATAGAAAGAATGAATTCACTTATAATATACAAGCAATTAAAAATATTTTATTTTCTGGAGATACATCATCCATTCACGCTTTAGAAAAGCTTTTAAATGATACAGTTCAGTTTGATGTTCTTGAACAAGAGGCACTTGGTAGACAGTACATTCCGAAAGAAGCAAAGAATTTCTTTGATAAAGATGGAACATTTCTTTACCGTGTATCTAATGTTAGTTATAAAGGTAAGGTTTTATCTGAAAATCTAATTTTTGCAGACACTTCGTTTTTACCGGACGCAATAAAGAGTGAATTAGAGAGTGGAAATATTCCTGTTGAAAAGCTTATAGAAAAGATGGAAGTAAGAAGAAACGTATTATATGAAGGATATCAGCCATCTGGAAATATTATCGAATTGTTTGATGGATGTTCTGTTACAGCGAATGTGTATCCAACTAGAAAGTATCAAATTGTAAGTAACTGCAAATGTGTATTTTATATTTGTGAAGTGTACCATGCAGAGAATATAAAGCAATTGCTTAAATAA\">Copy to clipboard</span><br>\n</div>",
                "start": 3764299
            },
            {
                "strand": -1,
                "type": "biosynthetic-additional",
                "end": 3765615,
                "locus_tag": "ctg1_3858",
                "description": "<div class=\"focus-intro\">\n <strong><span class=\"serif\">ctg1_3858</span></strong><br>\n \n <br>\n Locus tag: <span class=\"serif\">ctg1_3858</span><br>\n Protein ID: <span class=\"serif\">None</span><br>\n Gene: <span class=\"serif\">None</span><br>\n \n Location: 3,764,866 - 3,765,615,\n (total: 750 nt)<br>\n <br>\n \n  biosynthetic-additional (smcogs) SMCOG1012:4&#39;-phosphopantetheinyl transferase (Score: 223.1; E-value: 4.5e-68)<br>\n \n</div>\n<div class=\"focus-info\">\n \n\n \n  <br>\n  <span class=\"bold\"> Gene Ontology terms for PFAM domains:</span><br>\n  \n   PF01648.19: <a class='external-link' href='http://amigo.geneontology.org/amigo/term/GO:0000287' target='_blank'>GO:0000287</a>: magnesium ion binding<br>\n  \n   PF01648.19: <a class='external-link' href='http://amigo.geneontology.org/amigo/term/GO:0008897' target='_blank'>GO:0008897</a>: holo-[acyl-carrier-protein] synthase activity<br>\n  \n  <br>\n \n</div>\n<div class=\"focus-urls\">\n <a href=\"http://blast.ncbi.nlm.nih.gov/Blast.cgi?PAGE=Proteins&amp;PROGRAM=blastp&amp;BLAST_PROGRAMS=blastp&amp;QUERY=MIESKVVDSIPTLNENDCQIWWARISDLQSWHYNLLNNIEREKANSYHHSADRARFIIGCVISRLVLGKILSMSPVQVPIDRMCSVCKLQHGRPQLPEGMPQLSVSHSGEWVVVAFTKSAPVGIDVEQMNPNVDVMKMAEGVLTDIEIAQVMKLPNEQKIEGFLTYWTRKEAVLKATGEGLMIPPVHITVSAPNNPPRLLVFKDKQELANNTMMEDVRPSLDYMASVAIFSKEVTEITQLDAVALLNLK&amp;LINK_LOC=protein&amp;PAGE_TYPE=BlastSearch\" target=\"_new\">NCBI BlastP on this gene</a><br>\n <a href=\"http://www.ncbi.nlm.nih.gov/projects/sviewer/?Db=gene&amp;DbFrom=protein&amp;Cmd=Link&amp;noslider=1&amp;id=CP046511.1&amp;from=3754866&amp;to=3775615\" target=\"_new\">View genomic context</a><br>\n \n  <a href=\"knownclusterblast/region11/ctg1_3858_mibig_hits.html\" target=\"_new\">MiBIG Hits</a><br>\n \n \n \n \n</div>\n<div class=\"focus-clipboard\">\n AA sequence: <span class=\"clipboard-copy\" data-seq=\"MIESKVVDSIPTLNENDCQIWWARISDLQSWHYNLLNNIEREKANSYHHSADRARFIIGCVISRLVLGKILSMSPVQVPIDRMCSVCKLQHGRPQLPEGMPQLSVSHSGEWVVVAFTKSAPVGIDVEQMNPNVDVMKMAEGVLTDIEIAQVMKLPNEQKIEGFLTYWTRKEAVLKATGEGLMIPPVHITVSAPNNPPRLLVFKDKQELANNTMMEDVRPSLDYMASVAIFSKEVTEITQLDAVALLNLK\">Copy to clipboard</span><br>\n Nucleotide sequence: <span class=\"clipboard-copy\" data-seq=\"ATGATAGAAAGTAAAGTTGTAGATTCTATTCCAACTTTGAATGAGAATGATTGTCAAATATGGTGGGCAAGAATTTCAGATTTACAATCATGGCATTACAATTTACTAAATAATATAGAGCGAGAGAAAGCAAATTCGTATCATCATTCGGCAGATCGAGCTCGTTTTATAATAGGTTGCGTAATTAGTAGATTAGTTCTCGGCAAGATACTTTCTATGTCACCAGTCCAAGTACCAATTGATCGAATGTGTTCCGTATGTAAATTGCAGCATGGAAGACCACAATTACCAGAAGGTATGCCGCAATTATCTGTTTCGCATTCAGGTGAGTGGGTTGTCGTTGCATTTACAAAATCTGCACCTGTTGGCATAGATGTAGAACAAATGAATCCAAATGTAGATGTTATGAAAATGGCAGAAGGTGTATTAACAGACATTGAAATAGCACAAGTTATGAAACTGCCAAATGAACAGAAAATAGAAGGTTTTTTAACATATTGGACTCGAAAAGAAGCGGTGTTGAAAGCGACAGGTGAAGGACTAATGATTCCACCAGTACATATTACAGTATCAGCTCCAAATAATCCTCCAAGATTGTTAGTTTTTAAGGATAAGCAAGAGTTGGCAAATAATACAATGATGGAAGATGTAAGGCCTAGTTTAGATTATATGGCTTCTGTTGCAATATTCAGTAAGGAAGTGACTGAAATTACGCAATTAGACGCGGTAGCACTTTTAAATCTTAAATAA\">Copy to clipboard</span><br>\n</div>",
                "start": 3764866
            },
            {
                "strand": -1,
                "type": "transport",
                "end": 3767103,
                "locus_tag": "ctg1_3859",
                "description": "<div class=\"focus-intro\">\n <strong><span class=\"serif\">ctg1_3859</span></strong><br>\n \n <br>\n Locus tag: <span class=\"serif\">ctg1_3859</span><br>\n Protein ID: <span class=\"serif\">None</span><br>\n Gene: <span class=\"serif\">None</span><br>\n \n Location: 3,765,673 - 3,767,103,\n (total: 1431 nt)<br>\n <br>\n \n  transport (smcogs) SMCOG1005:Drug resistance transporter, EmrB/QacA (Score: 454; E-value: 7.7e-138)<br>\n \n</div>\n<div class=\"focus-info\">\n \n\n \n  <br>\n  <span class=\"bold\"> Gene Ontology terms for PFAM domains:</span><br>\n  \n   PF00083.23: <a class='external-link' href='http://amigo.geneontology.org/amigo/term/GO:0016021' target='_blank'>GO:0016021</a>: integral component of membrane<br>\n  \n   PF00083.23: <a class='external-link' href='http://amigo.geneontology.org/amigo/term/GO:0022857' target='_blank'>GO:0022857</a>: transmembrane transporter activity<br>\n  \n   PF00083.23: <a class='external-link' href='http://amigo.geneontology.org/amigo/term/GO:0055085' target='_blank'>GO:0055085</a>: transmembrane transport<br>\n  \n   PF06609.12: <a class='external-link' href='http://amigo.geneontology.org/amigo/term/GO:0022857' target='_blank'>GO:0022857</a>: transmembrane transporter activity<br>\n  \n   PF06609.12: <a class='external-link' href='http://amigo.geneontology.org/amigo/term/GO:0055085' target='_blank'>GO:0055085</a>: transmembrane transport<br>\n  \n   PF07690.15: <a class='external-link' href='http://amigo.geneontology.org/amigo/term/GO:0016021' target='_blank'>GO:0016021</a>: integral component of membrane<br>\n  \n   PF07690.15: <a class='external-link' href='http://amigo.geneontology.org/amigo/term/GO:0055085' target='_blank'>GO:0055085</a>: transmembrane transport<br>\n  \n  <br>\n \n</div>\n<div class=\"focus-urls\">\n <a href=\"http://blast.ncbi.nlm.nih.gov/Blast.cgi?PAGE=Proteins&amp;PROGRAM=blastp&amp;BLAST_PROGRAMS=blastp&amp;QUERY=MKAKLNPKVVVSIVYITAMFMAAMDATIVNVALQTISRELQVPASAMGTVNVGYLVSLAVFLPISGWLGDRFGTKRVFLIALFVFTIASALCGMANDITSLNIFRIIQGAGGGLLTPVGMAMLFRTFSPKERPKISRFIVLPIAVAPAVGLIIGGFFVDQMSWRWAFYINVPFGIVALLFGLLFLAEHVEKSAGRFDSLGFILSAPGFAMLIYALSQGPSKGWISPEIMSTGVAGLVFIALFIIVELKVKQPMLDLRLLKEPVFRKMSIISLFSSAGLLGMLFVFPLMYQNVIGVSALESGLTTFPEAIGLMISSQIVPWSYKKLGARKVISIGLICTAVIFVLLSFVNHDTNPWQIRALLFGIGIFLGQSVGAVQFSAFNNITPPSMGRATTIFNVQNRLGSAIGVAVLASILAGFGSNNVQSDFLPYQAALIGSAIFLLIALLFSLRISDKEVMSKKKEKTLSVSEKEKVLVNE&amp;LINK_LOC=protein&amp;PAGE_TYPE=BlastSearch\" target=\"_new\">NCBI BlastP on this gene</a><br>\n <a href=\"http://www.ncbi.nlm.nih.gov/projects/sviewer/?Db=gene&amp;DbFrom=protein&amp;Cmd=Link&amp;noslider=1&amp;id=CP046511.1&amp;from=3755673&amp;to=3777103\" target=\"_new\">View genomic context</a><br>\n \n  <a href=\"knownclusterblast/region11/ctg1_3859_mibig_hits.html\" target=\"_new\">MiBIG Hits</a><br>\n \n \n  <a href=\"http://blast.jcvi.org/er-blast/index.cgi?project=transporter;program=blastp;database=pub/transporter.pep;sequence=sequence%0AMKAKLNPKVVVSIVYITAMFMAAMDATIVNVALQTISRELQVPASAMGTVNVGYLVSLAVFLPISGWLGDRFGTKRVFLIALFVFTIASALCGMANDITSLNIFRIIQGAGGGLLTPVGMAMLFRTFSPKERPKISRFIVLPIAVAPAVGLIIGGFFVDQMSWRWAFYINVPFGIVALLFGLLFLAEHVEKSAGRFDSLGFILSAPGFAMLIYALSQGPSKGWISPEIMSTGVAGLVFIALFIIVELKVKQPMLDLRLLKEPVFRKMSIISLFSSAGLLGMLFVFPLMYQNVIGVSALESGLTTFPEAIGLMISSQIVPWSYKKLGARKVISIGLICTAVIFVLLSFVNHDTNPWQIRALLFGIGIFLGQSVGAVQFSAFNNITPPSMGRATTIFNVQNRLGSAIGVAVLASILAGFGSNNVQSDFLPYQAALIGSAIFLLIALLFSLRISDKEVMSKKKEKTLSVSEKEKVLVNE\" target=\"_new\">TransportDB BLAST on this gene</a><br>\n \n \n \n</div>\n<div class=\"focus-clipboard\">\n AA sequence: <span class=\"clipboard-copy\" data-seq=\"MKAKLNPKVVVSIVYITAMFMAAMDATIVNVALQTISRELQVPASAMGTVNVGYLVSLAVFLPISGWLGDRFGTKRVFLIALFVFTIASALCGMANDITSLNIFRIIQGAGGGLLTPVGMAMLFRTFSPKERPKISRFIVLPIAVAPAVGLIIGGFFVDQMSWRWAFYINVPFGIVALLFGLLFLAEHVEKSAGRFDSLGFILSAPGFAMLIYALSQGPSKGWISPEIMSTGVAGLVFIALFIIVELKVKQPMLDLRLLKEPVFRKMSIISLFSSAGLLGMLFVFPLMYQNVIGVSALESGLTTFPEAIGLMISSQIVPWSYKKLGARKVISIGLICTAVIFVLLSFVNHDTNPWQIRALLFGIGIFLGQSVGAVQFSAFNNITPPSMGRATTIFNVQNRLGSAIGVAVLASILAGFGSNNVQSDFLPYQAALIGSAIFLLIALLFSLRISDKEVMSKKKEKTLSVSEKEKVLVNE\">Copy to clipboard</span><br>\n Nucleotide sequence: <span class=\"clipboard-copy\" data-seq=\"ATGAAAGCAAAACTAAATCCAAAAGTAGTTGTAAGTATCGTGTATATAACTGCGATGTTTATGGCTGCGATGGACGCAACGATTGTAAATGTAGCACTGCAAACGATAAGTAGAGAACTACAAGTACCTGCATCTGCAATGGGGACGGTTAATGTTGGGTATTTAGTTAGTTTAGCTGTTTTCCTTCCGATTTCTGGTTGGTTAGGAGATCGTTTTGGGACGAAAAGAGTATTTTTAATTGCTCTTTTCGTATTTACAATCGCTTCTGCTTTATGCGGAATGGCTAACGATATTACTTCATTGAATATTTTTCGTATCATTCAAGGTGCTGGTGGAGGGCTTTTAACACCGGTCGGAATGGCGATGTTATTTCGAACATTTTCACCAAAGGAAAGACCGAAGATTTCCCGGTTCATTGTACTTCCAATTGCTGTAGCGCCAGCAGTTGGGCTTATCATCGGTGGTTTCTTTGTAGATCAAATGTCTTGGCGTTGGGCATTTTATATTAATGTACCGTTTGGAATCGTTGCATTGTTATTTGGACTTCTATTTTTAGCAGAGCATGTTGAAAAATCAGCTGGTCGCTTTGATTCTCTTGGCTTTATTTTATCAGCACCAGGATTTGCGATGCTCATATATGCACTCAGCCAGGGACCATCAAAAGGGTGGATTTCTCCAGAAATTATGAGTACCGGGGTAGCTGGGCTTGTATTCATTGCGTTGTTTATAATCGTAGAACTGAAAGTAAAGCAACCGATGTTAGATTTACGCTTATTAAAAGAACCAGTATTTAGAAAGATGAGCATTATATCATTATTTTCATCAGCTGGTTTATTAGGAATGTTATTTGTTTTTCCACTTATGTATCAAAATGTGATAGGAGTTTCCGCGCTAGAATCAGGACTTACGACATTTCCAGAGGCGATTGGATTAATGATTTCTTCACAAATTGTGCCATGGTCATATAAGAAATTAGGAGCTCGAAAGGTAATTTCTATTGGATTAATATGTACGGCGGTTATATTTGTTTTATTGAGTTTTGTAAATCACGATACGAATCCGTGGCAAATCCGGGCATTATTGTTTGGCATTGGTATTTTCTTAGGTCAATCTGTCGGTGCGGTTCAATTTTCTGCCTTTAACAATATCACGCCGCCTTCTATGGGGAGAGCGACTACTATATTCAATGTGCAAAATCGATTAGGTTCAGCAATAGGAGTAGCTGTTTTAGCTAGTATACTAGCTGGTTTTGGAAGTAATAACGTTCAATCCGATTTTTTACCATATCAAGCAGCATTAATTGGATCAGCAATATTTTTGCTTATAGCACTACTATTTTCTTTACGTATTTCCGATAAAGAGGTAATGTCAAAGAAGAAAGAAAAAACATTATCAGTATCAGAAAAAGAGAAAGTACTTGTCAATGAGTAA\">Copy to clipboard</span><br>\n</div>",
                "start": 3765673
            },
            {
                "strand": -1,
                "type": "biosynthetic-additional",
                "end": 3767327,
                "locus_tag": "ctg1_3860",
                "description": "<div class=\"focus-intro\">\n <strong><span class=\"serif\">ctg1_3860</span></strong><br>\n \n <br>\n Locus tag: <span class=\"serif\">ctg1_3860</span><br>\n Protein ID: <span class=\"serif\">None</span><br>\n Gene: <span class=\"serif\">None</span><br>\n \n Location: 3,767,103 - 3,767,327,\n (total: 225 nt)<br>\n <br>\n \n  biosynthetic-additional (smcogs) SMCOG1009:mbtH-like protein (Score: 103.2; E-value: 7.7e-32)<br>\n \n</div>\n<div class=\"focus-info\">\n \n\n \n</div>\n<div class=\"focus-urls\">\n <a href=\"http://blast.ncbi.nlm.nih.gov/Blast.cgi?PAGE=Proteins&amp;PROGRAM=blastp&amp;BLAST_PROGRAMS=blastp&amp;QUERY=MTNPFENDNYTYKVLINEEGQYSLWPAFLDVPIGWNVVYEEASRQSCLEYVEYNWKDLNPKSNQVREKTLAGKR&amp;LINK_LOC=protein&amp;PAGE_TYPE=BlastSearch\" target=\"_new\">NCBI BlastP on this gene</a><br>\n <a href=\"http://www.ncbi.nlm.nih.gov/projects/sviewer/?Db=gene&amp;DbFrom=protein&amp;Cmd=Link&amp;noslider=1&amp;id=CP046511.1&amp;from=3757103&amp;to=3777327\" target=\"_new\">View genomic context</a><br>\n \n  <a href=\"knownclusterblast/region11/ctg1_3860_mibig_hits.html\" target=\"_new\">MiBIG Hits</a><br>\n \n \n \n \n</div>\n<div class=\"focus-clipboard\">\n AA sequence: <span class=\"clipboard-copy\" data-seq=\"MTNPFENDNYTYKVLINEEGQYSLWPAFLDVPIGWNVVYEEASRQSCLEYVEYNWKDLNPKSNQVREKTLAGKR\">Copy to clipboard</span><br>\n Nucleotide sequence: <span class=\"clipboard-copy\" data-seq=\"ATGACGAATCCATTTGAAAATGATAATTACACATATAAAGTATTAATAAATGAGGAGGGCCAGTATTCTCTCTGGCCTGCTTTTCTCGATGTACCTATTGGCTGGAATGTCGTATATGAAGAAGCTAGTAGGCAGAGCTGCTTAGAATATGTTGAATATAACTGGAAAGATTTGAATCCGAAAAGTAATCAAGTTCGCGAAAAAACATTAGCAGGAAAACGATAA\">Copy to clipboard</span><br>\n</div>",
                "start": 3767103
            },
            {
                "strand": -1,
                "type": "biosynthetic",
                "end": 3774481,
                "locus_tag": "ctg1_3861",
                "description": "<div class=\"focus-intro\">\n <strong><span class=\"serif\">ctg1_3861</span></strong><br>\n \n <br>\n Locus tag: <span class=\"serif\">ctg1_3861</span><br>\n Protein ID: <span class=\"serif\">None</span><br>\n Gene: <span class=\"serif\">None</span><br>\n \n Location: 3,767,324 - 3,774,481,\n (total: 7158 nt)<br>\n <br>\n \n  biosynthetic (rule-based-clusters) NRPS: Condensation<br>\n \n  biosynthetic (rule-based-clusters) NRPS: AMP-binding<br>\n \n  biosynthetic-additional (rule-based-clusters) PP-binding<br>\n \n  biosynthetic-additional (smcogs) SMCOG1127:condensation domain-containing protein (Score: 347; E-value: 3.3e-105)<br>\n \n</div>\n<div class=\"focus-info\">\n \n  Active site details: <div class=\"collapser collapser-target-ctg1_3861 collapser-level-none\"> </div><div class=\"collapser-content\">\n  <dl>\n  \n   <dt><strong>Thioesterase</strong> (2132..2360)</dt>\n   <dd>\n   \n    active site serine inconclusive<br>\n   \n   </dd>\n  \n  </dl>\n  </div><br>\n \n\n \n  <br>\n  <span class=\"bold\"> Gene Ontology terms for PFAM domains:</span><br>\n  \n   PF00501.27: <a class='external-link' href='http://amigo.geneontology.org/amigo/term/GO:0003824' target='_blank'>GO:0003824</a>: catalytic activity<br>\n  \n   PF00501.27: <a class='external-link' href='http://amigo.geneontology.org/amigo/term/GO:0008152' target='_blank'>GO:0008152</a>: metabolic process<br>\n  \n   PF00975.19: <a class='external-link' href='http://amigo.geneontology.org/amigo/term/GO:0009058' target='_blank'>GO:0009058</a>: biosynthetic process<br>\n  \n   PF00975.19: <a class='external-link' href='http://amigo.geneontology.org/amigo/term/GO:0016788' target='_blank'>GO:0016788</a>: hydrolase activity, acting on ester bonds<br>\n  \n  <br>\n \n</div>\n<div class=\"focus-urls\">\n <a href=\"http://blast.ncbi.nlm.nih.gov/Blast.cgi?PAGE=Proteins&amp;PROGRAM=blastp&amp;BLAST_PROGRAMS=blastp&amp;QUERY=MPNSQKIRHSLSSAQSGMWFAQQLDPLNPIYNTGEYVEINGNIHQEIFELAVRKVVIEAEALHVRFEEDEIGPWQVIEESQFYMHFIDVRKEENPEEAAKVWMKNDLSMPVDLKKDILFTEALIQVENNRFFWYQRIHHIVMDGYGFSLLSQKVANEYTSLIEETNKNEKPFGSLTKVVQEDIEYRESKQFQEDRTFWLEKFADEPEVVSLAERAPRTSNGFSRETAYLSSSSTKTLLEDINISLTSWPEFIVAVTSIYMHKLTGENDIVLGLPMMGRLGSVSSHTPSMVMNLVPLRLTVTPNITLAELLQQVSKEIRDVRRHHKYRHEELRRDLKLLGENQRLFGPLVNVMPFDYGLNFAGNRGITHNLSAGPVDDLSINVYKRFDQNELMIHFDANPEVYNGAELALHKERFMNLFELVIKNYEKNESIGKINITLPEENHKVLLEWNETKEDDELISLPISFEKQVQKNPNKLAITCDGINLTYKELNERANELAHYLVEEGIRPNQFVALVFPRSIEMVVSMLAVLKAGAAYLPIDPEYPAERVNYIVDDAKPVCIITHSSVSSKLVIENGMKKIVLDGEETKLALHTYSRMNIACKNDVLLLNPAYTIYTSGSTGNPKGVIVPMRGLSNFLMAMQQKFSLNENDHLLAVTTFAFDISALEIYLPLISGASLTIAQKEDIQEPSALTTLLQEERVTVMQATPTLWQALVTDYPEKLQGLNILVGGEALPAHLANKLKELGCSITNLYGPTETTIWSTFMNIDESEKGIPPIGKPISNTEVYVLDAGLQPVPPGVIGELYIAGEGLASGYLGKPELTAERFVANPYGESGKRMYRTGDLVKWRSDGALEYISRADHQIKIRGFRIELAEIETVLQRHENIQQAVVMVREDRPNDKRIIAYIIAEEKEPINLSEIRSYVSESLANYMIPSAFVVLEELPLTPNGKVDRKKLPAPNFNGMNNERVARNPKEEILCDLFAEVLGVSRISIDDNFFEMGGHSLLASRLMARIRETLSVELGIGKLFESPTVAELAKQLNHAKSARPAIQKASRPNEVPLSFAQRRLWFLNCLEGPSPTYNIPLVIRMNGILNEEALQGAFYDVVEKHETLRTIFPNVLGSSYQKILDMENLNLEMIITKTCKDELESVLSEAVRYSFNLDIEPAVRLQLFTVSENEHVLLILLHHIVGDGWSLQPLTRDFTAAYKARCQGDRVQLETLPVQYADYALWQQQLLGDETTPESLISTQLDFWKEELKGLPDQMELPTDFQRPIETSYRGETIHFHIDEGMHSRLVELARKNGVSLFMVLQAGLSALFTRLGAGTDIPIGSPIAGRNDDVLSDIVGLFVNTLVLRTNTSGDPSFKELLNRVKQVNLAAYENQDVPFERLVEVLNPVRTRNSHPLFQVMLAFQNTPEATFHVPGLEASLEIQSVGSAKFDLTFEISESNGDDGTPNGLHGLLEFSTDLYKRETVQKLIERFILLLDDAATNPDQSIGRLEILTLAEKNTVLEKWNGGFQIAPEMTLPQLFEKQSHINPNSIAVVFEDKKLTYEELNRKANKIARFLIAKGIGPDQLVALAMPRSLNMVVSLLAVLKAGAGYLPLDPDYPADRISFMLHDAKPSCVLTNSEVEIECDEALKVLVDDVKVIAEVEKYSEDNIDEVERIKPLSPSHIAYVIYTSGSTGRPKGVMIPHQNVVRLLGATDHWFQFDGNDVWTMFHSYAFDFSVWEIWGPLLYGGRLVVVPHTVSRSPKEFLQLLVKEKVTVLNQTPSAFYQLMQADRENEEIGQKLSLRYVVFGGEALELSRLEDWYSRHPHNAPKLINMYGITETTVHVSYIELDETIVSLRANSLIGCSIPDLKVYVLDNYLQPVPPGVVGEMYVAGAGLARGYLGRAGLTAERFIADPFGKPGTRMYRTGDLARWRKDGTLDYIGRADHQIKIRGFRIELGEIEAVIMKHPKVEQVAVIVREDQPGDKRLVSYIVASNDEEIDTNEMRQFASGSLPDYMVPYAFVVVNELPLTPNGKLDRKALPAPEFIASSSSRGPRTPQEEMLCDLFTEVLSVPQIGIDDGFFDLGGHSLLAVQLMSRIKEALGVELNIGTLFAAPTVAGLAERLEMGNGQSALDVLLPLRASGDQLPLFCVHPAGGLSWCYAGLMKSLGTDYPIYGVQARGIAKNEELPKTLEEMAADYLKHVREVQPHGPYRLLGWSLGGNVVHAMAAQLQNGGEEVELLVMLDSYPGHFLPNTEAPTEEEALIALLALGGYDPDNMDGKPLTMESAVEILRKDGSALASLEEETILNLKETYVNSVGLLGKYVPKVYNGDILFFRSTVIPDWFDPISPNTWLNYLDGQIVQHDIDCRHKDLCQPGPLTEIGQVLAKYLQNKKGVSRV&amp;LINK_LOC=protein&amp;PAGE_TYPE=BlastSearch\" target=\"_new\">NCBI BlastP on this gene</a><br>\n <a href=\"http://www.ncbi.nlm.nih.gov/projects/sviewer/?Db=gene&amp;DbFrom=protein&amp;Cmd=Link&amp;noslider=1&amp;id=CP046511.1&amp;from=3757324&amp;to=3784481\" target=\"_new\">View genomic context</a><br>\n \n  <a href=\"knownclusterblast/region11/ctg1_3861_mibig_hits.html\" target=\"_new\">MiBIG Hits</a><br>\n \n \n \n \n</div>\n<div class=\"focus-clipboard\">\n AA sequence: <span class=\"clipboard-copy\" data-seq=\"MPNSQKIRHSLSSAQSGMWFAQQLDPLNPIYNTGEYVEINGNIHQEIFELAVRKVVIEAEALHVRFEEDEIGPWQVIEESQFYMHFIDVRKEENPEEAAKVWMKNDLSMPVDLKKDILFTEALIQVENNRFFWYQRIHHIVMDGYGFSLLSQKVANEYTSLIEETNKNEKPFGSLTKVVQEDIEYRESKQFQEDRTFWLEKFADEPEVVSLAERAPRTSNGFSRETAYLSSSSTKTLLEDINISLTSWPEFIVAVTSIYMHKLTGENDIVLGLPMMGRLGSVSSHTPSMVMNLVPLRLTVTPNITLAELLQQVSKEIRDVRRHHKYRHEELRRDLKLLGENQRLFGPLVNVMPFDYGLNFAGNRGITHNLSAGPVDDLSINVYKRFDQNELMIHFDANPEVYNGAELALHKERFMNLFELVIKNYEKNESIGKINITLPEENHKVLLEWNETKEDDELISLPISFEKQVQKNPNKLAITCDGINLTYKELNERANELAHYLVEEGIRPNQFVALVFPRSIEMVVSMLAVLKAGAAYLPIDPEYPAERVNYIVDDAKPVCIITHSSVSSKLVIENGMKKIVLDGEETKLALHTYSRMNIACKNDVLLLNPAYTIYTSGSTGNPKGVIVPMRGLSNFLMAMQQKFSLNENDHLLAVTTFAFDISALEIYLPLISGASLTIAQKEDIQEPSALTTLLQEERVTVMQATPTLWQALVTDYPEKLQGLNILVGGEALPAHLANKLKELGCSITNLYGPTETTIWSTFMNIDESEKGIPPIGKPISNTEVYVLDAGLQPVPPGVIGELYIAGEGLASGYLGKPELTAERFVANPYGESGKRMYRTGDLVKWRSDGALEYISRADHQIKIRGFRIELAEIETVLQRHENIQQAVVMVREDRPNDKRIIAYIIAEEKEPINLSEIRSYVSESLANYMIPSAFVVLEELPLTPNGKVDRKKLPAPNFNGMNNERVARNPKEEILCDLFAEVLGVSRISIDDNFFEMGGHSLLASRLMARIRETLSVELGIGKLFESPTVAELAKQLNHAKSARPAIQKASRPNEVPLSFAQRRLWFLNCLEGPSPTYNIPLVIRMNGILNEEALQGAFYDVVEKHETLRTIFPNVLGSSYQKILDMENLNLEMIITKTCKDELESVLSEAVRYSFNLDIEPAVRLQLFTVSENEHVLLILLHHIVGDGWSLQPLTRDFTAAYKARCQGDRVQLETLPVQYADYALWQQQLLGDETTPESLISTQLDFWKEELKGLPDQMELPTDFQRPIETSYRGETIHFHIDEGMHSRLVELARKNGVSLFMVLQAGLSALFTRLGAGTDIPIGSPIAGRNDDVLSDIVGLFVNTLVLRTNTSGDPSFKELLNRVKQVNLAAYENQDVPFERLVEVLNPVRTRNSHPLFQVMLAFQNTPEATFHVPGLEASLEIQSVGSAKFDLTFEISESNGDDGTPNGLHGLLEFSTDLYKRETVQKLIERFILLLDDAATNPDQSIGRLEILTLAEKNTVLEKWNGGFQIAPEMTLPQLFEKQSHINPNSIAVVFEDKKLTYEELNRKANKIARFLIAKGIGPDQLVALAMPRSLNMVVSLLAVLKAGAGYLPLDPDYPADRISFMLHDAKPSCVLTNSEVEIECDEALKVLVDDVKVIAEVEKYSEDNIDEVERIKPLSPSHIAYVIYTSGSTGRPKGVMIPHQNVVRLLGATDHWFQFDGNDVWTMFHSYAFDFSVWEIWGPLLYGGRLVVVPHTVSRSPKEFLQLLVKEKVTVLNQTPSAFYQLMQADRENEEIGQKLSLRYVVFGGEALELSRLEDWYSRHPHNAPKLINMYGITETTVHVSYIELDETIVSLRANSLIGCSIPDLKVYVLDNYLQPVPPGVVGEMYVAGAGLARGYLGRAGLTAERFIADPFGKPGTRMYRTGDLARWRKDGTLDYIGRADHQIKIRGFRIELGEIEAVIMKHPKVEQVAVIVREDQPGDKRLVSYIVASNDEEIDTNEMRQFASGSLPDYMVPYAFVVVNELPLTPNGKLDRKALPAPEFIASSSSRGPRTPQEEMLCDLFTEVLSVPQIGIDDGFFDLGGHSLLAVQLMSRIKEALGVELNIGTLFAAPTVAGLAERLEMGNGQSALDVLLPLRASGDQLPLFCVHPAGGLSWCYAGLMKSLGTDYPIYGVQARGIAKNEELPKTLEEMAADYLKHVREVQPHGPYRLLGWSLGGNVVHAMAAQLQNGGEEVELLVMLDSYPGHFLPNTEAPTEEEALIALLALGGYDPDNMDGKPLTMESAVEILRKDGSALASLEEETILNLKETYVNSVGLLGKYVPKVYNGDILFFRSTVIPDWFDPISPNTWLNYLDGQIVQHDIDCRHKDLCQPGPLTEIGQVLAKYLQNKKGVSRV\">Copy to clipboard</span><br>\n Nucleotide sequence: <span class=\"clipboard-copy\" data-seq=\"ATGCCTAACAGTCAAAAGATTCGTCATTCGTTATCATCTGCGCAGTCTGGTATGTGGTTTGCGCAACAATTAGATCCGCTTAACCCAATTTATAATACTGGGGAATATGTAGAAATAAACGGAAATATTCATCAAGAAATTTTCGAATTAGCTGTACGTAAAGTTGTAATAGAAGCAGAAGCACTTCATGTTCGCTTCGAAGAGGATGAAATTGGCCCATGGCAAGTTATTGAAGAATCACAGTTTTATATGCATTTTATTGACGTTCGTAAAGAAGAAAACCCTGAAGAAGCTGCTAAAGTATGGATGAAAAATGATTTATCTATGCCCGTCGATTTGAAAAAAGATATTTTATTTACGGAAGCACTTATTCAAGTTGAAAATAATCGTTTCTTTTGGTATCAGCGCATCCATCACATTGTGATGGATGGCTATGGATTTTCACTTCTTAGCCAAAAGGTAGCGAATGAGTATACATCACTTATAGAAGAAACAAACAAGAATGAAAAGCCATTTGGTTCTCTTACAAAAGTTGTACAAGAAGATATTGAGTATCGTGAGTCTAAACAATTTCAGGAAGATCGTACTTTTTGGTTAGAAAAGTTTGCTGATGAACCAGAAGTTGTAAGCTTGGCAGAACGAGCACCGAGAACATCAAATGGATTTTCACGAGAAACAGCTTATTTATCTAGTTCTAGCACGAAAACTTTACTAGAAGATATCAATATTTCGTTAACAAGTTGGCCGGAATTCATTGTCGCTGTAACAAGTATTTATATGCATAAATTAACAGGTGAAAATGATATTGTTTTAGGTTTACCGATGATGGGGCGTCTAGGTTCTGTATCTAGTCATACACCAAGTATGGTAATGAATTTAGTACCACTGCGTCTCACTGTAACTCCAAATATAACTCTTGCGGAATTATTGCAGCAAGTTTCTAAAGAAATCCGAGATGTACGTCGTCATCATAAATACCGTCACGAGGAATTAAGAAGAGACTTAAAGTTACTAGGTGAAAATCAAAGGTTGTTTGGACCGTTAGTGAATGTTATGCCTTTTGATTACGGGCTTAATTTTGCTGGAAATCGTGGTATTACGCATAACTTATCAGCAGGACCTGTAGATGATTTATCGATAAATGTATATAAACGTTTTGATCAAAATGAGCTAATGATTCATTTTGATGCGAATCCCGAAGTATATAATGGCGCGGAGCTAGCATTGCATAAAGAAAGATTTATGAATCTATTTGAATTAGTAATAAAGAATTATGAGAAAAACGAGTCGATTGGAAAAATAAATATTACTCTGCCTGAAGAAAATCATAAGGTTTTATTGGAATGGAATGAAACGAAGGAAGATGATGAGTTAATCAGTCTACCTATATCATTTGAAAAACAAGTGCAAAAAAATCCAAATAAACTAGCGATTACTTGTGACGGTATAAACCTTACGTATAAAGAGCTAAATGAACGAGCGAATGAACTAGCACATTATTTAGTAGAAGAAGGAATACGACCAAATCAGTTTGTAGCTTTAGTATTCCCTAGATCAATAGAAATGGTAGTTAGTATGCTAGCAGTCTTAAAGGCTGGTGCAGCATATTTACCAATAGATCCAGAATACCCAGCAGAAAGAGTTAATTATATAGTAGATGATGCAAAACCAGTTTGTATCATAACACATTCATCTGTTTCATCTAAGTTAGTTATAGAAAATGGTATGAAAAAAATTGTATTAGATGGCGAAGAAACGAAACTAGCGTTACATACATATTCTCGTATGAATATAGCATGTAAGAATGATGTATTACTTTTAAACCCAGCCTATACAATATATACTTCAGGCTCAACAGGAAACCCAAAAGGTGTAATTGTTCCTATGAGAGGTTTAAGTAACTTTTTAATGGCTATGCAACAAAAGTTTTCGTTAAATGAAAATGATCATTTATTAGCAGTTACAACTTTTGCGTTTGATATTTCTGCTCTAGAAATTTATTTACCTCTTATTAGTGGTGCAAGTTTAACAATTGCGCAAAAAGAAGACATACAAGAGCCTTCTGCATTAACGACACTTTTACAAGAAGAAAGAGTGACCGTTATGCAGGCTACACCGACGCTTTGGCAGGCGTTAGTAACTGATTATCCAGAGAAGCTACAAGGGCTAAACATACTTGTTGGTGGTGAAGCTCTTCCAGCGCATTTAGCAAATAAATTAAAAGAATTAGGTTGCTCAATAACTAATTTATATGGACCAACTGAAACGACGATTTGGTCTACTTTCATGAACATTGATGAAAGTGAAAAGGGTATACCTCCTATTGGAAAGCCAATTTCCAATACAGAAGTGTATGTATTGGATGCAGGGTTACAACCAGTTCCACCTGGAGTTATTGGTGAATTATATATTGCAGGGGAAGGACTTGCAAGCGGATATTTAGGAAAACCTGAGTTAACAGCTGAACGGTTTGTTGCAAATCCTTATGGAGAATCAGGGAAGCGCATGTACCGTACAGGAGATCTTGTGAAATGGCGTAGTGATGGTGCGTTAGAGTACATTAGTCGCGCAGATCATCAAATTAAAATTCGTGGATTCCGAATTGAATTAGCTGAAATTGAAACGGTATTACAACGACATGAAAATATTCAACAAGCGGTAGTAATGGTACGAGAAGATCGTCCAAATGATAAACGCATCATTGCATATATCATTGCAGAAGAAAAGGAACCGATTAATCTTTCAGAAATTCGTTCTTATGTTTCAGAAAGTTTAGCGAATTATATGATACCATCGGCATTTGTTGTGCTAGAAGAATTACCATTAACGCCAAATGGTAAGGTTGACAGAAAGAAATTACCTGCGCCTAATTTTAATGGAATGAACAATGAGAGGGTTGCTAGAAATCCGAAAGAAGAAATATTATGTGATTTATTTGCAGAAGTACTTGGTGTTTCTCGAATTAGTATTGATGATAATTTCTTTGAAATGGGTGGACATTCCCTTCTTGCATCTCGTTTAATGGCAAGAATTCGTGAAACGTTAAGTGTGGAATTAGGTATCGGGAAACTATTTGAATCACCAACTGTTGCCGAACTGGCGAAACAATTAAACCATGCAAAAAGTGCAAGACCAGCTATTCAGAAAGCAAGTAGGCCAAATGAAGTTCCACTTTCATTTGCACAGCGCAGGTTATGGTTCTTAAATTGTTTAGAAGGTCCAAGTCCCACTTATAATATTCCGCTAGTCATTCGTATGAATGGAATATTGAATGAGGAAGCATTACAAGGTGCTTTTTATGATGTAGTTGAGAAACATGAAACACTTAGAACAATTTTCCCTAACGTATTAGGTAGTTCCTATCAGAAAATTTTAGATATGGAAAACTTAAATCTAGAAATGATTATAACAAAAACATGTAAAGATGAATTAGAAAGTGTACTTTCAGAGGCGGTAAGATATAGTTTTAACCTCGATATTGAGCCGGCAGTTCGTTTGCAACTTTTTACAGTGAGTGAAAACGAACATGTATTATTAATTTTATTACATCATATTGTAGGTGATGGCTGGTCATTACAGCCGTTAACGAGAGATTTTACAGCGGCGTATAAAGCACGATGTCAAGGTGACAGAGTTCAGCTGGAGACACTTCCAGTTCAATACGCAGATTATGCACTTTGGCAACAACAATTGCTAGGTGATGAAACGACACCAGAGAGTCTTATTTCAACACAATTAGATTTTTGGAAAGAAGAACTTAAAGGTTTACCAGATCAAATGGAGTTACCTACAGATTTCCAGCGTCCAATTGAGACGAGTTACCGCGGGGAAACAATTCATTTTCATATAGATGAAGGTATGCATAGTAGGTTAGTAGAGCTTGCACGTAAAAATGGAGTTAGTTTGTTTATGGTGTTACAAGCAGGGCTTAGTGCACTATTTACAAGATTAGGTGCAGGCACTGATATACCAATTGGAAGTCCCATTGCTGGAAGAAATGATGATGTACTTTCAGATATTGTTGGTTTATTTGTAAATACATTAGTGTTACGTACAAATACTTCAGGAGATCCAAGTTTTAAAGAATTATTAAATAGAGTGAAGCAGGTAAATCTTGCAGCTTATGAAAATCAAGATGTTCCATTTGAAAGGCTTGTTGAAGTGTTAAATCCAGTACGTACTCGAAACAGCCACCCGTTGTTTCAGGTTATGTTAGCTTTTCAAAATACACCAGAAGCAACGTTTCATGTACCAGGTTTAGAAGCGAGCCTTGAAATTCAAAGCGTCGGTTCTGCAAAATTTGATTTAACATTTGAAATTAGTGAGAGTAACGGGGATGATGGTACTCCGAACGGTTTACATGGATTACTAGAGTTTAGTACCGATTTATATAAACGTGAAACGGTTCAAAAACTAATAGAACGATTCATTTTGTTATTAGATGATGCGGCGACAAATCCGGATCAATCCATTGGCAGATTAGAAATATTAACTTTAGCAGAGAAAAATACAGTATTAGAAAAGTGGAATGGTGGTTTTCAAATTGCACCAGAAATGACATTGCCACAATTATTTGAAAAACAGTCTCATATAAATCCAAATTCTATTGCTGTTGTCTTTGAAGATAAGAAATTAACTTATGAAGAGTTAAATAGAAAAGCAAATAAAATAGCTCGATTCCTAATAGCAAAAGGGATTGGTCCTGATCAACTCGTTGCTTTAGCGATGCCAAGATCATTAAACATGGTGGTAAGCTTATTAGCTGTTCTTAAAGCGGGTGCTGGATACCTTCCGTTAGATCCAGATTACCCAGCAGATCGTATTTCATTTATGCTACACGATGCGAAACCATCATGTGTTTTAACGAATTCAGAAGTGGAAATTGAATGTGACGAGGCACTAAAAGTTTTAGTTGATGATGTGAAAGTAATAGCAGAAGTTGAGAAATATAGTGAAGACAATATTGATGAAGTGGAACGAATTAAGCCATTATCTCCATCACATATTGCTTACGTTATTTATACATCAGGCTCAACGGGTAGACCGAAAGGCGTTATGATACCTCATCAAAATGTAGTAAGACTTTTAGGGGCAACTGATCATTGGTTCCAGTTTGACGGAAACGATGTTTGGACGATGTTCCATTCATACGCTTTTGATTTCTCGGTTTGGGAAATTTGGGGACCTTTATTATACGGAGGGCGTTTAGTTGTAGTGCCACATACTGTAAGTCGCTCGCCGAAAGAATTTTTACAGCTTCTTGTTAAAGAAAAGGTTACGGTTTTAAATCAAACTCCATCAGCGTTCTATCAATTGATGCAAGCAGATCGTGAAAATGAAGAGATTGGCCAAAAATTATCTTTACGATATGTTGTTTTTGGAGGAGAAGCACTTGAGCTAAGTCGCTTAGAAGATTGGTATAGTCGACATCCTCATAATGCACCAAAGCTTATTAATATGTACGGTATTACGGAGACGACAGTGCATGTTAGTTATATTGAATTAGATGAAACTATCGTCTCTTTACGAGCAAATAGTTTAATTGGGTGCAGTATACCTGACCTTAAAGTGTATGTGTTAGACAACTATTTACAACCAGTGCCACCTGGAGTAGTTGGAGAAATGTATGTTGCAGGTGCAGGGCTTGCGCGTGGATATTTAGGAAGAGCAGGATTAACGGCAGAACGCTTTATCGCAGATCCATTTGGCAAGCCAGGTACAAGAATGTATCGTACAGGAGACTTAGCTCGCTGGCGTAAAGATGGGACGCTAGATTATATAGGACGTGCAGATCATCAAATAAAAATTCGTGGATTCCGAATTGAATTAGGAGAAATAGAAGCAGTCATAATGAAGCACCCTAAAGTTGAGCAAGTAGCCGTTATTGTACGGGAAGATCAACCAGGGGATAAACGGTTAGTTTCTTATATCGTCGCATCAAATGATGAAGAGATTGATACGAATGAAATGCGTCAGTTTGCTAGTGGTAGTTTACCAGATTATATGGTTCCATACGCTTTTGTAGTAGTAAATGAGTTACCTTTAACTCCAAACGGTAAATTAGATAGAAAGGCATTGCCAGCTCCAGAATTTATCGCATCATCTTCTAGTCGTGGTCCAAGAACACCGCAAGAAGAAATGTTATGTGACTTGTTTACAGAAGTGCTAAGTGTACCTCAAATTGGAATTGATGACGGATTTTTTGATCTTGGTGGGCATTCACTCCTTGCAGTACAGCTTATGAGCCGCATTAAAGAGGCGCTTGGAGTGGAACTAAACATTGGCACTTTATTTGCAGCACCGACTGTTGCAGGGTTAGCTGAAAGACTTGAGATGGGGAATGGTCAAAGTGCACTTGATGTGTTGCTTCCATTACGAGCAAGCGGGGATCAATTACCACTATTTTGTGTACATCCAGCAGGTGGATTAAGTTGGTGCTATGCAGGACTTATGAAATCTTTAGGAACAGATTATCCAATCTATGGTGTACAAGCACGTGGTATTGCTAAAAATGAAGAACTTCCAAAAACTTTAGAGGAGATGGCGGCGGATTACTTGAAACACGTTCGTGAAGTACAGCCTCATGGACCATATCGTTTACTAGGCTGGTCGCTTGGAGGAAATGTTGTGCATGCAATGGCGGCGCAACTACAAAATGGAGGGGAAGAAGTAGAATTACTCGTTATGCTTGATTCTTATCCTGGACACTTCTTACCGAATACGGAAGCGCCTACTGAAGAGGAAGCGTTAATAGCATTACTTGCTTTAGGCGGATATGACCCAGATAACATGGATGGTAAACCACTTACAATGGAAAGTGCAGTTGAAATCCTTCGTAAAGATGGAAGTGCATTAGCAAGTCTTGAAGAAGAGACTATATTGAATTTGAAAGAAACATATGTAAATTCAGTAGGGTTGTTAGGGAAGTATGTACCGAAAGTTTATAACGGAGATATCTTATTCTTTAGATCTACTGTTATACCAGATTGGTTTGATCCTATTTCTCCAAATACGTGGCTAAATTATTTAGACGGGCAAATTGTGCAGCACGATATTGATTGTAGACATAAAGATCTATGTCAGCCAGGTCCACTCACGGAAATTGGACAAGTATTAGCGAAATATTTGCAGAATAAGAAAGGGGTAAGTAGAGTATGA\">Copy to clipboard</span><br>\n</div>",
                "start": 3767324
            },
            {
                "strand": -1,
                "type": "biosynthetic-additional",
                "end": 3775408,
                "locus_tag": "ctg1_3862",
                "description": "<div class=\"focus-intro\">\n <strong><span class=\"serif\">ctg1_3862</span></strong><br>\n \n <br>\n Locus tag: <span class=\"serif\">ctg1_3862</span><br>\n Protein ID: <span class=\"serif\">None</span><br>\n Gene: <span class=\"serif\">None</span><br>\n \n Location: 3,774,515 - 3,775,408,\n (total: 894 nt)<br>\n <br>\n \n  biosynthetic-additional (rule-based-clusters) PP-binding<br>\n \n  biosynthetic-additional (smcogs) SMCOG1027:isochorismatase (Score: 416.8; E-value: 4.6e-127)<br>\n \n</div>\n<div class=\"focus-info\">\n \n\n \n  <br>\n  <span class=\"bold\"> Gene Ontology terms for PFAM domains:</span><br>\n  \n   PF00857.19: <a class='external-link' href='http://amigo.geneontology.org/amigo/term/GO:0003824' target='_blank'>GO:0003824</a>: catalytic activity<br>\n  \n   PF00857.19: <a class='external-link' href='http://amigo.geneontology.org/amigo/term/GO:0008152' target='_blank'>GO:0008152</a>: metabolic process<br>\n  \n  <br>\n \n</div>\n<div class=\"focus-urls\">\n <a href=\"http://blast.ncbi.nlm.nih.gov/Blast.cgi?PAGE=Proteins&amp;PROGRAM=blastp&amp;BLAST_PROGRAMS=blastp&amp;QUERY=MAIPSISVYKMPIESELPKNKVNWTPDPKRAVLLIHDMQEYFLDAYSDKESPKVELISNIKMIREKCKELGIPVVYTAQPGGQTLEQRGLLQDFWGDGIPAGPDKKKIVDELTPDEDDIFLTKWRYSAFKKTNLLEILNEQGRDQLIICGIYAHIGCLLTACEAFMDGIEPFFVADAVADFSLEHHKQALEYASNRCAVTTSTNLLLNDLQSVKGDESEGITIQEVHELVAQLLREPIESIDFDEDLLNRGLDSVRIMSLVEKWRREGKEITFADLAEHPTVAGWYSLLSSQTAQVL&amp;LINK_LOC=protein&amp;PAGE_TYPE=BlastSearch\" target=\"_new\">NCBI BlastP on this gene</a><br>\n <a href=\"http://www.ncbi.nlm.nih.gov/projects/sviewer/?Db=gene&amp;DbFrom=protein&amp;Cmd=Link&amp;noslider=1&amp;id=CP046511.1&amp;from=3764515&amp;to=3785408\" target=\"_new\">View genomic context</a><br>\n \n  <a href=\"knownclusterblast/region11/ctg1_3862_mibig_hits.html\" target=\"_new\">MiBIG Hits</a><br>\n \n \n \n \n</div>\n<div class=\"focus-clipboard\">\n AA sequence: <span class=\"clipboard-copy\" data-seq=\"MAIPSISVYKMPIESELPKNKVNWTPDPKRAVLLIHDMQEYFLDAYSDKESPKVELISNIKMIREKCKELGIPVVYTAQPGGQTLEQRGLLQDFWGDGIPAGPDKKKIVDELTPDEDDIFLTKWRYSAFKKTNLLEILNEQGRDQLIICGIYAHIGCLLTACEAFMDGIEPFFVADAVADFSLEHHKQALEYASNRCAVTTSTNLLLNDLQSVKGDESEGITIQEVHELVAQLLREPIESIDFDEDLLNRGLDSVRIMSLVEKWRREGKEITFADLAEHPTVAGWYSLLSSQTAQVL\">Copy to clipboard</span><br>\n Nucleotide sequence: <span class=\"clipboard-copy\" data-seq=\"ATGGCTATCCCATCTATTTCAGTATATAAAATGCCAATTGAATCAGAACTACCAAAAAATAAAGTGAATTGGACACCAGATCCGAAACGTGCAGTACTTTTAATTCATGACATGCAAGAATATTTTCTTGATGCATATAGCGATAAAGAATCACCAAAAGTAGAACTTATTTCAAATATTAAAATGATAAGAGAAAAATGTAAGGAACTTGGTATACCAGTTGTTTATACAGCACAACCTGGTGGGCAAACGTTAGAACAACGAGGTTTATTACAAGACTTTTGGGGTGACGGTATTCCTGCTGGACCGGATAAAAAGAAAATTGTTGATGAACTTACTCCTGATGAAGATGATATATTCCTAACAAAATGGAGATATAGTGCATTTAAAAAGACAAATCTATTAGAAATTTTAAATGAACAAGGAAGAGATCAACTTATTATTTGCGGTATTTATGCGCATATTGGCTGTCTTTTAACAGCTTGTGAAGCATTTATGGATGGTATAGAGCCCTTCTTTGTAGCAGATGCAGTTGCTGATTTTTCACTAGAGCATCATAAACAAGCATTGGAGTATGCATCTAATAGATGTGCAGTAACGACATCAACAAACCTACTGTTAAACGATTTGCAAAGTGTAAAAGGTGATGAGAGTGAAGGAATCACTATACAGGAAGTGCATGAACTAGTTGCACAACTACTTCGTGAGCCAATAGAAAGTATTGATTTTGATGAGGACTTATTAAATAGAGGACTTGATTCGGTCAGAATTATGAGTTTAGTAGAGAAGTGGCGTCGTGAAGGGAAAGAAATCACTTTTGCAGATTTAGCAGAACATCCAACTGTTGCAGGTTGGTACAGTTTACTATCTTCACAAACAGCACAGGTGCTGTAA\">Copy to clipboard</span><br>\n</div>",
                "start": 3774515
            },
            {
                "strand": -1,
                "type": "biosynthetic",
                "end": 3777049,
                "locus_tag": "ctg1_3863",
                "description": "<div class=\"focus-intro\">\n <strong><span class=\"serif\">ctg1_3863</span></strong><br>\n \n <br>\n Locus tag: <span class=\"serif\">ctg1_3863</span><br>\n Protein ID: <span class=\"serif\">None</span><br>\n Gene: <span class=\"serif\">None</span><br>\n \n Location: 3,775,433 - 3,777,049,\n (total: 1617 nt)<br>\n <br>\n \n  biosynthetic (rule-based-clusters) NRPS: AMP-binding<br>\n \n  biosynthetic-additional (smcogs) SMCOG1002:AMP-dependent synthetase and ligase (Score: 501.8; E-value: 2.9e-152)<br>\n \n</div>\n<div class=\"focus-info\">\n \n\n \n  <br>\n  <span class=\"bold\"> Gene Ontology terms for PFAM domains:</span><br>\n  \n   PF00501.27: <a class='external-link' href='http://amigo.geneontology.org/amigo/term/GO:0003824' target='_blank'>GO:0003824</a>: catalytic activity<br>\n  \n   PF00501.27: <a class='external-link' href='http://amigo.geneontology.org/amigo/term/GO:0008152' target='_blank'>GO:0008152</a>: metabolic process<br>\n  \n  <br>\n \n</div>\n<div class=\"focus-urls\">\n <a href=\"http://blast.ncbi.nlm.nih.gov/Blast.cgi?PAGE=Proteins&amp;PROGRAM=blastp&amp;BLAST_PROGRAMS=blastp&amp;QUERY=MLVGYTEWPKEFADRYREAGCWLGETFGGVLRERAEKYGDQIAVVSGKTHVTYSELDKKVDRLAAGLLNLGIKKEDRVVIQLPNIIEFFEICFALFRIGALPVFALPSHRSSEISYFCEFGEASAYVISDKALGFDYRKLAREVKEKVPTLQHVIVVGEEEEFVNINDLYMDPISLPEVQPSDVAFLQLSGGTTGLSKLIPRTHDDYIYSLRVSAEICNLNAESVYMTVLPVAHNYPMSSPGTFGTFYAGGKVVLATGGSPDEAFALIEEEKVTITALVPPLAMIWLDAASSRNADLSSLEVIQVGGAKFSAEVAKRIRPTFGCTLQQVFGMAEGLVNYTRLDDPEEIIIHTQGRPMSAHDEVRVVDENDNDVKPGEVGSLLTRGPYTIRGYYKAEEHNARSFTKDGFYRTGDLVKVNEQGYIIVEGRDKDQINRGGEKVAAEEVENHLLAHDAVHDVAIVSMPDDYLGERTCAFVIARGQVPTVSELKMFLRERGIAAYKIPDRIEFIESFPQTGVGKVSKKELRKVIAEKLITVKQ&amp;LINK_LOC=protein&amp;PAGE_TYPE=BlastSearch\" target=\"_new\">NCBI BlastP on this gene</a><br>\n <a href=\"http://www.ncbi.nlm.nih.gov/projects/sviewer/?Db=gene&amp;DbFrom=protein&amp;Cmd=Link&amp;noslider=1&amp;id=CP046511.1&amp;from=3765433&amp;to=3787049\" target=\"_new\">View genomic context</a><br>\n \n  <a href=\"knownclusterblast/region11/ctg1_3863_mibig_hits.html\" target=\"_new\">MiBIG Hits</a><br>\n \n \n \n \n</div>\n<div class=\"focus-clipboard\">\n AA sequence: <span class=\"clipboard-copy\" data-seq=\"MLVGYTEWPKEFADRYREAGCWLGETFGGVLRERAEKYGDQIAVVSGKTHVTYSELDKKVDRLAAGLLNLGIKKEDRVVIQLPNIIEFFEICFALFRIGALPVFALPSHRSSEISYFCEFGEASAYVISDKALGFDYRKLAREVKEKVPTLQHVIVVGEEEEFVNINDLYMDPISLPEVQPSDVAFLQLSGGTTGLSKLIPRTHDDYIYSLRVSAEICNLNAESVYMTVLPVAHNYPMSSPGTFGTFYAGGKVVLATGGSPDEAFALIEEEKVTITALVPPLAMIWLDAASSRNADLSSLEVIQVGGAKFSAEVAKRIRPTFGCTLQQVFGMAEGLVNYTRLDDPEEIIIHTQGRPMSAHDEVRVVDENDNDVKPGEVGSLLTRGPYTIRGYYKAEEHNARSFTKDGFYRTGDLVKVNEQGYIIVEGRDKDQINRGGEKVAAEEVENHLLAHDAVHDVAIVSMPDDYLGERTCAFVIARGQVPTVSELKMFLRERGIAAYKIPDRIEFIESFPQTGVGKVSKKELRKVIAEKLITVKQ\">Copy to clipboard</span><br>\n Nucleotide sequence: <span class=\"clipboard-copy\" data-seq=\"ATGCTAGTAGGTTATACAGAATGGCCAAAAGAATTTGCCGATCGTTACCGAGAAGCAGGATGTTGGCTTGGTGAAACATTTGGAGGAGTGTTAAGAGAGCGAGCTGAGAAATATGGAGATCAAATCGCGGTTGTAAGCGGTAAGACGCATGTAACGTACAGTGAACTTGATAAAAAGGTAGATCGTTTAGCAGCAGGTTTACTGAATTTAGGAATAAAGAAAGAGGACAGAGTTGTAATCCAGTTACCTAACATTATCGAGTTTTTCGAAATATGTTTTGCACTATTTCGAATTGGAGCGCTTCCTGTCTTTGCACTGCCTTCACATCGAAGTAGTGAAATTAGTTATTTTTGTGAGTTTGGTGAGGCGAGCGCTTACGTTATTTCAGATAAGGCCCTCGGTTTTGATTATCGAAAACTAGCAAGAGAAGTGAAAGAGAAAGTGCCAACTTTACAACATGTAATTGTAGTGGGAGAAGAGGAAGAGTTTGTGAACATAAATGATCTGTATATGGATCCTATCTCATTGCCAGAAGTTCAGCCCAGTGATGTTGCATTTCTCCAATTATCAGGAGGGACAACAGGTCTTTCTAAATTAATTCCTAGAACACATGATGACTATATTTATAGTTTACGTGTTAGCGCTGAAATTTGTAATTTGAATGCAGAAAGCGTCTATATGACAGTTCTTCCAGTAGCACACAATTATCCAATGAGTTCTCCAGGAACATTTGGAACTTTCTATGCGGGTGGAAAAGTGGTATTGGCAACTGGTGGTAGCCCAGATGAGGCATTTGCTCTTATCGAAGAAGAAAAAGTTACAATTACAGCGCTCGTTCCGCCATTAGCAATGATTTGGCTTGATGCTGCATCTTCTCGTAATGCCGATTTATCGAGCCTAGAGGTTATTCAAGTAGGTGGTGCTAAGTTTAGTGCTGAGGTTGCAAAACGTATACGCCCTACATTTGGATGTACGTTACAGCAAGTATTCGGTATGGCGGAAGGATTAGTGAACTATACAAGATTAGACGATCCGGAAGAAATTATTATTCATACACAAGGTAGACCAATGTCTGCACACGATGAAGTACGAGTTGTTGATGAAAATGACAACGATGTAAAACCTGGCGAAGTAGGTAGTTTATTAACACGAGGTCCATATACAATTCGTGGTTACTATAAAGCCGAAGAGCATAATGCACGATCATTTACAAAGGATGGATTTTATCGCACAGGAGATCTTGTAAAAGTAAATGAACAAGGATACATCATTGTAGAAGGAAGAGATAAAGATCAAATTAACCGTGGTGGTGAGAAAGTTGCTGCGGAAGAAGTTGAAAATCATCTATTAGCACACGATGCGGTTCATGACGTAGCAATTGTATCTATGCCTGACGATTATTTAGGTGAACGCACCTGTGCTTTTGTTATAGCTCGCGGACAAGTTCCAACTGTAAGTGAATTAAAAATGTTTTTAAGAGAACGTGGTATAGCGGCTTATAAAATTCCAGATCGAATTGAATTTATTGAATCATTCCCGCAAACAGGAGTCGGAAAAGTCAGCAAAAAAGAACTACGTAAAGTCATTGCTGAAAAACTTATTACAGTAAAACAATAA\">Copy to clipboard</span><br>\n</div>",
                "start": 3775433
            },
            {
                "strand": -1,
                "type": "biosynthetic-additional",
                "end": 3778261,
                "locus_tag": "ctg1_3864",
                "description": "<div class=\"focus-intro\">\n <strong><span class=\"serif\">ctg1_3864</span></strong><br>\n \n <br>\n Locus tag: <span class=\"serif\">ctg1_3864</span><br>\n Protein ID: <span class=\"serif\">None</span><br>\n Gene: <span class=\"serif\">None</span><br>\n \n Location: 3,777,062 - 3,778,261,\n (total: 1200 nt)<br>\n <br>\n \n  biosynthetic-additional (smcogs) SMCOG1018:isochorismate synthase (Score: 449.7; E-value: 2.2e-136)<br>\n \n</div>\n<div class=\"focus-info\">\n \n\n \n</div>\n<div class=\"focus-urls\">\n <a href=\"http://blast.ncbi.nlm.nih.gov/Blast.cgi?PAGE=Proteins&amp;PROGRAM=blastp&amp;BLAST_PROGRAMS=blastp&amp;QUERY=MSEHTAVKELSEKLLEDYKTESSFFFASPTRTILAEGEFTTVKHREIESFPELVQATLSNAKQAGNPNPIVMGALPFDRRKEVQLIVPEYSRISERLQLDTTNQLETNENVTFEMTPVPEPEVYMNGVKQGIKKIQDGDLKKIVLSRSLDVKSSEKIDKQKLLRELAEHNKHGYTFAVNLPKDEKENSKTLIGASPELLVSRNGMQVISNPLAGSRPRSEDPVEDKRRAEELLSSPKDLHEHAVVVEAVAAALRPYCHTLHVPEKPSVIHSEAMWHLSTEVKGELKDPNTSSLQLAIALHPTPAVCGTPMEKAREAIQHIEPFDREFFTGMLGWSDLNGDGEWIVTIRCAEVQENTLRLYAGAGVVAESKPEDELAETSAKFQTMLKALGLRDSSLNEK&amp;LINK_LOC=protein&amp;PAGE_TYPE=BlastSearch\" target=\"_new\">NCBI BlastP on this gene</a><br>\n <a href=\"http://www.ncbi.nlm.nih.gov/projects/sviewer/?Db=gene&amp;DbFrom=protein&amp;Cmd=Link&amp;noslider=1&amp;id=CP046511.1&amp;from=3767062&amp;to=3788261\" target=\"_new\">View genomic context</a><br>\n \n  <a href=\"knownclusterblast/region11/ctg1_3864_mibig_hits.html\" target=\"_new\">MiBIG Hits</a><br>\n \n \n \n \n</div>\n<div class=\"focus-clipboard\">\n AA sequence: <span class=\"clipboard-copy\" data-seq=\"MSEHTAVKELSEKLLEDYKTESSFFFASPTRTILAEGEFTTVKHREIESFPELVQATLSNAKQAGNPNPIVMGALPFDRRKEVQLIVPEYSRISERLQLDTTNQLETNENVTFEMTPVPEPEVYMNGVKQGIKKIQDGDLKKIVLSRSLDVKSSEKIDKQKLLRELAEHNKHGYTFAVNLPKDEKENSKTLIGASPELLVSRNGMQVISNPLAGSRPRSEDPVEDKRRAEELLSSPKDLHEHAVVVEAVAAALRPYCHTLHVPEKPSVIHSEAMWHLSTEVKGELKDPNTSSLQLAIALHPTPAVCGTPMEKAREAIQHIEPFDREFFTGMLGWSDLNGDGEWIVTIRCAEVQENTLRLYAGAGVVAESKPEDELAETSAKFQTMLKALGLRDSSLNEK\">Copy to clipboard</span><br>\n Nucleotide sequence: <span class=\"clipboard-copy\" data-seq=\"ATGAGTGAACATACAGCTGTAAAGGAATTGTCAGAAAAACTTTTAGAAGATTATAAGACTGAATCTTCGTTCTTTTTTGCTTCACCAACTCGAACGATATTAGCAGAAGGAGAGTTTACTACAGTAAAGCATCGTGAAATTGAAAGTTTCCCAGAGCTTGTGCAAGCGACATTAAGTAATGCGAAACAAGCTGGAAATCCAAATCCTATTGTTATGGGTGCTTTGCCATTTGATCGTAGAAAAGAAGTCCAACTTATCGTACCAGAATATAGTAGAATTTCTGAGCGTTTACAATTGGATACAACCAATCAGCTTGAAACAAATGAGAACGTAACATTTGAAATGACGCCAGTACCAGAACCTGAAGTTTATATGAATGGTGTGAAGCAAGGAATTAAAAAAATACAGGACGGTGATTTGAAGAAAATCGTTCTATCTAGATCGTTAGATGTTAAATCTTCCGAAAAGATTGATAAGCAAAAACTTTTGCGAGAATTAGCAGAGCATAATAAGCATGGTTATACATTTGCTGTAAATTTACCGAAAGATGAAAAAGAGAACAGTAAGACGCTAATTGGAGCAAGCCCTGAATTACTTGTTTCACGTAATGGTATGCAAGTTATTTCTAACCCGTTAGCTGGTTCAAGGCCACGTAGTGAGGACCCAGTAGAAGATAAAAGAAGAGCAGAGGAATTACTTTCTTCGCCAAAAGATTTACATGAACATGCGGTAGTAGTTGAAGCGGTTGCCGCTGCACTTCGTCCGTATTGTCATACATTACATGTTCCAGAAAAGCCATCAGTTATTCATAGTGAAGCGATGTGGCATTTGTCTACAGAAGTGAAAGGTGAACTTAAGGATCCAAATACTTCTTCTTTACAATTAGCAATTGCCCTTCATCCTACGCCAGCAGTTTGCGGAACTCCGATGGAAAAAGCAAGAGAGGCTATACAGCATATTGAGCCATTTGACCGCGAGTTCTTTACAGGAATGCTAGGATGGAGCGATTTAAATGGAGATGGAGAATGGATTGTTACAATTCGTTGTGCTGAAGTACAAGAAAATACACTTCGTTTATATGCAGGAGCTGGAGTTGTTGCTGAGTCAAAACCAGAAGATGAGTTAGCAGAAACATCAGCTAAGTTCCAAACAATGCTAAAAGCTTTAGGGTTAAGAGATAGTTCACTTAATGAAAAATAG\">Copy to clipboard</span><br>\n</div>",
                "start": 3777062
            },
            {
                "strand": -1,
                "type": "biosynthetic-additional",
                "end": 3779072,
                "locus_tag": "ctg1_3865",
                "description": "<div class=\"focus-intro\">\n <strong><span class=\"serif\">ctg1_3865</span></strong><br>\n \n <br>\n Locus tag: <span class=\"serif\">ctg1_3865</span><br>\n Protein ID: <span class=\"serif\">None</span><br>\n Gene: <span class=\"serif\">None</span><br>\n \n Location: 3,778,287 - 3,779,072,\n (total: 786 nt)<br>\n <br>\n \n  biosynthetic-additional (rule-based-clusters) adh_short<br>\n \n  biosynthetic-additional (rule-based-clusters) adh_short_C2<br>\n \n  biosynthetic-additional (smcogs) SMCOG1001:short-chain dehydrogenase/reductase SDR (Score: 245.7; E-value: 8e-75)<br>\n \n</div>\n<div class=\"focus-info\">\n \n\n \n  <br>\n  <span class=\"bold\"> Gene Ontology terms for PFAM domains:</span><br>\n  \n   PF01370.20: <a class='external-link' href='http://amigo.geneontology.org/amigo/term/GO:0003824' target='_blank'>GO:0003824</a>: catalytic activity<br>\n  \n   PF01370.20: <a class='external-link' href='http://amigo.geneontology.org/amigo/term/GO:0050662' target='_blank'>GO:0050662</a>: coenzyme binding<br>\n  \n  <br>\n \n</div>\n<div class=\"focus-urls\">\n <a href=\"http://blast.ncbi.nlm.nih.gov/Blast.cgi?PAGE=Proteins&amp;PROGRAM=blastp&amp;BLAST_PROGRAMS=blastp&amp;QUERY=MNLGEFDGKTVLVTGAAQGIGSVVAEMFLERGATVIAVDQNEEGLNVLLNQNELNKTRMKTFRLDVSDSTAVEDIVNHIANEIAPIDILVNVAGVLRMGAIHSLSDEDWNKTFSVNTTGVFNMSRAVSKNMMLRKSGAIVTVGSNAANTPRMEMAAYAASKAATTMFMKCLGLELAAYNIRCNLVSPGSTETEMQRLLWADENGAKNIIAGSQNTYRLGIPLQKIAKPSEVAEAVLFLASDRASHITMHNLCVDGGATLGV&amp;LINK_LOC=protein&amp;PAGE_TYPE=BlastSearch\" target=\"_new\">NCBI BlastP on this gene</a><br>\n <a href=\"http://www.ncbi.nlm.nih.gov/projects/sviewer/?Db=gene&amp;DbFrom=protein&amp;Cmd=Link&amp;noslider=1&amp;id=CP046511.1&amp;from=3768287&amp;to=3789072\" target=\"_new\">View genomic context</a><br>\n \n  <a href=\"knownclusterblast/region11/ctg1_3865_mibig_hits.html\" target=\"_new\">MiBIG Hits</a><br>\n \n \n \n \n</div>\n<div class=\"focus-clipboard\">\n AA sequence: <span class=\"clipboard-copy\" data-seq=\"MNLGEFDGKTVLVTGAAQGIGSVVAEMFLERGATVIAVDQNEEGLNVLLNQNELNKTRMKTFRLDVSDSTAVEDIVNHIANEIAPIDILVNVAGVLRMGAIHSLSDEDWNKTFSVNTTGVFNMSRAVSKNMMLRKSGAIVTVGSNAANTPRMEMAAYAASKAATTMFMKCLGLELAAYNIRCNLVSPGSTETEMQRLLWADENGAKNIIAGSQNTYRLGIPLQKIAKPSEVAEAVLFLASDRASHITMHNLCVDGGATLGV\">Copy to clipboard</span><br>\n Nucleotide sequence: <span class=\"clipboard-copy\" data-seq=\"ATGAACTTAGGGGAATTTGATGGGAAAACAGTTTTAGTAACAGGTGCAGCACAAGGCATAGGCAGTGTCGTTGCCGAAATGTTTTTAGAAAGAGGAGCCACAGTTATTGCGGTTGATCAAAATGAAGAGGGGTTAAATGTACTCTTAAATCAAAATGAATTAAATAAAACACGTATGAAAACGTTTCGTTTAGATGTGAGTGATAGCACTGCTGTTGAAGACATTGTAAATCATATTGCAAATGAAATAGCGCCAATAGATATTTTAGTAAACGTTGCAGGGGTTTTACGTATGGGAGCAATTCATTCGTTAAGTGATGAAGATTGGAATAAAACATTCTCTGTAAATACTACAGGGGTTTTCAATATGTCCCGAGCGGTAAGTAAAAATATGATGTTAAGAAAATCAGGGGCAATTGTTACAGTCGGTTCAAATGCGGCAAATACGCCGAGAATGGAGATGGCTGCGTATGCTGCGTCAAAGGCTGCAACAACGATGTTTATGAAGTGTTTAGGATTAGAGCTTGCAGCATACAATATACGCTGCAACTTAGTTTCTCCAGGTTCTACTGAAACTGAGATGCAAAGATTACTATGGGCTGATGAGAATGGAGCTAAAAATATAATTGCTGGTTCTCAAAATACATATAGACTCGGAATTCCATTACAAAAAATTGCAAAACCTTCAGAAGTTGCTGAAGCAGTGTTATTTTTAGCTTCAGATAGAGCAAGTCATATTACAATGCACAATTTATGTGTCGATGGCGGTGCTACGTTAGGAGTTTAA\">Copy to clipboard</span><br>\n</div>",
                "start": 3778287
            },
            {
                "strand": -1,
                "type": "transport",
                "end": 3780922,
                "locus_tag": "ctg1_3866",
                "description": "<div class=\"focus-intro\">\n <strong><span class=\"serif\">ctg1_3866</span></strong><br>\n \n <br>\n Locus tag: <span class=\"serif\">ctg1_3866</span><br>\n Protein ID: <span class=\"serif\">None</span><br>\n Gene: <span class=\"serif\">None</span><br>\n \n Location: 3,779,720 - 3,780,922,\n (total: 1203 nt)<br>\n <br>\n \n  transport (smcogs) SMCOG1137:Major facilitator superfamily MFS 1 (Score: 497.8; E-value: 3.1e-151)<br>\n \n</div>\n<div class=\"focus-info\">\n \n\n \n  <br>\n  <span class=\"bold\"> Gene Ontology terms for PFAM domains:</span><br>\n  \n   PF07690.15: <a class='external-link' href='http://amigo.geneontology.org/amigo/term/GO:0016021' target='_blank'>GO:0016021</a>: integral component of membrane<br>\n  \n   PF07690.15: <a class='external-link' href='http://amigo.geneontology.org/amigo/term/GO:0055085' target='_blank'>GO:0055085</a>: transmembrane transport<br>\n  \n  <br>\n \n</div>\n<div class=\"focus-urls\">\n <a href=\"http://blast.ncbi.nlm.nih.gov/Blast.cgi?PAGE=Proteins&amp;PROGRAM=blastp&amp;BLAST_PROGRAMS=blastp&amp;QUERY=MKKSTVNPWFVVLGTVIVQMGLGTIYTWSLFNQPLVSKYGWSLNAVAITFSITSLSLAFSTLFASKLQEKWGLRKLIMIAGLALGLGLILSSQASSLILLYVLAGVVVGYADGTAYITSLSNLIKWFPERKGLIAGISVSAYGSGSLIFKYVNAQLIESVGVSQAFIYWGLIVTAMIVIGACLIHQAADQGAVHETKTKEYTTKEMLGTKQVYLLFIMLFTSCMSGLYLIGMVKDIGVQLVGLSAATAANAVAMVAIFNTLGRIILGPLSDKIGRLKIVTGTFVVMASSVLVLSFVDLNYGIYFVCVASVAFCFGGNITIFPAIVGDFFGMKNHSKNYGIVYQGFGFGALAGSFIGALLGGFKPTFMVIGVLCVVSFIIAILIQAPKHKKEQEEEYRSVA&amp;LINK_LOC=protein&amp;PAGE_TYPE=BlastSearch\" target=\"_new\">NCBI BlastP on this gene</a><br>\n <a href=\"http://www.ncbi.nlm.nih.gov/projects/sviewer/?Db=gene&amp;DbFrom=protein&amp;Cmd=Link&amp;noslider=1&amp;id=CP046511.1&amp;from=3769720&amp;to=3790922\" target=\"_new\">View genomic context</a><br>\n \n  <a href=\"knownclusterblast/region11/ctg1_3866_mibig_hits.html\" target=\"_new\">MiBIG Hits</a><br>\n \n \n  <a href=\"http://blast.jcvi.org/er-blast/index.cgi?project=transporter;program=blastp;database=pub/transporter.pep;sequence=sequence%0AMKKSTVNPWFVVLGTVIVQMGLGTIYTWSLFNQPLVSKYGWSLNAVAITFSITSLSLAFSTLFASKLQEKWGLRKLIMIAGLALGLGLILSSQASSLILLYVLAGVVVGYADGTAYITSLSNLIKWFPERKGLIAGISVSAYGSGSLIFKYVNAQLIESVGVSQAFIYWGLIVTAMIVIGACLIHQAADQGAVHETKTKEYTTKEMLGTKQVYLLFIMLFTSCMSGLYLIGMVKDIGVQLVGLSAATAANAVAMVAIFNTLGRIILGPLSDKIGRLKIVTGTFVVMASSVLVLSFVDLNYGIYFVCVASVAFCFGGNITIFPAIVGDFFGMKNHSKNYGIVYQGFGFGALAGSFIGALLGGFKPTFMVIGVLCVVSFIIAILIQAPKHKKEQEEEYRSVA\" target=\"_new\">TransportDB BLAST on this gene</a><br>\n \n \n \n</div>\n<div class=\"focus-clipboard\">\n AA sequence: <span class=\"clipboard-copy\" data-seq=\"MKKSTVNPWFVVLGTVIVQMGLGTIYTWSLFNQPLVSKYGWSLNAVAITFSITSLSLAFSTLFASKLQEKWGLRKLIMIAGLALGLGLILSSQASSLILLYVLAGVVVGYADGTAYITSLSNLIKWFPERKGLIAGISVSAYGSGSLIFKYVNAQLIESVGVSQAFIYWGLIVTAMIVIGACLIHQAADQGAVHETKTKEYTTKEMLGTKQVYLLFIMLFTSCMSGLYLIGMVKDIGVQLVGLSAATAANAVAMVAIFNTLGRIILGPLSDKIGRLKIVTGTFVVMASSVLVLSFVDLNYGIYFVCVASVAFCFGGNITIFPAIVGDFFGMKNHSKNYGIVYQGFGFGALAGSFIGALLGGFKPTFMVIGVLCVVSFIIAILIQAPKHKKEQEEEYRSVA\">Copy to clipboard</span><br>\n Nucleotide sequence: <span class=\"clipboard-copy\" data-seq=\"ATGAAAAAATCAACTGTTAATCCATGGTTTGTTGTTCTTGGCACAGTTATAGTACAGATGGGGCTTGGAACGATATATACATGGAGTTTATTCAATCAGCCTTTAGTTAGTAAATATGGTTGGAGTCTTAACGCTGTTGCGATAACTTTCTCAATTACTAGTCTTTCTTTAGCATTTTCAACTTTATTTGCGAGTAAATTGCAAGAAAAATGGGGACTTCGTAAACTTATTATGATAGCTGGATTAGCATTAGGACTAGGATTAATACTTAGTTCACAAGCGTCCTCATTAATATTGCTTTATGTACTAGCAGGAGTTGTTGTAGGTTATGCAGATGGTACAGCATATATCACTTCACTATCAAATTTAATAAAGTGGTTTCCGGAGCGTAAAGGTTTAATTGCTGGTATTTCTGTCTCTGCATATGGTTCAGGTAGCTTAATTTTTAAATATGTTAACGCACAGTTGATTGAATCAGTTGGTGTATCGCAAGCATTTATATACTGGGGTTTAATTGTTACAGCTATGATTGTAATTGGTGCTTGTTTAATCCATCAAGCCGCAGATCAAGGAGCAGTTCATGAAACAAAAACTAAGGAATACACAACGAAAGAAATGTTAGGCACAAAACAAGTATACTTATTATTTATAATGTTATTTACATCATGTATGAGTGGCTTATACTTAATTGGTATGGTAAAAGACATTGGTGTTCAACTTGTGGGACTTAGCGCAGCAACAGCAGCTAATGCGGTGGCTATGGTTGCAATCTTTAATACATTAGGTCGTATTATTTTAGGACCGTTATCGGATAAAATTGGTCGTTTAAAAATCGTTACTGGTACTTTTGTTGTTATGGCGAGTTCAGTTTTAGTTCTAAGTTTTGTAGATTTAAATTATGGTATTTACTTCGTATGTGTAGCAAGTGTAGCGTTTTGCTTTGGTGGAAATATCACTATTTTCCCAGCTATTGTTGGTGATTTCTTCGGTATGAAAAACCATAGTAAGAACTATGGAATTGTGTATCAAGGATTTGGATTTGGGGCGCTTGCAGGTTCCTTTATCGGTGCACTTCTGGGTGGATTCAAACCAACGTTCATGGTGATTGGTGTATTATGTGTCGTGTCATTCATTATCGCAATTTTAATTCAAGCACCTAAACATAAAAAAGAACAAGAAGAAGAGTATCGCAGCGTAGCATAA\">Copy to clipboard</span><br>\n</div>",
                "start": 3779720
            },
            {
                "strand": 1,
                "type": "other",
                "end": 3781574,
                "locus_tag": "ctg1_3867",
                "description": "<div class=\"focus-intro\">\n <strong><span class=\"serif\">ctg1_3867</span></strong><br>\n \n <br>\n Locus tag: <span class=\"serif\">ctg1_3867</span><br>\n Protein ID: <span class=\"serif\">None</span><br>\n Gene: <span class=\"serif\">None</span><br>\n \n Location: 3,781,389 - 3,781,574,\n (total: 186 nt)<br>\n <br>\n \n</div>\n<div class=\"focus-info\">\n \n\n \n</div>\n<div class=\"focus-urls\">\n <a href=\"http://blast.ncbi.nlm.nih.gov/Blast.cgi?PAGE=Proteins&amp;PROGRAM=blastp&amp;BLAST_PROGRAMS=blastp&amp;QUERY=MKANVGDTILFQRNNLKITGSVLKLYTESVLVEITNVSGGTFEFDRTIVNHKNYKVLNTNT&amp;LINK_LOC=protein&amp;PAGE_TYPE=BlastSearch\" target=\"_new\">NCBI BlastP on this gene</a><br>\n <a href=\"http://www.ncbi.nlm.nih.gov/projects/sviewer/?Db=gene&amp;DbFrom=protein&amp;Cmd=Link&amp;noslider=1&amp;id=CP046511.1&amp;from=3771389&amp;to=3791574\" target=\"_new\">View genomic context</a><br>\n \n \n \n \n</div>\n<div class=\"focus-clipboard\">\n AA sequence: <span class=\"clipboard-copy\" data-seq=\"MKANVGDTILFQRNNLKITGSVLKLYTESVLVEITNVSGGTFEFDRTIVNHKNYKVLNTNT\">Copy to clipboard</span><br>\n Nucleotide sequence: <span class=\"clipboard-copy\" data-seq=\"ATGAAAGCAAACGTAGGGGATACTATACTTTTTCAACGAAACAATTTAAAGATTACAGGATCTGTACTAAAACTTTATACTGAATCGGTCTTAGTTGAAATTACAAATGTAAGCGGTGGTACTTTTGAATTTGATCGAACAATTGTAAATCATAAAAACTATAAAGTTTTAAATACAAATACATAA\">Copy to clipboard</span><br>\n</div>",
                "start": 3781389
            },
            {
                "strand": -1,
                "type": "regulatory",
                "end": 3782013,
                "locus_tag": "ctg1_3868",
                "description": "<div class=\"focus-intro\">\n <strong><span class=\"serif\">ctg1_3868</span></strong><br>\n \n <br>\n Locus tag: <span class=\"serif\">ctg1_3868</span><br>\n Protein ID: <span class=\"serif\">None</span><br>\n Gene: <span class=\"serif\">None</span><br>\n \n Location: 3,781,633 - 3,782,013,\n (total: 381 nt)<br>\n <br>\n \n  regulatory (smcogs) SMCOG1058:ArsR family transcriptional regulator (Score: 76.8; E-value: 1.6e-23)<br>\n \n</div>\n<div class=\"focus-info\">\n \n\n \n  <br>\n  <span class=\"bold\"> Gene Ontology terms for PFAM domains:</span><br>\n  \n   PF01022.19: <a class='external-link' href='http://amigo.geneontology.org/amigo/term/GO:0003700' target='_blank'>GO:0003700</a>: DNA binding transcription factor activity<br>\n  \n   PF01022.19: <a class='external-link' href='http://amigo.geneontology.org/amigo/term/GO:0006355' target='_blank'>GO:0006355</a>: regulation of transcription, DNA-templated<br>\n  \n  <br>\n \n</div>\n<div class=\"focus-urls\">\n <a href=\"http://blast.ncbi.nlm.nih.gov/Blast.cgi?PAGE=Proteins&amp;PROGRAM=blastp&amp;BLAST_PROGRAMS=blastp&amp;QUERY=MKVLIKGFKKFGNRSYEYGIHIKGECLMTTYTSEMRKTLVSEEDVDILKIMAHPIRLQIVNELSTRKTCNVTQLTELLNIPQSTVSQHLSKMKGKVLRAERRGLEIYYHINNLKASKIVNVLGYIN&amp;LINK_LOC=protein&amp;PAGE_TYPE=BlastSearch\" target=\"_new\">NCBI BlastP on this gene</a><br>\n <a href=\"http://www.ncbi.nlm.nih.gov/projects/sviewer/?Db=gene&amp;DbFrom=protein&amp;Cmd=Link&amp;noslider=1&amp;id=CP046511.1&amp;from=3771633&amp;to=3792013\" target=\"_new\">View genomic context</a><br>\n \n \n \n \n</div>\n<div class=\"focus-clipboard\">\n AA sequence: <span class=\"clipboard-copy\" data-seq=\"MKVLIKGFKKFGNRSYEYGIHIKGECLMTTYTSEMRKTLVSEEDVDILKIMAHPIRLQIVNELSTRKTCNVTQLTELLNIPQSTVSQHLSKMKGKVLRAERRGLEIYYHINNLKASKIVNVLGYIN\">Copy to clipboard</span><br>\n Nucleotide sequence: <span class=\"clipboard-copy\" data-seq=\"ATGAAAGTTTTAATCAAGGGTTTTAAAAAATTTGGAAATAGATCTTATGAATATGGAATTCATATAAAAGGGGAATGTCTTATGACAACATATACGAGTGAAATGAGAAAAACTTTAGTTTCAGAAGAAGATGTAGATATTTTAAAAATTATGGCGCATCCAATCCGCCTGCAAATTGTAAATGAATTAAGTACGAGAAAAACTTGTAATGTAACACAATTAACAGAGTTACTGAATATTCCGCAATCTACTGTTTCACAACATTTATCAAAAATGAAGGGTAAAGTGTTACGAGCAGAGAGAAGAGGTTTAGAAATTTATTATCATATTAACAATTTAAAAGCGAGTAAGATTGTTAATGTTTTAGGGTATATAAACTAG\">Copy to clipboard</span><br>\n</div>",
                "start": 3781633
            },
            {
                "strand": 1,
                "type": "other",
                "end": 3782441,
                "locus_tag": "ctg1_3869",
                "description": "<div class=\"focus-intro\">\n <strong><span class=\"serif\">ctg1_3869</span></strong><br>\n \n <br>\n Locus tag: <span class=\"serif\">ctg1_3869</span><br>\n Protein ID: <span class=\"serif\">None</span><br>\n Gene: <span class=\"serif\">None</span><br>\n \n Location: 3,782,268 - 3,782,441,\n (total: 174 nt)<br>\n <br>\n \n</div>\n<div class=\"focus-info\">\n \n\n \n</div>\n<div class=\"focus-urls\">\n <a href=\"http://blast.ncbi.nlm.nih.gov/Blast.cgi?PAGE=Proteins&amp;PROGRAM=blastp&amp;BLAST_PROGRAMS=blastp&amp;QUERY=MPTALQEEVEEARETYVSRIILVGGSALFLVGGVISAISAFKTYNRLENTPPSTDNS&amp;LINK_LOC=protein&amp;PAGE_TYPE=BlastSearch\" target=\"_new\">NCBI BlastP on this gene</a><br>\n <a href=\"http://www.ncbi.nlm.nih.gov/projects/sviewer/?Db=gene&amp;DbFrom=protein&amp;Cmd=Link&amp;noslider=1&amp;id=CP046511.1&amp;from=3772268&amp;to=3792441\" target=\"_new\">View genomic context</a><br>\n \n \n \n \n</div>\n<div class=\"focus-clipboard\">\n AA sequence: <span class=\"clipboard-copy\" data-seq=\"MPTALQEEVEEARETYVSRIILVGGSALFLVGGVISAISAFKTYNRLENTPPSTDNS\">Copy to clipboard</span><br>\n Nucleotide sequence: <span class=\"clipboard-copy\" data-seq=\"ATGCCTACAGCGTTACAAGAAGAAGTCGAAGAAGCACGGGAAACATATGTCAGTCGTATCATCTTAGTTGGAGGATCCGCTTTATTTTTAGTAGGCGGAGTTATCTCGGCAATTTCAGCCTTTAAAACTTATAATCGTTTAGAGAATACGCCGCCTTCTACAGATAATTCATAG\">Copy to clipboard</span><br>\n</div>",
                "start": 3782268
            },
            {
                "strand": -1,
                "type": "other",
                "end": 3785636,
                "locus_tag": "ctg1_3870",
                "description": "<div class=\"focus-intro\">\n <strong><span class=\"serif\">ctg1_3870</span></strong><br>\n \n <br>\n Locus tag: <span class=\"serif\">ctg1_3870</span><br>\n Protein ID: <span class=\"serif\">None</span><br>\n Gene: <span class=\"serif\">None</span><br>\n \n Location: 3,782,547 - 3,785,636,\n (total: 3090 nt)<br>\n <br>\n \n  other (smcogs) SMCOG1218:Exonuclease (Score: 1522.7; E-value: 0)<br>\n \n</div>\n<div class=\"focus-info\">\n \n\n \n</div>\n<div class=\"focus-urls\">\n <a href=\"http://blast.ncbi.nlm.nih.gov/Blast.cgi?PAGE=Proteins&amp;PROGRAM=blastp&amp;BLAST_PROGRAMS=blastp&amp;QUERY=MRPIQLIMTAFGPYKQKEVIDFEDLGEHRIFAISGNTGAGKTTIFDAICYVLYGEASGEERSDTSMLRSQFADDNVYTSVELTFQLKGKRYEIKRQLGHKKQGNKTITGHAVELYEVIDGENVPAVDRFHVTDVNKKVEDLIGLSKHQFSQIVMLPQGEFRKLLTSETENKEEILRRIFKTDRYKLMRELLDQKRKQWKDVLQEKQKERELYFRNVFKLPIRDGALLETLVAQEHVNTHQVVEALEQETTVYKAEVEQLQVEQDVQTKQLKDAETRFHAAKSINEKFIDLQQKNEKYNTLQENRAAIERKEKSFKRAEQAKRLLPFEQWYEEAMENEQKVESLLKQIIVKQEQIMNSFELAKEKYEVVKNKEAEREEAKKLVQRLEELQAIIESLAERKLNLQNAEIQIGKLKESMQKLDQQLEEHTNQKQRMSDELQQLEQALEQYVAKVEELTNMREDAKVLKQAYDVWQEKQKFEQEKEAATNKMQVAVRAYENMERRWLSEQAGILALHLHDGESCPVCGSTNHPQKATEQSNAIDEKELNDLRDKKNIAEKLHVQVEEKWNFYRLQYEQVIEEVVKRGYNSEKLAETYSALVQKGKQLAADVNTLKASEETRKQIAANMKSVEEKIEELQKQKREMETMQHRTEMECMQLRTSYEHDKRNIPESLQTVQAWKVQFDQAMQELRLLEDEWKKVQEAYQHWQNENIRIQAEQKGASNQFESAKLKKEETFARFMKELEQSGFTDQFTYKEAKLSDAEMEMLQKEIQGYYSSLEVLAKQIEELNSELKDKEYMDITSLGEHIKELEINLDIIKEKRQRAQNAVTYISDLHENIRRIDEQIHEEEKAFQELVDLYEVMKGDNESRISFERYILIEYLEQIVQIANERLRKLSNGQFYLKRSERVEKRNRQSGLGLDVYDAYTGQTRDVKTLSGGEKFNASLCLALGMADVIQAYEGGISIETMFIDEGFGSLDEESLTKAVDALIDLQKSGRFIGVISHVQELKNAMPAVLEVTKQKDGCSQTRFVVK&amp;LINK_LOC=protein&amp;PAGE_TYPE=BlastSearch\" target=\"_new\">NCBI BlastP on this gene</a><br>\n <a href=\"http://www.ncbi.nlm.nih.gov/projects/sviewer/?Db=gene&amp;DbFrom=protein&amp;Cmd=Link&amp;noslider=1&amp;id=CP046511.1&amp;from=3772547&amp;to=3795636\" target=\"_new\">View genomic context</a><br>\n \n \n \n \n</div>\n<div class=\"focus-clipboard\">\n AA sequence: <span class=\"clipboard-copy\" data-seq=\"MRPIQLIMTAFGPYKQKEVIDFEDLGEHRIFAISGNTGAGKTTIFDAICYVLYGEASGEERSDTSMLRSQFADDNVYTSVELTFQLKGKRYEIKRQLGHKKQGNKTITGHAVELYEVIDGENVPAVDRFHVTDVNKKVEDLIGLSKHQFSQIVMLPQGEFRKLLTSETENKEEILRRIFKTDRYKLMRELLDQKRKQWKDVLQEKQKERELYFRNVFKLPIRDGALLETLVAQEHVNTHQVVEALEQETTVYKAEVEQLQVEQDVQTKQLKDAETRFHAAKSINEKFIDLQQKNEKYNTLQENRAAIERKEKSFKRAEQAKRLLPFEQWYEEAMENEQKVESLLKQIIVKQEQIMNSFELAKEKYEVVKNKEAEREEAKKLVQRLEELQAIIESLAERKLNLQNAEIQIGKLKESMQKLDQQLEEHTNQKQRMSDELQQLEQALEQYVAKVEELTNMREDAKVLKQAYDVWQEKQKFEQEKEAATNKMQVAVRAYENMERRWLSEQAGILALHLHDGESCPVCGSTNHPQKATEQSNAIDEKELNDLRDKKNIAEKLHVQVEEKWNFYRLQYEQVIEEVVKRGYNSEKLAETYSALVQKGKQLAADVNTLKASEETRKQIAANMKSVEEKIEELQKQKREMETMQHRTEMECMQLRTSYEHDKRNIPESLQTVQAWKVQFDQAMQELRLLEDEWKKVQEAYQHWQNENIRIQAEQKGASNQFESAKLKKEETFARFMKELEQSGFTDQFTYKEAKLSDAEMEMLQKEIQGYYSSLEVLAKQIEELNSELKDKEYMDITSLGEHIKELEINLDIIKEKRQRAQNAVTYISDLHENIRRIDEQIHEEEKAFQELVDLYEVMKGDNESRISFERYILIEYLEQIVQIANERLRKLSNGQFYLKRSERVEKRNRQSGLGLDVYDAYTGQTRDVKTLSGGEKFNASLCLALGMADVIQAYEGGISIETMFIDEGFGSLDEESLTKAVDALIDLQKSGRFIGVISHVQELKNAMPAVLEVTKQKDGCSQTRFVVK\">Copy to clipboard</span><br>\n Nucleotide sequence: <span class=\"clipboard-copy\" data-seq=\"ATGAGACCGATTCAGCTTATTATGACAGCATTCGGGCCATATAAACAGAAAGAAGTAATCGATTTTGAAGATCTTGGAGAACATCGTATTTTCGCTATTTCTGGGAATACAGGAGCTGGAAAAACAACGATTTTTGATGCGATTTGTTATGTGTTATATGGTGAGGCTAGTGGAGAAGAACGTAGTGATACGAGCATGCTTCGAAGTCAATTTGCTGATGATAATGTTTATACAAGTGTTGAACTAACCTTTCAGTTAAAAGGGAAACGCTATGAAATAAAACGACAACTTGGACATAAAAAACAAGGGAACAAGACGATCACAGGACATGCAGTAGAATTATATGAAGTTATTGATGGAGAAAACGTTCCAGCCGTCGATCGTTTTCATGTAACAGACGTAAACAAAAAAGTGGAAGATTTAATTGGGTTAAGTAAACATCAATTTAGCCAAATTGTTATGTTACCCCAAGGGGAATTCCGAAAACTATTAACATCTGAGACGGAAAACAAAGAAGAGATTTTACGTCGTATTTTTAAAACGGATCGTTATAAATTAATGCGTGAGTTACTTGATCAAAAGAGAAAACAATGGAAAGATGTCTTGCAAGAAAAACAAAAAGAGAGAGAGCTCTATTTCCGTAATGTTTTTAAATTACCAATCCGTGATGGAGCATTATTAGAGACATTAGTGGCACAAGAACATGTAAATACGCATCAAGTAGTAGAAGCGTTAGAACAAGAAACAACCGTGTATAAAGCAGAGGTTGAGCAATTACAAGTAGAACAAGATGTTCAAACGAAGCAATTAAAGGATGCAGAAACACGTTTTCATGCAGCAAAATCTATAAATGAGAAATTTATAGATTTACAACAAAAGAATGAGAAATATAACACTTTACAAGAGAACCGTGCAGCAATTGAAAGGAAAGAAAAATCCTTTAAACGTGCGGAACAAGCAAAGCGCTTATTACCATTTGAACAATGGTATGAAGAAGCGATGGAAAATGAGCAGAAAGTTGAAAGTTTGTTAAAACAGATAATTGTCAAACAAGAACAGATAATGAACAGCTTTGAACTTGCTAAGGAGAAGTATGAAGTAGTAAAGAATAAAGAAGCTGAACGAGAAGAGGCTAAAAAACTTGTTCAAAGATTAGAAGAGTTACAAGCAATCATTGAATCATTAGCTGAGAGAAAGCTGAATTTACAAAATGCCGAAATTCAAATAGGGAAATTAAAAGAAAGTATGCAAAAGTTAGATCAACAACTAGAAGAGCATACAAACCAAAAACAGAGAATGTCTGATGAATTGCAGCAATTAGAACAAGCACTTGAGCAATATGTAGCTAAAGTAGAAGAACTAACGAATATGCGAGAAGATGCAAAGGTTTTAAAGCAAGCATATGATGTTTGGCAAGAAAAACAAAAATTCGAGCAAGAAAAAGAAGCGGCAACTAATAAAATGCAAGTGGCAGTTCGTGCATATGAAAACATGGAGCGCCGCTGGTTAAGTGAACAAGCTGGTATATTAGCTCTTCATTTACATGACGGTGAATCTTGTCCGGTATGTGGTAGTACGAATCATCCACAAAAAGCTACAGAGCAAAGTAATGCGATCGATGAAAAAGAGTTAAACGATTTAAGAGATAAGAAGAACATTGCTGAAAAATTACATGTGCAAGTAGAGGAGAAATGGAATTTCTATCGACTACAATATGAACAAGTGATAGAAGAAGTTGTGAAGCGCGGCTACAATTCGGAAAAATTAGCTGAAACATATAGTGCACTTGTTCAAAAAGGAAAACAATTAGCTGCAGACGTGAATACGTTAAAAGCAAGTGAAGAAACACGTAAGCAGATTGCTGCGAACATGAAAAGCGTAGAAGAAAAAATAGAAGAACTTCAGAAACAAAAACGAGAAATGGAAACAATGCAGCACCGTACAGAAATGGAGTGTATGCAACTTCGTACGTCATATGAACATGATAAACGAAATATTCCAGAAAGCTTACAAACAGTACAAGCTTGGAAAGTACAGTTTGACCAAGCTATGCAGGAACTTAGGTTACTGGAGGACGAATGGAAGAAAGTGCAGGAAGCGTATCAGCATTGGCAAAATGAAAATATACGTATTCAAGCTGAACAAAAAGGTGCTTCTAATCAATTTGAAAGTGCAAAATTAAAGAAAGAAGAGACTTTCGCACGCTTTATGAAAGAGCTAGAACAAAGTGGGTTTACAGATCAATTCACGTATAAAGAAGCCAAATTAAGCGATGCCGAGATGGAGATGTTACAAAAAGAAATTCAAGGTTATTATTCATCGCTTGAAGTGCTTGCAAAACAAATCGAAGAGTTAAACTCAGAATTAAAAGATAAAGAGTATATGGATATTACATCTTTAGGTGAACACATAAAAGAACTAGAAATTAATCTCGATATCATTAAAGAAAAACGTCAACGTGCGCAAAATGCGGTAACATATATTTCTGATTTACATGAAAACATTAGACGTATTGACGAACAAATTCACGAGGAAGAAAAAGCCTTCCAAGAACTTGTTGATTTATATGAAGTAATGAAAGGTGATAACGAAAGTCGTATATCATTTGAACGTTACATCCTAATTGAGTATTTAGAACAAATTGTTCAAATCGCAAACGAACGACTACGTAAATTATCAAATGGACAATTTTATTTAAAACGAAGTGAGCGAGTTGAAAAGAGAAACCGTCAAAGTGGATTAGGATTAGATGTGTACGATGCATACACTGGTCAAACACGTGATGTAAAAACATTATCTGGCGGAGAGAAATTTAACGCATCACTTTGCTTAGCGCTAGGAATGGCAGATGTAATTCAGGCATATGAAGGTGGTATTTCCATCGAAACGATGTTCATCGATGAAGGGTTCGGTTCATTAGATGAAGAATCATTAACGAAAGCAGTAGATGCCTTAATTGACTTACAAAAATCAGGCCGATTTATCGGTGTCATTTCACACGTACAAGAGCTGAAAAACGCAATGCCGGCTGTATTAGAAGTAACGAAGCAGAAGGATGGGTGTAGTCAGACTAGGTTTGTGGTGAAGTAA\">Copy to clipboard</span><br>\n</div>",
                "start": 3782547
            },
            {
                "strand": -1,
                "type": "other",
                "end": 3786790,
                "locus_tag": "ctg1_3871",
                "description": "<div class=\"focus-intro\">\n <strong><span class=\"serif\">ctg1_3871</span></strong><br>\n \n <br>\n Locus tag: <span class=\"serif\">ctg1_3871</span><br>\n Protein ID: <span class=\"serif\">None</span><br>\n Gene: <span class=\"serif\">None</span><br>\n \n Location: 3,785,633 - 3,786,790,\n (total: 1158 nt)<br>\n <br>\n \n  other (smcogs) SMCOG1230:Nuclease SbcCD, D subunit (Score: 583.3; E-value: 5.2e-177)<br>\n \n</div>\n<div class=\"focus-info\">\n \n\n \n  <br>\n  <span class=\"bold\"> Gene Ontology terms for PFAM domains:</span><br>\n  \n   PF00149.27: <a class='external-link' href='http://amigo.geneontology.org/amigo/term/GO:0016787' target='_blank'>GO:0016787</a>: hydrolase activity<br>\n  \n  <br>\n \n</div>\n<div class=\"focus-urls\">\n <a href=\"http://blast.ncbi.nlm.nih.gov/Blast.cgi?PAGE=Proteins&amp;PROGRAM=blastp&amp;BLAST_PROGRAMS=blastp&amp;QUERY=MKLFHTADWHLGKLVHGVYMTEDQKIVLDQFVQAVEEEKPDAVIIAGDLYDRAIPPTEAVDLLNDVLQKIVIDLQTPVIAVAGNHDSPDRIHFGSSLMKKQGLHIAGQFQFPYEPVVLNDEHGEVHFHLIPYADPSIVRHVLKNEDVRSHDDAMRIFMNELSETMDKEARHVFVGHAFVTSSGEAEENTSDAERPLSIGGAEYVNSHYFDKFHYTALGHLHQAHFVRNETIRYSGSPLAYSISEEKHKKGYYIVELNETGEVAIEKRLLSPRRKMRTVEAKIDELLQHPVSEDYVFVKLLDENPVLQPMEKIRSVYPNAMHVERAMQRRELTDTNEVTVSRHKTDDLSLLKAFYKEMKGLDLSEEKERLFIDVLQTVQEREGERG&amp;LINK_LOC=protein&amp;PAGE_TYPE=BlastSearch\" target=\"_new\">NCBI BlastP on this gene</a><br>\n <a href=\"http://www.ncbi.nlm.nih.gov/projects/sviewer/?Db=gene&amp;DbFrom=protein&amp;Cmd=Link&amp;noslider=1&amp;id=CP046511.1&amp;from=3775633&amp;to=3796790\" target=\"_new\">View genomic context</a><br>\n \n \n \n \n</div>\n<div class=\"focus-clipboard\">\n AA sequence: <span class=\"clipboard-copy\" data-seq=\"MKLFHTADWHLGKLVHGVYMTEDQKIVLDQFVQAVEEEKPDAVIIAGDLYDRAIPPTEAVDLLNDVLQKIVIDLQTPVIAVAGNHDSPDRIHFGSSLMKKQGLHIAGQFQFPYEPVVLNDEHGEVHFHLIPYADPSIVRHVLKNEDVRSHDDAMRIFMNELSETMDKEARHVFVGHAFVTSSGEAEENTSDAERPLSIGGAEYVNSHYFDKFHYTALGHLHQAHFVRNETIRYSGSPLAYSISEEKHKKGYYIVELNETGEVAIEKRLLSPRRKMRTVEAKIDELLQHPVSEDYVFVKLLDENPVLQPMEKIRSVYPNAMHVERAMQRRELTDTNEVTVSRHKTDDLSLLKAFYKEMKGLDLSEEKERLFIDVLQTVQEREGERG\">Copy to clipboard</span><br>\n Nucleotide sequence: <span class=\"clipboard-copy\" data-seq=\"ATGAAGTTATTTCATACAGCGGATTGGCATTTAGGTAAGCTTGTTCATGGCGTGTATATGACTGAAGACCAAAAGATTGTATTAGATCAGTTTGTACAGGCTGTTGAAGAAGAAAAACCAGATGCTGTAATTATTGCAGGGGATTTATATGATCGAGCAATTCCACCTACAGAAGCAGTAGACTTATTAAATGATGTGCTGCAAAAAATAGTTATTGATTTGCAAACACCAGTTATTGCGGTAGCTGGTAATCATGATAGTCCGGATCGTATCCATTTTGGAAGTAGTTTAATGAAAAAACAAGGATTACATATTGCAGGTCAATTTCAATTCCCGTATGAACCTGTTGTACTAAATGATGAACATGGAGAGGTTCACTTCCATCTAATACCGTATGCAGATCCAAGCATAGTGAGGCACGTGTTGAAAAATGAAGACGTACGTTCTCATGATGATGCGATGCGCATTTTTATGAATGAGCTCTCTGAAACGATGGATAAAGAAGCTAGACATGTATTTGTTGGACATGCATTTGTAACTTCTTCAGGAGAAGCGGAGGAGAATACAAGTGATGCAGAACGACCACTTTCAATTGGTGGTGCTGAATATGTAAATAGTCATTATTTTGATAAGTTTCATTACACAGCGCTTGGACATTTACATCAAGCGCATTTCGTACGTAATGAGACGATTCGATATTCAGGTTCACCACTTGCCTATTCAATTTCTGAAGAGAAACATAAAAAAGGTTATTACATTGTAGAACTGAATGAAACTGGTGAAGTAGCAATTGAAAAAAGATTACTTTCACCACGTCGTAAAATGCGAACAGTAGAAGCGAAAATAGATGAATTATTACAGCACCCAGTAAGTGAAGATTACGTATTTGTAAAATTATTAGACGAAAACCCTGTCTTACAGCCGATGGAGAAAATACGATCTGTATATCCAAATGCAATGCACGTTGAAAGAGCGATGCAAAGGCGAGAACTCACAGATACAAATGAAGTAACTGTTTCAAGACATAAAACGGATGATTTATCTCTTTTAAAGGCTTTCTATAAAGAAATGAAAGGGTTAGATTTATCAGAAGAGAAAGAACGCCTATTTATAGATGTATTACAAACAGTGCAAGAACGGGAAGGTGAACGAGGATGA\">Copy to clipboard</span><br>\n</div>",
                "start": 3785633
            },
            {
                "strand": -1,
                "type": "other",
                "end": 3787045,
                "locus_tag": "ctg1_3872",
                "description": "<div class=\"focus-intro\">\n <strong><span class=\"serif\">ctg1_3872</span></strong><br>\n \n <br>\n Locus tag: <span class=\"serif\">ctg1_3872</span><br>\n Protein ID: <span class=\"serif\">None</span><br>\n Gene: <span class=\"serif\">None</span><br>\n \n Location: 3,786,806 - 3,787,045,\n (total: 240 nt)<br>\n <br>\n \n  other (smcogs) SMCOG1300:hypothetical protein (Score: 169.8; E-value: 1.5e-52)<br>\n \n</div>\n<div class=\"focus-info\">\n \n\n \n</div>\n<div class=\"focus-urls\">\n <a href=\"http://blast.ncbi.nlm.nih.gov/Blast.cgi?PAGE=Proteins&amp;PROGRAM=blastp&amp;BLAST_PROGRAMS=blastp&amp;QUERY=MKFEMHTKIISNEKEVRLHIEENIFQLILDGYHLFTVQEILPLYKSNEERIGSATILKLEWENGKTTINYQLVSLKSVN&amp;LINK_LOC=protein&amp;PAGE_TYPE=BlastSearch\" target=\"_new\">NCBI BlastP on this gene</a><br>\n <a href=\"http://www.ncbi.nlm.nih.gov/projects/sviewer/?Db=gene&amp;DbFrom=protein&amp;Cmd=Link&amp;noslider=1&amp;id=CP046511.1&amp;from=3776806&amp;to=3797045\" target=\"_new\">View genomic context</a><br>\n \n \n \n \n</div>\n<div class=\"focus-clipboard\">\n AA sequence: <span class=\"clipboard-copy\" data-seq=\"MKFEMHTKIISNEKEVRLHIEENIFQLILDGYHLFTVQEILPLYKSNEERIGSATILKLEWENGKTTINYQLVSLKSVN\">Copy to clipboard</span><br>\n Nucleotide sequence: <span class=\"clipboard-copy\" data-seq=\"ATGAAATTTGAGATGCACACAAAAATTATTTCAAATGAAAAAGAAGTAAGATTACATATTGAAGAAAATATATTTCAATTAATATTGGATGGCTATCACTTATTTACAGTTCAAGAAATATTGCCTTTATATAAATCAAATGAAGAAAGAATTGGAAGTGCAACGATATTGAAGCTAGAGTGGGAGAACGGAAAAACTACAATAAACTATCAACTCGTTTCACTAAAATCAGTAAATTAA\">Copy to clipboard</span><br>\n</div>",
                "start": 3786806
            },
            {
                "strand": -1,
                "type": "other",
                "end": 3787487,
                "locus_tag": "ctg1_3873",
                "description": "<div class=\"focus-intro\">\n <strong><span class=\"serif\">ctg1_3873</span></strong><br>\n \n <br>\n Locus tag: <span class=\"serif\">ctg1_3873</span><br>\n Protein ID: <span class=\"serif\">None</span><br>\n Gene: <span class=\"serif\">None</span><br>\n \n Location: 3,787,230 - 3,787,487,\n (total: 258 nt)<br>\n <br>\n \n</div>\n<div class=\"focus-info\">\n \n\n \n</div>\n<div class=\"focus-urls\">\n <a href=\"http://blast.ncbi.nlm.nih.gov/Blast.cgi?PAGE=Proteins&amp;PROGRAM=blastp&amp;BLAST_PROGRAMS=blastp&amp;QUERY=MPGPLLLSVIILSFLMIGITQYFHHTDTTEEVKDKVRLVFPIFIISISFCILLNKDGYIVAVFSFFVAIVLITVLYYVMKDFIQK&amp;LINK_LOC=protein&amp;PAGE_TYPE=BlastSearch\" target=\"_new\">NCBI BlastP on this gene</a><br>\n <a href=\"http://www.ncbi.nlm.nih.gov/projects/sviewer/?Db=gene&amp;DbFrom=protein&amp;Cmd=Link&amp;noslider=1&amp;id=CP046511.1&amp;from=3777230&amp;to=3797487\" target=\"_new\">View genomic context</a><br>\n \n \n \n \n</div>\n<div class=\"focus-clipboard\">\n AA sequence: <span class=\"clipboard-copy\" data-seq=\"MPGPLLLSVIILSFLMIGITQYFHHTDTTEEVKDKVRLVFPIFIISISFCILLNKDGYIVAVFSFFVAIVLITVLYYVMKDFIQK\">Copy to clipboard</span><br>\n Nucleotide sequence: <span class=\"clipboard-copy\" data-seq=\"ATGCCAGGACCTTTACTATTGTCGGTTATTATTTTGTCTTTTTTAATGATAGGAATAACGCAGTATTTTCATCATACAGATACGACAGAAGAAGTGAAGGATAAAGTACGTCTCGTATTTCCGATTTTTATAATATCTATTTCATTCTGTATTTTATTAAATAAAGATGGGTACATTGTCGCAGTGTTCTCATTTTTCGTCGCAATCGTTTTAATTACCGTTTTATATTATGTAATGAAAGACTTTATACAAAAATAA\">Copy to clipboard</span><br>\n</div>",
                "start": 3787230
            },
            {
                "strand": 1,
                "type": "other",
                "end": 3788144,
                "locus_tag": "ctg1_3874",
                "description": "<div class=\"focus-intro\">\n <strong><span class=\"serif\">ctg1_3874</span></strong><br>\n \n <br>\n Locus tag: <span class=\"serif\">ctg1_3874</span><br>\n Protein ID: <span class=\"serif\">None</span><br>\n Gene: <span class=\"serif\">None</span><br>\n \n Location: 3,787,818 - 3,788,144,\n (total: 327 nt)<br>\n <br>\n \n</div>\n<div class=\"focus-info\">\n \n\n \n  <br>\n  <span class=\"bold\"> Gene Ontology terms for PFAM domains:</span><br>\n  \n   PF00378.19: <a class='external-link' href='http://amigo.geneontology.org/amigo/term/GO:0003824' target='_blank'>GO:0003824</a>: catalytic activity<br>\n  \n   PF00378.19: <a class='external-link' href='http://amigo.geneontology.org/amigo/term/GO:0008152' target='_blank'>GO:0008152</a>: metabolic process<br>\n  \n   PF16113.4: <a class='external-link' href='http://amigo.geneontology.org/amigo/term/GO:0003860' target='_blank'>GO:0003860</a>: 3-hydroxyisobutyryl-CoA hydrolase activity<br>\n  \n  <br>\n \n</div>\n<div class=\"focus-urls\">\n <a href=\"http://blast.ncbi.nlm.nih.gov/Blast.cgi?PAGE=Proteins&amp;PROGRAM=blastp&amp;BLAST_PROGRAMS=blastp&amp;QUERY=MTEHVLFSISENGVATITLNRPKALNSLSYDMLQPIGQKLKEWEHDERIALIVLKVLAQKVFVQAATLKLFMKRVPMKWHCNMQNVFLKKSMKLIRIFINIQNRLLLV&amp;LINK_LOC=protein&amp;PAGE_TYPE=BlastSearch\" target=\"_new\">NCBI BlastP on this gene</a><br>\n <a href=\"http://www.ncbi.nlm.nih.gov/projects/sviewer/?Db=gene&amp;DbFrom=protein&amp;Cmd=Link&amp;noslider=1&amp;id=CP046511.1&amp;from=3777818&amp;to=3798144\" target=\"_new\">View genomic context</a><br>\n \n \n \n \n</div>\n<div class=\"focus-clipboard\">\n AA sequence: <span class=\"clipboard-copy\" data-seq=\"MTEHVLFSISENGVATITLNRPKALNSLSYDMLQPIGQKLKEWEHDERIALIVLKVLAQKVFVQAATLKLFMKRVPMKWHCNMQNVFLKKSMKLIRIFINIQNRLLLV\">Copy to clipboard</span><br>\n Nucleotide sequence: <span class=\"clipboard-copy\" data-seq=\"ATGACTGAACACGTTTTATTTTCTATTAGTGAAAACGGCGTTGCAACAATTACTTTAAACCGTCCAAAAGCACTTAATTCTTTATCTTATGACATGTTACAACCTATCGGACAAAAACTTAAAGAGTGGGAACACGATGAGCGTATTGCACTTATCGTGTTAAAGGTGCTGGCACAAAAGGTTTTTGTGCAGGCGGCGACATTAAAACTCTTTATGAAGCGCGTTCCAATGAAGTGGCATTGCAACATGCAGAACGTTTTTTTGAAGAAGAGTATGAAATTGATACGTATATTTATCAATATACAAAACCGATTATTGCTTGTTTAG\">Copy to clipboard</span><br>\n</div>",
                "start": 3787818
            },
            {
                "strand": 1,
                "type": "biosynthetic-additional",
                "end": 3788872,
                "locus_tag": "ctg1_3875",
                "description": "<div class=\"focus-intro\">\n <strong><span class=\"serif\">ctg1_3875</span></strong><br>\n \n <br>\n Locus tag: <span class=\"serif\">ctg1_3875</span><br>\n Protein ID: <span class=\"serif\">None</span><br>\n Gene: <span class=\"serif\">None</span><br>\n \n Location: 3,788,156 - 3,788,872,\n (total: 717 nt)<br>\n <br>\n \n  biosynthetic-additional (smcogs) SMCOG1023:enoyl-CoA hydratase (Score: 154.2; E-value: 5.6e-47)<br>\n \n</div>\n<div class=\"focus-info\">\n \n\n \n  <br>\n  <span class=\"bold\"> Gene Ontology terms for PFAM domains:</span><br>\n  \n   PF16113.4: <a class='external-link' href='http://amigo.geneontology.org/amigo/term/GO:0003860' target='_blank'>GO:0003860</a>: 3-hydroxyisobutyryl-CoA hydrolase activity<br>\n  \n  <br>\n \n</div>\n<div class=\"focus-urls\">\n <a href=\"http://blast.ncbi.nlm.nih.gov/Blast.cgi?PAGE=Proteins&amp;PROGRAM=blastp&amp;BLAST_PROGRAMS=blastp&amp;QUERY=MGGGVGLTNGAKYRIVTERTKWAMPEMNIGFFPDVGAAYFLNKAPGYTGRFVALTASILKASDVLFINAADYFMTSDSLPEFLTELESVNWHKEDDVHTNLKEVIRTFATAPNLESELTPSLEAINSHFAFDTIEEIIHSLEKDESSFALKTKETLLSKSPISLKVTLKQFIDGQDKSVEECFATDLILAKNFMRHEDFFEGVRSVVVDKDQNPNYKYKQLSDVSEEDVNRFFNLLNA&amp;LINK_LOC=protein&amp;PAGE_TYPE=BlastSearch\" target=\"_new\">NCBI BlastP on this gene</a><br>\n <a href=\"http://www.ncbi.nlm.nih.gov/projects/sviewer/?Db=gene&amp;DbFrom=protein&amp;Cmd=Link&amp;noslider=1&amp;id=CP046511.1&amp;from=3778156&amp;to=3798872\" target=\"_new\">View genomic context</a><br>\n \n \n \n \n</div>\n<div class=\"focus-clipboard\">\n AA sequence: <span class=\"clipboard-copy\" data-seq=\"MGGGVGLTNGAKYRIVTERTKWAMPEMNIGFFPDVGAAYFLNKAPGYTGRFVALTASILKASDVLFINAADYFMTSDSLPEFLTELESVNWHKEDDVHTNLKEVIRTFATAPNLESELTPSLEAINSHFAFDTIEEIIHSLEKDESSFALKTKETLLSKSPISLKVTLKQFIDGQDKSVEECFATDLILAKNFMRHEDFFEGVRSVVVDKDQNPNYKYKQLSDVSEEDVNRFFNLLNA\">Copy to clipboard</span><br>\n Nucleotide sequence: <span class=\"clipboard-copy\" data-seq=\"ATGGGCGGTGGTGTCGGTCTTACAAATGGTGCGAAGTATCGCATTGTAACTGAGCGTACGAAATGGGCAATGCCAGAGATGAATATCGGCTTCTTCCCAGACGTCGGAGCTGCATATTTCTTAAATAAAGCACCTGGATATACAGGACGCTTCGTTGCTTTAACAGCATCTATTTTAAAAGCTTCTGACGTATTATTTATTAATGCTGCTGATTACTTTATGACATCTGATTCATTACCAGAGTTTCTTACTGAACTTGAAAGTGTAAATTGGCATAAAGAAGATGATGTACATACTAATTTAAAAGAAGTTATTCGTACATTTGCAACTGCTCCAAACTTAGAAAGCGAGCTGACTCCTTCATTAGAAGCAATCAATTCACATTTTGCTTTCGATACAATTGAAGAAATCATCCATTCATTGGAGAAAGATGAAAGTTCCTTTGCTCTAAAAACAAAAGAAACACTGTTATCAAAATCCCCTATTTCACTAAAAGTAACCTTAAAACAGTTTATTGATGGACAAGATAAATCCGTTGAAGAATGCTTCGCTACGGACCTTATACTTGCTAAAAATTTCATGAGACATGAAGATTTCTTCGAAGGAGTACGCTCCGTTGTCGTTGATAAAGATCAAAATCCGAATTATAAATATAAACAGTTAAGTGACGTTTCAGAAGAAGATGTGAATCGTTTCTTTAACTTACTTAATGCATAA\">Copy to clipboard</span><br>\n</div>",
                "start": 3788156
            },
            {
                "strand": 1,
                "type": "transport",
                "end": 3789756,
                "locus_tag": "ctg1_3876",
                "description": "<div class=\"focus-intro\">\n <strong><span class=\"serif\">ctg1_3876</span></strong><br>\n \n <br>\n Locus tag: <span class=\"serif\">ctg1_3876</span><br>\n Protein ID: <span class=\"serif\">None</span><br>\n Gene: <span class=\"serif\">None</span><br>\n \n Location: 3,789,124 - 3,789,756,\n (total: 633 nt)<br>\n <br>\n \n  transport (smcogs) SMCOG1116:Homoserine/threonine efflux protein (Score: 276.4; E-value: 2.1e-84)<br>\n \n</div>\n<div class=\"focus-info\">\n \n\n \n  <br>\n  <span class=\"bold\"> Gene Ontology terms for PFAM domains:</span><br>\n  \n   PF01810.17: <a class='external-link' href='http://amigo.geneontology.org/amigo/term/GO:0006865' target='_blank'>GO:0006865</a>: amino acid transport<br>\n  \n   PF01810.17: <a class='external-link' href='http://amigo.geneontology.org/amigo/term/GO:0016020' target='_blank'>GO:0016020</a>: membrane<br>\n  \n  <br>\n \n</div>\n<div class=\"focus-urls\">\n <a href=\"http://blast.ncbi.nlm.nih.gov/Blast.cgi?PAGE=Proteins&amp;PROGRAM=blastp&amp;BLAST_PROGRAMS=blastp&amp;QUERY=MIENYLLFIIMSICLIILPGPDTAMATKNTLIAGKVGGVKTVFGTCIALLIHTLAAVIGLSALIVKSALLFSIFKYVGALYLIYIGIKALLAVRNKEGVDTNDISLNNENKHTSCFRQGFLTNLLNPKIAVFFLTFLPQFLNPNHNTFIQLLVMGLTYLVLTAFWFAFYIFLIDKISAFMKKPKTQRYIQGLTGIVLIGFGVKLAFEKSN&amp;LINK_LOC=protein&amp;PAGE_TYPE=BlastSearch\" target=\"_new\">NCBI BlastP on this gene</a><br>\n <a href=\"http://www.ncbi.nlm.nih.gov/projects/sviewer/?Db=gene&amp;DbFrom=protein&amp;Cmd=Link&amp;noslider=1&amp;id=CP046511.1&amp;from=3779124&amp;to=3799756\" target=\"_new\">View genomic context</a><br>\n \n  <a href=\"knownclusterblast/region11/ctg1_3876_mibig_hits.html\" target=\"_new\">MiBIG Hits</a><br>\n \n \n  <a href=\"http://blast.jcvi.org/er-blast/index.cgi?project=transporter;program=blastp;database=pub/transporter.pep;sequence=sequence%0AMIENYLLFIIMSICLIILPGPDTAMATKNTLIAGKVGGVKTVFGTCIALLIHTLAAVIGLSALIVKSALLFSIFKYVGALYLIYIGIKALLAVRNKEGVDTNDISLNNENKHTSCFRQGFLTNLLNPKIAVFFLTFLPQFLNPNHNTFIQLLVMGLTYLVLTAFWFAFYIFLIDKISAFMKKPKTQRYIQGLTGIVLIGFGVKLAFEKSN\" target=\"_new\">TransportDB BLAST on this gene</a><br>\n \n \n \n</div>\n<div class=\"focus-clipboard\">\n AA sequence: <span class=\"clipboard-copy\" data-seq=\"MIENYLLFIIMSICLIILPGPDTAMATKNTLIAGKVGGVKTVFGTCIALLIHTLAAVIGLSALIVKSALLFSIFKYVGALYLIYIGIKALLAVRNKEGVDTNDISLNNENKHTSCFRQGFLTNLLNPKIAVFFLTFLPQFLNPNHNTFIQLLVMGLTYLVLTAFWFAFYIFLIDKISAFMKKPKTQRYIQGLTGIVLIGFGVKLAFEKSN\">Copy to clipboard</span><br>\n Nucleotide sequence: <span class=\"clipboard-copy\" data-seq=\"ATGATAGAAAATTATCTTCTTTTCATCATTATGTCTATTTGTCTTATCATTTTACCTGGTCCAGATACAGCAATGGCTACGAAAAATACATTGATTGCCGGTAAAGTCGGTGGAGTAAAAACAGTGTTCGGTACATGTATCGCGCTATTAATTCATACTTTAGCTGCTGTAATTGGTCTTTCTGCACTTATTGTAAAGTCAGCTCTTTTATTTTCTATTTTCAAGTACGTTGGGGCTCTCTATTTAATATATATCGGTATTAAAGCCCTTTTAGCAGTAAGAAATAAAGAAGGCGTAGATACAAATGATATATCTTTAAATAATGAAAACAAACATACTTCTTGCTTTCGCCAAGGATTTCTAACGAATTTATTAAATCCTAAGATAGCAGTCTTCTTTTTAACTTTTTTACCGCAATTTTTAAATCCAAATCATAATACATTTATTCAACTTCTTGTAATGGGCCTTACTTACCTCGTTTTAACCGCCTTTTGGTTTGCGTTTTATATATTTTTAATTGATAAAATTAGTGCTTTTATGAAAAAACCGAAAACGCAACGTTATATTCAAGGGCTAACAGGAATCGTCCTAATTGGATTTGGTGTTAAACTAGCTTTTGAAAAAAGTAATTGA\">Copy to clipboard</span><br>\n</div>",
                "start": 3789124
            },
            {
                "strand": -1,
                "type": "biosynthetic-additional",
                "end": 3791288,
                "locus_tag": "ctg1_3877",
                "description": "<div class=\"focus-intro\">\n <strong><span class=\"serif\">ctg1_3877</span></strong><br>\n \n <br>\n Locus tag: <span class=\"serif\">ctg1_3877</span><br>\n Protein ID: <span class=\"serif\">None</span><br>\n Gene: <span class=\"serif\">None</span><br>\n \n Location: 3,789,828 - 3,791,288,\n (total: 1461 nt)<br>\n <br>\n \n  biosynthetic-additional (smcogs) SMCOG1017:aldehyde dehydrogenase (Score: 519.6; E-value: 1e-157)<br>\n \n</div>\n<div class=\"focus-info\">\n \n\n \n  <br>\n  <span class=\"bold\"> Gene Ontology terms for PFAM domains:</span><br>\n  \n   PF00171.21: <a class='external-link' href='http://amigo.geneontology.org/amigo/term/GO:0008152' target='_blank'>GO:0008152</a>: metabolic process<br>\n  \n   PF00171.21: <a class='external-link' href='http://amigo.geneontology.org/amigo/term/GO:0016491' target='_blank'>GO:0016491</a>: oxidoreductase activity<br>\n  \n   PF00171.21: <a class='external-link' href='http://amigo.geneontology.org/amigo/term/GO:0055114' target='_blank'>GO:0055114</a>: oxidation-reduction process<br>\n  \n  <br>\n \n</div>\n<div class=\"focus-urls\">\n <a href=\"http://blast.ncbi.nlm.nih.gov/Blast.cgi?PAGE=Proteins&amp;PROGRAM=blastp&amp;BLAST_PROGRAMS=blastp&amp;QUERY=MITTEIKRVKNHINGEWVESTGTEVEAVPNPATGKIIAYVPLSPKEDVEKAVEAAKAAFETWSKVPVPNRSRNLYKYLQLLQENKDELAKIITLENGKTLTDATGEVQRGIEAVELATSAPNLMMGQALPNIASGIDGSIWRYPIGVVAGITPFNFPMMIPLWMFPLAIACGNTFVLKTSERTPLLAERLVELFYEAGFPKGVLNLVQGGKDVVNSILENKDIQAVSFVGSEPVARYVYETGTKHGKRVQALAGAKNHAIVMPDCNLEKTVQGVIGSAFASSGERCMACSVVAVVDEIADEFIDVLVAETKKLKVGDGFNEDNYVGPLIRESHKERVLGYINSGVADGATLLVDGRKINEEVGEGYFVGATIFDGVNQEMKIWQDEIFAPVLSIVRVKDLEEGIKLTNQSKFANGAVIYTSNGKHAQTFRDNIDAGMIGVNVNVPAPMAFFAFAGNKASFFGDLGTNGTDGVQFYTRKKVVTERWF&amp;LINK_LOC=protein&amp;PAGE_TYPE=BlastSearch\" target=\"_new\">NCBI BlastP on this gene</a><br>\n <a href=\"http://www.ncbi.nlm.nih.gov/projects/sviewer/?Db=gene&amp;DbFrom=protein&amp;Cmd=Link&amp;noslider=1&amp;id=CP046511.1&amp;from=3779828&amp;to=3801288\" target=\"_new\">View genomic context</a><br>\n \n  <a href=\"knownclusterblast/region11/ctg1_3877_mibig_hits.html\" target=\"_new\">MiBIG Hits</a><br>\n \n \n \n \n</div>\n<div class=\"focus-clipboard\">\n AA sequence: <span class=\"clipboard-copy\" data-seq=\"MITTEIKRVKNHINGEWVESTGTEVEAVPNPATGKIIAYVPLSPKEDVEKAVEAAKAAFETWSKVPVPNRSRNLYKYLQLLQENKDELAKIITLENGKTLTDATGEVQRGIEAVELATSAPNLMMGQALPNIASGIDGSIWRYPIGVVAGITPFNFPMMIPLWMFPLAIACGNTFVLKTSERTPLLAERLVELFYEAGFPKGVLNLVQGGKDVVNSILENKDIQAVSFVGSEPVARYVYETGTKHGKRVQALAGAKNHAIVMPDCNLEKTVQGVIGSAFASSGERCMACSVVAVVDEIADEFIDVLVAETKKLKVGDGFNEDNYVGPLIRESHKERVLGYINSGVADGATLLVDGRKINEEVGEGYFVGATIFDGVNQEMKIWQDEIFAPVLSIVRVKDLEEGIKLTNQSKFANGAVIYTSNGKHAQTFRDNIDAGMIGVNVNVPAPMAFFAFAGNKASFFGDLGTNGTDGVQFYTRKKVVTERWF\">Copy to clipboard</span><br>\n Nucleotide sequence: <span class=\"clipboard-copy\" data-seq=\"ATGATTACAACTGAAATTAAACGAGTAAAAAATCACATTAACGGTGAGTGGGTTGAATCGACAGGTACGGAAGTAGAAGCAGTTCCAAATCCAGCGACTGGAAAAATTATCGCTTACGTTCCACTATCTCCAAAAGAAGATGTTGAAAAAGCTGTTGAAGCGGCAAAAGCAGCATTCGAAACGTGGTCTAAAGTACCAGTTCCGAATCGTTCAAGAAATTTATATAAATATTTACAGCTATTACAAGAAAACAAAGATGAGCTTGCAAAAATCATTACGCTAGAGAATGGTAAGACGCTAACGGATGCAACAGGTGAAGTACAGCGTGGTATTGAAGCAGTGGAACTTGCAACATCGGCACCTAATTTAATGATGGGTCAAGCGCTGCCGAATATTGCTAGTGGAATTGATGGATCAATTTGGCGCTACCCAATCGGAGTTGTTGCTGGTATTACGCCATTTAACTTCCCAATGATGATTCCGTTATGGATGTTCCCACTTGCAATTGCTTGCGGTAATACATTCGTATTAAAAACATCGGAAAGAACGCCACTTTTAGCGGAGCGACTTGTAGAATTATTCTATGAAGCAGGTTTCCCAAAAGGCGTATTAAATTTAGTACAAGGCGGAAAAGATGTTGTAAATAGCATTTTAGAAAATAAAGATATTCAAGCTGTTTCGTTCGTCGGTTCTGAGCCAGTAGCTCGTTACGTATATGAAACAGGTACGAAACACGGAAAACGTGTACAAGCGTTAGCGGGTGCAAAAAACCATGCGATTGTAATGCCAGATTGCAATCTTGAGAAAACAGTACAAGGTGTAATTGGATCTGCATTTGCAAGTAGTGGAGAGCGCTGCATGGCATGCTCAGTAGTAGCAGTAGTGGATGAAATTGCTGATGAATTCATTGATGTATTAGTAGCAGAAACGAAAAAATTAAAAGTAGGCGATGGCTTTAACGAAGATAACTATGTTGGACCATTAATTCGTGAATCTCATAAAGAGCGTGTTTTAGGCTATATTAATAGTGGTGTAGCAGATGGGGCAACTTTATTAGTAGATGGCCGTAAAATTAATGAAGAAGTTGGAGAAGGTTATTTTGTAGGTGCGACAATCTTTGATGGCGTGAATCAAGAAATGAAAATTTGGCAAGATGAAATTTTTGCTCCAGTATTAAGCATTGTACGTGTTAAAGATTTAGAAGAAGGTATTAAACTAACAAATCAATCTAAATTTGCAAATGGTGCGGTTATTTATACGTCAAATGGTAAACATGCACAAACATTCCGTGATAACATCGATGCTGGTATGATTGGTGTAAATGTAAATGTTCCAGCACCAATGGCATTCTTCGCATTTGCAGGGAATAAAGCTTCATTCTTTGGTGATTTAGGTACAAATGGTACAGATGGCGTTCAATTCTATACACGTAAAAAAGTTGTAACTGAGCGCTGGTTTTAA\">Copy to clipboard</span><br>\n</div>",
                "start": 3789828
            },
            {
                "strand": -1,
                "type": "biosynthetic-additional",
                "end": 3792201,
                "locus_tag": "ctg1_3878",
                "description": "<div class=\"focus-intro\">\n <strong><span class=\"serif\">ctg1_3878</span></strong><br>\n \n <br>\n Locus tag: <span class=\"serif\">ctg1_3878</span><br>\n Protein ID: <span class=\"serif\">None</span><br>\n Gene: <span class=\"serif\">None</span><br>\n \n Location: 3,791,311 - 3,792,201,\n (total: 891 nt)<br>\n <br>\n \n  biosynthetic-additional (smcogs) SMCOG1100:3-hydroxyisobutyrate dehydrogenase (Score: 318.6; E-value: 6.9e-97)<br>\n \n</div>\n<div class=\"focus-info\">\n \n\n \n  <br>\n  <span class=\"bold\"> Gene Ontology terms for PFAM domains:</span><br>\n  \n   PF02826.18: <a class='external-link' href='http://amigo.geneontology.org/amigo/term/GO:0051287' target='_blank'>GO:0051287</a>: NAD binding<br>\n  \n   PF02826.18: <a class='external-link' href='http://amigo.geneontology.org/amigo/term/GO:0055114' target='_blank'>GO:0055114</a>: oxidation-reduction process<br>\n  \n   PF03446.14: <a class='external-link' href='http://amigo.geneontology.org/amigo/term/GO:0004616' target='_blank'>GO:0004616</a>: phosphogluconate dehydrogenase (decarboxylating) activity<br>\n  \n   PF03446.14: <a class='external-link' href='http://amigo.geneontology.org/amigo/term/GO:0055114' target='_blank'>GO:0055114</a>: oxidation-reduction process<br>\n  \n   PF14833.5: <a class='external-link' href='http://amigo.geneontology.org/amigo/term/GO:0051287' target='_blank'>GO:0051287</a>: NAD binding<br>\n  \n  <br>\n \n</div>\n<div class=\"focus-urls\">\n <a href=\"http://blast.ncbi.nlm.nih.gov/Blast.cgi?PAGE=Proteins&amp;PROGRAM=blastp&amp;BLAST_PROGRAMS=blastp&amp;QUERY=MKKIGFIGLGNMGLPMSKNLVKSGYTVYGVDLNKEAEASFEKEGGIIGLSILKLAETCDVVFTSLPSPRAVEAVYFGAEGLFENGHSNVVFIDTSTVSPQLNKQLEEAAKEKKVDFLAAPVSGGVIGAENRTLTFMVGGSKEVYEKTESIMGVLGANIFHVSEQIDSGTTVKLINNLLIGFYTAGVSEALTLAKKNNMDLDKMFDILNVSYGQSRIYERNFKSFIAPENYEPGFTVNLLKKDLGFAVDLAKESELHLPVSEMLLNVYDEASQAGYGENDMAALYKKVSEQLISNQK&amp;LINK_LOC=protein&amp;PAGE_TYPE=BlastSearch\" target=\"_new\">NCBI BlastP on this gene</a><br>\n <a href=\"http://www.ncbi.nlm.nih.gov/projects/sviewer/?Db=gene&amp;DbFrom=protein&amp;Cmd=Link&amp;noslider=1&amp;id=CP046511.1&amp;from=3781311&amp;to=3802201\" target=\"_new\">View genomic context</a><br>\n \n  <a href=\"knownclusterblast/region11/ctg1_3878_mibig_hits.html\" target=\"_new\">MiBIG Hits</a><br>\n \n \n \n \n</div>\n<div class=\"focus-clipboard\">\n AA sequence: <span class=\"clipboard-copy\" data-seq=\"MKKIGFIGLGNMGLPMSKNLVKSGYTVYGVDLNKEAEASFEKEGGIIGLSILKLAETCDVVFTSLPSPRAVEAVYFGAEGLFENGHSNVVFIDTSTVSPQLNKQLEEAAKEKKVDFLAAPVSGGVIGAENRTLTFMVGGSKEVYEKTESIMGVLGANIFHVSEQIDSGTTVKLINNLLIGFYTAGVSEALTLAKKNNMDLDKMFDILNVSYGQSRIYERNFKSFIAPENYEPGFTVNLLKKDLGFAVDLAKESELHLPVSEMLLNVYDEASQAGYGENDMAALYKKVSEQLISNQK\">Copy to clipboard</span><br>\n Nucleotide sequence: <span class=\"clipboard-copy\" data-seq=\"ATGAAAAAGATTGGTTTTATCGGTTTAGGTAACATGGGTCTTCCGATGTCAAAAAATCTAGTTAAATCAGGTTACACAGTATATGGCGTGGACTTAAATAAAGAGGCAGAAGCGTCCTTTGAAAAAGAAGGCGGAATTATCGGTCTATCAATCTTAAAACTAGCAGAAACATGTGATGTAGTTTTTACAAGTTTACCTTCTCCTCGTGCTGTTGAAGCGGTATATTTTGGAGCAGAAGGATTATTTGAAAATGGTCACTCGAATGTAGTTTTCATTGATACAAGTACGGTATCGCCGCAGTTAAACAAACAATTAGAGGAAGCTGCAAAGGAAAAGAAAGTAGACTTTTTAGCAGCACCTGTGAGTGGTGGAGTAATCGGAGCCGAAAACCGTACATTAACGTTTATGGTTGGTGGATCAAAAGAGGTATATGAGAAAACGGAATCTATCATGGGCGTACTAGGCGCGAACATTTTCCACGTTAGTGAGCAGATTGATAGTGGTACAACTGTTAAGTTAATTAATAACTTATTAATTGGTTTTTATACAGCTGGAGTGAGTGAAGCTTTAACATTAGCGAAAAAGAACAATATGGATTTAGATAAAATGTTTGATATTTTAAATGTAAGTTACGGTCAAAGTAGAATTTATGAACGTAATTTTAAAAGTTTTATAGCACCTGAAAACTACGAGCCAGGATTTACTGTGAACTTATTGAAGAAAGATTTAGGATTTGCAGTTGACTTAGCTAAGGAAAGCGAACTCCATTTACCGGTAAGCGAAATGTTATTAAACGTATATGACGAAGCGAGTCAAGCTGGATATGGTGAAAACGATATGGCTGCTTTATATAAGAAAGTTAGCGAGCAATTAATTTCTAATCAAAAATAA\">Copy to clipboard</span><br>\n</div>",
                "start": 3791311
            },
            {
                "strand": -1,
                "type": "biosynthetic-additional",
                "end": 3793927,
                "locus_tag": "ctg1_3879",
                "description": "<div class=\"focus-intro\">\n <strong><span class=\"serif\">ctg1_3879</span></strong><br>\n \n <br>\n Locus tag: <span class=\"serif\">ctg1_3879</span><br>\n Protein ID: <span class=\"serif\">None</span><br>\n Gene: <span class=\"serif\">None</span><br>\n \n Location: 3,792,218 - 3,793,927,\n (total: 1710 nt)<br>\n <br>\n \n  biosynthetic-additional (rule-based-clusters) Acyl-CoA_dh_N<br>\n \n  biosynthetic-additional (rule-based-clusters) Acyl-CoA_dh_M<br>\n \n  biosynthetic-additional (rule-based-clusters) Acyl-CoA_dh_1<br>\n \n  biosynthetic-additional (smcogs) SMCOG1006:acyl-CoA dehydrogenase (Score: 409.5; E-value: 2.2e-124)<br>\n \n</div>\n<div class=\"focus-info\">\n \n\n \n  <br>\n  <span class=\"bold\"> Gene Ontology terms for PFAM domains:</span><br>\n  \n   PF00441.23: <a class='external-link' href='http://amigo.geneontology.org/amigo/term/GO:0016627' target='_blank'>GO:0016627</a>: oxidoreductase activity, acting on the CH-CH group of donors<br>\n  \n   PF00441.23: <a class='external-link' href='http://amigo.geneontology.org/amigo/term/GO:0055114' target='_blank'>GO:0055114</a>: oxidation-reduction process<br>\n  \n   PF02770.18: <a class='external-link' href='http://amigo.geneontology.org/amigo/term/GO:0016627' target='_blank'>GO:0016627</a>: oxidoreductase activity, acting on the CH-CH group of donors<br>\n  \n   PF02770.18: <a class='external-link' href='http://amigo.geneontology.org/amigo/term/GO:0055114' target='_blank'>GO:0055114</a>: oxidation-reduction process<br>\n  \n   PF02771.15: <a class='external-link' href='http://amigo.geneontology.org/amigo/term/GO:0016627' target='_blank'>GO:0016627</a>: oxidoreductase activity, acting on the CH-CH group of donors<br>\n  \n   PF02771.15: <a class='external-link' href='http://amigo.geneontology.org/amigo/term/GO:0050660' target='_blank'>GO:0050660</a>: flavin adenine dinucleotide binding<br>\n  \n   PF02771.15: <a class='external-link' href='http://amigo.geneontology.org/amigo/term/GO:0055114' target='_blank'>GO:0055114</a>: oxidation-reduction process<br>\n  \n  <br>\n \n</div>\n<div class=\"focus-urls\">\n <a href=\"http://blast.ncbi.nlm.nih.gov/Blast.cgi?PAGE=Proteins&amp;PROGRAM=blastp&amp;BLAST_PROGRAMS=blastp&amp;QUERY=MEKTKLPWDEFFSLNKDINHTYFTPEDFSGDEDLIAKTTEQFVKQEIVPQMENIEQHNYKVSRQLFEKAGELGLLGIEVPEDYGGFELGKAVSGLVAEKMGYAGAFSVSFNIHAGVGTLPYIYYGTKEQKEKYLPKIASGEWIGAYALTEPNAGSDALSAKTSAVLNEEGTAWKLNGEKQWITNAHMADVYVVFAKTNKGMTAFIVERTCEGVSIGLEEKKMGIKGSSTATLILEDVVIPVENVLGEVGKGHHVALNILNFARLKLAFGNIGTAKQAIGLSVQYGKERKQFQTELVDFTMIQEKIANMIIATYGAESAAYRTAGVIDEAIHESDEDLMKKMSQFAIECALNKVNASETLAYIVDEAVQIHGGYGYMQEYEVERLYRDARISRIFEGTNEINRLTVAKMLMKQIEQLEDTEVESDVANVERNHRYILLAKKLLKQSLKTLSKTPSLKIDQEQEYSRVISNMLTDVYVMESAFLRTRKAVSKNGEEKERTKQQITDVICEEGYRKVEEAAISVLSAAVTEEKDRHVILAEIRQLLVPLYTNVFMKKREIAKAIINRGKYIV&amp;LINK_LOC=protein&amp;PAGE_TYPE=BlastSearch\" target=\"_new\">NCBI BlastP on this gene</a><br>\n <a href=\"http://www.ncbi.nlm.nih.gov/projects/sviewer/?Db=gene&amp;DbFrom=protein&amp;Cmd=Link&amp;noslider=1&amp;id=CP046511.1&amp;from=3782218&amp;to=3803927\" target=\"_new\">View genomic context</a><br>\n \n  <a href=\"knownclusterblast/region11/ctg1_3879_mibig_hits.html\" target=\"_new\">MiBIG Hits</a><br>\n \n \n \n \n</div>\n<div class=\"focus-clipboard\">\n AA sequence: <span class=\"clipboard-copy\" data-seq=\"MEKTKLPWDEFFSLNKDINHTYFTPEDFSGDEDLIAKTTEQFVKQEIVPQMENIEQHNYKVSRQLFEKAGELGLLGIEVPEDYGGFELGKAVSGLVAEKMGYAGAFSVSFNIHAGVGTLPYIYYGTKEQKEKYLPKIASGEWIGAYALTEPNAGSDALSAKTSAVLNEEGTAWKLNGEKQWITNAHMADVYVVFAKTNKGMTAFIVERTCEGVSIGLEEKKMGIKGSSTATLILEDVVIPVENVLGEVGKGHHVALNILNFARLKLAFGNIGTAKQAIGLSVQYGKERKQFQTELVDFTMIQEKIANMIIATYGAESAAYRTAGVIDEAIHESDEDLMKKMSQFAIECALNKVNASETLAYIVDEAVQIHGGYGYMQEYEVERLYRDARISRIFEGTNEINRLTVAKMLMKQIEQLEDTEVESDVANVERNHRYILLAKKLLKQSLKTLSKTPSLKIDQEQEYSRVISNMLTDVYVMESAFLRTRKAVSKNGEEKERTKQQITDVICEEGYRKVEEAAISVLSAAVTEEKDRHVILAEIRQLLVPLYTNVFMKKREIAKAIINRGKYIV\">Copy to clipboard</span><br>\n Nucleotide sequence: <span class=\"clipboard-copy\" data-seq=\"ATGGAGAAAACGAAGTTACCATGGGATGAATTTTTTTCACTCAATAAAGATATAAATCATACTTACTTTACACCAGAAGATTTTTCAGGTGATGAAGATTTAATCGCAAAAACGACAGAACAATTCGTTAAACAAGAAATTGTTCCACAAATGGAGAATATTGAACAACATAACTATAAAGTTTCTCGTCAATTATTTGAGAAAGCTGGGGAACTTGGATTATTAGGCATTGAGGTACCAGAAGATTATGGCGGGTTCGAGTTAGGAAAGGCTGTCTCAGGTCTTGTAGCAGAGAAAATGGGTTACGCTGGTGCATTTAGCGTTTCATTTAATATACACGCTGGTGTCGGTACATTGCCTTACATATATTACGGAACGAAAGAACAGAAAGAAAAATATTTACCAAAAATCGCATCGGGAGAATGGATTGGGGCTTATGCTTTAACTGAGCCAAATGCTGGTTCGGATGCATTAAGTGCAAAAACGAGCGCAGTATTGAATGAAGAGGGAACAGCTTGGAAGTTAAATGGTGAGAAGCAATGGATTACAAATGCTCATATGGCAGATGTATACGTTGTTTTTGCGAAGACAAATAAAGGAATGACAGCATTTATTGTCGAAAGAACATGTGAAGGTGTATCCATTGGGTTAGAAGAAAAGAAAATGGGTATTAAAGGTTCTTCAACGGCGACTCTTATTTTAGAAGATGTTGTCATCCCTGTTGAAAATGTTTTAGGGGAAGTTGGGAAAGGGCATCACGTAGCTCTTAATATTCTTAACTTTGCTAGACTTAAACTTGCTTTTGGAAATATTGGAACAGCAAAACAAGCAATTGGTTTGTCGGTTCAATATGGAAAAGAGCGAAAACAGTTCCAAACGGAATTAGTAGACTTTACGATGATTCAAGAGAAAATTGCAAATATGATCATTGCTACATATGGAGCCGAAAGTGCAGCTTACCGTACAGCAGGTGTAATTGATGAAGCAATTCATGAGAGCGATGAAGATCTTATGAAAAAAATGTCTCAATTTGCAATTGAATGTGCACTAAATAAAGTAAATGCTTCTGAAACACTTGCTTATATTGTAGATGAAGCTGTACAAATTCATGGTGGTTACGGTTATATGCAAGAGTACGAGGTAGAACGATTGTATCGTGATGCTAGAATTAGTCGTATTTTTGAAGGAACGAACGAAATTAATAGATTAACAGTTGCCAAAATGTTAATGAAGCAAATCGAACAATTAGAAGATACTGAAGTAGAAAGTGATGTAGCAAATGTCGAAAGAAACCATCGTTACATTTTATTAGCGAAAAAATTGTTGAAACAATCTTTGAAAACGCTCTCTAAAACTCCAAGTCTAAAAATCGACCAAGAACAAGAATATTCACGTGTAATATCAAATATGTTGACGGACGTGTACGTCATGGAATCAGCGTTTTTACGTACGAGAAAAGCAGTAAGTAAAAATGGTGAGGAAAAAGAACGTACGAAGCAACAAATAACGGATGTTATTTGTGAAGAAGGATATCGTAAAGTAGAAGAAGCGGCGATTTCTGTACTTTCAGCGGCTGTCACAGAAGAAAAAGATAGACATGTGATTTTAGCTGAAATCCGTCAATTATTAGTACCTTTATACACGAACGTATTTATGAAGAAGAGAGAAATTGCGAAAGCTATTATAAATCGTGGGAAATATATTGTGTAA\">Copy to clipboard</span><br>\n</div>",
                "start": 3792218
            },
            {
                "strand": -1,
                "type": "biosynthetic-additional",
                "end": 3794989,
                "locus_tag": "ctg1_3880",
                "description": "<div class=\"focus-intro\">\n <strong><span class=\"serif\">ctg1_3880</span></strong><br>\n \n <br>\n Locus tag: <span class=\"serif\">ctg1_3880</span><br>\n Protein ID: <span class=\"serif\">None</span><br>\n Gene: <span class=\"serif\">None</span><br>\n \n Location: 3,794,081 - 3,794,989,\n (total: 909 nt)<br>\n <br>\n \n  biosynthetic-additional (smcogs) SMCOG1231:carboxyvinyl-carboxyphosphonate (Score: 324.4; E-value: 1.2e-98)<br>\n \n</div>\n<div class=\"focus-info\">\n \n\n \n  <br>\n  <span class=\"bold\"> Gene Ontology terms for PFAM domains:</span><br>\n  \n   PF00463.20: <a class='external-link' href='http://amigo.geneontology.org/amigo/term/GO:0004451' target='_blank'>GO:0004451</a>: isocitrate lyase activity<br>\n  \n   PF00463.20: <a class='external-link' href='http://amigo.geneontology.org/amigo/term/GO:0019752' target='_blank'>GO:0019752</a>: carboxylic acid metabolic process<br>\n  \n  <br>\n \n</div>\n<div class=\"focus-urls\">\n <a href=\"http://blast.ncbi.nlm.nih.gov/Blast.cgi?PAGE=Proteins&amp;PROGRAM=blastp&amp;BLAST_PROGRAMS=blastp&amp;QUERY=MAWVVKKQSTQEELANRFRALVEANEILQIPGAHDAMAALVAKNTGFSALYLSGAAYTASKGLPDLGIVTSTEVAERARDLVRATDLPVLVDIDTGFGGVLNVARTAVEMMEAKVAAVQIEDQQLPKKCGHLNGKKLVTTEELVQKIKAIKEVAPSLYIVARTDARGVEGLDEAIERANAYVKAGADAIFPEALQSEEEFRLFNSKVNAPLLANMTEFGKTPYYSAEEFANMGFQMVIYPVTSLRVAAKAYENVFTLIKETGSQKDALSNMQTRSELYETISYHDFEELDTGIAKTVLSEDQ&amp;LINK_LOC=protein&amp;PAGE_TYPE=BlastSearch\" target=\"_new\">NCBI BlastP on this gene</a><br>\n <a href=\"http://www.ncbi.nlm.nih.gov/projects/sviewer/?Db=gene&amp;DbFrom=protein&amp;Cmd=Link&amp;noslider=1&amp;id=CP046511.1&amp;from=3784081&amp;to=3804989\" target=\"_new\">View genomic context</a><br>\n \n  <a href=\"knownclusterblast/region11/ctg1_3880_mibig_hits.html\" target=\"_new\">MiBIG Hits</a><br>\n \n \n \n \n</div>\n<div class=\"focus-clipboard\">\n AA sequence: <span class=\"clipboard-copy\" data-seq=\"MAWVVKKQSTQEELANRFRALVEANEILQIPGAHDAMAALVAKNTGFSALYLSGAAYTASKGLPDLGIVTSTEVAERARDLVRATDLPVLVDIDTGFGGVLNVARTAVEMMEAKVAAVQIEDQQLPKKCGHLNGKKLVTTEELVQKIKAIKEVAPSLYIVARTDARGVEGLDEAIERANAYVKAGADAIFPEALQSEEEFRLFNSKVNAPLLANMTEFGKTPYYSAEEFANMGFQMVIYPVTSLRVAAKAYENVFTLIKETGSQKDALSNMQTRSELYETISYHDFEELDTGIAKTVLSEDQ\">Copy to clipboard</span><br>\n Nucleotide sequence: <span class=\"clipboard-copy\" data-seq=\"ATGGCTTGGGTTGTGAAAAAGCAGTCAACACAAGAGGAGCTTGCGAATCGATTCCGAGCTTTAGTAGAAGCAAATGAAATTTTGCAAATTCCAGGTGCTCATGATGCAATGGCGGCTTTAGTTGCAAAAAATACAGGTTTTTCAGCTCTTTATTTATCCGGAGCTGCTTATACTGCAAGTAAAGGGTTACCAGATTTAGGTATCGTGACGTCTACTGAAGTGGCTGAGAGAGCAAGAGATTTAGTAAGAGCTACAGACTTACCTGTTCTTGTTGACATTGATACAGGATTTGGTGGTGTACTAAATGTAGCGAGAACAGCTGTAGAAATGATGGAAGCGAAAGTAGCAGCTGTCCAAATTGAAGATCAGCAATTACCAAAAAAATGTGGACATTTAAATGGTAAGAAACTTGTTACTACAGAAGAATTGGTTCAAAAAATTAAAGCAATTAAAGAAGTTGCACCGAGCTTATACATTGTAGCACGTACTGATGCTCGCGGCGTTGAAGGGTTAGATGAAGCAATTGAAAGAGCAAATGCATATGTAAAAGCAGGTGCAGATGCAATTTTCCCTGAAGCGCTTCAATCAGAGGAAGAATTCCGTCTATTTAATAGTAAGGTAAATGCACCTTTACTTGCGAATATGACTGAATTCGGAAAAACTCCATATTATAGTGCAGAGGAATTTGCGAATATGGGCTTCCAAATGGTTATTTATCCTGTAACTTCACTTCGCGTTGCAGCGAAAGCGTATGAAAATGTGTTTACTTTGATTAAAGAAACAGGTTCTCAAAAAGATGCACTTTCTAATATGCAAACGAGAAGTGAATTATACGAAACAATTTCATATCATGACTTTGAAGAGTTAGATACTGGTATTGCAAAAACAGTATTATCAGAAGATCAATAG\">Copy to clipboard</span><br>\n</div>",
                "start": 3794081
            },
            {
                "strand": -1,
                "type": "other",
                "end": 3796444,
                "locus_tag": "ctg1_3881",
                "description": "<div class=\"focus-intro\">\n <strong><span class=\"serif\">ctg1_3881</span></strong><br>\n \n <br>\n Locus tag: <span class=\"serif\">ctg1_3881</span><br>\n Protein ID: <span class=\"serif\">None</span><br>\n Gene: <span class=\"serif\">None</span><br>\n \n Location: 3,795,008 - 3,796,444,\n (total: 1437 nt)<br>\n <br>\n \n</div>\n<div class=\"focus-info\">\n \n\n \n  <br>\n  <span class=\"bold\"> Gene Ontology terms for PFAM domains:</span><br>\n  \n   PF03972.13: <a class='external-link' href='http://amigo.geneontology.org/amigo/term/GO:0016829' target='_blank'>GO:0016829</a>: lyase activity<br>\n  \n  <br>\n \n</div>\n<div class=\"focus-urls\">\n <a href=\"http://blast.ncbi.nlm.nih.gov/Blast.cgi?PAGE=Proteins&amp;PROGRAM=blastp&amp;BLAST_PROGRAMS=blastp&amp;QUERY=MIKTNEIKQKDALLEEITDYVLNKEVTSAEAFSTARYVLLDTLGCGILALQYPECTKLLGPVVPGTIVPNGTRVPGTSYVLDPVKGAFNIGCMIRWLDYNDTWLAAEWGHPSDNLGGILAVADYISLVRISEGKEALKVREVLEMMIKAHEIQGVLALENSLNRVGLDHVLYVKVATTAVVAKMLGGTREEIFNALSHAWIDNSSLRTYRHAPNTGSRKSWAAGDATSRGVHLAMTALKGEMGYPTALSAPGWGFQDVLFNKQELKLARPLESYVMENVLFKVSYPAEFHAQTAAECAVKLHPEIKERLDEIDRITITTHESAIRIIDKEGPLNNPADRDHCLQYITAIGLLKGDIVADDYEDAVANDPRVDELRNKMVVVENKQYSLDYLDPNKRSIANAVQVHFKDGTVTENVECEYPLGHRFRRDEAIPKVVQKFTANMAGHYSSKQQEQIHEVCLNEEKLENMNVNEFVDLFLI&amp;LINK_LOC=protein&amp;PAGE_TYPE=BlastSearch\" target=\"_new\">NCBI BlastP on this gene</a><br>\n <a href=\"http://www.ncbi.nlm.nih.gov/projects/sviewer/?Db=gene&amp;DbFrom=protein&amp;Cmd=Link&amp;noslider=1&amp;id=CP046511.1&amp;from=3785008&amp;to=3806444\" target=\"_new\">View genomic context</a><br>\n \n  <a href=\"knownclusterblast/region11/ctg1_3881_mibig_hits.html\" target=\"_new\">MiBIG Hits</a><br>\n \n \n \n \n</div>\n<div class=\"focus-clipboard\">\n AA sequence: <span class=\"clipboard-copy\" data-seq=\"MIKTNEIKQKDALLEEITDYVLNKEVTSAEAFSTARYVLLDTLGCGILALQYPECTKLLGPVVPGTIVPNGTRVPGTSYVLDPVKGAFNIGCMIRWLDYNDTWLAAEWGHPSDNLGGILAVADYISLVRISEGKEALKVREVLEMMIKAHEIQGVLALENSLNRVGLDHVLYVKVATTAVVAKMLGGTREEIFNALSHAWIDNSSLRTYRHAPNTGSRKSWAAGDATSRGVHLAMTALKGEMGYPTALSAPGWGFQDVLFNKQELKLARPLESYVMENVLFKVSYPAEFHAQTAAECAVKLHPEIKERLDEIDRITITTHESAIRIIDKEGPLNNPADRDHCLQYITAIGLLKGDIVADDYEDAVANDPRVDELRNKMVVVENKQYSLDYLDPNKRSIANAVQVHFKDGTVTENVECEYPLGHRFRRDEAIPKVVQKFTANMAGHYSSKQQEQIHEVCLNEEKLENMNVNEFVDLFLI\">Copy to clipboard</span><br>\n Nucleotide sequence: <span class=\"clipboard-copy\" data-seq=\"ATGATTAAAACAAATGAAATTAAGCAAAAAGATGCATTATTAGAAGAGATTACCGATTATGTATTAAATAAAGAGGTTACTAGTGCAGAAGCATTCAGTACAGCTCGTTACGTATTACTTGATACACTTGGATGTGGAATTTTAGCACTGCAATATCCAGAATGTACGAAATTACTAGGACCAGTTGTGCCAGGAACAATCGTGCCAAATGGTACACGTGTACCAGGTACGTCTTATGTACTAGATCCAGTAAAAGGTGCATTTAATATCGGATGTATGATCCGTTGGTTAGACTATAACGATACTTGGCTTGCAGCAGAGTGGGGACATCCATCTGATAACTTAGGCGGAATTTTAGCGGTTGCAGATTATATTAGCCTTGTTCGTATTTCAGAAGGAAAAGAAGCTTTAAAAGTACGTGAAGTATTAGAAATGATGATTAAAGCACATGAGATTCAAGGCGTGCTCGCTTTAGAAAACAGCTTAAACAGAGTTGGTCTTGACCATGTATTATATGTAAAAGTAGCAACAACTGCAGTAGTTGCGAAAATGCTTGGCGGAACACGTGAAGAAATCTTTAATGCATTATCACATGCGTGGATTGATAATTCTAGTCTTCGTACATATCGTCATGCTCCAAATACGGGCTCACGTAAATCATGGGCTGCAGGTGACGCAACGAGCCGCGGTGTTCATCTTGCAATGACTGCTCTAAAAGGTGAAATGGGTTATCCAACAGCCCTATCTGCACCAGGATGGGGATTCCAAGATGTATTATTCAATAAACAGGAATTAAAATTAGCAAGACCACTAGAGTCATATGTAATGGAAAATGTATTATTTAAAGTGTCATATCCAGCAGAATTCCATGCACAAACGGCTGCAGAATGTGCAGTGAAGTTGCATCCGGAAATTAAAGAGAGATTAGATGAAATTGACCGTATTACAATTACAACTCATGAATCAGCAATTCGTATTATTGATAAAGAAGGTCCATTAAATAACCCAGCTGATCGTGATCATTGCTTACAATACATTACGGCAATTGGTTTATTAAAAGGAGATATCGTTGCAGACGATTATGAAGATGCAGTAGCAAACGATCCACGTGTAGATGAATTACGTAATAAGATGGTTGTTGTTGAAAACAAACAGTACAGTTTAGATTACCTTGACCCGAACAAGCGCTCAATCGCCAACGCTGTTCAAGTTCACTTTAAAGATGGCACAGTAACAGAAAATGTGGAATGTGAATATCCACTTGGTCACCGTTTCCGTAGAGACGAAGCAATCCCAAAAGTTGTTCAAAAGTTCACTGCAAATATGGCAGGCCATTATTCTAGTAAGCAACAAGAACAAATTCATGAAGTTTGTTTAAATGAAGAAAAACTAGAAAATATGAATGTAAACGAATTTGTAGATCTATTCTTAATTTAA\">Copy to clipboard</span><br>\n</div>",
                "start": 3795008
            }
        ],
        "products": [
            "NRPS"
        ]
    },
    "r1c8": {
        "type": "bacteriocin",
        "ttaCodons": [],
        "idx": 8,
        "end": 3507677,
        "anchor": "r1c8",
        "start": 3498026,
        "clusters": [
            {
                "product": "bacteriocin",
                "height": 2,
                "end": 3503196,
                "tool": "rule-based-clusters",
                "start": 3502869,
                "neighbouring_start": 3498025,
                "isCandidateCluster": false,
                "neighbouring_end": 3507677
            }
        ],
        "orfs": [
            {
                "strand": -1,
                "type": "other",
                "end": 3498634,
                "locus_tag": "ctg1_3599",
                "description": "<div class=\"focus-intro\">\n <strong><span class=\"serif\">ctg1_3599</span></strong><br>\n \n <br>\n Locus tag: <span class=\"serif\">ctg1_3599</span><br>\n Protein ID: <span class=\"serif\">None</span><br>\n Gene: <span class=\"serif\">None</span><br>\n \n Location: 3,498,026 - 3,498,634,\n (total: 609 nt)<br>\n <br>\n \n</div>\n<div class=\"focus-info\">\n \n\n \n  <br>\n  <span class=\"bold\"> Gene Ontology terms for PFAM domains:</span><br>\n  \n   PF01381.21: <a class='external-link' href='http://amigo.geneontology.org/amigo/term/GO:0043565' target='_blank'>GO:0043565</a>: sequence-specific DNA binding<br>\n  \n   PF07022.12: <a class='external-link' href='http://amigo.geneontology.org/amigo/term/GO:0003677' target='_blank'>GO:0003677</a>: DNA binding<br>\n  \n   PF07022.12: <a class='external-link' href='http://amigo.geneontology.org/amigo/term/GO:0045892' target='_blank'>GO:0045892</a>: negative regulation of transcription, DNA-templated<br>\n  \n  <br>\n \n</div>\n<div class=\"focus-urls\">\n <a href=\"http://blast.ncbi.nlm.nih.gov/Blast.cgi?PAGE=Proteins&amp;PROGRAM=blastp&amp;BLAST_PROGRAMS=blastp&amp;QUERY=VDNILVSSGKDQVMTNLLRKINDDLFALKITNNELASYLGIAKSTVSSILSGKTEISFNYLIKIIMKIYKKPYVTLRDDIISDYLMYAKPENRREALEYAAFRREFDSLKVIIDIEKSSNTEINREFAKIYEIVFKHCKDVEEYSPEDFYDELEECKSDVLSWEMKVLIDILLCQTLYQTKEYKKLFKRISIAKKKKQRNKE&amp;LINK_LOC=protein&amp;PAGE_TYPE=BlastSearch\" target=\"_new\">NCBI BlastP on this gene</a><br>\n <a href=\"http://www.ncbi.nlm.nih.gov/projects/sviewer/?Db=gene&amp;DbFrom=protein&amp;Cmd=Link&amp;noslider=1&amp;id=CP046511.1&amp;from=3488026&amp;to=3508634\" target=\"_new\">View genomic context</a><br>\n \n \n \n \n</div>\n<div class=\"focus-clipboard\">\n AA sequence: <span class=\"clipboard-copy\" data-seq=\"VDNILVSSGKDQVMTNLLRKINDDLFALKITNNELASYLGIAKSTVSSILSGKTEISFNYLIKIIMKIYKKPYVTLRDDIISDYLMYAKPENRREALEYAAFRREFDSLKVIIDIEKSSNTEINREFAKIYEIVFKHCKDVEEYSPEDFYDELEECKSDVLSWEMKVLIDILLCQTLYQTKEYKKLFKRISIAKKKKQRNKE\">Copy to clipboard</span><br>\n Nucleotide sequence: <span class=\"clipboard-copy\" data-seq=\"GTGGATAATATTCTAGTAAGTAGCGGAAAAGACCAGGTAATGACGAATTTATTAAGAAAAATAAATGACGATTTATTTGCATTAAAAATTACAAACAATGAATTAGCTTCTTATTTAGGGATTGCTAAAAGTACAGTATCTAGTATTTTGAGCGGGAAAACTGAAATTAGTTTTAATTATTTGATTAAAATAATTATGAAGATTTACAAGAAACCGTATGTTACATTAAGAGATGACATAATATCAGATTACTTAATGTATGCAAAACCCGAGAACAGAAGAGAAGCTTTAGAATACGCTGCATTCCGAAGAGAATTCGATTCTTTGAAAGTAATAATTGATATTGAGAAAAGTTCCAATACTGAAATTAATCGGGAATTCGCGAAAATATACGAAATTGTCTTTAAACACTGTAAGGATGTAGAAGAATATAGCCCTGAGGATTTTTATGACGAATTAGAAGAGTGCAAAAGTGATGTTTTATCATGGGAAATGAAAGTACTAATCGATATTCTTTTATGCCAAACGTTATATCAGACGAAAGAATATAAAAAATTATTTAAGCGTATTAGTATCGCTAAAAAAAAAAAACAAAGAAATAAAGAATAA\">Copy to clipboard</span><br>\n</div>",
                "start": 3498026
            },
            {
                "strand": -1,
                "type": "other",
                "end": 3499584,
                "locus_tag": "ctg1_3600",
                "description": "<div class=\"focus-intro\">\n <strong><span class=\"serif\">ctg1_3600</span></strong><br>\n \n <br>\n Locus tag: <span class=\"serif\">ctg1_3600</span><br>\n Protein ID: <span class=\"serif\">None</span><br>\n Gene: <span class=\"serif\">None</span><br>\n \n Location: 3,499,411 - 3,499,584,\n (total: 174 nt)<br>\n <br>\n \n</div>\n<div class=\"focus-info\">\n \n\n \n</div>\n<div class=\"focus-urls\">\n <a href=\"http://blast.ncbi.nlm.nih.gov/Blast.cgi?PAGE=Proteins&amp;PROGRAM=blastp&amp;BLAST_PROGRAMS=blastp&amp;QUERY=MLNNSKILIELDKGGCKTMRKFTNDPGGHKVTNPGVGWHNEPGGGGWNISLDPGTGI&amp;LINK_LOC=protein&amp;PAGE_TYPE=BlastSearch\" target=\"_new\">NCBI BlastP on this gene</a><br>\n <a href=\"http://www.ncbi.nlm.nih.gov/projects/sviewer/?Db=gene&amp;DbFrom=protein&amp;Cmd=Link&amp;noslider=1&amp;id=CP046511.1&amp;from=3489411&amp;to=3509584\" target=\"_new\">View genomic context</a><br>\n \n \n \n \n</div>\n<div class=\"focus-clipboard\">\n AA sequence: <span class=\"clipboard-copy\" data-seq=\"MLNNSKILIELDKGGCKTMRKFTNDPGGHKVTNPGVGWHNEPGGGGWNISLDPGTGI\">Copy to clipboard</span><br>\n Nucleotide sequence: <span class=\"clipboard-copy\" data-seq=\"ATGTTAAATAATAGTAAAATATTAATAGAATTAGATAAAGGGGGATGTAAGACTATGAGAAAATTCACAAATGATCCAGGCGGACATAAAGTAACTAATCCTGGTGTAGGCTGGCATAATGAACCGGGTGGTGGTGGATGGAATATAAGTTTAGACCCAGGCACGGGTATATAA\">Copy to clipboard</span><br>\n</div>",
                "start": 3499411
            },
            {
                "strand": 1,
                "type": "other",
                "end": 3500843,
                "locus_tag": "ctg1_3601",
                "description": "<div class=\"focus-intro\">\n <strong><span class=\"serif\">ctg1_3601</span></strong><br>\n \n <br>\n Locus tag: <span class=\"serif\">ctg1_3601</span><br>\n Protein ID: <span class=\"serif\">None</span><br>\n Gene: <span class=\"serif\">None</span><br>\n \n Location: 3,499,734 - 3,500,843,\n (total: 1110 nt)<br>\n <br>\n \n  other (smcogs) SMCOG1077:phage integrase family protein (Score: 177.1; E-value: 1.1e-53)<br>\n \n</div>\n<div class=\"focus-info\">\n \n\n \n  <br>\n  <span class=\"bold\"> Gene Ontology terms for PFAM domains:</span><br>\n  \n   PF00589.21: <a class='external-link' href='http://amigo.geneontology.org/amigo/term/GO:0003677' target='_blank'>GO:0003677</a>: DNA binding<br>\n  \n   PF00589.21: <a class='external-link' href='http://amigo.geneontology.org/amigo/term/GO:0006310' target='_blank'>GO:0006310</a>: DNA recombination<br>\n  \n   PF00589.21: <a class='external-link' href='http://amigo.geneontology.org/amigo/term/GO:0015074' target='_blank'>GO:0015074</a>: DNA integration<br>\n  \n   PF14659.5: <a class='external-link' href='http://amigo.geneontology.org/amigo/term/GO:0003677' target='_blank'>GO:0003677</a>: DNA binding<br>\n  \n   PF14659.5: <a class='external-link' href='http://amigo.geneontology.org/amigo/term/GO:0015074' target='_blank'>GO:0015074</a>: DNA integration<br>\n  \n  <br>\n \n</div>\n<div class=\"focus-urls\">\n <a href=\"http://blast.ncbi.nlm.nih.gov/Blast.cgi?PAGE=Proteins&amp;PROGRAM=blastp&amp;BLAST_PROGRAMS=blastp&amp;QUERY=VKGHIRKRGNKYCIVIDIGPDPETGKRRQKWFSGYKTKKEAQADVAKKITELNEGTFIEPSKVTLKDYLNHWLEIKSMSIEKSTFAGYKAFINQHVIPSIGMVALHKLNVIHIQKCYKTAIDKGIANNSILLMHRILKSALNLAVKQNIISRNPADFAEIPKKEKTPIQTWTEEEVKKFLAHSQESRYHIGYLLAITTGMRLGEVLGLRWQDIDFEKHTVTINQTSGHDNKIKKTAKTNSSKRTIPVPNETIAALKKHKILINKEKLRFGSAYLDQDLINCNEFGRIIKRAHFRKSFIRMTHKVGIKEIKFHDLRHTHATLLLKQGVNPKIISERLGHTDISMTLSVYSHVLPNMQEEAVKNFGKSIFG&amp;LINK_LOC=protein&amp;PAGE_TYPE=BlastSearch\" target=\"_new\">NCBI BlastP on this gene</a><br>\n <a href=\"http://www.ncbi.nlm.nih.gov/projects/sviewer/?Db=gene&amp;DbFrom=protein&amp;Cmd=Link&amp;noslider=1&amp;id=CP046511.1&amp;from=3489734&amp;to=3510843\" target=\"_new\">View genomic context</a><br>\n \n \n \n \n</div>\n<div class=\"focus-clipboard\">\n AA sequence: <span class=\"clipboard-copy\" data-seq=\"VKGHIRKRGNKYCIVIDIGPDPETGKRRQKWFSGYKTKKEAQADVAKKITELNEGTFIEPSKVTLKDYLNHWLEIKSMSIEKSTFAGYKAFINQHVIPSIGMVALHKLNVIHIQKCYKTAIDKGIANNSILLMHRILKSALNLAVKQNIISRNPADFAEIPKKEKTPIQTWTEEEVKKFLAHSQESRYHIGYLLAITTGMRLGEVLGLRWQDIDFEKHTVTINQTSGHDNKIKKTAKTNSSKRTIPVPNETIAALKKHKILINKEKLRFGSAYLDQDLINCNEFGRIIKRAHFRKSFIRMTHKVGIKEIKFHDLRHTHATLLLKQGVNPKIISERLGHTDISMTLSVYSHVLPNMQEEAVKNFGKSIFG\">Copy to clipboard</span><br>\n Nucleotide sequence: <span class=\"clipboard-copy\" data-seq=\"GTGAAAGGACATATTCGAAAAAGAGGAAATAAGTATTGTATTGTTATTGATATTGGGCCTGATCCAGAGACAGGAAAAAGAAGACAAAAGTGGTTTTCTGGGTATAAGACAAAAAAAGAAGCACAGGCTGATGTGGCAAAGAAAATTACAGAGTTGAATGAAGGAACTTTTATAGAACCATCTAAAGTTACGTTAAAGGATTATCTAAATCATTGGCTAGAAATTAAAAGTATGAGCATAGAAAAGAGTACCTTTGCTGGCTATAAGGCGTTTATCAACCAACATGTTATACCTAGTATAGGAATGGTTGCACTCCATAAATTAAATGTTATACACATTCAAAAATGTTATAAGACTGCAATAGATAAAGGGATTGCAAACAATTCTATTCTGCTTATGCATAGAATTTTAAAGAGCGCTTTAAATCTAGCCGTAAAACAAAATATTATTTCTCGAAATCCCGCTGATTTTGCTGAGATACCTAAAAAAGAAAAGACCCCTATCCAGACTTGGACAGAGGAAGAAGTAAAAAAGTTTTTAGCTCATTCACAAGAATCACGATATCACATTGGGTATCTACTTGCAATAACTACAGGTATGCGTCTGGGAGAGGTTTTAGGTTTACGATGGCAGGACATTGATTTTGAAAAACATACTGTTACAATAAATCAAACATCTGGTCATGACAATAAAATCAAAAAAACTGCAAAAACAAATTCATCAAAACGCACAATTCCTGTACCTAATGAAACAATAGCAGCCTTAAAAAAACATAAAATTTTAATCAATAAAGAGAAATTAAGGTTTGGTTCTGCTTATCTAGATCAAGATTTAATAAATTGTAATGAGTTTGGAAGAATAATAAAAAGAGCACATTTCAGAAAAAGTTTCATTAGGATGACACACAAAGTAGGTATAAAAGAAATTAAATTTCATGATTTAAGACATACACATGCAACTCTACTATTGAAACAAGGAGTTAACCCTAAAATCATCAGTGAACGATTAGGTCATACAGATATTTCAATGACATTAAGTGTCTATTCTCATGTTTTACCGAATATGCAGGAAGAAGCAGTTAAAAACTTCGGTAAAAGTATCTTTGGATAA\">Copy to clipboard</span><br>\n</div>",
                "start": 3499734
            },
            {
                "strand": -1,
                "type": "other",
                "end": 3501584,
                "locus_tag": "ctg1_3602",
                "description": "<div class=\"focus-intro\">\n <strong><span class=\"serif\">ctg1_3602</span></strong><br>\n \n <br>\n Locus tag: <span class=\"serif\">ctg1_3602</span><br>\n Protein ID: <span class=\"serif\">None</span><br>\n Gene: <span class=\"serif\">None</span><br>\n \n Location: 3,500,982 - 3,501,584,\n (total: 603 nt)<br>\n <br>\n \n</div>\n<div class=\"focus-info\">\n \n\n \n</div>\n<div class=\"focus-urls\">\n <a href=\"http://blast.ncbi.nlm.nih.gov/Blast.cgi?PAGE=Proteins&amp;PROGRAM=blastp&amp;BLAST_PROGRAMS=blastp&amp;QUERY=MKKLRLLTFENIVEPLLNEKVSFIYFPIEWLDIVEIHYKTFLLTSKLKRLNERLYDMFSDILFIQHNPYVLNENTPWIVSKEPIKQEQLNYIFQSWYEIIHDWKPNKLVEPPKYEWQSDLISNLPVLHDNETYSKWVPALISHIFCERPIYLENTNAEEIYFSPLRSQNICEAMSGPIKDEKNTRFFLLCISIRMHNPWW&amp;LINK_LOC=protein&amp;PAGE_TYPE=BlastSearch\" target=\"_new\">NCBI BlastP on this gene</a><br>\n <a href=\"http://www.ncbi.nlm.nih.gov/projects/sviewer/?Db=gene&amp;DbFrom=protein&amp;Cmd=Link&amp;noslider=1&amp;id=CP046511.1&amp;from=3490982&amp;to=3511584\" target=\"_new\">View genomic context</a><br>\n \n \n \n \n</div>\n<div class=\"focus-clipboard\">\n AA sequence: <span class=\"clipboard-copy\" data-seq=\"MKKLRLLTFENIVEPLLNEKVSFIYFPIEWLDIVEIHYKTFLLTSKLKRLNERLYDMFSDILFIQHNPYVLNENTPWIVSKEPIKQEQLNYIFQSWYEIIHDWKPNKLVEPPKYEWQSDLISNLPVLHDNETYSKWVPALISHIFCERPIYLENTNAEEIYFSPLRSQNICEAMSGPIKDEKNTRFFLLCISIRMHNPWW\">Copy to clipboard</span><br>\n Nucleotide sequence: <span class=\"clipboard-copy\" data-seq=\"ATGAAAAAATTAAGGTTGTTAACATTTGAAAATATAGTAGAACCTCTTTTAAATGAAAAGGTATCATTTATATACTTTCCTATTGAATGGCTGGACATCGTAGAGATACATTATAAGACGTTTTTATTAACGAGTAAGTTGAAACGTTTGAATGAAAGACTGTATGATATGTTTTCTGATATATTGTTTATTCAGCATAATCCGTACGTATTAAATGAAAATACACCATGGATTGTATCAAAAGAACCTATTAAACAAGAGCAGCTCAATTATATTTTTCAAAGTTGGTATGAGATTATTCATGATTGGAAACCAAATAAATTAGTAGAGCCACCAAAATATGAATGGCAATCCGATTTGATTTCTAATTTGCCAGTACTACATGATAATGAAACGTATTCTAAGTGGGTGCCCGCTTTAATCTCACATATTTTTTGTGAGCGTCCTATATATTTAGAAAATACAAATGCAGAAGAAATCTATTTTTCTCCTCTTAGATCACAAAATATTTGTGAGGCGATGTCAGGGCCAATAAAAGATGAAAAAAACACAAGATTTTTTCTCCTATGTATATCGATTCGAATGCATAACCCGTGGTGGTGA\">Copy to clipboard</span><br>\n</div>",
                "start": 3500982
            },
            {
                "strand": -1,
                "type": "other",
                "end": 3502376,
                "locus_tag": "ctg1_3603",
                "description": "<div class=\"focus-intro\">\n <strong><span class=\"serif\">ctg1_3603</span></strong><br>\n \n <br>\n Locus tag: <span class=\"serif\">ctg1_3603</span><br>\n Protein ID: <span class=\"serif\">None</span><br>\n Gene: <span class=\"serif\">None</span><br>\n \n Location: 3,501,891 - 3,502,376,\n (total: 486 nt)<br>\n <br>\n \n</div>\n<div class=\"focus-info\">\n \n\n \n</div>\n<div class=\"focus-urls\">\n <a href=\"http://blast.ncbi.nlm.nih.gov/Blast.cgi?PAGE=Proteins&amp;PROGRAM=blastp&amp;BLAST_PROGRAMS=blastp&amp;QUERY=MNMVELKSIFHSYKVKRKIAKDLYGKRDELTLLLNEFNNMKCTVTSEKKKNNILSRLQLIYQNIKLDKQYPLSVSFDSKLLERLEKESLHTIEDGVTCLHLMLDMNYEKIKQYGSSTSRSFVPLSQSSICLADCICLTGFIVGLLGVISFGGFMLSICSTT&amp;LINK_LOC=protein&amp;PAGE_TYPE=BlastSearch\" target=\"_new\">NCBI BlastP on this gene</a><br>\n <a href=\"http://www.ncbi.nlm.nih.gov/projects/sviewer/?Db=gene&amp;DbFrom=protein&amp;Cmd=Link&amp;noslider=1&amp;id=CP046511.1&amp;from=3491891&amp;to=3512376\" target=\"_new\">View genomic context</a><br>\n \n \n \n \n</div>\n<div class=\"focus-clipboard\">\n AA sequence: <span class=\"clipboard-copy\" data-seq=\"MNMVELKSIFHSYKVKRKIAKDLYGKRDELTLLLNEFNNMKCTVTSEKKKNNILSRLQLIYQNIKLDKQYPLSVSFDSKLLERLEKESLHTIEDGVTCLHLMLDMNYEKIKQYGSSTSRSFVPLSQSSICLADCICLTGFIVGLLGVISFGGFMLSICSTT\">Copy to clipboard</span><br>\n Nucleotide sequence: <span class=\"clipboard-copy\" data-seq=\"ATGAATATGGTTGAACTAAAATCTATTTTCCATTCGTATAAAGTAAAGAGAAAAATAGCTAAAGATTTATACGGAAAAAGAGATGAATTGACACTGTTATTAAATGAATTTAATAATATGAAATGTACAGTAACATCTGAAAAGAAGAAAAATAATATATTATCTCGTTTGCAACTAATTTATCAAAATATAAAATTAGATAAGCAGTATCCTCTATCAGTTTCTTTTGATAGTAAATTATTGGAGCGATTAGAAAAAGAATCTCTACATACTATTGAGGATGGTGTAACATGTCTACATTTAATGTTAGATATGAATTATGAAAAAATAAAACAATATGGGTCGAGTACAAGTAGGTCATTCGTTCCATTATCGCAGTCTTCTATTTGTCTTGCTGATTGTATTTGTTTAACAGGATTTATAGTAGGTTTACTAGGAGTAATTTCATTTGGAGGGTTCATGTTATCTATATGTTCAACTACATAA\">Copy to clipboard</span><br>\n</div>",
                "start": 3501891
            },
            {
                "strand": -1,
                "type": "biosynthetic",
                "end": 3503196,
                "locus_tag": "ctg1_3604",
                "description": "<div class=\"focus-intro\">\n <strong><span class=\"serif\">ctg1_3604</span></strong><br>\n \n <br>\n Locus tag: <span class=\"serif\">ctg1_3604</span><br>\n Protein ID: <span class=\"serif\">None</span><br>\n Gene: <span class=\"serif\">None</span><br>\n \n Location: 3,502,870 - 3,503,196,\n (total: 327 nt)<br>\n <br>\n \n  biosynthetic (rule-based-clusters) bacteriocin: TIGR03601<br>\n \n</div>\n<div class=\"focus-info\">\n \n\n \n</div>\n<div class=\"focus-urls\">\n <a href=\"http://blast.ncbi.nlm.nih.gov/Blast.cgi?PAGE=Proteins&amp;PROGRAM=blastp&amp;BLAST_PROGRAMS=blastp&amp;QUERY=MNQFQQEIQALSLNDYRSGNIVYWDQQNQYPYYYIEDAARRCGGCGRCGGCGGGRCGGFRCGGFRCGGFRCIGCFGCFGCGGCGGCSNCFDGFSGTTDTTGTIITYEY&amp;LINK_LOC=protein&amp;PAGE_TYPE=BlastSearch\" target=\"_new\">NCBI BlastP on this gene</a><br>\n <a href=\"http://www.ncbi.nlm.nih.gov/projects/sviewer/?Db=gene&amp;DbFrom=protein&amp;Cmd=Link&amp;noslider=1&amp;id=CP046511.1&amp;from=3492870&amp;to=3513196\" target=\"_new\">View genomic context</a><br>\n \n \n \n \n</div>\n<div class=\"focus-clipboard\">\n AA sequence: <span class=\"clipboard-copy\" data-seq=\"MNQFQQEIQALSLNDYRSGNIVYWDQQNQYPYYYIEDAARRCGGCGRCGGCGGGRCGGFRCGGFRCGGFRCIGCFGCFGCGGCGGCSNCFDGFSGTTDTTGTIITYEY\">Copy to clipboard</span><br>\n Nucleotide sequence: <span class=\"clipboard-copy\" data-seq=\"ATGAATCAGTTTCAACAAGAAATACAAGCGTTAAGCCTTAATGATTACCGATCTGGAAATATTGTCTATTGGGACCAGCAAAATCAATATCCATATTACTATATTGAAGATGCTGCTCGTCGCTGTGGGGGTTGTGGTCGTTGTGGGGGTTGTGGCGGAGGTCGTTGTGGCGGATTCCGTTGTGGCGGATTCCGTTGTGGTGGATTCCGTTGTATTGGTTGCTTCGGTTGTTTTGGTTGCGGAGGTTGTGGCGGTTGCTCTAATTGTTTTGATGGTTTTAGTGGTACTACTGATACTACTGGTACTATTATAACGTATGAATATTGA\">Copy to clipboard</span><br>\n</div>",
                "start": 3502870
            },
            {
                "strand": -1,
                "type": "other",
                "end": 3503913,
                "locus_tag": "ctg1_3605",
                "description": "<div class=\"focus-intro\">\n <strong><span class=\"serif\">ctg1_3605</span></strong><br>\n \n <br>\n Locus tag: <span class=\"serif\">ctg1_3605</span><br>\n Protein ID: <span class=\"serif\">None</span><br>\n Gene: <span class=\"serif\">None</span><br>\n \n Location: 3,503,650 - 3,503,913,\n (total: 264 nt)<br>\n <br>\n \n</div>\n<div class=\"focus-info\">\n \n\n \n</div>\n<div class=\"focus-urls\">\n <a href=\"http://blast.ncbi.nlm.nih.gov/Blast.cgi?PAGE=Proteins&amp;PROGRAM=blastp&amp;BLAST_PROGRAMS=blastp&amp;QUERY=MNFERCYMFTNKKLIRFGLSLFVFLGIINFTISYFQTYLETAADIKWVIPEIWKTILLDVPQGILVLLGAIALYDFTKEASQKDASI&amp;LINK_LOC=protein&amp;PAGE_TYPE=BlastSearch\" target=\"_new\">NCBI BlastP on this gene</a><br>\n <a href=\"http://www.ncbi.nlm.nih.gov/projects/sviewer/?Db=gene&amp;DbFrom=protein&amp;Cmd=Link&amp;noslider=1&amp;id=CP046511.1&amp;from=3493650&amp;to=3513913\" target=\"_new\">View genomic context</a><br>\n \n \n \n \n</div>\n<div class=\"focus-clipboard\">\n AA sequence: <span class=\"clipboard-copy\" data-seq=\"MNFERCYMFTNKKLIRFGLSLFVFLGIINFTISYFQTYLETAADIKWVIPEIWKTILLDVPQGILVLLGAIALYDFTKEASQKDASI\">Copy to clipboard</span><br>\n Nucleotide sequence: <span class=\"clipboard-copy\" data-seq=\"ATGAATTTTGAGAGGTGTTATATGTTTACAAATAAGAAATTAATTCGATTTGGTTTATCGTTGTTTGTATTTTTAGGGATAATTAATTTTACAATCAGCTATTTCCAAACATATCTTGAAACAGCAGCAGATATTAAATGGGTAATTCCAGAAATTTGGAAAACTATTTTACTAGATGTTCCTCAAGGTATACTTGTTCTTTTAGGCGCAATTGCATTATATGATTTCACAAAAGAGGCATCACAAAAAGACGCATCAATCTAA\">Copy to clipboard</span><br>\n</div>",
                "start": 3503650
            },
            {
                "strand": -1,
                "type": "other",
                "end": 3505003,
                "locus_tag": "ctg1_3606",
                "description": "<div class=\"focus-intro\">\n <strong><span class=\"serif\">ctg1_3606</span></strong><br>\n \n <br>\n Locus tag: <span class=\"serif\">ctg1_3606</span><br>\n Protein ID: <span class=\"serif\">None</span><br>\n Gene: <span class=\"serif\">None</span><br>\n \n Location: 3,504,311 - 3,505,003,\n (total: 693 nt)<br>\n <br>\n \n</div>\n<div class=\"focus-info\">\n \n\n \n</div>\n<div class=\"focus-urls\">\n <a href=\"http://blast.ncbi.nlm.nih.gov/Blast.cgi?PAGE=Proteins&amp;PROGRAM=blastp&amp;BLAST_PROGRAMS=blastp&amp;QUERY=MTFSQSLRKEVDSIWEASFNHPFVKKLGEGTLDLANFRYYVLQDSYYLSHFARVQTLGAAKALELETTARMAHHAQNTYEAELSLHENFAKKLGITKEEKDNFIPAPTAYAYTSHMYRAAYEGHLGDIIAAILPCYWLYYEIGERLKECQPEEPIYNEWISAYGSDWFRTLVEEQITRLDTIAEKKVTEADRKRMKQHFIISSQYEYSFWEMAYTLEKWPVDTDVKDVIG&amp;LINK_LOC=protein&amp;PAGE_TYPE=BlastSearch\" target=\"_new\">NCBI BlastP on this gene</a><br>\n <a href=\"http://www.ncbi.nlm.nih.gov/projects/sviewer/?Db=gene&amp;DbFrom=protein&amp;Cmd=Link&amp;noslider=1&amp;id=CP046511.1&amp;from=3494311&amp;to=3515003\" target=\"_new\">View genomic context</a><br>\n \n \n \n \n</div>\n<div class=\"focus-clipboard\">\n AA sequence: <span class=\"clipboard-copy\" data-seq=\"MTFSQSLRKEVDSIWEASFNHPFVKKLGEGTLDLANFRYYVLQDSYYLSHFARVQTLGAAKALELETTARMAHHAQNTYEAELSLHENFAKKLGITKEEKDNFIPAPTAYAYTSHMYRAAYEGHLGDIIAAILPCYWLYYEIGERLKECQPEEPIYNEWISAYGSDWFRTLVEEQITRLDTIAEKKVTEADRKRMKQHFIISSQYEYSFWEMAYTLEKWPVDTDVKDVIG\">Copy to clipboard</span><br>\n Nucleotide sequence: <span class=\"clipboard-copy\" data-seq=\"ATGACTTTTTCACAATCATTACGTAAAGAAGTAGATTCAATTTGGGAAGCGAGTTTTAACCATCCTTTTGTAAAAAAACTTGGTGAAGGAACGTTAGATTTAGCTAATTTTCGCTATTATGTGCTTCAAGATTCATATTATTTGAGTCATTTTGCTAGAGTACAAACTTTAGGAGCTGCAAAAGCTCTTGAATTAGAGACGACAGCTCGTATGGCACATCATGCTCAAAATACATATGAGGCCGAGTTATCTTTACATGAGAATTTTGCTAAAAAGCTAGGGATAACAAAAGAAGAAAAAGATAATTTTATTCCTGCGCCAACTGCATATGCGTATACTTCACATATGTATCGTGCTGCGTATGAAGGGCATTTAGGAGATATCATTGCAGCAATTTTACCTTGCTATTGGTTGTATTACGAAATTGGGGAACGTTTAAAAGAATGTCAGCCGGAAGAGCCAATTTATAACGAATGGATTTCTGCTTATGGATCTGATTGGTTCCGTACGCTAGTTGAAGAACAAATTACACGGTTAGATACTATTGCTGAAAAAAAAGTAACAGAGGCAGACCGCAAGCGTATGAAACAGCATTTTATTATTAGCAGTCAATATGAATATTCATTTTGGGAAATGGCTTATACATTAGAAAAGTGGCCAGTGGATACAGACGTAAAAGACGTAATTGGATAA\">Copy to clipboard</span><br>\n</div>",
                "start": 3504311
            },
            {
                "strand": -1,
                "type": "biosynthetic-additional",
                "end": 3506224,
                "locus_tag": "ctg1_3607",
                "description": "<div class=\"focus-intro\">\n <strong><span class=\"serif\">ctg1_3607</span></strong><br>\n \n <br>\n Locus tag: <span class=\"serif\">ctg1_3607</span><br>\n Protein ID: <span class=\"serif\">None</span><br>\n Gene: <span class=\"serif\">None</span><br>\n \n Location: 3,505,310 - 3,506,224,\n (total: 915 nt)<br>\n <br>\n \n  biosynthetic-additional (rule-based-clusters) RimK<br>\n \n  biosynthetic-additional (rule-based-clusters) ATP-grasp<br>\n \n</div>\n<div class=\"focus-info\">\n \n\n \n  <br>\n  <span class=\"bold\"> Gene Ontology terms for PFAM domains:</span><br>\n  \n   PF02655.13: <a class='external-link' href='http://amigo.geneontology.org/amigo/term/GO:0005524' target='_blank'>GO:0005524</a>: ATP binding<br>\n  \n   PF02655.13: <a class='external-link' href='http://amigo.geneontology.org/amigo/term/GO:0046872' target='_blank'>GO:0046872</a>: metal ion binding<br>\n  \n   PF02786.16: <a class='external-link' href='http://amigo.geneontology.org/amigo/term/GO:0005524' target='_blank'>GO:0005524</a>: ATP binding<br>\n  \n   PF07478.12: <a class='external-link' href='http://amigo.geneontology.org/amigo/term/GO:0008716' target='_blank'>GO:0008716</a>: D-alanine-D-alanine ligase activity<br>\n  \n  <br>\n \n</div>\n<div class=\"focus-urls\">\n <a href=\"http://blast.ncbi.nlm.nih.gov/Blast.cgi?PAGE=Proteins&amp;PROGRAM=blastp&amp;BLAST_PROGRAMS=blastp&amp;QUERY=MKIGVIMGGVSSEKQVSIMTGNEMIAHLDKNKYEILPITLNEKMDLIEKAKDIDFALLALHGKYGEDGTVQGTLESLGIPYSGSNMLSSSICMDKNISKKILRYEGVETPDWIELTKMEDLKLDELDKLGFPLVVKPNSGGSSVGVKIVYNKNELISMLETVFEWDSEVVIEKYIKGDEITCSILDGKQLPIVSIRHAAEFFDYNAKYDDTSTVEEVIELPAEINERVNKASLACYKALKCSVYARVDMMVKDGIPYVMEINTLPGMTQSSLLPKSAEAAGISYSKLLDMIIETSLKVRKEEGF&amp;LINK_LOC=protein&amp;PAGE_TYPE=BlastSearch\" target=\"_new\">NCBI BlastP on this gene</a><br>\n <a href=\"http://www.ncbi.nlm.nih.gov/projects/sviewer/?Db=gene&amp;DbFrom=protein&amp;Cmd=Link&amp;noslider=1&amp;id=CP046511.1&amp;from=3495310&amp;to=3516224\" target=\"_new\">View genomic context</a><br>\n \n  <a href=\"knownclusterblast/region8/ctg1_3607_mibig_hits.html\" target=\"_new\">MiBIG Hits</a><br>\n \n \n \n \n</div>\n<div class=\"focus-clipboard\">\n AA sequence: <span class=\"clipboard-copy\" data-seq=\"MKIGVIMGGVSSEKQVSIMTGNEMIAHLDKNKYEILPITLNEKMDLIEKAKDIDFALLALHGKYGEDGTVQGTLESLGIPYSGSNMLSSSICMDKNISKKILRYEGVETPDWIELTKMEDLKLDELDKLGFPLVVKPNSGGSSVGVKIVYNKNELISMLETVFEWDSEVVIEKYIKGDEITCSILDGKQLPIVSIRHAAEFFDYNAKYDDTSTVEEVIELPAEINERVNKASLACYKALKCSVYARVDMMVKDGIPYVMEINTLPGMTQSSLLPKSAEAAGISYSKLLDMIIETSLKVRKEEGF\">Copy to clipboard</span><br>\n Nucleotide sequence: <span class=\"clipboard-copy\" data-seq=\"ATGAAAATCGGTGTTATTATGGGCGGGGTATCGTCTGAAAAACAAGTTTCAATTATGACAGGGAATGAAATGATTGCTCATTTAGATAAAAATAAGTATGAAATACTCCCAATTACATTAAATGAAAAAATGGATTTAATTGAAAAAGCGAAAGACATTGACTTTGCGTTGCTCGCATTACACGGGAAATATGGAGAAGATGGGACAGTTCAAGGAACACTGGAGAGTTTAGGGATTCCTTATAGCGGAAGTAATATGTTATCTAGTAGTATATGTATGGATAAGAATATTTCGAAAAAGATTTTACGTTATGAAGGTGTAGAAACACCAGATTGGATTGAACTTACAAAAATGGAGGATCTAAAGCTTGATGAGTTAGATAAGTTAGGATTTCCATTAGTGGTAAAACCAAACTCTGGCGGATCGAGTGTCGGGGTGAAAATCGTTTACAATAAAAATGAATTGATCTCAATGCTAGAAACTGTATTTGAATGGGATTCTGAAGTAGTAATTGAGAAGTATATAAAAGGTGATGAAATTACATGTTCCATTCTGGATGGAAAACAGTTACCTATAGTTTCAATTCGACATGCAGCCGAGTTCTTTGACTACAATGCAAAATATGATGATACTAGTACAGTTGAGGAAGTTATCGAACTTCCAGCGGAAATTAATGAACGTGTAAATAAAGCGTCACTGGCTTGTTATAAAGCATTAAAATGTAGTGTTTATGCAAGAGTTGATATGATGGTGAAGGATGGAATTCCATATGTAATGGAAATTAATACATTACCAGGGATGACACAATCAAGTTTATTGCCAAAAAGTGCAGAAGCAGCGGGAATTAGTTATAGCAAACTATTAGATATGATTATTGAAACATCATTAAAAGTTAGAAAAGAAGAAGGGTTTTAA\">Copy to clipboard</span><br>\n</div>",
                "start": 3505310
            },
            {
                "strand": -1,
                "type": "biosynthetic-additional",
                "end": 3507677,
                "locus_tag": "ctg1_3608",
                "description": "<div class=\"focus-intro\">\n <strong><span class=\"serif\">ctg1_3608</span></strong><br>\n \n <br>\n Locus tag: <span class=\"serif\">ctg1_3608</span><br>\n Protein ID: <span class=\"serif\">None</span><br>\n Gene: <span class=\"serif\">None</span><br>\n \n Location: 3,506,229 - 3,507,677,\n (total: 1449 nt)<br>\n <br>\n \n  biosynthetic-additional (smcogs) SMCOG1019:aminotransferase (Score: 326.7; E-value: 3.3e-99)<br>\n \n</div>\n<div class=\"focus-info\">\n \n\n \n  <br>\n  <span class=\"bold\"> Gene Ontology terms for PFAM domains:</span><br>\n  \n   PF00155.20: <a class='external-link' href='http://amigo.geneontology.org/amigo/term/GO:0009058' target='_blank'>GO:0009058</a>: biosynthetic process<br>\n  \n   PF00155.20: <a class='external-link' href='http://amigo.geneontology.org/amigo/term/GO:0030170' target='_blank'>GO:0030170</a>: pyridoxal phosphate binding<br>\n  \n   PF00392.20: <a class='external-link' href='http://amigo.geneontology.org/amigo/term/GO:0003700' target='_blank'>GO:0003700</a>: DNA binding transcription factor activity<br>\n  \n   PF00392.20: <a class='external-link' href='http://amigo.geneontology.org/amigo/term/GO:0006355' target='_blank'>GO:0006355</a>: regulation of transcription, DNA-templated<br>\n  \n  <br>\n \n</div>\n<div class=\"focus-urls\">\n <a href=\"http://blast.ncbi.nlm.nih.gov/Blast.cgi?PAGE=Proteins&amp;PROGRAM=blastp&amp;BLAST_PROGRAMS=blastp&amp;QUERY=LFKDFKVVKDRPVYIQLKDYLKKMIMKGHLLGNQKIPSTRELSELLSVSRNTVLAAYADLEQEGLIYAVKGKGNFVAKVDISNTSSVEIDWKNKLNTVTALADELDLMKHGVRWEKGMIVFNSIAPDEKLFDVENFKRAFLTRMSIEGDIVLNYGYAKGYKPLMNYLLHYMEMKGVDISNKDILITNGFTEGLDIVLSSLSKKSGRVICENPTHHAALKLFRLHGLEVHGIDMNEDGIDTNEVEKSLREKDFDFAYLIPSYHNPTGIVTSSEKRTELMRLFSKYKVPIIEDGFNEELRYSGSHLAPLLTFAGAGNNVIYISSFSKVLFPGLRVGWIIADKELIHYLESVKRARTIHTSTLDQAVLFQYLHEGYFEKYLKKARSVYKKKYELAVGACNQFIPFKRMTGDGGLHLFIELEEHMNARTLLQKCYEKGVTFSPGDVFYSDGEGANTFRLGFSRLKEEEIVRGIKIIGDTLKNEIWS&amp;LINK_LOC=protein&amp;PAGE_TYPE=BlastSearch\" target=\"_new\">NCBI BlastP on this gene</a><br>\n <a href=\"http://www.ncbi.nlm.nih.gov/projects/sviewer/?Db=gene&amp;DbFrom=protein&amp;Cmd=Link&amp;noslider=1&amp;id=CP046511.1&amp;from=3496229&amp;to=3517677\" target=\"_new\">View genomic context</a><br>\n \n  <a href=\"knownclusterblast/region8/ctg1_3608_mibig_hits.html\" target=\"_new\">MiBIG Hits</a><br>\n \n \n \n \n</div>\n<div class=\"focus-clipboard\">\n AA sequence: <span class=\"clipboard-copy\" data-seq=\"LFKDFKVVKDRPVYIQLKDYLKKMIMKGHLLGNQKIPSTRELSELLSVSRNTVLAAYADLEQEGLIYAVKGKGNFVAKVDISNTSSVEIDWKNKLNTVTALADELDLMKHGVRWEKGMIVFNSIAPDEKLFDVENFKRAFLTRMSIEGDIVLNYGYAKGYKPLMNYLLHYMEMKGVDISNKDILITNGFTEGLDIVLSSLSKKSGRVICENPTHHAALKLFRLHGLEVHGIDMNEDGIDTNEVEKSLREKDFDFAYLIPSYHNPTGIVTSSEKRTELMRLFSKYKVPIIEDGFNEELRYSGSHLAPLLTFAGAGNNVIYISSFSKVLFPGLRVGWIIADKELIHYLESVKRARTIHTSTLDQAVLFQYLHEGYFEKYLKKARSVYKKKYELAVGACNQFIPFKRMTGDGGLHLFIELEEHMNARTLLQKCYEKGVTFSPGDVFYSDGEGANTFRLGFSRLKEEEIVRGIKIIGDTLKNEIWS\">Copy to clipboard</span><br>\n Nucleotide sequence: <span class=\"clipboard-copy\" data-seq=\"TTGTTTAAGGATTTTAAAGTTGTTAAAGATCGTCCCGTTTATATTCAATTGAAAGATTATTTGAAGAAGATGATTATGAAAGGGCACTTGCTCGGGAATCAAAAAATCCCATCAACAAGGGAACTAAGTGAATTACTAAGTGTGAGTAGAAACACTGTACTTGCTGCTTATGCAGATTTAGAGCAAGAAGGACTCATTTATGCAGTTAAAGGAAAAGGGAACTTTGTTGCGAAGGTAGATATATCTAACACTTCGTCTGTTGAAATAGATTGGAAAAATAAACTTAATACAGTGACCGCATTAGCGGATGAATTAGATTTAATGAAACATGGTGTTCGTTGGGAAAAGGGAATGATTGTTTTTAATAGTATAGCCCCGGATGAGAAGCTATTTGATGTTGAAAACTTCAAAAGAGCTTTTCTTACTCGTATGTCAATTGAAGGGGACATCGTATTGAACTACGGATATGCAAAGGGATATAAACCGTTAATGAATTATTTACTTCATTACATGGAAATGAAAGGTGTAGACATTTCGAATAAAGATATTCTAATTACAAATGGATTTACAGAAGGATTGGATATTGTACTTTCTTCTTTATCAAAAAAATCCGGTCGTGTCATTTGTGAGAATCCAACTCACCACGCTGCACTAAAGCTGTTCCGTTTACATGGACTTGAAGTTCATGGGATTGATATGAATGAGGATGGTATTGATACGAATGAAGTTGAAAAAAGCTTACGTGAAAAAGATTTTGATTTTGCTTATTTAATTCCTTCTTATCATAATCCAACCGGTATTGTTACGAGTTCAGAGAAAAGAACGGAATTGATGAGGTTATTCTCGAAATATAAGGTTCCTATTATAGAGGACGGATTTAATGAAGAATTACGTTATTCAGGTTCACATTTAGCTCCCTTATTAACTTTTGCTGGAGCTGGCAATAATGTGATTTATATTAGTAGCTTTTCAAAGGTACTTTTCCCTGGTTTACGTGTAGGTTGGATTATTGCAGATAAAGAGCTGATTCATTATTTAGAAAGCGTAAAAAGAGCAAGAACAATCCACACATCTACGTTAGATCAAGCGGTTCTATTTCAATATTTACATGAGGGATATTTTGAGAAATATTTAAAAAAGGCAAGATCGGTTTATAAGAAAAAATATGAGTTAGCTGTCGGCGCGTGTAATCAGTTCATTCCTTTCAAAAGAATGACTGGAGATGGTGGACTTCATTTATTTATAGAGCTAGAAGAGCATATGAATGCCCGCACACTTTTACAAAAGTGTTATGAGAAAGGCGTTACGTTTTCACCTGGAGATGTTTTTTACTCTGATGGAGAAGGGGCGAACACTTTCCGATTAGGGTTTTCGCGCTTGAAAGAAGAAGAAATAGTTCGGGGAATTAAAATAATTGGTGATACATTAAAAAATGAAATTTGGAGTTGA\">Copy to clipboard</span><br>\n</div>",
                "start": 3506229
            }
        ],
        "products": [
            "bacteriocin"
        ]
    },
    "r1c3": {
        "type": "NRPS-like",
        "ttaCodons": [],
        "idx": 3,
        "end": 307151,
        "anchor": "r1c3",
        "start": 263855,
        "clusters": [
            {
                "product": "NRPS-like",
                "height": 2,
                "end": 287309,
                "tool": "rule-based-clusters",
                "start": 283727,
                "neighbouring_start": 263854,
                "isCandidateCluster": false,
                "neighbouring_end": 307151
            }
        ],
        "orfs": [
            {
                "strand": -1,
                "type": "other",
                "end": 264439,
                "locus_tag": "ctg1_244",
                "description": "<div class=\"focus-intro\">\n <strong><span class=\"serif\">ctg1_244</span></strong><br>\n \n <br>\n Locus tag: <span class=\"serif\">ctg1_244</span><br>\n Protein ID: <span class=\"serif\">None</span><br>\n Gene: <span class=\"serif\">None</span><br>\n \n Location: 263,855 - 264,439,\n (total: 585 nt)<br>\n <br>\n \n  other (smcogs) SMCOG1296:tellurium resistance protein, TerD (Score: 235.3; E-value: 1.1e-71)<br>\n \n</div>\n<div class=\"focus-info\">\n \n\n \n  <br>\n  <span class=\"bold\"> Gene Ontology terms for PFAM domains:</span><br>\n  \n   PF02342.17: <a class='external-link' href='http://amigo.geneontology.org/amigo/term/GO:0006950' target='_blank'>GO:0006950</a>: response to stress<br>\n  \n  <br>\n \n</div>\n<div class=\"focus-urls\">\n <a href=\"http://blast.ncbi.nlm.nih.gov/Blast.cgi?PAGE=Proteins&amp;PROGRAM=blastp&amp;BLAST_PROGRAMS=blastp&amp;QUERY=MASISLKKGQKVDLTKTNPGLSKVLVGLGWDTNRYDGQNDFDLDVSIFLVGANGKVSGAEDFVFYNNPKGANGAVEHLGDNRTGEGEGDDESIKVDLKNVPAHIERICFTITIYDGEGRSQNFGQVSNSFVRILDEEKNAELIRYDLGEDFSIETAVVVGELYRHAGDWKFNAIGSGFQGGLASLCNNFGLDVE&amp;LINK_LOC=protein&amp;PAGE_TYPE=BlastSearch\" target=\"_new\">NCBI BlastP on this gene</a><br>\n <a href=\"http://www.ncbi.nlm.nih.gov/projects/sviewer/?Db=gene&amp;DbFrom=protein&amp;Cmd=Link&amp;noslider=1&amp;id=CP046511.1&amp;from=253855&amp;to=274439\" target=\"_new\">View genomic context</a><br>\n \n  <a href=\"knownclusterblast/region3/ctg1_244_mibig_hits.html\" target=\"_new\">MiBIG Hits</a><br>\n \n \n \n \n</div>\n<div class=\"focus-clipboard\">\n AA sequence: <span class=\"clipboard-copy\" data-seq=\"MASISLKKGQKVDLTKTNPGLSKVLVGLGWDTNRYDGQNDFDLDVSIFLVGANGKVSGAEDFVFYNNPKGANGAVEHLGDNRTGEGEGDDESIKVDLKNVPAHIERICFTITIYDGEGRSQNFGQVSNSFVRILDEEKNAELIRYDLGEDFSIETAVVVGELYRHAGDWKFNAIGSGFQGGLASLCNNFGLDVE\">Copy to clipboard</span><br>\n Nucleotide sequence: <span class=\"clipboard-copy\" data-seq=\"ATGGCATCAATTTCATTGAAAAAAGGACAAAAGGTAGACTTAACAAAAACGAATCCGGGTCTTTCAAAAGTTCTTGTAGGACTAGGTTGGGATACGAATCGTTATGACGGACAAAACGATTTCGATTTAGATGTTAGTATTTTCTTAGTAGGCGCTAACGGTAAAGTTTCAGGTGCAGAGGATTTCGTCTTCTATAATAACCCAAAAGGTGCGAATGGTGCTGTCGAGCATTTAGGAGATAACCGAACTGGCGAAGGTGAAGGCGATGACGAATCGATCAAAGTAGATTTGAAAAATGTACCTGCACATATCGAACGTATTTGTTTCACAATTACAATCTATGATGGAGAAGGTCGTAGCCAAAACTTCGGACAAGTTTCTAACTCTTTCGTACGTATTTTAGATGAAGAAAAGAATGCAGAATTAATTCGTTACGATTTAGGAGAAGATTTCTCTATTGAAACAGCCGTAGTAGTAGGTGAATTATACCGTCATGCAGGTGACTGGAAATTCAATGCAATCGGAAGTGGATTCCAAGGTGGATTAGCGTCTCTATGTAATAACTTTGGTTTAGACGTAGAGTAA\">Copy to clipboard</span><br>\n</div>",
                "start": 263855
            },
            {
                "strand": -1,
                "type": "other",
                "end": 265059,
                "locus_tag": "ctg1_245",
                "description": "<div class=\"focus-intro\">\n <strong><span class=\"serif\">ctg1_245</span></strong><br>\n \n <br>\n Locus tag: <span class=\"serif\">ctg1_245</span><br>\n Protein ID: <span class=\"serif\">None</span><br>\n Gene: <span class=\"serif\">None</span><br>\n \n Location: 264,463 - 265,059,\n (total: 597 nt)<br>\n <br>\n \n  other (smcogs) SMCOG1296:tellurium resistance protein, TerD (Score: 108.7; E-value: 4.7e-33)<br>\n \n</div>\n<div class=\"focus-info\">\n \n\n \n  <br>\n  <span class=\"bold\"> Gene Ontology terms for PFAM domains:</span><br>\n  \n   PF02342.17: <a class='external-link' href='http://amigo.geneontology.org/amigo/term/GO:0006950' target='_blank'>GO:0006950</a>: response to stress<br>\n  \n  <br>\n \n</div>\n<div class=\"focus-urls\">\n <a href=\"http://blast.ncbi.nlm.nih.gov/Blast.cgi?PAGE=Proteins&amp;PROGRAM=blastp&amp;BLAST_PROGRAMS=blastp&amp;QUERY=MPIILEKGQKIDLTKGQPKVAKLQVGLGWDPIGQSGGFLSSLFGSKPNVDCDASVVMLEGDRFLNKNDLVYFGNKLSTCGSIIHSGDNLTGEGAGDDETIFVELHKVPSRINRLVFVVNIYDCVNRRQDFGMIRNAYIRIQNPQTGEELARYNLSDNYAGKTTLIAGEMYRHGSEWKFSAVGEGTQDKNLSEIVSRYQ&amp;LINK_LOC=protein&amp;PAGE_TYPE=BlastSearch\" target=\"_new\">NCBI BlastP on this gene</a><br>\n <a href=\"http://www.ncbi.nlm.nih.gov/projects/sviewer/?Db=gene&amp;DbFrom=protein&amp;Cmd=Link&amp;noslider=1&amp;id=CP046511.1&amp;from=254463&amp;to=275059\" target=\"_new\">View genomic context</a><br>\n \n  <a href=\"knownclusterblast/region3/ctg1_245_mibig_hits.html\" target=\"_new\">MiBIG Hits</a><br>\n \n \n \n \n</div>\n<div class=\"focus-clipboard\">\n AA sequence: <span class=\"clipboard-copy\" data-seq=\"MPIILEKGQKIDLTKGQPKVAKLQVGLGWDPIGQSGGFLSSLFGSKPNVDCDASVVMLEGDRFLNKNDLVYFGNKLSTCGSIIHSGDNLTGEGAGDDETIFVELHKVPSRINRLVFVVNIYDCVNRRQDFGMIRNAYIRIQNPQTGEELARYNLSDNYAGKTTLIAGEMYRHGSEWKFSAVGEGTQDKNLSEIVSRYQ\">Copy to clipboard</span><br>\n Nucleotide sequence: <span class=\"clipboard-copy\" data-seq=\"ATGCCTATTATTTTAGAAAAAGGTCAAAAGATCGATTTAACGAAAGGACAACCAAAAGTAGCAAAACTACAGGTTGGCTTAGGCTGGGATCCAATTGGGCAATCAGGTGGATTTCTGTCTTCATTATTTGGAAGTAAACCAAATGTAGATTGTGATGCATCTGTTGTTATGTTAGAAGGAGATCGTTTTTTAAACAAAAATGATTTAGTTTACTTCGGAAATAAACTTTCTACTTGTGGTAGTATTATTCATTCAGGAGATAATTTAACAGGTGAAGGCGCTGGTGATGACGAAACAATTTTCGTAGAATTACATAAAGTTCCGAGCCGTATTAATCGTTTAGTATTCGTTGTAAATATTTATGACTGTGTAAATCGTCGTCAAGATTTCGGGATGATTCGTAATGCATATATTCGTATTCAAAACCCGCAAACTGGTGAAGAATTAGCACGCTATAATTTATCGGATAATTATGCTGGCAAAACGACTCTAATTGCAGGTGAAATGTATCGTCACGGAAGTGAATGGAAGTTTTCAGCTGTTGGAGAAGGCACACAAGATAAAAACTTAAGTGAGATTGTATCACGTTATCAATAA\">Copy to clipboard</span><br>\n</div>",
                "start": 264463
            },
            {
                "strand": -1,
                "type": "other",
                "end": 266066,
                "locus_tag": "ctg1_246",
                "description": "<div class=\"focus-intro\">\n <strong><span class=\"serif\">ctg1_246</span></strong><br>\n \n <br>\n Locus tag: <span class=\"serif\">ctg1_246</span><br>\n Protein ID: <span class=\"serif\">None</span><br>\n Gene: <span class=\"serif\">None</span><br>\n \n Location: 265,188 - 266,066,\n (total: 879 nt)<br>\n <br>\n \n  other (smcogs) SMCOG1108:ROK family protein (Score: 279.4; E-value: 7.6e-85)<br>\n \n</div>\n<div class=\"focus-info\">\n \n\n \n</div>\n<div class=\"focus-urls\">\n <a href=\"http://blast.ncbi.nlm.nih.gov/Blast.cgi?PAGE=Proteins&amp;PROGRAM=blastp&amp;BLAST_PROGRAMS=blastp&amp;QUERY=MKEYIAFDIGGTQIKYGIVSEIGRVLKRKTVATEIHLGGEQTIQKLIYVSKKIMNEHTIAGIGISTTGIVDINKGIVTGGADHIAGYRTIPIIDRLQEILKVPVSIDNDVNCAAFGEKWNGSGREKENFIMLTLGTGIGGAIFIDGELYRGHSFSAGEWGNMLIEGKPFEEVASISGLIRLVRKYKGKGEWNGRLIFELYDKGDREVAQAVRIFFKHLAIGISNLAYIFNPEKIIIGGGITDRGNEFLKEVKEEVSKYLNQEIYNNCEIELAQNGNCAGMIGAIYHFLHHHK&amp;LINK_LOC=protein&amp;PAGE_TYPE=BlastSearch\" target=\"_new\">NCBI BlastP on this gene</a><br>\n <a href=\"http://www.ncbi.nlm.nih.gov/projects/sviewer/?Db=gene&amp;DbFrom=protein&amp;Cmd=Link&amp;noslider=1&amp;id=CP046511.1&amp;from=255188&amp;to=276066\" target=\"_new\">View genomic context</a><br>\n \n \n \n \n</div>\n<div class=\"focus-clipboard\">\n AA sequence: <span class=\"clipboard-copy\" data-seq=\"MKEYIAFDIGGTQIKYGIVSEIGRVLKRKTVATEIHLGGEQTIQKLIYVSKKIMNEHTIAGIGISTTGIVDINKGIVTGGADHIAGYRTIPIIDRLQEILKVPVSIDNDVNCAAFGEKWNGSGREKENFIMLTLGTGIGGAIFIDGELYRGHSFSAGEWGNMLIEGKPFEEVASISGLIRLVRKYKGKGEWNGRLIFELYDKGDREVAQAVRIFFKHLAIGISNLAYIFNPEKIIIGGGITDRGNEFLKEVKEEVSKYLNQEIYNNCEIELAQNGNCAGMIGAIYHFLHHHK\">Copy to clipboard</span><br>\n Nucleotide sequence: <span class=\"clipboard-copy\" data-seq=\"ATGAAAGAGTATATAGCGTTTGATATTGGCGGTACGCAAATTAAGTATGGCATTGTTTCAGAAATAGGGAGAGTATTAAAGCGTAAAACAGTTGCAACAGAAATTCATTTAGGCGGAGAACAAACTATTCAAAAACTTATATATGTATCAAAAAAAATAATGAATGAACATACTATTGCAGGAATTGGTATTAGCACCACGGGGATTGTTGATATTAATAAAGGAATTGTGACGGGAGGTGCGGATCATATTGCGGGATATCGTACTATTCCTATTATTGATAGATTGCAAGAGATATTAAAAGTTCCAGTATCGATTGACAATGATGTGAATTGTGCAGCGTTTGGAGAAAAATGGAATGGTAGTGGAAGAGAGAAAGAGAACTTTATTATGCTCACCCTTGGAACAGGGATTGGGGGAGCGATTTTTATAGACGGAGAATTGTACCGAGGGCATTCATTTAGTGCTGGTGAATGGGGGAATATGTTAATAGAAGGAAAACCGTTTGAAGAGGTTGCCTCGATTTCAGGATTAATTCGTCTTGTCAGAAAATATAAAGGCAAAGGTGAGTGGAATGGGAGATTAATTTTCGAGTTGTATGATAAAGGAGATCGGGAAGTTGCTCAAGCAGTTAGGATCTTCTTTAAACATTTGGCAATCGGAATTAGTAATCTTGCTTATATTTTCAATCCAGAAAAGATTATTATTGGTGGAGGAATTACCGATAGAGGAAATGAGTTTTTAAAAGAAGTAAAAGAAGAGGTCAGTAAATACTTAAATCAAGAGATTTATAATAATTGTGAGATTGAACTTGCACAAAACGGTAATTGTGCAGGAATGATTGGTGCTATTTACCACTTCTTACATCATCATAAGTAA\">Copy to clipboard</span><br>\n</div>",
                "start": 265188
            },
            {
                "strand": 1,
                "type": "other",
                "end": 267281,
                "locus_tag": "ctg1_247",
                "description": "<div class=\"focus-intro\">\n <strong><span class=\"serif\">ctg1_247</span></strong><br>\n \n <br>\n Locus tag: <span class=\"serif\">ctg1_247</span><br>\n Protein ID: <span class=\"serif\">None</span><br>\n Gene: <span class=\"serif\">None</span><br>\n \n Location: 266,268 - 267,281,\n (total: 1014 nt)<br>\n <br>\n \n</div>\n<div class=\"focus-info\">\n \n\n \n</div>\n<div class=\"focus-urls\">\n <a href=\"http://blast.ncbi.nlm.nih.gov/Blast.cgi?PAGE=Proteins&amp;PROGRAM=blastp&amp;BLAST_PROGRAMS=blastp&amp;QUERY=MTKIFILASTLSLSFFSGLNIGNAATENFRPLTNAIVQNSDHFAEGNSKDNNKPPGNNGSQNDSGSGDNGSGGNGSGGSGSGDNGSGGNGSGGNGSGGNGSGGSGSGGNGSGGNGSGGNGSGGNGSGGNGSGGNGSGGNGSGGNGSGGNGSGGSSSGDNGSGGNGSGGNGSGGSSSGDNGSGGNGSGGSSSGDNGSGGNGSGGNGSGGNGSGGNGSGGNGSGGNGSGGNGSGGNGSGGNGSGGNGSGGNGSGGNGSKGGNRVKGDSSSQGGNGSQGGNRVKGDSSGNGSQGGNVKDNAKKQGDKLPNTATHYPASILMGLSTFLIGMLLFIRRKNAK&amp;LINK_LOC=protein&amp;PAGE_TYPE=BlastSearch\" target=\"_new\">NCBI BlastP on this gene</a><br>\n <a href=\"http://www.ncbi.nlm.nih.gov/projects/sviewer/?Db=gene&amp;DbFrom=protein&amp;Cmd=Link&amp;noslider=1&amp;id=CP046511.1&amp;from=256268&amp;to=277281\" target=\"_new\">View genomic context</a><br>\n \n \n \n \n</div>\n<div class=\"focus-clipboard\">\n AA sequence: <span class=\"clipboard-copy\" data-seq=\"MTKIFILASTLSLSFFSGLNIGNAATENFRPLTNAIVQNSDHFAEGNSKDNNKPPGNNGSQNDSGSGDNGSGGNGSGGSGSGDNGSGGNGSGGNGSGGNGSGGSGSGGNGSGGNGSGGNGSGGNGSGGNGSGGNGSGGNGSGGNGSGGNGSGGSSSGDNGSGGNGSGGNGSGGSSSGDNGSGGNGSGGSSSGDNGSGGNGSGGNGSGGNGSGGNGSGGNGSGGNGSGGNGSGGNGSGGNGSGGNGSGGNGSGGNGSKGGNRVKGDSSSQGGNGSQGGNRVKGDSSGNGSQGGNVKDNAKKQGDKLPNTATHYPASILMGLSTFLIGMLLFIRRKNAK\">Copy to clipboard</span><br>\n Nucleotide sequence: <span class=\"clipboard-copy\" data-seq=\"ATGACGAAAATCTTCATTTTAGCATCAACACTCTCTTTATCTTTTTTTAGCGGTTTAAATATTGGTAATGCTGCAACTGAAAACTTCCGCCCATTAACAAACGCTATTGTACAAAATAGTGATCATTTTGCAGAAGGAAACTCAAAGGATAATAATAAACCTCCAGGAAATAACGGTTCTCAGAACGATAGTGGTTCTGGTGACAACGGTTCTGGCGGCAATGGTTCTGGCGGCAGTGGCTCTGGCGACAATGGTTCCGGCGGTAACGGCTCTGGCGGCAATGGTTCCGGCGGTAACGGTTCTGGTGGCAGTGGCTCTGGTGGCAATGGTTCCGGCGGTAACGGCTCTGGCGGCAATGGTTCCGGCGGTAACGGTTCTGGTGGCAATGGTTCCGGCGGTAACGGCTCTGGTGGTAACGGTTCTGGCGGCAATGGTTCCGGCGGTAACGGTTCTGGTGGCAGTAGCTCTGGTGACAACGGTTCTGGCGGCAACGGCTCTGGTGGTAACGGTTCTGGTGGCAGTAGCTCTGGTGACAACGGTTCTGGTGGCAACGGTTCTGGTGGCAGTAGCTCTGGTGACAACGGTTCTGGCGGCAACGGCTCTGGTGGCAACGGCTCTGGTGGCAATGGTTCTGGTGGCAATGGCTCTGGTGGCAATGGCTCTGGTGGCAATGGCTCTGGTGGCAATGGTTCTGGTGGCAATGGCTCTGGTGGCAATGGCTCTGGTGGCAATGGCTCTGGTGGCAATGGCTCTGGTGGCAATGGCTCTAAAGGCGGTAATCGTGTTAAAGGCGATAGCAGTTCTCAAGGTGGTAATGGCTCTCAGGGCGGTAACCGTGTTAAAGGCGATAGCAGTGGAAACGGCTCTCAAGGTGGCAATGTAAAAGATAATGCGAAAAAACAAGGCGATAAGTTACCGAATACGGCAACACATTATCCTGCATCTATTTTAATGGGGCTTTCAACATTCCTAATTGGTATGTTACTATTTATTCGCCGTAAAAACGCAAAATAA\">Copy to clipboard</span><br>\n</div>",
                "start": 266268
            },
            {
                "strand": -1,
                "type": "other",
                "end": 268826,
                "locus_tag": "ctg1_248",
                "description": "<div class=\"focus-intro\">\n <strong><span class=\"serif\">ctg1_248</span></strong><br>\n \n <br>\n Locus tag: <span class=\"serif\">ctg1_248</span><br>\n Protein ID: <span class=\"serif\">None</span><br>\n Gene: <span class=\"serif\">None</span><br>\n \n Location: 267,396 - 268,826,\n (total: 1431 nt)<br>\n <br>\n \n  other (smcogs) SMCOG1162:threonyl-tRNA synthetase (Score: 189.6; E-value: 1.3e-57)<br>\n \n</div>\n<div class=\"focus-info\">\n \n\n \n  <br>\n  <span class=\"bold\"> Gene Ontology terms for PFAM domains:</span><br>\n  \n   PF00587.24: <a class='external-link' href='http://amigo.geneontology.org/amigo/term/GO:0000166' target='_blank'>GO:0000166</a>: nucleotide binding<br>\n  \n   PF00587.24: <a class='external-link' href='http://amigo.geneontology.org/amigo/term/GO:0004812' target='_blank'>GO:0004812</a>: aminoacyl-tRNA ligase activity<br>\n  \n   PF00587.24: <a class='external-link' href='http://amigo.geneontology.org/amigo/term/GO:0005524' target='_blank'>GO:0005524</a>: ATP binding<br>\n  \n   PF00587.24: <a class='external-link' href='http://amigo.geneontology.org/amigo/term/GO:0006418' target='_blank'>GO:0006418</a>: tRNA aminoacylation for protein translation<br>\n  \n   PF09180.10: <a class='external-link' href='http://amigo.geneontology.org/amigo/term/GO:0000166' target='_blank'>GO:0000166</a>: nucleotide binding<br>\n  \n   PF09180.10: <a class='external-link' href='http://amigo.geneontology.org/amigo/term/GO:0004827' target='_blank'>GO:0004827</a>: proline-tRNA ligase activity<br>\n  \n   PF09180.10: <a class='external-link' href='http://amigo.geneontology.org/amigo/term/GO:0005524' target='_blank'>GO:0005524</a>: ATP binding<br>\n  \n   PF09180.10: <a class='external-link' href='http://amigo.geneontology.org/amigo/term/GO:0005737' target='_blank'>GO:0005737</a>: cytoplasm<br>\n  \n   PF09180.10: <a class='external-link' href='http://amigo.geneontology.org/amigo/term/GO:0006433' target='_blank'>GO:0006433</a>: prolyl-tRNA aminoacylation<br>\n  \n  <br>\n \n</div>\n<div class=\"focus-urls\">\n <a href=\"http://blast.ncbi.nlm.nih.gov/Blast.cgi?PAGE=Proteins&amp;PROGRAM=blastp&amp;BLAST_PROGRAMS=blastp&amp;QUERY=MAKEQVQAITKMEEDFAQWYTDIVKKAELVDYSSVKGCMILRPYGYALWENMQKVMDEKLKETGHENVYMPMFIPESLLQKEKDHVEGFAPEVAWVTHGGDEKLAERLCVRPTSETLFCEHFSKIVQSYNDLPKLYNQWCSVVRWEKTTRPFLRTTEFLWQEGHTIHETAEESQAETLNILNLYASFCEDYLAIPVIKGQKTEKEKFAGAKATYTIESLMHDGKALQTGTSHNFGTNFSEAFDIKFLDRNGKWQYVHQTSWGVSTRMIGGLIMVHSDNNGLVMPPKVAPVQVVIVPIAQHKEGVLAKATELQGHIQKVARVKIDASNKTPGWKFNEYEMKGIPIRLEVGPKDIEKNQVVLVRRDTKEKEFISMDQLEERIPALLEEIHDSLFNKAKVFRDENTYSATNFEEMKQVADEKQGFIKAMWCGELACEEKLKEEVGVSSRCMPFEQEHLADECICCGKEAKQMVYWGKAY&amp;LINK_LOC=protein&amp;PAGE_TYPE=BlastSearch\" target=\"_new\">NCBI BlastP on this gene</a><br>\n <a href=\"http://www.ncbi.nlm.nih.gov/projects/sviewer/?Db=gene&amp;DbFrom=protein&amp;Cmd=Link&amp;noslider=1&amp;id=CP046511.1&amp;from=257396&amp;to=278826\" target=\"_new\">View genomic context</a><br>\n \n  <a href=\"knownclusterblast/region3/ctg1_248_mibig_hits.html\" target=\"_new\">MiBIG Hits</a><br>\n \n \n \n \n</div>\n<div class=\"focus-clipboard\">\n AA sequence: <span class=\"clipboard-copy\" data-seq=\"MAKEQVQAITKMEEDFAQWYTDIVKKAELVDYSSVKGCMILRPYGYALWENMQKVMDEKLKETGHENVYMPMFIPESLLQKEKDHVEGFAPEVAWVTHGGDEKLAERLCVRPTSETLFCEHFSKIVQSYNDLPKLYNQWCSVVRWEKTTRPFLRTTEFLWQEGHTIHETAEESQAETLNILNLYASFCEDYLAIPVIKGQKTEKEKFAGAKATYTIESLMHDGKALQTGTSHNFGTNFSEAFDIKFLDRNGKWQYVHQTSWGVSTRMIGGLIMVHSDNNGLVMPPKVAPVQVVIVPIAQHKEGVLAKATELQGHIQKVARVKIDASNKTPGWKFNEYEMKGIPIRLEVGPKDIEKNQVVLVRRDTKEKEFISMDQLEERIPALLEEIHDSLFNKAKVFRDENTYSATNFEEMKQVADEKQGFIKAMWCGELACEEKLKEEVGVSSRCMPFEQEHLADECICCGKEAKQMVYWGKAY\">Copy to clipboard</span><br>\n Nucleotide sequence: <span class=\"clipboard-copy\" data-seq=\"ATGGCAAAAGAACAAGTGCAAGCCATTACGAAGATGGAAGAGGACTTTGCGCAGTGGTATACCGATATTGTAAAAAAAGCCGAACTGGTTGATTATTCAAGTGTAAAAGGGTGCATGATTTTACGTCCATATGGTTATGCCTTATGGGAGAATATGCAGAAGGTGATGGATGAGAAGCTAAAAGAAACTGGCCATGAAAATGTATATATGCCAATGTTTATCCCAGAGAGTTTATTGCAAAAAGAGAAGGATCATGTTGAAGGGTTTGCTCCTGAAGTAGCATGGGTTACGCATGGCGGAGATGAAAAGTTAGCGGAAAGACTTTGTGTACGTCCTACATCTGAAACTTTATTCTGTGAGCATTTTTCAAAAATTGTGCAATCCTATAATGATTTGCCAAAATTATACAACCAGTGGTGTTCAGTAGTTCGTTGGGAGAAGACAACTAGGCCATTCCTTCGTACGACAGAATTTTTATGGCAAGAGGGTCATACAATCCATGAAACAGCAGAAGAATCGCAGGCTGAAACATTAAATATTTTAAACTTATATGCTTCTTTCTGTGAGGATTATTTAGCGATACCAGTTATTAAAGGACAAAAAACAGAAAAAGAGAAGTTTGCTGGAGCAAAGGCAACTTATACAATTGAAAGCTTAATGCATGATGGGAAAGCACTTCAAACAGGAACATCCCATAACTTTGGAACGAATTTCTCTGAAGCATTTGATATTAAATTTTTAGATCGTAACGGTAAGTGGCAATATGTACACCAAACATCTTGGGGTGTATCAACAAGAATGATAGGTGGGCTAATTATGGTTCATAGCGATAATAATGGACTTGTAATGCCACCAAAAGTTGCTCCAGTGCAAGTTGTTATCGTACCAATTGCTCAGCATAAAGAAGGAGTTTTAGCGAAAGCAACAGAGTTACAAGGACATATTCAAAAAGTTGCACGCGTGAAAATAGATGCTAGTAATAAAACACCGGGCTGGAAATTTAATGAGTATGAAATGAAGGGCATTCCAATTCGATTAGAAGTTGGGCCTAAAGATATTGAAAAGAATCAAGTTGTACTTGTAAGAAGAGATACGAAAGAAAAAGAATTTATATCAATGGATCAATTAGAAGAACGTATTCCAGCACTACTTGAGGAAATTCATGACTCTTTATTTAATAAGGCAAAAGTATTTCGCGATGAGAATACGTATAGTGCGACGAATTTTGAAGAGATGAAACAAGTAGCTGATGAAAAGCAAGGATTTATTAAGGCAATGTGGTGCGGAGAATTAGCTTGTGAAGAGAAACTAAAAGAAGAAGTTGGAGTATCTTCACGTTGTATGCCTTTTGAGCAAGAGCATTTAGCTGACGAATGTATTTGTTGTGGTAAAGAAGCTAAACAAATGGTGTATTGGGGAAAAGCGTATTAA\">Copy to clipboard</span><br>\n</div>",
                "start": 267396
            },
            {
                "strand": -1,
                "type": "other",
                "end": 269470,
                "locus_tag": "ctg1_249",
                "description": "<div class=\"focus-intro\">\n <strong><span class=\"serif\">ctg1_249</span></strong><br>\n \n <br>\n Locus tag: <span class=\"serif\">ctg1_249</span><br>\n Protein ID: <span class=\"serif\">None</span><br>\n Gene: <span class=\"serif\">None</span><br>\n \n Location: 269,177 - 269,470,\n (total: 294 nt)<br>\n <br>\n \n</div>\n<div class=\"focus-info\">\n \n\n \n</div>\n<div class=\"focus-urls\">\n <a href=\"http://blast.ncbi.nlm.nih.gov/Blast.cgi?PAGE=Proteins&amp;PROGRAM=blastp&amp;BLAST_PROGRAMS=blastp&amp;QUERY=MDWLDGFGIFYIIGGITILLVFAISYLLKKRFPDKQFDIIFALIVILLCLASFPVTMMVIGGWEGMGYGFIGFFVLLGTLIGMIAHQLVKISRKSYV&amp;LINK_LOC=protein&amp;PAGE_TYPE=BlastSearch\" target=\"_new\">NCBI BlastP on this gene</a><br>\n <a href=\"http://www.ncbi.nlm.nih.gov/projects/sviewer/?Db=gene&amp;DbFrom=protein&amp;Cmd=Link&amp;noslider=1&amp;id=CP046511.1&amp;from=259177&amp;to=279470\" target=\"_new\">View genomic context</a><br>\n \n \n \n \n</div>\n<div class=\"focus-clipboard\">\n AA sequence: <span class=\"clipboard-copy\" data-seq=\"MDWLDGFGIFYIIGGITILLVFAISYLLKKRFPDKQFDIIFALIVILLCLASFPVTMMVIGGWEGMGYGFIGFFVLLGTLIGMIAHQLVKISRKSYV\">Copy to clipboard</span><br>\n Nucleotide sequence: <span class=\"clipboard-copy\" data-seq=\"ATGGACTGGTTAGATGGATTCGGTATATTTTACATCATTGGTGGCATCACAATTCTCCTTGTATTTGCTATTTCATATTTACTAAAGAAACGTTTTCCAGACAAACAGTTTGATATTATATTTGCACTGATTGTAATACTTCTTTGCTTAGCATCATTTCCTGTTACCATGATGGTTATTGGTGGGTGGGAAGGAATGGGATATGGATTTATTGGTTTCTTCGTTCTACTAGGTACACTTATTGGTATGATTGCACATCAACTTGTAAAAATCTCTCGAAAAAGCTACGTATAA\">Copy to clipboard</span><br>\n</div>",
                "start": 269177
            },
            {
                "strand": 1,
                "type": "other",
                "end": 270937,
                "locus_tag": "ctg1_250",
                "description": "<div class=\"focus-intro\">\n <strong><span class=\"serif\">ctg1_250</span></strong><br>\n \n <br>\n Locus tag: <span class=\"serif\">ctg1_250</span><br>\n Protein ID: <span class=\"serif\">None</span><br>\n Gene: <span class=\"serif\">None</span><br>\n \n Location: 269,624 - 270,937,\n (total: 1314 nt)<br>\n <br>\n \n</div>\n<div class=\"focus-info\">\n \n\n \n  <br>\n  <span class=\"bold\"> Gene Ontology terms for PFAM domains:</span><br>\n  \n   PF00884.22: <a class='external-link' href='http://amigo.geneontology.org/amigo/term/GO:0008152' target='_blank'>GO:0008152</a>: metabolic process<br>\n  \n   PF00884.22: <a class='external-link' href='http://amigo.geneontology.org/amigo/term/GO:0008484' target='_blank'>GO:0008484</a>: sulfuric ester hydrolase activity<br>\n  \n   PF01663.21: <a class='external-link' href='http://amigo.geneontology.org/amigo/term/GO:0003824' target='_blank'>GO:0003824</a>: catalytic activity<br>\n  \n  <br>\n \n</div>\n<div class=\"focus-urls\">\n <a href=\"http://blast.ncbi.nlm.nih.gov/Blast.cgi?PAGE=Proteins&amp;PROGRAM=blastp&amp;BLAST_PROGRAMS=blastp&amp;QUERY=MDKALTNRVIILSFDCLSALDFPILQKLPHFQSLIKKGTVVEKVEPIYPSVTYPSHSTIVTGNYPNKHGVVSNTLLQPGRESPDWHWYRKSIKGTTLYDEARKANLTTAALLWPVTGRANIDYNLPEIFPNRPWQNQVLVSLFSGSPLYQLDLNRRFGHIRNGLSQPELDDFVLASAVHTIQTKKPNVMFVHFTDLDTQRHYHGFESNETIAAIHRHDERLGKIIQTLKDSDLYEESTIIALGDHSALSENKSIQLNVLFHQRGLISLNKKGKLVDWKAYCQSCDGSAYVYVKDKNDTDTIREVQLLLEELLQNKQNGIEFILHDEAAKDCGADGNCLFMLEAQEGYYFTENYTGDFIKEITEKDVTPSKKYTFGTHGYSPTKPNYETIFIAAGKGIKTGVTVPYMRLIDEGPTIARLLGLHLGETDGAIVEDLLQL&amp;LINK_LOC=protein&amp;PAGE_TYPE=BlastSearch\" target=\"_new\">NCBI BlastP on this gene</a><br>\n <a href=\"http://www.ncbi.nlm.nih.gov/projects/sviewer/?Db=gene&amp;DbFrom=protein&amp;Cmd=Link&amp;noslider=1&amp;id=CP046511.1&amp;from=259624&amp;to=280937\" target=\"_new\">View genomic context</a><br>\n \n \n \n \n</div>\n<div class=\"focus-clipboard\">\n AA sequence: <span class=\"clipboard-copy\" data-seq=\"MDKALTNRVIILSFDCLSALDFPILQKLPHFQSLIKKGTVVEKVEPIYPSVTYPSHSTIVTGNYPNKHGVVSNTLLQPGRESPDWHWYRKSIKGTTLYDEARKANLTTAALLWPVTGRANIDYNLPEIFPNRPWQNQVLVSLFSGSPLYQLDLNRRFGHIRNGLSQPELDDFVLASAVHTIQTKKPNVMFVHFTDLDTQRHYHGFESNETIAAIHRHDERLGKIIQTLKDSDLYEESTIIALGDHSALSENKSIQLNVLFHQRGLISLNKKGKLVDWKAYCQSCDGSAYVYVKDKNDTDTIREVQLLLEELLQNKQNGIEFILHDEAAKDCGADGNCLFMLEAQEGYYFTENYTGDFIKEITEKDVTPSKKYTFGTHGYSPTKPNYETIFIAAGKGIKTGVTVPYMRLIDEGPTIARLLGLHLGETDGAIVEDLLQL\">Copy to clipboard</span><br>\n Nucleotide sequence: <span class=\"clipboard-copy\" data-seq=\"ATGGATAAAGCATTAACGAATCGTGTCATTATTTTATCATTCGACTGTTTATCAGCTTTAGATTTTCCTATACTACAAAAACTACCTCATTTCCAATCTCTAATAAAAAAGGGCACGGTTGTCGAAAAAGTAGAACCAATTTATCCTTCTGTAACATATCCAAGCCACTCAACAATCGTAACCGGTAATTATCCTAACAAGCACGGTGTTGTTAGTAATACGTTACTTCAACCAGGACGTGAATCACCTGATTGGCATTGGTACCGAAAATCGATAAAAGGAACAACATTGTATGATGAAGCGCGTAAAGCAAATTTAACGACAGCTGCCCTTCTATGGCCTGTTACTGGGAGAGCAAACATTGATTACAATTTACCAGAAATTTTCCCCAATAGACCGTGGCAAAATCAAGTGTTAGTTTCCTTATTTAGCGGTAGCCCACTATACCAATTAGATTTAAATCGTCGTTTCGGCCATATAAGAAATGGTTTATCACAACCAGAGCTGGATGATTTCGTCCTCGCCTCTGCTGTACACACCATTCAGACGAAAAAGCCTAATGTTATGTTCGTACATTTCACTGATTTAGACACGCAAAGACATTATCATGGCTTTGAATCTAACGAAACAATAGCTGCAATTCATAGACATGATGAGCGGCTAGGGAAAATTATTCAAACTTTAAAAGACAGTGATCTATACGAAGAAAGTACAATTATTGCCCTTGGTGATCATAGCGCTTTAAGTGAAAACAAATCCATCCAATTAAATGTGCTATTCCATCAAAGAGGACTTATATCTCTTAATAAAAAAGGCAAATTAGTAGACTGGAAAGCCTATTGCCAAAGTTGTGATGGCTCTGCCTATGTATATGTGAAAGACAAAAATGATACGGATACAATTCGAGAAGTACAACTACTCCTTGAAGAACTGCTGCAAAATAAACAGAATGGAATTGAATTTATACTTCATGATGAAGCTGCGAAAGACTGCGGTGCAGATGGTAATTGTTTATTTATGTTAGAAGCGCAAGAGGGGTATTATTTCACTGAAAACTATACAGGAGATTTTATAAAAGAAATTACTGAAAAAGATGTTACGCCTAGTAAAAAATATACATTTGGTACGCATGGATACTCTCCAACAAAACCTAACTATGAAACAATTTTTATCGCTGCTGGAAAAGGAATAAAAACCGGCGTTACCGTCCCGTATATGAGACTTATTGATGAAGGTCCAACTATCGCTAGACTACTCGGTTTACACTTAGGCGAAACAGACGGAGCAATTGTAGAGGATTTACTCCAATTGTAA\">Copy to clipboard</span><br>\n</div>",
                "start": 269624
            },
            {
                "strand": 1,
                "type": "transport",
                "end": 272329,
                "locus_tag": "ctg1_251",
                "description": "<div class=\"focus-intro\">\n <strong><span class=\"serif\">ctg1_251</span></strong><br>\n \n <br>\n Locus tag: <span class=\"serif\">ctg1_251</span><br>\n Protein ID: <span class=\"serif\">None</span><br>\n Gene: <span class=\"serif\">None</span><br>\n \n Location: 271,046 - 272,329,\n (total: 1284 nt)<br>\n <br>\n \n  transport (smcogs) SMCOG1106:major facilitator transporter (Score: 50.8; E-value: 1.6e-15)<br>\n \n</div>\n<div class=\"focus-info\">\n \n\n \n  <br>\n  <span class=\"bold\"> Gene Ontology terms for PFAM domains:</span><br>\n  \n   PF07690.15: <a class='external-link' href='http://amigo.geneontology.org/amigo/term/GO:0016021' target='_blank'>GO:0016021</a>: integral component of membrane<br>\n  \n   PF07690.15: <a class='external-link' href='http://amigo.geneontology.org/amigo/term/GO:0055085' target='_blank'>GO:0055085</a>: transmembrane transport<br>\n  \n  <br>\n \n</div>\n<div class=\"focus-urls\">\n <a href=\"http://blast.ncbi.nlm.nih.gov/Blast.cgi?PAGE=Proteins&amp;PROGRAM=blastp&amp;BLAST_PROGRAMS=blastp&amp;QUERY=MKKMSRQEKSWILYDWANSVYSLVITTALFPIYFKAAAKEAGLSGATSTAYWGYANSFATLLISILAPILGTVADYKGFKKRFFTFFFGLGIVFTSMLAVVPTSQWYLLLGCYMLALVGFAGANIFYDAFLVDVTSEDRMDRISTRGFALGYIGSTIPFIGCIALIILSQKGTIPLSVGIASQISFAITALWWGLFTIPMLKNVEQKHYIERHPRPITMSFKRLAATFKNIKEYKTVFMFLIAYFFYIDGVDTIITMSTAYGTDLGISATNLLIILFVTQIVACPFALLYGKLSATFTGKKMLYVGIIIYIIICIYAYFLKTTLDFWILAMLVATSQGGIQALSRSYFAKLVPKESANEFFGFYNIFGKFAAIMGPVLVGVTTQLTGKTNAGVLSIIVLFIIGGFLLTRVPENNTSVTPTSPKTKTL&amp;LINK_LOC=protein&amp;PAGE_TYPE=BlastSearch\" target=\"_new\">NCBI BlastP on this gene</a><br>\n <a href=\"http://www.ncbi.nlm.nih.gov/projects/sviewer/?Db=gene&amp;DbFrom=protein&amp;Cmd=Link&amp;noslider=1&amp;id=CP046511.1&amp;from=261046&amp;to=282329\" target=\"_new\">View genomic context</a><br>\n \n \n  <a href=\"http://blast.jcvi.org/er-blast/index.cgi?project=transporter;program=blastp;database=pub/transporter.pep;sequence=sequence%0AMKKMSRQEKSWILYDWANSVYSLVITTALFPIYFKAAAKEAGLSGATSTAYWGYANSFATLLISILAPILGTVADYKGFKKRFFTFFFGLGIVFTSMLAVVPTSQWYLLLGCYMLALVGFAGANIFYDAFLVDVTSEDRMDRISTRGFALGYIGSTIPFIGCIALIILSQKGTIPLSVGIASQISFAITALWWGLFTIPMLKNVEQKHYIERHPRPITMSFKRLAATFKNIKEYKTVFMFLIAYFFYIDGVDTIITMSTAYGTDLGISATNLLIILFVTQIVACPFALLYGKLSATFTGKKMLYVGIIIYIIICIYAYFLKTTLDFWILAMLVATSQGGIQALSRSYFAKLVPKESANEFFGFYNIFGKFAAIMGPVLVGVTTQLTGKTNAGVLSIIVLFIIGGFLLTRVPENNTSVTPTSPKTKTL\" target=\"_new\">TransportDB BLAST on this gene</a><br>\n \n \n \n</div>\n<div class=\"focus-clipboard\">\n AA sequence: <span class=\"clipboard-copy\" data-seq=\"MKKMSRQEKSWILYDWANSVYSLVITTALFPIYFKAAAKEAGLSGATSTAYWGYANSFATLLISILAPILGTVADYKGFKKRFFTFFFGLGIVFTSMLAVVPTSQWYLLLGCYMLALVGFAGANIFYDAFLVDVTSEDRMDRISTRGFALGYIGSTIPFIGCIALIILSQKGTIPLSVGIASQISFAITALWWGLFTIPMLKNVEQKHYIERHPRPITMSFKRLAATFKNIKEYKTVFMFLIAYFFYIDGVDTIITMSTAYGTDLGISATNLLIILFVTQIVACPFALLYGKLSATFTGKKMLYVGIIIYIIICIYAYFLKTTLDFWILAMLVATSQGGIQALSRSYFAKLVPKESANEFFGFYNIFGKFAAIMGPVLVGVTTQLTGKTNAGVLSIIVLFIIGGFLLTRVPENNTSVTPTSPKTKTL\">Copy to clipboard</span><br>\n Nucleotide sequence: <span class=\"clipboard-copy\" data-seq=\"ATGAAAAAAATGTCCAGACAAGAAAAAAGCTGGATATTATACGATTGGGCGAACTCGGTATATTCGCTCGTCATTACAACTGCATTATTTCCAATTTACTTTAAAGCAGCTGCAAAAGAAGCTGGACTATCCGGGGCAACTTCAACAGCATATTGGGGATATGCAAACTCGTTCGCTACACTTTTAATTTCTATACTTGCTCCTATTCTCGGCACAGTTGCTGATTATAAAGGATTTAAAAAACGATTTTTCACATTCTTCTTTGGACTCGGTATCGTATTTACAAGTATGTTAGCAGTCGTTCCAACATCTCAGTGGTACTTATTATTAGGATGCTATATGCTCGCCTTAGTCGGTTTTGCTGGAGCAAACATTTTTTATGATGCATTTTTAGTAGATGTCACTTCTGAAGATAGAATGGATCGAATTTCTACGCGAGGTTTCGCATTAGGCTATATTGGGAGTACTATTCCTTTCATCGGTTGTATCGCTCTTATTATTCTTTCTCAAAAAGGAACTATCCCTTTATCTGTTGGTATTGCTAGTCAAATTTCATTTGCGATAACAGCTCTTTGGTGGGGGTTATTTACGATTCCAATGCTAAAAAACGTAGAGCAAAAGCACTATATTGAACGTCACCCTAGACCAATTACAATGAGCTTCAAACGCCTTGCTGCTACTTTTAAAAATATTAAAGAATATAAAACTGTATTCATGTTCCTAATCGCTTACTTTTTCTATATTGATGGGGTCGATACAATTATTACCATGTCCACCGCTTACGGAACAGATCTCGGTATCAGTGCAACGAATCTATTAATCATATTATTTGTAACACAAATTGTCGCTTGTCCATTTGCTTTATTATATGGAAAATTATCAGCAACATTTACAGGTAAAAAAATGCTATATGTCGGTATCATTATTTATATCATCATTTGCATATATGCTTATTTCTTAAAAACGACACTTGATTTTTGGATTTTAGCAATGTTAGTTGCTACATCTCAAGGTGGTATTCAAGCACTAAGTCGTTCATACTTTGCAAAACTAGTACCAAAAGAATCTGCTAATGAATTCTTCGGATTTTATAATATCTTTGGTAAGTTCGCCGCAATTATGGGCCCGGTATTAGTCGGTGTTACAACGCAATTAACAGGAAAAACAAACGCTGGTGTTCTTAGTATTATTGTTCTGTTTATTATCGGTGGATTCTTATTAACTAGAGTTCCAGAAAATAATACATCCGTTACACCAACTAGTCCAAAGACTAAAACACTATAA\">Copy to clipboard</span><br>\n</div>",
                "start": 271046
            },
            {
                "strand": -1,
                "type": "other",
                "end": 272650,
                "locus_tag": "ctg1_252",
                "description": "<div class=\"focus-intro\">\n <strong><span class=\"serif\">ctg1_252</span></strong><br>\n \n <br>\n Locus tag: <span class=\"serif\">ctg1_252</span><br>\n Protein ID: <span class=\"serif\">None</span><br>\n Gene: <span class=\"serif\">None</span><br>\n \n Location: 272,399 - 272,650,\n (total: 252 nt)<br>\n <br>\n \n</div>\n<div class=\"focus-info\">\n \n\n \n  <br>\n  <span class=\"bold\"> Gene Ontology terms for PFAM domains:</span><br>\n  \n   PF01381.21: <a class='external-link' href='http://amigo.geneontology.org/amigo/term/GO:0043565' target='_blank'>GO:0043565</a>: sequence-specific DNA binding<br>\n  \n   PF12844.6: <a class='external-link' href='http://amigo.geneontology.org/amigo/term/GO:0043565' target='_blank'>GO:0043565</a>: sequence-specific DNA binding<br>\n  \n  <br>\n \n</div>\n<div class=\"focus-urls\">\n <a href=\"http://blast.ncbi.nlm.nih.gov/Blast.cgi?PAGE=Proteins&amp;PROGRAM=blastp&amp;BLAST_PROGRAMS=blastp&amp;QUERY=MSQLYTDVVKTILQVRSNGVKNQIYELRTENNISQGALADKCKVSRQTINAIENNKYDPSLALAFRLAEVLGTTVDKLFLYKQ&amp;LINK_LOC=protein&amp;PAGE_TYPE=BlastSearch\" target=\"_new\">NCBI BlastP on this gene</a><br>\n <a href=\"http://www.ncbi.nlm.nih.gov/projects/sviewer/?Db=gene&amp;DbFrom=protein&amp;Cmd=Link&amp;noslider=1&amp;id=CP046511.1&amp;from=262399&amp;to=282650\" target=\"_new\">View genomic context</a><br>\n \n  <a href=\"knownclusterblast/region3/ctg1_252_mibig_hits.html\" target=\"_new\">MiBIG Hits</a><br>\n \n \n \n \n</div>\n<div class=\"focus-clipboard\">\n AA sequence: <span class=\"clipboard-copy\" data-seq=\"MSQLYTDVVKTILQVRSNGVKNQIYELRTENNISQGALADKCKVSRQTINAIENNKYDPSLALAFRLAEVLGTTVDKLFLYKQ\">Copy to clipboard</span><br>\n Nucleotide sequence: <span class=\"clipboard-copy\" data-seq=\"ATGAGCCAATTATATACTGATGTTGTAAAAACGATTTTACAGGTTAGGAGCAATGGTGTGAAAAATCAAATCTATGAATTACGCACTGAAAATAATATTTCACAAGGCGCATTAGCTGATAAATGCAAGGTTTCTAGACAGACGATAAATGCAATTGAGAATAATAAATATGATCCAAGCTTAGCGTTAGCATTCCGTTTAGCTGAAGTATTAGGAACAACTGTTGATAAATTATTTTTGTACAAGCAGTAG\">Copy to clipboard</span><br>\n</div>",
                "start": 272399
            },
            {
                "strand": -1,
                "type": "transport",
                "end": 273945,
                "locus_tag": "ctg1_253",
                "description": "<div class=\"focus-intro\">\n <strong><span class=\"serif\">ctg1_253</span></strong><br>\n \n <br>\n Locus tag: <span class=\"serif\">ctg1_253</span><br>\n Protein ID: <span class=\"serif\">None</span><br>\n Gene: <span class=\"serif\">None</span><br>\n \n Location: 272,707 - 273,945,\n (total: 1239 nt)<br>\n <br>\n \n  transport (smcogs) SMCOG1020:major facilitator transporter (Score: 352.1; E-value: 6.5e-107)<br>\n \n</div>\n<div class=\"focus-info\">\n \n\n \n  <br>\n  <span class=\"bold\"> Gene Ontology terms for PFAM domains:</span><br>\n  \n   PF07690.15: <a class='external-link' href='http://amigo.geneontology.org/amigo/term/GO:0016021' target='_blank'>GO:0016021</a>: integral component of membrane<br>\n  \n   PF07690.15: <a class='external-link' href='http://amigo.geneontology.org/amigo/term/GO:0055085' target='_blank'>GO:0055085</a>: transmembrane transport<br>\n  \n  <br>\n \n</div>\n<div class=\"focus-urls\">\n <a href=\"http://blast.ncbi.nlm.nih.gov/Blast.cgi?PAGE=Proteins&amp;PROGRAM=blastp&amp;BLAST_PROGRAMS=blastp&amp;QUERY=MKVKALFKNRAFMLVMASDILQQFAIWIRNMALLYFIMERTNNDPVSVSLLSVMEYAPIFIFSFIGGALADRWNPKRTMVAGDVLSVLSIIGIVLLLKLDYWQAIFFATLISAIVGQFSQPSSSRIFKRYVKEEEVANAIAFNQTLQSLFLIFGPVVGSLVYTQLGLFTSLYSLIILFLLSAIALSFLPKWVEKEKVARDSLKNDIKEGWKYVLHTKNLRMITITFTIMGLAVGLTNPLEVFLVIERLGMEKEAVQYLAAADGIGMLIGGIVAAVFASKVNPKKMFVFGMSILAMSFLVEGLSTSFWITSFMRFGTGICLACVNIVVGTLMIQLVPENMVGRVNGTILPLFMGAMLIGTSLAGGLKELTSLVIVFCIAMALVLLAIGPVLRMQIKKEDVVNKEKLTNSLASK&amp;LINK_LOC=protein&amp;PAGE_TYPE=BlastSearch\" target=\"_new\">NCBI BlastP on this gene</a><br>\n <a href=\"http://www.ncbi.nlm.nih.gov/projects/sviewer/?Db=gene&amp;DbFrom=protein&amp;Cmd=Link&amp;noslider=1&amp;id=CP046511.1&amp;from=262707&amp;to=283945\" target=\"_new\">View genomic context</a><br>\n \n \n  <a href=\"http://blast.jcvi.org/er-blast/index.cgi?project=transporter;program=blastp;database=pub/transporter.pep;sequence=sequence%0AMKVKALFKNRAFMLVMASDILQQFAIWIRNMALLYFIMERTNNDPVSVSLLSVMEYAPIFIFSFIGGALADRWNPKRTMVAGDVLSVLSIIGIVLLLKLDYWQAIFFATLISAIVGQFSQPSSSRIFKRYVKEEEVANAIAFNQTLQSLFLIFGPVVGSLVYTQLGLFTSLYSLIILFLLSAIALSFLPKWVEKEKVARDSLKNDIKEGWKYVLHTKNLRMITITFTIMGLAVGLTNPLEVFLVIERLGMEKEAVQYLAAADGIGMLIGGIVAAVFASKVNPKKMFVFGMSILAMSFLVEGLSTSFWITSFMRFGTGICLACVNIVVGTLMIQLVPENMVGRVNGTILPLFMGAMLIGTSLAGGLKELTSLVIVFCIAMALVLLAIGPVLRMQIKKEDVVNKEKLTNSLASK\" target=\"_new\">TransportDB BLAST on this gene</a><br>\n \n \n \n</div>\n<div class=\"focus-clipboard\">\n AA sequence: <span class=\"clipboard-copy\" data-seq=\"MKVKALFKNRAFMLVMASDILQQFAIWIRNMALLYFIMERTNNDPVSVSLLSVMEYAPIFIFSFIGGALADRWNPKRTMVAGDVLSVLSIIGIVLLLKLDYWQAIFFATLISAIVGQFSQPSSSRIFKRYVKEEEVANAIAFNQTLQSLFLIFGPVVGSLVYTQLGLFTSLYSLIILFLLSAIALSFLPKWVEKEKVARDSLKNDIKEGWKYVLHTKNLRMITITFTIMGLAVGLTNPLEVFLVIERLGMEKEAVQYLAAADGIGMLIGGIVAAVFASKVNPKKMFVFGMSILAMSFLVEGLSTSFWITSFMRFGTGICLACVNIVVGTLMIQLVPENMVGRVNGTILPLFMGAMLIGTSLAGGLKELTSLVIVFCIAMALVLLAIGPVLRMQIKKEDVVNKEKLTNSLASK\">Copy to clipboard</span><br>\n Nucleotide sequence: <span class=\"clipboard-copy\" data-seq=\"ATGAAAGTGAAAGCTTTATTTAAAAACCGAGCATTTATGCTCGTTATGGCATCTGATATTTTACAACAATTTGCAATTTGGATCAGAAATATGGCTCTTTTATATTTCATAATGGAGCGGACAAATAATGATCCAGTTTCAGTGTCTCTATTATCTGTCATGGAGTATGCACCTATCTTTATTTTCTCGTTCATTGGTGGTGCATTAGCAGATCGCTGGAATCCGAAAAGAACAATGGTCGCTGGAGATGTGTTGAGTGTACTGTCTATTATAGGAATTGTCCTGTTGTTAAAGCTGGATTATTGGCAGGCTATATTTTTTGCAACACTCATTTCCGCGATTGTAGGTCAGTTTTCTCAGCCCTCATCTTCGCGTATATTTAAGCGCTATGTAAAAGAAGAAGAGGTAGCAAATGCGATTGCATTTAACCAAACATTACAGTCATTATTTCTAATTTTTGGGCCAGTGGTAGGATCGCTTGTGTATACACAACTTGGTTTATTTACGTCACTATATAGCTTAATCATTTTATTTTTGTTATCTGCTATCGCCCTTTCATTTTTACCAAAATGGGTTGAAAAAGAGAAAGTGGCAAGAGATTCATTAAAAAATGATATAAAAGAAGGATGGAAATACGTTCTTCACACGAAAAATTTACGTATGATTACGATCACTTTTACTATTATGGGTTTAGCTGTTGGATTAACGAATCCATTAGAAGTATTCCTTGTAATTGAACGTTTAGGCATGGAAAAAGAAGCTGTTCAATATTTAGCAGCAGCTGATGGAATAGGTATGTTAATCGGTGGTATTGTTGCTGCAGTTTTCGCTTCAAAAGTGAATCCGAAAAAGATGTTCGTATTCGGTATGAGCATATTAGCGATGTCATTTTTAGTAGAAGGGCTATCTACATCATTTTGGATTACTAGTTTCATGAGATTTGGAACAGGTATTTGTTTAGCTTGTGTTAATATCGTTGTCGGTACGCTTATGATTCAACTTGTACCAGAAAATATGGTTGGAAGAGTAAACGGGACGATTTTACCACTGTTTATGGGGGCAATGCTAATTGGAACTTCACTAGCTGGAGGATTAAAGGAACTAACTTCACTAGTTATTGTGTTTTGTATAGCAATGGCACTTGTTTTATTAGCGATAGGGCCAGTTCTACGTATGCAAATAAAGAAAGAAGATGTCGTTAATAAAGAGAAACTAACAAATTCGTTAGCTTCGAAATAA\">Copy to clipboard</span><br>\n</div>",
                "start": 272707
            },
            {
                "strand": -1,
                "type": "regulatory",
                "end": 274587,
                "locus_tag": "ctg1_254",
                "description": "<div class=\"focus-intro\">\n <strong><span class=\"serif\">ctg1_254</span></strong><br>\n \n <br>\n Locus tag: <span class=\"serif\">ctg1_254</span><br>\n Protein ID: <span class=\"serif\">None</span><br>\n Gene: <span class=\"serif\">None</span><br>\n \n Location: 274,006 - 274,587,\n (total: 582 nt)<br>\n <br>\n \n  regulatory (smcogs) SMCOG1057:TetR family transcriptional regulator (Score: 154.1; E-value: 9.4e-47)<br>\n \n</div>\n<div class=\"focus-info\">\n \n\n \n  <br>\n  <span class=\"bold\"> Gene Ontology terms for PFAM domains:</span><br>\n  \n   PF00440.22: <a class='external-link' href='http://amigo.geneontology.org/amigo/term/GO:0003677' target='_blank'>GO:0003677</a>: DNA binding<br>\n  \n   PF08360.10: <a class='external-link' href='http://amigo.geneontology.org/amigo/term/GO:0003700' target='_blank'>GO:0003700</a>: DNA binding transcription factor activity<br>\n  \n   PF08360.10: <a class='external-link' href='http://amigo.geneontology.org/amigo/term/GO:0045892' target='_blank'>GO:0045892</a>: negative regulation of transcription, DNA-templated<br>\n  \n  <br>\n \n</div>\n<div class=\"focus-urls\">\n <a href=\"http://blast.ncbi.nlm.nih.gov/Blast.cgi?PAGE=Proteins&amp;PROGRAM=blastp&amp;BLAST_PROGRAMS=blastp&amp;QUERY=MRRSAEEIKKEIAYKAESLFSQKGYAATSMEEICEITERSKGSIYYHFKSKEELFLFVVKQHTYDWVEKWNEKEKLYSTSTEKLYGLAEYHVEDIQQPISNAIEEFSMSQVVSKEILDELLALTRESYVMFEKLIEAGIQSGEFREDNTRDLMYIVNGLLSGLGVLYYELDYKELKRIYKKAIDVLLKGMAAE&amp;LINK_LOC=protein&amp;PAGE_TYPE=BlastSearch\" target=\"_new\">NCBI BlastP on this gene</a><br>\n <a href=\"http://www.ncbi.nlm.nih.gov/projects/sviewer/?Db=gene&amp;DbFrom=protein&amp;Cmd=Link&amp;noslider=1&amp;id=CP046511.1&amp;from=264006&amp;to=284587\" target=\"_new\">View genomic context</a><br>\n \n \n \n \n</div>\n<div class=\"focus-clipboard\">\n AA sequence: <span class=\"clipboard-copy\" data-seq=\"MRRSAEEIKKEIAYKAESLFSQKGYAATSMEEICEITERSKGSIYYHFKSKEELFLFVVKQHTYDWVEKWNEKEKLYSTSTEKLYGLAEYHVEDIQQPISNAIEEFSMSQVVSKEILDELLALTRESYVMFEKLIEAGIQSGEFREDNTRDLMYIVNGLLSGLGVLYYELDYKELKRIYKKAIDVLLKGMAAE\">Copy to clipboard</span><br>\n Nucleotide sequence: <span class=\"clipboard-copy\" data-seq=\"ATGAGAAGAAGCGCAGAAGAGATAAAGAAAGAAATTGCATATAAAGCAGAAAGTCTATTTTCACAGAAGGGCTACGCAGCTACATCTATGGAAGAGATTTGTGAAATTACAGAGCGAAGTAAAGGAAGTATTTATTATCACTTTAAAAGTAAAGAAGAATTATTTTTATTTGTAGTGAAACAGCATACGTATGATTGGGTTGAAAAATGGAATGAAAAAGAGAAGTTGTATAGTACTAGTACTGAAAAACTATATGGTCTCGCGGAATATCATGTAGAGGACATACAGCAACCAATTTCAAATGCAATAGAGGAATTCTCTATGAGCCAAGTTGTAAGTAAAGAGATTCTGGATGAACTGTTAGCTTTAACTAGAGAATCATATGTTATGTTTGAGAAATTAATTGAAGCAGGTATACAGTCTGGAGAGTTCCGTGAAGATAATACTCGTGATCTTATGTATATTGTGAACGGATTATTATCAGGGCTTGGAGTACTTTACTACGAGTTAGATTATAAAGAGCTGAAACGTATTTATAAAAAGGCAATAGATGTATTGTTAAAAGGAATGGCAGCTGAATAA\">Copy to clipboard</span><br>\n</div>",
                "start": 274006
            },
            {
                "strand": -1,
                "type": "other",
                "end": 274811,
                "locus_tag": "ctg1_255",
                "description": "<div class=\"focus-intro\">\n <strong><span class=\"serif\">ctg1_255</span></strong><br>\n \n <br>\n Locus tag: <span class=\"serif\">ctg1_255</span><br>\n Protein ID: <span class=\"serif\">None</span><br>\n Gene: <span class=\"serif\">None</span><br>\n \n Location: 274,668 - 274,811,\n (total: 144 nt)<br>\n <br>\n \n</div>\n<div class=\"focus-info\">\n \n\n \n</div>\n<div class=\"focus-urls\">\n <a href=\"http://blast.ncbi.nlm.nih.gov/Blast.cgi?PAGE=Proteins&amp;PROGRAM=blastp&amp;BLAST_PROGRAMS=blastp&amp;QUERY=MKREPRVKNKGKVVLFLLAAGGVFLVKLTFKFGTIHMIRTWFESTFS&amp;LINK_LOC=protein&amp;PAGE_TYPE=BlastSearch\" target=\"_new\">NCBI BlastP on this gene</a><br>\n <a href=\"http://www.ncbi.nlm.nih.gov/projects/sviewer/?Db=gene&amp;DbFrom=protein&amp;Cmd=Link&amp;noslider=1&amp;id=CP046511.1&amp;from=264668&amp;to=284811\" target=\"_new\">View genomic context</a><br>\n \n \n \n \n</div>\n<div class=\"focus-clipboard\">\n AA sequence: <span class=\"clipboard-copy\" data-seq=\"MKREPRVKNKGKVVLFLLAAGGVFLVKLTFKFGTIHMIRTWFESTFS\">Copy to clipboard</span><br>\n Nucleotide sequence: <span class=\"clipboard-copy\" data-seq=\"ATGAAAAGGGAACCGAGAGTGAAAAATAAGGGGAAAGTAGTGTTATTTTTATTAGCTGCGGGAGGCGTATTTCTTGTTAAATTAACATTTAAATTTGGAACAATACATATGATTCGAACTTGGTTTGAAAGTACATTTTCTTAA\">Copy to clipboard</span><br>\n</div>",
                "start": 274668
            },
            {
                "strand": -1,
                "type": "other",
                "end": 275179,
                "locus_tag": "ctg1_256",
                "description": "<div class=\"focus-intro\">\n <strong><span class=\"serif\">ctg1_256</span></strong><br>\n \n <br>\n Locus tag: <span class=\"serif\">ctg1_256</span><br>\n Protein ID: <span class=\"serif\">None</span><br>\n Gene: <span class=\"serif\">None</span><br>\n \n Location: 274,937 - 275,179,\n (total: 243 nt)<br>\n <br>\n \n</div>\n<div class=\"focus-info\">\n \n\n \n</div>\n<div class=\"focus-urls\">\n <a href=\"http://blast.ncbi.nlm.nih.gov/Blast.cgi?PAGE=Proteins&amp;PROGRAM=blastp&amp;BLAST_PROGRAMS=blastp&amp;QUERY=MEFIIVILLFVVVGIIVTAVRSNKKKVNLTKQNNIHNSSNSSSPLFFFAGSDNDSSHDGGSHDCGGSFGGDSGGSCGGGD&amp;LINK_LOC=protein&amp;PAGE_TYPE=BlastSearch\" target=\"_new\">NCBI BlastP on this gene</a><br>\n <a href=\"http://www.ncbi.nlm.nih.gov/projects/sviewer/?Db=gene&amp;DbFrom=protein&amp;Cmd=Link&amp;noslider=1&amp;id=CP046511.1&amp;from=264937&amp;to=285179\" target=\"_new\">View genomic context</a><br>\n \n \n \n \n</div>\n<div class=\"focus-clipboard\">\n AA sequence: <span class=\"clipboard-copy\" data-seq=\"MEFIIVILLFVVVGIIVTAVRSNKKKVNLTKQNNIHNSSNSSSPLFFFAGSDNDSSHDGGSHDCGGSFGGDSGGSCGGGD\">Copy to clipboard</span><br>\n Nucleotide sequence: <span class=\"clipboard-copy\" data-seq=\"ATGGAATTTATTATCGTCATACTATTATTTGTTGTAGTTGGAATAATCGTAACAGCAGTTCGATCGAACAAAAAGAAGGTAAATCTTACAAAACAAAATAACATCCATAATTCATCTAACAGCTCATCACCATTATTTTTCTTTGCTGGATCTGATAATGATAGCTCGCATGATGGCGGTTCACATGATTGTGGAGGGTCTTTTGGGGGAGATAGCGGGGGAAGCTGCGGTGGTGGTGATTGA\">Copy to clipboard</span><br>\n</div>",
                "start": 274937
            },
            {
                "strand": -1,
                "type": "other",
                "end": 275507,
                "locus_tag": "ctg1_257",
                "description": "<div class=\"focus-intro\">\n <strong><span class=\"serif\">ctg1_257</span></strong><br>\n \n <br>\n Locus tag: <span class=\"serif\">ctg1_257</span><br>\n Protein ID: <span class=\"serif\">None</span><br>\n Gene: <span class=\"serif\">None</span><br>\n \n Location: 275,193 - 275,507,\n (total: 315 nt)<br>\n <br>\n \n</div>\n<div class=\"focus-info\">\n \n\n \n  <br>\n  <span class=\"bold\"> Gene Ontology terms for PFAM domains:</span><br>\n  \n   PF00085.19: <a class='external-link' href='http://amigo.geneontology.org/amigo/term/GO:0045454' target='_blank'>GO:0045454</a>: cell redox homeostasis<br>\n  \n  <br>\n \n</div>\n<div class=\"focus-urls\">\n <a href=\"http://blast.ncbi.nlm.nih.gov/Blast.cgi?PAGE=Proteins&amp;PROGRAM=blastp&amp;BLAST_PROGRAMS=blastp&amp;QUERY=MTTFKTIEEIATYIEEQQLVLLFIKTENCGVCDVMLRKVNCVLENYDYVEKIEILLQDMQEIAGRYAVFTGPTILLFYNGKEILRESRFISLENLERTIQLFEE&amp;LINK_LOC=protein&amp;PAGE_TYPE=BlastSearch\" target=\"_new\">NCBI BlastP on this gene</a><br>\n <a href=\"http://www.ncbi.nlm.nih.gov/projects/sviewer/?Db=gene&amp;DbFrom=protein&amp;Cmd=Link&amp;noslider=1&amp;id=CP046511.1&amp;from=265193&amp;to=285507\" target=\"_new\">View genomic context</a><br>\n \n \n \n \n</div>\n<div class=\"focus-clipboard\">\n AA sequence: <span class=\"clipboard-copy\" data-seq=\"MTTFKTIEEIATYIEEQQLVLLFIKTENCGVCDVMLRKVNCVLENYDYVEKIEILLQDMQEIAGRYAVFTGPTILLFYNGKEILRESRFISLENLERTIQLFEE\">Copy to clipboard</span><br>\n Nucleotide sequence: <span class=\"clipboard-copy\" data-seq=\"ATGACTACATTTAAAACGATAGAAGAAATAGCGACCTATATCGAAGAACAACAATTGGTACTTCTGTTTATTAAAACGGAAAATTGTGGTGTTTGTGATGTTATGCTAAGAAAAGTAAATTGCGTATTAGAGAATTATGATTACGTAGAGAAAATAGAGATATTACTACAAGACATGCAAGAGATTGCGGGGCGATATGCCGTATTTACAGGACCGACAATTTTATTATTTTATAATGGAAAAGAGATCCTTCGAGAATCGCGCTTCATTTCACTTGAAAATCTAGAGAGAACCATTCAATTATTCGAGGAATAA\">Copy to clipboard</span><br>\n</div>",
                "start": 275193
            },
            {
                "strand": -1,
                "type": "other",
                "end": 275889,
                "locus_tag": "ctg1_258",
                "description": "<div class=\"focus-intro\">\n <strong><span class=\"serif\">ctg1_258</span></strong><br>\n \n <br>\n Locus tag: <span class=\"serif\">ctg1_258</span><br>\n Protein ID: <span class=\"serif\">None</span><br>\n Gene: <span class=\"serif\">None</span><br>\n \n Location: 275,518 - 275,889,\n (total: 372 nt)<br>\n <br>\n \n</div>\n<div class=\"focus-info\">\n \n\n \n</div>\n<div class=\"focus-urls\">\n <a href=\"http://blast.ncbi.nlm.nih.gov/Blast.cgi?PAGE=Proteins&amp;PROGRAM=blastp&amp;BLAST_PROGRAMS=blastp&amp;QUERY=VDVFLNIAEEKIRQAIRNGDLDYLPGKGKPLQLEDFSMVPPELRMSYKILKNAGMIPPEMELQKDILKIEDLIACCYDEEERKKLREELTIKTLRFQQVMEKRKIKDSSAFRMYQDKVFRKLR&amp;LINK_LOC=protein&amp;PAGE_TYPE=BlastSearch\" target=\"_new\">NCBI BlastP on this gene</a><br>\n <a href=\"http://www.ncbi.nlm.nih.gov/projects/sviewer/?Db=gene&amp;DbFrom=protein&amp;Cmd=Link&amp;noslider=1&amp;id=CP046511.1&amp;from=265518&amp;to=285889\" target=\"_new\">View genomic context</a><br>\n \n \n \n \n</div>\n<div class=\"focus-clipboard\">\n AA sequence: <span class=\"clipboard-copy\" data-seq=\"VDVFLNIAEEKIRQAIRNGDLDYLPGKGKPLQLEDFSMVPPELRMSYKILKNAGMIPPEMELQKDILKIEDLIACCYDEEERKKLREELTIKTLRFQQVMEKRKIKDSSAFRMYQDKVFRKLR\">Copy to clipboard</span><br>\n Nucleotide sequence: <span class=\"clipboard-copy\" data-seq=\"GTGGATGTGTTTTTGAACATTGCTGAAGAAAAAATTCGCCAAGCAATACGGAATGGTGATCTTGATTATCTTCCGGGAAAAGGAAAACCACTACAATTAGAAGATTTTTCAATGGTACCTCCAGAACTTAGAATGAGTTATAAAATTTTAAAAAATGCGGGAATGATTCCACCAGAGATGGAACTACAAAAAGATATATTAAAAATAGAGGATCTAATTGCCTGCTGTTATGATGAAGAAGAGAGAAAGAAATTACGAGAAGAGTTAACAATAAAAACGTTACGTTTTCAGCAGGTAATGGAAAAGAGAAAGATTAAAGATAGTTCAGCTTTTCGTATGTATCAAGACAAAGTATTTCGTAAATTACGCTAA\">Copy to clipboard</span><br>\n</div>",
                "start": 275518
            },
            {
                "strand": 1,
                "type": "other",
                "end": 278285,
                "locus_tag": "ctg1_259",
                "description": "<div class=\"focus-intro\">\n <strong><span class=\"serif\">ctg1_259</span></strong><br>\n \n <br>\n Locus tag: <span class=\"serif\">ctg1_259</span><br>\n Protein ID: <span class=\"serif\">None</span><br>\n Gene: <span class=\"serif\">None</span><br>\n \n Location: 276,261 - 278,285,\n (total: 2025 nt)<br>\n <br>\n \n</div>\n<div class=\"focus-info\">\n \n\n \n  <br>\n  <span class=\"bold\"> Gene Ontology terms for PFAM domains:</span><br>\n  \n   PF00041.20: <a class='external-link' href='http://amigo.geneontology.org/amigo/term/GO:0005515' target='_blank'>GO:0005515</a>: protein binding<br>\n  \n   PF00553.18: <a class='external-link' href='http://amigo.geneontology.org/amigo/term/GO:0004553' target='_blank'>GO:0004553</a>: hydrolase activity, hydrolyzing O-glycosyl compounds<br>\n  \n   PF00553.18: <a class='external-link' href='http://amigo.geneontology.org/amigo/term/GO:0005975' target='_blank'>GO:0005975</a>: carbohydrate metabolic process<br>\n  \n   PF00553.18: <a class='external-link' href='http://amigo.geneontology.org/amigo/term/GO:0030246' target='_blank'>GO:0030246</a>: carbohydrate binding<br>\n  \n   PF00704.27: <a class='external-link' href='http://amigo.geneontology.org/amigo/term/GO:0005975' target='_blank'>GO:0005975</a>: carbohydrate metabolic process<br>\n  \n  <br>\n \n</div>\n<div class=\"focus-urls\">\n <a href=\"http://blast.ncbi.nlm.nih.gov/Blast.cgi?PAGE=Proteins&amp;PROGRAM=blastp&amp;BLAST_PROGRAMS=blastp&amp;QUERY=MRSQKFTLLLLSLLLFLPLFLTNFITPNLALADSPKQSQKIVGYFPSWGVYGRNYQVADIDASKLTHLNYAFADICWNGKHGNPSTHPDNPNKQTWNCKESGVPLQNKEVPNGTLVLGEPWADVTKSYPGSGTTWEDCDKYARCGNFGELKRLKAKYPHLKTIISVGGWTWSNRFSDMAADEKTRKVFAESTVAFLRAYGFDGVDLDWEYPGVETIPGGSYRPEDKQNFTLLLQDVRNALNKAGAEDGKQYLLTIASGASQRYADHTELKKISQILDWINIMTYDFHGGWEATSNHNAALYKDPNDPAANTNFYVDGAIDVYTNEGVPVDKLVLGVPFYGRGWKSCGKENNGQYQPCKPGSDGKLASKGTWDDYSTGDTGVYDYGDLAANYVNKNGFVRYWNDTAKVPYLYNATTGTFISYDDNESMEYKTDYIKTKGLSGAMFWELSGDCRTSPKYSCSGPKLLDTLVKELLGGPISQKDTEPPTNVKNIVVTNKNSSSVQLSWTASTDNVGVTEYEITAGEEKWSATTNSITIKNLKPNTEYTFSVIAKDATGNKSQPTALTVKTDEANTTPPDGNGTATFSVTSNWGSGYNFSIIIKNNGTTPIKNWKLEFDYSGNLTQVWDSKINSKTNNHYVITNAGWNGEIPPGGSITIGGAGTGNPAELLNAVISEN&amp;LINK_LOC=protein&amp;PAGE_TYPE=BlastSearch\" target=\"_new\">NCBI BlastP on this gene</a><br>\n <a href=\"http://www.ncbi.nlm.nih.gov/projects/sviewer/?Db=gene&amp;DbFrom=protein&amp;Cmd=Link&amp;noslider=1&amp;id=CP046511.1&amp;from=266261&amp;to=288285\" target=\"_new\">View genomic context</a><br>\n \n  <a href=\"knownclusterblast/region3/ctg1_259_mibig_hits.html\" target=\"_new\">MiBIG Hits</a><br>\n \n \n \n \n</div>\n<div class=\"focus-clipboard\">\n AA sequence: <span class=\"clipboard-copy\" data-seq=\"MRSQKFTLLLLSLLLFLPLFLTNFITPNLALADSPKQSQKIVGYFPSWGVYGRNYQVADIDASKLTHLNYAFADICWNGKHGNPSTHPDNPNKQTWNCKESGVPLQNKEVPNGTLVLGEPWADVTKSYPGSGTTWEDCDKYARCGNFGELKRLKAKYPHLKTIISVGGWTWSNRFSDMAADEKTRKVFAESTVAFLRAYGFDGVDLDWEYPGVETIPGGSYRPEDKQNFTLLLQDVRNALNKAGAEDGKQYLLTIASGASQRYADHTELKKISQILDWINIMTYDFHGGWEATSNHNAALYKDPNDPAANTNFYVDGAIDVYTNEGVPVDKLVLGVPFYGRGWKSCGKENNGQYQPCKPGSDGKLASKGTWDDYSTGDTGVYDYGDLAANYVNKNGFVRYWNDTAKVPYLYNATTGTFISYDDNESMEYKTDYIKTKGLSGAMFWELSGDCRTSPKYSCSGPKLLDTLVKELLGGPISQKDTEPPTNVKNIVVTNKNSSSVQLSWTASTDNVGVTEYEITAGEEKWSATTNSITIKNLKPNTEYTFSVIAKDATGNKSQPTALTVKTDEANTTPPDGNGTATFSVTSNWGSGYNFSIIIKNNGTTPIKNWKLEFDYSGNLTQVWDSKINSKTNNHYVITNAGWNGEIPPGGSITIGGAGTGNPAELLNAVISEN\">Copy to clipboard</span><br>\n Nucleotide sequence: <span class=\"clipboard-copy\" data-seq=\"ATGAGGTCTCAAAAATTCACACTGCTATTACTATCTCTACTACTTTTCTTACCTCTTTTTCTCACAAATTTTATTACTCCAAATCTCGCATTAGCAGATTCACCAAAGCAAAGTCAAAAAATTGTTGGGTACTTTCCTTCGTGGGGCGTTTACGGACGTAATTATCAAGTTGCTGACATTGATGCATCAAAACTTACTCACCTTAACTATGCTTTCGCGGATATTTGTTGGAATGGAAAACATGGAAATCCTTCTACCCATCCGGATAATCCAAATAAACAAACGTGGAACTGTAAAGAATCTGGTGTACCATTGCAAAATAAAGAGGTTCCTAATGGTACTCTCGTACTCGGTGAACCATGGGCTGATGTTACCAAATCGTATCCTGGCTCAGGTACAACTTGGGAAGATTGCGATAAATATGCCCGTTGCGGAAATTTCGGAGAACTAAAACGATTAAAAGCTAAATATCCTCATTTAAAAACAATAATTTCCGTTGGTGGCTGGACTTGGTCTAACCGCTTTTCTGATATGGCCGCTGATGAAAAGACAAGAAAAGTATTTGCCGAATCTACAGTAGCTTTTCTTCGCGCATATGGATTTGATGGCGTAGATTTAGACTGGGAATATCCGGGCGTTGAAACAATTCCTGGTGGTAGTTATCGTCCTGAAGATAAACAAAATTTCACTCTTCTTCTTCAAGACGTCCGAAATGCTTTGAATAAAGCAGGTGCTGAAGATGGCAAACAATATTTACTAACAATCGCGTCAGGTGCAAGTCAACGCTACGCTGATCATACAGAGCTAAAGAAAATTTCTCAAATACTCGATTGGATTAATATTATGACATATGATTTCCACGGTGGATGGGAAGCTACTTCTAATCATAATGCAGCTCTATACAAGGATCCAAATGACCCAGCAGCAAATACGAATTTTTACGTAGATGGTGCTATAGACGTTTATACCAATGAAGGTGTTCCAGTGGATAAACTAGTATTAGGCGTACCTTTTTACGGACGTGGCTGGAAAAGTTGTGGAAAAGAAAATAACGGACAATATCAACCTTGCAAACCAGGTAGTGATGGGAAACTTGCTTCTAAAGGTACTTGGGATGATTATTCTACCGGTGACACAGGTGTGTATGATTACGGTGATTTAGCAGCCAATTACGTTAATAAAAATGGTTTTGTACGCTACTGGAATGACACAGCTAAAGTACCTTACTTATATAATGCGACTACAGGCACATTTATTAGCTACGATGACAATGAATCTATGGAATATAAAACAGACTATATAAAGACGAAGGGTTTAAGTGGAGCAATGTTTTGGGAACTAAGCGGGGATTGCCGTACAAGTCCAAAATATAGTTGTAGTGGTCCAAAATTACTTGATACGCTAGTAAAAGAATTACTTGGTGGACCTATTAGTCAAAAAGATACTGAGCCACCAACAAATGTTAAAAATATTGTAGTTACGAATAAAAATTCAAGCTCAGTTCAATTAAGTTGGACTGCATCCACTGATAACGTAGGCGTTACTGAATACGAAATTACTGCCGGAGAAGAAAAATGGAGTGCAACAACAAATAGCATTACAATTAAAAACTTAAAACCTAATACGGAATACACATTTTCAGTAATTGCCAAAGATGCTACTGGAAATAAATCACAACCTACCGCTCTTACTGTCAAAACAGATGAAGCTAATACGACACCTCCTGATGGAAATGGCACTGCTACATTTTCAGTCACTTCGAATTGGGGCAGCGGTTATAACTTCTCGATTATAATCAAAAATAATGGAACGACCCCTATTAAAAATTGGAAATTAGAATTTGATTATAGCGGCAATTTAACACAAGTTTGGGATTCTAAAATTAATAGTAAAACAAATAATCATTATGTAATTACGAACGCAGGATGGAATGGCGAAATTCCTCCTGGCGGATCTATTACAATTGGTGGTGCAGGAACAGGTAATCCTGCCGAACTTTTAAATGCCGTCATTAGCGAAAACTAG\">Copy to clipboard</span><br>\n</div>",
                "start": 276261
            },
            {
                "strand": -1,
                "type": "transport",
                "end": 280270,
                "locus_tag": "ctg1_260",
                "description": "<div class=\"focus-intro\">\n <strong><span class=\"serif\">ctg1_260</span></strong><br>\n \n <br>\n Locus tag: <span class=\"serif\">ctg1_260</span><br>\n Protein ID: <span class=\"serif\">None</span><br>\n Gene: <span class=\"serif\">None</span><br>\n \n Location: 278,726 - 280,270,\n (total: 1545 nt)<br>\n <br>\n \n  transport (smcogs) SMCOG1000:ABC transporter ATP-binding protein (Score: 108.8; E-value: 5.8e-33)<br>\n \n</div>\n<div class=\"focus-info\">\n \n\n \n  <br>\n  <span class=\"bold\"> Gene Ontology terms for PFAM domains:</span><br>\n  \n   PF00005.26: <a class='external-link' href='http://amigo.geneontology.org/amigo/term/GO:0005524' target='_blank'>GO:0005524</a>: ATP binding<br>\n  \n   PF00005.26: <a class='external-link' href='http://amigo.geneontology.org/amigo/term/GO:0016887' target='_blank'>GO:0016887</a>: ATPase activity<br>\n  \n  <br>\n \n</div>\n<div class=\"focus-urls\">\n <a href=\"http://blast.ncbi.nlm.nih.gov/Blast.cgi?PAGE=Proteins&amp;PROGRAM=blastp&amp;BLAST_PROGRAMS=blastp&amp;QUERY=MSILTVENLSHSYGEKTILYNACFRLLKGEHVGLVGKNGIGKSTLLRILTGELIHDDGNIEWFPHVKVGFLQQHIDLQEGITIAGYLQSAFSNLYAIEYEMLKIAEEMAEAVEVEKLLVRYGELQTILENSNFYQIHTEIEEVAIGLGLFEIGLEKDVSKLSGGQRTKLLLGKLLLEKADVLLLDEPTNYLDTAHIEWLQSYLKLYEKAYIIISHDEVFLNNITNVIYHLEERKVKRYVGDYEKFLQSYQVQRKQLQSAYVKQQKEIAQLETFIQKNKIRKAKQAKSREKVLEKMQRVEKVNNIPRSRFAFTVYNEPVSRILQAEKLRVGYSEPLFPGLNLQVKKGEKIAVVGHNGIGKTTMLKTLLGQIKPLSGSIFVGERVNPAYFAQEEFASEITPLEKVWAERPDMTKKEVRQALAKCGLKEEHVLKPIHLLSGGEQTKVRLCELIATKSNVLILDEPTNHLDVETKMALKEALQQYKGTVLIVSHEPSFYESWITKVWNIEEWNAEQYE&amp;LINK_LOC=protein&amp;PAGE_TYPE=BlastSearch\" target=\"_new\">NCBI BlastP on this gene</a><br>\n <a href=\"http://www.ncbi.nlm.nih.gov/projects/sviewer/?Db=gene&amp;DbFrom=protein&amp;Cmd=Link&amp;noslider=1&amp;id=CP046511.1&amp;from=268726&amp;to=290270\" target=\"_new\">View genomic context</a><br>\n \n  <a href=\"knownclusterblast/region3/ctg1_260_mibig_hits.html\" target=\"_new\">MiBIG Hits</a><br>\n \n \n  <a href=\"http://blast.jcvi.org/er-blast/index.cgi?project=transporter;program=blastp;database=pub/transporter.pep;sequence=sequence%0AMSILTVENLSHSYGEKTILYNACFRLLKGEHVGLVGKNGIGKSTLLRILTGELIHDDGNIEWFPHVKVGFLQQHIDLQEGITIAGYLQSAFSNLYAIEYEMLKIAEEMAEAVEVEKLLVRYGELQTILENSNFYQIHTEIEEVAIGLGLFEIGLEKDVSKLSGGQRTKLLLGKLLLEKADVLLLDEPTNYLDTAHIEWLQSYLKLYEKAYIIISHDEVFLNNITNVIYHLEERKVKRYVGDYEKFLQSYQVQRKQLQSAYVKQQKEIAQLETFIQKNKIRKAKQAKSREKVLEKMQRVEKVNNIPRSRFAFTVYNEPVSRILQAEKLRVGYSEPLFPGLNLQVKKGEKIAVVGHNGIGKTTMLKTLLGQIKPLSGSIFVGERVNPAYFAQEEFASEITPLEKVWAERPDMTKKEVRQALAKCGLKEEHVLKPIHLLSGGEQTKVRLCELIATKSNVLILDEPTNHLDVETKMALKEALQQYKGTVLIVSHEPSFYESWITKVWNIEEWNAEQYE\" target=\"_new\">TransportDB BLAST on this gene</a><br>\n \n \n \n</div>\n<div class=\"focus-clipboard\">\n AA sequence: <span class=\"clipboard-copy\" data-seq=\"MSILTVENLSHSYGEKTILYNACFRLLKGEHVGLVGKNGIGKSTLLRILTGELIHDDGNIEWFPHVKVGFLQQHIDLQEGITIAGYLQSAFSNLYAIEYEMLKIAEEMAEAVEVEKLLVRYGELQTILENSNFYQIHTEIEEVAIGLGLFEIGLEKDVSKLSGGQRTKLLLGKLLLEKADVLLLDEPTNYLDTAHIEWLQSYLKLYEKAYIIISHDEVFLNNITNVIYHLEERKVKRYVGDYEKFLQSYQVQRKQLQSAYVKQQKEIAQLETFIQKNKIRKAKQAKSREKVLEKMQRVEKVNNIPRSRFAFTVYNEPVSRILQAEKLRVGYSEPLFPGLNLQVKKGEKIAVVGHNGIGKTTMLKTLLGQIKPLSGSIFVGERVNPAYFAQEEFASEITPLEKVWAERPDMTKKEVRQALAKCGLKEEHVLKPIHLLSGGEQTKVRLCELIATKSNVLILDEPTNHLDVETKMALKEALQQYKGTVLIVSHEPSFYESWITKVWNIEEWNAEQYE\">Copy to clipboard</span><br>\n Nucleotide sequence: <span class=\"clipboard-copy\" data-seq=\"ATGAGTATATTAACAGTAGAAAATTTAAGTCATTCGTATGGTGAGAAAACCATCTTATATAATGCATGCTTTCGATTATTAAAGGGGGAGCATGTTGGGTTAGTAGGGAAAAATGGGATTGGAAAATCAACACTGCTAAGAATTTTAACAGGAGAACTTATACATGATGATGGGAACATTGAATGGTTTCCACATGTAAAGGTTGGATTTTTGCAGCAGCATATAGATTTACAAGAAGGAATAACAATTGCAGGATACTTGCAAAGTGCATTTTCTAACTTGTATGCGATTGAATATGAAATGTTAAAAATTGCAGAAGAGATGGCTGAAGCAGTAGAAGTAGAAAAATTGTTAGTAAGGTATGGAGAGTTACAAACTATATTGGAAAACTCTAATTTCTATCAAATTCATACAGAAATTGAAGAAGTGGCAATTGGTTTAGGGCTGTTTGAAATAGGATTGGAAAAGGATGTTTCAAAGTTAAGTGGAGGACAGCGGACAAAGTTATTACTAGGAAAGCTTCTTCTAGAAAAAGCTGATGTTTTATTGCTAGATGAACCAACGAACTATTTAGATACAGCACATATAGAATGGTTGCAATCGTACTTGAAACTGTACGAAAAAGCTTATATTATCATTTCGCATGATGAAGTATTTTTGAACAATATTACGAATGTCATTTACCATCTAGAAGAACGAAAAGTTAAGCGATATGTAGGGGATTATGAAAAGTTTTTACAAAGTTACCAAGTACAAAGGAAACAATTACAATCGGCGTATGTGAAACAACAAAAAGAAATTGCTCAGTTAGAAACATTTATTCAAAAAAATAAGATTCGAAAAGCAAAACAGGCAAAAAGTCGAGAGAAAGTATTGGAGAAAATGCAAAGGGTTGAAAAGGTTAATAATATACCTCGGTCCCGTTTTGCTTTTACTGTTTATAATGAACCAGTAAGTCGTATATTACAGGCTGAGAAACTAAGAGTGGGTTATAGTGAGCCGTTATTTCCAGGCTTGAATTTACAAGTGAAAAAAGGAGAAAAGATAGCTGTTGTTGGTCATAACGGTATTGGAAAAACGACAATGTTAAAGACGTTATTAGGTCAAATAAAGCCGCTAAGCGGTTCAATTTTTGTTGGGGAACGAGTAAATCCTGCTTATTTTGCACAGGAAGAGTTTGCTTCAGAAATAACACCATTAGAGAAAGTTTGGGCAGAGCGACCAGATATGACAAAGAAAGAAGTGCGCCAAGCATTAGCGAAGTGTGGATTGAAAGAAGAACATGTATTAAAACCTATTCATTTATTAAGCGGTGGAGAGCAAACGAAAGTGCGTTTATGTGAACTCATCGCAACGAAAAGCAATGTTTTAATTTTAGACGAACCGACTAATCATTTGGATGTAGAAACTAAGATGGCTTTAAAAGAAGCGTTACAACAATATAAAGGAACGGTTTTAATTGTCTCACATGAACCTTCTTTCTATGAATCGTGGATAACAAAAGTATGGAATATAGAAGAGTGGAATGCTGAACAATATGAATAA\">Copy to clipboard</span><br>\n</div>",
                "start": 278726
            },
            {
                "strand": -1,
                "type": "transport",
                "end": 281415,
                "locus_tag": "ctg1_261",
                "description": "<div class=\"focus-intro\">\n <strong><span class=\"serif\">ctg1_261</span></strong><br>\n \n <br>\n Locus tag: <span class=\"serif\">ctg1_261</span><br>\n Protein ID: <span class=\"serif\">None</span><br>\n Gene: <span class=\"serif\">None</span><br>\n \n Location: 280,666 - 281,415,\n (total: 750 nt)<br>\n <br>\n \n  transport (smcogs) SMCOG1000:ABC transporter ATP-binding protein (Score: 182.7; E-value: 1.5e-55)<br>\n \n</div>\n<div class=\"focus-info\">\n \n\n \n  <br>\n  <span class=\"bold\"> Gene Ontology terms for PFAM domains:</span><br>\n  \n   PF00005.26: <a class='external-link' href='http://amigo.geneontology.org/amigo/term/GO:0005524' target='_blank'>GO:0005524</a>: ATP binding<br>\n  \n   PF00005.26: <a class='external-link' href='http://amigo.geneontology.org/amigo/term/GO:0016887' target='_blank'>GO:0016887</a>: ATPase activity<br>\n  \n  <br>\n \n</div>\n<div class=\"focus-urls\">\n <a href=\"http://blast.ncbi.nlm.nih.gov/Blast.cgi?PAGE=Proteins&amp;PROGRAM=blastp&amp;BLAST_PROGRAMS=blastp&amp;QUERY=MSGLQIKNIVKSFDGKNVLENISASIQEGEFVSFVGPSGCGKSTLLNMIANVEKPTSGNVMYKDKQVQEQDVVSYMPQQDLLLPWRSALQNIVLPLEIEGKPKKQRLTEGMEALKQFELDEYADHYPDELSGGMRQRISFLRTYLCEKPIMLLDEPFGKLDAFTKMEVHSWLLNSWHQEKQTIVMVTHDLDEAILLSDRVFILSQRPASIVGEVQVKLPRPRTMDMLTSLELKKDKEEILSVLAPYMKK&amp;LINK_LOC=protein&amp;PAGE_TYPE=BlastSearch\" target=\"_new\">NCBI BlastP on this gene</a><br>\n <a href=\"http://www.ncbi.nlm.nih.gov/projects/sviewer/?Db=gene&amp;DbFrom=protein&amp;Cmd=Link&amp;noslider=1&amp;id=CP046511.1&amp;from=270666&amp;to=291415\" target=\"_new\">View genomic context</a><br>\n \n  <a href=\"knownclusterblast/region3/ctg1_261_mibig_hits.html\" target=\"_new\">MiBIG Hits</a><br>\n \n \n  <a href=\"http://blast.jcvi.org/er-blast/index.cgi?project=transporter;program=blastp;database=pub/transporter.pep;sequence=sequence%0AMSGLQIKNIVKSFDGKNVLENISASIQEGEFVSFVGPSGCGKSTLLNMIANVEKPTSGNVMYKDKQVQEQDVVSYMPQQDLLLPWRSALQNIVLPLEIEGKPKKQRLTEGMEALKQFELDEYADHYPDELSGGMRQRISFLRTYLCEKPIMLLDEPFGKLDAFTKMEVHSWLLNSWHQEKQTIVMVTHDLDEAILLSDRVFILSQRPASIVGEVQVKLPRPRTMDMLTSLELKKDKEEILSVLAPYMKK\" target=\"_new\">TransportDB BLAST on this gene</a><br>\n \n \n \n</div>\n<div class=\"focus-clipboard\">\n AA sequence: <span class=\"clipboard-copy\" data-seq=\"MSGLQIKNIVKSFDGKNVLENISASIQEGEFVSFVGPSGCGKSTLLNMIANVEKPTSGNVMYKDKQVQEQDVVSYMPQQDLLLPWRSALQNIVLPLEIEGKPKKQRLTEGMEALKQFELDEYADHYPDELSGGMRQRISFLRTYLCEKPIMLLDEPFGKLDAFTKMEVHSWLLNSWHQEKQTIVMVTHDLDEAILLSDRVFILSQRPASIVGEVQVKLPRPRTMDMLTSLELKKDKEEILSVLAPYMKK\">Copy to clipboard</span><br>\n Nucleotide sequence: <span class=\"clipboard-copy\" data-seq=\"ATGAGCGGATTACAAATAAAAAATATAGTGAAATCTTTCGACGGAAAGAATGTATTAGAGAATATTAGTGCCTCTATACAAGAGGGAGAGTTTGTTTCCTTTGTAGGACCGAGTGGTTGCGGGAAAAGCACATTATTAAACATGATTGCAAATGTTGAAAAACCAACAAGCGGGAACGTAATGTATAAAGATAAGCAAGTACAAGAGCAAGATGTTGTTAGTTATATGCCACAACAAGATTTATTACTACCGTGGCGATCAGCTTTGCAAAATATCGTTCTTCCGTTAGAAATTGAAGGAAAGCCGAAAAAACAAAGGCTGACAGAAGGAATGGAAGCATTAAAGCAGTTCGAACTAGATGAATATGCAGACCATTATCCAGATGAATTGTCTGGTGGTATGCGTCAAAGAATTAGTTTTCTGCGCACATATTTATGTGAAAAGCCAATTATGCTGCTTGATGAGCCTTTTGGAAAGTTAGATGCATTTACAAAAATGGAAGTACATAGCTGGCTTTTAAACTCTTGGCATCAAGAGAAGCAAACAATCGTTATGGTTACACATGACTTAGATGAGGCAATCTTGCTTTCAGATCGCGTATTTATTTTATCTCAAAGACCAGCGTCAATTGTTGGCGAGGTACAAGTGAAATTACCTAGACCGAGAACGATGGATATGTTAACATCACTCGAATTAAAAAAGGATAAAGAAGAGATTTTAAGTGTGTTAGCTCCTTATATGAAAAAATAG\">Copy to clipboard</span><br>\n</div>",
                "start": 280666
            },
            {
                "strand": -1,
                "type": "other",
                "end": 282410,
                "locus_tag": "ctg1_262",
                "description": "<div class=\"focus-intro\">\n <strong><span class=\"serif\">ctg1_262</span></strong><br>\n \n <br>\n Locus tag: <span class=\"serif\">ctg1_262</span><br>\n Protein ID: <span class=\"serif\">None</span><br>\n Gene: <span class=\"serif\">None</span><br>\n \n Location: 281,412 - 282,410,\n (total: 999 nt)<br>\n <br>\n \n</div>\n<div class=\"focus-info\">\n \n\n \n</div>\n<div class=\"focus-urls\">\n <a href=\"http://blast.ncbi.nlm.nih.gov/Blast.cgi?PAGE=Proteins&amp;PROGRAM=blastp&amp;BLAST_PROGRAMS=blastp&amp;QUERY=MKKGLKVMLAALLAVGVAGCNPAKKEESASKDQKVKVVLDWFPNTNHTGLYVAQTKDYYKKQGLDVEIIQPGDNVTAEQMIASGKADFAISAQENVTLARVEGIPVVSVGAIIQHNTSAFASLKKDNMTSPKDFEGKRYGGWGGPAEEATLKTIMDKHQADFNKVEKIILGQTDFFKSIGRDADFEWIYYGWDGIEAKRQGKELNTIMVKDLDPALDFYSPVIITSEKHTKQDKDFVKKFMSATTEGYNFAIKEPKEAADILIKAVPDVNKDLVQESQKWLSTKYQDDAKAWGVQKEEIWTNYMNFLYDNKVIKKKIDVKDAFTNEFLPSEK&amp;LINK_LOC=protein&amp;PAGE_TYPE=BlastSearch\" target=\"_new\">NCBI BlastP on this gene</a><br>\n <a href=\"http://www.ncbi.nlm.nih.gov/projects/sviewer/?Db=gene&amp;DbFrom=protein&amp;Cmd=Link&amp;noslider=1&amp;id=CP046511.1&amp;from=271412&amp;to=292410\" target=\"_new\">View genomic context</a><br>\n \n \n \n \n</div>\n<div class=\"focus-clipboard\">\n AA sequence: <span class=\"clipboard-copy\" data-seq=\"MKKGLKVMLAALLAVGVAGCNPAKKEESASKDQKVKVVLDWFPNTNHTGLYVAQTKDYYKKQGLDVEIIQPGDNVTAEQMIASGKADFAISAQENVTLARVEGIPVVSVGAIIQHNTSAFASLKKDNMTSPKDFEGKRYGGWGGPAEEATLKTIMDKHQADFNKVEKIILGQTDFFKSIGRDADFEWIYYGWDGIEAKRQGKELNTIMVKDLDPALDFYSPVIITSEKHTKQDKDFVKKFMSATTEGYNFAIKEPKEAADILIKAVPDVNKDLVQESQKWLSTKYQDDAKAWGVQKEEIWTNYMNFLYDNKVIKKKIDVKDAFTNEFLPSEK\">Copy to clipboard</span><br>\n Nucleotide sequence: <span class=\"clipboard-copy\" data-seq=\"ATGAAAAAAGGTTTGAAAGTTATGTTAGCTGCCTTATTAGCGGTAGGTGTGGCTGGATGTAATCCGGCGAAGAAAGAAGAAAGTGCAAGTAAAGATCAAAAAGTAAAAGTAGTATTAGATTGGTTTCCAAATACGAATCATACTGGCTTATATGTAGCACAAACGAAAGATTATTACAAAAAGCAAGGATTAGATGTAGAAATTATTCAACCGGGTGACAATGTAACAGCAGAGCAAATGATAGCATCAGGAAAAGCAGACTTCGCAATAAGCGCACAAGAAAATGTAACATTAGCTCGTGTGGAAGGAATTCCTGTTGTATCTGTAGGAGCGATTATTCAGCATAACACTTCAGCGTTTGCATCGCTTAAGAAAGATAATATGACGTCACCGAAAGATTTTGAAGGTAAACGTTATGGCGGCTGGGGAGGACCAGCGGAAGAAGCGACATTAAAGACGATTATGGATAAGCATCAAGCTGATTTTAATAAAGTTGAAAAAATCATCTTAGGACAAACAGATTTCTTTAAATCAATCGGTCGTGATGCAGATTTCGAATGGATTTATTACGGTTGGGATGGTATTGAAGCGAAGCGCCAAGGAAAAGAGTTAAATACGATTATGGTGAAGGACTTAGATCCAGCGCTTGATTTCTATAGTCCTGTTATTATTACGAGTGAAAAACATACGAAGCAAGATAAAGACTTTGTGAAAAAGTTTATGAGTGCAACAACAGAAGGTTATAATTTTGCAATTAAGGAACCGAAAGAAGCTGCTGATATTCTAATTAAAGCTGTTCCAGATGTAAATAAAGATTTAGTTCAAGAAAGCCAGAAATGGTTAAGTACGAAGTATCAAGATGATGCGAAAGCATGGGGAGTACAGAAGGAAGAAATTTGGACGAATTACATGAATTTCTTATATGACAACAAAGTTATTAAAAAGAAAATCGATGTAAAAGATGCTTTTACAAATGAATTCCTTCCAAGTGAAAAATGA\">Copy to clipboard</span><br>\n</div>",
                "start": 281412
            },
            {
                "strand": -1,
                "type": "transport",
                "end": 283180,
                "locus_tag": "ctg1_263",
                "description": "<div class=\"focus-intro\">\n <strong><span class=\"serif\">ctg1_263</span></strong><br>\n \n <br>\n Locus tag: <span class=\"serif\">ctg1_263</span><br>\n Protein ID: <span class=\"serif\">None</span><br>\n Gene: <span class=\"serif\">None</span><br>\n \n Location: 282,407 - 283,180,\n (total: 774 nt)<br>\n <br>\n \n  transport (smcogs) SMCOG1044:ABC transporter, permease protein (Score: 217; E-value: 3.4e-66)<br>\n \n</div>\n<div class=\"focus-info\">\n \n\n \n  <br>\n  <span class=\"bold\"> Gene Ontology terms for PFAM domains:</span><br>\n  \n   PF00528.21: <a class='external-link' href='http://amigo.geneontology.org/amigo/term/GO:0016020' target='_blank'>GO:0016020</a>: membrane<br>\n  \n   PF00528.21: <a class='external-link' href='http://amigo.geneontology.org/amigo/term/GO:0055085' target='_blank'>GO:0055085</a>: transmembrane transport<br>\n  \n  <br>\n \n</div>\n<div class=\"focus-urls\">\n <a href=\"http://blast.ncbi.nlm.nih.gov/Blast.cgi?PAGE=Proteins&amp;PROGRAM=blastp&amp;BLAST_PROGRAMS=blastp&amp;QUERY=MNMQNQKQSKLITTIWLILLIAIWEGSVSLFKIEPWILPKPSAIVQELIGMKDLLLPNTMQTLQEVIIGLFFAILLGTSIAIIMDVIPLFRILINPLLVISQTIPIVVLAPLFIIWFGYGMLPKVMVVILVCFFPIALSILEGFQTVDKNMLKLLQTMKATKWQVYQKVKFPAVLPYFFSGLKIAVTYSVMGAIIGEWLGASEGLGVMLTRATKSFLTARVFGVAAIIVMVTLCLYFIVEFMARITAPWIYRKDGRK&amp;LINK_LOC=protein&amp;PAGE_TYPE=BlastSearch\" target=\"_new\">NCBI BlastP on this gene</a><br>\n <a href=\"http://www.ncbi.nlm.nih.gov/projects/sviewer/?Db=gene&amp;DbFrom=protein&amp;Cmd=Link&amp;noslider=1&amp;id=CP046511.1&amp;from=272407&amp;to=293180\" target=\"_new\">View genomic context</a><br>\n \n  <a href=\"knownclusterblast/region3/ctg1_263_mibig_hits.html\" target=\"_new\">MiBIG Hits</a><br>\n \n \n  <a href=\"http://blast.jcvi.org/er-blast/index.cgi?project=transporter;program=blastp;database=pub/transporter.pep;sequence=sequence%0AMNMQNQKQSKLITTIWLILLIAIWEGSVSLFKIEPWILPKPSAIVQELIGMKDLLLPNTMQTLQEVIIGLFFAILLGTSIAIIMDVIPLFRILINPLLVISQTIPIVVLAPLFIIWFGYGMLPKVMVVILVCFFPIALSILEGFQTVDKNMLKLLQTMKATKWQVYQKVKFPAVLPYFFSGLKIAVTYSVMGAIIGEWLGASEGLGVMLTRATKSFLTARVFGVAAIIVMVTLCLYFIVEFMARITAPWIYRKDGRK\" target=\"_new\">TransportDB BLAST on this gene</a><br>\n \n \n \n</div>\n<div class=\"focus-clipboard\">\n AA sequence: <span class=\"clipboard-copy\" data-seq=\"MNMQNQKQSKLITTIWLILLIAIWEGSVSLFKIEPWILPKPSAIVQELIGMKDLLLPNTMQTLQEVIIGLFFAILLGTSIAIIMDVIPLFRILINPLLVISQTIPIVVLAPLFIIWFGYGMLPKVMVVILVCFFPIALSILEGFQTVDKNMLKLLQTMKATKWQVYQKVKFPAVLPYFFSGLKIAVTYSVMGAIIGEWLGASEGLGVMLTRATKSFLTARVFGVAAIIVMVTLCLYFIVEFMARITAPWIYRKDGRK\">Copy to clipboard</span><br>\n Nucleotide sequence: <span class=\"clipboard-copy\" data-seq=\"ATGAATATGCAAAACCAGAAGCAATCTAAACTTATTACAACTATTTGGCTTATCCTTCTCATTGCGATATGGGAAGGATCTGTTTCATTATTTAAAATCGAACCGTGGATTTTACCAAAGCCTTCTGCCATTGTTCAAGAATTAATTGGGATGAAAGATTTACTATTACCAAATACGATGCAAACACTGCAGGAAGTTATAATTGGACTATTCTTTGCAATTTTATTGGGGACGAGCATCGCAATTATTATGGACGTTATACCGTTATTTCGTATTTTAATAAATCCATTGCTCGTTATTTCGCAAACAATTCCAATTGTTGTACTTGCACCACTATTTATTATTTGGTTTGGATATGGGATGTTGCCGAAAGTAATGGTCGTAATACTCGTTTGTTTCTTCCCAATTGCGCTTAGTATTTTAGAAGGTTTTCAAACAGTAGATAAAAACATGTTGAAGCTGTTACAAACAATGAAGGCGACGAAATGGCAAGTTTACCAGAAAGTAAAATTTCCAGCAGTGCTTCCATACTTTTTCTCAGGCTTAAAAATTGCAGTTACATATAGCGTAATGGGGGCAATTATCGGAGAATGGCTCGGTGCAAGTGAAGGATTAGGCGTTATGCTTACGAGGGCTACAAAATCATTTTTGACTGCTCGAGTATTTGGTGTTGCAGCAATCATCGTTATGGTGACATTGTGCCTGTATTTTATCGTAGAGTTTATGGCAAGAATAACAGCACCATGGATATATAGAAAGGACGGCAGAAAATGA\">Copy to clipboard</span><br>\n</div>",
                "start": 282407
            },
            {
                "strand": -1,
                "type": "other",
                "end": 283472,
                "locus_tag": "ctg1_264",
                "description": "<div class=\"focus-intro\">\n <strong><span class=\"serif\">ctg1_264</span></strong><br>\n \n <br>\n Locus tag: <span class=\"serif\">ctg1_264</span><br>\n Protein ID: <span class=\"serif\">None</span><br>\n Gene: <span class=\"serif\">None</span><br>\n \n Location: 283,152 - 283,472,\n (total: 321 nt)<br>\n <br>\n \n</div>\n<div class=\"focus-info\">\n \n\n \n</div>\n<div class=\"focus-urls\">\n <a href=\"http://blast.ncbi.nlm.nih.gov/Blast.cgi?PAGE=Proteins&amp;PROGRAM=blastp&amp;BLAST_PROGRAMS=blastp&amp;QUERY=MSQQVTMSFSVVPQAKTKDVYSVVDKAIEVVQQSGVRYEVGAMETTLEGELDVLLDVVKRAQQACVDAGAEEVITSIKIHYRPSTGVTIDEKVWKYRDEYAKPEAI&amp;LINK_LOC=protein&amp;PAGE_TYPE=BlastSearch\" target=\"_new\">NCBI BlastP on this gene</a><br>\n <a href=\"http://www.ncbi.nlm.nih.gov/projects/sviewer/?Db=gene&amp;DbFrom=protein&amp;Cmd=Link&amp;noslider=1&amp;id=CP046511.1&amp;from=273152&amp;to=293472\" target=\"_new\">View genomic context</a><br>\n \n \n \n \n</div>\n<div class=\"focus-clipboard\">\n AA sequence: <span class=\"clipboard-copy\" data-seq=\"MSQQVTMSFSVVPQAKTKDVYSVVDKAIEVVQQSGVRYEVGAMETTLEGELDVLLDVVKRAQQACVDAGAEEVITSIKIHYRPSTGVTIDEKVWKYRDEYAKPEAI\">Copy to clipboard</span><br>\n Nucleotide sequence: <span class=\"clipboard-copy\" data-seq=\"ATGTCACAACAAGTTACAATGTCATTTTCAGTAGTACCACAAGCGAAAACGAAAGATGTATATTCTGTTGTCGATAAAGCAATTGAAGTTGTGCAACAATCGGGAGTTCGTTATGAAGTAGGGGCAATGGAAACAACTTTGGAAGGAGAATTAGATGTACTTCTTGATGTCGTTAAACGTGCACAACAAGCTTGCGTCGATGCTGGAGCAGAAGAAGTGATTACTTCTATTAAAATCCATTATCGTCCAAGCACTGGTGTAACGATAGATGAAAAGGTTTGGAAGTACCGTGATGAATATGCAAAACCAGAAGCAATCTAA\">Copy to clipboard</span><br>\n</div>",
                "start": 283152
            },
            {
                "strand": -1,
                "type": "biosynthetic",
                "end": 287309,
                "locus_tag": "ctg1_265",
                "description": "<div class=\"focus-intro\">\n <strong><span class=\"serif\">ctg1_265</span></strong><br>\n \n <br>\n Locus tag: <span class=\"serif\">ctg1_265</span><br>\n Protein ID: <span class=\"serif\">None</span><br>\n Gene: <span class=\"serif\">None</span><br>\n \n Location: 283,728 - 287,309,\n (total: 3582 nt)<br>\n <br>\n \n  biosynthetic (rule-based-clusters) NRPS-like: NAD_binding_4<br>\n \n  biosynthetic (rule-based-clusters) NRPS-like: PP-binding<br>\n \n  biosynthetic (rule-based-clusters) NRPS-like: AMP-binding<br>\n \n  biosynthetic-additional (smcogs) SMCOG1002:AMP-dependent synthetase and ligase (Score: 307.5; E-value: 2.3e-93)<br>\n \n</div>\n<div class=\"focus-info\">\n \n\n \n  <br>\n  <span class=\"bold\"> Gene Ontology terms for PFAM domains:</span><br>\n  \n   PF00501.27: <a class='external-link' href='http://amigo.geneontology.org/amigo/term/GO:0003824' target='_blank'>GO:0003824</a>: catalytic activity<br>\n  \n   PF00501.27: <a class='external-link' href='http://amigo.geneontology.org/amigo/term/GO:0008152' target='_blank'>GO:0008152</a>: metabolic process<br>\n  \n   PF01370.20: <a class='external-link' href='http://amigo.geneontology.org/amigo/term/GO:0003824' target='_blank'>GO:0003824</a>: catalytic activity<br>\n  \n   PF01370.20: <a class='external-link' href='http://amigo.geneontology.org/amigo/term/GO:0050662' target='_blank'>GO:0050662</a>: coenzyme binding<br>\n  \n  <br>\n \n</div>\n<div class=\"focus-urls\">\n <a href=\"http://blast.ncbi.nlm.nih.gov/Blast.cgi?PAGE=Proteins&amp;PROGRAM=blastp&amp;BLAST_PROGRAMS=blastp&amp;QUERY=MKLAISYNEMVKEFLGKVEGSIKIPKDVQGTEFGVKKKTELFPNLTHIVDLIGATATWLYHISKEKHIVVLYHVRGSLFPITIEISNFLSYESLNLQIEEQLEQIKEMNEEEIEEFQNGNTLYEMSPIIIGETYYELQDTNTLQFVFSKNMQSVEIIFNSVNWKETTITRYAQQIQGVLINTLQNNNNYINDFNVITEAEMALYSQVNDTTAVYPEKSIVDMFYNTVTQFPNRIALSSREGTLTYEELNKKSNQIAHMLIKNGVQLGDYVGIFMKRSIDTVVSMVAILKAGAAYVPIDPDYPESRIQYIIQDSQAKVILMKETPITCDGVQTVSMYDSETCEDIDVKLSIHCDDVAYMIYTSGSTGNPKGTMLAHRGVVNLYIWMQKQYELTEEDVFAQFPSFSFDASVWESFASLFCGGNLYVLLEEERLSVEAFAHAIYKVKATSILALATIFVRQVATYLAEEDIYKLASLKRIAIGGEMLPVEVIKLWRERIGTNVEIHNVYGPTECTVVTTTYKIPSQLNEDVASIPIGKPCSNYQVMILDENMNLCPIGVPGELYIDSVGLAKGYFNKPNKTIEAFIPNPFNPIVNIYKTGDIVKLLEDGNIEFLHRKDDQVKIRGHRIELGEIQSKISQNHNIKENAVFAKKSKEGSQYLIAFYTTLNKKEIPELVYQLQEQLPDYMVPSKLMYINELPLTPNKKIDVKKLAQLEEKYEPVRLQEYVAPSNKAEKQIARAWAEVLGISKVGVHDDFFTIGGHSLKVLRVLTLLKEDFSHLTIQDFFKERTIYGLARIEREVKVEKEEVFREYKVIHEPDTITYANVLEETQISNVFLTGATGYLGSHILYELLRDTSATIYCLVRPTKDVQQRIIDTLTAYFNDICEEWLQRIQAVAGDLGEEYLGMSEEEFMFISSKMDTIIHCGADVRHFGDVKQFENINVQGTSRMLALVEKDATFHFISTIGIPLELAVDQWDTYMKTGDFNYSVDLENVYSNSKLQAENIVREAMKNGLRGNIYRAGNLACHSETGSFQQNIEGNAFYRLIKTMLLIGKAPNVKWKVDFTPIDFASKSIVTYVQDSQIDGETLHICHPHQIEFEQFIQLIGECGYNLELVTLSEYENAGLELAKGNEVIAELIASQVAGDGAQQSEIVMGTRRTNEWIKKKELKVPAINKEFIQQLLAHGEKVGYFPKIMK&amp;LINK_LOC=protein&amp;PAGE_TYPE=BlastSearch\" target=\"_new\">NCBI BlastP on this gene</a><br>\n <a href=\"http://www.ncbi.nlm.nih.gov/projects/sviewer/?Db=gene&amp;DbFrom=protein&amp;Cmd=Link&amp;noslider=1&amp;id=CP046511.1&amp;from=273728&amp;to=297309\" target=\"_new\">View genomic context</a><br>\n \n  <a href=\"knownclusterblast/region3/ctg1_265_mibig_hits.html\" target=\"_new\">MiBIG Hits</a><br>\n \n \n \n \n</div>\n<div class=\"focus-clipboard\">\n AA sequence: <span class=\"clipboard-copy\" data-seq=\"MKLAISYNEMVKEFLGKVEGSIKIPKDVQGTEFGVKKKTELFPNLTHIVDLIGATATWLYHISKEKHIVVLYHVRGSLFPITIEISNFLSYESLNLQIEEQLEQIKEMNEEEIEEFQNGNTLYEMSPIIIGETYYELQDTNTLQFVFSKNMQSVEIIFNSVNWKETTITRYAQQIQGVLINTLQNNNNYINDFNVITEAEMALYSQVNDTTAVYPEKSIVDMFYNTVTQFPNRIALSSREGTLTYEELNKKSNQIAHMLIKNGVQLGDYVGIFMKRSIDTVVSMVAILKAGAAYVPIDPDYPESRIQYIIQDSQAKVILMKETPITCDGVQTVSMYDSETCEDIDVKLSIHCDDVAYMIYTSGSTGNPKGTMLAHRGVVNLYIWMQKQYELTEEDVFAQFPSFSFDASVWESFASLFCGGNLYVLLEEERLSVEAFAHAIYKVKATSILALATIFVRQVATYLAEEDIYKLASLKRIAIGGEMLPVEVIKLWRERIGTNVEIHNVYGPTECTVVTTTYKIPSQLNEDVASIPIGKPCSNYQVMILDENMNLCPIGVPGELYIDSVGLAKGYFNKPNKTIEAFIPNPFNPIVNIYKTGDIVKLLEDGNIEFLHRKDDQVKIRGHRIELGEIQSKISQNHNIKENAVFAKKSKEGSQYLIAFYTTLNKKEIPELVYQLQEQLPDYMVPSKLMYINELPLTPNKKIDVKKLAQLEEKYEPVRLQEYVAPSNKAEKQIARAWAEVLGISKVGVHDDFFTIGGHSLKVLRVLTLLKEDFSHLTIQDFFKERTIYGLARIEREVKVEKEEVFREYKVIHEPDTITYANVLEETQISNVFLTGATGYLGSHILYELLRDTSATIYCLVRPTKDVQQRIIDTLTAYFNDICEEWLQRIQAVAGDLGEEYLGMSEEEFMFISSKMDTIIHCGADVRHFGDVKQFENINVQGTSRMLALVEKDATFHFISTIGIPLELAVDQWDTYMKTGDFNYSVDLENVYSNSKLQAENIVREAMKNGLRGNIYRAGNLACHSETGSFQQNIEGNAFYRLIKTMLLIGKAPNVKWKVDFTPIDFASKSIVTYVQDSQIDGETLHICHPHQIEFEQFIQLIGECGYNLELVTLSEYENAGLELAKGNEVIAELIASQVAGDGAQQSEIVMGTRRTNEWIKKKELKVPAINKEFIQQLLAHGEKVGYFPKIMK\">Copy to clipboard</span><br>\n Nucleotide sequence: <span class=\"clipboard-copy\" data-seq=\"ATGAAATTAGCAATTTCTTATAATGAGATGGTAAAAGAATTTTTAGGAAAAGTAGAAGGAAGTATTAAAATACCTAAAGATGTTCAAGGAACAGAATTTGGGGTAAAAAAAAAAACTGAACTATTTCCAAATTTGACTCACATTGTAGATTTAATAGGAGCGACTGCAACGTGGTTATATCATATTTCTAAAGAAAAACATATTGTCGTGCTTTATCATGTAAGAGGAAGTTTATTTCCGATTACTATTGAAATTTCTAATTTTCTCTCCTATGAAAGTTTGAATTTACAGATTGAAGAGCAACTGGAACAAATTAAAGAAATGAATGAGGAAGAAATAGAAGAGTTTCAAAACGGTAATACATTATATGAAATGTCACCTATTATTATTGGTGAAACATATTATGAGCTACAAGACACGAATACATTACAATTTGTATTCAGTAAAAATATGCAAAGCGTAGAAATAATATTTAATAGTGTTAATTGGAAAGAGACAACGATTACTCGTTATGCACAACAAATACAAGGTGTTTTAATCAATACATTACAAAATAATAATAATTATATAAATGATTTTAATGTTATTACAGAGGCCGAGATGGCACTTTATAGTCAAGTGAATGATACGACAGCAGTATATCCTGAGAAAAGTATCGTCGATATGTTCTATAATACTGTTACTCAATTTCCAAATCGTATAGCTTTATCTTCAAGGGAAGGTACTTTAACTTATGAGGAGCTAAATAAAAAAAGTAATCAAATAGCTCATATGTTAATTAAAAACGGCGTCCAATTAGGAGACTATGTTGGAATATTTATGAAACGTAGCATAGACACAGTAGTAAGTATGGTAGCTATATTAAAAGCTGGTGCAGCGTATGTTCCGATTGATCCAGATTATCCGGAAAGTAGAATACAGTACATTATTCAAGATAGCCAAGCGAAAGTTATATTGATGAAAGAGACGCCTATAACATGTGATGGGGTTCAAACAGTTTCAATGTATGATAGTGAAACTTGTGAAGATATAGATGTAAAGTTGTCTATTCATTGTGATGATGTAGCTTATATGATTTATACATCTGGTTCAACAGGGAATCCAAAGGGAACGATGTTAGCACATAGAGGCGTTGTTAATCTGTACATTTGGATGCAAAAGCAATATGAATTGACAGAAGAGGATGTATTTGCCCAATTTCCTTCCTTTAGTTTCGATGCTTCTGTATGGGAGTCATTTGCTTCTTTATTCTGTGGAGGAAACTTGTATGTATTATTAGAGGAAGAGCGATTGTCTGTAGAAGCATTTGCACATGCAATCTATAAAGTGAAAGCAACTTCGATCTTGGCATTAGCAACAATTTTTGTTCGACAAGTAGCAACTTATTTAGCAGAAGAAGATATATATAAGCTAGCTTCCCTAAAAAGAATTGCGATTGGCGGTGAAATGTTGCCTGTAGAGGTTATTAAATTGTGGAGAGAAAGAATAGGTACAAATGTTGAAATTCATAATGTATACGGACCGACAGAATGTACAGTAGTGACGACAACTTATAAAATACCTAGTCAGTTAAATGAGGATGTTGCGAGTATTCCCATTGGTAAACCATGTTCTAATTATCAAGTTATGATTTTGGATGAGAATATGAATCTTTGTCCAATTGGTGTACCTGGTGAATTATATATAGATTCAGTAGGATTAGCAAAAGGGTATTTTAATAAACCTAATAAAACAATTGAAGCTTTTATTCCGAACCCTTTTAATCCTATAGTTAATATATATAAAACAGGTGATATTGTTAAGTTGCTAGAGGATGGAAATATAGAGTTTTTACATCGGAAAGATGATCAAGTAAAAATTAGAGGACATCGTATTGAACTAGGAGAAATCCAAAGTAAAATTTCTCAAAATCATAATATAAAAGAAAATGCTGTTTTTGCTAAGAAGAGTAAGGAAGGTAGCCAATATTTAATCGCGTTCTATACAACTTTAAATAAAAAAGAAATACCAGAATTAGTTTATCAGTTACAAGAGCAATTACCAGATTATATGGTGCCATCTAAACTAATGTATATTAATGAATTACCACTTACACCTAATAAAAAGATTGATGTTAAGAAGTTAGCTCAGTTAGAAGAAAAGTATGAACCGGTTCGTCTACAAGAATATGTTGCACCTTCTAATAAAGCAGAAAAACAAATAGCGCGCGCTTGGGCGGAAGTATTAGGAATTTCAAAAGTTGGAGTGCATGATGATTTCTTTACAATTGGTGGACATTCATTGAAAGTATTACGAGTCTTAACATTGTTAAAAGAAGATTTCTCACATTTAACAATTCAAGATTTCTTTAAAGAAAGAACGATATATGGATTAGCTCGAATTGAGCGAGAAGTAAAAGTAGAGAAAGAAGAAGTATTTCGTGAATATAAAGTGATTCACGAACCGGATACTATTACGTATGCAAACGTTTTGGAAGAAACCCAGATTTCAAATGTCTTTTTAACAGGAGCTACTGGTTATTTAGGATCACACATATTATATGAATTGCTGAGAGATACATCTGCTACTATTTATTGTTTAGTAAGACCAACCAAAGATGTGCAGCAAAGAATTATAGATACATTAACAGCTTACTTTAATGATATATGTGAAGAATGGTTACAGCGTATACAGGCCGTAGCTGGTGATCTGGGAGAAGAGTATCTTGGGATGAGCGAAGAAGAATTTATGTTCATCAGTTCTAAGATGGATACGATAATTCATTGCGGTGCAGATGTAAGACATTTTGGAGATGTAAAACAATTTGAAAATATAAATGTCCAAGGAACTAGCCGTATGCTAGCATTAGTGGAAAAAGATGCTACATTCCATTTTATTTCTACGATTGGTATCCCGTTAGAATTAGCAGTAGATCAATGGGATACATACATGAAAACTGGTGATTTTAATTACAGTGTAGACTTAGAGAATGTATATTCAAATAGTAAACTACAAGCGGAAAACATTGTTCGTGAAGCAATGAAAAATGGTTTGCGTGGAAATATTTATCGTGCAGGTAATTTAGCATGTCATTCAGAAACAGGTTCGTTCCAACAAAATATTGAAGGAAACGCATTTTATCGTCTTATTAAAACAATGCTATTAATTGGAAAAGCACCAAATGTGAAGTGGAAAGTTGATTTCACACCAATTGATTTTGCTAGTAAATCAATTGTAACGTATGTACAAGATTCACAAATAGATGGAGAAACATTGCACATCTGTCATCCACATCAAATTGAGTTTGAACAATTTATACAGCTAATTGGAGAGTGTGGATACAATCTTGAACTGGTTACACTTTCAGAATATGAAAATGCCGGACTTGAATTAGCAAAGGGAAATGAAGTAATAGCAGAGTTAATTGCTTCTCAAGTTGCAGGAGATGGAGCGCAGCAATCTGAAATTGTAATGGGTACGCGTAGAACGAATGAATGGATTAAGAAAAAAGAATTGAAAGTACCAGCAATTAATAAAGAATTTATACAGCAGTTATTAGCTCATGGTGAAAAAGTTGGTTATTTTCCAAAAATAATGAAATGA\">Copy to clipboard</span><br>\n</div>",
                "start": 283728
            },
            {
                "strand": -1,
                "type": "other",
                "end": 289186,
                "locus_tag": "ctg1_266",
                "description": "<div class=\"focus-intro\">\n <strong><span class=\"serif\">ctg1_266</span></strong><br>\n \n <br>\n Locus tag: <span class=\"serif\">ctg1_266</span><br>\n Protein ID: <span class=\"serif\">None</span><br>\n Gene: <span class=\"serif\">None</span><br>\n \n Location: 287,444 - 289,186,\n (total: 1743 nt)<br>\n <br>\n \n  other (smcogs) SMCOG1061:methyl-accepting chemotaxis protein (Score: 424.7; E-value: 1.1e-128)<br>\n \n</div>\n<div class=\"focus-info\">\n \n\n \n  <br>\n  <span class=\"bold\"> Gene Ontology terms for PFAM domains:</span><br>\n  \n   PF00015.20: <a class='external-link' href='http://amigo.geneontology.org/amigo/term/GO:0004871' target='_blank'>GO:0004871</a>: signal transducer activity<br>\n  \n   PF00015.20: <a class='external-link' href='http://amigo.geneontology.org/amigo/term/GO:0007165' target='_blank'>GO:0007165</a>: signal transduction<br>\n  \n   PF00015.20: <a class='external-link' href='http://amigo.geneontology.org/amigo/term/GO:0016020' target='_blank'>GO:0016020</a>: membrane<br>\n  \n  <br>\n \n</div>\n<div class=\"focus-urls\">\n <a href=\"http://blast.ncbi.nlm.nih.gov/Blast.cgi?PAGE=Proteins&amp;PROGRAM=blastp&amp;BLAST_PROGRAMS=blastp&amp;QUERY=MKKYWHKLSFLQKNVLLTVLVILTLVGSMGALSFNMFQNSMMSLFERQSIETGEIVLKKLDVELVRDMAKDPTAEKVKKEKLTEKLDEVSKELKSVGQTYVTGAKPNEKRELQLVGLTTELTNAFPIKPGDYYEQPAHWMKAYDKVIDTKKAQMTEVYEDEIGSWVTILEPITDGENNIVAIIAADLDASIVPITKEKFMIQGLLFIIISLAIATITQFFIVRHSLAPLKDLREGLRKIGEGDLSIKLKERPDDIGIINVYFNNTIEKFKGIIDKVRQTAEQVSSSSQELSASTEENSMAVQEIASSIEGLRVGAQSQKTSVQQCLGIVHGMEDKVEEITGAAKQVAVASEGMEQHSIEGNEVIGQIINQMSLIQNAVQDLSSIIYSLETRSKEISDIVTVITGISNQTNLLALNASIEASRAGAAGRGFAVVADEVRKLAEQTEASAKDIAKLIGETQAETEDAVVSMQKGSKEVETGISLVQSSGDFFEKISKSAQSVTDQVKAVSGNSSDILQNSQNIVQVVNELSHIANTYANSSSNVEESMKEQEISVQDIAELATSLSWLSQELQELIGEFKSE&amp;LINK_LOC=protein&amp;PAGE_TYPE=BlastSearch\" target=\"_new\">NCBI BlastP on this gene</a><br>\n <a href=\"http://www.ncbi.nlm.nih.gov/projects/sviewer/?Db=gene&amp;DbFrom=protein&amp;Cmd=Link&amp;noslider=1&amp;id=CP046511.1&amp;from=277444&amp;to=299186\" target=\"_new\">View genomic context</a><br>\n \n \n \n \n</div>\n<div class=\"focus-clipboard\">\n AA sequence: <span class=\"clipboard-copy\" data-seq=\"MKKYWHKLSFLQKNVLLTVLVILTLVGSMGALSFNMFQNSMMSLFERQSIETGEIVLKKLDVELVRDMAKDPTAEKVKKEKLTEKLDEVSKELKSVGQTYVTGAKPNEKRELQLVGLTTELTNAFPIKPGDYYEQPAHWMKAYDKVIDTKKAQMTEVYEDEIGSWVTILEPITDGENNIVAIIAADLDASIVPITKEKFMIQGLLFIIISLAIATITQFFIVRHSLAPLKDLREGLRKIGEGDLSIKLKERPDDIGIINVYFNNTIEKFKGIIDKVRQTAEQVSSSSQELSASTEENSMAVQEIASSIEGLRVGAQSQKTSVQQCLGIVHGMEDKVEEITGAAKQVAVASEGMEQHSIEGNEVIGQIINQMSLIQNAVQDLSSIIYSLETRSKEISDIVTVITGISNQTNLLALNASIEASRAGAAGRGFAVVADEVRKLAEQTEASAKDIAKLIGETQAETEDAVVSMQKGSKEVETGISLVQSSGDFFEKISKSAQSVTDQVKAVSGNSSDILQNSQNIVQVVNELSHIANTYANSSSNVEESMKEQEISVQDIAELATSLSWLSQELQELIGEFKSE\">Copy to clipboard</span><br>\n Nucleotide sequence: <span class=\"clipboard-copy\" data-seq=\"ATGAAAAAATATTGGCATAAGTTATCGTTCCTTCAAAAGAACGTCTTATTAACCGTATTAGTTATTTTGACACTTGTTGGAAGTATGGGTGCGTTAAGTTTCAACATGTTTCAAAATAGTATGATGTCTTTATTTGAAAGACAGTCTATTGAAACAGGAGAAATAGTGTTGAAAAAATTGGATGTAGAATTAGTTAGAGACATGGCGAAAGATCCTACAGCCGAAAAAGTGAAAAAAGAAAAGTTAACAGAGAAATTAGATGAAGTGTCAAAAGAATTGAAAAGTGTTGGACAAACGTATGTTACAGGAGCAAAGCCGAATGAAAAGCGGGAATTACAACTCGTTGGTTTGACTACAGAGTTAACAAATGCATTCCCTATAAAGCCGGGAGATTATTATGAACAACCCGCTCATTGGATGAAGGCGTACGATAAGGTCATTGATACGAAAAAGGCCCAAATGACAGAAGTATATGAAGATGAAATAGGTTCGTGGGTGACAATATTAGAACCAATTACAGATGGAGAAAACAATATTGTTGCAATTATTGCGGCTGACTTAGATGCTTCCATTGTTCCTATTACAAAAGAGAAGTTTATGATACAGGGCTTACTCTTTATCATTATTTCATTAGCAATTGCGACTATTACTCAATTCTTTATCGTGCGTCACTCGCTAGCTCCATTAAAAGATTTACGAGAAGGATTACGTAAAATTGGTGAAGGTGATTTAAGTATTAAATTAAAAGAAAGACCAGATGATATTGGAATTATTAATGTTTATTTCAATAACACGATTGAAAAATTTAAAGGGATTATAGATAAAGTAAGGCAAACTGCTGAGCAAGTTTCTTCTTCTTCACAAGAATTGTCGGCGAGTACAGAGGAAAACAGTATGGCAGTTCAAGAGATTGCAAGTTCTATTGAAGGTTTAAGAGTAGGGGCACAGTCTCAAAAAACTTCAGTACAACAATGTTTAGGAATTGTACATGGAATGGAAGATAAGGTAGAAGAGATAACTGGGGCTGCAAAACAAGTTGCGGTTGCTTCTGAAGGTATGGAGCAACATTCAATTGAAGGTAATGAAGTGATTGGACAAATTATTAATCAAATGAGTTTAATCCAAAATGCAGTACAGGATTTATCTTCCATCATTTATTCGTTAGAAACAAGGTCAAAAGAAATTAGTGATATCGTAACTGTAATTACAGGTATTTCAAATCAAACAAATTTATTAGCTTTAAATGCTTCTATTGAGGCTTCACGTGCTGGAGCAGCTGGAAGAGGGTTTGCAGTTGTTGCTGATGAAGTACGAAAATTAGCAGAACAAACTGAAGCGTCTGCAAAAGATATAGCGAAATTAATTGGTGAAACACAAGCTGAGACAGAAGATGCTGTAGTTTCAATGCAAAAAGGTTCAAAAGAAGTAGAAACTGGAATTTCACTTGTTCAAAGTAGTGGAGATTTCTTTGAAAAAATTTCAAAATCAGCGCAATCTGTTACAGATCAAGTAAAAGCTGTCTCTGGTAATTCGAGTGACATTTTACAAAATAGCCAGAATATTGTTCAAGTCGTAAATGAATTATCACATATTGCAAATACTTATGCCAACAGCAGTAGTAATGTTGAAGAAAGCATGAAAGAGCAAGAAATATCAGTACAAGATATTGCAGAATTAGCGACTTCTTTAAGTTGGCTTTCTCAGGAATTACAAGAGCTAATTGGTGAGTTTAAAAGTGAATAA\">Copy to clipboard</span><br>\n</div>",
                "start": 287444
            },
            {
                "strand": 1,
                "type": "other",
                "end": 291000,
                "locus_tag": "ctg1_267",
                "description": "<div class=\"focus-intro\">\n <strong><span class=\"serif\">ctg1_267</span></strong><br>\n \n <br>\n Locus tag: <span class=\"serif\">ctg1_267</span><br>\n Protein ID: <span class=\"serif\">None</span><br>\n Gene: <span class=\"serif\">None</span><br>\n \n Location: 289,687 - 291,000,\n (total: 1314 nt)<br>\n <br>\n \n</div>\n<div class=\"focus-info\">\n \n\n \n  <br>\n  <span class=\"bold\"> Gene Ontology terms for PFAM domains:</span><br>\n  \n   PF03605.13: <a class='external-link' href='http://amigo.geneontology.org/amigo/term/GO:0015556' target='_blank'>GO:0015556</a>: C4-dicarboxylate transmembrane transporter activity<br>\n  \n   PF03605.13: <a class='external-link' href='http://amigo.geneontology.org/amigo/term/GO:0015740' target='_blank'>GO:0015740</a>: C4-dicarboxylate transport<br>\n  \n   PF03605.13: <a class='external-link' href='http://amigo.geneontology.org/amigo/term/GO:0016021' target='_blank'>GO:0016021</a>: integral component of membrane<br>\n  \n   PF03606.14: <a class='external-link' href='http://amigo.geneontology.org/amigo/term/GO:0016021' target='_blank'>GO:0016021</a>: integral component of membrane<br>\n  \n  <br>\n \n</div>\n<div class=\"focus-urls\">\n <a href=\"http://blast.ncbi.nlm.nih.gov/Blast.cgi?PAGE=Proteins&amp;PROGRAM=blastp&amp;BLAST_PROGRAMS=blastp&amp;QUERY=MFWLQFLTLLLCIFIGARLGGVGLGVMGGVGMAILVFVFHLQPTAPPIDVMLMILAVITAAGALQAAGGMDYLVHLAEKALRKNPKRITFFAPIVTYLFTLCAGTGHVAYSVLPVIAEVSRESGIRPERPMSIAVIASQQAITASPISAATVALLAMLADYKITLLDILKVSIPSTFIACMLAAFVASKMGKELNEDPEYLKRLKEGMIPKLEEKKEFVGIKGAKLSVILFLVGTFLVVLLGSFETLRPGWIVDGKLARLSMPNTIEMVMLTIAALIIIFCKPNVESIVSGNVFKAGATAVVAIFGIAWMGDTFFNGNLNMIQGSIQHLVTSAPWLFAIALFILSILLYSQAATVRALMPLGLSLGIPPALLIAMFPAVNGYFFIPNYGTIVAAINFDRTGTTGIGKYVLNHSFMIPGLIATFTSIGIGMLLISIMF&amp;LINK_LOC=protein&amp;PAGE_TYPE=BlastSearch\" target=\"_new\">NCBI BlastP on this gene</a><br>\n <a href=\"http://www.ncbi.nlm.nih.gov/projects/sviewer/?Db=gene&amp;DbFrom=protein&amp;Cmd=Link&amp;noslider=1&amp;id=CP046511.1&amp;from=279687&amp;to=301000\" target=\"_new\">View genomic context</a><br>\n \n \n \n \n</div>\n<div class=\"focus-clipboard\">\n AA sequence: <span class=\"clipboard-copy\" data-seq=\"MFWLQFLTLLLCIFIGARLGGVGLGVMGGVGMAILVFVFHLQPTAPPIDVMLMILAVITAAGALQAAGGMDYLVHLAEKALRKNPKRITFFAPIVTYLFTLCAGTGHVAYSVLPVIAEVSRESGIRPERPMSIAVIASQQAITASPISAATVALLAMLADYKITLLDILKVSIPSTFIACMLAAFVASKMGKELNEDPEYLKRLKEGMIPKLEEKKEFVGIKGAKLSVILFLVGTFLVVLLGSFETLRPGWIVDGKLARLSMPNTIEMVMLTIAALIIIFCKPNVESIVSGNVFKAGATAVVAIFGIAWMGDTFFNGNLNMIQGSIQHLVTSAPWLFAIALFILSILLYSQAATVRALMPLGLSLGIPPALLIAMFPAVNGYFFIPNYGTIVAAINFDRTGTTGIGKYVLNHSFMIPGLIATFTSIGIGMLLISIMF\">Copy to clipboard</span><br>\n Nucleotide sequence: <span class=\"clipboard-copy\" data-seq=\"ATGTTTTGGCTACAATTTCTTACCTTGTTACTCTGTATTTTTATTGGTGCACGCCTAGGCGGAGTTGGTTTAGGAGTAATGGGTGGAGTTGGTATGGCAATACTCGTTTTTGTCTTCCACTTACAACCAACCGCGCCTCCTATCGATGTAATGCTTATGATTTTGGCAGTAATTACAGCCGCTGGTGCTTTGCAAGCTGCTGGAGGAATGGACTATCTTGTTCATCTAGCTGAAAAAGCATTGCGAAAAAATCCAAAGCGTATTACTTTTTTTGCTCCAATTGTTACTTATTTATTCACACTATGTGCAGGTACTGGTCACGTTGCCTATTCTGTACTTCCTGTTATTGCAGAAGTCTCTCGTGAATCAGGGATTAGACCGGAACGCCCAATGTCGATTGCCGTAATCGCTTCTCAGCAAGCAATTACAGCTAGTCCAATTTCAGCTGCCACAGTTGCTCTTTTAGCAATGTTAGCTGACTATAAAATCACTTTATTAGATATTTTAAAAGTGAGTATTCCTTCTACTTTCATTGCTTGTATGTTAGCAGCATTCGTTGCTAGTAAGATGGGAAAAGAATTAAATGAAGACCCTGAATACTTGAAACGATTAAAAGAAGGAATGATTCCTAAGCTTGAAGAGAAAAAAGAATTTGTAGGTATAAAGGGCGCTAAATTATCAGTTATCCTTTTCCTAGTAGGAACCTTCCTTGTTGTACTTCTTGGTTCATTTGAAACACTTCGCCCAGGATGGATAGTTGATGGAAAGTTAGCTCGTCTTTCCATGCCGAACACAATTGAGATGGTTATGTTAACTATCGCGGCTCTTATTATTATTTTCTGTAAACCAAATGTAGAAAGCATTGTGTCTGGTAACGTCTTTAAAGCAGGAGCTACAGCAGTTGTTGCTATTTTCGGTATCGCTTGGATGGGAGATACTTTCTTTAATGGAAACTTAAATATGATTCAAGGATCTATTCAGCATTTAGTAACAAGTGCACCTTGGCTATTTGCCATCGCACTATTCATTCTATCTATTTTACTGTACAGCCAAGCAGCAACAGTACGTGCCTTAATGCCACTTGGACTATCCCTTGGTATTCCACCAGCGCTACTGATTGCGATGTTCCCTGCAGTAAATGGATATTTCTTCATTCCGAACTATGGAACAATCGTTGCTGCCATTAACTTTGACCGTACTGGTACAACAGGTATCGGTAAATACGTATTAAATCATAGCTTTATGATTCCAGGCTTAATTGCAACATTTACTTCTATCGGCATTGGAATGCTTTTAATTTCTATTATGTTTTAA\">Copy to clipboard</span><br>\n</div>",
                "start": 289687
            },
            {
                "strand": -1,
                "type": "biosynthetic-additional",
                "end": 291772,
                "locus_tag": "ctg1_268",
                "description": "<div class=\"focus-intro\">\n <strong><span class=\"serif\">ctg1_268</span></strong><br>\n \n <br>\n Locus tag: <span class=\"serif\">ctg1_268</span><br>\n Protein ID: <span class=\"serif\">None</span><br>\n Gene: <span class=\"serif\">None</span><br>\n \n Location: 291,116 - 291,772,\n (total: 657 nt)<br>\n <br>\n \n  biosynthetic-additional (smcogs) SMCOG1280:thiamine-phosphate pyrophosphorylase (Score: 328.2; E-value: 2.6e-100)<br>\n \n</div>\n<div class=\"focus-info\">\n \n\n \n</div>\n<div class=\"focus-urls\">\n <a href=\"http://blast.ncbi.nlm.nih.gov/Blast.cgi?PAGE=Proteins&amp;PROGRAM=blastp&amp;BLAST_PROGRAMS=blastp&amp;QUERY=MRIETKKMSKLLQVYFIMGSNNCTRDPLAVLKEALDGGVTLFQFREKGEGSLIGGDRVRFAKELQTLCKEYSVPFIVNDDVELAIELDADGVHVGQNDEGITSVREKMGDKIIGVSAHTIEEARFAIENGADYLGVGPIFPTSTKKDTKAVQGTKGLAYFREQGITVPIVGIGGITIENTAAVIEAGADGVSVISAISLAESAYESTRKLAEEVKRSL&amp;LINK_LOC=protein&amp;PAGE_TYPE=BlastSearch\" target=\"_new\">NCBI BlastP on this gene</a><br>\n <a href=\"http://www.ncbi.nlm.nih.gov/projects/sviewer/?Db=gene&amp;DbFrom=protein&amp;Cmd=Link&amp;noslider=1&amp;id=CP046511.1&amp;from=281116&amp;to=301772\" target=\"_new\">View genomic context</a><br>\n \n \n \n \n</div>\n<div class=\"focus-clipboard\">\n AA sequence: <span class=\"clipboard-copy\" data-seq=\"MRIETKKMSKLLQVYFIMGSNNCTRDPLAVLKEALDGGVTLFQFREKGEGSLIGGDRVRFAKELQTLCKEYSVPFIVNDDVELAIELDADGVHVGQNDEGITSVREKMGDKIIGVSAHTIEEARFAIENGADYLGVGPIFPTSTKKDTKAVQGTKGLAYFREQGITVPIVGIGGITIENTAAVIEAGADGVSVISAISLAESAYESTRKLAEEVKRSL\">Copy to clipboard</span><br>\n Nucleotide sequence: <span class=\"clipboard-copy\" data-seq=\"ATGCGCATTGAAACAAAGAAAATGTCTAAGTTATTACAAGTGTATTTTATTATGGGAAGTAATAACTGCACGAGGGATCCTTTAGCTGTATTGAAAGAAGCGTTAGATGGTGGAGTGACACTTTTTCAGTTTCGCGAGAAGGGGGAAGGTTCTTTAATCGGAGGAGATAGAGTGCGCTTTGCAAAAGAATTGCAGACGCTTTGTAAGGAATATAGTGTTCCTTTCATTGTAAATGATGATGTAGAATTAGCCATTGAATTAGATGCAGATGGTGTTCATGTAGGACAAAATGATGAAGGGATTACATCTGTTCGTGAAAAAATGGGAGATAAAATTATCGGCGTATCTGCTCATACAATTGAAGAAGCACGCTTTGCAATCGAAAATGGAGCAGATTATTTAGGTGTTGGACCTATTTTCCCAACGAGTACGAAAAAAGATACGAAAGCGGTTCAAGGAACGAAAGGATTAGCTTATTTTAGAGAACAAGGAATTACAGTGCCAATCGTTGGTATTGGTGGGATTACAATTGAAAATACAGCGGCAGTTATAGAAGCGGGTGCGGACGGTGTTTCAGTTATTTCAGCAATTAGTTTAGCTGAATCTGCGTATGAAAGTACGAGAAAATTAGCTGAAGAAGTAAAGAGAAGTTTGTAG\">Copy to clipboard</span><br>\n</div>",
                "start": 291116
            },
            {
                "strand": -1,
                "type": "other",
                "end": 292599,
                "locus_tag": "ctg1_269",
                "description": "<div class=\"focus-intro\">\n <strong><span class=\"serif\">ctg1_269</span></strong><br>\n \n <br>\n Locus tag: <span class=\"serif\">ctg1_269</span><br>\n Protein ID: <span class=\"serif\">None</span><br>\n Gene: <span class=\"serif\">None</span><br>\n \n Location: 291,790 - 292,599,\n (total: 810 nt)<br>\n <br>\n \n</div>\n<div class=\"focus-info\">\n \n\n \n  <br>\n  <span class=\"bold\"> Gene Ontology terms for PFAM domains:</span><br>\n  \n   PF01256.16: <a class='external-link' href='http://amigo.geneontology.org/amigo/term/GO:0052855' target='_blank'>GO:0052855</a>: ADP-dependent NAD(P)H-hydrate dehydratase activity<br>\n  \n   PF02110.14: <a class='external-link' href='http://amigo.geneontology.org/amigo/term/GO:0004417' target='_blank'>GO:0004417</a>: hydroxyethylthiazole kinase activity<br>\n  \n   PF02110.14: <a class='external-link' href='http://amigo.geneontology.org/amigo/term/GO:0009228' target='_blank'>GO:0009228</a>: thiamine biosynthetic process<br>\n  \n  <br>\n \n</div>\n<div class=\"focus-urls\">\n <a href=\"http://blast.ncbi.nlm.nih.gov/Blast.cgi?PAGE=Proteins&amp;PROGRAM=blastp&amp;BLAST_PROGRAMS=blastp&amp;QUERY=MNMKEISKVVDLVRESNPLVHNITNVVVTNFTANGLLALGASPVMAYAKEEVAEMASIAGALVLNMGTLRPEEVEAMLLAGKSANVNNVPVLFDPVGAGATSYRTEVARHIPAEIDLAIIRGNAAEIANVINEKWEIKGVDAGTGNGNVVSIARQAADELNTVAVITGKEDVVTDGERTVLIRNGHPILTKVTGTGCLLTSVIGAFVAVEKDYVKAVVAALTFYGVAAELAAVKTVEKGPGSFQIEFLNQLANTTSADIEKYGKIEELE&amp;LINK_LOC=protein&amp;PAGE_TYPE=BlastSearch\" target=\"_new\">NCBI BlastP on this gene</a><br>\n <a href=\"http://www.ncbi.nlm.nih.gov/projects/sviewer/?Db=gene&amp;DbFrom=protein&amp;Cmd=Link&amp;noslider=1&amp;id=CP046511.1&amp;from=281790&amp;to=302599\" target=\"_new\">View genomic context</a><br>\n \n \n \n \n</div>\n<div class=\"focus-clipboard\">\n AA sequence: <span class=\"clipboard-copy\" data-seq=\"MNMKEISKVVDLVRESNPLVHNITNVVVTNFTANGLLALGASPVMAYAKEEVAEMASIAGALVLNMGTLRPEEVEAMLLAGKSANVNNVPVLFDPVGAGATSYRTEVARHIPAEIDLAIIRGNAAEIANVINEKWEIKGVDAGTGNGNVVSIARQAADELNTVAVITGKEDVVTDGERTVLIRNGHPILTKVTGTGCLLTSVIGAFVAVEKDYVKAVVAALTFYGVAAELAAVKTVEKGPGSFQIEFLNQLANTTSADIEKYGKIEELE\">Copy to clipboard</span><br>\n Nucleotide sequence: <span class=\"clipboard-copy\" data-seq=\"ATGAATATGAAAGAAATTAGTAAAGTAGTGGATTTGGTGAGAGAATCTAATCCGCTCGTTCATAATATTACAAATGTTGTTGTAACAAATTTTACTGCTAACGGTTTGTTGGCACTTGGGGCATCGCCTGTAATGGCGTATGCAAAAGAAGAAGTAGCAGAAATGGCTAGCATTGCTGGAGCGTTAGTATTAAATATGGGAACACTTCGTCCTGAGGAAGTAGAAGCGATGTTACTTGCTGGTAAATCAGCAAATGTGAACAATGTGCCAGTACTATTTGATCCAGTTGGTGCAGGAGCAACTTCGTATCGAACAGAAGTTGCGAGACATATTCCAGCCGAAATAGATTTAGCAATTATCCGCGGCAATGCGGCTGAAATAGCAAACGTTATTAATGAGAAATGGGAAATTAAAGGGGTAGACGCTGGTACTGGAAATGGCAATGTTGTAAGTATTGCAAGGCAGGCAGCAGATGAACTAAATACAGTTGCTGTCATTACTGGAAAAGAAGATGTTGTTACAGATGGAGAGCGAACTGTTCTTATTCGAAATGGTCATCCTATTTTAACAAAGGTTACGGGAACAGGGTGTTTACTAACTTCGGTAATAGGAGCATTTGTAGCAGTAGAAAAAGATTATGTAAAAGCAGTAGTAGCCGCATTAACGTTTTATGGTGTAGCTGCGGAACTGGCAGCTGTTAAAACAGTAGAAAAAGGGCCAGGTAGTTTCCAAATTGAATTTTTAAATCAATTAGCGAATACAACTTCAGCTGATATTGAGAAGTATGGGAAGATTGAGGAGTTAGAGTAA\">Copy to clipboard</span><br>\n</div>",
                "start": 291790
            },
            {
                "strand": 1,
                "type": "other",
                "end": 295165,
                "locus_tag": "ctg1_270",
                "description": "<div class=\"focus-intro\">\n <strong><span class=\"serif\">ctg1_270</span></strong><br>\n \n <br>\n Locus tag: <span class=\"serif\">ctg1_270</span><br>\n Protein ID: <span class=\"serif\">None</span><br>\n Gene: <span class=\"serif\">None</span><br>\n \n Location: 292,976 - 295,165,\n (total: 2190 nt)<br>\n <br>\n \n</div>\n<div class=\"focus-info\">\n \n\n \n  <br>\n  <span class=\"bold\"> Gene Ontology terms for PFAM domains:</span><br>\n  \n   PF01131.19: <a class='external-link' href='http://amigo.geneontology.org/amigo/term/GO:0003677' target='_blank'>GO:0003677</a>: DNA binding<br>\n  \n   PF01131.19: <a class='external-link' href='http://amigo.geneontology.org/amigo/term/GO:0003916' target='_blank'>GO:0003916</a>: DNA topoisomerase activity<br>\n  \n   PF01131.19: <a class='external-link' href='http://amigo.geneontology.org/amigo/term/GO:0006265' target='_blank'>GO:0006265</a>: DNA topological change<br>\n  \n  <br>\n \n</div>\n<div class=\"focus-urls\">\n <a href=\"http://blast.ncbi.nlm.nih.gov/Blast.cgi?PAGE=Proteins&amp;PROGRAM=blastp&amp;BLAST_PROGRAMS=blastp&amp;QUERY=MSKSVVIAEKPSVARDIARVLKCDKKGNGYLEGSKYIVTWALGHLVTLADPESYDVKYKQWNLEDLPMLPERLKLTVIKQTGKQFNAVKSQLLRKDVNEIIVATDAGREGELVARWIIDKVKLNKPIKRLWISSVTDKAIKDGFANLKPGKAYDNLYASAVARSEADWYIGLNATRALTTRFNAQLNCGRVQTPTVAMIASREDEIKNFKAQTYYGIEAQTMEKLKLTWQDANGNSRSFNKEKIDGIVKGLDKQHATVVEIDKKQKKSFSPGLYDLTELQRDANKKFGYSAKETLNIMQKLYEQHKVLTYPRTDSRYISSDIVETLPERLKACGVGEYRPLAHKVLQKPIKANKSFVDDSKVSDHHAIIPTEGYVNFSAFTDKERKIYDLVVKRFLAVLFPAFEYEQLTLRTKVGSETFIARGKTILHAGWKEVYENRFEDDDVTDDVKEQLLPHIEKGDTLTVKLIMQTSGQTKAPARFNEATLLSAMENPTKYMDTQNKQLADTLKSTGGLGTVATRADIIDKLFNSFLIEKRGKDIHITSKGRQLLDLVPEELKSPTLTGEWEQKLEAIAKGKLKKEVFISEMKNYTKEIVSEIKSSDKKYKHDNISTKSCPDCGKPMLEVNGKKGKMLVCQDRECGHRKNVSRTTNARCPQCKKKLELRGEGAGQIFACKCGYREKLSTFQERRKKESGNKADKRDVQKYMKQQKKEEEPLNNPFADALKKLKFD&amp;LINK_LOC=protein&amp;PAGE_TYPE=BlastSearch\" target=\"_new\">NCBI BlastP on this gene</a><br>\n <a href=\"http://www.ncbi.nlm.nih.gov/projects/sviewer/?Db=gene&amp;DbFrom=protein&amp;Cmd=Link&amp;noslider=1&amp;id=CP046511.1&amp;from=282976&amp;to=305165\" target=\"_new\">View genomic context</a><br>\n \n \n \n \n</div>\n<div class=\"focus-clipboard\">\n AA sequence: <span class=\"clipboard-copy\" data-seq=\"MSKSVVIAEKPSVARDIARVLKCDKKGNGYLEGSKYIVTWALGHLVTLADPESYDVKYKQWNLEDLPMLPERLKLTVIKQTGKQFNAVKSQLLRKDVNEIIVATDAGREGELVARWIIDKVKLNKPIKRLWISSVTDKAIKDGFANLKPGKAYDNLYASAVARSEADWYIGLNATRALTTRFNAQLNCGRVQTPTVAMIASREDEIKNFKAQTYYGIEAQTMEKLKLTWQDANGNSRSFNKEKIDGIVKGLDKQHATVVEIDKKQKKSFSPGLYDLTELQRDANKKFGYSAKETLNIMQKLYEQHKVLTYPRTDSRYISSDIVETLPERLKACGVGEYRPLAHKVLQKPIKANKSFVDDSKVSDHHAIIPTEGYVNFSAFTDKERKIYDLVVKRFLAVLFPAFEYEQLTLRTKVGSETFIARGKTILHAGWKEVYENRFEDDDVTDDVKEQLLPHIEKGDTLTVKLIMQTSGQTKAPARFNEATLLSAMENPTKYMDTQNKQLADTLKSTGGLGTVATRADIIDKLFNSFLIEKRGKDIHITSKGRQLLDLVPEELKSPTLTGEWEQKLEAIAKGKLKKEVFISEMKNYTKEIVSEIKSSDKKYKHDNISTKSCPDCGKPMLEVNGKKGKMLVCQDRECGHRKNVSRTTNARCPQCKKKLELRGEGAGQIFACKCGYREKLSTFQERRKKESGNKADKRDVQKYMKQQKKEEEPLNNPFADALKKLKFD\">Copy to clipboard</span><br>\n Nucleotide sequence: <span class=\"clipboard-copy\" data-seq=\"ATGTCAAAAAGCGTTGTAATCGCTGAAAAGCCTTCCGTTGCACGAGATATTGCTCGTGTACTGAAGTGTGATAAAAAAGGAAACGGCTATCTTGAGGGTAGTAAATATATTGTAACTTGGGCTTTAGGTCATCTCGTTACATTAGCAGATCCAGAAAGCTATGATGTGAAATATAAACAGTGGAATTTAGAAGATTTACCGATGCTACCAGAGCGTTTGAAATTAACGGTTATTAAACAAACTGGTAAACAGTTTAATGCTGTAAAGAGTCAGCTACTTAGAAAAGATGTAAATGAAATTATTGTAGCAACAGACGCTGGACGTGAAGGGGAATTAGTCGCACGCTGGATCATCGATAAAGTTAAGCTAAACAAACCAATCAAACGTTTATGGATTTCTTCTGTAACCGATAAAGCAATTAAAGATGGTTTTGCAAATTTAAAACCAGGTAAAGCCTATGACAATTTATACGCTTCAGCAGTTGCACGTTCAGAAGCTGACTGGTATATCGGTCTTAATGCAACTCGCGCTTTAACGACTCGCTTTAATGCTCAGTTAAATTGCGGTCGTGTACAAACGCCTACTGTCGCTATGATTGCTAGTCGTGAAGATGAAATCAAGAACTTCAAAGCACAAACTTACTACGGCATCGAAGCTCAAACGATGGAGAAACTCAAACTTACTTGGCAAGATGCAAATGGCAATAGCCGTAGTTTTAATAAAGAAAAAATTGATGGTATTGTAAAAGGTTTAGATAAACAACATGCTACTGTTGTGGAAATTGATAAAAAACAGAAGAAGTCATTCTCTCCTGGTCTTTACGATTTAACTGAATTACAACGTGATGCAAATAAAAAGTTCGGTTACTCTGCGAAAGAAACATTAAACATTATGCAGAAGTTATATGAACAACATAAAGTGCTAACGTACCCTCGTACAGATTCACGCTACATTTCATCTGATATCGTTGAAACACTTCCAGAACGTTTAAAAGCATGTGGCGTTGGAGAGTACCGTCCTTTAGCACATAAAGTATTACAAAAGCCTATCAAGGCTAATAAATCATTTGTTGATGATAGTAAAGTAAGCGATCATCATGCGATTATTCCAACAGAAGGATACGTTAACTTCTCAGCATTCACAGATAAAGAACGTAAAATTTATGATTTAGTTGTAAAACGTTTCTTAGCTGTTTTATTCCCAGCATTCGAATACGAGCAACTAACATTACGTACCAAAGTTGGTAGTGAAACGTTCATTGCACGCGGAAAAACAATTTTACATGCTGGTTGGAAGGAAGTATACGAAAATCGATTTGAAGACGATGATGTAACTGATGACGTAAAAGAGCAGCTTCTACCCCACATCGAAAAGGGCGATACATTAACTGTAAAGTTAATTATGCAAACATCAGGTCAAACGAAAGCACCTGCACGCTTTAATGAAGCAACTTTACTTTCAGCAATGGAGAATCCTACAAAATATATGGATACGCAAAATAAACAACTTGCTGATACGTTAAAATCGACTGGTGGATTAGGTACTGTAGCGACACGTGCAGATATTATCGACAAACTTTTCAACTCTTTCTTAATTGAAAAACGTGGTAAAGATATTCACATTACATCAAAAGGTCGTCAATTACTTGATTTAGTACCAGAAGAGTTAAAATCCCCTACACTAACTGGTGAATGGGAACAAAAACTTGAGGCTATCGCAAAAGGTAAGCTGAAAAAAGAAGTATTCATTTCTGAAATGAAGAACTATACGAAAGAAATTGTTTCTGAAATTAAATCGAGTGATAAAAAATATAAACATGACAACATTTCAACGAAGTCTTGTCCAGACTGCGGTAAACCAATGCTAGAAGTAAACGGCAAAAAGGGAAAAATGCTCGTATGCCAAGATCGTGAATGTGGTCATCGTAAAAATGTATCTCGTACAACAAACGCTCGCTGTCCGCAATGTAAGAAGAAACTAGAATTACGTGGTGAAGGTGCAGGTCAAATCTTTGCATGTAAATGTGGCTATCGCGAGAAATTATCAACATTCCAAGAGCGACGTAAAAAAGAATCTGGAAACAAAGCTGATAAACGTGACGTTCAAAAATATATGAAACAACAGAAAAAAGAAGAAGAACCATTAAACAACCCGTTCGCAGACGCATTAAAAAAACTAAAGTTCGATTAA\">Copy to clipboard</span><br>\n</div>",
                "start": 292976
            },
            {
                "strand": -1,
                "type": "other",
                "end": 298149,
                "locus_tag": "ctg1_271",
                "description": "<div class=\"focus-intro\">\n <strong><span class=\"serif\">ctg1_271</span></strong><br>\n \n <br>\n Locus tag: <span class=\"serif\">ctg1_271</span><br>\n Protein ID: <span class=\"serif\">None</span><br>\n Gene: <span class=\"serif\">None</span><br>\n \n Location: 295,204 - 298,149,\n (total: 2946 nt)<br>\n <br>\n \n</div>\n<div class=\"focus-info\">\n \n\n \n  <br>\n  <span class=\"bold\"> Gene Ontology terms for PFAM domains:</span><br>\n  \n   PF01061.23: <a class='external-link' href='http://amigo.geneontology.org/amigo/term/GO:0016020' target='_blank'>GO:0016020</a>: membrane<br>\n  \n  <br>\n \n</div>\n<div class=\"focus-urls\">\n <a href=\"http://blast.ncbi.nlm.nih.gov/Blast.cgi?PAGE=Proteins&amp;PROGRAM=blastp&amp;BLAST_PROGRAMS=blastp&amp;QUERY=MKQIWRIYKTDLRNVAKHWAAIVIVLGLMILPSLYAWFNIKASWDPYGNTKEVPIAVSNQDAGSNLRGKDINIGKEIVDSLKKNKNLGWKFVDEKQAIYGVERGDYYASITIPKDFSEKIATVLDENPKKPELDYYVNEKVNAIAPKITAKGASGITEEISKNFVKTANGEIFKIFNDLGIDLETNLPSIEKVKDLVFKLEAQFPEMNTLMDKALDDATRAEDVVKVAQKELPVVESVMNDGQEALGNLDKFFARNDETLQRAPGTIKNNLMVMQQGLDAAAKITDYLKNPAFDFNLTLPDPAKLPVLPNITIPQIPEIPALPQVNGEGYKNIAKNIDQTVNTVFNSTRVGTAYVKSVMDGLQNKGVDPVVAQKNVQDASKLLQERIDSVSYLIDFFTAFKESASTEFGKQFFGNRVESLTVLKNSMMDANNRVKHVGDLISSGQEVKQDVRDAVNQKLDAVNNLVNQAEKDYNATFVADFEKAVSTAEQLKSKAENAQENAQQLRGNLNQDINKANEILNNGREKYDKAVNDYSRLKTELEKAREDLSNKGVNGLDSTKIALNDLNGQFKASWNLVNDMIPVLESTNKVLADVNSDKNLNGTISKLNKAKDGLQKGMELTDKGIDAINKGQKPAADVIESINQVSKSVSGQIGDILAKYDSEITPNFNAAIARTKEMSKNTSQILKEADKKLPDVKKLLEDSSKGLVDGKKKLADIKAEMPATEKKIKELADKIRDFESEEDLKDIIRLLKNDVEKQSDYFANPVNLKENKLFAMPNYGSAMSPFYTVLALWVGALLMVSLLTVEVHEEGANYKSHEIYFGRLLTFLTIGLSQAFIVSMGDIFLLGTYVVDKFWFVLFSLFIGGVFVCIVYSLVSIFGNVGKSMAIILLVLQVAGSGGTFPIQMTPAFFQAIYPFLPFTYAISAIRETVGGMLWDIVTRDLLVLSVFVVVMIVAALLLKTPINKSSEKFVENAKGSKIIH&amp;LINK_LOC=protein&amp;PAGE_TYPE=BlastSearch\" target=\"_new\">NCBI BlastP on this gene</a><br>\n <a href=\"http://www.ncbi.nlm.nih.gov/projects/sviewer/?Db=gene&amp;DbFrom=protein&amp;Cmd=Link&amp;noslider=1&amp;id=CP046511.1&amp;from=285204&amp;to=308149\" target=\"_new\">View genomic context</a><br>\n \n \n \n \n</div>\n<div class=\"focus-clipboard\">\n AA sequence: <span class=\"clipboard-copy\" data-seq=\"MKQIWRIYKTDLRNVAKHWAAIVIVLGLMILPSLYAWFNIKASWDPYGNTKEVPIAVSNQDAGSNLRGKDINIGKEIVDSLKKNKNLGWKFVDEKQAIYGVERGDYYASITIPKDFSEKIATVLDENPKKPELDYYVNEKVNAIAPKITAKGASGITEEISKNFVKTANGEIFKIFNDLGIDLETNLPSIEKVKDLVFKLEAQFPEMNTLMDKALDDATRAEDVVKVAQKELPVVESVMNDGQEALGNLDKFFARNDETLQRAPGTIKNNLMVMQQGLDAAAKITDYLKNPAFDFNLTLPDPAKLPVLPNITIPQIPEIPALPQVNGEGYKNIAKNIDQTVNTVFNSTRVGTAYVKSVMDGLQNKGVDPVVAQKNVQDASKLLQERIDSVSYLIDFFTAFKESASTEFGKQFFGNRVESLTVLKNSMMDANNRVKHVGDLISSGQEVKQDVRDAVNQKLDAVNNLVNQAEKDYNATFVADFEKAVSTAEQLKSKAENAQENAQQLRGNLNQDINKANEILNNGREKYDKAVNDYSRLKTELEKAREDLSNKGVNGLDSTKIALNDLNGQFKASWNLVNDMIPVLESTNKVLADVNSDKNLNGTISKLNKAKDGLQKGMELTDKGIDAINKGQKPAADVIESINQVSKSVSGQIGDILAKYDSEITPNFNAAIARTKEMSKNTSQILKEADKKLPDVKKLLEDSSKGLVDGKKKLADIKAEMPATEKKIKELADKIRDFESEEDLKDIIRLLKNDVEKQSDYFANPVNLKENKLFAMPNYGSAMSPFYTVLALWVGALLMVSLLTVEVHEEGANYKSHEIYFGRLLTFLTIGLSQAFIVSMGDIFLLGTYVVDKFWFVLFSLFIGGVFVCIVYSLVSIFGNVGKSMAIILLVLQVAGSGGTFPIQMTPAFFQAIYPFLPFTYAISAIRETVGGMLWDIVTRDLLVLSVFVVVMIVAALLLKTPINKSSEKFVENAKGSKIIH\">Copy to clipboard</span><br>\n Nucleotide sequence: <span class=\"clipboard-copy\" data-seq=\"ATGAAACAGATTTGGCGTATTTATAAGACAGATTTACGGAATGTAGCCAAACATTGGGCTGCAATTGTTATTGTTTTAGGATTAATGATTTTACCATCGTTATATGCATGGTTTAACATTAAAGCTTCTTGGGATCCGTATGGAAATACAAAAGAGGTTCCCATTGCAGTTTCTAACCAAGATGCAGGTTCTAATTTAAGAGGGAAAGACATTAATATCGGGAAAGAGATTGTAGACTCCCTTAAGAAAAACAAAAATCTTGGCTGGAAATTTGTAGATGAAAAACAAGCAATTTACGGAGTTGAGCGTGGGGATTATTATGCAAGTATTACGATTCCAAAAGACTTCTCTGAAAAAATTGCAACTGTTCTGGATGAAAATCCGAAAAAACCAGAACTGGATTACTATGTGAATGAAAAAGTAAACGCAATTGCACCGAAGATTACAGCAAAAGGTGCATCAGGTATTACAGAAGAAATTAGTAAAAACTTTGTAAAAACAGCAAACGGTGAGATTTTTAAAATTTTCAATGATCTTGGAATCGATTTAGAAACAAATTTACCAAGTATCGAAAAAGTAAAAGATCTTGTATTTAAGTTAGAAGCGCAGTTCCCAGAAATGAATACACTCATGGATAAGGCATTAGATGATGCAACTCGAGCGGAAGATGTTGTAAAAGTAGCGCAAAAAGAGTTGCCGGTTGTAGAGAGTGTTATGAATGATGGGCAAGAAGCATTAGGGAATTTAGATAAGTTCTTTGCGAGAAATGATGAAACATTGCAACGTGCTCCAGGAACTATTAAGAATAATTTAATGGTAATGCAGCAGGGATTGGATGCTGCAGCGAAAATTACGGATTACTTAAAAAATCCGGCATTTGACTTTAATCTGACATTGCCAGATCCAGCTAAATTACCAGTCTTACCTAATATAACTATTCCACAAATACCAGAGATTCCAGCATTACCACAAGTGAATGGTGAAGGGTATAAAAATATTGCTAAAAATATTGATCAAACTGTAAACACTGTTTTCAATTCTACTCGTGTTGGAACGGCATATGTAAAGAGTGTTATGGATGGCCTTCAAAATAAAGGCGTGGATCCAGTTGTAGCACAGAAAAATGTGCAGGATGCTTCAAAGCTCCTCCAAGAGCGTATCGATAGTGTTTCATATTTGATTGATTTCTTTACAGCTTTCAAGGAATCAGCTTCCACGGAATTCGGTAAACAGTTCTTTGGAAACAGAGTGGAAAGTTTAACGGTGCTTAAAAATTCTATGATGGATGCTAACAATAGGGTTAAGCATGTAGGAGATTTAATTAGTTCCGGACAAGAAGTTAAACAAGATGTGCGAGATGCTGTAAATCAAAAATTAGATGCAGTAAATAATTTAGTAAATCAAGCTGAAAAGGATTATAATGCAACGTTTGTAGCTGATTTTGAAAAAGCAGTAAGTACAGCTGAGCAACTGAAAAGTAAGGCTGAAAATGCGCAAGAAAATGCACAGCAGCTTAGAGGCAATTTAAATCAAGATATAAATAAGGCTAATGAGATATTAAACAATGGTAGAGAGAAATATGATAAAGCTGTAAATGATTACAGCAGATTAAAAACAGAGCTTGAAAAAGCAAGAGAAGACTTAAGTAACAAAGGTGTTAATGGATTAGATTCTACAAAAATAGCCTTAAATGATTTGAATGGGCAGTTCAAAGCAAGTTGGAATTTAGTTAATGACATGATTCCAGTTCTGGAAAGTACAAATAAAGTGTTAGCTGATGTGAATAGTGATAAAAACCTTAATGGTACAATTTCTAAGTTAAATAAAGCAAAAGATGGTTTACAAAAAGGAATGGAGTTAACTGATAAAGGAATTGACGCTATTAATAAAGGTCAAAAACCAGCAGCAGATGTTATTGAAAGTATTAATCAAGTGTCTAAAAGTGTTTCGGGCCAAATTGGTGACATTTTAGCTAAATATGACTCAGAAATCACTCCAAATTTCAATGCAGCAATTGCTCGCACAAAAGAGATGTCTAAAAACACATCTCAAATTTTAAAAGAGGCAGACAAAAAGCTTCCAGATGTTAAAAAATTACTAGAAGATTCATCAAAAGGTTTAGTAGATGGTAAAAAGAAATTAGCAGACATTAAAGCTGAAATGCCAGCTACTGAGAAAAAGATTAAAGAATTAGCAGATAAAATTCGTGATTTTGAATCTGAAGAGGATTTAAAAGACATCATACGCTTATTGAAAAATGATGTTGAGAAGCAAAGTGATTACTTTGCGAATCCGGTAAATTTAAAAGAGAATAAATTATTTGCGATGCCGAACTACGGTTCAGCGATGTCACCATTCTATACAGTGCTTGCATTATGGGTAGGCGCATTATTAATGGTTTCATTATTAACGGTAGAAGTACACGAAGAGGGCGCGAATTATAAGAGCCATGAAATTTACTTCGGACGTTTATTAACATTCTTAACGATAGGTCTTTCACAAGCGTTTATCGTATCGATGGGAGATATATTCTTACTCGGTACGTACGTAGTCGATAAGTTCTGGTTTGTGTTATTTAGTTTATTTATTGGTGGAGTCTTCGTTTGTATCGTATACTCACTCGTTTCTATTTTCGGAAACGTTGGGAAATCGATGGCGATCATTTTACTTGTACTGCAAGTAGCAGGATCGGGCGGAACATTCCCAATTCAAATGACACCAGCGTTCTTCCAAGCAATTTATCCGTTCTTACCGTTCACGTATGCAATTAGTGCAATTCGTGAAACAGTTGGCGGAATGCTTTGGGATATCGTAACACGAGATTTACTTGTGTTAAGTGTTTTCGTAGTAGTTATGATTGTTGCTGCGTTATTACTGAAAACACCAATTAACAAATCAAGTGAAAAATTTGTTGAGAATGCAAAAGGAAGTAAAATCATTCATTAA\">Copy to clipboard</span><br>\n</div>",
                "start": 295204
            },
            {
                "strand": -1,
                "type": "other",
                "end": 299245,
                "locus_tag": "ctg1_272",
                "description": "<div class=\"focus-intro\">\n <strong><span class=\"serif\">ctg1_272</span></strong><br>\n \n <br>\n Locus tag: <span class=\"serif\">ctg1_272</span><br>\n Protein ID: <span class=\"serif\">None</span><br>\n Gene: <span class=\"serif\">None</span><br>\n \n Location: 298,454 - 299,245,\n (total: 792 nt)<br>\n <br>\n \n</div>\n<div class=\"focus-info\">\n \n\n \n</div>\n<div class=\"focus-urls\">\n <a href=\"http://blast.ncbi.nlm.nih.gov/Blast.cgi?PAGE=Proteins&amp;PROGRAM=blastp&amp;BLAST_PROGRAMS=blastp&amp;QUERY=MKLLTLNCHSWQEENQIEKIQYLAKVIQEEEYDVIALQEVSQSIQAENVCGNKKEDNFGLLLLEELKALYVKDYNITWDFSHIGYDVYEEGLAIITKHNIIKEDTFFISENEDTTYWKTRKIVSTTLAYNGKDITFYSCHLGWWNDEEESFKGQVDRLMERVDSNKLAFLMGDFNNNARLKGEGYEYMMQKGLYDTYELAIEKDEGTTVQGEIAGWDENKHSLRIDLILCNQSKKVHSSKVIFNGTNRNVISDHFGVEVQLDI&amp;LINK_LOC=protein&amp;PAGE_TYPE=BlastSearch\" target=\"_new\">NCBI BlastP on this gene</a><br>\n <a href=\"http://www.ncbi.nlm.nih.gov/projects/sviewer/?Db=gene&amp;DbFrom=protein&amp;Cmd=Link&amp;noslider=1&amp;id=CP046511.1&amp;from=288454&amp;to=309245\" target=\"_new\">View genomic context</a><br>\n \n \n \n \n</div>\n<div class=\"focus-clipboard\">\n AA sequence: <span class=\"clipboard-copy\" data-seq=\"MKLLTLNCHSWQEENQIEKIQYLAKVIQEEEYDVIALQEVSQSIQAENVCGNKKEDNFGLLLLEELKALYVKDYNITWDFSHIGYDVYEEGLAIITKHNIIKEDTFFISENEDTTYWKTRKIVSTTLAYNGKDITFYSCHLGWWNDEEESFKGQVDRLMERVDSNKLAFLMGDFNNNARLKGEGYEYMMQKGLYDTYELAIEKDEGTTVQGEIAGWDENKHSLRIDLILCNQSKKVHSSKVIFNGTNRNVISDHFGVEVQLDI\">Copy to clipboard</span><br>\n Nucleotide sequence: <span class=\"clipboard-copy\" data-seq=\"ATGAAATTGCTAACTTTAAACTGTCATTCTTGGCAAGAAGAGAATCAAATAGAAAAGATACAATACCTTGCTAAAGTAATTCAAGAAGAAGAGTACGATGTCATCGCATTGCAAGAAGTAAGTCAGTCCATACAAGCTGAAAATGTATGCGGTAACAAGAAAGAAGATAATTTTGGACTTTTACTATTAGAAGAGTTAAAAGCGCTATATGTAAAAGATTACAATATTACTTGGGATTTCTCTCATATTGGTTATGACGTGTATGAAGAAGGATTAGCGATTATAACGAAGCATAATATTATAAAAGAAGATACGTTCTTTATTTCAGAAAACGAGGATACAACGTATTGGAAAACGCGTAAAATTGTAAGTACAACACTTGCTTATAATGGTAAGGATATAACGTTTTACTCTTGCCATCTCGGTTGGTGGAATGATGAAGAAGAGTCATTCAAAGGTCAAGTCGATCGTTTGATGGAGCGTGTAGATAGCAATAAGCTCGCCTTCTTAATGGGAGATTTTAATAACAATGCTCGATTGAAAGGCGAAGGTTATGAGTATATGATGCAAAAAGGGTTGTATGACACATATGAATTAGCAATAGAGAAGGATGAAGGAACGACTGTCCAAGGCGAGATTGCTGGTTGGGATGAAAATAAACATAGTTTGCGAATCGATCTAATATTGTGTAACCAAAGTAAAAAGGTTCATTCTTCAAAAGTTATTTTTAATGGTACAAACAGAAATGTAATTTCAGATCATTTCGGTGTAGAGGTTCAATTGGATATATAA\">Copy to clipboard</span><br>\n</div>",
                "start": 298454
            },
            {
                "strand": -1,
                "type": "biosynthetic-additional",
                "end": 300887,
                "locus_tag": "ctg1_273",
                "description": "<div class=\"focus-intro\">\n <strong><span class=\"serif\">ctg1_273</span></strong><br>\n \n <br>\n Locus tag: <span class=\"serif\">ctg1_273</span><br>\n Protein ID: <span class=\"serif\">None</span><br>\n Gene: <span class=\"serif\">None</span><br>\n \n Location: 299,250 - 300,887,\n (total: 1638 nt)<br>\n <br>\n \n  biosynthetic-additional (smcogs) SMCOG1145:Glucose-specific phosphotransferase enzyme IIA (Score: 666.1; E-value: 5.5e-202)<br>\n \n</div>\n<div class=\"focus-info\">\n \n\n \n  <br>\n  <span class=\"bold\"> Gene Ontology terms for PFAM domains:</span><br>\n  \n   PF00367.19: <a class='external-link' href='http://amigo.geneontology.org/amigo/term/GO:0008982' target='_blank'>GO:0008982</a>: protein-N(PI)-phosphohistidine-sugar phosphotransferase activity<br>\n  \n   PF02378.17: <a class='external-link' href='http://amigo.geneontology.org/amigo/term/GO:0008982' target='_blank'>GO:0008982</a>: protein-N(PI)-phosphohistidine-sugar phosphotransferase activity<br>\n  \n   PF02378.17: <a class='external-link' href='http://amigo.geneontology.org/amigo/term/GO:0009401' target='_blank'>GO:0009401</a>: phosphoenolpyruvate-dependent sugar phosphotransferase system<br>\n  \n   PF02378.17: <a class='external-link' href='http://amigo.geneontology.org/amigo/term/GO:0016020' target='_blank'>GO:0016020</a>: membrane<br>\n  \n  <br>\n \n</div>\n<div class=\"focus-urls\">\n <a href=\"http://blast.ncbi.nlm.nih.gov/Blast.cgi?PAGE=Proteins&amp;PROGRAM=blastp&amp;BLAST_PROGRAMS=blastp&amp;QUERY=MKITSFDFWQKFGKALLVVVAVMPAAGLMISIGKLIGMSAGDVNAVHTIARVMEDIGWAIITNLHILFAVAIGGSWAKDRAGGAFAALLAFVLTNRITGAIFGVNAQMLADSKATVSSVIAGDLLVKDYFTSVLGAPALNMGVFVGIITGFLGANLYNKYYNYNKLPQALAFFNGKRFVPFVVILWSTVTAIVLSLLWPFIQSGLNEFGRWIAASKDSAPVVAPFVYGTLERLLLPFGLHHMLTIPMNYTELGGTYTMLTGSKVGQVVAGQDPLWLAWITDLNNLLANGDTKAYNDLLNNVVPARFKAGQVIGSTAALMGIAFAMFRNVDKEKRAKYKPMFLSAALAVFLTGVTEPIEFMFMFIAPVLYVVYAITTGLAFALADLINLRVHAFGFIELITRTPMMVNAGLTRDLINFVIVSLVFFGLNFTLFNFLIKKFNLPTPGRAGNYIDNEDEASEGTGNVQDGSLATKVIDLLGGKENIADVDACMTRLRVTVKDLDVVAPEAQWKQNGALGLIVKDKGVQAVYGPKTDVLKSDIQDMLGA&amp;LINK_LOC=protein&amp;PAGE_TYPE=BlastSearch\" target=\"_new\">NCBI BlastP on this gene</a><br>\n <a href=\"http://www.ncbi.nlm.nih.gov/projects/sviewer/?Db=gene&amp;DbFrom=protein&amp;Cmd=Link&amp;noslider=1&amp;id=CP046511.1&amp;from=289250&amp;to=310887\" target=\"_new\">View genomic context</a><br>\n \n  <a href=\"knownclusterblast/region3/ctg1_273_mibig_hits.html\" target=\"_new\">MiBIG Hits</a><br>\n \n \n \n \n</div>\n<div class=\"focus-clipboard\">\n AA sequence: <span class=\"clipboard-copy\" data-seq=\"MKITSFDFWQKFGKALLVVVAVMPAAGLMISIGKLIGMSAGDVNAVHTIARVMEDIGWAIITNLHILFAVAIGGSWAKDRAGGAFAALLAFVLTNRITGAIFGVNAQMLADSKATVSSVIAGDLLVKDYFTSVLGAPALNMGVFVGIITGFLGANLYNKYYNYNKLPQALAFFNGKRFVPFVVILWSTVTAIVLSLLWPFIQSGLNEFGRWIAASKDSAPVVAPFVYGTLERLLLPFGLHHMLTIPMNYTELGGTYTMLTGSKVGQVVAGQDPLWLAWITDLNNLLANGDTKAYNDLLNNVVPARFKAGQVIGSTAALMGIAFAMFRNVDKEKRAKYKPMFLSAALAVFLTGVTEPIEFMFMFIAPVLYVVYAITTGLAFALADLINLRVHAFGFIELITRTPMMVNAGLTRDLINFVIVSLVFFGLNFTLFNFLIKKFNLPTPGRAGNYIDNEDEASEGTGNVQDGSLATKVIDLLGGKENIADVDACMTRLRVTVKDLDVVAPEAQWKQNGALGLIVKDKGVQAVYGPKTDVLKSDIQDMLGA\">Copy to clipboard</span><br>\n Nucleotide sequence: <span class=\"clipboard-copy\" data-seq=\"ATGAAAATTACGTCTTTTGATTTTTGGCAAAAGTTCGGGAAAGCGTTATTAGTTGTTGTAGCTGTAATGCCAGCAGCCGGTTTAATGATTTCCATCGGTAAGTTAATTGGGATGTCTGCTGGGGATGTTAACGCAGTTCATACAATTGCTCGCGTAATGGAAGACATCGGTTGGGCAATCATTACAAATCTACACATTTTATTCGCAGTAGCAATTGGGGGATCTTGGGCGAAGGATCGTGCAGGCGGTGCATTTGCAGCACTATTAGCATTCGTCTTAACAAACCGAATTACAGGAGCTATATTTGGCGTAAACGCTCAAATGTTAGCGGATTCAAAAGCGACAGTTTCTTCAGTAATAGCAGGAGATTTACTTGTAAAAGATTATTTTACTTCTGTACTTGGTGCACCAGCATTAAACATGGGAGTTTTCGTGGGGATTATCACAGGTTTCTTAGGAGCTAATCTATATAACAAATATTATAACTATAATAAACTGCCACAGGCATTAGCATTCTTTAATGGAAAACGATTTGTGCCATTCGTTGTAATTCTTTGGTCTACAGTTACTGCGATTGTATTATCACTTCTATGGCCATTCATCCAAAGTGGGTTAAATGAATTTGGTCGCTGGATTGCAGCTTCAAAAGATAGTGCACCAGTTGTTGCACCGTTTGTATATGGAACGTTAGAGCGTTTATTATTACCATTTGGTTTACACCATATGTTAACGATTCCGATGAACTATACAGAGCTAGGCGGAACATATACGATGCTAACTGGTTCAAAAGTTGGACAAGTTGTAGCAGGACAAGATCCATTATGGCTTGCATGGATTACAGATTTAAATAATTTATTAGCAAATGGAGATACGAAGGCATATAACGATTTATTAAATAACGTTGTACCAGCTCGTTTCAAAGCTGGACAAGTTATCGGCTCAACAGCAGCGTTAATGGGGATTGCATTTGCGATGTTCCGTAACGTTGATAAAGAAAAGCGTGCAAAATATAAACCAATGTTTTTATCAGCAGCATTAGCAGTATTCTTAACAGGTGTAACAGAACCAATTGAATTCATGTTCATGTTTATTGCTCCAGTATTATATGTTGTATATGCTATTACAACAGGACTTGCATTCGCGCTAGCTGATTTAATTAACTTACGTGTTCATGCATTTGGATTTATTGAGTTAATTACTCGTACACCAATGATGGTTAATGCAGGTTTAACAAGAGACTTAATCAACTTTGTTATTGTTTCATTAGTGTTCTTCGGTCTTAACTTTACACTATTTAATTTCTTAATTAAAAAATTCAATTTACCAACACCAGGGCGTGCAGGTAACTATATTGATAATGAAGATGAGGCATCAGAAGGAACAGGAAATGTACAAGACGGTTCATTAGCAACAAAAGTTATCGATTTATTAGGTGGAAAAGAAAATATTGCTGACGTAGATGCTTGTATGACACGCTTACGTGTAACAGTAAAAGACTTAGATGTTGTTGCACCAGAAGCACAGTGGAAACAAAATGGTGCTTTAGGGCTTATTGTAAAAGATAAAGGTGTACAAGCGGTATATGGTCCGAAAACTGACGTATTAAAGTCAGACATTCAAGATATGTTAGGTGCGTAA\">Copy to clipboard</span><br>\n</div>",
                "start": 299250
            },
            {
                "strand": -1,
                "type": "biosynthetic-additional",
                "end": 302757,
                "locus_tag": "ctg1_274",
                "description": "<div class=\"focus-intro\">\n <strong><span class=\"serif\">ctg1_274</span></strong><br>\n \n <br>\n Locus tag: <span class=\"serif\">ctg1_274</span><br>\n Protein ID: <span class=\"serif\">None</span><br>\n Gene: <span class=\"serif\">None</span><br>\n \n Location: 301,093 - 302,757,\n (total: 1665 nt)<br>\n <br>\n \n  biosynthetic-additional (rule-based-clusters) Alpha-amylase<br>\n \n  biosynthetic-additional (smcogs) SMCOG1257:Alpha-glucosidase (Score: 649.2; E-value: 8.8e-197)<br>\n \n</div>\n<div class=\"focus-info\">\n \n\n \n  <br>\n  <span class=\"bold\"> Gene Ontology terms for PFAM domains:</span><br>\n  \n   PF00128.23: <a class='external-link' href='http://amigo.geneontology.org/amigo/term/GO:0003824' target='_blank'>GO:0003824</a>: catalytic activity<br>\n  \n   PF00128.23: <a class='external-link' href='http://amigo.geneontology.org/amigo/term/GO:0005975' target='_blank'>GO:0005975</a>: carbohydrate metabolic process<br>\n  \n  <br>\n \n</div>\n<div class=\"focus-urls\">\n <a href=\"http://blast.ncbi.nlm.nih.gov/Blast.cgi?PAGE=Proteins&amp;PROGRAM=blastp&amp;BLAST_PROGRAMS=blastp&amp;QUERY=MNKTWWKEAVAYQIYPRSFMDSNGDGIGDLQGIIAKLDYLKDLGIDVIWICPMYKSPNDDNGYDISDYQDIMDEFGTMADFDALLDEVHKRDMKLIIDLVINHTSDEHPWFIESRSSKDNPKRDWYIWHDGKDGAEPNNWESIFNGSAWEYDEETEQYYLHLFSRKQPDLNWENKEVREVLYDTVNWWLDKGIDGFRVDAISHIKKEEGFKDMPNPKELKYVPSFDKHMNVKGIQPLLEELKENTFSKYDIMTVGEANGVKIEDAELWVGEEQGKFNMVFQFEHLSLWDAEKKKDLDVVGLKKVLTKWQKGLENKGWNALYIENHDKPRIVSTWGDDKQYWRESATALGAMYFFMHGTPFIYQGQEIGMTNVQLPNIEDYDDVAIKNLYREKIAEGVPHQDMMEIIWASCRDNSRTPMQWNDEMNAGFTTSTPWFSMNPNYKEINVEKQKNEEKSIFNFYKKMIALKKEHDVLNYGTYDLLLEDDPQIYAYTRTLQDEKVIVISNISKEEAVYNEGSFALERKRLLLNNYEVAEHEEVTTIALKPYETRVYRIS&amp;LINK_LOC=protein&amp;PAGE_TYPE=BlastSearch\" target=\"_new\">NCBI BlastP on this gene</a><br>\n <a href=\"http://www.ncbi.nlm.nih.gov/projects/sviewer/?Db=gene&amp;DbFrom=protein&amp;Cmd=Link&amp;noslider=1&amp;id=CP046511.1&amp;from=291093&amp;to=312757\" target=\"_new\">View genomic context</a><br>\n \n  <a href=\"knownclusterblast/region3/ctg1_274_mibig_hits.html\" target=\"_new\">MiBIG Hits</a><br>\n \n \n \n \n</div>\n<div class=\"focus-clipboard\">\n AA sequence: <span class=\"clipboard-copy\" data-seq=\"MNKTWWKEAVAYQIYPRSFMDSNGDGIGDLQGIIAKLDYLKDLGIDVIWICPMYKSPNDDNGYDISDYQDIMDEFGTMADFDALLDEVHKRDMKLIIDLVINHTSDEHPWFIESRSSKDNPKRDWYIWHDGKDGAEPNNWESIFNGSAWEYDEETEQYYLHLFSRKQPDLNWENKEVREVLYDTVNWWLDKGIDGFRVDAISHIKKEEGFKDMPNPKELKYVPSFDKHMNVKGIQPLLEELKENTFSKYDIMTVGEANGVKIEDAELWVGEEQGKFNMVFQFEHLSLWDAEKKKDLDVVGLKKVLTKWQKGLENKGWNALYIENHDKPRIVSTWGDDKQYWRESATALGAMYFFMHGTPFIYQGQEIGMTNVQLPNIEDYDDVAIKNLYREKIAEGVPHQDMMEIIWASCRDNSRTPMQWNDEMNAGFTTSTPWFSMNPNYKEINVEKQKNEEKSIFNFYKKMIALKKEHDVLNYGTYDLLLEDDPQIYAYTRTLQDEKVIVISNISKEEAVYNEGSFALERKRLLLNNYEVAEHEEVTTIALKPYETRVYRIS\">Copy to clipboard</span><br>\n Nucleotide sequence: <span class=\"clipboard-copy\" data-seq=\"ATGAATAAGACATGGTGGAAAGAAGCGGTTGCTTATCAAATTTATCCACGAAGCTTTATGGATTCAAATGGTGATGGTATTGGAGATTTACAAGGTATTATTGCAAAACTGGATTATTTAAAAGACTTAGGTATAGATGTAATTTGGATTTGTCCAATGTATAAATCGCCTAATGATGATAATGGTTATGATATTAGTGATTATCAAGATATTATGGATGAGTTTGGTACAATGGCAGACTTTGATGCTTTACTAGATGAAGTTCATAAGCGTGATATGAAGCTAATTATTGATTTAGTTATTAATCATACGAGTGATGAACATCCATGGTTTATTGAATCACGTTCATCTAAAGATAATCCGAAGCGTGATTGGTATATTTGGCATGATGGTAAAGATGGTGCGGAGCCAAACAACTGGGAAAGTATTTTTAATGGTTCGGCATGGGAATATGATGAAGAAACAGAACAATATTATTTACATCTATTCTCACGTAAACAACCAGATTTGAACTGGGAGAATAAAGAAGTTCGCGAAGTACTATATGATACGGTTAATTGGTGGCTTGATAAAGGTATTGATGGTTTCCGCGTTGATGCAATCAGTCATATTAAAAAAGAAGAAGGCTTTAAGGATATGCCAAATCCAAAAGAGTTAAAATATGTGCCATCTTTTGATAAACATATGAATGTGAAAGGTATTCAACCTTTATTAGAAGAGCTAAAAGAAAATACATTCTCTAAGTACGATATTATGACTGTTGGTGAAGCAAATGGCGTTAAGATTGAAGATGCTGAGCTTTGGGTTGGAGAAGAGCAAGGTAAGTTCAATATGGTATTCCAGTTTGAACATTTAAGTTTATGGGATGCAGAGAAGAAGAAAGACCTTGATGTTGTAGGATTGAAAAAAGTATTAACGAAATGGCAAAAAGGATTAGAAAATAAAGGATGGAACGCTTTATATATTGAGAATCACGATAAACCACGTATCGTTTCAACATGGGGAGATGACAAACAATATTGGCGTGAAAGTGCAACAGCTCTGGGGGCGATGTATTTCTTTATGCACGGTACACCGTTTATTTATCAAGGCCAAGAAATTGGTATGACAAATGTTCAGTTACCAAATATTGAAGATTACGATGATGTAGCAATTAAAAATTTATATCGCGAGAAAATTGCAGAGGGCGTACCACATCAAGATATGATGGAGATTATATGGGCTTCTTGCCGCGATAATTCACGTACACCTATGCAGTGGAATGATGAGATGAATGCTGGTTTCACAACAAGTACACCTTGGTTTAGCATGAATCCAAATTACAAAGAAATTAATGTTGAAAAGCAAAAAAATGAAGAAAAGTCTATTTTCAATTTCTATAAGAAAATGATTGCCCTGAAAAAAGAGCACGATGTACTGAACTATGGTACGTACGATTTACTTTTAGAAGACGATCCACAAATTTATGCATATACACGTACGTTACAGGATGAAAAAGTCATTGTAATTAGTAATATCTCAAAAGAGGAAGCTGTGTATAATGAGGGTTCATTTGCACTAGAACGCAAACGTTTGCTTTTAAATAACTATGAAGTTGCGGAACATGAAGAAGTAACAACAATTGCTTTAAAACCTTATGAAACAAGGGTTTATCGCATTTCATAA\">Copy to clipboard</span><br>\n</div>",
                "start": 301093
            },
            {
                "strand": 1,
                "type": "biosynthetic-additional",
                "end": 304335,
                "locus_tag": "ctg1_275",
                "description": "<div class=\"focus-intro\">\n <strong><span class=\"serif\">ctg1_275</span></strong><br>\n \n <br>\n Locus tag: <span class=\"serif\">ctg1_275</span><br>\n Protein ID: <span class=\"serif\">None</span><br>\n Gene: <span class=\"serif\">None</span><br>\n \n Location: 303,001 - 304,335,\n (total: 1335 nt)<br>\n <br>\n \n  biosynthetic-additional (smcogs) SMCOG1138:FAD linked oxidase domain protein (Score: 508.9; E-value: 3.1e-154)<br>\n \n</div>\n<div class=\"focus-info\">\n \n\n \n  <br>\n  <span class=\"bold\"> Gene Ontology terms for PFAM domains:</span><br>\n  \n   PF01565.22: <a class='external-link' href='http://amigo.geneontology.org/amigo/term/GO:0016491' target='_blank'>GO:0016491</a>: oxidoreductase activity<br>\n  \n   PF01565.22: <a class='external-link' href='http://amigo.geneontology.org/amigo/term/GO:0050660' target='_blank'>GO:0050660</a>: flavin adenine dinucleotide binding<br>\n  \n   PF01565.22: <a class='external-link' href='http://amigo.geneontology.org/amigo/term/GO:0055114' target='_blank'>GO:0055114</a>: oxidation-reduction process<br>\n  \n   PF08031.11: <a class='external-link' href='http://amigo.geneontology.org/amigo/term/GO:0016491' target='_blank'>GO:0016491</a>: oxidoreductase activity<br>\n  \n   PF08031.11: <a class='external-link' href='http://amigo.geneontology.org/amigo/term/GO:0050660' target='_blank'>GO:0050660</a>: flavin adenine dinucleotide binding<br>\n  \n   PF08031.11: <a class='external-link' href='http://amigo.geneontology.org/amigo/term/GO:0055114' target='_blank'>GO:0055114</a>: oxidation-reduction process<br>\n  \n  <br>\n \n</div>\n<div class=\"focus-urls\">\n <a href=\"http://blast.ncbi.nlm.nih.gov/Blast.cgi?PAGE=Proteins&amp;PROGRAM=blastp&amp;BLAST_PROGRAMS=blastp&amp;QUERY=LKQTKLTGRIVVPTDPDYNVARMNLNLSIPKLPCIIVFCQNNKDICNALKWARERHIPFRLRSGRHSYENFSLLNRGLIIDVSEMHRITVNTEKLTATIEAGANLGTVYKELWNYGVTIPAGTSASVGIVGLALGGGIGMLSRLFGLTCDQLMEVEMVQACGKFGAKPIRANEQENSNLFWACRGGGGGNFGIITSLTFRVHPVKNVSIFSITWEWEDFIAAFQAWQNWAPYIDERLTSSIELFAKQRNKIEAQGEFVGSPSELHSLLSPLLETGSPSLFIEEVPYIKAVEFFNGGNIPENFKRSGSYVYKPIPLKGIQLMQYFLSHAPNKDASIWHQSLIGAVENISPNETAYFHRKAIIAQEYITSWKCDDEENRNIRWVKDLRESLDPYTLGDYVNWPDIDIKNWQTSYYGSNFHRLRKVKTMYDPCDVFHFQQSIPPFHT&amp;LINK_LOC=protein&amp;PAGE_TYPE=BlastSearch\" target=\"_new\">NCBI BlastP on this gene</a><br>\n <a href=\"http://www.ncbi.nlm.nih.gov/projects/sviewer/?Db=gene&amp;DbFrom=protein&amp;Cmd=Link&amp;noslider=1&amp;id=CP046511.1&amp;from=293001&amp;to=314335\" target=\"_new\">View genomic context</a><br>\n \n  <a href=\"knownclusterblast/region3/ctg1_275_mibig_hits.html\" target=\"_new\">MiBIG Hits</a><br>\n \n \n \n \n</div>\n<div class=\"focus-clipboard\">\n AA sequence: <span class=\"clipboard-copy\" data-seq=\"LKQTKLTGRIVVPTDPDYNVARMNLNLSIPKLPCIIVFCQNNKDICNALKWARERHIPFRLRSGRHSYENFSLLNRGLIIDVSEMHRITVNTEKLTATIEAGANLGTVYKELWNYGVTIPAGTSASVGIVGLALGGGIGMLSRLFGLTCDQLMEVEMVQACGKFGAKPIRANEQENSNLFWACRGGGGGNFGIITSLTFRVHPVKNVSIFSITWEWEDFIAAFQAWQNWAPYIDERLTSSIELFAKQRNKIEAQGEFVGSPSELHSLLSPLLETGSPSLFIEEVPYIKAVEFFNGGNIPENFKRSGSYVYKPIPLKGIQLMQYFLSHAPNKDASIWHQSLIGAVENISPNETAYFHRKAIIAQEYITSWKCDDEENRNIRWVKDLRESLDPYTLGDYVNWPDIDIKNWQTSYYGSNFHRLRKVKTMYDPCDVFHFQQSIPPFHT\">Copy to clipboard</span><br>\n Nucleotide sequence: <span class=\"clipboard-copy\" data-seq=\"TTGAAGCAAACAAAATTAACAGGTCGTATCGTTGTTCCCACAGATCCTGACTACAATGTAGCCCGAATGAATTTAAATTTAAGTATTCCAAAACTCCCTTGTATTATTGTTTTTTGTCAAAATAACAAGGATATCTGTAACGCCTTAAAATGGGCACGTGAACGTCATATACCATTTCGGTTAAGAAGTGGACGTCATAGCTATGAAAATTTTTCTCTTTTAAATAGAGGACTTATTATTGATGTGAGTGAAATGCATCGCATTACTGTTAATACAGAGAAATTAACAGCAACAATTGAGGCTGGTGCAAATCTTGGCACTGTTTATAAAGAACTTTGGAATTACGGTGTTACAATTCCTGCTGGTACAAGTGCAAGCGTTGGAATTGTTGGATTAGCACTTGGCGGTGGTATTGGTATGCTTTCACGCTTATTTGGATTAACATGTGATCAATTAATGGAAGTGGAAATGGTACAAGCGTGTGGAAAATTTGGTGCAAAACCCATTCGTGCAAATGAACAAGAAAACTCTAACCTTTTTTGGGCATGCCGTGGTGGCGGTGGTGGAAACTTCGGAATTATCACTTCCTTAACTTTTCGAGTCCACCCCGTAAAAAATGTATCAATTTTCTCAATTACATGGGAATGGGAAGACTTTATTGCTGCATTTCAAGCGTGGCAAAACTGGGCACCTTATATAGATGAACGTCTCACTTCATCGATCGAATTATTCGCCAAGCAACGAAATAAAATCGAAGCACAAGGCGAGTTTGTCGGTTCTCCCTCTGAACTCCATTCCCTATTATCCCCTCTTCTTGAAACTGGCAGCCCCTCTCTCTTTATAGAAGAAGTTCCTTATATAAAGGCTGTCGAATTTTTTAATGGCGGTAACATCCCTGAAAATTTCAAGCGCTCTGGTTCCTATGTCTATAAACCTATTCCCCTTAAAGGCATTCAACTCATGCAATACTTTCTTTCTCATGCCCCAAATAAAGATGCTAGTATTTGGCATCAATCGCTCATAGGTGCTGTTGAAAATATTTCGCCGAATGAAACGGCTTATTTTCATCGTAAAGCAATTATTGCCCAAGAATACATTACCTCTTGGAAATGCGATGATGAAGAAAATCGAAATATACGCTGGGTTAAAGATTTACGAGAAAGCTTAGATCCTTATACACTAGGTGACTATGTGAACTGGCCCGATATCGACATTAAAAATTGGCAAACTAGTTATTATGGCTCTAACTTTCACAGATTGCGTAAAGTAAAAACTATGTATGATCCTTGTGATGTTTTTCATTTCCAACAAAGTATTCCTCCTTTTCATACGTGA\">Copy to clipboard</span><br>\n</div>",
                "start": 303001
            },
            {
                "strand": -1,
                "type": "other",
                "end": 305140,
                "locus_tag": "ctg1_276",
                "description": "<div class=\"focus-intro\">\n <strong><span class=\"serif\">ctg1_276</span></strong><br>\n \n <br>\n Locus tag: <span class=\"serif\">ctg1_276</span><br>\n Protein ID: <span class=\"serif\">None</span><br>\n Gene: <span class=\"serif\">None</span><br>\n \n Location: 304,457 - 305,140,\n (total: 684 nt)<br>\n <br>\n \n</div>\n<div class=\"focus-info\">\n \n\n \n</div>\n<div class=\"focus-urls\">\n <a href=\"http://blast.ncbi.nlm.nih.gov/Blast.cgi?PAGE=Proteins&amp;PROGRAM=blastp&amp;BLAST_PROGRAMS=blastp&amp;QUERY=MIRIEYDRLVAICYSIGVLLLLKIPNDNELIGEKLFNVYKVPIHTYVYMDYKVSNILIVSFILHVIAFILFLKWLGKKESSTFRKMNKIKVVGISILIVMMPFILNTILQTLNKTWYYAGKTGVEAIEYKKEDSQCRMEKNGDNIQPKCIVTLKNYRNHSQALKVVLYDNANENSKSYPVPKPVYLQKHETKQFEFQVPVSYNRGMEKDKVPNIKLHSLHENDTKYN&amp;LINK_LOC=protein&amp;PAGE_TYPE=BlastSearch\" target=\"_new\">NCBI BlastP on this gene</a><br>\n <a href=\"http://www.ncbi.nlm.nih.gov/projects/sviewer/?Db=gene&amp;DbFrom=protein&amp;Cmd=Link&amp;noslider=1&amp;id=CP046511.1&amp;from=294457&amp;to=315140\" target=\"_new\">View genomic context</a><br>\n \n \n \n \n</div>\n<div class=\"focus-clipboard\">\n AA sequence: <span class=\"clipboard-copy\" data-seq=\"MIRIEYDRLVAICYSIGVLLLLKIPNDNELIGEKLFNVYKVPIHTYVYMDYKVSNILIVSFILHVIAFILFLKWLGKKESSTFRKMNKIKVVGISILIVMMPFILNTILQTLNKTWYYAGKTGVEAIEYKKEDSQCRMEKNGDNIQPKCIVTLKNYRNHSQALKVVLYDNANENSKSYPVPKPVYLQKHETKQFEFQVPVSYNRGMEKDKVPNIKLHSLHENDTKYN\">Copy to clipboard</span><br>\n Nucleotide sequence: <span class=\"clipboard-copy\" data-seq=\"ATGATTCGTATTGAGTATGATCGATTAGTAGCTATTTGTTACAGTATAGGGGTTTTGTTATTATTAAAAATTCCAAATGATAATGAATTAATTGGGGAAAAACTATTCAATGTCTATAAGGTTCCGATACATACGTATGTTTATATGGATTATAAAGTCTCAAATATATTGATTGTTTCTTTCATACTACATGTAATTGCATTTATATTATTTTTAAAATGGCTAGGAAAAAAGGAGTCTAGTACATTTAGAAAAATGAATAAGATAAAAGTAGTAGGCATTAGTATTTTGATTGTAATGATGCCGTTTATTTTAAATACAATCCTCCAGACATTGAATAAAACATGGTACTATGCAGGAAAAACAGGGGTAGAAGCAATAGAATATAAAAAAGAAGATAGCCAGTGTAGAATGGAGAAAAATGGAGATAATATCCAACCGAAGTGCATTGTTACTTTAAAAAATTATCGTAATCATTCACAAGCATTAAAAGTTGTTTTATATGATAATGCAAACGAGAATTCAAAAAGCTATCCAGTACCGAAACCAGTCTATTTACAAAAACATGAGACAAAGCAATTCGAATTTCAAGTTCCTGTTTCTTATAATAGAGGTATGGAAAAAGATAAAGTACCAAATATTAAATTACATTCATTGCATGAAAATGATACGAAATACAATTAA\">Copy to clipboard</span><br>\n</div>",
                "start": 304457
            },
            {
                "strand": -1,
                "type": "regulatory",
                "end": 305986,
                "locus_tag": "ctg1_277",
                "description": "<div class=\"focus-intro\">\n <strong><span class=\"serif\">ctg1_277</span></strong><br>\n \n <br>\n Locus tag: <span class=\"serif\">ctg1_277</span><br>\n Protein ID: <span class=\"serif\">None</span><br>\n Gene: <span class=\"serif\">None</span><br>\n \n Location: 305,297 - 305,986,\n (total: 690 nt)<br>\n <br>\n \n  regulatory (smcogs) SMCOG1133:Transcription regulator, crp (Score: 207.7; E-value: 2.2e-63)<br>\n \n</div>\n<div class=\"focus-info\">\n \n\n \n  <br>\n  <span class=\"bold\"> Gene Ontology terms for PFAM domains:</span><br>\n  \n   PF13545.5: <a class='external-link' href='http://amigo.geneontology.org/amigo/term/GO:0003677' target='_blank'>GO:0003677</a>: DNA binding<br>\n  \n   PF13545.5: <a class='external-link' href='http://amigo.geneontology.org/amigo/term/GO:0006355' target='_blank'>GO:0006355</a>: regulation of transcription, DNA-templated<br>\n  \n  <br>\n \n</div>\n<div class=\"focus-urls\">\n <a href=\"http://blast.ncbi.nlm.nih.gov/Blast.cgi?PAGE=Proteins&amp;PROGRAM=blastp&amp;BLAST_PROGRAMS=blastp&amp;QUERY=MNRRNVVKDLKQFELFAHLTEKKLKGLTEFVYWRTYKKGQFLFLEGDSRERIYFMLDGFVKLERVNQNGNLLYDDYVKRYSIFPYGGMFTDRGYNYTAEAMTDVEVYYIPTVIFEDMVKSSRTQLMYVVQQLSSILKLNENRVQNITIPNAQDRVIQTLNYLMQDLGEQSGEKIVISCPLTTIEISKISGTSRETVSSVLKQLKNDSIVTILDKKITIHNPTYFEEISM&amp;LINK_LOC=protein&amp;PAGE_TYPE=BlastSearch\" target=\"_new\">NCBI BlastP on this gene</a><br>\n <a href=\"http://www.ncbi.nlm.nih.gov/projects/sviewer/?Db=gene&amp;DbFrom=protein&amp;Cmd=Link&amp;noslider=1&amp;id=CP046511.1&amp;from=295297&amp;to=315986\" target=\"_new\">View genomic context</a><br>\n \n \n \n \n</div>\n<div class=\"focus-clipboard\">\n AA sequence: <span class=\"clipboard-copy\" data-seq=\"MNRRNVVKDLKQFELFAHLTEKKLKGLTEFVYWRTYKKGQFLFLEGDSRERIYFMLDGFVKLERVNQNGNLLYDDYVKRYSIFPYGGMFTDRGYNYTAEAMTDVEVYYIPTVIFEDMVKSSRTQLMYVVQQLSSILKLNENRVQNITIPNAQDRVIQTLNYLMQDLGEQSGEKIVISCPLTTIEISKISGTSRETVSSVLKQLKNDSIVTILDKKITIHNPTYFEEISM\">Copy to clipboard</span><br>\n Nucleotide sequence: <span class=\"clipboard-copy\" data-seq=\"ATGAATAGACGGAACGTAGTGAAAGACTTAAAGCAGTTCGAATTATTTGCTCATTTAACAGAAAAAAAATTGAAAGGCTTAACAGAGTTTGTTTATTGGCGAACTTATAAAAAAGGTCAATTTTTATTTTTAGAAGGGGATTCAAGGGAAAGAATTTACTTCATGTTAGATGGTTTTGTAAAGTTAGAGCGGGTTAATCAAAATGGGAACTTATTATACGATGACTATGTAAAGCGGTATTCTATTTTTCCTTATGGTGGTATGTTTACAGACAGAGGATATAACTATACAGCAGAAGCAATGACGGATGTGGAGGTATATTATATTCCAACGGTAATCTTTGAAGATATGGTAAAATCCAGCAGAACGCAATTGATGTACGTTGTTCAGCAATTATCATCTATATTAAAATTGAATGAAAATCGAGTGCAAAATATTACAATTCCTAATGCACAAGATCGTGTTATCCAAACGTTAAATTATTTAATGCAGGATTTAGGAGAACAGAGTGGGGAAAAGATTGTAATTTCATGTCCACTTACAACAATTGAAATATCCAAAATATCTGGAACATCTCGAGAGACAGTTAGCAGCGTATTAAAACAATTAAAAAATGATAGCATTGTTACAATTTTAGATAAAAAAATTACAATACACAATCCAACATATTTTGAAGAAATCTCAATGTGA\">Copy to clipboard</span><br>\n</div>",
                "start": 305297
            },
            {
                "strand": -1,
                "type": "other",
                "end": 307151,
                "locus_tag": "ctg1_278",
                "description": "<div class=\"focus-intro\">\n <strong><span class=\"serif\">ctg1_278</span></strong><br>\n \n <br>\n Locus tag: <span class=\"serif\">ctg1_278</span><br>\n Protein ID: <span class=\"serif\">None</span><br>\n Gene: <span class=\"serif\">None</span><br>\n \n Location: 306,189 - 307,151,\n (total: 963 nt)<br>\n <br>\n \n</div>\n<div class=\"focus-info\">\n \n\n \n</div>\n<div class=\"focus-urls\">\n <a href=\"http://blast.ncbi.nlm.nih.gov/Blast.cgi?PAGE=Proteins&amp;PROGRAM=blastp&amp;BLAST_PROGRAMS=blastp&amp;QUERY=MARRKIVVALGGNAIQSGEATAGAQQEALEKTAEQLVKIMENDVDIVIAHGNGPQVGNILLQQKAAETEKTPAMPLDTCGAMSQGMIGYWMENAIEKALKKRNIQKDVATVITRVVVDKKDEAFKNPTKPIGPFYTEEEARRLMDETKAVFKEDAGRGWRRVVPSPKPVSIHEHKVINSLVEDGNIVIAVGGGGIPVIDSEEGLKGTEAVIDKDFAAQKLAELVDADTLVILTAVDHVYVNYNQPNQKKLEHVTVNQLEEYIEEQQFAAGSMLPKIEAAINFVNTNPKRKTIITSLEKVYEALEEKAGTIISKQNVCMYV&amp;LINK_LOC=protein&amp;PAGE_TYPE=BlastSearch\" target=\"_new\">NCBI BlastP on this gene</a><br>\n <a href=\"http://www.ncbi.nlm.nih.gov/projects/sviewer/?Db=gene&amp;DbFrom=protein&amp;Cmd=Link&amp;noslider=1&amp;id=CP046511.1&amp;from=296189&amp;to=317151\" target=\"_new\">View genomic context</a><br>\n \n  <a href=\"knownclusterblast/region3/ctg1_278_mibig_hits.html\" target=\"_new\">MiBIG Hits</a><br>\n \n \n \n \n</div>\n<div class=\"focus-clipboard\">\n AA sequence: <span class=\"clipboard-copy\" data-seq=\"MARRKIVVALGGNAIQSGEATAGAQQEALEKTAEQLVKIMENDVDIVIAHGNGPQVGNILLQQKAAETEKTPAMPLDTCGAMSQGMIGYWMENAIEKALKKRNIQKDVATVITRVVVDKKDEAFKNPTKPIGPFYTEEEARRLMDETKAVFKEDAGRGWRRVVPSPKPVSIHEHKVINSLVEDGNIVIAVGGGGIPVIDSEEGLKGTEAVIDKDFAAQKLAELVDADTLVILTAVDHVYVNYNQPNQKKLEHVTVNQLEEYIEEQQFAAGSMLPKIEAAINFVNTNPKRKTIITSLEKVYEALEEKAGTIISKQNVCMYV\">Copy to clipboard</span><br>\n Nucleotide sequence: <span class=\"clipboard-copy\" data-seq=\"ATGGCACGAAGAAAAATTGTAGTTGCACTAGGGGGAAATGCGATACAGTCTGGAGAAGCTACTGCGGGAGCGCAGCAAGAAGCGTTGGAAAAAACGGCGGAACAACTTGTGAAAATAATGGAAAATGATGTGGATATAGTAATTGCGCATGGAAATGGCCCACAAGTGGGGAATATTTTATTACAGCAAAAAGCTGCAGAAACGGAAAAGACACCTGCAATGCCATTAGATACTTGTGGGGCAATGAGCCAAGGGATGATTGGATATTGGATGGAAAATGCGATTGAAAAGGCATTAAAAAAACGGAATATACAAAAAGATGTAGCAACGGTTATAACGCGCGTTGTTGTGGACAAAAAAGATGAGGCATTTAAAAATCCAACTAAACCAATTGGTCCTTTTTATACAGAAGAAGAGGCCAGAAGATTAATGGATGAAACAAAAGCAGTGTTTAAAGAAGATGCTGGTAGAGGATGGAGACGTGTTGTTCCATCACCGAAGCCTGTAAGTATTCATGAACATAAAGTGATTAATTCTTTGGTGGAAGATGGAAACATAGTGATAGCTGTTGGCGGGGGTGGAATTCCAGTAATTGATTCCGAAGAAGGGTTAAAAGGAACTGAAGCGGTTATCGATAAAGATTTCGCTGCGCAGAAATTAGCAGAATTAGTAGATGCCGATACGCTCGTTATTTTAACTGCAGTTGATCATGTGTATGTAAATTATAATCAACCGAATCAAAAAAAATTAGAGCATGTCACAGTGAATCAATTAGAAGAATATATTGAAGAACAACAATTTGCTGCGGGAAGCATGCTTCCAAAAATTGAAGCTGCTATTAATTTTGTTAATACAAATCCAAAAAGAAAAACAATTATTACGTCTTTAGAAAAAGTATATGAAGCACTAGAAGAAAAAGCTGGTACTATTATTTCAAAACAGAATGTATGCATGTATGTTTAA\">Copy to clipboard</span><br>\n</div>",
                "start": 306189
            }
        ],
        "products": [
            "NRPS-like"
        ]
    },
    "r1c2": {
        "type": "bacteriocin",
        "ttaCodons": [],
        "idx": 2,
        "end": 139342,
        "anchor": "r1c2",
        "start": 128885,
        "clusters": [
            {
                "product": "bacteriocin",
                "height": 2,
                "end": 135533,
                "tool": "rule-based-clusters",
                "start": 133322,
                "neighbouring_start": 128884,
                "isCandidateCluster": false,
                "neighbouring_end": 139342
            }
        ],
        "orfs": [
            {
                "strand": -1,
                "type": "other",
                "end": 129565,
                "locus_tag": "ctg1_124",
                "description": "<div class=\"focus-intro\">\n <strong><span class=\"serif\">ctg1_124</span></strong><br>\n \n <br>\n Locus tag: <span class=\"serif\">ctg1_124</span><br>\n Protein ID: <span class=\"serif\">None</span><br>\n Gene: <span class=\"serif\">None</span><br>\n \n Location: 128,885 - 129,565,\n (total: 681 nt)<br>\n <br>\n \n</div>\n<div class=\"focus-info\">\n \n\n \n</div>\n<div class=\"focus-urls\">\n <a href=\"http://blast.ncbi.nlm.nih.gov/Blast.cgi?PAGE=Proteins&amp;PROGRAM=blastp&amp;BLAST_PROGRAMS=blastp&amp;QUERY=MRLSELDLIVIQVEVLFVHNQVGKMKYVNEQGNPKAPRFFLGRTREGSITRYHCNVDDETVSKIEKLIQEPSKHIEIAKIINVLNEERTVKNIWMGPAFMFHSNLHKPTRTIQITEKNRELLRENFPNLIEQMEWRKPYFAIVKNEKVVSVCCSARSTPVAAEASVETLAEFQGNGYGTDVVTAWAISLQEEKRIPLYSTSWDNYASQAVARKLKLINYGMNLHID&amp;LINK_LOC=protein&amp;PAGE_TYPE=BlastSearch\" target=\"_new\">NCBI BlastP on this gene</a><br>\n <a href=\"http://www.ncbi.nlm.nih.gov/projects/sviewer/?Db=gene&amp;DbFrom=protein&amp;Cmd=Link&amp;noslider=1&amp;id=CP046511.1&amp;from=118885&amp;to=139565\" target=\"_new\">View genomic context</a><br>\n \n \n \n \n</div>\n<div class=\"focus-clipboard\">\n AA sequence: <span class=\"clipboard-copy\" data-seq=\"MRLSELDLIVIQVEVLFVHNQVGKMKYVNEQGNPKAPRFFLGRTREGSITRYHCNVDDETVSKIEKLIQEPSKHIEIAKIINVLNEERTVKNIWMGPAFMFHSNLHKPTRTIQITEKNRELLRENFPNLIEQMEWRKPYFAIVKNEKVVSVCCSARSTPVAAEASVETLAEFQGNGYGTDVVTAWAISLQEEKRIPLYSTSWDNYASQAVARKLKLINYGMNLHID\">Copy to clipboard</span><br>\n Nucleotide sequence: <span class=\"clipboard-copy\" data-seq=\"ATGAGGCTCTCAGAACTTGATTTAATAGTAATTCAGGTAGAGGTTTTGTTTGTTCATAATCAAGTCGGAAAAATGAAATATGTAAATGAACAAGGAAATCCGAAAGCACCACGTTTTTTTCTTGGCAGAACTCGTGAAGGGAGTATAACGAGATATCATTGTAATGTGGATGATGAAACGGTAAGTAAGATTGAGAAGTTAATTCAAGAACCTTCAAAGCATATAGAGATAGCAAAGATTATTAATGTATTAAATGAAGAAAGAACAGTGAAAAATATTTGGATGGGGCCTGCTTTCATGTTTCATAGTAATTTACATAAGCCGACTAGAACAATACAAATAACTGAGAAGAATAGAGAGCTTTTGCGAGAAAATTTTCCTAATCTAATAGAACAGATGGAATGGAGGAAACCTTATTTTGCAATTGTAAAAAATGAAAAGGTAGTTTCTGTTTGTTGCAGTGCCAGAAGTACGCCCGTAGCTGCTGAGGCAAGTGTGGAAACTTTAGCGGAGTTTCAAGGGAACGGATATGGTACTGATGTTGTTACAGCCTGGGCGATATCATTACAAGAAGAAAAACGCATTCCACTTTATAGTACTTCTTGGGATAATTATGCTTCACAAGCAGTTGCGAGAAAACTAAAACTAATTAACTATGGAATGAATTTACATATTGATTGA\">Copy to clipboard</span><br>\n</div>",
                "start": 128885
            },
            {
                "strand": -1,
                "type": "other",
                "end": 130586,
                "locus_tag": "ctg1_125",
                "description": "<div class=\"focus-intro\">\n <strong><span class=\"serif\">ctg1_125</span></strong><br>\n \n <br>\n Locus tag: <span class=\"serif\">ctg1_125</span><br>\n Protein ID: <span class=\"serif\">None</span><br>\n Gene: <span class=\"serif\">None</span><br>\n \n Location: 129,717 - 130,586,\n (total: 870 nt)<br>\n <br>\n \n</div>\n<div class=\"focus-info\">\n \n\n \n  <br>\n  <span class=\"bold\"> Gene Ontology terms for PFAM domains:</span><br>\n  \n   PF00023.29: <a class='external-link' href='http://amigo.geneontology.org/amigo/term/GO:0005515' target='_blank'>GO:0005515</a>: protein binding<br>\n  \n  <br>\n \n</div>\n<div class=\"focus-urls\">\n <a href=\"http://blast.ncbi.nlm.nih.gov/Blast.cgi?PAGE=Proteins&amp;PROGRAM=blastp&amp;BLAST_PROGRAMS=blastp&amp;QUERY=MYSRRVIVCDGGMVKKTLSFIGAVVVRKQKILLCILLGLLMTVVACDKQEEPESKPVHVKNEKKKEKHKEQEESKEEKSINLMDKQLLLSATLGDTETAMKLIQDGANINVEGDNGETPVLAATYQNHVETVKALIGAGANIEIKDEKKSNPLLYASREGYTDIVKVLINAGVNTKETTKSGGTALISASERGHVEVVKELLEHTDIDVNYKNERGGTALLEAIVLGNGSENHKKVIQLLIDHGADVNMANKEHLTPLQYAEKRGFKDIVNMLRVAGANEVVQPQQPVE&amp;LINK_LOC=protein&amp;PAGE_TYPE=BlastSearch\" target=\"_new\">NCBI BlastP on this gene</a><br>\n <a href=\"http://www.ncbi.nlm.nih.gov/projects/sviewer/?Db=gene&amp;DbFrom=protein&amp;Cmd=Link&amp;noslider=1&amp;id=CP046511.1&amp;from=119717&amp;to=140586\" target=\"_new\">View genomic context</a><br>\n \n \n \n \n</div>\n<div class=\"focus-clipboard\">\n AA sequence: <span class=\"clipboard-copy\" data-seq=\"MYSRRVIVCDGGMVKKTLSFIGAVVVRKQKILLCILLGLLMTVVACDKQEEPESKPVHVKNEKKKEKHKEQEESKEEKSINLMDKQLLLSATLGDTETAMKLIQDGANINVEGDNGETPVLAATYQNHVETVKALIGAGANIEIKDEKKSNPLLYASREGYTDIVKVLINAGVNTKETTKSGGTALISASERGHVEVVKELLEHTDIDVNYKNERGGTALLEAIVLGNGSENHKKVIQLLIDHGADVNMANKEHLTPLQYAEKRGFKDIVNMLRVAGANEVVQPQQPVE\">Copy to clipboard</span><br>\n Nucleotide sequence: <span class=\"clipboard-copy\" data-seq=\"ATGTACTCAAGAAGAGTTATTGTATGTGATGGAGGAATGGTTAAGAAAACATTATCTTTCATAGGAGCTGTAGTTGTGAGAAAACAAAAAATTTTATTATGTATTTTATTAGGACTTTTAATGACGGTAGTGGCTTGCGATAAGCAAGAAGAACCAGAATCGAAACCGGTTCATGTGAAAAATGAAAAGAAAAAAGAGAAGCATAAAGAACAGGAAGAATCTAAAGAAGAGAAAAGTATAAATTTAATGGACAAACAGTTGTTACTTTCAGCTACTCTTGGAGACACAGAGACAGCTATGAAGTTGATTCAGGATGGAGCGAATATAAACGTAGAAGGTGACAACGGAGAAACGCCTGTCCTTGCAGCGACGTACCAAAATCATGTAGAGACAGTTAAAGCATTAATTGGTGCAGGTGCTAATATTGAAATTAAAGATGAGAAAAAAAGTAATCCACTTCTTTATGCAAGTAGAGAAGGATATACGGATATTGTAAAAGTATTAATTAATGCAGGAGTTAATACGAAAGAAACGACTAAGTCAGGTGGAACAGCACTTATTTCTGCATCTGAGCGTGGCCATGTAGAGGTTGTTAAAGAATTATTAGAGCATACAGATATTGATGTGAATTATAAAAATGAACGTGGTGGAACAGCGCTATTAGAAGCAATTGTATTAGGAAATGGTAGTGAAAACCATAAGAAAGTAATTCAATTGCTTATTGATCACGGTGCAGATGTAAATATGGCTAACAAGGAACATCTGACGCCACTGCAATACGCTGAAAAAAGAGGTTTTAAAGATATTGTAAATATGTTGAGGGTAGCTGGAGCAAATGAAGTAGTACAGCCACAACAACCAGTAGAGTAA\">Copy to clipboard</span><br>\n</div>",
                "start": 129717
            },
            {
                "strand": 1,
                "type": "other",
                "end": 132048,
                "locus_tag": "ctg1_126",
                "description": "<div class=\"focus-intro\">\n <strong><span class=\"serif\">ctg1_126</span></strong><br>\n \n <br>\n Locus tag: <span class=\"serif\">ctg1_126</span><br>\n Protein ID: <span class=\"serif\">None</span><br>\n Gene: <span class=\"serif\">None</span><br>\n \n Location: 131,872 - 132,048,\n (total: 177 nt)<br>\n <br>\n \n</div>\n<div class=\"focus-info\">\n \n\n \n</div>\n<div class=\"focus-urls\">\n <a href=\"http://blast.ncbi.nlm.nih.gov/Blast.cgi?PAGE=Proteins&amp;PROGRAM=blastp&amp;BLAST_PROGRAMS=blastp&amp;QUERY=MELKSMKLEVLTEKEAEKIDGGKKGSWSNDWKDGSVGYGAGCALASWLYNKKLCQGDF&amp;LINK_LOC=protein&amp;PAGE_TYPE=BlastSearch\" target=\"_new\">NCBI BlastP on this gene</a><br>\n <a href=\"http://www.ncbi.nlm.nih.gov/projects/sviewer/?Db=gene&amp;DbFrom=protein&amp;Cmd=Link&amp;noslider=1&amp;id=CP046511.1&amp;from=121872&amp;to=142048\" target=\"_new\">View genomic context</a><br>\n \n \n \n \n</div>\n<div class=\"focus-clipboard\">\n AA sequence: <span class=\"clipboard-copy\" data-seq=\"MELKSMKLEVLTEKEAEKIDGGKKGSWSNDWKDGSVGYGAGCALASWLYNKKLCQGDF\">Copy to clipboard</span><br>\n Nucleotide sequence: <span class=\"clipboard-copy\" data-seq=\"ATGGAATTAAAATCAATGAAATTAGAAGTGCTTACTGAAAAGGAAGCTGAAAAAATTGATGGTGGAAAAAAAGGTAGCTGGAGCAATGATTGGAAAGATGGATCAGTAGGCTACGGTGCGGGCTGTGCCCTTGCTAGTTGGCTTTACAATAAAAAGCTTTGTCAAGGAGATTTCTAA\">Copy to clipboard</span><br>\n</div>",
                "start": 131872
            },
            {
                "strand": 1,
                "type": "other",
                "end": 132597,
                "locus_tag": "ctg1_127",
                "description": "<div class=\"focus-intro\">\n <strong><span class=\"serif\">ctg1_127</span></strong><br>\n \n <br>\n Locus tag: <span class=\"serif\">ctg1_127</span><br>\n Protein ID: <span class=\"serif\">None</span><br>\n Gene: <span class=\"serif\">None</span><br>\n \n Location: 132,319 - 132,597,\n (total: 279 nt)<br>\n <br>\n \n</div>\n<div class=\"focus-info\">\n \n\n \n</div>\n<div class=\"focus-urls\">\n <a href=\"http://blast.ncbi.nlm.nih.gov/Blast.cgi?PAGE=Proteins&amp;PROGRAM=blastp&amp;BLAST_PROGRAMS=blastp&amp;QUERY=MLLLQLILNILLGNPHERQEKIRENIRLLCEEKEFNDLIEKHGRWILLNLKIRKHIGKYNIQDLRGNSNNLKNFCEELEEIINKRNKKKKIL&amp;LINK_LOC=protein&amp;PAGE_TYPE=BlastSearch\" target=\"_new\">NCBI BlastP on this gene</a><br>\n <a href=\"http://www.ncbi.nlm.nih.gov/projects/sviewer/?Db=gene&amp;DbFrom=protein&amp;Cmd=Link&amp;noslider=1&amp;id=CP046511.1&amp;from=122319&amp;to=142597\" target=\"_new\">View genomic context</a><br>\n \n \n \n \n</div>\n<div class=\"focus-clipboard\">\n AA sequence: <span class=\"clipboard-copy\" data-seq=\"MLLLQLILNILLGNPHERQEKIRENIRLLCEEKEFNDLIEKHGRWILLNLKIRKHIGKYNIQDLRGNSNNLKNFCEELEEIINKRNKKKKIL\">Copy to clipboard</span><br>\n Nucleotide sequence: <span class=\"clipboard-copy\" data-seq=\"ATGTTATTACTGCAACTAATATTAAATATTTTATTAGGGAATCCTCATGAACGTCAAGAAAAGATAAGAGAGAACATTAGATTGTTATGTGAAGAAAAAGAATTTAATGATCTAATAGAAAAGCATGGTAGATGGATACTTCTTAATTTAAAAATTAGAAAACATATAGGAAAGTATAACATTCAGGATTTAAGAGGTAATTCTAATAACCTCAAGAATTTTTGTGAAGAATTAGAAGAAATAATAAATAAAAGAAATAAAAAAAAGAAAATCCTATAA\">Copy to clipboard</span><br>\n</div>",
                "start": 132319
            },
            {
                "strand": -1,
                "type": "other",
                "end": 133323,
                "locus_tag": "ctg1_128",
                "description": "<div class=\"focus-intro\">\n <strong><span class=\"serif\">ctg1_128</span></strong><br>\n \n <br>\n Locus tag: <span class=\"serif\">ctg1_128</span><br>\n Protein ID: <span class=\"serif\">None</span><br>\n Gene: <span class=\"serif\">None</span><br>\n \n Location: 132,622 - 133,323,\n (total: 702 nt)<br>\n <br>\n \n</div>\n<div class=\"focus-info\">\n \n\n \n</div>\n<div class=\"focus-urls\">\n <a href=\"http://blast.ncbi.nlm.nih.gov/Blast.cgi?PAGE=Proteins&amp;PROGRAM=blastp&amp;BLAST_PROGRAMS=blastp&amp;QUERY=MNRIYDFEELTDSVELLNRKPPRFIIWFLIFLFGSLAISLFWICTGEINIVSNGTAIVKNKSETSIIRSQNDGIIEDIVITNGDFVKKGDLLFRFKSNKSEEIEVKAKAEGIVQFSDTIQDGDILKIGQEILSIVPKGSAKYAQLTLLAKDIKDIKLGDKVNYSFNSDTTNEELGTVTYIAAQPIFDKDLKEYVYRLEATMDFKEAQELPIGISGKVSIITGSKPIWKGLLKF&amp;LINK_LOC=protein&amp;PAGE_TYPE=BlastSearch\" target=\"_new\">NCBI BlastP on this gene</a><br>\n <a href=\"http://www.ncbi.nlm.nih.gov/projects/sviewer/?Db=gene&amp;DbFrom=protein&amp;Cmd=Link&amp;noslider=1&amp;id=CP046511.1&amp;from=122622&amp;to=143323\" target=\"_new\">View genomic context</a><br>\n \n \n \n \n</div>\n<div class=\"focus-clipboard\">\n AA sequence: <span class=\"clipboard-copy\" data-seq=\"MNRIYDFEELTDSVELLNRKPPRFIIWFLIFLFGSLAISLFWICTGEINIVSNGTAIVKNKSETSIIRSQNDGIIEDIVITNGDFVKKGDLLFRFKSNKSEEIEVKAKAEGIVQFSDTIQDGDILKIGQEILSIVPKGSAKYAQLTLLAKDIKDIKLGDKVNYSFNSDTTNEELGTVTYIAAQPIFDKDLKEYVYRLEATMDFKEAQELPIGISGKVSIITGSKPIWKGLLKF\">Copy to clipboard</span><br>\n Nucleotide sequence: <span class=\"clipboard-copy\" data-seq=\"ATGAATAGAATTTATGATTTTGAAGAGTTAACGGATAGTGTTGAATTATTGAATAGAAAACCACCTCGGTTTATAATATGGTTTTTAATTTTTCTATTTGGTTCCCTTGCAATTTCATTATTTTGGATTTGTACGGGTGAAATAAATATCGTAAGTAATGGAACTGCCATTGTAAAAAACAAATCTGAAACGAGTATTATTAGAAGTCAGAATGATGGAATAATAGAAGATATTGTCATTACCAATGGAGACTTTGTAAAAAAGGGAGATTTATTATTTAGATTCAAAAGTAATAAATCTGAAGAAATAGAGGTTAAAGCTAAAGCAGAAGGGATTGTTCAATTTTCAGATACTATCCAGGATGGGGATATATTAAAAATTGGGCAAGAAATACTTTCAATTGTTCCAAAGGGTAGTGCAAAATATGCGCAGTTAACATTACTAGCAAAAGATATAAAAGATATAAAATTAGGTGATAAAGTAAATTATTCATTTAATTCAGATACAACAAATGAAGAGTTGGGAACTGTAACTTATATTGCGGCCCAACCTATATTTGATAAGGATTTAAAAGAATATGTATATAGATTAGAAGCGACAATGGATTTTAAGGAAGCTCAAGAGCTACCGATAGGTATAAGTGGAAAAGTTTCTATAATAACGGGATCAAAGCCTATTTGGAAAGGTTTACTTAAATTTTAA\">Copy to clipboard</span><br>\n</div>",
                "start": 132622
            },
            {
                "strand": -1,
                "type": "biosynthetic",
                "end": 135533,
                "locus_tag": "ctg1_129",
                "description": "<div class=\"focus-intro\">\n <strong><span class=\"serif\">ctg1_129</span></strong><br>\n \n <br>\n Locus tag: <span class=\"serif\">ctg1_129</span><br>\n Protein ID: <span class=\"serif\">None</span><br>\n Gene: <span class=\"serif\">None</span><br>\n \n Location: 133,323 - 135,533,\n (total: 2211 nt)<br>\n <br>\n \n  biosynthetic (rule-based-clusters) bacteriocin: TIGR01193<br>\n \n  biosynthetic-additional (rule-based-clusters) Peptidase_C39<br>\n \n  transport (smcogs) SMCOG1288:ABC transporter related protein (Score: 319.3; E-value: 8.1e-97)<br>\n \n</div>\n<div class=\"focus-info\">\n \n\n \n  <br>\n  <span class=\"bold\"> Gene Ontology terms for PFAM domains:</span><br>\n  \n   PF00005.26: <a class='external-link' href='http://amigo.geneontology.org/amigo/term/GO:0005524' target='_blank'>GO:0005524</a>: ATP binding<br>\n  \n   PF00005.26: <a class='external-link' href='http://amigo.geneontology.org/amigo/term/GO:0016887' target='_blank'>GO:0016887</a>: ATPase activity<br>\n  \n   PF00664.22: <a class='external-link' href='http://amigo.geneontology.org/amigo/term/GO:0005524' target='_blank'>GO:0005524</a>: ATP binding<br>\n  \n   PF00664.22: <a class='external-link' href='http://amigo.geneontology.org/amigo/term/GO:0016021' target='_blank'>GO:0016021</a>: integral component of membrane<br>\n  \n   PF00664.22: <a class='external-link' href='http://amigo.geneontology.org/amigo/term/GO:0042626' target='_blank'>GO:0042626</a>: ATPase activity, coupled to transmembrane movement of substances<br>\n  \n   PF00664.22: <a class='external-link' href='http://amigo.geneontology.org/amigo/term/GO:0055085' target='_blank'>GO:0055085</a>: transmembrane transport<br>\n  \n   PF03412.14: <a class='external-link' href='http://amigo.geneontology.org/amigo/term/GO:0005524' target='_blank'>GO:0005524</a>: ATP binding<br>\n  \n   PF03412.14: <a class='external-link' href='http://amigo.geneontology.org/amigo/term/GO:0006508' target='_blank'>GO:0006508</a>: proteolysis<br>\n  \n   PF03412.14: <a class='external-link' href='http://amigo.geneontology.org/amigo/term/GO:0008233' target='_blank'>GO:0008233</a>: peptidase activity<br>\n  \n   PF03412.14: <a class='external-link' href='http://amigo.geneontology.org/amigo/term/GO:0016021' target='_blank'>GO:0016021</a>: integral component of membrane<br>\n  \n  <br>\n \n</div>\n<div class=\"focus-urls\">\n <a href=\"http://blast.ncbi.nlm.nih.gov/Blast.cgi?PAGE=Proteins&amp;PROGRAM=blastp&amp;BLAST_PROGRAMS=blastp&amp;QUERY=LFESFPYIKQHDLQDCGPACLAMISRHYGLSLSIAKIREVSGTDLRGTNVKGLLEAATKLEFEAKGVKTKDLEALKEIPLPAIAHVVIDKSLLHYIVIYKVKKDKVYVADPAKGLVTYKLKDFAEIWTGILVLMSPKPSFKPGKLSPNIFSQFIALLKPQIPLLIPLFFASIFFNLFGLLGTFYFKILIDDIVTNKLVQTLHIISIGIIILYVFKVVLSYFRTHLILYFSRRIDIQLMLGYYRHVVGLPMNFFENRKVGEIISRFMDASKVRDALSTTTVTLMIDTLMVIAGAIILYMQNAYLFGVTLLLIPLYILIMLSFHNPFQNMNRKEMESNAKLTSYLVESLNGISTVKSYNAEKEVFFQTEKRFVNLLKYIFKKGMLINLQGSLKMGIELIGGTIILWVGAMQVLKGNMTIGELITYNALLVYFLNPIQNLIGIQPMIQSAVVAAERLNEIFELELEKTEMESNKVSPKRLSGEISFKDVTFRYGTRKNVLSGLNFAIKPGNQVAFVGESGSGKTTISKLLMAYYEPQEGNIYYDNYDTKEISRTALREKIAYVSQESFFFSGSIYENLKFGLNRQIDLAEVIEVCKQACIHEFISELPLRYETLLEENASNLSGGQRQRLAIARALLKNPDILILDEATSNLDSTTEKKITDVIKEFSKQGITVIIIAHRLSTIQHADQIFVMQQGEIFEQGSHEELLNKKGEYYRLWRNQTVHIEYIESQSLQAEVKM&amp;LINK_LOC=protein&amp;PAGE_TYPE=BlastSearch\" target=\"_new\">NCBI BlastP on this gene</a><br>\n <a href=\"http://www.ncbi.nlm.nih.gov/projects/sviewer/?Db=gene&amp;DbFrom=protein&amp;Cmd=Link&amp;noslider=1&amp;id=CP046511.1&amp;from=123323&amp;to=145533\" target=\"_new\">View genomic context</a><br>\n \n  <a href=\"knownclusterblast/region2/ctg1_129_mibig_hits.html\" target=\"_new\">MiBIG Hits</a><br>\n \n \n \n \n</div>\n<div class=\"focus-clipboard\">\n AA sequence: <span class=\"clipboard-copy\" data-seq=\"LFESFPYIKQHDLQDCGPACLAMISRHYGLSLSIAKIREVSGTDLRGTNVKGLLEAATKLEFEAKGVKTKDLEALKEIPLPAIAHVVIDKSLLHYIVIYKVKKDKVYVADPAKGLVTYKLKDFAEIWTGILVLMSPKPSFKPGKLSPNIFSQFIALLKPQIPLLIPLFFASIFFNLFGLLGTFYFKILIDDIVTNKLVQTLHIISIGIIILYVFKVVLSYFRTHLILYFSRRIDIQLMLGYYRHVVGLPMNFFENRKVGEIISRFMDASKVRDALSTTTVTLMIDTLMVIAGAIILYMQNAYLFGVTLLLIPLYILIMLSFHNPFQNMNRKEMESNAKLTSYLVESLNGISTVKSYNAEKEVFFQTEKRFVNLLKYIFKKGMLINLQGSLKMGIELIGGTIILWVGAMQVLKGNMTIGELITYNALLVYFLNPIQNLIGIQPMIQSAVVAAERLNEIFELELEKTEMESNKVSPKRLSGEISFKDVTFRYGTRKNVLSGLNFAIKPGNQVAFVGESGSGKTTISKLLMAYYEPQEGNIYYDNYDTKEISRTALREKIAYVSQESFFFSGSIYENLKFGLNRQIDLAEVIEVCKQACIHEFISELPLRYETLLEENASNLSGGQRQRLAIARALLKNPDILILDEATSNLDSTTEKKITDVIKEFSKQGITVIIIAHRLSTIQHADQIFVMQQGEIFEQGSHEELLNKKGEYYRLWRNQTVHIEYIESQSLQAEVKM\">Copy to clipboard</span><br>\n Nucleotide sequence: <span class=\"clipboard-copy\" data-seq=\"TTGTTTGAAAGTTTTCCATATATTAAACAGCATGATTTACAAGATTGTGGACCAGCATGTCTTGCAATGATATCAAGGCATTATGGACTCTCCTTATCAATTGCAAAAATTCGTGAAGTTTCAGGAACAGATTTGAGGGGAACAAATGTTAAAGGATTATTGGAAGCGGCTACAAAGTTAGAATTTGAGGCGAAAGGTGTAAAGACAAAAGATTTAGAGGCTTTAAAGGAGATTCCTTTACCAGCCATAGCTCATGTTGTAATAGACAAAAGCTTGTTACATTATATTGTTATTTATAAAGTAAAGAAGGATAAAGTTTATGTCGCAGATCCTGCAAAGGGTCTTGTTACTTATAAATTAAAAGATTTTGCGGAAATTTGGACAGGTATTTTAGTTTTGATGTCCCCAAAACCAAGCTTTAAGCCAGGGAAGCTATCTCCAAATATATTTAGCCAATTTATTGCTTTATTAAAGCCACAAATTCCTTTGCTGATCCCGTTGTTCTTTGCTTCTATATTCTTTAATTTATTTGGTTTGCTAGGTACATTTTATTTTAAAATATTAATTGATGATATTGTAACCAATAAATTGGTACAAACTTTACATATAATTTCCATAGGTATCATAATATTATATGTATTTAAAGTGGTATTGTCTTATTTTAGAACACATTTAATATTATATTTTAGTAGAAGAATTGATATACAGCTTATGTTAGGGTACTATCGCCATGTTGTAGGATTACCCATGAATTTTTTTGAGAATAGAAAAGTGGGAGAAATTATTTCTCGATTTATGGACGCGAGCAAAGTGCGTGATGCATTATCTACTACAACGGTAACATTAATGATTGATACTTTAATGGTTATAGCGGGAGCAATTATACTATATATGCAAAATGCTTATTTATTTGGAGTAACTCTTTTACTTATTCCCTTATATATATTAATAATGTTATCATTCCATAACCCATTTCAAAATATGAATCGTAAAGAAATGGAGAGTAACGCAAAATTAACCTCTTATCTAGTTGAAAGCTTAAATGGGATTTCAACTGTAAAATCCTATAATGCAGAAAAAGAGGTGTTTTTCCAAACAGAAAAACGTTTTGTGAATTTATTGAAATATATCTTTAAAAAAGGAATGTTAATAAATTTACAAGGCTCTTTAAAAATGGGAATTGAATTAATCGGTGGAACAATAATACTATGGGTTGGTGCTATGCAGGTATTAAAAGGAAATATGACTATAGGTGAATTAATAACATATAATGCACTTTTAGTATACTTTTTAAATCCAATTCAAAATTTAATAGGTATTCAGCCAATGATACAATCTGCAGTCGTGGCTGCTGAAAGATTAAATGAAATTTTCGAATTAGAATTAGAAAAAACTGAAATGGAATCTAATAAAGTATCTCCGAAACGCTTATCAGGTGAAATTAGTTTTAAAGATGTCACTTTTCGTTATGGTACCAGAAAAAACGTACTATCTGGTTTAAACTTCGCTATCAAACCTGGAAATCAAGTAGCATTTGTTGGTGAAAGTGGATCAGGAAAAACAACGATTTCTAAATTATTAATGGCTTACTATGAACCTCAGGAAGGTAATATTTATTATGATAATTATGATACAAAAGAGATTAGTCGAACTGCATTAAGAGAAAAAATTGCCTATGTTTCGCAGGAATCATTTTTTTTCAGTGGCTCCATTTATGAAAATTTAAAATTTGGTTTAAATCGTCAAATTGATTTGGCAGAAGTTATTGAAGTGTGTAAACAGGCATGTATTCATGAATTTATTAGTGAATTACCTCTAAGGTATGAAACATTACTAGAGGAAAATGCTTCAAATTTATCAGGTGGACAAAGGCAACGTTTAGCAATTGCACGAGCGCTATTAAAAAATCCAGATATTTTGATTTTAGATGAAGCAACTAGTAATTTGGACTCAACAACAGAAAAGAAAATTACAGATGTAATAAAAGAATTTAGTAAGCAAGGAATAACAGTAATTATTATTGCTCATAGATTAAGTACTATCCAACATGCAGATCAAATTTTTGTAATGCAGCAAGGAGAAATTTTCGAACAAGGTTCCCATGAAGAATTGTTGAATAAAAAGGGCGAATACTATCGTTTGTGGAGAAACCAGACTGTTCATATAGAATATATTGAGTCACAGTCTTTACAAGCTGAGGTGAAGATGTAA\">Copy to clipboard</span><br>\n</div>",
                "start": 133323
            },
            {
                "strand": 1,
                "type": "other",
                "end": 135898,
                "locus_tag": "ctg1_130",
                "description": "<div class=\"focus-intro\">\n <strong><span class=\"serif\">ctg1_130</span></strong><br>\n \n <br>\n Locus tag: <span class=\"serif\">ctg1_130</span><br>\n Protein ID: <span class=\"serif\">None</span><br>\n Gene: <span class=\"serif\">None</span><br>\n \n Location: 135,731 - 135,898,\n (total: 168 nt)<br>\n <br>\n \n</div>\n<div class=\"focus-info\">\n \n\n \n</div>\n<div class=\"focus-urls\">\n <a href=\"http://blast.ncbi.nlm.nih.gov/Blast.cgi?PAGE=Proteins&amp;PROGRAM=blastp&amp;BLAST_PROGRAMS=blastp&amp;QUERY=MELNTEKFVDLTEEEILETEGGWTDSWKSGESGYLAGCALYRIWNPKSKMCSGDM&amp;LINK_LOC=protein&amp;PAGE_TYPE=BlastSearch\" target=\"_new\">NCBI BlastP on this gene</a><br>\n <a href=\"http://www.ncbi.nlm.nih.gov/projects/sviewer/?Db=gene&amp;DbFrom=protein&amp;Cmd=Link&amp;noslider=1&amp;id=CP046511.1&amp;from=125731&amp;to=145898\" target=\"_new\">View genomic context</a><br>\n \n \n \n \n</div>\n<div class=\"focus-clipboard\">\n AA sequence: <span class=\"clipboard-copy\" data-seq=\"MELNTEKFVDLTEEEILETEGGWTDSWKSGESGYLAGCALYRIWNPKSKMCSGDM\">Copy to clipboard</span><br>\n Nucleotide sequence: <span class=\"clipboard-copy\" data-seq=\"ATGGAACTAAACACTGAAAAATTCGTAGACTTAACTGAAGAAGAAATTTTAGAAACAGAAGGCGGCTGGACTGATAGCTGGAAAAGTGGCGAGAGTGGATATTTAGCTGGTTGTGCTTTATATCGTATTTGGAATCCAAAGAGCAAAATGTGCTCTGGAGATATGTAA\">Copy to clipboard</span><br>\n</div>",
                "start": 135731
            },
            {
                "strand": 1,
                "type": "other",
                "end": 136156,
                "locus_tag": "ctg1_131",
                "description": "<div class=\"focus-intro\">\n <strong><span class=\"serif\">ctg1_131</span></strong><br>\n \n <br>\n Locus tag: <span class=\"serif\">ctg1_131</span><br>\n Protein ID: <span class=\"serif\">None</span><br>\n Gene: <span class=\"serif\">None</span><br>\n \n Location: 135,989 - 136,156,\n (total: 168 nt)<br>\n <br>\n \n</div>\n<div class=\"focus-info\">\n \n\n \n</div>\n<div class=\"focus-urls\">\n <a href=\"http://blast.ncbi.nlm.nih.gov/Blast.cgi?PAGE=Proteins&amp;PROGRAM=blastp&amp;BLAST_PROGRAMS=blastp&amp;QUERY=MELNTEKFVDLTEEEILETEGGWTDSWKSGESGYLAGCALYRIWNPKSKMCSGDM&amp;LINK_LOC=protein&amp;PAGE_TYPE=BlastSearch\" target=\"_new\">NCBI BlastP on this gene</a><br>\n <a href=\"http://www.ncbi.nlm.nih.gov/projects/sviewer/?Db=gene&amp;DbFrom=protein&amp;Cmd=Link&amp;noslider=1&amp;id=CP046511.1&amp;from=125989&amp;to=146156\" target=\"_new\">View genomic context</a><br>\n \n \n \n \n</div>\n<div class=\"focus-clipboard\">\n AA sequence: <span class=\"clipboard-copy\" data-seq=\"MELNTEKFVDLTEEEILETEGGWTDSWKSGESGYLAGCALYRIWNPKSKMCSGDM\">Copy to clipboard</span><br>\n Nucleotide sequence: <span class=\"clipboard-copy\" data-seq=\"ATGGAATTAAATACTGAAAAATTCGTAGACTTGACTGAAGAAGAGATCTTAGAAACAGAAGGCGGCTGGACTGATAGCTGGAAAAGTGGCGAGAGTGGATATTTAGCTGGTTGTGCTTTATATCGTATTTGGAATCCAAAAAGTAAAATGTGCTCTGGAGATATGTAA\">Copy to clipboard</span><br>\n</div>",
                "start": 135989
            },
            {
                "strand": 1,
                "type": "other",
                "end": 136579,
                "locus_tag": "ctg1_132",
                "description": "<div class=\"focus-intro\">\n <strong><span class=\"serif\">ctg1_132</span></strong><br>\n \n <br>\n Locus tag: <span class=\"serif\">ctg1_132</span><br>\n Protein ID: <span class=\"serif\">None</span><br>\n Gene: <span class=\"serif\">None</span><br>\n \n Location: 136,361 - 136,579,\n (total: 219 nt)<br>\n <br>\n \n</div>\n<div class=\"focus-info\">\n \n\n \n</div>\n<div class=\"focus-urls\">\n <a href=\"http://blast.ncbi.nlm.nih.gov/Blast.cgi?PAGE=Proteins&amp;PROGRAM=blastp&amp;BLAST_PROGRAMS=blastp&amp;QUERY=LVKNLPLLIVILILGISSSTLSTNGYFSPVIEWSLMIISIILNITAVIGLSLHVLVYQPMKRFETNLKETFK&amp;LINK_LOC=protein&amp;PAGE_TYPE=BlastSearch\" target=\"_new\">NCBI BlastP on this gene</a><br>\n <a href=\"http://www.ncbi.nlm.nih.gov/projects/sviewer/?Db=gene&amp;DbFrom=protein&amp;Cmd=Link&amp;noslider=1&amp;id=CP046511.1&amp;from=126361&amp;to=146579\" target=\"_new\">View genomic context</a><br>\n \n \n \n \n</div>\n<div class=\"focus-clipboard\">\n AA sequence: <span class=\"clipboard-copy\" data-seq=\"LVKNLPLLIVILILGISSSTLSTNGYFSPVIEWSLMIISIILNITAVIGLSLHVLVYQPMKRFETNLKETFK\">Copy to clipboard</span><br>\n Nucleotide sequence: <span class=\"clipboard-copy\" data-seq=\"TTGGTTAAAAACTTACCTTTACTAATAGTGATTTTAATACTAGGTATAAGTTCTTCTACATTAAGCACGAACGGATACTTTTCTCCAGTTATAGAATGGTCATTAATGATTATAAGTATTATTTTAAACATTACTGCAGTGATAGGTTTATCACTACACGTTCTTGTATACCAACCTATGAAAAGATTTGAAACAAATTTAAAAGAGACCTTCAAATAA\">Copy to clipboard</span><br>\n</div>",
                "start": 136361
            },
            {
                "strand": -1,
                "type": "biosynthetic-additional",
                "end": 138296,
                "locus_tag": "ctg1_133",
                "description": "<div class=\"focus-intro\">\n <strong><span class=\"serif\">ctg1_133</span></strong><br>\n \n <br>\n Locus tag: <span class=\"serif\">ctg1_133</span><br>\n Protein ID: <span class=\"serif\">None</span><br>\n Gene: <span class=\"serif\">None</span><br>\n \n Location: 136,917 - 138,296,\n (total: 1380 nt)<br>\n <br>\n \n  biosynthetic-additional (smcogs) SMCOG1019:aminotransferase (Score: 244.6; E-value: 2.9e-74)<br>\n \n</div>\n<div class=\"focus-info\">\n \n\n \n  <br>\n  <span class=\"bold\"> Gene Ontology terms for PFAM domains:</span><br>\n  \n   PF00392.20: <a class='external-link' href='http://amigo.geneontology.org/amigo/term/GO:0003700' target='_blank'>GO:0003700</a>: DNA binding transcription factor activity<br>\n  \n   PF00392.20: <a class='external-link' href='http://amigo.geneontology.org/amigo/term/GO:0006355' target='_blank'>GO:0006355</a>: regulation of transcription, DNA-templated<br>\n  \n  <br>\n \n</div>\n<div class=\"focus-urls\">\n <a href=\"http://blast.ncbi.nlm.nih.gov/Blast.cgi?PAGE=Proteins&amp;PROGRAM=blastp&amp;BLAST_PROGRAMS=blastp&amp;QUERY=MDQSGNVPMYQQIYVYIRMQILSGKITYDTKLPSIRQLAELLNVSRNTTQVAYEQLLAEGYIRSENKKGYFVQADVSNQVLTYEPTVITPRGRQKDIRKTIDFKIGTVDRENFPIAKWRSLTNKVLMDPIMYSYGEKQGDMLLRTAISDYLFQSRGVSAVNKQILIGSSTQHLLLILTLLLKKEFHKIAVEDPGYNGARELFSLQSFSVEPISVIENGLDVNQLCTTDTRLVYVTPTHHFPYGLTMPVSERLQLINWAEQVNGYIIEDDYDSEFRYIHQPVPSLHSIDSNDRTVYLSTFSKALLPSIRVSYMVLPKRLLSTYEKIGPLLEQTASSVHQRTLAHFILEGYWYTHLRKMKTLYKRKIKVLCEEMNKHFKNNIKIKGYYSGIYVVIEVKTQMSEKDLINKAFSNGVTVYPCSQYFVKKAPKYPHIQLGLGNLSEHEITEGICKLANIWLEKN&amp;LINK_LOC=protein&amp;PAGE_TYPE=BlastSearch\" target=\"_new\">NCBI BlastP on this gene</a><br>\n <a href=\"http://www.ncbi.nlm.nih.gov/projects/sviewer/?Db=gene&amp;DbFrom=protein&amp;Cmd=Link&amp;noslider=1&amp;id=CP046511.1&amp;from=126917&amp;to=148296\" target=\"_new\">View genomic context</a><br>\n \n  <a href=\"knownclusterblast/region2/ctg1_133_mibig_hits.html\" target=\"_new\">MiBIG Hits</a><br>\n \n \n \n \n</div>\n<div class=\"focus-clipboard\">\n AA sequence: <span class=\"clipboard-copy\" data-seq=\"MDQSGNVPMYQQIYVYIRMQILSGKITYDTKLPSIRQLAELLNVSRNTTQVAYEQLLAEGYIRSENKKGYFVQADVSNQVLTYEPTVITPRGRQKDIRKTIDFKIGTVDRENFPIAKWRSLTNKVLMDPIMYSYGEKQGDMLLRTAISDYLFQSRGVSAVNKQILIGSSTQHLLLILTLLLKKEFHKIAVEDPGYNGARELFSLQSFSVEPISVIENGLDVNQLCTTDTRLVYVTPTHHFPYGLTMPVSERLQLINWAEQVNGYIIEDDYDSEFRYIHQPVPSLHSIDSNDRTVYLSTFSKALLPSIRVSYMVLPKRLLSTYEKIGPLLEQTASSVHQRTLAHFILEGYWYTHLRKMKTLYKRKIKVLCEEMNKHFKNNIKIKGYYSGIYVVIEVKTQMSEKDLINKAFSNGVTVYPCSQYFVKKAPKYPHIQLGLGNLSEHEITEGICKLANIWLEKN\">Copy to clipboard</span><br>\n Nucleotide sequence: <span class=\"clipboard-copy\" data-seq=\"ATGGATCAGAGTGGTAATGTTCCAATGTATCAGCAAATATATGTTTATATACGGATGCAGATATTATCAGGAAAAATTACCTATGATACAAAACTACCTTCTATTCGACAATTAGCAGAACTTTTAAATGTAAGTAGAAATACTACACAAGTGGCTTATGAACAACTTCTAGCAGAAGGTTATATACGAAGTGAAAATAAAAAGGGCTATTTTGTACAGGCAGATGTGTCTAATCAAGTACTTACATATGAGCCTACTGTAATAACTCCTAGAGGAAGACAAAAAGATATAAGAAAAACTATTGATTTTAAAATTGGTACGGTGGACAGGGAGAACTTTCCTATTGCAAAGTGGAGAAGCCTAACAAATAAAGTCTTAATGGATCCTATCATGTATTCCTACGGGGAAAAACAAGGGGACATGTTGTTAAGGACAGCTATATCAGATTATCTGTTTCAATCAAGAGGTGTAAGTGCTGTTAATAAGCAAATACTGATTGGTAGCAGTACACAACATTTGTTATTGATTTTGACCCTTCTTTTAAAAAAAGAATTTCATAAGATAGCTGTAGAAGACCCTGGTTACAATGGAGCAAGGGAACTTTTTTCCTTACAGTCATTCTCCGTGGAACCTATATCTGTTATTGAAAATGGCCTTGACGTTAATCAATTGTGTACAACAGACACAAGATTGGTATACGTTACACCGACTCATCATTTTCCATATGGCTTAACGATGCCTGTTAGTGAAAGGTTACAACTCATTAACTGGGCTGAACAGGTTAATGGATATATTATTGAGGATGATTACGATAGTGAATTTCGTTATATTCATCAACCTGTCCCCTCTTTACATAGTATAGATTCTAATGATAGAACTGTGTATTTGAGCACATTTTCTAAAGCATTATTACCCTCAATCCGTGTAAGTTACATGGTATTACCTAAACGATTACTTTCTACGTATGAGAAAATTGGGCCTTTACTAGAACAAACTGCTTCTTCTGTTCATCAAAGAACGCTAGCCCACTTTATATTAGAGGGATATTGGTATACACATTTAAGGAAAATGAAAACTCTTTATAAACGTAAAATAAAAGTACTATGCGAAGAGATGAATAAGCATTTTAAAAATAATATAAAAATCAAGGGTTACTACTCTGGTATTTATGTAGTTATTGAGGTCAAAACTCAAATGAGCGAGAAAGATTTGATAAATAAAGCATTTAGCAATGGTGTTACTGTTTATCCATGCTCTCAATATTTTGTTAAAAAAGCACCTAAATATCCACATATTCAATTAGGCTTAGGAAACTTAAGTGAACATGAGATTACTGAAGGTATCTGTAAATTAGCGAATATATGGCTTGAAAAAAATTAA\">Copy to clipboard</span><br>\n</div>",
                "start": 136917
            },
            {
                "strand": 1,
                "type": "transport",
                "end": 139342,
                "locus_tag": "ctg1_134",
                "description": "<div class=\"focus-intro\">\n <strong><span class=\"serif\">ctg1_134</span></strong><br>\n \n <br>\n Locus tag: <span class=\"serif\">ctg1_134</span><br>\n Protein ID: <span class=\"serif\">None</span><br>\n Gene: <span class=\"serif\">None</span><br>\n \n Location: 138,437 - 139,342,\n (total: 906 nt)<br>\n <br>\n \n  transport (smcogs) SMCOG1166:transporter, EamA family (Score: 124.2; E-value: 1.1e-37)<br>\n \n</div>\n<div class=\"focus-info\">\n \n\n \n  <br>\n  <span class=\"bold\"> Gene Ontology terms for PFAM domains:</span><br>\n  \n   PF00892.19: <a class='external-link' href='http://amigo.geneontology.org/amigo/term/GO:0016020' target='_blank'>GO:0016020</a>: membrane<br>\n  \n   PF00892.19: <a class='external-link' href='http://amigo.geneontology.org/amigo/term/GO:0016021' target='_blank'>GO:0016021</a>: integral component of membrane<br>\n  \n  <br>\n \n</div>\n<div class=\"focus-urls\">\n <a href=\"http://blast.ncbi.nlm.nih.gov/Blast.cgi?PAGE=Proteins&amp;PROGRAM=blastp&amp;BLAST_PROGRAMS=blastp&amp;QUERY=LVKIMYLFCLIVWGLNFIVVKIQGTPVSLELSLLYRLVLTAILFLVLIWFIKPNGKPNGKDIPFVVLFGICNFALSYLCLYYATIMSSAAIVTLIFSLKVILTPIALRIFLKEKLHSRILIGGILGVLGVCILIYPNINSFKGFDDVKGIIIAILGTILTAIGDASSARNSKHKVNPVYANSIGFTAGSVLIGAIVLLQGEKLVFPTSISYLSALLYLTLIASFAAWLFYLKLVDRIGGAKSGYMVALFPAIGGIASMIIGESDLSVYLFAGCLSSCIGAAIALGFGTKYQNIELRIKKTS&amp;LINK_LOC=protein&amp;PAGE_TYPE=BlastSearch\" target=\"_new\">NCBI BlastP on this gene</a><br>\n <a href=\"http://www.ncbi.nlm.nih.gov/projects/sviewer/?Db=gene&amp;DbFrom=protein&amp;Cmd=Link&amp;noslider=1&amp;id=CP046511.1&amp;from=128437&amp;to=149342\" target=\"_new\">View genomic context</a><br>\n \n \n  <a href=\"http://blast.jcvi.org/er-blast/index.cgi?project=transporter;program=blastp;database=pub/transporter.pep;sequence=sequence%0ALVKIMYLFCLIVWGLNFIVVKIQGTPVSLELSLLYRLVLTAILFLVLIWFIKPNGKPNGKDIPFVVLFGICNFALSYLCLYYATIMSSAAIVTLIFSLKVILTPIALRIFLKEKLHSRILIGGILGVLGVCILIYPNINSFKGFDDVKGIIIAILGTILTAIGDASSARNSKHKVNPVYANSIGFTAGSVLIGAIVLLQGEKLVFPTSISYLSALLYLTLIASFAAWLFYLKLVDRIGGAKSGYMVALFPAIGGIASMIIGESDLSVYLFAGCLSSCIGAAIALGFGTKYQNIELRIKKTS\" target=\"_new\">TransportDB BLAST on this gene</a><br>\n \n \n \n</div>\n<div class=\"focus-clipboard\">\n AA sequence: <span class=\"clipboard-copy\" data-seq=\"LVKIMYLFCLIVWGLNFIVVKIQGTPVSLELSLLYRLVLTAILFLVLIWFIKPNGKPNGKDIPFVVLFGICNFALSYLCLYYATIMSSAAIVTLIFSLKVILTPIALRIFLKEKLHSRILIGGILGVLGVCILIYPNINSFKGFDDVKGIIIAILGTILTAIGDASSARNSKHKVNPVYANSIGFTAGSVLIGAIVLLQGEKLVFPTSISYLSALLYLTLIASFAAWLFYLKLVDRIGGAKSGYMVALFPAIGGIASMIIGESDLSVYLFAGCLSSCIGAAIALGFGTKYQNIELRIKKTS\">Copy to clipboard</span><br>\n Nucleotide sequence: <span class=\"clipboard-copy\" data-seq=\"TTGGTTAAAATTATGTATTTATTTTGTTTAATTGTTTGGGGACTTAATTTTATTGTAGTTAAGATTCAAGGTACACCAGTTAGTCTAGAACTCTCGTTATTATACCGTTTAGTTCTAACGGCAATCTTATTTTTAGTTCTCATATGGTTTATTAAACCTAATGGAAAACCTAATGGAAAAGATATTCCATTTGTCGTTTTATTTGGCATTTGCAATTTTGCATTGAGTTACCTATGCCTCTATTATGCTACTATAATGAGTTCTGCCGCTATCGTAACTTTGATTTTTTCATTGAAAGTTATTTTAACTCCAATTGCCCTTCGAATTTTTTTGAAAGAGAAGCTACATTCTCGTATTTTAATTGGGGGAATTCTAGGAGTGCTAGGCGTATGTATTCTTATCTATCCGAATATAAACAGTTTTAAAGGATTTGATGATGTAAAAGGAATTATAATAGCTATTCTAGGTACTATTCTTACAGCGATAGGAGATGCTAGCTCTGCAAGAAATTCAAAACATAAGGTTAATCCCGTATATGCAAATTCAATTGGCTTTACAGCAGGAAGTGTATTGATAGGAGCGATTGTATTACTTCAAGGAGAAAAACTAGTCTTTCCAACATCTATTTCATACTTATCTGCTTTACTATACTTAACCCTAATTGCTTCTTTTGCAGCATGGTTATTCTATTTGAAACTTGTAGATAGAATTGGAGGGGCAAAAAGTGGTTATATGGTAGCACTTTTTCCTGCAATTGGAGGAATAGCTTCTATGATAATTGGCGAATCAGATTTATCTGTATATTTATTTGCTGGCTGTCTCTCAAGTTGTATTGGAGCTGCTATTGCTTTAGGATTTGGAACAAAATATCAAAATATAGAATTACGGATAAAAAAGACTAGTTAA\">Copy to clipboard</span><br>\n</div>",
                "start": 138437
            }
        ],
        "products": [
            "bacteriocin"
        ]
    },
    "r1c4": {
        "type": "terpene",
        "ttaCodons": [],
        "idx": 4,
        "end": 2539939,
        "anchor": "r1c4",
        "start": 2518086,
        "clusters": [
            {
                "product": "terpene",
                "height": 2,
                "end": 2529939,
                "tool": "rule-based-clusters",
                "start": 2528085,
                "neighbouring_start": 2518085,
                "isCandidateCluster": false,
                "neighbouring_end": 2539939
            }
        ],
        "orfs": [
            {
                "strand": 1,
                "type": "other",
                "end": 2519158,
                "locus_tag": "ctg1_2541",
                "description": "<div class=\"focus-intro\">\n <strong><span class=\"serif\">ctg1_2541</span></strong><br>\n \n <br>\n Locus tag: <span class=\"serif\">ctg1_2541</span><br>\n Protein ID: <span class=\"serif\">None</span><br>\n Gene: <span class=\"serif\">None</span><br>\n \n Location: 2,518,361 - 2,519,158,\n (total: 798 nt)<br>\n <br>\n \n</div>\n<div class=\"focus-info\">\n \n\n \n  <br>\n  <span class=\"bold\"> Gene Ontology terms for PFAM domains:</span><br>\n  \n   PF02634.14: <a class='external-link' href='http://amigo.geneontology.org/amigo/term/GO:0016783' target='_blank'>GO:0016783</a>: sulfurtransferase activity<br>\n  \n  <br>\n \n</div>\n<div class=\"focus-urls\">\n <a href=\"http://blast.ncbi.nlm.nih.gov/Blast.cgi?PAGE=Proteins&amp;PROGRAM=blastp&amp;BLAST_PROGRAMS=blastp&amp;QUERY=VKPIQVEREIFRYEQEVFKHIEDSIVTEFPVTIKMNGQEFVTMVSTPEYIEDMVIGFLASEGIIRKYENIDSVWVQEKEGFVHVTTTKVNPYYEQMQNKRYITSCCGMSRQGFVFANDALSAKKMKGVHVQVAADDCFRLMKEMQQSADTFHHTGGVHNAALCDVNGIILSRMDIGRHNALDKIYGYCLKNDISIKDKIIVFSGRISSEILLKVAKIGCEIILSKSAPTELALQLAEDLGITTIGFIRNHSLNVYTHPERVLNIK&amp;LINK_LOC=protein&amp;PAGE_TYPE=BlastSearch\" target=\"_new\">NCBI BlastP on this gene</a><br>\n <a href=\"http://www.ncbi.nlm.nih.gov/projects/sviewer/?Db=gene&amp;DbFrom=protein&amp;Cmd=Link&amp;noslider=1&amp;id=CP046511.1&amp;from=2508361&amp;to=2529158\" target=\"_new\">View genomic context</a><br>\n \n \n \n \n</div>\n<div class=\"focus-clipboard\">\n AA sequence: <span class=\"clipboard-copy\" data-seq=\"VKPIQVEREIFRYEQEVFKHIEDSIVTEFPVTIKMNGQEFVTMVSTPEYIEDMVIGFLASEGIIRKYENIDSVWVQEKEGFVHVTTTKVNPYYEQMQNKRYITSCCGMSRQGFVFANDALSAKKMKGVHVQVAADDCFRLMKEMQQSADTFHHTGGVHNAALCDVNGIILSRMDIGRHNALDKIYGYCLKNDISIKDKIIVFSGRISSEILLKVAKIGCEIILSKSAPTELALQLAEDLGITTIGFIRNHSLNVYTHPERVLNIK\">Copy to clipboard</span><br>\n Nucleotide sequence: <span class=\"clipboard-copy\" data-seq=\"GTGAAACCGATACAGGTAGAAAGAGAAATCTTTCGTTATGAACAAGAGGTATTTAAGCATATAGAGGACAGCATTGTAACAGAGTTTCCTGTCACCATTAAAATGAACGGACAGGAGTTTGTTACAATGGTTAGTACTCCAGAATATATAGAAGATATGGTAATAGGCTTCTTAGCATCTGAAGGAATCATTCGAAAGTATGAAAATATTGATAGTGTATGGGTGCAGGAGAAAGAAGGATTTGTACATGTAACAACGACAAAAGTAAATCCGTATTATGAACAAATGCAAAATAAACGATATATTACGTCTTGTTGTGGTATGAGTAGGCAAGGATTTGTTTTTGCAAATGATGCACTAAGTGCAAAAAAGATGAAGGGTGTCCATGTACAGGTTGCTGCCGATGATTGTTTTCGGTTAATGAAAGAAATGCAGCAATCTGCGGATACGTTTCATCATACTGGCGGGGTTCATAATGCAGCTTTATGTGATGTGAATGGTATTATTTTAAGCCGAATGGATATTGGTAGGCATAATGCACTAGACAAAATTTACGGTTATTGTTTAAAAAACGATATTTCTATAAAAGATAAAATCATTGTTTTTAGTGGTCGTATTTCTTCGGAAATATTATTGAAAGTTGCAAAAATCGGTTGTGAAATTATACTATCAAAATCAGCTCCAACTGAGTTAGCTTTGCAACTAGCGGAAGATTTAGGTATTACGACAATAGGATTTATTCGTAATCACTCCTTAAATGTGTATACCCATCCAGAGCGTGTTTTAAATATAAAATAA\">Copy to clipboard</span><br>\n</div>",
                "start": 2518361
            },
            {
                "strand": 1,
                "type": "biosynthetic-additional",
                "end": 2520191,
                "locus_tag": "ctg1_2542",
                "description": "<div class=\"focus-intro\">\n <strong><span class=\"serif\">ctg1_2542</span></strong><br>\n \n <br>\n Locus tag: <span class=\"serif\">ctg1_2542</span><br>\n Protein ID: <span class=\"serif\">None</span><br>\n Gene: <span class=\"serif\">None</span><br>\n \n Location: 2,519,175 - 2,520,191,\n (total: 1017 nt)<br>\n <br>\n \n  biosynthetic-additional (rule-based-clusters) PF04055<br>\n \n  biosynthetic-additional (rule-based-clusters) Fer4_12<br>\n \n</div>\n<div class=\"focus-info\">\n \n\n \n  <br>\n  <span class=\"bold\"> Gene Ontology terms for PFAM domains:</span><br>\n  \n   PF04055.20: <a class='external-link' href='http://amigo.geneontology.org/amigo/term/GO:0003824' target='_blank'>GO:0003824</a>: catalytic activity<br>\n  \n   PF04055.20: <a class='external-link' href='http://amigo.geneontology.org/amigo/term/GO:0051536' target='_blank'>GO:0051536</a>: iron-sulfur cluster binding<br>\n  \n   PF06463.12: <a class='external-link' href='http://amigo.geneontology.org/amigo/term/GO:0006777' target='_blank'>GO:0006777</a>: Mo-molybdopterin cofactor biosynthetic process<br>\n  \n   PF06463.12: <a class='external-link' href='http://amigo.geneontology.org/amigo/term/GO:0019008' target='_blank'>GO:0019008</a>: molybdopterin synthase complex<br>\n  \n   PF06463.12: <a class='external-link' href='http://amigo.geneontology.org/amigo/term/GO:0051539' target='_blank'>GO:0051539</a>: 4 iron, 4 sulfur cluster binding<br>\n  \n  <br>\n \n</div>\n<div class=\"focus-urls\">\n <a href=\"http://blast.ncbi.nlm.nih.gov/Blast.cgi?PAGE=Proteins&amp;PROGRAM=blastp&amp;BLAST_PROGRAMS=blastp&amp;QUERY=MKSVTLDKLQRPLKDLRISVTDRCNFRCRYCMPEEIFGPDYSFLSNDKILSFDEIERITRIFVSLGVRKLRITGGEPLLRRGLPKLIERLHKIDGVEDIGLTTNGSLLKKFAPDLYKAGLSRVTVSLDSLEEERFFYLNGNRSKVQRVLEGIQAAAEVGMKIKINMVVQKGKNEQDILQMAQYFKENKHILRFIEYMDVGNYNGWDLKEVVSKQEIVDTIHQVMPLERIEANYSGEVATRYRYIGSDEEIGIISSVTDSFCLSCTRARISAEGKLYTCLFASKGNDLRELLRSEHTDEDITDVVRDIWNNREDRYSDERLNHKNKNTIPKIEMSHIGG&amp;LINK_LOC=protein&amp;PAGE_TYPE=BlastSearch\" target=\"_new\">NCBI BlastP on this gene</a><br>\n <a href=\"http://www.ncbi.nlm.nih.gov/projects/sviewer/?Db=gene&amp;DbFrom=protein&amp;Cmd=Link&amp;noslider=1&amp;id=CP046511.1&amp;from=2509175&amp;to=2530191\" target=\"_new\">View genomic context</a><br>\n \n  <a href=\"knownclusterblast/region4/ctg1_2542_mibig_hits.html\" target=\"_new\">MiBIG Hits</a><br>\n \n \n \n \n</div>\n<div class=\"focus-clipboard\">\n AA sequence: <span class=\"clipboard-copy\" data-seq=\"MKSVTLDKLQRPLKDLRISVTDRCNFRCRYCMPEEIFGPDYSFLSNDKILSFDEIERITRIFVSLGVRKLRITGGEPLLRRGLPKLIERLHKIDGVEDIGLTTNGSLLKKFAPDLYKAGLSRVTVSLDSLEEERFFYLNGNRSKVQRVLEGIQAAAEVGMKIKINMVVQKGKNEQDILQMAQYFKENKHILRFIEYMDVGNYNGWDLKEVVSKQEIVDTIHQVMPLERIEANYSGEVATRYRYIGSDEEIGIISSVTDSFCLSCTRARISAEGKLYTCLFASKGNDLRELLRSEHTDEDITDVVRDIWNNREDRYSDERLNHKNKNTIPKIEMSHIGG\">Copy to clipboard</span><br>\n Nucleotide sequence: <span class=\"clipboard-copy\" data-seq=\"ATGAAATCAGTTACATTAGACAAGTTGCAACGTCCGTTAAAGGATTTACGTATTTCAGTTACTGATCGCTGTAATTTTCGCTGTCGATATTGTATGCCAGAAGAAATATTTGGTCCTGATTACTCGTTTTTGTCTAATGACAAAATTTTATCTTTTGATGAAATTGAAAGGATAACACGTATTTTCGTTTCTTTAGGTGTGAGAAAATTACGGATTACAGGCGGAGAACCGTTACTTAGAAGAGGGCTTCCAAAGCTTATTGAGCGGCTTCATAAAATAGATGGTGTAGAAGATATCGGTTTAACAACCAATGGATCGTTACTTAAAAAATTTGCTCCTGATTTATATAAGGCGGGACTATCACGTGTAACAGTTAGCTTAGATTCCTTAGAAGAAGAGCGGTTTTTCTATTTAAATGGTAATAGGAGCAAAGTGCAAAGGGTCCTGGAAGGAATACAGGCTGCAGCTGAAGTTGGAATGAAAATTAAAATAAACATGGTCGTTCAAAAGGGAAAAAACGAACAGGACATTTTGCAGATGGCGCAATACTTTAAGGAAAACAAGCATATTCTTCGTTTTATTGAGTATATGGACGTTGGAAATTATAATGGTTGGGATTTAAAAGAGGTCGTCTCTAAACAAGAAATAGTAGATACGATTCATCAAGTTATGCCGTTAGAACGGATAGAAGCAAATTATTCTGGTGAAGTGGCTACTAGGTATCGTTATATAGGAAGCGACGAGGAAATAGGTATTATTTCATCGGTAACAGATTCTTTTTGCTTATCATGTACGAGAGCTCGTATTTCTGCAGAAGGAAAATTATATACTTGCTTATTTGCTTCTAAAGGAAATGATTTAAGAGAATTGCTTCGTTCTGAACATACAGATGAGGACATTACAGATGTAGTACGCGATATATGGAATAATAGGGAAGATCGTTATTCAGATGAACGCTTAAATCATAAAAATAAGAATACAATACCTAAAATTGAAATGTCACATATCGGTGGTTAA\">Copy to clipboard</span><br>\n</div>",
                "start": 2519175
            },
            {
                "strand": 1,
                "type": "other",
                "end": 2521162,
                "locus_tag": "ctg1_2543",
                "description": "<div class=\"focus-intro\">\n <strong><span class=\"serif\">ctg1_2543</span></strong><br>\n \n <br>\n Locus tag: <span class=\"serif\">ctg1_2543</span><br>\n Protein ID: <span class=\"serif\">None</span><br>\n Gene: <span class=\"serif\">None</span><br>\n \n Location: 2,520,383 - 2,521,162,\n (total: 780 nt)<br>\n <br>\n \n</div>\n<div class=\"focus-info\">\n \n\n \n  <br>\n  <span class=\"bold\"> Gene Ontology terms for PFAM domains:</span><br>\n  \n   PF01226.16: <a class='external-link' href='http://amigo.geneontology.org/amigo/term/GO:0016020' target='_blank'>GO:0016020</a>: membrane<br>\n  \n   PF01226.16: <a class='external-link' href='http://amigo.geneontology.org/amigo/term/GO:0022857' target='_blank'>GO:0022857</a>: transmembrane transporter activity<br>\n  \n   PF01226.16: <a class='external-link' href='http://amigo.geneontology.org/amigo/term/GO:0055085' target='_blank'>GO:0055085</a>: transmembrane transport<br>\n  \n  <br>\n \n</div>\n<div class=\"focus-urls\">\n <a href=\"http://blast.ncbi.nlm.nih.gov/Blast.cgi?PAGE=Proteins&amp;PROGRAM=blastp&amp;BLAST_PROGRAMS=blastp&amp;QUERY=MAFHKPEQIAELVIEAGVQKVRQTLPAMLILGFLGGAFIAIGFLLNIRVLGNLPERWGSLVNVLGGAVFPVGLMLVVLAGGELITGNMMSLSMALYAKKITLISVLNNWVWITLMNFIGAIFVAYCFGHLGGLTEGEYLNKTVAIAEGKLHESFGRTLILAIGCNWLVCLALWLAYGTSDFVGKIIGIWIPIMAFVVIGFQQVVANMFVISAVIFAGHLTWMDLAKNFVPVFIGNVIGGAGFVGFAYFACYQKQHSNMK&amp;LINK_LOC=protein&amp;PAGE_TYPE=BlastSearch\" target=\"_new\">NCBI BlastP on this gene</a><br>\n <a href=\"http://www.ncbi.nlm.nih.gov/projects/sviewer/?Db=gene&amp;DbFrom=protein&amp;Cmd=Link&amp;noslider=1&amp;id=CP046511.1&amp;from=2510383&amp;to=2531162\" target=\"_new\">View genomic context</a><br>\n \n \n \n \n</div>\n<div class=\"focus-clipboard\">\n AA sequence: <span class=\"clipboard-copy\" data-seq=\"MAFHKPEQIAELVIEAGVQKVRQTLPAMLILGFLGGAFIAIGFLLNIRVLGNLPERWGSLVNVLGGAVFPVGLMLVVLAGGELITGNMMSLSMALYAKKITLISVLNNWVWITLMNFIGAIFVAYCFGHLGGLTEGEYLNKTVAIAEGKLHESFGRTLILAIGCNWLVCLALWLAYGTSDFVGKIIGIWIPIMAFVVIGFQQVVANMFVISAVIFAGHLTWMDLAKNFVPVFIGNVIGGAGFVGFAYFACYQKQHSNMK\">Copy to clipboard</span><br>\n Nucleotide sequence: <span class=\"clipboard-copy\" data-seq=\"ATGGCATTTCATAAGCCGGAACAAATTGCTGAGCTTGTCATTGAGGCCGGTGTTCAAAAAGTAAGACAGACATTGCCAGCGATGCTTATTCTCGGTTTTTTAGGAGGAGCGTTTATTGCGATAGGTTTTTTACTTAACATTCGAGTTTTAGGGAATTTACCTGAGCGCTGGGGGAGTCTAGTGAATGTTTTAGGAGGAGCGGTATTTCCTGTTGGACTTATGCTCGTAGTATTAGCAGGAGGAGAATTAATTACGGGAAATATGATGTCACTGTCTATGGCGCTTTATGCAAAGAAAATTACATTGATAAGTGTACTGAATAACTGGGTTTGGATTACTCTCATGAATTTTATTGGGGCAATTTTCGTTGCGTATTGCTTTGGACATCTTGGCGGATTAACAGAGGGAGAGTATTTAAATAAAACAGTAGCGATAGCGGAAGGGAAGTTACATGAATCATTTGGAAGAACTTTAATTTTAGCAATTGGTTGTAATTGGCTCGTTTGTCTTGCTCTTTGGCTCGCTTACGGGACGAGTGATTTTGTCGGAAAAATCATCGGAATTTGGATTCCAATTATGGCATTTGTAGTGATTGGATTTCAGCAAGTAGTAGCAAATATGTTTGTCATTTCCGCTGTTATTTTTGCTGGTCATCTAACGTGGATGGATTTGGCTAAAAATTTTGTTCCTGTTTTTATCGGAAATGTAATTGGAGGAGCTGGGTTTGTTGGTTTTGCTTACTTTGCTTGTTATCAGAAACAACATTCTAATATGAAATAG\">Copy to clipboard</span><br>\n</div>",
                "start": 2520383
            },
            {
                "strand": 1,
                "type": "biosynthetic-additional",
                "end": 2522203,
                "locus_tag": "ctg1_2544",
                "description": "<div class=\"focus-intro\">\n <strong><span class=\"serif\">ctg1_2544</span></strong><br>\n \n <br>\n Locus tag: <span class=\"serif\">ctg1_2544</span><br>\n Protein ID: <span class=\"serif\">None</span><br>\n Gene: <span class=\"serif\">None</span><br>\n \n Location: 2,521,187 - 2,522,203,\n (total: 1017 nt)<br>\n <br>\n \n  biosynthetic-additional (rule-based-clusters) ThiF<br>\n \n</div>\n<div class=\"focus-info\">\n \n\n \n  <br>\n  <span class=\"bold\"> Gene Ontology terms for PFAM domains:</span><br>\n  \n   PF00899.20: <a class='external-link' href='http://amigo.geneontology.org/amigo/term/GO:0008641' target='_blank'>GO:0008641</a>: ubiquitin-like modifier activating enzyme activity<br>\n  \n  <br>\n \n</div>\n<div class=\"focus-urls\">\n <a href=\"http://blast.ncbi.nlm.nih.gov/Blast.cgi?PAGE=Proteins&amp;PROGRAM=blastp&amp;BLAST_PROGRAMS=blastp&amp;QUERY=MADRYSRQQLFKPIGSKGQEKIRNKHVLIVGAGALGSASAESFVRAGVGKLTIIDRDYVEWSNLQRQQLYSEQDAREKMPKAIAAKNRLEQINSEVQIHAFVMDATSENMEGLLKNVDVIIDATDNFDIRFVINDLSQKHNIPWVYGSCVGSYGMSYTIIPQETPCLHCMLKNIPVTGVTCDTAGIISPTVQIVAAYQLAEALKILVEDFSAIRKTFFMFDIWSNQNHFIKLGKIKTDACLSCGLNRTYPYLSYENQTKAAVLCGRNTVQIRTVDNRKYNFDDIEKVLQKLGKVDRNPYLLSCQFDDYRVVVFRDGRVFIHGTNDISKAKQLYYRVFG&amp;LINK_LOC=protein&amp;PAGE_TYPE=BlastSearch\" target=\"_new\">NCBI BlastP on this gene</a><br>\n <a href=\"http://www.ncbi.nlm.nih.gov/projects/sviewer/?Db=gene&amp;DbFrom=protein&amp;Cmd=Link&amp;noslider=1&amp;id=CP046511.1&amp;from=2511187&amp;to=2532203\" target=\"_new\">View genomic context</a><br>\n \n  <a href=\"knownclusterblast/region4/ctg1_2544_mibig_hits.html\" target=\"_new\">MiBIG Hits</a><br>\n \n \n \n \n</div>\n<div class=\"focus-clipboard\">\n AA sequence: <span class=\"clipboard-copy\" data-seq=\"MADRYSRQQLFKPIGSKGQEKIRNKHVLIVGAGALGSASAESFVRAGVGKLTIIDRDYVEWSNLQRQQLYSEQDAREKMPKAIAAKNRLEQINSEVQIHAFVMDATSENMEGLLKNVDVIIDATDNFDIRFVINDLSQKHNIPWVYGSCVGSYGMSYTIIPQETPCLHCMLKNIPVTGVTCDTAGIISPTVQIVAAYQLAEALKILVEDFSAIRKTFFMFDIWSNQNHFIKLGKIKTDACLSCGLNRTYPYLSYENQTKAAVLCGRNTVQIRTVDNRKYNFDDIEKVLQKLGKVDRNPYLLSCQFDDYRVVVFRDGRVFIHGTNDISKAKQLYYRVFG\">Copy to clipboard</span><br>\n Nucleotide sequence: <span class=\"clipboard-copy\" data-seq=\"ATGGCTGATCGGTATTCACGACAACAGTTGTTCAAACCAATTGGGAGTAAAGGACAAGAAAAAATTCGAAATAAACATGTGTTAATTGTAGGGGCAGGCGCATTAGGAAGTGCAAGTGCCGAAAGTTTCGTACGTGCAGGTGTTGGCAAGTTGACGATTATTGATCGTGACTACGTTGAATGGAGTAATTTACAAAGGCAACAATTGTACTCTGAACAAGATGCGAGAGAGAAAATGCCGAAAGCAATTGCTGCAAAAAATCGGTTAGAACAAATTAATTCGGAAGTACAAATACATGCTTTCGTAATGGATGCAACTTCAGAAAATATGGAAGGTCTATTAAAAAATGTAGATGTAATCATTGATGCAACAGATAATTTTGATATTCGATTTGTAATAAATGATTTATCACAAAAACATAATATTCCTTGGGTATATGGTTCTTGCGTTGGATCGTATGGTATGAGTTATACAATTATTCCGCAAGAGACACCGTGTTTACATTGTATGCTGAAAAATATTCCTGTTACAGGTGTGACATGTGATACCGCTGGAATTATTAGCCCGACTGTTCAAATCGTCGCAGCATATCAATTGGCAGAAGCACTCAAAATTTTAGTGGAAGATTTCTCAGCAATTAGAAAAACATTTTTCATGTTTGATATATGGAGTAATCAAAATCATTTTATAAAATTAGGGAAAATAAAAACAGACGCTTGTCTCTCATGCGGTTTGAATCGAACTTATCCTTATTTATCATACGAAAATCAAACGAAAGCAGCTGTTTTATGCGGAAGAAATACAGTTCAAATTAGAACAGTAGACAATAGGAAATACAATTTTGATGATATAGAAAAAGTATTACAAAAACTGGGGAAAGTAGATCGGAATCCGTATTTACTATCTTGCCAATTCGATGATTACCGCGTGGTTGTTTTTCGAGATGGTCGTGTTTTTATTCATGGTACAAATGATATTTCGAAAGCGAAACAACTATATTATCGCGTATTCGGTTAA\">Copy to clipboard</span><br>\n</div>",
                "start": 2521187
            },
            {
                "strand": 1,
                "type": "other",
                "end": 2522778,
                "locus_tag": "ctg1_2545",
                "description": "<div class=\"focus-intro\">\n <strong><span class=\"serif\">ctg1_2545</span></strong><br>\n \n <br>\n Locus tag: <span class=\"serif\">ctg1_2545</span><br>\n Protein ID: <span class=\"serif\">None</span><br>\n Gene: <span class=\"serif\">None</span><br>\n \n Location: 2,522,221 - 2,522,778,\n (total: 558 nt)<br>\n <br>\n \n</div>\n<div class=\"focus-info\">\n \n\n \n  <br>\n  <span class=\"bold\"> Gene Ontology terms for PFAM domains:</span><br>\n  \n   PF03453.16: <a class='external-link' href='http://amigo.geneontology.org/amigo/term/GO:0032324' target='_blank'>GO:0032324</a>: molybdopterin cofactor biosynthetic process<br>\n  \n  <br>\n \n</div>\n<div class=\"focus-urls\">\n <a href=\"http://blast.ncbi.nlm.nih.gov/Blast.cgi?PAGE=Proteins&amp;PROGRAM=blastp&amp;BLAST_PROGRAMS=blastp&amp;QUERY=MERRVPITVEEAVRKVMGFADKGLKELLPIELAYGRILAEDLIADHDVPSFNRSPYDGFAIRAEDTNLASYETPIVFEVVGEIGAGSLFHEKVGPFQAVRIMTGAQIPNGCDAVVMLELTRQYEKNGNNYMEVKRSFKRATIFLFKVKMLVKERFLQRKDRTLIQVFQLFLLHSVIVKCQLRESL&amp;LINK_LOC=protein&amp;PAGE_TYPE=BlastSearch\" target=\"_new\">NCBI BlastP on this gene</a><br>\n <a href=\"http://www.ncbi.nlm.nih.gov/projects/sviewer/?Db=gene&amp;DbFrom=protein&amp;Cmd=Link&amp;noslider=1&amp;id=CP046511.1&amp;from=2512221&amp;to=2532778\" target=\"_new\">View genomic context</a><br>\n \n  <a href=\"knownclusterblast/region4/ctg1_2545_mibig_hits.html\" target=\"_new\">MiBIG Hits</a><br>\n \n \n \n \n</div>\n<div class=\"focus-clipboard\">\n AA sequence: <span class=\"clipboard-copy\" data-seq=\"MERRVPITVEEAVRKVMGFADKGLKELLPIELAYGRILAEDLIADHDVPSFNRSPYDGFAIRAEDTNLASYETPIVFEVVGEIGAGSLFHEKVGPFQAVRIMTGAQIPNGCDAVVMLELTRQYEKNGNNYMEVKRSFKRATIFLFKVKMLVKERFLQRKDRTLIQVFQLFLLHSVIVKCQLRESL\">Copy to clipboard</span><br>\n Nucleotide sequence: <span class=\"clipboard-copy\" data-seq=\"ATGGAAAGAAGAGTGCCAATTACGGTTGAAGAAGCTGTTCGTAAAGTGATGGGATTTGCTGATAAAGGCTTAAAGGAGCTATTACCAATTGAATTAGCTTATGGACGTATATTAGCAGAGGATTTAATAGCTGACCATGATGTACCGTCATTTAATCGTTCGCCGTATGACGGATTTGCTATTCGAGCAGAAGATACTAATTTAGCAAGTTATGAAACGCCAATTGTATTTGAAGTAGTGGGTGAAATTGGTGCAGGATCGCTATTCCATGAGAAAGTAGGTCCGTTTCAAGCAGTTCGAATTATGACGGGAGCACAAATTCCGAATGGGTGTGATGCGGTTGTTATGTTAGAGCTGACTCGTCAATATGAGAAGAATGGCAACAATTATATGGAAGTGAAGCGATCATTCAAAAGGGCGACAATATTTCTTTTCAAGGTGAAGATGCTCGTAAAGGAACGGTTCTTGCAAAGAAAGGATCGTACATTAATCCAGGTATTTCAGCTCTTCTTGCTACATTCGGTTATAGTGAAGTGCCAGTTGCGAGAAAGCCTGTAA\">Copy to clipboard</span><br>\n</div>",
                "start": 2522221
            },
            {
                "strand": 1,
                "type": "other",
                "end": 2523527,
                "locus_tag": "ctg1_2546",
```
