## Supplementary material for "Delving into the *Bacillus cereus* group biosynthetic gene clusters cosmos: a comparative-genomics-based classification framework": antiSMASH profiles + BIG-SCAPE output: regions.js (part 3 of 3)

```
                "description": "<div class=\"focus-intro\">\n <strong><span class=\"serif\">ctg1_2546</span></strong><br>\n \n <br>\n Locus tag: <span class=\"serif\">ctg1_2546</span><br>\n Protein ID: <span class=\"serif\">None</span><br>\n Gene: <span class=\"serif\">None</span><br>\n \n Location: 2,522,754 - 2,523,527,\n (total: 774 nt)<br>\n <br>\n \n</div>\n<div class=\"focus-info\">\n \n\n \n  <br>\n  <span class=\"bold\"> Gene Ontology terms for PFAM domains:</span><br>\n  \n   PF03454.14: <a class='external-link' href='http://amigo.geneontology.org/amigo/term/GO:0032324' target='_blank'>GO:0032324</a>: molybdopterin cofactor biosynthetic process<br>\n  \n  <br>\n \n</div>\n<div class=\"focus-urls\">\n <a href=\"http://blast.ncbi.nlm.nih.gov/Blast.cgi?PAGE=Proteins&amp;PROGRAM=blastp&amp;BLAST_PROGRAMS=blastp&amp;QUERY=VPVARKPVIGLLATGSELLDVDDSLQPGKIRNSNTYMILSQIRRAGGRVKYFGKFSDDFNTCFTAVKEALGQVDMLITTGGVSVGDYDYLPAIYEKLGASVLFNKVAMRPGSVTTVAQLNGKLLFGLSGNPSACYVGFELFVRPCIRAYMFSEKVHLKREKALLGEDFLKPNPFTRFVRAKLQYDEGKLIAYPSGFDKSSSVSSLAESNVFIVLPGGTRGYKKDMFVDVLLLEDNEGSEWPWTFHKVRGGSNGTSVI&amp;LINK_LOC=protein&amp;PAGE_TYPE=BlastSearch\" target=\"_new\">NCBI BlastP on this gene</a><br>\n <a href=\"http://www.ncbi.nlm.nih.gov/projects/sviewer/?Db=gene&amp;DbFrom=protein&amp;Cmd=Link&amp;noslider=1&amp;id=CP046511.1&amp;from=2512754&amp;to=2533527\" target=\"_new\">View genomic context</a><br>\n \n  <a href=\"knownclusterblast/region4/ctg1_2546_mibig_hits.html\" target=\"_new\">MiBIG Hits</a><br>\n \n \n \n \n</div>\n<div class=\"focus-clipboard\">\n AA sequence: <span class=\"clipboard-copy\" data-seq=\"VPVARKPVIGLLATGSELLDVDDSLQPGKIRNSNTYMILSQIRRAGGRVKYFGKFSDDFNTCFTAVKEALGQVDMLITTGGVSVGDYDYLPAIYEKLGASVLFNKVAMRPGSVTTVAQLNGKLLFGLSGNPSACYVGFELFVRPCIRAYMFSEKVHLKREKALLGEDFLKPNPFTRFVRAKLQYDEGKLIAYPSGFDKSSSVSSLAESNVFIVLPGGTRGYKKDMFVDVLLLEDNEGSEWPWTFHKVRGGSNGTSVI\">Copy to clipboard</span><br>\n Nucleotide sequence: <span class=\"clipboard-copy\" data-seq=\"GTGCCAGTTGCGAGAAAGCCTGTAATTGGACTGTTAGCGACTGGGAGTGAATTGCTTGATGTCGATGATTCATTACAGCCAGGGAAAATCCGAAATAGTAATACGTATATGATATTGTCTCAAATTCGAAGAGCAGGCGGCAGAGTAAAATATTTTGGGAAGTTTAGTGATGATTTTAATACATGTTTTACAGCTGTGAAAGAAGCGCTTGGGCAAGTAGATATGTTAATTACAACGGGCGGTGTATCAGTAGGAGATTACGATTATTTACCAGCTATTTACGAAAAGTTAGGTGCCTCTGTTCTTTTCAATAAAGTTGCAATGCGGCCAGGGAGTGTTACGACTGTAGCACAATTAAATGGCAAGTTATTATTTGGTTTATCAGGAAATCCATCAGCTTGTTATGTAGGGTTTGAATTATTCGTAAGACCGTGTATTCGGGCGTATATGTTTAGTGAAAAAGTACATTTAAAAAGAGAAAAAGCGTTATTAGGAGAAGATTTTCTAAAACCGAATCCATTTACAAGATTTGTACGAGCGAAATTGCAATATGATGAGGGGAAATTAATAGCTTATCCATCAGGTTTTGATAAATCTAGCTCAGTTTCCTCATTGGCAGAATCAAACGTGTTTATCGTATTGCCGGGCGGGACAAGAGGATATAAAAAAGATATGTTTGTCGATGTTCTTTTATTAGAAGATAACGAAGGTAGTGAATGGCCTTGGACATTTCATAAAGTGAGAGGTGGTTCTAATGGGACAAGTGTTATTTGA\">Copy to clipboard</span><br>\n</div>",
                "start": 2522754
            },
            {
                "strand": 1,
                "type": "other",
                "end": 2523972,
                "locus_tag": "ctg1_2547",
                "description": "<div class=\"focus-intro\">\n <strong><span class=\"serif\">ctg1_2547</span></strong><br>\n \n <br>\n Locus tag: <span class=\"serif\">ctg1_2547</span><br>\n Protein ID: <span class=\"serif\">None</span><br>\n Gene: <span class=\"serif\">None</span><br>\n \n Location: 2,523,508 - 2,523,972,\n (total: 465 nt)<br>\n <br>\n \n</div>\n<div class=\"focus-info\">\n \n\n \n  <br>\n  <span class=\"bold\"> Gene Ontology terms for PFAM domains:</span><br>\n  \n   PF02391.16: <a class='external-link' href='http://amigo.geneontology.org/amigo/term/GO:0006777' target='_blank'>GO:0006777</a>: Mo-molybdopterin cofactor biosynthetic process<br>\n  \n  <br>\n \n</div>\n<div class=\"focus-urls\">\n <a href=\"http://blast.ncbi.nlm.nih.gov/Blast.cgi?PAGE=Proteins&amp;PROGRAM=blastp&amp;BLAST_PROGRAMS=blastp&amp;QUERY=MGQVLFEIVDNPILVEEVTNKVARREVGAITTFIGTVRELTKGKRTLHLEYEAYKPMAVKQLMRIGEEISERWPDAKVAITHRVGRLEIMDIAVVIAVSSPHRKVAYEANEYAIERIKRIVPIWKKEFREDGTMWVGDQLENTPYPEGKPKKEE&amp;LINK_LOC=protein&amp;PAGE_TYPE=BlastSearch\" target=\"_new\">NCBI BlastP on this gene</a><br>\n <a href=\"http://www.ncbi.nlm.nih.gov/projects/sviewer/?Db=gene&amp;DbFrom=protein&amp;Cmd=Link&amp;noslider=1&amp;id=CP046511.1&amp;from=2513508&amp;to=2533972\" target=\"_new\">View genomic context</a><br>\n \n  <a href=\"knownclusterblast/region4/ctg1_2547_mibig_hits.html\" target=\"_new\">MiBIG Hits</a><br>\n \n \n \n \n</div>\n<div class=\"focus-clipboard\">\n AA sequence: <span class=\"clipboard-copy\" data-seq=\"MGQVLFEIVDNPILVEEVTNKVARREVGAITTFIGTVRELTKGKRTLHLEYEAYKPMAVKQLMRIGEEISERWPDAKVAITHRVGRLEIMDIAVVIAVSSPHRKVAYEANEYAIERIKRIVPIWKKEFREDGTMWVGDQLENTPYPEGKPKKEE\">Copy to clipboard</span><br>\n Nucleotide sequence: <span class=\"clipboard-copy\" data-seq=\"ATGGGACAAGTGTTATTTGAGATTGTAGATAATCCGATTTTAGTTGAAGAAGTAACGAATAAAGTCGCAAGAAGGGAAGTGGGTGCGATTACAACATTTATTGGTACCGTGAGAGAACTTACAAAAGGAAAACGAACGCTACATTTAGAGTATGAAGCATATAAACCGATGGCAGTAAAACAACTTATGAGAATTGGTGAAGAAATTAGTGAAAGATGGCCGGATGCAAAAGTAGCAATTACGCACCGTGTAGGGCGGCTAGAAATCATGGATATTGCGGTAGTCATTGCAGTTTCATCACCGCATCGTAAAGTAGCTTATGAAGCGAATGAGTACGCGATTGAACGTATAAAACGAATCGTTCCAATTTGGAAAAAAGAATTTCGGGAAGATGGAACGATGTGGGTTGGAGATCAACTTGAAAACACACCATATCCAGAAGGAAAACCAAAGAAGGAAGAATGA\">Copy to clipboard</span><br>\n</div>",
                "start": 2523508
            },
            {
                "strand": 1,
                "type": "other",
                "end": 2524213,
                "locus_tag": "ctg1_2548",
                "description": "<div class=\"focus-intro\">\n <strong><span class=\"serif\">ctg1_2548</span></strong><br>\n \n <br>\n Locus tag: <span class=\"serif\">ctg1_2548</span><br>\n Protein ID: <span class=\"serif\">None</span><br>\n Gene: <span class=\"serif\">None</span><br>\n \n Location: 2,523,977 - 2,524,213,\n (total: 237 nt)<br>\n <br>\n \n</div>\n<div class=\"focus-info\">\n \n\n \n</div>\n<div class=\"focus-urls\">\n <a href=\"http://blast.ncbi.nlm.nih.gov/Blast.cgi?PAGE=Proteins&amp;PROGRAM=blastp&amp;BLAST_PROGRAMS=blastp&amp;QUERY=MITILLFANLREEVGLDQLIISEKQEMTVGQLKEWLKDSYHLQSLDTVMVAINEEFVTNEEMIKVGDIVALIPPVSGG&amp;LINK_LOC=protein&amp;PAGE_TYPE=BlastSearch\" target=\"_new\">NCBI BlastP on this gene</a><br>\n <a href=\"http://www.ncbi.nlm.nih.gov/projects/sviewer/?Db=gene&amp;DbFrom=protein&amp;Cmd=Link&amp;noslider=1&amp;id=CP046511.1&amp;from=2513977&amp;to=2534213\" target=\"_new\">View genomic context</a><br>\n \n  <a href=\"knownclusterblast/region4/ctg1_2548_mibig_hits.html\" target=\"_new\">MiBIG Hits</a><br>\n \n \n \n \n</div>\n<div class=\"focus-clipboard\">\n AA sequence: <span class=\"clipboard-copy\" data-seq=\"MITILLFANLREEVGLDQLIISEKQEMTVGQLKEWLKDSYHLQSLDTVMVAINEEFVTNEEMIKVGDIVALIPPVSGG\">Copy to clipboard</span><br>\n Nucleotide sequence: <span class=\"clipboard-copy\" data-seq=\"ATGATTACAATTTTATTGTTTGCAAATTTGCGTGAGGAAGTCGGATTGGATCAATTAATAATTTCAGAAAAACAAGAAATGACTGTTGGGCAATTAAAAGAATGGTTGAAAGATAGTTATCATTTGCAATCCTTGGATACAGTAATGGTTGCAATTAATGAAGAGTTTGTAACGAATGAAGAGATGATAAAAGTAGGAGATATAGTCGCATTAATCCCGCCCGTTAGCGGAGGGTAA\">Copy to clipboard</span><br>\n</div>",
                "start": 2523977
            },
            {
                "strand": 1,
                "type": "other",
                "end": 2525335,
                "locus_tag": "ctg1_2549",
                "description": "<div class=\"focus-intro\">\n <strong><span class=\"serif\">ctg1_2549</span></strong><br>\n \n <br>\n Locus tag: <span class=\"serif\">ctg1_2549</span><br>\n Protein ID: <span class=\"serif\">None</span><br>\n Gene: <span class=\"serif\">None</span><br>\n \n Location: 2,524,286 - 2,525,335,\n (total: 1050 nt)<br>\n <br>\n \n  other (smcogs) SMCOG1157:hypothetical protein (Score: 59.9; E-value: 4.7e-18)<br>\n \n</div>\n<div class=\"focus-info\">\n \n\n \n  <br>\n  <span class=\"bold\"> Gene Ontology terms for PFAM domains:</span><br>\n  \n   PF00142.17: <a class='external-link' href='http://amigo.geneontology.org/amigo/term/GO:0005524' target='_blank'>GO:0005524</a>: ATP binding<br>\n  \n   PF00142.17: <a class='external-link' href='http://amigo.geneontology.org/amigo/term/GO:0016491' target='_blank'>GO:0016491</a>: oxidoreductase activity<br>\n  \n   PF00142.17: <a class='external-link' href='http://amigo.geneontology.org/amigo/term/GO:0055114' target='_blank'>GO:0055114</a>: oxidation-reduction process<br>\n  \n  <br>\n \n</div>\n<div class=\"focus-urls\">\n <a href=\"http://blast.ncbi.nlm.nih.gov/Blast.cgi?PAGE=Proteins&amp;PROGRAM=blastp&amp;BLAST_PROGRAMS=blastp&amp;QUERY=MLTQEQIINALKHVEDPELHKSVVELNMVRNIQMNGTEVKLEVVLTIQGCPLKAKIQQDIEESLHAIGASKVDVTFGSMTQEERAALTEKLKKNSRTETGMPSMLRLDSGVRFITVTSGKGGVGKSTVTINLATALARMGKKVGILDADIYGFSIPAMMETNKKPTMIDQTAIPVVSHGVKIMSMGFFTEGNNPVMWRGPMLNKWIQNFLANTHWGELDYLLLDLPPGTGDVAIDVAAMIPQAQEIIVTTPHNVASFVASRVGVMAKHTKHEILGIVENMAYYEEQDGSKNYLFGKGGGEMLAEQLQTEVIAQIPFAKREENNGSSVYDEDSLVGEVFTSLAEDIIYRG&amp;LINK_LOC=protein&amp;PAGE_TYPE=BlastSearch\" target=\"_new\">NCBI BlastP on this gene</a><br>\n <a href=\"http://www.ncbi.nlm.nih.gov/projects/sviewer/?Db=gene&amp;DbFrom=protein&amp;Cmd=Link&amp;noslider=1&amp;id=CP046511.1&amp;from=2514286&amp;to=2535335\" target=\"_new\">View genomic context</a><br>\n \n \n \n \n</div>\n<div class=\"focus-clipboard\">\n AA sequence: <span class=\"clipboard-copy\" data-seq=\"MLTQEQIINALKHVEDPELHKSVVELNMVRNIQMNGTEVKLEVVLTIQGCPLKAKIQQDIEESLHAIGASKVDVTFGSMTQEERAALTEKLKKNSRTETGMPSMLRLDSGVRFITVTSGKGGVGKSTVTINLATALARMGKKVGILDADIYGFSIPAMMETNKKPTMIDQTAIPVVSHGVKIMSMGFFTEGNNPVMWRGPMLNKWIQNFLANTHWGELDYLLLDLPPGTGDVAIDVAAMIPQAQEIIVTTPHNVASFVASRVGVMAKHTKHEILGIVENMAYYEEQDGSKNYLFGKGGGEMLAEQLQTEVIAQIPFAKREENNGSSVYDEDSLVGEVFTSLAEDIIYRG\">Copy to clipboard</span><br>\n Nucleotide sequence: <span class=\"clipboard-copy\" data-seq=\"ATGCTTACTCAAGAACAAATAATAAATGCATTAAAACATGTAGAGGATCCAGAGTTACACAAAAGTGTTGTAGAATTAAATATGGTTAGAAATATACAAATGAACGGAACAGAGGTTAAACTTGAAGTAGTACTAACAATACAAGGTTGTCCGTTAAAAGCAAAAATTCAACAAGATATTGAAGAATCACTTCACGCAATTGGTGCCTCTAAAGTGGATGTAACATTTGGTTCTATGACACAAGAAGAACGTGCAGCTTTAACAGAGAAGTTAAAGAAAAATAGTAGAACAGAAACTGGTATGCCGAGCATGCTTCGCCTTGATTCAGGAGTACGGTTTATTACTGTAACGAGTGGAAAAGGTGGAGTTGGAAAATCAACGGTGACAATTAATCTTGCAACTGCACTAGCTCGTATGGGCAAAAAAGTGGGGATATTAGATGCAGACATATATGGTTTTAGTATTCCAGCTATGATGGAAACGAATAAGAAACCAACGATGATTGATCAAACAGCAATTCCGGTCGTTAGTCACGGTGTTAAAATTATGTCGATGGGATTTTTTACGGAAGGAAATAACCCGGTTATGTGGCGCGGACCGATGTTAAATAAATGGATTCAAAATTTCCTTGCGAATACGCACTGGGGAGAATTAGATTATTTACTTCTTGATTTACCACCTGGTACAGGAGATGTTGCTATTGATGTTGCAGCAATGATCCCGCAGGCGCAAGAAATTATCGTTACAACACCACACAATGTAGCTTCGTTCGTAGCATCTAGAGTAGGAGTTATGGCAAAGCATACGAAACACGAGATTTTAGGGATTGTAGAAAATATGGCTTATTATGAAGAGCAAGATGGATCGAAAAACTATCTCTTCGGAAAAGGTGGCGGCGAAATGCTTGCAGAACAATTGCAAACAGAAGTGATCGCGCAAATACCTTTTGCAAAACGAGAAGAAAATAACGGTTCATCTGTATATGATGAAGACTCTCTTGTAGGAGAAGTGTTTACATCGTTAGCTGAGGATATTATTTATAGAGGATAG\">Copy to clipboard</span><br>\n</div>",
                "start": 2524286
            },
            {
                "strand": 1,
                "type": "other",
                "end": 2525575,
                "locus_tag": "ctg1_2550",
                "description": "<div class=\"focus-intro\">\n <strong><span class=\"serif\">ctg1_2550</span></strong><br>\n \n <br>\n Locus tag: <span class=\"serif\">ctg1_2550</span><br>\n Protein ID: <span class=\"serif\">None</span><br>\n Gene: <span class=\"serif\">None</span><br>\n \n Location: 2,525,351 - 2,525,575,\n (total: 225 nt)<br>\n <br>\n \n</div>\n<div class=\"focus-info\">\n \n\n \n</div>\n<div class=\"focus-urls\">\n <a href=\"http://blast.ncbi.nlm.nih.gov/Blast.cgi?PAGE=Proteins&amp;PROGRAM=blastp&amp;BLAST_PROGRAMS=blastp&amp;QUERY=MACNIDHSIEDVMNKFESQKSFLPEGIFKELKSFLQGIHSQKLLNDVFHLLKKYDLVSEEERETRNAQLLYILN&amp;LINK_LOC=protein&amp;PAGE_TYPE=BlastSearch\" target=\"_new\">NCBI BlastP on this gene</a><br>\n <a href=\"http://www.ncbi.nlm.nih.gov/projects/sviewer/?Db=gene&amp;DbFrom=protein&amp;Cmd=Link&amp;noslider=1&amp;id=CP046511.1&amp;from=2515351&amp;to=2535575\" target=\"_new\">View genomic context</a><br>\n \n \n \n \n</div>\n<div class=\"focus-clipboard\">\n AA sequence: <span class=\"clipboard-copy\" data-seq=\"MACNIDHSIEDVMNKFESQKSFLPEGIFKELKSFLQGIHSQKLLNDVFHLLKKYDLVSEEERETRNAQLLYILN\">Copy to clipboard</span><br>\n Nucleotide sequence: <span class=\"clipboard-copy\" data-seq=\"ATGGCATGTAACATTGATCATTCTATTGAAGATGTGATGAATAAGTTTGAAAGTCAAAAGAGTTTTTTACCTGAAGGGATCTTTAAAGAGTTAAAGAGTTTTTTGCAAGGTATTCATTCACAGAAATTATTAAATGATGTTTTTCACCTCCTAAAAAAGTATGATTTAGTCAGTGAGGAAGAACGAGAGACGAGAAACGCACAATTATTGTACATTTTGAATTAA\">Copy to clipboard</span><br>\n</div>",
                "start": 2525351
            },
            {
                "strand": 1,
                "type": "other",
                "end": 2526016,
                "locus_tag": "ctg1_2551",
                "description": "<div class=\"focus-intro\">\n <strong><span class=\"serif\">ctg1_2551</span></strong><br>\n \n <br>\n Locus tag: <span class=\"serif\">ctg1_2551</span><br>\n Protein ID: <span class=\"serif\">None</span><br>\n Gene: <span class=\"serif\">None</span><br>\n \n Location: 2,525,618 - 2,526,016,\n (total: 399 nt)<br>\n <br>\n \n</div>\n<div class=\"focus-info\">\n \n\n \n</div>\n<div class=\"focus-urls\">\n <a href=\"http://blast.ncbi.nlm.nih.gov/Blast.cgi?PAGE=Proteins&amp;PROGRAM=blastp&amp;BLAST_PROGRAMS=blastp&amp;QUERY=MNMKKMIEMVEATKVTDEELSISTLHQKLVKLYSQKDCAEYTELLKYILSLSVQLKLNLVLKYFGVRPVVAADERMQFQEIFKCLAKKDENGEWFLNFVSLYVGLIVVLHFDEKVIESNFFDDMVVGKCNEI&amp;LINK_LOC=protein&amp;PAGE_TYPE=BlastSearch\" target=\"_new\">NCBI BlastP on this gene</a><br>\n <a href=\"http://www.ncbi.nlm.nih.gov/projects/sviewer/?Db=gene&amp;DbFrom=protein&amp;Cmd=Link&amp;noslider=1&amp;id=CP046511.1&amp;from=2515618&amp;to=2536016\" target=\"_new\">View genomic context</a><br>\n \n \n \n \n</div>\n<div class=\"focus-clipboard\">\n AA sequence: <span class=\"clipboard-copy\" data-seq=\"MNMKKMIEMVEATKVTDEELSISTLHQKLVKLYSQKDCAEYTELLKYILSLSVQLKLNLVLKYFGVRPVVAADERMQFQEIFKCLAKKDENGEWFLNFVSLYVGLIVVLHFDEKVIESNFFDDMVVGKCNEI\">Copy to clipboard</span><br>\n Nucleotide sequence: <span class=\"clipboard-copy\" data-seq=\"ATGAATATGAAAAAGATGATTGAAATGGTAGAAGCAACTAAAGTGACTGACGAAGAATTATCGATTTCTACTTTACATCAAAAGCTTGTGAAGTTGTATAGTCAAAAAGATTGTGCAGAGTATACGGAGTTATTAAAATATATTTTATCATTATCCGTGCAGCTGAAGCTGAATCTCGTATTGAAATATTTTGGTGTGCGTCCGGTTGTTGCTGCAGACGAGCGTATGCAATTTCAAGAGATATTTAAATGCTTAGCTAAGAAAGATGAGAATGGGGAATGGTTTCTAAATTTTGTTTCTTTATATGTAGGGCTAATTGTAGTTCTTCATTTTGATGAGAAAGTGATTGAGAGCAATTTTTTTGATGATATGGTAGTGGGTAAATGTAATGAAATATAA\">Copy to clipboard</span><br>\n</div>",
                "start": 2525618
            },
            {
                "strand": 1,
                "type": "other",
                "end": 2526447,
                "locus_tag": "ctg1_2552",
                "description": "<div class=\"focus-intro\">\n <strong><span class=\"serif\">ctg1_2552</span></strong><br>\n \n <br>\n Locus tag: <span class=\"serif\">ctg1_2552</span><br>\n Protein ID: <span class=\"serif\">None</span><br>\n Gene: <span class=\"serif\">None</span><br>\n \n Location: 2,526,199 - 2,526,447,\n (total: 249 nt)<br>\n <br>\n \n</div>\n<div class=\"focus-info\">\n \n\n \n</div>\n<div class=\"focus-urls\">\n <a href=\"http://blast.ncbi.nlm.nih.gov/Blast.cgi?PAGE=Proteins&amp;PROGRAM=blastp&amp;BLAST_PROGRAMS=blastp&amp;QUERY=MKWIYFLIINVIAFSLMGLDKRKAKKKQWRTPESTLFLSAAAGGAVGAWIGMYMFHHKTHKKKFVFGIPLLVVITVCLLFVV&amp;LINK_LOC=protein&amp;PAGE_TYPE=BlastSearch\" target=\"_new\">NCBI BlastP on this gene</a><br>\n <a href=\"http://www.ncbi.nlm.nih.gov/projects/sviewer/?Db=gene&amp;DbFrom=protein&amp;Cmd=Link&amp;noslider=1&amp;id=CP046511.1&amp;from=2516199&amp;to=2536447\" target=\"_new\">View genomic context</a><br>\n \n \n \n \n</div>\n<div class=\"focus-clipboard\">\n AA sequence: <span class=\"clipboard-copy\" data-seq=\"MKWIYFLIINVIAFSLMGLDKRKAKKKQWRTPESTLFLSAAAGGAVGAWIGMYMFHHKTHKKKFVFGIPLLVVITVCLLFVV\">Copy to clipboard</span><br>\n Nucleotide sequence: <span class=\"clipboard-copy\" data-seq=\"ATGAAATGGATTTATTTTCTTATTATTAACGTTATAGCTTTTAGCCTTATGGGGCTTGATAAACGAAAAGCAAAGAAGAAACAGTGGAGAACGCCAGAAAGTACGTTGTTTTTATCGGCGGCAGCTGGAGGAGCAGTTGGAGCTTGGATCGGCATGTATATGTTTCATCATAAAACTCATAAAAAGAAATTTGTTTTCGGCATACCGTTACTTGTTGTAATAACGGTATGTTTATTATTCGTTGTATGA\">Copy to clipboard</span><br>\n</div>",
                "start": 2526199
            },
            {
                "strand": 1,
                "type": "transport",
                "end": 2527481,
                "locus_tag": "ctg1_2553",
                "description": "<div class=\"focus-intro\">\n <strong><span class=\"serif\">ctg1_2553</span></strong><br>\n \n <br>\n Locus tag: <span class=\"serif\">ctg1_2553</span><br>\n Protein ID: <span class=\"serif\">None</span><br>\n Gene: <span class=\"serif\">None</span><br>\n \n Location: 2,526,540 - 2,527,481,\n (total: 942 nt)<br>\n <br>\n \n  transport (smcogs) SMCOG1166:transporter, EamA family (Score: 52.3; E-value: 9.4e-16)<br>\n \n</div>\n<div class=\"focus-info\">\n \n\n \n  <br>\n  <span class=\"bold\"> Gene Ontology terms for PFAM domains:</span><br>\n  \n   PF00892.19: <a class='external-link' href='http://amigo.geneontology.org/amigo/term/GO:0016020' target='_blank'>GO:0016020</a>: membrane<br>\n  \n   PF00892.19: <a class='external-link' href='http://amigo.geneontology.org/amigo/term/GO:0016021' target='_blank'>GO:0016021</a>: integral component of membrane<br>\n  \n  <br>\n \n</div>\n<div class=\"focus-urls\">\n <a href=\"http://blast.ncbi.nlm.nih.gov/Blast.cgi?PAGE=Proteins&amp;PROGRAM=blastp&amp;BLAST_PROGRAMS=blastp&amp;QUERY=MGSQSAEQKKGILYAAGAYTMWGILPIYWKWVEEVPADEILAHRIVWAFVFMLLVLGVTKRFRQFIGEFVNLFKRPKLLMSLTIASVLISGNWFVYIWAVNHNHVIEASLGYYINPLISILLGTVVLKEKLNFWQYVAVGLAGVGVVILTVRFGSIPWVSLSLAFSFGLYGLTKKLLNYDATIGLTMETMLVTPFAIIYLVMTGAHGFGSFGSISMLSTLLLIGAGIVTALPLFYFAKGAQLIPLYMVGFLQYIAPTISLILGVFVFGEHFTSTHMIAFFCIWVALFVFSVAKTKFLVQKQPKFIKNKSAKVS&amp;LINK_LOC=protein&amp;PAGE_TYPE=BlastSearch\" target=\"_new\">NCBI BlastP on this gene</a><br>\n <a href=\"http://www.ncbi.nlm.nih.gov/projects/sviewer/?Db=gene&amp;DbFrom=protein&amp;Cmd=Link&amp;noslider=1&amp;id=CP046511.1&amp;from=2516540&amp;to=2537481\" target=\"_new\">View genomic context</a><br>\n \n  <a href=\"knownclusterblast/region4/ctg1_2553_mibig_hits.html\" target=\"_new\">MiBIG Hits</a><br>\n \n \n  <a href=\"http://blast.jcvi.org/er-blast/index.cgi?project=transporter;program=blastp;database=pub/transporter.pep;sequence=sequence%0AMGSQSAEQKKGILYAAGAYTMWGILPIYWKWVEEVPADEILAHRIVWAFVFMLLVLGVTKRFRQFIGEFVNLFKRPKLLMSLTIASVLISGNWFVYIWAVNHNHVIEASLGYYINPLISILLGTVVLKEKLNFWQYVAVGLAGVGVVILTVRFGSIPWVSLSLAFSFGLYGLTKKLLNYDATIGLTMETMLVTPFAIIYLVMTGAHGFGSFGSISMLSTLLLIGAGIVTALPLFYFAKGAQLIPLYMVGFLQYIAPTISLILGVFVFGEHFTSTHMIAFFCIWVALFVFSVAKTKFLVQKQPKFIKNKSAKVS\" target=\"_new\">TransportDB BLAST on this gene</a><br>\n \n \n \n</div>\n<div class=\"focus-clipboard\">\n AA sequence: <span class=\"clipboard-copy\" data-seq=\"MGSQSAEQKKGILYAAGAYTMWGILPIYWKWVEEVPADEILAHRIVWAFVFMLLVLGVTKRFRQFIGEFVNLFKRPKLLMSLTIASVLISGNWFVYIWAVNHNHVIEASLGYYINPLISILLGTVVLKEKLNFWQYVAVGLAGVGVVILTVRFGSIPWVSLSLAFSFGLYGLTKKLLNYDATIGLTMETMLVTPFAIIYLVMTGAHGFGSFGSISMLSTLLLIGAGIVTALPLFYFAKGAQLIPLYMVGFLQYIAPTISLILGVFVFGEHFTSTHMIAFFCIWVALFVFSVAKTKFLVQKQPKFIKNKSAKVS\">Copy to clipboard</span><br>\n Nucleotide sequence: <span class=\"clipboard-copy\" data-seq=\"ATGGGGAGTCAATCAGCAGAGCAAAAAAAAGGGATACTATATGCGGCTGGTGCTTACACGATGTGGGGAATTCTACCGATTTATTGGAAATGGGTTGAGGAAGTTCCAGCAGATGAAATATTAGCGCACCGCATCGTTTGGGCATTTGTTTTTATGTTACTTGTATTAGGTGTTACGAAGAGGTTTCGCCAGTTTATTGGGGAATTTGTGAATCTTTTTAAACGACCTAAATTATTAATGTCATTAACAATAGCTTCAGTCTTGATTAGCGGAAACTGGTTTGTTTACATATGGGCCGTTAATCATAATCATGTTATTGAAGCGAGTCTTGGCTATTATATTAATCCGCTTATTAGTATTTTACTTGGTACAGTCGTTTTAAAGGAAAAGTTAAACTTTTGGCAATATGTTGCAGTTGGTTTAGCAGGAGTAGGGGTTGTCATTTTAACAGTACGTTTCGGATCTATTCCGTGGGTTTCTCTTTCACTTGCCTTTTCATTTGGATTATACGGATTAACGAAAAAACTATTAAACTATGATGCTACAATTGGACTTACGATGGAAACCATGTTAGTGACGCCGTTTGCGATCATTTATCTTGTTATGACAGGAGCACATGGTTTCGGCTCATTTGGATCTATTTCAATGTTATCAACGTTACTTTTAATAGGAGCAGGTATTGTAACAGCATTACCACTATTTTATTTTGCAAAAGGAGCACAACTTATTCCGCTTTATATGGTGGGATTTTTACAATATATTGCGCCAACAATTAGCTTAATTTTAGGTGTATTTGTATTTGGTGAACATTTCACATCTACACATATGATTGCATTTTTCTGTATATGGGTTGCTTTATTTGTATTCTCGGTAGCGAAAACAAAGTTTTTAGTGCAGAAACAACCGAAATTTATAAAAAATAAATCAGCAAAAGTATCATAA\">Copy to clipboard</span><br>\n</div>",
                "start": 2526540
            },
            {
                "strand": 1,
                "type": "other",
                "end": 2527986,
                "locus_tag": "ctg1_2554",
                "description": "<div class=\"focus-intro\">\n <strong><span class=\"serif\">ctg1_2554</span></strong><br>\n \n <br>\n Locus tag: <span class=\"serif\">ctg1_2554</span><br>\n Protein ID: <span class=\"serif\">None</span><br>\n Gene: <span class=\"serif\">None</span><br>\n \n Location: 2,527,561 - 2,527,986,\n (total: 426 nt)<br>\n <br>\n \n</div>\n<div class=\"focus-info\">\n \n\n \n</div>\n<div class=\"focus-urls\">\n <a href=\"http://blast.ncbi.nlm.nih.gov/Blast.cgi?PAGE=Proteins&amp;PROGRAM=blastp&amp;BLAST_PROGRAMS=blastp&amp;QUERY=METILHNDPLMAAVISWFLAQLTKVVFKLVKTGEFDFAKFFASGGMPSSHASTVTALATGVGVVEGVESSMFAVAAIFAIIVMYDASGVRLAVSKQAKILNDFFHGRETEYKKLNELVGHTPYEVVVGALLGIIVGVGYCL&amp;LINK_LOC=protein&amp;PAGE_TYPE=BlastSearch\" target=\"_new\">NCBI BlastP on this gene</a><br>\n <a href=\"http://www.ncbi.nlm.nih.gov/projects/sviewer/?Db=gene&amp;DbFrom=protein&amp;Cmd=Link&amp;noslider=1&amp;id=CP046511.1&amp;from=2517561&amp;to=2537986\" target=\"_new\">View genomic context</a><br>\n \n \n \n \n</div>\n<div class=\"focus-clipboard\">\n AA sequence: <span class=\"clipboard-copy\" data-seq=\"METILHNDPLMAAVISWFLAQLTKVVFKLVKTGEFDFAKFFASGGMPSSHASTVTALATGVGVVEGVESSMFAVAAIFAIIVMYDASGVRLAVSKQAKILNDFFHGRETEYKKLNELVGHTPYEVVVGALLGIIVGVGYCL\">Copy to clipboard</span><br>\n Nucleotide sequence: <span class=\"clipboard-copy\" data-seq=\"ATGGAAACAATTTTACATAATGATCCGCTTATGGCAGCTGTAATTTCATGGTTTTTAGCACAATTAACGAAAGTAGTCTTTAAATTAGTTAAAACGGGTGAATTTGATTTTGCAAAGTTTTTTGCTTCAGGTGGGATGCCAAGTTCTCATGCTTCAACAGTTACAGCGCTTGCTACAGGAGTTGGAGTTGTGGAAGGTGTGGAAAGCTCGATGTTTGCGGTTGCTGCTATTTTTGCCATTATTGTTATGTATGATGCTTCAGGAGTAAGGCTTGCAGTAAGTAAACAAGCAAAAATATTGAATGACTTTTTTCACGGTAGAGAAACAGAATATAAGAAGTTAAATGAACTTGTTGGGCATACACCGTATGAAGTAGTAGTCGGTGCTTTATTAGGGATTATTGTCGGAGTAGGATATTGTTTATGA\">Copy to clipboard</span><br>\n</div>",
                "start": 2527561
            },
            {
                "strand": 1,
                "type": "biosynthetic",
                "end": 2529939,
                "locus_tag": "ctg1_2555",
                "description": "<div class=\"focus-intro\">\n <strong><span class=\"serif\">ctg1_2555</span></strong><br>\n \n <br>\n Locus tag: <span class=\"serif\">ctg1_2555</span><br>\n Protein ID: <span class=\"serif\">None</span><br>\n Gene: <span class=\"serif\">None</span><br>\n \n Location: 2,528,086 - 2,529,939,\n (total: 1854 nt)<br>\n <br>\n \n  biosynthetic (rule-based-clusters) terpene: terpene_cyclase<br>\n \n</div>\n<div class=\"focus-info\">\n \n\n \n  <br>\n  <span class=\"bold\"> Gene Ontology terms for PFAM domains:</span><br>\n  \n   PF00432.20: <a class='external-link' href='http://amigo.geneontology.org/amigo/term/GO:0003824' target='_blank'>GO:0003824</a>: catalytic activity<br>\n  \n  <br>\n \n</div>\n<div class=\"focus-urls\">\n <a href=\"http://blast.ncbi.nlm.nih.gov/Blast.cgi?PAGE=Proteins&amp;PROGRAM=blastp&amp;BLAST_PROGRAMS=blastp&amp;QUERY=LLLYEKVYEEIARRTTALQTMQRQDGTWRFCFEGAPLTDCHMIFLLKLLGRDKEIEPFVKRLASLQTNEGTWKLYEDEVGGNLSATIQSYAALLASEKYTKEDANMKRAEMFINERGGVARAHFMTKFLLAIHGEYEYPSLFHLPTPIMFLQNDSPLSIFELSSSARIHLIPMMLCLNKRFRVGKKLLPNLNHIAGGGGEWFREDRSPVFQTLLSEVKKIITYPLSLHHKGYEEVERFMKERIDENGTLYSYATASFYMIYALLALGHSIQSPIIQKAITGIASYIWKMERGSHLQNSPSTVWDTALLSYALQEAQVPKASKVIQNASAYLLRKQQTKKVDWSVHAPNLFPGGWGFSDVNTMIPDIDDTTAVLRALARSRGDENVDNAWKRAVNWVKGLQNNDGGWGAFEKGVTSRILANLPIENASDMITDPSTPDITGRVLEFFGTYAQNELPEKQKQSAINWLMNVQEENGSWYGKWGICYIYGTWAVLTGLRSLGIPSSDPSLKRAALWLEHIQHEDGGWGESCQSSVEKRFVTLPFSTPSQTAWALDALISYYEKETPIIRKGISYLLSNPYVNEKYPTGTGLPGGFYIRYHSYAHIYPLLTLAHYTKKYRK&amp;LINK_LOC=protein&amp;PAGE_TYPE=BlastSearch\" target=\"_new\">NCBI BlastP on this gene</a><br>\n <a href=\"http://www.ncbi.nlm.nih.gov/projects/sviewer/?Db=gene&amp;DbFrom=protein&amp;Cmd=Link&amp;noslider=1&amp;id=CP046511.1&amp;from=2518086&amp;to=2539939\" target=\"_new\">View genomic context</a><br>\n \n  <a href=\"knownclusterblast/region4/ctg1_2555_mibig_hits.html\" target=\"_new\">MiBIG Hits</a><br>\n \n \n \n \n</div>\n<div class=\"focus-clipboard\">\n AA sequence: <span class=\"clipboard-copy\" data-seq=\"LLLYEKVYEEIARRTTALQTMQRQDGTWRFCFEGAPLTDCHMIFLLKLLGRDKEIEPFVKRLASLQTNEGTWKLYEDEVGGNLSATIQSYAALLASEKYTKEDANMKRAEMFINERGGVARAHFMTKFLLAIHGEYEYPSLFHLPTPIMFLQNDSPLSIFELSSSARIHLIPMMLCLNKRFRVGKKLLPNLNHIAGGGGEWFREDRSPVFQTLLSEVKKIITYPLSLHHKGYEEVERFMKERIDENGTLYSYATASFYMIYALLALGHSIQSPIIQKAITGIASYIWKMERGSHLQNSPSTVWDTALLSYALQEAQVPKASKVIQNASAYLLRKQQTKKVDWSVHAPNLFPGGWGFSDVNTMIPDIDDTTAVLRALARSRGDENVDNAWKRAVNWVKGLQNNDGGWGAFEKGVTSRILANLPIENASDMITDPSTPDITGRVLEFFGTYAQNELPEKQKQSAINWLMNVQEENGSWYGKWGICYIYGTWAVLTGLRSLGIPSSDPSLKRAALWLEHIQHEDGGWGESCQSSVEKRFVTLPFSTPSQTAWALDALISYYEKETPIIRKGISYLLSNPYVNEKYPTGTGLPGGFYIRYHSYAHIYPLLTLAHYTKKYRK\">Copy to clipboard</span><br>\n Nucleotide sequence: <span class=\"clipboard-copy\" data-seq=\"TTGTTATTATATGAAAAAGTGTATGAAGAAATAGCGAGAAGAACAACTGCACTTCAAACGATGCAACGGCAAGATGGTACGTGGCGGTTTTGTTTTGAAGGAGCGCCACTAACAGATTGTCATATGATTTTTTTATTAAAATTATTAGGTAGAGATAAAGAGATAGAACCGTTTGTAAAAAGATTAGCATCACTCCAAACAAATGAAGGAACATGGAAATTGTATGAAGATGAAGTGGGTGGTAATTTATCTGCTACAATTCAATCTTATGCTGCCTTACTTGCATCGGAAAAATATACAAAAGAAGATGCGAATATGAAGCGAGCGGAAATGTTTATAAATGAGCGCGGGGGGGTGGCGCGTGCTCATTTTATGACGAAGTTTTTATTAGCGATTCATGGAGAATATGAATATCCTTCTCTCTTTCATTTGCCAACACCAATAATGTTTCTGCAGAACGATTCCCCCCTCAGTATATTTGAATTGAGTAGCTCAGCACGTATCCATTTAATTCCGATGATGTTGTGTTTAAATAAACGATTTCGAGTAGGGAAAAAGTTATTGCCAAATTTAAATCACATTGCAGGCGGGGGCGGAGAATGGTTTCGGGAGGATCGGTCTCCAGTTTTTCAAACGTTATTAAGTGAGGTGAAGAAAATTATAACGTATCCACTTTCTTTGCATCATAAAGGATATGAGGAAGTAGAACGTTTTATGAAAGAGCGTATTGATGAAAATGGAACATTATATAGTTACGCAACTGCCTCGTTTTATATGATTTATGCTTTACTTGCATTAGGGCATTCTATTCAATCGCCAATTATTCAGAAGGCTATAACGGGAATCGCATCTTATATATGGAAGATGGAGAGAGGGAGCCATTTGCAAAACTCTCCGTCAACTGTATGGGATACAGCTTTACTCAGTTATGCTTTGCAAGAAGCTCAAGTTCCGAAAGCAAGTAAAGTGATTCAAAATGCATCAGCGTATTTACTAAGAAAACAGCAAACGAAGAAAGTAGATTGGAGTGTACATGCACCGAATCTATTCCCAGGTGGTTGGGGCTTTTCGGATGTGAATACGATGATTCCAGATATTGATGATACAACTGCTGTGTTAAGAGCACTGGCGCGAAGTAGAGGGGACGAAAATGTAGATAATGCTTGGAAGAGAGCGGTTAATTGGGTTAAAGGATTGCAAAATAATGATGGTGGTTGGGGAGCTTTTGAAAAAGGGGTAACGAGCCGTATATTAGCAAATTTACCAATCGAAAATGCAAGTGATATGATTACAGATCCTTCTACACCAGATATTACAGGAAGAGTGCTAGAGTTTTTTGGGACATATGCGCAAAATGAATTGCCCGAGAAACAAAAACAAAGTGCGATAAATTGGTTAATGAATGTACAAGAGGAAAATGGATCATGGTATGGGAAATGGGGAATTTGTTATATATATGGTACATGGGCAGTGTTGACTGGTTTACGGTCACTAGGAATACCATCTAGCGATCCATCATTAAAACGAGCAGCTTTATGGCTTGAACATATACAGCATGAAGATGGTGGCTGGGGAGAATCTTGCCAAAGTAGTGTGGAAAAAAGATTTGTTACTTTGCCGTTTAGTACACCATCACAAACGGCATGGGCGTTAGATGCTCTCATTTCTTACTATGAAAAAGAAACACCAATCATTCGAAAAGGTATTTCATATTTGCTCTCCAACCCTTATGTAAATGAAAAATATCCTACTGGAACAGGTTTACCAGGTGGGTTTTATATTCGTTATCATAGTTATGCTCATATATATCCGTTGCTTACTTTGGCTCATTATACAAAAAAATATAGAAAATAA\">Copy to clipboard</span><br>\n</div>",
                "start": 2528086
            },
            {
                "strand": -1,
                "type": "other",
                "end": 2530162,
                "locus_tag": "ctg1_2556",
                "description": "<div class=\"focus-intro\">\n <strong><span class=\"serif\">ctg1_2556</span></strong><br>\n \n <br>\n Locus tag: <span class=\"serif\">ctg1_2556</span><br>\n Protein ID: <span class=\"serif\">None</span><br>\n Gene: <span class=\"serif\">None</span><br>\n \n Location: 2,530,013 - 2,530,162,\n (total: 150 nt)<br>\n <br>\n \n</div>\n<div class=\"focus-info\">\n \n\n \n</div>\n<div class=\"focus-urls\">\n <a href=\"http://blast.ncbi.nlm.nih.gov/Blast.cgi?PAGE=Proteins&amp;PROGRAM=blastp&amp;BLAST_PROGRAMS=blastp&amp;QUERY=MNKKNFKQSKATDGIDVEFSRELADHNDLEANARANAADARQKPQSTEK&amp;LINK_LOC=protein&amp;PAGE_TYPE=BlastSearch\" target=\"_new\">NCBI BlastP on this gene</a><br>\n <a href=\"http://www.ncbi.nlm.nih.gov/projects/sviewer/?Db=gene&amp;DbFrom=protein&amp;Cmd=Link&amp;noslider=1&amp;id=CP046511.1&amp;from=2520013&amp;to=2540162\" target=\"_new\">View genomic context</a><br>\n \n \n \n \n</div>\n<div class=\"focus-clipboard\">\n AA sequence: <span class=\"clipboard-copy\" data-seq=\"MNKKNFKQSKATDGIDVEFSRELADHNDLEANARANAADARQKPQSTEK\">Copy to clipboard</span><br>\n Nucleotide sequence: <span class=\"clipboard-copy\" data-seq=\"ATGAACAAAAAGAATTTCAAACAAAGCAAAGCAACTGATGGCATTGATGTTGAGTTCTCTCGCGAACTCGCTGACCACAATGACTTAGAAGCAAACGCACGTGCAAATGCCGCTGATGCACGTCAAAAACCCCAGTCAACCGAAAAATAA\">Copy to clipboard</span><br>\n</div>",
                "start": 2530013
            },
            {
                "strand": 1,
                "type": "biosynthetic-additional",
                "end": 2531035,
                "locus_tag": "ctg1_2557",
                "description": "<div class=\"focus-intro\">\n <strong><span class=\"serif\">ctg1_2557</span></strong><br>\n \n <br>\n Locus tag: <span class=\"serif\">ctg1_2557</span><br>\n Protein ID: <span class=\"serif\">None</span><br>\n Gene: <span class=\"serif\">None</span><br>\n \n Location: 2,530,295 - 2,531,035,\n (total: 741 nt)<br>\n <br>\n \n  biosynthetic-additional (rule-based-clusters) adh_short<br>\n \n  biosynthetic-additional (rule-based-clusters) adh_short_C2<br>\n \n  biosynthetic-additional (smcogs) SMCOG1001:short-chain dehydrogenase/reductase SDR (Score: 256.2; E-value: 5.2e-78)<br>\n \n</div>\n<div class=\"focus-info\">\n \n\n \n</div>\n<div class=\"focus-urls\">\n <a href=\"http://blast.ncbi.nlm.nih.gov/Blast.cgi?PAGE=Proteins&amp;PROGRAM=blastp&amp;BLAST_PROGRAMS=blastp&amp;QUERY=MEFLNGKTAVVTGAAQGIGKEIARVYAKLGAKVLISDVNEENLQKTTRELSDEGYEVCSYRCDVSNQNEAKSLIEYAVQKFGTLHILVNNAGITRDAMLHKMEKSAWEQVLQVNLTGVFYCMQPALLYMRQQGYGRIINISSISREGNIGQANYAATKAGVVGLTKTAAKEVGSFGITCNAICPGFMDTDMTKTIPDKVKEKMVGAIPVGRIGTPEDIANAAAFLASEYASYITGEVLNVSGGLQV&amp;LINK_LOC=protein&amp;PAGE_TYPE=BlastSearch\" target=\"_new\">NCBI BlastP on this gene</a><br>\n <a href=\"http://www.ncbi.nlm.nih.gov/projects/sviewer/?Db=gene&amp;DbFrom=protein&amp;Cmd=Link&amp;noslider=1&amp;id=CP046511.1&amp;from=2520295&amp;to=2541035\" target=\"_new\">View genomic context</a><br>\n \n  <a href=\"knownclusterblast/region4/ctg1_2557_mibig_hits.html\" target=\"_new\">MiBIG Hits</a><br>\n \n \n \n \n</div>\n<div class=\"focus-clipboard\">\n AA sequence: <span class=\"clipboard-copy\" data-seq=\"MEFLNGKTAVVTGAAQGIGKEIARVYAKLGAKVLISDVNEENLQKTTRELSDEGYEVCSYRCDVSNQNEAKSLIEYAVQKFGTLHILVNNAGITRDAMLHKMEKSAWEQVLQVNLTGVFYCMQPALLYMRQQGYGRIINISSISREGNIGQANYAATKAGVVGLTKTAAKEVGSFGITCNAICPGFMDTDMTKTIPDKVKEKMVGAIPVGRIGTPEDIANAAAFLASEYASYITGEVLNVSGGLQV\">Copy to clipboard</span><br>\n Nucleotide sequence: <span class=\"clipboard-copy\" data-seq=\"ATGGAGTTTTTAAATGGGAAAACAGCTGTTGTAACAGGAGCTGCACAGGGAATTGGAAAAGAGATTGCAAGGGTTTATGCAAAACTAGGGGCGAAAGTATTAATTAGCGATGTAAATGAAGAGAATCTACAAAAGACGACACGTGAGTTATCAGATGAAGGATATGAAGTGTGCTCATATCGATGTGATGTGAGTAATCAAAATGAAGCAAAGTCGTTAATTGAATATGCGGTTCAAAAATTTGGTACATTACATATTTTGGTGAATAATGCTGGAATTACAAGAGACGCAATGTTACATAAAATGGAGAAGTCTGCTTGGGAACAAGTATTACAAGTGAACTTAACTGGAGTTTTTTATTGTATGCAACCAGCGCTTCTTTACATGAGACAACAAGGGTATGGACGCATTATTAACATATCTTCAATTAGTAGAGAAGGAAACATAGGTCAAGCAAATTATGCGGCTACAAAGGCAGGAGTTGTAGGATTAACAAAAACAGCAGCGAAAGAAGTTGGAAGTTTCGGTATTACTTGTAATGCGATTTGTCCGGGGTTTATGGATACAGATATGACAAAAACGATACCAGATAAAGTGAAAGAAAAGATGGTGGGCGCTATTCCAGTTGGTAGAATTGGAACGCCAGAAGATATTGCGAACGCAGCAGCCTTTTTAGCATCAGAATACGCATCTTATATTACAGGTGAAGTATTAAATGTGAGCGGAGGACTGCAAGTTTAA\">Copy to clipboard</span><br>\n</div>",
                "start": 2530295
            },
            {
                "strand": -1,
                "type": "biosynthetic-additional",
                "end": 2532570,
                "locus_tag": "ctg1_2558",
                "description": "<div class=\"focus-intro\">\n <strong><span class=\"serif\">ctg1_2558</span></strong><br>\n \n <br>\n Locus tag: <span class=\"serif\">ctg1_2558</span><br>\n Protein ID: <span class=\"serif\">None</span><br>\n Gene: <span class=\"serif\">None</span><br>\n \n Location: 2,531,086 - 2,532,570,\n (total: 1485 nt)<br>\n <br>\n \n  biosynthetic-additional (smcogs) SMCOG1017:aldehyde dehydrogenase (Score: 537; E-value: 5.1e-163)<br>\n \n</div>\n<div class=\"focus-info\">\n \n\n \n  <br>\n  <span class=\"bold\"> Gene Ontology terms for PFAM domains:</span><br>\n  \n   PF00171.21: <a class='external-link' href='http://amigo.geneontology.org/amigo/term/GO:0008152' target='_blank'>GO:0008152</a>: metabolic process<br>\n  \n   PF00171.21: <a class='external-link' href='http://amigo.geneontology.org/amigo/term/GO:0016491' target='_blank'>GO:0016491</a>: oxidoreductase activity<br>\n  \n   PF00171.21: <a class='external-link' href='http://amigo.geneontology.org/amigo/term/GO:0055114' target='_blank'>GO:0055114</a>: oxidation-reduction process<br>\n  \n  <br>\n \n</div>\n<div class=\"focus-urls\">\n <a href=\"http://blast.ncbi.nlm.nih.gov/Blast.cgi?PAGE=Proteins&amp;PROGRAM=blastp&amp;BLAST_PROGRAMS=blastp&amp;QUERY=MSQLAVNLHEKVENFLQGTKKLYVNGSFIESASGKTFKTPNPATGETLAVVSEAGREDIHKAVVAARMAFDEGPWSRMSTAERSRLMYKLADLMEEHKEELAQLETLDNGKPIRETMAADIPLAIEHMRYYAGWATKIVGQTIPVSGDYFNYTRHEAVGVVGQIIPWNFPLLMAMWKMGAALATGCTIVLKPAEQTPLSALYLAELIEEAGFPKGVINIVPGFGESAGQALVNHPLVDKIAFTGSTPVGKQIMRQASESLKRVTLELGGKSPNIILPDADLSRAIPGALSGVMFNQGQVCSAGSRLFVPKKMYDNVMADLVLYSKKLNQGAGLSPETTIGPLVSEEQQKRVMGFIEKGIEEGAEVLCGGNNPFDQGYFVSPTVFADVNDEMTIAKEEIFGPVISAIPFNDIDEVIERANKSQFGLAAGVWTENVKTAHYVASKVRAGTVWVNCYNVFDAASPFGGFKQSGLGREMGSYALNNYTEVKSVWLNLN&amp;LINK_LOC=protein&amp;PAGE_TYPE=BlastSearch\" target=\"_new\">NCBI BlastP on this gene</a><br>\n <a href=\"http://www.ncbi.nlm.nih.gov/projects/sviewer/?Db=gene&amp;DbFrom=protein&amp;Cmd=Link&amp;noslider=1&amp;id=CP046511.1&amp;from=2521086&amp;to=2542570\" target=\"_new\">View genomic context</a><br>\n \n  <a href=\"knownclusterblast/region4/ctg1_2558_mibig_hits.html\" target=\"_new\">MiBIG Hits</a><br>\n \n \n \n \n</div>\n<div class=\"focus-clipboard\">\n AA sequence: <span class=\"clipboard-copy\" data-seq=\"MSQLAVNLHEKVENFLQGTKKLYVNGSFIESASGKTFKTPNPATGETLAVVSEAGREDIHKAVVAARMAFDEGPWSRMSTAERSRLMYKLADLMEEHKEELAQLETLDNGKPIRETMAADIPLAIEHMRYYAGWATKIVGQTIPVSGDYFNYTRHEAVGVVGQIIPWNFPLLMAMWKMGAALATGCTIVLKPAEQTPLSALYLAELIEEAGFPKGVINIVPGFGESAGQALVNHPLVDKIAFTGSTPVGKQIMRQASESLKRVTLELGGKSPNIILPDADLSRAIPGALSGVMFNQGQVCSAGSRLFVPKKMYDNVMADLVLYSKKLNQGAGLSPETTIGPLVSEEQQKRVMGFIEKGIEEGAEVLCGGNNPFDQGYFVSPTVFADVNDEMTIAKEEIFGPVISAIPFNDIDEVIERANKSQFGLAAGVWTENVKTAHYVASKVRAGTVWVNCYNVFDAASPFGGFKQSGLGREMGSYALNNYTEVKSVWLNLN\">Copy to clipboard</span><br>\n Nucleotide sequence: <span class=\"clipboard-copy\" data-seq=\"ATGAGTCAACTAGCTGTAAATCTTCATGAAAAGGTAGAAAATTTTCTTCAAGGTACAAAAAAGTTATATGTGAATGGATCTTTCATTGAAAGCGCTTCCGGAAAAACATTTAAAACACCTAACCCAGCAACTGGTGAAACACTTGCCGTCGTTTCTGAAGCTGGTCGTGAAGATATTCATAAAGCTGTAGTCGCAGCTCGTATGGCTTTTGACGAAGGTCCTTGGTCTCGTATGAGCACTGCTGAGCGAAGCCGTCTCATGTACAAGTTAGCTGATTTAATGGAAGAACATAAAGAAGAGCTTGCACAGCTCGAAACATTAGATAACGGAAAGCCAATCCGTGAAACAATGGCAGCAGACATACCACTTGCAATTGAGCATATGCGCTATTACGCTGGCTGGGCTACGAAAATCGTTGGTCAAACAATTCCTGTTTCCGGTGATTACTTTAACTATACACGCCATGAAGCTGTTGGTGTCGTTGGTCAAATTATCCCTTGGAACTTCCCGCTTCTTATGGCAATGTGGAAAATGGGAGCAGCGCTTGCTACAGGATGTACAATCGTTTTAAAACCTGCAGAACAAACTCCACTATCTGCTCTATACTTAGCTGAATTAATTGAAGAAGCTGGATTCCCGAAAGGTGTTATTAATATCGTACCTGGATTCGGTGAATCAGCTGGACAAGCTCTCGTTAATCATCCACTCGTTGATAAAATTGCATTTACCGGTTCTACTCCTGTCGGTAAACAAATTATGCGACAAGCATCCGAATCATTAAAACGCGTTACACTTGAGTTAGGCGGTAAATCACCAAATATCATCTTGCCAGATGCTGATTTATCTCGCGCGATTCCTGGTGCACTTTCTGGTGTTATGTTTAACCAAGGACAAGTATGCTCTGCTGGATCACGCTTATTTGTTCCGAAGAAAATGTATGATAATGTCATGGCTGATCTCGTCCTTTATTCTAAAAAATTAAATCAAGGCGCTGGTCTAAGTCCAGAAACTACAATCGGTCCTCTCGTTTCCGAAGAACAACAAAAACGTGTAATGGGCTTCATTGAAAAAGGGATTGAAGAAGGCGCTGAAGTACTTTGCGGAGGAAATAATCCATTCGATCAAGGCTACTTCGTTTCTCCTACAGTATTCGCTGACGTAAATGACGAAATGACGATCGCAAAAGAAGAAATTTTCGGTCCAGTTATTTCTGCAATACCGTTTAACGATATTGATGAAGTAATTGAACGTGCGAATAAATCTCAATTTGGCTTAGCTGCTGGTGTATGGACAGAAAATGTTAAAACTGCACACTATGTTGCAAGTAAAGTACGTGCAGGTACAGTATGGGTAAACTGTTATAACGTCTTTGATGCAGCATCTCCATTTGGAGGATTTAAACAATCTGGTCTCGGCCGTGAAATGGGATCTTACGCATTAAATAACTATACAGAAGTGAAGAGCGTTTGGCTTAACTTAAATTAA\">Copy to clipboard</span><br>\n</div>",
                "start": 2531086
            },
            {
                "strand": 1,
                "type": "other",
                "end": 2533122,
                "locus_tag": "ctg1_2559",
                "description": "<div class=\"focus-intro\">\n <strong><span class=\"serif\">ctg1_2559</span></strong><br>\n \n <br>\n Locus tag: <span class=\"serif\">ctg1_2559</span><br>\n Protein ID: <span class=\"serif\">None</span><br>\n Gene: <span class=\"serif\">None</span><br>\n \n Location: 2,532,844 - 2,533,122,\n (total: 279 nt)<br>\n <br>\n \n</div>\n<div class=\"focus-info\">\n \n\n \n</div>\n<div class=\"focus-urls\">\n <a href=\"http://blast.ncbi.nlm.nih.gov/Blast.cgi?PAGE=Proteins&amp;PROGRAM=blastp&amp;BLAST_PROGRAMS=blastp&amp;QUERY=MKDYHDDPRFRIAHREALIGLGLAIINFIIWYGFAYGLGSKNPSEYTYVFGFPTWFFYSCIVGFIVMVILLSLVVRFVFQDISLDEEEKSEE&amp;LINK_LOC=protein&amp;PAGE_TYPE=BlastSearch\" target=\"_new\">NCBI BlastP on this gene</a><br>\n <a href=\"http://www.ncbi.nlm.nih.gov/projects/sviewer/?Db=gene&amp;DbFrom=protein&amp;Cmd=Link&amp;noslider=1&amp;id=CP046511.1&amp;from=2522844&amp;to=2543122\" target=\"_new\">View genomic context</a><br>\n \n \n \n \n</div>\n<div class=\"focus-clipboard\">\n AA sequence: <span class=\"clipboard-copy\" data-seq=\"MKDYHDDPRFRIAHREALIGLGLAIINFIIWYGFAYGLGSKNPSEYTYVFGFPTWFFYSCIVGFIVMVILLSLVVRFVFQDISLDEEEKSEE\">Copy to clipboard</span><br>\n Nucleotide sequence: <span class=\"clipboard-copy\" data-seq=\"ATGAAAGATTATCATGATGATCCACGCTTTCGAATAGCCCATAGAGAAGCGTTAATTGGTCTTGGACTTGCTATTATTAATTTTATAATATGGTACGGATTCGCTTATGGGCTTGGTAGTAAAAATCCGAGTGAATATACATATGTATTCGGTTTTCCCACATGGTTTTTTTATAGCTGTATCGTTGGATTTATCGTTATGGTTATTTTACTTAGTTTAGTTGTTCGTTTTGTATTTCAAGATATTTCACTCGATGAGGAAGAAAAAAGTGAGGAATAA\">Copy to clipboard</span><br>\n</div>",
                "start": 2532844
            },
            {
                "strand": 1,
                "type": "other",
                "end": 2534559,
                "locus_tag": "ctg1_2560",
                "description": "<div class=\"focus-intro\">\n <strong><span class=\"serif\">ctg1_2560</span></strong><br>\n \n <br>\n Locus tag: <span class=\"serif\">ctg1_2560</span><br>\n Protein ID: <span class=\"serif\">None</span><br>\n Gene: <span class=\"serif\">None</span><br>\n \n Location: 2,533,126 - 2,534,559,\n (total: 1434 nt)<br>\n <br>\n \n</div>\n<div class=\"focus-info\">\n \n\n \n  <br>\n  <span class=\"bold\"> Gene Ontology terms for PFAM domains:</span><br>\n  \n   PF00474.16: <a class='external-link' href='http://amigo.geneontology.org/amigo/term/GO:0016020' target='_blank'>GO:0016020</a>: membrane<br>\n  \n   PF00474.16: <a class='external-link' href='http://amigo.geneontology.org/amigo/term/GO:0022857' target='_blank'>GO:0022857</a>: transmembrane transporter activity<br>\n  \n   PF00474.16: <a class='external-link' href='http://amigo.geneontology.org/amigo/term/GO:0055085' target='_blank'>GO:0055085</a>: transmembrane transport<br>\n  \n  <br>\n \n</div>\n<div class=\"focus-urls\">\n <a href=\"http://blast.ncbi.nlm.nih.gov/Blast.cgi?PAGE=Proteins&amp;PROGRAM=blastp&amp;BLAST_PROGRAMS=blastp&amp;QUERY=MNWYVIIPMIISFIVVFLIGVYASRRVQATAHNKFLQEYFLGGRELGGLLLAMTMIATYGSASSFIGGPGIAYNMGLGWVLLSAIQVVTGYIVLTVIGKKFAIIARKMEAITLIDYLKGRYNNKAVVILSALCIIIFLFSATVAQWVGGGRLIESLTGLSYTTALFLFTFSVLVYVLIGGFRAVALSDTLLGIIMLVGTTIILIATVIAGGGIEKIMQELVQINPNLITPFGADGSLTKSYVTSFWILIGIGVVGLPQISVRAMSYKNSKAMHQALIIGTVVVGTIMIGMHLTGVFARVVLPGITVPDKVMPLLAMEVLPPWLAGVFLAAPMAAIMSTVNSLLLLVSSSIIKDIYVNYIKKDAADSTIKKGSLWITGIVGLLVYAAAIKPPDFLIWLNLFSFGGLEAAFIWPIVLGLYWRKGNATGALASIFVGVGSYMCIHLFYPNPFGIHTVVFPICFAFIAYVIGSMSAVKKTV&amp;LINK_LOC=protein&amp;PAGE_TYPE=BlastSearch\" target=\"_new\">NCBI BlastP on this gene</a><br>\n <a href=\"http://www.ncbi.nlm.nih.gov/projects/sviewer/?Db=gene&amp;DbFrom=protein&amp;Cmd=Link&amp;noslider=1&amp;id=CP046511.1&amp;from=2523126&amp;to=2544559\" target=\"_new\">View genomic context</a><br>\n \n \n \n \n</div>\n<div class=\"focus-clipboard\">\n AA sequence: <span class=\"clipboard-copy\" data-seq=\"MNWYVIIPMIISFIVVFLIGVYASRRVQATAHNKFLQEYFLGGRELGGLLLAMTMIATYGSASSFIGGPGIAYNMGLGWVLLSAIQVVTGYIVLTVIGKKFAIIARKMEAITLIDYLKGRYNNKAVVILSALCIIIFLFSATVAQWVGGGRLIESLTGLSYTTALFLFTFSVLVYVLIGGFRAVALSDTLLGIIMLVGTTIILIATVIAGGGIEKIMQELVQINPNLITPFGADGSLTKSYVTSFWILIGIGVVGLPQISVRAMSYKNSKAMHQALIIGTVVVGTIMIGMHLTGVFARVVLPGITVPDKVMPLLAMEVLPPWLAGVFLAAPMAAIMSTVNSLLLLVSSSIIKDIYVNYIKKDAADSTIKKGSLWITGIVGLLVYAAAIKPPDFLIWLNLFSFGGLEAAFIWPIVLGLYWRKGNATGALASIFVGVGSYMCIHLFYPNPFGIHTVVFPICFAFIAYVIGSMSAVKKTV\">Copy to clipboard</span><br>\n Nucleotide sequence: <span class=\"clipboard-copy\" data-seq=\"ATGAATTGGTATGTAATCATTCCAATGATAATTTCGTTTATCGTTGTATTTTTAATTGGTGTATATGCTTCAAGACGCGTGCAAGCAACTGCTCATAATAAATTTTTACAAGAATATTTTCTAGGTGGGCGTGAGCTAGGCGGTTTATTATTAGCGATGACAATGATTGCTACGTACGGTAGTGCAAGTAGCTTTATTGGTGGCCCTGGTATTGCTTACAATATGGGGCTTGGATGGGTACTGTTATCTGCGATTCAAGTTGTAACAGGGTATATCGTTTTAACGGTTATCGGTAAAAAGTTTGCAATTATCGCTAGGAAGATGGAAGCAATTACTCTTATCGATTATTTAAAAGGGAGATACAATAATAAAGCAGTTGTTATACTCTCTGCGTTATGTATTATTATCTTTTTATTTTCGGCGACAGTAGCCCAGTGGGTCGGCGGTGGACGATTAATTGAGTCACTAACGGGTCTATCGTATACAACAGCACTATTTTTATTTACTTTTTCTGTACTTGTGTACGTATTAATTGGTGGATTTCGTGCAGTCGCGCTATCAGATACATTATTAGGAATCATTATGTTAGTTGGAACGACAATCATTTTAATTGCTACTGTCATTGCTGGTGGTGGAATTGAAAAGATTATGCAGGAACTTGTTCAAATTAATCCAAATTTAATTACACCATTCGGAGCAGATGGCAGTTTAACGAAATCATATGTTACATCATTTTGGATTTTAATTGGAATTGGCGTTGTAGGTTTACCGCAAATTAGCGTGCGTGCCATGTCTTATAAAAATTCAAAAGCTATGCACCAAGCTTTAATAATTGGAACAGTTGTCGTTGGTACAATTATGATCGGTATGCATTTAACAGGTGTATTTGCAAGAGTAGTACTTCCAGGTATAACGGTACCAGATAAAGTAATGCCGCTACTTGCGATGGAAGTGTTGCCACCGTGGTTAGCTGGAGTTTTCTTAGCCGCACCAATGGCAGCGATTATGTCTACAGTAAACTCTTTATTATTACTTGTAAGCTCGTCAATTATTAAAGATATATACGTAAATTACATAAAGAAAGATGCAGCAGACAGTACGATAAAAAAAGGAAGTTTGTGGATTACTGGTATTGTAGGACTACTCGTTTATGCAGCGGCGATTAAACCACCAGATTTTTTAATATGGCTAAATTTATTTTCTTTCGGTGGATTAGAAGCAGCATTCATTTGGCCAATCGTATTAGGGTTATATTGGAGGAAAGGAAATGCTACAGGAGCGCTTGCTTCCATTTTCGTTGGAGTAGGTTCATATATGTGTATTCATCTTTTCTATCCAAATCCGTTCGGTATACATACAGTTGTCTTCCCAATTTGTTTTGCGTTTATCGCTTATGTTATTGGAAGTATGAGTGCTGTAAAAAAAACAGTATAG\">Copy to clipboard</span><br>\n</div>",
                "start": 2533126
            },
            {
                "strand": 1,
                "type": "other",
                "end": 2535614,
                "locus_tag": "ctg1_2561",
                "description": "<div class=\"focus-intro\">\n <strong><span class=\"serif\">ctg1_2561</span></strong><br>\n \n <br>\n Locus tag: <span class=\"serif\">ctg1_2561</span><br>\n Protein ID: <span class=\"serif\">None</span><br>\n Gene: <span class=\"serif\">None</span><br>\n \n Location: 2,534,682 - 2,535,614,\n (total: 933 nt)<br>\n <br>\n \n</div>\n<div class=\"focus-info\">\n \n\n \n</div>\n<div class=\"focus-urls\">\n <a href=\"http://blast.ncbi.nlm.nih.gov/Blast.cgi?PAGE=Proteins&amp;PROGRAM=blastp&amp;BLAST_PROGRAMS=blastp&amp;QUERY=MKKVLFLGDPGIDDSLAIMYGLLHPDIDIVGVVTGYGNVTQEKATSNAAYLLQMAGREDIPVINGAKIPLSGDVTTYYPEIHGADGLGPIKPPKTFLPNIKPFCAFFDLLEKYKGELIIVDAGRSTTLATAFILEKPMMKYVKEYYIMGGAFLMPGNVTPVAEANFHGDPIASQLVMQNAKNVTLVPLNVTSEAIITPEMVKYITKHSKTSFNKLIEPIFTYYYKAYRKLNPKIKGSPVHDVVTMMVAANPSLLDYVYRRVDVDTVGIAKGESIADFRPQPDAKALKNWVRIGWSLHYKKFLEDFVKFMT&amp;LINK_LOC=protein&amp;PAGE_TYPE=BlastSearch\" target=\"_new\">NCBI BlastP on this gene</a><br>\n <a href=\"http://www.ncbi.nlm.nih.gov/projects/sviewer/?Db=gene&amp;DbFrom=protein&amp;Cmd=Link&amp;noslider=1&amp;id=CP046511.1&amp;from=2524682&amp;to=2545614\" target=\"_new\">View genomic context</a><br>\n \n  <a href=\"knownclusterblast/region4/ctg1_2561_mibig_hits.html\" target=\"_new\">MiBIG Hits</a><br>\n \n \n \n \n</div>\n<div class=\"focus-clipboard\">\n AA sequence: <span class=\"clipboard-copy\" data-seq=\"MKKVLFLGDPGIDDSLAIMYGLLHPDIDIVGVVTGYGNVTQEKATSNAAYLLQMAGREDIPVINGAKIPLSGDVTTYYPEIHGADGLGPIKPPKTFLPNIKPFCAFFDLLEKYKGELIIVDAGRSTTLATAFILEKPMMKYVKEYYIMGGAFLMPGNVTPVAEANFHGDPIASQLVMQNAKNVTLVPLNVTSEAIITPEMVKYITKHSKTSFNKLIEPIFTYYYKAYRKLNPKIKGSPVHDVVTMMVAANPSLLDYVYRRVDVDTVGIAKGESIADFRPQPDAKALKNWVRIGWSLHYKKFLEDFVKFMT\">Copy to clipboard</span><br>\n Nucleotide sequence: <span class=\"clipboard-copy\" data-seq=\"ATGAAAAAAGTGTTATTTTTAGGAGACCCAGGCATTGATGACTCTTTAGCAATTATGTATGGATTGTTGCATCCTGATATTGATATTGTTGGGGTAGTAACGGGATATGGAAATGTAACACAAGAAAAGGCGACAAGTAATGCCGCATATTTATTGCAAATGGCAGGACGGGAAGATATACCTGTTATTAATGGTGCGAAAATTCCTTTATCCGGAGATGTTACAACGTATTATCCAGAAATTCATGGGGCAGACGGTTTAGGGCCAATTAAACCTCCAAAAACTTTTTTGCCAAATATAAAGCCTTTTTGTGCATTTTTTGATCTTCTTGAAAAATATAAAGGGGAATTAATAATAGTCGATGCTGGTAGATCAACAACACTAGCGACGGCATTTATTTTAGAAAAGCCGATGATGAAGTATGTGAAAGAATATTATATAATGGGCGGTGCTTTCTTAATGCCTGGCAATGTAACACCAGTCGCAGAGGCGAATTTTCATGGTGATCCGATTGCGTCGCAATTAGTTATGCAAAATGCTAAAAATGTGACATTAGTACCACTTAACGTTACATCTGAAGCAATTATTACGCCGGAAATGGTAAAATATATTACGAAACACTCTAAAACGAGTTTTAATAAGTTAATCGAGCCGATATTTACGTATTATTATAAAGCTTATAGAAAGTTAAATCCGAAAATAAAAGGAAGCCCAGTACATGACGTCGTTACAATGATGGTTGCGGCAAATCCATCCCTTTTAGACTATGTATATCGTCGTGTCGATGTAGATACAGTTGGAATTGCAAAAGGAGAGAGTATTGCTGATTTTCGGCCTCAACCTGATGCAAAAGCATTAAAAAATTGGGTGCGAATTGGTTGGTCGTTACATTATAAAAAGTTTCTTGAGGATTTTGTGAAATTTATGACGTAG\">Copy to clipboard</span><br>\n</div>",
                "start": 2534682
            },
            {
                "strand": 1,
                "type": "other",
                "end": 2536841,
                "locus_tag": "ctg1_2562",
                "description": "<div class=\"focus-intro\">\n <strong><span class=\"serif\">ctg1_2562</span></strong><br>\n \n <br>\n Locus tag: <span class=\"serif\">ctg1_2562</span><br>\n Protein ID: <span class=\"serif\">None</span><br>\n Gene: <span class=\"serif\">None</span><br>\n \n Location: 2,535,732 - 2,536,841,\n (total: 1110 nt)<br>\n <br>\n \n</div>\n<div class=\"focus-info\">\n \n\n \n</div>\n<div class=\"focus-urls\">\n <a href=\"http://blast.ncbi.nlm.nih.gov/Blast.cgi?PAGE=Proteins&amp;PROGRAM=blastp&amp;BLAST_PROGRAMS=blastp&amp;QUERY=LKKTIVCAVIVGIFVLLISGNFLVKKVWSSNNDDAQYIASFIEEHKDEKNSALLVKRNDKVVYSVNPNVVLPVASTMKLIVALEYTKQVTEGKIDSSSLVSINDVNRYYVPNTDGGAQDRWQKYLEKTGKITEGAVSLEEVAKGMVKFSSNANAEYLMELLGLDNINRNLQSLSLPAHQPLFPIVSSLYIPGYLHKELHVPKYKIEKKLKEMSQEQYREYAMNIHERLKKKGPLLQKEIPLYLEERYDKIWSDRLPAASANDYMVLLQKANHKGGLTEAEEKVWANIVETDMSAKKYRKTFRHAGQKNGYTPWTVTKAVYAMDKRGNCTEIVFLANNLNEDDSAEIRKHLANLHFQVLQSDKYDATFIK&amp;LINK_LOC=protein&amp;PAGE_TYPE=BlastSearch\" target=\"_new\">NCBI BlastP on this gene</a><br>\n <a href=\"http://www.ncbi.nlm.nih.gov/projects/sviewer/?Db=gene&amp;DbFrom=protein&amp;Cmd=Link&amp;noslider=1&amp;id=CP046511.1&amp;from=2525732&amp;to=2546841\" target=\"_new\">View genomic context</a><br>\n \n \n \n \n</div>\n<div class=\"focus-clipboard\">\n AA sequence: <span class=\"clipboard-copy\" data-seq=\"LKKTIVCAVIVGIFVLLISGNFLVKKVWSSNNDDAQYIASFIEEHKDEKNSALLVKRNDKVVYSVNPNVVLPVASTMKLIVALEYTKQVTEGKIDSSSLVSINDVNRYYVPNTDGGAQDRWQKYLEKTGKITEGAVSLEEVAKGMVKFSSNANAEYLMELLGLDNINRNLQSLSLPAHQPLFPIVSSLYIPGYLHKELHVPKYKIEKKLKEMSQEQYREYAMNIHERLKKKGPLLQKEIPLYLEERYDKIWSDRLPAASANDYMVLLQKANHKGGLTEAEEKVWANIVETDMSAKKYRKTFRHAGQKNGYTPWTVTKAVYAMDKRGNCTEIVFLANNLNEDDSAEIRKHLANLHFQVLQSDKYDATFIK\">Copy to clipboard</span><br>\n Nucleotide sequence: <span class=\"clipboard-copy\" data-seq=\"TTGAAAAAAACTATAGTATGCGCAGTAATTGTGGGTATTTTCGTTTTGCTAATATCGGGTAACTTTTTAGTGAAAAAAGTATGGAGTTCAAATAATGATGATGCACAGTATATTGCATCTTTTATTGAAGAACATAAAGATGAAAAAAATAGTGCACTTCTAGTAAAGAGAAATGATAAAGTTGTTTATTCTGTAAATCCCAATGTTGTATTGCCAGTCGCTAGTACGATGAAATTAATTGTGGCGCTTGAATATACGAAACAAGTTACTGAAGGGAAAATTGATTCGTCTAGTTTAGTTTCGATTAATGATGTGAATCGTTATTATGTTCCGAATACAGATGGAGGTGCACAAGATAGATGGCAAAAGTATTTGGAGAAGACAGGCAAGATAACTGAAGGAGCGGTTTCTTTAGAAGAAGTGGCAAAAGGAATGGTTAAGTTTAGTTCGAATGCGAATGCTGAATACTTAATGGAATTGTTAGGATTAGATAACATTAATCGGAATTTACAAAGTTTATCACTTCCTGCACATCAACCACTATTTCCAATCGTTTCATCTTTATATATCCCGGGATATTTGCATAAAGAATTGCATGTTCCAAAATATAAAATAGAAAAAAAGTTAAAAGAAATGTCTCAAGAGCAATATCGTGAATATGCGATGAATATTCATGAACGCTTAAAGAAGAAGGGACCATTATTACAGAAGGAAATTCCGCTTTATTTAGAGGAACGTTACGACAAAATTTGGTCAGATAGATTACCAGCAGCTTCCGCAAATGATTATATGGTATTACTTCAAAAAGCAAACCATAAAGGCGGCTTGACAGAGGCTGAAGAAAAAGTATGGGCAAATATCGTTGAAACAGACATGAGTGCCAAGAAATACCGTAAAACATTTAGACATGCTGGGCAAAAGAATGGTTACACACCATGGACGGTGACAAAAGCAGTTTACGCTATGGATAAACGTGGAAACTGTACAGAAATTGTGTTTTTAGCGAATAATTTAAATGAAGACGATAGTGCAGAAATACGGAAACATTTAGCAAACTTACATTTCCAAGTGTTGCAAAGTGATAAGTATGATGCGACTTTTATTAAATAA\">Copy to clipboard</span><br>\n</div>",
                "start": 2535732
            },
            {
                "strand": 1,
                "type": "biosynthetic-additional",
                "end": 2538451,
                "locus_tag": "ctg1_2563",
                "description": "<div class=\"focus-intro\">\n <strong><span class=\"serif\">ctg1_2563</span></strong><br>\n \n <br>\n Locus tag: <span class=\"serif\">ctg1_2563</span><br>\n Protein ID: <span class=\"serif\">None</span><br>\n Gene: <span class=\"serif\">None</span><br>\n \n Location: 2,536,943 - 2,538,451,\n (total: 1509 nt)<br>\n <br>\n \n  biosynthetic-additional (smcogs) SMCOG1063:argininosuccinate lyase/adenylosuccinate lyase (Score: 114.7; E-value: 9.3e-35)<br>\n \n</div>\n<div class=\"focus-info\">\n \n\n \n</div>\n<div class=\"focus-urls\">\n <a href=\"http://blast.ncbi.nlm.nih.gov/Blast.cgi?PAGE=Proteins&amp;PROGRAM=blastp&amp;BLAST_PROGRAMS=blastp&amp;QUERY=MKQSKEEFIKSEGADFPGKTYVDCVLQHVFDFQRNYLLKDMFQVHKAHITMLTEESLMKIEEAKVILNALRKVERIPKDKLVYTEQHEDLFFLVEHLISQEAKCDFVSNMHIGRSRNDMGVTMYRMSLRRYVLRLMEHHLLLQESILQLADNHKETIMPAYTHTQPAQPTTFGHYTLAIYDTMQRDLERMKKTYQLLNQSPMGAAALSTTSFPIKRERVAHLLGFTNVIENSYDAVAGADYLLEVSSLLMVMMTNTSRWIHDFLLLATKEYDGITVAKPYVQISSIMPQKRNPVSIEHARAITSGALGEAFTVFQMIHNTPFGDIVDTEDDLQPYLYKGIEKTIRVFCMMNAVVRTMKVEEETLKSRSYKHAITITDFADVLTKNYDIPFRHAHHAASAIANMSLEQKKELHELHFKDVNMYLQEHFKINLLEKEWKEIISPEAFIQKRNVYGGPSKKEMERMIKNRKESFQNEEEVFEREKQRILQAETNLNSLTLNIVES&amp;LINK_LOC=protein&amp;PAGE_TYPE=BlastSearch\" target=\"_new\">NCBI BlastP on this gene</a><br>\n <a href=\"http://www.ncbi.nlm.nih.gov/projects/sviewer/?Db=gene&amp;DbFrom=protein&amp;Cmd=Link&amp;noslider=1&amp;id=CP046511.1&amp;from=2526943&amp;to=2548451\" target=\"_new\">View genomic context</a><br>\n \n  <a href=\"knownclusterblast/region4/ctg1_2563_mibig_hits.html\" target=\"_new\">MiBIG Hits</a><br>\n \n \n \n \n</div>\n<div class=\"focus-clipboard\">\n AA sequence: <span class=\"clipboard-copy\" data-seq=\"MKQSKEEFIKSEGADFPGKTYVDCVLQHVFDFQRNYLLKDMFQVHKAHITMLTEESLMKIEEAKVILNALRKVERIPKDKLVYTEQHEDLFFLVEHLISQEAKCDFVSNMHIGRSRNDMGVTMYRMSLRRYVLRLMEHHLLLQESILQLADNHKETIMPAYTHTQPAQPTTFGHYTLAIYDTMQRDLERMKKTYQLLNQSPMGAAALSTTSFPIKRERVAHLLGFTNVIENSYDAVAGADYLLEVSSLLMVMMTNTSRWIHDFLLLATKEYDGITVAKPYVQISSIMPQKRNPVSIEHARAITSGALGEAFTVFQMIHNTPFGDIVDTEDDLQPYLYKGIEKTIRVFCMMNAVVRTMKVEEETLKSRSYKHAITITDFADVLTKNYDIPFRHAHHAASAIANMSLEQKKELHELHFKDVNMYLQEHFKINLLEKEWKEIISPEAFIQKRNVYGGPSKKEMERMIKNRKESFQNEEEVFEREKQRILQAETNLNSLTLNIVES\">Copy to clipboard</span><br>\n Nucleotide sequence: <span class=\"clipboard-copy\" data-seq=\"ATGAAACAGAGTAAGGAAGAGTTTATAAAGAGTGAAGGCGCTGATTTCCCTGGAAAAACATATGTGGATTGTGTATTACAACATGTATTTGATTTTCAACGAAATTACTTATTGAAAGATATGTTTCAAGTGCATAAAGCACATATTACGATGTTGACTGAAGAAAGTTTAATGAAAATAGAAGAAGCTAAAGTTATATTAAACGCACTTAGAAAAGTAGAGCGAATACCAAAAGATAAATTGGTATATACAGAGCAGCATGAAGACCTCTTTTTTTTAGTCGAACATTTAATTTCTCAAGAAGCGAAATGCGATTTTGTAAGTAATATGCATATTGGTAGGAGTAGAAATGATATGGGTGTAACGATGTATCGCATGAGTTTAAGGCGATATGTACTACGGTTAATGGAGCATCATTTGTTATTGCAAGAAAGTATATTACAACTTGCCGATAATCACAAGGAAACGATTATGCCAGCTTATACACATACACAACCAGCACAGCCAACAACATTTGGTCATTATACTTTAGCAATTTATGATACGATGCAAAGAGATTTAGAACGAATGAAAAAAACGTACCAACTTTTAAATCAGTCTCCAATGGGGGCGGCTGCACTCTCTACAACAAGTTTCCCGATTAAACGAGAACGAGTTGCTCATCTACTTGGATTTACAAATGTAATTGAGAACTCATATGATGCTGTTGCCGGGGCGGATTATTTATTGGAAGTTAGCTCGCTACTTATGGTAATGATGACGAACACGAGTAGATGGATTCATGACTTTTTGTTGTTAGCAACGAAAGAATATGACGGTATTACTGTTGCAAAGCCATATGTACAAATCAGTAGTATAATGCCGCAAAAACGAAATCCAGTTTCAATTGAACACGCTCGTGCAATTACGAGTGGTGCTTTAGGAGAAGCATTTACAGTATTTCAAATGATCCATAATACGCCATTTGGTGATATTGTCGATACGGAAGATGACTTGCAGCCGTATTTATATAAAGGAATTGAAAAGACCATTCGTGTTTTTTGTATGATGAATGCAGTTGTTCGAACGATGAAAGTAGAAGAAGAAACGTTGAAAAGTCGTTCCTATAAACATGCAATTACGATAACTGATTTCGCAGATGTTTTAACAAAAAATTATGACATTCCATTTCGGCATGCTCATCATGCAGCAAGTGCTATTGCAAATATGTCATTGGAGCAGAAAAAAGAACTACATGAATTACACTTCAAAGATGTAAATATGTATTTGCAAGAACATTTTAAAATAAATTTATTAGAAAAAGAGTGGAAAGAAATTATATCGCCAGAAGCTTTTATTCAAAAAAGAAATGTATACGGTGGACCGAGTAAAAAAGAAATGGAGCGCATGATTAAAAATCGAAAAGAGTCATTTCAAAATGAAGAAGAGGTATTTGAAAGGGAAAAACAAAGAATTTTACAAGCTGAAACGAATTTGAATTCATTAACTTTGAATATTGTTGAATCGTAA\">Copy to clipboard</span><br>\n</div>",
                "start": 2536943
            },
            {
                "strand": 1,
                "type": "other",
                "end": 2539351,
                "locus_tag": "ctg1_2564",
                "description": "<div class=\"focus-intro\">\n <strong><span class=\"serif\">ctg1_2564</span></strong><br>\n \n <br>\n Locus tag: <span class=\"serif\">ctg1_2564</span><br>\n Protein ID: <span class=\"serif\">None</span><br>\n Gene: <span class=\"serif\">None</span><br>\n \n Location: 2,538,518 - 2,539,351,\n (total: 834 nt)<br>\n <br>\n \n</div>\n<div class=\"focus-info\">\n \n\n \n  <br>\n  <span class=\"bold\"> Gene Ontology terms for PFAM domains:</span><br>\n  \n   PF00583.24: <a class='external-link' href='http://amigo.geneontology.org/amigo/term/GO:0008080' target='_blank'>GO:0008080</a>: N-acetyltransferase activity<br>\n  \n   PF08445.9: <a class='external-link' href='http://amigo.geneontology.org/amigo/term/GO:0016747' target='_blank'>GO:0016747</a>: transferase activity, transferring acyl groups other than amino-acyl groups<br>\n  \n  <br>\n \n</div>\n<div class=\"focus-urls\">\n <a href=\"http://blast.ncbi.nlm.nih.gov/Blast.cgi?PAGE=Proteins&amp;PROGRAM=blastp&amp;BLAST_PROGRAMS=blastp&amp;QUERY=MIQLYVYEEIFHFKEDVTTFLEKNEQENNLILGVLQMVQEPIFMGIAKQGEEIAVVFLQTEEKKQIIVATSEIAGVAIEELAKELTKVYPDIPGLIGNKKIVQKLAEEIAVLENKKTNVAMEQGVYELNKVKKRCNANGLFRAVNNDELPLIEQWIYQFCEDVKLPTTKEEAKQTAHTLITTNRLFGLEVDRKLVSVAAKTRPTKNNITVNFVYTPKEARKKGYASNCVAALSQCMLDEGYKTTTLYTDLANPTSNKIYQEIGYEQIAESVLIFLEK&amp;LINK_LOC=protein&amp;PAGE_TYPE=BlastSearch\" target=\"_new\">NCBI BlastP on this gene</a><br>\n <a href=\"http://www.ncbi.nlm.nih.gov/projects/sviewer/?Db=gene&amp;DbFrom=protein&amp;Cmd=Link&amp;noslider=1&amp;id=CP046511.1&amp;from=2528518&amp;to=2549351\" target=\"_new\">View genomic context</a><br>\n \n \n \n \n</div>\n<div class=\"focus-clipboard\">\n AA sequence: <span class=\"clipboard-copy\" data-seq=\"MIQLYVYEEIFHFKEDVTTFLEKNEQENNLILGVLQMVQEPIFMGIAKQGEEIAVVFLQTEEKKQIIVATSEIAGVAIEELAKELTKVYPDIPGLIGNKKIVQKLAEEIAVLENKKTNVAMEQGVYELNKVKKRCNANGLFRAVNNDELPLIEQWIYQFCEDVKLPTTKEEAKQTAHTLITTNRLFGLEVDRKLVSVAAKTRPTKNNITVNFVYTPKEARKKGYASNCVAALSQCMLDEGYKTTTLYTDLANPTSNKIYQEIGYEQIAESVLIFLEK\">Copy to clipboard</span><br>\n Nucleotide sequence: <span class=\"clipboard-copy\" data-seq=\"ATGATTCAATTATATGTATATGAAGAGATTTTTCATTTTAAAGAAGATGTTACAACATTTCTAGAAAAGAATGAGCAGGAAAACAATCTCATATTAGGTGTATTACAAATGGTCCAAGAACCGATATTTATGGGGATAGCGAAACAAGGAGAAGAAATTGCCGTTGTATTTCTGCAAACAGAAGAGAAGAAACAAATCATTGTTGCAACTTCTGAAATTGCAGGAGTAGCTATTGAGGAACTTGCAAAAGAGTTAACGAAAGTATACCCGGATATTCCTGGATTGATCGGTAATAAGAAAATTGTACAGAAATTAGCGGAAGAGATTGCGGTATTAGAAAATAAGAAAACGAATGTTGCAATGGAGCAAGGTGTGTATGAGCTGAACAAAGTAAAGAAGAGGTGTAATGCGAACGGACTTTTCCGGGCAGTAAATAATGATGAATTACCATTAATAGAACAGTGGATATATCAATTTTGTGAAGATGTAAAGCTTCCTACTACGAAAGAAGAAGCAAAACAAACTGCGCATACATTAATAACTACAAATCGACTGTTTGGTTTGGAAGTGGATAGGAAACTCGTTTCTGTAGCTGCAAAAACGAGACCAACTAAAAATAATATAACAGTTAATTTTGTATATACGCCGAAAGAAGCAAGGAAAAAGGGATACGCATCTAATTGTGTAGCGGCACTTAGTCAATGTATGTTAGATGAAGGGTACAAGACGACTACGTTATATACTGATCTAGCGAATCCGACATCTAATAAAATTTATCAAGAAATCGGTTATGAGCAAATTGCGGAGTCTGTGCTTATATTTTTAGAGAAGTAG\">Copy to clipboard</span><br>\n</div>",
                "start": 2538518
            }
        ],
        "products": [
            "terpene"
        ]
    },
    "r1c10": {
        "type": "NRPS",
        "ttaCodons": [],
        "idx": 10,
        "end": 3684047,
        "anchor": "r1c10",
        "start": 3618743,
        "clusters": [
            {
                "product": "NRPS",
                "height": 2,
                "end": 3664079,
                "tool": "rule-based-clusters",
                "start": 3638168,
                "neighbouring_start": 3618742,
                "isCandidateCluster": false,
                "neighbouring_end": 3684047
            }
        ],
        "orfs": [
            {
                "strand": -1,
                "type": "biosynthetic-additional",
                "end": 3619000,
                "locus_tag": "ctg1_3727",
                "description": "<div class=\"focus-intro\">\n <strong><span class=\"serif\">ctg1_3727</span></strong><br>\n \n <br>\n Locus tag: <span class=\"serif\">ctg1_3727</span><br>\n Protein ID: <span class=\"serif\">None</span><br>\n Gene: <span class=\"serif\">None</span><br>\n \n Location: 3,618,743 - 3,619,000,\n (total: 258 nt)<br>\n <br>\n \n  biosynthetic-additional (rule-based-clusters) DegT_DnrJ_EryC1<br>\n \n</div>\n<div class=\"focus-info\">\n \n\n \n</div>\n<div class=\"focus-urls\">\n <a href=\"http://blast.ncbi.nlm.nih.gov/Blast.cgi?PAGE=Proteins&amp;PROGRAM=blastp&amp;BLAST_PROGRAMS=blastp&amp;QUERY=MILNLKKSLQALYPDAEIVLTNSGTSALVVGLKYLKVAKGDEVILSNFNCPNVIEAILTVGAKPVLIDLNTNHSISLNKIKTLEC&amp;LINK_LOC=protein&amp;PAGE_TYPE=BlastSearch\" target=\"_new\">NCBI BlastP on this gene</a><br>\n <a href=\"http://www.ncbi.nlm.nih.gov/projects/sviewer/?Db=gene&amp;DbFrom=protein&amp;Cmd=Link&amp;noslider=1&amp;id=CP046511.1&amp;from=3608743&amp;to=3629000\" target=\"_new\">View genomic context</a><br>\n \n \n \n \n</div>\n<div class=\"focus-clipboard\">\n AA sequence: <span class=\"clipboard-copy\" data-seq=\"MILNLKKSLQALYPDAEIVLTNSGTSALVVGLKYLKVAKGDEVILSNFNCPNVIEAILTVGAKPVLIDLNTNHSISLNKIKTLEC\">Copy to clipboard</span><br>\n Nucleotide sequence: <span class=\"clipboard-copy\" data-seq=\"ATGATTCTAAACTTAAAAAAAAGTCTTCAAGCTCTTTATCCGGATGCAGAAATTGTATTAACTAATAGCGGTACATCTGCATTAGTAGTTGGTTTAAAGTACTTAAAAGTGGCAAAGGGAGATGAAGTAATTCTATCAAACTTTAATTGTCCTAATGTAATAGAAGCAATATTAACGGTGGGAGCAAAACCTGTATTAATTGATTTAAACACTAATCATTCAATTTCTCTTAATAAAATAAAAACATTGGAATGCTAA\">Copy to clipboard</span><br>\n</div>",
                "start": 3618743
            },
            {
                "strand": -1,
                "type": "biosynthetic-additional",
                "end": 3620013,
                "locus_tag": "ctg1_3728",
                "description": "<div class=\"focus-intro\">\n <strong><span class=\"serif\">ctg1_3728</span></strong><br>\n \n <br>\n Locus tag: <span class=\"serif\">ctg1_3728</span><br>\n Protein ID: <span class=\"serif\">None</span><br>\n Gene: <span class=\"serif\">None</span><br>\n \n Location: 3,619,090 - 3,620,013,\n (total: 924 nt)<br>\n <br>\n \n  biosynthetic-additional (rule-based-clusters) Polysacc_synt_2<br>\n \n  biosynthetic-additional (rule-based-clusters) RmlD_sub_bind<br>\n \n  biosynthetic-additional (smcogs) SMCOG1010:NAD-dependent epimerase/dehydratase (Score: 231.6; E-value: 2.4e-70)<br>\n \n</div>\n<div class=\"focus-info\">\n \n\n \n  <br>\n  <span class=\"bold\"> Gene Ontology terms for PFAM domains:</span><br>\n  \n   PF01073.18: <a class='external-link' href='http://amigo.geneontology.org/amigo/term/GO:0003854' target='_blank'>GO:0003854</a>: 3-beta-hydroxy-delta5-steroid dehydrogenase activity<br>\n  \n   PF01073.18: <a class='external-link' href='http://amigo.geneontology.org/amigo/term/GO:0006694' target='_blank'>GO:0006694</a>: steroid biosynthetic process<br>\n  \n   PF01073.18: <a class='external-link' href='http://amigo.geneontology.org/amigo/term/GO:0016616' target='_blank'>GO:0016616</a>: oxidoreductase activity, acting on the CH-OH group of donors, NAD or NADP as acceptor<br>\n  \n   PF01073.18: <a class='external-link' href='http://amigo.geneontology.org/amigo/term/GO:0055114' target='_blank'>GO:0055114</a>: oxidation-reduction process<br>\n  \n   PF01370.20: <a class='external-link' href='http://amigo.geneontology.org/amigo/term/GO:0003824' target='_blank'>GO:0003824</a>: catalytic activity<br>\n  \n   PF01370.20: <a class='external-link' href='http://amigo.geneontology.org/amigo/term/GO:0050662' target='_blank'>GO:0050662</a>: coenzyme binding<br>\n  \n  <br>\n \n</div>\n<div class=\"focus-urls\">\n <a href=\"http://blast.ncbi.nlm.nih.gov/Blast.cgi?PAGE=Proteins&amp;PROGRAM=blastp&amp;BLAST_PROGRAMS=blastp&amp;QUERY=MKIGVIGGSGFIGKHVTKELLARGYEVVIFDKFKPSIDVPFKEIDILDIATLRENLIDVDGVIHLAALVGVDNCRLNEEDVVRVNFEGTKNIVQVCNENGIEKLLFSSSSEVYGDGVSVPFKENDIKIPKSAYGKAKLMSEDYLKEYASNSLKIRVVRYFNVYGSQQNDNFVISKFLKQAHSGENITIYGDGQQIRCFSYISDIVNGTILAFEYEGENFADFNIGNNKPISMEELAIKINELMGNKSKIKFLDLGEEGVRNSSIEIFRRIPSIEKAKLFLNYQPIISLDKGLEIIIGEKYGNTVSIS&amp;LINK_LOC=protein&amp;PAGE_TYPE=BlastSearch\" target=\"_new\">NCBI BlastP on this gene</a><br>\n <a href=\"http://www.ncbi.nlm.nih.gov/projects/sviewer/?Db=gene&amp;DbFrom=protein&amp;Cmd=Link&amp;noslider=1&amp;id=CP046511.1&amp;from=3609090&amp;to=3630013\" target=\"_new\">View genomic context</a><br>\n \n  <a href=\"knownclusterblast/region10/ctg1_3728_mibig_hits.html\" target=\"_new\">MiBIG Hits</a><br>\n \n \n \n \n</div>\n<div class=\"focus-clipboard\">\n AA sequence: <span class=\"clipboard-copy\" data-seq=\"MKIGVIGGSGFIGKHVTKELLARGYEVVIFDKFKPSIDVPFKEIDILDIATLRENLIDVDGVIHLAALVGVDNCRLNEEDVVRVNFEGTKNIVQVCNENGIEKLLFSSSSEVYGDGVSVPFKENDIKIPKSAYGKAKLMSEDYLKEYASNSLKIRVVRYFNVYGSQQNDNFVISKFLKQAHSGENITIYGDGQQIRCFSYISDIVNGTILAFEYEGENFADFNIGNNKPISMEELAIKINELMGNKSKIKFLDLGEEGVRNSSIEIFRRIPSIEKAKLFLNYQPIISLDKGLEIIIGEKYGNTVSIS\">Copy to clipboard</span><br>\n Nucleotide sequence: <span class=\"clipboard-copy\" data-seq=\"ATGAAAATTGGGGTTATTGGTGGCAGCGGATTTATTGGTAAGCATGTTACAAAGGAGTTACTAGCAAGGGGGTATGAAGTAGTTATATTTGATAAATTTAAACCAAGTATTGATGTTCCTTTTAAAGAAATTGATATTTTAGATATTGCAACATTAAGAGAAAATCTTATTGATGTCGATGGGGTAATCCATTTAGCTGCATTAGTGGGTGTTGATAATTGCCGTTTAAATGAAGAAGATGTAGTGAGGGTGAACTTTGAAGGCACGAAAAATATTGTACAGGTTTGTAACGAAAATGGCATAGAAAAATTATTGTTTTCTTCCAGTTCGGAGGTATATGGGGATGGAGTGAGTGTTCCGTTTAAAGAAAATGATATTAAAATTCCAAAATCAGCTTATGGAAAAGCTAAATTAATGTCCGAAGATTATTTGAAAGAATACGCTAGTAATAGTTTGAAAATTAGAGTGGTTCGTTATTTTAATGTATACGGTTCACAACAAAATGATAACTTTGTAATTTCTAAGTTTTTAAAACAAGCTCATAGTGGTGAAAATATTACTATTTATGGAGATGGACAGCAAATTAGATGTTTTAGTTATATAAGTGATATTGTTAACGGAACTATACTAGCCTTTGAATATGAAGGAGAAAACTTTGCAGATTTTAATATTGGCAATAACAAACCTATATCTATGGAAGAACTAGCAATAAAAATTAATGAATTAATGGGCAATAAAAGTAAAATTAAATTTCTTGATTTAGGTGAAGAGGGAGTCCGAAATTCTAGCATTGAAATCTTTAGAAGAATCCCTTCAATAGAGAAAGCTAAATTATTTTTAAACTATCAACCAATTATTTCATTAGATAAAGGACTAGAGATAATAATAGGGGAGAAGTATGGAAACACAGTATCTATATCCTAA\">Copy to clipboard</span><br>\n</div>",
                "start": 3619090
            },
            {
                "strand": -1,
                "type": "biosynthetic-additional",
                "end": 3621177,
                "locus_tag": "ctg1_3729",
                "description": "<div class=\"focus-intro\">\n <strong><span class=\"serif\">ctg1_3729</span></strong><br>\n \n <br>\n Locus tag: <span class=\"serif\">ctg1_3729</span><br>\n Protein ID: <span class=\"serif\">None</span><br>\n Gene: <span class=\"serif\">None</span><br>\n \n Location: 3,620,020 - 3,621,177,\n (total: 1158 nt)<br>\n <br>\n \n  biosynthetic-additional (rule-based-clusters) DegT_DnrJ_EryC1<br>\n \n  biosynthetic-additional (smcogs) SMCOG1056:DegT/DnrJ/EryC1/StrS aminotransferase (Score: 405.9; E-value: 2.8e-123)<br>\n \n</div>\n<div class=\"focus-info\">\n \n\n \n  <br>\n  <span class=\"bold\"> Gene Ontology terms for PFAM domains:</span><br>\n  \n   PF00155.20: <a class='external-link' href='http://amigo.geneontology.org/amigo/term/GO:0009058' target='_blank'>GO:0009058</a>: biosynthetic process<br>\n  \n   PF00155.20: <a class='external-link' href='http://amigo.geneontology.org/amigo/term/GO:0030170' target='_blank'>GO:0030170</a>: pyridoxal phosphate binding<br>\n  \n   PF01212.20: <a class='external-link' href='http://amigo.geneontology.org/amigo/term/GO:0006520' target='_blank'>GO:0006520</a>: cellular amino acid metabolic process<br>\n  \n   PF01212.20: <a class='external-link' href='http://amigo.geneontology.org/amigo/term/GO:0016829' target='_blank'>GO:0016829</a>: lyase activity<br>\n  \n   PF05889.12: <a class='external-link' href='http://amigo.geneontology.org/amigo/term/GO:0016740' target='_blank'>GO:0016740</a>: transferase activity<br>\n  \n  <br>\n \n</div>\n<div class=\"focus-urls\">\n <a href=\"http://blast.ncbi.nlm.nih.gov/Blast.cgi?PAGE=Proteins&amp;PROGRAM=blastp&amp;BLAST_PROGRAMS=blastp&amp;QUERY=MVEFIPFYRPEINDEDIDRVVSALKSGWLSKGPKVIEFEENLKEYLNTEHVVSCNSGTAALHLALLSLGVGLEDEVIVPSFTFCSSVNVIMHVGAKPVFVDIDEENLCLDLQDVKRKITKKTKAIIAVHFAGYPAKLKELQKLCKEYGLFLIEDAAHALGTKYDNTLIGTHGDVICFSFYATKNITTGEGGALVTKNESIAEKARLYGWHGITKNAWNRYGEEGSWRYDVLLPGFKYNMMDLQASLGISQLKRADEMIEKRKRIAERYQEELKEVQEYITLPNYTNNPSVKHAWHLFVIKINSNSPVSRDQVIQEMKKRNIGLSVHFIPVHMHPYYEERFNVYLPKTEEIFNQIISLPLYSALTDNEVEHIITSLKSLYQLKIGR&amp;LINK_LOC=protein&amp;PAGE_TYPE=BlastSearch\" target=\"_new\">NCBI BlastP on this gene</a><br>\n <a href=\"http://www.ncbi.nlm.nih.gov/projects/sviewer/?Db=gene&amp;DbFrom=protein&amp;Cmd=Link&amp;noslider=1&amp;id=CP046511.1&amp;from=3610020&amp;to=3631177\" target=\"_new\">View genomic context</a><br>\n \n  <a href=\"knownclusterblast/region10/ctg1_3729_mibig_hits.html\" target=\"_new\">MiBIG Hits</a><br>\n \n \n \n \n</div>\n<div class=\"focus-clipboard\">\n AA sequence: <span class=\"clipboard-copy\" data-seq=\"MVEFIPFYRPEINDEDIDRVVSALKSGWLSKGPKVIEFEENLKEYLNTEHVVSCNSGTAALHLALLSLGVGLEDEVIVPSFTFCSSVNVIMHVGAKPVFVDIDEENLCLDLQDVKRKITKKTKAIIAVHFAGYPAKLKELQKLCKEYGLFLIEDAAHALGTKYDNTLIGTHGDVICFSFYATKNITTGEGGALVTKNESIAEKARLYGWHGITKNAWNRYGEEGSWRYDVLLPGFKYNMMDLQASLGISQLKRADEMIEKRKRIAERYQEELKEVQEYITLPNYTNNPSVKHAWHLFVIKINSNSPVSRDQVIQEMKKRNIGLSVHFIPVHMHPYYEERFNVYLPKTEEIFNQIISLPLYSALTDNEVEHIITSLKSLYQLKIGR\">Copy to clipboard</span><br>\n Nucleotide sequence: <span class=\"clipboard-copy\" data-seq=\"ATGGTAGAGTTTATTCCTTTTTATCGACCGGAAATCAATGATGAAGATATAGATAGGGTAGTTTCTGCCCTTAAATCTGGATGGCTTTCAAAGGGGCCAAAAGTGATAGAGTTTGAAGAGAATTTAAAAGAATATCTGAATACTGAACATGTAGTAAGTTGTAATTCAGGGACTGCCGCATTACATTTAGCATTACTGTCTCTGGGAGTTGGATTAGAAGACGAAGTAATAGTTCCAAGTTTTACTTTTTGTTCAAGTGTAAACGTTATTATGCATGTAGGTGCAAAACCTGTATTTGTAGATATAGATGAAGAGAATTTATGTCTTGATCTTCAAGATGTTAAAAGAAAAATCACTAAAAAAACGAAAGCAATTATTGCAGTTCACTTTGCTGGATATCCGGCTAAATTAAAAGAACTTCAAAAACTATGTAAAGAATACGGACTGTTTTTGATAGAGGATGCAGCGCATGCATTAGGAACAAAATATGATAATACTTTAATTGGTACACATGGAGATGTTATTTGTTTCAGTTTTTATGCCACAAAAAATATAACAACAGGTGAAGGTGGAGCGTTAGTCACTAAAAATGAATCGATTGCTGAAAAAGCTAGATTATATGGTTGGCATGGTATCACCAAAAATGCATGGAATCGTTATGGTGAAGAAGGAAGCTGGCGTTATGATGTTCTATTACCTGGGTTTAAATATAACATGATGGATCTACAAGCTAGTTTGGGTATTAGTCAGTTAAAAAGAGCTGATGAAATGATTGAAAAACGCAAGAGAATAGCTGAAAGGTACCAAGAGGAATTAAAAGAGGTTCAAGAGTATATAACGTTACCTAATTATACTAACAATCCAAGTGTAAAACACGCATGGCATTTATTTGTTATAAAAATTAATTCTAATTCTCCTGTTAGTAGAGATCAGGTAATTCAAGAAATGAAAAAGAGAAACATTGGGCTAAGTGTTCACTTTATTCCTGTTCACATGCATCCGTATTATGAAGAGAGATTTAACGTATATTTACCTAAAACGGAAGAGATATTTAATCAAATTATTTCATTACCACTGTATAGTGCTCTTACAGACAATGAGGTTGAACATATTATAACGTCTTTAAAAAGTCTATATCAATTAAAAATAGGGAGGTAA\">Copy to clipboard</span><br>\n</div>",
                "start": 3620020
            },
            {
                "strand": -1,
                "type": "biosynthetic-additional",
                "end": 3622517,
                "locus_tag": "ctg1_3730",
                "description": "<div class=\"focus-intro\">\n <strong><span class=\"serif\">ctg1_3730</span></strong><br>\n \n <br>\n Locus tag: <span class=\"serif\">ctg1_3730</span><br>\n Protein ID: <span class=\"serif\">None</span><br>\n Gene: <span class=\"serif\">None</span><br>\n \n Location: 3,621,186 - 3,622,517,\n (total: 1332 nt)<br>\n <br>\n \n  biosynthetic-additional (smcogs) SMCOG1152:nucleotide sugar dehydrogenase (Score: 469.2; E-value: 1.8e-142)<br>\n \n</div>\n<div class=\"focus-info\">\n \n\n \n  <br>\n  <span class=\"bold\"> Gene Ontology terms for PFAM domains:</span><br>\n  \n   PF00984.18: <a class='external-link' href='http://amigo.geneontology.org/amigo/term/GO:0016616' target='_blank'>GO:0016616</a>: oxidoreductase activity, acting on the CH-OH group of donors, NAD or NADP as acceptor<br>\n  \n   PF00984.18: <a class='external-link' href='http://amigo.geneontology.org/amigo/term/GO:0051287' target='_blank'>GO:0051287</a>: NAD binding<br>\n  \n   PF00984.18: <a class='external-link' href='http://amigo.geneontology.org/amigo/term/GO:0055114' target='_blank'>GO:0055114</a>: oxidation-reduction process<br>\n  \n   PF03446.14: <a class='external-link' href='http://amigo.geneontology.org/amigo/term/GO:0004616' target='_blank'>GO:0004616</a>: phosphogluconate dehydrogenase (decarboxylating) activity<br>\n  \n   PF03446.14: <a class='external-link' href='http://amigo.geneontology.org/amigo/term/GO:0055114' target='_blank'>GO:0055114</a>: oxidation-reduction process<br>\n  \n   PF03720.14: <a class='external-link' href='http://amigo.geneontology.org/amigo/term/GO:0016616' target='_blank'>GO:0016616</a>: oxidoreductase activity, acting on the CH-OH group of donors, NAD or NADP as acceptor<br>\n  \n   PF03720.14: <a class='external-link' href='http://amigo.geneontology.org/amigo/term/GO:0051287' target='_blank'>GO:0051287</a>: NAD binding<br>\n  \n   PF03720.14: <a class='external-link' href='http://amigo.geneontology.org/amigo/term/GO:0055114' target='_blank'>GO:0055114</a>: oxidation-reduction process<br>\n  \n   PF03721.13: <a class='external-link' href='http://amigo.geneontology.org/amigo/term/GO:0016616' target='_blank'>GO:0016616</a>: oxidoreductase activity, acting on the CH-OH group of donors, NAD or NADP as acceptor<br>\n  \n   PF03721.13: <a class='external-link' href='http://amigo.geneontology.org/amigo/term/GO:0051287' target='_blank'>GO:0051287</a>: NAD binding<br>\n  \n   PF03721.13: <a class='external-link' href='http://amigo.geneontology.org/amigo/term/GO:0055114' target='_blank'>GO:0055114</a>: oxidation-reduction process<br>\n  \n  <br>\n \n</div>\n<div class=\"focus-urls\">\n <a href=\"http://blast.ncbi.nlm.nih.gov/Blast.cgi?PAGE=Proteins&amp;PROGRAM=blastp&amp;BLAST_PROGRAMS=blastp&amp;QUERY=MVTVLNNETKSLLVEKIANKNACIGYVGLGYVGLPSALKCLEVGYAVRGFDKNSVKIRKLERGISYISDIQDTEIQDALHTNRFFVSTEMDYINECDVVVICVPTPLERTSKQPDLTYIHSAVDEIVKYIKKGTLIILESTTYPGTTREEVLYKLEQKTNFKIGVDIFVAYSPERIDPANQSFSIQDIIKIVGGVTSNCTDCAAAFYSNLIKDIHKVSSPEVAETAKLLENTYRFINIAFINEMTQICNELNINIWEVIDASGTKPFGFQKFYPGPGVGGHCIPIDPIYFKWIANNKDLATKMIDVAREINENMPKYVLNRALLQLLDDKDGKDILMVGVAYKKNVNDARESPALDIMNDLIIEDYNVDYYDPFIEELIVGDNTLKKSIDLNLSQLDKYTLIIVHTDHDCINFKLLNEVNCLILDTRNIFKDESVYKKNIISL&amp;LINK_LOC=protein&amp;PAGE_TYPE=BlastSearch\" target=\"_new\">NCBI BlastP on this gene</a><br>\n <a href=\"http://www.ncbi.nlm.nih.gov/projects/sviewer/?Db=gene&amp;DbFrom=protein&amp;Cmd=Link&amp;noslider=1&amp;id=CP046511.1&amp;from=3611186&amp;to=3632517\" target=\"_new\">View genomic context</a><br>\n \n  <a href=\"knownclusterblast/region10/ctg1_3730_mibig_hits.html\" target=\"_new\">MiBIG Hits</a><br>\n \n \n \n \n</div>\n<div class=\"focus-clipboard\">\n AA sequence: <span class=\"clipboard-copy\" data-seq=\"MVTVLNNETKSLLVEKIANKNACIGYVGLGYVGLPSALKCLEVGYAVRGFDKNSVKIRKLERGISYISDIQDTEIQDALHTNRFFVSTEMDYINECDVVVICVPTPLERTSKQPDLTYIHSAVDEIVKYIKKGTLIILESTTYPGTTREEVLYKLEQKTNFKIGVDIFVAYSPERIDPANQSFSIQDIIKIVGGVTSNCTDCAAAFYSNLIKDIHKVSSPEVAETAKLLENTYRFINIAFINEMTQICNELNINIWEVIDASGTKPFGFQKFYPGPGVGGHCIPIDPIYFKWIANNKDLATKMIDVAREINENMPKYVLNRALLQLLDDKDGKDILMVGVAYKKNVNDARESPALDIMNDLIIEDYNVDYYDPFIEELIVGDNTLKKSIDLNLSQLDKYTLIIVHTDHDCINFKLLNEVNCLILDTRNIFKDESVYKKNIISL\">Copy to clipboard</span><br>\n Nucleotide sequence: <span class=\"clipboard-copy\" data-seq=\"ATGGTCACAGTATTAAATAATGAAACTAAAAGTTTATTAGTTGAAAAAATTGCAAATAAAAATGCGTGTATTGGATATGTAGGCCTAGGTTATGTTGGACTACCATCGGCTCTTAAATGTTTAGAAGTAGGTTATGCGGTAAGAGGTTTTGATAAAAACTCAGTAAAAATAAGAAAACTAGAACGTGGAATAAGCTATATCAGTGATATTCAAGATACTGAAATCCAAGATGCTTTACATACAAATAGATTTTTTGTTAGTACAGAAATGGATTATATAAACGAATGTGATGTTGTAGTTATATGTGTTCCTACACCATTAGAAAGAACTAGTAAACAACCAGATTTAACATATATTCATTCAGCAGTTGATGAAATAGTTAAATACATTAAAAAAGGTACATTAATTATCTTAGAAAGTACTACTTATCCAGGTACTACAAGAGAAGAAGTTTTATACAAATTAGAACAGAAAACTAATTTTAAAATTGGTGTAGATATATTTGTAGCATACTCTCCAGAGCGAATCGATCCTGCAAATCAATCGTTTTCAATTCAAGATATTATAAAAATCGTAGGTGGAGTTACATCTAATTGTACCGATTGTGCAGCAGCTTTCTATAGTAACTTAATTAAGGATATTCATAAGGTAAGCAGTCCAGAAGTAGCAGAGACAGCTAAGTTATTAGAAAATACGTATCGTTTTATAAATATCGCTTTTATTAATGAAATGACACAAATTTGTAATGAGTTAAACATAAATATTTGGGAAGTAATTGATGCCTCAGGAACTAAGCCATTTGGATTTCAAAAATTCTATCCTGGCCCTGGCGTAGGAGGACACTGTATTCCGATTGATCCTATTTATTTTAAGTGGATTGCAAATAATAAGGATTTAGCAACAAAAATGATTGATGTGGCAAGAGAAATTAATGAAAACATGCCTAAGTACGTTCTTAATAGAGCACTACTACAGTTACTAGATGATAAAGATGGTAAGGATATTCTTATGGTTGGTGTTGCATATAAAAAGAATGTTAATGATGCTAGGGAATCGCCAGCTTTGGATATTATGAATGATTTAATAATAGAAGACTATAACGTGGATTATTACGATCCGTTTATAGAGGAACTCATTGTGGGCGATAACACATTGAAAAAATCTATAGATTTAAACCTAAGTCAATTAGACAAATACACTTTAATTATTGTTCATACGGATCATGATTGCATTAATTTTAAATTGCTTAACGAGGTAAATTGTTTAATTTTAGACACAAGAAACATATTTAAAGATGAATCAGTATATAAAAAAAATATTATAAGTTTGTAG\">Copy to clipboard</span><br>\n</div>",
                "start": 3621186
            },
            {
                "strand": -1,
                "type": "other",
                "end": 3623651,
                "locus_tag": "ctg1_3731",
                "description": "<div class=\"focus-intro\">\n <strong><span class=\"serif\">ctg1_3731</span></strong><br>\n \n <br>\n Locus tag: <span class=\"serif\">ctg1_3731</span><br>\n Protein ID: <span class=\"serif\">None</span><br>\n Gene: <span class=\"serif\">None</span><br>\n \n Location: 3,623,229 - 3,623,651,\n (total: 423 nt)<br>\n <br>\n \n</div>\n<div class=\"focus-info\">\n \n\n \n  <br>\n  <span class=\"bold\"> Gene Ontology terms for PFAM domains:</span><br>\n  \n   PF00583.24: <a class='external-link' href='http://amigo.geneontology.org/amigo/term/GO:0008080' target='_blank'>GO:0008080</a>: N-acetyltransferase activity<br>\n  \n   PF13508.6: <a class='external-link' href='http://amigo.geneontology.org/amigo/term/GO:0008080' target='_blank'>GO:0008080</a>: N-acetyltransferase activity<br>\n  \n   PF13673.6: <a class='external-link' href='http://amigo.geneontology.org/amigo/term/GO:0008080' target='_blank'>GO:0008080</a>: N-acetyltransferase activity<br>\n  \n  <br>\n \n</div>\n<div class=\"focus-urls\">\n <a href=\"http://blast.ncbi.nlm.nih.gov/Blast.cgi?PAGE=Proteins&amp;PROGRAM=blastp&amp;BLAST_PROGRAMS=blastp&amp;QUERY=MEEMELLLLADPSTEVVNGYLKKGDCFVLKKGAVTVGIMILIPTRTETIEIINIAVSEKEQGKGYGKYLLGFAIDYAKKEEYKTIEIGTGNSSLMQLGLYQKCGFRITSVDKDFFLRNYNEEIYENGIQCMDMIRLTQNL&amp;LINK_LOC=protein&amp;PAGE_TYPE=BlastSearch\" target=\"_new\">NCBI BlastP on this gene</a><br>\n <a href=\"http://www.ncbi.nlm.nih.gov/projects/sviewer/?Db=gene&amp;DbFrom=protein&amp;Cmd=Link&amp;noslider=1&amp;id=CP046511.1&amp;from=3613229&amp;to=3633651\" target=\"_new\">View genomic context</a><br>\n \n \n \n \n</div>\n<div class=\"focus-clipboard\">\n AA sequence: <span class=\"clipboard-copy\" data-seq=\"MEEMELLLLADPSTEVVNGYLKKGDCFVLKKGAVTVGIMILIPTRTETIEIINIAVSEKEQGKGYGKYLLGFAIDYAKKEEYKTIEIGTGNSSLMQLGLYQKCGFRITSVDKDFFLRNYNEEIYENGIQCMDMIRLTQNL\">Copy to clipboard</span><br>\n Nucleotide sequence: <span class=\"clipboard-copy\" data-seq=\"ATGGAAGAAATGGAGTTATTGTTACTAGCTGATCCCTCAACAGAAGTAGTTAATGGATATCTTAAAAAGGGAGATTGTTTTGTTTTAAAAAAAGGTGCTGTTACTGTAGGTATTATGATTTTAATTCCTACCCGAACAGAAACGATTGAGATTATAAATATAGCAGTTTCCGAAAAAGAGCAAGGAAAAGGATATGGGAAATATTTACTTGGGTTTGCTATAGACTATGCTAAAAAAGAAGAATATAAAACTATAGAAATAGGCACAGGAAATTCTAGTTTAATGCAACTAGGCCTTTATCAAAAATGTGGTTTTAGAATAACCAGTGTGGATAAGGACTTTTTCTTACGAAATTATAATGAAGAAATATATGAAAATGGTATTCAATGTATGGATATGATTAGGTTAACGCAAAATTTATAA\">Copy to clipboard</span><br>\n</div>",
                "start": 3623229
            },
            {
                "strand": -1,
                "type": "other",
                "end": 3624303,
                "locus_tag": "ctg1_3732",
                "description": "<div class=\"focus-intro\">\n <strong><span class=\"serif\">ctg1_3732</span></strong><br>\n \n <br>\n Locus tag: <span class=\"serif\">ctg1_3732</span><br>\n Protein ID: <span class=\"serif\">None</span><br>\n Gene: <span class=\"serif\">None</span><br>\n \n Location: 3,623,914 - 3,624,303,\n (total: 390 nt)<br>\n <br>\n \n</div>\n<div class=\"focus-info\">\n \n\n \n</div>\n<div class=\"focus-urls\">\n <a href=\"http://blast.ncbi.nlm.nih.gov/Blast.cgi?PAGE=Proteins&amp;PROGRAM=blastp&amp;BLAST_PROGRAMS=blastp&amp;QUERY=MYSVIPVGWGEKNNLWAEEKNVGVQSNENNPNNYKPQINEGKNIETNDKPASSTAGIKADNKPEEATTNCKPNNKEVEQYHNKEQQHKEVEGFKPSDADMERIKRQEDRWNTPSGGVGATWQEEMKKQK&amp;LINK_LOC=protein&amp;PAGE_TYPE=BlastSearch\" target=\"_new\">NCBI BlastP on this gene</a><br>\n <a href=\"http://www.ncbi.nlm.nih.gov/projects/sviewer/?Db=gene&amp;DbFrom=protein&amp;Cmd=Link&amp;noslider=1&amp;id=CP046511.1&amp;from=3613914&amp;to=3634303\" target=\"_new\">View genomic context</a><br>\n \n \n \n \n</div>\n<div class=\"focus-clipboard\">\n AA sequence: <span class=\"clipboard-copy\" data-seq=\"MYSVIPVGWGEKNNLWAEEKNVGVQSNENNPNNYKPQINEGKNIETNDKPASSTAGIKADNKPEEATTNCKPNNKEVEQYHNKEQQHKEVEGFKPSDADMERIKRQEDRWNTPSGGVGATWQEEMKKQK\">Copy to clipboard</span><br>\n Nucleotide sequence: <span class=\"clipboard-copy\" data-seq=\"ATGTATTCAGTTATTCCTGTTGGATGGGGTGAAAAAAATAATCTTTGGGCTGAAGAGAAAAACGTAGGCGTGCAATCTAATGAGAATAATCCAAATAATTACAAGCCTCAAATAAACGAAGGCAAGAATATTGAAACGAATGATAAGCCCGCATCTAGTACAGCAGGTATAAAGGCAGATAATAAGCCCGAAGAAGCTACTACCAATTGTAAACCTAATAATAAAGAAGTTGAACAATATCATAATAAGGAACAGCAACATAAGGAAGTAGAAGGATTTAAGCCGAGCGATGCAGACATGGAGCGTATTAAACGACAAGAAGACCGGTGGAATACACCATCAGGTGGTGTTGGTGCTACATGGCAAGAAGAAATGAAAAAACAGAAATAA\">Copy to clipboard</span><br>\n</div>",
                "start": 3623914
            },
            {
                "strand": -1,
                "type": "biosynthetic-additional",
                "end": 3625274,
                "locus_tag": "ctg1_3733",
                "description": "<div class=\"focus-intro\">\n <strong><span class=\"serif\">ctg1_3733</span></strong><br>\n \n <br>\n Locus tag: <span class=\"serif\">ctg1_3733</span><br>\n Protein ID: <span class=\"serif\">None</span><br>\n Gene: <span class=\"serif\">None</span><br>\n \n Location: 3,624,768 - 3,625,274,\n (total: 507 nt)<br>\n <br>\n \n  biosynthetic-additional (smcogs) SMCOG1111:GCN5-related N-acetyltransferase (Score: 164.5; E-value: 3.8e-50)<br>\n \n</div>\n<div class=\"focus-info\">\n \n\n \n  <br>\n  <span class=\"bold\"> Gene Ontology terms for PFAM domains:</span><br>\n  \n   PF00583.24: <a class='external-link' href='http://amigo.geneontology.org/amigo/term/GO:0008080' target='_blank'>GO:0008080</a>: N-acetyltransferase activity<br>\n  \n   PF13302.6: <a class='external-link' href='http://amigo.geneontology.org/amigo/term/GO:0008080' target='_blank'>GO:0008080</a>: N-acetyltransferase activity<br>\n  \n  <br>\n \n</div>\n<div class=\"focus-urls\">\n <a href=\"http://blast.ncbi.nlm.nih.gov/Blast.cgi?PAGE=Proteins&amp;PROGRAM=blastp&amp;BLAST_PROGRAMS=blastp&amp;QUERY=MFIKTERLLIRKFEFKDWQAVHEYTSDINVMKYIPEGVFTEENTRNFVNENIGENAKNFPVVLINKDILIGHIVFHKYFGEHTYEIGWVFNPKYFNKGYASEAAQATLKYGFKEMKLHRIIATSQPQNIPSYRVMEKIGMRREGYFRKCIPHGNEWWDEYYYAILEEE&amp;LINK_LOC=protein&amp;PAGE_TYPE=BlastSearch\" target=\"_new\">NCBI BlastP on this gene</a><br>\n <a href=\"http://www.ncbi.nlm.nih.gov/projects/sviewer/?Db=gene&amp;DbFrom=protein&amp;Cmd=Link&amp;noslider=1&amp;id=CP046511.1&amp;from=3614768&amp;to=3635274\" target=\"_new\">View genomic context</a><br>\n \n  <a href=\"knownclusterblast/region10/ctg1_3733_mibig_hits.html\" target=\"_new\">MiBIG Hits</a><br>\n \n \n \n \n</div>\n<div class=\"focus-clipboard\">\n AA sequence: <span class=\"clipboard-copy\" data-seq=\"MFIKTERLLIRKFEFKDWQAVHEYTSDINVMKYIPEGVFTEENTRNFVNENIGENAKNFPVVLINKDILIGHIVFHKYFGEHTYEIGWVFNPKYFNKGYASEAAQATLKYGFKEMKLHRIIATSQPQNIPSYRVMEKIGMRREGYFRKCIPHGNEWWDEYYYAILEEE\">Copy to clipboard</span><br>\n Nucleotide sequence: <span class=\"clipboard-copy\" data-seq=\"ATGTTTATAAAAACAGAAAGATTATTAATACGAAAATTTGAGTTCAAAGATTGGCAAGCTGTTCATGAGTATACATCAGATATCAATGTTATGAAATACATACCTGAAGGGGTTTTTACTGAAGAAAATACAAGGAACTTTGTGAATGAAAACATTGGTGAAAACGCTAAGAACTTTCCTGTAGTATTAATTAATAAAGATATTCTGATTGGTCATATAGTTTTTCATAAATATTTTGGTGAGCATACATATGAGATTGGTTGGGTGTTCAATCCAAAATACTTCAATAAAGGATATGCTTCTGAAGCAGCACAAGCTACATTGAAATATGGCTTTAAGGAAATGAAATTACATAGGATTATAGCTACATCTCAGCCACAAAATATTCCATCATATCGAGTGATGGAGAAGATTGGAATGAGAAGAGAAGGCTATTTTAGGAAGTGTATACCACATGGGAATGAATGGTGGGATGAATATTATTACGCTATTTTAGAAGAAGAGTAG\">Copy to clipboard</span><br>\n</div>",
                "start": 3624768
            },
            {
                "strand": -1,
                "type": "other",
                "end": 3626231,
                "locus_tag": "ctg1_3734",
                "description": "<div class=\"focus-intro\">\n <strong><span class=\"serif\">ctg1_3734</span></strong><br>\n \n <br>\n Locus tag: <span class=\"serif\">ctg1_3734</span><br>\n Protein ID: <span class=\"serif\">None</span><br>\n Gene: <span class=\"serif\">None</span><br>\n \n Location: 3,625,584 - 3,626,231,\n (total: 648 nt)<br>\n <br>\n \n</div>\n<div class=\"focus-info\">\n \n\n \n</div>\n<div class=\"focus-urls\">\n <a href=\"http://blast.ncbi.nlm.nih.gov/Blast.cgi?PAGE=Proteins&amp;PROGRAM=blastp&amp;BLAST_PROGRAMS=blastp&amp;QUERY=MKDTSKKQIIKVFLISILGLGIILGMLYFNHKTNIQQNKALATEKRVLQYESTLKKELEKYNLGEKTAVLLGIMYQESRGEGNDPMQSSESLGLKPNEIQETSLSIKQGVKHFAKMYKYGTDKDVSMDTIIQSYNMGPGYIDFIASQEVKQHSEDSAKTFSKMKVDQNPAMYTCGGNKNNFRYPYCYGDFTYATKVNEKTKLIEELLRNVHISSK&amp;LINK_LOC=protein&amp;PAGE_TYPE=BlastSearch\" target=\"_new\">NCBI BlastP on this gene</a><br>\n <a href=\"http://www.ncbi.nlm.nih.gov/projects/sviewer/?Db=gene&amp;DbFrom=protein&amp;Cmd=Link&amp;noslider=1&amp;id=CP046511.1&amp;from=3615584&amp;to=3636231\" target=\"_new\">View genomic context</a><br>\n \n \n \n \n</div>\n<div class=\"focus-clipboard\">\n AA sequence: <span class=\"clipboard-copy\" data-seq=\"MKDTSKKQIIKVFLISILGLGIILGMLYFNHKTNIQQNKALATEKRVLQYESTLKKELEKYNLGEKTAVLLGIMYQESRGEGNDPMQSSESLGLKPNEIQETSLSIKQGVKHFAKMYKYGTDKDVSMDTIIQSYNMGPGYIDFIASQEVKQHSEDSAKTFSKMKVDQNPAMYTCGGNKNNFRYPYCYGDFTYATKVNEKTKLIEELLRNVHISSK\">Copy to clipboard</span><br>\n Nucleotide sequence: <span class=\"clipboard-copy\" data-seq=\"ATGAAGGATACAAGTAAAAAACAAATTATAAAAGTGTTCCTTATTAGTATTTTAGGCTTAGGAATAATACTTGGAATGCTTTATTTTAATCATAAAACCAATATTCAACAAAATAAAGCACTAGCCACCGAAAAACGTGTATTGCAATATGAGTCTACCTTAAAAAAAGAATTAGAAAAATATAATTTAGGAGAGAAAACTGCAGTTTTATTAGGAATTATGTACCAAGAGAGTAGAGGTGAGGGAAACGACCCTATGCAGTCATCCGAATCACTTGGATTAAAACCAAATGAAATTCAAGAGACAAGCTTGAGCATTAAACAAGGGGTAAAACACTTTGCTAAAATGTACAAATATGGAACGGACAAGGATGTTAGCATGGATACAATTATTCAAAGCTATAATATGGGGCCAGGGTATATTGATTTTATTGCTAGTCAAGAAGTTAAACAACACTCGGAGGATTCAGCCAAAACGTTTTCTAAGATGAAGGTTGATCAAAATCCAGCGATGTATACTTGTGGTGGAAATAAAAATAATTTTAGGTATCCATATTGTTATGGTGATTTCACATATGCCACAAAGGTAAATGAAAAAACAAAACTTATTGAAGAACTTCTTCGAAATGTACATATCTCTTCTAAATAA\">Copy to clipboard</span><br>\n</div>",
                "start": 3625584
            },
            {
                "strand": 1,
                "type": "other",
                "end": 3628555,
                "locus_tag": "ctg1_3735",
                "description": "<div class=\"focus-intro\">\n <strong><span class=\"serif\">ctg1_3735</span></strong><br>\n \n <br>\n Locus tag: <span class=\"serif\">ctg1_3735</span><br>\n Protein ID: <span class=\"serif\">None</span><br>\n Gene: <span class=\"serif\">None</span><br>\n \n Location: 3,627,602 - 3,628,555,\n (total: 954 nt)<br>\n <br>\n \n  resistance (resist) ClassA (Score: 328.9; E-value: 1.4e-100)<br>\n \n</div>\n<div class=\"focus-info\">\n \n\n \n</div>\n<div class=\"focus-urls\">\n <a href=\"http://blast.ncbi.nlm.nih.gov/Blast.cgi?PAGE=Proteins&amp;PROGRAM=blastp&amp;BLAST_PROGRAMS=blastp&amp;QUERY=LKIHVRFKQVLYLQKIVPVVLLSCVTLIGCSNSNTPSESPKQTKQIKQIKQENTGHDSFAKLEKKYNAKLGIYALDTGTNQTVAYHPNDRFAFASTSKSLAAGALLRQNSIEALDERITYTREDLSNYNPITEKHVDTGMTLKELADASVRYSDSTAHNLILKKLGGPSAFEKILRETGDTVTKSERFEPELNEVHPGETRDTSTPEAIAKTLQSFTLGSALPTEKRELLVDWMKRNTTGDKLIRAGVPKGWEVADKTGAGSYGTRNDIAIIWPPNKKPIVLAILSNHDKEDAEYNDKLIADATKVVLDTLKVTNKN&amp;LINK_LOC=protein&amp;PAGE_TYPE=BlastSearch\" target=\"_new\">NCBI BlastP on this gene</a><br>\n <a href=\"http://www.ncbi.nlm.nih.gov/projects/sviewer/?Db=gene&amp;DbFrom=protein&amp;Cmd=Link&amp;noslider=1&amp;id=CP046511.1&amp;from=3617602&amp;to=3638555\" target=\"_new\">View genomic context</a><br>\n \n  <a href=\"knownclusterblast/region10/ctg1_3735_mibig_hits.html\" target=\"_new\">MiBIG Hits</a><br>\n \n \n \n \n</div>\n<div class=\"focus-clipboard\">\n AA sequence: <span class=\"clipboard-copy\" data-seq=\"LKIHVRFKQVLYLQKIVPVVLLSCVTLIGCSNSNTPSESPKQTKQIKQIKQENTGHDSFAKLEKKYNAKLGIYALDTGTNQTVAYHPNDRFAFASTSKSLAAGALLRQNSIEALDERITYTREDLSNYNPITEKHVDTGMTLKELADASVRYSDSTAHNLILKKLGGPSAFEKILRETGDTVTKSERFEPELNEVHPGETRDTSTPEAIAKTLQSFTLGSALPTEKRELLVDWMKRNTTGDKLIRAGVPKGWEVADKTGAGSYGTRNDIAIIWPPNKKPIVLAILSNHDKEDAEYNDKLIADATKVVLDTLKVTNKN\">Copy to clipboard</span><br>\n Nucleotide sequence: <span class=\"clipboard-copy\" data-seq=\"TTGAAAATTCATGTACGTTTTAAACAAGTTCTTTACCTACAAAAGATTGTACCTGTCGTATTACTTTCATGTGTAACACTAATAGGGTGTTCTAATAGTAATACTCCATCTGAATCACCTAAGCAAACAAAACAAATAAAGCAAATTAAACAAGAAAATACAGGTCATGATTCTTTTGCTAAGCTTGAAAAAAAATATAATGCTAAGCTTGGTATTTATGCTCTGGATACAGGTACAAATCAAACTGTTGCTTATCATCCAAATGATCGTTTTGCATTTGCCTCTACATCTAAATCATTAGCAGCGGGAGCTCTTTTACGTCAGAACTCAATAGAAGCTCTTGATGAAAGGATTACGTATACGCGTGAAGACCTTTCTAATTATAATCCAATTACAGAAAAGCATGTGGATACAGGAATGACGTTAAAAGAACTTGCAGATGCTTCTGTTCGATATAGTGACAGTACGGCACATAATTTAATTCTTAAAAAATTAGGTGGTCCATCCGCATTTGAAAAAATCTTGAGAGAAACAGGAGATACGGTTACTAAATCTGAACGATTTGAACCTGAATTAAATGAAGTACATCCTGGAGAAACGCGCGATACCAGTACACCAGAAGCGATCGCTAAGACACTTCAATCATTTACATTAGGATCTGCACTTCCAACAGAGAAACGTGAATTATTAGTAGATTGGATGAAGAGAAATACGACTGGTGATAAGTTGATTCGTGCGGGCGTACCAAAAGGATGGGAAGTAGCTGATAAAACAGGCGCAGGATCTTATGGAACAAGGAATGATATTGCGATTATTTGGCCACCAAACAAAAAGCCAATTGTTCTTGCCATCCTTTCTAATCATGATAAAGAAGATGCAGAATATAATGATAAGCTTATTGCTGACGCGACTAAAGTCGTATTAGATACTTTAAAAGTTACGAATAAAAACTAA\">Copy to clipboard</span><br>\n</div>",
                "start": 3627602,
                "resistance": true
            },
            {
                "strand": -1,
                "type": "other",
                "end": 3629281,
                "locus_tag": "ctg1_3736",
                "description": "<div class=\"focus-intro\">\n <strong><span class=\"serif\">ctg1_3736</span></strong><br>\n \n <br>\n Locus tag: <span class=\"serif\">ctg1_3736</span><br>\n Protein ID: <span class=\"serif\">None</span><br>\n Gene: <span class=\"serif\">None</span><br>\n \n Location: 3,628,673 - 3,629,281,\n (total: 609 nt)<br>\n <br>\n \n</div>\n<div class=\"focus-info\">\n \n\n \n</div>\n<div class=\"focus-urls\">\n <a href=\"http://blast.ncbi.nlm.nih.gov/Blast.cgi?PAGE=Proteins&amp;PROGRAM=blastp&amp;BLAST_PROGRAMS=blastp&amp;QUERY=LHVPWSIGVTSDDRVLQNMDGFETQEVIVLEKLDGENTSLYKDAIHARSLSSGHHPSRTWVKTLQGSMGYRIPEGWRICGENVYACHSIHYTALTSYFYVFSIWNEKNECLSWDATVAWCKKLGLAHVPVLYRGPYNEKVIRSCYNGTSLFGGIQEGYVLRLTDAFHYNDFSKSVGKFVQKDHVQSNQHWMTQAVIPNKLAK&amp;LINK_LOC=protein&amp;PAGE_TYPE=BlastSearch\" target=\"_new\">NCBI BlastP on this gene</a><br>\n <a href=\"http://www.ncbi.nlm.nih.gov/projects/sviewer/?Db=gene&amp;DbFrom=protein&amp;Cmd=Link&amp;noslider=1&amp;id=CP046511.1&amp;from=3618673&amp;to=3639281\" target=\"_new\">View genomic context</a><br>\n \n \n \n \n</div>\n<div class=\"focus-clipboard\">\n AA sequence: <span class=\"clipboard-copy\" data-seq=\"LHVPWSIGVTSDDRVLQNMDGFETQEVIVLEKLDGENTSLYKDAIHARSLSSGHHPSRTWVKTLQGSMGYRIPEGWRICGENVYACHSIHYTALTSYFYVFSIWNEKNECLSWDATVAWCKKLGLAHVPVLYRGPYNEKVIRSCYNGTSLFGGIQEGYVLRLTDAFHYNDFSKSVGKFVQKDHVQSNQHWMTQAVIPNKLAK\">Copy to clipboard</span><br>\n Nucleotide sequence: <span class=\"clipboard-copy\" data-seq=\"TTGCACGTTCCTTGGTCGATAGGGGTAACAAGTGATGACCGTGTTCTACAAAATATGGACGGATTTGAAACTCAAGAAGTAATCGTACTAGAAAAGTTAGATGGTGAAAATACATCCCTTTATAAAGATGCTATTCATGCAAGGTCGTTATCAAGTGGTCATCACCCATCGAGAACATGGGTAAAAACGTTACAAGGAAGTATGGGGTATAGAATTCCAGAAGGATGGCGTATATGTGGTGAAAATGTATATGCTTGTCATAGCATTCACTACACAGCACTGACTTCCTATTTTTATGTCTTTTCAATATGGAATGAGAAAAATGAATGTTTATCGTGGGATGCAACAGTTGCATGGTGTAAAAAGTTAGGCCTTGCACACGTTCCAGTGTTATATCGTGGCCCCTATAATGAAAAGGTAATTCGTTCGTGCTACAACGGTACTTCACTCTTTGGAGGGATTCAGGAAGGGTATGTACTTAGATTAACGGATGCGTTTCACTATAATGATTTTTCAAAATCCGTAGGGAAATTTGTTCAAAAAGACCATGTGCAATCCAATCAGCACTGGATGACACAAGCGGTTATCCCCAATAAATTAGCAAAATAA\">Copy to clipboard</span><br>\n</div>",
                "start": 3628673
            },
            {
                "strand": -1,
                "type": "other",
                "end": 3629448,
                "locus_tag": "ctg1_3737",
                "description": "<div class=\"focus-intro\">\n <strong><span class=\"serif\">ctg1_3737</span></strong><br>\n \n <br>\n Locus tag: <span class=\"serif\">ctg1_3737</span><br>\n Protein ID: <span class=\"serif\">None</span><br>\n Gene: <span class=\"serif\">None</span><br>\n \n Location: 3,629,317 - 3,629,448,\n (total: 132 nt)<br>\n <br>\n \n</div>\n<div class=\"focus-info\">\n \n\n \n</div>\n<div class=\"focus-urls\">\n <a href=\"http://blast.ncbi.nlm.nih.gov/Blast.cgi?PAGE=Proteins&amp;PROGRAM=blastp&amp;BLAST_PROGRAMS=blastp&amp;QUERY=MITEFHMKMLHGGEEAAREIYHYCGDEMLTKLYFFRDADAFAK&amp;LINK_LOC=protein&amp;PAGE_TYPE=BlastSearch\" target=\"_new\">NCBI BlastP on this gene</a><br>\n <a href=\"http://www.ncbi.nlm.nih.gov/projects/sviewer/?Db=gene&amp;DbFrom=protein&amp;Cmd=Link&amp;noslider=1&amp;id=CP046511.1&amp;from=3619317&amp;to=3639448\" target=\"_new\">View genomic context</a><br>\n \n \n \n \n</div>\n<div class=\"focus-clipboard\">\n AA sequence: <span class=\"clipboard-copy\" data-seq=\"MITEFHMKMLHGGEEAAREIYHYCGDEMLTKLYFFRDADAFAK\">Copy to clipboard</span><br>\n Nucleotide sequence: <span class=\"clipboard-copy\" data-seq=\"ATGATTACAGAGTTTCATATGAAGATGTTACATGGCGGGGAAGAGGCAGCACGTGAAATCTATCATTACTGCGGTGATGAGATGCTTACGAAATTATATTTTTTCCGAGATGCAGATGCATTTGCGAAGTAA\">Copy to clipboard</span><br>\n</div>",
                "start": 3629317
            },
            {
                "strand": -1,
                "type": "other",
                "end": 3629799,
                "locus_tag": "ctg1_3738",
                "description": "<div class=\"focus-intro\">\n <strong><span class=\"serif\">ctg1_3738</span></strong><br>\n \n <br>\n Locus tag: <span class=\"serif\">ctg1_3738</span><br>\n Protein ID: <span class=\"serif\">None</span><br>\n Gene: <span class=\"serif\">None</span><br>\n \n Location: 3,629,470 - 3,629,799,\n (total: 330 nt)<br>\n <br>\n \n</div>\n<div class=\"focus-info\">\n \n\n \n</div>\n<div class=\"focus-urls\">\n <a href=\"http://blast.ncbi.nlm.nih.gov/Blast.cgi?PAGE=Proteins&amp;PROGRAM=blastp&amp;BLAST_PROGRAMS=blastp&amp;QUERY=MVKQEETHGCGVQFVMKNIPFFSDMFQYNQGNPYHSLPLCQHTYMVYAHLTENYVGEDLFLLQSAAAFHDTGKPFCRVFKKLKGYHSYYGHEYVSTHIACHFLMELGFE&amp;LINK_LOC=protein&amp;PAGE_TYPE=BlastSearch\" target=\"_new\">NCBI BlastP on this gene</a><br>\n <a href=\"http://www.ncbi.nlm.nih.gov/projects/sviewer/?Db=gene&amp;DbFrom=protein&amp;Cmd=Link&amp;noslider=1&amp;id=CP046511.1&amp;from=3619470&amp;to=3639799\" target=\"_new\">View genomic context</a><br>\n \n \n \n \n</div>\n<div class=\"focus-clipboard\">\n AA sequence: <span class=\"clipboard-copy\" data-seq=\"MVKQEETHGCGVQFVMKNIPFFSDMFQYNQGNPYHSLPLCQHTYMVYAHLTENYVGEDLFLLQSAAAFHDTGKPFCRVFKKLKGYHSYYGHEYVSTHIACHFLMELGFE\">Copy to clipboard</span><br>\n Nucleotide sequence: <span class=\"clipboard-copy\" data-seq=\"ATGGTGAAACAGGAGGAGACGCATGGGTGTGGTGTTCAATTTGTCATGAAGAACATCCCGTTCTTTTCTGATATGTTTCAATATAATCAAGGAAACCCCTATCATTCCTTACCATTATGTCAGCACACATATATGGTATACGCTCATTTAACAGAGAATTATGTAGGGGAAGATTTATTTCTTCTGCAAAGTGCTGCAGCATTCCATGATACAGGTAAACCGTTTTGCCGTGTATTTAAAAAGCTCAAAGGGTACCATTCGTATTATGGTCACGAATATGTCAGTACTCACATCGCTTGCCACTTTTTAATGGAACTTGGTTTCGAATAG\">Copy to clipboard</span><br>\n</div>",
                "start": 3629470
            },
            {
                "strand": -1,
                "type": "other",
                "end": 3631678,
                "locus_tag": "ctg1_3739",
                "description": "<div class=\"focus-intro\">\n <strong><span class=\"serif\">ctg1_3739</span></strong><br>\n \n <br>\n Locus tag: <span class=\"serif\">ctg1_3739</span><br>\n Protein ID: <span class=\"serif\">None</span><br>\n Gene: <span class=\"serif\">None</span><br>\n \n Location: 3,631,268 - 3,631,678,\n (total: 411 nt)<br>\n <br>\n \n</div>\n<div class=\"focus-info\">\n \n\n \n</div>\n<div class=\"focus-urls\">\n <a href=\"http://blast.ncbi.nlm.nih.gov/Blast.cgi?PAGE=Proteins&amp;PROGRAM=blastp&amp;BLAST_PROGRAMS=blastp&amp;QUERY=MIKKLIIGSIFLGTAIGVSKPTFASTNDSPSQFQDRGNAQVQSIPSPWQYLGQTSRELQIKTKDPKVLAFELAKEAPFYEDELVDVCSAILRENVNVVYWTSKEWARFEVGNYEFKHEMKIYRDKERQQLITSLES&amp;LINK_LOC=protein&amp;PAGE_TYPE=BlastSearch\" target=\"_new\">NCBI BlastP on this gene</a><br>\n <a href=\"http://www.ncbi.nlm.nih.gov/projects/sviewer/?Db=gene&amp;DbFrom=protein&amp;Cmd=Link&amp;noslider=1&amp;id=CP046511.1&amp;from=3621268&amp;to=3641678\" target=\"_new\">View genomic context</a><br>\n \n \n \n \n</div>\n<div class=\"focus-clipboard\">\n AA sequence: <span class=\"clipboard-copy\" data-seq=\"MIKKLIIGSIFLGTAIGVSKPTFASTNDSPSQFQDRGNAQVQSIPSPWQYLGQTSRELQIKTKDPKVLAFELAKEAPFYEDELVDVCSAILRENVNVVYWTSKEWARFEVGNYEFKHEMKIYRDKERQQLITSLES\">Copy to clipboard</span><br>\n Nucleotide sequence: <span class=\"clipboard-copy\" data-seq=\"ATGATTAAAAAACTTATTATTGGTTCTATTTTTTTAGGAACAGCAATAGGAGTAAGTAAACCTACATTTGCTTCAACAAATGATTCTCCATCACAGTTTCAAGATAGGGGAAATGCCCAAGTTCAATCAATACCATCACCATGGCAGTATTTAGGGCAAACCTCTAGGGAACTTCAAATTAAAACTAAGGATCCAAAAGTGCTTGCTTTTGAATTAGCAAAAGAGGCTCCATTTTACGAAGATGAATTAGTGGATGTGTGTTCTGCAATCTTAAGAGAAAATGTAAATGTAGTATATTGGACAAGTAAGGAATGGGCTAGATTTGAAGTAGGAAATTACGAGTTTAAACATGAAATGAAAATTTATAGAGATAAAGAACGTCAGCAATTAATTACTTCACTAGAATCATAA\">Copy to clipboard</span><br>\n</div>",
                "start": 3631268
            },
            {
                "strand": -1,
                "type": "other",
                "end": 3633999,
                "locus_tag": "ctg1_3740",
                "description": "<div class=\"focus-intro\">\n <strong><span class=\"serif\">ctg1_3740</span></strong><br>\n \n <br>\n Locus tag: <span class=\"serif\">ctg1_3740</span><br>\n Protein ID: <span class=\"serif\">None</span><br>\n Gene: <span class=\"serif\">None</span><br>\n \n Location: 3,632,038 - 3,633,999,\n (total: 1962 nt)<br>\n <br>\n \n</div>\n<div class=\"focus-info\">\n \n\n \n</div>\n<div class=\"focus-urls\">\n <a href=\"http://blast.ncbi.nlm.nih.gov/Blast.cgi?PAGE=Proteins&amp;PROGRAM=blastp&amp;BLAST_PROGRAMS=blastp&amp;QUERY=MFKVKTRGKIKEIVMVSTACTMLSMYGAPISSTEAATRSHAPSVYVTPQNTAASDIISIDWSPVQTAPYTYWAVHNWNQGGEGGGYAGFQQQSGFDQFGKRTLHFALWDPIASNQAIKAEYLSPTSEASRFGGEGTGLKVQTTYNWKDSEWYRMTLRSWQEDGHTKFGQWIKDNKLNQWKLVAIMDHPVANVAFNYGLSMFQEDWAGNGQDVREARLKNGYSRKVSDKQWNSWNNQRISGQHDTSYQYDGGATSEYLWVRAGGNTQSTIGTGKTFNINQPSQPEMGNLDFDIKNTRFEDGKLNVSWKLKEQSTPQFKGKIEIYDNEKLMGQPLKVIDNIKSYKTEVSQTMQLPQTAFAKITLTDIFDRTVEKKVEITNENSDILVGNQFAWSLKGYSDREIAKVDYNKTAEELKIKLEAGVPHSYFNSTYASIKVQNSSGSVLYNKEIMGNRQQNAETQTVPVKEGDYIEFTHIEGEVAKEKTRATLTNLENNKNETIGKSARYEVTKEGLKKVEKMPETTILDGKQFAWSLKGYSDREIAKVDYNKTAEELKIKLEAGVPHSYFNSTYASIKVQNSSGSVLYNKEIMGNRQQNAETQTVPVKEGDYIEFTHIEGEVAKEKTRATLTNLENGKQEYIGKKRIYRVTSTGLIRQ&amp;LINK_LOC=protein&amp;PAGE_TYPE=BlastSearch\" target=\"_new\">NCBI BlastP on this gene</a><br>\n <a href=\"http://www.ncbi.nlm.nih.gov/projects/sviewer/?Db=gene&amp;DbFrom=protein&amp;Cmd=Link&amp;noslider=1&amp;id=CP046511.1&amp;from=3622038&amp;to=3643999\" target=\"_new\">View genomic context</a><br>\n \n \n \n \n</div>\n<div class=\"focus-clipboard\">\n AA sequence: <span class=\"clipboard-copy\" data-seq=\"MFKVKTRGKIKEIVMVSTACTMLSMYGAPISSTEAATRSHAPSVYVTPQNTAASDIISIDWSPVQTAPYTYWAVHNWNQGGEGGGYAGFQQQSGFDQFGKRTLHFALWDPIASNQAIKAEYLSPTSEASRFGGEGTGLKVQTTYNWKDSEWYRMTLRSWQEDGHTKFGQWIKDNKLNQWKLVAIMDHPVANVAFNYGLSMFQEDWAGNGQDVREARLKNGYSRKVSDKQWNSWNNQRISGQHDTSYQYDGGATSEYLWVRAGGNTQSTIGTGKTFNINQPSQPEMGNLDFDIKNTRFEDGKLNVSWKLKEQSTPQFKGKIEIYDNEKLMGQPLKVIDNIKSYKTEVSQTMQLPQTAFAKITLTDIFDRTVEKKVEITNENSDILVGNQFAWSLKGYSDREIAKVDYNKTAEELKIKLEAGVPHSYFNSTYASIKVQNSSGSVLYNKEIMGNRQQNAETQTVPVKEGDYIEFTHIEGEVAKEKTRATLTNLENNKNETIGKSARYEVTKEGLKKVEKMPETTILDGKQFAWSLKGYSDREIAKVDYNKTAEELKIKLEAGVPHSYFNSTYASIKVQNSSGSVLYNKEIMGNRQQNAETQTVPVKEGDYIEFTHIEGEVAKEKTRATLTNLENGKQEYIGKKRIYRVTSTGLIRQ\">Copy to clipboard</span><br>\n Nucleotide sequence: <span class=\"clipboard-copy\" data-seq=\"ATGTTTAAAGTAAAAACAAGGGGAAAAATAAAAGAAATTGTTATGGTTTCAACGGCTTGTACCATGTTGTCAATGTATGGAGCACCAATTTCTAGTACAGAGGCAGCAACCCGATCTCATGCCCCATCAGTTTATGTAACACCACAGAATACTGCTGCTTCAGATATTATTAGCATAGACTGGTCACCAGTCCAAACAGCACCTTATACATATTGGGCTGTGCATAACTGGAATCAGGGAGGAGAAGGTGGTGGTTATGCGGGCTTCCAACAACAAAGTGGTTTTGATCAATTCGGTAAACGTACCCTTCACTTTGCGCTTTGGGATCCAATAGCATCAAACCAAGCAATAAAAGCTGAATATTTATCGCCGACTTCAGAAGCCAGTAGATTTGGTGGAGAAGGAACAGGTCTAAAGGTACAAACAACTTATAATTGGAAAGATAGTGAATGGTATCGAATGACTCTACGTTCTTGGCAAGAAGATGGCCATACAAAGTTTGGCCAGTGGATAAAAGATAATAAATTAAATCAATGGAAGTTAGTTGCTATTATGGATCATCCAGTTGCAAATGTGGCATTTAACTATGGTTTATCGATGTTTCAAGAGGACTGGGCTGGTAATGGACAAGATGTAAGAGAAGCACGTCTTAAAAATGGATACAGCAGAAAAGTTTCAGATAAACAATGGAATTCTTGGAATAATCAGCGTATCTCTGGGCAACATGATACGTCCTATCAATACGATGGAGGAGCAACTTCAGAATATCTATGGGTTAGGGCAGGAGGAAATACTCAATCAACTATTGGTACTGGAAAAACCTTTAATATAAATCAGCCTAGTCAACCAGAAATGGGAAATTTAGATTTTGATATTAAAAATACTCGCTTTGAAGATGGAAAATTAAATGTTTCATGGAAATTGAAAGAACAAAGTACTCCACAGTTTAAAGGGAAAATTGAAATCTATGACAATGAAAAGTTAATGGGACAACCTTTGAAAGTAATCGATAATATTAAGTCTTACAAAACTGAGGTAAGTCAAACTATGCAATTGCCTCAAACGGCTTTTGCTAAAATTACATTAACAGACATATTTGATCGAACTGTAGAGAAAAAAGTAGAAATTACAAATGAAAATTCTGATATTTTAGTAGGGAACCAATTTGCATGGTCCCTAAAAGGATATAGTGATCGAGAAATTGCAAAAGTAGATTATAATAAAACAGCAGAAGAGCTGAAAATCAAATTAGAAGCTGGTGTGCCGCATTCTTATTTCAATAGCACATATGCAAGTATTAAAGTCCAGAATTCATCTGGTAGCGTTTTGTACAATAAGGAAATTATGGGAAATAGACAACAAAATGCTGAAACACAAACAGTACCTGTAAAAGAGGGAGATTATATAGAATTTACTCATATAGAAGGGGAAGTGGCGAAGGAAAAAACACGAGCGACTTTAACTAACCTTGAGAATAATAAAAATGAGACTATTGGAAAGTCAGCAAGGTATGAGGTTACAAAAGAGGGATTAAAGAAAGTAGAAAAAATGCCAGAGACAACAATTCTAGATGGAAAACAATTTGCATGGTCCCTAAAAGGATATAGTGATCGAGAAATTGCAAAAGTAGATTATAATAAAACAGCAGAAGAGCTGAAAATCAAATTAGAAGCTGGTGTGCCGCATTCTTATTTCAATAGCACATATGCAAGTATTAAAGTCCAGAATTCATCTGGTAGCGTTTTGTACAATAAGGAAATTATGGGAAATAGACAACAAAATGCTGAAACACAAACAGTACCTGTAAAAGAGGGAGATTATATAGAATTTACTCATATAGAAGGGGAAGTGGCGAAGGAAAAAACACGAGCGACTTTAACTAACCTTGAGAATGGAAAACAGGAATATATAGGAAAGAAAAGAATATATCGGGTTACATCTACAGGTTTAATCAGACAATAG\">Copy to clipboard</span><br>\n</div>",
                "start": 3632038
            },
            {
                "strand": -1,
                "type": "other",
                "end": 3634983,
                "locus_tag": "ctg1_3741",
                "description": "<div class=\"focus-intro\">\n <strong><span class=\"serif\">ctg1_3741</span></strong><br>\n \n <br>\n Locus tag: <span class=\"serif\">ctg1_3741</span><br>\n Protein ID: <span class=\"serif\">None</span><br>\n Gene: <span class=\"serif\">None</span><br>\n \n Location: 3,634,498 - 3,634,983,\n (total: 486 nt)<br>\n <br>\n \n</div>\n<div class=\"focus-info\">\n \n\n \n</div>\n<div class=\"focus-urls\">\n <a href=\"http://blast.ncbi.nlm.nih.gov/Blast.cgi?PAGE=Proteins&amp;PROGRAM=blastp&amp;BLAST_PROGRAMS=blastp&amp;QUERY=MYEIIMIESICIKSKGDESMLKRMIIGVSSLLVGATVGLATDVSAAPAPPLTSLNVVKVESQLGGVEFIGPNNLSTAKDHGGSYLYIYTNEMGYGRNPIAQMSGQKLKKVDSKMIDINGDRTVDGWEYKWDASGQQNGQFKYQNTSTNAPWNTLSTSLNIK&amp;LINK_LOC=protein&amp;PAGE_TYPE=BlastSearch\" target=\"_new\">NCBI BlastP on this gene</a><br>\n <a href=\"http://www.ncbi.nlm.nih.gov/projects/sviewer/?Db=gene&amp;DbFrom=protein&amp;Cmd=Link&amp;noslider=1&amp;id=CP046511.1&amp;from=3624498&amp;to=3644983\" target=\"_new\">View genomic context</a><br>\n \n \n \n \n</div>\n<div class=\"focus-clipboard\">\n AA sequence: <span class=\"clipboard-copy\" data-seq=\"MYEIIMIESICIKSKGDESMLKRMIIGVSSLLVGATVGLATDVSAAPAPPLTSLNVVKVESQLGGVEFIGPNNLSTAKDHGGSYLYIYTNEMGYGRNPIAQMSGQKLKKVDSKMIDINGDRTVDGWEYKWDASGQQNGQFKYQNTSTNAPWNTLSTSLNIK\">Copy to clipboard</span><br>\n Nucleotide sequence: <span class=\"clipboard-copy\" data-seq=\"ATGTATGAAATTATTATGATAGAATCAATTTGTATTAAATCGAAAGGGGATGAGAGTATGCTAAAAAGAATGATTATAGGAGTTTCATCATTATTAGTGGGAGCAACAGTTGGCTTAGCGACTGATGTATCCGCAGCACCTGCACCACCATTAACATCATTAAATGTGGTAAAAGTTGAATCTCAATTAGGCGGGGTTGAATTTATTGGTCCTAATAATTTAAGTACAGCTAAAGATCACGGAGGGAGCTATTTATACATTTATACAAATGAAATGGGATATGGTAGAAATCCAATTGCTCAAATGAGTGGTCAAAAACTAAAAAAAGTAGATTCTAAGATGATTGATATAAATGGGGATAGAACAGTGGATGGATGGGAATATAAATGGGATGCTTCAGGACAGCAAAATGGGCAATTTAAATATCAAAATACATCTACAAATGCACCTTGGAATACATTATCTACGTCATTAAATATTAAATAA\">Copy to clipboard</span><br>\n</div>",
                "start": 3634498
            },
            {
                "strand": -1,
                "type": "biosynthetic-additional",
                "end": 3636007,
                "locus_tag": "ctg1_3742",
                "description": "<div class=\"focus-intro\">\n <strong><span class=\"serif\">ctg1_3742</span></strong><br>\n \n <br>\n Locus tag: <span class=\"serif\">ctg1_3742</span><br>\n Protein ID: <span class=\"serif\">None</span><br>\n Gene: <span class=\"serif\">None</span><br>\n \n Location: 3,635,243 - 3,636,007,\n (total: 765 nt)<br>\n <br>\n \n  biosynthetic-additional (rule-based-clusters) adh_short<br>\n \n  biosynthetic-additional (smcogs) SMCOG1001:short-chain dehydrogenase/reductase SDR (Score: 231.4; E-value: 1.9e-70)<br>\n \n</div>\n<div class=\"focus-info\">\n \n\n \n</div>\n<div class=\"focus-urls\">\n <a href=\"http://blast.ncbi.nlm.nih.gov/Blast.cgi?PAGE=Proteins&amp;PROGRAM=blastp&amp;BLAST_PROGRAMS=blastp&amp;QUERY=MNKLKGKIALVTGASRGIGRSIALHLAHAGALVVVHYSKRKEEAESVVDKIKQDGGSAFAIRADLSTFNGINNLYSMMDQSLQKYIGNTTFDILVNNAGIGQVLTLEESTEESFDEVMNINVKAPFFIIQKALPRLKDGGRIINISSFVTRVASPSVFAYSISKGAINTLTHTLAQQLGVRGITVNAILPGIINTEMNAETLGNQDGQKYAAGLSTFNRWGEPNDIADIVGFLSSSDSRWITGELIDASGGSCL&amp;LINK_LOC=protein&amp;PAGE_TYPE=BlastSearch\" target=\"_new\">NCBI BlastP on this gene</a><br>\n <a href=\"http://www.ncbi.nlm.nih.gov/projects/sviewer/?Db=gene&amp;DbFrom=protein&amp;Cmd=Link&amp;noslider=1&amp;id=CP046511.1&amp;from=3625243&amp;to=3646007\" target=\"_new\">View genomic context</a><br>\n \n  <a href=\"knownclusterblast/region10/ctg1_3742_mibig_hits.html\" target=\"_new\">MiBIG Hits</a><br>\n \n \n \n \n</div>\n<div class=\"focus-clipboard\">\n AA sequence: <span class=\"clipboard-copy\" data-seq=\"MNKLKGKIALVTGASRGIGRSIALHLAHAGALVVVHYSKRKEEAESVVDKIKQDGGSAFAIRADLSTFNGINNLYSMMDQSLQKYIGNTTFDILVNNAGIGQVLTLEESTEESFDEVMNINVKAPFFIIQKALPRLKDGGRIINISSFVTRVASPSVFAYSISKGAINTLTHTLAQQLGVRGITVNAILPGIINTEMNAETLGNQDGQKYAAGLSTFNRWGEPNDIADIVGFLSSSDSRWITGELIDASGGSCL\">Copy to clipboard</span><br>\n Nucleotide sequence: <span class=\"clipboard-copy\" data-seq=\"ATGAATAAATTGAAGGGGAAAATTGCATTAGTAACAGGGGCTAGTAGAGGAATAGGCCGAAGTATTGCATTACATTTGGCACATGCTGGTGCGTTAGTCGTTGTTCACTATAGTAAAAGAAAAGAAGAAGCAGAAAGTGTAGTGGATAAAATTAAACAAGATGGCGGTTCCGCATTTGCGATTCGTGCAGACTTAAGTACTTTTAATGGCATTAATAACTTGTATTCAATGATGGATCAATCTCTTCAAAAATATATAGGTAATACTACATTTGATATCCTTGTAAACAACGCTGGAATTGGGCAGGTTTTAACATTAGAGGAATCTACAGAGGAGTCTTTTGATGAGGTTATGAATATTAATGTGAAAGCTCCATTTTTCATTATTCAGAAGGCTTTGCCACGTTTAAAAGATGGGGGAAGGATTATAAATATTTCGTCTTTTGTCACAAGGGTAGCCTCCCCAAGTGTTTTTGCCTACAGTATATCTAAGGGGGCAATAAATACACTCACTCATACTTTAGCTCAACAACTTGGTGTTCGTGGTATTACAGTAAATGCAATTCTCCCAGGCATAATTAACACAGAAATGAATGCTGAGACATTGGGCAACCAAGATGGACAAAAATATGCTGCAGGTTTATCGACCTTTAATAGGTGGGGGGAACCTAATGATATAGCTGATATTGTAGGTTTTCTTTCATCATCAGACAGTCGTTGGATAACTGGTGAGTTAATTGATGCAAGTGGTGGATCTTGCTTATAA\">Copy to clipboard</span><br>\n</div>",
                "start": 3635243
            },
            {
                "strand": -1,
                "type": "biosynthetic-additional",
                "end": 3636963,
                "locus_tag": "ctg1_3743",
                "description": "<div class=\"focus-intro\">\n <strong><span class=\"serif\">ctg1_3743</span></strong><br>\n \n <br>\n Locus tag: <span class=\"serif\">ctg1_3743</span><br>\n Protein ID: <span class=\"serif\">None</span><br>\n Gene: <span class=\"serif\">None</span><br>\n \n Location: 3,636,394 - 3,636,963,\n (total: 570 nt)<br>\n <br>\n \n  biosynthetic-additional (smcogs) SMCOG1004:thioesterase (Score: 193.5; E-value: 4.9e-59)<br>\n \n</div>\n<div class=\"focus-info\">\n \n\n \n  <br>\n  <span class=\"bold\"> Gene Ontology terms for PFAM domains:</span><br>\n  \n   PF00975.19: <a class='external-link' href='http://amigo.geneontology.org/amigo/term/GO:0009058' target='_blank'>GO:0009058</a>: biosynthetic process<br>\n  \n   PF00975.19: <a class='external-link' href='http://amigo.geneontology.org/amigo/term/GO:0016788' target='_blank'>GO:0016788</a>: hydrolase activity, acting on ester bonds<br>\n  \n  <br>\n \n</div>\n<div class=\"focus-urls\">\n <a href=\"http://blast.ncbi.nlm.nih.gov/Blast.cgi?PAGE=Proteins&amp;PROGRAM=blastp&amp;BLAST_PROGRAMS=blastp&amp;QUERY=MEEAVNDAYTSIVKQIDASPYILFGHSMGSLIAYEVARKIQGSNNELPEFLVLSGRNHPNSKIKNIRYNLPNEQFKREVIAMGGTPSGVLQSEELMEIFLPILRADFKIVETYIHENNIQPCDIDFLIFNGKNDEFTTYDQVIKWKQYTSKTCTFHSFEGSHFFLNENIEEIAKSIIGKLNSKRLSTSF&amp;LINK_LOC=protein&amp;PAGE_TYPE=BlastSearch\" target=\"_new\">NCBI BlastP on this gene</a><br>\n <a href=\"http://www.ncbi.nlm.nih.gov/projects/sviewer/?Db=gene&amp;DbFrom=protein&amp;Cmd=Link&amp;noslider=1&amp;id=CP046511.1&amp;from=3626394&amp;to=3646963\" target=\"_new\">View genomic context</a><br>\n \n  <a href=\"knownclusterblast/region10/ctg1_3743_mibig_hits.html\" target=\"_new\">MiBIG Hits</a><br>\n \n \n \n \n</div>\n<div class=\"focus-clipboard\">\n AA sequence: <span class=\"clipboard-copy\" data-seq=\"MEEAVNDAYTSIVKQIDASPYILFGHSMGSLIAYEVARKIQGSNNELPEFLVLSGRNHPNSKIKNIRYNLPNEQFKREVIAMGGTPSGVLQSEELMEIFLPILRADFKIVETYIHENNIQPCDIDFLIFNGKNDEFTTYDQVIKWKQYTSKTCTFHSFEGSHFFLNENIEEIAKSIIGKLNSKRLSTSF\">Copy to clipboard</span><br>\n Nucleotide sequence: <span class=\"clipboard-copy\" data-seq=\"ATGGAAGAGGCCGTAAATGATGCCTACACTAGTATAGTTAAGCAAATAGACGCTTCACCGTACATTCTATTCGGGCATAGCATGGGGAGTTTGATTGCTTATGAAGTAGCTAGAAAAATACAGGGTTCTAATAACGAATTACCCGAATTTCTTGTTTTATCCGGTAGAAACCATCCAAATAGTAAAATAAAAAATATCCGATATAATCTTCCTAATGAACAATTTAAAAGAGAAGTTATTGCAATGGGAGGTACACCATCTGGGGTACTTCAATCAGAAGAATTAATGGAGATTTTTCTCCCTATTTTAAGAGCAGATTTTAAGATTGTCGAGACATATATTCATGAAAATAATATACAACCATGTGATATTGATTTTCTTATATTTAATGGGAAAAATGATGAATTTACTACATATGATCAAGTAATAAAATGGAAGCAATATACAAGTAAAACGTGTACTTTTCATTCTTTTGAAGGTAGTCATTTCTTTCTAAATGAAAATATTGAAGAAATAGCAAAGAGTATTATAGGAAAATTAAATTCTAAAAGATTATCAACTAGTTTTTAG\">Copy to clipboard</span><br>\n</div>",
                "start": 3636394
            },
            {
                "strand": -1,
                "type": "biosynthetic-additional",
                "end": 3637806,
                "locus_tag": "ctg1_3744",
                "description": "<div class=\"focus-intro\">\n <strong><span class=\"serif\">ctg1_3744</span></strong><br>\n \n <br>\n Locus tag: <span class=\"serif\">ctg1_3744</span><br>\n Protein ID: <span class=\"serif\">None</span><br>\n Gene: <span class=\"serif\">None</span><br>\n \n Location: 3,637,102 - 3,637,806,\n (total: 705 nt)<br>\n <br>\n \n  biosynthetic-additional (smcogs) SMCOG1012:4&#39;-phosphopantetheinyl transferase (Score: 199.2; E-value: 9.2e-61)<br>\n \n</div>\n<div class=\"focus-info\">\n \n\n \n  <br>\n  <span class=\"bold\"> Gene Ontology terms for PFAM domains:</span><br>\n  \n   PF01648.19: <a class='external-link' href='http://amigo.geneontology.org/amigo/term/GO:0000287' target='_blank'>GO:0000287</a>: magnesium ion binding<br>\n  \n   PF01648.19: <a class='external-link' href='http://amigo.geneontology.org/amigo/term/GO:0008897' target='_blank'>GO:0008897</a>: holo-[acyl-carrier-protein] synthase activity<br>\n  \n  <br>\n \n</div>\n<div class=\"focus-urls\">\n <a href=\"http://blast.ncbi.nlm.nih.gov/Blast.cgi?PAGE=Proteins&amp;PROGRAM=blastp&amp;BLAST_PROGRAMS=blastp&amp;QUERY=VKIPKNIESHLFKQLSNLVSNEKKERMKRLLNSCDINRTLIGDLLIRSLICQKYKINNKEIRFIYNKYGKPFVEKISDFHFNVSHSGEWVVCTTANFNVGIDIEKVSEIEAFKLAKEFFSAEEFYDISNMNSNEKINYFYDLWTLKESYIKTIGKGLYTPLNSFSIKKESRTSISYKNIPKNFYFKQYNIDPNYKLSACATRDEFPQEIIIKDIYTICQTIYKFESKEKINAED&amp;LINK_LOC=protein&amp;PAGE_TYPE=BlastSearch\" target=\"_new\">NCBI BlastP on this gene</a><br>\n <a href=\"http://www.ncbi.nlm.nih.gov/projects/sviewer/?Db=gene&amp;DbFrom=protein&amp;Cmd=Link&amp;noslider=1&amp;id=CP046511.1&amp;from=3627102&amp;to=3647806\" target=\"_new\">View genomic context</a><br>\n \n  <a href=\"knownclusterblast/region10/ctg1_3744_mibig_hits.html\" target=\"_new\">MiBIG Hits</a><br>\n \n \n \n \n</div>\n<div class=\"focus-clipboard\">\n AA sequence: <span class=\"clipboard-copy\" data-seq=\"VKIPKNIESHLFKQLSNLVSNEKKERMKRLLNSCDINRTLIGDLLIRSLICQKYKINNKEIRFIYNKYGKPFVEKISDFHFNVSHSGEWVVCTTANFNVGIDIEKVSEIEAFKLAKEFFSAEEFYDISNMNSNEKINYFYDLWTLKESYIKTIGKGLYTPLNSFSIKKESRTSISYKNIPKNFYFKQYNIDPNYKLSACATRDEFPQEIIIKDIYTICQTIYKFESKEKINAED\">Copy to clipboard</span><br>\n Nucleotide sequence: <span class=\"clipboard-copy\" data-seq=\"GTGAAAATACCAAAGAATATTGAAAGTCATTTGTTTAAGCAACTTAGTAACTTAGTTTCAAATGAGAAGAAAGAACGAATGAAGCGTTTATTAAATTCATGCGACATTAATAGAACTCTAATAGGAGATTTACTAATCCGATCTCTAATCTGCCAAAAGTATAAAATTAATAATAAAGAAATTAGATTTATATATAATAAGTATGGAAAACCTTTTGTTGAAAAAATTTCTGACTTTCATTTTAATGTGTCTCATTCAGGAGAATGGGTGGTTTGTACTACTGCTAATTTTAACGTGGGTATTGATATAGAAAAAGTTTCAGAAATAGAGGCTTTTAAATTAGCAAAAGAATTTTTTTCAGCGGAAGAATTTTATGATATATCTAATATGAATTCTAATGAAAAAATTAATTATTTTTATGATTTATGGACATTAAAAGAAAGCTATATAAAAACGATTGGAAAAGGGCTTTATACCCCATTAAATTCATTCTCTATAAAAAAAGAATCACGAACTTCAATTTCATACAAGAATATACCTAAAAACTTTTACTTTAAACAATATAACATTGATCCAAATTATAAGTTATCTGCTTGTGCAACAAGAGATGAATTTCCGCAAGAGATAATAATTAAAGACATTTATACAATTTGCCAAACTATATACAAATTTGAAAGTAAGGAGAAAATCAATGCAGAAGACTAA\">Copy to clipboard</span><br>\n</div>",
                "start": 3637102
            },
            {
                "strand": -1,
                "type": "biosynthetic",
                "end": 3644354,
                "locus_tag": "ctg1_3745",
                "description": "<div class=\"focus-intro\">\n <strong><span class=\"serif\">ctg1_3745</span></strong><br>\n \n <br>\n Locus tag: <span class=\"serif\">ctg1_3745</span><br>\n Protein ID: <span class=\"serif\">None</span><br>\n Gene: <span class=\"serif\">None</span><br>\n \n Location: 3,638,169 - 3,644,354,\n (total: 6186 nt)<br>\n <br>\n \n  biosynthetic (rule-based-clusters) NRPS: Condensation<br>\n \n  biosynthetic (rule-based-clusters) NRPS: AMP-binding<br>\n \n  biosynthetic-additional (rule-based-clusters) PP-binding<br>\n \n  biosynthetic-additional (smcogs) SMCOG1127:condensation domain-containing protein (Score: 368.3; E-value: 1.1e-111)<br>\n \n</div>\n<div class=\"focus-info\">\n \n  Active site details: <div class=\"collapser collapser-target-ctg1_3745 collapser-level-none\"> </div><div class=\"collapser-content\">\n  <dl>\n  \n   <dt><strong>Thioesterase</strong> (1809..2033)</dt>\n   <dd>\n   \n    active site serine present: True<br>\n   \n   </dd>\n  \n  </dl>\n  </div><br>\n \n\n \n  <br>\n  <span class=\"bold\"> Gene Ontology terms for PFAM domains:</span><br>\n  \n   PF00501.27: <a class='external-link' href='http://amigo.geneontology.org/amigo/term/GO:0003824' target='_blank'>GO:0003824</a>: catalytic activity<br>\n  \n   PF00501.27: <a class='external-link' href='http://amigo.geneontology.org/amigo/term/GO:0008152' target='_blank'>GO:0008152</a>: metabolic process<br>\n  \n   PF00975.19: <a class='external-link' href='http://amigo.geneontology.org/amigo/term/GO:0009058' target='_blank'>GO:0009058</a>: biosynthetic process<br>\n  \n   PF00975.19: <a class='external-link' href='http://amigo.geneontology.org/amigo/term/GO:0016788' target='_blank'>GO:0016788</a>: hydrolase activity, acting on ester bonds<br>\n  \n  <br>\n \n</div>\n<div class=\"focus-urls\">\n <a href=\"http://blast.ncbi.nlm.nih.gov/Blast.cgi?PAGE=Proteins&amp;PROGRAM=blastp&amp;BLAST_PROGRAMS=blastp&amp;QUERY=MLSYQKDSKRVTIGRPLPNVQTYVLDRNRLPVPVGVMGELYIGGAGLARGYLNRPELTSERFISHPFKEGERLYRTGDLVRYLPDGNIDYLGRMDNQVKIRGFRIELGEIESTLQEHDLVKEVVVIVRENQSGDKRLVAYVVGEGSLEEWREYLKTKLPIHMIPSYFVEMKELPLTINGKVDRKSLPIPDYQGTQEGYAAPRNEREHKLSIIWERVLGSKRIGIYDNFFEIGGDSILSIQIVSRAKQAGLQLTPKQLFEHQTIAELAQVVKEEQGVQAEQGIITGETILTPIQQRFFAQNHPNPHHWNQSMFFRTKEKLDIGSLEKAARSLLLHHDALRLRYERLPNGTWEQWNEGIKEQLMLTVISLDEVPEADWHEVIQKEINVAQERLNLHDGPLMRMVYFDEDEKTGRLFWTIHHLAVDGVSWRILLEDLQTAYTQAVQGQKIQLPMKSTSFKEWSEKLQHYAETGISKEVLHYWEQQAEQDVVILPVDGTISNPVSAVTEEITVVLNENETRMLLQETLSTHRVQINEVLLAALVQATAACTGRPILSVDLEGHGREEIIEDVDLSRTVGWFTSIYPVHLNITNANTPIAALKAVKEQVRKIPNKGVDYGVLRYMNATMCEQLSFQYTPSISFNYLGQFDQLFSSDAMFIPENEFKRLDHAAGSKRSHVIDVIGVVTDGKLQFTWVYNVGQFAKSTIQSIAQNMLYQLSTLIQFSDRESALTISDFAMANLSQEGLTNVLNKMHRGKNNQITDLYPLSPLQEGMIFHTLHDQGDEYVAPYIVQLSFMIRGKMNIPTFEQAWKSVIQRHEIFRTAFVWDEIEEPVQVVYENIPFKVNKEDWRTMTSEEIEEKRKVFLELDRKQAFQFDEAPLMRVTVIQEGEEEYRIVWTHHHILLDGWSLPLVFNELLTVYQKRMNGEAVKLPKSSPYKKYIQWLREQDKEQAEQFWREKLKGFTAPTLLGLESKEEEKGYTEKVTYLSEEQTQALQGWAKRNKLTLSTVIQGAWAYLMSRYSGENDIVFGVTSSGRSTEIIDVENIVGPFITTSPTRIQLMDDIKLIDWLQKIQEEEIERRQYEYASLTEIQGWSEVPRGIPLFNSLYVFENYPVKEESSENLEIGELEGVEQTHYPLGLAVVPGIQLSLKLMYDRSKFNRVTIERMLGHLHQVLMQMLKNIDQNLSELVYITEAEQRKLLEEWNNNTISYPRQNVIHQLFEEQVNRTPDALAVVDEKQQLTYRELNERANQLAHHLQKCGIGTESLVGLCFERSVEMVVGLMGIWKAGAAYVPLDPSNPESRLQYILEDTGIKVLVTNKVLLGWIPKDIKTVCLDRDQAMLSQESKLSPICEVTGENLAYVIYTSGSTGNPKGALVQHHSVINLSYGLQKEVFSHEIPNNMRVGLNASIAFDVSIQQLQMLLYGSSLYIIPSEVRTNPEQFVSYIRENKLEMFDMTPSLLQLLIDGGLLEISADVHVPSKILVGGEAIMPSLWEQLVETEKIDFYNVYGPTECTVDATCYHIKKDSKRVTIGRPLPNVQTYVLDKNLLPVPVGVTGELYIGGAGIARGYLNRPELTAERFIRHPFNEEERLYRTGDLVRYLPDGNLDYLRRIDNQVKIRGFRIELEEIEANLERHPLVKEAVVLVTEDKLGEQRLVAYVVGDGSMHDWREYLKTQVPNYMVPAHFIKVDEIPLTTNGKVDRKALNNLTILRENNFSTPIIPRDEIEYQLIKIWQDVLQIEDVYVNDDFFNRGGHSLLVIKLVSKIREKFGKEIKVSTLIKNPTVEGIACLIRDKHDMTKSVAALVPLQESEKRPFFCVHPFMGNVFCYIQLARLLKSRCSFYGLQNPLIEKKEIDELTLPEVIQLYMEEIKRVQPEGPYRLGGWSLGGTIAYEIATVLKNQGEEVELLVLMDTKVPSKQDHKTSEDMLSYIYEHFIPRDLTEQEGDLVHKQDMLVEQLIMEGVLTPDADLINLKQVINAHRKCLNIMAEHDLIPYSGEVLYFSAEEGKELFTDWGPLLKGRVNRYSVPGSHEEIVDSPAVEKIAMYLLNEFEGIKEKSILLTEK&amp;LINK_LOC=protein&amp;PAGE_TYPE=BlastSearch\" target=\"_new\">NCBI BlastP on this gene</a><br>\n <a href=\"http://www.ncbi.nlm.nih.gov/projects/sviewer/?Db=gene&amp;DbFrom=protein&amp;Cmd=Link&amp;noslider=1&amp;id=CP046511.1&amp;from=3628169&amp;to=3654354\" target=\"_new\">View genomic context</a><br>\n \n  <a href=\"knownclusterblast/region10/ctg1_3745_mibig_hits.html\" target=\"_new\">MiBIG Hits</a><br>\n \n \n \n \n</div>\n<div class=\"focus-clipboard\">\n AA sequence: <span class=\"clipboard-copy\" data-seq=\"MLSYQKDSKRVTIGRPLPNVQTYVLDRNRLPVPVGVMGELYIGGAGLARGYLNRPELTSERFISHPFKEGERLYRTGDLVRYLPDGNIDYLGRMDNQVKIRGFRIELGEIESTLQEHDLVKEVVVIVRENQSGDKRLVAYVVGEGSLEEWREYLKTKLPIHMIPSYFVEMKELPLTINGKVDRKSLPIPDYQGTQEGYAAPRNEREHKLSIIWERVLGSKRIGIYDNFFEIGGDSILSIQIVSRAKQAGLQLTPKQLFEHQTIAELAQVVKEEQGVQAEQGIITGETILTPIQQRFFAQNHPNPHHWNQSMFFRTKEKLDIGSLEKAARSLLLHHDALRLRYERLPNGTWEQWNEGIKEQLMLTVISLDEVPEADWHEVIQKEINVAQERLNLHDGPLMRMVYFDEDEKTGRLFWTIHHLAVDGVSWRILLEDLQTAYTQAVQGQKIQLPMKSTSFKEWSEKLQHYAETGISKEVLHYWEQQAEQDVVILPVDGTISNPVSAVTEEITVVLNENETRMLLQETLSTHRVQINEVLLAALVQATAACTGRPILSVDLEGHGREEIIEDVDLSRTVGWFTSIYPVHLNITNANTPIAALKAVKEQVRKIPNKGVDYGVLRYMNATMCEQLSFQYTPSISFNYLGQFDQLFSSDAMFIPENEFKRLDHAAGSKRSHVIDVIGVVTDGKLQFTWVYNVGQFAKSTIQSIAQNMLYQLSTLIQFSDRESALTISDFAMANLSQEGLTNVLNKMHRGKNNQITDLYPLSPLQEGMIFHTLHDQGDEYVAPYIVQLSFMIRGKMNIPTFEQAWKSVIQRHEIFRTAFVWDEIEEPVQVVYENIPFKVNKEDWRTMTSEEIEEKRKVFLELDRKQAFQFDEAPLMRVTVIQEGEEEYRIVWTHHHILLDGWSLPLVFNELLTVYQKRMNGEAVKLPKSSPYKKYIQWLREQDKEQAEQFWREKLKGFTAPTLLGLESKEEEKGYTEKVTYLSEEQTQALQGWAKRNKLTLSTVIQGAWAYLMSRYSGENDIVFGVTSSGRSTEIIDVENIVGPFITTSPTRIQLMDDIKLIDWLQKIQEEEIERRQYEYASLTEIQGWSEVPRGIPLFNSLYVFENYPVKEESSENLEIGELEGVEQTHYPLGLAVVPGIQLSLKLMYDRSKFNRVTIERMLGHLHQVLMQMLKNIDQNLSELVYITEAEQRKLLEEWNNNTISYPRQNVIHQLFEEQVNRTPDALAVVDEKQQLTYRELNERANQLAHHLQKCGIGTESLVGLCFERSVEMVVGLMGIWKAGAAYVPLDPSNPESRLQYILEDTGIKVLVTNKVLLGWIPKDIKTVCLDRDQAMLSQESKLSPICEVTGENLAYVIYTSGSTGNPKGALVQHHSVINLSYGLQKEVFSHEIPNNMRVGLNASIAFDVSIQQLQMLLYGSSLYIIPSEVRTNPEQFVSYIRENKLEMFDMTPSLLQLLIDGGLLEISADVHVPSKILVGGEAIMPSLWEQLVETEKIDFYNVYGPTECTVDATCYHIKKDSKRVTIGRPLPNVQTYVLDKNLLPVPVGVTGELYIGGAGIARGYLNRPELTAERFIRHPFNEEERLYRTGDLVRYLPDGNLDYLRRIDNQVKIRGFRIELEEIEANLERHPLVKEAVVLVTEDKLGEQRLVAYVVGDGSMHDWREYLKTQVPNYMVPAHFIKVDEIPLTTNGKVDRKALNNLTILRENNFSTPIIPRDEIEYQLIKIWQDVLQIEDVYVNDDFFNRGGHSLLVIKLVSKIREKFGKEIKVSTLIKNPTVEGIACLIRDKHDMTKSVAALVPLQESEKRPFFCVHPFMGNVFCYIQLARLLKSRCSFYGLQNPLIEKKEIDELTLPEVIQLYMEEIKRVQPEGPYRLGGWSLGGTIAYEIATVLKNQGEEVELLVLMDTKVPSKQDHKTSEDMLSYIYEHFIPRDLTEQEGDLVHKQDMLVEQLIMEGVLTPDADLINLKQVINAHRKCLNIMAEHDLIPYSGEVLYFSAEEGKELFTDWGPLLKGRVNRYSVPGSHEEIVDSPAVEKIAMYLLNEFEGIKEKSILLTEK\">Copy to clipboard</span><br>\n Nucleotide sequence: <span class=\"clipboard-copy\" data-seq=\"ATGCTATCATATCAAAAAGATAGTAAGAGAGTAACAATTGGGCGTCCATTGCCTAACGTCCAAACTTATGTATTAGATAGAAATAGGTTACCAGTTCCAGTTGGTGTGATGGGGGAACTTTATATCGGAGGAGCAGGTCTAGCAAGGGGGTACTTGAATCGTCCAGAGTTAACATCCGAACGATTTATTTCTCATCCATTCAAAGAAGGCGAGAGGTTATATAGAACAGGCGATCTTGTGAGATATCTTCCAGATGGTAATATAGACTACTTAGGAAGAATGGATAATCAAGTGAAGATTAGAGGATTTCGAATCGAACTTGGGGAGATTGAGTCGACTTTACAAGAGCATGACTTGGTAAAAGAGGTAGTTGTAATAGTTAGGGAAAATCAGTCGGGAGATAAGAGATTAGTAGCTTATGTAGTGGGCGAAGGTAGTTTAGAAGAATGGCGAGAGTATCTTAAAACAAAACTGCCAATCCATATGATACCTTCCTACTTTGTCGAAATGAAAGAATTACCGCTAACCATAAATGGAAAGGTTGATCGGAAATCGTTACCTATACCAGATTATCAAGGAACACAAGAAGGCTACGCGGCCCCAAGAAATGAACGTGAACATAAGCTTTCTATCATTTGGGAACGTGTGCTAGGTTCAAAACGTATTGGTATTTATGATAACTTTTTTGAAATTGGTGGAGATTCAATTCTTAGCATTCAGATTGTCTCTCGTGCAAAGCAAGCTGGTTTACAGTTGACACCAAAACAACTATTTGAACACCAAACGATTGCTGAGTTGGCGCAAGTAGTCAAAGAAGAACAAGGTGTACAAGCTGAACAAGGAATTATAACTGGAGAGACGATACTTACACCTATTCAGCAAAGGTTTTTTGCACAAAATCATCCTAATCCACATCATTGGAATCAATCCATGTTCTTTAGAACGAAAGAAAAATTGGACATAGGATCACTGGAAAAGGCAGCGCGTAGCCTTCTACTTCATCATGATGCCCTGCGTTTAAGATATGAACGTTTACCTAATGGGACTTGGGAACAGTGGAATGAAGGAATTAAAGAACAATTGATGCTGACTGTCATTTCATTAGACGAAGTGCCGGAAGCGGATTGGCATGAAGTTATTCAAAAAGAGATTAATGTTGCACAAGAAAGATTGAATTTACATGATGGTCCTTTAATGAGAATGGTGTATTTTGATGAAGATGAGAAGACTGGCCGATTATTTTGGACAATTCATCACTTAGCCGTGGATGGTGTTTCTTGGCGAATTTTATTGGAAGATTTGCAAACAGCGTATACGCAAGCAGTCCAAGGACAAAAAATTCAATTACCTATGAAGAGTACATCTTTTAAAGAATGGTCGGAGAAATTACAACATTACGCTGAAACTGGAATATCAAAAGAAGTGCTACATTACTGGGAGCAGCAGGCTGAACAAGACGTAGTTATACTGCCAGTAGATGGTACTATAAGTAATCCAGTAAGCGCAGTAACTGAGGAAATTACTGTGGTGTTAAACGAGAATGAGACCCGTATGTTATTGCAAGAGACTTTAAGCACTCACCGTGTCCAAATCAATGAAGTATTATTAGCAGCATTGGTACAAGCTACAGCAGCATGTACGGGGCGGCCGATATTAAGCGTAGATTTAGAGGGACATGGTCGAGAAGAGATTATTGAAGATGTTGATTTATCGAGAACCGTGGGATGGTTTACAAGTATTTACCCAGTTCATTTAAATATTACTAATGCTAATACGCCAATTGCAGCATTAAAAGCAGTTAAAGAACAAGTTCGCAAAATTCCTAATAAGGGTGTTGATTATGGGGTGTTGCGTTACATGAACGCAACAATGTGTGAGCAATTAAGCTTCCAATATACACCGTCTATTAGTTTTAACTATCTTGGACAATTTGACCAATTGTTTTCTAGCGATGCAATGTTTATTCCAGAGAACGAATTTAAGCGTTTAGATCATGCTGCCGGTTCCAAGCGATCGCATGTAATTGATGTAATTGGGGTTGTAACGGATGGAAAACTTCAATTCACTTGGGTATACAATGTTGGACAATTTGCCAAATCAACGATTCAAAGTATTGCACAGAATATGCTATATCAACTGAGTACATTGATCCAATTTTCAGATAGAGAATCTGCACTGACCATTTCGGATTTTGCAATGGCTAATCTTAGCCAAGAAGGTTTGACAAATGTACTAAACAAAATGCATCGCGGAAAGAACAATCAGATTACTGATTTATATCCACTATCACCTTTGCAAGAAGGTATGATTTTCCACACATTGCATGACCAAGGGGATGAATATGTTGCACCGTATATAGTGCAATTGAGTTTTATGATTCGAGGGAAAATGAATATTCCTACATTTGAGCAGGCGTGGAAATCTGTAATTCAGCGGCATGAAATTTTTCGTACAGCATTTGTATGGGACGAAATTGAAGAACCTGTACAAGTGGTGTATGAAAATATCCCATTTAAAGTGAACAAAGAAGACTGGCGTACAATGACGAGTGAAGAGATAGAGGAAAAAAGAAAAGTCTTTTTGGAATTAGATCGAAAACAAGCCTTCCAATTTGATGAAGCACCATTGATGCGGGTAACAGTCATTCAAGAAGGTGAGGAAGAATATCGGATTGTTTGGACCCATCACCATATTTTACTGGATGGATGGAGTTTACCATTAGTATTTAATGAATTACTTACAGTCTATCAAAAGAGAATGAATGGAGAAGCTGTGAAGTTACCTAAGTCCTCACCATATAAGAAATATATCCAATGGCTCAGAGAACAAGATAAGGAGCAGGCGGAACAATTCTGGAGAGAGAAGCTAAAAGGTTTTACTGCACCAACTTTACTGGGCTTAGAAAGTAAAGAGGAAGAAAAAGGTTACACAGAGAAGGTTACGTATTTATCAGAAGAGCAGACTCAAGCGTTACAAGGATGGGCGAAACGCAATAAACTTACTTTGAGTACAGTAATTCAAGGTGCATGGGCATATCTCATGAGCCGATATAGTGGAGAAAATGACATTGTTTTTGGTGTAACAAGCTCAGGGCGTTCTACGGAGATTATTGATGTTGAAAACATCGTAGGTCCTTTCATTACAACGTCACCGACGCGAATTCAATTGATGGATGATATAAAATTAATAGATTGGTTGCAGAAGATACAAGAGGAAGAGATAGAAAGAAGACAATATGAGTATGCTTCTTTGACAGAGATTCAGGGGTGGAGTGAAGTTCCTAGAGGAATACCGCTGTTCAATAGTTTATATGTGTTTGAAAATTATCCAGTGAAAGAGGAGTCTTCAGAAAATCTGGAAATTGGTGAATTGGAAGGGGTAGAACAAACCCACTACCCATTAGGGTTAGCTGTAGTTCCAGGAATCCAGTTATCGTTAAAGTTAATGTATGACCGTAGTAAGTTTAATAGAGTAACCATTGAACGAATGCTGGGTCATTTACACCAAGTGTTAATGCAAATGCTCAAAAACATTGATCAAAATCTATCGGAGCTAGTATATATTACGGAAGCTGAACAAAGAAAGCTATTGGAAGAATGGAATAATAATACTATATCCTATCCACGTCAAAATGTAATTCATCAACTATTCGAAGAGCAAGTAAATCGTACGCCTGACGCGTTGGCAGTGGTAGATGAAAAACAGCAACTAACATATCGAGAGCTGAATGAAAGAGCTAATCAATTAGCACATCATTTACAGAAATGTGGAATTGGGACAGAGTCATTAGTTGGCCTTTGCTTTGAGCGTTCAGTTGAGATGGTTGTTGGTCTCATGGGAATTTGGAAGGCTGGAGCAGCCTATGTTCCATTAGATCCATCGAATCCGGAAAGCCGCCTACAATATATTTTAGAAGACACAGGAATTAAAGTGTTAGTTACAAATAAAGTATTACTAGGCTGGATACCTAAAGACATCAAGACAGTTTGCCTAGATAGGGACCAAGCAATGCTTTCTCAAGAAAGCAAACTTTCACCAATATGTGAGGTAACAGGGGAAAATTTAGCGTATGTTATCTATACTTCTGGTTCGACAGGGAATCCAAAGGGGGCTTTAGTACAGCACCATTCTGTAATAAACCTATCCTATGGTTTACAAAAAGAAGTTTTCTCACATGAAATACCTAATAATATGCGCGTCGGTTTGAATGCGTCAATTGCCTTTGATGTATCTATTCAGCAATTACAAATGTTGCTTTATGGTTCAAGTTTATATATTATCCCAAGTGAAGTTCGCACTAATCCGGAACAATTTGTGTCCTATATTAGGGAGAATAAATTGGAAATGTTTGATATGACACCTTCATTACTTCAATTACTTATAGATGGAGGATTGCTAGAAATAAGTGCTGATGTTCATGTACCAAGTAAGATATTAGTCGGTGGTGAAGCAATTATGCCGTCATTATGGGAACAGCTAGTAGAGACAGAAAAAATTGATTTTTATAACGTATACGGTCCTACAGAATGTACGGTTGATGCAACATGCTATCATATCAAAAAAGATAGTAAGAGAGTAACAATTGGCCGTCCGTTGCCGAACGTTCAAACTTATGTATTAGATAAAAATTTGTTACCTGTTCCAGTTGGTGTAACAGGTGAGCTATATATTGGGGGTGCAGGTATAGCGAGAGGATACTTGAATCGCCCAGAATTAACAGCAGAGAGATTCATCCGTCATCCATTTAATGAAGAAGAGCGTTTATATCGTACGGGAGATTTGGTTCGTTATTTACCTGATGGTAATTTAGATTACTTGAGAAGAATTGATAATCAAGTAAAAATTAGGGGCTTTCGTATTGAACTTGAAGAGATTGAAGCGAATCTAGAGAGGCATCCATTGGTAAAAGAAGCAGTAGTTTTGGTAACAGAAGATAAATTAGGAGAGCAGAGATTGGTTGCTTATGTAGTTGGAGATGGTAGTATGCATGATTGGCGTGAATATCTCAAGACACAAGTACCGAATTATATGGTTCCCGCACACTTTATTAAGGTAGACGAGATTCCTCTTACAACGAATGGAAAAGTTGATCGAAAGGCATTGAACAATTTAACTATTTTAAGAGAAAATAACTTTTCTACACCAATCATTCCAAGGGATGAAATTGAATATCAGTTGATTAAAATCTGGCAGGATGTGTTACAGATAGAAGATGTCTATGTAAATGATGATTTCTTTAATAGAGGAGGACACTCTCTCCTTGTAATTAAATTAGTTTCAAAAATTAGGGAGAAGTTTGGAAAAGAGATTAAGGTGTCTACATTGATTAAGAATCCAACAGTGGAAGGAATCGCATGCCTTATTCGTGATAAGCATGATATGACGAAATCAGTAGCAGCGCTAGTTCCACTACAAGAATCAGAGAAAAGACCTTTCTTCTGCGTTCATCCGTTTATGGGGAATGTATTCTGTTACATTCAACTAGCAAGATTGCTTAAGAGCCGTTGTTCATTTTATGGTTTACAGAATCCTCTTATAGAAAAGAAAGAAATTGACGAGTTAACTTTGCCGGAAGTAATTCAACTTTACATGGAAGAAATAAAACGTGTTCAGCCAGAAGGTCCATATCGTCTTGGAGGATGGTCTTTAGGCGGTACGATTGCTTATGAAATCGCAACTGTATTAAAGAATCAAGGTGAGGAAGTTGAGTTGTTGGTACTCATGGATACTAAAGTACCTTCAAAGCAGGATCATAAAACAAGTGAGGATATGCTCTCATATATATATGAGCATTTCATTCCTAGAGATCTTACTGAGCAGGAAGGAGACCTTGTCCATAAACAAGATATGCTTGTGGAGCAATTAATTATGGAAGGAGTACTCACGCCTGATGCAGATCTTATCAATTTGAAGCAAGTTATCAATGCGCATAGGAAATGCCTGAACATAATGGCAGAGCATGATTTAATACCATACTCTGGAGAAGTTCTCTACTTTAGTGCTGAGGAAGGAAAAGAGTTGTTTACAGATTGGGGACCTTTATTAAAAGGTAGAGTAAATAGGTATTCAGTCCCTGGATCACATGAAGAAATAGTGGATTCACCTGCAGTTGAAAAAATAGCTATGTATCTACTAAATGAATTTGAAGGAATAAAAGAGAAATCCATTTTATTAACGGAAAAGTAG\">Copy to clipboard</span><br>\n</div>",
                "start": 3638169
            },
            {
                "strand": -1,
                "type": "biosynthetic",
                "end": 3649651,
                "locus_tag": "ctg1_3746",
                "description": "<div class=\"focus-intro\">\n <strong><span class=\"serif\">ctg1_3746</span></strong><br>\n \n <br>\n Locus tag: <span class=\"serif\">ctg1_3746</span><br>\n Protein ID: <span class=\"serif\">None</span><br>\n Gene: <span class=\"serif\">None</span><br>\n \n Location: 3,644,321 - 3,649,651,\n (total: 5331 nt)<br>\n <br>\n \n  biosynthetic (rule-based-clusters) NRPS: Condensation<br>\n \n  biosynthetic (rule-based-clusters) NRPS: AMP-binding<br>\n \n  biosynthetic-additional (rule-based-clusters) PP-binding<br>\n \n  biosynthetic-additional (smcogs) SMCOG1127:condensation domain-containing protein (Score: 429.1; E-value: 3.8e-130)<br>\n \n</div>\n<div class=\"focus-info\">\n \n\n \n  <br>\n  <span class=\"bold\"> Gene Ontology terms for PFAM domains:</span><br>\n  \n   PF00501.27: <a class='external-link' href='http://amigo.geneontology.org/amigo/term/GO:0003824' target='_blank'>GO:0003824</a>: catalytic activity<br>\n  \n   PF00501.27: <a class='external-link' href='http://amigo.geneontology.org/amigo/term/GO:0008152' target='_blank'>GO:0008152</a>: metabolic process<br>\n  \n  <br>\n \n</div>\n<div class=\"focus-urls\">\n <a href=\"http://blast.ncbi.nlm.nih.gov/Blast.cgi?PAGE=Proteins&amp;PROGRAM=blastp&amp;BLAST_PROGRAMS=blastp&amp;QUERY=LETGWNQLIERHESLRTVFQEVNGQPVQQIKSYAFQSIPKTDLTMLSSEDREEEVKRFIQQETEVPFDLTEGPLIRTSILHVGEEEWILLCTLHHIISDGWSMGILLEEWMAFYEKATDGKVAELEPLPVQYADFAQWQKGWLKEEVLDQQLQYWREELSGELPVLQLPMDRPRPAIQTHHGSTYTLVLPSTLHDKLNELSRKEGATLFMTLLAAYQSFLSRYTGQEDILVGSPIANRNYREIEGLIGFFVNTLVYRTNLSGGPTFQDVLYQVRQKALKAYEYQDIPFEKIVEVVQPERSTSHSPIFQTMFILQNMKQEFPVLSSRSIEMIESHSPIAKFDLSVMAVETEEGLLFTFEYNKDLFNATTIERMAGHFEKWLYEVSHRPQNPLHDLSMLSEPERNLLLETWNDTVMEMSHQGLICERFEEQVAMRPDAIAIVDQTKQWTYGELDIQANQLANVLQRKGVAPESVVGVYLPRSAELMASLLGILKAGGAYVVLDPLYPKSRLEYMIEDAGIQFVVTAEVQEGHFAHVEMVRLEELTVESVIAPTRQINPENLAYIVYTSGSTGKPKGVMVEYRSLMNMVSWHQEVYRISAEDRATQIAGVAFDSAVQEIWPYLTAGAALYLSTEELRINPEALRDWLIDSRITASFAPTPILERLLKLSWPDKTDLRFIITGGDQLTQYPSNDIPFAVINQYGPSENTVVTTDCYVPVGVTTGTPSIGRPIANTEVYVLDSHLQLVPIGVIGDLYIGGKSLARGYANRPDLTKEKFIPHPFKSGERLYYTGDKASYLSDGNLQFHGRIDDQVKIRGFRIELGEIEAVLQAHSSVKEAVVLVREDNQGDKRLVAYVVGEGSVHEWREHLQTHLPNYMVPTNFIEMEFLPLTPNGKLDLKALPILSEQSAENTVYPRTPLEELIASVWSQVLGIRDIDVQDSFFELGGHSLLATQVVSRLQEVFQIKLPVRELFEYSTVEALSKRIDQLRKGSEKREIPPLMPIERGGNIPLSYAQQRLWFIDQFAPNSALYNMPMACRLTGNWLPEALELGWNQLIERHESLRTVFYEEDGHPIQQIQPYVFRPLLQMDLTKLSLEERERKLEQWIQTEVESPFDLEQGPLFRGKLIRISEEEWILLCNMHHIISDGWSMEILLQEWMAFYENAIGEKQAELEPLPVQYADFAQWQREWLKDELLYQQLAYWKEELSGELPVLMLPMDRPRPPVQTHHGLTHNVLLSRSLLDKLNELSRQEGATLFMTLLAAYQSFLARYTGQTDIIVGSPIANRNYREIEGLIGFFVNTLVYRADLSNAPAFQELLSQVRIKALKAYEYQDVPFEKIVEVIQPERNTSHSPIFQTMFTLQNTGQKLPELHGRNIEVMESNAPIAKFDLSLTAAEVEEGLLLTFVYRTDLFDSLTIESMAEHFGNWLNVIVENPDKSLAKLPILSGLQQKQLEEWNNDAVAYLQESTIHQLFEEQVNRTPDAVAVVDEKQQLTYRELNEKANQLAHYLQQCGIGNESLVGLCFERSVEMVVSIMGIWKAGAAYVPLDPSYPESRLRYILEDTGIQVLVTNESLEDWIPKEMKIVCLDRDQAMISQESILSPKCEVTGETLAYVIYTSGSTGNPKGVLIQHHSVLNLSHGLQKEVFEHEIPSNMHVGLNASIAFDASIQQLQMLLYGSSLYIIPNEVRSDPEQFVAYIRENKLEIFDITPSLLQLLIDVGLLETCDGIHVPSKVLVGGEAIMPSLWEQLVETDKIQFYNVYGPTECTVDATCYHIKKIVRE&amp;LINK_LOC=protein&amp;PAGE_TYPE=BlastSearch\" target=\"_new\">NCBI BlastP on this gene</a><br>\n <a href=\"http://www.ncbi.nlm.nih.gov/projects/sviewer/?Db=gene&amp;DbFrom=protein&amp;Cmd=Link&amp;noslider=1&amp;id=CP046511.1&amp;from=3634321&amp;to=3659651\" target=\"_new\">View genomic context</a><br>\n \n  <a href=\"knownclusterblast/region10/ctg1_3746_mibig_hits.html\" target=\"_new\">MiBIG Hits</a><br>\n \n \n \n \n</div>\n<div class=\"focus-clipboard\">\n AA sequence: <span class=\"clipboard-copy\" data-seq=\"LETGWNQLIERHESLRTVFQEVNGQPVQQIKSYAFQSIPKTDLTMLSSEDREEEVKRFIQQETEVPFDLTEGPLIRTSILHVGEEEWILLCTLHHIISDGWSMGILLEEWMAFYEKATDGKVAELEPLPVQYADFAQWQKGWLKEEVLDQQLQYWREELSGELPVLQLPMDRPRPAIQTHHGSTYTLVLPSTLHDKLNELSRKEGATLFMTLLAAYQSFLSRYTGQEDILVGSPIANRNYREIEGLIGFFVNTLVYRTNLSGGPTFQDVLYQVRQKALKAYEYQDIPFEKIVEVVQPERSTSHSPIFQTMFILQNMKQEFPVLSSRSIEMIESHSPIAKFDLSVMAVETEEGLLFTFEYNKDLFNATTIERMAGHFEKWLYEVSHRPQNPLHDLSMLSEPERNLLLETWNDTVMEMSHQGLICERFEEQVAMRPDAIAIVDQTKQWTYGELDIQANQLANVLQRKGVAPESVVGVYLPRSAELMASLLGILKAGGAYVVLDPLYPKSRLEYMIEDAGIQFVVTAEVQEGHFAHVEMVRLEELTVESVIAPTRQINPENLAYIVYTSGSTGKPKGVMVEYRSLMNMVSWHQEVYRISAEDRATQIAGVAFDSAVQEIWPYLTAGAALYLSTEELRINPEALRDWLIDSRITASFAPTPILERLLKLSWPDKTDLRFIITGGDQLTQYPSNDIPFAVINQYGPSENTVVTTDCYVPVGVTTGTPSIGRPIANTEVYVLDSHLQLVPIGVIGDLYIGGKSLARGYANRPDLTKEKFIPHPFKSGERLYYTGDKASYLSDGNLQFHGRIDDQVKIRGFRIELGEIEAVLQAHSSVKEAVVLVREDNQGDKRLVAYVVGEGSVHEWREHLQTHLPNYMVPTNFIEMEFLPLTPNGKLDLKALPILSEQSAENTVYPRTPLEELIASVWSQVLGIRDIDVQDSFFELGGHSLLATQVVSRLQEVFQIKLPVRELFEYSTVEALSKRIDQLRKGSEKREIPPLMPIERGGNIPLSYAQQRLWFIDQFAPNSALYNMPMACRLTGNWLPEALELGWNQLIERHESLRTVFYEEDGHPIQQIQPYVFRPLLQMDLTKLSLEERERKLEQWIQTEVESPFDLEQGPLFRGKLIRISEEEWILLCNMHHIISDGWSMEILLQEWMAFYENAIGEKQAELEPLPVQYADFAQWQREWLKDELLYQQLAYWKEELSGELPVLMLPMDRPRPPVQTHHGLTHNVLLSRSLLDKLNELSRQEGATLFMTLLAAYQSFLARYTGQTDIIVGSPIANRNYREIEGLIGFFVNTLVYRADLSNAPAFQELLSQVRIKALKAYEYQDVPFEKIVEVIQPERNTSHSPIFQTMFTLQNTGQKLPELHGRNIEVMESNAPIAKFDLSLTAAEVEEGLLLTFVYRTDLFDSLTIESMAEHFGNWLNVIVENPDKSLAKLPILSGLQQKQLEEWNNDAVAYLQESTIHQLFEEQVNRTPDAVAVVDEKQQLTYRELNEKANQLAHYLQQCGIGNESLVGLCFERSVEMVVSIMGIWKAGAAYVPLDPSYPESRLRYILEDTGIQVLVTNESLEDWIPKEMKIVCLDRDQAMISQESILSPKCEVTGETLAYVIYTSGSTGNPKGVLIQHHSVLNLSHGLQKEVFEHEIPSNMHVGLNASIAFDASIQQLQMLLYGSSLYIIPNEVRSDPEQFVAYIRENKLEIFDITPSLLQLLIDVGLLETCDGIHVPSKVLVGGEAIMPSLWEQLVETDKIQFYNVYGPTECTVDATCYHIKKIVRE\">Copy to clipboard</span><br>\n Nucleotide sequence: <span class=\"clipboard-copy\" data-seq=\"TTGGAAACGGGATGGAATCAACTAATAGAACGTCATGAATCACTGCGGACGGTCTTTCAAGAAGTGAATGGTCAACCCGTACAGCAAATTAAATCGTATGCTTTTCAATCAATTCCGAAAACGGATTTAACTATGCTTTCTTCTGAAGACCGAGAAGAAGAGGTTAAACGTTTCATTCAACAAGAAACAGAAGTGCCATTTGATTTAACAGAGGGTCCATTAATCAGGACGAGTATTTTGCACGTGGGAGAGGAAGAATGGATACTCCTTTGTACTTTACATCATATCATTTCAGATGGATGGTCAATGGGAATCCTACTTGAAGAATGGATGGCATTTTATGAGAAAGCAACGGATGGAAAGGTGGCGGAACTTGAACCATTACCGGTTCAATATGCCGACTTTGCTCAGTGGCAAAAAGGATGGCTGAAGGAGGAAGTGCTTGATCAACAACTTCAATATTGGAGGGAAGAATTGTCTGGGGAGCTTCCTGTACTCCAACTTCCTATGGATCGCCCGCGTCCTGCAATACAAACTCATCACGGGTCGACATACACTCTAGTTTTGCCAAGCACGCTACATGATAAATTGAATGAACTTAGCCGAAAAGAAGGGGCTACACTCTTCATGACGCTGTTGGCTGCGTATCAAAGTTTTCTATCTCGTTATACGGGACAAGAAGATATTTTGGTCGGAAGCCCAATTGCGAATCGGAATTATAGAGAAATTGAAGGACTAATTGGTTTCTTCGTTAACACGCTGGTTTATCGAACTAATTTGAGTGGTGGACCGACATTTCAAGATGTACTGTATCAGGTTCGTCAAAAGGCATTGAAGGCGTATGAATATCAAGATATCCCATTTGAAAAAATTGTAGAAGTTGTGCAACCGGAGCGAAGTACAAGTCATTCGCCAATCTTCCAGACTATGTTCATCTTGCAAAATATGAAACAAGAGTTTCCGGTGTTATCTAGTAGAAGTATTGAAATGATAGAAAGCCATAGTCCAATTGCAAAGTTTGATTTAAGTGTGATGGCAGTTGAGACAGAAGAGGGATTACTTTTTACTTTTGAATACAATAAGGATTTATTCAATGCTACTACTATTGAACGGATGGCAGGACACTTTGAGAAATGGCTATATGAAGTTTCTCATCGCCCACAAAATCCGTTGCATGACCTGAGCATGCTATCGGAACCCGAGCGTAATTTGTTATTAGAAACATGGAATGACACTGTAATGGAAATGTCCCATCAGGGTCTTATTTGCGAAAGATTTGAGGAGCAAGTAGCAATGCGTCCTGATGCGATTGCGATAGTTGATCAAACAAAACAGTGGACTTATGGTGAACTGGATATACAAGCAAATCAGTTGGCAAATGTTTTACAGCGAAAGGGAGTAGCCCCAGAGTCAGTGGTGGGAGTTTATCTTCCGAGGTCAGCAGAGCTAATGGCAAGTTTACTAGGCATTTTAAAAGCTGGTGGAGCTTATGTTGTTTTAGACCCGTTGTATCCAAAATCAAGGTTAGAATACATGATTGAAGATGCAGGAATTCAATTTGTAGTGACGGCGGAAGTACAAGAAGGACATTTCGCACACGTCGAAATGGTGAGGTTAGAAGAATTAACGGTGGAAAGCGTAATTGCACCTACACGTCAAATAAATCCAGAGAACTTAGCCTATATTGTCTATACCTCTGGTTCTACAGGAAAACCGAAGGGTGTTATGGTTGAATATCGCTCATTAATGAATATGGTTTCTTGGCATCAAGAAGTTTATCGTATTTCAGCAGAGGATCGTGCGACTCAGATTGCAGGGGTTGCTTTTGATTCGGCTGTCCAGGAGATTTGGCCGTATCTAACTGCTGGTGCAGCACTCTACTTGTCAACAGAGGAACTGAGAATTAATCCAGAAGCACTAAGGGACTGGCTCATTGATTCACGAATAACAGCTAGTTTTGCACCTACGCCTATTCTGGAAAGACTCTTGAAATTATCTTGGCCAGATAAAACGGATCTTCGTTTTATCATTACTGGTGGGGATCAATTAACACAGTATCCATCTAACGATATTCCTTTTGCGGTAATTAATCAGTATGGTCCATCGGAAAATACCGTTGTTACCACAGATTGTTATGTACCTGTAGGAGTGACAACAGGTACGCCATCGATTGGTCGACCGATTGCGAATACAGAAGTTTATGTGTTAGATTCTCATCTTCAGCTAGTACCAATTGGTGTAATTGGAGATCTCTATATTGGAGGGAAGAGTCTTGCACGTGGATATGCTAATCGTCCGGATCTTACAAAGGAAAAATTTATTCCACATCCTTTCAAGTCAGGAGAACGTCTCTATTATACAGGAGACAAAGCAAGTTATCTTTCTGATGGTAATCTCCAGTTCCATGGACGTATAGATGACCAAGTGAAAATTCGTGGTTTCCGGATTGAATTGGGAGAAATAGAAGCTGTTTTGCAGGCGCATTCTTCTGTGAAAGAAGCTGTTGTATTGGTGCGAGAGGATAATCAAGGTGATAAGAGATTAGTAGCTTATGTAGTTGGTGAAGGAAGTGTCCATGAATGGCGAGAACATCTACAAACACATTTACCTAATTACATGGTTCCAACAAACTTTATTGAGATGGAATTTTTACCACTTACACCGAATGGAAAACTTGATTTGAAGGCATTGCCTATACTTAGTGAACAATCCGCTGAAAATACTGTATACCCAAGAACTCCGCTGGAAGAACTTATTGCTTCAGTGTGGAGTCAAGTGCTAGGAATAAGAGACATTGATGTTCAGGATTCTTTCTTTGAGCTCGGTGGTCACTCTCTACTTGCTACACAAGTGGTCTCACGCTTACAGGAGGTCTTTCAAATCAAATTGCCAGTACGTGAACTGTTCGAATATTCAACGGTCGAGGCATTATCGAAACGAATAGATCAGTTACGTAAGGGGAGCGAAAAACGAGAAATTCCACCATTGATGCCGATAGAACGAGGGGGAAATATTCCACTGTCTTATGCCCAACAGCGCTTATGGTTTATTGATCAATTTGCACCTAATAGTGCACTTTATAATATGCCAATGGCATGCCGTCTTACAGGGAATTGGTTACCTGAGGCATTGGAGTTGGGATGGAATCAGTTGATAGAGCGTCATGAATCTTTGCGGACTGTATTTTATGAAGAGGATGGCCATCCTATCCAGCAGATTCAACCGTACGTTTTCCGTCCGCTTCTGCAAATGGACTTAACTAAGCTTTCATTAGAGGAGCGAGAAAGAAAGTTGGAGCAATGGATTCAAACTGAAGTCGAATCTCCATTTGATTTAGAACAAGGGCCATTGTTCCGTGGGAAACTCATAAGAATTTCAGAAGAAGAATGGATTCTTCTGTGTAATATGCATCATATTATCTCAGATGGATGGTCGATGGAAATCTTACTTCAAGAATGGATGGCATTTTATGAGAATGCGATTGGTGAAAAACAAGCAGAGCTGGAACCACTACCAGTTCAATATGCCGATTTTGCTCAGTGGCAAAGAGAATGGTTGAAAGATGAATTACTATATCAACAACTTGCGTATTGGAAGGAAGAATTATCCGGTGAGTTACCAGTCTTAATGTTGCCAATGGATCGTCCGCGTCCGCCAGTGCAAACCCACCATGGATTAACTCATAATGTTTTGTTATCGCGCTCATTACTGGATAAATTAAACGAACTAAGTCGTCAAGAAGGGGCCACACTTTTCATGACCTTATTGGCAGCGTATCAAAGTTTCCTTGCTCGTTATACGGGACAAACGGATATTATTGTTGGTAGCCCAATTGCAAATCGAAATTATCGAGAAATTGAAGGACTGATTGGTTTCTTTGTCAATACATTGGTTTATCGAGCTGATTTAAGTAATGCACCGGCATTTCAAGAGTTGTTGTCTCAAGTACGGATAAAAGCATTGAAGGCGTATGAGTATCAAGATGTTCCGTTTGAGAAAATTGTAGAGGTTATCCAACCTGAACGAAATACAAGCCATTCTCCGATTTTCCAAACCATGTTTACTTTGCAAAATACGGGACAGAAGCTACCAGAACTACATGGAAGAAATATAGAAGTAATGGAAAGTAATGCCCCTATCGCTAAGTTTGATTTAAGTTTAACTGCTGCAGAAGTGGAAGAGGGTTTATTACTTACTTTTGTTTATAGAACTGATTTATTTGACAGCTTAACTATTGAATCCATGGCTGAACATTTTGGGAACTGGTTGAATGTAATCGTGGAGAATCCTGATAAATCATTAGCTAAGTTGCCTATATTATCAGGATTACAGCAAAAACAGTTGGAAGAGTGGAATAATGATGCTGTAGCATATCTACAGGAAAGTACGATTCATCAGCTGTTTGAAGAGCAAGTAAATCGTACACCTGATGCGGTAGCAGTGGTAGATGAAAAACAGCAGTTAACGTATCGAGAGCTGAATGAAAAAGCTAATCAATTGGCCCACTATCTTCAGCAATGCGGAATTGGGAATGAATCATTGGTTGGACTTTGCTTTGAGCGTTCAGTTGAGATGGTTGTTAGTATTATGGGGATTTGGAAGGCTGGAGCAGCCTATGTTCCATTAGACCCATCATATCCAGAAAGTCGCCTACGATATATTTTGGAGGACACTGGAATTCAAGTATTAGTTACGAACGAGTCATTGGAAGACTGGATACCTAAAGAAATGAAGATAGTTTGTCTAGATAGGGATCAAGCAATGATTTCACAAGAAAGCATTCTTTCACCAAAATGTGAAGTAACAGGAGAAACCTTAGCGTATGTTATCTATACTTCAGGATCAACGGGGAATCCAAAGGGTGTCTTGATACAGCATCATTCTGTACTAAACTTGTCACATGGTTTACAAAAAGAGGTTTTCGAACATGAGATACCATCTAACATGCATGTCGGTTTAAATGCGTCAATTGCCTTTGATGCATCTATCCAGCAATTACAAATGCTGCTTTATGGTTCAAGTTTGTATATTATTCCAAATGAAGTACGAAGTGATCCGGAGCAGTTTGTAGCTTATATTAGGGAGAACAAGTTAGAAATCTTTGATATAACACCTTCATTGCTTCAATTACTTATAGATGTCGGATTGTTAGAAACGTGCGATGGCATTCATGTTCCAAGTAAGGTACTGGTTGGTGGTGAAGCAATTATGCCGTCATTATGGGAACAGCTAGTAGAGACTGATAAAATACAGTTTTATAATGTATATGGTCCTACAGAATGTACGGTTGATGCAACATGCTATCATATCAAAAAGATAGTAAGAGAGTAA\">Copy to clipboard</span><br>\n</div>",
                "start": 3644321
            },
            {
                "strand": -1,
                "type": "biosynthetic",
                "end": 3652994,
                "locus_tag": "ctg1_3747",
                "description": "<div class=\"focus-intro\">\n <strong><span class=\"serif\">ctg1_3747</span></strong><br>\n \n <br>\n Locus tag: <span class=\"serif\">ctg1_3747</span><br>\n Protein ID: <span class=\"serif\">None</span><br>\n Gene: <span class=\"serif\">None</span><br>\n \n Location: 3,649,614 - 3,652,994,\n (total: 3381 nt)<br>\n <br>\n \n  biosynthetic (rule-based-clusters) NRPS: Condensation<br>\n \n  biosynthetic (rule-based-clusters) NRPS: AMP-binding<br>\n \n  biosynthetic-additional (rule-based-clusters) PP-binding<br>\n \n  biosynthetic-additional (smcogs) SMCOG1002:AMP-dependent synthetase and ligase (Score: 375.1; E-value: 7.4e-114)<br>\n \n</div>\n<div class=\"focus-info\">\n \n\n \n  <br>\n  <span class=\"bold\"> Gene Ontology terms for PFAM domains:</span><br>\n  \n   PF00501.27: <a class='external-link' href='http://amigo.geneontology.org/amigo/term/GO:0003824' target='_blank'>GO:0003824</a>: catalytic activity<br>\n  \n   PF00501.27: <a class='external-link' href='http://amigo.geneontology.org/amigo/term/GO:0008152' target='_blank'>GO:0008152</a>: metabolic process<br>\n  \n  <br>\n \n</div>\n<div class=\"focus-urls\">\n <a href=\"http://blast.ncbi.nlm.nih.gov/Blast.cgi?PAGE=Proteins&amp;PROGRAM=blastp&amp;BLAST_PROGRAMS=blastp&amp;QUERY=MASEANAKKENKEALPLSYAQQRLWFMDRFNPNSSLYNIPTVWHLKGNWIPEALEKGFNRLIERHESLRTVFKEVGEQPVQQIVEFLPRALPVRDYSQLPLEVKEKEVDSLIAREAQEPFNLMNGPLVRNQLVQLEKDEWLLLCTMHHIISDAWSIGIFMNELLAFYEEETGGNPAKLSSLSIQYADFAKWQKEWLQGDVLNRQLTYWQEELSGELPILQLPVDRPRPVKQTYSGATHHVIFPYKLLSQLKDISRQEGSTLFMTLMAAYQSFLARYTGQKDILVGSPIANRNHKGVEGLIGFFVNTLVYRSDLSGIPTFREILNQTKKKALKAYEYQDIPFEKVVEAVQPERSTSHSPIFQTMFTLQNIKQERLDLPDRSIEMVESNMSIAKFDLSLTAYEVEEGLFVSFEYNTDLFDSSTIARMAGHFENWLNEITYHPDESYTKLSMLSDTEQKQLLEEWNDTDVVYGHDCMIHELFEQQVARTPNAVAVVYEGGKLTYQELNEKSNQLAHFLQKRGIGPESLVGICIERSPDMIIGLFGILKAGGAYVPLDPSYPENRLRYILENSQIQVLLTKEALQDWLPKDIRAICLDRDQVMISKESNLAPVSGVTANNLAYIIYTSGSTGNPKGVMIEHHSVINRLQWMQKKYPLSEDDTILQKTPFSFDVSVWELFWWSFVGARVCLLPPGGEKDPAVIEEYIERYRVSTMHFVPSMLSTFLDYMELYNSKRDVSSLIQVFTSGEALNTEQVRRFKGIFYNVQQTKLINLYGPTEATVDVTYYDCDLEKEAMLIPIGRPIDNTELYVLDQYQQVVPIGVAGELYLGGVGLARGYFNRPDLTTERFIPHPFKDGERLYRTGDLVRYMNDRNLEYIGRIDNQVKIRGFRIELGEIEAALHDHSSVKEAVVLVKEDRPGDKQLVAYVVGEGDTGEWREYLKKQLPHYMVPAYFFQIEGMPLTPNGKVNRKALLELEEQFISEDITSSRTPVEELIVSVWSQVLGIKNISVQDSFFEIGGHSLLATQVVSRLQEIFQIELPVRELFEYTTVESLAKRLEQLRKGDKKREIPPLIPMERGEAIPLSYAQQRLWFIDQFTPNSALYNMPMVCRLTGIGYLKIGNGMESTNRTS&amp;LINK_LOC=protein&amp;PAGE_TYPE=BlastSearch\" target=\"_new\">NCBI BlastP on this gene</a><br>\n <a href=\"http://www.ncbi.nlm.nih.gov/projects/sviewer/?Db=gene&amp;DbFrom=protein&amp;Cmd=Link&amp;noslider=1&amp;id=CP046511.1&amp;from=3639614&amp;to=3662994\" target=\"_new\">View genomic context</a><br>\n \n  <a href=\"knownclusterblast/region10/ctg1_3747_mibig_hits.html\" target=\"_new\">MiBIG Hits</a><br>\n \n \n \n \n</div>\n<div class=\"focus-clipboard\">\n AA sequence: <span class=\"clipboard-copy\" data-seq=\"MASEANAKKENKEALPLSYAQQRLWFMDRFNPNSSLYNIPTVWHLKGNWIPEALEKGFNRLIERHESLRTVFKEVGEQPVQQIVEFLPRALPVRDYSQLPLEVKEKEVDSLIAREAQEPFNLMNGPLVRNQLVQLEKDEWLLLCTMHHIISDAWSIGIFMNELLAFYEEETGGNPAKLSSLSIQYADFAKWQKEWLQGDVLNRQLTYWQEELSGELPILQLPVDRPRPVKQTYSGATHHVIFPYKLLSQLKDISRQEGSTLFMTLMAAYQSFLARYTGQKDILVGSPIANRNHKGVEGLIGFFVNTLVYRSDLSGIPTFREILNQTKKKALKAYEYQDIPFEKVVEAVQPERSTSHSPIFQTMFTLQNIKQERLDLPDRSIEMVESNMSIAKFDLSLTAYEVEEGLFVSFEYNTDLFDSSTIARMAGHFENWLNEITYHPDESYTKLSMLSDTEQKQLLEEWNDTDVVYGHDCMIHELFEQQVARTPNAVAVVYEGGKLTYQELNEKSNQLAHFLQKRGIGPESLVGICIERSPDMIIGLFGILKAGGAYVPLDPSYPENRLRYILENSQIQVLLTKEALQDWLPKDIRAICLDRDQVMISKESNLAPVSGVTANNLAYIIYTSGSTGNPKGVMIEHHSVINRLQWMQKKYPLSEDDTILQKTPFSFDVSVWELFWWSFVGARVCLLPPGGEKDPAVIEEYIERYRVSTMHFVPSMLSTFLDYMELYNSKRDVSSLIQVFTSGEALNTEQVRRFKGIFYNVQQTKLINLYGPTEATVDVTYYDCDLEKEAMLIPIGRPIDNTELYVLDQYQQVVPIGVAGELYLGGVGLARGYFNRPDLTTERFIPHPFKDGERLYRTGDLVRYMNDRNLEYIGRIDNQVKIRGFRIELGEIEAALHDHSSVKEAVVLVKEDRPGDKQLVAYVVGEGDTGEWREYLKKQLPHYMVPAYFFQIEGMPLTPNGKVNRKALLELEEQFISEDITSSRTPVEELIVSVWSQVLGIKNISVQDSFFEIGGHSLLATQVVSRLQEIFQIELPVRELFEYTTVESLAKRLEQLRKGDKKREIPPLIPMERGEAIPLSYAQQRLWFIDQFTPNSALYNMPMVCRLTGIGYLKIGNGMESTNRTS\">Copy to clipboard</span><br>\n Nucleotide sequence: <span class=\"clipboard-copy\" data-seq=\"ATGGCTTCAGAAGCAAATGCAAAAAAAGAGAATAAAGAAGCACTCCCGTTGTCTTATGCACAACAACGTTTGTGGTTTATGGACAGATTTAATCCAAATAGTTCTTTATATAATATTCCAACGGTATGGCATCTAAAAGGAAATTGGATACCTGAAGCATTAGAAAAGGGATTCAATCGACTCATTGAACGCCATGAATCATTACGAACTGTTTTTAAAGAAGTAGGAGAACAACCTGTGCAACAAATTGTCGAATTCCTTCCTAGAGCATTACCTGTAAGAGATTACTCTCAACTTCCTCTAGAAGTAAAAGAAAAAGAGGTAGATAGTTTAATTGCGAGAGAAGCGCAAGAACCATTTAATTTAATGAATGGTCCTTTAGTTCGTAATCAGCTTGTTCAATTAGAGAAGGATGAATGGTTATTACTGTGTACGATGCATCATATTATTTCTGATGCTTGGTCCATTGGTATATTCATGAATGAATTACTTGCTTTCTATGAAGAAGAAACGGGCGGAAATCCTGCTAAATTAAGTTCATTATCCATTCAATATGCAGACTTTGCGAAGTGGCAAAAGGAGTGGTTGCAAGGTGATGTGCTAAATCGTCAGCTTACGTATTGGCAAGAAGAATTATCTGGTGAGCTTCCTATTTTACAACTGCCAGTGGATCGACCTCGACCGGTTAAGCAGACTTACTCTGGGGCTACGCATCACGTAATTTTTCCTTATAAATTGCTTAGTCAATTGAAGGATATAAGTCGACAAGAAGGATCTACTTTATTTATGACTTTAATGGCCGCATACCAGAGCTTTCTTGCTCGTTATACGGGACAAAAAGATATTCTAGTTGGTAGTCCGATTGCAAATCGGAACCATAAGGGAGTAGAAGGATTAATTGGTTTCTTTGTTAATACGTTGGTTTACCGATCAGATTTGAGTGGCATCCCTACTTTTCGAGAGATTTTGAACCAAACAAAGAAAAAGGCGTTAAAAGCTTACGAATATCAAGATATACCATTTGAAAAAGTGGTAGAAGCTGTGCAACCTGAACGAAGCACGAGTCATTCCCCTATATTTCAGACCATGTTTACGCTACAAAATATAAAACAAGAACGACTAGATTTGCCTGATAGAAGTATTGAAATGGTAGAAAGTAATATGTCTATTGCTAAATTTGATTTGAGCTTAACTGCCTATGAAGTGGAAGAAGGTCTATTCGTCTCATTTGAATACAACACGGATTTATTTGATAGTAGTACCATTGCACGTATGGCAGGACATTTTGAGAACTGGCTAAATGAAATCACGTATCATCCAGATGAATCATATACAAAGCTGTCAATGTTATCGGATACTGAGCAAAAACAACTCCTAGAAGAATGGAATGATACGGACGTAGTTTATGGTCATGATTGTATGATTCATGAGCTATTTGAGCAGCAAGTTGCACGGACACCTAATGCAGTGGCGGTAGTTTATGAGGGTGGAAAGCTAACGTATCAAGAACTGAATGAAAAATCGAATCAATTGGCACATTTTCTACAAAAACGAGGTATCGGACCTGAATCATTAGTGGGTATATGTATTGAACGTTCTCCTGATATGATTATTGGTCTCTTTGGGATTTTGAAAGCAGGTGGGGCTTATGTCCCACTGGACCCAAGTTATCCCGAAAACCGCCTGAGATACATTTTGGAGAATTCACAAATTCAAGTGCTGTTAACAAAAGAGGCACTACAGGACTGGTTACCTAAAGATATTCGAGCAATTTGTTTAGACCGGGATCAAGTAATGATTTCTAAAGAGAGTAATTTAGCTCCGGTGAGTGGAGTAACAGCAAATAACTTAGCCTATATTATATACACTTCGGGTTCGACGGGAAATCCAAAGGGGGTAATGATTGAACATCATTCCGTTATCAACCGTCTACAGTGGATGCAGAAAAAATACCCATTGTCCGAGGACGATACAATCCTACAAAAGACACCGTTTTCATTTGATGTTTCTGTCTGGGAATTATTTTGGTGGTCATTTGTAGGAGCACGTGTTTGTTTACTTCCACCAGGAGGAGAGAAAGATCCTGCGGTGATTGAGGAGTATATTGAACGATATCGTGTGTCCACCATGCACTTTGTTCCGTCGATGTTATCTACTTTTTTAGATTATATGGAACTATATAATTCGAAAAGGGATGTATCGTCTTTAATTCAAGTTTTTACTAGTGGAGAAGCGTTAAACACTGAGCAGGTTCGCCGGTTTAAGGGGATCTTTTACAATGTTCAGCAAACAAAGTTAATTAACTTGTATGGTCCTACTGAAGCGACTGTGGATGTGACTTATTACGATTGTGATTTAGAAAAAGAGGCAATGCTTATTCCGATTGGTCGTCCGATTGATAATACAGAGTTGTATGTGTTAGATCAATATCAACAAGTGGTCCCGATTGGTGTGGCAGGGGAACTTTACCTTGGAGGAGTAGGATTGGCACGTGGCTACTTCAATCGACCGGATTTAACTACTGAACGTTTTATTCCGCATCCTTTTAAGGACGGGGAACGATTATATCGAACGGGTGACTTGGTGAGATATATGAATGATCGTAACTTAGAATATATTGGAAGAATAGATAACCAAGTCAAAATTAGAGGATTCCGAATTGAATTGGGAGAAATTGAAGCAGCTTTACATGATCACTCATCTGTAAAAGAGGCAGTCGTGTTGGTGAAGGAAGATCGACCAGGAGATAAGCAGTTAGTAGCTTATGTAGTGGGTGAAGGGGATACTGGAGAGTGGCGTGAATATCTCAAGAAGCAATTACCACATTATATGGTTCCGGCATACTTTTTCCAAATTGAAGGTATGCCACTCACTCCAAATGGTAAAGTGAATCGGAAAGCATTATTGGAATTAGAAGAACAGTTCATAAGTGAAGATATTACTTCATCACGAACACCAGTGGAGGAGCTCATTGTTTCCGTTTGGAGCCAAGTGTTAGGAATAAAAAATATTAGTGTGCAGGATTCCTTTTTTGAAATCGGTGGTCATTCACTACTAGCTACTCAAGTAGTGTCACGTTTACAGGAAATTTTTCAAATCGAATTACCAGTACGTGAACTATTTGAATATACAACGGTGGAGTCACTGGCAAAGCGATTAGAACAGCTACGTAAAGGAGATAAAAAACGAGAGATTCCGCCACTAATACCGATGGAGCGAGGAGAAGCTATTCCACTATCTTATGCCCAACAACGTTTATGGTTTATTGATCAATTTACACCTAATAGTGCCCTTTACAATATGCCAATGGTATGCCGTCTTACAGGAATTGGCTACTTGAAGATTGGAAACGGGATGGAATCAACTAATAGAACGTCATGA\">Copy to clipboard</span><br>\n</div>",
                "start": 3649614
            },
            {
                "strand": -1,
                "type": "biosynthetic",
                "end": 3658874,
                "locus_tag": "ctg1_3748",
                "description": "<div class=\"focus-intro\">\n <strong><span class=\"serif\">ctg1_3748</span></strong><br>\n \n <br>\n Locus tag: <span class=\"serif\">ctg1_3748</span><br>\n Protein ID: <span class=\"serif\">None</span><br>\n Gene: <span class=\"serif\">None</span><br>\n \n Location: 3,653,037 - 3,658,874,\n (total: 5838 nt)<br>\n <br>\n \n  biosynthetic (rule-based-clusters) NRPS: Condensation<br>\n \n  biosynthetic (rule-based-clusters) NRPS: AMP-binding<br>\n \n  biosynthetic-additional (rule-based-clusters) PP-binding<br>\n \n  biosynthetic-additional (smcogs) SMCOG1127:condensation domain-containing protein (Score: 406.7; E-value: 2.4e-123)<br>\n \n</div>\n<div class=\"focus-info\">\n \n\n \n  <br>\n  <span class=\"bold\"> Gene Ontology terms for PFAM domains:</span><br>\n  \n   PF00501.27: <a class='external-link' href='http://amigo.geneontology.org/amigo/term/GO:0003824' target='_blank'>GO:0003824</a>: catalytic activity<br>\n  \n   PF00501.27: <a class='external-link' href='http://amigo.geneontology.org/amigo/term/GO:0008152' target='_blank'>GO:0008152</a>: metabolic process<br>\n  \n  <br>\n \n</div>\n<div class=\"focus-urls\">\n <a href=\"http://blast.ncbi.nlm.nih.gov/Blast.cgi?PAGE=Proteins&amp;PROGRAM=blastp&amp;BLAST_PROGRAMS=blastp&amp;QUERY=MERKEQGQEKGYGECAYQVSEELTESLQEWVRNSRLTLNTLVQGAWAYLMSRYSGDSDVVFGVTSAGRPTDLMGAENMVGLFINTLPTRIRLTDNTSVVDWLRKIQMKEMERRQYEYNSLIDIQGWSEVPRNSSLFHTLYVFENYPIQGERNDDLRLLDVTSTEQTNYPLTLIVMPGKKITLKLMYDRSYFNEETINLIQNHLLQILIQMTKSLDSKLFEITHLTEEEQIQLLEEWNHTQVNYSAEGMIHTMFEEQVKKTPEAIAASYENEQITYKELEKRANQLAHYLQKHGVGPESLVGVYMERSLQMMIALLGILKSGAAYVPLDPTYPESRLRYILEDAGIEVLVTEENSKNLFVSENIETICMNKDYTAIEKEESTPCISGVTGENLAYVMYTSGSTGNPKGVMIEHHSVINYLEWMQHKYPLSEKDVVLQKTPFSFDVSVWELFWGIHVGASVSFLPPDGEKDPSIIAEVIKQHQVTIVQFVPSMLSVFLDHFNRIELNMNCSSVRHVFSGGEELSSGLVRRFQQKWNYSGQVKLTNFYGPTEATIYVNAFDIQPNQEFVSIGQPIQNTQLYVLDQNQRLQSIGIEGELYIGGAGLARGYLNRPNLTAEKFVSHPFQLGERLYRTGDSVRYLTDGNIEFIGRMDHQVKMRGFRIELGEIEATLEKCSFIKEAVVLVREDRPGDQRLVAYVISDENTEEWREYLQKQLPNHMIPAHFVELEHFPLTPNGKIDRKALPIPDEQAIGDLNVLPRTPSEELIASVWGQVLGIENISIQDSFFERGGHSLLATQIVSRLQELFQIKIPLRELFKHDTVEALAKRVDQLRKEDKEREVAPLVPMKREEVIPLSYAQKRLWFIDQLMPNSAMYNIHAACRLTGKWSIEALEVGWNQLLERHESLRTTILEQEDEPFQQVQSHVFRHIPQTNLTDLSLEDREREMKRLIQNEAEEPFHLGQGPLIRTRILKVDREEWVLICTMHHIISDGWSMGILLEEWMAFYEGALTGKPVELKELSIQYADFVMWQKEWQKEENLNQHLQYWKEELSGELPVLQLPMDRPRPAVQTHRGASQSLIVANSLQEKLKDLSLQEGCTLFMTLMAAYQSFLSRYTGQDDIIVGSPIANRNVKEIEGLIGFFANTLVYRADFSENPTFQELLSQVRKKALKAYEYQDIPFEKVVESVKPERNTSHSPIFQTMFTLQNTKQEFLQLSERQMELMESHASVAKFDLSLFASETEEGLSLTFEYNTDLFNDTTIERMASHFKHWLNQIVSHPKCVLSELNMLSKVEYKQLLEEWNKSRVIDMEESTIHTMFEEQVKKTPEAIAVVCEDEELTYRELDERSNQLAHYLQKNGVTCESLVGVCVTRSSEMIVGLLGIMKAGGAYVPIDPAYPESRLQYILEDAQIKVLVTQEKLQQKMVIPKFVNVICIDRNRAEIEQEVTTVCTSEVTGDNLAYIIYTSGSTGNPKGVMIEHRNTVTMIHWAHHTYSRKELAGVLASTSLSFDLSVFEVFVPLTMGGKVIVTENALHLEKLSSKGVTLVNTVPSAAKELVRAKTIPSSVKVMNLAGEPLPYSLVQDLYERNTIEKVYNLYGPSEDTTYSTYMELEKGVMHRVPPIGKPIFNTEVYVLSAEQKMVPIGVVGELYIGGSGLARGYLKRPDLTKNRFIPHPFKEGERIYRTGDLVRYLPDGNLEYVGRIDHQVKIRGFRIELGEIEAILQRHTLVNEAIVMVREDYPGDPRLIAYVVGDGDAQKWRDYLKDQLPNYMIPAYFVGLNAFPLTPNGKIDRKALPAPEKQEIASGYIAPRTSTEKTIVSIWHEVLGMENIGIQDSFFEIGGHSLLATQAVSNLKEAFAIDIPLHDLFMFHTVEQLAEQIDQLLDNKNQEMQNGSKENVSLQDYIQKEAEVSNDEELLELLKQLEELSEEEAQGIFESNLIEEGVKKNEK&amp;LINK_LOC=protein&amp;PAGE_TYPE=BlastSearch\" target=\"_new\">NCBI BlastP on this gene</a><br>\n <a href=\"http://www.ncbi.nlm.nih.gov/projects/sviewer/?Db=gene&amp;DbFrom=protein&amp;Cmd=Link&amp;noslider=1&amp;id=CP046511.1&amp;from=3643037&amp;to=3668874\" target=\"_new\">View genomic context</a><br>\n \n  <a href=\"knownclusterblast/region10/ctg1_3748_mibig_hits.html\" target=\"_new\">MiBIG Hits</a><br>\n \n \n \n \n</div>\n<div class=\"focus-clipboard\">\n AA sequence: <span class=\"clipboard-copy\" data-seq=\"MERKEQGQEKGYGECAYQVSEELTESLQEWVRNSRLTLNTLVQGAWAYLMSRYSGDSDVVFGVTSAGRPTDLMGAENMVGLFINTLPTRIRLTDNTSVVDWLRKIQMKEMERRQYEYNSLIDIQGWSEVPRNSSLFHTLYVFENYPIQGERNDDLRLLDVTSTEQTNYPLTLIVMPGKKITLKLMYDRSYFNEETINLIQNHLLQILIQMTKSLDSKLFEITHLTEEEQIQLLEEWNHTQVNYSAEGMIHTMFEEQVKKTPEAIAASYENEQITYKELEKRANQLAHYLQKHGVGPESLVGVYMERSLQMMIALLGILKSGAAYVPLDPTYPESRLRYILEDAGIEVLVTEENSKNLFVSENIETICMNKDYTAIEKEESTPCISGVTGENLAYVMYTSGSTGNPKGVMIEHHSVINYLEWMQHKYPLSEKDVVLQKTPFSFDVSVWELFWGIHVGASVSFLPPDGEKDPSIIAEVIKQHQVTIVQFVPSMLSVFLDHFNRIELNMNCSSVRHVFSGGEELSSGLVRRFQQKWNYSGQVKLTNFYGPTEATIYVNAFDIQPNQEFVSIGQPIQNTQLYVLDQNQRLQSIGIEGELYIGGAGLARGYLNRPNLTAEKFVSHPFQLGERLYRTGDSVRYLTDGNIEFIGRMDHQVKMRGFRIELGEIEATLEKCSFIKEAVVLVREDRPGDQRLVAYVISDENTEEWREYLQKQLPNHMIPAHFVELEHFPLTPNGKIDRKALPIPDEQAIGDLNVLPRTPSEELIASVWGQVLGIENISIQDSFFERGGHSLLATQIVSRLQELFQIKIPLRELFKHDTVEALAKRVDQLRKEDKEREVAPLVPMKREEVIPLSYAQKRLWFIDQLMPNSAMYNIHAACRLTGKWSIEALEVGWNQLLERHESLRTTILEQEDEPFQQVQSHVFRHIPQTNLTDLSLEDREREMKRLIQNEAEEPFHLGQGPLIRTRILKVDREEWVLICTMHHIISDGWSMGILLEEWMAFYEGALTGKPVELKELSIQYADFVMWQKEWQKEENLNQHLQYWKEELSGELPVLQLPMDRPRPAVQTHRGASQSLIVANSLQEKLKDLSLQEGCTLFMTLMAAYQSFLSRYTGQDDIIVGSPIANRNVKEIEGLIGFFANTLVYRADFSENPTFQELLSQVRKKALKAYEYQDIPFEKVVESVKPERNTSHSPIFQTMFTLQNTKQEFLQLSERQMELMESHASVAKFDLSLFASETEEGLSLTFEYNTDLFNDTTIERMASHFKHWLNQIVSHPKCVLSELNMLSKVEYKQLLEEWNKSRVIDMEESTIHTMFEEQVKKTPEAIAVVCEDEELTYRELDERSNQLAHYLQKNGVTCESLVGVCVTRSSEMIVGLLGIMKAGGAYVPIDPAYPESRLQYILEDAQIKVLVTQEKLQQKMVIPKFVNVICIDRNRAEIEQEVTTVCTSEVTGDNLAYIIYTSGSTGNPKGVMIEHRNTVTMIHWAHHTYSRKELAGVLASTSLSFDLSVFEVFVPLTMGGKVIVTENALHLEKLSSKGVTLVNTVPSAAKELVRAKTIPSSVKVMNLAGEPLPYSLVQDLYERNTIEKVYNLYGPSEDTTYSTYMELEKGVMHRVPPIGKPIFNTEVYVLSAEQKMVPIGVVGELYIGGSGLARGYLKRPDLTKNRFIPHPFKEGERIYRTGDLVRYLPDGNLEYVGRIDHQVKIRGFRIELGEIEAILQRHTLVNEAIVMVREDYPGDPRLIAYVVGDGDAQKWRDYLKDQLPNYMIPAYFVGLNAFPLTPNGKIDRKALPAPEKQEIASGYIAPRTSTEKTIVSIWHEVLGMENIGIQDSFFEIGGHSLLATQAVSNLKEAFAIDIPLHDLFMFHTVEQLAEQIDQLLDNKNQEMQNGSKENVSLQDYIQKEAEVSNDEELLELLKQLEELSEEEAQGIFESNLIEEGVKKNEK\">Copy to clipboard</span><br>\n Nucleotide sequence: <span class=\"clipboard-copy\" data-seq=\"ATGGAAAGAAAGGAACAAGGACAAGAGAAGGGTTATGGAGAATGTGCTTATCAAGTATCTGAGGAACTTACTGAGAGTTTACAAGAGTGGGTACGAAATAGTCGATTAACGTTGAATACGTTAGTACAAGGTGCATGGGCTTATTTGATGAGTAGGTATAGCGGTGACAGTGACGTCGTATTTGGCGTAACTAGCGCTGGGCGTCCTACTGATTTAATGGGAGCAGAGAATATGGTGGGGCTATTTATTAACACATTACCTACCAGAATTCGATTAACGGATAATACATCAGTAGTAGATTGGCTTCGTAAAATACAAATGAAAGAAATGGAACGAAGACAGTATGAGTATAATTCGTTGATAGATATTCAAGGCTGGAGTGAGGTTCCGCGAAATAGCTCCTTATTTCATACCTTGTATGTGTTTGAAAATTATCCAATTCAAGGTGAGAGAAATGATGATTTAAGATTACTAGATGTTACAAGCACGGAACAAACAAATTATCCTTTAACACTCATTGTAATGCCCGGTAAGAAAATTACTTTAAAGTTGATGTATGATCGAAGCTATTTTAATGAAGAAACAATAAATCTGATTCAGAATCACTTATTGCAAATATTAATTCAGATGACGAAGAGCCTAGATTCAAAACTATTTGAAATTACTCATTTAACAGAAGAAGAACAGATACAGTTACTAGAGGAATGGAATCATACTCAAGTTAATTATTCGGCTGAAGGCATGATTCATACGATGTTTGAGGAGCAAGTTAAAAAAACACCGGAAGCAATCGCGGCTAGTTACGAAAATGAACAAATTACATATAAAGAGTTGGAGAAGCGTGCAAATCAGCTAGCTCATTATTTACAAAAGCATGGTGTAGGCCCAGAGTCTCTAGTTGGAGTATATATGGAACGTTCATTACAAATGATGATAGCGTTATTAGGTATTCTAAAATCAGGAGCAGCGTATGTTCCACTTGACCCTACTTATCCAGAGAGTCGGCTTCGATATATATTAGAGGATGCTGGAATCGAAGTACTAGTGACGGAAGAGAATTCTAAAAATTTGTTTGTATCTGAAAATATAGAAACGATTTGTATGAATAAAGATTACACTGCAATTGAAAAAGAAGAATCAACCCCATGTATAAGTGGTGTAACAGGAGAAAATTTAGCGTATGTTATGTATACTTCAGGATCTACAGGGAATCCAAAGGGAGTAATGATTGAGCATCATTCAGTAATTAATTATCTAGAATGGATGCAACATAAATATCCGCTTTCTGAAAAGGATGTGGTCTTGCAGAAAACGCCATTCTCATTTGATGTCTCTGTTTGGGAATTGTTTTGGGGCATTCACGTTGGTGCCAGTGTATCTTTCCTACCTCCAGATGGAGAAAAAGATCCTTCTATTATAGCTGAAGTGATTAAACAACATCAGGTTACTATAGTTCAATTTGTACCTTCAATGTTATCTGTTTTCTTAGATCACTTCAATCGTATTGAATTGAACATGAATTGTTCGTCCGTACGCCATGTATTTTCTGGTGGAGAAGAACTAAGTTCAGGGTTAGTTAGACGATTTCAACAGAAATGGAATTATAGTGGACAAGTGAAATTAACCAACTTTTATGGACCAACTGAAGCCACTATTTATGTGAATGCATTTGATATTCAGCCTAATCAAGAATTTGTTTCTATTGGGCAGCCAATACAGAACACGCAATTATATGTATTAGACCAAAATCAACGCTTGCAATCAATAGGAATTGAGGGTGAGTTATATATTGGTGGTGCTGGTTTAGCACGTGGATACTTAAATCGTCCGAATCTTACTGCTGAAAAATTCGTTTCGCATCCATTCCAATTGGGGGAACGACTATATCGAACAGGAGATTCAGTAAGATATCTAACTGATGGAAATATAGAATTTATAGGTAGAATGGACCATCAAGTCAAAATGCGTGGTTTTAGGATTGAATTAGGAGAAATTGAAGCCACTTTAGAAAAATGTTCGTTTATTAAAGAGGCTGTCGTATTAGTTAGAGAAGATCGTCCAGGTGATCAACGATTGGTTGCATATGTAATAAGCGATGAAAATACCGAGGAGTGGAGAGAGTATTTACAAAAACAATTACCGAATCATATGATTCCAGCGCACTTTGTAGAGTTAGAACACTTCCCGCTTACTCCGAATGGGAAAATTGACCGAAAGGCCTTGCCAATACCTGATGAGCAAGCTATTGGAGATTTAAATGTTCTACCTCGGACGCCATCAGAAGAGCTTATTGCCTCGGTTTGGGGTCAAGTGTTAGGGATAGAAAATATTAGTATTCAGGATTCCTTCTTTGAACGTGGTGGGCACTCACTACTTGCTACTCAAATCGTCTCTCGGTTACAAGAACTGTTCCAAATTAAAATTCCATTACGTGAACTTTTCAAGCACGATACAGTGGAAGCATTGGCGAAACGAGTGGATCAGTTACGAAAAGAAGATAAAGAACGAGAGGTTGCTCCTCTTGTACCTATGAAACGAGAAGAAGTTATCCCACTTTCCTATGCGCAGAAACGTCTATGGTTTATTGATCAATTAATGCCAAATAGTGCGATGTACAATATTCATGCAGCGTGTCGCTTAACAGGTAAATGGTCAATTGAAGCATTGGAGGTCGGATGGAATCAATTGTTGGAGCGTCATGAATCATTAAGGACGACAATTCTAGAACAAGAGGATGAACCTTTTCAACAGGTTCAATCTCATGTGTTCAGACATATTCCTCAAACGAATCTAACAGATCTTTCTTTGGAAGATAGGGAAAGAGAAATGAAACGCCTTATTCAAAACGAGGCGGAGGAACCATTTCATTTGGGACAAGGTCCTCTGATTCGAACACGAATATTGAAAGTGGACAGGGAAGAATGGGTTCTCATTTGTACGATGCATCATATTATTTCAGATGGATGGTCAATGGGAATCTTACTTGAAGAATGGATGGCTTTTTATGAAGGAGCACTAACCGGAAAACCAGTGGAATTGAAGGAGTTATCTATCCAATATGCAGATTTTGTCATGTGGCAGAAGGAATGGCAAAAAGAGGAGAATTTGAATCAGCACCTTCAATATTGGAAGGAAGAATTATCTGGGGAACTACCGGTTTTACAATTACCGATGGATCGTCCTCGACCTGCAGTTCAAACCCATCGTGGTGCAAGTCAGTCCTTAATAGTGGCGAATTCCCTACAGGAAAAGCTCAAAGATTTAAGTCTGCAAGAAGGATGCACTTTATTTATGACATTGATGGCAGCGTATCAAAGCTTCCTTTCTCGTTATACAGGACAGGACGACATTATAGTTGGAAGCCCAATCGCTAATCGAAATGTGAAAGAGATTGAGGGATTAATAGGATTCTTTGCAAACACGTTGGTTTATCGAGCTGATTTCAGTGAAAATCCGACGTTCCAAGAACTTTTGTCGCAGGTAAGAAAAAAAGCGCTAAAAGCATACGAGTATCAGGACATCCCATTTGAGAAAGTGGTAGAATCCGTAAAACCTGAACGGAATACAAGTCATTCACCAATATTCCAAACTATGTTTACTTTACAGAATACGAAACAAGAGTTTCTTCAGCTATCTGAAAGACAAATGGAACTCATGGAAAGCCATGCTTCTGTTGCCAAATTTGATTTGAGTTTATTTGCTTCTGAGACGGAAGAAGGATTATCACTAACCTTTGAATATAATACTGATTTGTTTAATGATACAACCATTGAACGTATGGCAAGTCATTTTAAACATTGGTTAAATCAAATTGTCTCTCATCCAAAATGTGTACTATCAGAACTGAATATGTTATCGAAAGTAGAATATAAGCAACTACTAGAGGAATGGAATAAATCGCGTGTTATAGATATGGAAGAAAGTACGATTCATACAATGTTTGAAGAACAGGTGAAAAAAACACCAGAAGCAATTGCAGTAGTGTGCGAAGATGAAGAACTAACATATCGAGAGTTGGACGAACGCTCGAATCAGTTGGCACATTATTTACAAAAAAATGGTGTAACATGCGAATCATTAGTTGGGGTTTGCGTTACACGTTCATCCGAGATGATTGTCGGTCTTTTAGGAATTATGAAGGCGGGAGGAGCATATGTCCCAATTGATCCAGCGTATCCGGAAAGTCGACTGCAGTACATTTTAGAAGATGCTCAAATAAAGGTACTGGTGACGCAGGAAAAGTTACAACAAAAAATGGTTATACCTAAATTCGTCAACGTGATTTGTATTGATCGTAATCGAGCAGAAATAGAACAAGAAGTAACTACGGTATGTACGAGTGAAGTGACGGGCGATAACTTAGCCTATATTATCTATACTTCAGGTTCCACTGGAAATCCAAAGGGAGTAATGATTGAGCACAGGAATACAGTAACAATGATTCATTGGGCGCACCACACGTATTCCCGAAAGGAATTAGCGGGAGTGTTAGCTTCAACTTCGCTATCTTTTGATTTATCCGTTTTTGAAGTATTTGTTCCCTTAACGATGGGTGGTAAGGTGATTGTCACTGAAAATGCTCTACATCTAGAGAAGTTGTCTTCCAAAGGTGTGACTTTGGTTAATACTGTGCCATCGGCAGCAAAGGAACTGGTTCGAGCAAAAACAATACCTTCTTCGGTAAAGGTGATGAATTTGGCTGGAGAACCATTGCCATATTCGCTTGTTCAAGATTTATACGAGAGAAATACGATTGAAAAGGTGTACAACCTATATGGACCGTCCGAAGATACTACGTATTCCACGTATATGGAATTAGAAAAGGGTGTCATGCATAGGGTCCCACCGATTGGTAAACCAATATTCAATACAGAAGTATATGTACTAAGTGCTGAACAAAAAATGGTTCCAATTGGTGTAGTTGGTGAGTTGTACATTGGTGGATCAGGATTAGCACGTGGATATTTAAAGCGCCCTGACTTAACGAAAAATCGTTTTATACCGCATCCGTTTAAAGAAGGAGAGCGAATATACCGGACTGGAGATTTAGTAAGGTATTTGCCGGATGGAAATTTGGAGTATGTTGGGCGAATCGATCATCAGGTGAAAATTCGTGGGTTCCGGATTGAACTAGGAGAAATTGAAGCGATATTACAAAGGCATACACTAGTTAACGAAGCTATTGTGATGGTGCGGGAAGATTATCCTGGCGACCCACGTTTGATTGCCTATGTTGTAGGAGACGGAGATGCTCAAAAGTGGCGTGATTATCTCAAGGATCAACTACCAAATTATATGATCCCAGCCTATTTTGTTGGATTAAATGCATTTCCACTCACTCCTAATGGGAAAATTGATAGGAAGGCTTTACCAGCACCAGAGAAACAGGAGATAGCAAGTGGTTATATTGCTCCTCGTACGTCTACGGAAAAAACAATCGTTTCGATATGGCATGAAGTTTTAGGTATGGAAAACATCGGAATTCAGGATTCGTTTTTTGAAATTGGTGGCCATTCATTACTTGCTACGCAAGCTGTTTCTAATCTTAAAGAGGCTTTTGCAATCGACATACCATTGCATGATTTATTTATGTTTCATACGGTGGAGCAATTGGCAGAACAGATTGATCAATTGCTCGATAACAAAAATCAAGAAATGCAGAATGGTAGTAAGGAGAATGTAAGTCTTCAAGACTATATTCAAAAGGAAGCAGAAGTGAGTAATGATGAAGAATTACTGGAACTACTTAAGCAATTAGAAGAGCTATCAGAGGAAGAAGCACAAGGGATATTCGAGAGTAATTTGATTGAGGAAGGGGTAAAAAAAAATGAGAAGTGA\">Copy to clipboard</span><br>\n</div>",
                "start": 3653037
            },
            {
                "strand": -1,
                "type": "biosynthetic",
                "end": 3659517,
                "locus_tag": "ctg1_3749",
                "description": "<div class=\"focus-intro\">\n <strong><span class=\"serif\">ctg1_3749</span></strong><br>\n \n <br>\n Locus tag: <span class=\"serif\">ctg1_3749</span><br>\n Protein ID: <span class=\"serif\">None</span><br>\n Gene: <span class=\"serif\">None</span><br>\n \n Location: 3,658,813 - 3,659,517,\n (total: 705 nt)<br>\n <br>\n \n  biosynthetic (rule-based-clusters) NRPS: Condensation<br>\n \n  biosynthetic-additional (smcogs) SMCOG1127:condensation domain-containing protein (Score: 191.7; E-value: 4.5e-58)<br>\n \n</div>\n<div class=\"focus-info\">\n \n\n \n</div>\n<div class=\"focus-urls\">\n <a href=\"http://blast.ncbi.nlm.nih.gov/Blast.cgi?PAGE=Proteins&amp;PROGRAM=blastp&amp;BLAST_PROGRAMS=blastp&amp;QUERY=MGDVIDIYGLSPLQKGILFHTLYDQDDEHSFSYIVQVGFLLGGQLDIATFEKAWEYVIHRHEVLRSVFVWEEVEKPLQAVYQRLPFTIHEEDWSTYPHDERAKKLQQFLNVDRRKGFLLDEAPLMRVTAIKEAKEETRIIWTHHHILLDGWSVSLVFSEVMEVYLKMIKGELLNLPKPLPYKKYIQWINKQDQSQAEEFWKRRIKRVLCTYSISNGKKGTRTREGLWRMCLSSI&amp;LINK_LOC=protein&amp;PAGE_TYPE=BlastSearch\" target=\"_new\">NCBI BlastP on this gene</a><br>\n <a href=\"http://www.ncbi.nlm.nih.gov/projects/sviewer/?Db=gene&amp;DbFrom=protein&amp;Cmd=Link&amp;noslider=1&amp;id=CP046511.1&amp;from=3648813&amp;to=3669517\" target=\"_new\">View genomic context</a><br>\n \n  <a href=\"knownclusterblast/region10/ctg1_3749_mibig_hits.html\" target=\"_new\">MiBIG Hits</a><br>\n \n \n \n \n</div>\n<div class=\"focus-clipboard\">\n AA sequence: <span class=\"clipboard-copy\" data-seq=\"MGDVIDIYGLSPLQKGILFHTLYDQDDEHSFSYIVQVGFLLGGQLDIATFEKAWEYVIHRHEVLRSVFVWEEVEKPLQAVYQRLPFTIHEEDWSTYPHDERAKKLQQFLNVDRRKGFLLDEAPLMRVTAIKEAKEETRIIWTHHHILLDGWSVSLVFSEVMEVYLKMIKGELLNLPKPLPYKKYIQWINKQDQSQAEEFWKRRIKRVLCTYSISNGKKGTRTREGLWRMCLSSI\">Copy to clipboard</span><br>\n Nucleotide sequence: <span class=\"clipboard-copy\" data-seq=\"ATGGGAGACGTTATTGATATATATGGTTTATCACCTTTGCAAAAAGGAATACTGTTTCATACTTTATACGATCAAGATGATGAACATTCATTTTCCTATATTGTACAAGTAGGCTTCTTGCTCGGGGGGCAATTGGATATTGCTACTTTTGAAAAGGCCTGGGAATATGTTATTCATCGACATGAGGTTTTACGTTCAGTATTTGTGTGGGAGGAAGTAGAAAAACCACTACAAGCGGTTTACCAACGTCTTCCTTTTACTATTCATGAAGAGGATTGGAGCACCTATCCACATGATGAAAGGGCGAAGAAATTACAACAGTTTTTGAATGTAGATCGTAGAAAAGGATTTTTATTGGATGAAGCACCATTGATGAGAGTCACTGCGATTAAAGAGGCAAAAGAGGAAACGAGAATTATTTGGACACATCATCATATTTTGCTAGATGGATGGAGTGTGTCATTGGTCTTTAGTGAAGTGATGGAAGTTTATCTCAAGATGATAAAGGGAGAATTGTTGAATCTTCCTAAACCTCTTCCTTATAAAAAATATATTCAATGGATAAATAAACAAGATCAAAGTCAAGCAGAGGAATTTTGGAAAAGAAGAATTAAAAGGGTTCTATGCACCTACTCCATTAGCAATGGAAAGAAAGGAACAAGGACAAGAGAAGGGTTATGGAGAATGTGCTTATCAAGTATCTGA\">Copy to clipboard</span><br>\n</div>",
                "start": 3658813
            },
            {
                "strand": -1,
                "type": "biosynthetic",
                "end": 3664079,
                "locus_tag": "ctg1_3750",
                "description": "<div class=\"focus-intro\">\n <strong><span class=\"serif\">ctg1_3750</span></strong><br>\n \n <br>\n Locus tag: <span class=\"serif\">ctg1_3750</span><br>\n Protein ID: <span class=\"serif\">None</span><br>\n Gene: <span class=\"serif\">None</span><br>\n \n Location: 3,659,631 - 3,664,079,\n (total: 4449 nt)<br>\n <br>\n \n  biosynthetic (rule-based-clusters) NRPS: Condensation<br>\n \n  biosynthetic (rule-based-clusters) NRPS: AMP-binding<br>\n \n  biosynthetic-additional (rule-based-clusters) PP-binding<br>\n \n  biosynthetic-additional (smcogs) SMCOG1002:AMP-dependent synthetase and ligase (Score: 383.4; E-value: 2.3e-116)<br>\n \n</div>\n<div class=\"focus-info\">\n \n\n \n  <br>\n  <span class=\"bold\"> Gene Ontology terms for PFAM domains:</span><br>\n  \n   PF00501.27: <a class='external-link' href='http://amigo.geneontology.org/amigo/term/GO:0003824' target='_blank'>GO:0003824</a>: catalytic activity<br>\n  \n   PF00501.27: <a class='external-link' href='http://amigo.geneontology.org/amigo/term/GO:0008152' target='_blank'>GO:0008152</a>: metabolic process<br>\n  \n  <br>\n \n</div>\n<div class=\"focus-urls\">\n <a href=\"http://blast.ncbi.nlm.nih.gov/Blast.cgi?PAGE=Proteins&amp;PROGRAM=blastp&amp;BLAST_PROGRAMS=blastp&amp;QUERY=MTNEECYRLSHPQRRIWYTEVIHSDKGICNLRFLFKLHRKMNYSKLNQVVNRVISENDGLCIRLKENGHQEPKQYFIKHEEQEFEFFDFSNVENTNLLEEWIEQKTKDTFTLFNSDLYYFALIKLNDNECAVFGNVHHIIMDGLSIQIFTEQIAKYYYEMHNENEEGEIKNSYVQFLTNEQTYLNSSRFQKDQKFWLEEFKTLPSVTGLKPYNTYQVSTKASRETFILTEHLKRKIEKFSEDYKISLYTFFVAAFSLSMYRWTSSLDIGLGMAYGNRMTKMERKLIGMMVSTVPLRMDIDPEEEVLSFISRVCRKQSKLLRHQKYPFDLLLKQINKENNSNVRLFGTTIDYRDRDESGDSLWIPNHEEVQDFAVHIENLIDIDSLHVHIDYREELFSKEEIKRFFNVMLAIMENTFEKPKQKVAEIEIISEEDKRISLVEFNNPKLNVPPQVTIHEIFEQQAMIYPNTIAVTYEQEKITYKELNERANQLAHYLQKKGVGPDTLVGICVERSLEMIVGILGVLKAGGAYVPLDPTYPEQRLQYILEDASIQLFVTQESLKELKWLPENVESICLDRDQDEIGKESKTLPLSDVGPKNLAYVIYTSGSTGNPKGVMIEHHNVIRLFKSTDCWYQFNEKDTWTLFHSYAFDFSVWEIWGALLYGGKLVVVPYWISRSPKDFYQLLVEEEVTVLNQTPSAFRQLIRVCEQEDKNKNLQLRYVIFGGEALEPISLLPWFQRYGEKNPQLINMYGITETTVHVTYYPITLDDVQHASRSNIGKRIPDLEVYILDAYQQPVPIGVDGELYIGGAGLARGYLNRPELTAERFISHPFSSDPKARLYRTGDLARYLPDGNLDYRGRIDHQVKIRGFRIEIGEIESTLHTYVYVKEAVVIVREDQPGDKRLVAYVVGDGNVDGWREYLKAKLPSYMVPSGFVAMEAIPLTANGKVDREALPMPEEKQINSECVGPRNSNEQILTTIWKRVLGVKKVGIYDNFFEIGGDSILSIQIISQASQVGLKLTPKQMFECPTIAELAQVAIETQGVQAEQGIVIGDVPLTPIQCWFFEQEHPHTEHWNQSMLLRVKERLDVKLLEGAILNLLKHHDALRFRYEQLPNGTWRQRNEETDELSVLHVVKRNQVNEKEWNTIIQEEMNINQASFNLVTGPLMRVVYFEDNLTGNDRIFWVIHHLVVDGVSWRILLEDLQVVYNQMKQGQEVRLPAKSTSVKEWSERLQTYSDSGISKEVQNYWNQQVEKETMKIPMDYPIQETTEESIDQVTRTLGIEETHELLHEVPVTHKTRIDEVLLTALGQAIVDCTNQQTVSIHLEGHGREEVIEGIDLSRTVGWFTSIYPVHLNFQGTQTPIEGLKSVKEQLRRIPNRGVDYGILRYLNKGLLPFYQQKPSISFNYLGQFDQVFSRESLFMQETGFTFLDHAPDSKPSHLIDVIGMVKDEKLHFVWMYSREQFSKLKNSIDSRWYVEASSSTYK&amp;LINK_LOC=protein&amp;PAGE_TYPE=BlastSearch\" target=\"_new\">NCBI BlastP on this gene</a><br>\n <a href=\"http://www.ncbi.nlm.nih.gov/projects/sviewer/?Db=gene&amp;DbFrom=protein&amp;Cmd=Link&amp;noslider=1&amp;id=CP046511.1&amp;from=3649631&amp;to=3674079\" target=\"_new\">View genomic context</a><br>\n \n  <a href=\"knownclusterblast/region10/ctg1_3750_mibig_hits.html\" target=\"_new\">MiBIG Hits</a><br>\n \n \n \n \n</div>\n<div class=\"focus-clipboard\">\n AA sequence: <span class=\"clipboard-copy\" data-seq=\"MTNEECYRLSHPQRRIWYTEVIHSDKGICNLRFLFKLHRKMNYSKLNQVVNRVISENDGLCIRLKENGHQEPKQYFIKHEEQEFEFFDFSNVENTNLLEEWIEQKTKDTFTLFNSDLYYFALIKLNDNECAVFGNVHHIIMDGLSIQIFTEQIAKYYYEMHNENEEGEIKNSYVQFLTNEQTYLNSSRFQKDQKFWLEEFKTLPSVTGLKPYNTYQVSTKASRETFILTEHLKRKIEKFSEDYKISLYTFFVAAFSLSMYRWTSSLDIGLGMAYGNRMTKMERKLIGMMVSTVPLRMDIDPEEEVLSFISRVCRKQSKLLRHQKYPFDLLLKQINKENNSNVRLFGTTIDYRDRDESGDSLWIPNHEEVQDFAVHIENLIDIDSLHVHIDYREELFSKEEIKRFFNVMLAIMENTFEKPKQKVAEIEIISEEDKRISLVEFNNPKLNVPPQVTIHEIFEQQAMIYPNTIAVTYEQEKITYKELNERANQLAHYLQKKGVGPDTLVGICVERSLEMIVGILGVLKAGGAYVPLDPTYPEQRLQYILEDASIQLFVTQESLKELKWLPENVESICLDRDQDEIGKESKTLPLSDVGPKNLAYVIYTSGSTGNPKGVMIEHHNVIRLFKSTDCWYQFNEKDTWTLFHSYAFDFSVWEIWGALLYGGKLVVVPYWISRSPKDFYQLLVEEEVTVLNQTPSAFRQLIRVCEQEDKNKNLQLRYVIFGGEALEPISLLPWFQRYGEKNPQLINMYGITETTVHVTYYPITLDDVQHASRSNIGKRIPDLEVYILDAYQQPVPIGVDGELYIGGAGLARGYLNRPELTAERFISHPFSSDPKARLYRTGDLARYLPDGNLDYRGRIDHQVKIRGFRIEIGEIESTLHTYVYVKEAVVIVREDQPGDKRLVAYVVGDGNVDGWREYLKAKLPSYMVPSGFVAMEAIPLTANGKVDREALPMPEEKQINSECVGPRNSNEQILTTIWKRVLGVKKVGIYDNFFEIGGDSILSIQIISQASQVGLKLTPKQMFECPTIAELAQVAIETQGVQAEQGIVIGDVPLTPIQCWFFEQEHPHTEHWNQSMLLRVKERLDVKLLEGAILNLLKHHDALRFRYEQLPNGTWRQRNEETDELSVLHVVKRNQVNEKEWNTIIQEEMNINQASFNLVTGPLMRVVYFEDNLTGNDRIFWVIHHLVVDGVSWRILLEDLQVVYNQMKQGQEVRLPAKSTSVKEWSERLQTYSDSGISKEVQNYWNQQVEKETMKIPMDYPIQETTEESIDQVTRTLGIEETHELLHEVPVTHKTRIDEVLLTALGQAIVDCTNQQTVSIHLEGHGREEVIEGIDLSRTVGWFTSIYPVHLNFQGTQTPIEGLKSVKEQLRRIPNRGVDYGILRYLNKGLLPFYQQKPSISFNYLGQFDQVFSRESLFMQETGFTFLDHAPDSKPSHLIDVIGMVKDEKLHFVWMYSREQFSKLKNSIDSRWYVEASSSTYK\">Copy to clipboard</span><br>\n Nucleotide sequence: <span class=\"clipboard-copy\" data-seq=\"ATGACCAATGAGGAATGTTATCGATTAAGCCATCCGCAGCGAAGAATATGGTATACAGAAGTTATTCATTCTGATAAAGGAATATGTAATTTAAGATTTTTATTTAAACTTCATCGGAAAATGAATTATTCAAAATTAAACCAAGTTGTGAATCGCGTTATCAGTGAAAATGACGGTCTGTGCATTAGGTTAAAAGAAAATGGGCATCAGGAACCGAAACAATATTTTATTAAACATGAAGAACAAGAATTTGAGTTTTTTGATTTCAGTAATGTGGAGAATACAAATTTGCTTGAGGAATGGATTGAGCAGAAAACAAAAGACACGTTTACATTATTTAATTCAGATTTATACTATTTCGCTTTAATAAAATTAAACGATAATGAATGTGCAGTCTTTGGAAATGTTCATCATATTATTATGGATGGTTTATCAATTCAAATATTTACTGAGCAAATTGCAAAATATTATTATGAAATGCATAACGAGAATGAGGAAGGCGAAATTAAAAATTCATATGTTCAATTCCTGACCAATGAACAAACATACTTGAATAGTAGTCGCTTTCAAAAAGATCAAAAATTCTGGTTAGAGGAATTTAAAACACTGCCATCTGTGACTGGATTGAAGCCCTATAATACGTACCAAGTTAGCACTAAAGCATCACGTGAGACATTTATATTAACGGAGCATTTGAAGAGAAAGATAGAAAAATTTTCTGAAGATTACAAAATTAGTTTATACACTTTTTTTGTTGCTGCTTTCTCGTTGTCCATGTATCGGTGGACTTCATCGCTTGATATTGGTTTAGGAATGGCTTACGGCAATCGTATGACTAAAATGGAACGAAAATTGATTGGAATGATGGTGAGTACAGTTCCTTTAAGAATGGATATTGATCCAGAAGAAGAAGTACTTTCATTTATTAGCAGGGTGTGCAGAAAACAAAGCAAATTATTGAGGCACCAGAAATATCCATTTGATTTGTTGTTAAAGCAGATTAATAAAGAGAATAATAGTAATGTGAGACTTTTCGGAACTACGATTGATTATAGGGATCGCGATGAAAGTGGTGACTCACTATGGATTCCAAACCATGAAGAGGTACAAGATTTTGCAGTGCATATTGAAAATCTAATTGATATTGACTCTTTACATGTACATATTGATTATCGTGAGGAGCTATTTTCTAAGGAAGAGATAAAACGGTTTTTTAACGTGATGTTAGCGATAATGGAAAACACTTTTGAAAAACCAAAGCAGAAGGTAGCTGAAATAGAAATCATTTCTGAGGAAGATAAAAGAATAAGTTTAGTTGAGTTCAACAATCCTAAACTAAATGTCCCACCTCAAGTAACTATTCATGAAATATTCGAACAGCAAGCGATGATTTATCCAAATACTATTGCAGTTACGTATGAACAAGAAAAAATTACTTATAAGGAGCTTAATGAACGTGCAAACCAGTTAGCTCATTATTTGCAGAAAAAGGGAGTAGGACCTGATACTTTAGTTGGAATATGCGTTGAACGTTCCCTCGAAATGATTGTAGGTATTTTAGGGGTTTTGAAGGCTGGTGGGGCTTATGTTCCACTCGATCCAACATATCCAGAGCAGCGACTTCAATATATTTTAGAAGATGCTAGCATTCAGTTATTCGTGACGCAAGAAAGTTTAAAAGAATTGAAATGGTTACCAGAAAATGTTGAGTCGATTTGCCTGGATCGTGATCAAGATGAGATTGGGAAAGAAAGTAAGACTTTGCCGCTTTCTGATGTCGGTCCCAAAAATCTGGCATATGTAATCTATACTTCGGGATCAACGGGAAATCCAAAGGGCGTTATGATAGAGCATCACAATGTCATTCGGTTATTTAAATCAACGGATTGTTGGTATCAGTTTAATGAAAAAGATACTTGGACGCTTTTTCATTCGTATGCATTTGATTTCTCAGTATGGGAAATTTGGGGAGCATTATTATATGGTGGAAAATTAGTTGTTGTTCCGTACTGGATTAGTCGATCACCTAAGGATTTTTATCAATTATTAGTGGAGGAAGAAGTCACAGTTCTAAATCAGACACCTTCCGCATTTCGACAATTAATACGAGTGTGTGAACAAGAAGATAAGAATAAAAATTTGCAGCTACGTTACGTAATATTTGGCGGAGAAGCATTAGAACCTATTAGCTTGTTACCGTGGTTTCAAAGGTATGGTGAGAAAAACCCACAGTTAATTAATATGTATGGAATTACAGAAACTACAGTTCATGTTACATATTATCCAATTACTCTAGATGATGTGCAGCATGCTTCAAGAAGTAATATTGGAAAGCGGATTCCCGATTTAGAAGTGTATATACTAGACGCTTATCAACAACCTGTTCCTATAGGTGTTGATGGTGAACTTTATATTGGTGGAGCAGGATTGGCACGTGGATATTTAAATAGACCTGAATTAACAGCAGAGCGTTTTATATCTCATCCATTTAGTAGTGATCCGAAAGCAAGATTATACCGGACAGGAGACTTAGCGAGGTATTTGCCAGATGGGAATTTAGATTATCGTGGAAGAATTGATCATCAGGTTAAAATACGTGGTTTCAGAATTGAAATTGGGGAAATTGAGTCTACTTTACATACATATGTATATGTAAAAGAGGCAGTTGTAATTGTAAGAGAAGATCAGCCAGGCGATAAAAGATTAGTAGCATATGTTGTAGGAGATGGAAATGTAGATGGGTGGAGAGAGTATCTTAAAGCGAAACTACCAAGTTATATGGTTCCTTCGGGATTTGTGGCGATGGAAGCTATTCCACTTACAGCTAACGGTAAAGTTGATCGTGAGGCCTTACCTATGCCGGAGGAAAAGCAGATTAATAGTGAATGTGTTGGCCCTCGGAATAGTAACGAACAGATACTGACTACCATTTGGAAGCGAGTATTAGGTGTTAAAAAGGTGGGAATCTATGATAATTTCTTTGAAATTGGTGGCGACTCGATTCTCAGTATTCAAATCATATCTCAAGCAAGTCAAGTGGGGTTAAAACTTACTCCAAAGCAAATGTTTGAATGCCCAACTATCGCTGAGCTGGCACAAGTGGCTATAGAAACGCAGGGAGTACAAGCGGAGCAGGGAATTGTGATAGGTGATGTGCCTCTTACTCCAATTCAGTGCTGGTTCTTCGAGCAAGAACATCCACATACAGAGCATTGGAATCAATCAATGCTTTTAAGAGTAAAAGAAAGATTGGATGTGAAATTACTAGAGGGAGCGATATTAAATTTACTCAAACATCATGATGCTTTACGTTTCCGGTACGAACAGTTACCAAACGGAACGTGGAGGCAGAGAAATGAAGAGACTGATGAGCTGTCAGTACTCCATGTTGTAAAACGGAATCAAGTTAATGAAAAAGAGTGGAATACAATAATACAAGAAGAAATGAACATTAATCAAGCTAGTTTCAATTTAGTTACTGGTCCGTTAATGAGAGTAGTGTACTTTGAAGATAACTTGACTGGAAATGATCGAATATTCTGGGTGATTCATCATTTAGTAGTAGATGGAGTGTCATGGAGGATTCTATTGGAAGATTTACAGGTGGTATATAACCAGATGAAACAAGGTCAAGAAGTTCGCTTACCTGCGAAAAGTACATCTGTTAAAGAGTGGTCTGAACGACTCCAGACATACAGTGATTCGGGTATTTCAAAAGAAGTACAAAATTATTGGAATCAACAAGTAGAAAAAGAAACGATGAAAATTCCAATGGACTATCCAATACAAGAAACGACAGAGGAATCGATTGATCAAGTGACGAGGACTTTAGGAATAGAAGAAACACATGAATTGTTACACGAAGTTCCAGTAACTCATAAGACAAGGATTGATGAGGTACTATTAACGGCATTAGGACAAGCTATCGTCGATTGTACAAATCAGCAAACCGTTTCTATTCATCTAGAAGGACACGGAAGAGAAGAGGTAATTGAAGGTATTGATTTATCAAGGACAGTGGGCTGGTTCACGAGTATTTATCCCGTTCATCTCAATTTTCAAGGAACTCAAACACCTATTGAAGGATTAAAGTCTGTCAAAGAACAATTGCGTCGAATCCCAAATCGCGGAGTTGACTATGGTATTTTACGTTACTTGAATAAAGGATTACTTCCGTTTTATCAGCAAAAGCCTTCAATAAGTTTTAACTATTTGGGCCAATTTGATCAGGTTTTCTCAAGGGAATCTTTGTTTATGCAAGAGACAGGATTTACATTTTTAGATCATGCTCCAGATTCCAAACCATCTCATCTAATTGATGTTATCGGAATGGTGAAAGATGAAAAGTTACATTTTGTTTGGATGTATAGTAGAGAACAGTTTTCTAAATTAAAAAATTCAATTGATAGCAGATGGTATGTTGAGGCATCTTCGTCAACTTATAAATAA\">Copy to clipboard</span><br>\n</div>",
                "start": 3659631
            },
            {
                "strand": -1,
                "type": "transport",
                "end": 3665346,
                "locus_tag": "ctg1_3751",
                "description": "<div class=\"focus-intro\">\n <strong><span class=\"serif\">ctg1_3751</span></strong><br>\n \n <br>\n Locus tag: <span class=\"serif\">ctg1_3751</span><br>\n Protein ID: <span class=\"serif\">None</span><br>\n Gene: <span class=\"serif\">None</span><br>\n \n Location: 3,664,093 - 3,665,346,\n (total: 1254 nt)<br>\n <br>\n \n  transport (smcogs) SMCOG1020:major facilitator transporter (Score: 203; E-value: 1.3e-61)<br>\n \n</div>\n<div class=\"focus-info\">\n \n\n \n  <br>\n  <span class=\"bold\"> Gene Ontology terms for PFAM domains:</span><br>\n  \n   PF07690.15: <a class='external-link' href='http://amigo.geneontology.org/amigo/term/GO:0016021' target='_blank'>GO:0016021</a>: integral component of membrane<br>\n  \n   PF07690.15: <a class='external-link' href='http://amigo.geneontology.org/amigo/term/GO:0055085' target='_blank'>GO:0055085</a>: transmembrane transport<br>\n  \n  <br>\n \n</div>\n<div class=\"focus-urls\">\n <a href=\"http://blast.ncbi.nlm.nih.gov/Blast.cgi?PAGE=Proteins&amp;PROGRAM=blastp&amp;BLAST_PROGRAMS=blastp&amp;QUERY=MKTTDSKGLLGNRVYLQVFSAYSLLMLGVFIDMLAIMTIVGFEWEVDPTMIGLIPVAYALPGIIFGSWAGVIADRFRKIPIMMFCNLMVGLITIALLFVQDIHWLLVALMIRSIFIVFYYPAQQTLTRQIVSPDLLTKAVSINGIVEQGTKIVGPLIGGMLLSWFQPEFCLIIRAISCLLATLVLIPTIKFKETISKEFVEKQKQSTWTAWVQGWGYVLSNRIILSTMIFVTIAMAVLQLVDSQFPTLFKSLFPHDKSKMGYIISIIGLGGILGALLTQKLKQFQYGWVVCGGMVLMGIGFGGIGLITPGTVFVLAYLISFIAGIGSGLMLVSNQVILQIESDQDQVGRVFGIQSSLTNAVLIISPAMSGPLVHLFGVTQLYVYGGIGLVIIGLIGVSLQKYLWAKHKHEPIRANNF&amp;LINK_LOC=protein&amp;PAGE_TYPE=BlastSearch\" target=\"_new\">NCBI BlastP on this gene</a><br>\n <a href=\"http://www.ncbi.nlm.nih.gov/projects/sviewer/?Db=gene&amp;DbFrom=protein&amp;Cmd=Link&amp;noslider=1&amp;id=CP046511.1&amp;from=3654093&amp;to=3675346\" target=\"_new\">View genomic context</a><br>\n \n  <a href=\"knownclusterblast/region10/ctg1_3751_mibig_hits.html\" target=\"_new\">MiBIG Hits</a><br>\n \n \n  <a href=\"http://blast.jcvi.org/er-blast/index.cgi?project=transporter;program=blastp;database=pub/transporter.pep;sequence=sequence%0AMKTTDSKGLLGNRVYLQVFSAYSLLMLGVFIDMLAIMTIVGFEWEVDPTMIGLIPVAYALPGIIFGSWAGVIADRFRKIPIMMFCNLMVGLITIALLFVQDIHWLLVALMIRSIFIVFYYPAQQTLTRQIVSPDLLTKAVSINGIVEQGTKIVGPLIGGMLLSWFQPEFCLIIRAISCLLATLVLIPTIKFKETISKEFVEKQKQSTWTAWVQGWGYVLSNRIILSTMIFVTIAMAVLQLVDSQFPTLFKSLFPHDKSKMGYIISIIGLGGILGALLTQKLKQFQYGWVVCGGMVLMGIGFGGIGLITPGTVFVLAYLISFIAGIGSGLMLVSNQVILQIESDQDQVGRVFGIQSSLTNAVLIISPAMSGPLVHLFGVTQLYVYGGIGLVIIGLIGVSLQKYLWAKHKHEPIRANNF\" target=\"_new\">TransportDB BLAST on this gene</a><br>\n \n \n \n</div>\n<div class=\"focus-clipboard\">\n AA sequence: <span class=\"clipboard-copy\" data-seq=\"MKTTDSKGLLGNRVYLQVFSAYSLLMLGVFIDMLAIMTIVGFEWEVDPTMIGLIPVAYALPGIIFGSWAGVIADRFRKIPIMMFCNLMVGLITIALLFVQDIHWLLVALMIRSIFIVFYYPAQQTLTRQIVSPDLLTKAVSINGIVEQGTKIVGPLIGGMLLSWFQPEFCLIIRAISCLLATLVLIPTIKFKETISKEFVEKQKQSTWTAWVQGWGYVLSNRIILSTMIFVTIAMAVLQLVDSQFPTLFKSLFPHDKSKMGYIISIIGLGGILGALLTQKLKQFQYGWVVCGGMVLMGIGFGGIGLITPGTVFVLAYLISFIAGIGSGLMLVSNQVILQIESDQDQVGRVFGIQSSLTNAVLIISPAMSGPLVHLFGVTQLYVYGGIGLVIIGLIGVSLQKYLWAKHKHEPIRANNF\">Copy to clipboard</span><br>\n Nucleotide sequence: <span class=\"clipboard-copy\" data-seq=\"ATGAAAACTACTGATTCAAAAGGCCTATTAGGAAATAGGGTTTATTTACAAGTTTTCTCTGCTTATTCATTGCTTATGCTTGGTGTTTTTATTGATATGTTAGCGATTATGACTATAGTTGGGTTTGAATGGGAAGTAGATCCTACTATGATTGGATTGATCCCTGTTGCATATGCACTTCCTGGAATTATTTTTGGCTCATGGGCAGGTGTTATTGCAGATCGTTTTAGAAAAATTCCAATTATGATGTTCTGTAATCTAATGGTTGGTCTAATAACAATTGCTCTTTTATTTGTACAAGATATCCACTGGCTCTTAGTGGCATTAATGATTCGTTCCATTTTTATTGTTTTCTATTATCCTGCACAGCAAACACTAACAAGACAGATTGTATCCCCGGACTTACTTACTAAAGCAGTAAGTATCAACGGAATAGTAGAGCAGGGTACCAAGATAGTAGGTCCACTTATAGGGGGCATGTTGCTGAGCTGGTTTCAACCAGAGTTCTGCCTCATTATAAGAGCTATAAGTTGTTTATTAGCTACCTTAGTTCTCATACCCACAATAAAATTTAAAGAAACTATATCGAAAGAATTTGTTGAAAAGCAAAAACAAAGTACTTGGACCGCTTGGGTACAAGGGTGGGGTTATGTGTTATCTAATCGGATAATATTATCAACCATGATTTTCGTTACAATAGCCATGGCAGTATTACAATTAGTCGACTCACAATTCCCAACTTTATTTAAGAGCTTATTCCCACATGATAAAAGTAAAATGGGATATATCATTTCTATTATTGGTCTTGGCGGAATACTTGGTGCACTACTAACTCAGAAATTAAAACAATTTCAATATGGCTGGGTAGTATGTGGAGGTATGGTTTTAATGGGAATTGGTTTTGGGGGGATTGGTTTGATAACGCCCGGTACGGTCTTCGTTTTAGCCTATTTAATTAGTTTTATCGCTGGTATCGGAAGTGGGCTGATGCTTGTATCTAATCAAGTCATTTTACAAATAGAATCCGACCAAGATCAAGTAGGAAGAGTATTTGGTATACAAAGCAGTTTAACAAACGCAGTTCTAATTATTTCTCCTGCTATGAGTGGCCCATTAGTGCATTTGTTTGGAGTAACTCAACTCTATGTTTATGGAGGGATTGGGCTTGTTATTATTGGATTAATTGGAGTTTCACTGCAGAAATATTTATGGGCTAAACATAAACACGAACCTATAAGAGCAAATAATTTTTGA\">Copy to clipboard</span><br>\n</div>",
                "start": 3664093
            },
            {
                "strand": -1,
                "type": "other",
                "end": 3667005,
                "locus_tag": "ctg1_3752",
                "description": "<div class=\"focus-intro\">\n <strong><span class=\"serif\">ctg1_3752</span></strong><br>\n \n <br>\n Locus tag: <span class=\"serif\">ctg1_3752</span><br>\n Protein ID: <span class=\"serif\">None</span><br>\n Gene: <span class=\"serif\">None</span><br>\n \n Location: 3,666,415 - 3,667,005,\n (total: 591 nt)<br>\n <br>\n \n</div>\n<div class=\"focus-info\">\n \n\n \n  <br>\n  <span class=\"bold\"> Gene Ontology terms for PFAM domains:</span><br>\n  \n   PF00657.21: <a class='external-link' href='http://amigo.geneontology.org/amigo/term/GO:0016788' target='_blank'>GO:0016788</a>: hydrolase activity, acting on ester bonds<br>\n  \n  <br>\n \n</div>\n<div class=\"focus-urls\">\n <a href=\"http://blast.ncbi.nlm.nih.gov/Blast.cgi?PAGE=Proteins&amp;PROGRAM=blastp&amp;BLAST_PROGRAMS=blastp&amp;QUERY=MWKRFVAIGDSFTEGIGDEVEGIALKSWIDHFVQLCENDIKYANLAKRGLVTKEIRSQQLEKALTFNPDLVSLIAGANDVLKGRWNHDAYKNDMEFMIDSLSKAGADIIIANLPDFTVRLPFASEKKQVIKEQLLEANEVIRSLSREYKFHHVDFWNHHLVNDNTLWSKDLIHPNSKGYVKVADLIFSSLSVQKTK&amp;LINK_LOC=protein&amp;PAGE_TYPE=BlastSearch\" target=\"_new\">NCBI BlastP on this gene</a><br>\n <a href=\"http://www.ncbi.nlm.nih.gov/projects/sviewer/?Db=gene&amp;DbFrom=protein&amp;Cmd=Link&amp;noslider=1&amp;id=CP046511.1&amp;from=3656415&amp;to=3677005\" target=\"_new\">View genomic context</a><br>\n \n \n \n \n</div>\n<div class=\"focus-clipboard\">\n AA sequence: <span class=\"clipboard-copy\" data-seq=\"MWKRFVAIGDSFTEGIGDEVEGIALKSWIDHFVQLCENDIKYANLAKRGLVTKEIRSQQLEKALTFNPDLVSLIAGANDVLKGRWNHDAYKNDMEFMIDSLSKAGADIIIANLPDFTVRLPFASEKKQVIKEQLLEANEVIRSLSREYKFHHVDFWNHHLVNDNTLWSKDLIHPNSKGYVKVADLIFSSLSVQKTK\">Copy to clipboard</span><br>\n Nucleotide sequence: <span class=\"clipboard-copy\" data-seq=\"ATGTGGAAGCGATTTGTAGCAATTGGTGATAGTTTTACAGAGGGGATAGGGGATGAAGTTGAGGGAATTGCATTAAAAAGCTGGATAGATCATTTTGTTCAACTGTGTGAAAACGATATAAAATATGCTAATTTGGCAAAGCGTGGCTTAGTAACTAAAGAAATTCGCTCGCAGCAATTGGAAAAGGCGTTAACTTTTAATCCAGATTTGGTTAGTCTCATTGCAGGGGCAAACGATGTTTTAAAAGGACGTTGGAATCATGATGCATATAAGAACGATATGGAATTTATGATAGATTCATTAAGTAAAGCAGGGGCTGATATTATTATAGCAAACCTTCCTGATTTTACAGTTAGGCTTCCTTTTGCTTCTGAAAAAAAACAAGTAATAAAAGAACAATTATTAGAGGCAAATGAAGTTATACGTTCACTGAGCAGAGAATATAAGTTTCATCATGTTGATTTTTGGAATCATCATTTAGTTAATGACAATACGCTTTGGTCTAAGGATTTAATTCATCCAAACTCAAAAGGATATGTAAAAGTTGCTGATTTGATTTTTAGTAGTTTGTCTGTACAGAAGACAAAATAA\">Copy to clipboard</span><br>\n</div>",
                "start": 3666415
            },
            {
                "strand": -1,
                "type": "biosynthetic-additional",
                "end": 3667786,
                "locus_tag": "ctg1_3753",
                "description": "<div class=\"focus-intro\">\n <strong><span class=\"serif\">ctg1_3753</span></strong><br>\n \n <br>\n Locus tag: <span class=\"serif\">ctg1_3753</span><br>\n Protein ID: <span class=\"serif\">None</span><br>\n Gene: <span class=\"serif\">None</span><br>\n \n Location: 3,667,208 - 3,667,786,\n (total: 579 nt)<br>\n <br>\n \n  biosynthetic-additional (smcogs) SMCOG1088:acyltransferase 3 (Score: 120.5; E-value: 1.5e-36)<br>\n \n</div>\n<div class=\"focus-info\">\n \n\n \n  <br>\n  <span class=\"bold\"> Gene Ontology terms for PFAM domains:</span><br>\n  \n   PF01757.21: <a class='external-link' href='http://amigo.geneontology.org/amigo/term/GO:0016747' target='_blank'>GO:0016747</a>: transferase activity, transferring acyl groups other than amino-acyl groups<br>\n  \n  <br>\n \n</div>\n<div class=\"focus-urls\">\n <a href=\"http://blast.ncbi.nlm.nih.gov/Blast.cgi?PAGE=Proteins&amp;PROGRAM=blastp&amp;BLAST_PROGRAMS=blastp&amp;QUERY=LSFSLISVFLNVLYIGKAEGFYNGYADTLHFTSMFMVGMLLFKYQEKLIYSYRNMKKFKKGFLIALGIILYLYSILIYGFSRNDTTFLLKDWGVVMGVGIFIIMAMSNLKVKAFLNKSVFVYLGEISYSIYLCHFPIMMVLFKLLYTKIPIFFLLTLCIAMTLLFSIVSYHLIEKKCINWAKQRTINFLKKV&amp;LINK_LOC=protein&amp;PAGE_TYPE=BlastSearch\" target=\"_new\">NCBI BlastP on this gene</a><br>\n <a href=\"http://www.ncbi.nlm.nih.gov/projects/sviewer/?Db=gene&amp;DbFrom=protein&amp;Cmd=Link&amp;noslider=1&amp;id=CP046511.1&amp;from=3657208&amp;to=3677786\" target=\"_new\">View genomic context</a><br>\n \n \n \n \n</div>\n<div class=\"focus-clipboard\">\n AA sequence: <span class=\"clipboard-copy\" data-seq=\"LSFSLISVFLNVLYIGKAEGFYNGYADTLHFTSMFMVGMLLFKYQEKLIYSYRNMKKFKKGFLIALGIILYLYSILIYGFSRNDTTFLLKDWGVVMGVGIFIIMAMSNLKVKAFLNKSVFVYLGEISYSIYLCHFPIMMVLFKLLYTKIPIFFLLTLCIAMTLLFSIVSYHLIEKKCINWAKQRTINFLKKV\">Copy to clipboard</span><br>\n Nucleotide sequence: <span class=\"clipboard-copy\" data-seq=\"TTGAGCTTTTCTTTAATTAGTGTTTTTCTTAATGTGTTGTATATTGGGAAAGCTGAAGGATTTTATAATGGTTATGCTGATACACTGCATTTTACATCTATGTTTATGGTTGGAATGTTACTTTTTAAGTATCAGGAAAAACTTATCTACTCATATAGGAATATGAAAAAATTTAAAAAAGGATTTCTTATTGCATTAGGGATTATTCTGTATTTATATTCCATTTTAATTTATGGTTTTTCCCGTAATGATACTACTTTCTTATTAAAAGATTGGGGTGTCGTAATGGGGGTTGGTATATTTATTATAATGGCTATGAGTAACCTAAAAGTAAAAGCATTTTTAAATAAGAGTGTATTTGTATATTTAGGAGAAATTTCATACAGTATCTATTTGTGTCATTTTCCAATCATGATGGTACTATTTAAACTTTTGTATACAAAGATACCTATCTTTTTCCTTCTTACTTTATGCATTGCAATGACACTACTTTTTTCTATAGTTTCATATCATTTAATCGAAAAGAAATGTATCAACTGGGCAAAACAAAGAACAATCAATTTTTTGAAAAAAGTATAA\">Copy to clipboard</span><br>\n</div>",
                "start": 3667208
            },
            {
                "strand": -1,
                "type": "biosynthetic-additional",
                "end": 3668315,
                "locus_tag": "ctg1_3754",
                "description": "<div class=\"focus-intro\">\n <strong><span class=\"serif\">ctg1_3754</span></strong><br>\n \n <br>\n Locus tag: <span class=\"serif\">ctg1_3754</span><br>\n Protein ID: <span class=\"serif\">None</span><br>\n Gene: <span class=\"serif\">None</span><br>\n \n Location: 3,667,818 - 3,668,315,\n (total: 498 nt)<br>\n <br>\n \n  biosynthetic-additional (smcogs) SMCOG1088:acyltransferase 3 (Score: 93.9; E-value: 1.8e-28)<br>\n \n</div>\n<div class=\"focus-info\">\n \n\n \n  <br>\n  <span class=\"bold\"> Gene Ontology terms for PFAM domains:</span><br>\n  \n   PF01757.21: <a class='external-link' href='http://amigo.geneontology.org/amigo/term/GO:0016747' target='_blank'>GO:0016747</a>: transferase activity, transferring acyl groups other than amino-acyl groups<br>\n  \n  <br>\n \n</div>\n<div class=\"focus-urls\">\n <a href=\"http://blast.ncbi.nlm.nih.gov/Blast.cgi?PAGE=Proteins&amp;PROGRAM=blastp&amp;BLAST_PROGRAMS=blastp&amp;QUERY=MSKRIKELDSIRGLAALTVVFGHFCLMLPSLPNSIKFSPLRFLWAGGEAVIVFYVLSGFVLSMALYHSKTNYWGYLIKRFVRIYIPYYFWIIVSFVLFILFSSYEVVGLRDWFYDRWQGSITKLDILNHFVLLNNFLRKIIIQLFGHWLKKCVYLLCFLCYSFFL&amp;LINK_LOC=protein&amp;PAGE_TYPE=BlastSearch\" target=\"_new\">NCBI BlastP on this gene</a><br>\n <a href=\"http://www.ncbi.nlm.nih.gov/projects/sviewer/?Db=gene&amp;DbFrom=protein&amp;Cmd=Link&amp;noslider=1&amp;id=CP046511.1&amp;from=3657818&amp;to=3678315\" target=\"_new\">View genomic context</a><br>\n \n \n \n \n</div>\n<div class=\"focus-clipboard\">\n AA sequence: <span class=\"clipboard-copy\" data-seq=\"MSKRIKELDSIRGLAALTVVFGHFCLMLPSLPNSIKFSPLRFLWAGGEAVIVFYVLSGFVLSMALYHSKTNYWGYLIKRFVRIYIPYYFWIIVSFVLFILFSSYEVVGLRDWFYDRWQGSITKLDILNHFVLLNNFLRKIIIQLFGHWLKKCVYLLCFLCYSFFL\">Copy to clipboard</span><br>\n Nucleotide sequence: <span class=\"clipboard-copy\" data-seq=\"ATGAGTAAGAGAATAAAAGAATTAGATTCCATACGAGGGTTAGCGGCACTTACTGTGGTATTTGGACATTTTTGTTTAATGCTACCATCGTTGCCTAATTCTATTAAATTTTCCCCGCTTAGGTTTTTATGGGCGGGTGGGGAAGCTGTTATCGTTTTTTATGTACTAAGTGGTTTTGTGTTATCGATGGCACTTTATCATTCAAAAACAAATTATTGGGGATATTTAATTAAGAGATTTGTAAGAATCTATATTCCTTATTATTTTTGGATAATTGTTTCCTTTGTTTTATTTATTTTATTTTCGTCGTATGAAGTGGTAGGACTACGGGATTGGTTCTATGATAGGTGGCAAGGGTCTATAACAAAATTAGATATTCTAAACCACTTTGTGCTTCTTAATAACTTTTTACGGAAAATTATAATCCAGTTATTTGGTCATTGGCTCAAGAAATGCGTATATCTATTGTGTTTCCTTTGTTATTCCTTCTTTTTATAA\">Copy to clipboard</span><br>\n</div>",
                "start": 3667818
            },
            {
                "strand": -1,
                "type": "other",
                "end": 3670123,
                "locus_tag": "ctg1_3755",
                "description": "<div class=\"focus-intro\">\n <strong><span class=\"serif\">ctg1_3755</span></strong><br>\n \n <br>\n Locus tag: <span class=\"serif\">ctg1_3755</span><br>\n Protein ID: <span class=\"serif\">None</span><br>\n Gene: <span class=\"serif\">None</span><br>\n \n Location: 3,669,002 - 3,670,123,\n (total: 1122 nt)<br>\n <br>\n \n</div>\n<div class=\"focus-info\">\n \n\n \n  <br>\n  <span class=\"bold\"> Gene Ontology terms for PFAM domains:</span><br>\n  \n   PF00768.19: <a class='external-link' href='http://amigo.geneontology.org/amigo/term/GO:0006508' target='_blank'>GO:0006508</a>: proteolysis<br>\n  \n   PF00768.19: <a class='external-link' href='http://amigo.geneontology.org/amigo/term/GO:0009002' target='_blank'>GO:0009002</a>: serine-type D-Ala-D-Ala carboxypeptidase activity<br>\n  \n   PF07943.12: <a class='external-link' href='http://amigo.geneontology.org/amigo/term/GO:0006508' target='_blank'>GO:0006508</a>: proteolysis<br>\n  \n   PF07943.12: <a class='external-link' href='http://amigo.geneontology.org/amigo/term/GO:0009002' target='_blank'>GO:0009002</a>: serine-type D-Ala-D-Ala carboxypeptidase activity<br>\n  \n  <br>\n \n</div>\n<div class=\"focus-urls\">\n <a href=\"http://blast.ncbi.nlm.nih.gov/Blast.cgi?PAGE=Proteins&amp;PROGRAM=blastp&amp;BLAST_PROGRAMS=blastp&amp;QUERY=VKGMFCKRFIAIVTVLTLFFSMFVTFGRAAAETVSAIDVEAGSAILIEANSGKILYQKNADESLAIASMTKMMSEYLVHEAVDKGKLKWDQKVKISEYAHKISQDRSLSNVPLENGGSYTVKELYEAMAIYSANGATIALVEEIAGKEGNFVKMMNDKSKEFGMKDYKFVNSTGLTNQDLKGYHLEGTTLDEKNKMSARDCAILAQRLIQDFPQILNTAKIPKKTFQEGGKYPIDMANFNWMLKGLIKQYEGVDGLKTGTTPEAGDCFTGTVERNGMRLISVVIKTKSHTARFDETKKLYDYGFANFEVKNVYGKDSVVKGHETVRVANAKEKDVVVQTKQAVSLPMRKGNKDGYKKEFKVSNKEPEAPIKKV&amp;LINK_LOC=protein&amp;PAGE_TYPE=BlastSearch\" target=\"_new\">NCBI BlastP on this gene</a><br>\n <a href=\"http://www.ncbi.nlm.nih.gov/projects/sviewer/?Db=gene&amp;DbFrom=protein&amp;Cmd=Link&amp;noslider=1&amp;id=CP046511.1&amp;from=3659002&amp;to=3680123\" target=\"_new\">View genomic context</a><br>\n \n  <a href=\"knownclusterblast/region10/ctg1_3755_mibig_hits.html\" target=\"_new\">MiBIG Hits</a><br>\n \n \n \n \n</div>\n<div class=\"focus-clipboard\">\n AA sequence: <span class=\"clipboard-copy\" data-seq=\"VKGMFCKRFIAIVTVLTLFFSMFVTFGRAAAETVSAIDVEAGSAILIEANSGKILYQKNADESLAIASMTKMMSEYLVHEAVDKGKLKWDQKVKISEYAHKISQDRSLSNVPLENGGSYTVKELYEAMAIYSANGATIALVEEIAGKEGNFVKMMNDKSKEFGMKDYKFVNSTGLTNQDLKGYHLEGTTLDEKNKMSARDCAILAQRLIQDFPQILNTAKIPKKTFQEGGKYPIDMANFNWMLKGLIKQYEGVDGLKTGTTPEAGDCFTGTVERNGMRLISVVIKTKSHTARFDETKKLYDYGFANFEVKNVYGKDSVVKGHETVRVANAKEKDVVVQTKQAVSLPMRKGNKDGYKKEFKVSNKEPEAPIKKV\">Copy to clipboard</span><br>\n Nucleotide sequence: <span class=\"clipboard-copy\" data-seq=\"GTGAAAGGTATGTTTTGCAAGAGATTTATTGCAATAGTAACAGTGCTTACACTATTTTTTAGTATGTTCGTTACATTTGGAAGAGCAGCAGCGGAAACAGTTTCTGCTATAGACGTTGAAGCAGGATCAGCAATTTTAATAGAAGCAAATTCCGGAAAAATTTTATATCAAAAAAATGCAGATGAATCATTGGCAATTGCTAGTATGACAAAAATGATGAGCGAATACTTAGTTCATGAAGCGGTAGATAAAGGAAAACTTAAATGGGATCAAAAAGTTAAAATTTCTGAATATGCACATAAGATTTCGCAAGATCGTTCATTATCAAATGTTCCATTAGAAAATGGTGGCTCTTATACGGTAAAAGAGTTATATGAGGCAATGGCAATTTATTCTGCAAATGGTGCAACAATTGCTTTAGTTGAAGAGATTGCTGGTAAAGAGGGCAATTTTGTAAAAATGATGAACGATAAGTCGAAAGAGTTTGGAATGAAAGATTATAAATTTGTAAACTCTACAGGCTTAACAAATCAAGATTTAAAAGGATATCACCTAGAAGGGACAACTCTAGATGAGAAAAATAAAATGTCTGCAAGGGATTGTGCAATTTTAGCACAACGTCTTATTCAAGATTTTCCCCAAATATTGAATACAGCAAAAATTCCTAAAAAAACATTCCAAGAGGGTGGTAAATATCCAATTGATATGGCGAACTTTAACTGGATGTTAAAAGGTTTAATTAAGCAATATGAAGGTGTAGATGGTTTGAAAACAGGAACGACTCCAGAAGCGGGAGATTGTTTCACTGGTACAGTAGAAAGAAATGGTATGCGCCTAATTTCTGTAGTGATAAAAACAAAATCTCATACGGCACGCTTTGATGAAACAAAGAAATTATACGATTATGGATTTGCGAATTTTGAAGTGAAGAATGTCTACGGAAAAGATTCAGTAGTAAAAGGACATGAAACGGTACGAGTAGCAAATGCAAAAGAGAAAGATGTAGTAGTTCAAACGAAGCAAGCTGTTTCACTTCCAATGCGGAAGGGAAACAAAGACGGTTATAAAAAAGAATTTAAAGTATCAAATAAAGAACCTGAAGCGCCTATTAAAAAAGTGTAA\">Copy to clipboard</span><br>\n</div>",
                "start": 3669002
            },
            {
                "strand": -1,
                "type": "biosynthetic-additional",
                "end": 3671263,
                "locus_tag": "ctg1_3756",
                "description": "<div class=\"focus-intro\">\n <strong><span class=\"serif\">ctg1_3756</span></strong><br>\n \n <br>\n Locus tag: <span class=\"serif\">ctg1_3756</span><br>\n Protein ID: <span class=\"serif\">None</span><br>\n Gene: <span class=\"serif\">None</span><br>\n \n Location: 3,670,604 - 3,671,263,\n (total: 660 nt)<br>\n <br>\n \n  biosynthetic-additional (smcogs) SMCOG1156:Chloramphenicol acetyltransferase (Score: 155.5; E-value: 2.5e-47)<br>\n \n</div>\n<div class=\"focus-info\">\n \n\n \n</div>\n<div class=\"focus-urls\">\n <a href=\"http://blast.ncbi.nlm.nih.gov/Blast.cgi?PAGE=Proteins&amp;PROGRAM=blastp&amp;BLAST_PROGRAMS=blastp&amp;QUERY=MKHPLFNHWSETKYIKDIVTNPLIEVGEYSYYSGYYGHQNFEDGCVRYLWGDAKSQALFNPIEQMGWHLDKLIIGNYVCIASGVVILMGGNHNHHSEWITVYPFAEQIEQSYETKGDTVIKSDAWIGMNAIIMPGVTIGEGAIVAAGSVVSKDVPPYTIVGGNPAKEIKKRFTDTEINMLMEMRWFDWDRKLIEKAIPLLSSPSIEPLFAFYKNEVKNK&amp;LINK_LOC=protein&amp;PAGE_TYPE=BlastSearch\" target=\"_new\">NCBI BlastP on this gene</a><br>\n <a href=\"http://www.ncbi.nlm.nih.gov/projects/sviewer/?Db=gene&amp;DbFrom=protein&amp;Cmd=Link&amp;noslider=1&amp;id=CP046511.1&amp;from=3660604&amp;to=3681263\" target=\"_new\">View genomic context</a><br>\n \n  <a href=\"knownclusterblast/region10/ctg1_3756_mibig_hits.html\" target=\"_new\">MiBIG Hits</a><br>\n \n \n \n \n</div>\n<div class=\"focus-clipboard\">\n AA sequence: <span class=\"clipboard-copy\" data-seq=\"MKHPLFNHWSETKYIKDIVTNPLIEVGEYSYYSGYYGHQNFEDGCVRYLWGDAKSQALFNPIEQMGWHLDKLIIGNYVCIASGVVILMGGNHNHHSEWITVYPFAEQIEQSYETKGDTVIKSDAWIGMNAIIMPGVTIGEGAIVAAGSVVSKDVPPYTIVGGNPAKEIKKRFTDTEINMLMEMRWFDWDRKLIEKAIPLLSSPSIEPLFAFYKNEVKNK\">Copy to clipboard</span><br>\n Nucleotide sequence: <span class=\"clipboard-copy\" data-seq=\"ATGAAGCATCCATTATTTAATCATTGGTCAGAAACAAAATATATAAAAGATATAGTAACAAATCCACTCATTGAAGTAGGAGAGTACTCCTATTATTCAGGGTATTATGGTCATCAAAATTTTGAAGATGGTTGTGTAAGGTATTTGTGGGGGGATGCTAAGTCACAAGCACTGTTTAATCCAATTGAACAGATGGGATGGCATCTTGATAAACTCATTATTGGGAATTATGTTTGCATTGCAAGTGGAGTAGTCATTTTAATGGGTGGTAACCATAATCATCACTCAGAATGGATTACAGTATATCCATTCGCTGAGCAAATTGAACAATCATATGAAACTAAGGGCGATACAGTCATTAAAAGTGATGCTTGGATTGGAATGAATGCTATAATAATGCCTGGCGTTACTATTGGTGAAGGTGCAATTGTTGCTGCAGGATCTGTCGTAAGTAAAGATGTTCCGCCGTATACAATAGTTGGTGGAAATCCTGCTAAGGAAATAAAGAAACGATTCACTGATACAGAAATAAACATGTTAATGGAAATGCGTTGGTTTGATTGGGATAGGAAATTGATCGAGAAGGCAATTCCGCTGTTATCTAGTCCATCCATCGAACCATTATTTGCTTTTTATAAAAATGAAGTAAAAAATAAATAA\">Copy to clipboard</span><br>\n</div>",
                "start": 3670604
            },
            {
                "strand": -1,
                "type": "other",
                "end": 3672274,
                "locus_tag": "ctg1_3757",
                "description": "<div class=\"focus-intro\">\n <strong><span class=\"serif\">ctg1_3757</span></strong><br>\n \n <br>\n Locus tag: <span class=\"serif\">ctg1_3757</span><br>\n Protein ID: <span class=\"serif\">None</span><br>\n Gene: <span class=\"serif\">None</span><br>\n \n Location: 3,671,516 - 3,672,274,\n (total: 759 nt)<br>\n <br>\n \n</div>\n<div class=\"focus-info\">\n \n\n \n  <br>\n  <span class=\"bold\"> Gene Ontology terms for PFAM domains:</span><br>\n  \n   PF01925.18: <a class='external-link' href='http://amigo.geneontology.org/amigo/term/GO:0016021' target='_blank'>GO:0016021</a>: integral component of membrane<br>\n  \n  <br>\n \n</div>\n<div class=\"focus-urls\">\n <a href=\"http://blast.ncbi.nlm.nih.gov/Blast.cgi?PAGE=Proteins&amp;PROGRAM=blastp&amp;BLAST_PROGRAMS=blastp&amp;QUERY=MDFTIELLILLFLVAVLAGWIDTIAGGGGMITIPIMLLVGMSPSVAIATNKLQGSSGTLMATVFFIKKKEINLKEMRLSILMTFFGSVLGGWLVLQIRAEYLIMILPFLLIIIGLYFLLSPNIANEDRPRKISMLLFALTVAPFLGFYDGFFGPGTGSLIALAFILLCGYSATRATANAKILNFTSNFAALLYFIIFGQIDWTIGLIMMLGQIIGSYIGAKMVLTKGTSLIRPIVVIVCFVMAIKIFLQNMN&amp;LINK_LOC=protein&amp;PAGE_TYPE=BlastSearch\" target=\"_new\">NCBI BlastP on this gene</a><br>\n <a href=\"http://www.ncbi.nlm.nih.gov/projects/sviewer/?Db=gene&amp;DbFrom=protein&amp;Cmd=Link&amp;noslider=1&amp;id=CP046511.1&amp;from=3661516&amp;to=3682274\" target=\"_new\">View genomic context</a><br>\n \n \n \n \n</div>\n<div class=\"focus-clipboard\">\n AA sequence: <span class=\"clipboard-copy\" data-seq=\"MDFTIELLILLFLVAVLAGWIDTIAGGGGMITIPIMLLVGMSPSVAIATNKLQGSSGTLMATVFFIKKKEINLKEMRLSILMTFFGSVLGGWLVLQIRAEYLIMILPFLLIIIGLYFLLSPNIANEDRPRKISMLLFALTVAPFLGFYDGFFGPGTGSLIALAFILLCGYSATRATANAKILNFTSNFAALLYFIIFGQIDWTIGLIMMLGQIIGSYIGAKMVLTKGTSLIRPIVVIVCFVMAIKIFLQNMN\">Copy to clipboard</span><br>\n Nucleotide sequence: <span class=\"clipboard-copy\" data-seq=\"ATGGATTTTACTATTGAATTACTCATATTACTATTTTTAGTAGCTGTATTAGCAGGGTGGATAGATACAATTGCTGGAGGCGGTGGTATGATAACTATCCCGATAATGTTATTAGTAGGTATGTCTCCTTCTGTAGCGATAGCAACTAATAAACTGCAAGGGAGTAGCGGAACTCTCATGGCGACAGTGTTTTTTATTAAGAAGAAAGAAATTAATCTTAAAGAAATGCGTTTGTCCATCTTAATGACCTTTTTTGGATCAGTTTTGGGTGGATGGCTTGTTTTACAGATACGGGCAGAATATCTAATCATGATATTACCTTTTTTACTTATTATTATTGGTCTTTATTTTCTATTATCTCCAAATATAGCAAACGAAGATCGACCGAGAAAAATAAGTATGTTGTTGTTTGCGTTAACAGTGGCTCCATTCCTTGGATTTTATGATGGTTTCTTCGGCCCAGGAACAGGTAGCTTGATTGCTTTAGCGTTCATTCTTTTATGTGGATATAGTGCTACACGGGCAACTGCAAATGCTAAGATTTTGAATTTTACTAGTAATTTCGCTGCTTTGTTGTATTTTATTATTTTTGGCCAAATCGATTGGACAATTGGATTGATTATGATGCTTGGTCAAATTATAGGGTCATATATTGGGGCGAAGATGGTGCTTACAAAAGGGACGTCATTAATACGACCAATAGTGGTTATTGTTTGCTTTGTCATGGCAATTAAGATTTTTTTACAAAATATGAACTAA\">Copy to clipboard</span><br>\n</div>",
                "start": 3671516
            },
            {
                "strand": -1,
                "type": "other",
                "end": 3673592,
                "locus_tag": "ctg1_3758",
                "description": "<div class=\"focus-intro\">\n <strong><span class=\"serif\">ctg1_3758</span></strong><br>\n \n <br>\n Locus tag: <span class=\"serif\">ctg1_3758</span><br>\n Protein ID: <span class=\"serif\">None</span><br>\n Gene: <span class=\"serif\">None</span><br>\n \n Location: 3,672,342 - 3,673,592,\n (total: 1251 nt)<br>\n <br>\n \n</div>\n<div class=\"focus-info\">\n \n\n \n</div>\n<div class=\"focus-urls\">\n <a href=\"http://blast.ncbi.nlm.nih.gov/Blast.cgi?PAGE=Proteins&amp;PROGRAM=blastp&amp;BLAST_PROGRAMS=blastp&amp;QUERY=MNKGILQITEIEEISIPNVLKDKIKNLIDHELKTHNPYTCDQEIAASFSREWLNCLIDYSKKTSNSDMKKLLHMIKVANCGGNVPPTLIKNIPCDPMETLLPGENRKGFNYGEDEDDRMKKYFYAEWVTWLFATLFNYDALIHPSEHAGKNRFHLISPLNNDEVLRNVGASTGGGNFYQHNDATVYTDMKDQSDIEARLKIFNTNLEIVSNRLNKSVERIVSEITCGKFTRVDALLLKGVLNLKTQTHIGTPKLLQKHLEENHFSKDDILAISKMPIAHIAGMADGEISGFVGEINQIIFLDDNGDIIATCLNGAENRLIYVGKSEEEKLKFDMFLELLRTTPTYKVPLTSEDLLIIPNSYYGKQTNVTHGRERLSEEEYKIPIGDNKYGRRIVCRQYVSSRLRDQKESYFTDIIN&amp;LINK_LOC=protein&amp;PAGE_TYPE=BlastSearch\" target=\"_new\">NCBI BlastP on this gene</a><br>\n <a href=\"http://www.ncbi.nlm.nih.gov/projects/sviewer/?Db=gene&amp;DbFrom=protein&amp;Cmd=Link&amp;noslider=1&amp;id=CP046511.1&amp;from=3662342&amp;to=3683592\" target=\"_new\">View genomic context</a><br>\n \n \n \n \n</div>\n<div class=\"focus-clipboard\">\n AA sequence: <span class=\"clipboard-copy\" data-seq=\"MNKGILQITEIEEISIPNVLKDKIKNLIDHELKTHNPYTCDQEIAASFSREWLNCLIDYSKKTSNSDMKKLLHMIKVANCGGNVPPTLIKNIPCDPMETLLPGENRKGFNYGEDEDDRMKKYFYAEWVTWLFATLFNYDALIHPSEHAGKNRFHLISPLNNDEVLRNVGASTGGGNFYQHNDATVYTDMKDQSDIEARLKIFNTNLEIVSNRLNKSVERIVSEITCGKFTRVDALLLKGVLNLKTQTHIGTPKLLQKHLEENHFSKDDILAISKMPIAHIAGMADGEISGFVGEINQIIFLDDNGDIIATCLNGAENRLIYVGKSEEEKLKFDMFLELLRTTPTYKVPLTSEDLLIIPNSYYGKQTNVTHGRERLSEEEYKIPIGDNKYGRRIVCRQYVSSRLRDQKESYFTDIIN\">Copy to clipboard</span><br>\n Nucleotide sequence: <span class=\"clipboard-copy\" data-seq=\"ATGAATAAAGGAATACTGCAGATTACAGAAATCGAAGAAATTAGCATTCCTAATGTATTGAAGGATAAAATCAAGAATCTAATAGACCATGAATTAAAAACTCATAATCCTTATACTTGTGATCAAGAAATAGCTGCAAGCTTTTCAAGAGAGTGGCTTAATTGTTTGATTGATTATTCAAAGAAAACTTCGAATTCAGATATGAAAAAACTACTACATATGATAAAAGTAGCGAATTGTGGTGGAAACGTACCACCTACTCTTATTAAAAATATTCCATGTGATCCTATGGAAACCCTATTACCTGGGGAAAATCGCAAAGGTTTTAATTATGGTGAAGACGAAGACGATAGAATGAAAAAATATTTTTATGCAGAATGGGTCACATGGCTTTTTGCCACACTTTTTAATTATGATGCTTTAATTCACCCATCCGAACATGCAGGGAAAAATAGATTTCACCTCATTTCCCCTTTGAACAACGATGAAGTTTTGCGAAATGTCGGTGCAAGCACCGGTGGCGGGAACTTTTATCAACATAACGATGCCACAGTGTATACAGACATGAAAGACCAATCAGATATTGAAGCAAGATTGAAAATATTCAATACGAATTTAGAAATTGTATCAAATAGACTTAATAAATCCGTGGAACGAATAGTGTCTGAAATTACTTGTGGAAAATTTACTAGAGTTGATGCTCTTTTATTAAAAGGAGTGTTAAATTTAAAAACTCAAACTCATATTGGAACGCCAAAATTACTTCAAAAGCATCTTGAAGAAAATCACTTCAGTAAAGATGATATATTGGCGATAAGTAAAATGCCTATTGCTCATATCGCAGGAATGGCGGATGGTGAAATATCGGGATTTGTAGGGGAAATAAACCAAATCATATTTTTGGATGATAATGGTGATATTATTGCAACTTGTTTGAATGGAGCAGAAAATAGATTGATTTATGTGGGAAAAAGTGAAGAAGAAAAATTGAAATTTGACATGTTTTTAGAACTCTTACGAACAACGCCCACTTATAAGGTTCCACTTACATCTGAAGATTTATTAATTATTCCAAATTCATACTATGGTAAACAAACAAATGTAACTCATGGTAGGGAAAGGTTATCTGAGGAAGAATATAAAATTCCGATTGGAGATAATAAGTACGGAAGAAGAATTGTTTGCAGGCAGTACGTTTCCAGCCGATTACGTGATCAGAAAGAAAGTTACTTTACAGATATTATTAACTAG\">Copy to clipboard</span><br>\n</div>",
                "start": 3672342
            },
            {
                "strand": -1,
                "type": "other",
                "end": 3674482,
                "locus_tag": "ctg1_3759",
                "description": "<div class=\"focus-intro\">\n <strong><span class=\"serif\">ctg1_3759</span></strong><br>\n \n <br>\n Locus tag: <span class=\"serif\">ctg1_3759</span><br>\n Protein ID: <span class=\"serif\">None</span><br>\n Gene: <span class=\"serif\">None</span><br>\n \n Location: 3,674,204 - 3,674,482,\n (total: 279 nt)<br>\n <br>\n \n</div>\n<div class=\"focus-info\">\n \n\n \n  <br>\n  <span class=\"bold\"> Gene Ontology terms for PFAM domains:</span><br>\n  \n   PF04014.17: <a class='external-link' href='http://amigo.geneontology.org/amigo/term/GO:0003677' target='_blank'>GO:0003677</a>: DNA binding<br>\n  \n  <br>\n \n</div>\n<div class=\"focus-urls\">\n <a href=\"http://blast.ncbi.nlm.nih.gov/Blast.cgi?PAGE=Proteins&amp;PROGRAM=blastp&amp;BLAST_PROGRAMS=blastp&amp;QUERY=MKSRGITRKADSMGRIVIPMEIRRSLGIVEKDSLEMFIEEDQIILRKYQSPRACALTGDISDSNISLANGKIIVSPEGTELLIKKLQQYLLK&amp;LINK_LOC=protein&amp;PAGE_TYPE=BlastSearch\" target=\"_new\">NCBI BlastP on this gene</a><br>\n <a href=\"http://www.ncbi.nlm.nih.gov/projects/sviewer/?Db=gene&amp;DbFrom=protein&amp;Cmd=Link&amp;noslider=1&amp;id=CP046511.1&amp;from=3664204&amp;to=3684482\" target=\"_new\">View genomic context</a><br>\n \n \n \n \n</div>\n<div class=\"focus-clipboard\">\n AA sequence: <span class=\"clipboard-copy\" data-seq=\"MKSRGITRKADSMGRIVIPMEIRRSLGIVEKDSLEMFIEEDQIILRKYQSPRACALTGDISDSNISLANGKIIVSPEGTELLIKKLQQYLLK\">Copy to clipboard</span><br>\n Nucleotide sequence: <span class=\"clipboard-copy\" data-seq=\"ATGAAATCAAGAGGGATTACTCGTAAAGCAGATAGCATGGGGCGTATTGTTATTCCAATGGAAATAAGACGGAGTTTAGGAATTGTAGAAAAAGATTCTCTTGAAATGTTTATAGAAGAGGATCAGATTATTTTACGAAAATATCAATCTCCAAGAGCTTGTGCACTTACAGGTGATATTTCAGACAGCAATATTTCGTTAGCGAATGGGAAGATTATTGTAAGTCCAGAGGGGACGGAACTATTAATAAAGAAGTTACAGCAATATCTTTTAAAATAA\">Copy to clipboard</span><br>\n</div>",
                "start": 3674204
            },
            {
                "strand": -1,
                "type": "other",
                "end": 3675447,
                "locus_tag": "ctg1_3760",
                "description": "<div class=\"focus-intro\">\n <strong><span class=\"serif\">ctg1_3760</span></strong><br>\n \n <br>\n Locus tag: <span class=\"serif\">ctg1_3760</span><br>\n Protein ID: <span class=\"serif\">None</span><br>\n Gene: <span class=\"serif\">None</span><br>\n \n Location: 3,674,623 - 3,675,447,\n (total: 825 nt)<br>\n <br>\n \n</div>\n<div class=\"focus-info\">\n \n\n \n  <br>\n  <span class=\"bold\"> Gene Ontology terms for PFAM domains:</span><br>\n  \n   PF01381.21: <a class='external-link' href='http://amigo.geneontology.org/amigo/term/GO:0043565' target='_blank'>GO:0043565</a>: sequence-specific DNA binding<br>\n  \n  <br>\n \n</div>\n<div class=\"focus-urls\">\n <a href=\"http://blast.ncbi.nlm.nih.gov/Blast.cgi?PAGE=Proteins&amp;PROGRAM=blastp&amp;BLAST_PROGRAMS=blastp&amp;QUERY=MSQSELCHGICSQSQISKIEKGIIYPSSILLYQLSERLGIDPNYIFALTKNKKIKYIENVKCVMRDCVKQKKYNELYEIVKKEKNENNFQSKEDKQFLLWHEAIAIYYVNGATINAFDILNRALKQTLSSSNFLSEKEISIMNSIAIIHAENEEYEKSINILKQSLINFNKIEFPREKEIKLRLIHTLTKCLHLANQYEEAIKYSEIGIKLAINMNTLYLLGELFFEKGAILLKVQHSNEVGLTYIKKALFIFELTERKQYIKMIKDKYIKNEE&amp;LINK_LOC=protein&amp;PAGE_TYPE=BlastSearch\" target=\"_new\">NCBI BlastP on this gene</a><br>\n <a href=\"http://www.ncbi.nlm.nih.gov/projects/sviewer/?Db=gene&amp;DbFrom=protein&amp;Cmd=Link&amp;noslider=1&amp;id=CP046511.1&amp;from=3664623&amp;to=3685447\" target=\"_new\">View genomic context</a><br>\n \n \n \n \n</div>\n<div class=\"focus-clipboard\">\n AA sequence: <span class=\"clipboard-copy\" data-seq=\"MSQSELCHGICSQSQISKIEKGIIYPSSILLYQLSERLGIDPNYIFALTKNKKIKYIENVKCVMRDCVKQKKYNELYEIVKKEKNENNFQSKEDKQFLLWHEAIAIYYVNGATINAFDILNRALKQTLSSSNFLSEKEISIMNSIAIIHAENEEYEKSINILKQSLINFNKIEFPREKEIKLRLIHTLTKCLHLANQYEEAIKYSEIGIKLAINMNTLYLLGELFFEKGAILLKVQHSNEVGLTYIKKALFIFELTERKQYIKMIKDKYIKNEE\">Copy to clipboard</span><br>\n Nucleotide sequence: <span class=\"clipboard-copy\" data-seq=\"ATGTCACAATCTGAATTATGTCATGGAATATGTTCACAAAGCCAAATTAGTAAGATAGAAAAAGGGATTATTTATCCATCTAGCATATTGTTGTATCAACTATCTGAAAGACTTGGTATTGATCCAAATTATATATTTGCACTGACCAAAAATAAAAAAATAAAATATATTGAAAATGTAAAATGTGTAATGAGAGATTGTGTGAAACAAAAAAAATATAATGAGCTTTACGAAATAGTGAAAAAAGAGAAAAACGAAAATAATTTCCAATCAAAAGAAGATAAACAATTTCTATTATGGCATGAAGCGATTGCTATATATTATGTAAATGGAGCAACAATTAATGCTTTTGACATTTTAAATAGAGCACTAAAACAAACTTTAAGTAGTAGTAACTTTTTATCAGAAAAAGAAATAAGCATAATGAATTCAATTGCTATAATACATGCAGAAAATGAAGAGTATGAGAAAAGCATAAATATATTAAAACAAAGTTTAATTAATTTTAATAAGATAGAATTTCCTAGAGAAAAAGAAATCAAATTAAGACTCATTCATACGTTAACAAAATGTCTACACCTTGCAAATCAATATGAAGAAGCGATTAAGTATAGTGAAATAGGTATAAAATTAGCCATAAATATGAATACTTTATACTTATTAGGTGAATTGTTTTTTGAAAAAGGTGCAATTTTATTGAAAGTTCAGCACTCTAATGAAGTTGGTTTAACATACATAAAAAAGGCATTATTTATATTTGAACTAACAGAAAGAAAACAATATATAAAAATGATCAAGGATAAATATATTAAAAATGAAGAATAA\">Copy to clipboard</span><br>\n</div>",
                "start": 3674623
            },
            {
                "strand": 1,
                "type": "other",
                "end": 3676117,
                "locus_tag": "ctg1_3761",
                "description": "<div class=\"focus-intro\">\n <strong><span class=\"serif\">ctg1_3761</span></strong><br>\n \n <br>\n Locus tag: <span class=\"serif\">ctg1_3761</span><br>\n Protein ID: <span class=\"serif\">None</span><br>\n Gene: <span class=\"serif\">None</span><br>\n \n Location: 3,675,878 - 3,676,117,\n (total: 240 nt)<br>\n <br>\n \n</div>\n<div class=\"focus-info\">\n \n\n \n  <br>\n  <span class=\"bold\"> Gene Ontology terms for PFAM domains:</span><br>\n  \n   PF00196.18: <a class='external-link' href='http://amigo.geneontology.org/amigo/term/GO:0006355' target='_blank'>GO:0006355</a>: regulation of transcription, DNA-templated<br>\n  \n  <br>\n \n</div>\n<div class=\"focus-urls\">\n <a href=\"http://blast.ncbi.nlm.nih.gov/Blast.cgi?PAGE=Proteins&amp;PROGRAM=blastp&amp;BLAST_PROGRAMS=blastp&amp;QUERY=MKRILTERELEVAIYVAKGYTDAEISRKIYVTPRRISTIINHIKEKWHINSRVELGILVYHYAPLFSNKEIQLCKKVVQ&amp;LINK_LOC=protein&amp;PAGE_TYPE=BlastSearch\" target=\"_new\">NCBI BlastP on this gene</a><br>\n <a href=\"http://www.ncbi.nlm.nih.gov/projects/sviewer/?Db=gene&amp;DbFrom=protein&amp;Cmd=Link&amp;noslider=1&amp;id=CP046511.1&amp;from=3665878&amp;to=3686117\" target=\"_new\">View genomic context</a><br>\n \n  <a href=\"knownclusterblast/region10/ctg1_3761_mibig_hits.html\" target=\"_new\">MiBIG Hits</a><br>\n \n \n \n \n</div>\n<div class=\"focus-clipboard\">\n AA sequence: <span class=\"clipboard-copy\" data-seq=\"MKRILTERELEVAIYVAKGYTDAEISRKIYVTPRRISTIINHIKEKWHINSRVELGILVYHYAPLFSNKEIQLCKKVVQ\">Copy to clipboard</span><br>\n Nucleotide sequence: <span class=\"clipboard-copy\" data-seq=\"ATGAAAAGAATATTAACCGAAAGAGAATTAGAAGTGGCTATTTATGTAGCAAAAGGATATACAGATGCAGAAATTTCCAGAAAAATATATGTTACCCCTAGAAGAATTTCAACGATAATTAATCATATTAAAGAAAAATGGCATATTAATTCTAGAGTGGAATTAGGTATTTTAGTTTATCATTATGCACCCTTATTTTCTAATAAGGAAATTCAGCTATGCAAAAAGGTTGTACAGTAG\">Copy to clipboard</span><br>\n</div>",
                "start": 3675878
            },
            {
                "strand": -1,
                "type": "other",
                "end": 3676863,
                "locus_tag": "ctg1_3762",
                "description": "<div class=\"focus-intro\">\n <strong><span class=\"serif\">ctg1_3762</span></strong><br>\n \n <br>\n Locus tag: <span class=\"serif\">ctg1_3762</span><br>\n Protein ID: <span class=\"serif\">None</span><br>\n Gene: <span class=\"serif\">None</span><br>\n \n Location: 3,676,258 - 3,676,863,\n (total: 606 nt)<br>\n <br>\n \n</div>\n<div class=\"focus-info\">\n \n\n \n</div>\n<div class=\"focus-urls\">\n <a href=\"http://blast.ncbi.nlm.nih.gov/Blast.cgi?PAGE=Proteins&amp;PROGRAM=blastp&amp;BLAST_PROGRAMS=blastp&amp;QUERY=MGNLLKLVIPCMCLMTVIIFASKISYASKNKSESVQSIALKDYQYSKGSSSENLNFEKITTSPFSLPIYATIPAQQILNSSEFKQLLLPTNEKLWFIMKGEQPEGLIVANDTEPIRTGGENRSKDLYGLYKAIKNNTNETKDISYFEFEGQGILVVNQNNDQEIYLSKGAAAILKLPAGQKVLSSEVIQKMKERIVTSFEK&amp;LINK_LOC=protein&amp;PAGE_TYPE=BlastSearch\" target=\"_new\">NCBI BlastP on this gene</a><br>\n <a href=\"http://www.ncbi.nlm.nih.gov/projects/sviewer/?Db=gene&amp;DbFrom=protein&amp;Cmd=Link&amp;noslider=1&amp;id=CP046511.1&amp;from=3666258&amp;to=3686863\" target=\"_new\">View genomic context</a><br>\n \n \n \n \n</div>\n<div class=\"focus-clipboard\">\n AA sequence: <span class=\"clipboard-copy\" data-seq=\"MGNLLKLVIPCMCLMTVIIFASKISYASKNKSESVQSIALKDYQYSKGSSSENLNFEKITTSPFSLPIYATIPAQQILNSSEFKQLLLPTNEKLWFIMKGEQPEGLIVANDTEPIRTGGENRSKDLYGLYKAIKNNTNETKDISYFEFEGQGILVVNQNNDQEIYLSKGAAAILKLPAGQKVLSSEVIQKMKERIVTSFEK\">Copy to clipboard</span><br>\n Nucleotide sequence: <span class=\"clipboard-copy\" data-seq=\"ATGGGAAATCTACTTAAGCTTGTGATACCGTGCATGTGTTTAATGACCGTTATTATTTTCGCTAGTAAAATTAGTTATGCATCAAAAAATAAAAGTGAATCAGTACAATCGATCGCATTAAAAGATTATCAATATAGTAAGGGAAGTTCTTCTGAAAATTTAAATTTTGAAAAAATAACAACATCTCCATTTTCGTTACCAATCTATGCAACAATTCCAGCACAGCAAATTTTAAATAGCTCTGAATTTAAGCAATTGCTATTACCAACAAATGAAAAGCTGTGGTTTATTATGAAGGGTGAGCAGCCAGAAGGACTAATTGTTGCGAATGATACTGAACCGATTCGAACGGGCGGAGAAAATAGAAGTAAAGATTTATATGGATTATATAAAGCAATAAAAAATAATACAAATGAAACAAAAGATATTAGTTATTTCGAATTTGAAGGGCAAGGAATATTGGTAGTAAATCAAAATAATGATCAAGAAATATACCTTAGCAAAGGTGCCGCTGCCATATTAAAACTTCCTGCTGGTCAAAAAGTATTGAGCAGTGAAGTAATACAGAAAATGAAAGAGAGAATTGTAACTAGTTTTGAAAAGTAG\">Copy to clipboard</span><br>\n</div>",
                "start": 3676258
            },
            {
                "strand": -1,
                "type": "other",
                "end": 3677698,
                "locus_tag": "ctg1_3763",
                "description": "<div class=\"focus-intro\">\n <strong><span class=\"serif\">ctg1_3763</span></strong><br>\n \n <br>\n Locus tag: <span class=\"serif\">ctg1_3763</span><br>\n Protein ID: <span class=\"serif\">None</span><br>\n Gene: <span class=\"serif\">None</span><br>\n \n Location: 3,676,889 - 3,677,698,\n (total: 810 nt)<br>\n <br>\n \n</div>\n<div class=\"focus-info\">\n \n\n \n</div>\n<div class=\"focus-urls\">\n <a href=\"http://blast.ncbi.nlm.nih.gov/Blast.cgi?PAGE=Proteins&amp;PROGRAM=blastp&amp;BLAST_PROGRAMS=blastp&amp;QUERY=MKGRKHFIVCMVLLFFTFSFIGVQKIIAEEVEFSGTTAPLNVNVREAKSLNANIVDVIPGNTKVSFKGWEYGEAVKDYWTGNLDNRWFYYFKDGKKVYVTSAYINGNPPSTPIDRKLSVPNILQERSNWCWAGTSVSVLNYFGKTPSQDQYVRYVKDGSYNNPATSREIQYGLSGYGVSSAISSGAKSYDWFKSQINSNQPMIVLIMWQNGANIGHFLVLDGFYKGTNGTDYITYMDPWYGDHYNHNFSTFHNNNNFWWSETVYNIHAN&amp;LINK_LOC=protein&amp;PAGE_TYPE=BlastSearch\" target=\"_new\">NCBI BlastP on this gene</a><br>\n <a href=\"http://www.ncbi.nlm.nih.gov/projects/sviewer/?Db=gene&amp;DbFrom=protein&amp;Cmd=Link&amp;noslider=1&amp;id=CP046511.1&amp;from=3666889&amp;to=3687698\" target=\"_new\">View genomic context</a><br>\n \n \n \n \n</div>\n<div class=\"focus-clipboard\">\n AA sequence: <span class=\"clipboard-copy\" data-seq=\"MKGRKHFIVCMVLLFFTFSFIGVQKIIAEEVEFSGTTAPLNVNVREAKSLNANIVDVIPGNTKVSFKGWEYGEAVKDYWTGNLDNRWFYYFKDGKKVYVTSAYINGNPPSTPIDRKLSVPNILQERSNWCWAGTSVSVLNYFGKTPSQDQYVRYVKDGSYNNPATSREIQYGLSGYGVSSAISSGAKSYDWFKSQINSNQPMIVLIMWQNGANIGHFLVLDGFYKGTNGTDYITYMDPWYGDHYNHNFSTFHNNNNFWWSETVYNIHAN\">Copy to clipboard</span><br>\n Nucleotide sequence: <span class=\"clipboard-copy\" data-seq=\"ATGAAGGGAAGAAAGCATTTTATTGTTTGTATGGTTTTATTGTTCTTCACATTTAGTTTTATTGGTGTTCAGAAAATAATAGCAGAAGAAGTTGAATTTTCAGGGACAACAGCTCCATTGAATGTAAATGTTAGAGAGGCGAAAAGTTTGAATGCAAATATTGTAGATGTGATTCCCGGAAATACAAAAGTATCTTTTAAAGGATGGGAGTATGGTGAAGCGGTTAAAGATTACTGGACAGGAAATTTAGATAATCGTTGGTTTTACTATTTTAAAGATGGAAAAAAAGTATATGTAACGTCAGCGTATATTAATGGAAATCCTCCAAGTACACCAATAGACCGTAAATTATCTGTACCTAACATATTACAAGAAAGATCAAATTGGTGTTGGGCAGGCACTTCGGTTTCAGTTTTAAATTATTTTGGGAAAACTCCTTCACAAGATCAGTACGTTAGGTATGTTAAGGATGGATCATATAATAATCCTGCAACTTCACGTGAAATACAATATGGATTATCGGGATATGGTGTTAGTTCAGCTATAAGTTCTGGAGCAAAATCGTATGATTGGTTCAAAAGTCAAATTAATAGTAATCAGCCGATGATTGTACTCATTATGTGGCAAAATGGAGCTAACATCGGACACTTTCTAGTACTTGATGGATTTTATAAAGGGACAAATGGAACAGATTATATAACGTACATGGACCCTTGGTATGGTGATCATTATAATCATAATTTCAGTACGTTCCATAACAATAATAATTTTTGGTGGAGTGAAACTGTTTATAATATCCATGCAAACTAA\">Copy to clipboard</span><br>\n</div>",
                "start": 3676889
            },
            {
                "strand": -1,
                "type": "biosynthetic-additional",
                "end": 3679479,
                "locus_tag": "ctg1_3764",
                "description": "<div class=\"focus-intro\">\n <strong><span class=\"serif\">ctg1_3764</span></strong><br>\n \n <br>\n Locus tag: <span class=\"serif\">ctg1_3764</span><br>\n Protein ID: <span class=\"serif\">None</span><br>\n Gene: <span class=\"serif\">None</span><br>\n \n Location: 3,678,010 - 3,679,479,\n (total: 1470 nt)<br>\n <br>\n \n  biosynthetic-additional (smcogs) SMCOG1247:acetylornithine deacetylase (Score: 46.3; E-value: 4.9e-14)<br>\n \n</div>\n<div class=\"focus-info\">\n \n\n \n  <br>\n  <span class=\"bold\"> Gene Ontology terms for PFAM domains:</span><br>\n  \n   PF01546.27: <a class='external-link' href='http://amigo.geneontology.org/amigo/term/GO:0008152' target='_blank'>GO:0008152</a>: metabolic process<br>\n  \n   PF01546.27: <a class='external-link' href='http://amigo.geneontology.org/amigo/term/GO:0016787' target='_blank'>GO:0016787</a>: hydrolase activity<br>\n  \n  <br>\n \n</div>\n<div class=\"focus-urls\">\n <a href=\"http://blast.ncbi.nlm.nih.gov/Blast.cgi?PAGE=Proteins&amp;PROGRAM=blastp&amp;BLAST_PROGRAMS=blastp&amp;QUERY=MYSTLEQLTKHPVFYHFAEISKIPRGSGNEKEISDYLVGFAKERNLEVIQDEALNVIIKKEATAGYENVPAIIIQGHMDMVCEKNQATVHDFEKDPIELRIIGDMLYANQTTLGADNGIAVAYALALLDSKEIPHPALEVVITTEEETTMGGAFAIDPNHFEGKIFINIDSEEDHKLLVSSAGGAKAVETIPVIWDETPANMDAYRLYVGGLKGGHSGMEIDKQRGNANKVLGRVLRDLSAHTEFNISEVHGGLKTNAIPRESVATILIRTEDVGQVEEKLESWTRVLQEEMRAVDSDVHVTLTKLDETVEKVFAKETQKQLISSLFLIPNGIQSMSMDIKGLVESSTNLGVIETLQDEIKLRNEVRSSVSSLKQHVAEEIKYIAELVGATFEIESEYPEWPYNPNSQIRNLFEKVHQEKYNKEIEIFAVHAGIECSAFVQKMPELDAISFGPDIFNVHTPDEHISISSVVNNWGFFVDVMKVTKELAK&amp;LINK_LOC=protein&amp;PAGE_TYPE=BlastSearch\" target=\"_new\">NCBI BlastP on this gene</a><br>\n <a href=\"http://www.ncbi.nlm.nih.gov/projects/sviewer/?Db=gene&amp;DbFrom=protein&amp;Cmd=Link&amp;noslider=1&amp;id=CP046511.1&amp;from=3668010&amp;to=3689479\" target=\"_new\">View genomic context</a><br>\n \n \n \n \n</div>\n<div class=\"focus-clipboard\">\n AA sequence: <span class=\"clipboard-copy\" data-seq=\"MYSTLEQLTKHPVFYHFAEISKIPRGSGNEKEISDYLVGFAKERNLEVIQDEALNVIIKKEATAGYENVPAIIIQGHMDMVCEKNQATVHDFEKDPIELRIIGDMLYANQTTLGADNGIAVAYALALLDSKEIPHPALEVVITTEEETTMGGAFAIDPNHFEGKIFINIDSEEDHKLLVSSAGGAKAVETIPVIWDETPANMDAYRLYVGGLKGGHSGMEIDKQRGNANKVLGRVLRDLSAHTEFNISEVHGGLKTNAIPRESVATILIRTEDVGQVEEKLESWTRVLQEEMRAVDSDVHVTLTKLDETVEKVFAKETQKQLISSLFLIPNGIQSMSMDIKGLVESSTNLGVIETLQDEIKLRNEVRSSVSSLKQHVAEEIKYIAELVGATFEIESEYPEWPYNPNSQIRNLFEKVHQEKYNKEIEIFAVHAGIECSAFVQKMPELDAISFGPDIFNVHTPDEHISISSVVNNWGFFVDVMKVTKELAK\">Copy to clipboard</span><br>\n Nucleotide sequence: <span class=\"clipboard-copy\" data-seq=\"ATGTATTCTACTTTAGAACAATTAACAAAGCACCCTGTATTTTATCATTTTGCAGAAATTTCAAAGATTCCTAGAGGATCAGGTAATGAAAAGGAAATTAGTGATTATTTAGTGGGCTTTGCAAAAGAGCGTAACTTAGAAGTCATTCAAGATGAAGCATTAAATGTCATTATTAAAAAAGAAGCAACAGCTGGTTATGAAAATGTACCAGCTATTATTATTCAAGGTCATATGGATATGGTTTGCGAAAAAAATCAAGCAACAGTACATGATTTTGAAAAAGATCCAATTGAATTACGAATCATTGGGGACATGTTATATGCAAATCAAACAACTTTAGGCGCGGATAATGGTATTGCAGTTGCGTATGCATTAGCTTTATTAGATTCAAAAGAAATTCCGCATCCAGCACTTGAAGTCGTTATCACTACTGAAGAAGAAACGACAATGGGCGGGGCTTTTGCTATTGATCCAAATCATTTTGAAGGAAAGATATTTATAAATATTGATTCTGAAGAAGATCATAAATTACTTGTAAGTAGTGCAGGTGGTGCGAAAGCTGTTGAAACAATTCCCGTAATTTGGGATGAAACACCAGCGAATATGGATGCATACCGTCTATATGTTGGCGGTCTAAAAGGCGGACATTCTGGTATGGAAATTGATAAACAACGCGGTAATGCGAACAAAGTATTAGGACGAGTGTTACGTGATTTATCAGCACATACGGAGTTTAACATAAGTGAAGTTCACGGCGGATTAAAAACGAATGCAATTCCGCGTGAAAGTGTAGCTACAATTTTAATTCGTACAGAAGATGTAGGGCAAGTAGAAGAAAAACTAGAATCATGGACACGTGTATTACAAGAAGAAATGCGTGCTGTTGATTCAGATGTTCATGTTACACTGACAAAATTGGATGAAACAGTTGAAAAAGTATTTGCTAAAGAGACACAAAAGCAGCTTATTTCATCATTATTCTTAATTCCGAATGGTATTCAAAGTATGAGCATGGATATTAAAGGTCTTGTAGAAAGCTCAACAAATTTAGGCGTTATTGAAACGTTGCAAGATGAAATTAAATTACGTAACGAAGTGCGAAGTTCTGTAAGTAGTTTAAAACAACATGTTGCAGAAGAAATCAAATATATTGCTGAATTAGTTGGTGCTACATTTGAAATAGAGTCAGAGTATCCAGAATGGCCATACAATCCAAACTCACAAATTCGTAATTTATTTGAAAAAGTACATCAAGAAAAATACAATAAAGAAATTGAAATCTTCGCTGTACATGCGGGGATTGAGTGTAGCGCATTCGTTCAAAAGATGCCTGAATTAGATGCAATTTCATTCGGACCAGACATCTTTAACGTCCACACTCCAGATGAACATATCAGTATCTCTTCTGTAGTGAATAACTGGGGATTCTTCGTTGATGTAATGAAGGTTACGAAAGAATTAGCTAAGTAA\">Copy to clipboard</span><br>\n</div>",
                "start": 3678010
            },
            {
                "strand": 1,
                "type": "other",
                "end": 3680080,
                "locus_tag": "ctg1_3765",
                "description": "<div class=\"focus-intro\">\n <strong><span class=\"serif\">ctg1_3765</span></strong><br>\n \n <br>\n Locus tag: <span class=\"serif\">ctg1_3765</span><br>\n Protein ID: <span class=\"serif\">None</span><br>\n Gene: <span class=\"serif\">None</span><br>\n \n Location: 3,679,691 - 3,680,080,\n (total: 390 nt)<br>\n <br>\n \n</div>\n<div class=\"focus-info\">\n \n\n \n</div>\n<div class=\"focus-urls\">\n <a href=\"http://blast.ncbi.nlm.nih.gov/Blast.cgi?PAGE=Proteins&amp;PROGRAM=blastp&amp;BLAST_PROGRAMS=blastp&amp;QUERY=MKKFAAIITLCLLFFSFTIGCERASLNKIGKDVYYMQIKGEGAIEKVDGRNLRNYTLPAYHEDGVKKQITFRSTKKENDHKLNEDAFLRLYVDQDDNSKNEISSIEVKSYEEIQKTDLPKKVKDKFTIK&amp;LINK_LOC=protein&amp;PAGE_TYPE=BlastSearch\" target=\"_new\">NCBI BlastP on this gene</a><br>\n <a href=\"http://www.ncbi.nlm.nih.gov/projects/sviewer/?Db=gene&amp;DbFrom=protein&amp;Cmd=Link&amp;noslider=1&amp;id=CP046511.1&amp;from=3669691&amp;to=3690080\" target=\"_new\">View genomic context</a><br>\n \n \n \n \n</div>\n<div class=\"focus-clipboard\">\n AA sequence: <span class=\"clipboard-copy\" data-seq=\"MKKFAAIITLCLLFFSFTIGCERASLNKIGKDVYYMQIKGEGAIEKVDGRNLRNYTLPAYHEDGVKKQITFRSTKKENDHKLNEDAFLRLYVDQDDNSKNEISSIEVKSYEEIQKTDLPKKVKDKFTIK\">Copy to clipboard</span><br>\n Nucleotide sequence: <span class=\"clipboard-copy\" data-seq=\"ATGAAAAAGTTTGCAGCAATTATTACACTATGTTTATTATTTTTTAGTTTTACTATTGGCTGTGAGAGAGCGTCACTAAATAAAATTGGTAAAGATGTATATTACATGCAGATAAAAGGCGAAGGAGCTATTGAAAAAGTAGATGGTAGAAACTTACGAAACTATACGCTGCCCGCATATCATGAAGATGGTGTCAAAAAACAAATTACATTTAGAAGTACAAAAAAAGAAAACGACCATAAATTAAATGAAGACGCGTTTTTACGCCTTTATGTAGATCAAGATGATAATAGCAAAAATGAAATATCATCAATTGAAGTAAAGTCCTATGAAGAGATTCAGAAAACAGATTTACCTAAAAAAGTAAAAGATAAGTTTACTATTAAATAA\">Copy to clipboard</span><br>\n</div>",
                "start": 3679691
            },
            {
                "strand": -1,
                "type": "other",
                "end": 3680475,
                "locus_tag": "ctg1_3766",
                "description": "<div class=\"focus-intro\">\n <strong><span class=\"serif\">ctg1_3766</span></strong><br>\n \n <br>\n Locus tag: <span class=\"serif\">ctg1_3766</span><br>\n Protein ID: <span class=\"serif\">None</span><br>\n Gene: <span class=\"serif\">None</span><br>\n \n Location: 3,680,347 - 3,680,475,\n (total: 129 nt)<br>\n <br>\n \n</div>\n<div class=\"focus-info\">\n \n\n \n</div>\n<div class=\"focus-urls\">\n <a href=\"http://blast.ncbi.nlm.nih.gov/Blast.cgi?PAGE=Proteins&amp;PROGRAM=blastp&amp;BLAST_PROGRAMS=blastp&amp;QUERY=VVKDYDNDFFKEDNEDTTDFSLIKGDALQQVEELEEELKRKS&amp;LINK_LOC=protein&amp;PAGE_TYPE=BlastSearch\" target=\"_new\">NCBI BlastP on this gene</a><br>\n <a href=\"http://www.ncbi.nlm.nih.gov/projects/sviewer/?Db=gene&amp;DbFrom=protein&amp;Cmd=Link&amp;noslider=1&amp;id=CP046511.1&amp;from=3670347&amp;to=3690475\" target=\"_new\">View genomic context</a><br>\n \n \n \n \n</div>\n<div class=\"focus-clipboard\">\n AA sequence: <span class=\"clipboard-copy\" data-seq=\"VVKDYDNDFFKEDNEDTTDFSLIKGDALQQVEELEEELKRKS\">Copy to clipboard</span><br>\n Nucleotide sequence: <span class=\"clipboard-copy\" data-seq=\"GTGGTAAAAGATTATGACAATGATTTTTTTAAAGAAGATAACGAAGATACAACAGATTTCTCTTTAATAAAAGGGGATGCGTTGCAGCAAGTAGAAGAATTAGAAGAAGAATTAAAAAGAAAATCATAA\">Copy to clipboard</span><br>\n</div>",
                "start": 3680347
            },
            {
                "strand": -1,
                "type": "other",
                "end": 3681325,
                "locus_tag": "ctg1_3767",
                "description": "<div class=\"focus-intro\">\n <strong><span class=\"serif\">ctg1_3767</span></strong><br>\n \n <br>\n Locus tag: <span class=\"serif\">ctg1_3767</span><br>\n Protein ID: <span class=\"serif\">None</span><br>\n Gene: <span class=\"serif\">None</span><br>\n \n Location: 3,680,588 - 3,681,325,\n (total: 738 nt)<br>\n <br>\n \n</div>\n<div class=\"focus-info\">\n \n\n \n  <br>\n  <span class=\"bold\"> Gene Ontology terms for PFAM domains:</span><br>\n  \n   PF14171.5: <a class='external-link' href='http://amigo.geneontology.org/amigo/term/GO:0009405' target='_blank'>GO:0009405</a>: pathogenesis<br>\n  \n   PF14171.5: <a class='external-link' href='http://amigo.geneontology.org/amigo/term/GO:0016021' target='_blank'>GO:0016021</a>: integral component of membrane<br>\n  \n  <br>\n \n</div>\n<div class=\"focus-urls\">\n <a href=\"http://blast.ncbi.nlm.nih.gov/Blast.cgi?PAGE=Proteins&amp;PROGRAM=blastp&amp;BLAST_PROGRAMS=blastp&amp;QUERY=MISNIRIGLFVLAIVFVVLVFFYWKNEELYEEKKQRIRKTCYGLFIISVTVYFMIKGIDLTLWKNLLMFTAMVIFVDIAFILTPNISEIWGAKFSDIGKTVQSIKRSLIASKARGEIYTTIIQNVNPAVFGTMEWHTEEEYTKSLNVFLDSYGEKIGAKIVVFEAAKELNTNFRGIRSQFSIIVPLEHIEQLNEQKAVQVENVGIIPAKIVSDVFIVIDGKKNNLQDRDFENVYNLTIHHSYFSK&amp;LINK_LOC=protein&amp;PAGE_TYPE=BlastSearch\" target=\"_new\">NCBI BlastP on this gene</a><br>\n <a href=\"http://www.ncbi.nlm.nih.gov/projects/sviewer/?Db=gene&amp;DbFrom=protein&amp;Cmd=Link&amp;noslider=1&amp;id=CP046511.1&amp;from=3670588&amp;to=3691325\" target=\"_new\">View genomic context</a><br>\n \n \n \n \n</div>\n<div class=\"focus-clipboard\">\n AA sequence: <span class=\"clipboard-copy\" data-seq=\"MISNIRIGLFVLAIVFVVLVFFYWKNEELYEEKKQRIRKTCYGLFIISVTVYFMIKGIDLTLWKNLLMFTAMVIFVDIAFILTPNISEIWGAKFSDIGKTVQSIKRSLIASKARGEIYTTIIQNVNPAVFGTMEWHTEEEYTKSLNVFLDSYGEKIGAKIVVFEAAKELNTNFRGIRSQFSIIVPLEHIEQLNEQKAVQVENVGIIPAKIVSDVFIVIDGKKNNLQDRDFENVYNLTIHHSYFSK\">Copy to clipboard</span><br>\n Nucleotide sequence: <span class=\"clipboard-copy\" data-seq=\"ATGATCTCTAACATTCGAATTGGCTTATTTGTTTTAGCGATTGTCTTTGTAGTCCTTGTTTTCTTTTATTGGAAAAATGAGGAGTTGTACGAGGAGAAAAAGCAACGTATTAGAAAGACTTGTTATGGTTTGTTTATCATATCTGTCACCGTGTATTTCATGATAAAAGGAATTGATTTAACCCTCTGGAAAAATCTTTTAATGTTTACTGCAATGGTTATTTTTGTTGATATTGCGTTCATTTTAACGCCTAATATTTCAGAAATATGGGGTGCGAAATTTAGCGATATTGGCAAGACAGTTCAATCAATAAAACGATCATTAATTGCATCTAAAGCGAGAGGAGAAATATACACCACAATTATTCAAAATGTTAATCCAGCAGTTTTCGGTACGATGGAATGGCATACGGAAGAAGAATATACAAAGAGCTTAAATGTATTTTTAGATTCATATGGGGAAAAAATTGGCGCGAAAATTGTTGTTTTTGAAGCGGCAAAGGAATTAAATACAAACTTTCGTGGTATTCGCTCGCAATTTAGTATTATCGTTCCGTTAGAACATATCGAGCAATTGAATGAGCAGAAAGCAGTGCAAGTAGAAAATGTCGGGATTATACCAGCAAAAATAGTAAGTGATGTTTTCATTGTTATTGATGGAAAGAAAAATAACCTGCAAGATCGGGATTTTGAAAATGTATATAATTTAACAATACATCATAGTTATTTTAGTAAATAA\">Copy to clipboard</span><br>\n</div>",
                "start": 3680588
            },
            {
                "strand": -1,
                "type": "biosynthetic-additional",
                "end": 3682301,
                "locus_tag": "ctg1_3768",
                "description": "<div class=\"focus-intro\">\n <strong><span class=\"serif\">ctg1_3768</span></strong><br>\n \n <br>\n Locus tag: <span class=\"serif\">ctg1_3768</span><br>\n Protein ID: <span class=\"serif\">None</span><br>\n Gene: <span class=\"serif\">None</span><br>\n \n Location: 3,681,564 - 3,682,301,\n (total: 738 nt)<br>\n <br>\n \n  biosynthetic-additional (smcogs) SMCOG1101:phosphoglycerate mutase (Score: 206.3; E-value: 5.5e-63)<br>\n \n</div>\n<div class=\"focus-info\">\n \n\n \n</div>\n<div class=\"focus-urls\">\n <a href=\"http://blast.ncbi.nlm.nih.gov/Blast.cgi?PAGE=Proteins&amp;PROGRAM=blastp&amp;BLAST_PROGRAMS=blastp&amp;QUERY=MIKLVLIRHGQSLWNLENRFTGWTDVDLSENGLSEAREAGAILKKNRYTFDVAYTSVLKRAIRTLWIVLHEMDLTWVPIHKSWKLNERHYGALQGLNKDETAQKYGEEQVHIWRRSVDVRPPALTEDDPRYEATDPRYKTLKKGEFPLTECLEDTEKRVLAYWHSEIAPILKNGNKVIISSHGNTIRSLVKYLDNLSSDGVVSLNIPTSIPLVYELDETLRPIRHYYLSMDGEVPEGEIPKHISF&amp;LINK_LOC=protein&amp;PAGE_TYPE=BlastSearch\" target=\"_new\">NCBI BlastP on this gene</a><br>\n <a href=\"http://www.ncbi.nlm.nih.gov/projects/sviewer/?Db=gene&amp;DbFrom=protein&amp;Cmd=Link&amp;noslider=1&amp;id=CP046511.1&amp;from=3671564&amp;to=3692301\" target=\"_new\">View genomic context</a><br>\n \n \n \n \n</div>\n<div class=\"focus-clipboard\">\n AA sequence: <span class=\"clipboard-copy\" data-seq=\"MIKLVLIRHGQSLWNLENRFTGWTDVDLSENGLSEAREAGAILKKNRYTFDVAYTSVLKRAIRTLWIVLHEMDLTWVPIHKSWKLNERHYGALQGLNKDETAQKYGEEQVHIWRRSVDVRPPALTEDDPRYEATDPRYKTLKKGEFPLTECLEDTEKRVLAYWHSEIAPILKNGNKVIISSHGNTIRSLVKYLDNLSSDGVVSLNIPTSIPLVYELDETLRPIRHYYLSMDGEVPEGEIPKHISF\">Copy to clipboard</span><br>\n Nucleotide sequence: <span class=\"clipboard-copy\" data-seq=\"ATGATAAAACTTGTACTTATTCGTCACGGACAAAGTTTATGGAATCTTGAAAATCGCTTTACTGGATGGACAGATGTTGATCTATCAGAGAATGGATTAAGTGAAGCGAGAGAAGCAGGAGCAATATTAAAGAAAAACAGATATACTTTTGATGTGGCTTATACATCTGTATTAAAACGCGCAATTCGGACGTTATGGATTGTACTTCATGAGATGGATCTTACTTGGGTCCCAATACATAAATCTTGGAAGCTAAATGAAAGACATTATGGTGCATTGCAGGGGTTGAATAAAGATGAAACTGCTCAAAAATATGGTGAGGAGCAAGTTCATATTTGGAGAAGAAGTGTTGATGTAAGACCACCGGCTCTTACTGAAGACGATCCTCGATATGAAGCGACCGATCCAAGATATAAAACACTCAAAAAAGGTGAATTTCCATTAACTGAATGTTTAGAGGATACGGAGAAGAGAGTACTTGCTTATTGGCACTCAGAAATTGCGCCGATATTAAAAAATGGTAATAAAGTAATTATTTCATCACACGGTAACACAATTCGCTCGCTAGTAAAATACTTAGACAACCTTTCGAGTGATGGTGTAGTTTCATTAAATATTCCAACTAGTATTCCGCTTGTTTATGAATTAGACGAAACCTTACGTCCGATTCGTCATTATTATTTAAGTATGGATGGAGAAGTACCTGAAGGGGAAATTCCGAAACATATTTCTTTTTAA\">Copy to clipboard</span><br>\n</div>",
                "start": 3681564
            },
            {
                "strand": -1,
                "type": "regulatory",
                "end": 3682949,
                "locus_tag": "ctg1_3769",
                "description": "<div class=\"focus-intro\">\n <strong><span class=\"serif\">ctg1_3769</span></strong><br>\n \n <br>\n Locus tag: <span class=\"serif\">ctg1_3769</span><br>\n Protein ID: <span class=\"serif\">None</span><br>\n Gene: <span class=\"serif\">None</span><br>\n \n Location: 3,682,467 - 3,682,949,\n (total: 483 nt)<br>\n <br>\n \n  regulatory (smcogs) SMCOG1135:MarR family transcriptional regulator (Score: 55.4; E-value: 8.6e-17)<br>\n \n</div>\n<div class=\"focus-info\">\n \n\n \n  <br>\n  <span class=\"bold\"> Gene Ontology terms for PFAM domains:</span><br>\n  \n   PF01047.21: <a class='external-link' href='http://amigo.geneontology.org/amigo/term/GO:0003700' target='_blank'>GO:0003700</a>: DNA binding transcription factor activity<br>\n  \n   PF01047.21: <a class='external-link' href='http://amigo.geneontology.org/amigo/term/GO:0006355' target='_blank'>GO:0006355</a>: regulation of transcription, DNA-templated<br>\n  \n   PF13463.5: <a class='external-link' href='http://amigo.geneontology.org/amigo/term/GO:0003700' target='_blank'>GO:0003700</a>: DNA binding transcription factor activity<br>\n  \n   PF13463.5: <a class='external-link' href='http://amigo.geneontology.org/amigo/term/GO:0006355' target='_blank'>GO:0006355</a>: regulation of transcription, DNA-templated<br>\n  \n  <br>\n \n</div>\n<div class=\"focus-urls\">\n <a href=\"http://blast.ncbi.nlm.nih.gov/Blast.cgi?PAGE=Proteins&amp;PROGRAM=blastp&amp;BLAST_PROGRAMS=blastp&amp;QUERY=MTQHKEEQMNEALALFYFAYKTFTEKPDEIIKEYGIQRVHHRILFFIARFPGISVNELLSLLEISKQALHGPLRQLVEKGLIESNEATHDRRVKQLSLTEQGADLEKKLSDVQRQQMGAIFSKFGESCEDNWHQVMNEMANSRSGFDAWISKREIPVDQK&amp;LINK_LOC=protein&amp;PAGE_TYPE=BlastSearch\" target=\"_new\">NCBI BlastP on this gene</a><br>\n <a href=\"http://www.ncbi.nlm.nih.gov/projects/sviewer/?Db=gene&amp;DbFrom=protein&amp;Cmd=Link&amp;noslider=1&amp;id=CP046511.1&amp;from=3672467&amp;to=3692949\" target=\"_new\">View genomic context</a><br>\n \n  <a href=\"knownclusterblast/region10/ctg1_3769_mibig_hits.html\" target=\"_new\">MiBIG Hits</a><br>\n \n \n \n \n</div>\n<div class=\"focus-clipboard\">\n AA sequence: <span class=\"clipboard-copy\" data-seq=\"MTQHKEEQMNEALALFYFAYKTFTEKPDEIIKEYGIQRVHHRILFFIARFPGISVNELLSLLEISKQALHGPLRQLVEKGLIESNEATHDRRVKQLSLTEQGADLEKKLSDVQRQQMGAIFSKFGESCEDNWHQVMNEMANSRSGFDAWISKREIPVDQK\">Copy to clipboard</span><br>\n Nucleotide sequence: <span class=\"clipboard-copy\" data-seq=\"ATGACACAACATAAAGAAGAACAGATGAATGAGGCATTAGCATTATTTTATTTTGCATATAAAACATTTACTGAAAAGCCAGATGAAATTATAAAAGAATATGGCATTCAACGAGTACATCATCGAATTTTATTTTTTATCGCACGTTTTCCAGGGATAAGTGTAAATGAGTTATTATCATTATTAGAAATAAGTAAACAAGCTCTCCACGGGCCACTACGTCAACTTGTGGAAAAGGGCTTAATTGAGAGTAATGAAGCTACGCATGACCGCCGTGTGAAACAGTTGTCTTTAACAGAACAAGGTGCAGATTTAGAGAAAAAATTGAGCGATGTACAAAGACAACAAATGGGCGCTATTTTTTCAAAATTTGGTGAATCATGTGAAGACAATTGGCATCAAGTTATGAATGAAATGGCAAATAGTCGATCAGGTTTTGATGCTTGGATATCAAAACGGGAAATACCAGTCGATCAAAAATAA\">Copy to clipboard</span><br>\n</div>",
                "start": 3682467
            },
            {
                "strand": 1,
                "type": "biosynthetic-additional",
                "end": 3684047,
                "locus_tag": "ctg1_3770",
                "description": "<div class=\"focus-intro\">\n <strong><span class=\"serif\">ctg1_3770</span></strong><br>\n \n <br>\n Locus tag: <span class=\"serif\">ctg1_3770</span><br>\n Protein ID: <span class=\"serif\">None</span><br>\n Gene: <span class=\"serif\">None</span><br>\n \n Location: 3,683,223 - 3,684,047,\n (total: 825 nt)<br>\n <br>\n \n  biosynthetic-additional (smcogs) SMCOG1055:pyruvate oxidase/decarboxylase (Score: 219.1; E-value: 2e-66)<br>\n \n</div>\n<div class=\"focus-info\">\n \n\n \n  <br>\n  <span class=\"bold\"> Gene Ontology terms for PFAM domains:</span><br>\n  \n   PF02775.20: <a class='external-link' href='http://amigo.geneontology.org/amigo/term/GO:0003824' target='_blank'>GO:0003824</a>: catalytic activity<br>\n  \n   PF02775.20: <a class='external-link' href='http://amigo.geneontology.org/amigo/term/GO:0030976' target='_blank'>GO:0030976</a>: thiamine pyrophosphate binding<br>\n  \n  <br>\n \n</div>\n<div class=\"focus-urls\">\n <a href=\"http://blast.ncbi.nlm.nih.gov/Blast.cgi?PAGE=Proteins&amp;PROGRAM=blastp&amp;BLAST_PROGRAMS=blastp&amp;QUERY=VKLTDTITGGFTQGFTKEQVIEIHPYTVKIIDKKYGPVVMQDILQHLSDSIEHRNKDTLDVKPFILKSSLFTEEFNPKSQMVTQKRFWQQMYHFLQENDILIVEQGTPFFGSAAIPLPNNTAYVGQPLWGSIGYTLPALIGTQVANLSRRNILIIGDGSYQVTAQELSTILRQNLKPIIFLINNNGYTVERAIHGQNQPYNDIQMWDYTSLPNLFGSEEKSLTFKVENETELTEVLTNITFNKNQLIFIEVIMSQSDQPELLAKLGKRFGQQNS&amp;LINK_LOC=protein&amp;PAGE_TYPE=BlastSearch\" target=\"_new\">NCBI BlastP on this gene</a><br>\n <a href=\"http://www.ncbi.nlm.nih.gov/projects/sviewer/?Db=gene&amp;DbFrom=protein&amp;Cmd=Link&amp;noslider=1&amp;id=CP046511.1&amp;from=3673223&amp;to=3694047\" target=\"_new\">View genomic context</a><br>\n \n  <a href=\"knownclusterblast/region10/ctg1_3770_mibig_hits.html\" target=\"_new\">MiBIG Hits</a><br>\n \n \n \n \n</div>\n<div class=\"focus-clipboard\">\n AA sequence: <span class=\"clipboard-copy\" data-seq=\"VKLTDTITGGFTQGFTKEQVIEIHPYTVKIIDKKYGPVVMQDILQHLSDSIEHRNKDTLDVKPFILKSSLFTEEFNPKSQMVTQKRFWQQMYHFLQENDILIVEQGTPFFGSAAIPLPNNTAYVGQPLWGSIGYTLPALIGTQVANLSRRNILIIGDGSYQVTAQELSTILRQNLKPIIFLINNNGYTVERAIHGQNQPYNDIQMWDYTSLPNLFGSEEKSLTFKVENETELTEVLTNITFNKNQLIFIEVIMSQSDQPELLAKLGKRFGQQNS\">Copy to clipboard</span><br>\n Nucleotide sequence: <span class=\"clipboard-copy\" data-seq=\"GTGAAGTTAACTGATACTATTACAGGCGGCTTCACACAAGGTTTTACAAAAGAACAAGTTATAGAAATCCATCCCTACACTGTGAAAATTATAGATAAAAAATACGGTCCAGTTGTAATGCAGGATATTTTACAACATTTAAGTGATTCAATTGAGCATCGTAATAAAGATACTCTTGACGTTAAGCCATTTATTTTAAAATCATCTCTTTTTACTGAAGAGTTCAATCCCAAATCACAAATGGTCACACAAAAACGTTTTTGGCAGCAAATGTACCATTTCTTACAAGAAAACGACATCTTAATTGTAGAGCAAGGAACACCTTTCTTTGGTAGTGCTGCTATCCCTCTACCTAATAACACTGCATATGTAGGACAACCGTTATGGGGATCTATCGGATATACACTGCCCGCTCTAATTGGTACACAGGTCGCCAATTTATCACGGCGCAACATTTTAATTATTGGTGACGGTTCTTACCAAGTAACTGCCCAAGAGTTATCAACTATACTACGTCAAAATTTAAAACCGATTATATTTTTAATCAATAACAACGGATACACTGTTGAACGTGCCATTCACGGCCAAAACCAACCATATAATGACATACAGATGTGGGATTATACTAGCTTGCCGAACCTATTCGGATCAGAAGAAAAAAGCCTAACATTTAAAGTGGAGAATGAAACAGAGTTAACAGAAGTCTTAACAAATATAACTTTTAATAAGAATCAACTTATCTTTATTGAGGTAATAATGAGCCAAAGCGATCAACCTGAATTGTTAGCTAAACTCGGGAAAAGATTCGGTCAGCAAAATTCTTAA\">Copy to clipboard</span><br>\n</div>",
                "start": 3683223
            }
        ],
        "products": [
            "NRPS"
        ]
    },
    "r1c1": {
        "type": "bacteriocin",
        "ttaCodons": [],
        "idx": 1,
        "end": 34346,
        "anchor": "r1c1",
        "start": 24944,
        "clusters": [
            {
                "product": "bacteriocin",
                "height": 2,
                "end": 29731,
                "tool": "rule-based-clusters",
                "start": 29407,
                "neighbouring_start": 24943,
                "isCandidateCluster": false,
                "neighbouring_end": 34346
            }
        ],
        "orfs": [
            {
                "strand": 1,
                "type": "regulatory",
                "end": 25621,
                "locus_tag": "ctg1_25",
                "description": "<div class=\"focus-intro\">\n <strong><span class=\"serif\">ctg1_25</span></strong><br>\n \n <br>\n Locus tag: <span class=\"serif\">ctg1_25</span><br>\n Protein ID: <span class=\"serif\">None</span><br>\n Gene: <span class=\"serif\">None</span><br>\n \n Location: 24,944 - 25,621,\n (total: 678 nt)<br>\n <br>\n \n  regulatory (smcogs) SMCOG1008:response regulator (Score: 211.5; E-value: 2e-64)<br>\n \n</div>\n<div class=\"focus-info\">\n \n\n \n  <br>\n  <span class=\"bold\"> Gene Ontology terms for PFAM domains:</span><br>\n  \n   PF00072.23: <a class='external-link' href='http://amigo.geneontology.org/amigo/term/GO:0000160' target='_blank'>GO:0000160</a>: phosphorelay signal transduction system<br>\n  \n   PF00486.27: <a class='external-link' href='http://amigo.geneontology.org/amigo/term/GO:0000160' target='_blank'>GO:0000160</a>: phosphorelay signal transduction system<br>\n  \n   PF00486.27: <a class='external-link' href='http://amigo.geneontology.org/amigo/term/GO:0003677' target='_blank'>GO:0003677</a>: DNA binding<br>\n  \n   PF00486.27: <a class='external-link' href='http://amigo.geneontology.org/amigo/term/GO:0006355' target='_blank'>GO:0006355</a>: regulation of transcription, DNA-templated<br>\n  \n  <br>\n \n</div>\n<div class=\"focus-urls\">\n <a href=\"http://blast.ncbi.nlm.nih.gov/Blast.cgi?PAGE=Proteins&amp;PROGRAM=blastp&amp;BLAST_PROGRAMS=blastp&amp;QUERY=MIDILLVDDEPRMLELLTLYLTPIGYNCVCATSGEEAILHIENRNFKFVLLDIMMPKMDGWETCKRIRSFSNVPIIMVTARDQTVDVIQGLKLGADDYVTKPFHEEELFARIEAVLRRTNEHKQIQYHGIVWDETKHFASVHNEELLLTPIEFSLLGLFLRHVNYVLSRDQLIERIWGLNTNTEDRTVDSHIRNLRDKLRKANFPIDHHLKTVYGVGYRWIDTEH&amp;LINK_LOC=protein&amp;PAGE_TYPE=BlastSearch\" target=\"_new\">NCBI BlastP on this gene</a><br>\n <a href=\"http://www.ncbi.nlm.nih.gov/projects/sviewer/?Db=gene&amp;DbFrom=protein&amp;Cmd=Link&amp;noslider=1&amp;id=CP046511.1&amp;from=14944&amp;to=35621\" target=\"_new\">View genomic context</a><br>\n \n  <a href=\"knownclusterblast/region1/ctg1_25_mibig_hits.html\" target=\"_new\">MiBIG Hits</a><br>\n \n \n \n \n</div>\n<div class=\"focus-clipboard\">\n AA sequence: <span class=\"clipboard-copy\" data-seq=\"MIDILLVDDEPRMLELLTLYLTPIGYNCVCATSGEEAILHIENRNFKFVLLDIMMPKMDGWETCKRIRSFSNVPIIMVTARDQTVDVIQGLKLGADDYVTKPFHEEELFARIEAVLRRTNEHKQIQYHGIVWDETKHFASVHNEELLLTPIEFSLLGLFLRHVNYVLSRDQLIERIWGLNTNTEDRTVDSHIRNLRDKLRKANFPIDHHLKTVYGVGYRWIDTEH\">Copy to clipboard</span><br>\n Nucleotide sequence: <span class=\"clipboard-copy\" data-seq=\"ATGATTGATATACTGCTCGTAGACGATGAACCGAGAATGCTTGAATTATTAACGCTTTATCTTACTCCAATTGGATATAACTGCGTATGTGCGACTTCCGGAGAAGAAGCTATTTTACATATAGAAAATCGAAACTTTAAATTTGTTTTACTCGATATTATGATGCCAAAGATGGACGGATGGGAAACGTGCAAAAGAATCCGTTCATTTAGTAACGTTCCTATTATTATGGTTACCGCTCGTGATCAAACAGTAGATGTCATCCAAGGATTAAAACTCGGAGCGGATGATTACGTAACGAAACCTTTCCATGAAGAAGAACTTTTCGCAAGAATTGAAGCCGTTTTAAGACGTACAAATGAACATAAACAAATCCAATATCACGGTATTGTATGGGATGAAACAAAACACTTCGCTTCTGTACATAATGAAGAACTTCTTCTCACACCGATCGAATTCTCTTTACTCGGGTTATTTTTACGCCATGTGAATTATGTATTAAGCCGTGATCAGCTCATTGAACGAATTTGGGGATTAAACACAAATACAGAAGATCGCACAGTCGATTCACATATTCGTAATTTGCGTGATAAATTGCGAAAAGCAAATTTCCCTATTGATCATCATTTAAAAACCGTGTATGGAGTAGGTTATCGATGGATTGATACCGAACATTAA\">Copy to clipboard</span><br>\n</div>",
                "start": 24944
            },
            {
                "strand": 1,
                "type": "regulatory",
                "end": 27024,
                "locus_tag": "ctg1_26",
                "description": "<div class=\"focus-intro\">\n <strong><span class=\"serif\">ctg1_26</span></strong><br>\n \n <br>\n Locus tag: <span class=\"serif\">ctg1_26</span><br>\n Protein ID: <span class=\"serif\">None</span><br>\n Gene: <span class=\"serif\">None</span><br>\n \n Location: 25,633 - 27,024,\n (total: 1392 nt)<br>\n <br>\n \n  regulatory (smcogs) SMCOG1003:sensor histidine kinase (Score: 255.9; E-value: 1.8e-77)<br>\n \n</div>\n<div class=\"focus-info\">\n \n\n \n  <br>\n  <span class=\"bold\"> Gene Ontology terms for PFAM domains:</span><br>\n  \n   PF00512.24: <a class='external-link' href='http://amigo.geneontology.org/amigo/term/GO:0000155' target='_blank'>GO:0000155</a>: phosphorelay sensor kinase activity<br>\n  \n   PF00512.24: <a class='external-link' href='http://amigo.geneontology.org/amigo/term/GO:0007165' target='_blank'>GO:0007165</a>: signal transduction<br>\n  \n   PF00672.24: <a class='external-link' href='http://amigo.geneontology.org/amigo/term/GO:0004871' target='_blank'>GO:0004871</a>: signal transducer activity<br>\n  \n   PF00672.24: <a class='external-link' href='http://amigo.geneontology.org/amigo/term/GO:0007165' target='_blank'>GO:0007165</a>: signal transduction<br>\n  \n   PF00672.24: <a class='external-link' href='http://amigo.geneontology.org/amigo/term/GO:0016021' target='_blank'>GO:0016021</a>: integral component of membrane<br>\n  \n  <br>\n \n</div>\n<div class=\"focus-urls\">\n <a href=\"http://blast.ncbi.nlm.nih.gov/Blast.cgi?PAGE=Proteins&amp;PROGRAM=blastp&amp;BLAST_PROGRAMS=blastp&amp;QUERY=MKRISIQFGFYFLIVTLLIESVLFVLLYYSLVNTRVNEEMTALLKRGNSHRDVLEKYYDKQTISHVALMESEAETTVVITNTNKEILAKSNEINTTINDHISKMQTRTDHNGAIIENHWKTSNYICTVSPIVVDGKHEGYVYMFLGTESIEKLVNGLTKQFIIAGAITFLLTVITIFLLSRLLTKPLLHMKHATEKMSKGDLSVSLTTTRNDEIGELASSIQTLANDLHYMKTERSEFLASVAHELRTPLTYVRGYADIALKESTPPEQRLRYLSIIKDESDYITNLVQDLFSLAQIEQHSFSIQVKEVHLHTFLTRIAEKVNAMYKERYIKVSFSCSPTLLVNLDEQRFEQVIVNILNNAYRHSKEHSHINISITDEHKRISITIEDEGEGIPPEDLPHIFDRFYRVDKARSRSTGGTGLGLSIVKEIVELHGGNITVTSEVDYGSCFIVSLPSIKKHDYHQ&amp;LINK_LOC=protein&amp;PAGE_TYPE=BlastSearch\" target=\"_new\">NCBI BlastP on this gene</a><br>\n <a href=\"http://www.ncbi.nlm.nih.gov/projects/sviewer/?Db=gene&amp;DbFrom=protein&amp;Cmd=Link&amp;noslider=1&amp;id=CP046511.1&amp;from=15633&amp;to=37024\" target=\"_new\">View genomic context</a><br>\n \n  <a href=\"knownclusterblast/region1/ctg1_26_mibig_hits.html\" target=\"_new\">MiBIG Hits</a><br>\n \n \n \n \n</div>\n<div class=\"focus-clipboard\">\n AA sequence: <span class=\"clipboard-copy\" data-seq=\"MKRISIQFGFYFLIVTLLIESVLFVLLYYSLVNTRVNEEMTALLKRGNSHRDVLEKYYDKQTISHVALMESEAETTVVITNTNKEILAKSNEINTTINDHISKMQTRTDHNGAIIENHWKTSNYICTVSPIVVDGKHEGYVYMFLGTESIEKLVNGLTKQFIIAGAITFLLTVITIFLLSRLLTKPLLHMKHATEKMSKGDLSVSLTTTRNDEIGELASSIQTLANDLHYMKTERSEFLASVAHELRTPLTYVRGYADIALKESTPPEQRLRYLSIIKDESDYITNLVQDLFSLAQIEQHSFSIQVKEVHLHTFLTRIAEKVNAMYKERYIKVSFSCSPTLLVNLDEQRFEQVIVNILNNAYRHSKEHSHINISITDEHKRISITIEDEGEGIPPEDLPHIFDRFYRVDKARSRSTGGTGLGLSIVKEIVELHGGNITVTSEVDYGSCFIVSLPSIKKHDYHQ\">Copy to clipboard</span><br>\n Nucleotide sequence: <span class=\"clipboard-copy\" data-seq=\"ATGAAACGAATCTCTATTCAATTCGGATTTTATTTTTTAATTGTCACACTTTTAATTGAAAGTGTTCTATTTGTATTGCTCTATTATAGTCTCGTAAACACTAGAGTAAATGAAGAAATGACTGCTTTATTAAAACGTGGAAACAGTCATCGTGATGTACTTGAAAAATATTATGATAAGCAAACAATCTCTCACGTAGCACTAATGGAATCTGAAGCTGAAACAACTGTCGTTATTACAAATACAAATAAAGAAATACTAGCTAAATCTAACGAAATAAACACGACTATAAACGATCATATTAGTAAAATGCAAACTCGAACAGACCATAATGGAGCGATTATAGAAAATCATTGGAAAACATCTAATTATATATGTACAGTTAGCCCTATTGTAGTCGATGGAAAACATGAAGGCTATGTGTACATGTTTCTTGGAACAGAATCAATTGAAAAGTTGGTTAATGGATTAACGAAACAATTCATTATTGCTGGTGCCATCACGTTTCTACTCACAGTCATCACAATTTTCCTATTATCACGTTTATTAACAAAGCCATTGTTACACATGAAACATGCAACTGAAAAAATGAGTAAAGGCGATTTGTCCGTTTCATTAACGACTACTCGAAATGATGAAATTGGTGAACTAGCATCATCTATTCAAACGCTCGCAAATGATTTACATTATATGAAAACAGAGCGAAGTGAATTTCTAGCAAGTGTTGCTCACGAATTACGAACACCGTTAACATACGTACGAGGTTATGCTGACATTGCTTTAAAAGAAAGCACCCCTCCTGAACAACGTTTGCGATATTTATCAATTATAAAAGACGAGTCTGATTACATTACAAACTTAGTTCAAGATTTATTTTCACTTGCACAAATAGAACAACATAGCTTTTCTATTCAAGTAAAGGAAGTGCATTTACACACCTTCCTTACTCGCATAGCTGAAAAAGTAAACGCCATGTATAAAGAAAGATACATTAAAGTTTCTTTCTCTTGTTCTCCTACATTGCTAGTAAACTTAGATGAACAGCGATTCGAACAAGTGATAGTGAACATTTTAAATAACGCTTATAGACATTCAAAAGAACATTCTCATATAAACATTTCTATTACAGACGAACATAAACGTATCTCCATTACAATTGAAGATGAAGGCGAAGGTATTCCACCTGAAGACCTCCCTCACATTTTTGACCGCTTTTACCGTGTCGATAAAGCAAGATCACGATCTACAGGCGGAACTGGTTTAGGACTCTCTATCGTGAAGGAAATTGTAGAACTACACGGCGGAAATATTACTGTAACGAGCGAAGTCGATTACGGGTCTTGCTTTATAGTTTCATTACCATCCATAAAGAAACACGACTATCATCAATAG\">Copy to clipboard</span><br>\n</div>",
                "start": 25633
            },
            {
                "strand": -1,
                "type": "other",
                "end": 27711,
                "locus_tag": "ctg1_27",
                "description": "<div class=\"focus-intro\">\n <strong><span class=\"serif\">ctg1_27</span></strong><br>\n \n <br>\n Locus tag: <span class=\"serif\">ctg1_27</span><br>\n Protein ID: <span class=\"serif\">None</span><br>\n Gene: <span class=\"serif\">None</span><br>\n \n Location: 27,190 - 27,711,\n (total: 522 nt)<br>\n <br>\n \n</div>\n<div class=\"focus-info\">\n \n\n \n  <br>\n  <span class=\"bold\"> Gene Ontology terms for PFAM domains:</span><br>\n  \n   PF01872.16: <a class='external-link' href='http://amigo.geneontology.org/amigo/term/GO:0008703' target='_blank'>GO:0008703</a>: 5-amino-6-(5-phosphoribosylamino)uracil reductase activity<br>\n  \n   PF01872.16: <a class='external-link' href='http://amigo.geneontology.org/amigo/term/GO:0009231' target='_blank'>GO:0009231</a>: riboflavin biosynthetic process<br>\n  \n   PF01872.16: <a class='external-link' href='http://amigo.geneontology.org/amigo/term/GO:0055114' target='_blank'>GO:0055114</a>: oxidation-reduction process<br>\n  \n  <br>\n \n</div>\n<div class=\"focus-urls\">\n <a href=\"http://blast.ncbi.nlm.nih.gov/Blast.cgi?PAGE=Proteins&amp;PROGRAM=blastp&amp;BLAST_PROGRAMS=blastp&amp;QUERY=MSREIVLFIAASLDGYIAKEDDDLQWLMETEGEGDNGYTEMYETIDTIIMGKRTYDYVVEHMETFPYLDKKCYVFSNSQKGSNEHVDFVNEEVVEFTKRLKEQEGSKIWMVGGGSLLREFFKNNLIDEYVVTITPHILGSGVPLFQDKNPEINLTLTDTKRFGQFVNLYYKVK&amp;LINK_LOC=protein&amp;PAGE_TYPE=BlastSearch\" target=\"_new\">NCBI BlastP on this gene</a><br>\n <a href=\"http://www.ncbi.nlm.nih.gov/projects/sviewer/?Db=gene&amp;DbFrom=protein&amp;Cmd=Link&amp;noslider=1&amp;id=CP046511.1&amp;from=17190&amp;to=37711\" target=\"_new\">View genomic context</a><br>\n \n \n \n \n</div>\n<div class=\"focus-clipboard\">\n AA sequence: <span class=\"clipboard-copy\" data-seq=\"MSREIVLFIAASLDGYIAKEDDDLQWLMETEGEGDNGYTEMYETIDTIIMGKRTYDYVVEHMETFPYLDKKCYVFSNSQKGSNEHVDFVNEEVVEFTKRLKEQEGSKIWMVGGGSLLREFFKNNLIDEYVVTITPHILGSGVPLFQDKNPEINLTLTDTKRFGQFVNLYYKVK\">Copy to clipboard</span><br>\n Nucleotide sequence: <span class=\"clipboard-copy\" data-seq=\"ATGTCACGTGAAATAGTTTTATTTATAGCCGCTAGCTTGGATGGATATATTGCGAAAGAAGATGATGATTTACAGTGGTTAATGGAAACCGAAGGAGAGGGAGATAACGGTTATACAGAAATGTACGAAACGATTGATACAATAATTATGGGAAAAAGAACGTACGATTATGTAGTAGAGCATATGGAAACATTCCCGTATTTAGATAAAAAATGTTATGTTTTTTCTAACTCACAAAAAGGTTCAAATGAACACGTGGATTTTGTAAATGAAGAGGTAGTGGAGTTTACGAAAAGGTTGAAAGAGCAAGAAGGATCTAAAATATGGATGGTCGGTGGAGGGAGTCTACTGAGAGAGTTCTTTAAGAATAATTTAATTGATGAATATGTTGTTACAATTACACCGCATATATTAGGTTCTGGAGTTCCGTTATTTCAAGACAAGAATCCAGAAATTAATTTAACTTTAACGGATACGAAACGTTTTGGGCAATTTGTAAATTTATATTATAAAGTAAAATGA\">Copy to clipboard</span><br>\n</div>",
                "start": 27190
            },
            {
                "strand": -1,
                "type": "other",
                "end": 28578,
                "locus_tag": "ctg1_28",
                "description": "<div class=\"focus-intro\">\n <strong><span class=\"serif\">ctg1_28</span></strong><br>\n \n <br>\n Locus tag: <span class=\"serif\">ctg1_28</span><br>\n Protein ID: <span class=\"serif\">None</span><br>\n Gene: <span class=\"serif\">None</span><br>\n \n Location: 28,477 - 28,578,\n (total: 102 nt)<br>\n <br>\n \n</div>\n<div class=\"focus-info\">\n \n\n \n</div>\n<div class=\"focus-urls\">\n <a href=\"http://blast.ncbi.nlm.nih.gov/Blast.cgi?PAGE=Proteins&amp;PROGRAM=blastp&amp;BLAST_PROGRAMS=blastp&amp;QUERY=MWSIFGYEGCIYVLDAGLYLYSKTNTKLPVVYW&amp;LINK_LOC=protein&amp;PAGE_TYPE=BlastSearch\" target=\"_new\">NCBI BlastP on this gene</a><br>\n <a href=\"http://www.ncbi.nlm.nih.gov/projects/sviewer/?Db=gene&amp;DbFrom=protein&amp;Cmd=Link&amp;noslider=1&amp;id=CP046511.1&amp;from=18477&amp;to=38578\" target=\"_new\">View genomic context</a><br>\n \n \n \n \n</div>\n<div class=\"focus-clipboard\">\n AA sequence: <span class=\"clipboard-copy\" data-seq=\"MWSIFGYEGCIYVLDAGLYLYSKTNTKLPVVYW\">Copy to clipboard</span><br>\n Nucleotide sequence: <span class=\"clipboard-copy\" data-seq=\"ATGTGGTCTATATTTGGATATGAGGGATGTATCTATGTTTTAGATGCTGGCTTATATTTATATTCGAAAACTAATACTAAGTTACCAGTGGTATACTGGTAA\">Copy to clipboard</span><br>\n</div>",
                "start": 28477
            },
            {
                "strand": -1,
                "type": "other",
                "end": 28699,
                "locus_tag": "ctg1_29",
                "description": "<div class=\"focus-intro\">\n <strong><span class=\"serif\">ctg1_29</span></strong><br>\n \n <br>\n Locus tag: <span class=\"serif\">ctg1_29</span><br>\n Protein ID: <span class=\"serif\">None</span><br>\n Gene: <span class=\"serif\">None</span><br>\n \n Location: 28,592 - 28,699,\n (total: 108 nt)<br>\n <br>\n \n</div>\n<div class=\"focus-info\">\n \n\n \n</div>\n<div class=\"focus-urls\">\n <a href=\"http://blast.ncbi.nlm.nih.gov/Blast.cgi?PAGE=Proteins&amp;PROGRAM=blastp&amp;BLAST_PROGRAMS=blastp&amp;QUERY=MRYDIKSRPLIISAAYLKVPNPFAKPTIEFMGKMY&amp;LINK_LOC=protein&amp;PAGE_TYPE=BlastSearch\" target=\"_new\">NCBI BlastP on this gene</a><br>\n <a href=\"http://www.ncbi.nlm.nih.gov/projects/sviewer/?Db=gene&amp;DbFrom=protein&amp;Cmd=Link&amp;noslider=1&amp;id=CP046511.1&amp;from=18592&amp;to=38699\" target=\"_new\">View genomic context</a><br>\n \n \n \n \n</div>\n<div class=\"focus-clipboard\">\n AA sequence: <span class=\"clipboard-copy\" data-seq=\"MRYDIKSRPLIISAAYLKVPNPFAKPTIEFMGKMY\">Copy to clipboard</span><br>\n Nucleotide sequence: <span class=\"clipboard-copy\" data-seq=\"ATGAGATATGATATTAAAAGTCGTCCTCTTATTATTTCAGCAGCATATTTAAAAGTGCCTAATCCATTTGCTAAGCCTACTATAGAGTTTATGGGGAAAATGTATTAA\">Copy to clipboard</span><br>\n</div>",
                "start": 28592
            },
            {
                "strand": 1,
                "type": "biosynthetic",
                "end": 29731,
                "locus_tag": "ctg1_30",
                "description": "<div class=\"focus-intro\">\n <strong><span class=\"serif\">ctg1_30</span></strong><br>\n \n <br>\n Locus tag: <span class=\"serif\">ctg1_30</span><br>\n Protein ID: <span class=\"serif\">None</span><br>\n Gene: <span class=\"serif\">None</span><br>\n \n Location: 29,408 - 29,731,\n (total: 324 nt)<br>\n <br>\n \n  biosynthetic (rule-based-clusters) bacteriocin: TIGR03651<br>\n \n</div>\n<div class=\"focus-info\">\n \n\n \n</div>\n<div class=\"focus-urls\">\n <a href=\"http://blast.ncbi.nlm.nih.gov/Blast.cgi?PAGE=Proteins&amp;PROGRAM=blastp&amp;BLAST_PROGRAMS=blastp&amp;QUERY=MNHSVKLKAANLGFLLALGIVLLSTYAFLLGMLPEMNLVKEFNIPTSVASAALGYLDVISNAVALAGAIAALGTGGASLIAAAGAQGVKVFLKTMWREKGRKATIAY&amp;LINK_LOC=protein&amp;PAGE_TYPE=BlastSearch\" target=\"_new\">NCBI BlastP on this gene</a><br>\n <a href=\"http://www.ncbi.nlm.nih.gov/projects/sviewer/?Db=gene&amp;DbFrom=protein&amp;Cmd=Link&amp;noslider=1&amp;id=CP046511.1&amp;from=19408&amp;to=39731\" target=\"_new\">View genomic context</a><br>\n \n  <a href=\"knownclusterblast/region1/ctg1_30_mibig_hits.html\" target=\"_new\">MiBIG Hits</a><br>\n \n \n \n \n</div>\n<div class=\"focus-clipboard\">\n AA sequence: <span class=\"clipboard-copy\" data-seq=\"MNHSVKLKAANLGFLLALGIVLLSTYAFLLGMLPEMNLVKEFNIPTSVASAALGYLDVISNAVALAGAIAALGTGGASLIAAAGAQGVKVFLKTMWREKGRKATIAY\">Copy to clipboard</span><br>\n Nucleotide sequence: <span class=\"clipboard-copy\" data-seq=\"ATGAATCATTCTGTGAAATTGAAAGCAGCTAACTTAGGGTTTTTACTTGCTTTAGGCATCGTTTTATTAAGTACATATGCTTTCCTATTAGGTATGTTACCTGAAATGAACTTAGTAAAAGAGTTTAATATACCTACATCTGTAGCATCTGCGGCTTTAGGTTATTTAGATGTTATCTCTAATGCTGTAGCACTTGCAGGTGCTATTGCTGCTCTTGGTACTGGAGGAGCTTCTCTTATTGCTGCTGCAGGAGCTCAAGGTGTTAAAGTATTCTTAAAAACTATGTGGCGAGAAAAAGGTAGAAAAGCTACAATTGCTTACTAA\">Copy to clipboard</span><br>\n</div>",
                "start": 29408
            },
            {
                "strand": 1,
                "type": "other",
                "end": 30396,
                "locus_tag": "ctg1_31",
                "description": "<div class=\"focus-intro\">\n <strong><span class=\"serif\">ctg1_31</span></strong><br>\n \n <br>\n Locus tag: <span class=\"serif\">ctg1_31</span><br>\n Protein ID: <span class=\"serif\">None</span><br>\n Gene: <span class=\"serif\">None</span><br>\n \n Location: 29,797 - 30,396,\n (total: 600 nt)<br>\n <br>\n \n</div>\n<div class=\"focus-info\">\n \n\n \n</div>\n<div class=\"focus-urls\">\n <a href=\"http://blast.ncbi.nlm.nih.gov/Blast.cgi?PAGE=Proteins&amp;PROGRAM=blastp&amp;BLAST_PROGRAMS=blastp&amp;QUERY=MNIPKLLYLHMKVRYRNQYSSILKRIIGQKKLPFSLIFIADFLFKIVSGIITFIPLYFYFPNIYISNSITIIFFITIFSFFIQGIFEYKQTIKLKSDILLYAPLSLNTAYSINMLELYIWSLFQSTSLFSIYFLLLLCYYDFVTTVVILLNTILISSFIFILSNKLFSHYYVNKIKKPIGLIRFLFYFIFLLLSFLDWI&amp;LINK_LOC=protein&amp;PAGE_TYPE=BlastSearch\" target=\"_new\">NCBI BlastP on this gene</a><br>\n <a href=\"http://www.ncbi.nlm.nih.gov/projects/sviewer/?Db=gene&amp;DbFrom=protein&amp;Cmd=Link&amp;noslider=1&amp;id=CP046511.1&amp;from=19797&amp;to=40396\" target=\"_new\">View genomic context</a><br>\n \n \n \n \n</div>\n<div class=\"focus-clipboard\">\n AA sequence: <span class=\"clipboard-copy\" data-seq=\"MNIPKLLYLHMKVRYRNQYSSILKRIIGQKKLPFSLIFIADFLFKIVSGIITFIPLYFYFPNIYISNSITIIFFITIFSFFIQGIFEYKQTIKLKSDILLYAPLSLNTAYSINMLELYIWSLFQSTSLFSIYFLLLLCYYDFVTTVVILLNTILISSFIFILSNKLFSHYYVNKIKKPIGLIRFLFYFIFLLLSFLDWI\">Copy to clipboard</span><br>\n Nucleotide sequence: <span class=\"clipboard-copy\" data-seq=\"ATGAACATTCCGAAACTTTTGTATCTTCATATGAAAGTTAGATATAGAAATCAATATTCAAGTATATTAAAAAGAATAATAGGCCAAAAAAAACTACCATTTAGTCTTATTTTCATAGCCGATTTTTTATTTAAAATAGTATCAGGTATTATAACATTTATACCACTATATTTTTATTTCCCTAATATATATATATCTAATTCAATAACAATCATATTCTTTATAACTATATTTTCTTTTTTTATTCAAGGGATATTTGAATATAAACAAACTATAAAATTGAAATCAGATATTTTATTATATGCTCCACTTTCTTTAAATACAGCATATTCCATCAATATGCTTGAACTGTATATTTGGAGTTTATTTCAAAGTACTAGTTTGTTCAGTATATATTTTTTATTACTTTTATGCTATTACGACTTTGTTACAACTGTTGTAATTTTACTTAATACGATTCTTATTAGTAGTTTTATATTTATTCTATCGAATAAATTGTTTAGTCATTATTATGTCAATAAAATCAAAAAACCTATTGGATTAATAAGATTTTTGTTTTACTTTATTTTTCTACTGTTATCTTTTTTGGATTGGATATAA\">Copy to clipboard</span><br>\n</div>",
                "start": 29797
            },
            {
                "strand": 1,
                "type": "other",
                "end": 30738,
                "locus_tag": "ctg1_32",
                "description": "<div class=\"focus-intro\">\n <strong><span class=\"serif\">ctg1_32</span></strong><br>\n \n <br>\n Locus tag: <span class=\"serif\">ctg1_32</span><br>\n Protein ID: <span class=\"serif\">None</span><br>\n Gene: <span class=\"serif\">None</span><br>\n \n Location: 30,451 - 30,738,\n (total: 288 nt)<br>\n <br>\n \n</div>\n<div class=\"focus-info\">\n \n\n \n</div>\n<div class=\"focus-urls\">\n <a href=\"http://blast.ncbi.nlm.nih.gov/Blast.cgi?PAGE=Proteins&amp;PROGRAM=blastp&amp;BLAST_PROGRAMS=blastp&amp;QUERY=MTFFQDENYSDEVISQLIKSIIEPVKQISVSILNIGNSIIENIIIKPYIFIIILITIIILLKVVRSIGLEAPLNNSTVKKIFYMLIPKFLFILIT&amp;LINK_LOC=protein&amp;PAGE_TYPE=BlastSearch\" target=\"_new\">NCBI BlastP on this gene</a><br>\n <a href=\"http://www.ncbi.nlm.nih.gov/projects/sviewer/?Db=gene&amp;DbFrom=protein&amp;Cmd=Link&amp;noslider=1&amp;id=CP046511.1&amp;from=20451&amp;to=40738\" target=\"_new\">View genomic context</a><br>\n \n \n \n \n</div>\n<div class=\"focus-clipboard\">\n AA sequence: <span class=\"clipboard-copy\" data-seq=\"MTFFQDENYSDEVISQLIKSIIEPVKQISVSILNIGNSIIENIIIKPYIFIIILITIIILLKVVRSIGLEAPLNNSTVKKIFYMLIPKFLFILIT\">Copy to clipboard</span><br>\n Nucleotide sequence: <span class=\"clipboard-copy\" data-seq=\"ATGACGTTTTTTCAGGATGAAAATTATTCCGACGAAGTTATCTCTCAACTAATCAAAAGTATAATAGAACCTGTTAAACAAATAAGTGTATCTATATTAAATATTGGTAATTCAATAATAGAAAATATAATTATTAAACCTTATATATTTATAATAATATTAATTACCATAATAATATTATTAAAGGTCGTTCGAAGTATTGGTTTAGAAGCACCTTTAAATAATTCTACAGTCAAAAAGATTTTTTACATGCTTATTCCAAAATTCTTGTTTATATTAATAACATGA\">Copy to clipboard</span><br>\n</div>",
                "start": 30451
            },
            {
                "strand": 1,
                "type": "other",
                "end": 31136,
                "locus_tag": "ctg1_33",
                "description": "<div class=\"focus-intro\">\n <strong><span class=\"serif\">ctg1_33</span></strong><br>\n \n <br>\n Locus tag: <span class=\"serif\">ctg1_33</span><br>\n Protein ID: <span class=\"serif\">None</span><br>\n Gene: <span class=\"serif\">None</span><br>\n \n Location: 30,735 - 31,136,\n (total: 402 nt)<br>\n <br>\n \n</div>\n<div class=\"focus-info\">\n \n\n \n</div>\n<div class=\"focus-urls\">\n <a href=\"http://blast.ncbi.nlm.nih.gov/Blast.cgi?PAGE=Proteins&amp;PROGRAM=blastp&amp;BLAST_PROGRAMS=blastp&amp;QUERY=MMFKNNLLEAEIIELSRKRDIVSPNFFSMSILTYESSFYLGVFSNLLIHTKSEEIQNLLFIGIIILILINHTFELREEFPHLFLIGSDKNKLLMYKLSGNTTYELYSTKLKLMLIILFIPSIIVGFFYFYNDF&amp;LINK_LOC=protein&amp;PAGE_TYPE=BlastSearch\" target=\"_new\">NCBI BlastP on this gene</a><br>\n <a href=\"http://www.ncbi.nlm.nih.gov/projects/sviewer/?Db=gene&amp;DbFrom=protein&amp;Cmd=Link&amp;noslider=1&amp;id=CP046511.1&amp;from=20735&amp;to=41136\" target=\"_new\">View genomic context</a><br>\n \n \n \n \n</div>\n<div class=\"focus-clipboard\">\n AA sequence: <span class=\"clipboard-copy\" data-seq=\"MMFKNNLLEAEIIELSRKRDIVSPNFFSMSILTYESSFYLGVFSNLLIHTKSEEIQNLLFIGIIILILINHTFELREEFPHLFLIGSDKNKLLMYKLSGNTTYELYSTKLKLMLIILFIPSIIVGFFYFYNDF\">Copy to clipboard</span><br>\n Nucleotide sequence: <span class=\"clipboard-copy\" data-seq=\"ATGATGTTCAAGAATAATTTATTGGAAGCGGAAATTATAGAATTATCAAGAAAAAGAGATATAGTTTCGCCAAACTTTTTTTCTATGTCTATATTGACATATGAATCTTCATTTTATCTTGGAGTGTTTTCCAATCTATTAATACATACAAAATCAGAAGAAATACAAAATTTACTATTCATAGGTATTATTATATTAATATTAATAAATCATACTTTTGAATTGAGAGAAGAATTCCCTCATTTATTTTTAATAGGATCAGATAAAAATAAATTATTAATGTACAAACTTTCAGGAAATACGACATATGAATTATATAGTACAAAATTAAAATTAATGTTAATAATTTTATTTATACCTTCAATAATTGTTGGATTTTTTTATTTTTATAATGATTTTTAA\">Copy to clipboard</span><br>\n</div>",
                "start": 30735
            },
            {
                "strand": 1,
                "type": "other",
                "end": 31503,
                "locus_tag": "ctg1_34",
                "description": "<div class=\"focus-intro\">\n <strong><span class=\"serif\">ctg1_34</span></strong><br>\n \n <br>\n Locus tag: <span class=\"serif\">ctg1_34</span><br>\n Protein ID: <span class=\"serif\">None</span><br>\n Gene: <span class=\"serif\">None</span><br>\n \n Location: 31,126 - 31,503,\n (total: 378 nt)<br>\n <br>\n \n</div>\n<div class=\"focus-info\">\n \n\n \n</div>\n<div class=\"focus-urls\">\n <a href=\"http://blast.ncbi.nlm.nih.gov/Blast.cgi?PAGE=Proteins&amp;PROGRAM=blastp&amp;BLAST_PROGRAMS=blastp&amp;QUERY=MIFNNILFLYGLVILALTFALAPKIQMMATTFVIKTDYTHFGDVGQTEEEKIIRKIQAFPRMIMVVPLLYFLYSLIFIPWSSNLILLFYFVYLTIYILGSLFFFKYSNKMAKRNLLKFDKEFLRL&amp;LINK_LOC=protein&amp;PAGE_TYPE=BlastSearch\" target=\"_new\">NCBI BlastP on this gene</a><br>\n <a href=\"http://www.ncbi.nlm.nih.gov/projects/sviewer/?Db=gene&amp;DbFrom=protein&amp;Cmd=Link&amp;noslider=1&amp;id=CP046511.1&amp;from=21126&amp;to=41503\" target=\"_new\">View genomic context</a><br>\n \n \n \n \n</div>\n<div class=\"focus-clipboard\">\n AA sequence: <span class=\"clipboard-copy\" data-seq=\"MIFNNILFLYGLVILALTFALAPKIQMMATTFVIKTDYTHFGDVGQTEEEKIIRKIQAFPRMIMVVPLLYFLYSLIFIPWSSNLILLFYFVYLTIYILGSLFFFKYSNKMAKRNLLKFDKEFLRL\">Copy to clipboard</span><br>\n Nucleotide sequence: <span class=\"clipboard-copy\" data-seq=\"ATGATTTTTAATAATATTTTATTCTTATATGGGTTAGTAATTTTAGCACTTACATTTGCATTGGCTCCTAAGATACAAATGATGGCAACAACGTTTGTAATTAAAACCGATTATACTCATTTTGGAGATGTTGGACAAACGGAAGAAGAAAAAATCATACGTAAAATTCAAGCTTTTCCTAGAATGATAATGGTAGTACCGTTATTATACTTTTTATATTCTTTAATCTTCATTCCATGGAGTAGTAATCTTATTTTATTATTTTACTTTGTATATTTAACAATATATATATTAGGTAGCTTATTTTTCTTCAAATATTCTAATAAAATGGCCAAAAGAAATCTATTGAAGTTTGATAAAGAATTTTTAAGGTTGTGA\">Copy to clipboard</span><br>\n</div>",
                "start": 31126
            },
            {
                "strand": 1,
                "type": "other",
                "end": 32014,
                "locus_tag": "ctg1_35",
                "description": "<div class=\"focus-intro\">\n <strong><span class=\"serif\">ctg1_35</span></strong><br>\n \n <br>\n Locus tag: <span class=\"serif\">ctg1_35</span><br>\n Protein ID: <span class=\"serif\">None</span><br>\n Gene: <span class=\"serif\">None</span><br>\n \n Location: 31,508 - 32,014,\n (total: 507 nt)<br>\n <br>\n \n</div>\n<div class=\"focus-info\">\n \n\n \n</div>\n<div class=\"focus-urls\">\n <a href=\"http://blast.ncbi.nlm.nih.gov/Blast.cgi?PAGE=Proteins&amp;PROGRAM=blastp&amp;BLAST_PROGRAMS=blastp&amp;QUERY=VKVKFKIPWIKLLLIQFCIFILGFLYGIIAGKNNLINEFNPINLDALKIMKNNFMVIILILTSGLLTFGTLSTIIIFINGIIVGETIIAVYQKSGVSPLFTGLLPHLIPELSAILLSASITLLPAYFLLKTKTIKLKSFYIETCILLMSIVLLLIFAGLVEGNFSYFY&amp;LINK_LOC=protein&amp;PAGE_TYPE=BlastSearch\" target=\"_new\">NCBI BlastP on this gene</a><br>\n <a href=\"http://www.ncbi.nlm.nih.gov/projects/sviewer/?Db=gene&amp;DbFrom=protein&amp;Cmd=Link&amp;noslider=1&amp;id=CP046511.1&amp;from=21508&amp;to=42014\" target=\"_new\">View genomic context</a><br>\n \n  <a href=\"knownclusterblast/region1/ctg1_35_mibig_hits.html\" target=\"_new\">MiBIG Hits</a><br>\n \n \n \n \n</div>\n<div class=\"focus-clipboard\">\n AA sequence: <span class=\"clipboard-copy\" data-seq=\"VKVKFKIPWIKLLLIQFCIFILGFLYGIIAGKNNLINEFNPINLDALKIMKNNFMVIILILTSGLLTFGTLSTIIIFINGIIVGETIIAVYQKSGVSPLFTGLLPHLIPELSAILLSASITLLPAYFLLKTKTIKLKSFYIETCILLMSIVLLLIFAGLVEGNFSYFY\">Copy to clipboard</span><br>\n Nucleotide sequence: <span class=\"clipboard-copy\" data-seq=\"GTGAAAGTTAAATTTAAAATTCCTTGGATAAAATTGCTTTTAATACAATTTTGCATATTTATATTGGGATTTCTCTATGGAATAATAGCAGGTAAAAATAATCTTATAAATGAATTTAATCCTATCAATTTAGATGCTTTAAAAATAATGAAAAATAATTTCATGGTAATAATATTAATATTAACTTCAGGATTATTAACTTTTGGAACTCTATCAACAATAATTATATTTATAAATGGAATTATTGTTGGAGAAACTATAATAGCTGTATATCAAAAATCTGGTGTAAGTCCCCTGTTTACCGGGCTATTACCACATCTTATTCCTGAATTAAGTGCAATTTTACTTAGTGCTTCTATAACGTTATTACCTGCATATTTTTTACTGAAAACTAAAACTATTAAACTAAAATCCTTTTATATAGAAACCTGTATTCTTCTAATGAGTATTGTACTATTATTAATTTTTGCAGGTTTAGTTGAAGGTAATTTTAGTTATTTTTATTAA\">Copy to clipboard</span><br>\n</div>",
                "start": 31508
            },
            {
                "strand": 1,
                "type": "other",
                "end": 32575,
                "locus_tag": "ctg1_36",
                "description": "<div class=\"focus-intro\">\n <strong><span class=\"serif\">ctg1_36</span></strong><br>\n \n <br>\n Locus tag: <span class=\"serif\">ctg1_36</span><br>\n Protein ID: <span class=\"serif\">None</span><br>\n Gene: <span class=\"serif\">None</span><br>\n \n Location: 32,030 - 32,575,\n (total: 546 nt)<br>\n <br>\n \n</div>\n<div class=\"focus-info\">\n \n\n \n</div>\n<div class=\"focus-urls\">\n <a href=\"http://blast.ncbi.nlm.nih.gov/Blast.cgi?PAGE=Proteins&amp;PROGRAM=blastp&amp;BLAST_PROGRAMS=blastp&amp;QUERY=MLELIIKPINFFNEPTKKKILLVNIFWMLIFNSFLTSSLCIISNWYGFNKWLSTFIIIFIIICPFIFITSFIISTFWSLITLFMHKTDLSIKKMYFVTLSSISIMLFLQSILFIAILTLFKGDNVNTLIIVCTSLIFSFISLRIVYYGFIYYVKLSKKFTTIFVTILYLGLFSLNLISLLK&amp;LINK_LOC=protein&amp;PAGE_TYPE=BlastSearch\" target=\"_new\">NCBI BlastP on this gene</a><br>\n <a href=\"http://www.ncbi.nlm.nih.gov/projects/sviewer/?Db=gene&amp;DbFrom=protein&amp;Cmd=Link&amp;noslider=1&amp;id=CP046511.1&amp;from=22030&amp;to=42575\" target=\"_new\">View genomic context</a><br>\n \n \n \n \n</div>\n<div class=\"focus-clipboard\">\n AA sequence: <span class=\"clipboard-copy\" data-seq=\"MLELIIKPINFFNEPTKKKILLVNIFWMLIFNSFLTSSLCIISNWYGFNKWLSTFIIIFIIICPFIFITSFIISTFWSLITLFMHKTDLSIKKMYFVTLSSISIMLFLQSILFIAILTLFKGDNVNTLIIVCTSLIFSFISLRIVYYGFIYYVKLSKKFTTIFVTILYLGLFSLNLISLLK\">Copy to clipboard</span><br>\n Nucleotide sequence: <span class=\"clipboard-copy\" data-seq=\"ATGTTAGAATTAATTATAAAACCTATCAATTTTTTTAATGAACCAACTAAAAAAAAAATTCTGTTAGTTAATATTTTTTGGATGCTAATCTTTAATTCTTTTTTAACATCTTCTCTTTGTATAATTAGTAATTGGTACGGATTTAACAAATGGTTGAGTACGTTTATTATTATTTTTATTATTATTTGTCCATTTATATTTATTACTTCTTTTATCATCAGTACTTTTTGGTCGTTAATTACTTTATTTATGCATAAAACAGATTTATCAATTAAGAAGATGTATTTTGTAACATTATCATCAATAAGTATAATGCTATTTTTACAATCCATTCTTTTTATAGCTATACTTACATTATTTAAAGGTGATAATGTAAACACTTTAATTATCGTATGTACGTCGCTTATTTTTTCTTTTATTTCGTTAAGAATTGTTTATTACGGATTTATTTATTATGTCAAGCTATCGAAAAAATTCACAACAATATTCGTTACAATTTTATACCTTGGTTTATTTAGTCTTAACTTAATTTCTTTATTAAAGTGA\">Copy to clipboard</span><br>\n</div>",
                "start": 32030
            },
            {
                "strand": 1,
                "type": "transport",
                "end": 33221,
                "locus_tag": "ctg1_37",
                "description": "<div class=\"focus-intro\">\n <strong><span class=\"serif\">ctg1_37</span></strong><br>\n \n <br>\n Locus tag: <span class=\"serif\">ctg1_37</span><br>\n Protein ID: <span class=\"serif\">None</span><br>\n Gene: <span class=\"serif\">None</span><br>\n \n Location: 32,583 - 33,221,\n (total: 639 nt)<br>\n <br>\n \n  transport (smcogs) SMCOG1000:ABC transporter ATP-binding protein (Score: 97.8; E-value: 1.3e-29)<br>\n \n</div>\n<div class=\"focus-info\">\n \n\n \n  <br>\n  <span class=\"bold\"> Gene Ontology terms for PFAM domains:</span><br>\n  \n   PF00005.26: <a class='external-link' href='http://amigo.geneontology.org/amigo/term/GO:0005524' target='_blank'>GO:0005524</a>: ATP binding<br>\n  \n   PF00005.26: <a class='external-link' href='http://amigo.geneontology.org/amigo/term/GO:0016887' target='_blank'>GO:0016887</a>: ATPase activity<br>\n  \n  <br>\n \n</div>\n<div class=\"focus-urls\">\n <a href=\"http://blast.ncbi.nlm.nih.gov/Blast.cgi?PAGE=Proteins&amp;PROGRAM=blastp&amp;BLAST_PROGRAMS=blastp&amp;QUERY=MELYKFKIPKIQFENKIIINETELIIQDKNAYCLIGENGVGKTTLLNYLTMSESISIQKDKKNITNKQFKNHFAYIPSSPPLFELMTGDENIHYIASLWDINEKDRYYAKVKKLCKDLKIFDSLNQTINTYSLGMKYKLFFICMYSREIDLIILDEPFTALDSNSQEYVITLLKEFIQGKKSIIFTTHINELRKKLNTYTYELRNNSLTLYE&amp;LINK_LOC=protein&amp;PAGE_TYPE=BlastSearch\" target=\"_new\">NCBI BlastP on this gene</a><br>\n <a href=\"http://www.ncbi.nlm.nih.gov/projects/sviewer/?Db=gene&amp;DbFrom=protein&amp;Cmd=Link&amp;noslider=1&amp;id=CP046511.1&amp;from=22583&amp;to=43221\" target=\"_new\">View genomic context</a><br>\n \n  <a href=\"knownclusterblast/region1/ctg1_37_mibig_hits.html\" target=\"_new\">MiBIG Hits</a><br>\n \n \n  <a href=\"http://blast.jcvi.org/er-blast/index.cgi?project=transporter;program=blastp;database=pub/transporter.pep;sequence=sequence%0AMELYKFKIPKIQFENKIIINETELIIQDKNAYCLIGENGVGKTTLLNYLTMSESISIQKDKKNITNKQFKNHFAYIPSSPPLFELMTGDENIHYIASLWDINEKDRYYAKVKKLCKDLKIFDSLNQTINTYSLGMKYKLFFICMYSREIDLIILDEPFTALDSNSQEYVITLLKEFIQGKKSIIFTTHINELRKKLNTYTYELRNNSLTLYE\" target=\"_new\">TransportDB BLAST on this gene</a><br>\n \n \n \n</div>\n<div class=\"focus-clipboard\">\n AA sequence: <span class=\"clipboard-copy\" data-seq=\"MELYKFKIPKIQFENKIIINETELIIQDKNAYCLIGENGVGKTTLLNYLTMSESISIQKDKKNITNKQFKNHFAYIPSSPPLFELMTGDENIHYIASLWDINEKDRYYAKVKKLCKDLKIFDSLNQTINTYSLGMKYKLFFICMYSREIDLIILDEPFTALDSNSQEYVITLLKEFIQGKKSIIFTTHINELRKKLNTYTYELRNNSLTLYE\">Copy to clipboard</span><br>\n Nucleotide sequence: <span class=\"clipboard-copy\" data-seq=\"ATGGAGCTTTATAAATTTAAAATACCTAAAATTCAATTTGAAAATAAAATTATTATTAACGAGACTGAGCTGATTATACAGGATAAGAATGCGTATTGTTTAATAGGAGAAAATGGAGTTGGGAAAACCACATTACTAAACTATTTAACAATGTCCGAGAGTATATCAATTCAAAAAGATAAAAAAAACATTACAAATAAACAATTTAAAAATCATTTTGCTTATATACCAAGCAGCCCACCATTATTTGAGTTAATGACAGGGGACGAAAACATTCATTATATTGCTTCGTTATGGGATATTAATGAAAAAGATAGATACTATGCAAAAGTAAAAAAACTTTGCAAGGATCTTAAAATATTTGATTCATTAAATCAAACGATTAATACTTATTCATTGGGAATGAAATATAAACTTTTTTTTATTTGTATGTATTCAAGAGAAATAGATTTAATAATTTTAGATGAACCATTTACTGCTCTAGATTCTAATTCACAAGAATATGTAATCACACTTTTAAAAGAATTTATTCAAGGGAAAAAAAGTATAATATTTACTACACATATAAATGAACTCAGAAAAAAATTAAATACTTATACATATGAATTGCGCAATAATTCATTAACATTGTATGAATAA\">Copy to clipboard</span><br>\n</div>",
                "start": 32583
            },
            {
                "strand": 1,
                "type": "other",
                "end": 33406,
                "locus_tag": "ctg1_38",
                "description": "<div class=\"focus-intro\">\n <strong><span class=\"serif\">ctg1_38</span></strong><br>\n \n <br>\n Locus tag: <span class=\"serif\">ctg1_38</span><br>\n Protein ID: <span class=\"serif\">None</span><br>\n Gene: <span class=\"serif\">None</span><br>\n \n Location: 33,236 - 33,406,\n (total: 171 nt)<br>\n <br>\n \n</div>\n<div class=\"focus-info\">\n \n\n \n</div>\n<div class=\"focus-urls\">\n <a href=\"http://blast.ncbi.nlm.nih.gov/Blast.cgi?PAGE=Proteins&amp;PROGRAM=blastp&amp;BLAST_PROGRAMS=blastp&amp;QUERY=LNKQMIFAIISLVTAIILYLTNFFDQTTFKILFAICIGLFIHFTANSIIKKSENKK&amp;LINK_LOC=protein&amp;PAGE_TYPE=BlastSearch\" target=\"_new\">NCBI BlastP on this gene</a><br>\n <a href=\"http://www.ncbi.nlm.nih.gov/projects/sviewer/?Db=gene&amp;DbFrom=protein&amp;Cmd=Link&amp;noslider=1&amp;id=CP046511.1&amp;from=23236&amp;to=43406\" target=\"_new\">View genomic context</a><br>\n \n \n \n \n</div>\n<div class=\"focus-clipboard\">\n AA sequence: <span class=\"clipboard-copy\" data-seq=\"LNKQMIFAIISLVTAIILYLTNFFDQTTFKILFAICIGLFIHFTANSIIKKSENKK\">Copy to clipboard</span><br>\n Nucleotide sequence: <span class=\"clipboard-copy\" data-seq=\"TTGAACAAACAAATGATATTTGCAATAATTTCTTTAGTCACAGCAATTATTTTATATTTAACAAACTTTTTTGATCAAACTACGTTTAAAATACTATTTGCTATTTGTATTGGATTATTTATTCATTTTACAGCCAATAGTATTATCAAAAAAAGTGAAAATAAGAAATGA\">Copy to clipboard</span><br>\n</div>",
                "start": 33236
            },
            {
                "strand": 1,
                "type": "other",
                "end": 34065,
                "locus_tag": "ctg1_39",
                "description": "<div class=\"focus-intro\">\n <strong><span class=\"serif\">ctg1_39</span></strong><br>\n \n <br>\n Locus tag: <span class=\"serif\">ctg1_39</span><br>\n Protein ID: <span class=\"serif\">None</span><br>\n Gene: <span class=\"serif\">None</span><br>\n \n Location: 33,751 - 34,065,\n (total: 315 nt)<br>\n <br>\n \n</div>\n<div class=\"focus-info\">\n \n\n \n</div>\n<div class=\"focus-urls\">\n <a href=\"http://blast.ncbi.nlm.nih.gov/Blast.cgi?PAGE=Proteins&amp;PROGRAM=blastp&amp;BLAST_PROGRAMS=blastp&amp;QUERY=MNLEEWFSSNSNVVHSPTQLHVLLKTEGVRQCKSVPYLEEFVVINEDGTGYIHSTIDKGEINFITPLFYRLGKDARILEPKELIDGLLMRAKEVLHMYEDEKSC&amp;LINK_LOC=protein&amp;PAGE_TYPE=BlastSearch\" target=\"_new\">NCBI BlastP on this gene</a><br>\n <a href=\"http://www.ncbi.nlm.nih.gov/projects/sviewer/?Db=gene&amp;DbFrom=protein&amp;Cmd=Link&amp;noslider=1&amp;id=CP046511.1&amp;from=23751&amp;to=44065\" target=\"_new\">View genomic context</a><br>\n \n \n \n \n</div>\n<div class=\"focus-clipboard\">\n AA sequence: <span class=\"clipboard-copy\" data-seq=\"MNLEEWFSSNSNVVHSPTQLHVLLKTEGVRQCKSVPYLEEFVVINEDGTGYIHSTIDKGEINFITPLFYRLGKDARILEPKELIDGLLMRAKEVLHMYEDEKSC\">Copy to clipboard</span><br>\n Nucleotide sequence: <span class=\"clipboard-copy\" data-seq=\"ATGAATTTAGAAGAGTGGTTTTCCTCTAACTCTAACGTAGTACACAGTCCTACTCAGTTGCATGTTTTACTGAAAACAGAAGGCGTGCGCCAATGTAAAAGTGTTCCTTACCTTGAAGAATTCGTGGTAATAAACGAAGACGGGACAGGATATATACATTCAACAATTGATAAAGGCGAAATCAACTTTATTACCCCTTTATTTTATAGACTTGGAAAAGATGCACGAATTTTAGAACCGAAAGAATTGATAGATGGTTTACTTATGCGTGCGAAAGAAGTTTTACATATGTATGAAGACGAAAAAAGCTGCTAA\">Copy to clipboard</span><br>\n</div>",
                "start": 33751
            },
            {
                "strand": -1,
                "type": "other",
                "end": 34346,
                "locus_tag": "ctg1_40",
                "description": "<div class=\"focus-intro\">\n <strong><span class=\"serif\">ctg1_40</span></strong><br>\n \n <br>\n Locus tag: <span class=\"serif\">ctg1_40</span><br>\n Protein ID: <span class=\"serif\">None</span><br>\n Gene: <span class=\"serif\">None</span><br>\n \n Location: 34,107 - 34,346,\n (total: 240 nt)<br>\n <br>\n \n</div>\n<div class=\"focus-info\">\n \n\n \n</div>\n<div class=\"focus-urls\">\n <a href=\"http://blast.ncbi.nlm.nih.gov/Blast.cgi?PAGE=Proteins&amp;PROGRAM=blastp&amp;BLAST_PROGRAMS=blastp&amp;QUERY=MDATRIMTGEVDYLEPHGDGKSFYNIGSILPGQTMKVNLGYFVDEDKLDSIFLDAFRYSGFSGTENMNSKNRWWFDIRQ&amp;LINK_LOC=protein&amp;PAGE_TYPE=BlastSearch\" target=\"_new\">NCBI BlastP on this gene</a><br>\n <a href=\"http://www.ncbi.nlm.nih.gov/projects/sviewer/?Db=gene&amp;DbFrom=protein&amp;Cmd=Link&amp;noslider=1&amp;id=CP046511.1&amp;from=24107&amp;to=44346\" target=\"_new\">View genomic context</a><br>\n \n \n \n \n</div>\n<div class=\"focus-clipboard\">\n AA sequence: <span class=\"clipboard-copy\" data-seq=\"MDATRIMTGEVDYLEPHGDGKSFYNIGSILPGQTMKVNLGYFVDEDKLDSIFLDAFRYSGFSGTENMNSKNRWWFDIRQ\">Copy to clipboard</span><br>\n Nucleotide sequence: <span class=\"clipboard-copy\" data-seq=\"ATGGATGCAACGCGTATTATGACGGGAGAAGTTGATTATTTAGAGCCTCACGGAGATGGGAAAAGCTTCTACAATATTGGCAGTATCCTACCTGGCCAAACGATGAAAGTTAATTTAGGTTATTTTGTGGATGAGGATAAACTAGATTCAATTTTCCTTGATGCTTTCCGTTACAGTGGTTTTAGTGGAACTGAGAATATGAATTCGAAAAATCGTTGGTGGTTTGACATTCGTCAATAA\">Copy to clipboard</span><br>\n</div>",
                "start": 34107
            }
        ],
        "products": [
            "bacteriocin"
        ]
    },
    "order": [
        "r1c1",
        "r1c2",
        "r1c3",
        "r1c4",
        "r1c5",
        "r1c6",
        "r1c7",
        "r1c8",
        "r1c9",
        "r1c10",
        "r1c11",
        "r1c12",
        "r1c13",
        "r1c14"
    ],
    "r1c7": {
        "type": "bacteriocin",
        "ttaCodons": [],
        "idx": 7,
        "end": 3399010,
        "anchor": "r1c7",
        "start": 3391389,
        "clusters": [
            {
                "product": "bacteriocin",
                "height": 2,
                "end": 3394986,
                "tool": "rule-based-clusters",
                "start": 3394725,
                "neighbouring_start": 3391388,
                "isCandidateCluster": false,
                "neighbouring_end": 3399010
            }
        ],
        "orfs": [
            {
                "strand": -1,
                "type": "other",
                "end": 3391814,
                "locus_tag": "ctg1_3462",
                "description": "<div class=\"focus-intro\">\n <strong><span class=\"serif\">ctg1_3462</span></strong><br>\n \n <br>\n Locus tag: <span class=\"serif\">ctg1_3462</span><br>\n Protein ID: <span class=\"serif\">None</span><br>\n Gene: <span class=\"serif\">None</span><br>\n \n Location: 3,391,389 - 3,391,814,\n (total: 426 nt)<br>\n <br>\n \n</div>\n<div class=\"focus-info\">\n \n\n \n  <br>\n  <span class=\"bold\"> Gene Ontology terms for PFAM domains:</span><br>\n  \n   PF00583.24: <a class='external-link' href='http://amigo.geneontology.org/amigo/term/GO:0008080' target='_blank'>GO:0008080</a>: N-acetyltransferase activity<br>\n  \n   PF13508.6: <a class='external-link' href='http://amigo.geneontology.org/amigo/term/GO:0008080' target='_blank'>GO:0008080</a>: N-acetyltransferase activity<br>\n  \n   PF13673.6: <a class='external-link' href='http://amigo.geneontology.org/amigo/term/GO:0008080' target='_blank'>GO:0008080</a>: N-acetyltransferase activity<br>\n  \n  <br>\n \n</div>\n<div class=\"focus-urls\">\n <a href=\"http://blast.ncbi.nlm.nih.gov/Blast.cgi?PAGE=Proteins&amp;PROGRAM=blastp&amp;BLAST_PROGRAMS=blastp&amp;QUERY=MKIVQQWVQEDSDYIREKVIEYNQKYLADEEKTPSEKVSFIVRNEKEEIVGGVTAIIFWHHVHVDFLWVSEEYRHEGYGTKLIKLIEEFAIEKECRLINLDTFSFQAPAFYKKHGYKVIGVSEDHPKGHNRYYLEKRLENI&amp;LINK_LOC=protein&amp;PAGE_TYPE=BlastSearch\" target=\"_new\">NCBI BlastP on this gene</a><br>\n <a href=\"http://www.ncbi.nlm.nih.gov/projects/sviewer/?Db=gene&amp;DbFrom=protein&amp;Cmd=Link&amp;noslider=1&amp;id=CP046511.1&amp;from=3381389&amp;to=3401814\" target=\"_new\">View genomic context</a><br>\n \n \n \n \n</div>\n<div class=\"focus-clipboard\">\n AA sequence: <span class=\"clipboard-copy\" data-seq=\"MKIVQQWVQEDSDYIREKVIEYNQKYLADEEKTPSEKVSFIVRNEKEEIVGGVTAIIFWHHVHVDFLWVSEEYRHEGYGTKLIKLIEEFAIEKECRLINLDTFSFQAPAFYKKHGYKVIGVSEDHPKGHNRYYLEKRLENI\">Copy to clipboard</span><br>\n Nucleotide sequence: <span class=\"clipboard-copy\" data-seq=\"ATGAAAATAGTACAGCAGTGGGTACAAGAAGATAGTGATTACATAAGAGAGAAAGTAATTGAATATAATCAAAAATATCTCGCAGATGAAGAAAAAACACCTTCAGAAAAGGTTAGTTTCATAGTAAGAAATGAAAAAGAAGAAATCGTAGGTGGGGTAACAGCAATAATTTTTTGGCACCATGTACACGTTGACTTTCTATGGGTTTCTGAAGAATATAGACACGAAGGTTATGGAACCAAGTTAATAAAACTTATTGAAGAATTTGCAATTGAAAAAGAGTGTAGGTTAATCAATTTAGATACTTTTAGCTTTCAAGCACCTGCTTTTTATAAAAAACATGGATATAAAGTAATTGGAGTAAGTGAAGATCACCCTAAAGGGCATAATCGATACTATTTGGAAAAAAGGTTAGAAAATATATAG\">Copy to clipboard</span><br>\n</div>",
                "start": 3391389
            },
            {
                "strand": -1,
                "type": "transport",
                "end": 3393153,
                "locus_tag": "ctg1_3463",
                "description": "<div class=\"focus-intro\">\n <strong><span class=\"serif\">ctg1_3463</span></strong><br>\n \n <br>\n Locus tag: <span class=\"serif\">ctg1_3463</span><br>\n Protein ID: <span class=\"serif\">None</span><br>\n Gene: <span class=\"serif\">None</span><br>\n \n Location: 3,391,945 - 3,393,153,\n (total: 1209 nt)<br>\n <br>\n \n  transport (smcogs) SMCOG1137:Major facilitator superfamily MFS 1 (Score: 419.3; E-value: 2.1e-127)<br>\n \n</div>\n<div class=\"focus-info\">\n \n\n \n  <br>\n  <span class=\"bold\"> Gene Ontology terms for PFAM domains:</span><br>\n  \n   PF07690.15: <a class='external-link' href='http://amigo.geneontology.org/amigo/term/GO:0016021' target='_blank'>GO:0016021</a>: integral component of membrane<br>\n  \n   PF07690.15: <a class='external-link' href='http://amigo.geneontology.org/amigo/term/GO:0055085' target='_blank'>GO:0055085</a>: transmembrane transport<br>\n  \n  <br>\n \n</div>\n<div class=\"focus-urls\">\n <a href=\"http://blast.ncbi.nlm.nih.gov/Blast.cgi?PAGE=Proteins&amp;PROGRAM=blastp&amp;BLAST_PROGRAMS=blastp&amp;QUERY=MKQSSINPLLIVLGTIIVQIGLGTIYTWSLFNQPLVSKFGWNLNSVAITFSITSFSLSFSTLFAAKLQKKLGLRKLIATAGIVLGLGLILSSQVSSLPLLYLLAGVVVGYADGTAYITSLSNLIKWFPNRKGLISGISVSAYGMGSLIFRYINGNLIDNLGVSQAFLYWGIIVLLLVLIGSFFLREAIVSNAVTETLHNDYTPREMMRTKQVYLLFFMLFTSCMGGLYLISMVKDIGVQLVGLSAATAANAVAMIAIFNTVGRIILGTLSDKIGRMKIVSATFIIIGLSVFTLSFIPLNYGIYFACVASVAFCFGGNITIFPAIVGDFFGLKNHSTNYGIVYQGFGFGALAGSFIGAILGGFQPTFIIIGVLSVISFIISILIRPPTAEKKKELKHLHRKVA&amp;LINK_LOC=protein&amp;PAGE_TYPE=BlastSearch\" target=\"_new\">NCBI BlastP on this gene</a><br>\n <a href=\"http://www.ncbi.nlm.nih.gov/projects/sviewer/?Db=gene&amp;DbFrom=protein&amp;Cmd=Link&amp;noslider=1&amp;id=CP046511.1&amp;from=3381945&amp;to=3403153\" target=\"_new\">View genomic context</a><br>\n \n  <a href=\"knownclusterblast/region7/ctg1_3463_mibig_hits.html\" target=\"_new\">MiBIG Hits</a><br>\n \n \n  <a href=\"http://blast.jcvi.org/er-blast/index.cgi?project=transporter;program=blastp;database=pub/transporter.pep;sequence=sequence%0AMKQSSINPLLIVLGTIIVQIGLGTIYTWSLFNQPLVSKFGWNLNSVAITFSITSFSLSFSTLFAAKLQKKLGLRKLIATAGIVLGLGLILSSQVSSLPLLYLLAGVVVGYADGTAYITSLSNLIKWFPNRKGLISGISVSAYGMGSLIFRYINGNLIDNLGVSQAFLYWGIIVLLLVLIGSFFLREAIVSNAVTETLHNDYTPREMMRTKQVYLLFFMLFTSCMGGLYLISMVKDIGVQLVGLSAATAANAVAMIAIFNTVGRIILGTLSDKIGRMKIVSATFIIIGLSVFTLSFIPLNYGIYFACVASVAFCFGGNITIFPAIVGDFFGLKNHSTNYGIVYQGFGFGALAGSFIGAILGGFQPTFIIIGVLSVISFIISILIRPPTAEKKKELKHLHRKVA\" target=\"_new\">TransportDB BLAST on this gene</a><br>\n \n \n \n</div>\n<div class=\"focus-clipboard\">\n AA sequence: <span class=\"clipboard-copy\" data-seq=\"MKQSSINPLLIVLGTIIVQIGLGTIYTWSLFNQPLVSKFGWNLNSVAITFSITSFSLSFSTLFAAKLQKKLGLRKLIATAGIVLGLGLILSSQVSSLPLLYLLAGVVVGYADGTAYITSLSNLIKWFPNRKGLISGISVSAYGMGSLIFRYINGNLIDNLGVSQAFLYWGIIVLLLVLIGSFFLREAIVSNAVTETLHNDYTPREMMRTKQVYLLFFMLFTSCMGGLYLISMVKDIGVQLVGLSAATAANAVAMIAIFNTVGRIILGTLSDKIGRMKIVSATFIIIGLSVFTLSFIPLNYGIYFACVASVAFCFGGNITIFPAIVGDFFGLKNHSTNYGIVYQGFGFGALAGSFIGAILGGFQPTFIIIGVLSVISFIISILIRPPTAEKKKELKHLHRKVA\">Copy to clipboard</span><br>\n Nucleotide sequence: <span class=\"clipboard-copy\" data-seq=\"ATGAAACAAAGTTCTATAAATCCGTTACTAATTGTTCTAGGTACAATCATTGTTCAAATTGGCCTTGGAACAATTTATACATGGAGTTTATTTAATCAACCCCTTGTAAGTAAGTTTGGATGGAATCTTAATTCAGTAGCGATAACTTTCTCCATAACAAGTTTTTCTTTATCATTCTCAACTTTATTTGCAGCAAAGTTGCAGAAAAAATTAGGACTTCGAAAACTTATTGCTACTGCAGGAATTGTTTTAGGACTCGGCTTAATACTTAGTTCACAAGTTTCTTCTTTACCACTATTATATTTATTAGCTGGTGTCGTTGTTGGTTATGCGGATGGAACAGCTTATATTACATCACTATCTAATTTAATTAAATGGTTTCCAAATCGGAAAGGGCTTATTTCAGGTATATCTGTATCAGCGTATGGAATGGGCAGCTTAATCTTTAGATATATAAACGGAAATCTTATCGATAACCTTGGTGTATCACAAGCATTCTTATATTGGGGTATTATCGTGTTACTTTTAGTGTTAATCGGATCGTTCTTCTTACGTGAGGCAATTGTAAGTAATGCTGTAACTGAAACATTACACAATGACTATACTCCGCGTGAAATGATGCGAACGAAACAAGTATATCTCCTATTTTTTATGTTATTCACCTCGTGTATGGGTGGTTTGTATTTAATAAGTATGGTAAAAGATATCGGCGTACAACTCGTTGGACTTAGCGCAGCAACCGCTGCAAACGCCGTTGCTATGATTGCAATCTTTAATACAGTAGGTAGAATTATTCTTGGGACGCTATCAGATAAAATCGGCCGAATGAAAATTGTCTCTGCAACGTTTATTATTATAGGATTGTCAGTCTTTACTTTAAGTTTTATTCCGCTAAATTACGGAATCTATTTTGCTTGTGTAGCAAGTGTCGCCTTTTGCTTCGGTGGTAATATAACTATATTCCCAGCTATTGTCGGAGATTTCTTTGGATTAAAAAACCATAGTACAAATTACGGCATTGTCTACCAAGGTTTCGGATTTGGTGCGCTTGCAGGATCATTTATTGGAGCGATACTCGGGGGATTTCAACCAACTTTCATTATAATCGGTGTTTTAAGTGTTATTTCCTTCATTATTTCAATATTAATCCGTCCACCAACTGCAGAAAAGAAAAAGGAACTAAAACATTTACATCGGAAAGTTGCTTAA\">Copy to clipboard</span><br>\n</div>",
                "start": 3391945
            },
            {
                "strand": -1,
                "type": "other",
                "end": 3393577,
                "locus_tag": "ctg1_3464",
                "description": "<div class=\"focus-intro\">\n <strong><span class=\"serif\">ctg1_3464</span></strong><br>\n \n <br>\n Locus tag: <span class=\"serif\">ctg1_3464</span><br>\n Protein ID: <span class=\"serif\">None</span><br>\n Gene: <span class=\"serif\">None</span><br>\n \n Location: 3,393,434 - 3,393,577,\n (total: 144 nt)<br>\n <br>\n \n</div>\n<div class=\"focus-info\">\n \n\n \n</div>\n<div class=\"focus-urls\">\n <a href=\"http://blast.ncbi.nlm.nih.gov/Blast.cgi?PAGE=Proteins&amp;PROGRAM=blastp&amp;BLAST_PROGRAMS=blastp&amp;QUERY=VKDKVNKNKKQNIKDVNTEQNAIYSDPKDAANMQTVPQPKDFDEIEY&amp;LINK_LOC=protein&amp;PAGE_TYPE=BlastSearch\" target=\"_new\">NCBI BlastP on this gene</a><br>\n <a href=\"http://www.ncbi.nlm.nih.gov/projects/sviewer/?Db=gene&amp;DbFrom=protein&amp;Cmd=Link&amp;noslider=1&amp;id=CP046511.1&amp;from=3383434&amp;to=3403577\" target=\"_new\">View genomic context</a><br>\n \n \n \n \n</div>\n<div class=\"focus-clipboard\">\n AA sequence: <span class=\"clipboard-copy\" data-seq=\"VKDKVNKNKKQNIKDVNTEQNAIYSDPKDAANMQTVPQPKDFDEIEY\">Copy to clipboard</span><br>\n Nucleotide sequence: <span class=\"clipboard-copy\" data-seq=\"GTGAAAGATAAAGTGAACAAAAATAAAAAGCAAAATATAAAAGATGTAAATACAGAGCAAAATGCAATTTATAGCGATCCTAAAGATGCAGCTAATATGCAAACTGTACCGCAGCCGAAAGATTTTGATGAAATCGAATATTAA\">Copy to clipboard</span><br>\n</div>",
                "start": 3393434
            },
            {
                "strand": -1,
                "type": "other",
                "end": 3393950,
                "locus_tag": "ctg1_3465",
                "description": "<div class=\"focus-intro\">\n <strong><span class=\"serif\">ctg1_3465</span></strong><br>\n \n <br>\n Locus tag: <span class=\"serif\">ctg1_3465</span><br>\n Protein ID: <span class=\"serif\">None</span><br>\n Gene: <span class=\"serif\">None</span><br>\n \n Location: 3,393,609 - 3,393,950,\n (total: 342 nt)<br>\n <br>\n \n</div>\n<div class=\"focus-info\">\n \n\n \n</div>\n<div class=\"focus-urls\">\n <a href=\"http://blast.ncbi.nlm.nih.gov/Blast.cgi?PAGE=Proteins&amp;PROGRAM=blastp&amp;BLAST_PROGRAMS=blastp&amp;QUERY=MIHDKQIVPKEVIKIATSLQSPTFINKELPQNGVFWFIQNEPAQLSELGERIPKGSYQILGITGPTILVIPEYNVVVAKMYNKRYNYGGDNYLYYLREFSNLVADTFSNRIRA&amp;LINK_LOC=protein&amp;PAGE_TYPE=BlastSearch\" target=\"_new\">NCBI BlastP on this gene</a><br>\n <a href=\"http://www.ncbi.nlm.nih.gov/projects/sviewer/?Db=gene&amp;DbFrom=protein&amp;Cmd=Link&amp;noslider=1&amp;id=CP046511.1&amp;from=3383609&amp;to=3403950\" target=\"_new\">View genomic context</a><br>\n \n \n \n \n</div>\n<div class=\"focus-clipboard\">\n AA sequence: <span class=\"clipboard-copy\" data-seq=\"MIHDKQIVPKEVIKIATSLQSPTFINKELPQNGVFWFIQNEPAQLSELGERIPKGSYQILGITGPTILVIPEYNVVVAKMYNKRYNYGGDNYLYYLREFSNLVADTFSNRIRA\">Copy to clipboard</span><br>\n Nucleotide sequence: <span class=\"clipboard-copy\" data-seq=\"ATGATACATGATAAACAAATCGTTCCAAAAGAAGTTATAAAAATTGCTACGAGTTTGCAGAGTCCAACATTTATAAACAAAGAGCTACCACAAAATGGGGTGTTTTGGTTCATCCAAAATGAGCCTGCACAATTAAGCGAACTTGGTGAACGTATTCCAAAAGGGTCGTATCAAATATTAGGGATTACTGGACCGACTATTTTAGTAATACCTGAATATAATGTAGTTGTTGCAAAAATGTATAATAAAAGATATAACTACGGCGGTGATAATTACTTATATTATTTACGTGAATTTAGTAATTTAGTCGCTGATACATTTAGTAACCGTATTAGGGCATAA\">Copy to clipboard</span><br>\n</div>",
                "start": 3393609
            },
            {
                "strand": -1,
                "type": "biosynthetic-additional",
                "end": 3394624,
                "locus_tag": "ctg1_3466",
                "description": "<div class=\"focus-intro\">\n <strong><span class=\"serif\">ctg1_3466</span></strong><br>\n \n <br>\n Locus tag: <span class=\"serif\">ctg1_3466</span><br>\n Protein ID: <span class=\"serif\">None</span><br>\n Gene: <span class=\"serif\">None</span><br>\n \n Location: 3,393,959 - 3,394,624,\n (total: 666 nt)<br>\n <br>\n \n  biosynthetic-additional (smcogs) SMCOG1053:beta-lactamase (Score: 63.8; E-value: 2.6e-19)<br>\n \n</div>\n<div class=\"focus-info\">\n \n\n \n</div>\n<div class=\"focus-urls\">\n <a href=\"http://blast.ncbi.nlm.nih.gov/Blast.cgi?PAGE=Proteins&amp;PROGRAM=blastp&amp;BLAST_PROGRAMS=blastp&amp;QUERY=LYTYEKLISWVENIKEKNQSSAAALCIIKDNKIVLEHYSGYHSNTSTSKKVTAPSQFNVASARKSYLGLIIAYALYEGKINSIDDEAIKYFKDFDPVLLGKTTIRHLVTHSHGLEETNDGTIFREFEPGQSWAYRDINVRMMTRLIYQLYNKSFPELLKERVFKPAKFQETGWRIQQDENLVEIINNPNEDPISGIGTVNDGTEKIYLSQLENLRSGAIFI&amp;LINK_LOC=protein&amp;PAGE_TYPE=BlastSearch\" target=\"_new\">NCBI BlastP on this gene</a><br>\n <a href=\"http://www.ncbi.nlm.nih.gov/projects/sviewer/?Db=gene&amp;DbFrom=protein&amp;Cmd=Link&amp;noslider=1&amp;id=CP046511.1&amp;from=3383959&amp;to=3404624\" target=\"_new\">View genomic context</a><br>\n \n \n \n \n</div>\n<div class=\"focus-clipboard\">\n AA sequence: <span class=\"clipboard-copy\" data-seq=\"LYTYEKLISWVENIKEKNQSSAAALCIIKDNKIVLEHYSGYHSNTSTSKKVTAPSQFNVASARKSYLGLIIAYALYEGKINSIDDEAIKYFKDFDPVLLGKTTIRHLVTHSHGLEETNDGTIFREFEPGQSWAYRDINVRMMTRLIYQLYNKSFPELLKERVFKPAKFQETGWRIQQDENLVEIINNPNEDPISGIGTVNDGTEKIYLSQLENLRSGAIFI\">Copy to clipboard</span><br>\n Nucleotide sequence: <span class=\"clipboard-copy\" data-seq=\"TTGTATACATACGAAAAGTTGATTTCTTGGGTAGAAAATATAAAAGAAAAAAATCAAAGTTCTGCTGCAGCACTTTGTATTATAAAAGATAATAAAATCGTGCTAGAGCATTATAGTGGTTATCACTCAAATACATCTACAAGCAAGAAAGTAACAGCACCTTCACAATTTAACGTTGCTTCTGCTAGAAAAAGTTATTTAGGATTAATAATAGCGTATGCGCTTTATGAGGGGAAAATAAACTCTATTGATGATGAAGCGATAAAATATTTTAAAGACTTTGATCCTGTATTGCTTGGTAAAACGACGATAAGACATTTAGTAACACATTCGCACGGATTAGAAGAAACGAATGACGGGACAATTTTTCGTGAATTTGAACCGGGACAATCATGGGCGTATAGAGATATTAATGTAAGAATGATGACACGTCTTATTTATCAGCTATATAACAAAAGTTTTCCTGAATTGTTAAAAGAGCGTGTTTTTAAACCTGCTAAATTTCAAGAAACAGGATGGAGAATACAGCAAGATGAAAATTTGGTTGAAATTATTAATAATCCAAATGAAGACCCGATAAGTGGAATTGGTACAGTAAATGATGGTACTGAAAAAATCTATTTGTCTCAGCTAGAGAATTTGCGCAGTGGGGCAATCTTCATCTAA\">Copy to clipboard</span><br>\n</div>",
                "start": 3393959
            },
            {
                "strand": -1,
                "type": "biosynthetic",
                "end": 3394986,
                "locus_tag": "ctg1_3467",
                "description": "<div class=\"focus-intro\">\n <strong><span class=\"serif\">ctg1_3467</span></strong><br>\n \n <br>\n Locus tag: <span class=\"serif\">ctg1_3467</span><br>\n Protein ID: <span class=\"serif\">None</span><br>\n Gene: <span class=\"serif\">None</span><br>\n \n Location: 3,394,726 - 3,394,986,\n (total: 261 nt)<br>\n <br>\n \n  biosynthetic (rule-based-clusters) bacteriocin: TIGR03601<br>\n \n</div>\n<div class=\"focus-info\">\n \n\n \n</div>\n<div class=\"focus-urls\">\n <a href=\"http://blast.ncbi.nlm.nih.gov/Blast.cgi?PAGE=Proteins&amp;PROGRAM=blastp&amp;BLAST_PROGRAMS=blastp&amp;QUERY=MNQFQHELQTLNLNDYQTGNVVYWDQQQSQYPYYYIQDDARRCGGCGGCGGRCGGCGGGRCGGCGGRCVGCAGCFGCFNCWNWWII&amp;LINK_LOC=protein&amp;PAGE_TYPE=BlastSearch\" target=\"_new\">NCBI BlastP on this gene</a><br>\n <a href=\"http://www.ncbi.nlm.nih.gov/projects/sviewer/?Db=gene&amp;DbFrom=protein&amp;Cmd=Link&amp;noslider=1&amp;id=CP046511.1&amp;from=3384726&amp;to=3404986\" target=\"_new\">View genomic context</a><br>\n \n \n \n \n</div>\n<div class=\"focus-clipboard\">\n AA sequence: <span class=\"clipboard-copy\" data-seq=\"MNQFQHELQTLNLNDYQTGNVVYWDQQQSQYPYYYIQDDARRCGGCGGCGGRCGGCGGGRCGGCGGRCVGCAGCFGCFNCWNWWII\">Copy to clipboard</span><br>\n Nucleotide sequence: <span class=\"clipboard-copy\" data-seq=\"ATGAATCAGTTTCAACATGAACTACAAACATTAAATCTTAATGATTATCAAACTGGTAATGTTGTGTATTGGGATCAACAACAAAGTCAATATCCATACTACTACATTCAAGACGATGCACGTCGTTGCGGAGGATGCGGAGGTTGTGGTGGACGCTGTGGCGGTTGTGGCGGCGGTAGATGTGGTGGCTGTGGTGGACGTTGCGTAGGTTGCGCTGGTTGTTTTGGTTGCTTTAATTGCTGGAACTGGTGGATTATTTAA\">Copy to clipboard</span><br>\n</div>",
                "start": 3394726
            },
            {
                "strand": -1,
                "type": "other",
                "end": 3395632,
                "locus_tag": "ctg1_3468",
                "description": "<div class=\"focus-intro\">\n <strong><span class=\"serif\">ctg1_3468</span></strong><br>\n \n <br>\n Locus tag: <span class=\"serif\">ctg1_3468</span><br>\n Protein ID: <span class=\"serif\">None</span><br>\n Gene: <span class=\"serif\">None</span><br>\n \n Location: 3,395,186 - 3,395,632,\n (total: 447 nt)<br>\n <br>\n \n</div>\n<div class=\"focus-info\">\n \n\n \n  <br>\n  <span class=\"bold\"> Gene Ontology terms for PFAM domains:</span><br>\n  \n   PF00293.27: <a class='external-link' href='http://amigo.geneontology.org/amigo/term/GO:0016787' target='_blank'>GO:0016787</a>: hydrolase activity<br>\n  \n  <br>\n \n</div>\n<div class=\"focus-urls\">\n <a href=\"http://blast.ncbi.nlm.nih.gov/Blast.cgi?PAGE=Proteins&amp;PROGRAM=blastp&amp;BLAST_PROGRAMS=blastp&amp;QUERY=LKSKFHHIVRAVMIKDEKLLVAEYIGHHYFLPGGHVEIGESAENALIRELREELGVNCSIQQFLGVIENQWQDKEVLHHEINHIFEVESQDLHTDLPPKSSESHLAFQWIDCNKEALNHYEIMPMPLVKELLERKLSDELLNCWISNF&amp;LINK_LOC=protein&amp;PAGE_TYPE=BlastSearch\" target=\"_new\">NCBI BlastP on this gene</a><br>\n <a href=\"http://www.ncbi.nlm.nih.gov/projects/sviewer/?Db=gene&amp;DbFrom=protein&amp;Cmd=Link&amp;noslider=1&amp;id=CP046511.1&amp;from=3385186&amp;to=3405632\" target=\"_new\">View genomic context</a><br>\n \n \n \n \n</div>\n<div class=\"focus-clipboard\">\n AA sequence: <span class=\"clipboard-copy\" data-seq=\"LKSKFHHIVRAVMIKDEKLLVAEYIGHHYFLPGGHVEIGESAENALIRELREELGVNCSIQQFLGVIENQWQDKEVLHHEINHIFEVESQDLHTDLPPKSSESHLAFQWIDCNKEALNHYEIMPMPLVKELLERKLSDELLNCWISNF\">Copy to clipboard</span><br>\n Nucleotide sequence: <span class=\"clipboard-copy\" data-seq=\"TTGAAAAGTAAATTTCATCATATTGTACGAGCAGTCATGATAAAAGATGAAAAATTATTAGTTGCTGAATATATTGGCCATCATTATTTTTTACCTGGTGGCCATGTTGAAATTGGAGAATCAGCCGAGAATGCATTAATAAGAGAGTTAAGAGAAGAACTTGGAGTAAACTGTAGTATACAACAATTTTTAGGAGTCATAGAAAATCAATGGCAAGATAAAGAAGTGCTTCATCATGAAATTAACCACATTTTTGAAGTAGAGTCACAAGATTTACATACGGACTTACCACCGAAATCTAGCGAGTCTCATTTAGCATTTCAATGGATAGATTGTAATAAAGAAGCCTTAAATCATTATGAAATCATGCCAATGCCTTTAGTGAAGGAATTACTAGAAAGAAAGTTAAGTGATGAACTACTAAATTGTTGGATTAGTAATTTTTAA\">Copy to clipboard</span><br>\n</div>",
                "start": 3395186
            },
            {
                "strand": -1,
                "type": "other",
                "end": 3395996,
                "locus_tag": "ctg1_3469",
                "description": "<div class=\"focus-intro\">\n <strong><span class=\"serif\">ctg1_3469</span></strong><br>\n \n <br>\n Locus tag: <span class=\"serif\">ctg1_3469</span><br>\n Protein ID: <span class=\"serif\">None</span><br>\n Gene: <span class=\"serif\">None</span><br>\n \n Location: 3,395,649 - 3,395,996,\n (total: 348 nt)<br>\n <br>\n \n</div>\n<div class=\"focus-info\">\n \n\n \n  <br>\n  <span class=\"bold\"> Gene Ontology terms for PFAM domains:</span><br>\n  \n   PF03091.14: <a class='external-link' href='http://amigo.geneontology.org/amigo/term/GO:0010038' target='_blank'>GO:0010038</a>: response to metal ion<br>\n  \n  <br>\n \n</div>\n<div class=\"focus-urls\">\n <a href=\"http://blast.ncbi.nlm.nih.gov/Blast.cgi?PAGE=Proteins&amp;PROGRAM=blastp&amp;BLAST_PROGRAMS=blastp&amp;QUERY=MQFTEVKIEVFIPEEYIETLRDELNKIGACKTGEYDHCLSYSSVKGYWRPLDEASPFNGEIGRICEGQECKVEIKCKRELVKDALEVINDIHPYETPMIYIIPILNDYFEQLYIE&amp;LINK_LOC=protein&amp;PAGE_TYPE=BlastSearch\" target=\"_new\">NCBI BlastP on this gene</a><br>\n <a href=\"http://www.ncbi.nlm.nih.gov/projects/sviewer/?Db=gene&amp;DbFrom=protein&amp;Cmd=Link&amp;noslider=1&amp;id=CP046511.1&amp;from=3385649&amp;to=3405996\" target=\"_new\">View genomic context</a><br>\n \n \n \n \n</div>\n<div class=\"focus-clipboard\">\n AA sequence: <span class=\"clipboard-copy\" data-seq=\"MQFTEVKIEVFIPEEYIETLRDELNKIGACKTGEYDHCLSYSSVKGYWRPLDEASPFNGEIGRICEGQECKVEIKCKRELVKDALEVINDIHPYETPMIYIIPILNDYFEQLYIE\">Copy to clipboard</span><br>\n Nucleotide sequence: <span class=\"clipboard-copy\" data-seq=\"ATGCAATTTACTGAAGTGAAAATTGAAGTGTTCATTCCTGAAGAATATATTGAAACATTAAGGGATGAATTAAATAAAATTGGAGCATGTAAAACGGGCGAATATGACCATTGTCTTTCCTATAGTTCAGTGAAAGGATATTGGAGACCTTTAGACGAGGCATCTCCTTTTAATGGAGAAATTGGTCGAATATGCGAAGGGCAAGAATGTAAAGTTGAAATAAAGTGTAAACGAGAACTTGTAAAAGATGCTCTTGAAGTTATTAATGATATTCATCCGTATGAAACACCTATGATTTATATTATACCAATACTAAATGACTATTTTGAGCAACTATACATTGAATAA\">Copy to clipboard</span><br>\n</div>",
                "start": 3395649
            },
            {
                "strand": -1,
                "type": "other",
                "end": 3396485,
                "locus_tag": "ctg1_3470",
                "description": "<div class=\"focus-intro\">\n <strong><span class=\"serif\">ctg1_3470</span></strong><br>\n \n <br>\n Locus tag: <span class=\"serif\">ctg1_3470</span><br>\n Protein ID: <span class=\"serif\">None</span><br>\n Gene: <span class=\"serif\">None</span><br>\n \n Location: 3,396,027 - 3,396,485,\n (total: 459 nt)<br>\n <br>\n \n</div>\n<div class=\"focus-info\">\n \n\n \n  <br>\n  <span class=\"bold\"> Gene Ontology terms for PFAM domains:</span><br>\n  \n   PF00583.24: <a class='external-link' href='http://amigo.geneontology.org/amigo/term/GO:0008080' target='_blank'>GO:0008080</a>: N-acetyltransferase activity<br>\n  \n   PF13673.6: <a class='external-link' href='http://amigo.geneontology.org/amigo/term/GO:0008080' target='_blank'>GO:0008080</a>: N-acetyltransferase activity<br>\n  \n  <br>\n \n</div>\n<div class=\"focus-urls\">\n <a href=\"http://blast.ncbi.nlm.nih.gov/Blast.cgi?PAGE=Proteins&amp;PROGRAM=blastp&amp;BLAST_PROGRAMS=blastp&amp;QUERY=LNVQLKVVTRENWEEALKLQVKENQLKFVPSVAVSLAKVYIKPDGDNVEYIPFAIYVGDLMVGFVMHAVVRKTSDMYWINGFIIDQKQQGNGYGKAALQESINIIKNTFKSCKEIRLTVHKDNISAKKLYERYSFKSLEQEYDGEQVYRLFV&amp;LINK_LOC=protein&amp;PAGE_TYPE=BlastSearch\" target=\"_new\">NCBI BlastP on this gene</a><br>\n <a href=\"http://www.ncbi.nlm.nih.gov/projects/sviewer/?Db=gene&amp;DbFrom=protein&amp;Cmd=Link&amp;noslider=1&amp;id=CP046511.1&amp;from=3386027&amp;to=3406485\" target=\"_new\">View genomic context</a><br>\n \n \n \n \n</div>\n<div class=\"focus-clipboard\">\n AA sequence: <span class=\"clipboard-copy\" data-seq=\"LNVQLKVVTRENWEEALKLQVKENQLKFVPSVAVSLAKVYIKPDGDNVEYIPFAIYVGDLMVGFVMHAVVRKTSDMYWINGFIIDQKQQGNGYGKAALQESINIIKNTFKSCKEIRLTVHKDNISAKKLYERYSFKSLEQEYDGEQVYRLFV\">Copy to clipboard</span><br>\n Nucleotide sequence: <span class=\"clipboard-copy\" data-seq=\"TTGAATGTCCAGTTAAAGGTTGTTACGAGAGAAAATTGGGAAGAAGCATTAAAGCTACAAGTTAAAGAAAATCAGTTGAAATTTGTTCCATCCGTAGCAGTTTCGCTTGCTAAAGTATATATAAAACCAGATGGTGACAATGTAGAGTACATACCATTCGCTATATACGTTGGTGACCTTATGGTTGGTTTTGTAATGCATGCAGTTGTAAGAAAGACATCAGATATGTATTGGATTAACGGATTTATTATTGATCAAAAGCAGCAAGGTAATGGATATGGAAAAGCAGCATTACAAGAAAGTATTAATATAATAAAAAATACTTTTAAATCGTGTAAAGAAATTAGATTAACCGTACATAAAGATAATATCTCTGCAAAGAAACTATATGAACGATACAGTTTCAAATCATTAGAACAGGAGTATGATGGCGAGCAAGTATATCGTTTATTTGTTTAA\">Copy to clipboard</span><br>\n</div>",
                "start": 3396027
            },
            {
                "strand": -1,
                "type": "other",
                "end": 3397486,
                "locus_tag": "ctg1_3471",
                "description": "<div class=\"focus-intro\">\n <strong><span class=\"serif\">ctg1_3471</span></strong><br>\n \n <br>\n Locus tag: <span class=\"serif\">ctg1_3471</span><br>\n Protein ID: <span class=\"serif\">None</span><br>\n Gene: <span class=\"serif\">None</span><br>\n \n Location: 3,396,563 - 3,397,486,\n (total: 924 nt)<br>\n <br>\n \n</div>\n<div class=\"focus-info\">\n \n\n \n</div>\n<div class=\"focus-urls\">\n <a href=\"http://blast.ncbi.nlm.nih.gov/Blast.cgi?PAGE=Proteins&amp;PROGRAM=blastp&amp;BLAST_PROGRAMS=blastp&amp;QUERY=LEKVLFFGDPGIDDSFAIMYGLLHPEIEIVGIVTGYGNVEHIHAAHNAAYILQLANRQDIPVISGATKPLTEEITTYYPEIHGAEGLGPIHVPESVLSIPIYNFGSIAAILVKYGKDLTIVDVGRSTSLAIAFNLWNDLMLDVKAIYFMGGVFLEVGNVTPLAEANVYGDPIASKIVFHQAKNLLIFPLNVTNKAVLTPNVFSYIQANTKNPFHMIMKPMYDYYLSAYQKLNPSIEGPLLHDVVAISGLVNPSFFEFVHRTVNVDTYGDTKGQTFADFRPSSIPEGAHIALEIDEQKFIQDFIKIML&amp;LINK_LOC=protein&amp;PAGE_TYPE=BlastSearch\" target=\"_new\">NCBI BlastP on this gene</a><br>\n <a href=\"http://www.ncbi.nlm.nih.gov/projects/sviewer/?Db=gene&amp;DbFrom=protein&amp;Cmd=Link&amp;noslider=1&amp;id=CP046511.1&amp;from=3386563&amp;to=3407486\" target=\"_new\">View genomic context</a><br>\n \n \n \n \n</div>\n<div class=\"focus-clipboard\">\n AA sequence: <span class=\"clipboard-copy\" data-seq=\"LEKVLFFGDPGIDDSFAIMYGLLHPEIEIVGIVTGYGNVEHIHAAHNAAYILQLANRQDIPVISGATKPLTEEITTYYPEIHGAEGLGPIHVPESVLSIPIYNFGSIAAILVKYGKDLTIVDVGRSTSLAIAFNLWNDLMLDVKAIYFMGGVFLEVGNVTPLAEANVYGDPIASKIVFHQAKNLLIFPLNVTNKAVLTPNVFSYIQANTKNPFHMIMKPMYDYYLSAYQKLNPSIEGPLLHDVVAISGLVNPSFFEFVHRTVNVDTYGDTKGQTFADFRPSSIPEGAHIALEIDEQKFIQDFIKIML\">Copy to clipboard</span><br>\n Nucleotide sequence: <span class=\"clipboard-copy\" data-seq=\"TTGGAAAAAGTATTATTTTTCGGAGACCCAGGTATTGATGACTCATTTGCCATTATGTATGGTTTACTGCATCCCGAAATTGAAATTGTAGGTATTGTAACTGGATACGGAAATGTTGAGCATATACATGCTGCACATAATGCAGCGTATATTTTACAGTTAGCAAATAGACAAGACATTCCTGTCATTAGTGGTGCAACAAAACCACTTACAGAAGAAATTACTACGTACTACCCTGAAATTCACGGAGCAGAAGGATTAGGGCCCATCCATGTTCCAGAAAGCGTATTATCTATTCCAATATACAATTTTGGTAGTATCGCTGCGATTCTTGTAAAGTACGGAAAAGATTTAACGATTGTTGATGTAGGAAGATCTACCTCGTTAGCAATTGCTTTTAATTTATGGAATGATTTAATGCTAGATGTAAAAGCAATATATTTCATGGGTGGTGTTTTTTTAGAAGTAGGAAACGTTACGCCGTTAGCAGAGGCAAATGTGTATGGAGATCCTATAGCAAGTAAAATTGTTTTCCATCAAGCAAAGAATTTATTAATATTCCCTTTAAATGTAACAAACAAAGCTGTGTTAACACCAAATGTATTTAGCTATATTCAAGCTAATACAAAGAATCCATTTCATATGATAATGAAACCAATGTATGACTACTATTTATCTGCATACCAAAAACTTAATCCATCTATCGAAGGACCTTTGCTACATGATGTGGTTGCAATAAGTGGATTAGTAAATCCAAGTTTTTTTGAATTTGTGCATCGTACAGTAAATGTAGATACATACGGAGATACGAAAGGACAAACATTTGCTGATTTCCGCCCTAGCTCTATACCTGAAGGGGCCCATATAGCATTAGAAATAGATGAACAAAAATTCATTCAAGATTTTATAAAAATCATGTTATAA\">Copy to clipboard</span><br>\n</div>",
                "start": 3396563
            },
            {
                "strand": -1,
                "type": "other",
                "end": 3399010,
                "locus_tag": "ctg1_3472",
                "description": "<div class=\"focus-intro\">\n <strong><span class=\"serif\">ctg1_3472</span></strong><br>\n \n <br>\n Locus tag: <span class=\"serif\">ctg1_3472</span><br>\n Protein ID: <span class=\"serif\">None</span><br>\n Gene: <span class=\"serif\">None</span><br>\n \n Location: 3,397,649 - 3,399,010,\n (total: 1362 nt)<br>\n <br>\n \n</div>\n<div class=\"focus-info\">\n \n\n \n  <br>\n  <span class=\"bold\"> Gene Ontology terms for PFAM domains:</span><br>\n  \n   PF01270.16: <a class='external-link' href='http://amigo.geneontology.org/amigo/term/GO:0004553' target='_blank'>GO:0004553</a>: hydrolase activity, hydrolyzing O-glycosyl compounds<br>\n  \n   PF01270.16: <a class='external-link' href='http://amigo.geneontology.org/amigo/term/GO:0005975' target='_blank'>GO:0005975</a>: carbohydrate metabolic process<br>\n  \n  <br>\n \n</div>\n<div class=\"focus-urls\">\n <a href=\"http://blast.ncbi.nlm.nih.gov/Blast.cgi?PAGE=Proteins&amp;PROGRAM=blastp&amp;BLAST_PROGRAMS=blastp&amp;QUERY=MNGKRKFFTCISIIGIGLASFSNSSFAANVTDNSVQNSIPVVNQQVASAKEMKPFPQQVNYAGVIKPTHVTQESLNASVRSYYDNWKKKYLKNDLSSLPGGYYVKGEITGDADGFKPLGTSEGQGYGMIITVLMAGYDSNAQKIYDGLFKTARTFKSSQNPNLMGWVVADSKKAQGHFDSATDGDLDIAYSLLLAHKQWGSNGTVNYLKEAQDMITKGIKASNVTNNSRLNLGDWDSKNSLDTRPSDWMMSHLRAFYEFTGDKTWLTVINNLYDVYTQFSNKYSPNTGLISDFVVKNPPQPAPKDFLEESEYTNAYYYNASRVPLRIVMDYAMYGEKRSKVISDKVSSWIQNKTNGNPSKIVDGYQLNGSNIGSYSTAVFVSPFIAASITSSNNQKWVNSGWDWMKNKRESYFSDSYNLLTMLFITGNWWKPVPDDKKIQNQINDAIYEGYDN&amp;LINK_LOC=protein&amp;PAGE_TYPE=BlastSearch\" target=\"_new\">NCBI BlastP on this gene</a><br>\n <a href=\"http://www.ncbi.nlm.nih.gov/projects/sviewer/?Db=gene&amp;DbFrom=protein&amp;Cmd=Link&amp;noslider=1&amp;id=CP046511.1&amp;from=3387649&amp;to=3409010\" target=\"_new\">View genomic context</a><br>\n \n \n \n \n</div>\n<div class=\"focus-clipboard\">\n AA sequence: <span class=\"clipboard-copy\" data-seq=\"MNGKRKFFTCISIIGIGLASFSNSSFAANVTDNSVQNSIPVVNQQVASAKEMKPFPQQVNYAGVIKPTHVTQESLNASVRSYYDNWKKKYLKNDLSSLPGGYYVKGEITGDADGFKPLGTSEGQGYGMIITVLMAGYDSNAQKIYDGLFKTARTFKSSQNPNLMGWVVADSKKAQGHFDSATDGDLDIAYSLLLAHKQWGSNGTVNYLKEAQDMITKGIKASNVTNNSRLNLGDWDSKNSLDTRPSDWMMSHLRAFYEFTGDKTWLTVINNLYDVYTQFSNKYSPNTGLISDFVVKNPPQPAPKDFLEESEYTNAYYYNASRVPLRIVMDYAMYGEKRSKVISDKVSSWIQNKTNGNPSKIVDGYQLNGSNIGSYSTAVFVSPFIAASITSSNNQKWVNSGWDWMKNKRESYFSDSYNLLTMLFITGNWWKPVPDDKKIQNQINDAIYEGYDN\">Copy to clipboard</span><br>\n Nucleotide sequence: <span class=\"clipboard-copy\" data-seq=\"ATGAATGGAAAAAGAAAATTTTTCACATGTATTTCTATTATAGGAATCGGACTAGCTAGTTTTTCTAATTCTAGTTTCGCAGCAAATGTAACGGACAATTCAGTACAAAATTCTATTCCTGTAGTTAATCAACAAGTAGCTTCTGCAAAGGAAATGAAACCATTTCCCCAGCAAGTTAATTATGCAGGTGTTATAAAACCTACTCATGTTACACAGGAAAGTTTAAATGCTTCTGTAAGAAGTTACTACGATAATTGGAAAAAGAAATATTTGAAAAATGATTTATCTTCTTTACCTGGTGGTTATTATGTAAAAGGAGAGATTACAGGTGATGCGGATGGGTTTAAGCCACTTGGAACTTCAGAAGGTCAAGGGTATGGGATGATAATTACAGTATTAATGGCTGGTTATGATTCGAATGCTCAAAAAATCTATGACGGTTTATTTAAAACAGCAAGAACTTTTAAAAGCTCTCAAAATCCTAATTTAATGGGATGGGTTGTCGCAGATAGTAAAAAAGCACAAGGTCATTTTGATTCTGCTACTGATGGGGATTTAGATATTGCGTATTCTCTTCTTCTTGCTCATAAGCAGTGGGGATCAAATGGAACAGTTAATTATTTAAAAGAAGCACAAGACATGATTACAAAAGGTATTAAAGCTAGTAATGTTACAAATAATAGCCGACTAAATTTAGGAGATTGGGATTCTAAAAATTCACTTGATACGAGGCCATCTGATTGGATGATGTCACACCTTAGAGCATTTTATGAATTTACAGGTGATAAAACTTGGCTTACTGTTATTAATAATTTGTACGATGTTTATACGCAATTTAGTAATAAGTACTCTCCAAATACAGGACTTATTTCAGATTTCGTTGTAAAAAACCCACCACAACCCGCACCTAAAGACTTCTTAGAGGAGTCAGAATATACAAATGCATATTATTACAATGCTAGTCGGGTACCATTGAGAATTGTAATGGACTATGCGATGTACGGCGAGAAAAGAAGTAAAGTCATTTCTGATAAAGTCTCTTCATGGATTCAAAATAAAACGAATGGAAATCCTTCTAAAATTGTGGATGGTTATCAATTAAATGGATCTAATATTGGTAGTTATTCAACTGCTGTATTTGTTTCACCGTTTATTGCTGCAAGTATAACGAGTAGCAATAATCAAAAGTGGGTAAATAGCGGTTGGGATTGGATGAAGAATAAGAGAGAAAGTTATTTTAGTGATAGTTATAATTTATTAACTATGTTATTTATTACAGGAAATTGGTGGAAACCTGTACCTGATGATAAAAAAATACAAAATCAAATAAATGATGCAATTTATGAAGGATACGATAATTAA\">Copy to clipboard</span><br>\n</div>",
                "start": 3397649
            }
        ],
        "products": [
            "bacteriocin"
        ]
    },
    "r1c12": {
        "type": "siderophore",
        "ttaCodons": [],
        "idx": 12,
        "end": 4124254,
        "anchor": "r1c12",
        "start": 4110547,
        "clusters": [
            {
                "product": "siderophore",
                "height": 2,
                "end": 4119254,
                "tool": "rule-based-clusters",
                "start": 4115546,
                "neighbouring_start": 4110546,
                "isCandidateCluster": false,
                "neighbouring_end": 4124254
            }
        ],
        "orfs": [
            {
                "strand": -1,
                "type": "other",
                "end": 4112038,
                "locus_tag": "ctg1_4233",
                "description": "<div class=\"focus-intro\">\n <strong><span class=\"serif\">ctg1_4233</span></strong><br>\n \n <br>\n Locus tag: <span class=\"serif\">ctg1_4233</span><br>\n Protein ID: <span class=\"serif\">None</span><br>\n Gene: <span class=\"serif\">None</span><br>\n \n Location: 4,111,832 - 4,112,038,\n (total: 207 nt)<br>\n <br>\n \n</div>\n<div class=\"focus-info\">\n \n\n \n  <br>\n  <span class=\"bold\"> Gene Ontology terms for PFAM domains:</span><br>\n  \n   PF00269.19: <a class='external-link' href='http://amigo.geneontology.org/amigo/term/GO:0003690' target='_blank'>GO:0003690</a>: double-stranded DNA binding<br>\n  \n   PF00269.19: <a class='external-link' href='http://amigo.geneontology.org/amigo/term/GO:0006265' target='_blank'>GO:0006265</a>: DNA topological change<br>\n  \n  <br>\n \n</div>\n<div class=\"focus-urls\">\n <a href=\"http://blast.ncbi.nlm.nih.gov/Blast.cgi?PAGE=Proteins&amp;PROGRAM=blastp&amp;BLAST_PROGRAMS=blastp&amp;QUERY=MARNRNSNQLASHGAQAALDQMKYEIAQEFGVQLGADTSSRANGSVGGEITKRLVAMAEQQLGGGYTR&amp;LINK_LOC=protein&amp;PAGE_TYPE=BlastSearch\" target=\"_new\">NCBI BlastP on this gene</a><br>\n <a href=\"http://www.ncbi.nlm.nih.gov/projects/sviewer/?Db=gene&amp;DbFrom=protein&amp;Cmd=Link&amp;noslider=1&amp;id=CP046511.1&amp;from=4101832&amp;to=4122038\" target=\"_new\">View genomic context</a><br>\n \n \n \n \n</div>\n<div class=\"focus-clipboard\">\n AA sequence: <span class=\"clipboard-copy\" data-seq=\"MARNRNSNQLASHGAQAALDQMKYEIAQEFGVQLGADTSSRANGSVGGEITKRLVAMAEQQLGGGYTR\">Copy to clipboard</span><br>\n Nucleotide sequence: <span class=\"clipboard-copy\" data-seq=\"ATGGCTAGAAATCGTAATTCTAATCAATTAGCATCACATGGAGCACAAGCGGCTTTAGATCAAATGAAGTATGAAATTGCACAAGAGTTCGGTGTACAACTGGGAGCTGATACTTCTTCACGTGCAAACGGTTCTGTAGGCGGTGAAATCACAAAACGCCTAGTAGCGATGGCAGAACAACAGCTTGGTGGCGGATATACTCGCTAA\">Copy to clipboard</span><br>\n</div>",
                "start": 4111832
            },
            {
                "strand": -1,
                "type": "other",
                "end": 4113005,
                "locus_tag": "ctg1_4234",
                "description": "<div class=\"focus-intro\">\n <strong><span class=\"serif\">ctg1_4234</span></strong><br>\n \n <br>\n Locus tag: <span class=\"serif\">ctg1_4234</span><br>\n Protein ID: <span class=\"serif\">None</span><br>\n Gene: <span class=\"serif\">None</span><br>\n \n Location: 4,112,163 - 4,113,005,\n (total: 843 nt)<br>\n <br>\n \n</div>\n<div class=\"focus-info\">\n \n\n \n</div>\n<div class=\"focus-urls\">\n <a href=\"http://blast.ncbi.nlm.nih.gov/Blast.cgi?PAGE=Proteins&amp;PROGRAM=blastp&amp;BLAST_PROGRAMS=blastp&amp;QUERY=MKYSLCTISFRHQLISFTDIVQFAYENGFEGIELWGTHAQNLYMQERETTERELNFLKDKNLEITMISDYLDISLSADFEKTIEKSEQLVVLANWFNTNKIRTFAGQKGSEDFSEQERKEYVKRIHKICDVFAQHNMYVLLETHPNTLTDTLPATIELLEEVNHPNLKINLDFLHIWESGADPIDSFHQLKPWTLHYHFKNISSANYLHVFEPNNVYAAAGSRIGMVPLFEGIVNYDEIIQEVRDTNLFASLEWFGHNSKEILKEEMKVLINRNLEVVTS&amp;LINK_LOC=protein&amp;PAGE_TYPE=BlastSearch\" target=\"_new\">NCBI BlastP on this gene</a><br>\n <a href=\"http://www.ncbi.nlm.nih.gov/projects/sviewer/?Db=gene&amp;DbFrom=protein&amp;Cmd=Link&amp;noslider=1&amp;id=CP046511.1&amp;from=4102163&amp;to=4123005\" target=\"_new\">View genomic context</a><br>\n \n  <a href=\"knownclusterblast/region12/ctg1_4234_mibig_hits.html\" target=\"_new\">MiBIG Hits</a><br>\n \n \n \n \n</div>\n<div class=\"focus-clipboard\">\n AA sequence: <span class=\"clipboard-copy\" data-seq=\"MKYSLCTISFRHQLISFTDIVQFAYENGFEGIELWGTHAQNLYMQERETTERELNFLKDKNLEITMISDYLDISLSADFEKTIEKSEQLVVLANWFNTNKIRTFAGQKGSEDFSEQERKEYVKRIHKICDVFAQHNMYVLLETHPNTLTDTLPATIELLEEVNHPNLKINLDFLHIWESGADPIDSFHQLKPWTLHYHFKNISSANYLHVFEPNNVYAAAGSRIGMVPLFEGIVNYDEIIQEVRDTNLFASLEWFGHNSKEILKEEMKVLINRNLEVVTS\">Copy to clipboard</span><br>\n Nucleotide sequence: <span class=\"clipboard-copy\" data-seq=\"ATGAAATATTCGCTATGTACCATTTCATTTCGTCATCAATTAATTTCATTTACTGATATTGTTCAATTTGCATATGAAAACGGTTTTGAAGGAATTGAATTATGGGGGACGCATGCACAAAATTTGTACATGCAAGAACGTGAAACGACAGAACGAGAATTGAATTTTCTAAAGGATAAAAACTTAGAAATTACGATGATAAGTGATTACTTAGATATATCATTATCAGCAGATTTTGAAAAAACGATAGAGAAAAGTGAACAACTTGTAGTACTAGCTAATTGGTTTAATACGAATAAAATTCGCACGTTTGCTGGGCAAAAAGGGAGCGAGGACTTCTCGGAACAAGAGAGAAAAGAGTATGTGAAGCGAATACATAAGATTTGTGATGTGTTTGCTCAGCACAATATGTATGTGCTGTTAGAAACACATCCCAATACACTAACGGACACATTGCCTGCTACTATAGAACTATTAGAAGAAGTAAATCATCCGAATTTAAAAATAAATCTTGATTTTCTTCATATATGGGAGTCTGGCGCAGATCCAATAGACAGTTTTCATCAATTAAAGCCGTGGACATTACATTACCATTTTAAGAATATATCTTCAGCGAATTATTTGCATGTGTTTGAACCTAATAATGTATATGCTGCAGCAGGAAGTCGTATTGGTATGGTTCCGTTATTTGAAGGTATTGTAAATTATGATGAGATTATTCAGGAAGTGAGGGATACGAATCTTTTTGCTTCTTTAGAATGGTTTGGACATAACTCAAAGGAGATATTAAAAGAAGAAATGAAAGTATTAATAAATAGAAATTTAGAAGTAGTAACTTCATAA\">Copy to clipboard</span><br>\n</div>",
                "start": 4112163
            },
            {
                "strand": -1,
                "type": "other",
                "end": 4114026,
                "locus_tag": "ctg1_4235",
                "description": "<div class=\"focus-intro\">\n <strong><span class=\"serif\">ctg1_4235</span></strong><br>\n \n <br>\n Locus tag: <span class=\"serif\">ctg1_4235</span><br>\n Protein ID: <span class=\"serif\">None</span><br>\n Gene: <span class=\"serif\">None</span><br>\n \n Location: 4,113,043 - 4,114,026,\n (total: 984 nt)<br>\n <br>\n \n</div>\n<div class=\"focus-info\">\n \n\n \n</div>\n<div class=\"focus-urls\">\n <a href=\"http://blast.ncbi.nlm.nih.gov/Blast.cgi?PAGE=Proteins&amp;PROGRAM=blastp&amp;BLAST_PROGRAMS=blastp&amp;QUERY=MTSIKVHCLVSCFCEIIKRRSDIDFRPFYFGLWDGDFDITEGGIISYHSENINHDHYLLWFEKLYGIKVNEWYDHAKDKDSNVEMFLELVENKPENRYIIVMVDMSLLPERENKFHQKPFPHYLMISKTEKEEEWFMLDPDFRWEGSMEREKVLHSVQDNPFGGGYFIDIERIGEPTQETVASYFTETFKKNDNELTMELKNVIVKMANEEEGYTLSGLVAAVKQIPVLAIRKYSYEHAFAYFRETLQYSEQEFDYWCDRVEDIVQGFTNVQYRAIKMAMTNNKGMLVSIIEKLDEMNAIELQIKKELERQFLSWKGMKTNQSVVTL&amp;LINK_LOC=protein&amp;PAGE_TYPE=BlastSearch\" target=\"_new\">NCBI BlastP on this gene</a><br>\n <a href=\"http://www.ncbi.nlm.nih.gov/projects/sviewer/?Db=gene&amp;DbFrom=protein&amp;Cmd=Link&amp;noslider=1&amp;id=CP046511.1&amp;from=4103043&amp;to=4124026\" target=\"_new\">View genomic context</a><br>\n \n  <a href=\"knownclusterblast/region12/ctg1_4235_mibig_hits.html\" target=\"_new\">MiBIG Hits</a><br>\n \n \n \n \n</div>\n<div class=\"focus-clipboard\">\n AA sequence: <span class=\"clipboard-copy\" data-seq=\"MTSIKVHCLVSCFCEIIKRRSDIDFRPFYFGLWDGDFDITEGGIISYHSENINHDHYLLWFEKLYGIKVNEWYDHAKDKDSNVEMFLELVENKPENRYIIVMVDMSLLPERENKFHQKPFPHYLMISKTEKEEEWFMLDPDFRWEGSMEREKVLHSVQDNPFGGGYFIDIERIGEPTQETVASYFTETFKKNDNELTMELKNVIVKMANEEEGYTLSGLVAAVKQIPVLAIRKYSYEHAFAYFRETLQYSEQEFDYWCDRVEDIVQGFTNVQYRAIKMAMTNNKGMLVSIIEKLDEMNAIELQIKKELERQFLSWKGMKTNQSVVTL\">Copy to clipboard</span><br>\n Nucleotide sequence: <span class=\"clipboard-copy\" data-seq=\"ATGACTTCAATTAAAGTGCACTGTTTAGTGAGTTGTTTTTGTGAAATTATAAAAAGGCGTAGCGACATTGATTTTCGTCCATTTTATTTTGGACTATGGGATGGAGATTTTGATATAACAGAAGGCGGAATTATTTCATATCACTCTGAAAACATTAACCATGATCATTATTTACTTTGGTTTGAAAAATTGTACGGTATTAAAGTAAACGAATGGTATGATCATGCAAAAGATAAAGATAGCAATGTAGAAATGTTTTTAGAATTAGTAGAAAACAAGCCGGAAAATCGTTATATCATTGTAATGGTTGATATGTCTTTATTGCCAGAGAGGGAAAATAAATTTCATCAAAAACCGTTTCCGCATTATTTAATGATATCAAAAACAGAGAAAGAAGAAGAGTGGTTCATGCTAGATCCTGATTTTCGTTGGGAAGGGAGTATGGAAAGAGAAAAAGTACTTCACTCTGTTCAAGATAACCCATTTGGTGGAGGGTATTTCATTGATATAGAAAGAATTGGGGAGCCAACGCAAGAAACAGTAGCTAGTTATTTCACAGAAACATTCAAAAAGAACGACAATGAACTGACTATGGAACTAAAAAATGTAATTGTAAAAATGGCAAATGAGGAAGAAGGGTATACGCTTTCTGGACTTGTAGCAGCAGTAAAACAAATACCAGTACTTGCAATTCGTAAATATAGTTATGAGCATGCCTTTGCATACTTCCGTGAAACGTTGCAATATTCGGAGCAAGAATTTGATTATTGGTGTGATCGGGTAGAGGATATTGTACAAGGATTTACAAATGTACAGTATCGTGCAATTAAAATGGCAATGACGAATAATAAAGGTATGCTAGTATCGATTATTGAAAAACTGGATGAAATGAATGCAATTGAACTGCAAATTAAGAAGGAATTAGAGAGACAGTTTCTATCATGGAAAGGTATGAAAACAAATCAGTCTGTCGTAACTCTTTAA\">Copy to clipboard</span><br>\n</div>",
                "start": 4113043
            },
            {
                "strand": -1,
                "type": "other",
                "end": 4114325,
                "locus_tag": "ctg1_4236",
                "description": "<div class=\"focus-intro\">\n <strong><span class=\"serif\">ctg1_4236</span></strong><br>\n \n <br>\n Locus tag: <span class=\"serif\">ctg1_4236</span><br>\n Protein ID: <span class=\"serif\">None</span><br>\n Gene: <span class=\"serif\">None</span><br>\n \n Location: 4,114,050 - 4,114,325,\n (total: 276 nt)<br>\n <br>\n \n</div>\n<div class=\"focus-info\">\n \n\n \n</div>\n<div class=\"focus-urls\">\n <a href=\"http://blast.ncbi.nlm.nih.gov/Blast.cgi?PAGE=Proteins&amp;PROGRAM=blastp&amp;BLAST_PROGRAMS=blastp&amp;QUERY=MRREALKNAVLKIMIEKMELKNVTHLEETMRLNQDLYIDSVMMLQLIVYIEMDLKLCVPEDEVDPKAFLTVGSLLDFMEELQPLQEVNVNN&amp;LINK_LOC=protein&amp;PAGE_TYPE=BlastSearch\" target=\"_new\">NCBI BlastP on this gene</a><br>\n <a href=\"http://www.ncbi.nlm.nih.gov/projects/sviewer/?Db=gene&amp;DbFrom=protein&amp;Cmd=Link&amp;noslider=1&amp;id=CP046511.1&amp;from=4104050&amp;to=4124325\" target=\"_new\">View genomic context</a><br>\n \n  <a href=\"knownclusterblast/region12/ctg1_4236_mibig_hits.html\" target=\"_new\">MiBIG Hits</a><br>\n \n \n \n \n</div>\n<div class=\"focus-clipboard\">\n AA sequence: <span class=\"clipboard-copy\" data-seq=\"MRREALKNAVLKIMIEKMELKNVTHLEETMRLNQDLYIDSVMMLQLIVYIEMDLKLCVPEDEVDPKAFLTVGSLLDFMEELQPLQEVNVNN\">Copy to clipboard</span><br>\n Nucleotide sequence: <span class=\"clipboard-copy\" data-seq=\"ATGAGACGGGAAGCGTTAAAGAATGCCGTGTTAAAAATTATGATAGAAAAAATGGAACTGAAAAATGTAACGCATTTAGAAGAAACGATGCGCTTAAATCAAGATTTATATATAGATTCGGTAATGATGTTACAGCTTATTGTATACATAGAAATGGATTTAAAGCTATGCGTTCCAGAGGATGAGGTAGATCCAAAAGCATTTCTTACTGTAGGATCTTTGCTTGATTTTATGGAGGAGTTACAGCCGTTACAGGAAGTAAATGTGAATAACTAA\">Copy to clipboard</span><br>\n</div>",
                "start": 4114050
            },
            {
                "strand": -1,
                "type": "biosynthetic-additional",
                "end": 4115560,
                "locus_tag": "ctg1_4237",
                "description": "<div class=\"focus-intro\">\n <strong><span class=\"serif\">ctg1_4237</span></strong><br>\n \n <br>\n Locus tag: <span class=\"serif\">ctg1_4237</span><br>\n Protein ID: <span class=\"serif\">None</span><br>\n Gene: <span class=\"serif\">None</span><br>\n \n Location: 4,114,322 - 4,115,560,\n (total: 1239 nt)<br>\n <br>\n \n  biosynthetic-additional (rule-based-clusters) AMP-binding<br>\n \n  biosynthetic-additional (smcogs) SMCOG1002:AMP-dependent synthetase and ligase (Score: 75.5; E-value: 4.8e-23)<br>\n \n</div>\n<div class=\"focus-info\">\n \n\n \n  <br>\n  <span class=\"bold\"> Gene Ontology terms for PFAM domains:</span><br>\n  \n   PF00501.27: <a class='external-link' href='http://amigo.geneontology.org/amigo/term/GO:0003824' target='_blank'>GO:0003824</a>: catalytic activity<br>\n  \n   PF00501.27: <a class='external-link' href='http://amigo.geneontology.org/amigo/term/GO:0008152' target='_blank'>GO:0008152</a>: metabolic process<br>\n  \n  <br>\n \n</div>\n<div class=\"focus-urls\">\n <a href=\"http://blast.ncbi.nlm.nih.gov/Blast.cgi?PAGE=Proteins&amp;PROGRAM=blastp&amp;BLAST_PROGRAMS=blastp&amp;QUERY=MLIVNKQEYSKSDFELRLQVYAEMEQFQKAEGNRFALCLKDPFDIITLVFFLKEKKSSVLLIHEDTPKETAIEMAKRANCVGILYGEYGDFTKLEVGNFLLEEPSLLQYSSGTTGEPKLIRRAWTEVDTEITAYNEALNCGVDEVPIVMAPVSHSYGLICGTLSAIKRGSKPVIITNKNPKFALNIVRNTEKHIIYAVPLMLHIMGSFPLGTFRFHKIMTSGSPLPEALFYKLKEMTTFMMQQYGCSEAGCISICHDMTSHLDLGNPLPHASISIGSDENAPEEIVVKMNDKEIFTKDLGYKSERGLHFMGRMDDVINVSGLKVFPIEVEETMLRLEGVQEAIVYRGKHPVMGEIVKAKVISHVDPVQIRGWCIQHLPSYKVPHEIESVNEIPKNKTGKVSRKLLEMGEVTT&amp;LINK_LOC=protein&amp;PAGE_TYPE=BlastSearch\" target=\"_new\">NCBI BlastP on this gene</a><br>\n <a href=\"http://www.ncbi.nlm.nih.gov/projects/sviewer/?Db=gene&amp;DbFrom=protein&amp;Cmd=Link&amp;noslider=1&amp;id=CP046511.1&amp;from=4104322&amp;to=4125560\" target=\"_new\">View genomic context</a><br>\n \n  <a href=\"knownclusterblast/region12/ctg1_4237_mibig_hits.html\" target=\"_new\">MiBIG Hits</a><br>\n \n \n \n \n</div>\n<div class=\"focus-clipboard\">\n AA sequence: <span class=\"clipboard-copy\" data-seq=\"MLIVNKQEYSKSDFELRLQVYAEMEQFQKAEGNRFALCLKDPFDIITLVFFLKEKKSSVLLIHEDTPKETAIEMAKRANCVGILYGEYGDFTKLEVGNFLLEEPSLLQYSSGTTGEPKLIRRAWTEVDTEITAYNEALNCGVDEVPIVMAPVSHSYGLICGTLSAIKRGSKPVIITNKNPKFALNIVRNTEKHIIYAVPLMLHIMGSFPLGTFRFHKIMTSGSPLPEALFYKLKEMTTFMMQQYGCSEAGCISICHDMTSHLDLGNPLPHASISIGSDENAPEEIVVKMNDKEIFTKDLGYKSERGLHFMGRMDDVINVSGLKVFPIEVEETMLRLEGVQEAIVYRGKHPVMGEIVKAKVISHVDPVQIRGWCIQHLPSYKVPHEIESVNEIPKNKTGKVSRKLLEMGEVTT\">Copy to clipboard</span><br>\n Nucleotide sequence: <span class=\"clipboard-copy\" data-seq=\"ATGCTAATCGTTAATAAACAAGAGTATAGCAAAAGTGATTTTGAATTGAGATTACAAGTTTATGCAGAAATGGAACAATTTCAAAAAGCAGAAGGAAATAGATTTGCACTTTGTCTGAAAGATCCATTCGATATTATTACGCTTGTGTTTTTCTTAAAAGAAAAGAAATCATCAGTATTACTTATACATGAAGATACGCCAAAAGAAACAGCTATTGAAATGGCAAAGCGTGCAAATTGTGTAGGAATTTTATATGGAGAATATGGGGATTTTACAAAATTAGAAGTAGGGAACTTTTTACTAGAAGAGCCTTCTTTATTGCAATATAGTTCTGGAACTACAGGGGAACCGAAATTGATTCGTAGAGCATGGACAGAAGTTGATACGGAAATTACCGCTTATAATGAAGCTTTAAACTGTGGAGTAGATGAAGTGCCAATCGTTATGGCTCCTGTTTCACATTCATACGGACTAATATGTGGTACGTTATCAGCAATTAAGAGGGGGAGCAAGCCTGTAATCATTACGAACAAAAATCCTAAATTCGCATTAAATATAGTTCGTAATACAGAAAAACATATCATATATGCAGTGCCACTTATGTTACACATTATGGGGAGTTTTCCATTAGGAACGTTTCGGTTTCATAAAATTATGACATCCGGATCGCCTTTGCCAGAAGCACTATTTTATAAACTAAAAGAAATGACAACATTTATGATGCAGCAATATGGTTGTTCTGAAGCAGGTTGTATTAGTATATGTCATGATATGACAAGCCATTTAGATTTAGGGAACCCTCTACCTCATGCGAGTATAAGCATAGGTTCAGATGAAAATGCACCGGAAGAAATCGTCGTGAAAATGAACGATAAGGAAATTTTCACGAAAGATTTAGGGTATAAATCTGAGCGCGGCCTTCATTTTATGGGGCGTATGGATGATGTAATTAACGTTTCAGGATTAAAAGTCTTTCCTATAGAGGTAGAAGAAACAATGCTTCGATTGGAAGGTGTTCAAGAGGCAATTGTATATCGAGGGAAACATCCTGTGATGGGCGAAATAGTTAAAGCGAAAGTGATCTCTCATGTTGATCCAGTGCAAATAAGAGGATGGTGTATTCAGCACTTACCTTCTTATAAAGTTCCGCATGAAATTGAAAGTGTAAATGAAATTCCTAAAAATAAAACGGGAAAAGTAAGTAGAAAGTTACTAGAGATGGGAGAGGTTACAACATGA\">Copy to clipboard</span><br>\n</div>",
                "start": 4114322
            },
            {
                "strand": -1,
                "type": "biosynthetic",
                "end": 4117385,
                "locus_tag": "ctg1_4238",
                "description": "<div class=\"focus-intro\">\n <strong><span class=\"serif\">ctg1_4238</span></strong><br>\n \n <br>\n Locus tag: <span class=\"serif\">ctg1_4238</span><br>\n Protein ID: <span class=\"serif\">None</span><br>\n Gene: <span class=\"serif\">None</span><br>\n \n Location: 4,115,547 - 4,117,385,\n (total: 1839 nt)<br>\n <br>\n \n  biosynthetic (rule-based-clusters) siderophore: IucA_IucC<br>\n \n</div>\n<div class=\"focus-info\">\n \n\n \n  <br>\n  <span class=\"bold\"> Gene Ontology terms for PFAM domains:</span><br>\n  \n   PF04183.11: <a class='external-link' href='http://amigo.geneontology.org/amigo/term/GO:0019290' target='_blank'>GO:0019290</a>: siderophore biosynthetic process<br>\n  \n  <br>\n \n</div>\n<div class=\"focus-urls\">\n <a href=\"http://blast.ncbi.nlm.nih.gov/Blast.cgi?PAGE=Proteins&amp;PROGRAM=blastp&amp;BLAST_PROGRAMS=blastp&amp;QUERY=MRVDMYHTKVLKALESEDYISVRRRVLRQLVESLIYEGIITPVRIEKEEQILFIIQGLDEEDKSVTYKCYGRERMTFGRISLDSLIVRVQDEQQEIQSVSQFLEEVFRVASVEQAKLDSFMHELEQTIFKDTIAQYERNNKKEYNQKSYDEFESHLIDGHPYHPSYKARIGFQYRDNFQYGYEFMQPIKLIWIAAHKKYSSVGYENEVIYDEILIEEIGERKLEEFMERICNRGCNPKQYVFIPVHPWQWENFIISNYADHIQGKFIIYLGTSEDEYCAQQSMRTVRNITNPKKPYVKLSMNLLNTSTLRTLKPYSVVSARAISNWLSDVVSNDAYLSDEARLILLKEFSSVTYDTNKKAIYGSLGCIWRESVHKYLDAQEDAIPFNGLYAKEKDGTPIIDAWLNKYGMKDWLQLLIQKAIIPVIHLVVEHGIALESHGQNMILVHKEGVPVRIALKDFHEGLEFYRPYLKEVDKCPDFTKMHRTYANGKMNDFFEMDRIECLQEMVLDALFLFNLGELAFVLADEYGLKEERFWIMVVEEIENHLRIYPHLKGRFENIQLYAPTFYAEQLTKRRLYMDVESLVHEVPNPLYRVRQLMKQKSVVTGGNYANR&amp;LINK_LOC=protein&amp;PAGE_TYPE=BlastSearch\" target=\"_new\">NCBI BlastP on this gene</a><br>\n <a href=\"http://www.ncbi.nlm.nih.gov/projects/sviewer/?Db=gene&amp;DbFrom=protein&amp;Cmd=Link&amp;noslider=1&amp;id=CP046511.1&amp;from=4105547&amp;to=4127385\" target=\"_new\">View genomic context</a><br>\n \n  <a href=\"knownclusterblast/region12/ctg1_4238_mibig_hits.html\" target=\"_new\">MiBIG Hits</a><br>\n \n \n \n \n</div>\n<div class=\"focus-clipboard\">\n AA sequence: <span class=\"clipboard-copy\" data-seq=\"MRVDMYHTKVLKALESEDYISVRRRVLRQLVESLIYEGIITPVRIEKEEQILFIIQGLDEEDKSVTYKCYGRERMTFGRISLDSLIVRVQDEQQEIQSVSQFLEEVFRVASVEQAKLDSFMHELEQTIFKDTIAQYERNNKKEYNQKSYDEFESHLIDGHPYHPSYKARIGFQYRDNFQYGYEFMQPIKLIWIAAHKKYSSVGYENEVIYDEILIEEIGERKLEEFMERICNRGCNPKQYVFIPVHPWQWENFIISNYADHIQGKFIIYLGTSEDEYCAQQSMRTVRNITNPKKPYVKLSMNLLNTSTLRTLKPYSVVSARAISNWLSDVVSNDAYLSDEARLILLKEFSSVTYDTNKKAIYGSLGCIWRESVHKYLDAQEDAIPFNGLYAKEKDGTPIIDAWLNKYGMKDWLQLLIQKAIIPVIHLVVEHGIALESHGQNMILVHKEGVPVRIALKDFHEGLEFYRPYLKEVDKCPDFTKMHRTYANGKMNDFFEMDRIECLQEMVLDALFLFNLGELAFVLADEYGLKEERFWIMVVEEIENHLRIYPHLKGRFENIQLYAPTFYAEQLTKRRLYMDVESLVHEVPNPLYRVRQLMKQKSVVTGGNYANR\">Copy to clipboard</span><br>\n Nucleotide sequence: <span class=\"clipboard-copy\" data-seq=\"ATGAGAGTGGACATGTATCATACGAAAGTATTGAAGGCGCTCGAATCAGAAGATTACATTTCAGTACGAAGAAGAGTGCTACGTCAATTAGTAGAATCGTTAATTTATGAGGGGATTATTACACCGGTTCGCATAGAAAAAGAAGAACAAATTCTTTTTATAATACAAGGACTTGATGAAGAAGACAAAAGTGTCACGTACAAATGCTATGGCAGGGAACGGATGACATTTGGACGTATTTCTTTAGACTCATTAATAGTAAGAGTCCAAGATGAACAGCAAGAAATACAATCTGTCTCGCAATTTCTAGAAGAAGTTTTTCGAGTTGCTAGTGTAGAACAAGCCAAATTAGATTCTTTTATGCACGAATTAGAACAAACAATATTTAAAGACACGATTGCACAATATGAAAGAAATAATAAGAAAGAATACAATCAAAAATCTTACGATGAGTTTGAAAGCCATTTAATAGACGGCCATCCATATCACCCTAGTTATAAAGCTCGTATTGGATTTCAATATCGTGACAATTTTCAATATGGATATGAATTTATGCAGCCAATAAAACTCATATGGATTGCAGCGCATAAAAAATACTCCAGTGTAGGGTATGAGAATGAAGTAATTTATGACGAAATTTTAATAGAGGAGATTGGTGAGCGTAAATTAGAAGAGTTTATGGAGCGAATTTGTAATCGGGGATGTAATCCAAAACAGTACGTGTTTATACCTGTTCATCCTTGGCAGTGGGAGAATTTCATCATTTCAAATTATGCGGATCATATACAGGGTAAATTTATTATTTATTTAGGAACATCAGAGGATGAGTATTGCGCACAACAGTCAATGAGAACGGTAAGAAATATTACGAATCCAAAGAAACCGTACGTTAAATTATCGATGAATTTACTCAACACTTCAACACTCCGTACGTTGAAACCGTATTCTGTTGTGAGTGCACGAGCAATATCAAATTGGTTAAGTGATGTTGTAAGTAATGACGCCTATTTAAGCGATGAAGCACGTTTAATCTTGTTAAAGGAGTTTTCCAGTGTAACGTATGACACAAATAAGAAAGCTATATATGGTTCATTAGGATGTATTTGGCGCGAAAGCGTTCACAAGTATTTAGATGCACAAGAGGACGCAATTCCTTTTAATGGTTTATACGCTAAAGAGAAAGATGGTACACCAATTATTGATGCATGGTTGAACAAATATGGAATGAAGGATTGGCTACAATTACTTATTCAAAAAGCGATAATACCAGTTATACATCTTGTTGTAGAGCATGGCATCGCACTGGAATCACATGGACAAAATATGATTCTAGTCCATAAAGAAGGGGTGCCTGTTCGTATTGCGTTAAAGGATTTTCATGAAGGGCTTGAGTTTTATCGTCCATATTTGAAAGAAGTTGATAAATGTCCCGACTTTACTAAAATGCATAGAACATATGCGAATGGAAAAATGAATGATTTCTTTGAAATGGATCGCATCGAATGTTTGCAAGAGATGGTATTAGATGCACTTTTCCTGTTTAATTTAGGAGAATTAGCGTTCGTACTTGCGGATGAATATGGATTGAAAGAAGAACGTTTTTGGATAATGGTTGTTGAAGAAATTGAAAATCATTTAAGAATATATCCACATTTGAAAGGTAGATTTGAAAATATTCAATTATATGCACCTACATTCTATGCTGAACAATTAACGAAACGTCGATTATATATGGATGTGGAATCGCTTGTTCATGAAGTTCCAAATCCATTGTATAGAGTAAGACAACTTATGAAACAAAAATCAGTTGTTACAGGGGGAAATTATGCTAATCGTTAA\">Copy to clipboard</span><br>\n</div>",
                "start": 4115547
            },
            {
                "strand": -1,
                "type": "biosynthetic",
                "end": 4119254,
                "locus_tag": "ctg1_4239",
                "description": "<div class=\"focus-intro\">\n <strong><span class=\"serif\">ctg1_4239</span></strong><br>\n \n <br>\n Locus tag: <span class=\"serif\">ctg1_4239</span><br>\n Protein ID: <span class=\"serif\">None</span><br>\n Gene: <span class=\"serif\">None</span><br>\n \n Location: 4,117,446 - 4,119,254,\n (total: 1809 nt)<br>\n <br>\n \n  biosynthetic (rule-based-clusters) siderophore: IucA_IucC<br>\n \n</div>\n<div class=\"focus-info\">\n \n\n \n  <br>\n  <span class=\"bold\"> Gene Ontology terms for PFAM domains:</span><br>\n  \n   PF04183.11: <a class='external-link' href='http://amigo.geneontology.org/amigo/term/GO:0019290' target='_blank'>GO:0019290</a>: siderophore biosynthetic process<br>\n  \n  <br>\n \n</div>\n<div class=\"focus-urls\">\n <a href=\"http://blast.ncbi.nlm.nih.gov/Blast.cgi?PAGE=Proteins&amp;PROGRAM=blastp&amp;BLAST_PROGRAMS=blastp&amp;QUERY=MQHAKQIAEHATLQSFLNCYLRETGSGEWITEDERMKSIFSNTLNRDTVPTYLCCRLSAQNVTLYGEVIYKSSTDRHLFGEKFYYQIGDSNSVIKADYVTVITFLIKEMSINYGEGTNPAELMLRVIRSCQNIEEFIKERIEDTSALYGFHATFIEAEQSLLFGHLTHPTPKSRQGILDWKSEMYSPELKGECQLHYFRAHKSIVNEKSLLSASTTTIIKEELSNDEMVSKEFIAKYCKEDQYALIPIHPLQAEWLLHQAYVQDWIVQELLEYIGPVGKYFMATSSLRTLYHPDSKYMLKFSFPVKVTNSMRINKLKELESGLEGKEMLNTAIGEVRERFPGFDFICDPAYITLNYGTQESGFEVIIRENPFYSEHANDATLIAGLVQDAIPGERTRLSNIIHRLADLESKSCEEVSLEWFRRYMNISLKPMVWMYLQYGVALEAHQQNSVVQLKDGYPVKYYFRDNQGFYFCNSMKEMLNNELAGIGERTGNLYDDYIVDERFRYYLIFNHMFGLINGFGTAGLIKEEILLSELRSVLESFLPYNREPSTFLRELLDEDKLACKANLLTRFFDVDELSNPLEQAIYVQVHNPLVREVAVRS&amp;LINK_LOC=protein&amp;PAGE_TYPE=BlastSearch\" target=\"_new\">NCBI BlastP on this gene</a><br>\n <a href=\"http://www.ncbi.nlm.nih.gov/projects/sviewer/?Db=gene&amp;DbFrom=protein&amp;Cmd=Link&amp;noslider=1&amp;id=CP046511.1&amp;from=4107446&amp;to=4129254\" target=\"_new\">View genomic context</a><br>\n \n  <a href=\"knownclusterblast/region12/ctg1_4239_mibig_hits.html\" target=\"_new\">MiBIG Hits</a><br>\n \n \n \n \n</div>\n<div class=\"focus-clipboard\">\n AA sequence: <span class=\"clipboard-copy\" data-seq=\"MQHAKQIAEHATLQSFLNCYLRETGSGEWITEDERMKSIFSNTLNRDTVPTYLCCRLSAQNVTLYGEVIYKSSTDRHLFGEKFYYQIGDSNSVIKADYVTVITFLIKEMSINYGEGTNPAELMLRVIRSCQNIEEFIKERIEDTSALYGFHATFIEAEQSLLFGHLTHPTPKSRQGILDWKSEMYSPELKGECQLHYFRAHKSIVNEKSLLSASTTTIIKEELSNDEMVSKEFIAKYCKEDQYALIPIHPLQAEWLLHQAYVQDWIVQELLEYIGPVGKYFMATSSLRTLYHPDSKYMLKFSFPVKVTNSMRINKLKELESGLEGKEMLNTAIGEVRERFPGFDFICDPAYITLNYGTQESGFEVIIRENPFYSEHANDATLIAGLVQDAIPGERTRLSNIIHRLADLESKSCEEVSLEWFRRYMNISLKPMVWMYLQYGVALEAHQQNSVVQLKDGYPVKYYFRDNQGFYFCNSMKEMLNNELAGIGERTGNLYDDYIVDERFRYYLIFNHMFGLINGFGTAGLIKEEILLSELRSVLESFLPYNREPSTFLRELLDEDKLACKANLLTRFFDVDELSNPLEQAIYVQVHNPLVREVAVRS\">Copy to clipboard</span><br>\n Nucleotide sequence: <span class=\"clipboard-copy\" data-seq=\"ATGCAGCATGCGAAACAAATCGCAGAACATGCAACATTACAAAGCTTTTTAAACTGTTATTTAAGAGAAACAGGGAGTGGAGAATGGATTACAGAGGATGAAAGAATGAAGAGTATCTTCAGTAATACGTTGAATAGAGATACAGTCCCCACATATTTATGTTGTCGGCTATCGGCACAGAACGTTACTTTGTATGGAGAAGTTATATATAAATCATCAACAGATCGCCATTTGTTTGGAGAAAAATTTTATTATCAAATTGGAGATAGTAATTCTGTTATTAAAGCAGATTACGTTACAGTTATTACATTTTTAATAAAAGAGATGTCTATCAACTACGGAGAAGGAACGAATCCTGCGGAACTTATGCTTCGAGTCATTCGTAGTTGTCAAAATATTGAGGAATTTATAAAAGAGAGAATAGAAGATACATCCGCATTATACGGTTTCCATGCAACTTTTATAGAAGCGGAGCAGTCTTTATTATTTGGGCATTTAACTCATCCTACACCAAAGAGTAGACAGGGGATATTGGATTGGAAAAGTGAAATGTATTCTCCAGAATTAAAAGGAGAATGTCAGCTTCATTATTTTCGGGCACATAAAAGTATAGTAAATGAAAAATCATTATTATCAGCTTCTACAACAACGATTATAAAAGAAGAATTAAGTAATGATGAGATGGTTAGTAAGGAATTTATAGCGAAGTACTGTAAGGAAGATCAATATGCATTAATTCCAATTCATCCGCTTCAGGCAGAATGGCTCTTGCATCAAGCTTACGTACAGGATTGGATAGTTCAAGAATTGCTTGAGTATATTGGACCTGTAGGTAAGTATTTTATGGCAACATCATCACTAAGGACGCTGTATCATCCCGATTCGAAGTATATGCTTAAGTTTTCATTTCCGGTGAAAGTAACGAATTCAATGCGTATTAATAAACTGAAAGAACTTGAGAGTGGTCTTGAAGGGAAGGAAATGTTAAATACGGCTATTGGTGAAGTACGAGAAAGATTTCCAGGCTTTGATTTTATTTGTGATCCAGCCTATATTACATTAAATTATGGAACACAAGAATCTGGATTTGAAGTGATTATTCGCGAGAACCCTTTTTATAGTGAACATGCAAACGACGCAACATTAATTGCTGGGCTAGTTCAAGATGCTATACCTGGGGAGCGTACGCGGTTATCGAATATTATTCATCGCCTAGCAGATTTAGAAAGTAAAAGCTGTGAAGAAGTAAGCTTAGAGTGGTTTAGAAGATATATGAATATTTCTTTAAAGCCAATGGTATGGATGTATTTACAGTATGGTGTTGCATTAGAAGCTCATCAGCAAAATAGCGTTGTTCAGCTAAAAGATGGTTATCCGGTCAAATATTATTTCCGTGATAATCAAGGATTTTATTTCTGTAATTCAATGAAAGAGATGCTTAATAATGAATTAGCTGGTATTGGAGAACGTACTGGAAATTTATATGACGACTATATTGTGGATGAGAGGTTTCGTTACTACTTAATTTTCAATCATATGTTTGGCCTCATTAATGGTTTTGGCACAGCAGGATTAATTAAGGAGGAAATTCTTCTCTCGGAATTAAGGTCTGTACTTGAATCATTCCTTCCGTATAACCGGGAACCTTCAACATTTTTAAGAGAATTATTGGACGAAGATAAGTTAGCGTGTAAAGCAAATTTACTAACGAGATTTTTCGATGTCGATGAGTTAAGTAATCCATTAGAGCAAGCAATTTATGTGCAAGTACATAATCCGCTCGTTAGAGAAGTGGCTGTTCGTTCATAA\">Copy to clipboard</span><br>\n</div>",
                "start": 4117446
            },
            {
                "strand": -1,
                "type": "other",
                "end": 4119796,
                "locus_tag": "ctg1_4240",
                "description": "<div class=\"focus-intro\">\n <strong><span class=\"serif\">ctg1_4240</span></strong><br>\n \n <br>\n Locus tag: <span class=\"serif\">ctg1_4240</span><br>\n Protein ID: <span class=\"serif\">None</span><br>\n Gene: <span class=\"serif\">None</span><br>\n \n Location: 4,119,572 - 4,119,796,\n (total: 225 nt)<br>\n <br>\n \n</div>\n<div class=\"focus-info\">\n \n\n \n  <br>\n  <span class=\"bold\"> Gene Ontology terms for PFAM domains:</span><br>\n  \n   PF08445.9: <a class='external-link' href='http://amigo.geneontology.org/amigo/term/GO:0016747' target='_blank'>GO:0016747</a>: transferase activity, transferring acyl groups other than amino-acyl groups<br>\n  \n  <br>\n \n</div>\n<div class=\"focus-urls\">\n <a href=\"http://blast.ncbi.nlm.nih.gov/Blast.cgi?PAGE=Proteins&amp;PROGRAM=blastp&amp;BLAST_PROGRAMS=blastp&amp;QUERY=LKIGQKLFQALLSECVKNDMQSLLVWVVTNNPSKKFYEKFNPEKIDTKFLERVKVEETAYCWRDLNLLQKQTAI&amp;LINK_LOC=protein&amp;PAGE_TYPE=BlastSearch\" target=\"_new\">NCBI BlastP on this gene</a><br>\n <a href=\"http://www.ncbi.nlm.nih.gov/projects/sviewer/?Db=gene&amp;DbFrom=protein&amp;Cmd=Link&amp;noslider=1&amp;id=CP046511.1&amp;from=4109572&amp;to=4129796\" target=\"_new\">View genomic context</a><br>\n \n \n \n \n</div>\n<div class=\"focus-clipboard\">\n AA sequence: <span class=\"clipboard-copy\" data-seq=\"LKIGQKLFQALLSECVKNDMQSLLVWVVTNNPSKKFYEKFNPEKIDTKFLERVKVEETAYCWRDLNLLQKQTAI\">Copy to clipboard</span><br>\n Nucleotide sequence: <span class=\"clipboard-copy\" data-seq=\"TTGAAAATAGGCCAAAAGTTATTTCAAGCGTTACTATCAGAATGTGTAAAGAATGATATGCAATCTCTTTTAGTTTGGGTCGTTACGAATAATCCTTCTAAAAAGTTTTATGAAAAATTCAACCCTGAAAAAATTGATACGAAATTTTTAGAGAGAGTAAAGGTAGAAGAAACAGCGTATTGTTGGAGAGATTTGAATTTGTTACAAAAACAAACAGCTATATAG\">Copy to clipboard</span><br>\n</div>",
                "start": 4119572
            },
            {
                "strand": -1,
                "type": "other",
                "end": 4120104,
                "locus_tag": "ctg1_4241",
                "description": "<div class=\"focus-intro\">\n <strong><span class=\"serif\">ctg1_4241</span></strong><br>\n \n <br>\n Locus tag: <span class=\"serif\">ctg1_4241</span><br>\n Protein ID: <span class=\"serif\">None</span><br>\n Gene: <span class=\"serif\">None</span><br>\n \n Location: 4,119,793 - 4,120,104,\n (total: 312 nt)<br>\n <br>\n \n</div>\n<div class=\"focus-info\">\n \n\n \n</div>\n<div class=\"focus-urls\">\n <a href=\"http://blast.ncbi.nlm.nih.gov/Blast.cgi?PAGE=Proteins&amp;PROGRAM=blastp&amp;BLAST_PROGRAMS=blastp&amp;QUERY=MEIHIRRAIKDDIRGIAKVHVDSWKTTYKGIFADEFLENITYEQREKQWENIFQQEDTCQYRFVAETLNGTIVGFIDGELKEAVHIIVMGNYMQSIFYNSIKD&amp;LINK_LOC=protein&amp;PAGE_TYPE=BlastSearch\" target=\"_new\">NCBI BlastP on this gene</a><br>\n <a href=\"http://www.ncbi.nlm.nih.gov/projects/sviewer/?Db=gene&amp;DbFrom=protein&amp;Cmd=Link&amp;noslider=1&amp;id=CP046511.1&amp;from=4109793&amp;to=4130104\" target=\"_new\">View genomic context</a><br>\n \n \n \n \n</div>\n<div class=\"focus-clipboard\">\n AA sequence: <span class=\"clipboard-copy\" data-seq=\"MEIHIRRAIKDDIRGIAKVHVDSWKTTYKGIFADEFLENITYEQREKQWENIFQQEDTCQYRFVAETLNGTIVGFIDGELKEAVHIIVMGNYMQSIFYNSIKD\">Copy to clipboard</span><br>\n Nucleotide sequence: <span class=\"clipboard-copy\" data-seq=\"ATGGAAATACATATTAGAAGAGCTATAAAAGATGATATACGAGGTATAGCAAAGGTGCATGTTGATAGCTGGAAAACAACGTATAAAGGTATATTTGCTGACGAATTTTTAGAAAATATAACATATGAGCAACGAGAAAAACAATGGGAAAACATTTTTCAACAAGAAGATACATGCCAATATAGATTTGTAGCAGAGACGTTAAATGGAACGATAGTCGGATTTATTGATGGGGAGTTGAAAGAAGCGGTGCATATAATTGTGATGGGGAATTATATGCAATCTATCTTTTACAACAGTATCAAGGATTGA\">Copy to clipboard</span><br>\n</div>",
                "start": 4119793
            },
            {
                "strand": -1,
                "type": "other",
                "end": 4120881,
                "locus_tag": "ctg1_4242",
                "description": "<div class=\"focus-intro\">\n <strong><span class=\"serif\">ctg1_4242</span></strong><br>\n \n <br>\n Locus tag: <span class=\"serif\">ctg1_4242</span><br>\n Protein ID: <span class=\"serif\">None</span><br>\n Gene: <span class=\"serif\">None</span><br>\n \n Location: 4,120,201 - 4,120,881,\n (total: 681 nt)<br>\n <br>\n \n</div>\n<div class=\"focus-info\">\n \n\n \n  <br>\n  <span class=\"bold\"> Gene Ontology terms for PFAM domains:</span><br>\n  \n   PF02308.15: <a class='external-link' href='http://amigo.geneontology.org/amigo/term/GO:0016020' target='_blank'>GO:0016020</a>: membrane<br>\n  \n  <br>\n \n</div>\n<div class=\"focus-urls\">\n <a href=\"http://blast.ncbi.nlm.nih.gov/Blast.cgi?PAGE=Proteins&amp;PROGRAM=blastp&amp;BLAST_PROGRAMS=blastp&amp;QUERY=MSYEFLLKLGLALFLGLFIGIDRQLKNKPLGVKTSMVISVASCLITMVSIEAVHVYSVPGHTNMDPMRLAAQIVSGIGFLGAGVILRRSNDVISGLTTASMVWAASALGIAIGAGFYLQATVAMILIILAINVLPQLVKIAGPYSLRQKDLSIKITVKEHHELDGIFKQIKNLGMHVKRVKIKDIDSGAFQQLEMVILAPEDLYTTELYSSLKEIDRVVSVEVESR&amp;LINK_LOC=protein&amp;PAGE_TYPE=BlastSearch\" target=\"_new\">NCBI BlastP on this gene</a><br>\n <a href=\"http://www.ncbi.nlm.nih.gov/projects/sviewer/?Db=gene&amp;DbFrom=protein&amp;Cmd=Link&amp;noslider=1&amp;id=CP046511.1&amp;from=4110201&amp;to=4130881\" target=\"_new\">View genomic context</a><br>\n \n  <a href=\"knownclusterblast/region12/ctg1_4242_mibig_hits.html\" target=\"_new\">MiBIG Hits</a><br>\n \n \n \n \n</div>\n<div class=\"focus-clipboard\">\n AA sequence: <span class=\"clipboard-copy\" data-seq=\"MSYEFLLKLGLALFLGLFIGIDRQLKNKPLGVKTSMVISVASCLITMVSIEAVHVYSVPGHTNMDPMRLAAQIVSGIGFLGAGVILRRSNDVISGLTTASMVWAASALGIAIGAGFYLQATVAMILIILAINVLPQLVKIAGPYSLRQKDLSIKITVKEHHELDGIFKQIKNLGMHVKRVKIKDIDSGAFQQLEMVILAPEDLYTTELYSSLKEIDRVVSVEVESR\">Copy to clipboard</span><br>\n Nucleotide sequence: <span class=\"clipboard-copy\" data-seq=\"ATGTCATATGAATTTTTACTCAAATTAGGTTTAGCACTCTTTTTAGGATTATTCATCGGGATAGATAGGCAGCTAAAGAATAAACCACTTGGTGTGAAAACAAGTATGGTTATTTCTGTAGCAAGTTGTTTAATTACGATGGTTTCAATTGAAGCCGTACATGTATATTCTGTTCCAGGGCATACAAATATGGATCCAATGCGTCTAGCTGCTCAAATTGTGAGTGGGATTGGTTTTCTTGGGGCAGGTGTTATTTTACGAAGAAGTAATGATGTTATTTCTGGATTAACGACAGCTTCTATGGTGTGGGCTGCTTCAGCTTTAGGTATAGCAATTGGGGCAGGCTTTTATTTACAAGCGACGGTTGCTATGATTTTAATTATTTTAGCAATTAACGTACTTCCACAACTTGTGAAAATTGCAGGTCCGTATTCATTACGACAAAAGGATTTATCTATAAAAATTACTGTAAAAGAGCATCATGAGTTAGATGGTATATTTAAGCAAATTAAAAATTTAGGTATGCATGTGAAACGAGTGAAAATTAAAGATATAGATAGTGGAGCATTTCAGCAATTGGAAATGGTTATTTTAGCTCCAGAAGATTTATATACAACAGAGTTATATAGCTCCCTGAAAGAGATTGATCGTGTTGTTTCAGTGGAAGTGGAAAGTAGATAA\">Copy to clipboard</span><br>\n</div>",
                "start": 4120201
            },
            {
                "strand": -1,
                "type": "other",
                "end": 4121568,
                "locus_tag": "ctg1_4243",
                "description": "<div class=\"focus-intro\">\n <strong><span class=\"serif\">ctg1_4243</span></strong><br>\n \n <br>\n Locus tag: <span class=\"serif\">ctg1_4243</span><br>\n Protein ID: <span class=\"serif\">None</span><br>\n Gene: <span class=\"serif\">None</span><br>\n \n Location: 4,121,041 - 4,121,568,\n (total: 528 nt)<br>\n <br>\n \n</div>\n<div class=\"focus-info\">\n \n\n \n</div>\n<div class=\"focus-urls\">\n <a href=\"http://blast.ncbi.nlm.nih.gov/Blast.cgi?PAGE=Proteins&amp;PROGRAM=blastp&amp;BLAST_PROGRAMS=blastp&amp;QUERY=VDEAKKLEQLEKQGQELYAQILQEGKDHNEAVVKKIEQATANVDDREKVLKSEKEMLEKAQKETKSVQSNIEKIEDKKLQKQAKAVEESYKNRYDAFKKMNENYTKVLATEKELYEKLKVKETKLKEIGEKVKTVNELNVEAQKSKEQFNKFTKEYNDSKLAFYKDAEIKIKDQK&amp;LINK_LOC=protein&amp;PAGE_TYPE=BlastSearch\" target=\"_new\">NCBI BlastP on this gene</a><br>\n <a href=\"http://www.ncbi.nlm.nih.gov/projects/sviewer/?Db=gene&amp;DbFrom=protein&amp;Cmd=Link&amp;noslider=1&amp;id=CP046511.1&amp;from=4111041&amp;to=4131568\" target=\"_new\">View genomic context</a><br>\n \n \n \n \n</div>\n<div class=\"focus-clipboard\">\n AA sequence: <span class=\"clipboard-copy\" data-seq=\"VDEAKKLEQLEKQGQELYAQILQEGKDHNEAVVKKIEQATANVDDREKVLKSEKEMLEKAQKETKSVQSNIEKIEDKKLQKQAKAVEESYKNRYDAFKKMNENYTKVLATEKELYEKLKVKETKLKEIGEKVKTVNELNVEAQKSKEQFNKFTKEYNDSKLAFYKDAEIKIKDQK\">Copy to clipboard</span><br>\n Nucleotide sequence: <span class=\"clipboard-copy\" data-seq=\"GTGGATGAAGCAAAAAAATTAGAGCAGTTAGAGAAACAAGGGCAAGAATTATATGCTCAAATTTTGCAAGAAGGTAAAGATCATAATGAAGCAGTTGTGAAGAAAATAGAGCAAGCTACTGCAAATGTAGATGATCGTGAAAAAGTATTGAAAAGTGAAAAAGAAATGTTAGAAAAAGCACAGAAGGAAACAAAATCTGTTCAAAGTAATATAGAGAAGATTGAAGATAAGAAGTTACAAAAACAAGCAAAAGCAGTAGAAGAGTCGTATAAAAACCGTTATGATGCATTCAAAAAGATGAATGAAAATTACACGAAAGTGTTAGCGACTGAAAAAGAACTGTATGAAAAATTAAAAGTAAAAGAAACGAAATTAAAAGAAATCGGTGAAAAAGTTAAAACTGTTAATGAATTAAATGTGGAAGCACAAAAGTCGAAAGAGCAGTTTAACAAATTTACAAAAGAGTATAATGACAGTAAATTAGCATTCTACAAAGATGCAGAGATTAAGATTAAAGATCAGAAATAA\">Copy to clipboard</span><br>\n</div>",
                "start": 4121041
            },
            {
                "strand": -1,
                "type": "biosynthetic-additional",
                "end": 4122534,
                "locus_tag": "ctg1_4244",
                "description": "<div class=\"focus-intro\">\n <strong><span class=\"serif\">ctg1_4244</span></strong><br>\n \n <br>\n Locus tag: <span class=\"serif\">ctg1_4244</span><br>\n Protein ID: <span class=\"serif\">None</span><br>\n Gene: <span class=\"serif\">None</span><br>\n \n Location: 4,121,713 - 4,122,534,\n (total: 822 nt)<br>\n <br>\n \n  biosynthetic-additional (smcogs) SMCOG1235:polysaccharide deacetylase (Score: 106; E-value: 4e-32)<br>\n \n</div>\n<div class=\"focus-info\">\n \n\n \n  <br>\n  <span class=\"bold\"> Gene Ontology terms for PFAM domains:</span><br>\n  \n   PF01522.20: <a class='external-link' href='http://amigo.geneontology.org/amigo/term/GO:0005975' target='_blank'>GO:0005975</a>: carbohydrate metabolic process<br>\n  \n   PF01522.20: <a class='external-link' href='http://amigo.geneontology.org/amigo/term/GO:0016810' target='_blank'>GO:0016810</a>: hydrolase activity, acting on carbon-nitrogen (but not peptide) bonds<br>\n  \n  <br>\n \n</div>\n<div class=\"focus-urls\">\n <a href=\"http://blast.ncbi.nlm.nih.gov/Blast.cgi?PAGE=Proteins&amp;PROGRAM=blastp&amp;BLAST_PROGRAMS=blastp&amp;QUERY=MEKALKIKQIVVVLIAIAAVAIGYYMFQSITSPAKAVAKQENVVQLASEQPKVEMNKTAPSRFNGKERKVAYLTFDDGPGKYTAELLNTLKQHDAKATFFLIGANVKEFPDLVKRENAEGHYVGMHSMTHNFAKLYKNGEYVNEMKEDQGLIANIIGKSPKLTRPPYGSMPGLNEGLRNKVVESGFKVWDWTIDSSDWKYNKMPVDAAAAQIAQNVLTNATKPQEVILMHDIHPQSVAAVPAILKGLKEKGYEFEAYHEENHFPVNLWHDNRM&amp;LINK_LOC=protein&amp;PAGE_TYPE=BlastSearch\" target=\"_new\">NCBI BlastP on this gene</a><br>\n <a href=\"http://www.ncbi.nlm.nih.gov/projects/sviewer/?Db=gene&amp;DbFrom=protein&amp;Cmd=Link&amp;noslider=1&amp;id=CP046511.1&amp;from=4111713&amp;to=4132534\" target=\"_new\">View genomic context</a><br>\n \n  <a href=\"knownclusterblast/region12/ctg1_4244_mibig_hits.html\" target=\"_new\">MiBIG Hits</a><br>\n \n \n \n \n</div>\n<div class=\"focus-clipboard\">\n AA sequence: <span class=\"clipboard-copy\" data-seq=\"MEKALKIKQIVVVLIAIAAVAIGYYMFQSITSPAKAVAKQENVVQLASEQPKVEMNKTAPSRFNGKERKVAYLTFDDGPGKYTAELLNTLKQHDAKATFFLIGANVKEFPDLVKRENAEGHYVGMHSMTHNFAKLYKNGEYVNEMKEDQGLIANIIGKSPKLTRPPYGSMPGLNEGLRNKVVESGFKVWDWTIDSSDWKYNKMPVDAAAAQIAQNVLTNATKPQEVILMHDIHPQSVAAVPAILKGLKEKGYEFEAYHEENHFPVNLWHDNRM\">Copy to clipboard</span><br>\n Nucleotide sequence: <span class=\"clipboard-copy\" data-seq=\"ATGGAAAAAGCTTTAAAAATTAAACAAATAGTAGTCGTTTTAATAGCGATTGCCGCAGTAGCTATTGGGTATTACATGTTCCAATCAATTACTTCACCAGCAAAAGCTGTTGCGAAACAAGAAAATGTAGTGCAGCTTGCAAGTGAACAGCCGAAAGTTGAAATGAATAAAACGGCACCAAGTCGTTTTAATGGAAAAGAAAGAAAAGTTGCTTATCTTACATTTGACGATGGGCCAGGGAAATATACGGCTGAATTATTAAATACGCTAAAACAACATGATGCGAAGGCGACGTTCTTTTTAATTGGAGCGAATGTCAAAGAATTTCCTGATTTAGTGAAACGTGAAAATGCTGAGGGTCATTATGTAGGCATGCATAGTATGACACATAATTTCGCAAAGTTATATAAAAATGGCGAGTATGTAAATGAGATGAAAGAAGATCAAGGTTTAATCGCTAATATTATTGGGAAATCACCTAAATTAACACGTCCTCCATATGGTTCGATGCCTGGATTGAATGAAGGTCTTCGAAATAAAGTGGTAGAAAGCGGATTTAAAGTATGGGATTGGACAATTGATTCATCAGATTGGAAATACAATAAAATGCCAGTTGATGCAGCTGCAGCACAAATTGCTCAAAATGTATTAACAAACGCAACAAAACCACAAGAAGTAATTTTAATGCATGATATTCACCCGCAATCAGTTGCTGCTGTGCCAGCAATTTTAAAGGGGCTAAAAGAAAAGGGTTATGAGTTTGAAGCTTATCATGAAGAGAATCACTTCCCAGTGAACCTCTGGCATGATAACCGTATGTAA\">Copy to clipboard</span><br>\n</div>",
                "start": 4121713
            },
            {
                "strand": -1,
                "type": "other",
                "end": 4124120,
                "locus_tag": "ctg1_4245",
                "description": "<div class=\"focus-intro\">\n <strong><span class=\"serif\">ctg1_4245</span></strong><br>\n \n <br>\n Locus tag: <span class=\"serif\">ctg1_4245</span><br>\n Protein ID: <span class=\"serif\">None</span><br>\n Gene: <span class=\"serif\">None</span><br>\n \n Location: 4,123,119 - 4,124,120,\n (total: 1002 nt)<br>\n <br>\n \n</div>\n<div class=\"focus-info\">\n \n\n \n</div>\n<div class=\"focus-urls\">\n <a href=\"http://blast.ncbi.nlm.nih.gov/Blast.cgi?PAGE=Proteins&amp;PROGRAM=blastp&amp;BLAST_PROGRAMS=blastp&amp;QUERY=MSSELEQNTRSNKKRSKRKSIKWFILIPFFLLIFGGVGYGSFIYNKAKAVVNDAYAKIEKSSKRDKEVEPLKDNISILIMGVDGSEMRKSQYGEAVRTDALLLATINKDDKSVKLVSIPRDSRVYIPTRKKLDKITHAHVFGGVESTRDTVERFLNVPVDYYVKFNFESFVQIVDSIGGIDIDVPVTFTEQDSKDQAGMIHLEKGYQHLNGEQALALARTRKIDSDAMRGQRQQLVIEAIAKKAMSVQSISKMGSLLDAVDKNMKTNLTFDDMLAITKNMAGTNLEMEKMQIEGTDKRIGGIYYYIPNEKNIKDISKKLNDHLGVTPKSVRNE&amp;LINK_LOC=protein&amp;PAGE_TYPE=BlastSearch\" target=\"_new\">NCBI BlastP on this gene</a><br>\n <a href=\"http://www.ncbi.nlm.nih.gov/projects/sviewer/?Db=gene&amp;DbFrom=protein&amp;Cmd=Link&amp;noslider=1&amp;id=CP046511.1&amp;from=4113119&amp;to=4134120\" target=\"_new\">View genomic context</a><br>\n \n \n \n \n</div>\n<div class=\"focus-clipboard\">\n AA sequence: <span class=\"clipboard-copy\" data-seq=\"MSSELEQNTRSNKKRSKRKSIKWFILIPFFLLIFGGVGYGSFIYNKAKAVVNDAYAKIEKSSKRDKEVEPLKDNISILIMGVDGSEMRKSQYGEAVRTDALLLATINKDDKSVKLVSIPRDSRVYIPTRKKLDKITHAHVFGGVESTRDTVERFLNVPVDYYVKFNFESFVQIVDSIGGIDIDVPVTFTEQDSKDQAGMIHLEKGYQHLNGEQALALARTRKIDSDAMRGQRQQLVIEAIAKKAMSVQSISKMGSLLDAVDKNMKTNLTFDDMLAITKNMAGTNLEMEKMQIEGTDKRIGGIYYYIPNEKNIKDISKKLNDHLGVTPKSVRNE\">Copy to clipboard</span><br>\n Nucleotide sequence: <span class=\"clipboard-copy\" data-seq=\"ATGAGCTCTGAATTAGAACAAAATACGAGAAGTAATAAAAAGCGTTCTAAAAGAAAGTCAATAAAATGGTTCATATTAATTCCATTTTTCCTACTTATTTTTGGAGGAGTAGGATATGGTTCGTTTATATATAATAAAGCAAAAGCAGTTGTAAATGATGCATATGCAAAAATTGAAAAGTCATCAAAGCGTGATAAAGAAGTTGAACCTTTAAAGGATAATATTTCAATATTAATCATGGGTGTAGATGGAAGTGAAATGAGAAAAAGCCAATATGGCGAAGCAGTTCGAACAGATGCACTTTTATTAGCAACAATTAATAAAGATGATAAGTCTGTTAAGCTAGTAAGTATTCCACGTGATTCACGTGTTTATATTCCAACTAGAAAAAAATTAGATAAAATTACTCATGCTCACGTATTTGGTGGCGTAGAAAGCACACGCGATACAGTGGAAAGATTTTTAAATGTCCCTGTTGATTATTATGTGAAGTTTAACTTTGAATCATTCGTACAAATTGTCGATTCAATTGGTGGTATTGATATTGATGTACCAGTTACTTTCACTGAACAAGATAGTAAAGACCAAGCTGGTATGATCCATTTAGAAAAAGGTTACCAACATTTAAATGGAGAACAAGCACTTGCACTTGCAAGAACGCGTAAAATTGATAGTGACGCAATGCGTGGACAGAGACAGCAACTTGTAATAGAAGCAATTGCCAAAAAAGCGATGTCTGTTCAATCAATTAGCAAAATGGGCTCTTTACTAGATGCGGTTGATAAAAACATGAAAACGAACTTAACATTTGACGATATGCTTGCCATTACAAAAAATATGGCAGGAACTAATTTGGAAATGGAAAAAATGCAAATAGAAGGTACAGATAAACGTATCGGTGGTATTTATTATTACATTCCAAATGAAAAAAATATAAAAGATATTTCAAAAAAATTAAATGATCATTTAGGTGTAACGCCAAAATCAGTTCGAAACGAATAA\">Copy to clipboard</span><br>\n</div>",
                "start": 4123119
            }
        ],
        "products": [
            "siderophore"
        ]
    },
    "r1c9": {
        "type": "betalactone",
        "ttaCodons": [],
        "idx": 9,
        "end": 3584880,
        "anchor": "r1c9",
        "start": 3559915,
        "clusters": [
            {
                "product": "betalactone",
                "height": 2,
                "end": 3574880,
                "tool": "rule-based-clusters",
                "start": 3569914,
                "neighbouring_start": 3559914,
                "isCandidateCluster": false,
                "neighbouring_end": 3584880
            }
        ],
        "orfs": [
            {
                "strand": -1,
                "type": "other",
                "end": 3561011,
                "locus_tag": "ctg1_3662",
                "description": "<div class=\"focus-intro\">\n <strong><span class=\"serif\">ctg1_3662</span></strong><br>\n \n <br>\n Locus tag: <span class=\"serif\">ctg1_3662</span><br>\n Protein ID: <span class=\"serif\">None</span><br>\n Gene: <span class=\"serif\">None</span><br>\n \n Location: 3,560,274 - 3,561,011,\n (total: 738 nt)<br>\n <br>\n \n</div>\n<div class=\"focus-info\">\n \n\n \n  <br>\n  <span class=\"bold\"> Gene Ontology terms for PFAM domains:</span><br>\n  \n   PF01048.19: <a class='external-link' href='http://amigo.geneontology.org/amigo/term/GO:0003824' target='_blank'>GO:0003824</a>: catalytic activity<br>\n  \n   PF01048.19: <a class='external-link' href='http://amigo.geneontology.org/amigo/term/GO:0009116' target='_blank'>GO:0009116</a>: nucleoside metabolic process<br>\n  \n  <br>\n \n</div>\n<div class=\"focus-urls\">\n <a href=\"http://blast.ncbi.nlm.nih.gov/Blast.cgi?PAGE=Proteins&amp;PROGRAM=blastp&amp;BLAST_PROGRAMS=blastp&amp;QUERY=MTIGEVKRVMKRIAIVSAWEPELTYLHQHYPSERVEKRAAWEFHFHTINELEIISVVTGVGKVSCASCVQLLISEFQPDELFMTGICGSLSNKVKNGHIVVALNAIQHDVTAAGSGEDVFNLYNGRTAPIETTKSLVRRIKKIRLYDPIHFGTFLSGDQRIRSSEMRYLLHTVYGALAVDQEVAAFAYVCQINKKPFLCLKAASDQANDKTKEEQKIFKMLACERACEHLIAFLRVYEINVVNNR&amp;LINK_LOC=protein&amp;PAGE_TYPE=BlastSearch\" target=\"_new\">NCBI BlastP on this gene</a><br>\n <a href=\"http://www.ncbi.nlm.nih.gov/projects/sviewer/?Db=gene&amp;DbFrom=protein&amp;Cmd=Link&amp;noslider=1&amp;id=CP046511.1&amp;from=3550274&amp;to=3571011\" target=\"_new\">View genomic context</a><br>\n \n \n \n \n</div>\n<div class=\"focus-clipboard\">\n AA sequence: <span class=\"clipboard-copy\" data-seq=\"MTIGEVKRVMKRIAIVSAWEPELTYLHQHYPSERVEKRAAWEFHFHTINELEIISVVTGVGKVSCASCVQLLISEFQPDELFMTGICGSLSNKVKNGHIVVALNAIQHDVTAAGSGEDVFNLYNGRTAPIETTKSLVRRIKKIRLYDPIHFGTFLSGDQRIRSSEMRYLLHTVYGALAVDQEVAAFAYVCQINKKPFLCLKAASDQANDKTKEEQKIFKMLACERACEHLIAFLRVYEINVVNNR\">Copy to clipboard</span><br>\n Nucleotide sequence: <span class=\"clipboard-copy\" data-seq=\"ATGACAATAGGGGAAGTGAAGCGTGTAATGAAACGTATTGCAATTGTATCTGCATGGGAACCAGAACTGACGTATTTGCATCAACATTATCCGAGTGAACGTGTTGAAAAAAGAGCAGCTTGGGAATTTCATTTTCATACTATCAATGAGCTGGAAATTATATCAGTTGTAACTGGTGTCGGTAAAGTAAGCTGCGCTAGTTGTGTACAATTGTTAATTAGTGAGTTTCAGCCAGATGAGTTGTTTATGACAGGAATATGCGGAAGTTTATCAAACAAAGTGAAAAACGGTCATATTGTAGTAGCACTAAACGCAATACAACACGATGTTACTGCTGCTGGCTCAGGAGAAGATGTTTTTAATTTATATAACGGTAGAACAGCACCTATTGAAACAACAAAATCACTTGTAAGAAGAATAAAAAAAATACGATTGTATGATCCGATACATTTCGGTACATTTTTATCTGGAGATCAACGTATTCGTAGTTCAGAAATGAGATATTTACTTCATACTGTATACGGAGCATTGGCAGTTGATCAAGAAGTAGCAGCTTTCGCCTATGTGTGTCAAATAAATAAAAAACCATTTTTATGTTTAAAAGCTGCTTCAGATCAAGCAAATGATAAAACGAAAGAAGAACAAAAAATCTTTAAAATGCTAGCATGCGAAAGAGCATGTGAGCATTTAATTGCTTTTTTACGTGTTTATGAGATTAATGTAGTAAATAATAGATAG\">Copy to clipboard</span><br>\n</div>",
                "start": 3560274
            },
            {
                "strand": -1,
                "type": "other",
                "end": 3561217,
                "locus_tag": "ctg1_3663",
                "description": "<div class=\"focus-intro\">\n <strong><span class=\"serif\">ctg1_3663</span></strong><br>\n \n <br>\n Locus tag: <span class=\"serif\">ctg1_3663</span><br>\n Protein ID: <span class=\"serif\">None</span><br>\n Gene: <span class=\"serif\">None</span><br>\n \n Location: 3,561,008 - 3,561,217,\n (total: 210 nt)<br>\n <br>\n \n</div>\n<div class=\"focus-info\">\n \n\n \n</div>\n<div class=\"focus-urls\">\n <a href=\"http://blast.ncbi.nlm.nih.gov/Blast.cgi?PAGE=Proteins&amp;PROGRAM=blastp&amp;BLAST_PROGRAMS=blastp&amp;QUERY=LYPRFGRKKEISYPDVFLINATKDIVMFMYDDRGCEVIAKNKEIIRDLYKKYKEWIPDYERESIDNLFK&amp;LINK_LOC=protein&amp;PAGE_TYPE=BlastSearch\" target=\"_new\">NCBI BlastP on this gene</a><br>\n <a href=\"http://www.ncbi.nlm.nih.gov/projects/sviewer/?Db=gene&amp;DbFrom=protein&amp;Cmd=Link&amp;noslider=1&amp;id=CP046511.1&amp;from=3551008&amp;to=3571217\" target=\"_new\">View genomic context</a><br>\n \n \n \n \n</div>\n<div class=\"focus-clipboard\">\n AA sequence: <span class=\"clipboard-copy\" data-seq=\"LYPRFGRKKEISYPDVFLINATKDIVMFMYDDRGCEVIAKNKEIIRDLYKKYKEWIPDYERESIDNLFK\">Copy to clipboard</span><br>\n Nucleotide sequence: <span class=\"clipboard-copy\" data-seq=\"TTGTATCCTCGATTTGGACGGAAAAAAGAAATTTCTTATCCAGATGTATTTCTCATAAATGCAACGAAAGATATTGTCATGTTTATGTATGATGATAGAGGATGTGAAGTAATTGCGAAGAATAAAGAAATAATACGAGATTTATATAAGAAATATAAAGAATGGATTCCAGATTATGAACGAGAAAGTATAGATAACTTATTTAAATGA\">Copy to clipboard</span><br>\n</div>",
                "start": 3561008
            },
            {
                "strand": -1,
                "type": "other",
                "end": 3561826,
                "locus_tag": "ctg1_3664",
                "description": "<div class=\"focus-intro\">\n <strong><span class=\"serif\">ctg1_3664</span></strong><br>\n \n <br>\n Locus tag: <span class=\"serif\">ctg1_3664</span><br>\n Protein ID: <span class=\"serif\">None</span><br>\n Gene: <span class=\"serif\">None</span><br>\n \n Location: 3,561,371 - 3,561,826,\n (total: 456 nt)<br>\n <br>\n \n</div>\n<div class=\"focus-info\">\n \n\n \n</div>\n<div class=\"focus-urls\">\n <a href=\"http://blast.ncbi.nlm.nih.gov/Blast.cgi?PAGE=Proteins&amp;PROGRAM=blastp&amp;BLAST_PROGRAMS=blastp&amp;QUERY=MQLKEYMNQTFPGVTLVPYLYSQWGNHLYFDFGKDKYQIVEGTDDLNMEYFSQLYTYNKFLFEDIFSKEDVVFVVTNVYRFKKENTKTPQKINVYNKYIKKRDLRFHIRQETLPFLFEDEEADLSRYLPGSKTPTSKFSESKEGRWGAGCP&amp;LINK_LOC=protein&amp;PAGE_TYPE=BlastSearch\" target=\"_new\">NCBI BlastP on this gene</a><br>\n <a href=\"http://www.ncbi.nlm.nih.gov/projects/sviewer/?Db=gene&amp;DbFrom=protein&amp;Cmd=Link&amp;noslider=1&amp;id=CP046511.1&amp;from=3551371&amp;to=3571826\" target=\"_new\">View genomic context</a><br>\n \n \n \n \n</div>\n<div class=\"focus-clipboard\">\n AA sequence: <span class=\"clipboard-copy\" data-seq=\"MQLKEYMNQTFPGVTLVPYLYSQWGNHLYFDFGKDKYQIVEGTDDLNMEYFSQLYTYNKFLFEDIFSKEDVVFVVTNVYRFKKENTKTPQKINVYNKYIKKRDLRFHIRQETLPFLFEDEEADLSRYLPGSKTPTSKFSESKEGRWGAGCP\">Copy to clipboard</span><br>\n Nucleotide sequence: <span class=\"clipboard-copy\" data-seq=\"ATGCAATTAAAAGAATATATGAATCAAACATTTCCAGGAGTTACATTAGTACCGTACTTATATTCTCAGTGGGGAAATCATTTGTATTTTGATTTTGGAAAAGATAAATATCAAATTGTAGAAGGAACCGACGATTTAAATATGGAATACTTTTCTCAGCTATATACATATAATAAATTCTTATTTGAAGACATATTTTCAAAAGAAGATGTAGTGTTTGTAGTGACAAATGTTTATAGATTTAAAAAGGAAAACACAAAAACTCCACAGAAAATAAATGTATACAATAAATATATTAAGAAAAGAGATTTAAGATTTCATATAAGACAAGAAACGTTACCGTTTCTATTTGAAGATGAAGAGGCAGATTTATCCCGCTATTTGCCGGGCAGTAAGACCCCCACCTCAAAATTCAGCGAAAGCAAAGAAGGTAGGTGGGGGGCGGGCTGCCCCTAA\">Copy to clipboard</span><br>\n</div>",
                "start": 3561371
            },
            {
                "strand": -1,
                "type": "other",
                "end": 3562448,
                "locus_tag": "ctg1_3665",
                "description": "<div class=\"focus-intro\">\n <strong><span class=\"serif\">ctg1_3665</span></strong><br>\n \n <br>\n Locus tag: <span class=\"serif\">ctg1_3665</span><br>\n Protein ID: <span class=\"serif\">None</span><br>\n Gene: <span class=\"serif\">None</span><br>\n \n Location: 3,561,840 - 3,562,448,\n (total: 609 nt)<br>\n <br>\n \n</div>\n<div class=\"focus-info\">\n \n\n \n</div>\n<div class=\"focus-urls\">\n <a href=\"http://blast.ncbi.nlm.nih.gov/Blast.cgi?PAGE=Proteins&amp;PROGRAM=blastp&amp;BLAST_PROGRAMS=blastp&amp;QUERY=MLYNDIYSFAPTGKIDNDIKDFLLKYNKEFTYKHSIRVANKAKKIAEKFHVDKEKAAIAGYLHDISGIFPNEERIAVAEEFGVEIEEAERKFPMIIHQKLSRVIAKEIFKVEDEDVLDAICCHTTLRKHPTKMDLVLFVADKIEWDQKGTPPYLIEIKKGLEKSLEKAAFVYISYLWERKDTLKVIHPWLEEAYWYLKRIVQ&amp;LINK_LOC=protein&amp;PAGE_TYPE=BlastSearch\" target=\"_new\">NCBI BlastP on this gene</a><br>\n <a href=\"http://www.ncbi.nlm.nih.gov/projects/sviewer/?Db=gene&amp;DbFrom=protein&amp;Cmd=Link&amp;noslider=1&amp;id=CP046511.1&amp;from=3551840&amp;to=3572448\" target=\"_new\">View genomic context</a><br>\n \n \n \n \n</div>\n<div class=\"focus-clipboard\">\n AA sequence: <span class=\"clipboard-copy\" data-seq=\"MLYNDIYSFAPTGKIDNDIKDFLLKYNKEFTYKHSIRVANKAKKIAEKFHVDKEKAAIAGYLHDISGIFPNEERIAVAEEFGVEIEEAERKFPMIIHQKLSRVIAKEIFKVEDEDVLDAICCHTTLRKHPTKMDLVLFVADKIEWDQKGTPPYLIEIKKGLEKSLEKAAFVYISYLWERKDTLKVIHPWLEEAYWYLKRIVQ\">Copy to clipboard</span><br>\n Nucleotide sequence: <span class=\"clipboard-copy\" data-seq=\"ATGTTATATAATGATATATATTCATTTGCTCCAACTGGAAAAATAGACAATGATATTAAAGATTTTCTACTAAAATATAATAAAGAGTTTACATATAAACATTCAATTCGTGTGGCAAATAAGGCAAAAAAGATTGCAGAAAAGTTTCACGTAGATAAAGAAAAAGCAGCAATTGCAGGATATTTACATGATATTAGTGGCATTTTTCCGAACGAGGAGCGGATTGCAGTTGCTGAAGAATTTGGGGTAGAAATAGAGGAAGCAGAAAGAAAGTTTCCTATGATTATTCATCAAAAACTATCGAGAGTAATCGCAAAAGAAATATTTAAAGTAGAAGATGAAGACGTATTAGATGCAATTTGTTGTCATACTACACTGCGTAAACACCCAACAAAGATGGATTTAGTTTTATTTGTTGCAGATAAAATAGAATGGGATCAAAAGGGGACACCACCATATTTAATAGAAATAAAAAAAGGATTGGAAAAATCTTTGGAAAAAGCTGCTTTTGTATATATTTCATATTTGTGGGAAAGGAAAGATACATTGAAAGTTATACATCCGTGGCTAGAAGAAGCATATTGGTATTTAAAAAGAATTGTACAGTAG\">Copy to clipboard</span><br>\n</div>",
                "start": 3561840
            },
            {
                "strand": 1,
                "type": "regulatory",
                "end": 3563336,
                "locus_tag": "ctg1_3666",
                "description": "<div class=\"focus-intro\">\n <strong><span class=\"serif\">ctg1_3666</span></strong><br>\n \n <br>\n Locus tag: <span class=\"serif\">ctg1_3666</span><br>\n Protein ID: <span class=\"serif\">None</span><br>\n Gene: <span class=\"serif\">None</span><br>\n \n Location: 3,562,641 - 3,563,336,\n (total: 696 nt)<br>\n <br>\n \n  regulatory (smcogs) SMCOG1008:response regulator (Score: 213.9; E-value: 3.6e-65)<br>\n \n  resistance (resist) vanR (Score: 292.3; E-value: 1.5e-89)<br>\n \n</div>\n<div class=\"focus-info\">\n \n\n \n  <br>\n  <span class=\"bold\"> Gene Ontology terms for PFAM domains:</span><br>\n  \n   PF00072.23: <a class='external-link' href='http://amigo.geneontology.org/amigo/term/GO:0000160' target='_blank'>GO:0000160</a>: phosphorelay signal transduction system<br>\n  \n   PF00486.27: <a class='external-link' href='http://amigo.geneontology.org/amigo/term/GO:0000160' target='_blank'>GO:0000160</a>: phosphorelay signal transduction system<br>\n  \n   PF00486.27: <a class='external-link' href='http://amigo.geneontology.org/amigo/term/GO:0003677' target='_blank'>GO:0003677</a>: DNA binding<br>\n  \n   PF00486.27: <a class='external-link' href='http://amigo.geneontology.org/amigo/term/GO:0006355' target='_blank'>GO:0006355</a>: regulation of transcription, DNA-templated<br>\n  \n  <br>\n \n</div>\n<div class=\"focus-urls\">\n <a href=\"http://blast.ncbi.nlm.nih.gov/Blast.cgi?PAGE=Proteins&amp;PROGRAM=blastp&amp;BLAST_PROGRAMS=blastp&amp;QUERY=MNKNILIIDDDKEIVELLAVYLRNEGYNIYKAYDGDEALQKVSTYEVDLMILDIMMPKRNGLEVCQEVRENNTVPILMLSAKAEDMDKILGLMTGADDYMIKPFNPLELVARVKALLRRSSFQNATTQKNEDGIIRIRSVEIHKHNHTVKVNGEYIKLTSIEFDILYLLASNTGRVFSSEEIFERVWNEDGYGSNKTVMVHISNLRDKLETVMNGEKFIHTVWGVGYKIEK&amp;LINK_LOC=protein&amp;PAGE_TYPE=BlastSearch\" target=\"_new\">NCBI BlastP on this gene</a><br>\n <a href=\"http://www.ncbi.nlm.nih.gov/projects/sviewer/?Db=gene&amp;DbFrom=protein&amp;Cmd=Link&amp;noslider=1&amp;id=CP046511.1&amp;from=3552641&amp;to=3573336\" target=\"_new\">View genomic context</a><br>\n \n  <a href=\"knownclusterblast/region9/ctg1_3666_mibig_hits.html\" target=\"_new\">MiBIG Hits</a><br>\n \n \n \n \n</div>\n<div class=\"focus-clipboard\">\n AA sequence: <span class=\"clipboard-copy\" data-seq=\"MNKNILIIDDDKEIVELLAVYLRNEGYNIYKAYDGDEALQKVSTYEVDLMILDIMMPKRNGLEVCQEVRENNTVPILMLSAKAEDMDKILGLMTGADDYMIKPFNPLELVARVKALLRRSSFQNATTQKNEDGIIRIRSVEIHKHNHTVKVNGEYIKLTSIEFDILYLLASNTGRVFSSEEIFERVWNEDGYGSNKTVMVHISNLRDKLETVMNGEKFIHTVWGVGYKIEK\">Copy to clipboard</span><br>\n Nucleotide sequence: <span class=\"clipboard-copy\" data-seq=\"ATGAATAAAAACATATTAATTATTGATGATGATAAAGAAATTGTTGAATTACTTGCTGTTTATTTGCGAAATGAAGGCTATAACATTTATAAAGCTTATGATGGCGATGAAGCATTGCAGAAGGTTTCTACATATGAAGTTGACCTTATGATTTTGGATATTATGATGCCAAAACGAAACGGATTAGAAGTTTGTCAGGAAGTACGTGAAAATAATACTGTACCAATTCTAATGCTTAGTGCAAAAGCAGAAGATATGGATAAAATATTAGGTCTTATGACAGGTGCCGATGATTATATGATCAAACCATTCAATCCATTAGAATTAGTAGCTAGAGTGAAAGCTTTATTACGAAGATCATCTTTCCAAAATGCTACTACGCAAAAGAATGAAGATGGTATTATTCGTATTCGCTCTGTTGAAATACACAAACATAATCATACTGTTAAAGTAAATGGAGAGTATATTAAACTAACCTCTATTGAATTCGATATTTTATATTTACTTGCGAGTAATACAGGAAGAGTATTTAGTTCAGAAGAAATTTTCGAACGCGTTTGGAATGAAGATGGTTATGGTTCAAATAAGACGGTAATGGTTCATATTAGCAACTTACGGGATAAACTTGAAACGGTAATGAATGGAGAAAAATTTATTCACACTGTTTGGGGAGTTGGCTATAAAATTGAGAAATGA\">Copy to clipboard</span><br>\n</div>",
                "start": 3562641,
                "resistance": true
            },
            {
                "strand": 1,
                "type": "regulatory",
                "end": 3564483,
                "locus_tag": "ctg1_3667",
                "description": "<div class=\"focus-intro\">\n <strong><span class=\"serif\">ctg1_3667</span></strong><br>\n \n <br>\n Locus tag: <span class=\"serif\">ctg1_3667</span><br>\n Protein ID: <span class=\"serif\">None</span><br>\n Gene: <span class=\"serif\">None</span><br>\n \n Location: 3,563,326 - 3,564,483,\n (total: 1158 nt)<br>\n <br>\n \n  regulatory (smcogs) SMCOG1003:sensor histidine kinase (Score: 211.3; E-value: 5.8e-64)<br>\n \n  resistance (resist) vanS (Score: 271.6; E-value: 6.4e-83)<br>\n \n</div>\n<div class=\"focus-info\">\n \n\n \n  <br>\n  <span class=\"bold\"> Gene Ontology terms for PFAM domains:</span><br>\n  \n   PF00512.24: <a class='external-link' href='http://amigo.geneontology.org/amigo/term/GO:0000155' target='_blank'>GO:0000155</a>: phosphorelay sensor kinase activity<br>\n  \n   PF00512.24: <a class='external-link' href='http://amigo.geneontology.org/amigo/term/GO:0007165' target='_blank'>GO:0007165</a>: signal transduction<br>\n  \n  <br>\n \n</div>\n<div class=\"focus-urls\">\n <a href=\"http://blast.ncbi.nlm.nih.gov/Blast.cgi?PAGE=Proteins&amp;PROGRAM=blastp&amp;BLAST_PROGRAMS=blastp&amp;QUERY=LRNEAFDILKDIPKWKLIFWLLLAITLTPITELIIYRLVTSVIESSLTLTELGKEFIRIFGYEKYKGVKESLWMMIVSYLFLFSIFSSYLYIFYRHERKLYYETCIKKMIEEIRYIANGNFNHKVSVVNHNYLEELAIGINEIVEQLKVSIDEERQAEQAKSELITNVSHDLRTPLTSIVGYVNLIHHDNYRDEVELRYYIQVIYDKVTRLNALMNDLFEYTRVQNKELSLYSVPIDIVELLGQLTVQFRIQVQEANIECRPSFPSQKLMVLADGDKLVRVFENLIINAIAYGSEGRYIDLTAYESNNMITIDITNYGQPIPSTDLPHIFERFYRVEKSRSTNTGGSGLGLAIAKSIVELHKGTIEVYSDDEKTTFTVKLLPYKG&amp;LINK_LOC=protein&amp;PAGE_TYPE=BlastSearch\" target=\"_new\">NCBI BlastP on this gene</a><br>\n <a href=\"http://www.ncbi.nlm.nih.gov/projects/sviewer/?Db=gene&amp;DbFrom=protein&amp;Cmd=Link&amp;noslider=1&amp;id=CP046511.1&amp;from=3553326&amp;to=3574483\" target=\"_new\">View genomic context</a><br>\n \n  <a href=\"knownclusterblast/region9/ctg1_3667_mibig_hits.html\" target=\"_new\">MiBIG Hits</a><br>\n \n \n \n \n</div>\n<div class=\"focus-clipboard\">\n AA sequence: <span class=\"clipboard-copy\" data-seq=\"LRNEAFDILKDIPKWKLIFWLLLAITLTPITELIIYRLVTSVIESSLTLTELGKEFIRIFGYEKYKGVKESLWMMIVSYLFLFSIFSSYLYIFYRHERKLYYETCIKKMIEEIRYIANGNFNHKVSVVNHNYLEELAIGINEIVEQLKVSIDEERQAEQAKSELITNVSHDLRTPLTSIVGYVNLIHHDNYRDEVELRYYIQVIYDKVTRLNALMNDLFEYTRVQNKELSLYSVPIDIVELLGQLTVQFRIQVQEANIECRPSFPSQKLMVLADGDKLVRVFENLIINAIAYGSEGRYIDLTAYESNNMITIDITNYGQPIPSTDLPHIFERFYRVEKSRSTNTGGSGLGLAIAKSIVELHKGTIEVYSDDEKTTFTVKLLPYKG\">Copy to clipboard</span><br>\n Nucleotide sequence: <span class=\"clipboard-copy\" data-seq=\"TTGAGAAATGAAGCATTTGATATATTAAAAGATATCCCTAAATGGAAACTTATTTTTTGGCTCTTACTAGCTATCACACTCACTCCTATTACTGAATTAATTATTTATCGCCTCGTTACGAGTGTAATTGAAAGTTCACTTACTCTAACCGAGCTCGGTAAAGAATTCATTCGAATTTTTGGTTATGAAAAGTATAAAGGGGTTAAAGAATCTTTATGGATGATGATTGTTTCTTATTTGTTTTTATTTTCTATTTTTTCATCCTATCTTTACATTTTTTATCGTCACGAGAGAAAACTTTACTATGAAACTTGTATAAAAAAAATGATAGAAGAAATTCGTTACATTGCAAATGGAAACTTCAATCATAAAGTTTCTGTTGTAAATCATAATTATTTGGAAGAGTTAGCAATCGGGATCAATGAAATTGTTGAACAATTAAAAGTCTCAATTGATGAAGAAAGACAAGCGGAACAAGCAAAGAGTGAACTTATTACAAATGTATCACATGATTTACGTACTCCCCTTACTTCTATAGTTGGATACGTAAATTTAATTCATCATGATAATTATAGAGATGAAGTGGAATTGCGATACTATATTCAAGTCATTTATGATAAAGTAACTCGTCTTAATGCATTAATGAATGACTTGTTCGAATATACACGTGTTCAAAATAAAGAGTTAAGCTTGTATTCTGTCCCCATTGATATTGTAGAGTTACTTGGACAATTAACTGTTCAATTCCGAATACAGGTTCAAGAAGCTAATATAGAATGTAGACCTTCTTTCCCATCTCAAAAGCTCATGGTATTAGCTGATGGTGACAAATTAGTGCGTGTGTTTGAAAATCTTATTATAAACGCTATCGCTTATGGAAGCGAAGGTCGCTATATTGACCTTACTGCTTATGAAAGCAATAATATGATTACAATTGATATAACAAATTACGGACAACCTATTCCTAGTACGGATTTACCTCATATTTTTGAACGTTTTTATCGCGTTGAAAAATCGCGCTCTACAAACACTGGTGGATCTGGACTTGGATTAGCAATTGCAAAAAGTATAGTCGAATTGCATAAAGGAACAATTGAAGTATATAGTGATGACGAAAAAACAACTTTCACTGTAAAACTACTCCCCTACAAAGGTTAA\">Copy to clipboard</span><br>\n</div>",
                "start": 3563326,
                "resistance": true
            },
            {
                "strand": 1,
                "type": "other",
                "end": 3564811,
                "locus_tag": "ctg1_3668",
                "description": "<div class=\"focus-intro\">\n <strong><span class=\"serif\">ctg1_3668</span></strong><br>\n \n <br>\n Locus tag: <span class=\"serif\">ctg1_3668</span><br>\n Protein ID: <span class=\"serif\">None</span><br>\n Gene: <span class=\"serif\">None</span><br>\n \n Location: 3,564,659 - 3,564,811,\n (total: 153 nt)<br>\n <br>\n \n</div>\n<div class=\"focus-info\">\n \n\n \n</div>\n<div class=\"focus-urls\">\n <a href=\"http://blast.ncbi.nlm.nih.gov/Blast.cgi?PAGE=Proteins&amp;PROGRAM=blastp&amp;BLAST_PROGRAMS=blastp&amp;QUERY=MQFLKKFAILLLSFFITALIVLYFYLYVNGPIIQAKSAILINANSGEIVL&amp;LINK_LOC=protein&amp;PAGE_TYPE=BlastSearch\" target=\"_new\">NCBI BlastP on this gene</a><br>\n <a href=\"http://www.ncbi.nlm.nih.gov/projects/sviewer/?Db=gene&amp;DbFrom=protein&amp;Cmd=Link&amp;noslider=1&amp;id=CP046511.1&amp;from=3554659&amp;to=3574811\" target=\"_new\">View genomic context</a><br>\n \n \n \n \n</div>\n<div class=\"focus-clipboard\">\n AA sequence: <span class=\"clipboard-copy\" data-seq=\"MQFLKKFAILLLSFFITALIVLYFYLYVNGPIIQAKSAILINANSGEIVL\">Copy to clipboard</span><br>\n Nucleotide sequence: <span class=\"clipboard-copy\" data-seq=\"ATGCAATTCTTAAAAAAATTCGCTATTTTATTATTATCTTTTTTCATTACTGCACTTATCGTTTTATATTTTTACCTTTATGTAAATGGTCCGATTATTCAAGCTAAATCAGCTATCTTAATAAATGCTAATTCAGGTGAAATTGTTTTATAA\">Copy to clipboard</span><br>\n</div>",
                "start": 3564659
            },
            {
                "strand": 1,
                "type": "other",
                "end": 3565675,
                "locus_tag": "ctg1_3669",
                "description": "<div class=\"focus-intro\">\n <strong><span class=\"serif\">ctg1_3669</span></strong><br>\n \n <br>\n Locus tag: <span class=\"serif\">ctg1_3669</span><br>\n Protein ID: <span class=\"serif\">None</span><br>\n Gene: <span class=\"serif\">None</span><br>\n \n Location: 3,564,857 - 3,565,675,\n (total: 819 nt)<br>\n <br>\n \n</div>\n<div class=\"focus-info\">\n \n\n \n  <br>\n  <span class=\"bold\"> Gene Ontology terms for PFAM domains:</span><br>\n  \n   PF00768.19: <a class='external-link' href='http://amigo.geneontology.org/amigo/term/GO:0006508' target='_blank'>GO:0006508</a>: proteolysis<br>\n  \n   PF00768.19: <a class='external-link' href='http://amigo.geneontology.org/amigo/term/GO:0009002' target='_blank'>GO:0009002</a>: serine-type D-Ala-D-Ala carboxypeptidase activity<br>\n  \n  <br>\n \n</div>\n<div class=\"focus-urls\">\n <a href=\"http://blast.ncbi.nlm.nih.gov/Blast.cgi?PAGE=Proteins&amp;PROGRAM=blastp&amp;BLAST_PROGRAMS=blastp&amp;QUERY=MTEYIVLEQLNDRKIQLDDFVQISNEVFRVETSPIQVTSNDKTTVRDLLHALLLAGNNRSALALAEHIAGNEDNFTVLMNKKAKELKLLQPSPFLNSTGINNDTNKQSTTTAIDVAKLAARLIKDFPDVLNITKLTSYQFSFKDSQVFNTNKMIYSLNENIKLQGVDGLQTSFSTNGNYSFVSTAKLEDTRLISVILDADEENISFIETKKLLQYGFDPSSYSALQAFKDTLTSWTILLQFKNLIIQTIMIFLIITTLMFLHIRQKKSEDFN&amp;LINK_LOC=protein&amp;PAGE_TYPE=BlastSearch\" target=\"_new\">NCBI BlastP on this gene</a><br>\n <a href=\"http://www.ncbi.nlm.nih.gov/projects/sviewer/?Db=gene&amp;DbFrom=protein&amp;Cmd=Link&amp;noslider=1&amp;id=CP046511.1&amp;from=3554857&amp;to=3575675\" target=\"_new\">View genomic context</a><br>\n \n \n \n \n</div>\n<div class=\"focus-clipboard\">\n AA sequence: <span class=\"clipboard-copy\" data-seq=\"MTEYIVLEQLNDRKIQLDDFVQISNEVFRVETSPIQVTSNDKTTVRDLLHALLLAGNNRSALALAEHIAGNEDNFTVLMNKKAKELKLLQPSPFLNSTGINNDTNKQSTTTAIDVAKLAARLIKDFPDVLNITKLTSYQFSFKDSQVFNTNKMIYSLNENIKLQGVDGLQTSFSTNGNYSFVSTAKLEDTRLISVILDADEENISFIETKKLLQYGFDPSSYSALQAFKDTLTSWTILLQFKNLIIQTIMIFLIITTLMFLHIRQKKSEDFN\">Copy to clipboard</span><br>\n Nucleotide sequence: <span class=\"clipboard-copy\" data-seq=\"ATGACAGAATATATCGTATTGGAGCAACTAAATGATAGAAAAATACAGTTAGATGACTTCGTACAAATAAGTAACGAAGTATTCCGAGTAGAAACAAGCCCTATACAAGTAACATCGAATGATAAAACAACGGTTCGTGATTTACTTCATGCATTGCTACTGGCAGGGAATAATCGTTCTGCACTCGCTCTTGCAGAACACATTGCTGGAAATGAAGATAACTTTACAGTATTAATGAATAAAAAAGCAAAAGAACTAAAGTTATTACAACCATCTCCATTTCTAAACTCTACTGGAATTAATAATGATACAAATAAACAATCAACTACAACAGCAATAGACGTAGCTAAATTAGCAGCACGATTAATAAAAGATTTTCCAGATGTATTGAATATTACGAAACTAACCTCTTACCAATTTTCCTTCAAAGATTCCCAGGTTTTCAATACGAATAAAATGATATATTCCCTTAATGAAAACATTAAACTTCAAGGTGTTGATGGCTTACAAACTAGTTTTTCAACTAATGGTAATTATAGTTTTGTCAGTACAGCAAAACTTGAAGATACTAGACTAATTTCAGTAATATTAGATGCAGATGAAGAAAACATTTCATTTATTGAAACAAAAAAGTTGCTACAGTATGGTTTTGATCCTTCCTCGTACTCTGCACTCCAAGCTTTTAAAGACACCCTTACATCGTGGACAATATTGCTTCAGTTTAAAAATTTAATTATACAAACTATAATGATTTTTTTAATCATTACCACCTTAATGTTTTTACATATACGTCAGAAAAAATCCGAGGATTTCAATTAA\">Copy to clipboard</span><br>\n</div>",
                "start": 3564857
            },
            {
                "strand": 1,
                "type": "other",
                "end": 3566145,
                "locus_tag": "ctg1_3670",
                "description": "<div class=\"focus-intro\">\n <strong><span class=\"serif\">ctg1_3670</span></strong><br>\n \n <br>\n Locus tag: <span class=\"serif\">ctg1_3670</span><br>\n Protein ID: <span class=\"serif\">None</span><br>\n Gene: <span class=\"serif\">None</span><br>\n \n Location: 3,566,008 - 3,566,145,\n (total: 138 nt)<br>\n <br>\n \n</div>\n<div class=\"focus-info\">\n \n\n \n</div>\n<div class=\"focus-urls\">\n <a href=\"http://blast.ncbi.nlm.nih.gov/Blast.cgi?PAGE=Proteins&amp;PROGRAM=blastp&amp;BLAST_PROGRAMS=blastp&amp;QUERY=MDSCVVFVNGQPFLVLSVAGIEIARLEISLQVALALRVLGIPICD&amp;LINK_LOC=protein&amp;PAGE_TYPE=BlastSearch\" target=\"_new\">NCBI BlastP on this gene</a><br>\n <a href=\"http://www.ncbi.nlm.nih.gov/projects/sviewer/?Db=gene&amp;DbFrom=protein&amp;Cmd=Link&amp;noslider=1&amp;id=CP046511.1&amp;from=3556008&amp;to=3576145\" target=\"_new\">View genomic context</a><br>\n \n \n \n \n</div>\n<div class=\"focus-clipboard\">\n AA sequence: <span class=\"clipboard-copy\" data-seq=\"MDSCVVFVNGQPFLVLSVAGIEIARLEISLQVALALRVLGIPICD\">Copy to clipboard</span><br>\n Nucleotide sequence: <span class=\"clipboard-copy\" data-seq=\"ATGGATAGTTGCGTTGTATTTGTAAACGGACAACCTTTTTTAGTTCTTTCAGTAGCTGGTATTGAAATTGCTAGATTAGAGATTTCCCTTCAAGTAGCATTAGCTCTAAGAGTGCTTGGGATACCAATCTGTGATTAA\">Copy to clipboard</span><br>\n</div>",
                "start": 3566008
            },
            {
                "strand": 1,
                "type": "other",
                "end": 3567362,
                "locus_tag": "ctg1_3671",
                "description": "<div class=\"focus-intro\">\n <strong><span class=\"serif\">ctg1_3671</span></strong><br>\n \n <br>\n Locus tag: <span class=\"serif\">ctg1_3671</span><br>\n Protein ID: <span class=\"serif\">None</span><br>\n Gene: <span class=\"serif\">None</span><br>\n \n Location: 3,566,754 - 3,567,362,\n (total: 609 nt)<br>\n <br>\n \n</div>\n<div class=\"focus-info\">\n \n\n \n</div>\n<div class=\"focus-urls\">\n <a href=\"http://blast.ncbi.nlm.nih.gov/Blast.cgi?PAGE=Proteins&amp;PROGRAM=blastp&amp;BLAST_PROGRAMS=blastp&amp;QUERY=MTEIKVGLTQFLDFTLKGSTAKTNFIKNLKSQPEYQPAFDYWKQLRETVIKFHQNKLPFECFETLVQTVDQKKKQNYIDVIKHYKKFIKNKDISWFDPGKSHWKSDDLIVRSSPELGLFINNEPHLIKLFFKGKKERIDKYNINSTLTLLNESTFSNERNDVNYTVLNIQKNRMYTNNSINNNHLVALKSEANQFCYIWNNL&amp;LINK_LOC=protein&amp;PAGE_TYPE=BlastSearch\" target=\"_new\">NCBI BlastP on this gene</a><br>\n <a href=\"http://www.ncbi.nlm.nih.gov/projects/sviewer/?Db=gene&amp;DbFrom=protein&amp;Cmd=Link&amp;noslider=1&amp;id=CP046511.1&amp;from=3556754&amp;to=3577362\" target=\"_new\">View genomic context</a><br>\n \n \n \n \n</div>\n<div class=\"focus-clipboard\">\n AA sequence: <span class=\"clipboard-copy\" data-seq=\"MTEIKVGLTQFLDFTLKGSTAKTNFIKNLKSQPEYQPAFDYWKQLRETVIKFHQNKLPFECFETLVQTVDQKKKQNYIDVIKHYKKFIKNKDISWFDPGKSHWKSDDLIVRSSPELGLFINNEPHLIKLFFKGKKERIDKYNINSTLTLLNESTFSNERNDVNYTVLNIQKNRMYTNNSINNNHLVALKSEANQFCYIWNNL\">Copy to clipboard</span><br>\n Nucleotide sequence: <span class=\"clipboard-copy\" data-seq=\"ATGACAGAAATTAAAGTAGGGCTTACACAATTTTTAGACTTCACACTGAAAGGTAGTACAGCTAAAACAAACTTTATAAAAAATCTAAAATCCCAACCTGAATATCAACCAGCTTTTGATTACTGGAAACAATTACGAGAAACTGTTATTAAATTTCATCAAAACAAACTACCTTTTGAATGTTTCGAAACATTAGTACAAACGGTTGATCAGAAAAAAAAACAAAACTACATTGATGTTATAAAGCACTACAAAAAATTCATTAAAAATAAAGACATCTCCTGGTTTGATCCAGGTAAATCACATTGGAAATCAGATGATTTAATCGTCCGTTCATCACCTGAACTTGGCTTATTCATTAATAATGAGCCACATCTTATCAAACTGTTTTTCAAAGGAAAAAAAGAGCGAATTGATAAATACAACATTAACTCGACACTTACACTATTAAATGAATCAACATTTTCAAATGAACGAAACGATGTGAATTATACGGTACTTAACATCCAAAAGAACAGAATGTATACGAATAACTCTATTAATAATAATCATTTAGTAGCGCTTAAATCAGAAGCTAACCAGTTTTGTTACATATGGAATAATCTGTAA\">Copy to clipboard</span><br>\n</div>",
                "start": 3566754
            },
            {
                "strand": -1,
                "type": "biosynthetic-additional",
                "end": 3568167,
                "locus_tag": "ctg1_3672",
                "description": "<div class=\"focus-intro\">\n <strong><span class=\"serif\">ctg1_3672</span></strong><br>\n \n <br>\n Locus tag: <span class=\"serif\">ctg1_3672</span><br>\n Protein ID: <span class=\"serif\">None</span><br>\n Gene: <span class=\"serif\">None</span><br>\n \n Location: 3,567,634 - 3,568,167,\n (total: 534 nt)<br>\n <br>\n \n  biosynthetic-additional (smcogs) SMCOG1111:GCN5-related N-acetyltransferase (Score: 65.7; E-value: 8.2e-20)<br>\n \n</div>\n<div class=\"focus-info\">\n \n\n \n  <br>\n  <span class=\"bold\"> Gene Ontology terms for PFAM domains:</span><br>\n  \n   PF00583.24: <a class='external-link' href='http://amigo.geneontology.org/amigo/term/GO:0008080' target='_blank'>GO:0008080</a>: N-acetyltransferase activity<br>\n  \n   PF13302.6: <a class='external-link' href='http://amigo.geneontology.org/amigo/term/GO:0008080' target='_blank'>GO:0008080</a>: N-acetyltransferase activity<br>\n  \n   PF13673.6: <a class='external-link' href='http://amigo.geneontology.org/amigo/term/GO:0008080' target='_blank'>GO:0008080</a>: N-acetyltransferase activity<br>\n  \n  <br>\n \n</div>\n<div class=\"focus-urls\">\n <a href=\"http://blast.ncbi.nlm.nih.gov/Blast.cgi?PAGE=Proteins&amp;PROGRAM=blastp&amp;BLAST_PROGRAMS=blastp&amp;QUERY=MMYERSKEVIKLESFKKSDFKQLINWINSEEFLIQWSGNAFTFPLDEQQLEKYIESANTLAFKVVDEVTSDVIGHISLGQIDNINKSARIGKVLVGNTKMRGRSIGKHMMKAVLHIAFDELKLHRVTLGVYDFNTSAIFCYEKIGFVKEGLLRESKRVGETYWNLWEMSMLEYEWKK&amp;LINK_LOC=protein&amp;PAGE_TYPE=BlastSearch\" target=\"_new\">NCBI BlastP on this gene</a><br>\n <a href=\"http://www.ncbi.nlm.nih.gov/projects/sviewer/?Db=gene&amp;DbFrom=protein&amp;Cmd=Link&amp;noslider=1&amp;id=CP046511.1&amp;from=3557634&amp;to=3578167\" target=\"_new\">View genomic context</a><br>\n \n \n \n \n</div>\n<div class=\"focus-clipboard\">\n AA sequence: <span class=\"clipboard-copy\" data-seq=\"MMYERSKEVIKLESFKKSDFKQLINWINSEEFLIQWSGNAFTFPLDEQQLEKYIESANTLAFKVVDEVTSDVIGHISLGQIDNINKSARIGKVLVGNTKMRGRSIGKHMMKAVLHIAFDELKLHRVTLGVYDFNTSAIFCYEKIGFVKEGLLRESKRVGETYWNLWEMSMLEYEWKK\">Copy to clipboard</span><br>\n Nucleotide sequence: <span class=\"clipboard-copy\" data-seq=\"ATGATGTATGAAAGGAGCAAGGAAGTGATTAAACTAGAAAGCTTTAAGAAATCTGATTTTAAACAATTAATAAATTGGATTAACTCCGAAGAATTTCTAATACAATGGTCAGGAAATGCATTCACATTCCCTTTAGACGAACAGCAATTAGAGAAGTATATAGAAAGTGCAAATACACTCGCTTTCAAAGTGGTAGATGAAGTGACTTCAGACGTTATTGGTCATATTTCGCTTGGGCAAATAGATAATATTAATAAGTCCGCTAGAATTGGAAAAGTATTAGTTGGTAATACGAAGATGAGAGGACGTTCTATAGGAAAACATATGATGAAAGCAGTACTTCATATTGCTTTTGACGAATTAAAACTACATAGGGTAACTCTTGGTGTGTACGATTTTAATACATCGGCCATTTTCTGTTACGAAAAAATAGGGTTTGTAAAAGAAGGCTTATTAAGAGAGTCAAAAAGAGTAGGAGAAACGTATTGGAATTTATGGGAAATGAGTATGTTAGAATATGAATGGAAGAAGTAG\">Copy to clipboard</span><br>\n</div>",
                "start": 3567634
            },
            {
                "strand": -1,
                "type": "other",
                "end": 3568629,
                "locus_tag": "ctg1_3673",
                "description": "<div class=\"focus-intro\">\n <strong><span class=\"serif\">ctg1_3673</span></strong><br>\n \n <br>\n Locus tag: <span class=\"serif\">ctg1_3673</span><br>\n Protein ID: <span class=\"serif\">None</span><br>\n Gene: <span class=\"serif\">None</span><br>\n \n Location: 3,568,273 - 3,568,629,\n (total: 357 nt)<br>\n <br>\n \n</div>\n<div class=\"focus-info\">\n \n\n \n</div>\n<div class=\"focus-urls\">\n <a href=\"http://blast.ncbi.nlm.nih.gov/Blast.cgi?PAGE=Proteins&amp;PROGRAM=blastp&amp;BLAST_PROGRAMS=blastp&amp;QUERY=LGSRFNNCKKKCTCKQDDCWEVFEECKKEQHEKCDNSCVQGIRDELKKLINRTVQINTEGRTYVGTVSSVSCDLVRLAAIPGSVGVIISICKIEAIFPPVTTVTADFDFNGIDVANKA&amp;LINK_LOC=protein&amp;PAGE_TYPE=BlastSearch\" target=\"_new\">NCBI BlastP on this gene</a><br>\n <a href=\"http://www.ncbi.nlm.nih.gov/projects/sviewer/?Db=gene&amp;DbFrom=protein&amp;Cmd=Link&amp;noslider=1&amp;id=CP046511.1&amp;from=3558273&amp;to=3578629\" target=\"_new\">View genomic context</a><br>\n \n \n \n \n</div>\n<div class=\"focus-clipboard\">\n AA sequence: <span class=\"clipboard-copy\" data-seq=\"LGSRFNNCKKKCTCKQDDCWEVFEECKKEQHEKCDNSCVQGIRDELKKLINRTVQINTEGRTYVGTVSSVSCDLVRLAAIPGSVGVIISICKIEAIFPPVTTVTADFDFNGIDVANKA\">Copy to clipboard</span><br>\n Nucleotide sequence: <span class=\"clipboard-copy\" data-seq=\"TTGGGTTCTCGATTTAATAATTGTAAAAAGAAGTGTACATGTAAACAAGATGATTGTTGGGAAGTATTCGAAGAGTGTAAAAAAGAACAGCATGAGAAATGTGATAATTCTTGTGTACAAGGAATTAGAGATGAACTTAAGAAATTAATTAATCGAACAGTTCAAATTAATACAGAGGGACGTACTTATGTAGGTACTGTTTCGTCTGTAAGTTGTGATCTAGTTAGGCTTGCGGCTATTCCTGGATCGGTTGGAGTAATTATTTCCATTTGTAAAATTGAAGCAATTTTCCCACCTGTTACAACGGTTACTGCTGACTTTGATTTTAATGGTATTGATGTAGCAAACAAAGCATAA\">Copy to clipboard</span><br>\n</div>",
                "start": 3568273
            },
            {
                "strand": 1,
                "type": "other",
                "end": 3569491,
                "locus_tag": "ctg1_3674",
                "description": "<div class=\"focus-intro\">\n <strong><span class=\"serif\">ctg1_3674</span></strong><br>\n \n <br>\n Locus tag: <span class=\"serif\">ctg1_3674</span><br>\n Protein ID: <span class=\"serif\">None</span><br>\n Gene: <span class=\"serif\">None</span><br>\n \n Location: 3,569,213 - 3,569,491,\n (total: 279 nt)<br>\n <br>\n \n</div>\n<div class=\"focus-info\">\n \n\n \n</div>\n<div class=\"focus-urls\">\n <a href=\"http://blast.ncbi.nlm.nih.gov/Blast.cgi?PAGE=Proteins&amp;PROGRAM=blastp&amp;BLAST_PROGRAMS=blastp&amp;QUERY=MSWKNDCWSSQKKHCCDDWWKSKEKHHCDDDWSSQKKHCNDDWWKSKEKCHRDDDWWKSKEKCHRDDDWGSKRNKCRCKCFFICCHCKRKNW&amp;LINK_LOC=protein&amp;PAGE_TYPE=BlastSearch\" target=\"_new\">NCBI BlastP on this gene</a><br>\n <a href=\"http://www.ncbi.nlm.nih.gov/projects/sviewer/?Db=gene&amp;DbFrom=protein&amp;Cmd=Link&amp;noslider=1&amp;id=CP046511.1&amp;from=3559213&amp;to=3579491\" target=\"_new\">View genomic context</a><br>\n \n \n \n \n</div>\n<div class=\"focus-clipboard\">\n AA sequence: <span class=\"clipboard-copy\" data-seq=\"MSWKNDCWSSQKKHCCDDWWKSKEKHHCDDDWSSQKKHCNDDWWKSKEKCHRDDDWWKSKEKCHRDDDWGSKRNKCRCKCFFICCHCKRKNW\">Copy to clipboard</span><br>\n Nucleotide sequence: <span class=\"clipboard-copy\" data-seq=\"ATGTCTTGGAAAAATGATTGCTGGAGTTCTCAGAAAAAGCATTGTTGTGATGATTGGTGGAAATCTAAAGAAAAGCATCATTGTGATGATGATTGGAGTTCTCAGAAAAAGCATTGTAATGATGATTGGTGGAAATCTAAAGAAAAGTGTCATCGTGACGATGATTGGTGGAAATCTAAAGAAAAGTGTCATCGTGATGATGATTGGGGTTCTAAACGAAATAAGTGTCGTTGTAAATGTTTCTTTATTTGTTGCCATTGTAAAAGAAAAAATTGGTAA\">Copy to clipboard</span><br>\n</div>",
                "start": 3569213
            },
            {
                "strand": -1,
                "type": "biosynthetic",
                "end": 3571783,
                "locus_tag": "ctg1_3675",
                "description": "<div class=\"focus-intro\">\n <strong><span class=\"serif\">ctg1_3675</span></strong><br>\n \n <br>\n Locus tag: <span class=\"serif\">ctg1_3675</span><br>\n Protein ID: <span class=\"serif\">None</span><br>\n Gene: <span class=\"serif\">None</span><br>\n \n Location: 3,569,915 - 3,571,783,\n (total: 1869 nt)<br>\n <br>\n \n  biosynthetic (rule-based-clusters) betalactone: AMP-binding<br>\n \n  biosynthetic-additional (smcogs) SMCOG1002:AMP-dependent synthetase and ligase (Score: 258.3; E-value: 1.8e-78)<br>\n \n</div>\n<div class=\"focus-info\">\n \n\n \n  <br>\n  <span class=\"bold\"> Gene Ontology terms for PFAM domains:</span><br>\n  \n   PF00501.27: <a class='external-link' href='http://amigo.geneontology.org/amigo/term/GO:0003824' target='_blank'>GO:0003824</a>: catalytic activity<br>\n  \n   PF00501.27: <a class='external-link' href='http://amigo.geneontology.org/amigo/term/GO:0008152' target='_blank'>GO:0008152</a>: metabolic process<br>\n  \n  <br>\n \n</div>\n<div class=\"focus-urls\">\n <a href=\"http://blast.ncbi.nlm.nih.gov/Blast.cgi?PAGE=Proteins&amp;PROGRAM=blastp&amp;BLAST_PROGRAMS=blastp&amp;QUERY=LGYEDYETFYNKSIEETAWFWGEAEKAVGYQWMKPYTEVLDLENGTPFAQWYNGGTCNVVESALSRWLADEETRIQPALQYEGENGTSKSFTYEELDNWVSRVANGLKHAGIEKGDRVTIYMPMIPETVVAMLAVMKIGAIISPIFSGFASDAVMTRVQAAGSKMIITADGFSRRGKIVSLKDEVDKACEHCPTVEKVVIVRHAGNDFTPHNYDFSWSTLEKEKPFIHAEEMQSDDPLMLIYTSGTTGKPKGTVHTHAGFPLKAAFDAGFGMNIKQGDRVLWVTDMGWMMGPFLLFGSLINGATMVMYEGVPDFPEADRLWETVDKYEITHLGISPTLIRALMAKGDKYVNKHSLKSLEVFASTGEPWNPDPWMWLFETAGKGNVPICNYSGGTEISGGIFGNVLIKPIAPISFNASLPGMAAVVLDDQGKPIRDEVGELCLEKPWVGMTKSFWEDDERYVNTYWSRFENKWVHGDWVIYDGEQYIITGRSDDTLNIAGKRIGPAEYESILVKHNDVIEAAAIGVPDEVKGEVCHCFVVLRDHVTFTGELKKELMSLVNSHIGKALCPKDIHVVEDLPKTRNSKVMRRVIKAAYLGKELGDLSSLVNPEVVPFIQGLQSSKL&amp;LINK_LOC=protein&amp;PAGE_TYPE=BlastSearch\" target=\"_new\">NCBI BlastP on this gene</a><br>\n <a href=\"http://www.ncbi.nlm.nih.gov/projects/sviewer/?Db=gene&amp;DbFrom=protein&amp;Cmd=Link&amp;noslider=1&amp;id=CP046511.1&amp;from=3559915&amp;to=3581783\" target=\"_new\">View genomic context</a><br>\n \n  <a href=\"knownclusterblast/region9/ctg1_3675_mibig_hits.html\" target=\"_new\">MiBIG Hits</a><br>\n \n \n \n \n</div>\n<div class=\"focus-clipboard\">\n AA sequence: <span class=\"clipboard-copy\" data-seq=\"LGYEDYETFYNKSIEETAWFWGEAEKAVGYQWMKPYTEVLDLENGTPFAQWYNGGTCNVVESALSRWLADEETRIQPALQYEGENGTSKSFTYEELDNWVSRVANGLKHAGIEKGDRVTIYMPMIPETVVAMLAVMKIGAIISPIFSGFASDAVMTRVQAAGSKMIITADGFSRRGKIVSLKDEVDKACEHCPTVEKVVIVRHAGNDFTPHNYDFSWSTLEKEKPFIHAEEMQSDDPLMLIYTSGTTGKPKGTVHTHAGFPLKAAFDAGFGMNIKQGDRVLWVTDMGWMMGPFLLFGSLINGATMVMYEGVPDFPEADRLWETVDKYEITHLGISPTLIRALMAKGDKYVNKHSLKSLEVFASTGEPWNPDPWMWLFETAGKGNVPICNYSGGTEISGGIFGNVLIKPIAPISFNASLPGMAAVVLDDQGKPIRDEVGELCLEKPWVGMTKSFWEDDERYVNTYWSRFENKWVHGDWVIYDGEQYIITGRSDDTLNIAGKRIGPAEYESILVKHNDVIEAAAIGVPDEVKGEVCHCFVVLRDHVTFTGELKKELMSLVNSHIGKALCPKDIHVVEDLPKTRNSKVMRRVIKAAYLGKELGDLSSLVNPEVVPFIQGLQSSKL\">Copy to clipboard</span><br>\n Nucleotide sequence: <span class=\"clipboard-copy\" data-seq=\"TTGGGATATGAAGACTATGAAACTTTTTATAATAAATCTATTGAGGAAACAGCTTGGTTTTGGGGAGAGGCAGAAAAAGCAGTAGGCTATCAATGGATGAAACCTTATACAGAAGTGTTAGATTTAGAAAATGGTACACCGTTTGCACAGTGGTATAATGGCGGAACATGTAACGTTGTAGAATCAGCTTTATCCCGCTGGCTTGCGGATGAAGAAACGAGAATACAGCCAGCACTTCAGTACGAAGGGGAAAATGGAACTTCAAAATCATTTACATATGAAGAGCTTGATAACTGGGTAAGCCGTGTTGCAAATGGTTTGAAACACGCGGGTATTGAGAAAGGTGACCGTGTAACAATTTATATGCCGATGATTCCAGAAACAGTTGTTGCGATGCTAGCTGTAATGAAAATCGGTGCAATTATTTCACCAATATTCTCAGGCTTTGCGTCTGATGCAGTCATGACACGTGTGCAAGCGGCAGGTTCAAAAATGATTATTACCGCAGATGGATTTTCACGCCGAGGAAAAATTGTTTCTTTAAAAGATGAAGTAGATAAAGCTTGTGAACATTGCCCAACTGTTGAAAAAGTGGTAATCGTTCGTCATGCAGGAAATGATTTTACACCACATAACTATGACTTTTCGTGGAGTACGCTAGAAAAAGAAAAACCATTCATACATGCCGAAGAAATGCAAAGTGATGATCCATTAATGCTCATTTATACATCAGGAACGACTGGTAAGCCGAAAGGAACAGTACACACGCATGCAGGATTTCCTTTGAAAGCAGCTTTTGATGCAGGATTTGGAATGAATATTAAACAAGGTGATCGTGTATTATGGGTAACTGATATGGGCTGGATGATGGGGCCATTTCTATTATTCGGTTCACTCATTAATGGAGCAACGATGGTTATGTACGAAGGTGTTCCAGACTTCCCAGAAGCAGACCGGTTATGGGAGACAGTTGATAAATATGAAATTACTCATCTAGGTATTTCACCAACGTTAATACGAGCATTAATGGCAAAAGGTGATAAGTATGTCAATAAACATTCTTTAAAGAGTTTGGAAGTATTTGCATCAACAGGAGAACCTTGGAATCCTGATCCATGGATGTGGCTGTTTGAAACAGCTGGAAAAGGAAATGTACCAATCTGTAACTACTCAGGTGGAACTGAAATCTCTGGTGGGATTTTCGGTAATGTTCTTATTAAGCCAATAGCACCGATTAGTTTTAATGCATCTTTACCAGGAATGGCAGCTGTCGTACTGGATGATCAAGGTAAACCAATTCGAGATGAAGTCGGAGAATTATGCTTAGAGAAACCTTGGGTAGGTATGACGAAAAGCTTCTGGGAAGATGATGAACGTTACGTAAACACATATTGGTCGCGTTTTGAAAATAAATGGGTCCACGGTGACTGGGTCATTTACGATGGTGAACAATATATCATCACAGGGCGTTCAGACGATACGTTAAATATTGCAGGTAAACGTATTGGACCTGCTGAATATGAATCTATTCTTGTGAAACATAACGATGTAATCGAAGCTGCTGCAATTGGTGTACCTGATGAAGTAAAAGGTGAAGTTTGTCATTGTTTCGTAGTATTAAGAGACCATGTAACATTCACAGGAGAATTAAAGAAAGAATTAATGAGTTTAGTAAACTCTCATATCGGAAAAGCGTTGTGTCCTAAAGACATCCACGTTGTAGAAGATTTGCCGAAAACACGTAATTCTAAAGTGATGCGCCGTGTTATTAAAGCAGCTTATTTAGGAAAAGAATTAGGTGATTTGTCTTCACTTGTAAATCCTGAAGTAGTTCCGTTTATTCAGGGGTTACAGTCTAGTAAATTATAA\">Copy to clipboard</span><br>\n</div>",
                "start": 3569915
            },
            {
                "strand": -1,
                "type": "biosynthetic-additional",
                "end": 3573447,
                "locus_tag": "ctg1_3676",
                "description": "<div class=\"focus-intro\">\n <strong><span class=\"serif\">ctg1_3676</span></strong><br>\n \n <br>\n Locus tag: <span class=\"serif\">ctg1_3676</span><br>\n Protein ID: <span class=\"serif\">None</span><br>\n Gene: <span class=\"serif\">None</span><br>\n \n Location: 3,571,906 - 3,573,447,\n (total: 1542 nt)<br>\n <br>\n \n  biosynthetic-additional (smcogs) SMCOG1059:acetyl-CoA carboxylase, carboxyl transferase, (Score: 522.6; E-value: 2e-158)<br>\n \n</div>\n<div class=\"focus-info\">\n \n\n \n</div>\n<div class=\"focus-urls\">\n <a href=\"http://blast.ncbi.nlm.nih.gov/Blast.cgi?PAGE=Proteins&amp;PROGRAM=blastp&amp;BLAST_PROGRAMS=blastp&amp;QUERY=MLDQKQQSNSFEERVETIKQGGAPKYHEQNKAKGKLFVRDRLALLFDNGEYVEDALFANCEQTGLPADGVVTATGKIHGRTACVMANDSTVKAGSWGSRTVEKILRIQETAEKLRVPLFYLVDSAGARITDQVEMFPGRRGAGRIFYNQVKLSGKVPQVCLLFGPSAAGGAYIPAFCDVVMMVEGNASMYLGSPRMAEMVIGEKVTLEEMGGARMHCSVSGCGDVLCKTEEDAITQARQYISYFPNNYLEKTPLVTPQEPKQFDKTLEQIIPENQNAPFNMKDLINRVIDEGSFYEVKKLFAQELITGLARIDGKPVGIIANQPRMKGGVLFHDSADKAAKFINLCDAYHIPLLFLADVPGFMIGTKVERAGIIRHGAKMISAMSEATVPKISIVVRKAYGAGLYAMAGPAFEPDCCLALPTASIAVMGPEAAVNAVYANKIAALPEEERASFIAEKREEYKKDIDIYHLASEMVIDGIVHPNNLREELKGRFEMYMSKYQLFTDRKHPVYPV&amp;LINK_LOC=protein&amp;PAGE_TYPE=BlastSearch\" target=\"_new\">NCBI BlastP on this gene</a><br>\n <a href=\"http://www.ncbi.nlm.nih.gov/projects/sviewer/?Db=gene&amp;DbFrom=protein&amp;Cmd=Link&amp;noslider=1&amp;id=CP046511.1&amp;from=3561906&amp;to=3583447\" target=\"_new\">View genomic context</a><br>\n \n  <a href=\"knownclusterblast/region9/ctg1_3676_mibig_hits.html\" target=\"_new\">MiBIG Hits</a><br>\n \n \n \n \n</div>\n<div class=\"focus-clipboard\">\n AA sequence: <span class=\"clipboard-copy\" data-seq=\"MLDQKQQSNSFEERVETIKQGGAPKYHEQNKAKGKLFVRDRLALLFDNGEYVEDALFANCEQTGLPADGVVTATGKIHGRTACVMANDSTVKAGSWGSRTVEKILRIQETAEKLRVPLFYLVDSAGARITDQVEMFPGRRGAGRIFYNQVKLSGKVPQVCLLFGPSAAGGAYIPAFCDVVMMVEGNASMYLGSPRMAEMVIGEKVTLEEMGGARMHCSVSGCGDVLCKTEEDAITQARQYISYFPNNYLEKTPLVTPQEPKQFDKTLEQIIPENQNAPFNMKDLINRVIDEGSFYEVKKLFAQELITGLARIDGKPVGIIANQPRMKGGVLFHDSADKAAKFINLCDAYHIPLLFLADVPGFMIGTKVERAGIIRHGAKMISAMSEATVPKISIVVRKAYGAGLYAMAGPAFEPDCCLALPTASIAVMGPEAAVNAVYANKIAALPEEERASFIAEKREEYKKDIDIYHLASEMVIDGIVHPNNLREELKGRFEMYMSKYQLFTDRKHPVYPV\">Copy to clipboard</span><br>\n Nucleotide sequence: <span class=\"clipboard-copy\" data-seq=\"ATGTTAGACCAAAAACAACAATCTAATTCATTTGAAGAACGTGTTGAAACGATTAAACAAGGCGGGGCACCGAAATATCATGAACAAAATAAAGCAAAAGGAAAATTATTTGTTCGAGATCGTTTAGCGCTTCTATTTGATAATGGCGAATATGTAGAAGATGCATTATTTGCTAACTGTGAACAAACAGGCTTACCTGCGGACGGCGTTGTAACTGCAACGGGTAAAATACATGGTCGTACTGCGTGTGTAATGGCTAATGATTCTACTGTAAAAGCTGGATCATGGGGATCACGCACAGTTGAAAAGATTTTACGTATTCAAGAAACAGCTGAAAAATTACGTGTTCCGTTATTTTATTTAGTCGACTCTGCTGGAGCGCGTATTACAGATCAAGTAGAAATGTTCCCAGGGCGCCGCGGTGCAGGAAGAATCTTCTATAATCAAGTGAAATTATCAGGTAAAGTTCCTCAAGTATGTTTATTATTTGGACCTTCTGCTGCTGGTGGTGCATATATTCCAGCCTTTTGTGACGTTGTAATGATGGTAGAAGGAAATGCATCTATGTATTTAGGATCTCCTCGTATGGCTGAGATGGTTATCGGTGAGAAGGTAACTTTAGAAGAGATGGGCGGAGCTCGTATGCATTGCTCTGTATCAGGATGCGGAGATGTTTTATGTAAGACAGAAGAAGATGCGATTACACAAGCAAGACAATACATTTCATATTTTCCAAACAACTACTTAGAAAAGACTCCATTGGTTACACCTCAAGAACCGAAACAATTCGATAAAACGTTAGAACAAATCATTCCAGAAAATCAAAATGCTCCTTTCAATATGAAAGATCTCATTAATAGAGTTATTGATGAAGGTTCATTCTATGAAGTAAAAAAATTATTTGCTCAAGAGCTAATTACAGGCTTAGCACGTATTGATGGTAAGCCAGTTGGTATTATTGCAAATCAGCCGCGTATGAAGGGCGGTGTATTATTTCACGATTCAGCTGATAAAGCTGCTAAGTTTATTAATTTATGCGATGCATATCATATTCCATTATTATTCCTTGCGGATGTACCAGGATTTATGATTGGTACAAAAGTAGAGCGTGCTGGTATTATTCGCCACGGTGCAAAAATGATTTCTGCAATGAGTGAAGCAACTGTACCGAAGATTTCTATCGTTGTTCGTAAAGCATATGGCGCTGGTTTATATGCGATGGCAGGTCCAGCATTTGAACCAGATTGCTGCCTGGCATTACCGACAGCCTCTATTGCGGTAATGGGTCCAGAAGCTGCGGTTAATGCTGTATATGCAAATAAAATTGCAGCTTTACCAGAAGAAGAGCGCGCTAGCTTCATTGCTGAAAAACGTGAAGAGTATAAGAAAGATATTGATATATACCACTTAGCATCAGAGATGGTGATTGATGGTATTGTTCATCCAAACAATTTACGTGAAGAGTTAAAAGGACGTTTCGAAATGTATATGAGTAAATATCAATTATTCACGGATCGTAAACATCCTGTATATCCAGTTTAA\">Copy to clipboard</span><br>\n</div>",
                "start": 3571906
            },
            {
                "strand": -1,
                "type": "biosynthetic-additional",
                "end": 3574238,
                "locus_tag": "ctg1_3677",
                "description": "<div class=\"focus-intro\">\n <strong><span class=\"serif\">ctg1_3677</span></strong><br>\n \n <br>\n Locus tag: <span class=\"serif\">ctg1_3677</span><br>\n Protein ID: <span class=\"serif\">None</span><br>\n Gene: <span class=\"serif\">None</span><br>\n \n Location: 3,573,450 - 3,574,238,\n (total: 789 nt)<br>\n <br>\n \n  biosynthetic-additional (smcogs) SMCOG1023:enoyl-CoA hydratase (Score: 260.3; E-value: 2.3e-79)<br>\n \n</div>\n<div class=\"focus-info\">\n \n\n \n  <br>\n  <span class=\"bold\"> Gene Ontology terms for PFAM domains:</span><br>\n  \n   PF00378.19: <a class='external-link' href='http://amigo.geneontology.org/amigo/term/GO:0003824' target='_blank'>GO:0003824</a>: catalytic activity<br>\n  \n   PF00378.19: <a class='external-link' href='http://amigo.geneontology.org/amigo/term/GO:0008152' target='_blank'>GO:0008152</a>: metabolic process<br>\n  \n   PF16113.4: <a class='external-link' href='http://amigo.geneontology.org/amigo/term/GO:0003860' target='_blank'>GO:0003860</a>: 3-hydroxyisobutyryl-CoA hydrolase activity<br>\n  \n  <br>\n \n</div>\n<div class=\"focus-urls\">\n <a href=\"http://blast.ncbi.nlm.nih.gov/Blast.cgi?PAGE=Proteins&amp;PROGRAM=blastp&amp;BLAST_PROGRAMS=blastp&amp;QUERY=MLQLQNISVDYVTPHVVKISLNRARQANSLSLALLDELQTILTQISEDSSARVVILTGAGEKAFCAGADLKERADMNEEQVRHAVSMIRTTMEMVEQLPQPVIAAINGIALGGGTELSLACDFRIAAESASLGLTETTLAIIPGAGGTQRLPRLIGVGRAKELIYTGRRISAQEAKEYGLVEFVVPANLLEEKAIEIAEKIASNGPIAVRLAKEAISNGIQVDLHTGLQMEKQAYEGVIHTKDRIEGLQAFKEKRKPMYKGE&amp;LINK_LOC=protein&amp;PAGE_TYPE=BlastSearch\" target=\"_new\">NCBI BlastP on this gene</a><br>\n <a href=\"http://www.ncbi.nlm.nih.gov/projects/sviewer/?Db=gene&amp;DbFrom=protein&amp;Cmd=Link&amp;noslider=1&amp;id=CP046511.1&amp;from=3563450&amp;to=3584238\" target=\"_new\">View genomic context</a><br>\n \n  <a href=\"knownclusterblast/region9/ctg1_3677_mibig_hits.html\" target=\"_new\">MiBIG Hits</a><br>\n \n \n \n \n</div>\n<div class=\"focus-clipboard\">\n AA sequence: <span class=\"clipboard-copy\" data-seq=\"MLQLQNISVDYVTPHVVKISLNRARQANSLSLALLDELQTILTQISEDSSARVVILTGAGEKAFCAGADLKERADMNEEQVRHAVSMIRTTMEMVEQLPQPVIAAINGIALGGGTELSLACDFRIAAESASLGLTETTLAIIPGAGGTQRLPRLIGVGRAKELIYTGRRISAQEAKEYGLVEFVVPANLLEEKAIEIAEKIASNGPIAVRLAKEAISNGIQVDLHTGLQMEKQAYEGVIHTKDRIEGLQAFKEKRKPMYKGE\">Copy to clipboard</span><br>\n Nucleotide sequence: <span class=\"clipboard-copy\" data-seq=\"ATGCTACAATTACAAAACATTTCCGTTGATTACGTAACACCTCACGTAGTAAAGATTTCGTTAAATCGTGCGAGACAAGCAAACTCATTATCTTTGGCATTATTAGATGAATTACAAACTATATTAACTCAAATAAGTGAAGATTCAAGCGCACGTGTAGTTATTTTGACTGGTGCTGGTGAAAAAGCATTTTGTGCTGGTGCAGATTTAAAAGAGCGTGCCGATATGAATGAAGAACAAGTTCGTCATGCTGTTAGTATGATTCGCACTACTATGGAGATGGTTGAACAATTACCACAGCCAGTTATTGCTGCTATAAATGGAATCGCACTTGGTGGTGGTACGGAATTAAGTTTAGCTTGTGATTTTAGAATTGCTGCTGAATCTGCAAGTCTTGGTCTTACTGAAACGACACTTGCAATTATACCAGGAGCAGGTGGTACACAGCGCTTACCAAGATTAATTGGAGTTGGTAGAGCGAAAGAATTAATTTATACAGGTAGACGTATTTCAGCGCAAGAAGCAAAAGAATATGGTTTAGTAGAATTTGTTGTACCAGCTAATTTACTTGAAGAGAAAGCGATTGAAATAGCAGAGAAAATTGCTAGTAATGGACCTATTGCTGTTCGATTAGCAAAAGAGGCAATTTCAAATGGTATTCAAGTTGATTTACATACCGGATTACAAATGGAAAAACAAGCGTATGAAGGTGTAATCCATACGAAAGATCGAATAGAAGGATTACAGGCATTCAAAGAAAAACGTAAACCGATGTATAAGGGGGAGTAA\">Copy to clipboard</span><br>\n</div>",
                "start": 3573450
            },
            {
                "strand": -1,
                "type": "biosynthetic",
                "end": 3574880,
                "locus_tag": "ctg1_3678",
                "description": "<div class=\"focus-intro\">\n <strong><span class=\"serif\">ctg1_3678</span></strong><br>\n \n <br>\n Locus tag: <span class=\"serif\">ctg1_3678</span><br>\n Protein ID: <span class=\"serif\">None</span><br>\n Gene: <span class=\"serif\">None</span><br>\n \n Location: 3,574,389 - 3,574,880,\n (total: 492 nt)<br>\n <br>\n \n  biosynthetic (rule-based-clusters) betalactone: HMGL-like<br>\n \n</div>\n<div class=\"focus-info\">\n \n\n \n  <br>\n  <span class=\"bold\"> Gene Ontology terms for PFAM domains:</span><br>\n  \n   PF00682.18: <a class='external-link' href='http://amigo.geneontology.org/amigo/term/GO:0003824' target='_blank'>GO:0003824</a>: catalytic activity<br>\n  \n  <br>\n \n</div>\n<div class=\"focus-urls\">\n <a href=\"http://blast.ncbi.nlm.nih.gov/Blast.cgi?PAGE=Proteins&amp;PROGRAM=blastp&amp;BLAST_PROGRAMS=blastp&amp;QUERY=LQNVDEVNVFLSASESHNKSNINKSIKEALVVIEDITKQALFEGKKVRGYVSTVFGCPYEGDISATAVDELCNQLFSYGIYEVSLGDTIGVANPLQVEQVLEHLLKKYDASQFAMHFHNTYGMALANVVKSLEYGITTFDSSCGGLGAALMHQEHQVMLLLMT&amp;LINK_LOC=protein&amp;PAGE_TYPE=BlastSearch\" target=\"_new\">NCBI BlastP on this gene</a><br>\n <a href=\"http://www.ncbi.nlm.nih.gov/projects/sviewer/?Db=gene&amp;DbFrom=protein&amp;Cmd=Link&amp;noslider=1&amp;id=CP046511.1&amp;from=3564389&amp;to=3584880\" target=\"_new\">View genomic context</a><br>\n \n  <a href=\"knownclusterblast/region9/ctg1_3678_mibig_hits.html\" target=\"_new\">MiBIG Hits</a><br>\n \n \n \n \n</div>\n<div class=\"focus-clipboard\">\n AA sequence: <span class=\"clipboard-copy\" data-seq=\"LQNVDEVNVFLSASESHNKSNINKSIKEALVVIEDITKQALFEGKKVRGYVSTVFGCPYEGDISATAVDELCNQLFSYGIYEVSLGDTIGVANPLQVEQVLEHLLKKYDASQFAMHFHNTYGMALANVVKSLEYGITTFDSSCGGLGAALMHQEHQVMLLLMT\">Copy to clipboard</span><br>\n Nucleotide sequence: <span class=\"clipboard-copy\" data-seq=\"TTGCAAAATGTAGATGAGGTGAATGTTTTTTTATCAGCAAGTGAATCTCATAATAAAAGTAATATTAATAAATCGATTAAAGAAGCATTAGTTGTAATTGAAGATATAACAAAACAGGCATTATTCGAAGGGAAAAAGGTAAGAGGCTATGTTTCTACTGTATTTGGATGTCCTTATGAAGGGGATATAAGTGCTACAGCAGTTGACGAATTATGTAATCAACTGTTTTCATACGGCATTTATGAAGTTTCTCTTGGGGATACAATCGGTGTAGCGAATCCATTACAAGTAGAACAAGTATTAGAACACCTATTAAAGAAGTATGATGCTTCGCAGTTTGCAATGCATTTTCATAATACGTATGGAATGGCTCTAGCGAATGTAGTTAAATCATTAGAATACGGTATTACAACGTTTGATAGTTCTTGTGGTGGACTCGGGGCTGCCCTTATGCACCAGGAGCATCAGGTAATGTTGCTACTGATGACCTAG\">Copy to clipboard</span><br>\n</div>",
                "start": 3574389
            },
            {
                "strand": -1,
                "type": "other",
                "end": 3575152,
                "locus_tag": "ctg1_3679",
                "description": "<div class=\"focus-intro\">\n <strong><span class=\"serif\">ctg1_3679</span></strong><br>\n \n <br>\n Locus tag: <span class=\"serif\">ctg1_3679</span><br>\n Protein ID: <span class=\"serif\">None</span><br>\n Gene: <span class=\"serif\">None</span><br>\n \n Location: 3,574,868 - 3,575,152,\n (total: 285 nt)<br>\n <br>\n \n</div>\n<div class=\"focus-info\">\n \n\n \n  <br>\n  <span class=\"bold\"> Gene Ontology terms for PFAM domains:</span><br>\n  \n   PF00682.18: <a class='external-link' href='http://amigo.geneontology.org/amigo/term/GO:0003824' target='_blank'>GO:0003824</a>: catalytic activity<br>\n  \n  <br>\n \n</div>\n<div class=\"focus-urls\">\n <a href=\"http://blast.ncbi.nlm.nih.gov/Blast.cgi?PAGE=Proteins&amp;PROGRAM=blastp&amp;BLAST_PROGRAMS=blastp&amp;QUERY=LKLPNFAVIKEVGPRDGLQNEKKIVGTKDKVKWIQLLTEAGLSYVEVSSFVHPKWVPALADANDVFSELKRDPNVTYAALVPNQNGLERAFCKM&amp;LINK_LOC=protein&amp;PAGE_TYPE=BlastSearch\" target=\"_new\">NCBI BlastP on this gene</a><br>\n <a href=\"http://www.ncbi.nlm.nih.gov/projects/sviewer/?Db=gene&amp;DbFrom=protein&amp;Cmd=Link&amp;noslider=1&amp;id=CP046511.1&amp;from=3564868&amp;to=3585152\" target=\"_new\">View genomic context</a><br>\n \n  <a href=\"knownclusterblast/region9/ctg1_3679_mibig_hits.html\" target=\"_new\">MiBIG Hits</a><br>\n \n \n \n \n</div>\n<div class=\"focus-clipboard\">\n AA sequence: <span class=\"clipboard-copy\" data-seq=\"LKLPNFAVIKEVGPRDGLQNEKKIVGTKDKVKWIQLLTEAGLSYVEVSSFVHPKWVPALADANDVFSELKRDPNVTYAALVPNQNGLERAFCKM\">Copy to clipboard</span><br>\n Nucleotide sequence: <span class=\"clipboard-copy\" data-seq=\"TTGAAACTACCTAATTTTGCTGTCATTAAAGAAGTCGGGCCACGTGATGGCTTACAAAATGAAAAAAAGATTGTTGGCACAAAAGATAAAGTAAAATGGATTCAACTACTTACAGAAGCAGGATTGTCGTATGTTGAAGTTTCCTCATTCGTTCACCCAAAATGGGTCCCTGCATTAGCAGATGCAAATGATGTATTTTCTGAGCTGAAAAGGGATCCAAATGTTACATATGCTGCGCTTGTTCCGAATCAAAATGGTTTGGAACGAGCTTTTTGCAAAATGTAG\">Copy to clipboard</span><br>\n</div>",
                "start": 3574868
            },
            {
                "strand": -1,
                "type": "other",
                "end": 3575389,
                "locus_tag": "ctg1_3680",
                "description": "<div class=\"focus-intro\">\n <strong><span class=\"serif\">ctg1_3680</span></strong><br>\n \n <br>\n Locus tag: <span class=\"serif\">ctg1_3680</span><br>\n Protein ID: <span class=\"serif\">None</span><br>\n Gene: <span class=\"serif\">None</span><br>\n \n Location: 3,575,174 - 3,575,389,\n (total: 216 nt)<br>\n <br>\n \n</div>\n<div class=\"focus-info\">\n \n\n \n</div>\n<div class=\"focus-urls\">\n <a href=\"http://blast.ncbi.nlm.nih.gov/Blast.cgi?PAGE=Proteins&amp;PROGRAM=blastp&amp;BLAST_PROGRAMS=blastp&amp;QUERY=MMTKVYASMAGNVWKIVVGVGDTVEEEQDVVILESMKMEIPIISEEAGTVMKINVQEGDFVNEGDVLLEIE&amp;LINK_LOC=protein&amp;PAGE_TYPE=BlastSearch\" target=\"_new\">NCBI BlastP on this gene</a><br>\n <a href=\"http://www.ncbi.nlm.nih.gov/projects/sviewer/?Db=gene&amp;DbFrom=protein&amp;Cmd=Link&amp;noslider=1&amp;id=CP046511.1&amp;from=3565174&amp;to=3585389\" target=\"_new\">View genomic context</a><br>\n \n  <a href=\"knownclusterblast/region9/ctg1_3680_mibig_hits.html\" target=\"_new\">MiBIG Hits</a><br>\n \n \n \n \n</div>\n<div class=\"focus-clipboard\">\n AA sequence: <span class=\"clipboard-copy\" data-seq=\"MMTKVYASMAGNVWKIVVGVGDTVEEEQDVVILESMKMEIPIISEEAGTVMKINVQEGDFVNEGDVLLEIE\">Copy to clipboard</span><br>\n Nucleotide sequence: <span class=\"clipboard-copy\" data-seq=\"ATGATGACGAAAGTATACGCATCGATGGCAGGAAACGTTTGGAAGATTGTTGTAGGAGTAGGAGATACAGTAGAGGAAGAGCAGGATGTCGTCATTTTGGAATCTATGAAAATGGAAATTCCAATCATTTCAGAAGAAGCCGGCACAGTTATGAAAATTAATGTGCAAGAAGGCGATTTTGTAAATGAAGGAGATGTATTATTAGAAATTGAATAG\">Copy to clipboard</span><br>\n</div>",
                "start": 3575174
            },
            {
                "strand": -1,
                "type": "biosynthetic-additional",
                "end": 3576753,
                "locus_tag": "ctg1_3681",
                "description": "<div class=\"focus-intro\">\n <strong><span class=\"serif\">ctg1_3681</span></strong><br>\n \n <br>\n Locus tag: <span class=\"serif\">ctg1_3681</span><br>\n Protein ID: <span class=\"serif\">None</span><br>\n Gene: <span class=\"serif\">None</span><br>\n \n Location: 3,575,416 - 3,576,753,\n (total: 1338 nt)<br>\n <br>\n \n  biosynthetic-additional (rule-based-clusters) RimK<br>\n \n  biosynthetic-additional (rule-based-clusters) ATP-grasp<br>\n \n  biosynthetic-additional (smcogs) SMCOG1090:acetyl-CoA carboxylase biotin carboxylase (Score: 644.4; E-value: 3.8e-195)<br>\n \n</div>\n<div class=\"focus-info\">\n \n\n \n  <br>\n  <span class=\"bold\"> Gene Ontology terms for PFAM domains:</span><br>\n  \n   PF02655.13: <a class='external-link' href='http://amigo.geneontology.org/amigo/term/GO:0005524' target='_blank'>GO:0005524</a>: ATP binding<br>\n  \n   PF02655.13: <a class='external-link' href='http://amigo.geneontology.org/amigo/term/GO:0046872' target='_blank'>GO:0046872</a>: metal ion binding<br>\n  \n   PF02786.16: <a class='external-link' href='http://amigo.geneontology.org/amigo/term/GO:0005524' target='_blank'>GO:0005524</a>: ATP binding<br>\n  \n   PF07478.12: <a class='external-link' href='http://amigo.geneontology.org/amigo/term/GO:0008716' target='_blank'>GO:0008716</a>: D-alanine-D-alanine ligase activity<br>\n  \n  <br>\n \n</div>\n<div class=\"focus-urls\">\n <a href=\"http://blast.ncbi.nlm.nih.gov/Blast.cgi?PAGE=Proteins&amp;PROGRAM=blastp&amp;BLAST_PROGRAMS=blastp&amp;QUERY=MFQKILIANRGEIAVRIMKTCQKLGIRTVAIYSEADENALHVKMANEAYLVGGPRVQESYLNLEKIIEIAKKTNAEAIHPGYGLLSENPSFPVRCKEEGIVFIGPSEEIITKMGSKIESRIAMQAADVPVVPGITTNIETAEEAIEIAKQIGYPLMLKASAGGGGIGMQLMETEQTLTKAFESNKTRAQNFFGNGEMYLERYIADAHHIEIQLLADTHGNTVYLWERECSVQRRNQKVIEEAPSPFLDEGTRKAMGEVAVQAAKALGYTNAGTVEFLVDDQKNFYFLEMNTRLQVEHPVTEEITGLDLVEQQLLIASGEKLSFTQDGVKRSGHAIEARIYAEDPKTFFPSPGKITNLTLPSNVRIDHFLENHVTITPFYDPMIAKVIAHGETREEAISKLHDALEELKVEGIKTNTPMLLQVLEDEVFKEGIYTTGFVTKQLVKK&amp;LINK_LOC=protein&amp;PAGE_TYPE=BlastSearch\" target=\"_new\">NCBI BlastP on this gene</a><br>\n <a href=\"http://www.ncbi.nlm.nih.gov/projects/sviewer/?Db=gene&amp;DbFrom=protein&amp;Cmd=Link&amp;noslider=1&amp;id=CP046511.1&amp;from=3565416&amp;to=3586753\" target=\"_new\">View genomic context</a><br>\n \n  <a href=\"knownclusterblast/region9/ctg1_3681_mibig_hits.html\" target=\"_new\">MiBIG Hits</a><br>\n \n \n \n \n</div>\n<div class=\"focus-clipboard\">\n AA sequence: <span class=\"clipboard-copy\" data-seq=\"MFQKILIANRGEIAVRIMKTCQKLGIRTVAIYSEADENALHVKMANEAYLVGGPRVQESYLNLEKIIEIAKKTNAEAIHPGYGLLSENPSFPVRCKEEGIVFIGPSEEIITKMGSKIESRIAMQAADVPVVPGITTNIETAEEAIEIAKQIGYPLMLKASAGGGGIGMQLMETEQTLTKAFESNKTRAQNFFGNGEMYLERYIADAHHIEIQLLADTHGNTVYLWERECSVQRRNQKVIEEAPSPFLDEGTRKAMGEVAVQAAKALGYTNAGTVEFLVDDQKNFYFLEMNTRLQVEHPVTEEITGLDLVEQQLLIASGEKLSFTQDGVKRSGHAIEARIYAEDPKTFFPSPGKITNLTLPSNVRIDHFLENHVTITPFYDPMIAKVIAHGETREEAISKLHDALEELKVEGIKTNTPMLLQVLEDEVFKEGIYTTGFVTKQLVKK\">Copy to clipboard</span><br>\n Nucleotide sequence: <span class=\"clipboard-copy\" data-seq=\"ATGTTTCAAAAAATATTAATTGCGAATCGCGGGGAAATTGCTGTTCGTATTATGAAAACTTGTCAAAAACTTGGCATACGCACTGTTGCTATTTATTCTGAAGCAGATGAAAATGCCCTTCATGTGAAGATGGCAAATGAAGCTTACTTAGTAGGTGGACCGCGTGTTCAAGAAAGTTATTTAAACCTTGAAAAAATTATTGAAATAGCTAAGAAGACAAATGCAGAAGCGATTCATCCAGGTTATGGTTTATTATCAGAGAATCCGTCTTTTCCGGTTCGTTGCAAAGAAGAAGGAATCGTATTTATCGGTCCTTCAGAAGAAATCATTACGAAGATGGGAAGTAAAATCGAATCACGTATCGCAATGCAAGCAGCAGATGTCCCAGTAGTCCCAGGTATTACTACAAATATTGAAACTGCTGAAGAAGCAATTGAAATTGCAAAACAAATTGGTTATCCATTAATGCTTAAGGCATCCGCAGGCGGCGGAGGCATTGGTATGCAGTTGATGGAAACTGAGCAAACGCTCACCAAAGCGTTTGAAAGTAATAAAACAAGAGCGCAAAACTTTTTTGGTAACGGAGAAATGTATTTAGAGCGATATATAGCAGACGCGCATCATATTGAAATTCAGCTTTTAGCAGATACACATGGTAACACAGTGTATTTATGGGAGCGTGAATGTTCGGTGCAGCGCCGAAATCAAAAAGTAATCGAAGAAGCACCTTCACCATTTTTAGATGAAGGTACACGAAAGGCAATGGGAGAAGTTGCTGTACAAGCTGCCAAAGCACTTGGCTATACAAATGCAGGTACAGTTGAGTTTCTTGTAGATGATCAGAAGAACTTCTATTTCTTAGAGATGAATACGAGATTACAAGTAGAGCATCCAGTGACAGAAGAAATTACGGGATTAGACCTTGTAGAACAGCAACTTCTTATCGCAAGTGGAGAGAAACTATCATTTACTCAGGATGGTGTAAAACGTAGTGGTCATGCCATTGAAGCTCGTATTTATGCAGAAGATCCGAAAACATTCTTCCCATCACCTGGGAAAATTACAAATTTAACATTACCGTCAAATGTACGGATCGATCACTTCTTAGAAAATCATGTAACGATTACACCTTTCTATGATCCAATGATTGCGAAAGTCATTGCACATGGCGAGACTCGTGAAGAAGCAATTTCGAAATTACATGATGCTCTAGAAGAATTAAAAGTAGAAGGTATTAAAACGAACACGCCAATGCTACTGCAAGTTTTGGAAGACGAAGTGTTCAAAGAGGGTATTTATACAACGGGTTTTGTAACGAAACAACTCGTTAAAAAATAA\">Copy to clipboard</span><br>\n</div>",
                "start": 3575416
            },
            {
                "strand": -1,
                "type": "biosynthetic-additional",
                "end": 3577914,
                "locus_tag": "ctg1_3682",
                "description": "<div class=\"focus-intro\">\n <strong><span class=\"serif\">ctg1_3682</span></strong><br>\n \n <br>\n Locus tag: <span class=\"serif\">ctg1_3682</span><br>\n Protein ID: <span class=\"serif\">None</span><br>\n Gene: <span class=\"serif\">None</span><br>\n \n Location: 3,576,769 - 3,577,914,\n (total: 1146 nt)<br>\n <br>\n \n  biosynthetic-additional (rule-based-clusters) Acyl-CoA_dh_N<br>\n \n  biosynthetic-additional (rule-based-clusters) Acyl-CoA_dh_M<br>\n \n  biosynthetic-additional (rule-based-clusters) Acyl-CoA_dh_1<br>\n \n  biosynthetic-additional (smcogs) SMCOG1006:acyl-CoA dehydrogenase (Score: 452; E-value: 2.7e-137)<br>\n \n</div>\n<div class=\"focus-info\">\n \n\n \n  <br>\n  <span class=\"bold\"> Gene Ontology terms for PFAM domains:</span><br>\n  \n   PF00441.23: <a class='external-link' href='http://amigo.geneontology.org/amigo/term/GO:0016627' target='_blank'>GO:0016627</a>: oxidoreductase activity, acting on the CH-CH group of donors<br>\n  \n   PF00441.23: <a class='external-link' href='http://amigo.geneontology.org/amigo/term/GO:0055114' target='_blank'>GO:0055114</a>: oxidation-reduction process<br>\n  \n   PF02770.18: <a class='external-link' href='http://amigo.geneontology.org/amigo/term/GO:0016627' target='_blank'>GO:0016627</a>: oxidoreductase activity, acting on the CH-CH group of donors<br>\n  \n   PF02770.18: <a class='external-link' href='http://amigo.geneontology.org/amigo/term/GO:0055114' target='_blank'>GO:0055114</a>: oxidation-reduction process<br>\n  \n   PF02771.15: <a class='external-link' href='http://amigo.geneontology.org/amigo/term/GO:0016627' target='_blank'>GO:0016627</a>: oxidoreductase activity, acting on the CH-CH group of donors<br>\n  \n   PF02771.15: <a class='external-link' href='http://amigo.geneontology.org/amigo/term/GO:0050660' target='_blank'>GO:0050660</a>: flavin adenine dinucleotide binding<br>\n  \n   PF02771.15: <a class='external-link' href='http://amigo.geneontology.org/amigo/term/GO:0055114' target='_blank'>GO:0055114</a>: oxidation-reduction process<br>\n  \n  <br>\n \n</div>\n<div class=\"focus-urls\">\n <a href=\"http://blast.ncbi.nlm.nih.gov/Blast.cgi?PAGE=Proteins&amp;PROGRAM=blastp&amp;BLAST_PROGRAMS=blastp&amp;QUERY=MEFTLTREKQMIKEMVRDFAEKEIAPKAVYYDKTAEFPYETFQKMGELGLLGIPFPEEYGGSGGDTVSYALAVEEIGRACGGTGLSYAATISLGASPIYYFGTEEQKQKYLVPMASGKTLGAFGLTEPNAGSDAGGTQTKAVLDGDEYVISGEKCWITNAEYANTIIVTAVNGVEENGRKRISAFIVPTTSEGLTISSPYDKMGVRASNTCEIVLDGVRVPKENILGDVNKGFKQFLYTLDGGRISIAALAVGIAQSAFERALQYAKERQQFGKSISNFQAIQFKLADMATEVELARNLVHKAAWLKDNDKPFGKEAAMAKLFASEAASRIANQAVQIHGGYGYMREYEVERHIRDAKLLEIGEGTSEIQRLVIARHLGCR&amp;LINK_LOC=protein&amp;PAGE_TYPE=BlastSearch\" target=\"_new\">NCBI BlastP on this gene</a><br>\n <a href=\"http://www.ncbi.nlm.nih.gov/projects/sviewer/?Db=gene&amp;DbFrom=protein&amp;Cmd=Link&amp;noslider=1&amp;id=CP046511.1&amp;from=3566769&amp;to=3587914\" target=\"_new\">View genomic context</a><br>\n \n  <a href=\"knownclusterblast/region9/ctg1_3682_mibig_hits.html\" target=\"_new\">MiBIG Hits</a><br>\n \n \n \n \n</div>\n<div class=\"focus-clipboard\">\n AA sequence: <span class=\"clipboard-copy\" data-seq=\"MEFTLTREKQMIKEMVRDFAEKEIAPKAVYYDKTAEFPYETFQKMGELGLLGIPFPEEYGGSGGDTVSYALAVEEIGRACGGTGLSYAATISLGASPIYYFGTEEQKQKYLVPMASGKTLGAFGLTEPNAGSDAGGTQTKAVLDGDEYVISGEKCWITNAEYANTIIVTAVNGVEENGRKRISAFIVPTTSEGLTISSPYDKMGVRASNTCEIVLDGVRVPKENILGDVNKGFKQFLYTLDGGRISIAALAVGIAQSAFERALQYAKERQQFGKSISNFQAIQFKLADMATEVELARNLVHKAAWLKDNDKPFGKEAAMAKLFASEAASRIANQAVQIHGGYGYMREYEVERHIRDAKLLEIGEGTSEIQRLVIARHLGCR\">Copy to clipboard</span><br>\n Nucleotide sequence: <span class=\"clipboard-copy\" data-seq=\"ATGGAATTTACTCTAACTCGCGAAAAACAAATGATTAAAGAAATGGTACGTGACTTTGCTGAAAAGGAAATCGCACCGAAAGCTGTATATTATGACAAAACTGCAGAGTTTCCATATGAAACATTTCAAAAAATGGGCGAACTAGGATTACTAGGCATCCCATTCCCAGAAGAGTATGGAGGTTCAGGTGGCGATACGGTATCGTATGCGTTAGCAGTTGAAGAAATTGGTCGCGCTTGTGGTGGCACTGGTTTAAGCTATGCTGCAACAATTTCATTAGGTGCTTCTCCAATTTATTATTTCGGTACAGAAGAACAAAAACAAAAGTATTTAGTTCCAATGGCGTCAGGTAAAACATTAGGTGCCTTCGGATTAACGGAGCCGAATGCTGGATCTGATGCAGGTGGTACTCAAACGAAAGCGGTATTAGATGGCGATGAGTATGTAATCAGTGGTGAGAAGTGTTGGATTACAAACGCAGAGTATGCAAATACAATTATTGTAACCGCTGTCAATGGCGTTGAAGAGAATGGTAGAAAACGTATTTCTGCATTTATCGTGCCTACTACTAGTGAAGGATTAACGATTTCAAGTCCATACGATAAGATGGGTGTTCGTGCTTCTAATACTTGTGAAATCGTACTTGATGGTGTGCGTGTACCGAAAGAAAATATTCTTGGTGATGTAAATAAAGGTTTTAAACAATTTTTATATACACTTGATGGAGGGCGTATTTCAATCGCAGCATTGGCAGTTGGTATTGCGCAATCAGCCTTTGAACGTGCATTGCAATATGCGAAAGAACGTCAACAATTTGGAAAGTCAATCTCTAATTTCCAAGCGATTCAATTTAAATTAGCTGATATGGCGACTGAAGTAGAGCTAGCACGCAATTTAGTACATAAAGCAGCTTGGTTAAAAGATAACGATAAACCTTTCGGCAAAGAAGCGGCAATGGCAAAACTATTTGCATCGGAAGCAGCAAGCCGTATTGCGAATCAAGCAGTACAGATTCATGGTGGATATGGTTATATGCGTGAATATGAAGTTGAACGACATATTCGTGATGCGAAACTATTAGAAATTGGTGAAGGAACTTCTGAAATTCAACGTCTCGTAATTGCTAGACATTTAGGATGTAGATAA\">Copy to clipboard</span><br>\n</div>",
                "start": 3576769
            },
            {
                "strand": -1,
                "type": "other",
                "end": 3579101,
                "locus_tag": "ctg1_3683",
                "description": "<div class=\"focus-intro\">\n <strong><span class=\"serif\">ctg1_3683</span></strong><br>\n \n <br>\n Locus tag: <span class=\"serif\">ctg1_3683</span><br>\n Protein ID: <span class=\"serif\">None</span><br>\n Gene: <span class=\"serif\">None</span><br>\n \n Location: 3,578,133 - 3,579,101,\n (total: 969 nt)<br>\n <br>\n \n</div>\n<div class=\"focus-info\">\n \n\n \n</div>\n<div class=\"focus-urls\">\n <a href=\"http://blast.ncbi.nlm.nih.gov/Blast.cgi?PAGE=Proteins&amp;PROGRAM=blastp&amp;BLAST_PROGRAMS=blastp&amp;QUERY=MRQFAKPTIVVSKCLEFDACRYNGEMIPDVTIRNLQPFVTFIPVCPEVEIGLGTPRETIRIVEENGENRLVQPSTREDVTEKMEQFSNDFLQTIPDVDGFILKNRSPSCGTRDVKIYSGFEKAPAKGKGAGLFGGAVVKKFSHLPIEEEGRLSNFIIREHFFTRLFTIAYYKMIKHNKNMKELVSFQSDNKYLFMAYNQVKQKELGRIIANQKNEKIEVVFENYEKTLYELFMRAPRYTSNVNVCEHIFGYFKTKLKKQEKDHFIELLQKYAEKKIPLSSLLTILKSWAIRFDEKYLLRQTYFEPYPEALVEISDSGKGRDY&amp;LINK_LOC=protein&amp;PAGE_TYPE=BlastSearch\" target=\"_new\">NCBI BlastP on this gene</a><br>\n <a href=\"http://www.ncbi.nlm.nih.gov/projects/sviewer/?Db=gene&amp;DbFrom=protein&amp;Cmd=Link&amp;noslider=1&amp;id=CP046511.1&amp;from=3568133&amp;to=3589101\" target=\"_new\">View genomic context</a><br>\n \n \n \n \n</div>\n<div class=\"focus-clipboard\">\n AA sequence: <span class=\"clipboard-copy\" data-seq=\"MRQFAKPTIVVSKCLEFDACRYNGEMIPDVTIRNLQPFVTFIPVCPEVEIGLGTPRETIRIVEENGENRLVQPSTREDVTEKMEQFSNDFLQTIPDVDGFILKNRSPSCGTRDVKIYSGFEKAPAKGKGAGLFGGAVVKKFSHLPIEEEGRLSNFIIREHFFTRLFTIAYYKMIKHNKNMKELVSFQSDNKYLFMAYNQVKQKELGRIIANQKNEKIEVVFENYEKTLYELFMRAPRYTSNVNVCEHIFGYFKTKLKKQEKDHFIELLQKYAEKKIPLSSLLTILKSWAIRFDEKYLLRQTYFEPYPEALVEISDSGKGRDY\">Copy to clipboard</span><br>\n Nucleotide sequence: <span class=\"clipboard-copy\" data-seq=\"ATGCGACAATTTGCAAAACCTACAATCGTCGTAAGTAAATGTTTAGAATTTGATGCTTGTCGTTATAATGGAGAGATGATTCCAGATGTAACAATACGAAATTTGCAGCCATTTGTTACATTTATACCTGTTTGTCCAGAAGTCGAGATTGGATTGGGGACTCCTCGTGAAACGATACGAATTGTAGAAGAAAATGGTGAGAATAGACTTGTGCAACCGTCGACACGAGAAGATGTAACTGAAAAAATGGAGCAGTTTTCAAATGACTTTTTACAAACGATACCGGATGTGGATGGTTTTATTTTAAAGAATCGTTCACCAAGTTGTGGTACGCGTGATGTGAAAATTTATTCTGGTTTTGAAAAAGCGCCAGCAAAGGGAAAAGGAGCTGGCTTATTTGGCGGAGCAGTAGTAAAAAAATTTTCGCATCTTCCTATTGAAGAGGAAGGTAGATTGTCGAATTTTATTATTAGAGAGCATTTCTTTACAAGGCTATTTACAATCGCATATTACAAAATGATTAAACACAATAAAAATATGAAAGAACTTGTATCGTTTCAGTCGGATAATAAATATTTATTTATGGCATATAATCAGGTGAAACAAAAGGAATTAGGTCGTATAATTGCAAATCAAAAAAATGAAAAGATTGAAGTGGTATTTGAAAACTATGAGAAGACTTTATATGAATTATTTATGCGTGCGCCCCGTTATACATCGAATGTAAATGTATGCGAGCACATTTTTGGATATTTTAAAACAAAGTTAAAAAAACAAGAAAAAGATCATTTTATAGAACTGTTACAAAAGTATGCAGAAAAGAAAATACCACTTAGTAGTTTACTTACAATTTTAAAATCATGGGCTATTCGATTTGATGAAAAGTATTTATTAAGACAAACATATTTCGAACCATATCCTGAAGCATTAGTAGAAATTTCTGATTCCGGAAAAGGTAGAGATTATTAA\">Copy to clipboard</span><br>\n</div>",
                "start": 3578133
            },
            {
                "strand": 1,
                "type": "other",
                "end": 3579634,
                "locus_tag": "ctg1_3684",
                "description": "<div class=\"focus-intro\">\n <strong><span class=\"serif\">ctg1_3684</span></strong><br>\n \n <br>\n Locus tag: <span class=\"serif\">ctg1_3684</span><br>\n Protein ID: <span class=\"serif\">None</span><br>\n Gene: <span class=\"serif\">None</span><br>\n \n Location: 3,579,311 - 3,579,634,\n (total: 324 nt)<br>\n <br>\n \n</div>\n<div class=\"focus-info\">\n \n\n \n</div>\n<div class=\"focus-urls\">\n <a href=\"http://blast.ncbi.nlm.nih.gov/Blast.cgi?PAGE=Proteins&amp;PROGRAM=blastp&amp;BLAST_PROGRAMS=blastp&amp;QUERY=MIKKGGIVMKKKLSSILSVLTLSIMFLGTSTQAEYDGNNMNRVNNTDISTRVNDNNLDRVNNDVRTRNVNTTNDLNDNRDKNNNWAWLGLLGLAGLLGLRRRDKETR&amp;LINK_LOC=protein&amp;PAGE_TYPE=BlastSearch\" target=\"_new\">NCBI BlastP on this gene</a><br>\n <a href=\"http://www.ncbi.nlm.nih.gov/projects/sviewer/?Db=gene&amp;DbFrom=protein&amp;Cmd=Link&amp;noslider=1&amp;id=CP046511.1&amp;from=3569311&amp;to=3589634\" target=\"_new\">View genomic context</a><br>\n \n \n \n \n</div>\n<div class=\"focus-clipboard\">\n AA sequence: <span class=\"clipboard-copy\" data-seq=\"MIKKGGIVMKKKLSSILSVLTLSIMFLGTSTQAEYDGNNMNRVNNTDISTRVNDNNLDRVNNDVRTRNVNTTNDLNDNRDKNNNWAWLGLLGLAGLLGLRRRDKETR\">Copy to clipboard</span><br>\n Nucleotide sequence: <span class=\"clipboard-copy\" data-seq=\"ATGATTAAGAAAGGAGGGATTGTTATGAAAAAGAAATTATCATCTATTTTAAGTGTTTTAACACTATCTATTATGTTTTTAGGTACATCTACGCAAGCTGAATACGATGGAAATAATATGAATAGAGTTAATAACACTGATATTTCAACTCGAGTAAATGACAATAACTTAGACAGAGTTAATAATGATGTAAGAACTCGAAATGTAAATACAACAAATGATTTAAATGATAATCGTGATAAAAATAATAATTGGGCTTGGCTTGGTTTATTAGGACTAGCAGGATTATTAGGTCTTAGAAGAAGAGACAAAGAAACACGCTGA\">Copy to clipboard</span><br>\n</div>",
                "start": 3579311
            },
            {
                "strand": -1,
                "type": "regulatory",
                "end": 3580409,
                "locus_tag": "ctg1_3685",
                "description": "<div class=\"focus-intro\">\n <strong><span class=\"serif\">ctg1_3685</span></strong><br>\n \n <br>\n Locus tag: <span class=\"serif\">ctg1_3685</span><br>\n Protein ID: <span class=\"serif\">None</span><br>\n Gene: <span class=\"serif\">None</span><br>\n \n Location: 3,579,756 - 3,580,409,\n (total: 654 nt)<br>\n <br>\n \n  regulatory (smcogs) SMCOG1057:TetR family transcriptional regulator (Score: 98.6; E-value: 9.6e-30)<br>\n \n</div>\n<div class=\"focus-info\">\n \n\n \n  <br>\n  <span class=\"bold\"> Gene Ontology terms for PFAM domains:</span><br>\n  \n   PF00440.22: <a class='external-link' href='http://amigo.geneontology.org/amigo/term/GO:0003677' target='_blank'>GO:0003677</a>: DNA binding<br>\n  \n  <br>\n \n</div>\n<div class=\"focus-urls\">\n <a href=\"http://blast.ncbi.nlm.nih.gov/Blast.cgi?PAGE=Proteins&amp;PROGRAM=blastp&amp;BLAST_PROGRAMS=blastp&amp;QUERY=MQKDWLEELIAATNTDKRNERQMRILEAAVDMFGEKGYASTSTSEIAKRAGVAEGTIFRYYKTKKDLLLAVVMPTLTKFAAPFFVQTFAKEIFKSEYESYEGLLRVVIHNRFKFAQKHFPMIKILIQEVPFQPELKNEIQQLVETELFSHFKKLIVKFQEEGEIIEIPPSSVLRLTLSAVLGLLLTRFLLLPEEKWNDEAEIENTIQFILYGLTPRI&amp;LINK_LOC=protein&amp;PAGE_TYPE=BlastSearch\" target=\"_new\">NCBI BlastP on this gene</a><br>\n <a href=\"http://www.ncbi.nlm.nih.gov/projects/sviewer/?Db=gene&amp;DbFrom=protein&amp;Cmd=Link&amp;noslider=1&amp;id=CP046511.1&amp;from=3569756&amp;to=3590409\" target=\"_new\">View genomic context</a><br>\n \n  <a href=\"knownclusterblast/region9/ctg1_3685_mibig_hits.html\" target=\"_new\">MiBIG Hits</a><br>\n \n \n \n \n</div>\n<div class=\"focus-clipboard\">\n AA sequence: <span class=\"clipboard-copy\" data-seq=\"MQKDWLEELIAATNTDKRNERQMRILEAAVDMFGEKGYASTSTSEIAKRAGVAEGTIFRYYKTKKDLLLAVVMPTLTKFAAPFFVQTFAKEIFKSEYESYEGLLRVVIHNRFKFAQKHFPMIKILIQEVPFQPELKNEIQQLVETELFSHFKKLIVKFQEEGEIIEIPPSSVLRLTLSAVLGLLLTRFLLLPEEKWNDEAEIENTIQFILYGLTPRI\">Copy to clipboard</span><br>\n Nucleotide sequence: <span class=\"clipboard-copy\" data-seq=\"ATGCAGAAGGATTGGCTGGAGGAATTAATAGCTGCAACTAATACGGATAAACGAAATGAACGTCAAATGCGAATATTAGAGGCGGCTGTTGATATGTTTGGAGAAAAAGGATACGCTTCAACTTCAACAAGTGAAATTGCAAAACGGGCTGGTGTAGCGGAAGGAACAATCTTCCGCTACTATAAGACGAAAAAAGATTTATTACTAGCGGTCGTAATGCCAACTTTAACTAAGTTCGCTGCACCATTTTTCGTACAAACCTTTGCAAAAGAAATATTTAAATCGGAGTATGAATCATACGAAGGACTTTTAAGGGTTGTAATTCATAATAGGTTTAAATTTGCTCAAAAACACTTTCCTATGATAAAAATATTAATTCAAGAGGTGCCATTCCAACCAGAACTGAAAAATGAAATACAGCAATTAGTAGAAACAGAACTGTTTTCACATTTCAAAAAGTTGATTGTGAAATTTCAAGAAGAAGGGGAAATTATTGAGATACCACCATCTTCCGTACTACGTCTTACTTTATCAGCTGTATTAGGTTTATTATTAACACGATTTTTATTATTGCCTGAAGAAAAATGGAATGATGAAGCGGAAATTGAAAATACGATTCAATTTATATTGTATGGATTAACTCCACGAATTTAA\">Copy to clipboard</span><br>\n</div>",
                "start": 3579756
            },
            {
                "strand": -1,
                "type": "transport",
                "end": 3581168,
                "locus_tag": "ctg1_3686",
                "description": "<div class=\"focus-intro\">\n <strong><span class=\"serif\">ctg1_3686</span></strong><br>\n \n <br>\n Locus tag: <span class=\"serif\">ctg1_3686</span><br>\n Protein ID: <span class=\"serif\">None</span><br>\n Gene: <span class=\"serif\">None</span><br>\n \n Location: 3,580,434 - 3,581,168,\n (total: 735 nt)<br>\n <br>\n \n  transport (smcogs) SMCOG1065:ABC-2 type transporter (Score: 74.8; E-value: 1e-22)<br>\n \n</div>\n<div class=\"focus-info\">\n \n\n \n  <br>\n  <span class=\"bold\"> Gene Ontology terms for PFAM domains:</span><br>\n  \n   PF01061.23: <a class='external-link' href='http://amigo.geneontology.org/amigo/term/GO:0016020' target='_blank'>GO:0016020</a>: membrane<br>\n  \n   PF12679.6: <a class='external-link' href='http://amigo.geneontology.org/amigo/term/GO:0055085' target='_blank'>GO:0055085</a>: transmembrane transport<br>\n  \n  <br>\n \n</div>\n<div class=\"focus-urls\">\n <a href=\"http://blast.ncbi.nlm.nih.gov/Blast.cgi?PAGE=Proteins&amp;PROGRAM=blastp&amp;BLAST_PROGRAMS=blastp&amp;QUERY=MKLLLEGSDSSKNRAVLQVLQKSTEKNDVSIMKPEVNYLHGSKDFTMFDGLGPVLIGFFTFFFVFILSGVSFVRERLSGTLERLLSTPVRRWEIVAGYIIGFGIFAFIQSIIIVSFSVYILDLYVAGSIWLTLLITCMLSLTALTLGTFLSAYANNEFQMIQFIPLVIVPQIFFSGLFPLESMNKWLQMLGKVFPLTYGADAMRQVMIRNQGFTEIALDLTVLLLFSILFAVGNVFALKKHRKI&amp;LINK_LOC=protein&amp;PAGE_TYPE=BlastSearch\" target=\"_new\">NCBI BlastP on this gene</a><br>\n <a href=\"http://www.ncbi.nlm.nih.gov/projects/sviewer/?Db=gene&amp;DbFrom=protein&amp;Cmd=Link&amp;noslider=1&amp;id=CP046511.1&amp;from=3570434&amp;to=3591168\" target=\"_new\">View genomic context</a><br>\n \n \n  <a href=\"http://blast.jcvi.org/er-blast/index.cgi?project=transporter;program=blastp;database=pub/transporter.pep;sequence=sequence%0AMKLLLEGSDSSKNRAVLQVLQKSTEKNDVSIMKPEVNYLHGSKDFTMFDGLGPVLIGFFTFFFVFILSGVSFVRERLSGTLERLLSTPVRRWEIVAGYIIGFGIFAFIQSIIIVSFSVYILDLYVAGSIWLTLLITCMLSLTALTLGTFLSAYANNEFQMIQFIPLVIVPQIFFSGLFPLESMNKWLQMLGKVFPLTYGADAMRQVMIRNQGFTEIALDLTVLLLFSILFAVGNVFALKKHRKI\" target=\"_new\">TransportDB BLAST on this gene</a><br>\n \n \n \n</div>\n<div class=\"focus-clipboard\">\n AA sequence: <span class=\"clipboard-copy\" data-seq=\"MKLLLEGSDSSKNRAVLQVLQKSTEKNDVSIMKPEVNYLHGSKDFTMFDGLGPVLIGFFTFFFVFILSGVSFVRERLSGTLERLLSTPVRRWEIVAGYIIGFGIFAFIQSIIIVSFSVYILDLYVAGSIWLTLLITCMLSLTALTLGTFLSAYANNEFQMIQFIPLVIVPQIFFSGLFPLESMNKWLQMLGKVFPLTYGADAMRQVMIRNQGFTEIALDLTVLLLFSILFAVGNVFALKKHRKI\">Copy to clipboard</span><br>\n Nucleotide sequence: <span class=\"clipboard-copy\" data-seq=\"ATGAAACTTCTGTTGGAAGGTAGTGATTCGTCAAAAAATCGTGCTGTACTTCAAGTATTGCAAAAAAGCACAGAGAAGAATGATGTATCGATTATGAAACCTGAAGTAAATTATTTACATGGCTCTAAAGACTTTACGATGTTTGATGGGCTTGGTCCTGTATTAATTGGTTTCTTTACATTTTTCTTTGTATTTATATTATCAGGTGTATCTTTCGTAAGAGAACGTTTAAGTGGTACGCTAGAAAGGTTATTATCCACCCCAGTAAGAAGATGGGAAATAGTCGCAGGTTATATTATTGGTTTTGGAATCTTTGCCTTTATACAATCCATTATTATCGTAAGCTTTTCCGTTTATATTTTAGATTTATACGTAGCTGGCTCCATATGGCTAACGCTACTTATTACATGTATGCTCTCTTTAACTGCACTAACATTAGGTACGTTTTTATCGGCATACGCAAATAATGAATTTCAAATGATTCAATTTATACCGCTTGTTATTGTGCCACAAATCTTCTTTTCTGGATTGTTTCCATTGGAATCTATGAACAAGTGGCTACAAATGTTAGGGAAAGTATTTCCACTCACATACGGCGCTGACGCAATGAGACAAGTGATGATTCGGAATCAAGGGTTTACAGAGATTGCATTAGATCTTACTGTATTATTACTTTTTTCAATATTATTTGCAGTAGGAAACGTATTTGCTTTAAAGAAACATCGCAAAATATAA\">Copy to clipboard</span><br>\n</div>",
                "start": 3580434
            },
            {
                "strand": -1,
                "type": "other",
                "end": 3581452,
                "locus_tag": "ctg1_3687",
                "description": "<div class=\"focus-intro\">\n <strong><span class=\"serif\">ctg1_3687</span></strong><br>\n \n <br>\n Locus tag: <span class=\"serif\">ctg1_3687</span><br>\n Protein ID: <span class=\"serif\">None</span><br>\n Gene: <span class=\"serif\">None</span><br>\n \n Location: 3,581,198 - 3,581,452,\n (total: 255 nt)<br>\n <br>\n \n</div>\n<div class=\"focus-info\">\n \n\n \n</div>\n<div class=\"focus-urls\">\n <a href=\"http://blast.ncbi.nlm.nih.gov/Blast.cgi?PAGE=Proteins&amp;PROGRAM=blastp&amp;BLAST_PROGRAMS=blastp&amp;QUERY=MRVTGVIIRIIRQFFRDKRSLAMMFGAPMLLLWLLSLVFTQKDYIPQIAVVDMPAQIVKMMKNQEASIYEYSKEKAISELENKR&amp;LINK_LOC=protein&amp;PAGE_TYPE=BlastSearch\" target=\"_new\">NCBI BlastP on this gene</a><br>\n <a href=\"http://www.ncbi.nlm.nih.gov/projects/sviewer/?Db=gene&amp;DbFrom=protein&amp;Cmd=Link&amp;noslider=1&amp;id=CP046511.1&amp;from=3571198&amp;to=3591452\" target=\"_new\">View genomic context</a><br>\n \n \n \n \n</div>\n<div class=\"focus-clipboard\">\n AA sequence: <span class=\"clipboard-copy\" data-seq=\"MRVTGVIIRIIRQFFRDKRSLAMMFGAPMLLLWLLSLVFTQKDYIPQIAVVDMPAQIVKMMKNQEASIYEYSKEKAISELENKR\">Copy to clipboard</span><br>\n Nucleotide sequence: <span class=\"clipboard-copy\" data-seq=\"ATGAGAGTTACTGGTGTAATTATACGTATTATTCGTCAATTTTTTCGAGATAAGCGTTCGTTAGCAATGATGTTTGGAGCACCGATGTTATTACTTTGGCTTTTGTCACTAGTGTTTACACAGAAAGACTATATACCGCAAATTGCTGTTGTTGATATGCCTGCTCAAATAGTAAAAATGATGAAAAATCAAGAAGCGTCAATTTATGAATACAGTAAGGAAAAGGCGATTTCTGAGTTGGAAAACAAAAGGTAG\">Copy to clipboard</span><br>\n</div>",
                "start": 3581198
            },
            {
                "strand": -1,
                "type": "other",
                "end": 3581687,
                "locus_tag": "ctg1_3688",
                "description": "<div class=\"focus-intro\">\n <strong><span class=\"serif\">ctg1_3688</span></strong><br>\n \n <br>\n Locus tag: <span class=\"serif\">ctg1_3688</span><br>\n Protein ID: <span class=\"serif\">None</span><br>\n Gene: <span class=\"serif\">None</span><br>\n \n Location: 3,581,400 - 3,581,687,\n (total: 288 nt)<br>\n <br>\n \n</div>\n<div class=\"focus-info\">\n \n\n \n</div>\n<div class=\"focus-urls\">\n <a href=\"http://blast.ncbi.nlm.nih.gov/Blast.cgi?PAGE=Proteins&amp;PROGRAM=blastp&amp;BLAST_PROGRAMS=blastp&amp;QUERY=VGIDPLLRKTIWEKFYDLKKKGTTIIVTTHIMDEAEFCERLGLIREGKLVAVGTTEELKKRVSSGRIEDVFCWKRWCHHESYWCNYTYYSSIFSR&amp;LINK_LOC=protein&amp;PAGE_TYPE=BlastSearch\" target=\"_new\">NCBI BlastP on this gene</a><br>\n <a href=\"http://www.ncbi.nlm.nih.gov/projects/sviewer/?Db=gene&amp;DbFrom=protein&amp;Cmd=Link&amp;noslider=1&amp;id=CP046511.1&amp;from=3571400&amp;to=3591687\" target=\"_new\">View genomic context</a><br>\n \n  <a href=\"knownclusterblast/region9/ctg1_3688_mibig_hits.html\" target=\"_new\">MiBIG Hits</a><br>\n \n \n \n \n</div>\n<div class=\"focus-clipboard\">\n AA sequence: <span class=\"clipboard-copy\" data-seq=\"VGIDPLLRKTIWEKFYDLKKKGTTIIVTTHIMDEAEFCERLGLIREGKLVAVGTTEELKKRVSSGRIEDVFCWKRWCHHESYWCNYTYYSSIFSR\">Copy to clipboard</span><br>\n Nucleotide sequence: <span class=\"clipboard-copy\" data-seq=\"GTGGGGATAGATCCGCTTCTTAGGAAAACGATTTGGGAAAAATTTTATGATCTTAAAAAGAAAGGCACAACGATTATTGTAACGACGCACATTATGGATGAAGCTGAATTTTGTGAGCGTCTAGGATTAATTAGAGAAGGGAAACTAGTTGCGGTTGGAACAACTGAAGAATTGAAAAAACGCGTGTCATCTGGACGGATTGAAGATGTCTTTTGCTGGAAGAGGTGGTGCCATCATGAGAGTTACTGGTGTAATTATACGTATTATTCGTCAATTTTTTCGAGATAA\">Copy to clipboard</span><br>\n</div>",
                "start": 3581400
            },
            {
                "strand": -1,
                "type": "transport",
                "end": 3582178,
                "locus_tag": "ctg1_3689",
                "description": "<div class=\"focus-intro\">\n <strong><span class=\"serif\">ctg1_3689</span></strong><br>\n \n <br>\n Locus tag: <span class=\"serif\">ctg1_3689</span><br>\n Protein ID: <span class=\"serif\">None</span><br>\n Gene: <span class=\"serif\">None</span><br>\n \n Location: 3,581,738 - 3,582,178,\n (total: 441 nt)<br>\n <br>\n \n  transport (smcogs) SMCOG1000:ABC transporter ATP-binding protein (Score: 100.9; E-value: 1.5e-30)<br>\n \n</div>\n<div class=\"focus-info\">\n \n\n \n  <br>\n  <span class=\"bold\"> Gene Ontology terms for PFAM domains:</span><br>\n  \n   PF00005.26: <a class='external-link' href='http://amigo.geneontology.org/amigo/term/GO:0005524' target='_blank'>GO:0005524</a>: ATP binding<br>\n  \n   PF00005.26: <a class='external-link' href='http://amigo.geneontology.org/amigo/term/GO:0016887' target='_blank'>GO:0016887</a>: ATPase activity<br>\n  \n  <br>\n \n</div>\n<div class=\"focus-urls\">\n <a href=\"http://blast.ncbi.nlm.nih.gov/Blast.cgi?PAGE=Proteins&amp;PROGRAM=blastp&amp;BLAST_PROGRAMS=blastp&amp;QUERY=MKRATTFNYFTDCIKKFWEKKEVLHNLSLQVEKAEIFGFVGPSGSGKTTLIKMIAGINEATKGEVLVNNTNMPNLNEMKRIGYMAQADALYEELSAYENADFIATMYGLKGKRKTRIAEVFELVQLSQYMKKQVQQFSGGMKNAYH&amp;LINK_LOC=protein&amp;PAGE_TYPE=BlastSearch\" target=\"_new\">NCBI BlastP on this gene</a><br>\n <a href=\"http://www.ncbi.nlm.nih.gov/projects/sviewer/?Db=gene&amp;DbFrom=protein&amp;Cmd=Link&amp;noslider=1&amp;id=CP046511.1&amp;from=3571738&amp;to=3592178\" target=\"_new\">View genomic context</a><br>\n \n  <a href=\"knownclusterblast/region9/ctg1_3689_mibig_hits.html\" target=\"_new\">MiBIG Hits</a><br>\n \n \n  <a href=\"http://blast.jcvi.org/er-blast/index.cgi?project=transporter;program=blastp;database=pub/transporter.pep;sequence=sequence%0AMKRATTFNYFTDCIKKFWEKKEVLHNLSLQVEKAEIFGFVGPSGSGKTTLIKMIAGINEATKGEVLVNNTNMPNLNEMKRIGYMAQADALYEELSAYENADFIATMYGLKGKRKTRIAEVFELVQLSQYMKKQVQQFSGGMKNAYH\" target=\"_new\">TransportDB BLAST on this gene</a><br>\n \n \n \n</div>\n<div class=\"focus-clipboard\">\n AA sequence: <span class=\"clipboard-copy\" data-seq=\"MKRATTFNYFTDCIKKFWEKKEVLHNLSLQVEKAEIFGFVGPSGSGKTTLIKMIAGINEATKGEVLVNNTNMPNLNEMKRIGYMAQADALYEELSAYENADFIATMYGLKGKRKTRIAEVFELVQLSQYMKKQVQQFSGGMKNAYH\">Copy to clipboard</span><br>\n Nucleotide sequence: <span class=\"clipboard-copy\" data-seq=\"ATGAAACGTGCAACAACCTTCAATTATTTTACGGACTGTATCAAAAAGTTTTGGGAAAAAAAAGAAGTGTTACACAATCTTTCATTGCAAGTTGAAAAAGCAGAGATTTTTGGTTTTGTTGGACCTTCTGGATCGGGGAAAACAACGCTCATTAAAATGATTGCAGGTATTAATGAGGCAACGAAAGGTGAAGTGCTTGTTAATAATACTAATATGCCTAATTTAAATGAAATGAAACGAATTGGTTATATGGCCCAGGCGGATGCATTATATGAAGAATTGTCAGCATATGAAAATGCAGATTTTATAGCAACGATGTATGGATTAAAGGGAAAAAGAAAGACAAGAATTGCAGAGGTTTTTGAACTTGTACAATTGTCACAGTATATGAAAAAGCAAGTACAACAATTTTCAGGTGGAATGAAAAACGCTTATCATTAG\">Copy to clipboard</span><br>\n</div>",
                "start": 3581738
            },
            {
                "strand": -1,
                "type": "other",
                "end": 3582610,
                "locus_tag": "ctg1_3690",
                "description": "<div class=\"focus-intro\">\n <strong><span class=\"serif\">ctg1_3690</span></strong><br>\n \n <br>\n Locus tag: <span class=\"serif\">ctg1_3690</span><br>\n Protein ID: <span class=\"serif\">None</span><br>\n Gene: <span class=\"serif\">None</span><br>\n \n Location: 3,582,359 - 3,582,610,\n (total: 252 nt)<br>\n <br>\n \n</div>\n<div class=\"focus-info\">\n \n\n \n</div>\n<div class=\"focus-urls\">\n <a href=\"http://blast.ncbi.nlm.nih.gov/Blast.cgi?PAGE=Proteins&amp;PROGRAM=blastp&amp;BLAST_PROGRAMS=blastp&amp;QUERY=MHKEYEIEEYTAIEEQIHYYCKCLLVSHPDQIIKYLEKRLEKYAETLQYAHLYPDTVILPLQQLVIEYSLDVARIRKYMNLKT&amp;LINK_LOC=protein&amp;PAGE_TYPE=BlastSearch\" target=\"_new\">NCBI BlastP on this gene</a><br>\n <a href=\"http://www.ncbi.nlm.nih.gov/projects/sviewer/?Db=gene&amp;DbFrom=protein&amp;Cmd=Link&amp;noslider=1&amp;id=CP046511.1&amp;from=3572359&amp;to=3592610\" target=\"_new\">View genomic context</a><br>\n \n \n \n \n</div>\n<div class=\"focus-clipboard\">\n AA sequence: <span class=\"clipboard-copy\" data-seq=\"MHKEYEIEEYTAIEEQIHYYCKCLLVSHPDQIIKYLEKRLEKYAETLQYAHLYPDTVILPLQQLVIEYSLDVARIRKYMNLKT\">Copy to clipboard</span><br>\n Nucleotide sequence: <span class=\"clipboard-copy\" data-seq=\"ATGCATAAAGAATATGAAATTGAAGAATACACGGCGATTGAGGAACAAATACATTATTATTGTAAATGTTTATTAGTAAGTCATCCTGATCAAATAATAAAATATTTAGAAAAAAGGTTAGAAAAATATGCAGAAACATTACAATATGCCCATTTATATCCTGACACAGTTATTTTACCGTTACAGCAATTAGTTATTGAATATTCTTTAGACGTTGCTAGAATTCGGAAGTATATGAATTTAAAAACGTAA\">Copy to clipboard</span><br>\n</div>",
                "start": 3582359
            },
            {
                "strand": -1,
                "type": "other",
                "end": 3583667,
                "locus_tag": "ctg1_3691",
                "description": "<div class=\"focus-intro\">\n <strong><span class=\"serif\">ctg1_3691</span></strong><br>\n \n <br>\n Locus tag: <span class=\"serif\">ctg1_3691</span><br>\n Protein ID: <span class=\"serif\">None</span><br>\n Gene: <span class=\"serif\">None</span><br>\n \n Location: 3,582,825 - 3,583,667,\n (total: 843 nt)<br>\n <br>\n \n</div>\n<div class=\"focus-info\">\n \n\n \n  <br>\n  <span class=\"bold\"> Gene Ontology terms for PFAM domains:</span><br>\n  \n   PF00149.27: <a class='external-link' href='http://amigo.geneontology.org/amigo/term/GO:0016787' target='_blank'>GO:0016787</a>: hydrolase activity<br>\n  \n  <br>\n \n</div>\n<div class=\"focus-urls\">\n <a href=\"http://blast.ncbi.nlm.nih.gov/Blast.cgi?PAGE=Proteins&amp;PROGRAM=blastp&amp;BLAST_PROGRAMS=blastp&amp;QUERY=MKKKINRIVMIICILVGFTIFLYLQNNLISITEVKITSSKIPSSFKGYKILQISDLHNKKFGDNQDVLIQKIKSIDPDIIAITGDLIDSKSYDAEVSMQLIREIVKKYPVYFVTGNHEQWSGKYNNLEKELKKYDVNVLRNEHVGIRKGEQEINLLGIDDPEFVTGNRDEGNIIIDEIKKAKIEMQPDKYNVLLSHRPEFIKEYTNERLDLVLSGHAHGGQVRLPFIGGLVAPNQGVLPKYTAGLYVEQNTSMVVSRGLGNSIIPQRILNRPEIVVVQLN&amp;LINK_LOC=protein&amp;PAGE_TYPE=BlastSearch\" target=\"_new\">NCBI BlastP on this gene</a><br>\n <a href=\"http://www.ncbi.nlm.nih.gov/projects/sviewer/?Db=gene&amp;DbFrom=protein&amp;Cmd=Link&amp;noslider=1&amp;id=CP046511.1&amp;from=3572825&amp;to=3593667\" target=\"_new\">View genomic context</a><br>\n \n  <a href=\"knownclusterblast/region9/ctg1_3691_mibig_hits.html\" target=\"_new\">MiBIG Hits</a><br>\n \n \n \n \n</div>\n<div class=\"focus-clipboard\">\n AA sequence: <span class=\"clipboard-copy\" data-seq=\"MKKKINRIVMIICILVGFTIFLYLQNNLISITEVKITSSKIPSSFKGYKILQISDLHNKKFGDNQDVLIQKIKSIDPDIIAITGDLIDSKSYDAEVSMQLIREIVKKYPVYFVTGNHEQWSGKYNNLEKELKKYDVNVLRNEHVGIRKGEQEINLLGIDDPEFVTGNRDEGNIIIDEIKKAKIEMQPDKYNVLLSHRPEFIKEYTNERLDLVLSGHAHGGQVRLPFIGGLVAPNQGVLPKYTAGLYVEQNTSMVVSRGLGNSIIPQRILNRPEIVVVQLN\">Copy to clipboard</span><br>\n Nucleotide sequence: <span class=\"clipboard-copy\" data-seq=\"ATGAAAAAAAAGATTAATAGAATCGTAATGATTATTTGTATATTAGTAGGTTTTACAATCTTTTTATATTTACAGAACAATTTAATAAGTATAACTGAGGTTAAAATAACCTCTAGTAAAATACCATCCTCTTTTAAAGGGTATAAAATTCTACAAATTTCAGACTTACACAATAAAAAATTTGGCGATAATCAAGATGTGTTAATTCAAAAAATAAAAAGTATAGACCCAGATATTATTGCGATTACGGGTGATTTAATTGACAGTAAATCATACGATGCAGAAGTTAGTATGCAATTAATACGAGAAATTGTAAAGAAGTATCCTGTATATTTTGTGACAGGAAACCATGAACAATGGTCTGGAAAGTATAACAATTTAGAAAAAGAGTTGAAGAAATATGATGTCAATGTTTTAAGGAATGAACATGTAGGCATTCGAAAGGGTGAGCAAGAAATAAACTTGCTAGGTATTGATGATCCAGAGTTTGTTACTGGAAACCGTGATGAAGGAAATATTATAATAGATGAAATTAAAAAAGCGAAAATTGAAATGCAGCCAGATAAATATAATGTATTATTATCCCATCGGCCTGAATTTATAAAGGAATATACGAATGAGAGGTTGGATTTGGTTTTATCGGGACATGCTCATGGAGGGCAAGTTAGATTGCCATTTATCGGTGGATTAGTTGCGCCAAATCAAGGTGTTTTACCTAAATATACAGCAGGTTTATATGTAGAACAAAATACATCAATGGTAGTGAGTAGAGGATTAGGAAATAGTATCATTCCGCAAAGAATTTTGAATAGGCCAGAGATTGTAGTCGTGCAGCTAAATTAA\">Copy to clipboard</span><br>\n</div>",
                "start": 3582825
            },
            {
                "strand": -1,
                "type": "other",
                "end": 3584353,
                "locus_tag": "ctg1_3692",
                "description": "<div class=\"focus-intro\">\n <strong><span class=\"serif\">ctg1_3692</span></strong><br>\n \n <br>\n Locus tag: <span class=\"serif\">ctg1_3692</span><br>\n Protein ID: <span class=\"serif\">None</span><br>\n Gene: <span class=\"serif\">None</span><br>\n \n Location: 3,583,928 - 3,584,353,\n (total: 426 nt)<br>\n <br>\n \n  resistance (resist) ClassA (Score: 175.4; E-value: 8.2e-54)<br>\n \n</div>\n<div class=\"focus-info\">\n \n\n \n</div>\n<div class=\"focus-urls\">\n <a href=\"http://blast.ncbi.nlm.nih.gov/Blast.cgi?PAGE=Proteins&amp;PROGRAM=blastp&amp;BLAST_PROGRAMS=blastp&amp;QUERY=MKALRHMGDRITMSDRFETELNEAIPGDIRDTSTAKAIATNLKAFTVGNALPAEKRKILTEWMKGNATGDKLIRAGVPTDWVVGDKSGAGSYGTRNDIAIVWPPNRAPIIIAILSSKDEKEATYDNQLIAEATEVIVKALR&amp;LINK_LOC=protein&amp;PAGE_TYPE=BlastSearch\" target=\"_new\">NCBI BlastP on this gene</a><br>\n <a href=\"http://www.ncbi.nlm.nih.gov/projects/sviewer/?Db=gene&amp;DbFrom=protein&amp;Cmd=Link&amp;noslider=1&amp;id=CP046511.1&amp;from=3573928&amp;to=3594353\" target=\"_new\">View genomic context</a><br>\n \n  <a href=\"knownclusterblast/region9/ctg1_3692_mibig_hits.html\" target=\"_new\">MiBIG Hits</a><br>\n \n \n \n \n</div>\n<div class=\"focus-clipboard\">\n AA sequence: <span class=\"clipboard-copy\" data-seq=\"MKALRHMGDRITMSDRFETELNEAIPGDIRDTSTAKAIATNLKAFTVGNALPAEKRKILTEWMKGNATGDKLIRAGVPTDWVVGDKSGAGSYGTRNDIAIVWPPNRAPIIIAILSSKDEKEATYDNQLIAEATEVIVKALR\">Copy to clipboard</span><br>\n Nucleotide sequence: <span class=\"clipboard-copy\" data-seq=\"ATGAAAGCGCTTAGGCATATGGGGGATCGGATTACTATGTCTGATCGCTTTGAAACAGAATTAAACGAAGCTATTCCAGGAGACATTCGTGACACTAGTACAGCGAAAGCTATTGCTACGAATCTTAAAGCTTTTACGGTCGGAAATGCACTTCCAGCTGAAAAACGTAAAATTCTTACAGAGTGGATGAAAGGAAATGCTACAGGGGACAAACTTATTCGTGCAGGCGTACCAACTGACTGGGTAGTTGGAGATAAATCAGGTGCTGGTAGTTACGGGACAAGAAATGATATTGCTATCGTTTGGCCTCCAAATAGAGCACCAATTATCATCGCAATTTTATCTAGTAAAGATGAGAAAGAGGCTACCTATGATAATCAACTCATTGCAGAGGCAACTGAAGTTATAGTTAAGGCTCTTAGGTAA\">Copy to clipboard</span><br>\n</div>",
                "start": 3583928,
                "resistance": true
            },
            {
                "strand": -1,
                "type": "other",
                "end": 3584852,
                "locus_tag": "ctg1_3693",
                "description": "<div class=\"focus-intro\">\n <strong><span class=\"serif\">ctg1_3693</span></strong><br>\n \n <br>\n Locus tag: <span class=\"serif\">ctg1_3693</span><br>\n Protein ID: <span class=\"serif\">None</span><br>\n Gene: <span class=\"serif\">None</span><br>\n \n Location: 3,584,340 - 3,584,852,\n (total: 513 nt)<br>\n <br>\n \n  resistance (resist) ClassA (Score: 147; E-value: 3.8e-45)<br>\n \n</div>\n<div class=\"focus-info\">\n \n\n \n</div>\n<div class=\"focus-urls\">\n <a href=\"http://blast.ncbi.nlm.nih.gov/Blast.cgi?PAGE=Proteins&amp;PROGRAM=blastp&amp;BLAST_PROGRAMS=blastp&amp;QUERY=MILKNKRMLKIGICVGILGLSITSLEAFTGGALQVEAKEKTGQVKHKNQATHKEFSQLEKKFDARLGVYAIDTGTNQTISYRPNERFAFASTYKALAAGVLLQQNSIDTLNEVITFTKEDLVDYSPVTEKHVDTGMKLGEIAEAAVRSSDNTAGNILFNKIGGPKGYESA&amp;LINK_LOC=protein&amp;PAGE_TYPE=BlastSearch\" target=\"_new\">NCBI BlastP on this gene</a><br>\n <a href=\"http://www.ncbi.nlm.nih.gov/projects/sviewer/?Db=gene&amp;DbFrom=protein&amp;Cmd=Link&amp;noslider=1&amp;id=CP046511.1&amp;from=3574340&amp;to=3594852\" target=\"_new\">View genomic context</a><br>\n \n  <a href=\"knownclusterblast/region9/ctg1_3693_mibig_hits.html\" target=\"_new\">MiBIG Hits</a><br>\n \n \n \n \n</div>\n<div class=\"focus-clipboard\">\n AA sequence: <span class=\"clipboard-copy\" data-seq=\"MILKNKRMLKIGICVGILGLSITSLEAFTGGALQVEAKEKTGQVKHKNQATHKEFSQLEKKFDARLGVYAIDTGTNQTISYRPNERFAFASTYKALAAGVLLQQNSIDTLNEVITFTKEDLVDYSPVTEKHVDTGMKLGEIAEAAVRSSDNTAGNILFNKIGGPKGYESA\">Copy to clipboard</span><br>\n Nucleotide sequence: <span class=\"clipboard-copy\" data-seq=\"ATGATTTTGAAAAATAAGAGGATGCTAAAAATAGGAATATGCGTTGGTATATTAGGTTTAAGTATTACAAGCCTAGAAGCTTTTACAGGAGGGGCACTGCAAGTTGAAGCGAAAGAAAAGACTGGACAAGTGAAACATAAAAATCAGGCGACGCATAAAGAGTTCTCTCAACTTGAGAAAAAATTTGATGCTCGATTAGGTGTATATGCGATTGATACTGGTACAAATCAAACAATCTCTTATCGACCTAACGAAAGATTTGCCTTCGCATCAACCTACAAGGCTTTAGCTGCAGGAGTATTACTACAGCAAAACTCAATTGATACATTAAATGAAGTAATCACATTTACGAAAGAAGACTTAGTGGATTATTCACCTGTTACAGAGAAACATGTAGATACTGGAATGAAACTAGGAGAAATTGCTGAGGCTGCTGTTCGTTCAAGTGATAATACTGCAGGGAACATTTTATTTAATAAAATAGGCGGACCGAAAGGATATGAAAGCGCTTAG\">Copy to clipboard</span><br>\n</div>",
                "start": 3584340,
                "resistance": true
            }
        ],
        "products": [
            "betalactone"
        ]
    },
    "r1c5": {
        "type": "NRPS",
        "ttaCodons": [],
        "idx": 5,
        "end": 2733348,
        "anchor": "r1c5",
        "start": 2675852,
        "clusters": [
            {
                "product": "NRPS",
                "height": 2,
                "end": 2713816,
                "tool": "rule-based-clusters",
                "start": 2694725,
                "neighbouring_start": 2675851,
                "isCandidateCluster": false,
                "neighbouring_end": 2733348
            }
        ],
        "orfs": [
            {
                "strand": 1,
                "type": "other",
                "end": 2676202,
                "locus_tag": "ctg1_2687",
                "description": "<div class=\"focus-intro\">\n <strong><span class=\"serif\">ctg1_2687</span></strong><br>\n \n <br>\n Locus tag: <span class=\"serif\">ctg1_2687</span><br>\n Protein ID: <span class=\"serif\">None</span><br>\n Gene: <span class=\"serif\">None</span><br>\n \n Location: 2,675,852 - 2,676,202,\n (total: 351 nt)<br>\n <br>\n \n</div>\n<div class=\"focus-info\">\n \n\n \n</div>\n<div class=\"focus-urls\">\n <a href=\"http://blast.ncbi.nlm.nih.gov/Blast.cgi?PAGE=Proteins&amp;PROGRAM=blastp&amp;BLAST_PROGRAMS=blastp&amp;QUERY=MEIVKDSSLIQNEIERFVNKDVYIHLETTNGAYASHINEKMMTVGAFIRNAIIRFERGKITGTNPYRVGLKMDHGWVYAEGITHWEVDDQERLLLAGHDNLGRLAVALELSLTPFK&amp;LINK_LOC=protein&amp;PAGE_TYPE=BlastSearch\" target=\"_new\">NCBI BlastP on this gene</a><br>\n <a href=\"http://www.ncbi.nlm.nih.gov/projects/sviewer/?Db=gene&amp;DbFrom=protein&amp;Cmd=Link&amp;noslider=1&amp;id=CP046511.1&amp;from=2665852&amp;to=2686202\" target=\"_new\">View genomic context</a><br>\n \n \n \n \n</div>\n<div class=\"focus-clipboard\">\n AA sequence: <span class=\"clipboard-copy\" data-seq=\"MEIVKDSSLIQNEIERFVNKDVYIHLETTNGAYASHINEKMMTVGAFIRNAIIRFERGKITGTNPYRVGLKMDHGWVYAEGITHWEVDDQERLLLAGHDNLGRLAVALELSLTPFK\">Copy to clipboard</span><br>\n Nucleotide sequence: <span class=\"clipboard-copy\" data-seq=\"ATGGAAATAGTAAAAGATAGTTCTCTTATTCAAAATGAAATTGAACGTTTTGTAAATAAAGATGTATATATTCATTTAGAAACGACAAACGGAGCGTATGCATCACACATAAATGAAAAGATGATGACAGTTGGTGCTTTCATTCGAAATGCGATTATCCGTTTTGAACGCGGGAAGATAACTGGAACAAATCCATACCGAGTTGGTCTGAAAATGGATCACGGTTGGGTATATGCTGAAGGTATTACGCACTGGGAAGTAGACGATCAAGAGCGTTTATTATTAGCTGGACATGATAATTTAGGTCGTCTAGCAGTTGCACTTGAGTTAAGCTTAACACCATTTAAGTAA\">Copy to clipboard</span><br>\n</div>",
                "start": 2675852
            },
            {
                "strand": 1,
                "type": "biosynthetic-additional",
                "end": 2676880,
                "locus_tag": "ctg1_2688",
                "description": "<div class=\"focus-intro\">\n <strong><span class=\"serif\">ctg1_2688</span></strong><br>\n \n <br>\n Locus tag: <span class=\"serif\">ctg1_2688</span><br>\n Protein ID: <span class=\"serif\">None</span><br>\n Gene: <span class=\"serif\">None</span><br>\n \n Location: 2,676,218 - 2,676,880,\n (total: 663 nt)<br>\n <br>\n \n  biosynthetic-additional (rule-based-clusters) PIG-L<br>\n \n</div>\n<div class=\"focus-info\">\n \n\n \n</div>\n<div class=\"focus-urls\">\n <a href=\"http://blast.ncbi.nlm.nih.gov/Blast.cgi?PAGE=Proteins&amp;PROGRAM=blastp&amp;BLAST_PROGRAMS=blastp&amp;QUERY=MERHVLVVFPHPDDEAYAAGGTIRLLTDQGVPVTYACGTLGQMGRNMGKNVFANRETIPHIRKKELKDACEAMGIKDLRMLGFHDKTLEFEDVDFVADKIEAIIQEVNPSRIITFYPEHGVHPDHNAFGRAVVRAVSRMSKEERPVIHAVAITKNREAVLGEPDVVNNISEVFDYKLTALGAHRSQTEAMLEDTHAKIKNKDAATLKWLQLEQFWTYKWE&amp;LINK_LOC=protein&amp;PAGE_TYPE=BlastSearch\" target=\"_new\">NCBI BlastP on this gene</a><br>\n <a href=\"http://www.ncbi.nlm.nih.gov/projects/sviewer/?Db=gene&amp;DbFrom=protein&amp;Cmd=Link&amp;noslider=1&amp;id=CP046511.1&amp;from=2666218&amp;to=2686880\" target=\"_new\">View genomic context</a><br>\n \n  <a href=\"knownclusterblast/region5/ctg1_2688_mibig_hits.html\" target=\"_new\">MiBIG Hits</a><br>\n \n \n \n \n</div>\n<div class=\"focus-clipboard\">\n AA sequence: <span class=\"clipboard-copy\" data-seq=\"MERHVLVVFPHPDDEAYAAGGTIRLLTDQGVPVTYACGTLGQMGRNMGKNVFANRETIPHIRKKELKDACEAMGIKDLRMLGFHDKTLEFEDVDFVADKIEAIIQEVNPSRIITFYPEHGVHPDHNAFGRAVVRAVSRMSKEERPVIHAVAITKNREAVLGEPDVVNNISEVFDYKLTALGAHRSQTEAMLEDTHAKIKNKDAATLKWLQLEQFWTYKWE\">Copy to clipboard</span><br>\n Nucleotide sequence: <span class=\"clipboard-copy\" data-seq=\"ATGGAGAGACATGTACTTGTTGTATTTCCGCATCCAGATGATGAAGCATATGCTGCGGGAGGAACAATTCGCTTATTAACAGATCAAGGAGTACCTGTAACATATGCATGTGGTACTCTAGGACAAATGGGACGTAACATGGGTAAGAACGTATTCGCTAACCGTGAAACGATTCCACATATCCGTAAGAAAGAATTGAAAGATGCTTGTGAAGCGATGGGTATTAAAGATTTAAGAATGCTTGGCTTCCATGATAAAACGTTAGAATTTGAAGATGTTGATTTCGTTGCTGACAAAATTGAAGCAATCATTCAAGAAGTAAATCCATCTCGAATTATTACATTTTATCCAGAGCACGGTGTACATCCAGATCATAATGCATTTGGCCGCGCTGTCGTTCGCGCTGTATCACGTATGTCAAAAGAAGAGCGCCCAGTTATTCATGCTGTTGCGATTACGAAAAATCGTGAAGCAGTATTAGGAGAACCGGATGTTGTAAATAACATTAGTGAAGTATTTGATTATAAATTAACTGCATTAGGTGCGCACCGTTCACAAACAGAAGCAATGCTTGAAGACACGCATGCAAAAATAAAAAACAAAGATGCAGCAACATTAAAATGGCTGCAACTTGAACAGTTTTGGACTTATAAATGGGAGTAG\">Copy to clipboard</span><br>\n</div>",
                "start": 2676218
            },
            {
                "strand": -1,
                "type": "biosynthetic-additional",
                "end": 2677734,
                "locus_tag": "ctg1_2689",
                "description": "<div class=\"focus-intro\">\n <strong><span class=\"serif\">ctg1_2689</span></strong><br>\n \n <br>\n Locus tag: <span class=\"serif\">ctg1_2689</span><br>\n Protein ID: <span class=\"serif\">None</span><br>\n Gene: <span class=\"serif\">None</span><br>\n \n Location: 2,676,991 - 2,677,734,\n (total: 744 nt)<br>\n <br>\n \n  biosynthetic-additional (rule-based-clusters) adh_short<br>\n \n  biosynthetic-additional (smcogs) SMCOG1001:short-chain dehydrogenase/reductase SDR (Score: 202.9; E-value: 9.6e-62)<br>\n \n</div>\n<div class=\"focus-info\">\n \n\n \n  <br>\n  <span class=\"bold\"> Gene Ontology terms for PFAM domains:</span><br>\n  \n   PF01370.20: <a class='external-link' href='http://amigo.geneontology.org/amigo/term/GO:0003824' target='_blank'>GO:0003824</a>: catalytic activity<br>\n  \n   PF01370.20: <a class='external-link' href='http://amigo.geneontology.org/amigo/term/GO:0050662' target='_blank'>GO:0050662</a>: coenzyme binding<br>\n  \n  <br>\n \n</div>\n<div class=\"focus-urls\">\n <a href=\"http://blast.ncbi.nlm.nih.gov/Blast.cgi?PAGE=Proteins&amp;PROGRAM=blastp&amp;BLAST_PROGRAMS=blastp&amp;QUERY=MKLKDKVAIITGGASGIGESTVRLFIEEGAKVVIADFSERGKDLSDELNAHGYNTLFIKTDVTKEADIKQLIHETVSTYGKLDIMYANAGVADDAPANELSYEKWKKTIDINLSGVFLSDKYSIEQFLKQGTGGVIVNAGSIHSFVSLPTPTAYSSAKGGVKLLTQNLCTAYAKYGIRINAVCPGYIDTPLLGSVNPEQKEYLASLHPQGRLGTPEEVAKAVLFLASDDASFVNGTTLLVDGGYTAC&amp;LINK_LOC=protein&amp;PAGE_TYPE=BlastSearch\" target=\"_new\">NCBI BlastP on this gene</a><br>\n <a href=\"http://www.ncbi.nlm.nih.gov/projects/sviewer/?Db=gene&amp;DbFrom=protein&amp;Cmd=Link&amp;noslider=1&amp;id=CP046511.1&amp;from=2666991&amp;to=2687734\" target=\"_new\">View genomic context</a><br>\n \n  <a href=\"knownclusterblast/region5/ctg1_2689_mibig_hits.html\" target=\"_new\">MiBIG Hits</a><br>\n \n \n \n \n</div>\n<div class=\"focus-clipboard\">\n AA sequence: <span class=\"clipboard-copy\" data-seq=\"MKLKDKVAIITGGASGIGESTVRLFIEEGAKVVIADFSERGKDLSDELNAHGYNTLFIKTDVTKEADIKQLIHETVSTYGKLDIMYANAGVADDAPANELSYEKWKKTIDINLSGVFLSDKYSIEQFLKQGTGGVIVNAGSIHSFVSLPTPTAYSSAKGGVKLLTQNLCTAYAKYGIRINAVCPGYIDTPLLGSVNPEQKEYLASLHPQGRLGTPEEVAKAVLFLASDDASFVNGTTLLVDGGYTAC\">Copy to clipboard</span><br>\n Nucleotide sequence: <span class=\"clipboard-copy\" data-seq=\"ATGAAATTAAAAGACAAAGTAGCAATCATAACTGGTGGTGCAAGTGGAATTGGCGAATCTACCGTTCGTCTTTTTATCGAAGAAGGTGCAAAAGTAGTTATTGCTGACTTTTCTGAACGTGGAAAAGACCTATCAGATGAATTGAATGCACATGGATATAATACGTTATTTATTAAAACCGATGTAACAAAAGAAGCAGATATTAAACAGCTAATTCATGAGACTGTAAGTACATACGGTAAATTAGATATTATGTATGCCAATGCCGGCGTTGCTGATGATGCACCAGCAAACGAATTATCCTATGAAAAATGGAAAAAAACTATTGATATTAATTTATCTGGGGTATTCCTTTCTGATAAATATTCGATTGAACAATTTCTTAAACAAGGTACAGGTGGTGTCATCGTTAACGCTGGTTCGATTCATAGTTTTGTTTCATTACCTACCCCAACAGCATACTCCTCTGCAAAAGGTGGTGTGAAACTATTAACTCAAAATTTATGTACTGCCTACGCTAAATACGGAATACGTATTAATGCGGTGTGCCCCGGTTATATTGACACCCCTTTACTTGGTAGTGTTAATCCTGAACAGAAAGAATATTTAGCTTCACTTCATCCACAAGGCAGACTTGGAACACCAGAAGAAGTCGCTAAAGCTGTCTTATTTTTAGCAAGTGATGATGCTAGTTTTGTTAACGGTACAACACTTCTTGTTGATGGAGGCTATACTGCATGTTAA\">Copy to clipboard</span><br>\n</div>",
                "start": 2676991
            },
            {
                "strand": 1,
                "type": "other",
                "end": 2678827,
                "locus_tag": "ctg1_2690",
                "description": "<div class=\"focus-intro\">\n <strong><span class=\"serif\">ctg1_2690</span></strong><br>\n \n <br>\n Locus tag: <span class=\"serif\">ctg1_2690</span><br>\n Protein ID: <span class=\"serif\">None</span><br>\n Gene: <span class=\"serif\">None</span><br>\n \n Location: 2,678,549 - 2,678,827,\n (total: 279 nt)<br>\n <br>\n \n</div>\n<div class=\"focus-info\">\n \n\n \n</div>\n<div class=\"focus-urls\">\n <a href=\"http://blast.ncbi.nlm.nih.gov/Blast.cgi?PAGE=Proteins&amp;PROGRAM=blastp&amp;BLAST_PROGRAMS=blastp&amp;QUERY=MKVKFAVIKDENFDCSLLETKLLKTFKEVDCEADIVKVEDEIFENNDIQMHLSEITINVTGKNIGFRSVSASIFIVLESLSIQLFRIHISIL&amp;LINK_LOC=protein&amp;PAGE_TYPE=BlastSearch\" target=\"_new\">NCBI BlastP on this gene</a><br>\n <a href=\"http://www.ncbi.nlm.nih.gov/projects/sviewer/?Db=gene&amp;DbFrom=protein&amp;Cmd=Link&amp;noslider=1&amp;id=CP046511.1&amp;from=2668549&amp;to=2688827\" target=\"_new\">View genomic context</a><br>\n \n \n \n \n</div>\n<div class=\"focus-clipboard\">\n AA sequence: <span class=\"clipboard-copy\" data-seq=\"MKVKFAVIKDENFDCSLLETKLLKTFKEVDCEADIVKVEDEIFENNDIQMHLSEITINVTGKNIGFRSVSASIFIVLESLSIQLFRIHISIL\">Copy to clipboard</span><br>\n Nucleotide sequence: <span class=\"clipboard-copy\" data-seq=\"ATGAAGGTTAAATTTGCCGTAATAAAAGATGAGAACTTTGATTGTAGTTTATTGGAAACAAAATTATTGAAAACTTTTAAAGAAGTAGATTGTGAAGCAGATATTGTAAAGGTTGAGGATGAAATTTTTGAAAACAATGATATACAAATGCATTTGTCAGAAATAACCATTAATGTTACTGGGAAAAATATCGGATTTAGATCCGTTTCAGCCAGTATATTTATTGTTCTAGAGAGTTTATCAATACAGCTATTTCGTATTCATATTAGTATACTTTAA\">Copy to clipboard</span><br>\n</div>",
                "start": 2678549
            },
            {
                "strand": 1,
                "type": "other",
                "end": 2679370,
                "locus_tag": "ctg1_2691",
                "description": "<div class=\"focus-intro\">\n <strong><span class=\"serif\">ctg1_2691</span></strong><br>\n \n <br>\n Locus tag: <span class=\"serif\">ctg1_2691</span><br>\n Protein ID: <span class=\"serif\">None</span><br>\n Gene: <span class=\"serif\">None</span><br>\n \n Location: 2,679,146 - 2,679,370,\n (total: 225 nt)<br>\n <br>\n \n</div>\n<div class=\"focus-info\">\n \n\n \n</div>\n<div class=\"focus-urls\">\n <a href=\"http://blast.ncbi.nlm.nih.gov/Blast.cgi?PAGE=Proteins&amp;PROGRAM=blastp&amp;BLAST_PROGRAMS=blastp&amp;QUERY=MEDVYAKIDSLKAEQKEIMRDIRNLETRTTINEKDIATINKQLEKISTNTTWILRIIISTIIMSVLGLILKGMI&amp;LINK_LOC=protein&amp;PAGE_TYPE=BlastSearch\" target=\"_new\">NCBI BlastP on this gene</a><br>\n <a href=\"http://www.ncbi.nlm.nih.gov/projects/sviewer/?Db=gene&amp;DbFrom=protein&amp;Cmd=Link&amp;noslider=1&amp;id=CP046511.1&amp;from=2669146&amp;to=2689370\" target=\"_new\">View genomic context</a><br>\n \n \n \n \n</div>\n<div class=\"focus-clipboard\">\n AA sequence: <span class=\"clipboard-copy\" data-seq=\"MEDVYAKIDSLKAEQKEIMRDIRNLETRTTINEKDIATINKQLEKISTNTTWILRIIISTIIMSVLGLILKGMI\">Copy to clipboard</span><br>\n Nucleotide sequence: <span class=\"clipboard-copy\" data-seq=\"ATGGAAGATGTTTACGCTAAAATTGACAGTCTCAAGGCGGAGCAAAAAGAAATTATGCGAGACATTCGAAATTTAGAAACGCGTACCACTATTAATGAGAAAGACATAGCAACAATCAATAAGCAATTAGAAAAAATAAGTACAAACACAACTTGGATTTTGCGAATTATTATTAGTACGATAATAATGTCAGTTTTAGGATTGATATTAAAAGGAATGATTTAG\">Copy to clipboard</span><br>\n</div>",
                "start": 2679146
            },
            {
                "strand": -1,
                "type": "other",
                "end": 2680009,
                "locus_tag": "ctg1_2692",
                "description": "<div class=\"focus-intro\">\n <strong><span class=\"serif\">ctg1_2692</span></strong><br>\n \n <br>\n Locus tag: <span class=\"serif\">ctg1_2692</span><br>\n Protein ID: <span class=\"serif\">None</span><br>\n Gene: <span class=\"serif\">None</span><br>\n \n Location: 2,679,437 - 2,680,009,\n (total: 573 nt)<br>\n <br>\n \n</div>\n<div class=\"focus-info\">\n \n\n \n</div>\n<div class=\"focus-urls\">\n <a href=\"http://blast.ncbi.nlm.nih.gov/Blast.cgi?PAGE=Proteins&amp;PROGRAM=blastp&amp;BLAST_PROGRAMS=blastp&amp;QUERY=MIEILRTVVNFLIPLFSGELPFVYYVWIITLFLIQITQSTLNYKLFNKKDNFSTYILEGLLAFIILLFGGILVSKLLAYIIEDPTISMTNLTHYFVSLIILTIFVVITCVKDFIETSIKNKNISLFSFLVISLITSILSFKFLSPFIEGSFSLSKSFITTLIILVTVSIPLLISLEEKYADEKEKETENL&amp;LINK_LOC=protein&amp;PAGE_TYPE=BlastSearch\" target=\"_new\">NCBI BlastP on this gene</a><br>\n <a href=\"http://www.ncbi.nlm.nih.gov/projects/sviewer/?Db=gene&amp;DbFrom=protein&amp;Cmd=Link&amp;noslider=1&amp;id=CP046511.1&amp;from=2669437&amp;to=2690009\" target=\"_new\">View genomic context</a><br>\n \n \n \n \n</div>\n<div class=\"focus-clipboard\">\n AA sequence: <span class=\"clipboard-copy\" data-seq=\"MIEILRTVVNFLIPLFSGELPFVYYVWIITLFLIQITQSTLNYKLFNKKDNFSTYILEGLLAFIILLFGGILVSKLLAYIIEDPTISMTNLTHYFVSLIILTIFVVITCVKDFIETSIKNKNISLFSFLVISLITSILSFKFLSPFIEGSFSLSKSFITTLIILVTVSIPLLISLEEKYADEKEKETENL\">Copy to clipboard</span><br>\n Nucleotide sequence: <span class=\"clipboard-copy\" data-seq=\"ATGATTGAAATTTTAAGGACAGTAGTAAACTTTCTAATTCCTCTATTCTCAGGAGAATTACCATTTGTATATTATGTATGGATTATTACCCTATTCCTAATTCAAATAACCCAATCTACTCTAAACTATAAACTCTTTAACAAGAAAGACAATTTCAGCACTTATATATTGGAAGGATTACTTGCTTTTATTATTTTATTGTTTGGAGGAATATTAGTATCTAAGTTACTTGCTTACATAATAGAAGACCCTACTATTAGTATGACGAATTTAACACATTATTTTGTTTCTCTTATCATATTAACTATATTTGTCGTAATAACCTGTGTTAAAGACTTTATAGAGACATCTATAAAGAATAAAAATATATCTCTTTTTAGCTTTTTAGTAATTTCCTTAATAACAAGTATACTTTCATTCAAGTTTTTATCACCTTTCATTGAAGGTTCTTTTTCTCTTTCTAAATCTTTTATAACTACTTTAATCATTCTAGTAACTGTATCCATTCCTCTATTAATTTCTTTAGAGGAAAAATATGCAGATGAAAAGGAAAAGGAAACGGAAAATTTATAG\">Copy to clipboard</span><br>\n</div>",
                "start": 2679437
            },
            {
                "strand": 1,
                "type": "transport",
                "end": 2681590,
                "locus_tag": "ctg1_2693",
                "description": "<div class=\"focus-intro\">\n <strong><span class=\"serif\">ctg1_2693</span></strong><br>\n \n <br>\n Locus tag: <span class=\"serif\">ctg1_2693</span><br>\n Protein ID: <span class=\"serif\">None</span><br>\n Gene: <span class=\"serif\">None</span><br>\n \n Location: 2,680,391 - 2,681,590,\n (total: 1200 nt)<br>\n <br>\n \n  transport (smcogs) SMCOG1005:Drug resistance transporter, EmrB/QacA (Score: 118.2; E-value: 5.2e-36)<br>\n \n</div>\n<div class=\"focus-info\">\n \n\n \n  <br>\n  <span class=\"bold\"> Gene Ontology terms for PFAM domains:</span><br>\n  \n   PF00083.23: <a class='external-link' href='http://amigo.geneontology.org/amigo/term/GO:0016021' target='_blank'>GO:0016021</a>: integral component of membrane<br>\n  \n   PF00083.23: <a class='external-link' href='http://amigo.geneontology.org/amigo/term/GO:0022857' target='_blank'>GO:0022857</a>: transmembrane transporter activity<br>\n  \n   PF00083.23: <a class='external-link' href='http://amigo.geneontology.org/amigo/term/GO:0055085' target='_blank'>GO:0055085</a>: transmembrane transport<br>\n  \n   PF07690.15: <a class='external-link' href='http://amigo.geneontology.org/amigo/term/GO:0016021' target='_blank'>GO:0016021</a>: integral component of membrane<br>\n  \n   PF07690.15: <a class='external-link' href='http://amigo.geneontology.org/amigo/term/GO:0055085' target='_blank'>GO:0055085</a>: transmembrane transport<br>\n  \n  <br>\n \n</div>\n<div class=\"focus-urls\">\n <a href=\"http://blast.ncbi.nlm.nih.gov/Blast.cgi?PAGE=Proteins&amp;PROGRAM=blastp&amp;BLAST_PROGRAMS=blastp&amp;QUERY=MKKVSVPSLLLMIVLVAFPQISETIYTPSLPDISKALQVSNNEVQLTLSVYFAGFALGVFFIGWLSDIIGRRRAMLLGIVVYGVGSFLCFIANSIEVLLLSRFIQAFGASAGSVVTQTILRESVDGHKRHVMFAQISAVIAFTPAIGPLVGGFLDQMFGFKIVFLSLVVMSVGIFLYTFVSLPETKTGSVTNKINVFSVLKRLITNPKVVTYGLLIGGANGVLFSYYAEAPFIFIEYFQLSPSMYGFLGIVVASASIVGAKVSKRLLATYKPEKIIYIGCLVMTGGAILLSVITFVGSNPNIIYMIGFLVAMFILLLGIGVALPNCLSLALVDFQDVIGTAGALFSLGYYVIVTMTIWGMSQLHTGSLMVMPLYFLVIVVIMMVFTKVFILGKQTSKAI&amp;LINK_LOC=protein&amp;PAGE_TYPE=BlastSearch\" target=\"_new\">NCBI BlastP on this gene</a><br>\n <a href=\"http://www.ncbi.nlm.nih.gov/projects/sviewer/?Db=gene&amp;DbFrom=protein&amp;Cmd=Link&amp;noslider=1&amp;id=CP046511.1&amp;from=2670391&amp;to=2691590\" target=\"_new\">View genomic context</a><br>\n \n  <a href=\"knownclusterblast/region5/ctg1_2693_mibig_hits.html\" target=\"_new\">MiBIG Hits</a><br>\n \n \n  <a href=\"http://blast.jcvi.org/er-blast/index.cgi?project=transporter;program=blastp;database=pub/transporter.pep;sequence=sequence%0AMKKVSVPSLLLMIVLVAFPQISETIYTPSLPDISKALQVSNNEVQLTLSVYFAGFALGVFFIGWLSDIIGRRRAMLLGIVVYGVGSFLCFIANSIEVLLLSRFIQAFGASAGSVVTQTILRESVDGHKRHVMFAQISAVIAFTPAIGPLVGGFLDQMFGFKIVFLSLVVMSVGIFLYTFVSLPETKTGSVTNKINVFSVLKRLITNPKVVTYGLLIGGANGVLFSYYAEAPFIFIEYFQLSPSMYGFLGIVVASASIVGAKVSKRLLATYKPEKIIYIGCLVMTGGAILLSVITFVGSNPNIIYMIGFLVAMFILLLGIGVALPNCLSLALVDFQDVIGTAGALFSLGYYVIVTMTIWGMSQLHTGSLMVMPLYFLVIVVIMMVFTKVFILGKQTSKAI\" target=\"_new\">TransportDB BLAST on this gene</a><br>\n \n \n \n</div>\n<div class=\"focus-clipboard\">\n AA sequence: <span class=\"clipboard-copy\" data-seq=\"MKKVSVPSLLLMIVLVAFPQISETIYTPSLPDISKALQVSNNEVQLTLSVYFAGFALGVFFIGWLSDIIGRRRAMLLGIVVYGVGSFLCFIANSIEVLLLSRFIQAFGASAGSVVTQTILRESVDGHKRHVMFAQISAVIAFTPAIGPLVGGFLDQMFGFKIVFLSLVVMSVGIFLYTFVSLPETKTGSVTNKINVFSVLKRLITNPKVVTYGLLIGGANGVLFSYYAEAPFIFIEYFQLSPSMYGFLGIVVASASIVGAKVSKRLLATYKPEKIIYIGCLVMTGGAILLSVITFVGSNPNIIYMIGFLVAMFILLLGIGVALPNCLSLALVDFQDVIGTAGALFSLGYYVIVTMTIWGMSQLHTGSLMVMPLYFLVIVVIMMVFTKVFILGKQTSKAI\">Copy to clipboard</span><br>\n Nucleotide sequence: <span class=\"clipboard-copy\" data-seq=\"ATGAAAAAAGTCTCAGTACCATCACTTTTGTTAATGATTGTTCTTGTCGCATTTCCGCAAATTAGTGAAACGATTTACACACCATCTTTACCAGACATTTCAAAGGCATTACAGGTAAGTAATAATGAGGTGCAGTTAACACTTAGTGTGTATTTTGCTGGATTTGCGTTAGGTGTATTTTTTATTGGCTGGTTATCAGATATAATTGGTCGTCGCCGGGCGATGTTACTTGGAATTGTCGTATATGGCGTTGGGAGTTTCTTGTGCTTTATTGCAAATTCCATTGAAGTTTTATTGCTAAGTCGTTTTATTCAAGCGTTTGGAGCAAGTGCAGGATCCGTGGTTACACAAACGATTCTTCGGGAAAGTGTAGATGGGCATAAACGCCATGTTATGTTTGCTCAAATTTCGGCAGTCATTGCTTTTACACCAGCGATAGGCCCGCTAGTTGGGGGCTTTCTTGATCAAATGTTTGGATTTAAAATAGTATTTTTAAGTTTAGTTGTTATGAGTGTCGGGATTTTTCTGTATACGTTTGTTTCTCTTCCTGAAACAAAAACGGGCTCAGTAACGAATAAAATAAATGTATTTTCAGTCTTGAAGAGGCTAATTACAAATCCGAAAGTAGTAACATATGGGCTATTAATTGGAGGAGCAAATGGTGTTTTATTTAGCTATTATGCAGAAGCGCCGTTTATCTTTATTGAATACTTTCAATTATCGCCTAGTATGTATGGATTTCTAGGAATTGTTGTAGCGTCTGCTTCTATTGTTGGAGCGAAAGTTTCGAAACGTTTACTTGCTACTTATAAACCAGAGAAAATTATATATATCGGTTGTCTCGTAATGACAGGAGGAGCTATCCTTTTATCTGTTATTACGTTTGTTGGATCAAATCCAAACATAATATATATGATTGGATTTTTAGTAGCGATGTTTATATTGCTATTAGGAATTGGAGTAGCATTACCTAATTGTTTAAGTTTAGCGTTAGTAGATTTTCAAGATGTCATTGGTACAGCAGGTGCATTGTTTAGCTTAGGGTACTATGTAATTGTAACGATGACAATTTGGGGAATGAGTCAACTGCATACAGGATCGTTAATGGTGATGCCACTTTATTTTCTGGTTATTGTAGTTATTATGATGGTGTTTACTAAAGTGTTTATTTTAGGTAAACAAACTTCAAAAGCAATTTAA\">Copy to clipboard</span><br>\n</div>",
                "start": 2680391
            },
            {
                "strand": 1,
                "type": "biosynthetic-additional",
                "end": 2683531,
                "locus_tag": "ctg1_2694",
                "description": "<div class=\"focus-intro\">\n <strong><span class=\"serif\">ctg1_2694</span></strong><br>\n \n <br>\n Locus tag: <span class=\"serif\">ctg1_2694</span><br>\n Protein ID: <span class=\"serif\">None</span><br>\n Gene: <span class=\"serif\">None</span><br>\n \n Location: 2,682,140 - 2,683,531,\n (total: 1392 nt)<br>\n <br>\n \n  biosynthetic-additional (smcogs) SMCOG1038:phenylalanine-specific permease (Score: 429.1; E-value: 2.6e-130)<br>\n \n</div>\n<div class=\"focus-info\">\n \n\n \n  <br>\n  <span class=\"bold\"> Gene Ontology terms for PFAM domains:</span><br>\n  \n   PF00324.20: <a class='external-link' href='http://amigo.geneontology.org/amigo/term/GO:0016020' target='_blank'>GO:0016020</a>: membrane<br>\n  \n   PF00324.20: <a class='external-link' href='http://amigo.geneontology.org/amigo/term/GO:0055085' target='_blank'>GO:0055085</a>: transmembrane transport<br>\n  \n   PF13520.5: <a class='external-link' href='http://amigo.geneontology.org/amigo/term/GO:0016020' target='_blank'>GO:0016020</a>: membrane<br>\n  \n   PF13520.5: <a class='external-link' href='http://amigo.geneontology.org/amigo/term/GO:0022857' target='_blank'>GO:0022857</a>: transmembrane transporter activity<br>\n  \n   PF13520.5: <a class='external-link' href='http://amigo.geneontology.org/amigo/term/GO:0055085' target='_blank'>GO:0055085</a>: transmembrane transport<br>\n  \n  <br>\n \n</div>\n<div class=\"focus-urls\">\n <a href=\"http://blast.ncbi.nlm.nih.gov/Blast.cgi?PAGE=Proteins&amp;PROGRAM=blastp&amp;BLAST_PROGRAMS=blastp&amp;QUERY=VANKELKRGLEARHIQMIALGGTIGVGLFMGSASTIKWTGPSVMLAYAIAGIFIFFIMRAMGEMLYMEPSTGSFATFGHKYIHPLAGYMTAWSNWFQWVIVGMSEIIAVGAYMQYWFPDLPAWIPGIIAMVILGAANLISVKSFGEFEFWFAMIKIVTILLMIIAGFGLIFFGIGNGGEAIGISNLWSNGGFFTGGFSGFFFALSLVVGAYQGVELIGITAGEAKNPKKTLTRAIQSTIWRILIFYIGAIFVIVTVYPWDQLSTIGSPFVATFAKVGITAAAGLINFVVITAAMSGCNSGIYSAGRMLYTLGINGQAPKYFTKLSGNGVPLFGTVGVIIGLAVGVVLSYIAPKNLFVYVYSASVLPGMVPWFVILISQIRFRKEKGAEMKDHPFKMPFAPVTNYLTIAFLIMVLIGMWFNDDTRISLVVGIIFLAIVTISFYAFGIGKRAPLDVQNNKEISSK&amp;LINK_LOC=protein&amp;PAGE_TYPE=BlastSearch\" target=\"_new\">NCBI BlastP on this gene</a><br>\n <a href=\"http://www.ncbi.nlm.nih.gov/projects/sviewer/?Db=gene&amp;DbFrom=protein&amp;Cmd=Link&amp;noslider=1&amp;id=CP046511.1&amp;from=2672140&amp;to=2693531\" target=\"_new\">View genomic context</a><br>\n \n  <a href=\"knownclusterblast/region5/ctg1_2694_mibig_hits.html\" target=\"_new\">MiBIG Hits</a><br>\n \n \n \n \n</div>\n<div class=\"focus-clipboard\">\n AA sequence: <span class=\"clipboard-copy\" data-seq=\"VANKELKRGLEARHIQMIALGGTIGVGLFMGSASTIKWTGPSVMLAYAIAGIFIFFIMRAMGEMLYMEPSTGSFATFGHKYIHPLAGYMTAWSNWFQWVIVGMSEIIAVGAYMQYWFPDLPAWIPGIIAMVILGAANLISVKSFGEFEFWFAMIKIVTILLMIIAGFGLIFFGIGNGGEAIGISNLWSNGGFFTGGFSGFFFALSLVVGAYQGVELIGITAGEAKNPKKTLTRAIQSTIWRILIFYIGAIFVIVTVYPWDQLSTIGSPFVATFAKVGITAAAGLINFVVITAAMSGCNSGIYSAGRMLYTLGINGQAPKYFTKLSGNGVPLFGTVGVIIGLAVGVVLSYIAPKNLFVYVYSASVLPGMVPWFVILISQIRFRKEKGAEMKDHPFKMPFAPVTNYLTIAFLIMVLIGMWFNDDTRISLVVGIIFLAIVTISFYAFGIGKRAPLDVQNNKEISSK\">Copy to clipboard</span><br>\n Nucleotide sequence: <span class=\"clipboard-copy\" data-seq=\"GTGGCAAACAAAGAATTGAAAAGAGGTTTAGAAGCACGTCATATTCAAATGATTGCTTTAGGCGGAACGATTGGTGTTGGTTTGTTTATGGGGTCAGCCAGCACAATTAAATGGACAGGTCCGTCAGTAATGCTTGCTTATGCAATTGCAGGTATTTTTATCTTCTTCATTATGCGTGCCATGGGAGAAATGTTGTATATGGAGCCAAGTACAGGCTCATTTGCGACATTCGGTCATAAGTATATTCATCCGCTAGCTGGTTATATGACAGCGTGGAGTAACTGGTTCCAGTGGGTTATCGTTGGGATGTCAGAAATTATCGCGGTTGGAGCGTATATGCAATATTGGTTCCCGGATTTACCAGCTTGGATACCAGGTATAATTGCCATGGTCATTCTTGGTGCAGCTAACTTAATTTCTGTTAAGTCATTTGGTGAATTTGAATTTTGGTTCGCGATGATTAAAATTGTTACGATTCTATTAATGATTATTGCGGGATTTGGTCTTATTTTCTTCGGAATTGGTAACGGTGGAGAAGCGATTGGTATATCTAATCTTTGGTCAAATGGCGGTTTCTTTACAGGTGGTTTTTCAGGATTCTTCTTTGCATTATCACTTGTAGTTGGAGCATATCAAGGTGTGGAATTAATCGGGATTACTGCTGGTGAAGCGAAAAATCCGAAGAAGACACTTACAAGAGCAATTCAAAGTACAATTTGGCGTATTTTAATATTCTATATTGGTGCTATTTTCGTTATTGTAACTGTGTATCCGTGGGATCAATTAAGTACAATTGGTAGCCCGTTCGTAGCGACTTTTGCGAAAGTTGGTATTACGGCAGCAGCTGGACTTATTAACTTCGTTGTAATTACAGCGGCAATGTCTGGTTGTAATAGTGGTATTTATAGTGCTGGACGTATGCTTTATACGTTAGGGATAAATGGACAAGCACCAAAATATTTCACAAAACTTTCTGGAAATGGTGTACCTTTATTTGGTACAGTTGGCGTAATTATCGGTTTAGCGGTTGGTGTTGTATTAAGCTATATTGCACCGAAAAACTTATTCGTATATGTATATAGTGCGAGCGTACTTCCTGGTATGGTACCATGGTTCGTCATTTTAATTAGTCAAATTCGTTTTAGAAAAGAAAAGGGAGCAGAGATGAAAGATCATCCGTTCAAAATGCCATTTGCTCCTGTAACAAACTATTTAACGATTGCCTTTTTAATTATGGTATTAATCGGAATGTGGTTTAACGATGATACTCGTATTTCACTAGTTGTAGGTATTATTTTCTTAGCTATCGTTACAATTAGTTTCTATGCTTTTGGAATAGGGAAGCGAGCTCCGTTAGACGTTCAAAACAATAAAGAGATTTCAAGTAAATAA\">Copy to clipboard</span><br>\n</div>",
                "start": 2682140
            },
            {
                "strand": -1,
                "type": "biosynthetic-additional",
                "end": 2684708,
                "locus_tag": "ctg1_2695",
                "description": "<div class=\"focus-intro\">\n <strong><span class=\"serif\">ctg1_2695</span></strong><br>\n \n <br>\n Locus tag: <span class=\"serif\">ctg1_2695</span><br>\n Protein ID: <span class=\"serif\">None</span><br>\n Gene: <span class=\"serif\">None</span><br>\n \n Location: 2,683,689 - 2,684,708,\n (total: 1020 nt)<br>\n <br>\n \n  biosynthetic-additional (smcogs) SMCOG1028:crotonyl-CoA reductase / alcohol dehydrogenase (Score: 190.5; E-value: 6.9e-58)<br>\n \n</div>\n<div class=\"focus-info\">\n \n  Active site details: <div class=\"collapser collapser-target-ctg1_2695 collapser-level-none\"> </div><div class=\"collapser-content\">\n  <dl>\n  \n   <dt><strong>PKS_ER</strong> (27..336)</dt>\n   <dd>\n   \n    ER configuration inconclusive<br>\n   \n   </dd>\n  \n  </dl>\n  </div><br>\n \n\n \n  <br>\n  <span class=\"bold\"> Gene Ontology terms for PFAM domains:</span><br>\n  \n   PF00107.25: <a class='external-link' href='http://amigo.geneontology.org/amigo/term/GO:0055114' target='_blank'>GO:0055114</a>: oxidation-reduction process<br>\n  \n   PF08240.11: <a class='external-link' href='http://amigo.geneontology.org/amigo/term/GO:0055114' target='_blank'>GO:0055114</a>: oxidation-reduction process<br>\n  \n  <br>\n \n</div>\n<div class=\"focus-urls\">\n <a href=\"http://blast.ncbi.nlm.nih.gov/Blast.cgi?PAGE=Proteins&amp;PROGRAM=blastp&amp;BLAST_PROGRAMS=blastp&amp;QUERY=MKAIGLHEYLPIEEENSLINIEVERPVATGRDILVKINAISVNPVDTKVRSPKDKKEDIAKILGWDASGIVVQTGEGCTLFKEGDEVFYAGSITRQGTYSEYHLVDERIVGKKPKTLNDAESAAIPLTAITAWEGLFERLGIDHTKKDTNSFKNILIIGGAGGVGSIAIQLAKWAGLNVIATASRGETIDWVKKLGADHTIDHHAPLKEQLQSLGFSDVDYIFCLNNTDQHWQAICDLIKPQGKICSIVENEHPLEMGILKSKSATLVWEFMFTKAMYETGDMITQHELLNKVSELLDEGILKTTLNETLTPINAENLKKAHALLESGRTIGKIVLEKF&amp;LINK_LOC=protein&amp;PAGE_TYPE=BlastSearch\" target=\"_new\">NCBI BlastP on this gene</a><br>\n <a href=\"http://www.ncbi.nlm.nih.gov/projects/sviewer/?Db=gene&amp;DbFrom=protein&amp;Cmd=Link&amp;noslider=1&amp;id=CP046511.1&amp;from=2673689&amp;to=2694708\" target=\"_new\">View genomic context</a><br>\n \n  <a href=\"knownclusterblast/region5/ctg1_2695_mibig_hits.html\" target=\"_new\">MiBIG Hits</a><br>\n \n \n \n \n</div>\n<div class=\"focus-clipboard\">\n AA sequence: <span class=\"clipboard-copy\" data-seq=\"MKAIGLHEYLPIEEENSLINIEVERPVATGRDILVKINAISVNPVDTKVRSPKDKKEDIAKILGWDASGIVVQTGEGCTLFKEGDEVFYAGSITRQGTYSEYHLVDERIVGKKPKTLNDAESAAIPLTAITAWEGLFERLGIDHTKKDTNSFKNILIIGGAGGVGSIAIQLAKWAGLNVIATASRGETIDWVKKLGADHTIDHHAPLKEQLQSLGFSDVDYIFCLNNTDQHWQAICDLIKPQGKICSIVENEHPLEMGILKSKSATLVWEFMFTKAMYETGDMITQHELLNKVSELLDEGILKTTLNETLTPINAENLKKAHALLESGRTIGKIVLEKF\">Copy to clipboard</span><br>\n Nucleotide sequence: <span class=\"clipboard-copy\" data-seq=\"ATGAAAGCAATTGGTTTACATGAATACTTACCTATTGAAGAAGAAAACAGTTTAATTAATATTGAAGTTGAAAGACCTGTTGCTACAGGAAGAGATATACTCGTTAAAATTAACGCAATTTCCGTTAATCCAGTTGATACAAAAGTTCGCTCTCCGAAAGATAAAAAAGAAGATATAGCAAAAATACTCGGCTGGGATGCGAGTGGTATTGTCGTACAAACGGGCGAAGGTTGTACGTTATTTAAAGAAGGCGACGAAGTGTTTTACGCTGGAAGCATTACGAGACAAGGTACATATAGTGAATATCATTTAGTTGATGAAAGAATCGTTGGTAAGAAACCAAAAACGTTAAATGATGCTGAATCTGCCGCAATTCCTTTAACAGCGATTACAGCTTGGGAAGGTTTATTTGAACGTTTAGGCATTGATCATACTAAAAAAGATACGAACTCATTTAAAAACATTTTAATTATCGGCGGAGCTGGTGGTGTCGGTTCAATTGCAATTCAACTGGCGAAATGGGCTGGACTAAATGTAATTGCAACTGCTTCCCGCGGCGAAACGATAGACTGGGTTAAAAAGCTTGGAGCTGACCATACAATTGACCATCATGCCCCTTTAAAAGAGCAATTACAAAGCCTTGGATTCAGCGATGTAGATTATATTTTCTGCTTAAACAATACAGATCAACATTGGCAAGCAATATGTGACCTTATTAAACCACAAGGCAAAATTTGCTCTATCGTAGAAAATGAACACCCTCTTGAAATGGGTATTTTAAAAAGTAAAAGTGCTACACTCGTTTGGGAGTTTATGTTTACAAAAGCAATGTATGAAACTGGCGATATGATTACGCAGCACGAACTATTAAATAAAGTAAGCGAACTACTAGATGAAGGCATTTTAAAGACTACCTTAAATGAAACATTAACACCTATTAACGCTGAAAACTTAAAGAAGGCACATGCACTACTTGAAAGTGGACGTACCATCGGGAAAATCGTATTAGAGAAATTTTAA\">Copy to clipboard</span><br>\n</div>",
                "start": 2683689
            },
            {
                "strand": 1,
                "type": "other",
                "end": 2685648,
                "locus_tag": "ctg1_2696",
                "description": "<div class=\"focus-intro\">\n <strong><span class=\"serif\">ctg1_2696</span></strong><br>\n \n <br>\n Locus tag: <span class=\"serif\">ctg1_2696</span><br>\n Protein ID: <span class=\"serif\">None</span><br>\n Gene: <span class=\"serif\">None</span><br>\n \n Location: 2,684,896 - 2,685,648,\n (total: 753 nt)<br>\n <br>\n \n</div>\n<div class=\"focus-info\">\n \n\n \n</div>\n<div class=\"focus-urls\">\n <a href=\"http://blast.ncbi.nlm.nih.gov/Blast.cgi?PAGE=Proteins&amp;PROGRAM=blastp&amp;BLAST_PROGRAMS=blastp&amp;QUERY=MTVKKLYFIPAGRCMLDHSSVNSTLTPGNLLNLPVWCYLLETEEGPILVDTGMPEIAVNNEGLFNGTFVEGQILPKMTEEDRIITILKRAGYEPDDLLYIISSHLHFDHAGGNGAFSNTPIIIQRAEYEAAQYREEYLKECILPHLNYKIIEGDYEVVPGVRLLYTPGHSPGHQSLLIETEKSGPILLTIDASYTKENFEDEVPFAGFDSELALSSIKRLKEVVAKEKPIIFFGHDIEQEKGCKVFPEYI&amp;LINK_LOC=protein&amp;PAGE_TYPE=BlastSearch\" target=\"_new\">NCBI BlastP on this gene</a><br>\n <a href=\"http://www.ncbi.nlm.nih.gov/projects/sviewer/?Db=gene&amp;DbFrom=protein&amp;Cmd=Link&amp;noslider=1&amp;id=CP046511.1&amp;from=2674896&amp;to=2695648\" target=\"_new\">View genomic context</a><br>\n \n  <a href=\"knownclusterblast/region5/ctg1_2696_mibig_hits.html\" target=\"_new\">MiBIG Hits</a><br>\n \n \n \n \n</div>\n<div class=\"focus-clipboard\">\n AA sequence: <span class=\"clipboard-copy\" data-seq=\"MTVKKLYFIPAGRCMLDHSSVNSTLTPGNLLNLPVWCYLLETEEGPILVDTGMPEIAVNNEGLFNGTFVEGQILPKMTEEDRIITILKRAGYEPDDLLYIISSHLHFDHAGGNGAFSNTPIIIQRAEYEAAQYREEYLKECILPHLNYKIIEGDYEVVPGVRLLYTPGHSPGHQSLLIETEKSGPILLTIDASYTKENFEDEVPFAGFDSELALSSIKRLKEVVAKEKPIIFFGHDIEQEKGCKVFPEYI\">Copy to clipboard</span><br>\n Nucleotide sequence: <span class=\"clipboard-copy\" data-seq=\"ATGACAGTAAAAAAGCTTTATTTCATCCCAGCAGGTCGTTGTATGTTAGACCATTCTTCTGTTAATAGTACGCTCACACCGGGAAATTTATTGAACTTACCTGTATGGTGTTATCTTTTGGAGACGGAAGAAGGGCCTATTTTAGTAGATACAGGTATGCCAGAAATTGCGGTTAATAATGAAGGTCTTTTTAACGGTACATTTGTTGAAGGACAGATTTTACCGAAAATGACTGAAGAAGATAGAATCATAACTATTTTAAAGCGTGCAGGGTATGAGCCAGATGATCTCCTATATATTATTAGTTCACATTTGCATTTTGATCATGCGGGAGGAAATGGTGCTTTTTCGAATACGCCAATCATTATACAGCGTGCTGAATATGAGGCGGCGCAATATAGAGAAGAATATTTGAAAGAGTGTATATTGCCGCATTTGAACTACAAAATTATTGAAGGGGATTATGAAGTGGTACCTGGTGTTCGGTTATTGTATACACCAGGACATTCGCCAGGGCATCAGTCACTGTTAATTGAGACAGAAAAATCCGGTCCGATATTATTAACGATTGATGCATCTTATACGAAAGAGAATTTTGAAGATGAAGTGCCGTTTGCAGGATTTGATTCAGAATTAGCTTTATCTTCAATTAAACGTTTAAAAGAAGTTGTGGCGAAAGAGAAACCAATTATTTTCTTTGGTCATGATATAGAGCAGGAAAAGGGATGTAAAGTGTTCCCGGAGTATATATAG\">Copy to clipboard</span><br>\n</div>",
                "start": 2684896
            },
            {
                "strand": -1,
                "type": "other",
                "end": 2686183,
                "locus_tag": "ctg1_2697",
                "description": "<div class=\"focus-intro\">\n <strong><span class=\"serif\">ctg1_2697</span></strong><br>\n \n <br>\n Locus tag: <span class=\"serif\">ctg1_2697</span><br>\n Protein ID: <span class=\"serif\">None</span><br>\n Gene: <span class=\"serif\">None</span><br>\n \n Location: 2,685,689 - 2,686,183,\n (total: 495 nt)<br>\n <br>\n \n</div>\n<div class=\"focus-info\">\n \n\n \n</div>\n<div class=\"focus-urls\">\n <a href=\"http://blast.ncbi.nlm.nih.gov/Blast.cgi?PAGE=Proteins&amp;PROGRAM=blastp&amp;BLAST_PROGRAMS=blastp&amp;QUERY=LLGSVLIISGIVWFVNSGKSIQDLYTANKPKKKATIISSSRDPNEPPVFLGKQEIKDIHVESIKTKKDIFLTKTDELKTFINSMNTAKKGKLTLDEEGSDLIDCDMWITFEDGTYKKYFIWVVDHHNSEVMIAQQDTPDDVNLTYYQLNEDSSKKVYNLFKKII&amp;LINK_LOC=protein&amp;PAGE_TYPE=BlastSearch\" target=\"_new\">NCBI BlastP on this gene</a><br>\n <a href=\"http://www.ncbi.nlm.nih.gov/projects/sviewer/?Db=gene&amp;DbFrom=protein&amp;Cmd=Link&amp;noslider=1&amp;id=CP046511.1&amp;from=2675689&amp;to=2696183\" target=\"_new\">View genomic context</a><br>\n \n \n \n \n</div>\n<div class=\"focus-clipboard\">\n AA sequence: <span class=\"clipboard-copy\" data-seq=\"LLGSVLIISGIVWFVNSGKSIQDLYTANKPKKKATIISSSRDPNEPPVFLGKQEIKDIHVESIKTKKDIFLTKTDELKTFINSMNTAKKGKLTLDEEGSDLIDCDMWITFEDGTYKKYFIWVVDHHNSEVMIAQQDTPDDVNLTYYQLNEDSSKKVYNLFKKII\">Copy to clipboard</span><br>\n Nucleotide sequence: <span class=\"clipboard-copy\" data-seq=\"TTGTTAGGTAGCGTATTAATTATTTCTGGAATTGTATGGTTTGTAAACTCGGGAAAATCTATTCAAGATCTGTATACTGCAAATAAGCCGAAAAAGAAAGCTACTATTATTTCAAGCTCCCGAGATCCAAATGAGCCTCCTGTTTTTTTAGGAAAACAGGAAATAAAAGATATACATGTCGAATCAATTAAAACAAAAAAGGATATCTTTCTCACAAAAACAGATGAGTTAAAAACGTTTATTAACAGTATGAATACCGCAAAAAAAGGCAAATTAACATTGGATGAGGAAGGATCAGATTTAATAGATTGTGATATGTGGATTACTTTCGAAGATGGAACTTATAAAAAATATTTCATATGGGTAGTTGATCATCACAACAGCGAAGTGATGATTGCTCAGCAAGATACTCCTGATGATGTAAACCTTACGTACTATCAGTTAAACGAAGATAGTTCAAAAAAAGTTTATAATTTATTTAAAAAAATTATTTAA\">Copy to clipboard</span><br>\n</div>",
                "start": 2685689
            },
            {
                "strand": -1,
                "type": "other",
                "end": 2686737,
                "locus_tag": "ctg1_2698",
                "description": "<div class=\"focus-intro\">\n <strong><span class=\"serif\">ctg1_2698</span></strong><br>\n \n <br>\n Locus tag: <span class=\"serif\">ctg1_2698</span><br>\n Protein ID: <span class=\"serif\">None</span><br>\n Gene: <span class=\"serif\">None</span><br>\n \n Location: 2,686,273 - 2,686,737,\n (total: 465 nt)<br>\n <br>\n \n</div>\n<div class=\"focus-info\">\n \n\n \n  <br>\n  <span class=\"bold\"> Gene Ontology terms for PFAM domains:</span><br>\n  \n   PF00892.19: <a class='external-link' href='http://amigo.geneontology.org/amigo/term/GO:0016020' target='_blank'>GO:0016020</a>: membrane<br>\n  \n   PF00892.19: <a class='external-link' href='http://amigo.geneontology.org/amigo/term/GO:0016021' target='_blank'>GO:0016021</a>: integral component of membrane<br>\n  \n  <br>\n \n</div>\n<div class=\"focus-urls\">\n <a href=\"http://blast.ncbi.nlm.nih.gov/Blast.cgi?PAGE=Proteins&amp;PROGRAM=blastp&amp;BLAST_PROGRAMS=blastp&amp;QUERY=MLYITIAILAGVSIVVARIINANLAKEIGNWEGTFFNYITGLFFSMLFLIFSSDSLYIPIHTLQSIPIAVYLGGLVGVIVISLSNYITPKISAFYLTLLIFIGQLFAGTIIDFFLTNELSIGKVIGGIFVLIGLTYNLLIDRPIKTVKHNQVQL&amp;LINK_LOC=protein&amp;PAGE_TYPE=BlastSearch\" target=\"_new\">NCBI BlastP on this gene</a><br>\n <a href=\"http://www.ncbi.nlm.nih.gov/projects/sviewer/?Db=gene&amp;DbFrom=protein&amp;Cmd=Link&amp;noslider=1&amp;id=CP046511.1&amp;from=2676273&amp;to=2696737\" target=\"_new\">View genomic context</a><br>\n \n \n \n \n</div>\n<div class=\"focus-clipboard\">\n AA sequence: <span class=\"clipboard-copy\" data-seq=\"MLYITIAILAGVSIVVARIINANLAKEIGNWEGTFFNYITGLFFSMLFLIFSSDSLYIPIHTLQSIPIAVYLGGLVGVIVISLSNYITPKISAFYLTLLIFIGQLFAGTIIDFFLTNELSIGKVIGGIFVLIGLTYNLLIDRPIKTVKHNQVQL\">Copy to clipboard</span><br>\n Nucleotide sequence: <span class=\"clipboard-copy\" data-seq=\"ATGTTATATATTACGATCGCTATTTTAGCTGGTGTTTCTATCGTCGTTGCTAGAATTATTAACGCGAATTTAGCAAAGGAAATTGGAAACTGGGAAGGCACGTTTTTCAATTATATTACTGGATTATTTTTCTCTATGTTATTTTTAATTTTCAGTTCAGATTCATTGTATATCCCTATTCATACGTTGCAATCTATTCCTATCGCCGTGTACTTAGGCGGATTAGTAGGCGTTATCGTTATTTCATTATCCAACTATATTACTCCTAAAATATCAGCCTTTTATTTAACATTACTCATCTTTATCGGACAATTATTTGCGGGGACTATTATTGATTTCTTCCTGACAAATGAACTCTCTATCGGTAAAGTTATCGGTGGCATTTTCGTATTAATTGGGCTCACTTACAATTTACTCATAGATCGCCCGATAAAAACTGTGAAGCATAACCAAGTTCAACTATAA\">Copy to clipboard</span><br>\n</div>",
                "start": 2686273
            },
            {
                "strand": -1,
                "type": "other",
                "end": 2687197,
                "locus_tag": "ctg1_2699",
                "description": "<div class=\"focus-intro\">\n <strong><span class=\"serif\">ctg1_2699</span></strong><br>\n \n <br>\n Locus tag: <span class=\"serif\">ctg1_2699</span><br>\n Protein ID: <span class=\"serif\">None</span><br>\n Gene: <span class=\"serif\">None</span><br>\n \n Location: 2,686,751 - 2,687,197,\n (total: 447 nt)<br>\n <br>\n \n</div>\n<div class=\"focus-info\">\n \n\n \n</div>\n<div class=\"focus-urls\">\n <a href=\"http://blast.ncbi.nlm.nih.gov/Blast.cgi?PAGE=Proteins&amp;PROGRAM=blastp&amp;BLAST_PROGRAMS=blastp&amp;QUERY=MKYKGDITLYNFLSVFIGVLIAVMLPLNGILSELIGKYTASVVIHLVGLIAVIFILILNKHKIHFDKGIPIFLYSAGAIGVFTVLFNNISFSVLGASITIALSLLGQSIASIVIDHFGLLGMKVAKFEKKKLVGLAFISSGIIIMTIY&amp;LINK_LOC=protein&amp;PAGE_TYPE=BlastSearch\" target=\"_new\">NCBI BlastP on this gene</a><br>\n <a href=\"http://www.ncbi.nlm.nih.gov/projects/sviewer/?Db=gene&amp;DbFrom=protein&amp;Cmd=Link&amp;noslider=1&amp;id=CP046511.1&amp;from=2676751&amp;to=2697197\" target=\"_new\">View genomic context</a><br>\n \n \n \n \n</div>\n<div class=\"focus-clipboard\">\n AA sequence: <span class=\"clipboard-copy\" data-seq=\"MKYKGDITLYNFLSVFIGVLIAVMLPLNGILSELIGKYTASVVIHLVGLIAVIFILILNKHKIHFDKGIPIFLYSAGAIGVFTVLFNNISFSVLGASITIALSLLGQSIASIVIDHFGLLGMKVAKFEKKKLVGLAFISSGIIIMTIY\">Copy to clipboard</span><br>\n Nucleotide sequence: <span class=\"clipboard-copy\" data-seq=\"ATGAAATATAAAGGGGATATTACATTGTATAACTTTCTTTCTGTCTTTATTGGTGTGCTCATCGCCGTTATGCTCCCATTGAATGGAATTTTATCCGAGTTAATTGGGAAGTATACAGCAAGCGTTGTCATTCACCTCGTCGGTTTAATTGCAGTTATCTTCATTTTAATCTTAAACAAACATAAAATTCATTTCGATAAAGGTATTCCGATTTTTTTATATAGCGCTGGAGCGATTGGAGTATTCACTGTTCTTTTTAATAATATAAGTTTCTCCGTCCTCGGTGCCTCTATTACGATCGCATTAAGTTTACTCGGTCAATCTATTGCTTCCATCGTTATTGATCATTTCGGCTTATTAGGAATGAAAGTTGCAAAGTTTGAAAAGAAAAAACTAGTTGGATTAGCATTCATCTCTTCTGGGATTATTATCATGACAATTTATTAA\">Copy to clipboard</span><br>\n</div>",
                "start": 2686751
            },
            {
                "strand": 1,
                "type": "regulatory",
                "end": 2687998,
                "locus_tag": "ctg1_2700",
                "description": "<div class=\"focus-intro\">\n <strong><span class=\"serif\">ctg1_2700</span></strong><br>\n \n <br>\n Locus tag: <span class=\"serif\">ctg1_2700</span><br>\n Protein ID: <span class=\"serif\">None</span><br>\n Gene: <span class=\"serif\">None</span><br>\n \n Location: 2,687,306 - 2,687,998,\n (total: 693 nt)<br>\n <br>\n \n  regulatory (smcogs) SMCOG1133:Transcription regulator, crp (Score: 68; E-value: 1.1e-20)<br>\n \n</div>\n<div class=\"focus-info\">\n \n\n \n  <br>\n  <span class=\"bold\"> Gene Ontology terms for PFAM domains:</span><br>\n  \n   PF13545.5: <a class='external-link' href='http://amigo.geneontology.org/amigo/term/GO:0003677' target='_blank'>GO:0003677</a>: DNA binding<br>\n  \n   PF13545.5: <a class='external-link' href='http://amigo.geneontology.org/amigo/term/GO:0006355' target='_blank'>GO:0006355</a>: regulation of transcription, DNA-templated<br>\n  \n  <br>\n \n</div>\n<div class=\"focus-urls\">\n <a href=\"http://blast.ncbi.nlm.nih.gov/Blast.cgi?PAGE=Proteins&amp;PROGRAM=blastp&amp;BLAST_PROGRAMS=blastp&amp;QUERY=MKKVCNSIKLAEYMKKNNIDSFFSHDMKPYMELIFFKKNEFICRENEEIEYLFFFVEGKAKAFNTLSNGKSVLLCFYDSLQLLGDVELIHSQKTASNVQVMADSYCVALPLGKVRNQLFHDAKFLRCICGSLAHKLNRLSKNSTINLLYPLENRLASYMLAAGERAVQHGNRIVFSGNLTETAELLGTSYRHLLRTLNIFCDKEIIKKNNGCFEVVNVDVLRELAADVYK&amp;LINK_LOC=protein&amp;PAGE_TYPE=BlastSearch\" target=\"_new\">NCBI BlastP on this gene</a><br>\n <a href=\"http://www.ncbi.nlm.nih.gov/projects/sviewer/?Db=gene&amp;DbFrom=protein&amp;Cmd=Link&amp;noslider=1&amp;id=CP046511.1&amp;from=2677306&amp;to=2697998\" target=\"_new\">View genomic context</a><br>\n \n \n \n \n</div>\n<div class=\"focus-clipboard\">\n AA sequence: <span class=\"clipboard-copy\" data-seq=\"MKKVCNSIKLAEYMKKNNIDSFFSHDMKPYMELIFFKKNEFICRENEEIEYLFFFVEGKAKAFNTLSNGKSVLLCFYDSLQLLGDVELIHSQKTASNVQVMADSYCVALPLGKVRNQLFHDAKFLRCICGSLAHKLNRLSKNSTINLLYPLENRLASYMLAAGERAVQHGNRIVFSGNLTETAELLGTSYRHLLRTLNIFCDKEIIKKNNGCFEVVNVDVLRELAADVYK\">Copy to clipboard</span><br>\n Nucleotide sequence: <span class=\"clipboard-copy\" data-seq=\"ATGAAGAAAGTATGTAATTCTATTAAACTAGCAGAGTATATGAAGAAAAATAATATTGATTCATTTTTTAGTCATGATATGAAGCCATATATGGAACTTATATTTTTTAAAAAGAATGAGTTTATTTGTAGAGAAAATGAAGAAATAGAGTATTTATTTTTCTTCGTTGAAGGAAAAGCGAAAGCGTTTAATACATTAAGTAACGGGAAATCTGTATTGCTATGTTTCTATGATAGTTTGCAGCTGTTAGGAGATGTTGAGTTAATTCATTCTCAAAAGACTGCTTCAAACGTACAAGTAATGGCAGATTCATATTGTGTTGCTTTACCTTTAGGAAAAGTGAGAAATCAGCTATTTCATGATGCGAAATTTTTAAGATGTATTTGTGGATCGTTAGCACATAAGTTAAATCGACTTTCAAAAAATAGTACAATTAATTTACTATATCCACTTGAAAATAGACTTGCAAGTTACATGTTAGCAGCAGGGGAACGAGCGGTGCAGCACGGAAATCGAATTGTGTTTAGTGGGAATTTAACGGAAACAGCTGAATTGTTAGGAACGAGTTATCGGCACCTATTACGTACATTAAATATTTTTTGTGATAAAGAGATTATAAAGAAAAACAATGGTTGCTTTGAAGTAGTGAATGTGGATGTTTTGAGGGAATTGGCTGCGGATGTTTATAAATAG\">Copy to clipboard</span><br>\n</div>",
                "start": 2687306
            },
            {
                "strand": 1,
                "type": "other",
                "end": 2688373,
                "locus_tag": "ctg1_2701",
                "description": "<div class=\"focus-intro\">\n <strong><span class=\"serif\">ctg1_2701</span></strong><br>\n \n <br>\n Locus tag: <span class=\"serif\">ctg1_2701</span><br>\n Protein ID: <span class=\"serif\">None</span><br>\n Gene: <span class=\"serif\">None</span><br>\n \n Location: 2,688,014 - 2,688,373,\n (total: 360 nt)<br>\n <br>\n \n</div>\n<div class=\"focus-info\">\n \n\n \n</div>\n<div class=\"focus-urls\">\n <a href=\"http://blast.ncbi.nlm.nih.gov/Blast.cgi?PAGE=Proteins&amp;PROGRAM=blastp&amp;BLAST_PROGRAMS=blastp&amp;QUERY=MITPIFRIFDIEKAKLFYIGFLGFKLDWEHRYEENMPLYIQISLDDTVIHLSEHHGDASPGGTIRIKIDDVKDYHSVLLSKEYAYSKPNIEKTPWGTIELTVIDPFLNRIIFYEEKLSE&amp;LINK_LOC=protein&amp;PAGE_TYPE=BlastSearch\" target=\"_new\">NCBI BlastP on this gene</a><br>\n <a href=\"http://www.ncbi.nlm.nih.gov/projects/sviewer/?Db=gene&amp;DbFrom=protein&amp;Cmd=Link&amp;noslider=1&amp;id=CP046511.1&amp;from=2678014&amp;to=2698373\" target=\"_new\">View genomic context</a><br>\n \n \n \n \n</div>\n<div class=\"focus-clipboard\">\n AA sequence: <span class=\"clipboard-copy\" data-seq=\"MITPIFRIFDIEKAKLFYIGFLGFKLDWEHRYEENMPLYIQISLDDTVIHLSEHHGDASPGGTIRIKIDDVKDYHSVLLSKEYAYSKPNIEKTPWGTIELTVIDPFLNRIIFYEEKLSE\">Copy to clipboard</span><br>\n Nucleotide sequence: <span class=\"clipboard-copy\" data-seq=\"ATGATTACACCTATATTTAGAATTTTTGATATTGAAAAAGCAAAACTATTTTACATAGGTTTTTTAGGATTTAAACTGGATTGGGAACATCGGTATGAGGAAAATATGCCATTATATATACAAATTTCGTTAGATGATACTGTGATACATTTATCAGAACATCATGGTGATGCCTCACCAGGTGGTACGATTCGGATCAAAATAGATGATGTAAAGGATTATCATTCTGTATTATTAAGTAAAGAATATGCTTATTCGAAGCCGAATATAGAAAAAACACCTTGGGGTACAATTGAATTAACTGTGATTGATCCGTTTTTAAATAGAATTATATTTTATGAGGAAAAATTGTCGGAGTAG\">Copy to clipboard</span><br>\n</div>",
                "start": 2688014
            },
            {
                "strand": 1,
                "type": "other",
                "end": 2689611,
                "locus_tag": "ctg1_2702",
                "description": "<div class=\"focus-intro\">\n <strong><span class=\"serif\">ctg1_2702</span></strong><br>\n \n <br>\n Locus tag: <span class=\"serif\">ctg1_2702</span><br>\n Protein ID: <span class=\"serif\">None</span><br>\n Gene: <span class=\"serif\">None</span><br>\n \n Location: 2,688,568 - 2,689,611,\n (total: 1044 nt)<br>\n <br>\n \n  other (smcogs) SMCOG1092:hypothetical protein (Score: 166.6; E-value: 1.8e-50)<br>\n \n</div>\n<div class=\"focus-info\">\n \n\n \n  <br>\n  <span class=\"bold\"> Gene Ontology terms for PFAM domains:</span><br>\n  \n   PF00743.18: <a class='external-link' href='http://amigo.geneontology.org/amigo/term/GO:0004499' target='_blank'>GO:0004499</a>: N,N-dimethylaniline monooxygenase activity<br>\n  \n   PF00743.18: <a class='external-link' href='http://amigo.geneontology.org/amigo/term/GO:0050660' target='_blank'>GO:0050660</a>: flavin adenine dinucleotide binding<br>\n  \n   PF00743.18: <a class='external-link' href='http://amigo.geneontology.org/amigo/term/GO:0050661' target='_blank'>GO:0050661</a>: NADP binding<br>\n  \n   PF00743.18: <a class='external-link' href='http://amigo.geneontology.org/amigo/term/GO:0055114' target='_blank'>GO:0055114</a>: oxidation-reduction process<br>\n  \n   PF07992.13: <a class='external-link' href='http://amigo.geneontology.org/amigo/term/GO:0016491' target='_blank'>GO:0016491</a>: oxidoreductase activity<br>\n  \n   PF07992.13: <a class='external-link' href='http://amigo.geneontology.org/amigo/term/GO:0055114' target='_blank'>GO:0055114</a>: oxidation-reduction process<br>\n  \n  <br>\n \n</div>\n<div class=\"focus-urls\">\n <a href=\"http://blast.ncbi.nlm.nih.gov/Blast.cgi?PAGE=Proteins&amp;PROGRAM=blastp&amp;BLAST_PROGRAMS=blastp&amp;QUERY=MLDAIIVGAGQAGLTIGYYLKQAGYNFLLLEAGNRIGDSWRNRYDSLRLFTPSEYSSLPGRILKGARNEFPHKDEIATYLEEYARHFQLPVQLQTEVLKIKKEKEIFELHTPTEILQTKKVIIASGGFQQPFIPSVSENLSPHIFQIHSSQYRSSSQIPQGKVLVVGGGNSGMQIAVELAKTHEVTVSISHPLTFLPLQLFGKSIFNLLEKVGLLYAEINTKRGRWFQKRKDPIFGFEGKKLIRNGAIKLQEKVVSASGNNIMFQNGDIYSAESVIWSTGFVQNYNWIEIEQAVNEKGFPNHIKGVSPVRGLYYIGLPWQSQRGSALICGVGKDAVYLLSEIKKIDQ&amp;LINK_LOC=protein&amp;PAGE_TYPE=BlastSearch\" target=\"_new\">NCBI BlastP on this gene</a><br>\n <a href=\"http://www.ncbi.nlm.nih.gov/projects/sviewer/?Db=gene&amp;DbFrom=protein&amp;Cmd=Link&amp;noslider=1&amp;id=CP046511.1&amp;from=2678568&amp;to=2699611\" target=\"_new\">View genomic context</a><br>\n \n  <a href=\"knownclusterblast/region5/ctg1_2702_mibig_hits.html\" target=\"_new\">MiBIG Hits</a><br>\n \n \n \n \n</div>\n<div class=\"focus-clipboard\">\n AA sequence: <span class=\"clipboard-copy\" data-seq=\"MLDAIIVGAGQAGLTIGYYLKQAGYNFLLLEAGNRIGDSWRNRYDSLRLFTPSEYSSLPGRILKGARNEFPHKDEIATYLEEYARHFQLPVQLQTEVLKIKKEKEIFELHTPTEILQTKKVIIASGGFQQPFIPSVSENLSPHIFQIHSSQYRSSSQIPQGKVLVVGGGNSGMQIAVELAKTHEVTVSISHPLTFLPLQLFGKSIFNLLEKVGLLYAEINTKRGRWFQKRKDPIFGFEGKKLIRNGAIKLQEKVVSASGNNIMFQNGDIYSAESVIWSTGFVQNYNWIEIEQAVNEKGFPNHIKGVSPVRGLYYIGLPWQSQRGSALICGVGKDAVYLLSEIKKIDQ\">Copy to clipboard</span><br>\n Nucleotide sequence: <span class=\"clipboard-copy\" data-seq=\"ATGTTAGATGCAATCATTGTTGGAGCTGGTCAAGCGGGATTGACAATAGGATACTACTTGAAGCAGGCAGGATATAATTTTTTATTACTCGAGGCAGGAAACCGAATTGGTGATTCATGGAGAAATAGATATGATTCTTTGCGGCTCTTTACACCGAGTGAATATAGTAGTTTACCAGGTAGGATATTAAAAGGAGCAAGGAATGAATTTCCACATAAAGATGAAATTGCAACTTATTTAGAAGAATATGCAAGACATTTTCAATTACCGGTACAATTACAAACGGAAGTTCTAAAAATAAAGAAAGAAAAAGAAATATTTGAATTACATACTCCTACAGAAATTTTACAAACGAAAAAAGTTATTATTGCATCAGGTGGTTTTCAGCAACCATTTATTCCCTCAGTTTCAGAAAATCTTTCACCACATATCTTTCAAATACATTCATCACAATATAGATCATCATCGCAAATTCCACAGGGGAAGGTACTTGTAGTAGGTGGCGGAAATTCAGGAATGCAAATCGCAGTAGAACTTGCAAAAACGCATGAAGTTACGGTGTCTATTAGTCATCCCTTAACGTTTTTACCGTTACAACTTTTTGGAAAAAGTATTTTTAATCTGCTAGAAAAAGTGGGTTTATTGTACGCTGAAATAAATACAAAGAGGGGAAGATGGTTTCAGAAGAGAAAGGACCCTATTTTCGGTTTTGAAGGTAAGAAACTTATTCGTAATGGAGCAATCAAACTACAAGAAAAAGTAGTAAGTGCATCAGGAAATAACATTATGTTTCAGAATGGTGATATTTATAGTGCAGAAAGCGTTATATGGTCAACTGGTTTTGTTCAAAATTATAATTGGATTGAAATTGAACAGGCAGTGAATGAGAAAGGGTTTCCTAATCATATAAAGGGAGTTAGTCCAGTAAGAGGATTGTATTATATCGGATTGCCGTGGCAATCTCAAAGAGGCTCTGCGCTTATTTGTGGTGTAGGAAAGGATGCAGTATATTTGCTTTCTGAAATCAAAAAAATAGATCAGTAG\">Copy to clipboard</span><br>\n</div>",
                "start": 2688568
            },
            {
                "strand": 1,
                "type": "other",
                "end": 2690189,
                "locus_tag": "ctg1_2703",
                "description": "<div class=\"focus-intro\">\n <strong><span class=\"serif\">ctg1_2703</span></strong><br>\n \n <br>\n Locus tag: <span class=\"serif\">ctg1_2703</span><br>\n Protein ID: <span class=\"serif\">None</span><br>\n Gene: <span class=\"serif\">None</span><br>\n \n Location: 2,689,941 - 2,690,189,\n (total: 249 nt)<br>\n <br>\n \n</div>\n<div class=\"focus-info\">\n \n\n \n</div>\n<div class=\"focus-urls\">\n <a href=\"http://blast.ncbi.nlm.nih.gov/Blast.cgi?PAGE=Proteins&amp;PROGRAM=blastp&amp;BLAST_PROGRAMS=blastp&amp;QUERY=MKFDDQRLLGVRLGSVLVTEENQYLVIKKKDHYALLNIHNLECTHVEVQLEHLEEMLHEDFQESITEIIAPEHIKIVAKNVI&amp;LINK_LOC=protein&amp;PAGE_TYPE=BlastSearch\" target=\"_new\">NCBI BlastP on this gene</a><br>\n <a href=\"http://www.ncbi.nlm.nih.gov/projects/sviewer/?Db=gene&amp;DbFrom=protein&amp;Cmd=Link&amp;noslider=1&amp;id=CP046511.1&amp;from=2679941&amp;to=2700189\" target=\"_new\">View genomic context</a><br>\n \n \n \n \n</div>\n<div class=\"focus-clipboard\">\n AA sequence: <span class=\"clipboard-copy\" data-seq=\"MKFDDQRLLGVRLGSVLVTEENQYLVIKKKDHYALLNIHNLECTHVEVQLEHLEEMLHEDFQESITEIIAPEHIKIVAKNVI\">Copy to clipboard</span><br>\n Nucleotide sequence: <span class=\"clipboard-copy\" data-seq=\"ATGAAGTTTGATGATCAACGCTTACTAGGAGTCCGATTAGGTTCTGTACTTGTGACAGAGGAAAATCAATATTTAGTAATTAAGAAAAAAGATCATTATGCACTATTAAATATACATAATTTAGAATGCACTCATGTTGAAGTGCAGTTAGAACATTTGGAAGAAATGTTACATGAAGATTTCCAGGAAAGTATAACGGAGATTATCGCACCAGAACATATAAAAATTGTTGCGAAAAATGTTATATAG\">Copy to clipboard</span><br>\n</div>",
                "start": 2689941
            },
            {
                "strand": -1,
                "type": "other",
                "end": 2690576,
                "locus_tag": "ctg1_2704",
                "description": "<div class=\"focus-intro\">\n <strong><span class=\"serif\">ctg1_2704</span></strong><br>\n \n <br>\n Locus tag: <span class=\"serif\">ctg1_2704</span><br>\n Protein ID: <span class=\"serif\">None</span><br>\n Gene: <span class=\"serif\">None</span><br>\n \n Location: 2,690,226 - 2,690,576,\n (total: 351 nt)<br>\n <br>\n \n</div>\n<div class=\"focus-info\">\n \n\n \n</div>\n<div class=\"focus-urls\">\n <a href=\"http://blast.ncbi.nlm.nih.gov/Blast.cgi?PAGE=Proteins&amp;PROGRAM=blastp&amp;BLAST_PROGRAMS=blastp&amp;QUERY=MFPLTNFHLFYFTDLSALVIEIIHSLQGKGKLKLSQKLVLDMISPQGCSKWTGLGVFLDDSNEELQIYSLGWGVGFQCMMVCYPYCGNGAVIMTNSDLGVHQMEGIIGEVVKTLSL&amp;LINK_LOC=protein&amp;PAGE_TYPE=BlastSearch\" target=\"_new\">NCBI BlastP on this gene</a><br>\n <a href=\"http://www.ncbi.nlm.nih.gov/projects/sviewer/?Db=gene&amp;DbFrom=protein&amp;Cmd=Link&amp;noslider=1&amp;id=CP046511.1&amp;from=2680226&amp;to=2700576\" target=\"_new\">View genomic context</a><br>\n \n \n \n \n</div>\n<div class=\"focus-clipboard\">\n AA sequence: <span class=\"clipboard-copy\" data-seq=\"MFPLTNFHLFYFTDLSALVIEIIHSLQGKGKLKLSQKLVLDMISPQGCSKWTGLGVFLDDSNEELQIYSLGWGVGFQCMMVCYPYCGNGAVIMTNSDLGVHQMEGIIGEVVKTLSL\">Copy to clipboard</span><br>\n Nucleotide sequence: <span class=\"clipboard-copy\" data-seq=\"ATGTTCCCCCTTACTAACTTTCATTTGTTTTATTTCACTGACTTATCAGCTTTAGTCATTGAAATCATTCATTCCTTACAAGGAAAGGGCAAACTAAAACTTTCTCAAAAATTAGTACTAGACATGATTTCTCCTCAAGGTTGCTCAAAATGGACTGGATTAGGTGTTTTTCTAGATGATTCTAATGAAGAATTACAGATTTATTCACTCGGATGGGGCGTCGGATTTCAATGTATGATGGTTTGTTATCCATACTGCGGGAATGGCGCTGTTATTATGACCAATTCCGATTTAGGTGTTCATCAAATGGAAGGGATCATTGGTGAGGTTGTAAAAACGTTATCCTTATAA\">Copy to clipboard</span><br>\n</div>",
                "start": 2690226
            },
            {
                "strand": 1,
                "type": "other",
                "end": 2690860,
                "locus_tag": "ctg1_2705",
                "description": "<div class=\"focus-intro\">\n <strong><span class=\"serif\">ctg1_2705</span></strong><br>\n \n <br>\n Locus tag: <span class=\"serif\">ctg1_2705</span><br>\n Protein ID: <span class=\"serif\">None</span><br>\n Gene: <span class=\"serif\">None</span><br>\n \n Location: 2,690,579 - 2,690,860,\n (total: 282 nt)<br>\n <br>\n \n</div>\n<div class=\"focus-info\">\n \n\n \n</div>\n<div class=\"focus-urls\">\n <a href=\"http://blast.ncbi.nlm.nih.gov/Blast.cgi?PAGE=Proteins&amp;PROGRAM=blastp&amp;BLAST_PROGRAMS=blastp&amp;QUERY=MEFWMVIPIVAFGFIYIAEKLTTIEKKNDARLKRIEDRLQLITKELGIVEREPEINKELRQLVEEGKKITAVKRVREAFGFSLLEAKQYVDKL&amp;LINK_LOC=protein&amp;PAGE_TYPE=BlastSearch\" target=\"_new\">NCBI BlastP on this gene</a><br>\n <a href=\"http://www.ncbi.nlm.nih.gov/projects/sviewer/?Db=gene&amp;DbFrom=protein&amp;Cmd=Link&amp;noslider=1&amp;id=CP046511.1&amp;from=2680579&amp;to=2700860\" target=\"_new\">View genomic context</a><br>\n \n \n \n \n</div>\n<div class=\"focus-clipboard\">\n AA sequence: <span class=\"clipboard-copy\" data-seq=\"MEFWMVIPIVAFGFIYIAEKLTTIEKKNDARLKRIEDRLQLITKELGIVEREPEINKELRQLVEEGKKITAVKRVREAFGFSLLEAKQYVDKL\">Copy to clipboard</span><br>\n Nucleotide sequence: <span class=\"clipboard-copy\" data-seq=\"ATGGAATTCTGGATGGTTATACCGATAGTAGCCTTTGGATTCATTTATATCGCTGAAAAATTAACTACAATTGAAAAGAAAAATGATGCGCGTTTAAAGAGAATTGAAGATAGATTACAATTAATTACGAAAGAATTGGGAATTGTAGAAAGAGAACCTGAAATTAATAAAGAACTACGCCAGCTTGTAGAAGAAGGCAAAAAAATTACAGCAGTTAAGAGAGTAAGAGAAGCTTTTGGTTTTTCCTTACTAGAAGCGAAGCAATATGTTGATAAATTATAA\">Copy to clipboard</span><br>\n</div>",
                "start": 2690579
            },
            {
                "strand": -1,
                "type": "other",
                "end": 2691179,
                "locus_tag": "ctg1_2706",
                "description": "<div class=\"focus-intro\">\n <strong><span class=\"serif\">ctg1_2706</span></strong><br>\n \n <br>\n Locus tag: <span class=\"serif\">ctg1_2706</span><br>\n Protein ID: <span class=\"serif\">None</span><br>\n Gene: <span class=\"serif\">None</span><br>\n \n Location: 2,690,889 - 2,691,179,\n (total: 291 nt)<br>\n <br>\n \n</div>\n<div class=\"focus-info\">\n \n\n \n</div>\n<div class=\"focus-urls\">\n <a href=\"http://blast.ncbi.nlm.nih.gov/Blast.cgi?PAGE=Proteins&amp;PROGRAM=blastp&amp;BLAST_PROGRAMS=blastp&amp;QUERY=MTLFASPSLFIVAIISFALAYFIGVKQYTCLLSGFNERRVLDKVTLSKIVGLYNLIAGVIATIGSVFTTPNAKILFPIIIIGHVIIAAYVNTRMVQ&amp;LINK_LOC=protein&amp;PAGE_TYPE=BlastSearch\" target=\"_new\">NCBI BlastP on this gene</a><br>\n <a href=\"http://www.ncbi.nlm.nih.gov/projects/sviewer/?Db=gene&amp;DbFrom=protein&amp;Cmd=Link&amp;noslider=1&amp;id=CP046511.1&amp;from=2680889&amp;to=2701179\" target=\"_new\">View genomic context</a><br>\n \n \n \n \n</div>\n<div class=\"focus-clipboard\">\n AA sequence: <span class=\"clipboard-copy\" data-seq=\"MTLFASPSLFIVAIISFALAYFIGVKQYTCLLSGFNERRVLDKVTLSKIVGLYNLIAGVIATIGSVFTTPNAKILFPIIIIGHVIIAAYVNTRMVQ\">Copy to clipboard</span><br>\n Nucleotide sequence: <span class=\"clipboard-copy\" data-seq=\"ATGACTCTCTTCGCTTCACCATCATTATTCATAGTAGCAATCATTTCATTTGCACTAGCTTATTTCATCGGAGTAAAACAATACACTTGCCTCTTATCAGGATTCAACGAACGCCGCGTGCTTGATAAAGTGACACTATCAAAAATAGTAGGTCTTTATAATTTAATTGCTGGTGTCATTGCGACAATCGGTAGTGTCTTCACTACTCCTAATGCCAAAATCTTATTTCCTATCATTATAATTGGACACGTTATAATCGCGGCTTATGTAAATACACGCATGGTGCAGTGA\">Copy to clipboard</span><br>\n</div>",
                "start": 2690889
            },
            {
                "strand": 1,
                "type": "other",
                "end": 2691836,
                "locus_tag": "ctg1_2707",
                "description": "<div class=\"focus-intro\">\n <strong><span class=\"serif\">ctg1_2707</span></strong><br>\n \n <br>\n Locus tag: <span class=\"serif\">ctg1_2707</span><br>\n Protein ID: <span class=\"serif\">None</span><br>\n Gene: <span class=\"serif\">None</span><br>\n \n Location: 2,691,360 - 2,691,836,\n (total: 477 nt)<br>\n <br>\n \n  resistance (resist) BCII (Score: 305.3; E-value: 2.1e-93)<br>\n \n</div>\n<div class=\"focus-info\">\n \n\n \n</div>\n<div class=\"focus-urls\">\n <a href=\"http://blast.ncbi.nlm.nih.gov/Blast.cgi?PAGE=Proteins&amp;PROGRAM=blastp&amp;BLAST_PROGRAMS=blastp&amp;QUERY=MVEKKFQKRVTDFIITHAHADRIGGIKTLKERGIKAHSTALTAELAKKNGYEEPLGDLQTITSLKFGNTKVETFHPGKGRTEDNIVVWLPQYKILAGGCLVKSAEAKDLGNVADAYVNEWSTSIENVLKRYGNIDSVVPGHGEVGDRGLLLHTLDLLK&amp;LINK_LOC=protein&amp;PAGE_TYPE=BlastSearch\" target=\"_new\">NCBI BlastP on this gene</a><br>\n <a href=\"http://www.ncbi.nlm.nih.gov/projects/sviewer/?Db=gene&amp;DbFrom=protein&amp;Cmd=Link&amp;noslider=1&amp;id=CP046511.1&amp;from=2681360&amp;to=2701836\" target=\"_new\">View genomic context</a><br>\n \n  <a href=\"knownclusterblast/region5/ctg1_2707_mibig_hits.html\" target=\"_new\">MiBIG Hits</a><br>\n \n \n \n \n</div>\n<div class=\"focus-clipboard\">\n AA sequence: <span class=\"clipboard-copy\" data-seq=\"MVEKKFQKRVTDFIITHAHADRIGGIKTLKERGIKAHSTALTAELAKKNGYEEPLGDLQTITSLKFGNTKVETFHPGKGRTEDNIVVWLPQYKILAGGCLVKSAEAKDLGNVADAYVNEWSTSIENVLKRYGNIDSVVPGHGEVGDRGLLLHTLDLLK\">Copy to clipboard</span><br>\n Nucleotide sequence: <span class=\"clipboard-copy\" data-seq=\"ATGGTAGAAAAGAAATTTCAGAAGCGCGTAACGGATTTCATTATTACACATGCGCACGCTGATCGAATTGGCGGAATAAAAACGTTGAAAGAAAGAGGTATTAAAGCGCATAGTACAGCATTAACTGCAGAATTAGCAAAGAAAAATGGATATGAAGAGCCGCTTGGAGATTTACAAACAATTACGAGTTTGAAGTTTGGCAATACAAAAGTAGAAACGTTCCATCCAGGGAAAGGACGTACAGAAGATAATATTGTTGTTTGGTTGCCACAATATAAAATTTTAGCTGGAGGCTGTTTAGTGAAATCTGCGGAAGCAAAAGATTTAGGAAATGTTGCAGATGCATACGTAAATGAATGGTCTACATCGATTGAGAATGTGCTGAAGCGATATGGAAATATAGATTCGGTAGTACCTGGTCATGGAGAAGTAGGAGACAGAGGATTACTTTTACATACATTGGATTTATTAAAATAA\">Copy to clipboard</span><br>\n</div>",
                "start": 2691360,
                "resistance": true
            },
            {
                "strand": 1,
                "type": "other",
                "end": 2693864,
                "locus_tag": "ctg1_2708",
                "description": "<div class=\"focus-intro\">\n <strong><span class=\"serif\">ctg1_2708</span></strong><br>\n \n <br>\n Locus tag: <span class=\"serif\">ctg1_2708</span><br>\n Protein ID: <span class=\"serif\">None</span><br>\n Gene: <span class=\"serif\">None</span><br>\n \n Location: 2,692,578 - 2,693,864,\n (total: 1287 nt)<br>\n <br>\n \n</div>\n<div class=\"focus-info\">\n \n\n \n  <br>\n  <span class=\"bold\"> Gene Ontology terms for PFAM domains:</span><br>\n  \n   PF03063.19: <a class='external-link' href='http://amigo.geneontology.org/amigo/term/GO:0016491' target='_blank'>GO:0016491</a>: oxidoreductase activity<br>\n  \n   PF03063.19: <a class='external-link' href='http://amigo.geneontology.org/amigo/term/GO:0055114' target='_blank'>GO:0055114</a>: oxidation-reduction process<br>\n  \n  <br>\n \n</div>\n<div class=\"focus-urls\">\n <a href=\"http://blast.ncbi.nlm.nih.gov/Blast.cgi?PAGE=Proteins&amp;PROGRAM=blastp&amp;BLAST_PROGRAMS=blastp&amp;QUERY=MFCYQCEQTPTGGCKVMGVCGKNETIASLQDTIVFGLKGIAAYRTHAAQLGYTDAFVDATTQEALYMTLTNSNFNEQEHIDMAMKVGKSALRVMELLDEAHTNHFGVPEPVQITQNCVEGKAIVVTGHNLFALEELLKQTEGKDINIYTHSEMLPAHGYPQLKKYKHLKGNIGKAWYDQRRLFEKFTGAILATTNCVMPIKGSYSDRFFSYDIAGLEGVQKIENDDFTKLIQKTLELPEVHMESDEQLVTGFHHNTVLSLAPEIIDAVKKGKIKRFFVIAGCDAPGKGGEYYRELATSLPPETVILTTSCGKFRFNDVDYGVVPGTEIPRYIDLGQCNNSISTVKIAAALADAFQCEVNELPVSIVLSWFEQKAVAILLGLFSLGIQDIRIGPKAPEFISAGVLDVLQETFGLKLITNAAEDMAMMLS&amp;LINK_LOC=protein&amp;PAGE_TYPE=BlastSearch\" target=\"_new\">NCBI BlastP on this gene</a><br>\n <a href=\"http://www.ncbi.nlm.nih.gov/projects/sviewer/?Db=gene&amp;DbFrom=protein&amp;Cmd=Link&amp;noslider=1&amp;id=CP046511.1&amp;from=2682578&amp;to=2703864\" target=\"_new\">View genomic context</a><br>\n \n \n \n \n</div>\n<div class=\"focus-clipboard\">\n AA sequence: <span class=\"clipboard-copy\" data-seq=\"MFCYQCEQTPTGGCKVMGVCGKNETIASLQDTIVFGLKGIAAYRTHAAQLGYTDAFVDATTQEALYMTLTNSNFNEQEHIDMAMKVGKSALRVMELLDEAHTNHFGVPEPVQITQNCVEGKAIVVTGHNLFALEELLKQTEGKDINIYTHSEMLPAHGYPQLKKYKHLKGNIGKAWYDQRRLFEKFTGAILATTNCVMPIKGSYSDRFFSYDIAGLEGVQKIENDDFTKLIQKTLELPEVHMESDEQLVTGFHHNTVLSLAPEIIDAVKKGKIKRFFVIAGCDAPGKGGEYYRELATSLPPETVILTTSCGKFRFNDVDYGVVPGTEIPRYIDLGQCNNSISTVKIAAALADAFQCEVNELPVSIVLSWFEQKAVAILLGLFSLGIQDIRIGPKAPEFISAGVLDVLQETFGLKLITNAAEDMAMMLS\">Copy to clipboard</span><br>\n Nucleotide sequence: <span class=\"clipboard-copy\" data-seq=\"ATGTTTTGTTATCAATGTGAACAAACGCCAACAGGCGGATGTAAAGTGATGGGTGTTTGTGGTAAGAATGAAACGATTGCGAGTTTACAAGATACGATTGTGTTTGGGCTAAAAGGAATTGCAGCTTATCGCACACATGCTGCTCAGCTAGGGTATACGGATGCATTTGTAGATGCTACAACACAAGAAGCTTTATATATGACATTAACAAATTCTAATTTTAACGAACAAGAGCATATTGATATGGCTATGAAAGTTGGGAAATCAGCTTTACGGGTGATGGAGTTATTGGATGAGGCACATACGAATCATTTTGGTGTGCCAGAACCTGTACAAATTACACAAAATTGTGTAGAAGGTAAAGCAATTGTAGTTACGGGCCATAATTTATTTGCATTAGAAGAACTATTAAAGCAAACAGAAGGAAAAGACATTAATATTTATACGCATTCTGAAATGCTACCAGCACACGGATACCCGCAGCTGAAAAAATATAAACATTTAAAAGGAAACATCGGTAAGGCATGGTATGATCAAAGACGCCTTTTTGAAAAATTTACTGGTGCTATATTAGCTACAACGAACTGTGTTATGCCAATTAAAGGCTCGTACTCTGATCGATTCTTTTCATATGACATTGCAGGTTTAGAAGGTGTACAAAAAATTGAAAATGATGATTTTACAAAGTTAATTCAAAAAACGCTAGAACTTCCAGAAGTACATATGGAGTCGGATGAACAGTTAGTGACAGGGTTTCATCATAATACAGTATTATCATTAGCTCCAGAAATTATTGACGCAGTAAAAAAAGGGAAAATAAAGCGTTTCTTTGTTATCGCCGGTTGTGATGCACCGGGAAAAGGCGGAGAATATTATCGTGAATTAGCAACGTCACTTCCGCCAGAAACGGTTATTTTAACAACTTCTTGCGGGAAATTCCGCTTTAATGATGTGGATTACGGTGTTGTACCTGGTACGGAAATTCCGCGTTACATTGATTTAGGACAGTGCAATAATTCAATTTCTACAGTGAAAATAGCGGCTGCTTTAGCTGATGCTTTTCAATGTGAAGTGAATGAATTGCCAGTAAGTATTGTCCTATCATGGTTTGAACAAAAAGCGGTTGCCATTTTACTAGGGCTATTTAGTCTTGGGATTCAAGATATTCGCATCGGTCCAAAGGCTCCTGAATTTATTTCAGCTGGCGTGCTTGATGTATTACAAGAAACATTTGGTTTAAAACTAATTACAAATGCAGCAGAAGATATGGCTATGATGTTATCGTAA\">Copy to clipboard</span><br>\n</div>",
                "start": 2692578
            },
            {
                "strand": 1,
                "type": "biosynthetic",
                "end": 2696042,
                "locus_tag": "ctg1_2709",
                "description": "<div class=\"focus-intro\">\n <strong><span class=\"serif\">ctg1_2709</span></strong><br>\n \n <br>\n Locus tag: <span class=\"serif\">ctg1_2709</span><br>\n Protein ID: <span class=\"serif\">None</span><br>\n Gene: <span class=\"serif\">None</span><br>\n \n Location: 2,694,726 - 2,696,042,\n (total: 1317 nt)<br>\n <br>\n \n  biosynthetic (rule-based-clusters) NRPS: Condensation<br>\n \n</div>\n<div class=\"focus-info\">\n \n\n \n</div>\n<div class=\"focus-urls\">\n <a href=\"http://blast.ncbi.nlm.nih.gov/Blast.cgi?PAGE=Proteins&amp;PROGRAM=blastp&amp;BLAST_PROGRAMS=blastp&amp;QUERY=MEKRKYSVTPQDRMNYVLGLYSADQQINAVLYFPVGISKEILEESVRITLQLQPVLNSRFVENDIPYWEEHSSDTNSSICFFAEGNNQELEIMAIDFIKEPGDRIQGPMVQTKLLRGTTTDMLVVKLSHLCSDGAGVKEYIKLLGTIYTHLSLGRSKKQIIKEFDEGNESCRDQSHVFKYAGISDIKSAYRPNQEQQASLWSFPSQPNKNKFPQMSVRRLSHEQTLRLTQWTKAQQATLNDVIMTAYFRALSHFTVYAEPRTAEKMIGLTIDLRRYLPNNTTGAICNLSGMEMPVIKMEDDETFKQTLVRVKQSMDKIKSQNPGLSSAAGMELLAEMKLSTVKEMYNQQYKEAVQMGMALPLLTNLGVIAEEPIQFGQIQAEDGYMASPIMYAPFFSMGVSSYNGRLTFTIGYHAPDTSKEKVEKFLDSVVNQLSEIK&amp;LINK_LOC=protein&amp;PAGE_TYPE=BlastSearch\" target=\"_new\">NCBI BlastP on this gene</a><br>\n <a href=\"http://www.ncbi.nlm.nih.gov/projects/sviewer/?Db=gene&amp;DbFrom=protein&amp;Cmd=Link&amp;noslider=1&amp;id=CP046511.1&amp;from=2684726&amp;to=2706042\" target=\"_new\">View genomic context</a><br>\n \n \n \n \n</div>\n<div class=\"focus-clipboard\">\n AA sequence: <span class=\"clipboard-copy\" data-seq=\"MEKRKYSVTPQDRMNYVLGLYSADQQINAVLYFPVGISKEILEESVRITLQLQPVLNSRFVENDIPYWEEHSSDTNSSICFFAEGNNQELEIMAIDFIKEPGDRIQGPMVQTKLLRGTTTDMLVVKLSHLCSDGAGVKEYIKLLGTIYTHLSLGRSKKQIIKEFDEGNESCRDQSHVFKYAGISDIKSAYRPNQEQQASLWSFPSQPNKNKFPQMSVRRLSHEQTLRLTQWTKAQQATLNDVIMTAYFRALSHFTVYAEPRTAEKMIGLTIDLRRYLPNNTTGAICNLSGMEMPVIKMEDDETFKQTLVRVKQSMDKIKSQNPGLSSAAGMELLAEMKLSTVKEMYNQQYKEAVQMGMALPLLTNLGVIAEEPIQFGQIQAEDGYMASPIMYAPFFSMGVSSYNGRLTFTIGYHAPDTSKEKVEKFLDSVVNQLSEIK\">Copy to clipboard</span><br>\n Nucleotide sequence: <span class=\"clipboard-copy\" data-seq=\"ATGGAGAAAAGAAAGTATTCAGTAACACCACAAGATCGAATGAATTATGTATTAGGTCTTTATTCTGCAGATCAACAAATTAATGCAGTTCTTTATTTTCCTGTAGGTATATCCAAGGAAATACTTGAAGAATCAGTAAGGATAACGTTGCAATTGCAACCAGTTTTGAACAGCCGGTTTGTAGAAAATGATATTCCTTACTGGGAGGAACATTCATCTGACACTAACTCATCTATTTGCTTTTTTGCAGAAGGAAATAATCAAGAACTTGAAATAATGGCAATAGATTTTATTAAAGAACCTGGTGATCGTATACAGGGGCCTATGGTTCAAACGAAATTATTACGGGGCACTACAACAGATATGTTAGTTGTGAAATTATCTCATCTATGTTCAGATGGTGCAGGAGTCAAGGAATATATTAAATTGCTTGGAACAATATATACGCACCTTTCATTGGGACGGTCTAAGAAGCAAATTATAAAGGAATTTGATGAGGGAAATGAGAGTTGTCGAGATCAATCACATGTATTCAAATACGCTGGAATATCGGACATAAAAAGTGCGTATCGTCCTAACCAAGAACAACAGGCATCGTTATGGTCTTTTCCATCTCAACCTAACAAAAATAAATTTCCCCAAATGTCCGTACGGCGATTGAGCCATGAGCAAACTCTACGTTTAACCCAATGGACAAAAGCACAACAGGCTACCTTGAATGATGTAATCATGACTGCATACTTCCGAGCTTTATCACATTTCACTGTGTATGCAGAACCTCGCACTGCAGAAAAAATGATTGGCTTGACAATTGATTTACGTCGATATCTGCCTAATAATACAACTGGTGCTATTTGCAACTTATCCGGTATGGAAATGCCAGTGATTAAAATGGAAGACGATGAAACATTTAAGCAGACTCTTGTTCGAGTTAAACAATCAATGGATAAAATAAAGTCTCAAAATCCAGGTCTTTCTTCAGCAGCAGGAATGGAGCTACTGGCAGAAATGAAGCTATCTACAGTGAAGGAAATGTATAATCAGCAATATAAAGAGGCTGTACAGATGGGGATGGCGTTGCCATTACTGACAAATTTGGGAGTGATCGCTGAGGAACCTATTCAGTTTGGTCAAATTCAAGCTGAGGACGGGTATATGGCATCGCCTATTATGTATGCACCATTCTTTTCAATGGGAGTAAGCTCTTATAATGGAAGACTTACATTTACGATTGGTTATCATGCGCCGGATACATCAAAAGAAAAGGTAGAAAAATTTTTAGATAGTGTTGTGAATCAACTATCAGAAATAAAATAA\">Copy to clipboard</span><br>\n</div>",
                "start": 2694726
            },
            {
                "strand": 1,
                "type": "other",
                "end": 2696826,
                "locus_tag": "ctg1_2710",
                "description": "<div class=\"focus-intro\">\n <strong><span class=\"serif\">ctg1_2710</span></strong><br>\n \n <br>\n Locus tag: <span class=\"serif\">ctg1_2710</span><br>\n Protein ID: <span class=\"serif\">None</span><br>\n Gene: <span class=\"serif\">None</span><br>\n \n Location: 2,696,506 - 2,696,826,\n (total: 321 nt)<br>\n <br>\n \n</div>\n<div class=\"focus-info\">\n \n\n \n</div>\n<div class=\"focus-urls\">\n <a href=\"http://blast.ncbi.nlm.nih.gov/Blast.cgi?PAGE=Proteins&amp;PROGRAM=blastp&amp;BLAST_PROGRAMS=blastp&amp;QUERY=MENLTEMLKGSLEGCVLEIISRRETYGYEITRHLNDLGFTEVVEGTVYTILVRLEKKKLVNIEKKPSDMGPPRKFYSLNEEGRQELELFWEKWDFVSSKINVLKSK&amp;LINK_LOC=protein&amp;PAGE_TYPE=BlastSearch\" target=\"_new\">NCBI BlastP on this gene</a><br>\n <a href=\"http://www.ncbi.nlm.nih.gov/projects/sviewer/?Db=gene&amp;DbFrom=protein&amp;Cmd=Link&amp;noslider=1&amp;id=CP046511.1&amp;from=2686506&amp;to=2706826\" target=\"_new\">View genomic context</a><br>\n \n  <a href=\"knownclusterblast/region5/ctg1_2710_mibig_hits.html\" target=\"_new\">MiBIG Hits</a><br>\n \n \n \n \n</div>\n<div class=\"focus-clipboard\">\n AA sequence: <span class=\"clipboard-copy\" data-seq=\"MENLTEMLKGSLEGCVLEIISRRETYGYEITRHLNDLGFTEVVEGTVYTILVRLEKKKLVNIEKKPSDMGPPRKFYSLNEEGRQELELFWEKWDFVSSKINVLKSK\">Copy to clipboard</span><br>\n Nucleotide sequence: <span class=\"clipboard-copy\" data-seq=\"ATGGAAAATTTAACTGAAATGCTGAAAGGTTCACTGGAAGGGTGTGTACTGGAAATCATTAGTCGCCGTGAAACGTATGGCTATGAGATTACCCGCCACCTGAATGATCTTGGGTTTACCGAAGTTGTAGAAGGTACGGTGTATACTATCCTCGTACGATTAGAGAAGAAAAAGCTTGTGAATATTGAAAAGAAACCATCAGATATGGGGCCTCCTCGTAAGTTTTATTCATTAAATGAAGAAGGCCGCCAGGAGCTTGAATTGTTTTGGGAAAAATGGGATTTTGTATCGTCAAAAATTAACGTCTTGAAGTCAAAATAG\">Copy to clipboard</span><br>\n</div>",
                "start": 2696506
            },
            {
                "strand": 1,
                "type": "other",
                "end": 2697243,
                "locus_tag": "ctg1_2711",
                "description": "<div class=\"focus-intro\">\n <strong><span class=\"serif\">ctg1_2711</span></strong><br>\n \n <br>\n Locus tag: <span class=\"serif\">ctg1_2711</span><br>\n Protein ID: <span class=\"serif\">None</span><br>\n Gene: <span class=\"serif\">None</span><br>\n \n Location: 2,696,902 - 2,697,243,\n (total: 342 nt)<br>\n <br>\n \n</div>\n<div class=\"focus-info\">\n \n\n \n</div>\n<div class=\"focus-urls\">\n <a href=\"http://blast.ncbi.nlm.nih.gov/Blast.cgi?PAGE=Proteins&amp;PROGRAM=blastp&amp;BLAST_PROGRAMS=blastp&amp;QUERY=MLEMFRKLIGDKKEYKMMMARVEALPEDYQFVFKKIQNYMWNFSAGNGMDMLHIQYELIDLFEAGAAEGRQVLDITGDDVASFADELVANAKTYVSKYREDLNESIMKKLRKK&amp;LINK_LOC=protein&amp;PAGE_TYPE=BlastSearch\" target=\"_new\">NCBI BlastP on this gene</a><br>\n <a href=\"http://www.ncbi.nlm.nih.gov/projects/sviewer/?Db=gene&amp;DbFrom=protein&amp;Cmd=Link&amp;noslider=1&amp;id=CP046511.1&amp;from=2686902&amp;to=2707243\" target=\"_new\">View genomic context</a><br>\n \n \n \n \n</div>\n<div class=\"focus-clipboard\">\n AA sequence: <span class=\"clipboard-copy\" data-seq=\"MLEMFRKLIGDKKEYKMMMARVEALPEDYQFVFKKIQNYMWNFSAGNGMDMLHIQYELIDLFEAGAAEGRQVLDITGDDVASFADELVANAKTYVSKYREDLNESIMKKLRKK\">Copy to clipboard</span><br>\n Nucleotide sequence: <span class=\"clipboard-copy\" data-seq=\"ATGTTAGAAATGTTCAGAAAGTTAATTGGTGATAAAAAAGAGTACAAAATGATGATGGCACGAGTTGAGGCTCTGCCAGAGGACTACCAATTTGTATTTAAGAAAATTCAAAACTACATGTGGAATTTCTCAGCGGGTAACGGGATGGATATGTTACACATACAGTATGAATTAATCGATTTGTTCGAAGCGGGTGCAGCGGAAGGAAGACAAGTGCTTGACATTACTGGGGATGACGTGGCTTCCTTTGCTGACGAACTAGTGGCAAACGCTAAAACGTATGTCTCCAAGTATCGTGAAGATTTGAATGAAAGTATTATGAAGAAATTGAGAAAAAAATAA\">Copy to clipboard</span><br>\n</div>",
                "start": 2696902
            },
            {
                "strand": 1,
                "type": "transport",
                "end": 2698160,
                "locus_tag": "ctg1_2712",
                "description": "<div class=\"focus-intro\">\n <strong><span class=\"serif\">ctg1_2712</span></strong><br>\n \n <br>\n Locus tag: <span class=\"serif\">ctg1_2712</span><br>\n Protein ID: <span class=\"serif\">None</span><br>\n Gene: <span class=\"serif\">None</span><br>\n \n Location: 2,697,399 - 2,698,160,\n (total: 762 nt)<br>\n <br>\n \n  transport (smcogs) SMCOG1000:ABC transporter ATP-binding protein (Score: 190.1; E-value: 8.2e-58)<br>\n \n</div>\n<div class=\"focus-info\">\n \n\n \n  <br>\n  <span class=\"bold\"> Gene Ontology terms for PFAM domains:</span><br>\n  \n   PF00005.26: <a class='external-link' href='http://amigo.geneontology.org/amigo/term/GO:0005524' target='_blank'>GO:0005524</a>: ATP binding<br>\n  \n   PF00005.26: <a class='external-link' href='http://amigo.geneontology.org/amigo/term/GO:0016887' target='_blank'>GO:0016887</a>: ATPase activity<br>\n  \n   PF13304.5: <a class='external-link' href='http://amigo.geneontology.org/amigo/term/GO:0005524' target='_blank'>GO:0005524</a>: ATP binding<br>\n  \n  <br>\n \n</div>\n<div class=\"focus-urls\">\n <a href=\"http://blast.ncbi.nlm.nih.gov/Blast.cgi?PAGE=Proteins&amp;PROGRAM=blastp&amp;BLAST_PROGRAMS=blastp&amp;QUERY=MSNAAISIKGLKKSFKDKEVLEGVDFEVQRGEIFALLGSNGAGKTTTVNILSTLMKQDDGEVSICGFDVQRQPDHVRQSISLTGQFAALDGMLTGRENLIMIAKLRGVSNPAQVADNLLARFSLTDAANQRADQYSGGMKRRLDIAMSLIGAPAVIFLDEPTTGLDPEARIEVWDTVKELAGSGTTILLTTQYLEEAEQLADRIAILHGGKIITTGTLTELKEMFPPAKVEYIEKQPTLEEIFLAIIGKKEEM&amp;LINK_LOC=protein&amp;PAGE_TYPE=BlastSearch\" target=\"_new\">NCBI BlastP on this gene</a><br>\n <a href=\"http://www.ncbi.nlm.nih.gov/projects/sviewer/?Db=gene&amp;DbFrom=protein&amp;Cmd=Link&amp;noslider=1&amp;id=CP046511.1&amp;from=2687399&amp;to=2708160\" target=\"_new\">View genomic context</a><br>\n \n  <a href=\"knownclusterblast/region5/ctg1_2712_mibig_hits.html\" target=\"_new\">MiBIG Hits</a><br>\n \n \n  <a href=\"http://blast.jcvi.org/er-blast/index.cgi?project=transporter;program=blastp;database=pub/transporter.pep;sequence=sequence%0AMSNAAISIKGLKKSFKDKEVLEGVDFEVQRGEIFALLGSNGAGKTTTVNILSTLMKQDDGEVSICGFDVQRQPDHVRQSISLTGQFAALDGMLTGRENLIMIAKLRGVSNPAQVADNLLARFSLTDAANQRADQYSGGMKRRLDIAMSLIGAPAVIFLDEPTTGLDPEARIEVWDTVKELAGSGTTILLTTQYLEEAEQLADRIAILHGGKIITTGTLTELKEMFPPAKVEYIEKQPTLEEIFLAIIGKKEEM\" target=\"_new\">TransportDB BLAST on this gene</a><br>\n \n \n \n</div>\n<div class=\"focus-clipboard\">\n AA sequence: <span class=\"clipboard-copy\" data-seq=\"MSNAAISIKGLKKSFKDKEVLEGVDFEVQRGEIFALLGSNGAGKTTTVNILSTLMKQDDGEVSICGFDVQRQPDHVRQSISLTGQFAALDGMLTGRENLIMIAKLRGVSNPAQVADNLLARFSLTDAANQRADQYSGGMKRRLDIAMSLIGAPAVIFLDEPTTGLDPEARIEVWDTVKELAGSGTTILLTTQYLEEAEQLADRIAILHGGKIITTGTLTELKEMFPPAKVEYIEKQPTLEEIFLAIIGKKEEM\">Copy to clipboard</span><br>\n Nucleotide sequence: <span class=\"clipboard-copy\" data-seq=\"ATGAGCAATGCAGCAATTTCTATAAAAGGGTTAAAAAAATCTTTTAAAGATAAAGAAGTCTTAGAGGGAGTGGATTTTGAGGTGCAGCGTGGCGAAATTTTTGCGCTGCTAGGCTCAAATGGAGCGGGAAAGACGACAACGGTCAATATCCTTTCGACGTTAATGAAACAAGATGATGGTGAAGTGAGTATTTGCGGTTTTGACGTCCAGCGACAACCAGATCATGTTCGTCAAAGCATCAGTTTGACAGGACAGTTCGCAGCTTTAGACGGCATGCTTACTGGAAGGGAAAACTTGATAATGATCGCTAAGTTACGTGGTGTTTCCAATCCCGCACAAGTTGCTGATAATCTACTTGCAAGATTTAGCCTGACTGATGCGGCCAACCAGAGGGCAGACCAGTATTCAGGCGGGATGAAGCGCCGACTTGATATCGCGATGAGTTTGATTGGGGCGCCAGCAGTTATTTTTCTTGACGAACCAACGACTGGACTTGATCCGGAAGCGCGGATCGAAGTGTGGGATACCGTCAAGGAACTTGCCGGCAGCGGCACAACGATCTTGCTCACTACTCAGTACTTGGAGGAAGCGGAACAACTGGCGGACCGTATCGCTATTTTGCATGGCGGAAAAATTATTACGACAGGTACTCTTACTGAACTGAAAGAGATGTTCCCGCCAGCAAAAGTAGAGTATATCGAGAAGCAGCCGACGTTGGAAGAAATTTTCCTTGCGATTATCGGTAAAAAGGAGGAGATGTAA\">Copy to clipboard</span><br>\n</div>",
                "start": 2697399
            },
            {
                "strand": 1,
                "type": "transport",
                "end": 2698910,
                "locus_tag": "ctg1_2713",
                "description": "<div class=\"focus-intro\">\n <strong><span class=\"serif\">ctg1_2713</span></strong><br>\n \n <br>\n Locus tag: <span class=\"serif\">ctg1_2713</span><br>\n Protein ID: <span class=\"serif\">None</span><br>\n Gene: <span class=\"serif\">None</span><br>\n \n Location: 2,698,161 - 2,698,910,\n (total: 750 nt)<br>\n <br>\n \n  transport (smcogs) SMCOG1065:ABC-2 type transporter (Score: 213.2; E-value: 5.5e-65)<br>\n \n</div>\n<div class=\"focus-info\">\n \n\n \n  <br>\n  <span class=\"bold\"> Gene Ontology terms for PFAM domains:</span><br>\n  \n   PF01061.23: <a class='external-link' href='http://amigo.geneontology.org/amigo/term/GO:0016020' target='_blank'>GO:0016020</a>: membrane<br>\n  \n  <br>\n \n</div>\n<div class=\"focus-urls\">\n <a href=\"http://blast.ncbi.nlm.nih.gov/Blast.cgi?PAGE=Proteins&amp;PROGRAM=blastp&amp;BLAST_PROGRAMS=blastp&amp;QUERY=MKSKTGVLLGRLMRNIMRSPDTIITVAITPIMMMLLFVYVFGGAIKTGTDNYVNYLLPGILLMAIASGVAYTSVRLFTDVKSGLMARFITMPIKRSSILWAHVLTSFVANVLTIVVVILVALLMGFRSSANILEWLAVAGILGMFTLALTWLAIIPGLKAKSMEGATAYSYPLVFLPFISSAFVPTETMPKIVCAFAENQPVTSIVNAIRALLYEGTVGNDIWIALAWCVGIMVISYFFASKAFKRQLG&amp;LINK_LOC=protein&amp;PAGE_TYPE=BlastSearch\" target=\"_new\">NCBI BlastP on this gene</a><br>\n <a href=\"http://www.ncbi.nlm.nih.gov/projects/sviewer/?Db=gene&amp;DbFrom=protein&amp;Cmd=Link&amp;noslider=1&amp;id=CP046511.1&amp;from=2688161&amp;to=2708910\" target=\"_new\">View genomic context</a><br>\n \n  <a href=\"knownclusterblast/region5/ctg1_2713_mibig_hits.html\" target=\"_new\">MiBIG Hits</a><br>\n \n \n  <a href=\"http://blast.jcvi.org/er-blast/index.cgi?project=transporter;program=blastp;database=pub/transporter.pep;sequence=sequence%0AMKSKTGVLLGRLMRNIMRSPDTIITVAITPIMMMLLFVYVFGGAIKTGTDNYVNYLLPGILLMAIASGVAYTSVRLFTDVKSGLMARFITMPIKRSSILWAHVLTSFVANVLTIVVVILVALLMGFRSSANILEWLAVAGILGMFTLALTWLAIIPGLKAKSMEGATAYSYPLVFLPFISSAFVPTETMPKIVCAFAENQPVTSIVNAIRALLYEGTVGNDIWIALAWCVGIMVISYFFASKAFKRQLG\" target=\"_new\">TransportDB BLAST on this gene</a><br>\n \n \n \n</div>\n<div class=\"focus-clipboard\">\n AA sequence: <span class=\"clipboard-copy\" data-seq=\"MKSKTGVLLGRLMRNIMRSPDTIITVAITPIMMMLLFVYVFGGAIKTGTDNYVNYLLPGILLMAIASGVAYTSVRLFTDVKSGLMARFITMPIKRSSILWAHVLTSFVANVLTIVVVILVALLMGFRSSANILEWLAVAGILGMFTLALTWLAIIPGLKAKSMEGATAYSYPLVFLPFISSAFVPTETMPKIVCAFAENQPVTSIVNAIRALLYEGTVGNDIWIALAWCVGIMVISYFFASKAFKRQLG\">Copy to clipboard</span><br>\n Nucleotide sequence: <span class=\"clipboard-copy\" data-seq=\"ATGAAAAGCAAAACAGGGGTATTACTAGGGCGCTTAATGCGCAATATTATGCGTAGTCCGGATACAATTATTACGGTAGCAATTACACCGATTATGATGATGCTATTATTTGTTTACGTATTTGGCGGGGCTATAAAGACAGGAACGGATAACTACGTTAATTATTTATTGCCGGGAATTTTGCTAATGGCTATCGCATCCGGTGTAGCTTACACTTCCGTGCGACTATTTACGGATGTAAAGAGTGGGCTGATGGCACGTTTCATTACGATGCCTATTAAGCGCTCATCGATATTGTGGGCTCACGTTTTAACCTCTTTTGTTGCTAATGTACTTACTATCGTGGTGGTTATTCTTGTTGCATTATTAATGGGTTTCCGTTCCAGTGCTAATATTCTAGAGTGGCTCGCGGTAGCTGGAATACTTGGGATGTTTACGCTGGCGCTAACATGGCTAGCTATCATTCCAGGATTGAAAGCGAAGTCTATGGAAGGGGCGACTGCTTACTCGTACCCGCTAGTTTTTCTTCCATTTATTAGTTCGGCCTTTGTGCCTACCGAAACGATGCCAAAAATTGTTTGTGCGTTTGCAGAGAATCAGCCTGTAACTTCAATCGTGAATGCGATTCGCGCCCTATTATATGAAGGGACTGTTGGCAACGATATTTGGATTGCACTCGCTTGGTGCGTAGGTATAATGGTCATCTCTTACTTTTTCGCCAGTAAAGCATTTAAACGTCAGTTAGGGTAA\">Copy to clipboard</span><br>\n</div>",
                "start": 2698161
            },
            {
                "strand": -1,
                "type": "other",
                "end": 2700036,
                "locus_tag": "ctg1_2714",
                "description": "<div class=\"focus-intro\">\n <strong><span class=\"serif\">ctg1_2714</span></strong><br>\n \n <br>\n Locus tag: <span class=\"serif\">ctg1_2714</span><br>\n Protein ID: <span class=\"serif\">None</span><br>\n Gene: <span class=\"serif\">None</span><br>\n \n Location: 2,699,074 - 2,700,036,\n (total: 963 nt)<br>\n <br>\n \n</div>\n<div class=\"focus-info\">\n \n\n \n  <br>\n  <span class=\"bold\"> Gene Ontology terms for PFAM domains:</span><br>\n  \n   PF08220.11: <a class='external-link' href='http://amigo.geneontology.org/amigo/term/GO:0003700' target='_blank'>GO:0003700</a>: DNA binding transcription factor activity<br>\n  \n   PF08220.11: <a class='external-link' href='http://amigo.geneontology.org/amigo/term/GO:0005622' target='_blank'>GO:0005622</a>: intracellular<br>\n  \n   PF08220.11: <a class='external-link' href='http://amigo.geneontology.org/amigo/term/GO:0006355' target='_blank'>GO:0006355</a>: regulation of transcription, DNA-templated<br>\n  \n  <br>\n \n</div>\n<div class=\"focus-urls\">\n <a href=\"http://blast.ncbi.nlm.nih.gov/Blast.cgi?PAGE=Proteins&amp;PROGRAM=blastp&amp;BLAST_PROGRAMS=blastp&amp;QUERY=MKKIERINTIMRYINNRSHFTISEIIQEFNISRSTAIRDIREIEAMGMPLVAEVGRTGGYFVMHNSILPVVRFTDNEVKALFIAFMATRNQQLPYLKSRQSLAEKLLGLISETQQDDLVLLNQLLLFQGTNPYNPDLLELSDLPHPMLEKLIQILLLDNHLLITMKEDEEIKSYPIYLLHLYQEKSHWIIEGFDLKEEKKMMFPVDDLINIEPYTTNKRLNKKKILEKLSKKDEAINLVFELGPTAIAQFKKYHPLKISISYTNPYQSTAILKAFINVNNPDEVTEIINWLLFLGKDIKIKEIPDEVLADLQKRVCLYIP&amp;LINK_LOC=protein&amp;PAGE_TYPE=BlastSearch\" target=\"_new\">NCBI BlastP on this gene</a><br>\n <a href=\"http://www.ncbi.nlm.nih.gov/projects/sviewer/?Db=gene&amp;DbFrom=protein&amp;Cmd=Link&amp;noslider=1&amp;id=CP046511.1&amp;from=2689074&amp;to=2710036\" target=\"_new\">View genomic context</a><br>\n \n \n \n \n</div>\n<div class=\"focus-clipboard\">\n AA sequence: <span class=\"clipboard-copy\" data-seq=\"MKKIERINTIMRYINNRSHFTISEIIQEFNISRSTAIRDIREIEAMGMPLVAEVGRTGGYFVMHNSILPVVRFTDNEVKALFIAFMATRNQQLPYLKSRQSLAEKLLGLISETQQDDLVLLNQLLLFQGTNPYNPDLLELSDLPHPMLEKLIQILLLDNHLLITMKEDEEIKSYPIYLLHLYQEKSHWIIEGFDLKEEKKMMFPVDDLINIEPYTTNKRLNKKKILEKLSKKDEAINLVFELGPTAIAQFKKYHPLKISISYTNPYQSTAILKAFINVNNPDEVTEIINWLLFLGKDIKIKEIPDEVLADLQKRVCLYIP\">Copy to clipboard</span><br>\n Nucleotide sequence: <span class=\"clipboard-copy\" data-seq=\"ATGAAAAAAATTGAACGGATTAATACAATTATGCGGTATATCAACAACCGCTCCCACTTTACAATATCTGAAATTATACAAGAATTTAACATATCACGGTCGACAGCTATTAGAGACATTAGAGAAATTGAAGCTATGGGAATGCCACTTGTCGCTGAAGTTGGGAGGACCGGGGGATATTTTGTTATGCACAACTCTATCCTGCCCGTTGTTCGCTTTACTGATAATGAAGTGAAAGCTCTTTTTATTGCCTTTATGGCTACGAGGAATCAACAACTTCCCTACCTAAAGAGTCGTCAATCTTTAGCCGAAAAACTACTAGGACTCATCTCAGAAACCCAGCAAGATGATCTCGTTCTTTTAAATCAACTCTTGCTTTTCCAAGGGACTAATCCTTATAATCCCGATCTACTTGAGCTTTCTGATCTCCCCCATCCTATGTTAGAAAAACTCATTCAAATCCTTCTTTTAGATAACCATTTATTGATTACTATGAAAGAAGATGAAGAAATCAAGTCTTATCCAATTTATCTATTGCACCTTTATCAAGAAAAAAGCCATTGGATCATTGAAGGGTTTGACTTAAAAGAAGAAAAGAAGATGATGTTTCCTGTCGATGATCTCATTAATATCGAACCATACACGACGAACAAAAGGCTAAATAAGAAAAAGATTTTAGAAAAACTAAGTAAGAAGGACGAAGCAATTAACCTTGTATTTGAACTTGGTCCGACAGCAATTGCCCAGTTCAAAAAATACCATCCTTTAAAAATTTCAATATCTTATACTAATCCTTACCAATCCACAGCCATTTTAAAAGCTTTTATCAATGTTAACAATCCCGATGAAGTGACGGAAATAATAAATTGGCTGCTTTTTCTAGGGAAGGATATTAAAATCAAAGAAATACCCGATGAAGTATTAGCAGATTTACAAAAACGAGTGTGCTTATACATTCCATAA\">Copy to clipboard</span><br>\n</div>",
                "start": 2699074
            },
            {
                "strand": 1,
                "type": "other",
                "end": 2700625,
                "locus_tag": "ctg1_2715",
                "description": "<div class=\"focus-intro\">\n <strong><span class=\"serif\">ctg1_2715</span></strong><br>\n \n <br>\n Locus tag: <span class=\"serif\">ctg1_2715</span><br>\n Protein ID: <span class=\"serif\">None</span><br>\n Gene: <span class=\"serif\">None</span><br>\n \n Location: 2,700,140 - 2,700,625,\n (total: 486 nt)<br>\n <br>\n \n</div>\n<div class=\"focus-info\">\n \n\n \n</div>\n<div class=\"focus-urls\">\n <a href=\"http://blast.ncbi.nlm.nih.gov/Blast.cgi?PAGE=Proteins&amp;PROGRAM=blastp&amp;BLAST_PROGRAMS=blastp&amp;QUERY=LQMKNYTIEEKDSFIVLGIGTEIKSEYTDFAGINKEKEDFWSAVKEDGRLDTLKALATNEYIFSVSEAVNNKMMYYAGVMTEAQIEEESRVIQFPRGEYLVVKGEDKTAEELSNKLTGIAFGQALPEAKDFAYVGGPNTTVEMGQRNGLVFGEMWIPVVRK&amp;LINK_LOC=protein&amp;PAGE_TYPE=BlastSearch\" target=\"_new\">NCBI BlastP on this gene</a><br>\n <a href=\"http://www.ncbi.nlm.nih.gov/projects/sviewer/?Db=gene&amp;DbFrom=protein&amp;Cmd=Link&amp;noslider=1&amp;id=CP046511.1&amp;from=2690140&amp;to=2710625\" target=\"_new\">View genomic context</a><br>\n \n \n \n \n</div>\n<div class=\"focus-clipboard\">\n AA sequence: <span class=\"clipboard-copy\" data-seq=\"LQMKNYTIEEKDSFIVLGIGTEIKSEYTDFAGINKEKEDFWSAVKEDGRLDTLKALATNEYIFSVSEAVNNKMMYYAGVMTEAQIEEESRVIQFPRGEYLVVKGEDKTAEELSNKLTGIAFGQALPEAKDFAYVGGPNTTVEMGQRNGLVFGEMWIPVVRK\">Copy to clipboard</span><br>\n Nucleotide sequence: <span class=\"clipboard-copy\" data-seq=\"TTGCAAATGAAAAATTATACTATAGAAGAAAAAGATAGCTTTATTGTATTAGGTATTGGAACTGAAATTAAGAGTGAATACACAGACTTTGCTGGAATAAATAAAGAAAAGGAAGACTTTTGGTCGGCTGTTAAAGAAGATGGAAGGCTGGACACTTTAAAAGCTTTAGCTACAAATGAATACATTTTTTCCGTGAGCGAAGCGGTGAATAACAAAATGATGTATTATGCGGGTGTCATGACAGAAGCACAAATAGAAGAAGAATCTAGAGTGATTCAGTTTCCGAGGGGAGAATACTTAGTAGTGAAAGGGGAAGACAAAACGGCTGAAGAGCTAAGTAATAAGCTTACTGGCATCGCCTTCGGTCAAGCTTTACCAGAAGCAAAGGATTTTGCCTATGTTGGTGGACCGAATACAACGGTTGAGATGGGGCAGAGAAATGGCTTAGTATTTGGTGAAATGTGGATTCCGGTTGTTAGGAAGTAA\">Copy to clipboard</span><br>\n</div>",
                "start": 2700140
            },
            {
                "strand": -1,
                "type": "other",
                "end": 2701268,
                "locus_tag": "ctg1_2716",
                "description": "<div class=\"focus-intro\">\n <strong><span class=\"serif\">ctg1_2716</span></strong><br>\n \n <br>\n Locus tag: <span class=\"serif\">ctg1_2716</span><br>\n Protein ID: <span class=\"serif\">None</span><br>\n Gene: <span class=\"serif\">None</span><br>\n \n Location: 2,701,107 - 2,701,268,\n (total: 162 nt)<br>\n <br>\n \n</div>\n<div class=\"focus-info\">\n \n\n \n</div>\n<div class=\"focus-urls\">\n <a href=\"http://blast.ncbi.nlm.nih.gov/Blast.cgi?PAGE=Proteins&amp;PROGRAM=blastp&amp;BLAST_PROGRAMS=blastp&amp;QUERY=MGVKKYFLKKYIFISKIKTINLKKDNQIDGFLIISIKLDSHFVHFIMIEERKD&amp;LINK_LOC=protein&amp;PAGE_TYPE=BlastSearch\" target=\"_new\">NCBI BlastP on this gene</a><br>\n <a href=\"http://www.ncbi.nlm.nih.gov/projects/sviewer/?Db=gene&amp;DbFrom=protein&amp;Cmd=Link&amp;noslider=1&amp;id=CP046511.1&amp;from=2691107&amp;to=2711268\" target=\"_new\">View genomic context</a><br>\n \n \n \n \n</div>\n<div class=\"focus-clipboard\">\n AA sequence: <span class=\"clipboard-copy\" data-seq=\"MGVKKYFLKKYIFISKIKTINLKKDNQIDGFLIISIKLDSHFVHFIMIEERKD\">Copy to clipboard</span><br>\n Nucleotide sequence: <span class=\"clipboard-copy\" data-seq=\"ATGGGGGTCAAAAAATATTTTTTAAAAAAATACATATTTATTTCAAAAATAAAAACCATCAATTTGAAAAAGGATAATCAAATTGATGGTTTTCTTATAATATCTATTAAATTGGATTCTCATTTTGTACATTTTATCATGATTGAGGAGAGAAAAGATTAA\">Copy to clipboard</span><br>\n</div>",
                "start": 2701107
            },
            {
                "strand": 1,
                "type": "other",
                "end": 2702399,
                "locus_tag": "ctg1_2717",
                "description": "<div class=\"focus-intro\">\n <strong><span class=\"serif\">ctg1_2717</span></strong><br>\n \n <br>\n Locus tag: <span class=\"serif\">ctg1_2717</span><br>\n Protein ID: <span class=\"serif\">None</span><br>\n Gene: <span class=\"serif\">None</span><br>\n \n Location: 2,701,677 - 2,702,399,\n (total: 723 nt)<br>\n <br>\n \n</div>\n<div class=\"focus-info\">\n \n\n \n  <br>\n  <span class=\"bold\"> Gene Ontology terms for PFAM domains:</span><br>\n  \n   PF04542.13: <a class='external-link' href='http://amigo.geneontology.org/amigo/term/GO:0003677' target='_blank'>GO:0003677</a>: DNA binding<br>\n  \n   PF04542.13: <a class='external-link' href='http://amigo.geneontology.org/amigo/term/GO:0003700' target='_blank'>GO:0003700</a>: DNA binding transcription factor activity<br>\n  \n   PF04542.13: <a class='external-link' href='http://amigo.geneontology.org/amigo/term/GO:0006352' target='_blank'>GO:0006352</a>: DNA-templated transcription, initiation<br>\n  \n   PF04542.13: <a class='external-link' href='http://amigo.geneontology.org/amigo/term/GO:0006355' target='_blank'>GO:0006355</a>: regulation of transcription, DNA-templated<br>\n  \n   PF04542.13: <a class='external-link' href='http://amigo.geneontology.org/amigo/term/GO:0016987' target='_blank'>GO:0016987</a>: bacterial sigma factor activity<br>\n  \n  <br>\n \n</div>\n<div class=\"focus-urls\">\n <a href=\"http://blast.ncbi.nlm.nih.gov/Blast.cgi?PAGE=Proteins&amp;PROGRAM=blastp&amp;BLAST_PROGRAMS=blastp&amp;QUERY=VLSLVMKILRKPKIEDIVCNIQNNEEDKEAFIVQYQPFIRKSISSVCRRYITEQDDEYSIGLFAFNEAIEQYSYTKGKSFLAFADLLIKRDVIDYIRKESKHNFVFLKEDEQEEMLEMQVSLTEYMKEMENSNRKEEILHFQSVLAEFKITFSELAKESPKHRDTREHLIEIVKIIIKEEEMMEELFRKKKLPLKHIEPRVRVSRKTLERHRKYIIAMCIIFANNYTYILDYIRGEKHDE&amp;LINK_LOC=protein&amp;PAGE_TYPE=BlastSearch\" target=\"_new\">NCBI BlastP on this gene</a><br>\n <a href=\"http://www.ncbi.nlm.nih.gov/projects/sviewer/?Db=gene&amp;DbFrom=protein&amp;Cmd=Link&amp;noslider=1&amp;id=CP046511.1&amp;from=2691677&amp;to=2712399\" target=\"_new\">View genomic context</a><br>\n \n \n \n \n</div>\n<div class=\"focus-clipboard\">\n AA sequence: <span class=\"clipboard-copy\" data-seq=\"VLSLVMKILRKPKIEDIVCNIQNNEEDKEAFIVQYQPFIRKSISSVCRRYITEQDDEYSIGLFAFNEAIEQYSYTKGKSFLAFADLLIKRDVIDYIRKESKHNFVFLKEDEQEEMLEMQVSLTEYMKEMENSNRKEEILHFQSVLAEFKITFSELAKESPKHRDTREHLIEIVKIIIKEEEMMEELFRKKKLPLKHIEPRVRVSRKTLERHRKYIIAMCIIFANNYTYILDYIRGEKHDE\">Copy to clipboard</span><br>\n Nucleotide sequence: <span class=\"clipboard-copy\" data-seq=\"GTGTTGAGTTTAGTAATGAAGATCTTAAGAAAACCGAAAATAGAAGATATCGTATGTAACATACAAAACAACGAAGAAGACAAAGAAGCGTTTATCGTACAGTATCAGCCTTTTATTAGAAAATCAATCTCATCTGTCTGCCGCCGATATATAACAGAACAGGATGATGAATATAGCATTGGATTGTTTGCGTTTAACGAAGCAATTGAACAGTATTCATATACAAAAGGAAAATCCTTTTTAGCGTTTGCTGATCTTCTTATAAAAAGAGATGTAATTGACTATATACGTAAGGAGTCTAAACATAACTTTGTCTTTTTAAAAGAAGATGAGCAAGAGGAAATGTTAGAAATGCAAGTATCGCTTACGGAGTATATGAAAGAGATGGAAAATAGTAACCGTAAGGAGGAAATTCTTCATTTTCAAAGTGTGCTAGCTGAGTTTAAAATCACATTCTCAGAGCTTGCTAAAGAATCTCCTAAGCATCGTGATACACGTGAGCACTTAATAGAAATTGTAAAAATTATTATAAAAGAAGAGGAAATGATGGAAGAGCTGTTCCGAAAGAAAAAGTTACCGCTTAAACATATAGAACCACGTGTTAGGGTAAGTCGTAAAACGTTGGAACGACATAGAAAATACATTATTGCAATGTGTATTATTTTTGCAAACAACTATACATATATTCTGGATTACATAAGAGGGGAAAAGCATGATGAATAA\">Copy to clipboard</span><br>\n</div>",
                "start": 2701677
            },
            {
                "strand": 1,
                "type": "other",
                "end": 2703678,
                "locus_tag": "ctg1_2718",
                "description": "<div class=\"focus-intro\">\n <strong><span class=\"serif\">ctg1_2718</span></strong><br>\n \n <br>\n Locus tag: <span class=\"serif\">ctg1_2718</span><br>\n Protein ID: <span class=\"serif\">None</span><br>\n Gene: <span class=\"serif\">None</span><br>\n \n Location: 2,702,389 - 2,703,678,\n (total: 1290 nt)<br>\n <br>\n \n</div>\n<div class=\"focus-info\">\n \n\n \n</div>\n<div class=\"focus-urls\">\n <a href=\"http://blast.ncbi.nlm.nih.gov/Blast.cgi?PAGE=Proteins&amp;PROGRAM=blastp&amp;BLAST_PROGRAMS=blastp&amp;QUERY=MMNKGIVMDIKKHSVVVLTPNGEFITCKRKGDSCIIGEEILFDEQEQKASHFSIPSFLKPASILVACFLFAVLFFYNQPEEKVFAYVSVDINPSLEVSVTKDFRVIDLQACNDDGRRILKELKQWENKQLQEVIRRIIKQSQEDKYLTNDKQVMLTAVAKDKALEPQLEKAMKELKKEYELKHITVEYQSSTMQVRENARKAGIGTGVYIKQESEKNKSLTPPATPSNPVENEEEIQLQPESSPDASPDLSPVQEKKYEKPEHKEQKKTEEQPSKQIKENNGRGSQQENRGNQQENNSRESQQGNNGDRQGNNGRGSQQGNNGNQQGNNGRGSQQGNNGNQQGNNGRGSQQGNNGNQQGNNGRGSQQGDNGNQQGNNGRGSQQGNNGNQQGNNGRGPQKENDGNEQGNNGRGSQQENRGHQQGNEKKNQ&amp;LINK_LOC=protein&amp;PAGE_TYPE=BlastSearch\" target=\"_new\">NCBI BlastP on this gene</a><br>\n <a href=\"http://www.ncbi.nlm.nih.gov/projects/sviewer/?Db=gene&amp;DbFrom=protein&amp;Cmd=Link&amp;noslider=1&amp;id=CP046511.1&amp;from=2692389&amp;to=2713678\" target=\"_new\">View genomic context</a><br>\n \n \n \n \n</div>\n<div class=\"focus-clipboard\">\n AA sequence: <span class=\"clipboard-copy\" data-seq=\"MMNKGIVMDIKKHSVVVLTPNGEFITCKRKGDSCIIGEEILFDEQEQKASHFSIPSFLKPASILVACFLFAVLFFYNQPEEKVFAYVSVDINPSLEVSVTKDFRVIDLQACNDDGRRILKELKQWENKQLQEVIRRIIKQSQEDKYLTNDKQVMLTAVAKDKALEPQLEKAMKELKKEYELKHITVEYQSSTMQVRENARKAGIGTGVYIKQESEKNKSLTPPATPSNPVENEEEIQLQPESSPDASPDLSPVQEKKYEKPEHKEQKKTEEQPSKQIKENNGRGSQQENRGNQQENNSRESQQGNNGDRQGNNGRGSQQGNNGNQQGNNGRGSQQGNNGNQQGNNGRGSQQGNNGNQQGNNGRGSQQGDNGNQQGNNGRGSQQGNNGNQQGNNGRGPQKENDGNEQGNNGRGSQQENRGHQQGNEKKNQ\">Copy to clipboard</span><br>\n Nucleotide sequence: <span class=\"clipboard-copy\" data-seq=\"ATGATGAATAAAGGAATTGTGATGGATATAAAAAAGCATAGCGTAGTTGTTTTAACACCAAATGGAGAGTTTATTACGTGTAAAAGAAAAGGGGATTCTTGCATAATCGGGGAGGAAATCTTATTTGATGAGCAAGAACAAAAAGCATCGCATTTTTCGATCCCTTCCTTTTTAAAACCTGCATCAATACTTGTTGCTTGTTTTCTATTTGCAGTGCTGTTTTTCTACAATCAACCAGAAGAAAAAGTATTTGCTTACGTCTCAGTTGATATAAATCCAAGTTTAGAGGTGAGCGTAACAAAGGATTTTCGTGTTATAGATTTGCAGGCTTGTAATGATGATGGAAGGCGTATTTTAAAAGAATTGAAGCAATGGGAAAATAAACAATTGCAAGAAGTAATACGTAGGATTATAAAGCAAAGTCAAGAGGATAAGTATTTAACGAATGATAAGCAAGTTATGCTAACAGCTGTTGCAAAGGACAAGGCACTAGAACCACAGTTGGAAAAGGCGATGAAAGAATTAAAGAAAGAATATGAGCTAAAACATATTACAGTTGAATATCAAAGTAGCACAATGCAAGTACGAGAGAATGCTAGAAAAGCTGGAATTGGCACAGGTGTCTATATAAAGCAAGAGAGTGAGAAGAACAAATCGCTTACGCCTCCTGCCACGCCGTCTAATCCGGTGGAAAACGAAGAAGAGATACAATTGCAGCCGGAGTCATCTCCTGATGCATCACCGGATTTGTCTCCCGTACAAGAAAAAAAATATGAGAAGCCAGAGCATAAAGAACAAAAGAAAACAGAAGAACAGCCATCGAAGCAAATAAAAGAAAACAATGGAAGAGGATCCCAGCAAGAAAATAGAGGGAATCAACAGGAGAATAACAGTAGAGAATCTCAACAGGGAAATAATGGGGACCGACAAGGGAACAATGGAAGAGGATCTCAACAAGGAAATAATGGGAATCAGCAAGGGAACAACGGAAGAGGATCTCAACAAGGAAATAATGGGAATCAGCAAGGGAACAACGGAAGAGGATCCCAACAAGGAAATAATGGGAATCAGCAAGGGAACAACGGAAGAGGATCTCAACAAGGGGATAATGGAAATCAGCAAGGGAACAACGGAAGAGGATCTCAACAAGGAAATAATGGGAATCAGCAAGGAAACAATGGAAGAGGACCCCAGAAAGAAAATGATGGAAACGAGCAAGGGAACAATGGTAGGGGGTCTCAACAAGAAAATAGAGGCCACCAGCAAGGGAATGAAAAGAAGAATCAATAG\">Copy to clipboard</span><br>\n</div>",
                "start": 2702389
            },
            {
                "strand": 1,
                "type": "biosynthetic-additional",
                "end": 2707230,
                "locus_tag": "ctg1_2719",
                "description": "<div class=\"focus-intro\">\n <strong><span class=\"serif\">ctg1_2719</span></strong><br>\n \n <br>\n Locus tag: <span class=\"serif\">ctg1_2719</span><br>\n Protein ID: <span class=\"serif\">None</span><br>\n Gene: <span class=\"serif\">None</span><br>\n \n Location: 2,703,871 - 2,707,230,\n (total: 3360 nt)<br>\n <br>\n \n  biosynthetic-additional (rule-based-clusters) Glycos_transf_2<br>\n \n  biosynthetic-additional (smcogs) SMCOG1123:polyprenol-monophosphomannose synthase ppm1 (Score: 72.8; E-value: 5.8e-22)<br>\n \n</div>\n<div class=\"focus-info\">\n \n\n \n  <br>\n  <span class=\"bold\"> Gene Ontology terms for PFAM domains:</span><br>\n  \n   PF00704.27: <a class='external-link' href='http://amigo.geneontology.org/amigo/term/GO:0005975' target='_blank'>GO:0005975</a>: carbohydrate metabolic process<br>\n  \n   PF01522.20: <a class='external-link' href='http://amigo.geneontology.org/amigo/term/GO:0005975' target='_blank'>GO:0005975</a>: carbohydrate metabolic process<br>\n  \n   PF01522.20: <a class='external-link' href='http://amigo.geneontology.org/amigo/term/GO:0016810' target='_blank'>GO:0016810</a>: hydrolase activity, acting on carbon-nitrogen (but not peptide) bonds<br>\n  \n   PF03644.12: <a class='external-link' href='http://amigo.geneontology.org/amigo/term/GO:0005737' target='_blank'>GO:0005737</a>: cytoplasm<br>\n  \n   PF03644.12: <a class='external-link' href='http://amigo.geneontology.org/amigo/term/GO:0033925' target='_blank'>GO:0033925</a>: mannosyl-glycoprotein endo-beta-N-acetylglucosaminidase activity<br>\n  \n   PF13506.5: <a class='external-link' href='http://amigo.geneontology.org/amigo/term/GO:0016757' target='_blank'>GO:0016757</a>: transferase activity, transferring glycosyl groups<br>\n  \n  <br>\n \n</div>\n<div class=\"focus-urls\">\n <a href=\"http://blast.ncbi.nlm.nih.gov/Blast.cgi?PAGE=Proteins&amp;PROGRAM=blastp&amp;BLAST_PROGRAMS=blastp&amp;QUERY=VKNIMEKNIQQEKDKEKPVFYDPKGRRNIAFIWFLCISIVSVGVVFYFFFQSIFSTPEIPNMNPTVKQDTKLVPINQKLSEEQLKNEEFKPNTEMKDNKNLVNSTNDSKQPKEVYGFYVNWDENSTASLKENIDSLTTLVPEWYHLKEDLTIRSEIKPEIVKLAKKNHVKIMPLLTNYTEKASGPDSELIHKLLNSPNDVKTKFINDLVSQVKKNQFSGINIDFEAVPESDRENLTNFMKELTTEFHEHDLLVTQDVPANDKAFDYSALAKIIDRMIVMMYDEHYGAGEPGPIASNKWFQHTLKELNIPSNKLIVAFGNYGYDWEVNSKEAAKSLTFSEVMAMAHDSNMKIQWDNMSGNPYFRYKTGEKEHTAWFLDGVTLYNQVKIAMDNNAKGVALWRLGAEDPTIWKVLKNPIEAQKNPNVLHKINSLDEVNYSGQGEILQIENERKNGLRDFKVGKDGYLTDEVYQSLPSAYEVQRYGKPKGKQVVLTFDDGPDPKYTPEILNILKENKIKAAFFVLGENAQLNPSIVKRIYDEGHEIGNHTFKHPNVADTSLLRTKVELNTTQRLIQEITGHSTVLFRPPYEADANPDSSNEIVPILRAQNMNYTMVAEKVDPEDWATPSTNELVKRALNPVYKGEGNIILLHDAGGNRTHTVEALPIIIKDLRKHGYSFVTISDLMNKEREEIMPPVSSEGKQYLLYNKAVFSGAGYFKHILTTIFYVAIGLGIFRFLFLIYFAWKQKRKTLSRYINSSYQPFVSVVIAAYNEEKVIAKTIRSILDSNYREFEVIVVDDGSTDDTSKVMKETFYKHSKVRFIQKENGGKSSAMNLAFQQSRGEIIVTLDADTIIAQDAISLMIRHFEDQNVAAVSGNVKVGNRRNLLTTWQHVEYITGFNLERRAFDELNCITVVPGAIGAWRKKNVVESGYLSEDTLAEDTDLTITFLRQGHRIVYEEKAYAFTESPEDVKSLIKQRYRWSYGTLQCLWKHRKALCNSKHKTLGFIALPNMWLFQYVLQFIAPLADILMIMGLFGSDPLKVLGFYFVFFLLDLLASLFAFKLEEENPKPLVWLILQRFIYRQFMTYVVIKSICSSLRGVAVGWNKLKRMGSVKHSTEHKEAS&amp;LINK_LOC=protein&amp;PAGE_TYPE=BlastSearch\" target=\"_new\">NCBI BlastP on this gene</a><br>\n <a href=\"http://www.ncbi.nlm.nih.gov/projects/sviewer/?Db=gene&amp;DbFrom=protein&amp;Cmd=Link&amp;noslider=1&amp;id=CP046511.1&amp;from=2693871&amp;to=2717230\" target=\"_new\">View genomic context</a><br>\n \n  <a href=\"knownclusterblast/region5/ctg1_2719_mibig_hits.html\" target=\"_new\">MiBIG Hits</a><br>\n \n \n \n \n</div>\n<div class=\"focus-clipboard\">\n AA sequence: <span class=\"clipboard-copy\" data-seq=\"VKNIMEKNIQQEKDKEKPVFYDPKGRRNIAFIWFLCISIVSVGVVFYFFFQSIFSTPEIPNMNPTVKQDTKLVPINQKLSEEQLKNEEFKPNTEMKDNKNLVNSTNDSKQPKEVYGFYVNWDENSTASLKENIDSLTTLVPEWYHLKEDLTIRSEIKPEIVKLAKKNHVKIMPLLTNYTEKASGPDSELIHKLLNSPNDVKTKFINDLVSQVKKNQFSGINIDFEAVPESDRENLTNFMKELTTEFHEHDLLVTQDVPANDKAFDYSALAKIIDRMIVMMYDEHYGAGEPGPIASNKWFQHTLKELNIPSNKLIVAFGNYGYDWEVNSKEAAKSLTFSEVMAMAHDSNMKIQWDNMSGNPYFRYKTGEKEHTAWFLDGVTLYNQVKIAMDNNAKGVALWRLGAEDPTIWKVLKNPIEAQKNPNVLHKINSLDEVNYSGQGEILQIENERKNGLRDFKVGKDGYLTDEVYQSLPSAYEVQRYGKPKGKQVVLTFDDGPDPKYTPEILNILKENKIKAAFFVLGENAQLNPSIVKRIYDEGHEIGNHTFKHPNVADTSLLRTKVELNTTQRLIQEITGHSTVLFRPPYEADANPDSSNEIVPILRAQNMNYTMVAEKVDPEDWATPSTNELVKRALNPVYKGEGNIILLHDAGGNRTHTVEALPIIIKDLRKHGYSFVTISDLMNKEREEIMPPVSSEGKQYLLYNKAVFSGAGYFKHILTTIFYVAIGLGIFRFLFLIYFAWKQKRKTLSRYINSSYQPFVSVVIAAYNEEKVIAKTIRSILDSNYREFEVIVVDDGSTDDTSKVMKETFYKHSKVRFIQKENGGKSSAMNLAFQQSRGEIIVTLDADTIIAQDAISLMIRHFEDQNVAAVSGNVKVGNRRNLLTTWQHVEYITGFNLERRAFDELNCITVVPGAIGAWRKKNVVESGYLSEDTLAEDTDLTITFLRQGHRIVYEEKAYAFTESPEDVKSLIKQRYRWSYGTLQCLWKHRKALCNSKHKTLGFIALPNMWLFQYVLQFIAPLADILMIMGLFGSDPLKVLGFYFVFFLLDLLASLFAFKLEEENPKPLVWLILQRFIYRQFMTYVVIKSICSSLRGVAVGWNKLKRMGSVKHSTEHKEAS\">Copy to clipboard</span><br>\n Nucleotide sequence: <span class=\"clipboard-copy\" data-seq=\"GTGAAAAATATAATGGAGAAAAACATTCAACAAGAGAAAGATAAAGAAAAACCTGTTTTTTATGATCCGAAAGGAAGGAGAAACATAGCCTTTATTTGGTTTCTATGTATCTCAATAGTTAGTGTAGGTGTTGTATTTTATTTTTTCTTTCAAAGTATTTTTTCAACACCAGAAATTCCAAACATGAATCCTACTGTAAAACAAGATACGAAACTTGTACCAATTAATCAAAAACTTAGTGAGGAGCAGTTAAAGAACGAAGAATTCAAGCCAAATACCGAAATGAAGGATAATAAAAATTTGGTGAATTCGACAAACGATAGTAAACAACCTAAAGAAGTGTATGGTTTTTATGTAAACTGGGATGAAAATAGTACCGCTTCTTTAAAAGAAAATATCGATTCATTAACCACGTTAGTACCAGAATGGTATCATTTAAAAGAAGATTTAACGATTAGAAGTGAGATAAAACCTGAGATTGTAAAACTAGCAAAAAAAAATCATGTGAAAATTATGCCGTTACTTACTAACTATACAGAAAAAGCTTCTGGCCCTGATAGTGAGCTTATCCATAAGTTACTGAATTCGCCGAATGATGTGAAGACGAAATTTATTAATGATTTAGTAAGCCAAGTTAAAAAGAATCAGTTTTCAGGTATTAATATTGACTTTGAGGCCGTACCTGAAAGTGATAGAGAAAACTTAACAAATTTTATGAAAGAACTTACTACGGAATTTCATGAACATGATTTGCTCGTTACACAAGATGTTCCAGCTAATGATAAGGCTTTTGATTATAGTGCGTTAGCAAAAATAATAGATCGAATGATTGTAATGATGTACGATGAGCACTATGGAGCCGGGGAACCAGGACCAATTGCTTCAAATAAATGGTTCCAACATACATTAAAAGAACTGAATATTCCGTCTAATAAGCTTATAGTTGCTTTCGGTAACTATGGATATGATTGGGAAGTGAATAGTAAAGAAGCTGCGAAGTCTTTAACTTTCTCAGAAGTTATGGCAATGGCTCATGATTCAAATATGAAAATTCAATGGGATAACATGAGTGGAAATCCTTATTTTAGATATAAAACAGGAGAGAAAGAACATACTGCATGGTTCTTAGACGGTGTTACTCTCTATAATCAAGTGAAAATCGCAATGGACAACAATGCAAAGGGGGTTGCGTTATGGAGATTGGGAGCAGAAGATCCTACAATATGGAAAGTTTTAAAAAATCCTATTGAGGCACAAAAAAATCCTAATGTATTACATAAAATCAATAGTTTAGATGAAGTAAATTATTCTGGACAAGGTGAAATTTTACAGATTGAGAATGAAAGAAAAAATGGATTGAGAGATTTTAAAGTAGGCAAAGATGGTTATCTTACAGATGAAGTATATCAATCCTTACCATCTGCATACGAAGTGCAACGATATGGAAAACCGAAAGGGAAACAAGTAGTATTAACATTTGATGATGGACCAGACCCGAAATATACGCCAGAAATTTTAAATATATTAAAAGAGAATAAAATAAAAGCTGCTTTTTTTGTCCTTGGTGAAAACGCACAACTAAATCCTAGTATTGTAAAAAGAATATACGATGAAGGTCATGAAATTGGCAATCATACTTTCAAGCATCCTAACGTAGCTGATACGTCTTTACTACGAACAAAAGTAGAACTTAATACGACGCAACGTCTGATCCAGGAAATAACTGGGCATTCTACAGTTTTGTTTAGGCCACCATACGAAGCGGATGCTAACCCGGATTCCTCAAATGAAATAGTGCCTATTTTACGGGCACAAAATATGAACTATACAATGGTAGCAGAAAAAGTGGATCCCGAAGACTGGGCAACACCATCAACAAATGAATTAGTAAAGCGTGCTCTTAATCCCGTTTATAAGGGAGAGGGAAATATTATTCTTCTTCATGATGCGGGAGGGAATCGTACCCATACAGTAGAGGCGCTCCCAATCATTATTAAAGACCTAAGAAAGCATGGATATAGTTTTGTAACAATCTCGGATTTAATGAATAAAGAACGAGAGGAAATTATGCCTCCTGTTTCTTCAGAGGGGAAGCAATATTTACTTTACAATAAAGCTGTCTTTTCAGGGGCAGGATACTTTAAACATATATTAACAACTATTTTTTATGTTGCTATTGGATTAGGGATTTTTCGATTCTTATTCTTAATTTATTTTGCATGGAAGCAGAAAAGAAAAACGCTATCTCGCTATATTAATTCGTCATATCAACCTTTTGTTAGTGTTGTCATAGCGGCATATAATGAAGAAAAGGTGATAGCTAAGACGATTCGCTCAATTTTGGATAGTAATTATAGAGAATTTGAAGTTATTGTTGTGGATGACGGATCGACAGATGATACGTCAAAAGTAATGAAAGAAACATTTTATAAACACTCTAAAGTTCGTTTCATTCAGAAAGAAAACGGCGGGAAATCATCGGCAATGAACCTAGCGTTTCAACAATCGCGAGGAGAAATCATTGTTACTTTAGATGCGGACACTATTATTGCGCAAGACGCCATTTCTCTAATGATTAGACACTTTGAAGATCAGAATGTAGCAGCAGTTTCAGGTAATGTTAAAGTGGGGAATAGACGAAATTTGTTAACTACTTGGCAACATGTTGAGTATATTACAGGGTTTAATTTAGAACGTAGAGCTTTTGATGAGTTAAATTGTATTACAGTTGTTCCAGGAGCTATTGGGGCGTGGCGCAAGAAGAATGTAGTTGAATCTGGATATTTAAGCGAAGATACATTAGCAGAAGATACGGATCTTACTATTACATTTTTACGTCAAGGGCATAGAATTGTATATGAAGAAAAAGCGTATGCTTTTACGGAATCACCTGAAGATGTGAAAAGTCTTATTAAACAGCGGTATCGTTGGTCATATGGTACGCTCCAATGTCTTTGGAAACATCGAAAAGCTTTGTGTAATTCAAAACATAAAACATTAGGGTTTATTGCATTGCCTAACATGTGGTTATTCCAATATGTTCTGCAATTCATTGCTCCTTTAGCGGATATATTAATGATCATGGGGCTATTTGGTAGCGATCCGCTAAAAGTTTTAGGATTTTATTTTGTATTCTTTTTATTAGATCTGCTCGCATCTCTGTTTGCATTTAAATTAGAGGAAGAGAACCCTAAACCGTTAGTGTGGTTAATTTTACAACGCTTTATTTATCGTCAATTTATGACTTATGTTGTCATTAAATCTATATGTTCATCGCTTCGAGGAGTAGCGGTAGGATGGAATAAACTAAAGAGAATGGGGAGTGTTAAACATTCCACGGAACATAAGGAGGCATCATAA\">Copy to clipboard</span><br>\n</div>",
                "start": 2703871
            },
            {
                "strand": 1,
                "type": "regulatory",
                "end": 2707705,
                "locus_tag": "ctg1_2720",
                "description": "<div class=\"focus-intro\">\n <strong><span class=\"serif\">ctg1_2720</span></strong><br>\n \n <br>\n Locus tag: <span class=\"serif\">ctg1_2720</span><br>\n Protein ID: <span class=\"serif\">None</span><br>\n Gene: <span class=\"serif\">None</span><br>\n \n Location: 2,707,430 - 2,707,705,\n (total: 276 nt)<br>\n <br>\n \n  regulatory (smcogs) SMCOG1058:ArsR family transcriptional regulator (Score: 67.6; E-value: 1.1e-20)<br>\n \n</div>\n<div class=\"focus-info\">\n \n\n \n  <br>\n  <span class=\"bold\"> Gene Ontology terms for PFAM domains:</span><br>\n  \n   PF01022.19: <a class='external-link' href='http://amigo.geneontology.org/amigo/term/GO:0003700' target='_blank'>GO:0003700</a>: DNA binding transcription factor activity<br>\n  \n   PF01022.19: <a class='external-link' href='http://amigo.geneontology.org/amigo/term/GO:0006355' target='_blank'>GO:0006355</a>: regulation of transcription, DNA-templated<br>\n  \n  <br>\n \n</div>\n<div class=\"focus-urls\">\n <a href=\"http://blast.ncbi.nlm.nih.gov/Blast.cgi?PAGE=Proteins&amp;PROGRAM=blastp&amp;BLAST_PROGRAMS=blastp&amp;QUERY=MREKKEMFQEIAEVLKVLAHPVRLSLVKIMLAKGPTNVTTMYGDLQMPQSTISQHLSKLKAAKMVTGTRKGLEIYYEVTDNRTKSILACLV&amp;LINK_LOC=protein&amp;PAGE_TYPE=BlastSearch\" target=\"_new\">NCBI BlastP on this gene</a><br>\n <a href=\"http://www.ncbi.nlm.nih.gov/projects/sviewer/?Db=gene&amp;DbFrom=protein&amp;Cmd=Link&amp;noslider=1&amp;id=CP046511.1&amp;from=2697430&amp;to=2717705\" target=\"_new\">View genomic context</a><br>\n \n \n \n \n</div>\n<div class=\"focus-clipboard\">\n AA sequence: <span class=\"clipboard-copy\" data-seq=\"MREKKEMFQEIAEVLKVLAHPVRLSLVKIMLAKGPTNVTTMYGDLQMPQSTISQHLSKLKAAKMVTGTRKGLEIYYEVTDNRTKSILACLV\">Copy to clipboard</span><br>\n Nucleotide sequence: <span class=\"clipboard-copy\" data-seq=\"ATGAGAGAAAAAAAAGAAATGTTTCAAGAAATTGCTGAGGTGTTAAAGGTATTGGCGCATCCCGTTCGTCTATCTTTAGTAAAAATAATGCTTGCAAAAGGCCCTACTAATGTAACAACAATGTATGGGGATTTACAAATGCCTCAAAGTACAATTAGTCAACATTTATCTAAACTAAAAGCTGCTAAAATGGTTACAGGTACTCGGAAAGGATTAGAAATTTATTATGAGGTAACGGACAATCGCACAAAATCAATATTAGCATGTTTAGTTTAA\">Copy to clipboard</span><br>\n</div>",
                "start": 2707430
            },
            {
                "strand": 1,
                "type": "other",
                "end": 2708416,
                "locus_tag": "ctg1_2721",
                "description": "<div class=\"focus-intro\">\n <strong><span class=\"serif\">ctg1_2721</span></strong><br>\n \n <br>\n Locus tag: <span class=\"serif\">ctg1_2721</span><br>\n Protein ID: <span class=\"serif\">None</span><br>\n Gene: <span class=\"serif\">None</span><br>\n \n Location: 2,708,036 - 2,708,416,\n (total: 381 nt)<br>\n <br>\n \n</div>\n<div class=\"focus-info\">\n \n\n \n</div>\n<div class=\"focus-urls\">\n <a href=\"http://blast.ncbi.nlm.nih.gov/Blast.cgi?PAGE=Proteins&amp;PROGRAM=blastp&amp;BLAST_PROGRAMS=blastp&amp;QUERY=MEVSLFLGFFWGWITVIISGILFVRPSILRELKKLVVEDRGFGIMYGFLSIFLGLGTVILHNVWTLNWQGLITLIAWLALLKGIYVIAYPEPSKKTDFEVRVLSTRIVLAILGALSLWMLFILYMK&amp;LINK_LOC=protein&amp;PAGE_TYPE=BlastSearch\" target=\"_new\">NCBI BlastP on this gene</a><br>\n <a href=\"http://www.ncbi.nlm.nih.gov/projects/sviewer/?Db=gene&amp;DbFrom=protein&amp;Cmd=Link&amp;noslider=1&amp;id=CP046511.1&amp;from=2698036&amp;to=2718416\" target=\"_new\">View genomic context</a><br>\n \n \n \n \n</div>\n<div class=\"focus-clipboard\">\n AA sequence: <span class=\"clipboard-copy\" data-seq=\"MEVSLFLGFFWGWITVIISGILFVRPSILRELKKLVVEDRGFGIMYGFLSIFLGLGTVILHNVWTLNWQGLITLIAWLALLKGIYVIAYPEPSKKTDFEVRVLSTRIVLAILGALSLWMLFILYMK\">Copy to clipboard</span><br>\n Nucleotide sequence: <span class=\"clipboard-copy\" data-seq=\"ATGGAGGTAAGCCTTTTTTTAGGATTTTTTTGGGGGTGGATAACGGTTATCATCTCAGGAATACTTTTTGTACGACCATCTATACTACGTGAACTGAAAAAATTAGTGGTAGAAGACAGAGGATTTGGAATTATGTATGGCTTTCTATCAATTTTCCTCGGGTTAGGTACTGTTATCTTACATAATGTTTGGACACTTAATTGGCAGGGACTCATTACACTTATTGCATGGCTCGCACTATTAAAAGGGATTTATGTAATTGCATATCCTGAACCATCCAAGAAAACCGATTTTGAAGTAAGAGTACTATCTACTCGTATAGTGCTTGCTATCCTTGGTGCTTTATCTTTATGGATGCTTTTCATACTTTATATGAAATAG\">Copy to clipboard</span><br>\n</div>",
                "start": 2708036
            },
            {
                "strand": -1,
                "type": "biosynthetic-additional",
                "end": 2710098,
                "locus_tag": "ctg1_2722",
                "description": "<div class=\"focus-intro\">\n <strong><span class=\"serif\">ctg1_2722</span></strong><br>\n \n <br>\n Locus tag: <span class=\"serif\">ctg1_2722</span><br>\n Protein ID: <span class=\"serif\">None</span><br>\n Gene: <span class=\"serif\">None</span><br>\n \n Location: 2,708,647 - 2,710,098,\n (total: 1452 nt)<br>\n <br>\n \n  biosynthetic-additional (smcogs) SMCOG1050:monooxygenase FAD-binding (Score: 378.5; E-value: 9.6e-115)<br>\n \n</div>\n<div class=\"focus-info\">\n \n\n \n  <br>\n  <span class=\"bold\"> Gene Ontology terms for PFAM domains:</span><br>\n  \n   PF01494.18: <a class='external-link' href='http://amigo.geneontology.org/amigo/term/GO:0071949' target='_blank'>GO:0071949</a>: FAD binding<br>\n  \n  <br>\n \n</div>\n<div class=\"focus-urls\">\n <a href=\"http://blast.ncbi.nlm.nih.gov/Blast.cgi?PAGE=Proteins&amp;PROGRAM=blastp&amp;BLAST_PROGRAMS=blastp&amp;QUERY=MDNYYDVAVVGGGPVGLMAACELAIQGVKVVVLERRLDRVRNSRALTLHPRSLELMAMRGIADRFLARGQKLNTSHFAALDTRLNFKNLNTDFPYTLFIPQSITEEILEEHALELGVVIKRGHTLKDLKQYETFVQLEIEQRETIYKIEVPYVIGADGARSIVRELSNIPFNGTNTTTTAILGDVILEGIPDNPFLSTSNINGILMMVPITPDVFRFAIIDPKNQTIPVHVAVTEKEFIDSIYSITGKHLQIKSTIWLSRFGNATKLANTYQHKRVFLAGDAAHIHFPAGGQGLNVGLQDAFNIGWKLGLAIKQKKYESLLESYHIERHAVGKQFFKEVQAQEQLMINFSNAGMELRDLFSYLLTYPEINQDLSERVSGLGIMYSSMHDIERHPLIGKRCTNLTISSLNKKSYKLFELMQDGKFILLIHPTYIDKINKINIDSHIKVIIGEIQDSKLKNIDTVLIRPDGHIATIEYTKIDNCE&amp;LINK_LOC=protein&amp;PAGE_TYPE=BlastSearch\" target=\"_new\">NCBI BlastP on this gene</a><br>\n <a href=\"http://www.ncbi.nlm.nih.gov/projects/sviewer/?Db=gene&amp;DbFrom=protein&amp;Cmd=Link&amp;noslider=1&amp;id=CP046511.1&amp;from=2698647&amp;to=2720098\" target=\"_new\">View genomic context</a><br>\n \n  <a href=\"knownclusterblast/region5/ctg1_2722_mibig_hits.html\" target=\"_new\">MiBIG Hits</a><br>\n \n \n \n \n</div>\n<div class=\"focus-clipboard\">\n AA sequence: <span class=\"clipboard-copy\" data-seq=\"MDNYYDVAVVGGGPVGLMAACELAIQGVKVVVLERRLDRVRNSRALTLHPRSLELMAMRGIADRFLARGQKLNTSHFAALDTRLNFKNLNTDFPYTLFIPQSITEEILEEHALELGVVIKRGHTLKDLKQYETFVQLEIEQRETIYKIEVPYVIGADGARSIVRELSNIPFNGTNTTTTAILGDVILEGIPDNPFLSTSNINGILMMVPITPDVFRFAIIDPKNQTIPVHVAVTEKEFIDSIYSITGKHLQIKSTIWLSRFGNATKLANTYQHKRVFLAGDAAHIHFPAGGQGLNVGLQDAFNIGWKLGLAIKQKKYESLLESYHIERHAVGKQFFKEVQAQEQLMINFSNAGMELRDLFSYLLTYPEINQDLSERVSGLGIMYSSMHDIERHPLIGKRCTNLTISSLNKKSYKLFELMQDGKFILLIHPTYIDKINKINIDSHIKVIIGEIQDSKLKNIDTVLIRPDGHIATIEYTKIDNCE\">Copy to clipboard</span><br>\n Nucleotide sequence: <span class=\"clipboard-copy\" data-seq=\"ATGGACAATTATTATGATGTAGCGGTAGTTGGTGGTGGTCCAGTTGGACTTATGGCAGCATGTGAATTAGCTATCCAAGGCGTAAAAGTTGTTGTTTTAGAGAGAAGATTAGACCGGGTACGAAATTCTAGAGCACTCACACTACACCCTCGTTCCTTAGAATTGATGGCTATGAGAGGTATTGCAGATAGATTTTTAGCTAGAGGACAGAAATTAAATACAAGTCATTTTGCTGCCTTAGATACAAGATTAAACTTTAAAAATTTAAATACTGATTTTCCGTATACACTTTTTATTCCCCAATCTATTACAGAAGAAATATTAGAAGAACATGCATTAGAATTAGGCGTAGTCATTAAACGCGGGCATACTCTGAAAGACTTAAAACAATATGAAACATTCGTACAACTAGAAATAGAACAAAGAGAAACAATATATAAAATAGAAGTTCCATATGTAATAGGAGCTGATGGAGCAAGAAGTATAGTTCGTGAATTATCAAATATACCGTTTAATGGAACAAACACAACAACTACCGCTATATTAGGTGATGTTATTTTAGAAGGTATACCAGATAATCCATTTTTATCTACTTCTAATATAAATGGGATATTAATGATGGTACCTATTACACCTGATGTATTTCGTTTTGCAATTATTGACCCTAAGAATCAGACAATACCTGTTCATGTTGCTGTTACAGAAAAAGAGTTTATAGATAGTATTTATAGTATTACAGGTAAACATCTTCAAATTAAGAGCACAATATGGCTTTCTCGTTTTGGCAATGCAACCAAACTAGCAAATACTTATCAACATAAGCGTGTATTCTTAGCTGGGGATGCAGCACATATTCATTTCCCTGCTGGAGGACAAGGTTTGAATGTAGGTCTACAAGATGCTTTTAATATAGGATGGAAATTAGGACTCGCAATAAAACAAAAAAAATATGAAAGCCTATTAGAAAGTTATCATATTGAAAGACATGCTGTGGGAAAACAATTTTTCAAGGAAGTACAAGCGCAAGAACAATTAATGATAAACTTTTCAAACGCAGGAATGGAATTGAGGGATTTATTTTCGTACCTACTTACATACCCCGAGATAAATCAAGATTTATCTGAAAGAGTAAGTGGCTTAGGGATAATGTATTCGTCGATGCACGATATAGAAAGGCATCCATTGATAGGAAAAAGATGTACAAACCTCACTATTTCTTCTCTAAATAAGAAAAGTTATAAACTCTTTGAATTAATGCAGGATGGTAAATTTATTTTATTAATACACCCTACTTATATAGATAAGATAAATAAAATAAATATTGATTCACACATAAAGGTGATAATAGGAGAAATACAAGATTCCAAGTTAAAAAATATAGATACCGTTTTGATTCGACCGGATGGTCACATAGCCACCATTGAGTATACCAAGATAGATAACTGCGAATAG\">Copy to clipboard</span><br>\n</div>",
                "start": 2708647
            },
            {
                "strand": -1,
                "type": "regulatory",
                "end": 2711520,
                "locus_tag": "ctg1_2723",
                "description": "<div class=\"focus-intro\">\n <strong><span class=\"serif\">ctg1_2723</span></strong><br>\n \n <br>\n Locus tag: <span class=\"serif\">ctg1_2723</span><br>\n Protein ID: <span class=\"serif\">None</span><br>\n Gene: <span class=\"serif\">None</span><br>\n \n Location: 2,711,197 - 2,711,520,\n (total: 324 nt)<br>\n <br>\n \n  regulatory (smcogs) SMCOG1167:transcriptional regulator (Score: 121.5; E-value: 1.4e-37)<br>\n \n</div>\n<div class=\"focus-info\">\n \n\n \n</div>\n<div class=\"focus-urls\">\n <a href=\"http://blast.ncbi.nlm.nih.gov/Blast.cgi?PAGE=Proteins&amp;PROGRAM=blastp&amp;BLAST_PROGRAMS=blastp&amp;QUERY=MNQNDDCPIATTLDVIGGKWKVHILCVLIDGKMRTNEIRREIPNITQKVLTQQLRQLEADGIIHRTVYQEVPPKVEYTISEYGKSLMQIMDELCEWGKDHQLKRLHD&amp;LINK_LOC=protein&amp;PAGE_TYPE=BlastSearch\" target=\"_new\">NCBI BlastP on this gene</a><br>\n <a href=\"http://www.ncbi.nlm.nih.gov/projects/sviewer/?Db=gene&amp;DbFrom=protein&amp;Cmd=Link&amp;noslider=1&amp;id=CP046511.1&amp;from=2701197&amp;to=2721520\" target=\"_new\">View genomic context</a><br>\n \n  <a href=\"knownclusterblast/region5/ctg1_2723_mibig_hits.html\" target=\"_new\">MiBIG Hits</a><br>\n \n \n \n \n</div>\n<div class=\"focus-clipboard\">\n AA sequence: <span class=\"clipboard-copy\" data-seq=\"MNQNDDCPIATTLDVIGGKWKVHILCVLIDGKMRTNEIRREIPNITQKVLTQQLRQLEADGIIHRTVYQEVPPKVEYTISEYGKSLMQIMDELCEWGKDHQLKRLHD\">Copy to clipboard</span><br>\n Nucleotide sequence: <span class=\"clipboard-copy\" data-seq=\"ATGAATCAAAATGATGACTGCCCAATTGCAACGACACTCGACGTAATCGGCGGAAAATGGAAAGTTCATATTTTATGTGTCTTAATAGATGGAAAAATGCGAACAAATGAAATCCGACGAGAAATTCCAAACATTACGCAAAAAGTTCTGACTCAACAACTTCGGCAACTTGAAGCTGATGGAATTATCCATCGTACTGTATATCAAGAAGTTCCACCAAAGGTTGAGTACACAATAAGCGAATATGGGAAATCTTTAATGCAAATTATGGATGAACTATGTGAATGGGGAAAAGATCATCAATTGAAAAGATTACATGACTAA\">Copy to clipboard</span><br>\n</div>",
                "start": 2711197
            },
            {
                "strand": 1,
                "type": "other",
                "end": 2712106,
                "locus_tag": "ctg1_2724",
                "description": "<div class=\"focus-intro\">\n <strong><span class=\"serif\">ctg1_2724</span></strong><br>\n \n <br>\n Locus tag: <span class=\"serif\">ctg1_2724</span><br>\n Protein ID: <span class=\"serif\">None</span><br>\n Gene: <span class=\"serif\">None</span><br>\n \n Location: 2,711,645 - 2,712,106,\n (total: 462 nt)<br>\n <br>\n \n</div>\n<div class=\"focus-info\">\n \n\n \n</div>\n<div class=\"focus-urls\">\n <a href=\"http://blast.ncbi.nlm.nih.gov/Blast.cgi?PAGE=Proteins&amp;PROGRAM=blastp&amp;BLAST_PROGRAMS=blastp&amp;QUERY=MKTLVIVAHPDIEKSKINKRWIEELEKYSDEITVHELYKVAPNWEFNVEEEQKLLVEHDRYIFQFPLYWYSSPPLLKKWFDDVLTYGFAYGSQGDKVKGKEFGVAISIGGLEKDYENSGITMDELTKPFQATCLYTGMEFIPSFFIYMVQNIN&amp;LINK_LOC=protein&amp;PAGE_TYPE=BlastSearch\" target=\"_new\">NCBI BlastP on this gene</a><br>\n <a href=\"http://www.ncbi.nlm.nih.gov/projects/sviewer/?Db=gene&amp;DbFrom=protein&amp;Cmd=Link&amp;noslider=1&amp;id=CP046511.1&amp;from=2701645&amp;to=2722106\" target=\"_new\">View genomic context</a><br>\n \n  <a href=\"knownclusterblast/region5/ctg1_2724_mibig_hits.html\" target=\"_new\">MiBIG Hits</a><br>\n \n \n \n \n</div>\n<div class=\"focus-clipboard\">\n AA sequence: <span class=\"clipboard-copy\" data-seq=\"MKTLVIVAHPDIEKSKINKRWIEELEKYSDEITVHELYKVAPNWEFNVEEEQKLLVEHDRYIFQFPLYWYSSPPLLKKWFDDVLTYGFAYGSQGDKVKGKEFGVAISIGGLEKDYENSGITMDELTKPFQATCLYTGMEFIPSFFIYMVQNIN\">Copy to clipboard</span><br>\n Nucleotide sequence: <span class=\"clipboard-copy\" data-seq=\"ATGAAAACACTTGTAATTGTAGCACATCCTGATATTGAAAAATCAAAAATTAATAAAAGATGGATTGAAGAACTTGAGAAATATTCGGATGAAATTACGGTGCATGAATTGTATAAAGTGGCACCGAATTGGGAGTTTAATGTGGAAGAGGAACAAAAGCTGTTAGTAGAACATGACCGATATATATTTCAATTTCCTCTCTACTGGTACAGCTCACCACCTTTATTGAAAAAATGGTTCGATGATGTATTAACATATGGGTTTGCATACGGATCACAAGGAGATAAAGTGAAGGGAAAAGAATTTGGTGTAGCTATTTCTATAGGTGGATTAGAAAAAGACTATGAAAATAGTGGGATTACAATGGATGAGTTGACGAAACCATTCCAAGCTACATGCTTATATACAGGTATGGAATTTATACCTTCCTTTTTTATTTATATGGTGCAGAATATAAACTAA\">Copy to clipboard</span><br>\n</div>",
                "start": 2711645
            },
            {
                "strand": 1,
                "type": "biosynthetic",
                "end": 2712764,
                "locus_tag": "ctg1_2725",
                "description": "<div class=\"focus-intro\">\n <strong><span class=\"serif\">ctg1_2725</span></strong><br>\n \n <br>\n Locus tag: <span class=\"serif\">ctg1_2725</span><br>\n Protein ID: <span class=\"serif\">None</span><br>\n Gene: <span class=\"serif\">None</span><br>\n \n Location: 2,712,315 - 2,712,764,\n (total: 450 nt)<br>\n <br>\n \n  biosynthetic (rule-based-clusters) NRPS: AMP-binding<br>\n \n</div>\n<div class=\"focus-info\">\n \n\n \n  <br>\n  <span class=\"bold\"> Gene Ontology terms for PFAM domains:</span><br>\n  \n   PF00501.27: <a class='external-link' href='http://amigo.geneontology.org/amigo/term/GO:0003824' target='_blank'>GO:0003824</a>: catalytic activity<br>\n  \n   PF00501.27: <a class='external-link' href='http://amigo.geneontology.org/amigo/term/GO:0008152' target='_blank'>GO:0008152</a>: metabolic process<br>\n  \n  <br>\n \n</div>\n<div class=\"focus-urls\">\n <a href=\"http://blast.ncbi.nlm.nih.gov/Blast.cgi?PAGE=Proteins&amp;PROGRAM=blastp&amp;BLAST_PROGRAMS=blastp&amp;QUERY=LRTMQKLLQKRAMQSPNLEALVGGEKRYSFQQYNERVNQLAHYLLHNGVQRGDRIGILCKNNHPFPSVMMASLKIGAVCIPLNHQLTAYELETIVKEAKLKVLVIDEEFSEVLLKIDAVKEIPYVIQTTKEGFGSFELELQKSQRQNRT&amp;LINK_LOC=protein&amp;PAGE_TYPE=BlastSearch\" target=\"_new\">NCBI BlastP on this gene</a><br>\n <a href=\"http://www.ncbi.nlm.nih.gov/projects/sviewer/?Db=gene&amp;DbFrom=protein&amp;Cmd=Link&amp;noslider=1&amp;id=CP046511.1&amp;from=2702315&amp;to=2722764\" target=\"_new\">View genomic context</a><br>\n \n  <a href=\"knownclusterblast/region5/ctg1_2725_mibig_hits.html\" target=\"_new\">MiBIG Hits</a><br>\n \n \n \n \n</div>\n<div class=\"focus-clipboard\">\n AA sequence: <span class=\"clipboard-copy\" data-seq=\"LRTMQKLLQKRAMQSPNLEALVGGEKRYSFQQYNERVNQLAHYLLHNGVQRGDRIGILCKNNHPFPSVMMASLKIGAVCIPLNHQLTAYELETIVKEAKLKVLVIDEEFSEVLLKIDAVKEIPYVIQTTKEGFGSFELELQKSQRQNRT\">Copy to clipboard</span><br>\n Nucleotide sequence: <span class=\"clipboard-copy\" data-seq=\"TTGAGAACGATGCAAAAATTATTACAAAAAAGAGCAATGCAATCACCAAATTTGGAAGCGCTTGTAGGCGGAGAGAAAAGGTATTCGTTTCAGCAGTATAATGAACGAGTAAATCAGCTTGCACATTATTTGTTACATAATGGTGTGCAAAGAGGAGACCGTATAGGAATACTATGCAAAAATAATCACCCGTTTCCAAGCGTTATGATGGCAAGTTTAAAAATTGGAGCGGTATGTATTCCGCTAAATCATCAGCTTACTGCTTATGAATTAGAAACGATTGTAAAAGAAGCGAAATTAAAAGTATTAGTTATTGATGAAGAATTTAGTGAAGTATTATTAAAGATTGATGCTGTTAAAGAAATCCCTTATGTAATTCAAACGACAAAAGAAGGCTTTGGTTCATTTGAATTAGAGTTGCAAAAAAGCCAACGTCAGAACCGAACGTAG\">Copy to clipboard</span><br>\n</div>",
                "start": 2712315
            },
            {
                "strand": 1,
                "type": "biosynthetic",
                "end": 2713816,
                "locus_tag": "ctg1_2726",
                "description": "<div class=\"focus-intro\">\n <strong><span class=\"serif\">ctg1_2726</span></strong><br>\n \n <br>\n Locus tag: <span class=\"serif\">ctg1_2726</span><br>\n Protein ID: <span class=\"serif\">None</span><br>\n Gene: <span class=\"serif\">None</span><br>\n \n Location: 2,712,851 - 2,713,816,\n (total: 966 nt)<br>\n <br>\n \n  biosynthetic (rule-based-clusters) NRPS: AMP-binding<br>\n \n  biosynthetic-additional (smcogs) SMCOG1002:AMP-dependent synthetase and ligase (Score: 243.7; E-value: 5e-74)<br>\n \n</div>\n<div class=\"focus-info\">\n \n\n \n  <br>\n  <span class=\"bold\"> Gene Ontology terms for PFAM domains:</span><br>\n  \n   PF00501.27: <a class='external-link' href='http://amigo.geneontology.org/amigo/term/GO:0003824' target='_blank'>GO:0003824</a>: catalytic activity<br>\n  \n   PF00501.27: <a class='external-link' href='http://amigo.geneontology.org/amigo/term/GO:0008152' target='_blank'>GO:0008152</a>: metabolic process<br>\n  \n  <br>\n \n</div>\n<div class=\"focus-urls\">\n <a href=\"http://blast.ncbi.nlm.nih.gov/Blast.cgi?PAGE=Proteins&amp;PROGRAM=blastp&amp;BLAST_PROGRAMS=blastp&amp;QUERY=LHHYFAEIAGQREIPAGERFLSVHPLFHMSGVLSILNCIYHGVTMIFLADSNPAIIWDKIEEEKITTMLAFPAVYSYMLDELNKKERNISTFKVAQSGGTKVPETLIQKYMEKGIYMVQGYGSTEGWVVTSWHPMMGKEKMSSVGKTLKHVEVKIVHPETGDELTTNEVGEIHVRSPYMFKGYWNNEKATKKVVKDNWFNMGDAGMIDDDGFLHIMGRYKDVIIRGGDNVYPDQVEDVIHEIHGVLEVAVVGVPDDFWGEVPRAYIVKDGETTLTEESITQYCKEKLASYKIPEVVFIEELPKNALGKVLKRELRDVVLMK&amp;LINK_LOC=protein&amp;PAGE_TYPE=BlastSearch\" target=\"_new\">NCBI BlastP on this gene</a><br>\n <a href=\"http://www.ncbi.nlm.nih.gov/projects/sviewer/?Db=gene&amp;DbFrom=protein&amp;Cmd=Link&amp;noslider=1&amp;id=CP046511.1&amp;from=2702851&amp;to=2723816\" target=\"_new\">View genomic context</a><br>\n \n  <a href=\"knownclusterblast/region5/ctg1_2726_mibig_hits.html\" target=\"_new\">MiBIG Hits</a><br>\n \n \n \n \n</div>\n<div class=\"focus-clipboard\">\n AA sequence: <span class=\"clipboard-copy\" data-seq=\"LHHYFAEIAGQREIPAGERFLSVHPLFHMSGVLSILNCIYHGVTMIFLADSNPAIIWDKIEEEKITTMLAFPAVYSYMLDELNKKERNISTFKVAQSGGTKVPETLIQKYMEKGIYMVQGYGSTEGWVVTSWHPMMGKEKMSSVGKTLKHVEVKIVHPETGDELTTNEVGEIHVRSPYMFKGYWNNEKATKKVVKDNWFNMGDAGMIDDDGFLHIMGRYKDVIIRGGDNVYPDQVEDVIHEIHGVLEVAVVGVPDDFWGEVPRAYIVKDGETTLTEESITQYCKEKLASYKIPEVVFIEELPKNALGKVLKRELRDVVLMK\">Copy to clipboard</span><br>\n Nucleotide sequence: <span class=\"clipboard-copy\" data-seq=\"TTGCATCATTATTTTGCTGAAATTGCGGGCCAAAGAGAAATCCCAGCAGGTGAACGTTTTTTATCCGTGCATCCATTGTTCCATATGAGTGGCGTGCTTTCTATTTTAAATTGTATTTATCATGGCGTTACGATGATTTTCTTAGCTGATTCGAATCCTGCTATTATTTGGGATAAGATTGAAGAAGAGAAAATTACTACGATGCTTGCGTTCCCAGCTGTTTATAGTTACATGCTTGATGAGCTAAATAAAAAAGAACGTAACATTTCAACCTTTAAAGTAGCACAAAGCGGTGGTACAAAAGTGCCAGAAACACTCATTCAAAAATATATGGAAAAAGGAATATATATGGTGCAAGGCTATGGCAGTACAGAAGGTTGGGTTGTAACCTCATGGCATCCAATGATGGGAAAAGAAAAGATGTCTTCTGTAGGAAAAACACTGAAACATGTAGAGGTGAAAATTGTTCATCCAGAAACAGGTGATGAACTAACAACAAATGAAGTCGGAGAGATTCATGTAAGAAGTCCATACATGTTTAAAGGATATTGGAATAATGAAAAGGCGACAAAGAAGGTAGTGAAAGATAATTGGTTTAACATGGGTGATGCTGGCATGATAGATGACGACGGATTCCTGCATATTATGGGAAGATATAAAGACGTTATTATACGCGGTGGTGACAATGTATATCCAGATCAAGTAGAAGATGTTATTCATGAAATACATGGTGTTTTAGAAGTTGCAGTAGTTGGAGTTCCAGATGACTTTTGGGGAGAAGTTCCAAGAGCTTACATTGTGAAGGATGGCGAAACAACATTAACAGAAGAAAGTATTACTCAGTATTGTAAGGAGAAATTAGCCAGTTACAAAATACCAGAAGTGGTATTCATAGAAGAATTACCGAAAAATGCTTTAGGAAAAGTGTTGAAGAGGGAATTACGAGATGTAGTTCTTATGAAATAG\">Copy to clipboard</span><br>\n</div>",
                "start": 2712851
            },
            {
                "strand": 1,
                "type": "biosynthetic-additional",
                "end": 2714524,
                "locus_tag": "ctg1_2727",
                "description": "<div class=\"focus-intro\">\n <strong><span class=\"serif\">ctg1_2727</span></strong><br>\n \n <br>\n Locus tag: <span class=\"serif\">ctg1_2727</span><br>\n Protein ID: <span class=\"serif\">None</span><br>\n Gene: <span class=\"serif\">None</span><br>\n \n Location: 2,713,961 - 2,714,524,\n (total: 564 nt)<br>\n <br>\n \n  biosynthetic-additional (smcogs) SMCOG1111:GCN5-related N-acetyltransferase (Score: 95.3; E-value: 6.8e-29)<br>\n \n</div>\n<div class=\"focus-info\">\n \n\n \n  <br>\n  <span class=\"bold\"> Gene Ontology terms for PFAM domains:</span><br>\n  \n   PF00583.24: <a class='external-link' href='http://amigo.geneontology.org/amigo/term/GO:0008080' target='_blank'>GO:0008080</a>: N-acetyltransferase activity<br>\n  \n   PF13302.6: <a class='external-link' href='http://amigo.geneontology.org/amigo/term/GO:0008080' target='_blank'>GO:0008080</a>: N-acetyltransferase activity<br>\n  \n  <br>\n \n</div>\n<div class=\"focus-urls\">\n <a href=\"http://blast.ncbi.nlm.nih.gov/Blast.cgi?PAGE=Proteins&amp;PROGRAM=blastp&amp;BLAST_PROGRAMS=blastp&amp;QUERY=MKLPLLEVETDRLIIRPFQKDDYESWLDGFNKRLPSQYKYDDGYQVLVSSTKAWFTEWIRGFDEAAHRDEMYVLGIFRKEDGANIGKLELIKILRMDYQWAMMGYSIHNQYWKNGYGIESVKAALSLFYNSLHFHRIELHIHVDNEPSVRLAERSGFSFECEREAFSLENGKWMDFLIYYKNKEMNK&amp;LINK_LOC=protein&amp;PAGE_TYPE=BlastSearch\" target=\"_new\">NCBI BlastP on this gene</a><br>\n <a href=\"http://www.ncbi.nlm.nih.gov/projects/sviewer/?Db=gene&amp;DbFrom=protein&amp;Cmd=Link&amp;noslider=1&amp;id=CP046511.1&amp;from=2703961&amp;to=2724524\" target=\"_new\">View genomic context</a><br>\n \n \n \n \n</div>\n<div class=\"focus-clipboard\">\n AA sequence: <span class=\"clipboard-copy\" data-seq=\"MKLPLLEVETDRLIIRPFQKDDYESWLDGFNKRLPSQYKYDDGYQVLVSSTKAWFTEWIRGFDEAAHRDEMYVLGIFRKEDGANIGKLELIKILRMDYQWAMMGYSIHNQYWKNGYGIESVKAALSLFYNSLHFHRIELHIHVDNEPSVRLAERSGFSFECEREAFSLENGKWMDFLIYYKNKEMNK\">Copy to clipboard</span><br>\n Nucleotide sequence: <span class=\"clipboard-copy\" data-seq=\"ATGAAGCTACCGTTATTAGAAGTAGAGACGGATAGACTCATTATCCGTCCATTTCAAAAAGATGATTACGAAAGTTGGTTAGATGGATTTAATAAGAGACTGCCATCGCAGTATAAATATGACGATGGCTATCAAGTTCTGGTATCATCAACAAAAGCATGGTTCACGGAATGGATAAGAGGTTTTGATGAAGCAGCACATAGAGATGAGATGTATGTATTAGGCATTTTTCGTAAAGAAGACGGAGCTAATATTGGAAAGTTAGAGCTGATAAAAATTTTACGAATGGATTACCAATGGGCGATGATGGGGTATTCCATACATAATCAATACTGGAAAAATGGATATGGCATAGAAAGCGTGAAAGCTGCGTTATCGTTATTTTATAATAGTCTTCATTTTCATAGAATTGAATTACATATACATGTTGATAATGAGCCATCTGTTCGTCTTGCGGAACGATCAGGTTTTTCTTTTGAATGCGAGAGAGAGGCGTTTTCTTTAGAGAATGGTAAGTGGATGGATTTTCTTATTTATTATAAAAATAAAGAAATGAACAAATAA\">Copy to clipboard</span><br>\n</div>",
                "start": 2713961
            },
            {
                "strand": 1,
                "type": "other",
                "end": 2715436,
                "locus_tag": "ctg1_2728",
                "description": "<div class=\"focus-intro\">\n <strong><span class=\"serif\">ctg1_2728</span></strong><br>\n \n <br>\n Locus tag: <span class=\"serif\">ctg1_2728</span><br>\n Protein ID: <span class=\"serif\">None</span><br>\n Gene: <span class=\"serif\">None</span><br>\n \n Location: 2,714,537 - 2,715,436,\n (total: 900 nt)<br>\n <br>\n \n</div>\n<div class=\"focus-info\">\n \n\n \n  <br>\n  <span class=\"bold\"> Gene Ontology terms for PFAM domains:</span><br>\n  \n   PF02567.15: <a class='external-link' href='http://amigo.geneontology.org/amigo/term/GO:0003824' target='_blank'>GO:0003824</a>: catalytic activity<br>\n  \n   PF02567.15: <a class='external-link' href='http://amigo.geneontology.org/amigo/term/GO:0009058' target='_blank'>GO:0009058</a>: biosynthetic process<br>\n  \n  <br>\n \n</div>\n<div class=\"focus-urls\">\n <a href=\"http://blast.ncbi.nlm.nih.gov/Blast.cgi?PAGE=Proteins&amp;PROGRAM=blastp&amp;BLAST_PROGRAMS=blastp&amp;QUERY=MKTINVFHYDAFTNKPNKGNPAGIVLEADGLTEEKMQIIAEKVGYNETTFVLSSEVGDIRMRYFTPGFEMDLCGHGTVGTIYALREKGLLEEKSNLTIETKAGILPIQIGVNKNGETFIKMRQAAPQFKEFTGSKEKLAHSIGLEINDLDVSLPIVYGSTGNWTVIVPIKNLNACERMKPNNAAFPSVLKEIPNASIHPICLETYDELAQMHGRHFSSAYAGTIEDPVTGTASGVMGAYYAEYLEKDFEHELDLIVEQGQEINKDGRVTVYVTKEIENEKLQIDIAGTAVYVKEFEVSI&amp;LINK_LOC=protein&amp;PAGE_TYPE=BlastSearch\" target=\"_new\">NCBI BlastP on this gene</a><br>\n <a href=\"http://www.ncbi.nlm.nih.gov/projects/sviewer/?Db=gene&amp;DbFrom=protein&amp;Cmd=Link&amp;noslider=1&amp;id=CP046511.1&amp;from=2704537&amp;to=2725436\" target=\"_new\">View genomic context</a><br>\n \n \n \n \n</div>\n<div class=\"focus-clipboard\">\n AA sequence: <span class=\"clipboard-copy\" data-seq=\"MKTINVFHYDAFTNKPNKGNPAGIVLEADGLTEEKMQIIAEKVGYNETTFVLSSEVGDIRMRYFTPGFEMDLCGHGTVGTIYALREKGLLEEKSNLTIETKAGILPIQIGVNKNGETFIKMRQAAPQFKEFTGSKEKLAHSIGLEINDLDVSLPIVYGSTGNWTVIVPIKNLNACERMKPNNAAFPSVLKEIPNASIHPICLETYDELAQMHGRHFSSAYAGTIEDPVTGTASGVMGAYYAEYLEKDFEHELDLIVEQGQEINKDGRVTVYVTKEIENEKLQIDIAGTAVYVKEFEVSI\">Copy to clipboard</span><br>\n Nucleotide sequence: <span class=\"clipboard-copy\" data-seq=\"ATGAAGACTATAAACGTATTTCATTACGACGCATTTACGAATAAACCAAATAAGGGAAATCCAGCAGGTATTGTATTAGAAGCAGATGGATTAACGGAAGAGAAAATGCAAATTATTGCTGAAAAAGTTGGATATAACGAAACAACTTTTGTTCTTTCTTCAGAAGTAGGAGATATAAGAATGCGTTATTTTACACCTGGTTTTGAAATGGATTTATGTGGTCATGGGACAGTAGGGACGATATATGCTTTGCGCGAAAAAGGTTTATTAGAAGAGAAAAGTAACCTTACGATTGAAACGAAGGCTGGGATTTTACCGATACAAATAGGTGTAAATAAAAATGGAGAAACCTTTATTAAAATGAGACAGGCAGCACCTCAGTTTAAAGAATTTACAGGTTCAAAAGAAAAATTAGCTCATAGTATTGGTTTAGAAATAAATGATTTAGATGTAAGTTTACCGATTGTATATGGAAGTACTGGTAATTGGACTGTAATTGTACCGATTAAAAATCTTAATGCATGCGAGAGAATGAAACCTAATAATGCTGCATTTCCATCAGTATTAAAAGAAATACCTAATGCTTCTATTCACCCAATTTGTCTAGAAACTTATGATGAACTAGCACAAATGCACGGCCGTCATTTTTCATCAGCTTACGCTGGGACGATTGAAGATCCAGTGACAGGAACAGCTTCAGGTGTAATGGGAGCGTATTATGCGGAGTATTTAGAGAAAGATTTTGAACATGAATTGGATTTAATCGTTGAGCAAGGACAGGAAATAAATAAAGATGGTCGTGTAACTGTTTATGTAACGAAAGAGATAGAAAACGAGAAGTTACAAATAGATATTGCTGGAACAGCGGTGTATGTGAAAGAGTTTGAAGTTTCAATATAA\">Copy to clipboard</span><br>\n</div>",
                "start": 2714537
            },
            {
                "strand": -1,
                "type": "other",
                "end": 2715729,
                "locus_tag": "ctg1_2729",
                "description": "<div class=\"focus-intro\">\n <strong><span class=\"serif\">ctg1_2729</span></strong><br>\n \n <br>\n Locus tag: <span class=\"serif\">ctg1_2729</span><br>\n Protein ID: <span class=\"serif\">None</span><br>\n Gene: <span class=\"serif\">None</span><br>\n \n Location: 2,715,520 - 2,715,729,\n (total: 210 nt)<br>\n <br>\n \n</div>\n<div class=\"focus-info\">\n \n\n \n</div>\n<div class=\"focus-urls\">\n <a href=\"http://blast.ncbi.nlm.nih.gov/Blast.cgi?PAGE=Proteins&amp;PROGRAM=blastp&amp;BLAST_PROGRAMS=blastp&amp;QUERY=MKPEFLKAVHDAIGNVEHIHIEESGADSLLIHHDDAQQLQQVAVALENNNFRSALRTTGNASYIEVLNR&amp;LINK_LOC=protein&amp;PAGE_TYPE=BlastSearch\" target=\"_new\">NCBI BlastP on this gene</a><br>\n <a href=\"http://www.ncbi.nlm.nih.gov/projects/sviewer/?Db=gene&amp;DbFrom=protein&amp;Cmd=Link&amp;noslider=1&amp;id=CP046511.1&amp;from=2705520&amp;to=2725729\" target=\"_new\">View genomic context</a><br>\n \n \n \n \n</div>\n<div class=\"focus-clipboard\">\n AA sequence: <span class=\"clipboard-copy\" data-seq=\"MKPEFLKAVHDAIGNVEHIHIEESGADSLLIHHDDAQQLQQVAVALENNNFRSALRTTGNASYIEVLNR\">Copy to clipboard</span><br>\n Nucleotide sequence: <span class=\"clipboard-copy\" data-seq=\"ATGAAACCTGAATTTTTAAAAGCTGTACATGATGCTATCGGAAATGTCGAACACATTCATATAGAAGAAAGCGGTGCTGACAGCTTACTTATCCATCATGATGATGCACAGCAGTTACAACAAGTTGCTGTGGCGTTAGAAAATAATAATTTCCGCTCCGCTTTAAGAACAACCGGAAATGCTTCGTACATTGAAGTATTGAACAGATAA\">Copy to clipboard</span><br>\n</div>",
                "start": 2715520
            },
            {
                "strand": 1,
                "type": "other",
                "end": 2716562,
                "locus_tag": "ctg1_2730",
                "description": "<div class=\"focus-intro\">\n <strong><span class=\"serif\">ctg1_2730</span></strong><br>\n \n <br>\n Locus tag: <span class=\"serif\">ctg1_2730</span><br>\n Protein ID: <span class=\"serif\">None</span><br>\n Gene: <span class=\"serif\">None</span><br>\n \n Location: 2,715,813 - 2,716,562,\n (total: 750 nt)<br>\n <br>\n \n</div>\n<div class=\"focus-info\">\n \n\n \n</div>\n<div class=\"focus-urls\">\n <a href=\"http://blast.ncbi.nlm.nih.gov/Blast.cgi?PAGE=Proteins&amp;PROGRAM=blastp&amp;BLAST_PROGRAMS=blastp&amp;QUERY=MNITQFNEQITSLFEEHLHKYGDDEYGFTHISKDEFHKIGYTTNLTLETIEEAYKNGVDMIVTHHAPWSFLFGMEKACIEKLKQYEMNHFWIHLPLDFVKFGTCTSLFNGIGIDTILEYSTYEEEELPGIGEYKEAIPFSNLVGKLEEKMEEKVKSWRNHDKPVKRIAILTGAGNNTNLIERALEKGCDTYITGEKTLYTVQHAKFKGINLIVGSHTFTEVFGVESLAHKLQDRDPAIEIIRVYEEHLE&amp;LINK_LOC=protein&amp;PAGE_TYPE=BlastSearch\" target=\"_new\">NCBI BlastP on this gene</a><br>\n <a href=\"http://www.ncbi.nlm.nih.gov/projects/sviewer/?Db=gene&amp;DbFrom=protein&amp;Cmd=Link&amp;noslider=1&amp;id=CP046511.1&amp;from=2705813&amp;to=2726562\" target=\"_new\">View genomic context</a><br>\n \n \n \n \n</div>\n<div class=\"focus-clipboard\">\n AA sequence: <span class=\"clipboard-copy\" data-seq=\"MNITQFNEQITSLFEEHLHKYGDDEYGFTHISKDEFHKIGYTTNLTLETIEEAYKNGVDMIVTHHAPWSFLFGMEKACIEKLKQYEMNHFWIHLPLDFVKFGTCTSLFNGIGIDTILEYSTYEEEELPGIGEYKEAIPFSNLVGKLEEKMEEKVKSWRNHDKPVKRIAILTGAGNNTNLIERALEKGCDTYITGEKTLYTVQHAKFKGINLIVGSHTFTEVFGVESLAHKLQDRDPAIEIIRVYEEHLE\">Copy to clipboard</span><br>\n Nucleotide sequence: <span class=\"clipboard-copy\" data-seq=\"ATGAATATAACGCAGTTTAACGAACAGATAACATCATTATTTGAAGAGCATCTTCACAAATATGGCGATGATGAATATGGTTTTACTCATATAAGTAAAGATGAATTTCACAAAATCGGTTACACAACAAATCTGACATTAGAGACGATTGAAGAAGCGTATAAAAATGGAGTCGATATGATAGTTACACATCATGCGCCGTGGAGTTTTTTATTTGGTATGGAAAAGGCTTGTATTGAGAAATTGAAGCAATATGAAATGAATCATTTTTGGATTCATTTGCCGTTAGATTTTGTAAAGTTTGGCACGTGTACGTCGTTATTTAACGGAATTGGGATAGATACAATACTAGAATATTCCACGTATGAGGAAGAAGAACTACCGGGAATAGGAGAATATAAAGAAGCGATTCCTTTTTCAAACTTAGTTGGAAAACTGGAAGAAAAAATGGAAGAGAAAGTGAAGAGCTGGAGAAATCATGATAAACCAGTAAAACGGATTGCGATTTTAACCGGTGCAGGAAACAATACAAATTTAATTGAACGTGCATTAGAAAAAGGATGTGACACGTACATAACAGGTGAAAAAACATTATATACAGTGCAACATGCGAAATTTAAAGGGATTAATTTAATTGTAGGCAGTCATACTTTTACAGAAGTGTTTGGTGTAGAAAGTTTGGCTCATAAATTACAAGACAGAGACCCGGCAATAGAAATTATTAGAGTATATGAAGAGCATTTAGAGTGA\">Copy to clipboard</span><br>\n</div>",
                "start": 2715813
            },
            {
                "strand": 1,
                "type": "other",
                "end": 2717589,
                "locus_tag": "ctg1_2731",
                "description": "<div class=\"focus-intro\">\n <strong><span class=\"serif\">ctg1_2731</span></strong><br>\n \n <br>\n Locus tag: <span class=\"serif\">ctg1_2731</span><br>\n Protein ID: <span class=\"serif\">None</span><br>\n Gene: <span class=\"serif\">None</span><br>\n \n Location: 2,716,750 - 2,717,589,\n (total: 840 nt)<br>\n <br>\n \n</div>\n<div class=\"focus-info\">\n \n\n \n  <br>\n  <span class=\"bold\"> Gene Ontology terms for PFAM domains:</span><br>\n  \n   PF04655.13: <a class='external-link' href='http://amigo.geneontology.org/amigo/term/GO:0006468' target='_blank'>GO:0006468</a>: protein phosphorylation<br>\n  \n   PF04655.13: <a class='external-link' href='http://amigo.geneontology.org/amigo/term/GO:0016773' target='_blank'>GO:0016773</a>: phosphotransferase activity, alcohol group as acceptor<br>\n  \n   PF04655.13: <a class='external-link' href='http://amigo.geneontology.org/amigo/term/GO:0019748' target='_blank'>GO:0019748</a>: secondary metabolic process<br>\n  \n  <br>\n \n</div>\n<div class=\"focus-urls\">\n <a href=\"http://blast.ncbi.nlm.nih.gov/Blast.cgi?PAGE=Proteins&amp;PROGRAM=blastp&amp;BLAST_PROGRAMS=blastp&amp;QUERY=MEISIITAQLIKEKVISHYPNSVKALNGGTTSTVYLLDEQYVVKLNESDVIREEAYFLQFYKKDELFPKLLYKEPLNRYIVYSFLEGTTSCKLGHKRSVLCKLVKEVINKYEVATEVDGWGWKENLLQSWSEFLTTNVIEAHENVRRYISEEEYRTVLNLANRDAGINQPFLLHGDLGFHNFIFKENKLHGVIDPLPVLGDPIYDLIYAFCSTPENLTKETINYAMKQCVFHKKDCDLYEEIVIGLYLRIDTCLRHHPKDLEDYLIAWRYWMGEIKPAL&amp;LINK_LOC=protein&amp;PAGE_TYPE=BlastSearch\" target=\"_new\">NCBI BlastP on this gene</a><br>\n <a href=\"http://www.ncbi.nlm.nih.gov/projects/sviewer/?Db=gene&amp;DbFrom=protein&amp;Cmd=Link&amp;noslider=1&amp;id=CP046511.1&amp;from=2706750&amp;to=2727589\" target=\"_new\">View genomic context</a><br>\n \n \n \n \n</div>\n<div class=\"focus-clipboard\">\n AA sequence: <span class=\"clipboard-copy\" data-seq=\"MEISIITAQLIKEKVISHYPNSVKALNGGTTSTVYLLDEQYVVKLNESDVIREEAYFLQFYKKDELFPKLLYKEPLNRYIVYSFLEGTTSCKLGHKRSVLCKLVKEVINKYEVATEVDGWGWKENLLQSWSEFLTTNVIEAHENVRRYISEEEYRTVLNLANRDAGINQPFLLHGDLGFHNFIFKENKLHGVIDPLPVLGDPIYDLIYAFCSTPENLTKETINYAMKQCVFHKKDCDLYEEIVIGLYLRIDTCLRHHPKDLEDYLIAWRYWMGEIKPAL\">Copy to clipboard</span><br>\n Nucleotide sequence: <span class=\"clipboard-copy\" data-seq=\"ATGGAAATTTCAATAATCACTGCACAACTAATTAAGGAAAAAGTTATTTCACATTATCCAAATAGCGTAAAAGCATTAAACGGGGGAACGACAAGTACTGTATATTTGTTGGATGAACAATACGTTGTAAAGTTGAATGAATCGGATGTCATACGTGAAGAAGCTTATTTTCTTCAGTTTTATAAAAAGGACGAATTATTTCCAAAGCTTTTATATAAGGAACCTTTAAATCGCTATATTGTTTACTCATTCCTTGAGGGCACAACGTCTTGCAAACTAGGCCATAAACGGAGTGTTCTTTGTAAACTTGTAAAGGAAGTTATCAATAAGTATGAAGTGGCTACAGAGGTTGATGGCTGGGGATGGAAAGAAAATCTGCTTCAATCTTGGAGTGAATTTTTAACAACAAATGTGATAGAAGCTCATGAAAATGTAAGACGTTACATAAGTGAAGAAGAGTATAGAACGGTTCTTAATTTAGCAAATAGGGATGCTGGAATAAATCAGCCATTTTTATTGCATGGTGATCTTGGATTTCATAACTTTATATTTAAAGAGAATAAACTGCACGGTGTAATTGATCCTTTACCAGTGTTAGGAGATCCTATATACGATTTAATTTACGCGTTTTGTTCAACTCCGGAAAATTTAACAAAAGAAACAATTAATTATGCGATGAAACAGTGTGTATTTCATAAAAAAGACTGTGATTTATATGAAGAAATAGTCATAGGATTATATTTACGTATAGACACATGTTTAAGACACCACCCGAAAGATTTAGAAGATTATTTAATAGCTTGGCGTTATTGGATGGGTGAAATTAAGCCGGCTTTATAG\">Copy to clipboard</span><br>\n</div>",
                "start": 2716750
            },
            {
                "strand": 1,
                "type": "other",
                "end": 2718175,
                "locus_tag": "ctg1_2732",
                "description": "<div class=\"focus-intro\">\n <strong><span class=\"serif\">ctg1_2732</span></strong><br>\n \n <br>\n Locus tag: <span class=\"serif\">ctg1_2732</span><br>\n Protein ID: <span class=\"serif\">None</span><br>\n Gene: <span class=\"serif\">None</span><br>\n \n Location: 2,717,618 - 2,718,175,\n (total: 558 nt)<br>\n <br>\n \n</div>\n<div class=\"focus-info\">\n \n\n \n</div>\n<div class=\"focus-urls\">\n <a href=\"http://blast.ncbi.nlm.nih.gov/Blast.cgi?PAGE=Proteins&amp;PROGRAM=blastp&amp;BLAST_PROGRAMS=blastp&amp;QUERY=MNVAEAKKDLAIKTKRGLPIILAGVLFWIVMSITGFVLSEKQVVWVYLIGMGCVFPFGLMIAAILKIDMFAKGNPLGVLAGLIGGINVLNIPLVLLAYFQFPEWLPFVVAMLIGVHFIPYVWIYESKSYGLLSVGTVFVTSVCGILFAEKGFIVIPLSVTVVYLLTFISLLIENKKADHYQQKSA&amp;LINK_LOC=protein&amp;PAGE_TYPE=BlastSearch\" target=\"_new\">NCBI BlastP on this gene</a><br>\n <a href=\"http://www.ncbi.nlm.nih.gov/projects/sviewer/?Db=gene&amp;DbFrom=protein&amp;Cmd=Link&amp;noslider=1&amp;id=CP046511.1&amp;from=2707618&amp;to=2728175\" target=\"_new\">View genomic context</a><br>\n \n \n \n \n</div>\n<div class=\"focus-clipboard\">\n AA sequence: <span class=\"clipboard-copy\" data-seq=\"MNVAEAKKDLAIKTKRGLPIILAGVLFWIVMSITGFVLSEKQVVWVYLIGMGCVFPFGLMIAAILKIDMFAKGNPLGVLAGLIGGINVLNIPLVLLAYFQFPEWLPFVVAMLIGVHFIPYVWIYESKSYGLLSVGTVFVTSVCGILFAEKGFIVIPLSVTVVYLLTFISLLIENKKADHYQQKSA\">Copy to clipboard</span><br>\n Nucleotide sequence: <span class=\"clipboard-copy\" data-seq=\"ATGAATGTTGCAGAAGCGAAAAAGGATTTAGCAATAAAAACGAAGAGAGGCTTACCGATTATATTAGCCGGCGTTTTATTTTGGATAGTTATGAGTATAACGGGATTTGTTCTTTCTGAAAAACAAGTGGTGTGGGTATATTTAATCGGTATGGGCTGTGTGTTTCCTTTTGGCTTAATGATAGCTGCTATATTGAAAATTGATATGTTTGCGAAAGGAAATCCGTTAGGGGTTTTGGCAGGCTTAATTGGTGGGATAAATGTATTGAATATTCCACTTGTATTACTTGCCTATTTTCAATTTCCAGAATGGTTACCTTTTGTAGTAGCGATGTTAATAGGTGTTCATTTTATTCCGTACGTATGGATTTATGAAAGTAAAAGTTATGGTTTATTGTCAGTAGGGACTGTATTTGTAACGTCAGTTTGTGGGATTCTTTTTGCAGAAAAAGGATTTATTGTAATTCCATTATCGGTTACAGTTGTCTATTTACTTACTTTTATAAGTTTGTTAATTGAAAATAAAAAAGCAGATCATTATCAACAAAAGTCAGCTTAA\">Copy to clipboard</span><br>\n</div>",
                "start": 2717618
            },
            {
                "strand": 1,
                "type": "other",
                "end": 2719028,
                "locus_tag": "ctg1_2733",
                "description": "<div class=\"focus-intro\">\n <strong><span class=\"serif\">ctg1_2733</span></strong><br>\n \n <br>\n Locus tag: <span class=\"serif\">ctg1_2733</span><br>\n Protein ID: <span class=\"serif\">None</span><br>\n Gene: <span class=\"serif\">None</span><br>\n \n Location: 2,718,204 - 2,719,028,\n (total: 825 nt)<br>\n <br>\n \n</div>\n<div class=\"focus-info\">\n \n\n \n</div>\n<div class=\"focus-urls\">\n <a href=\"http://blast.ncbi.nlm.nih.gov/Blast.cgi?PAGE=Proteins&amp;PROGRAM=blastp&amp;BLAST_PROGRAMS=blastp&amp;QUERY=MENFVCTTCGVQYAASVEEPVSCHICDEERQYVNQKGQSWTTLESLQTGDTYKNEIIEEENGLYSITTKPGFAIGQTAFIVKTESYRLLWDCITYLDETTIEKIKELGGLDAIALSHPHYYSTQVEWAETFDVPIYIHEDDKEWVMRPSSRIIYWSGESLQLADGLVIHRLGGHFKGGSVLHWEEGNDGKGILLTGDIIQVVADERWVSFMYSYPNLIPLPARKVEEMVNRVKPLQFNRLYNAFHRVVKENANEAVERSAERYIKAIEGKLFHT&amp;LINK_LOC=protein&amp;PAGE_TYPE=BlastSearch\" target=\"_new\">NCBI BlastP on this gene</a><br>\n <a href=\"http://www.ncbi.nlm.nih.gov/projects/sviewer/?Db=gene&amp;DbFrom=protein&amp;Cmd=Link&amp;noslider=1&amp;id=CP046511.1&amp;from=2708204&amp;to=2729028\" target=\"_new\">View genomic context</a><br>\n \n  <a href=\"knownclusterblast/region5/ctg1_2733_mibig_hits.html\" target=\"_new\">MiBIG Hits</a><br>\n \n \n \n \n</div>\n<div class=\"focus-clipboard\">\n AA sequence: <span class=\"clipboard-copy\" data-seq=\"MENFVCTTCGVQYAASVEEPVSCHICDEERQYVNQKGQSWTTLESLQTGDTYKNEIIEEENGLYSITTKPGFAIGQTAFIVKTESYRLLWDCITYLDETTIEKIKELGGLDAIALSHPHYYSTQVEWAETFDVPIYIHEDDKEWVMRPSSRIIYWSGESLQLADGLVIHRLGGHFKGGSVLHWEEGNDGKGILLTGDIIQVVADERWVSFMYSYPNLIPLPARKVEEMVNRVKPLQFNRLYNAFHRVVKENANEAVERSAERYIKAIEGKLFHT\">Copy to clipboard</span><br>\n Nucleotide sequence: <span class=\"clipboard-copy\" data-seq=\"ATGGAAAATTTCGTTTGTACAACGTGTGGTGTGCAGTATGCAGCGAGTGTAGAAGAACCGGTGAGTTGTCATATTTGTGATGAAGAGAGGCAATATGTTAACCAAAAAGGACAATCTTGGACGACACTAGAAAGCTTACAAACAGGTGATACATATAAAAATGAAATAATCGAAGAGGAAAATGGACTTTATAGTATTACGACAAAACCAGGATTTGCGATCGGTCAAACTGCATTTATAGTGAAAACAGAGTCATATCGTTTACTATGGGACTGTATTACGTATTTAGATGAAACGACAATTGAGAAGATAAAAGAGCTTGGTGGATTAGATGCAATTGCATTGTCTCATCCGCATTATTATTCAACGCAGGTAGAATGGGCGGAGACATTTGATGTACCAATTTATATACATGAAGATGATAAAGAGTGGGTAATGCGCCCGAGTAGTCGTATTATTTACTGGTCTGGAGAGTCATTACAATTAGCTGATGGATTAGTCATTCATCGTTTAGGGGGACATTTTAAAGGTGGATCTGTCTTACATTGGGAAGAAGGTAATGATGGAAAAGGGATTTTGTTAACAGGTGATATTATTCAAGTTGTAGCGGATGAAAGGTGGGTAAGCTTCATGTACAGCTATCCAAACTTAATTCCACTACCAGCGAGAAAAGTGGAAGAAATGGTGAATCGAGTGAAGCCGTTACAGTTTAATCGTTTATACAACGCTTTTCATCGAGTAGTAAAAGAAAATGCAAATGAGGCAGTTGAACGTTCTGCTGAAAGATATATAAAAGCAATAGAAGGAAAGTTGTTTCATACGTAA\">Copy to clipboard</span><br>\n</div>",
                "start": 2718204
            },
            {
                "strand": 1,
                "type": "other",
                "end": 2719610,
                "locus_tag": "ctg1_2734",
                "description": "<div class=\"focus-intro\">\n <strong><span class=\"serif\">ctg1_2734</span></strong><br>\n \n <br>\n Locus tag: <span class=\"serif\">ctg1_2734</span><br>\n Protein ID: <span class=\"serif\">None</span><br>\n Gene: <span class=\"serif\">None</span><br>\n \n Location: 2,719,044 - 2,719,610,\n (total: 567 nt)<br>\n <br>\n \n</div>\n<div class=\"focus-info\">\n \n\n \n  <br>\n  <span class=\"bold\"> Gene Ontology terms for PFAM domains:</span><br>\n  \n   PF00657.21: <a class='external-link' href='http://amigo.geneontology.org/amigo/term/GO:0016788' target='_blank'>GO:0016788</a>: hydrolase activity, acting on ester bonds<br>\n  \n  <br>\n \n</div>\n<div class=\"focus-urls\">\n <a href=\"http://blast.ncbi.nlm.nih.gov/Blast.cgi?PAGE=Proteins&amp;PROGRAM=blastp&amp;BLAST_PROGRAMS=blastp&amp;QUERY=MKTLVCFGDSITADETFFNGMPRLTPRLQEVFPNWKIVNAGIPGDNTFDALNRIEEDVISYKPDFVTVFLGTNDAVPFSQVSLQAYKENLEKIVNQISSNKVLLISPAPVDEERQHNRTNRVLGQYADVVEEVVRETGSYFLNVFAEMIQERDYKRFVENDEKDGLHFGPEGYEYVAKLIGEKLKGIL&amp;LINK_LOC=protein&amp;PAGE_TYPE=BlastSearch\" target=\"_new\">NCBI BlastP on this gene</a><br>\n <a href=\"http://www.ncbi.nlm.nih.gov/projects/sviewer/?Db=gene&amp;DbFrom=protein&amp;Cmd=Link&amp;noslider=1&amp;id=CP046511.1&amp;from=2709044&amp;to=2729610\" target=\"_new\">View genomic context</a><br>\n \n \n \n \n</div>\n<div class=\"focus-clipboard\">\n AA sequence: <span class=\"clipboard-copy\" data-seq=\"MKTLVCFGDSITADETFFNGMPRLTPRLQEVFPNWKIVNAGIPGDNTFDALNRIEEDVISYKPDFVTVFLGTNDAVPFSQVSLQAYKENLEKIVNQISSNKVLLISPAPVDEERQHNRTNRVLGQYADVVEEVVRETGSYFLNVFAEMIQERDYKRFVENDEKDGLHFGPEGYEYVAKLIGEKLKGIL\">Copy to clipboard</span><br>\n Nucleotide sequence: <span class=\"clipboard-copy\" data-seq=\"ATGAAAACGTTAGTATGCTTTGGAGATAGTATTACAGCTGATGAAACATTTTTTAATGGAATGCCGAGATTAACACCACGTTTGCAAGAGGTGTTTCCGAACTGGAAAATAGTGAATGCAGGTATTCCAGGTGATAATACATTTGATGCGTTAAATAGAATTGAAGAAGATGTAATATCATATAAACCAGATTTCGTAACAGTTTTTCTTGGTACGAATGATGCAGTCCCTTTTTCTCAAGTGTCATTACAAGCATATAAAGAAAACTTAGAGAAGATTGTGAACCAAATTTCATCAAATAAAGTACTACTGATTAGTCCTGCACCAGTTGATGAAGAAAGACAGCATAACAGAACAAATAGAGTACTTGGTCAGTATGCAGACGTGGTGGAGGAAGTGGTGAGGGAAACAGGAAGTTATTTTCTAAACGTATTCGCTGAAATGATTCAAGAACGGGATTATAAAAGATTTGTAGAAAATGATGAAAAAGATGGATTACACTTTGGACCAGAAGGTTATGAGTATGTAGCGAAGTTAATTGGTGAAAAGTTAAAAGGGATTTTATAA\">Copy to clipboard</span><br>\n</div>",
                "start": 2719044
            },
            {
                "strand": 1,
                "type": "biosynthetic-additional",
                "end": 2721354,
                "locus_tag": "ctg1_2735",
                "description": "<div class=\"focus-intro\">\n <strong><span class=\"serif\">ctg1_2735</span></strong><br>\n \n <br>\n Locus tag: <span class=\"serif\">ctg1_2735</span><br>\n Protein ID: <span class=\"serif\">None</span><br>\n Gene: <span class=\"serif\">None</span><br>\n \n Location: 2,719,978 - 2,721,354,\n (total: 1377 nt)<br>\n <br>\n \n  biosynthetic-additional (rule-based-clusters) Peptidase_S8<br>\n \n  biosynthetic-additional (smcogs) SMCOG1075:alkaline serine protease, subtilase family (Score: 76.8; E-value: 3.3e-23)<br>\n \n</div>\n<div class=\"focus-info\">\n \n\n \n  <br>\n  <span class=\"bold\"> Gene Ontology terms for PFAM domains:</span><br>\n  \n   PF00082.21: <a class='external-link' href='http://amigo.geneontology.org/amigo/term/GO:0004252' target='_blank'>GO:0004252</a>: serine-type endopeptidase activity<br>\n  \n   PF00082.21: <a class='external-link' href='http://amigo.geneontology.org/amigo/term/GO:0006508' target='_blank'>GO:0006508</a>: proteolysis<br>\n  \n  <br>\n \n</div>\n<div class=\"focus-urls\">\n <a href=\"http://blast.ncbi.nlm.nih.gov/Blast.cgi?PAGE=Proteins&amp;PROGRAM=blastp&amp;BLAST_PROGRAMS=blastp&amp;QUERY=MKNFKGMLISSLAITTFAGVGTTFVTNTVHAANNDSSKIQVRSNKSINTTTGSRGLVLSVNPYDEPRFSRQGYLEEAPLGINAPYAWGIKGGNGQGATFVDLEEGWLLNHEDLVGQNIEFMSGKMSNDLSHGTSVLGVVSAADNGIGNIGIAPKAKAKVISVIRDNGRIDVRDAILSAVDSLQAGDVLLIEESFKYDGYGDDPLPVEVYPSIFNAIRKGTDKGIIIVEAAGNGGIDLDEFKDRNGKQILNRNSPDFKDSGSIIVGASTARVPHKRLAFSNYGSRIDVYGWGEYVDTLDTYQNQNSKGQKITDQNIINRYTPNFRGTSSASPIIAGAAVSIQGIAKEHLGKAYSPKELRAILSNPNTGTKSNNPSSDKIGVLPDLRAILSNLGYNSDLTTNDPMVFPDNIEKNEGKENSTFVFPGEETKRTGDKNSTVTFPEEDLKQEEKEEGLIVFPD&amp;LINK_LOC=protein&amp;PAGE_TYPE=BlastSearch\" target=\"_new\">NCBI BlastP on this gene</a><br>\n <a href=\"http://www.ncbi.nlm.nih.gov/projects/sviewer/?Db=gene&amp;DbFrom=protein&amp;Cmd=Link&amp;noslider=1&amp;id=CP046511.1&amp;from=2709978&amp;to=2731354\" target=\"_new\">View genomic context</a><br>\n \n \n \n \n</div>\n<div class=\"focus-clipboard\">\n AA sequence: <span class=\"clipboard-copy\" data-seq=\"MKNFKGMLISSLAITTFAGVGTTFVTNTVHAANNDSSKIQVRSNKSINTTTGSRGLVLSVNPYDEPRFSRQGYLEEAPLGINAPYAWGIKGGNGQGATFVDLEEGWLLNHEDLVGQNIEFMSGKMSNDLSHGTSVLGVVSAADNGIGNIGIAPKAKAKVISVIRDNGRIDVRDAILSAVDSLQAGDVLLIEESFKYDGYGDDPLPVEVYPSIFNAIRKGTDKGIIIVEAAGNGGIDLDEFKDRNGKQILNRNSPDFKDSGSIIVGASTARVPHKRLAFSNYGSRIDVYGWGEYVDTLDTYQNQNSKGQKITDQNIINRYTPNFRGTSSASPIIAGAAVSIQGIAKEHLGKAYSPKELRAILSNPNTGTKSNNPSSDKIGVLPDLRAILSNLGYNSDLTTNDPMVFPDNIEKNEGKENSTFVFPGEETKRTGDKNSTVTFPEEDLKQEEKEEGLIVFPD\">Copy to clipboard</span><br>\n Nucleotide sequence: <span class=\"clipboard-copy\" data-seq=\"ATGAAAAATTTTAAGGGTATGTTGATATCATCACTTGCAATTACAACTTTTGCTGGGGTAGGTACGACATTTGTAACAAATACAGTACATGCTGCTAATAACGATTCTAGTAAAATACAAGTTCGTTCTAATAAGAGTATAAACACAACAACTGGCTCGAGAGGGCTTGTATTATCAGTCAATCCTTATGATGAACCTAGATTTTCGAGACAGGGATATCTTGAAGAGGCACCTTTAGGAATTAATGCTCCTTATGCTTGGGGAATTAAAGGAGGAAATGGTCAGGGAGCAACTTTTGTAGATTTGGAAGAAGGCTGGTTATTAAATCATGAAGATTTAGTCGGTCAAAATATTGAATTTATGTCTGGAAAAATGAGTAATGATCTTTCTCATGGTACTTCAGTTCTAGGTGTTGTTTCTGCAGCTGACAATGGAATTGGGAACATTGGGATTGCACCAAAAGCAAAGGCAAAAGTAATTTCAGTGATCCGAGATAATGGGAGAATCGATGTAAGAGATGCTATTTTAAGTGCCGTAGATTCTTTACAGGCTGGAGATGTTTTATTAATTGAAGAATCCTTTAAATATGATGGATATGGAGATGACCCTTTACCAGTCGAAGTGTATCCTAGTATATTTAACGCAATTCGCAAAGGGACAGATAAAGGCATTATTATTGTAGAAGCAGCTGGTAATGGTGGGATTGATTTAGATGAATTTAAAGACCGTAATGGTAAACAGATTTTAAATCGAAATAGTCCAGACTTTAAAGATTCAGGATCTATTATAGTTGGAGCATCTACTGCAAGAGTTCCTCATAAACGTTTAGCTTTCTCTAACTATGGTAGTAGAATTGATGTATATGGTTGGGGAGAATATGTTGATACATTAGATACATATCAAAATCAAAATAGTAAAGGACAAAAAATTACAGATCAGAACATAATTAATCGTTATACTCCTAATTTCCGTGGTACTTCTAGCGCTTCGCCTATAATTGCTGGGGCTGCTGTATCGATTCAAGGGATTGCTAAAGAACATTTAGGTAAGGCATATTCACCAAAAGAATTGAGAGCAATTTTAAGTAATCCAAATACAGGCACAAAGTCTAATAACCCATCATCTGATAAAATAGGGGTTTTACCAGATTTAAGGGCGATTTTGTCTAACCTTGGATATAATAGTGATTTGACTACCAATGATCCTATGGTATTTCCAGATAACATAGAAAAAAATGAAGGAAAAGAAAATTCAACTTTCGTATTTCCAGGTGAAGAAACAAAAAGAACAGGTGATAAAAATTCAACTGTAACCTTCCCAGAAGAAGATTTAAAACAGGAGGAAAAAGAAGAGGGATTAATTGTTTTTCCTGATTAA\">Copy to clipboard</span><br>\n</div>",
                "start": 2719978
            },
            {
                "strand": -1,
                "type": "other",
                "end": 2721931,
                "locus_tag": "ctg1_2736",
                "description": "<div class=\"focus-intro\">\n <strong><span class=\"serif\">ctg1_2736</span></strong><br>\n \n <br>\n Locus tag: <span class=\"serif\">ctg1_2736</span><br>\n Protein ID: <span class=\"serif\">None</span><br>\n Gene: <span class=\"serif\">None</span><br>\n \n Location: 2,721,515 - 2,721,931,\n (total: 417 nt)<br>\n <br>\n \n</div>\n<div class=\"focus-info\">\n \n\n \n</div>\n<div class=\"focus-urls\">\n <a href=\"http://blast.ncbi.nlm.nih.gov/Blast.cgi?PAGE=Proteins&amp;PROGRAM=blastp&amp;BLAST_PROGRAMS=blastp&amp;QUERY=MAYTTISMEIFGSPEQVWQLIGGFNSLPDWLPYIPSSKLTEGGRVRHLANPDGDTIIERLEVFNDKERYYTYSIMNAPFPVTNYLSTIRVKKGTESNTSLVEWSGTFTPVEVSDEEAINLFHGIYSDGLKALQQAFLD&amp;LINK_LOC=protein&amp;PAGE_TYPE=BlastSearch\" target=\"_new\">NCBI BlastP on this gene</a><br>\n <a href=\"http://www.ncbi.nlm.nih.gov/projects/sviewer/?Db=gene&amp;DbFrom=protein&amp;Cmd=Link&amp;noslider=1&amp;id=CP046511.1&amp;from=2711515&amp;to=2731931\" target=\"_new\">View genomic context</a><br>\n \n \n \n \n</div>\n<div class=\"focus-clipboard\">\n AA sequence: <span class=\"clipboard-copy\" data-seq=\"MAYTTISMEIFGSPEQVWQLIGGFNSLPDWLPYIPSSKLTEGGRVRHLANPDGDTIIERLEVFNDKERYYTYSIMNAPFPVTNYLSTIRVKKGTESNTSLVEWSGTFTPVEVSDEEAINLFHGIYSDGLKALQQAFLD\">Copy to clipboard</span><br>\n Nucleotide sequence: <span class=\"clipboard-copy\" data-seq=\"ATGGCATATACTACTATATCTATGGAAATTTTCGGATCACCTGAACAAGTATGGCAATTAATCGGAGGTTTCAACTCCCTTCCAGACTGGTTACCTTATATACCTAGTAGTAAATTAACTGAAGGCGGTCGTGTACGTCATCTAGCTAATCCAGATGGTGATACAATTATAGAACGCTTAGAAGTATTCAATGATAAGGAACGCTACTACACGTATTCAATCATGAATGCACCGTTCCCGGTCACTAATTATTTATCTACAATCCGGGTGAAAAAAGGTACTGAAAGTAACACATCATTAGTAGAGTGGTCTGGTACGTTCACTCCTGTTGAAGTTAGTGATGAAGAGGCAATTAATCTGTTCCATGGTATATACAGCGATGGGCTCAAAGCATTGCAGCAAGCATTTCTAGATTAA\">Copy to clipboard</span><br>\n</div>",
                "start": 2721515
            },
            {
                "strand": 1,
                "type": "biosynthetic-additional",
                "end": 2723225,
                "locus_tag": "ctg1_2737",
                "description": "<div class=\"focus-intro\">\n <strong><span class=\"serif\">ctg1_2737</span></strong><br>\n \n <br>\n Locus tag: <span class=\"serif\">ctg1_2737</span><br>\n Protein ID: <span class=\"serif\">None</span><br>\n Gene: <span class=\"serif\">None</span><br>\n \n Location: 2,722,164 - 2,723,225,\n (total: 1062 nt)<br>\n <br>\n \n  biosynthetic-additional (smcogs) SMCOG1079:oxidoreductase (Score: 173.4; E-value: 1.3e-52)<br>\n \n</div>\n<div class=\"focus-info\">\n \n\n \n  <br>\n  <span class=\"bold\"> Gene Ontology terms for PFAM domains:</span><br>\n  \n   PF01408.21: <a class='external-link' href='http://amigo.geneontology.org/amigo/term/GO:0016491' target='_blank'>GO:0016491</a>: oxidoreductase activity<br>\n  \n   PF02894.16: <a class='external-link' href='http://amigo.geneontology.org/amigo/term/GO:0008152' target='_blank'>GO:0008152</a>: metabolic process<br>\n  \n   PF02894.16: <a class='external-link' href='http://amigo.geneontology.org/amigo/term/GO:0016491' target='_blank'>GO:0016491</a>: oxidoreductase activity<br>\n  \n   PF02894.16: <a class='external-link' href='http://amigo.geneontology.org/amigo/term/GO:0055114' target='_blank'>GO:0055114</a>: oxidation-reduction process<br>\n  \n  <br>\n \n</div>\n<div class=\"focus-urls\">\n <a href=\"http://blast.ncbi.nlm.nih.gov/Blast.cgi?PAGE=Proteins&amp;PROGRAM=blastp&amp;BLAST_PROGRAMS=blastp&amp;QUERY=MTLTMGFIGFGKSANRYHLPYVNTRNNIKIKTIFVRQINEKLAAPYKEKDVYFTTDLDELLNDKEIQVVTVCTPAHTHYELAKKVILAGKSVIVEKPFCDTVEHAKELLALGREKGVVVMPYQNRRFDGDFLAVKQVVEQGFLGDIIEIESHIDYFRPGSITHEAPKEEGSFYSLGIHTMDRMISLFGRPDTVTYDIRNNEMEGAVDNYFDVGLHYGNQLKIKLKTNHVVAKDYPRFIVHGTNGSFIKYGEDQQENDLKAGIMPESAGFGEDSPMYYGVAKYRNANGDWIEKQIKTPLGDYGRFYDSAYETIINGAPKLVKDEEAVTNIEILENGFAAPSPSVYKLEALHLNE&amp;LINK_LOC=protein&amp;PAGE_TYPE=BlastSearch\" target=\"_new\">NCBI BlastP on this gene</a><br>\n <a href=\"http://www.ncbi.nlm.nih.gov/projects/sviewer/?Db=gene&amp;DbFrom=protein&amp;Cmd=Link&amp;noslider=1&amp;id=CP046511.1&amp;from=2712164&amp;to=2733225\" target=\"_new\">View genomic context</a><br>\n \n  <a href=\"knownclusterblast/region5/ctg1_2737_mibig_hits.html\" target=\"_new\">MiBIG Hits</a><br>\n \n \n \n \n</div>\n<div class=\"focus-clipboard\">\n AA sequence: <span class=\"clipboard-copy\" data-seq=\"MTLTMGFIGFGKSANRYHLPYVNTRNNIKIKTIFVRQINEKLAAPYKEKDVYFTTDLDELLNDKEIQVVTVCTPAHTHYELAKKVILAGKSVIVEKPFCDTVEHAKELLALGREKGVVVMPYQNRRFDGDFLAVKQVVEQGFLGDIIEIESHIDYFRPGSITHEAPKEEGSFYSLGIHTMDRMISLFGRPDTVTYDIRNNEMEGAVDNYFDVGLHYGNQLKIKLKTNHVVAKDYPRFIVHGTNGSFIKYGEDQQENDLKAGIMPESAGFGEDSPMYYGVAKYRNANGDWIEKQIKTPLGDYGRFYDSAYETIINGAPKLVKDEEAVTNIEILENGFAAPSPSVYKLEALHLNE\">Copy to clipboard</span><br>\n Nucleotide sequence: <span class=\"clipboard-copy\" data-seq=\"ATGACATTAACAATGGGCTTTATTGGATTTGGAAAGTCAGCTAACCGCTATCACTTACCTTATGTAAACACACGTAATAATATAAAAATAAAAACGATTTTTGTACGTCAAATAAATGAAAAATTAGCGGCTCCATATAAGGAAAAAGATGTTTACTTCACTACTGATTTGGATGAATTGTTGAATGACAAAGAAATTCAAGTGGTGACGGTCTGTACGCCAGCACATACGCATTACGAATTAGCGAAAAAAGTTATACTTGCTGGAAAGTCAGTTATCGTTGAAAAACCATTTTGCGATACAGTGGAACATGCGAAAGAATTATTAGCTTTAGGACGAGAAAAAGGTGTAGTAGTTATGCCTTATCAAAACCGCCGTTTTGATGGTGATTTTTTAGCTGTGAAGCAAGTAGTTGAACAAGGATTCCTTGGTGATATTATTGAGATTGAATCACATATTGATTATTTCCGTCCTGGTTCAATCACTCATGAAGCTCCAAAAGAAGAAGGTTCATTTTATAGTTTAGGTATTCATACGATGGACCGCATGATTTCACTATTCGGCCGTCCAGATACGGTGACATACGATATTCGTAATAATGAAATGGAAGGTGCGGTTGATAATTATTTCGATGTTGGTTTACATTACGGAAATCAGTTGAAGATTAAGCTGAAAACGAACCATGTCGTAGCAAAAGATTATCCACGCTTTATCGTCCATGGAACAAATGGATCATTTATTAAATATGGTGAAGATCAGCAGGAAAATGATTTGAAAGCGGGGATTATGCCTGAGAGTGCAGGGTTTGGTGAAGATTCACCGATGTACTATGGAGTTGCTAAATATCGTAATGCAAATGGTGACTGGATTGAAAAACAAATTAAAACGCCGCTTGGTGATTACGGTCGTTTCTATGATTCCGCGTATGAAACAATTATAAATGGTGCACCAAAACTTGTGAAAGACGAAGAAGCGGTAACGAATATTGAAATCTTAGAAAATGGATTTGCTGCCCCATCACCTTCAGTTTACAAACTTGAGGCTTTACATTTGAATGAATAG\">Copy to clipboard</span><br>\n</div>",
                "start": 2722164
            },
            {
                "strand": 1,
                "type": "regulatory",
                "end": 2723995,
                "locus_tag": "ctg1_2738",
                "description": "<div class=\"focus-intro\">\n <strong><span class=\"serif\">ctg1_2738</span></strong><br>\n \n <br>\n Locus tag: <span class=\"serif\">ctg1_2738</span><br>\n Protein ID: <span class=\"serif\">None</span><br>\n Gene: <span class=\"serif\">None</span><br>\n \n Location: 2,723,258 - 2,723,995,\n (total: 738 nt)<br>\n <br>\n \n  regulatory (smcogs) SMCOG1136:GntR family transcriptional regulator (Score: 160; E-value: 1.2e-48)<br>\n \n</div>\n<div class=\"focus-info\">\n \n\n \n  <br>\n  <span class=\"bold\"> Gene Ontology terms for PFAM domains:</span><br>\n  \n   PF00392.20: <a class='external-link' href='http://amigo.geneontology.org/amigo/term/GO:0003700' target='_blank'>GO:0003700</a>: DNA binding transcription factor activity<br>\n  \n   PF00392.20: <a class='external-link' href='http://amigo.geneontology.org/amigo/term/GO:0006355' target='_blank'>GO:0006355</a>: regulation of transcription, DNA-templated<br>\n  \n   PF07702.12: <a class='external-link' href='http://amigo.geneontology.org/amigo/term/GO:0003677' target='_blank'>GO:0003677</a>: DNA binding<br>\n  \n   PF07702.12: <a class='external-link' href='http://amigo.geneontology.org/amigo/term/GO:0006355' target='_blank'>GO:0006355</a>: regulation of transcription, DNA-templated<br>\n  \n  <br>\n \n</div>\n<div class=\"focus-urls\">\n <a href=\"http://blast.ncbi.nlm.nih.gov/Blast.cgi?PAGE=Proteins&amp;PROGRAM=blastp&amp;BLAST_PROGRAMS=blastp&amp;QUERY=MASGSTQVKYLGIYQKIKQQILDGEYKINEKIPSSPVLAEEFGVSALTIKKALDLLVRDGYIIRRRGSGTVVQDWRQQEKARMIQTLTGTKAVYGSEVESKIIEFAIVGADEVVAEKLGVSIGDFVYKIIRLRIIHSIPTIMEHTWMPISVIPGVGASVLEESIYSHIQNKLGLEVGTSVVRVKGIRPDDREKQFMNLTNQDFLMRVEQVAYLTDGRTFEYSYADHLPETFEFETVITAKNYKEI&amp;LINK_LOC=protein&amp;PAGE_TYPE=BlastSearch\" target=\"_new\">NCBI BlastP on this gene</a><br>\n <a href=\"http://www.ncbi.nlm.nih.gov/projects/sviewer/?Db=gene&amp;DbFrom=protein&amp;Cmd=Link&amp;noslider=1&amp;id=CP046511.1&amp;from=2713258&amp;to=2733995\" target=\"_new\">View genomic context</a><br>\n \n \n \n \n</div>\n<div class=\"focus-clipboard\">\n AA sequence: <span class=\"clipboard-copy\" data-seq=\"MASGSTQVKYLGIYQKIKQQILDGEYKINEKIPSSPVLAEEFGVSALTIKKALDLLVRDGYIIRRRGSGTVVQDWRQQEKARMIQTLTGTKAVYGSEVESKIIEFAIVGADEVVAEKLGVSIGDFVYKIIRLRIIHSIPTIMEHTWMPISVIPGVGASVLEESIYSHIQNKLGLEVGTSVVRVKGIRPDDREKQFMNLTNQDFLMRVEQVAYLTDGRTFEYSYADHLPETFEFETVITAKNYKEI\">Copy to clipboard</span><br>\n Nucleotide sequence: <span class=\"clipboard-copy\" data-seq=\"ATGGCAAGCGGATCAACACAAGTAAAATACCTCGGCATTTATCAAAAGATTAAACAGCAAATTTTAGACGGTGAATATAAAATCAACGAAAAAATTCCGAGTAGCCCCGTCCTTGCTGAAGAATTTGGTGTTTCAGCCCTTACTATTAAGAAAGCGCTGGATCTATTAGTTAGAGATGGCTACATCATCCGCCGGCGCGGAAGCGGAACAGTGGTGCAAGATTGGCGTCAACAGGAAAAGGCACGAATGATTCAAACTTTAACGGGTACGAAAGCTGTATACGGCAGTGAGGTAGAAAGTAAAATTATCGAGTTTGCGATTGTTGGGGCTGATGAAGTAGTTGCTGAGAAATTGGGAGTTTCAATCGGTGATTTCGTCTATAAAATCATTCGCCTCCGCATCATTCACAGCATTCCGACGATTATGGAGCATACATGGATGCCAATTTCGGTTATCCCAGGTGTTGGGGCTTCTGTTTTAGAGGAGTCGATATACTCACATATTCAAAATAAACTTGGTCTTGAAGTAGGGACATCTGTTGTCAGGGTTAAAGGAATTCGCCCAGATGATAGGGAAAAGCAGTTTATGAACTTAACAAATCAGGATTTCCTAATGCGAGTTGAACAAGTAGCTTATTTAACGGATGGACGAACTTTTGAATATTCTTATGCAGATCATCTACCCGAAACCTTTGAGTTTGAAACAGTCATTACTGCAAAAAATTATAAAGAGATATAA\">Copy to clipboard</span><br>\n</div>",
                "start": 2723258
            },
            {
                "strand": 1,
                "type": "other",
                "end": 2724666,
                "locus_tag": "ctg1_2739",
                "description": "<div class=\"focus-intro\">\n <strong><span class=\"serif\">ctg1_2739</span></strong><br>\n \n <br>\n Locus tag: <span class=\"serif\">ctg1_2739</span><br>\n Protein ID: <span class=\"serif\">None</span><br>\n Gene: <span class=\"serif\">None</span><br>\n \n Location: 2,724,271 - 2,724,666,\n (total: 396 nt)<br>\n <br>\n \n</div>\n<div class=\"focus-info\">\n \n\n \n  <br>\n  <span class=\"bold\"> Gene Ontology terms for PFAM domains:</span><br>\n  \n   PF00462.23: <a class='external-link' href='http://amigo.geneontology.org/amigo/term/GO:0009055' target='_blank'>GO:0009055</a>: electron transfer activity<br>\n  \n   PF00462.23: <a class='external-link' href='http://amigo.geneontology.org/amigo/term/GO:0015035' target='_blank'>GO:0015035</a>: protein disulfide oxidoreductase activity<br>\n  \n   PF00462.23: <a class='external-link' href='http://amigo.geneontology.org/amigo/term/GO:0045454' target='_blank'>GO:0045454</a>: cell redox homeostasis<br>\n  \n  <br>\n \n</div>\n<div class=\"focus-urls\">\n <a href=\"http://blast.ncbi.nlm.nih.gov/Blast.cgi?PAGE=Proteins&amp;PROGRAM=blastp&amp;BLAST_PROGRAMS=blastp&amp;QUERY=MVILYTTASCASCRKAKAWLEEHQIDYIEKNIVSNSMTVDELKSILRLTEEGATEIISTRSKTFQDLNTNIDELSLNEFYTLIIEHPLMLRRPIMLDEKRLQIGFNEEEIRKFLPRSVRTFLNIELQKLAN&amp;LINK_LOC=protein&amp;PAGE_TYPE=BlastSearch\" target=\"_new\">NCBI BlastP on this gene</a><br>\n <a href=\"http://www.ncbi.nlm.nih.gov/projects/sviewer/?Db=gene&amp;DbFrom=protein&amp;Cmd=Link&amp;noslider=1&amp;id=CP046511.1&amp;from=2714271&amp;to=2734666\" target=\"_new\">View genomic context</a><br>\n \n \n \n \n</div>\n<div class=\"focus-clipboard\">\n AA sequence: <span class=\"clipboard-copy\" data-seq=\"MVILYTTASCASCRKAKAWLEEHQIDYIEKNIVSNSMTVDELKSILRLTEEGATEIISTRSKTFQDLNTNIDELSLNEFYTLIIEHPLMLRRPIMLDEKRLQIGFNEEEIRKFLPRSVRTFLNIELQKLAN\">Copy to clipboard</span><br>\n Nucleotide sequence: <span class=\"clipboard-copy\" data-seq=\"ATGGTAATTCTATATACAACAGCAAGCTGTGCCTCATGCCGAAAAGCGAAAGCATGGCTTGAAGAGCATCAAATTGATTATATTGAAAAAAACATCGTATCAAATTCTATGACAGTTGATGAGCTTAAATCGATTCTTCGTTTAACTGAAGAGGGGGCTACTGAAATTATTTCAACTAGATCGAAAACTTTTCAGGACTTAAATACAAATATTGATGAGCTCTCGCTAAATGAATTTTATACATTAATAATTGAGCATCCATTAATGTTGCGTCGCCCGATTATGCTGGACGAAAAAAGATTGCAAATTGGTTTTAACGAAGAAGAAATTCGTAAATTTTTACCACGTAGCGTTCGAACGTTTTTGAACATTGAATTGCAAAAATTGGCTAATTAA\">Copy to clipboard</span><br>\n</div>",
                "start": 2724271
            },
            {
                "strand": 1,
                "type": "other",
                "end": 2724849,
                "locus_tag": "ctg1_2740",
                "description": "<div class=\"focus-intro\">\n <strong><span class=\"serif\">ctg1_2740</span></strong><br>\n \n <br>\n Locus tag: <span class=\"serif\">ctg1_2740</span><br>\n Protein ID: <span class=\"serif\">None</span><br>\n Gene: <span class=\"serif\">None</span><br>\n \n Location: 2,724,715 - 2,724,849,\n (total: 135 nt)<br>\n <br>\n \n</div>\n<div class=\"focus-info\">\n \n\n \n</div>\n<div class=\"focus-urls\">\n <a href=\"http://blast.ncbi.nlm.nih.gov/Blast.cgi?PAGE=Proteins&amp;PROGRAM=blastp&amp;BLAST_PROGRAMS=blastp&amp;QUERY=MIEVCVTVNYNDRNYQTNVIVSKDTIWTKIKQLAEEQVKKQWSV&amp;LINK_LOC=protein&amp;PAGE_TYPE=BlastSearch\" target=\"_new\">NCBI BlastP on this gene</a><br>\n <a href=\"http://www.ncbi.nlm.nih.gov/projects/sviewer/?Db=gene&amp;DbFrom=protein&amp;Cmd=Link&amp;noslider=1&amp;id=CP046511.1&amp;from=2714715&amp;to=2734849\" target=\"_new\">View genomic context</a><br>\n \n \n \n \n</div>\n<div class=\"focus-clipboard\">\n AA sequence: <span class=\"clipboard-copy\" data-seq=\"MIEVCVTVNYNDRNYQTNVIVSKDTIWTKIKQLAEEQVKKQWSV\">Copy to clipboard</span><br>\n Nucleotide sequence: <span class=\"clipboard-copy\" data-seq=\"ATGATTGAAGTATGTGTTACAGTTAATTATAATGATAGAAATTATCAAACAAATGTTATTGTGAGTAAAGATACGATTTGGACAAAAATTAAACAGTTGGCAGAAGAACAAGTGAAGAAACAGTGGAGTGTTTAA\">Copy to clipboard</span><br>\n</div>",
                "start": 2724715
            },
            {
                "strand": 1,
                "type": "other",
                "end": 2725448,
                "locus_tag": "ctg1_2741",
                "description": "<div class=\"focus-intro\">\n <strong><span class=\"serif\">ctg1_2741</span></strong><br>\n \n <br>\n Locus tag: <span class=\"serif\">ctg1_2741</span><br>\n Protein ID: <span class=\"serif\">None</span><br>\n Gene: <span class=\"serif\">None</span><br>\n \n Location: 2,725,035 - 2,725,448,\n (total: 414 nt)<br>\n <br>\n \n</div>\n<div class=\"focus-info\">\n \n\n \n</div>\n<div class=\"focus-urls\">\n <a href=\"http://blast.ncbi.nlm.nih.gov/Blast.cgi?PAGE=Proteins&amp;PROGRAM=blastp&amp;BLAST_PROGRAMS=blastp&amp;QUERY=MNSDFTLAIHSLTYLALQPDRMSTSNAISESAGVHPVRIRKVLSLLKKHKFIQSKEGTGGGFIFARDLGEVNLWHIYQITSEGALQPKCPESNDQCVVGSNMRKVLFAIFLGAEEHLGEYLKNYTMKEVVDLINQER&amp;LINK_LOC=protein&amp;PAGE_TYPE=BlastSearch\" target=\"_new\">NCBI BlastP on this gene</a><br>\n <a href=\"http://www.ncbi.nlm.nih.gov/projects/sviewer/?Db=gene&amp;DbFrom=protein&amp;Cmd=Link&amp;noslider=1&amp;id=CP046511.1&amp;from=2715035&amp;to=2735448\" target=\"_new\">View genomic context</a><br>\n \n \n \n \n</div>\n<div class=\"focus-clipboard\">\n AA sequence: <span class=\"clipboard-copy\" data-seq=\"MNSDFTLAIHSLTYLALQPDRMSTSNAISESAGVHPVRIRKVLSLLKKHKFIQSKEGTGGGFIFARDLGEVNLWHIYQITSEGALQPKCPESNDQCVVGSNMRKVLFAIFLGAEEHLGEYLKNYTMKEVVDLINQER\">Copy to clipboard</span><br>\n Nucleotide sequence: <span class=\"clipboard-copy\" data-seq=\"ATGAACAGCGACTTTACCTTGGCCATACACAGTTTAACTTATTTAGCTTTACAGCCAGATCGGATGTCAACAAGTAATGCTATTTCAGAAAGTGCAGGTGTACATCCAGTACGCATTCGCAAAGTACTAAGTTTGTTAAAAAAACATAAGTTTATACAATCAAAAGAGGGAACTGGTGGAGGCTTTATTTTCGCTCGCGATTTAGGTGAAGTTAATCTTTGGCATATTTATCAGATAACCTCTGAAGGTGCTTTGCAGCCGAAGTGTCCGGAATCAAACGATCAGTGTGTTGTAGGTTCGAACATGCGAAAAGTTCTTTTTGCTATTTTCTTAGGTGCTGAAGAACATCTAGGTGAATACTTAAAGAATTATACAATGAAAGAAGTTGTTGACCTTATTAATCAAGAGCGTTAA\">Copy to clipboard</span><br>\n</div>",
                "start": 2725035
            },
            {
                "strand": 1,
                "type": "other",
                "end": 2725909,
                "locus_tag": "ctg1_2742",
                "description": "<div class=\"focus-intro\">\n <strong><span class=\"serif\">ctg1_2742</span></strong><br>\n \n <br>\n Locus tag: <span class=\"serif\">ctg1_2742</span><br>\n Protein ID: <span class=\"serif\">None</span><br>\n Gene: <span class=\"serif\">None</span><br>\n \n Location: 2,725,574 - 2,725,909,\n (total: 336 nt)<br>\n <br>\n \n</div>\n<div class=\"focus-info\">\n \n\n \n</div>\n<div class=\"focus-urls\">\n <a href=\"http://blast.ncbi.nlm.nih.gov/Blast.cgi?PAGE=Proteins&amp;PROGRAM=blastp&amp;BLAST_PROGRAMS=blastp&amp;QUERY=MMSKHNPVLKVGDWVRGISVEGELILGYIESFDNVGEVVKVNVVKCDNRDTINKTMSFLSKHVKKLPESKAINKEQILYLIDLALLTGDEEWFIGLSSKLNSINELVNGGV&amp;LINK_LOC=protein&amp;PAGE_TYPE=BlastSearch\" target=\"_new\">NCBI BlastP on this gene</a><br>\n <a href=\"http://www.ncbi.nlm.nih.gov/projects/sviewer/?Db=gene&amp;DbFrom=protein&amp;Cmd=Link&amp;noslider=1&amp;id=CP046511.1&amp;from=2715574&amp;to=2735909\" target=\"_new\">View genomic context</a><br>\n \n \n \n \n</div>\n<div class=\"focus-clipboard\">\n AA sequence: <span class=\"clipboard-copy\" data-seq=\"MMSKHNPVLKVGDWVRGISVEGELILGYIESFDNVGEVVKVNVVKCDNRDTINKTMSFLSKHVKKLPESKAINKEQILYLIDLALLTGDEEWFIGLSSKLNSINELVNGGV\">Copy to clipboard</span><br>\n Nucleotide sequence: <span class=\"clipboard-copy\" data-seq=\"ATGATGTCAAAGCATAATCCTGTTTTAAAAGTAGGCGATTGGGTTCGAGGAATATCAGTAGAGGGTGAATTAATACTTGGTTATATTGAATCATTTGATAATGTAGGGGAAGTAGTTAAGGTTAATGTTGTGAAATGTGACAACAGAGATACAATAAATAAAACAATGTCCTTTTTAAGTAAACATGTAAAAAAACTCCCTGAATCAAAGGCAATAAATAAGGAACAAATTCTTTACCTTATAGACCTTGCATTATTAACAGGGGACGAAGAATGGTTTATCGGACTTTCTTCAAAATTAAACTCGATAAACGAGCTAGTTAATGGGGGAGTTTAA\">Copy to clipboard</span><br>\n</div>",
                "start": 2725574
            },
            {
                "strand": 1,
                "type": "other",
                "end": 2726356,
                "locus_tag": "ctg1_2743",
                "description": "<div class=\"focus-intro\">\n <strong><span class=\"serif\">ctg1_2743</span></strong><br>\n \n <br>\n Locus tag: <span class=\"serif\">ctg1_2743</span><br>\n Protein ID: <span class=\"serif\">None</span><br>\n Gene: <span class=\"serif\">None</span><br>\n \n Location: 2,725,982 - 2,726,356,\n (total: 375 nt)<br>\n <br>\n \n</div>\n<div class=\"focus-info\">\n \n\n \n</div>\n<div class=\"focus-urls\">\n <a href=\"http://blast.ncbi.nlm.nih.gov/Blast.cgi?PAGE=Proteins&amp;PROGRAM=blastp&amp;BLAST_PROGRAMS=blastp&amp;QUERY=MKIRLTMVSIICLFIFLLPCISAQAIVKKENDINRNFGIDLTGYKLYSFGEFNQLDYKITPLTQLFLGIVQTEGEWINEPRLYIKGNKGYFHLLKADGTNVLYTVEKRGFLENYRCKKERKSAE&amp;LINK_LOC=protein&amp;PAGE_TYPE=BlastSearch\" target=\"_new\">NCBI BlastP on this gene</a><br>\n <a href=\"http://www.ncbi.nlm.nih.gov/projects/sviewer/?Db=gene&amp;DbFrom=protein&amp;Cmd=Link&amp;noslider=1&amp;id=CP046511.1&amp;from=2715982&amp;to=2736356\" target=\"_new\">View genomic context</a><br>\n \n \n \n \n</div>\n<div class=\"focus-clipboard\">\n AA sequence: <span class=\"clipboard-copy\" data-seq=\"MKIRLTMVSIICLFIFLLPCISAQAIVKKENDINRNFGIDLTGYKLYSFGEFNQLDYKITPLTQLFLGIVQTEGEWINEPRLYIKGNKGYFHLLKADGTNVLYTVEKRGFLENYRCKKERKSAE\">Copy to clipboard</span><br>\n Nucleotide sequence: <span class=\"clipboard-copy\" data-seq=\"ATGAAAATAAGATTAACAATGGTTAGCATCATATGTCTGTTTATTTTTTTATTACCCTGCATTTCTGCTCAAGCAATTGTAAAAAAGGAAAATGATATAAACAGAAATTTTGGCATAGATTTAACTGGTTATAAACTTTATTCGTTTGGTGAATTTAACCAATTAGATTATAAGATAACACCACTTACTCAGTTGTTTTTAGGAATAGTGCAAACAGAAGGTGAGTGGATTAATGAACCACGATTATATATTAAGGGAAATAAAGGTTATTTTCATCTTTTGAAAGCGGACGGTACGAATGTTCTTTATACCGTTGAAAAGCGGGGATTTTTGGAGAATTATAGATGTAAAAAAGAAAGAAAATCAGCAGAATAA\">Copy to clipboard</span><br>\n</div>",
                "start": 2725982
            },
            {
                "strand": 1,
                "type": "other",
                "end": 2728954,
                "locus_tag": "ctg1_2744",
                "description": "<div class=\"focus-intro\">\n <strong><span class=\"serif\">ctg1_2744</span></strong><br>\n \n <br>\n Locus tag: <span class=\"serif\">ctg1_2744</span><br>\n Protein ID: <span class=\"serif\">None</span><br>\n Gene: <span class=\"serif\">None</span><br>\n \n Location: 2,727,635 - 2,728,954,\n (total: 1320 nt)<br>\n <br>\n \n</div>\n<div class=\"focus-info\">\n \n\n \n  <br>\n  <span class=\"bold\"> Gene Ontology terms for PFAM domains:</span><br>\n  \n   PF03222.12: <a class='external-link' href='http://amigo.geneontology.org/amigo/term/GO:0003333' target='_blank'>GO:0003333</a>: amino acid transmembrane transport<br>\n  \n  <br>\n \n</div>\n<div class=\"focus-urls\">\n <a href=\"http://blast.ncbi.nlm.nih.gov/Blast.cgi?PAGE=Proteins&amp;PROGRAM=blastp&amp;BLAST_PROGRAMS=blastp&amp;QUERY=MNGNTAKKIEVQAENTARKNEQYADPKKWHKQDTTWALSLFGTAIGAGVLFLPINAGSGGLLSLLLITLLAYPVMYYSHRALAKMIYASNSADEGITGTIREYFGNKASIIFNIVYFSSIYTIVLMYSVALTNTASSFIVHQLHMPEPPRAILSLVLVLGLIAILNFGQDITVKVMSMLVYPFIVSLLFIAISLIPQWNTSMLSFSAVSTASTGTGYFGTILMILPIIVFSFNHSPMISSFVVKQRATYGIEATDAKCAQIQKVCYIMTFAVVMFFVWSSALSLTPDDIKMAKEQNLSILSYLANELNSPVITIAAPIIAFVAITKSFLGHYIGAFEVMRDMIIKFGKSRGKDIEEKTIKTVILTFVVLSCWFVAYTNPSILGLIDSLSGPLVAAILCLLPMYAIQKVPVLAKYKGKMSNVFVIIVGVLTVLASIKSLF&amp;LINK_LOC=protein&amp;PAGE_TYPE=BlastSearch\" target=\"_new\">NCBI BlastP on this gene</a><br>\n <a href=\"http://www.ncbi.nlm.nih.gov/projects/sviewer/?Db=gene&amp;DbFrom=protein&amp;Cmd=Link&amp;noslider=1&amp;id=CP046511.1&amp;from=2717635&amp;to=2738954\" target=\"_new\">View genomic context</a><br>\n \n \n \n \n</div>\n<div class=\"focus-clipboard\">\n AA sequence: <span class=\"clipboard-copy\" data-seq=\"MNGNTAKKIEVQAENTARKNEQYADPKKWHKQDTTWALSLFGTAIGAGVLFLPINAGSGGLLSLLLITLLAYPVMYYSHRALAKMIYASNSADEGITGTIREYFGNKASIIFNIVYFSSIYTIVLMYSVALTNTASSFIVHQLHMPEPPRAILSLVLVLGLIAILNFGQDITVKVMSMLVYPFIVSLLFIAISLIPQWNTSMLSFSAVSTASTGTGYFGTILMILPIIVFSFNHSPMISSFVVKQRATYGIEATDAKCAQIQKVCYIMTFAVVMFFVWSSALSLTPDDIKMAKEQNLSILSYLANELNSPVITIAAPIIAFVAITKSFLGHYIGAFEVMRDMIIKFGKSRGKDIEEKTIKTVILTFVVLSCWFVAYTNPSILGLIDSLSGPLVAAILCLLPMYAIQKVPVLAKYKGKMSNVFVIIVGVLTVLASIKSLF\">Copy to clipboard</span><br>\n Nucleotide sequence: <span class=\"clipboard-copy\" data-seq=\"ATGAACGGGAATACTGCAAAGAAAATAGAAGTTCAAGCTGAAAATACCGCACGAAAAAATGAGCAATATGCAGATCCGAAAAAGTGGCATAAGCAGGATACTACATGGGCACTCAGTCTATTTGGAACTGCAATTGGAGCAGGGGTGCTCTTTTTACCGATTAATGCAGGTTCAGGTGGTTTATTATCTTTACTACTAATTACATTACTTGCATATCCAGTTATGTACTACTCACATAGGGCGCTTGCTAAAATGATATACGCTTCTAATTCTGCTGATGAGGGGATCACAGGTACAATTAGAGAGTATTTCGGAAATAAAGCGAGTATCATTTTTAACATCGTATATTTCAGTTCAATTTATACAATCGTACTAATGTATTCGGTTGCGCTTACAAATACTGCAAGTAGTTTTATCGTGCATCAATTGCACATGCCAGAACCTCCAAGGGCTATTTTATCACTTGTATTAGTTCTTGGTCTTATCGCTATACTAAATTTTGGTCAAGATATTACTGTAAAGGTAATGAGTATGTTAGTGTATCCTTTCATAGTTTCTCTACTTTTTATCGCAATATCTTTAATTCCACAGTGGAATACGTCAATGCTTAGTTTTTCAGCTGTTTCAACTGCTTCAACAGGAACAGGCTATTTTGGGACGATATTGATGATTCTACCAATCATCGTATTCTCATTTAATCATTCACCTATGATTTCATCATTTGTTGTGAAACAGAGAGCTACGTATGGAATCGAAGCCACTGATGCTAAATGTGCGCAAATACAAAAGGTTTGTTATATCATGACATTCGCTGTTGTTATGTTCTTCGTTTGGAGTAGCGCATTGAGCTTGACTCCAGATGATATAAAAATGGCAAAAGAACAAAACTTATCAATTCTTTCATATCTTGCTAATGAGCTTAATTCGCCTGTAATCACGATTGCAGCTCCAATTATTGCTTTTGTGGCTATTACAAAGTCTTTCCTTGGCCATTATATAGGAGCATTTGAAGTAATGCGTGACATGATTATTAAGTTCGGTAAATCACGTGGAAAAGATATTGAAGAAAAAACAATTAAGACAGTAATCCTTACTTTTGTTGTATTATCATGCTGGTTTGTTGCTTATACAAATCCAAGTATTCTTGGACTTATTGATTCTCTAAGCGGTCCATTAGTTGCTGCTATCTTATGTCTATTACCGATGTATGCGATTCAAAAAGTGCCAGTACTAGCTAAATACAAAGGGAAAATGAGCAACGTATTTGTTATTATTGTAGGTGTACTTACTGTCTTAGCAAGTATTAAGTCATTATTCTAA\">Copy to clipboard</span><br>\n</div>",
                "start": 2727635
            },
            {
                "strand": 1,
                "type": "other",
                "end": 2729712,
                "locus_tag": "ctg1_2745",
                "description": "<div class=\"focus-intro\">\n <strong><span class=\"serif\">ctg1_2745</span></strong><br>\n \n <br>\n Locus tag: <span class=\"serif\">ctg1_2745</span><br>\n Protein ID: <span class=\"serif\">None</span><br>\n Gene: <span class=\"serif\">None</span><br>\n \n Location: 2,729,614 - 2,729,712,\n (total: 99 nt)<br>\n <br>\n \n</div>\n<div class=\"focus-info\">\n \n\n \n</div>\n<div class=\"focus-urls\">\n <a href=\"http://blast.ncbi.nlm.nih.gov/Blast.cgi?PAGE=Proteins&amp;PROGRAM=blastp&amp;BLAST_PROGRAMS=blastp&amp;QUERY=MKEMFVNISGEERKILIHVLLQIQKNVENIKE&amp;LINK_LOC=protein&amp;PAGE_TYPE=BlastSearch\" target=\"_new\">NCBI BlastP on this gene</a><br>\n <a href=\"http://www.ncbi.nlm.nih.gov/projects/sviewer/?Db=gene&amp;DbFrom=protein&amp;Cmd=Link&amp;noslider=1&amp;id=CP046511.1&amp;from=2719614&amp;to=2739712\" target=\"_new\">View genomic context</a><br>\n \n \n \n \n</div>\n<div class=\"focus-clipboard\">\n AA sequence: <span class=\"clipboard-copy\" data-seq=\"MKEMFVNISGEERKILIHVLLQIQKNVENIKE\">Copy to clipboard</span><br>\n Nucleotide sequence: <span class=\"clipboard-copy\" data-seq=\"ATGAAGGAAATGTTCGTAAATATCAGTGGAGAAGAACGCAAAATACTTATTCATGTTCTATTACAGATACAAAAAAATGTAGAGAATATTAAAGAATAG\">Copy to clipboard</span><br>\n</div>",
                "start": 2729614
            },
            {
                "strand": 1,
                "type": "other",
                "end": 2730106,
                "locus_tag": "ctg1_2746",
                "description": "<div class=\"focus-intro\">\n <strong><span class=\"serif\">ctg1_2746</span></strong><br>\n \n <br>\n Locus tag: <span class=\"serif\">ctg1_2746</span><br>\n Protein ID: <span class=\"serif\">None</span><br>\n Gene: <span class=\"serif\">None</span><br>\n \n Location: 2,729,735 - 2,730,106,\n (total: 372 nt)<br>\n <br>\n \n</div>\n<div class=\"focus-info\">\n \n\n \n</div>\n<div class=\"focus-urls\">\n <a href=\"http://blast.ncbi.nlm.nih.gov/Blast.cgi?PAGE=Proteins&amp;PROGRAM=blastp&amp;BLAST_PROGRAMS=blastp&amp;QUERY=VEIIAAILVGIVALEHLFIMILEMFFIDSKVAKRAFKLPKHLEGDRNVAIMFANQGLYNGFLAAGLIWGLVLGLNPIGYMVQLFFVICVVIAAIFGGFTSNKSIIVKQGLPAVLALVALLCMI&amp;LINK_LOC=protein&amp;PAGE_TYPE=BlastSearch\" target=\"_new\">NCBI BlastP on this gene</a><br>\n <a href=\"http://www.ncbi.nlm.nih.gov/projects/sviewer/?Db=gene&amp;DbFrom=protein&amp;Cmd=Link&amp;noslider=1&amp;id=CP046511.1&amp;from=2719735&amp;to=2740106\" target=\"_new\">View genomic context</a><br>\n \n \n \n \n</div>\n<div class=\"focus-clipboard\">\n AA sequence: <span class=\"clipboard-copy\" data-seq=\"VEIIAAILVGIVALEHLFIMILEMFFIDSKVAKRAFKLPKHLEGDRNVAIMFANQGLYNGFLAAGLIWGLVLGLNPIGYMVQLFFVICVVIAAIFGGFTSNKSIIVKQGLPAVLALVALLCMI\">Copy to clipboard</span><br>\n Nucleotide sequence: <span class=\"clipboard-copy\" data-seq=\"GTGGAAATAATCGCAGCTATTTTAGTCGGGATCGTAGCATTAGAACATTTGTTTATCATGATCCTTGAAATGTTTTTTATTGATTCAAAAGTAGCGAAACGTGCTTTCAAATTACCGAAGCATTTAGAAGGAGATCGAAACGTAGCCATTATGTTTGCAAACCAAGGTTTATATAATGGATTTTTAGCGGCTGGTCTCATTTGGGGACTTGTACTTGGGCTCAATCCAATTGGTTATATGGTCCAATTATTTTTCGTGATTTGTGTGGTGATAGCAGCTATTTTCGGAGGTTTCACATCTAATAAATCAATTATTGTGAAACAAGGACTTCCAGCTGTTTTAGCACTAGTTGCTCTTTTATGTATGATATAG\">Copy to clipboard</span><br>\n</div>",
                "start": 2729735
            },
            {
                "strand": 1,
                "type": "other",
                "end": 2731118,
                "locus_tag": "ctg1_2747",
                "description": "<div class=\"focus-intro\">\n <strong><span class=\"serif\">ctg1_2747</span></strong><br>\n \n <br>\n Locus tag: <span class=\"serif\">ctg1_2747</span><br>\n Protein ID: <span class=\"serif\">None</span><br>\n Gene: <span class=\"serif\">None</span><br>\n \n Location: 2,730,642 - 2,731,118,\n (total: 477 nt)<br>\n <br>\n \n</div>\n<div class=\"focus-info\">\n \n\n \n</div>\n<div class=\"focus-urls\">\n <a href=\"http://blast.ncbi.nlm.nih.gov/Blast.cgi?PAGE=Proteins&amp;PROGRAM=blastp&amp;BLAST_PROGRAMS=blastp&amp;QUERY=MSTSNLNEISKRILIEEETLQFSSFTNEDALQLGLFIVETAKKEGKLIAVDITKNGVQLFHFKMTGTNEENTKWIERKKRVVSLHDHSSYYMQIQSEITGISYNEKYLLDTSEYAAFGGCFPIRIKDVGVIGMITVSGLPPEEDHELVIRAVKNHLKQ&amp;LINK_LOC=protein&amp;PAGE_TYPE=BlastSearch\" target=\"_new\">NCBI BlastP on this gene</a><br>\n <a href=\"http://www.ncbi.nlm.nih.gov/projects/sviewer/?Db=gene&amp;DbFrom=protein&amp;Cmd=Link&amp;noslider=1&amp;id=CP046511.1&amp;from=2720642&amp;to=2741118\" target=\"_new\">View genomic context</a><br>\n \n \n \n \n</div>\n<div class=\"focus-clipboard\">\n AA sequence: <span class=\"clipboard-copy\" data-seq=\"MSTSNLNEISKRILIEEETLQFSSFTNEDALQLGLFIVETAKKEGKLIAVDITKNGVQLFHFKMTGTNEENTKWIERKKRVVSLHDHSSYYMQIQSEITGISYNEKYLLDTSEYAAFGGCFPIRIKDVGVIGMITVSGLPPEEDHELVIRAVKNHLKQ\">Copy to clipboard</span><br>\n Nucleotide sequence: <span class=\"clipboard-copy\" data-seq=\"ATGAGTACTTCAAATTTGAATGAAATAAGTAAACGAATTTTAATAGAGGAGGAAACACTTCAATTTTCCTCTTTTACAAATGAAGATGCACTGCAACTAGGTTTATTTATCGTTGAAACAGCGAAGAAAGAGGGGAAATTGATTGCTGTTGATATAACGAAAAACGGTGTGCAATTGTTTCATTTCAAAATGACAGGGACAAATGAGGAAAATACGAAATGGATTGAGCGTAAAAAACGAGTCGTTTCTCTGCATGATCATAGCTCGTATTATATGCAGATACAAAGTGAAATAACTGGAATCTCATATAATGAAAAATATCTTTTAGATACTTCGGAATATGCTGCGTTTGGTGGCTGCTTTCCTATCAGAATAAAAGACGTAGGGGTTATTGGAATGATAACAGTTTCGGGATTACCACCAGAAGAAGATCACGAATTGGTTATAAGAGCAGTTAAGAATCATCTGAAGCAATAA\">Copy to clipboard</span><br>\n</div>",
                "start": 2730642
            },
            {
                "strand": 1,
                "type": "other",
                "end": 2732428,
                "locus_tag": "ctg1_2748",
                "description": "<div class=\"focus-intro\">\n <strong><span class=\"serif\">ctg1_2748</span></strong><br>\n \n <br>\n Locus tag: <span class=\"serif\">ctg1_2748</span><br>\n Protein ID: <span class=\"serif\">None</span><br>\n Gene: <span class=\"serif\">None</span><br>\n \n Location: 2,731,541 - 2,732,428,\n (total: 888 nt)<br>\n <br>\n \n</div>\n<div class=\"focus-info\">\n \n\n \n  <br>\n  <span class=\"bold\"> Gene Ontology terms for PFAM domains:</span><br>\n  \n   PF00479.21: <a class='external-link' href='http://amigo.geneontology.org/amigo/term/GO:0004345' target='_blank'>GO:0004345</a>: glucose-6-phosphate dehydrogenase activity<br>\n  \n   PF00479.21: <a class='external-link' href='http://amigo.geneontology.org/amigo/term/GO:0006006' target='_blank'>GO:0006006</a>: glucose metabolic process<br>\n  \n   PF00479.21: <a class='external-link' href='http://amigo.geneontology.org/amigo/term/GO:0050661' target='_blank'>GO:0050661</a>: NADP binding<br>\n  \n   PF00479.21: <a class='external-link' href='http://amigo.geneontology.org/amigo/term/GO:0055114' target='_blank'>GO:0055114</a>: oxidation-reduction process<br>\n  \n   PF02781.15: <a class='external-link' href='http://amigo.geneontology.org/amigo/term/GO:0004345' target='_blank'>GO:0004345</a>: glucose-6-phosphate dehydrogenase activity<br>\n  \n   PF02781.15: <a class='external-link' href='http://amigo.geneontology.org/amigo/term/GO:0006006' target='_blank'>GO:0006006</a>: glucose metabolic process<br>\n  \n   PF02781.15: <a class='external-link' href='http://amigo.geneontology.org/amigo/term/GO:0050661' target='_blank'>GO:0050661</a>: NADP binding<br>\n  \n   PF02781.15: <a class='external-link' href='http://amigo.geneontology.org/amigo/term/GO:0055114' target='_blank'>GO:0055114</a>: oxidation-reduction process<br>\n  \n  <br>\n \n</div>\n<div class=\"focus-urls\">\n <a href=\"http://blast.ncbi.nlm.nih.gov/Blast.cgi?PAGE=Proteins&amp;PROGRAM=blastp&amp;BLAST_PROGRAMS=blastp&amp;QUERY=LESMTFVLFGATGDLAKRKIYPALYNLYRDQKLPKQISVIGLGRREVSHIDFQKRIKESIETFSRQREEGTPELEGFLDNFRYCPLDVSKPEDYERLLQVVREREEELHIKGNRMFYLSVAPEFFETIALNIKESGLDKTDGWKRLMIEKPFGHDLTSARELNDKLSRTFEEDEIYRIDHYLGKPMIQNLEALEFANPVLQSIWNKEHIANVQITASETVGVEERAGYYDHAGAIRDMVQNHMLQILMMTAMNLPEKVNACEIREKKRKVMETLRKVKKKTFKAISFAVNTLQER&amp;LINK_LOC=protein&amp;PAGE_TYPE=BlastSearch\" target=\"_new\">NCBI BlastP on this gene</a><br>\n <a href=\"http://www.ncbi.nlm.nih.gov/projects/sviewer/?Db=gene&amp;DbFrom=protein&amp;Cmd=Link&amp;noslider=1&amp;id=CP046511.1&amp;from=2721541&amp;to=2742428\" target=\"_new\">View genomic context</a><br>\n \n  <a href=\"knownclusterblast/region5/ctg1_2748_mibig_hits.html\" target=\"_new\">MiBIG Hits</a><br>\n \n \n \n \n</div>\n<div class=\"focus-clipboard\">\n AA sequence: <span class=\"clipboard-copy\" data-seq=\"LESMTFVLFGATGDLAKRKIYPALYNLYRDQKLPKQISVIGLGRREVSHIDFQKRIKESIETFSRQREEGTPELEGFLDNFRYCPLDVSKPEDYERLLQVVREREEELHIKGNRMFYLSVAPEFFETIALNIKESGLDKTDGWKRLMIEKPFGHDLTSARELNDKLSRTFEEDEIYRIDHYLGKPMIQNLEALEFANPVLQSIWNKEHIANVQITASETVGVEERAGYYDHAGAIRDMVQNHMLQILMMTAMNLPEKVNACEIREKKRKVMETLRKVKKKTFKAISFAVNTLQER\">Copy to clipboard</span><br>\n Nucleotide sequence: <span class=\"clipboard-copy\" data-seq=\"TTGGAATCAATGACCTTTGTTTTATTTGGAGCGACAGGGGACTTAGCAAAACGCAAAATTTACCCCGCGCTATATAACTTATATAGAGATCAAAAGCTTCCAAAGCAAATATCTGTTATCGGGCTTGGAAGACGTGAAGTGTCTCATATAGATTTTCAAAAAAGAATAAAAGAATCAATAGAGACGTTTTCTCGTCAGAGGGAAGAAGGTACTCCGGAACTCGAAGGTTTTTTAGATAATTTTCGCTATTGTCCATTAGATGTGAGTAAACCGGAAGACTATGAGAGGTTATTACAAGTCGTTCGTGAAAGGGAAGAGGAACTACATATAAAAGGTAATAGAATGTTCTATCTTTCAGTTGCTCCTGAATTTTTCGAGACCATTGCTTTAAATATTAAGGAAAGCGGACTTGATAAAACAGATGGATGGAAACGCCTGATGATTGAGAAACCGTTTGGGCACGACCTTACATCTGCTCGTGAGCTTAATGATAAGCTTAGTCGCACGTTTGAAGAAGACGAGATATACCGTATTGATCACTATTTAGGTAAACCGATGATTCAAAACCTTGAAGCACTAGAATTTGCAAATCCTGTTCTCCAATCGATTTGGAACAAAGAACATATAGCAAATGTACAAATTACAGCTAGTGAAACAGTTGGGGTTGAAGAAAGAGCCGGATATTATGATCATGCAGGAGCCATTCGAGATATGGTTCAAAATCATATGTTACAAATATTAATGATGACTGCTATGAATCTGCCGGAAAAGGTTAATGCGTGTGAAATTCGAGAGAAAAAACGAAAAGTAATGGAGACGCTTCGTAAAGTGAAAAAGAAGACGTTCAAAGCCATATCATTCGCGGTCAATACTCTTCAGGAGAGATAA\">Copy to clipboard</span><br>\n</div>",
                "start": 2731541
            },
            {
                "strand": 1,
                "type": "other",
                "end": 2733024,
                "locus_tag": "ctg1_2749",
                "description": "<div class=\"focus-intro\">\n <strong><span class=\"serif\">ctg1_2749</span></strong><br>\n \n <br>\n Locus tag: <span class=\"serif\">ctg1_2749</span><br>\n Protein ID: <span class=\"serif\">None</span><br>\n Gene: <span class=\"serif\">None</span><br>\n \n Location: 2,732,569 - 2,733,024,\n (total: 456 nt)<br>\n <br>\n \n</div>\n<div class=\"focus-info\">\n \n\n \n  <br>\n  <span class=\"bold\"> Gene Ontology terms for PFAM domains:</span><br>\n  \n   PF02781.15: <a class='external-link' href='http://amigo.geneontology.org/amigo/term/GO:0004345' target='_blank'>GO:0004345</a>: glucose-6-phosphate dehydrogenase activity<br>\n  \n   PF02781.15: <a class='external-link' href='http://amigo.geneontology.org/amigo/term/GO:0006006' target='_blank'>GO:0006006</a>: glucose metabolic process<br>\n  \n   PF02781.15: <a class='external-link' href='http://amigo.geneontology.org/amigo/term/GO:0050661' target='_blank'>GO:0050661</a>: NADP binding<br>\n  \n   PF02781.15: <a class='external-link' href='http://amigo.geneontology.org/amigo/term/GO:0055114' target='_blank'>GO:0055114</a>: oxidation-reduction process<br>\n  \n  <br>\n \n</div>\n<div class=\"focus-urls\">\n <a href=\"http://blast.ncbi.nlm.nih.gov/Blast.cgi?PAGE=Proteins&amp;PROGRAM=blastp&amp;BLAST_PROGRAMS=blastp&amp;QUERY=MKEKSTRIVIEFKNTLKQQYQDNNPNAAPNLLIIEISPGENVSLQLNSKNPLKNGEIEPMRINFTCEQVDVGVPEAYERLIHDAVSGDATFFAHWREVELSWEWVQPILEAFEENLLPLHEYESGSYGPEASNELLQESGFKWWLDQETEK&amp;LINK_LOC=protein&amp;PAGE_TYPE=BlastSearch\" target=\"_new\">NCBI BlastP on this gene</a><br>\n <a href=\"http://www.ncbi.nlm.nih.gov/projects/sviewer/?Db=gene&amp;DbFrom=protein&amp;Cmd=Link&amp;noslider=1&amp;id=CP046511.1&amp;from=2722569&amp;to=2743024\" target=\"_new\">View genomic context</a><br>\n \n \n \n \n</div>\n<div class=\"focus-clipboard\">\n AA sequence: <span class=\"clipboard-copy\" data-seq=\"MKEKSTRIVIEFKNTLKQQYQDNNPNAAPNLLIIEISPGENVSLQLNSKNPLKNGEIEPMRINFTCEQVDVGVPEAYERLIHDAVSGDATFFAHWREVELSWEWVQPILEAFEENLLPLHEYESGSYGPEASNELLQESGFKWWLDQETEK\">Copy to clipboard</span><br>\n Nucleotide sequence: <span class=\"clipboard-copy\" data-seq=\"ATGAAAGAAAAGTCTACTCGTATTGTAATTGAATTTAAAAATACGTTAAAACAGCAATATCAAGATAATAATCCAAATGCAGCACCTAACTTATTAATAATTGAAATTAGCCCAGGTGAGAATGTTTCATTACAGTTAAATAGTAAAAATCCATTGAAAAATGGAGAGATTGAACCGATGCGTATTAACTTTACTTGCGAGCAAGTGGATGTGGGAGTACCTGAAGCGTATGAAAGACTCATTCATGATGCGGTGAGTGGAGACGCTACATTCTTTGCACATTGGAGAGAAGTTGAATTGTCATGGGAATGGGTACAACCAATTCTTGAAGCGTTCGAGGAAAACTTATTACCGCTTCATGAATATGAGTCTGGTTCATATGGTCCAGAAGCGTCTAATGAACTGTTGCAAGAAAGTGGATTTAAATGGTGGTTAGATCAAGAGACGGAAAAATAA\">Copy to clipboard</span><br>\n</div>",
                "start": 2732569
            },
            {
                "strand": 1,
                "type": "other",
                "end": 2733348,
                "locus_tag": "ctg1_2750",
                "description": "<div class=\"focus-intro\">\n <strong><span class=\"serif\">ctg1_2750</span></strong><br>\n \n <br>\n Locus tag: <span class=\"serif\">ctg1_2750</span><br>\n Protein ID: <span class=\"serif\">None</span><br>\n Gene: <span class=\"serif\">None</span><br>\n \n Location: 2,733,064 - 2,733,348,\n (total: 285 nt)<br>\n <br>\n \n</div>\n<div class=\"focus-info\">\n \n\n \n</div>\n<div class=\"focus-urls\">\n <a href=\"http://blast.ncbi.nlm.nih.gov/Blast.cgi?PAGE=Proteins&amp;PROGRAM=blastp&amp;BLAST_PROGRAMS=blastp&amp;QUERY=MAQNINQLAVNTLRTLSIDAINAANSGHPGLPMGAAPMAYALWANHLNYNPNHPEWFNRDRFVLSAGHGSSLLYSLLHLAGYDVSIDDLKTSES&amp;LINK_LOC=protein&amp;PAGE_TYPE=BlastSearch\" target=\"_new\">NCBI BlastP on this gene</a><br>\n <a href=\"http://www.ncbi.nlm.nih.gov/projects/sviewer/?Db=gene&amp;DbFrom=protein&amp;Cmd=Link&amp;noslider=1&amp;id=CP046511.1&amp;from=2723064&amp;to=2743348\" target=\"_new\">View genomic context</a><br>\n \n  <a href=\"knownclusterblast/region5/ctg1_2750_mibig_hits.html\" target=\"_new\">MiBIG Hits</a><br>\n \n \n \n \n</div>\n<div class=\"focus-clipboard\">\n AA sequence: <span class=\"clipboard-copy\" data-seq=\"MAQNINQLAVNTLRTLSIDAINAANSGHPGLPMGAAPMAYALWANHLNYNPNHPEWFNRDRFVLSAGHGSSLLYSLLHLAGYDVSIDDLKTSES\">Copy to clipboard</span><br>\n Nucleotide sequence: <span class=\"clipboard-copy\" data-seq=\"ATGGCACAAAACATAAATCAATTAGCAGTGAATACACTTCGTACGTTATCGATTGATGCTATTAATGCGGCAAACTCAGGTCATCCAGGTCTTCCGATGGGAGCAGCACCAATGGCTTATGCATTATGGGCGAATCATTTAAATTACAATCCTAATCACCCAGAATGGTTTAACCGTGATCGTTTCGTTTTATCGGCAGGACATGGATCTAGTCTGTTATATAGCCTACTTCATTTAGCTGGATATGACGTTTCAATTGATGACTTGAAAACTTCAGAAAGTTAA\">Copy to clipboard</span><br>\n</div>",
                "start": 2733064
            }
        ],
        "products": [
            "NRPS"
        ]
    }
};
var details_data = {
    "r1c10": {
        "orfs": [
            {
                "id": "ctg1_3728",
                "sequence": "MKIGVIGGSGFIGKHVTKELLARGYEVVIFDKFKPSIDVPFKEIDILDIATLRENLIDVDGVIHLAALVGVDNCRLNEEDVVRVNFEGTKNIVQVCNENGIEKLLFSSSSEVYGDGVSVPFKENDIKIPKSAYGKAKLMSEDYLKEYASNSLKIRVVRYFNVYGSQQNDNFVISKFLKQAHSGENITIYGDGQQIRCFSYISDIVNGTILAFEYEGENFADFNIGNNKPISMEELAIKINELMGNKSKIKFLDLGEEGVRNSSIEIFRRIPSIEKAKLFLNYQPIISLDKGLEIIIGEKYGNTVSIS",
                "domains": [
                    {
                        "type": "NAD_binding_4",
                        "start": 48,
                        "end": 175,
                        "predictions": [],
                        "napdoslink": "",
                        "blastlink": "http://blast.ncbi.nlm.nih.gov/Blast.cgi?PAGE=Proteins&amp;PROGRAM=blastp&amp;BLAST_PROGRAMS=blastp&amp;QUERY=IATLRENLIDVDGVIHLAALVGVDNCRLNEEDVVRVNFEGTKNIVQVCNENGIEKLLFSSSSEVYGDGVSVPFKENDIKIPKSAYGKAKLMSEDYLKEYASNSLKIRVVRYFNVYGSQQNDNFVISK&amp;LINK_LOC=protein&amp;PAGE_TYPE=BlastSearch",
                        "sequence": "IATLRENLIDVDGVIHLAALVGVDNCRLNEEDVVRVNFEGTKNIVQVCNENGIEKLLFSSSSEVYGDGVSVPFKENDIKIPKSAYGKAKLMSEDYLKEYASNSLKIRVVRYFNVYGSQQNDNFVISK",
                        "dna_sequence": "ATGAAAATTGGGGTTATTGGTGGCAGCGGATTTATTGGTAAGCATGTTACAAAGGAGTTACTAGCAAGGGGGTATGAAGTAGTTATATTTGATAAATTTAAACCAAGTATTGATGTTCCTTTTAAAGAAATTGATATTTTAGATATTGCAACATTAAGAGAAAATCTTATTGATGTCGATGGGGTAATCCATTTAGCTGCATTAGTGGGTGTTGATAATTGCCGTTTAAATGAAGAAGATGTAGTGAGGGTGAACTTTGAAGGCACGAAAAATATTGTACAGGTTTGTAACGAAAATGGCATAGAAAAATTATTGTTTTCTTCCAGTTCGGAGGTATATGGGGATGGAGTGAGTGTTCCGTTTAAAGAAAATGATATTAAAATTCCAAAATCAGCTTATGGAAAAGCTAAATTAATGTCCGAAGATTATTTGAAAGAATACGCTAGTAATAGTTTGAAAATTAGAGTGGTTCGTTATTTTAATGTATACGGTTCACAACAAAATGATAACTTTGTAATTTCTAAGTTTTTAAAACAAGCTCATAGTGGTGAAAATATTACTATTTATGGAGATGGACAGCAAATTAGATGTTTTAGTTATATAAGTGATATTGTTAACGGAACTATACTAGCCTTTGAATATGAAGGAGAAAACTTTGCAGATTTTAATATTGGCAATAACAAACCTATATCTATGGAAGAACTAGCAATAAAAATTAATGAATTAATGGGCAATAAAAGTAAAATTAAATTTCTTGATTTAGGTGAAGAGGGAGTCCGAAATTCTAGCATTGAAATCTTTAGAAGAATCCCTTCAATAGAGAAAGCTAAATTATTTTTAAACTATCAACCAATTATTTCATTAGATAAAGGACTAGAGATAATAATAGGGGAGAAGTATGGAAACACAGTATCTATATCCTAA",
                        "abbreviation": "NAD",
                        "html_class": "jsdomain-other"
                    }
                ],
                "modules": []
            },
            {
                "id": "ctg1_3729",
                "sequence": "MVEFIPFYRPEINDEDIDRVVSALKSGWLSKGPKVIEFEENLKEYLNTEHVVSCNSGTAALHLALLSLGVGLEDEVIVPSFTFCSSVNVIMHVGAKPVFVDIDEENLCLDLQDVKRKITKKTKAIIAVHFAGYPAKLKELQKLCKEYGLFLIEDAAHALGTKYDNTLIGTHGDVICFSFYATKNITTGEGGALVTKNESIAEKARLYGWHGITKNAWNRYGEEGSWRYDVLLPGFKYNMMDLQASLGISQLKRADEMIEKRKRIAERYQEELKEVQEYITLPNYTNNPSVKHAWHLFVIKINSNSPVSRDQVIQEMKKRNIGLSVHFIPVHMHPYYEERFNVYLPKTEEIFNQIISLPLYSALTDNEVEHIITSLKSLYQLKIGR",
                "domains": [
                    {
                        "type": "Aminotran_1_2",
                        "start": 35,
                        "end": 160,
                        "predictions": [],
                        "napdoslink": "",
                        "blastlink": "http://blast.ncbi.nlm.nih.gov/Blast.cgi?PAGE=Proteins&amp;PROGRAM=blastp&amp;BLAST_PROGRAMS=blastp&amp;QUERY=IEFEENLKEYLNTEHVVSCNSGTAALHLALLSLGVGLEDEVIVPSFTFCSSVNVIMHVGAKPVFVDIDEENLCLDLQDVKRKITKKTKAIIAVHFAGYPAKLKELQKLCKEYGLFLIEDAAHALG&amp;LINK_LOC=protein&amp;PAGE_TYPE=BlastSearch",
                        "sequence": "IEFEENLKEYLNTEHVVSCNSGTAALHLALLSLGVGLEDEVIVPSFTFCSSVNVIMHVGAKPVFVDIDEENLCLDLQDVKRKITKKTKAIIAVHFAGYPAKLKELQKLCKEYGLFLIEDAAHALG",
                        "dna_sequence": "ATGGTAGAGTTTATTCCTTTTTATCGACCGGAAATCAATGATGAAGATATAGATAGGGTAGTTTCTGCCCTTAAATCTGGATGGCTTTCAAAGGGGCCAAAAGTGATAGAGTTTGAAGAGAATTTAAAAGAATATCTGAATACTGAACATGTAGTAAGTTGTAATTCAGGGACTGCCGCATTACATTTAGCATTACTGTCTCTGGGAGTTGGATTAGAAGACGAAGTAATAGTTCCAAGTTTTACTTTTTGTTCAAGTGTAAACGTTATTATGCATGTAGGTGCAAAACCTGTATTTGTAGATATAGATGAAGAGAATTTATGTCTTGATCTTCAAGATGTTAAAAGAAAAATCACTAAAAAAACGAAAGCAATTATTGCAGTTCACTTTGCTGGATATCCGGCTAAATTAAAAGAACTTCAAAAACTATGTAAAGAATACGGACTGTTTTTGATAGAGGATGCAGCGCATGCATTAGGAACAAAATATGATAATACTTTAATTGGTACACATGGAGATGTTATTTGTTTCAGTTTTTATGCCACAAAAAATATAACAACAGGTGAAGGTGGAGCGTTAGTCACTAAAAATGAATCGATTGCTGAAAAAGCTAGATTATATGGTTGGCATGGTATCACCAAAAATGCATGGAATCGTTATGGTGAAGAAGGAAGCTGGCGTTATGATGTTCTATTACCTGGGTTTAAATATAACATGATGGATCTACAAGCTAGTTTGGGTATTAGTCAGTTAAAAAGAGCTGATGAAATGATTGAAAAACGCAAGAGAATAGCTGAAAGGTACCAAGAGGAATTAAAAGAGGTTCAAGAGTATATAACGTTACCTAATTATACTAACAATCCAAGTGTAAAACACGCATGGCATTTATTTGTTATAAAAATTAATTCTAATTCTCCTGTTAGTAGAGATCAGGTAATTCAAGAAATGAAAAAGAGAAACATTGGGCTAAGTGTTCACTTTATTCCTGTTCACATGCATCCGTATTATGAAGAGAGATTTAACGTATATTTACCTAAAACGGAAGAGATATTTAATCAAATTATTTCATTACCACTGTATAGTGCTCTTACAGACAATGAGGTTGAACATATTATAACGTCTTTAAAAAGTCTATATCAATTAAAAATAGGGAGGTAA",
                        "abbreviation": "AmT",
                        "html_class": "jsdomain-other"
                    }
                ],
                "modules": []
            },
            {
                "id": "ctg1_3742",
                "sequence": "MNKLKGKIALVTGASRGIGRSIALHLAHAGALVVVHYSKRKEEAESVVDKIKQDGGSAFAIRADLSTFNGINNLYSMMDQSLQKYIGNTTFDILVNNAGIGQVLTLEESTEESFDEVMNINVKAPFFIIQKALPRLKDGGRIINISSFVTRVASPSVFAYSISKGAINTLTHTLAQQLGVRGITVNAILPGIINTEMNAETLGNQDGQKYAAGLSTFNRWGEPNDIADIVGFLSSSDSRWITGELIDASGGSCL",
                "domains": [
                    {
                        "type": "PKS_KR",
                        "start": 8,
                        "end": 186,
                        "predictions": [
                            [
                                "KR activity",
                                "inactive"
                            ],
                            [
                                "KR stereochemistry",
                                "C2"
                            ]
                        ],
                        "napdoslink": "",
                        "blastlink": "http://blast.ncbi.nlm.nih.gov/Blast.cgi?PAGE=Proteins&amp;PROGRAM=blastp&amp;BLAST_PROGRAMS=blastp&amp;QUERY=ALVTGASRGIGRSIALHLAHAGALVVVHYSKRKEEAESVVDKIKQDGGSAFAIRADLSTFNGINNLYSMMDQSLQKYIGNTTFDILVNNAGIGQVLTLEESTEESFDEVMNINVKAPFFIIQKALPRLKDGGRIINISSFVTRVASPSVFAYSISKGAINTLTHTLAQQLGVRGITVN&amp;LINK_LOC=protein&amp;PAGE_TYPE=BlastSearch",
                        "sequence": "ALVTGASRGIGRSIALHLAHAGALVVVHYSKRKEEAESVVDKIKQDGGSAFAIRADLSTFNGINNLYSMMDQSLQKYIGNTTFDILVNNAGIGQVLTLEESTEESFDEVMNINVKAPFFIIQKALPRLKDGGRIINISSFVTRVASPSVFAYSISKGAINTLTHTLAQQLGVRGITVN",
                        "dna_sequence": "ATGAATAAATTGAAGGGGAAAATTGCATTAGTAACAGGGGCTAGTAGAGGAATAGGCCGAAGTATTGCATTACATTTGGCACATGCTGGTGCGTTAGTCGTTGTTCACTATAGTAAAAGAAAAGAAGAAGCAGAAAGTGTAGTGGATAAAATTAAACAAGATGGCGGTTCCGCATTTGCGATTCGTGCAGACTTAAGTACTTTTAATGGCATTAATAACTTGTATTCAATGATGGATCAATCTCTTCAAAAATATATAGGTAATACTACATTTGATATCCTTGTAAACAACGCTGGAATTGGGCAGGTTTTAACATTAGAGGAATCTACAGAGGAGTCTTTTGATGAGGTTATGAATATTAATGTGAAAGCTCCATTTTTCATTATTCAGAAGGCTTTGCCACGTTTAAAAGATGGGGGAAGGATTATAAATATTTCGTCTTTTGTCACAAGGGTAGCCTCCCCAAGTGTTTTTGCCTACAGTATATCTAAGGGGGCAATAAATACACTCACTCATACTTTAGCTCAACAACTTGGTGTTCGTGGTATTACAGTAAATGCAATTCTCCCAGGCATAATTAACACAGAAATGAATGCTGAGACATTGGGCAACCAAGATGGACAAAAATATGCTGCAGGTTTATCGACCTTTAATAGGTGGGGGGAACCTAATGATATAGCTGATATTGTAGGTTTTCTTTCATCATCAGACAGTCGTTGGATAACTGGTGAGTTAATTGATGCAAGTGGTGGATCTTGCTTATAA",
                        "abbreviation": "KR",
                        "html_class": "jsdomain-mod-kr"
                    }
                ],
                "modules": [
                    {
                        "start": 8,
                        "end": 186,
                        "complete": false,
                        "iterative": false,
                        "monomer": ""
                    }
                ]
            },
            {
                "id": "ctg1_3743",
                "sequence": "MEEAVNDAYTSIVKQIDASPYILFGHSMGSLIAYEVARKIQGSNNELPEFLVLSGRNHPNSKIKNIRYNLPNEQFKREVIAMGGTPSGVLQSEELMEIFLPILRADFKIVETYIHENNIQPCDIDFLIFNGKNDEFTTYDQVIKWKQYTSKTCTFHSFEGSHFFLNENIEEIAKSIIGKLNSKRLSTSF",
                "domains": [
                    {
                        "type": "Thioesterase",
                        "start": 3,
                        "end": 179,
                        "predictions": [],
                        "napdoslink": "",
                        "blastlink": "http://blast.ncbi.nlm.nih.gov/Blast.cgi?PAGE=Proteins&amp;PROGRAM=blastp&amp;BLAST_PROGRAMS=blastp&amp;QUERY=AVNDAYTSIVKQIDASPYILFGHSMGSLIAYEVARKIQGSNNELPEFLVLSGRNHPNSKIKNIRYNLPNEQFKREVIAMGGTPSGVLQSEELMEIFLPILRADFKIVETYIHENNIQPCDIDFLIFNGKNDEFTTYDQVIKWKQYTSKTCTFHSFEGSHFFLNENIEEIAKSIIGK&amp;LINK_LOC=protein&amp;PAGE_TYPE=BlastSearch",
                        "sequence": "AVNDAYTSIVKQIDASPYILFGHSMGSLIAYEVARKIQGSNNELPEFLVLSGRNHPNSKIKNIRYNLPNEQFKREVIAMGGTPSGVLQSEELMEIFLPILRADFKIVETYIHENNIQPCDIDFLIFNGKNDEFTTYDQVIKWKQYTSKTCTFHSFEGSHFFLNENIEEIAKSIIGK",
                        "dna_sequence": "ATGGAAGAGGCCGTAAATGATGCCTACACTAGTATAGTTAAGCAAATAGACGCTTCACCGTACATTCTATTCGGGCATAGCATGGGGAGTTTGATTGCTTATGAAGTAGCTAGAAAAATACAGGGTTCTAATAACGAATTACCCGAATTTCTTGTTTTATCCGGTAGAAACCATCCAAATAGTAAAATAAAAAATATCCGATATAATCTTCCTAATGAACAATTTAAAAGAGAAGTTATTGCAATGGGAGGTACACCATCTGGGGTACTTCAATCAGAAGAATTAATGGAGATTTTTCTCCCTATTTTAAGAGCAGATTTTAAGATTGTCGAGACATATATTCATGAAAATAATATACAACCATGTGATATTGATTTTCTTATATTTAATGGGAAAAATGATGAATTTACTACATATGATCAAGTAATAAAATGGAAGCAATATACAAGTAAAACGTGTACTTTTCATTCTTTTGAAGGTAGTCATTTCTTTCTAAATGAAAATATTGAAGAAATAGCAAAGAGTATTATAGGAAAATTAAATTCTAAAAGATTATCAACTAGTTTTTAG",
                        "abbreviation": "TE",
                        "html_class": "jsdomain-terminal"
                    }
                ],
                "modules": [
                    {
                        "start": 3,
                        "end": 179,
                        "complete": false,
                        "iterative": false,
                        "monomer": ""
                    }
                ]
            },
            {
                "id": "ctg1_3744",
                "sequence": "VKIPKNIESHLFKQLSNLVSNEKKERMKRLLNSCDINRTLIGDLLIRSLICQKYKINNKEIRFIYNKYGKPFVEKISDFHFNVSHSGEWVVCTTANFNVGIDIEKVSEIEAFKLAKEFFSAEEFYDISNMNSNEKINYFYDLWTLKESYIKTIGKGLYTPLNSFSIKKESRTSISYKNIPKNFYFKQYNIDPNYKLSACATRDEFPQEIIIKDIYTICQTIYKFESKEKINAED",
                "domains": [
                    {
                        "type": "ACPS",
                        "start": 98,
                        "end": 162,
                        "predictions": [],
                        "napdoslink": "",
                        "blastlink": "http://blast.ncbi.nlm.nih.gov/Blast.cgi?PAGE=Proteins&amp;PROGRAM=blastp&amp;BLAST_PROGRAMS=blastp&amp;QUERY=VGIDIEKVSEIEAFKLAKEFFSAEEFYDISNMNSNEKINYFYDLWTLKESYIKTIGKGLYTPLN&amp;LINK_LOC=protein&amp;PAGE_TYPE=BlastSearch",
                        "sequence": "VGIDIEKVSEIEAFKLAKEFFSAEEFYDISNMNSNEKINYFYDLWTLKESYIKTIGKGLYTPLN",
                        "dna_sequence": "GTGAAAATACCAAAGAATATTGAAAGTCATTTGTTTAAGCAACTTAGTAACTTAGTTTCAAATGAGAAGAAAGAACGAATGAAGCGTTTATTAAATTCATGCGACATTAATAGAACTCTAATAGGAGATTTACTAATCCGATCTCTAATCTGCCAAAAGTATAAAATTAATAATAAAGAAATTAGATTTATATATAATAAGTATGGAAAACCTTTTGTTGAAAAAATTTCTGACTTTCATTTTAATGTGTCTCATTCAGGAGAATGGGTGGTTTGTACTACTGCTAATTTTAACGTGGGTATTGATATAGAAAAAGTTTCAGAAATAGAGGCTTTTAAATTAGCAAAAGAATTTTTTTCAGCGGAAGAATTTTATGATATATCTAATATGAATTCTAATGAAAAAATTAATTATTTTTATGATTTATGGACATTAAAAGAAAGCTATATAAAAACGATTGGAAAAGGGCTTTATACCCCATTAAATTCATTCTCTATAAAAAAAGAATCACGAACTTCAATTTCATACAAGAATATACCTAAAAACTTTTACTTTAAACAATATAACATTGATCCAAATTATAAGTTATCTGCTTGTGCAACAAGAGATGAATTTCCGCAAGAGATAATAATTAAAGACATTTATACAATTTGCCAAACTATATACAAATTTGAAAGTAAGGAGAAAATCAATGCAGAAGACTAA",
                        "abbreviation": "",
                        "html_class": "jsdomain-other"
                    }
                ],
                "modules": []
            },
            {
                "id": "ctg1_3745",
                "sequence": "MLSYQKDSKRVTIGRPLPNVQTYVLDRNRLPVPVGVMGELYIGGAGLARGYLNRPELTSERFISHPFKEGERLYRTGDLVRYLPDGNIDYLGRMDNQVKIRGFRIELGEIESTLQEHDLVKEVVVIVRENQSGDKRLVAYVVGEGSLEEWREYLKTKLPIHMIPSYFVEMKELPLTINGKVDRKSLPIPDYQGTQEGYAAPRNEREHKLSIIWERVLGSKRIGIYDNFFEIGGDSILSIQIVSRAKQAGLQLTPKQLFEHQTIAELAQVVKEEQGVQAEQGIITGETILTPIQQRFFAQNHPNPHHWNQSMFFRTKEKLDIGSLEKAARSLLLHHDALRLRYERLPNGTWEQWNEGIKEQLMLTVISLDEVPEADWHEVIQKEINVAQERLNLHDGPLMRMVYFDEDEKTGRLFWTIHHLAVDGVSWRILLEDLQTAYTQAVQGQKIQLPMKSTSFKEWSEKLQHYAETGISKEVLHYWEQQAEQDVVILPVDGTISNPVSAVTEEITVVLNENETRMLLQETLSTHRVQINEVLLAALVQATAACTGRPILSVDLEGHGREEIIEDVDLSRTVGWFTSIYPVHLNITNANTPIAALKAVKEQVRKIPNKGVDYGVLRYMNATMCEQLSFQYTPSISFNYLGQFDQLFSSDAMFIPENEFKRLDHAAGSKRSHVIDVIGVVTDGKLQFTWVYNVGQFAKSTIQSIAQNMLYQLSTLIQFSDRESALTISDFAMANLSQEGLTNVLNKMHRGKNNQITDLYPLSPLQEGMIFHTLHDQGDEYVAPYIVQLSFMIRGKMNIPTFEQAWKSVIQRHEIFRTAFVWDEIEEPVQVVYENIPFKVNKEDWRTMTSEEIEEKRKVFLELDRKQAFQFDEAPLMRVTVIQEGEEEYRIVWTHHHILLDGWSLPLVFNELLTVYQKRMNGEAVKLPKSSPYKKYIQWLREQDKEQAEQFWREKLKGFTAPTLLGLESKEEEKGYTEKVTYLSEEQTQALQGWAKRNKLTLSTVIQGAWAYLMSRYSGENDIVFGVTSSGRSTEIIDVENIVGPFITTSPTRIQLMDDIKLIDWLQKIQEEEIERRQYEYASLTEIQGWSEVPRGIPLFNSLYVFENYPVKEESSENLEIGELEGVEQTHYPLGLAVVPGIQLSLKLMYDRSKFNRVTIERMLGHLHQVLMQMLKNIDQNLSELVYITEAEQRKLLEEWNNNTISYPRQNVIHQLFEEQVNRTPDALAVVDEKQQLTYRELNERANQLAHHLQKCGIGTESLVGLCFERSVEMVVGLMGIWKAGAAYVPLDPSNPESRLQYILEDTGIKVLVTNKVLLGWIPKDIKTVCLDRDQAMLSQESKLSPICEVTGENLAYVIYTSGSTGNPKGALVQHHSVINLSYGLQKEVFSHEIPNNMRVGLNASIAFDVSIQQLQMLLYGSSLYIIPSEVRTNPEQFVSYIRENKLEMFDMTPSLLQLLIDGGLLEISADVHVPSKILVGGEAIMPSLWEQLVETEKIDFYNVYGPTECTVDATCYHIKKDSKRVTIGRPLPNVQTYVLDKNLLPVPVGVTGELYIGGAGIARGYLNRPELTAERFIRHPFNEEERLYRTGDLVRYLPDGNLDYLRRIDNQVKIRGFRIELEEIEANLERHPLVKEAVVLVTEDKLGEQRLVAYVVGDGSMHDWREYLKTQVPNYMVPAHFIKVDEIPLTTNGKVDRKALNNLTILRENNFSTPIIPRDEIEYQLIKIWQDVLQIEDVYVNDDFFNRGGHSLLVIKLVSKIREKFGKEIKVSTLIKNPTVEGIACLIRDKHDMTKSVAALVPLQESEKRPFFCVHPFMGNVFCYIQLARLLKSRCSFYGLQNPLIEKKEIDELTLPEVIQLYMEEIKRVQPEGPYRLGGWSLGGTIAYEIATVLKNQGEEVELLVLMDTKVPSKQDHKTSEDMLSYIYEHFIPRDLTEQEGDLVHKQDMLVEQLIMEGVLTPDADLINLKQVINAHRKCLNIMAEHDLIPYSGEVLYFSAEEGKELFTDWGPLLKGRVNRYSVPGSHEEIVDSPAVEKIAMYLLNEFEGIKEKSILLTEK",
                "domains": [
                    {
                        "type": "PCP",
                        "start": 205,
                        "end": 273,
                        "predictions": [],
                        "napdoslink": "",
                        "blastlink": "http://blast.ncbi.nlm.nih.gov/Blast.cgi?PAGE=Proteins&amp;PROGRAM=blastp&amp;BLAST_PROGRAMS=blastp&amp;QUERY=EHKLSIIWERVLGSKRIGIYDNFFEIGGDSILSIQIVSRAKQAGLQLTPKQLFEHQTIAELAQVVKEE&amp;LINK_LOC=protein&amp;PAGE_TYPE=BlastSearch",
                        "sequence": "EHKLSIIWERVLGSKRIGIYDNFFEIGGDSILSIQIVSRAKQAGLQLTPKQLFEHQTIAELAQVVKEE",
                        "dna_sequence": "ATGCTATCATATCAAAAAGATAGTAAGAGAGTAACAATTGGGCGTCCATTGCCTAACGTCCAAACTTATGTATTAGATAGAAATAGGTTACCAGTTCCAGTTGGTGTGATGGGGGAACTTTATATCGGAGGAGCAGGTCTAGCAAGGGGGTACTTGAATCGTCCAGAGTTAACATCCGAACGATTTATTTCTCATCCATTCAAAGAAGGCGAGAGGTTATATAGAACAGGCGATCTTGTGAGATATCTTCCAGATGGTAATATAGACTACTTAGGAAGAATGGATAATCAAGTGAAGATTAGAGGATTTCGAATCGAACTTGGGGAGATTGAGTCGACTTTACAAGAGCATGACTTGGTAAAAGAGGTAGTTGTAATAGTTAGGGAAAATCAGTCGGGAGATAAGAGATTAGTAGCTTATGTAGTGGGCGAAGGTAGTTTAGAAGAATGGCGAGAGTATCTTAAAACAAAACTGCCAATCCATATGATACCTTCCTACTTTGTCGAAATGAAAGAATTACCGCTAACCATAAATGGAAAGGTTGATCGGAAATCGTTACCTATACCAGATTATCAAGGAACACAAGAAGGCTACGCGGCCCCAAGAAATGAACGTGAACATAAGCTTTCTATCATTTGGGAACGTGTGCTAGGTTCAAAACGTATTGGTATTTATGATAACTTTTTTGAAATTGGTGGAGATTCAATTCTTAGCATTCAGATTGTCTCTCGTGCAAAGCAAGCTGGTTTACAGTTGACACCAAAACAACTATTTGAACACCAAACGATTGCTGAGTTGGCGCAAGTAGTCAAAGAAGAACAAGGTGTACAAGCTGAACAAGGAATTATAACTGGAGAGACGATACTTACACCTATTCAGCAAAGGTTTTTTGCACAAAATCATCCTAATCCACATCATTGGAATCAATCCATGTTCTTTAGAACGAAAGAAAAATTGGACATAGGATCACTGGAAAAGGCAGCGCGTAGCCTTCTACTTCATCATGATGCCCTGCGTTTAAGATATGAACGTTTACCTAATGGGACTTGGGAACAGTGGAATGAAGGAATTAAAGAACAATTGATGCTGACTGTCATTTCATTAGACGAAGTGCCGGAAGCGGATTGGCATGAAGTTATTCAAAAAGAGATTAATGTTGCACAAGAAAGATTGAATTTACATGATGGTCCTTTAATGAGAATGGTGTATTTTGATGAAGATGAGAAGACTGGCCGATTATTTTGGACAATTCATCACTTAGCCGTGGATGGTGTTTCTTGGCGAATTTTATTGGAAGATTTGCAAACAGCGTATACGCAAGCAGTCCAAGGACAAAAAATTCAATTACCTATGAAGAGTACATCTTTTAAAGAATGGTCGGAGAAATTACAACATTACGCTGAAACTGGAATATCAAAAGAAGTGCTACATTACTGGGAGCAGCAGGCTGAACAAGACGTAGTTATACTGCCAGTAGATGGTACTATAAGTAATCCAGTAAGCGCAGTAACTGAGGAAATTACTGTGGTGTTAAACGAGAATGAGACCCGTATGTTATTGCAAGAGACTTTAAGCACTCACCGTGTCCAAATCAATGAAGTATTATTAGCAGCATTGGTACAAGCTACAGCAGCATGTACGGGGCGGCCGATATTAAGCGTAGATTTAGAGGGACATGGTCGAGAAGAGATTATTGAAGATGTTGATTTATCGAGAACCGTGGGATGGTTTACAAGTATTTACCCAGTTCATTTAAATATTACTAATGCTAATACGCCAATTGCAGCATTAAAAGCAGTTAAAGAACAAGTTCGCAAAATTCCTAATAAGGGTGTTGATTATGGGGTGTTGCGTTACATGAACGCAACAATGTGTGAGCAATTAAGCTTCCAATATACACCGTCTATTAGTTTTAACTATCTTGGACAATTTGACCAATTGTTTTCTAGCGATGCAATGTTTATTCCAGAGAACGAATTTAAGCGTTTAGATCATGCTGCCGGTTCCAAGCGATCGCATGTAATTGATGTAATTGGGGTTGTAACGGATGGAAAACTTCAATTCACTTGGGTATACAATGTTGGACAATTTGCCAAATCAACGATTCAAAGTATTGCACAGAATATGCTATATCAACTGAGTACATTGATCCAATTTTCAGATAGAGAATCTGCACTGACCATTTCGGATTTTGCAATGGCTAATCTTAGCCAAGAAGGTTTGACAAATGTACTAAACAAAATGCATCGCGGAAAGAACAATCAGATTACTGATTTATATCCACTATCACCTTTGCAAGAAGGTATGATTTTCCACACATTGCATGACCAAGGGGATGAATATGTTGCACCGTATATAGTGCAATTGAGTTTTATGATTCGAGGGAAAATGAATATTCCTACATTTGAGCAGGCGTGGAAATCTGTAATTCAGCGGCATGAAATTTTTCGTACAGCATTTGTATGGGACGAAATTGAAGAACCTGTACAAGTGGTGTATGAAAATATCCCATTTAAAGTGAACAAAGAAGACTGGCGTACAATGACGAGTGAAGAGATAGAGGAAAAAAGAAAAGTCTTTTTGGAATTAGATCGAAAACAAGCCTTCCAATTTGATGAAGCACCATTGATGCGGGTAACAGTCATTCAAGAAGGTGAGGAAGAATATCGGATTGTTTGGACCCATCACCATATTTTACTGGATGGATGGAGTTTACCATTAGTATTTAATGAATTACTTACAGTCTATCAAAAGAGAATGAATGGAGAAGCTGTGAAGTTACCTAAGTCCTCACCATATAAGAAATATATCCAATGGCTCAGAGAACAAGATAAGGAGCAGGCGGAACAATTCTGGAGAGAGAAGCTAAAAGGTTTTACTGCACCAACTTTACTGGGCTTAGAAAGTAAAGAGGAAGAAAAAGGTTACACAGAGAAGGTTACGTATTTATCAGAAGAGCAGACTCAAGCGTTACAAGGATGGGCGAAACGCAATAAACTTACTTTGAGTACAGTAATTCAAGGTGCATGGGCATATCTCATGAGCCGATATAGTGGAGAAAATGACATTGTTTTTGGTGTAACAAGCTCAGGGCGTTCTACGGAGATTATTGATGTTGAAAACATCGTAGGTCCTTTCATTACAACGTCACCGACGCGAATTCAATTGATGGATGATATAAAATTAATAGATTGGTTGCAGAAGATACAAGAGGAAGAGATAGAAAGAAGACAATATGAGTATGCTTCTTTGACAGAGATTCAGGGGTGGAGTGAAGTTCCTAGAGGAATACCGCTGTTCAATAGTTTATATGTGTTTGAAAATTATCCAGTGAAAGAGGAGTCTTCAGAAAATCTGGAAATTGGTGAATTGGAAGGGGTAGAACAAACCCACTACCCATTAGGGTTAGCTGTAGTTCCAGGAATCCAGTTATCGTTAAAGTTAATGTATGACCGTAGTAAGTTTAATAGAGTAACCATTGAACGAATGCTGGGTCATTTACACCAAGTGTTAATGCAAATGCTCAAAAACATTGATCAAAATCTATCGGAGCTAGTATATATTACGGAAGCTGAACAAAGAAAGCTATTGGAAGAATGGAATAATAATACTATATCCTATCCACGTCAAAATGTAATTCATCAACTATTCGAAGAGCAAGTAAATCGTACGCCTGACGCGTTGGCAGTGGTAGATGAAAAACAGCAACTAACATATCGAGAGCTGAATGAAAGAGCTAATCAATTAGCACATCATTTACAGAAATGTGGAATTGGGACAGAGTCATTAGTTGGCCTTTGCTTTGAGCGTTCAGTTGAGATGGTTGTTGGTCTCATGGGAATTTGGAAGGCTGGAGCAGCCTATGTTCCATTAGATCCATCGAATCCGGAAAGCCGCCTACAATATATTTTAGAAGACACAGGAATTAAAGTGTTAGTTACAAATAAAGTATTACTAGGCTGGATACCTAAAGACATCAAGACAGTTTGCCTAGATAGGGACCAAGCAATGCTTTCTCAAGAAAGCAAACTTTCACCAATATGTGAGGTAACAGGGGAAAATTTAGCGTATGTTATCTATACTTCTGGTTCGACAGGGAATCCAAAGGGGGCTTTAGTACAGCACCATTCTGTAATAAACCTATCCTATGGTTTACAAAAAGAAGTTTTCTCACATGAAATACCTAATAATATGCGCGTCGGTTTGAATGCGTCAATTGCCTTTGATGTATCTATTCAGCAATTACAAATGTTGCTTTATGGTTCAAGTTTATATATTATCCCAAGTGAAGTTCGCACTAATCCGGAACAATTTGTGTCCTATATTAGGGAGAATAAATTGGAAATGTTTGATATGACACCTTCATTACTTCAATTACTTATAGATGGAGGATTGCTAGAAATAAGTGCTGATGTTCATGTACCAAGTAAGATATTAGTCGGTGGTGAAGCAATTATGCCGTCATTATGGGAACAGCTAGTAGAGACAGAAAAAATTGATTTTTATAACGTATACGGTCCTACAGAATGTACGGTTGATGCAACATGCTATCATATCAAAAAAGATAGTAAGAGAGTAACAATTGGCCGTCCGTTGCCGAACGTTCAAACTTATGTATTAGATAAAAATTTGTTACCTGTTCCAGTTGGTGTAACAGGTGAGCTATATATTGGGGGTGCAGGTATAGCGAGAGGATACTTGAATCGCCCAGAATTAACAGCAGAGAGATTCATCCGTCATCCATTTAATGAAGAAGAGCGTTTATATCGTACGGGAGATTTGGTTCGTTATTTACCTGATGGTAATTTAGATTACTTGAGAAGAATTGATAATCAAGTAAAAATTAGGGGCTTTCGTATTGAACTTGAAGAGATTGAAGCGAATCTAGAGAGGCATCCATTGGTAAAAGAAGCAGTAGTTTTGGTAACAGAAGATAAATTAGGAGAGCAGAGATTGGTTGCTTATGTAGTTGGAGATGGTAGTATGCATGATTGGCGTGAATATCTCAAGACACAAGTACCGAATTATATGGTTCCCGCACACTTTATTAAGGTAGACGAGATTCCTCTTACAACGAATGGAAAAGTTGATCGAAAGGCATTGAACAATTTAACTATTTTAAGAGAAAATAACTTTTCTACACCAATCATTCCAAGGGATGAAATTGAATATCAGTTGATTAAAATCTGGCAGGATGTGTTACAGATAGAAGATGTCTATGTAAATGATGATTTCTTTAATAGAGGAGGACACTCTCTCCTTGTAATTAAATTAGTTTCAAAAATTAGGGAGAAGTTTGGAAAAGAGATTAAGGTGTCTACATTGATTAAGAATCCAACAGTGGAAGGAATCGCATGCCTTATTCGTGATAAGCATGATATGACGAAATCAGTAGCAGCGCTAGTTCCACTACAAGAATCAGAGAAAAGACCTTTCTTCTGCGTTCATCCGTTTATGGGGAATGTATTCTGTTACATTCAACTAGCAAGATTGCTTAAGAGCCGTTGTTCATTTTATGGTTTACAGAATCCTCTTATAGAAAAGAAAGAAATTGACGAGTTAACTTTGCCGGAAGTAATTCAACTTTACATGGAAGAAATAAAACGTGTTCAGCCAGAAGGTCCATATCGTCTTGGAGGATGGTCTTTAGGCGGTACGATTGCTTATGAAATCGCAACTGTATTAAAGAATCAAGGTGAGGAAGTTGAGTTGTTGGTACTCATGGATACTAAAGTACCTTCAAAGCAGGATCATAAAACAAGTGAGGATATGCTCTCATATATATATGAGCATTTCATTCCTAGAGATCTTACTGAGCAGGAAGGAGACCTTGTCCATAAACAAGATATGCTTGTGGAGCAATTAATTATGGAAGGAGTACTCACGCCTGATGCAGATCTTATCAATTTGAAGCAAGTTATCAATGCGCATAGGAAATGCCTGAACATAATGGCAGAGCATGATTTAATACCATACTCTGGAGAAGTTCTCTACTTTAGTGCTGAGGAAGGAAAAGAGTTGTTTACAGATTGGGGACCTTTATTAAAAGGTAGAGTAAATAGGTATTCAGTCCCTGGATCACATGAAGAAATAGTGGATTCACCTGCAGTTGAAAAAATAGCTATGTATCTACTAAATGAATTTGAAGGAATAAAAGAGAAATCCATTTTATTAACGGAAAAGTAG",
                        "abbreviation": "",
                        "html_class": "jsdomain-transport"
                    },
                    {
                        "type": "Epimerization",
                        "start": 283,
                        "end": 586,
                        "predictions": [],
                        "napdoslink": "",
                        "blastlink": "http://blast.ncbi.nlm.nih.gov/Blast.cgi?PAGE=Proteins&amp;PROGRAM=blastp&amp;BLAST_PROGRAMS=blastp&amp;QUERY=TGETILTPIQQRFFAQNHPNPHHWNQSMFFRTKEKLDIGSLEKAARSLLLHHDALRLRYERLPNGTWEQWNEGIKEQLMLTVISLDEVPEADWHEVIQKEINVAQERLNLHDGPLMRMVYFDEDEKTGRLFWTIHHLAVDGVSWRILLEDLQTAYTQAVQGQKIQLPMKSTSFKEWSEKLQHYAETGISKEVLHYWEQQAEQDVVILPVDGTISNPVSAVTEEITVVLNENETRMLLQETLSTHRVQINEVLLAALVQATAACTGRPILSVDLEGHGREEIIEDVDLSRTVGWFTSIYPVHLN&amp;LINK_LOC=protein&amp;PAGE_TYPE=BlastSearch",
                        "sequence": "TGETILTPIQQRFFAQNHPNPHHWNQSMFFRTKEKLDIGSLEKAARSLLLHHDALRLRYERLPNGTWEQWNEGIKEQLMLTVISLDEVPEADWHEVIQKEINVAQERLNLHDGPLMRMVYFDEDEKTGRLFWTIHHLAVDGVSWRILLEDLQTAYTQAVQGQKIQLPMKSTSFKEWSEKLQHYAETGISKEVLHYWEQQAEQDVVILPVDGTISNPVSAVTEEITVVLNENETRMLLQETLSTHRVQINEVLLAALVQATAACTGRPILSVDLEGHGREEIIEDVDLSRTVGWFTSIYPVHLN",
                        "dna_sequence": "ATGCTATCATATCAAAAAGATAGTAAGAGAGTAACAATTGGGCGTCCATTGCCTAACGTCCAAACTTATGTATTAGATAGAAATAGGTTACCAGTTCCAGTTGGTGTGATGGGGGAACTTTATATCGGAGGAGCAGGTCTAGCAAGGGGGTACTTGAATCGTCCAGAGTTAACATCCGAACGATTTATTTCTCATCCATTCAAAGAAGGCGAGAGGTTATATAGAACAGGCGATCTTGTGAGATATCTTCCAGATGGTAATATAGACTACTTAGGAAGAATGGATAATCAAGTGAAGATTAGAGGATTTCGAATCGAACTTGGGGAGATTGAGTCGACTTTACAAGAGCATGACTTGGTAAAAGAGGTAGTTGTAATAGTTAGGGAAAATCAGTCGGGAGATAAGAGATTAGTAGCTTATGTAGTGGGCGAAGGTAGTTTAGAAGAATGGCGAGAGTATCTTAAAACAAAACTGCCAATCCATATGATACCTTCCTACTTTGTCGAAATGAAAGAATTACCGCTAACCATAAATGGAAAGGTTGATCGGAAATCGTTACCTATACCAGATTATCAAGGAACACAAGAAGGCTACGCGGCCCCAAGAAATGAACGTGAACATAAGCTTTCTATCATTTGGGAACGTGTGCTAGGTTCAAAACGTATTGGTATTTATGATAACTTTTTTGAAATTGGTGGAGATTCAATTCTTAGCATTCAGATTGTCTCTCGTGCAAAGCAAGCTGGTTTACAGTTGACACCAAAACAACTATTTGAACACCAAACGATTGCTGAGTTGGCGCAAGTAGTCAAAGAAGAACAAGGTGTACAAGCTGAACAAGGAATTATAACTGGAGAGACGATACTTACACCTATTCAGCAAAGGTTTTTTGCACAAAATCATCCTAATCCACATCATTGGAATCAATCCATGTTCTTTAGAACGAAAGAAAAATTGGACATAGGATCACTGGAAAAGGCAGCGCGTAGCCTTCTACTTCATCATGATGCCCTGCGTTTAAGATATGAACGTTTACCTAATGGGACTTGGGAACAGTGGAATGAAGGAATTAAAGAACAATTGATGCTGACTGTCATTTCATTAGACGAAGTGCCGGAAGCGGATTGGCATGAAGTTATTCAAAAAGAGATTAATGTTGCACAAGAAAGATTGAATTTACATGATGGTCCTTTAATGAGAATGGTGTATTTTGATGAAGATGAGAAGACTGGCCGATTATTTTGGACAATTCATCACTTAGCCGTGGATGGTGTTTCTTGGCGAATTTTATTGGAAGATTTGCAAACAGCGTATACGCAAGCAGTCCAAGGACAAAAAATTCAATTACCTATGAAGAGTACATCTTTTAAAGAATGGTCGGAGAAATTACAACATTACGCTGAAACTGGAATATCAAAAGAAGTGCTACATTACTGGGAGCAGCAGGCTGAACAAGACGTAGTTATACTGCCAGTAGATGGTACTATAAGTAATCCAGTAAGCGCAGTAACTGAGGAAATTACTGTGGTGTTAAACGAGAATGAGACCCGTATGTTATTGCAAGAGACTTTAAGCACTCACCGTGTCCAAATCAATGAAGTATTATTAGCAGCATTGGTACAAGCTACAGCAGCATGTACGGGGCGGCCGATATTAAGCGTAGATTTAGAGGGACATGGTCGAGAAGAGATTATTGAAGATGTTGATTTATCGAGAACCGTGGGATGGTTTACAAGTATTTACCCAGTTCATTTAAATATTACTAATGCTAATACGCCAATTGCAGCATTAAAAGCAGTTAAAGAACAAGTTCGCAAAATTCCTAATAAGGGTGTTGATTATGGGGTGTTGCGTTACATGAACGCAACAATGTGTGAGCAATTAAGCTTCCAATATACACCGTCTATTAGTTTTAACTATCTTGGACAATTTGACCAATTGTTTTCTAGCGATGCAATGTTTATTCCAGAGAACGAATTTAAGCGTTTAGATCATGCTGCCGGTTCCAAGCGATCGCATGTAATTGATGTAATTGGGGTTGTAACGGATGGAAAACTTCAATTCACTTGGGTATACAATGTTGGACAATTTGCCAAATCAACGATTCAAAGTATTGCACAGAATATGCTATATCAACTGAGTACATTGATCCAATTTTCAGATAGAGAATCTGCACTGACCATTTCGGATTTTGCAATGGCTAATCTTAGCCAAGAAGGTTTGACAAATGTACTAAACAAAATGCATCGCGGAAAGAACAATCAGATTACTGATTTATATCCACTATCACCTTTGCAAGAAGGTATGATTTTCCACACATTGCATGACCAAGGGGATGAATATGTTGCACCGTATATAGTGCAATTGAGTTTTATGATTCGAGGGAAAATGAATATTCCTACATTTGAGCAGGCGTGGAAATCTGTAATTCAGCGGCATGAAATTTTTCGTACAGCATTTGTATGGGACGAAATTGAAGAACCTGTACAAGTGGTGTATGAAAATATCCCATTTAAAGTGAACAAAGAAGACTGGCGTACAATGACGAGTGAAGAGATAGAGGAAAAAAGAAAAGTCTTTTTGGAATTAGATCGAAAACAAGCCTTCCAATTTGATGAAGCACCATTGATGCGGGTAACAGTCATTCAAGAAGGTGAGGAAGAATATCGGATTGTTTGGACCCATCACCATATTTTACTGGATGGATGGAGTTTACCATTAGTATTTAATGAATTACTTACAGTCTATCAAAAGAGAATGAATGGAGAAGCTGTGAAGTTACCTAAGTCCTCACCATATAAGAAATATATCCAATGGCTCAGAGAACAAGATAAGGAGCAGGCGGAACAATTCTGGAGAGAGAAGCTAAAAGGTTTTACTGCACCAACTTTACTGGGCTTAGAAAGTAAAGAGGAAGAAAAAGGTTACACAGAGAAGGTTACGTATTTATCAGAAGAGCAGACTCAAGCGTTACAAGGATGGGCGAAACGCAATAAACTTACTTTGAGTACAGTAATTCAAGGTGCATGGGCATATCTCATGAGCCGATATAGTGGAGAAAATGACATTGTTTTTGGTGTAACAAGCTCAGGGCGTTCTACGGAGATTATTGATGTTGAAAACATCGTAGGTCCTTTCATTACAACGTCACCGACGCGAATTCAATTGATGGATGATATAAAATTAATAGATTGGTTGCAGAAGATACAAGAGGAAGAGATAGAAAGAAGACAATATGAGTATGCTTCTTTGACAGAGATTCAGGGGTGGAGTGAAGTTCCTAGAGGAATACCGCTGTTCAATAGTTTATATGTGTTTGAAAATTATCCAGTGAAAGAGGAGTCTTCAGAAAATCTGGAAATTGGTGAATTGGAAGGGGTAGAACAAACCCACTACCCATTAGGGTTAGCTGTAGTTCCAGGAATCCAGTTATCGTTAAAGTTAATGTATGACCGTAGTAAGTTTAATAGAGTAACCATTGAACGAATGCTGGGTCATTTACACCAAGTGTTAATGCAAATGCTCAAAAACATTGATCAAAATCTATCGGAGCTAGTATATATTACGGAAGCTGAACAAAGAAAGCTATTGGAAGAATGGAATAATAATACTATATCCTATCCACGTCAAAATGTAATTCATCAACTATTCGAAGAGCAAGTAAATCGTACGCCTGACGCGTTGGCAGTGGTAGATGAAAAACAGCAACTAACATATCGAGAGCTGAATGAAAGAGCTAATCAATTAGCACATCATTTACAGAAATGTGGAATTGGGACAGAGTCATTAGTTGGCCTTTGCTTTGAGCGTTCAGTTGAGATGGTTGTTGGTCTCATGGGAATTTGGAAGGCTGGAGCAGCCTATGTTCCATTAGATCCATCGAATCCGGAAAGCCGCCTACAATATATTTTAGAAGACACAGGAATTAAAGTGTTAGTTACAAATAAAGTATTACTAGGCTGGATACCTAAAGACATCAAGACAGTTTGCCTAGATAGGGACCAAGCAATGCTTTCTCAAGAAAGCAAACTTTCACCAATATGTGAGGTAACAGGGGAAAATTTAGCGTATGTTATCTATACTTCTGGTTCGACAGGGAATCCAAAGGGGGCTTTAGTACAGCACCATTCTGTAATAAACCTATCCTATGGTTTACAAAAAGAAGTTTTCTCACATGAAATACCTAATAATATGCGCGTCGGTTTGAATGCGTCAATTGCCTTTGATGTATCTATTCAGCAATTACAAATGTTGCTTTATGGTTCAAGTTTATATATTATCCCAAGTGAAGTTCGCACTAATCCGGAACAATTTGTGTCCTATATTAGGGAGAATAAATTGGAAATGTTTGATATGACACCTTCATTACTTCAATTACTTATAGATGGAGGATTGCTAGAAATAAGTGCTGATGTTCATGTACCAAGTAAGATATTAGTCGGTGGTGAAGCAATTATGCCGTCATTATGGGAACAGCTAGTAGAGACAGAAAAAATTGATTTTTATAACGTATACGGTCCTACAGAATGTACGGTTGATGCAACATGCTATCATATCAAAAAAGATAGTAAGAGAGTAACAATTGGCCGTCCGTTGCCGAACGTTCAAACTTATGTATTAGATAAAAATTTGTTACCTGTTCCAGTTGGTGTAACAGGTGAGCTATATATTGGGGGTGCAGGTATAGCGAGAGGATACTTGAATCGCCCAGAATTAACAGCAGAGAGATTCATCCGTCATCCATTTAATGAAGAAGAGCGTTTATATCGTACGGGAGATTTGGTTCGTTATTTACCTGATGGTAATTTAGATTACTTGAGAAGAATTGATAATCAAGTAAAAATTAGGGGCTTTCGTATTGAACTTGAAGAGATTGAAGCGAATCTAGAGAGGCATCCATTGGTAAAAGAAGCAGTAGTTTTGGTAACAGAAGATAAATTAGGAGAGCAGAGATTGGTTGCTTATGTAGTTGGAGATGGTAGTATGCATGATTGGCGTGAATATCTCAAGACACAAGTACCGAATTATATGGTTCCCGCACACTTTATTAAGGTAGACGAGATTCCTCTTACAACGAATGGAAAAGTTGATCGAAAGGCATTGAACAATTTAACTATTTTAAGAGAAAATAACTTTTCTACACCAATCATTCCAAGGGATGAAATTGAATATCAGTTGATTAAAATCTGGCAGGATGTGTTACAGATAGAAGATGTCTATGTAAATGATGATTTCTTTAATAGAGGAGGACACTCTCTCCTTGTAATTAAATTAGTTTCAAAAATTAGGGAGAAGTTTGGAAAAGAGATTAAGGTGTCTACATTGATTAAGAATCCAACAGTGGAAGGAATCGCATGCCTTATTCGTGATAAGCATGATATGACGAAATCAGTAGCAGCGCTAGTTCCACTACAAGAATCAGAGAAAAGACCTTTCTTCTGCGTTCATCCGTTTATGGGGAATGTATTCTGTTACATTCAACTAGCAAGATTGCTTAAGAGCCGTTGTTCATTTTATGGTTTACAGAATCCTCTTATAGAAAAGAAAGAAATTGACGAGTTAACTTTGCCGGAAGTAATTCAACTTTACATGGAAGAAATAAAACGTGTTCAGCCAGAAGGTCCATATCGTCTTGGAGGATGGTCTTTAGGCGGTACGATTGCTTATGAAATCGCAACTGTATTAAAGAATCAAGGTGAGGAAGTTGAGTTGTTGGTACTCATGGATACTAAAGTACCTTCAAAGCAGGATCATAAAACAAGTGAGGATATGCTCTCATATATATATGAGCATTTCATTCCTAGAGATCTTACTGAGCAGGAAGGAGACCTTGTCCATAAACAAGATATGCTTGTGGAGCAATTAATTATGGAAGGAGTACTCACGCCTGATGCAGATCTTATCAATTTGAAGCAAGTTATCAATGCGCATAGGAAATGCCTGAACATAATGGCAGAGCATGATTTAATACCATACTCTGGAGAAGTTCTCTACTTTAGTGCTGAGGAAGGAAAAGAGTTGTTTACAGATTGGGGACCTTTATTAAAAGGTAGAGTAAATAGGTATTCAGTCCCTGGATCACATGAAGAAATAGTGGATTCACCTGCAGTTGAAAAAATAGCTATGTATCTACTAAATGAATTTGAAGGAATAAAAGAGAAATCCATTTTATTAACGGAAAAGTAG",
                        "abbreviation": "E",
                        "html_class": "jsdomain-epimerase"
                    },
                    {
                        "type": "TIGR01720",
                        "start": 595,
                        "end": 742,
                        "predictions": [],
                        "napdoslink": "",
                        "blastlink": "http://blast.ncbi.nlm.nih.gov/Blast.cgi?PAGE=Proteins&amp;PROGRAM=blastp&amp;BLAST_PROGRAMS=blastp&amp;QUERY=ALKAVKEQVRKIPNKGVDYGVLRYMNATMCEQLSFQYTPSISFNYLGQFDQLFSSDAMFIPENEFKRLDHAAGSKRSHVIDVIGVVTDGKLQFTWVYNVGQFAKSTIQSIAQNMLYQLSTLIQFSDRESALTISDFAMANLSQEGLT&amp;LINK_LOC=protein&amp;PAGE_TYPE=BlastSearch",
                        "sequence": "ALKAVKEQVRKIPNKGVDYGVLRYMNATMCEQLSFQYTPSISFNYLGQFDQLFSSDAMFIPENEFKRLDHAAGSKRSHVIDVIGVVTDGKLQFTWVYNVGQFAKSTIQSIAQNMLYQLSTLIQFSDRESALTISDFAMANLSQEGLT",
                        "dna_sequence": "ATGCTATCATATCAAAAAGATAGTAAGAGAGTAACAATTGGGCGTCCATTGCCTAACGTCCAAACTTATGTATTAGATAGAAATAGGTTACCAGTTCCAGTTGGTGTGATGGGGGAACTTTATATCGGAGGAGCAGGTCTAGCAAGGGGGTACTTGAATCGTCCAGAGTTAACATCCGAACGATTTATTTCTCATCCATTCAAAGAAGGCGAGAGGTTATATAGAACAGGCGATCTTGTGAGATATCTTCCAGATGGTAATATAGACTACTTAGGAAGAATGGATAATCAAGTGAAGATTAGAGGATTTCGAATCGAACTTGGGGAGATTGAGTCGACTTTACAAGAGCATGACTTGGTAAAAGAGGTAGTTGTAATAGTTAGGGAAAATCAGTCGGGAGATAAGAGATTAGTAGCTTATGTAGTGGGCGAAGGTAGTTTAGAAGAATGGCGAGAGTATCTTAAAACAAAACTGCCAATCCATATGATACCTTCCTACTTTGTCGAAATGAAAGAATTACCGCTAACCATAAATGGAAAGGTTGATCGGAAATCGTTACCTATACCAGATTATCAAGGAACACAAGAAGGCTACGCGGCCCCAAGAAATGAACGTGAACATAAGCTTTCTATCATTTGGGAACGTGTGCTAGGTTCAAAACGTATTGGTATTTATGATAACTTTTTTGAAATTGGTGGAGATTCAATTCTTAGCATTCAGATTGTCTCTCGTGCAAAGCAAGCTGGTTTACAGTTGACACCAAAACAACTATTTGAACACCAAACGATTGCTGAGTTGGCGCAAGTAGTCAAAGAAGAACAAGGTGTACAAGCTGAACAAGGAATTATAACTGGAGAGACGATACTTACACCTATTCAGCAAAGGTTTTTTGCACAAAATCATCCTAATCCACATCATTGGAATCAATCCATGTTCTTTAGAACGAAAGAAAAATTGGACATAGGATCACTGGAAAAGGCAGCGCGTAGCCTTCTACTTCATCATGATGCCCTGCGTTTAAGATATGAACGTTTACCTAATGGGACTTGGGAACAGTGGAATGAAGGAATTAAAGAACAATTGATGCTGACTGTCATTTCATTAGACGAAGTGCCGGAAGCGGATTGGCATGAAGTTATTCAAAAAGAGATTAATGTTGCACAAGAAAGATTGAATTTACATGATGGTCCTTTAATGAGAATGGTGTATTTTGATGAAGATGAGAAGACTGGCCGATTATTTTGGACAATTCATCACTTAGCCGTGGATGGTGTTTCTTGGCGAATTTTATTGGAAGATTTGCAAACAGCGTATACGCAAGCAGTCCAAGGACAAAAAATTCAATTACCTATGAAGAGTACATCTTTTAAAGAATGGTCGGAGAAATTACAACATTACGCTGAAACTGGAATATCAAAAGAAGTGCTACATTACTGGGAGCAGCAGGCTGAACAAGACGTAGTTATACTGCCAGTAGATGGTACTATAAGTAATCCAGTAAGCGCAGTAACTGAGGAAATTACTGTGGTGTTAAACGAGAATGAGACCCGTATGTTATTGCAAGAGACTTTAAGCACTCACCGTGTCCAAATCAATGAAGTATTATTAGCAGCATTGGTACAAGCTACAGCAGCATGTACGGGGCGGCCGATATTAAGCGTAGATTTAGAGGGACATGGTCGAGAAGAGATTATTGAAGATGTTGATTTATCGAGAACCGTGGGATGGTTTACAAGTATTTACCCAGTTCATTTAAATATTACTAATGCTAATACGCCAATTGCAGCATTAAAAGCAGTTAAAGAACAAGTTCGCAAAATTCCTAATAAGGGTGTTGATTATGGGGTGTTGCGTTACATGAACGCAACAATGTGTGAGCAATTAAGCTTCCAATATACACCGTCTATTAGTTTTAACTATCTTGGACAATTTGACCAATTGTTTTCTAGCGATGCAATGTTTATTCCAGAGAACGAATTTAAGCGTTTAGATCATGCTGCCGGTTCCAAGCGATCGCATGTAATTGATGTAATTGGGGTTGTAACGGATGGAAAACTTCAATTCACTTGGGTATACAATGTTGGACAATTTGCCAAATCAACGATTCAAAGTATTGCACAGAATATGCTATATCAACTGAGTACATTGATCCAATTTTCAGATAGAGAATCTGCACTGACCATTTCGGATTTTGCAATGGCTAATCTTAGCCAAGAAGGTTTGACAAATGTACTAAACAAAATGCATCGCGGAAAGAACAATCAGATTACTGATTTATATCCACTATCACCTTTGCAAGAAGGTATGATTTTCCACACATTGCATGACCAAGGGGATGAATATGTTGCACCGTATATAGTGCAATTGAGTTTTATGATTCGAGGGAAAATGAATATTCCTACATTTGAGCAGGCGTGGAAATCTGTAATTCAGCGGCATGAAATTTTTCGTACAGCATTTGTATGGGACGAAATTGAAGAACCTGTACAAGTGGTGTATGAAAATATCCCATTTAAAGTGAACAAAGAAGACTGGCGTACAATGACGAGTGAAGAGATAGAGGAAAAAAGAAAAGTCTTTTTGGAATTAGATCGAAAACAAGCCTTCCAATTTGATGAAGCACCATTGATGCGGGTAACAGTCATTCAAGAAGGTGAGGAAGAATATCGGATTGTTTGGACCCATCACCATATTTTACTGGATGGATGGAGTTTACCATTAGTATTTAATGAATTACTTACAGTCTATCAAAAGAGAATGAATGGAGAAGCTGTGAAGTTACCTAAGTCCTCACCATATAAGAAATATATCCAATGGCTCAGAGAACAAGATAAGGAGCAGGCGGAACAATTCTGGAGAGAGAAGCTAAAAGGTTTTACTGCACCAACTTTACTGGGCTTAGAAAGTAAAGAGGAAGAAAAAGGTTACACAGAGAAGGTTACGTATTTATCAGAAGAGCAGACTCAAGCGTTACAAGGATGGGCGAAACGCAATAAACTTACTTTGAGTACAGTAATTCAAGGTGCATGGGCATATCTCATGAGCCGATATAGTGGAGAAAATGACATTGTTTTTGGTGTAACAAGCTCAGGGCGTTCTACGGAGATTATTGATGTTGAAAACATCGTAGGTCCTTTCATTACAACGTCACCGACGCGAATTCAATTGATGGATGATATAAAATTAATAGATTGGTTGCAGAAGATACAAGAGGAAGAGATAGAAAGAAGACAATATGAGTATGCTTCTTTGACAGAGATTCAGGGGTGGAGTGAAGTTCCTAGAGGAATACCGCTGTTCAATAGTTTATATGTGTTTGAAAATTATCCAGTGAAAGAGGAGTCTTCAGAAAATCTGGAAATTGGTGAATTGGAAGGGGTAGAACAAACCCACTACCCATTAGGGTTAGCTGTAGTTCCAGGAATCCAGTTATCGTTAAAGTTAATGTATGACCGTAGTAAGTTTAATAGAGTAACCATTGAACGAATGCTGGGTCATTTACACCAAGTGTTAATGCAAATGCTCAAAAACATTGATCAAAATCTATCGGAGCTAGTATATATTACGGAAGCTGAACAAAGAAAGCTATTGGAAGAATGGAATAATAATACTATATCCTATCCACGTCAAAATGTAATTCATCAACTATTCGAAGAGCAAGTAAATCGTACGCCTGACGCGTTGGCAGTGGTAGATGAAAAACAGCAACTAACATATCGAGAGCTGAATGAAAGAGCTAATCAATTAGCACATCATTTACAGAAATGTGGAATTGGGACAGAGTCATTAGTTGGCCTTTGCTTTGAGCGTTCAGTTGAGATGGTTGTTGGTCTCATGGGAATTTGGAAGGCTGGAGCAGCCTATGTTCCATTAGATCCATCGAATCCGGAAAGCCGCCTACAATATATTTTAGAAGACACAGGAATTAAAGTGTTAGTTACAAATAAAGTATTACTAGGCTGGATACCTAAAGACATCAAGACAGTTTGCCTAGATAGGGACCAAGCAATGCTTTCTCAAGAAAGCAAACTTTCACCAATATGTGAGGTAACAGGGGAAAATTTAGCGTATGTTATCTATACTTCTGGTTCGACAGGGAATCCAAAGGGGGCTTTAGTACAGCACCATTCTGTAATAAACCTATCCTATGGTTTACAAAAAGAAGTTTTCTCACATGAAATACCTAATAATATGCGCGTCGGTTTGAATGCGTCAATTGCCTTTGATGTATCTATTCAGCAATTACAAATGTTGCTTTATGGTTCAAGTTTATATATTATCCCAAGTGAAGTTCGCACTAATCCGGAACAATTTGTGTCCTATATTAGGGAGAATAAATTGGAAATGTTTGATATGACACCTTCATTACTTCAATTACTTATAGATGGAGGATTGCTAGAAATAAGTGCTGATGTTCATGTACCAAGTAAGATATTAGTCGGTGGTGAAGCAATTATGCCGTCATTATGGGAACAGCTAGTAGAGACAGAAAAAATTGATTTTTATAACGTATACGGTCCTACAGAATGTACGGTTGATGCAACATGCTATCATATCAAAAAAGATAGTAAGAGAGTAACAATTGGCCGTCCGTTGCCGAACGTTCAAACTTATGTATTAGATAAAAATTTGTTACCTGTTCCAGTTGGTGTAACAGGTGAGCTATATATTGGGGGTGCAGGTATAGCGAGAGGATACTTGAATCGCCCAGAATTAACAGCAGAGAGATTCATCCGTCATCCATTTAATGAAGAAGAGCGTTTATATCGTACGGGAGATTTGGTTCGTTATTTACCTGATGGTAATTTAGATTACTTGAGAAGAATTGATAATCAAGTAAAAATTAGGGGCTTTCGTATTGAACTTGAAGAGATTGAAGCGAATCTAGAGAGGCATCCATTGGTAAAAGAAGCAGTAGTTTTGGTAACAGAAGATAAATTAGGAGAGCAGAGATTGGTTGCTTATGTAGTTGGAGATGGTAGTATGCATGATTGGCGTGAATATCTCAAGACACAAGTACCGAATTATATGGTTCCCGCACACTTTATTAAGGTAGACGAGATTCCTCTTACAACGAATGGAAAAGTTGATCGAAAGGCATTGAACAATTTAACTATTTTAAGAGAAAATAACTTTTCTACACCAATCATTCCAAGGGATGAAATTGAATATCAGTTGATTAAAATCTGGCAGGATGTGTTACAGATAGAAGATGTCTATGTAAATGATGATTTCTTTAATAGAGGAGGACACTCTCTCCTTGTAATTAAATTAGTTTCAAAAATTAGGGAGAAGTTTGGAAAAGAGATTAAGGTGTCTACATTGATTAAGAATCCAACAGTGGAAGGAATCGCATGCCTTATTCGTGATAAGCATGATATGACGAAATCAGTAGCAGCGCTAGTTCCACTACAAGAATCAGAGAAAAGACCTTTCTTCTGCGTTCATCCGTTTATGGGGAATGTATTCTGTTACATTCAACTAGCAAGATTGCTTAAGAGCCGTTGTTCATTTTATGGTTTACAGAATCCTCTTATAGAAAAGAAAGAAATTGACGAGTTAACTTTGCCGGAAGTAATTCAACTTTACATGGAAGAAATAAAACGTGTTCAGCCAGAAGGTCCATATCGTCTTGGAGGATGGTCTTTAGGCGGTACGATTGCTTATGAAATCGCAACTGTATTAAAGAATCAAGGTGAGGAAGTTGAGTTGTTGGTACTCATGGATACTAAAGTACCTTCAAAGCAGGATCATAAAACAAGTGAGGATATGCTCTCATATATATATGAGCATTTCATTCCTAGAGATCTTACTGAGCAGGAAGGAGACCTTGTCCATAAACAAGATATGCTTGTGGAGCAATTAATTATGGAAGGAGTACTCACGCCTGATGCAGATCTTATCAATTTGAAGCAAGTTATCAATGCGCATAGGAAATGCCTGAACATAATGGCAGAGCATGATTTAATACCATACTCTGGAGAAGTTCTCTACTTTAGTGCTGAGGAAGGAAAAGAGTTGTTTACAGATTGGGGACCTTTATTAAAAGGTAGAGTAAATAGGTATTCAGTCCCTGGATCACATGAAGAAATAGTGGATTCACCTGCAGTTGAAAAAATAGCTATGTATCTACTAAATGAATTTGAAGGAATAAAAGAGAAATCCATTTTATTAACGGAAAAGTAG",
                        "abbreviation": "",
                        "html_class": "jsdomain-other"
                    },
                    {
                        "type": "Condensation_DCL",
                        "start": 757,
                        "end": 1056,
                        "predictions": [],
                        "napdoslink": "http://napdos.ucsd.edu/cgi-bin/process_request.cgi?query_type=aa&amp;ref_seq_file=all_C_public_12062011.faa&amp;Sequence=%3EC_domain_from_antiSMASH%0DDLYPLSPLQEGMIFHTLHDQGDEYVAPYIVQLSFMIRGKMNIPTFEQAWKSVIQRHEIFRTAFVWDEIEEPVQVVYENIPFKVNKEDWRTMTSEEIEEKRKVFLELDRKQAFQFDEAPLMRVTVIQEGEEEYRIVWTHHHILLDGWSLPLVFNELLTVYQKRMNGEAVKLPKSSPYKKYIQWLREQDKEQAEQFWREKLKGFTAPTLLGLESKEEEKGYTEKVTYLSEEQTQALQGWAKRNKLTLSTVIQGAWAYLMSRYSGENDIVFGVTSSGRSTEIIDVENIVGPFITTSPTRIQL",
                        "blastlink": "http://blast.ncbi.nlm.nih.gov/Blast.cgi?PAGE=Proteins&amp;PROGRAM=blastp&amp;BLAST_PROGRAMS=blastp&amp;QUERY=DLYPLSPLQEGMIFHTLHDQGDEYVAPYIVQLSFMIRGKMNIPTFEQAWKSVIQRHEIFRTAFVWDEIEEPVQVVYENIPFKVNKEDWRTMTSEEIEEKRKVFLELDRKQAFQFDEAPLMRVTVIQEGEEEYRIVWTHHHILLDGWSLPLVFNELLTVYQKRMNGEAVKLPKSSPYKKYIQWLREQDKEQAEQFWREKLKGFTAPTLLGLESKEEEKGYTEKVTYLSEEQTQALQGWAKRNKLTLSTVIQGAWAYLMSRYSGENDIVFGVTSSGRSTEIIDVENIVGPFITTSPTRIQL&amp;LINK_LOC=protein&amp;PAGE_TYPE=BlastSearch",
                        "sequence": "DLYPLSPLQEGMIFHTLHDQGDEYVAPYIVQLSFMIRGKMNIPTFEQAWKSVIQRHEIFRTAFVWDEIEEPVQVVYENIPFKVNKEDWRTMTSEEIEEKRKVFLELDRKQAFQFDEAPLMRVTVIQEGEEEYRIVWTHHHILLDGWSLPLVFNELLTVYQKRMNGEAVKLPKSSPYKKYIQWLREQDKEQAEQFWREKLKGFTAPTLLGLESKEEEKGYTEKVTYLSEEQTQALQGWAKRNKLTLSTVIQGAWAYLMSRYSGENDIVFGVTSSGRSTEIIDVENIVGPFITTSPTRIQL",
                        "dna_sequence": "ATGCTATCATATCAAAAAGATAGTAAGAGAGTAACAATTGGGCGTCCATTGCCTAACGTCCAAACTTATGTATTAGATAGAAATAGGTTACCAGTTCCAGTTGGTGTGATGGGGGAACTTTATATCGGAGGAGCAGGTCTAGCAAGGGGGTACTTGAATCGTCCAGAGTTAACATCCGAACGATTTATTTCTCATCCATTCAAAGAAGGCGAGAGGTTATATAGAACAGGCGATCTTGTGAGATATCTTCCAGATGGTAATATAGACTACTTAGGAAGAATGGATAATCAAGTGAAGATTAGAGGATTTCGAATCGAACTTGGGGAGATTGAGTCGACTTTACAAGAGCATGACTTGGTAAAAGAGGTAGTTGTAATAGTTAGGGAAAATCAGTCGGGAGATAAGAGATTAGTAGCTTATGTAGTGGGCGAAGGTAGTTTAGAAGAATGGCGAGAGTATCTTAAAACAAAACTGCCAATCCATATGATACCTTCCTACTTTGTCGAAATGAAAGAATTACCGCTAACCATAAATGGAAAGGTTGATCGGAAATCGTTACCTATACCAGATTATCAAGGAACACAAGAAGGCTACGCGGCCCCAAGAAATGAACGTGAACATAAGCTTTCTATCATTTGGGAACGTGTGCTAGGTTCAAAACGTATTGGTATTTATGATAACTTTTTTGAAATTGGTGGAGATTCAATTCTTAGCATTCAGATTGTCTCTCGTGCAAAGCAAGCTGGTTTACAGTTGACACCAAAACAACTATTTGAACACCAAACGATTGCTGAGTTGGCGCAAGTAGTCAAAGAAGAACAAGGTGTACAAGCTGAACAAGGAATTATAACTGGAGAGACGATACTTACACCTATTCAGCAAAGGTTTTTTGCACAAAATCATCCTAATCCACATCATTGGAATCAATCCATGTTCTTTAGAACGAAAGAAAAATTGGACATAGGATCACTGGAAAAGGCAGCGCGTAGCCTTCTACTTCATCATGATGCCCTGCGTTTAAGATATGAACGTTTACCTAATGGGACTTGGGAACAGTGGAATGAAGGAATTAAAGAACAATTGATGCTGACTGTCATTTCATTAGACGAAGTGCCGGAAGCGGATTGGCATGAAGTTATTCAAAAAGAGATTAATGTTGCACAAGAAAGATTGAATTTACATGATGGTCCTTTAATGAGAATGGTGTATTTTGATGAAGATGAGAAGACTGGCCGATTATTTTGGACAATTCATCACTTAGCCGTGGATGGTGTTTCTTGGCGAATTTTATTGGAAGATTTGCAAACAGCGTATACGCAAGCAGTCCAAGGACAAAAAATTCAATTACCTATGAAGAGTACATCTTTTAAAGAATGGTCGGAGAAATTACAACATTACGCTGAAACTGGAATATCAAAAGAAGTGCTACATTACTGGGAGCAGCAGGCTGAACAAGACGTAGTTATACTGCCAGTAGATGGTACTATAAGTAATCCAGTAAGCGCAGTAACTGAGGAAATTACTGTGGTGTTAAACGAGAATGAGACCCGTATGTTATTGCAAGAGACTTTAAGCACTCACCGTGTCCAAATCAATGAAGTATTATTAGCAGCATTGGTACAAGCTACAGCAGCATGTACGGGGCGGCCGATATTAAGCGTAGATTTAGAGGGACATGGTCGAGAAGAGATTATTGAAGATGTTGATTTATCGAGAACCGTGGGATGGTTTACAAGTATTTACCCAGTTCATTTAAATATTACTAATGCTAATACGCCAATTGCAGCATTAAAAGCAGTTAAAGAACAAGTTCGCAAAATTCCTAATAAGGGTGTTGATTATGGGGTGTTGCGTTACATGAACGCAACAATGTGTGAGCAATTAAGCTTCCAATATACACCGTCTATTAGTTTTAACTATCTTGGACAATTTGACCAATTGTTTTCTAGCGATGCAATGTTTATTCCAGAGAACGAATTTAAGCGTTTAGATCATGCTGCCGGTTCCAAGCGATCGCATGTAATTGATGTAATTGGGGTTGTAACGGATGGAAAACTTCAATTCACTTGGGTATACAATGTTGGACAATTTGCCAAATCAACGATTCAAAGTATTGCACAGAATATGCTATATCAACTGAGTACATTGATCCAATTTTCAGATAGAGAATCTGCACTGACCATTTCGGATTTTGCAATGGCTAATCTTAGCCAAGAAGGTTTGACAAATGTACTAAACAAAATGCATCGCGGAAAGAACAATCAGATTACTGATTTATATCCACTATCACCTTTGCAAGAAGGTATGATTTTCCACACATTGCATGACCAAGGGGATGAATATGTTGCACCGTATATAGTGCAATTGAGTTTTATGATTCGAGGGAAAATGAATATTCCTACATTTGAGCAGGCGTGGAAATCTGTAATTCAGCGGCATGAAATTTTTCGTACAGCATTTGTATGGGACGAAATTGAAGAACCTGTACAAGTGGTGTATGAAAATATCCCATTTAAAGTGAACAAAGAAGACTGGCGTACAATGACGAGTGAAGAGATAGAGGAAAAAAGAAAAGTCTTTTTGGAATTAGATCGAAAACAAGCCTTCCAATTTGATGAAGCACCATTGATGCGGGTAACAGTCATTCAAGAAGGTGAGGAAGAATATCGGATTGTTTGGACCCATCACCATATTTTACTGGATGGATGGAGTTTACCATTAGTATTTAATGAATTACTTACAGTCTATCAAAAGAGAATGAATGGAGAAGCTGTGAAGTTACCTAAGTCCTCACCATATAAGAAATATATCCAATGGCTCAGAGAACAAGATAAGGAGCAGGCGGAACAATTCTGGAGAGAGAAGCTAAAAGGTTTTACTGCACCAACTTTACTGGGCTTAGAAAGTAAAGAGGAAGAAAAAGGTTACACAGAGAAGGTTACGTATTTATCAGAAGAGCAGACTCAAGCGTTACAAGGATGGGCGAAACGCAATAAACTTACTTTGAGTACAGTAATTCAAGGTGCATGGGCATATCTCATGAGCCGATATAGTGGAGAAAATGACATTGTTTTTGGTGTAACAAGCTCAGGGCGTTCTACGGAGATTATTGATGTTGAAAACATCGTAGGTCCTTTCATTACAACGTCACCGACGCGAATTCAATTGATGGATGATATAAAATTAATAGATTGGTTGCAGAAGATACAAGAGGAAGAGATAGAAAGAAGACAATATGAGTATGCTTCTTTGACAGAGATTCAGGGGTGGAGTGAAGTTCCTAGAGGAATACCGCTGTTCAATAGTTTATATGTGTTTGAAAATTATCCAGTGAAAGAGGAGTCTTCAGAAAATCTGGAAATTGGTGAATTGGAAGGGGTAGAACAAACCCACTACCCATTAGGGTTAGCTGTAGTTCCAGGAATCCAGTTATCGTTAAAGTTAATGTATGACCGTAGTAAGTTTAATAGAGTAACCATTGAACGAATGCTGGGTCATTTACACCAAGTGTTAATGCAAATGCTCAAAAACATTGATCAAAATCTATCGGAGCTAGTATATATTACGGAAGCTGAACAAAGAAAGCTATTGGAAGAATGGAATAATAATACTATATCCTATCCACGTCAAAATGTAATTCATCAACTATTCGAAGAGCAAGTAAATCGTACGCCTGACGCGTTGGCAGTGGTAGATGAAAAACAGCAACTAACATATCGAGAGCTGAATGAAAGAGCTAATCAATTAGCACATCATTTACAGAAATGTGGAATTGGGACAGAGTCATTAGTTGGCCTTTGCTTTGAGCGTTCAGTTGAGATGGTTGTTGGTCTCATGGGAATTTGGAAGGCTGGAGCAGCCTATGTTCCATTAGATCCATCGAATCCGGAAAGCCGCCTACAATATATTTTAGAAGACACAGGAATTAAAGTGTTAGTTACAAATAAAGTATTACTAGGCTGGATACCTAAAGACATCAAGACAGTTTGCCTAGATAGGGACCAAGCAATGCTTTCTCAAGAAAGCAAACTTTCACCAATATGTGAGGTAACAGGGGAAAATTTAGCGTATGTTATCTATACTTCTGGTTCGACAGGGAATCCAAAGGGGGCTTTAGTACAGCACCATTCTGTAATAAACCTATCCTATGGTTTACAAAAAGAAGTTTTCTCACATGAAATACCTAATAATATGCGCGTCGGTTTGAATGCGTCAATTGCCTTTGATGTATCTATTCAGCAATTACAAATGTTGCTTTATGGTTCAAGTTTATATATTATCCCAAGTGAAGTTCGCACTAATCCGGAACAATTTGTGTCCTATATTAGGGAGAATAAATTGGAAATGTTTGATATGACACCTTCATTACTTCAATTACTTATAGATGGAGGATTGCTAGAAATAAGTGCTGATGTTCATGTACCAAGTAAGATATTAGTCGGTGGTGAAGCAATTATGCCGTCATTATGGGAACAGCTAGTAGAGACAGAAAAAATTGATTTTTATAACGTATACGGTCCTACAGAATGTACGGTTGATGCAACATGCTATCATATCAAAAAAGATAGTAAGAGAGTAACAATTGGCCGTCCGTTGCCGAACGTTCAAACTTATGTATTAGATAAAAATTTGTTACCTGTTCCAGTTGGTGTAACAGGTGAGCTATATATTGGGGGTGCAGGTATAGCGAGAGGATACTTGAATCGCCCAGAATTAACAGCAGAGAGATTCATCCGTCATCCATTTAATGAAGAAGAGCGTTTATATCGTACGGGAGATTTGGTTCGTTATTTACCTGATGGTAATTTAGATTACTTGAGAAGAATTGATAATCAAGTAAAAATTAGGGGCTTTCGTATTGAACTTGAAGAGATTGAAGCGAATCTAGAGAGGCATCCATTGGTAAAAGAAGCAGTAGTTTTGGTAACAGAAGATAAATTAGGAGAGCAGAGATTGGTTGCTTATGTAGTTGGAGATGGTAGTATGCATGATTGGCGTGAATATCTCAAGACACAAGTACCGAATTATATGGTTCCCGCACACTTTATTAAGGTAGACGAGATTCCTCTTACAACGAATGGAAAAGTTGATCGAAAGGCATTGAACAATTTAACTATTTTAAGAGAAAATAACTTTTCTACACCAATCATTCCAAGGGATGAAATTGAATATCAGTTGATTAAAATCTGGCAGGATGTGTTACAGATAGAAGATGTCTATGTAAATGATGATTTCTTTAATAGAGGAGGACACTCTCTCCTTGTAATTAAATTAGTTTCAAAAATTAGGGAGAAGTTTGGAAAAGAGATTAAGGTGTCTACATTGATTAAGAATCCAACAGTGGAAGGAATCGCATGCCTTATTCGTGATAAGCATGATATGACGAAATCAGTAGCAGCGCTAGTTCCACTACAAGAATCAGAGAAAAGACCTTTCTTCTGCGTTCATCCGTTTATGGGGAATGTATTCTGTTACATTCAACTAGCAAGATTGCTTAAGAGCCGTTGTTCATTTTATGGTTTACAGAATCCTCTTATAGAAAAGAAAGAAATTGACGAGTTAACTTTGCCGGAAGTAATTCAACTTTACATGGAAGAAATAAAACGTGTTCAGCCAGAAGGTCCATATCGTCTTGGAGGATGGTCTTTAGGCGGTACGATTGCTTATGAAATCGCAACTGTATTAAAGAATCAAGGTGAGGAAGTTGAGTTGTTGGTACTCATGGATACTAAAGTACCTTCAAAGCAGGATCATAAAACAAGTGAGGATATGCTCTCATATATATATGAGCATTTCATTCCTAGAGATCTTACTGAGCAGGAAGGAGACCTTGTCCATAAACAAGATATGCTTGTGGAGCAATTAATTATGGAAGGAGTACTCACGCCTGATGCAGATCTTATCAATTTGAAGCAAGTTATCAATGCGCATAGGAAATGCCTGAACATAATGGCAGAGCATGATTTAATACCATACTCTGGAGAAGTTCTCTACTTTAGTGCTGAGGAAGGAAAAGAGTTGTTTACAGATTGGGGACCTTTATTAAAAGGTAGAGTAAATAGGTATTCAGTCCCTGGATCACATGAAGAAATAGTGGATTCACCTGCAGTTGAAAAAATAGCTATGTATCTACTAAATGAATTTGAAGGAATAAAAGAGAAATCCATTTTATTAACGGAAAAGTAG",
                        "abbreviation": "C",
                        "html_class": "jsdomain-condensation"
                    },
                    {
                        "type": "AMP-binding",
                        "start": 1216,
                        "end": 1616,
                        "predictions": [
                            [
                                "consensus",
                                "gln"
                            ]
                        ],
                        "napdoslink": "",
                        "blastlink": "http://blast.ncbi.nlm.nih.gov/Blast.cgi?PAGE=Proteins&amp;PROGRAM=blastp&amp;BLAST_PROGRAMS=blastp&amp;QUERY=FEEQVNRTPDALAVVDEKQQLTYRELNERANQLAHHLQKCGIGTESLVGLCFERSVEMVVGLMGIWKAGAAYVPLDPSNPESRLQYILEDTGIKVLVTNKVLLGWIPKDIKTVCLDRDQAMLSQESKLSPICEVTGENLAYVIYTSGSTGNPKGALVQHHSVINLSYGLQKEVFSHEIPNNMRVGLNASIAFDVSIQQLQMLLYGSSLYIIPSEVRTNPEQFVSYIRENKLEMFDMTPSLLQLLIDGGLLEISADVHVPSKILVGGEAIMPSLWEQLVETEKIDFYNVYGPTECTVDATCYHIKKDSKRVTIGRPLPNVQTYVLDKNLLPVPVGVTGELYIGGAGIARGYLNRPELTAERFIRHPFNEEERLYRTGDLVRYLPDGNLDYLRRIDNQVKIR&amp;LINK_LOC=protein&amp;PAGE_TYPE=BlastSearch",
                        "sequence": "FEEQVNRTPDALAVVDEKQQLTYRELNERANQLAHHLQKCGIGTESLVGLCFERSVEMVVGLMGIWKAGAAYVPLDPSNPESRLQYILEDTGIKVLVTNKVLLGWIPKDIKTVCLDRDQAMLSQESKLSPICEVTGENLAYVIYTSGSTGNPKGALVQHHSVINLSYGLQKEVFSHEIPNNMRVGLNASIAFDVSIQQLQMLLYGSSLYIIPSEVRTNPEQFVSYIRENKLEMFDMTPSLLQLLIDGGLLEISADVHVPSKILVGGEAIMPSLWEQLVETEKIDFYNVYGPTECTVDATCYHIKKDSKRVTIGRPLPNVQTYVLDKNLLPVPVGVTGELYIGGAGIARGYLNRPELTAERFIRHPFNEEERLYRTGDLVRYLPDGNLDYLRRIDNQVKIR",
                        "dna_sequence": "ATGCTATCATATCAAAAAGATAGTAAGAGAGTAACAATTGGGCGTCCATTGCCTAACGTCCAAACTTATGTATTAGATAGAAATAGGTTACCAGTTCCAGTTGGTGTGATGGGGGAACTTTATATCGGAGGAGCAGGTCTAGCAAGGGGGTACTTGAATCGTCCAGAGTTAACATCCGAACGATTTATTTCTCATCCATTCAAAGAAGGCGAGAGGTTATATAGAACAGGCGATCTTGTGAGATATCTTCCAGATGGTAATATAGACTACTTAGGAAGAATGGATAATCAAGTGAAGATTAGAGGATTTCGAATCGAACTTGGGGAGATTGAGTCGACTTTACAAGAGCATGACTTGGTAAAAGAGGTAGTTGTAATAGTTAGGGAAAATCAGTCGGGAGATAAGAGATTAGTAGCTTATGTAGTGGGCGAAGGTAGTTTAGAAGAATGGCGAGAGTATCTTAAAACAAAACTGCCAATCCATATGATACCTTCCTACTTTGTCGAAATGAAAGAATTACCGCTAACCATAAATGGAAAGGTTGATCGGAAATCGTTACCTATACCAGATTATCAAGGAACACAAGAAGGCTACGCGGCCCCAAGAAATGAACGTGAACATAAGCTTTCTATCATTTGGGAACGTGTGCTAGGTTCAAAACGTATTGGTATTTATGATAACTTTTTTGAAATTGGTGGAGATTCAATTCTTAGCATTCAGATTGTCTCTCGTGCAAAGCAAGCTGGTTTACAGTTGACACCAAAACAACTATTTGAACACCAAACGATTGCTGAGTTGGCGCAAGTAGTCAAAGAAGAACAAGGTGTACAAGCTGAACAAGGAATTATAACTGGAGAGACGATACTTACACCTATTCAGCAAAGGTTTTTTGCACAAAATCATCCTAATCCACATCATTGGAATCAATCCATGTTCTTTAGAACGAAAGAAAAATTGGACATAGGATCACTGGAAAAGGCAGCGCGTAGCCTTCTACTTCATCATGATGCCCTGCGTTTAAGATATGAACGTTTACCTAATGGGACTTGGGAACAGTGGAATGAAGGAATTAAAGAACAATTGATGCTGACTGTCATTTCATTAGACGAAGTGCCGGAAGCGGATTGGCATGAAGTTATTCAAAAAGAGATTAATGTTGCACAAGAAAGATTGAATTTACATGATGGTCCTTTAATGAGAATGGTGTATTTTGATGAAGATGAGAAGACTGGCCGATTATTTTGGACAATTCATCACTTAGCCGTGGATGGTGTTTCTTGGCGAATTTTATTGGAAGATTTGCAAACAGCGTATACGCAAGCAGTCCAAGGACAAAAAATTCAATTACCTATGAAGAGTACATCTTTTAAAGAATGGTCGGAGAAATTACAACATTACGCTGAAACTGGAATATCAAAAGAAGTGCTACATTACTGGGAGCAGCAGGCTGAACAAGACGTAGTTATACTGCCAGTAGATGGTACTATAAGTAATCCAGTAAGCGCAGTAACTGAGGAAATTACTGTGGTGTTAAACGAGAATGAGACCCGTATGTTATTGCAAGAGACTTTAAGCACTCACCGTGTCCAAATCAATGAAGTATTATTAGCAGCATTGGTACAAGCTACAGCAGCATGTACGGGGCGGCCGATATTAAGCGTAGATTTAGAGGGACATGGTCGAGAAGAGATTATTGAAGATGTTGATTTATCGAGAACCGTGGGATGGTTTACAAGTATTTACCCAGTTCATTTAAATATTACTAATGCTAATACGCCAATTGCAGCATTAAAAGCAGTTAAAGAACAAGTTCGCAAAATTCCTAATAAGGGTGTTGATTATGGGGTGTTGCGTTACATGAACGCAACAATGTGTGAGCAATTAAGCTTCCAATATACACCGTCTATTAGTTTTAACTATCTTGGACAATTTGACCAATTGTTTTCTAGCGATGCAATGTTTATTCCAGAGAACGAATTTAAGCGTTTAGATCATGCTGCCGGTTCCAAGCGATCGCATGTAATTGATGTAATTGGGGTTGTAACGGATGGAAAACTTCAATTCACTTGGGTATACAATGTTGGACAATTTGCCAAATCAACGATTCAAAGTATTGCACAGAATATGCTATATCAACTGAGTACATTGATCCAATTTTCAGATAGAGAATCTGCACTGACCATTTCGGATTTTGCAATGGCTAATCTTAGCCAAGAAGGTTTGACAAATGTACTAAACAAAATGCATCGCGGAAAGAACAATCAGATTACTGATTTATATCCACTATCACCTTTGCAAGAAGGTATGATTTTCCACACATTGCATGACCAAGGGGATGAATATGTTGCACCGTATATAGTGCAATTGAGTTTTATGATTCGAGGGAAAATGAATATTCCTACATTTGAGCAGGCGTGGAAATCTGTAATTCAGCGGCATGAAATTTTTCGTACAGCATTTGTATGGGACGAAATTGAAGAACCTGTACAAGTGGTGTATGAAAATATCCCATTTAAAGTGAACAAAGAAGACTGGCGTACAATGACGAGTGAAGAGATAGAGGAAAAAAGAAAAGTCTTTTTGGAATTAGATCGAAAACAAGCCTTCCAATTTGATGAAGCACCATTGATGCGGGTAACAGTCATTCAAGAAGGTGAGGAAGAATATCGGATTGTTTGGACCCATCACCATATTTTACTGGATGGATGGAGTTTACCATTAGTATTTAATGAATTACTTACAGTCTATCAAAAGAGAATGAATGGAGAAGCTGTGAAGTTACCTAAGTCCTCACCATATAAGAAATATATCCAATGGCTCAGAGAACAAGATAAGGAGCAGGCGGAACAATTCTGGAGAGAGAAGCTAAAAGGTTTTACTGCACCAACTTTACTGGGCTTAGAAAGTAAAGAGGAAGAAAAAGGTTACACAGAGAAGGTTACGTATTTATCAGAAGAGCAGACTCAAGCGTTACAAGGATGGGCGAAACGCAATAAACTTACTTTGAGTACAGTAATTCAAGGTGCATGGGCATATCTCATGAGCCGATATAGTGGAGAAAATGACATTGTTTTTGGTGTAACAAGCTCAGGGCGTTCTACGGAGATTATTGATGTTGAAAACATCGTAGGTCCTTTCATTACAACGTCACCGACGCGAATTCAATTGATGGATGATATAAAATTAATAGATTGGTTGCAGAAGATACAAGAGGAAGAGATAGAAAGAAGACAATATGAGTATGCTTCTTTGACAGAGATTCAGGGGTGGAGTGAAGTTCCTAGAGGAATACCGCTGTTCAATAGTTTATATGTGTTTGAAAATTATCCAGTGAAAGAGGAGTCTTCAGAAAATCTGGAAATTGGTGAATTGGAAGGGGTAGAACAAACCCACTACCCATTAGGGTTAGCTGTAGTTCCAGGAATCCAGTTATCGTTAAAGTTAATGTATGACCGTAGTAAGTTTAATAGAGTAACCATTGAACGAATGCTGGGTCATTTACACCAAGTGTTAATGCAAATGCTCAAAAACATTGATCAAAATCTATCGGAGCTAGTATATATTACGGAAGCTGAACAAAGAAAGCTATTGGAAGAATGGAATAATAATACTATATCCTATCCACGTCAAAATGTAATTCATCAACTATTCGAAGAGCAAGTAAATCGTACGCCTGACGCGTTGGCAGTGGTAGATGAAAAACAGCAACTAACATATCGAGAGCTGAATGAAAGAGCTAATCAATTAGCACATCATTTACAGAAATGTGGAATTGGGACAGAGTCATTAGTTGGCCTTTGCTTTGAGCGTTCAGTTGAGATGGTTGTTGGTCTCATGGGAATTTGGAAGGCTGGAGCAGCCTATGTTCCATTAGATCCATCGAATCCGGAAAGCCGCCTACAATATATTTTAGAAGACACAGGAATTAAAGTGTTAGTTACAAATAAAGTATTACTAGGCTGGATACCTAAAGACATCAAGACAGTTTGCCTAGATAGGGACCAAGCAATGCTTTCTCAAGAAAGCAAACTTTCACCAATATGTGAGGTAACAGGGGAAAATTTAGCGTATGTTATCTATACTTCTGGTTCGACAGGGAATCCAAAGGGGGCTTTAGTACAGCACCATTCTGTAATAAACCTATCCTATGGTTTACAAAAAGAAGTTTTCTCACATGAAATACCTAATAATATGCGCGTCGGTTTGAATGCGTCAATTGCCTTTGATGTATCTATTCAGCAATTACAAATGTTGCTTTATGGTTCAAGTTTATATATTATCCCAAGTGAAGTTCGCACTAATCCGGAACAATTTGTGTCCTATATTAGGGAGAATAAATTGGAAATGTTTGATATGACACCTTCATTACTTCAATTACTTATAGATGGAGGATTGCTAGAAATAAGTGCTGATGTTCATGTACCAAGTAAGATATTAGTCGGTGGTGAAGCAATTATGCCGTCATTATGGGAACAGCTAGTAGAGACAGAAAAAATTGATTTTTATAACGTATACGGTCCTACAGAATGTACGGTTGATGCAACATGCTATCATATCAAAAAAGATAGTAAGAGAGTAACAATTGGCCGTCCGTTGCCGAACGTTCAAACTTATGTATTAGATAAAAATTTGTTACCTGTTCCAGTTGGTGTAACAGGTGAGCTATATATTGGGGGTGCAGGTATAGCGAGAGGATACTTGAATCGCCCAGAATTAACAGCAGAGAGATTCATCCGTCATCCATTTAATGAAGAAGAGCGTTTATATCGTACGGGAGATTTGGTTCGTTATTTACCTGATGGTAATTTAGATTACTTGAGAAGAATTGATAATCAAGTAAAAATTAGGGGCTTTCGTATTGAACTTGAAGAGATTGAAGCGAATCTAGAGAGGCATCCATTGGTAAAAGAAGCAGTAGTTTTGGTAACAGAAGATAAATTAGGAGAGCAGAGATTGGTTGCTTATGTAGTTGGAGATGGTAGTATGCATGATTGGCGTGAATATCTCAAGACACAAGTACCGAATTATATGGTTCCCGCACACTTTATTAAGGTAGACGAGATTCCTCTTACAACGAATGGAAAAGTTGATCGAAAGGCATTGAACAATTTAACTATTTTAAGAGAAAATAACTTTTCTACACCAATCATTCCAAGGGATGAAATTGAATATCAGTTGATTAAAATCTGGCAGGATGTGTTACAGATAGAAGATGTCTATGTAAATGATGATTTCTTTAATAGAGGAGGACACTCTCTCCTTGTAATTAAATTAGTTTCAAAAATTAGGGAGAAGTTTGGAAAAGAGATTAAGGTGTCTACATTGATTAAGAATCCAACAGTGGAAGGAATCGCATGCCTTATTCGTGATAAGCATGATATGACGAAATCAGTAGCAGCGCTAGTTCCACTACAAGAATCAGAGAAAAGACCTTTCTTCTGCGTTCATCCGTTTATGGGGAATGTATTCTGTTACATTCAACTAGCAAGATTGCTTAAGAGCCGTTGTTCATTTTATGGTTTACAGAATCCTCTTATAGAAAAGAAAGAAATTGACGAGTTAACTTTGCCGGAAGTAATTCAACTTTACATGGAAGAAATAAAACGTGTTCAGCCAGAAGGTCCATATCGTCTTGGAGGATGGTCTTTAGGCGGTACGATTGCTTATGAAATCGCAACTGTATTAAAGAATCAAGGTGAGGAAGTTGAGTTGTTGGTACTCATGGATACTAAAGTACCTTCAAAGCAGGATCATAAAACAAGTGAGGATATGCTCTCATATATATATGAGCATTTCATTCCTAGAGATCTTACTGAGCAGGAAGGAGACCTTGTCCATAAACAAGATATGCTTGTGGAGCAATTAATTATGGAAGGAGTACTCACGCCTGATGCAGATCTTATCAATTTGAAGCAAGTTATCAATGCGCATAGGAAATGCCTGAACATAATGGCAGAGCATGATTTAATACCATACTCTGGAGAAGTTCTCTACTTTAGTGCTGAGGAAGGAAAAGAGTTGTTTACAGATTGGGGACCTTTATTAAAAGGTAGAGTAAATAGGTATTCAGTCCCTGGATCACATGAAGAAATAGTGGATTCACCTGCAGTTGAAAAAATAGCTATGTATCTACTAAATGAATTTGAAGGAATAAAAGAGAAATCCATTTTATTAACGGAAAAGTAG",
                        "abbreviation": "A",
                        "html_class": "jsdomain-adenylation"
                    },
                    {
                        "type": "PCP",
                        "start": 1722,
                        "end": 1790,
                        "predictions": [],
                        "napdoslink": "",
                        "blastlink": "http://blast.ncbi.nlm.nih.gov/Blast.cgi?PAGE=Proteins&amp;PROGRAM=blastp&amp;BLAST_PROGRAMS=blastp&amp;QUERY=EYQLIKIWQDVLQIEDVYVNDDFFNRGGHSLLVIKLVSKIREKFGKEIKVSTLIKNPTVEGIACLIRD&amp;LINK_LOC=protein&amp;PAGE_TYPE=BlastSearch",
                        "sequence": "EYQLIKIWQDVLQIEDVYVNDDFFNRGGHSLLVIKLVSKIREKFGKEIKVSTLIKNPTVEGIACLIRD",
                        "dna_sequence": "ATGCTATCATATCAAAAAGATAGTAAGAGAGTAACAATTGGGCGTCCATTGCCTAACGTCCAAACTTATGTATTAGATAGAAATAGGTTACCAGTTCCAGTTGGTGTGATGGGGGAACTTTATATCGGAGGAGCAGGTCTAGCAAGGGGGTACTTGAATCGTCCAGAGTTAACATCCGAACGATTTATTTCTCATCCATTCAAAGAAGGCGAGAGGTTATATAGAACAGGCGATCTTGTGAGATATCTTCCAGATGGTAATATAGACTACTTAGGAAGAATGGATAATCAAGTGAAGATTAGAGGATTTCGAATCGAACTTGGGGAGATTGAGTCGACTTTACAAGAGCATGACTTGGTAAAAGAGGTAGTTGTAATAGTTAGGGAAAATCAGTCGGGAGATAAGAGATTAGTAGCTTATGTAGTGGGCGAAGGTAGTTTAGAAGAATGGCGAGAGTATCTTAAAACAAAACTGCCAATCCATATGATACCTTCCTACTTTGTCGAAATGAAAGAATTACCGCTAACCATAAATGGAAAGGTTGATCGGAAATCGTTACCTATACCAGATTATCAAGGAACACAAGAAGGCTACGCGGCCCCAAGAAATGAACGTGAACATAAGCTTTCTATCATTTGGGAACGTGTGCTAGGTTCAAAACGTATTGGTATTTATGATAACTTTTTTGAAATTGGTGGAGATTCAATTCTTAGCATTCAGATTGTCTCTCGTGCAAAGCAAGCTGGTTTACAGTTGACACCAAAACAACTATTTGAACACCAAACGATTGCTGAGTTGGCGCAAGTAGTCAAAGAAGAACAAGGTGTACAAGCTGAACAAGGAATTATAACTGGAGAGACGATACTTACACCTATTCAGCAAAGGTTTTTTGCACAAAATCATCCTAATCCACATCATTGGAATCAATCCATGTTCTTTAGAACGAAAGAAAAATTGGACATAGGATCACTGGAAAAGGCAGCGCGTAGCCTTCTACTTCATCATGATGCCCTGCGTTTAAGATATGAACGTTTACCTAATGGGACTTGGGAACAGTGGAATGAAGGAATTAAAGAACAATTGATGCTGACTGTCATTTCATTAGACGAAGTGCCGGAAGCGGATTGGCATGAAGTTATTCAAAAAGAGATTAATGTTGCACAAGAAAGATTGAATTTACATGATGGTCCTTTAATGAGAATGGTGTATTTTGATGAAGATGAGAAGACTGGCCGATTATTTTGGACAATTCATCACTTAGCCGTGGATGGTGTTTCTTGGCGAATTTTATTGGAAGATTTGCAAACAGCGTATACGCAAGCAGTCCAAGGACAAAAAATTCAATTACCTATGAAGAGTACATCTTTTAAAGAATGGTCGGAGAAATTACAACATTACGCTGAAACTGGAATATCAAAAGAAGTGCTACATTACTGGGAGCAGCAGGCTGAACAAGACGTAGTTATACTGCCAGTAGATGGTACTATAAGTAATCCAGTAAGCGCAGTAACTGAGGAAATTACTGTGGTGTTAAACGAGAATGAGACCCGTATGTTATTGCAAGAGACTTTAAGCACTCACCGTGTCCAAATCAATGAAGTATTATTAGCAGCATTGGTACAAGCTACAGCAGCATGTACGGGGCGGCCGATATTAAGCGTAGATTTAGAGGGACATGGTCGAGAAGAGATTATTGAAGATGTTGATTTATCGAGAACCGTGGGATGGTTTACAAGTATTTACCCAGTTCATTTAAATATTACTAATGCTAATACGCCAATTGCAGCATTAAAAGCAGTTAAAGAACAAGTTCGCAAAATTCCTAATAAGGGTGTTGATTATGGGGTGTTGCGTTACATGAACGCAACAATGTGTGAGCAATTAAGCTTCCAATATACACCGTCTATTAGTTTTAACTATCTTGGACAATTTGACCAATTGTTTTCTAGCGATGCAATGTTTATTCCAGAGAACGAATTTAAGCGTTTAGATCATGCTGCCGGTTCCAAGCGATCGCATGTAATTGATGTAATTGGGGTTGTAACGGATGGAAAACTTCAATTCACTTGGGTATACAATGTTGGACAATTTGCCAAATCAACGATTCAAAGTATTGCACAGAATATGCTATATCAACTGAGTACATTGATCCAATTTTCAGATAGAGAATCTGCACTGACCATTTCGGATTTTGCAATGGCTAATCTTAGCCAAGAAGGTTTGACAAATGTACTAAACAAAATGCATCGCGGAAAGAACAATCAGATTACTGATTTATATCCACTATCACCTTTGCAAGAAGGTATGATTTTCCACACATTGCATGACCAAGGGGATGAATATGTTGCACCGTATATAGTGCAATTGAGTTTTATGATTCGAGGGAAAATGAATATTCCTACATTTGAGCAGGCGTGGAAATCTGTAATTCAGCGGCATGAAATTTTTCGTACAGCATTTGTATGGGACGAAATTGAAGAACCTGTACAAGTGGTGTATGAAAATATCCCATTTAAAGTGAACAAAGAAGACTGGCGTACAATGACGAGTGAAGAGATAGAGGAAAAAAGAAAAGTCTTTTTGGAATTAGATCGAAAACAAGCCTTCCAATTTGATGAAGCACCATTGATGCGGGTAACAGTCATTCAAGAAGGTGAGGAAGAATATCGGATTGTTTGGACCCATCACCATATTTTACTGGATGGATGGAGTTTACCATTAGTATTTAATGAATTACTTACAGTCTATCAAAAGAGAATGAATGGAGAAGCTGTGAAGTTACCTAAGTCCTCACCATATAAGAAATATATCCAATGGCTCAGAGAACAAGATAAGGAGCAGGCGGAACAATTCTGGAGAGAGAAGCTAAAAGGTTTTACTGCACCAACTTTACTGGGCTTAGAAAGTAAAGAGGAAGAAAAAGGTTACACAGAGAAGGTTACGTATTTATCAGAAGAGCAGACTCAAGCGTTACAAGGATGGGCGAAACGCAATAAACTTACTTTGAGTACAGTAATTCAAGGTGCATGGGCATATCTCATGAGCCGATATAGTGGAGAAAATGACATTGTTTTTGGTGTAACAAGCTCAGGGCGTTCTACGGAGATTATTGATGTTGAAAACATCGTAGGTCCTTTCATTACAACGTCACCGACGCGAATTCAATTGATGGATGATATAAAATTAATAGATTGGTTGCAGAAGATACAAGAGGAAGAGATAGAAAGAAGACAATATGAGTATGCTTCTTTGACAGAGATTCAGGGGTGGAGTGAAGTTCCTAGAGGAATACCGCTGTTCAATAGTTTATATGTGTTTGAAAATTATCCAGTGAAAGAGGAGTCTTCAGAAAATCTGGAAATTGGTGAATTGGAAGGGGTAGAACAAACCCACTACCCATTAGGGTTAGCTGTAGTTCCAGGAATCCAGTTATCGTTAAAGTTAATGTATGACCGTAGTAAGTTTAATAGAGTAACCATTGAACGAATGCTGGGTCATTTACACCAAGTGTTAATGCAAATGCTCAAAAACATTGATCAAAATCTATCGGAGCTAGTATATATTACGGAAGCTGAACAAAGAAAGCTATTGGAAGAATGGAATAATAATACTATATCCTATCCACGTCAAAATGTAATTCATCAACTATTCGAAGAGCAAGTAAATCGTACGCCTGACGCGTTGGCAGTGGTAGATGAAAAACAGCAACTAACATATCGAGAGCTGAATGAAAGAGCTAATCAATTAGCACATCATTTACAGAAATGTGGAATTGGGACAGAGTCATTAGTTGGCCTTTGCTTTGAGCGTTCAGTTGAGATGGTTGTTGGTCTCATGGGAATTTGGAAGGCTGGAGCAGCCTATGTTCCATTAGATCCATCGAATCCGGAAAGCCGCCTACAATATATTTTAGAAGACACAGGAATTAAAGTGTTAGTTACAAATAAAGTATTACTAGGCTGGATACCTAAAGACATCAAGACAGTTTGCCTAGATAGGGACCAAGCAATGCTTTCTCAAGAAAGCAAACTTTCACCAATATGTGAGGTAACAGGGGAAAATTTAGCGTATGTTATCTATACTTCTGGTTCGACAGGGAATCCAAAGGGGGCTTTAGTACAGCACCATTCTGTAATAAACCTATCCTATGGTTTACAAAAAGAAGTTTTCTCACATGAAATACCTAATAATATGCGCGTCGGTTTGAATGCGTCAATTGCCTTTGATGTATCTATTCAGCAATTACAAATGTTGCTTTATGGTTCAAGTTTATATATTATCCCAAGTGAAGTTCGCACTAATCCGGAACAATTTGTGTCCTATATTAGGGAGAATAAATTGGAAATGTTTGATATGACACCTTCATTACTTCAATTACTTATAGATGGAGGATTGCTAGAAATAAGTGCTGATGTTCATGTACCAAGTAAGATATTAGTCGGTGGTGAAGCAATTATGCCGTCATTATGGGAACAGCTAGTAGAGACAGAAAAAATTGATTTTTATAACGTATACGGTCCTACAGAATGTACGGTTGATGCAACATGCTATCATATCAAAAAAGATAGTAAGAGAGTAACAATTGGCCGTCCGTTGCCGAACGTTCAAACTTATGTATTAGATAAAAATTTGTTACCTGTTCCAGTTGGTGTAACAGGTGAGCTATATATTGGGGGTGCAGGTATAGCGAGAGGATACTTGAATCGCCCAGAATTAACAGCAGAGAGATTCATCCGTCATCCATTTAATGAAGAAGAGCGTTTATATCGTACGGGAGATTTGGTTCGTTATTTACCTGATGGTAATTTAGATTACTTGAGAAGAATTGATAATCAAGTAAAAATTAGGGGCTTTCGTATTGAACTTGAAGAGATTGAAGCGAATCTAGAGAGGCATCCATTGGTAAAAGAAGCAGTAGTTTTGGTAACAGAAGATAAATTAGGAGAGCAGAGATTGGTTGCTTATGTAGTTGGAGATGGTAGTATGCATGATTGGCGTGAATATCTCAAGACACAAGTACCGAATTATATGGTTCCCGCACACTTTATTAAGGTAGACGAGATTCCTCTTACAACGAATGGAAAAGTTGATCGAAAGGCATTGAACAATTTAACTATTTTAAGAGAAAATAACTTTTCTACACCAATCATTCCAAGGGATGAAATTGAATATCAGTTGATTAAAATCTGGCAGGATGTGTTACAGATAGAAGATGTCTATGTAAATGATGATTTCTTTAATAGAGGAGGACACTCTCTCCTTGTAATTAAATTAGTTTCAAAAATTAGGGAGAAGTTTGGAAAAGAGATTAAGGTGTCTACATTGATTAAGAATCCAACAGTGGAAGGAATCGCATGCCTTATTCGTGATAAGCATGATATGACGAAATCAGTAGCAGCGCTAGTTCCACTACAAGAATCAGAGAAAAGACCTTTCTTCTGCGTTCATCCGTTTATGGGGAATGTATTCTGTTACATTCAACTAGCAAGATTGCTTAAGAGCCGTTGTTCATTTTATGGTTTACAGAATCCTCTTATAGAAAAGAAAGAAATTGACGAGTTAACTTTGCCGGAAGTAATTCAACTTTACATGGAAGAAATAAAACGTGTTCAGCCAGAAGGTCCATATCGTCTTGGAGGATGGTCTTTAGGCGGTACGATTGCTTATGAAATCGCAACTGTATTAAAGAATCAAGGTGAGGAAGTTGAGTTGTTGGTACTCATGGATACTAAAGTACCTTCAAAGCAGGATCATAAAACAAGTGAGGATATGCTCTCATATATATATGAGCATTTCATTCCTAGAGATCTTACTGAGCAGGAAGGAGACCTTGTCCATAAACAAGATATGCTTGTGGAGCAATTAATTATGGAAGGAGTACTCACGCCTGATGCAGATCTTATCAATTTGAAGCAAGTTATCAATGCGCATAGGAAATGCCTGAACATAATGGCAGAGCATGATTTAATACCATACTCTGGAGAAGTTCTCTACTTTAGTGCTGAGGAAGGAAAAGAGTTGTTTACAGATTGGGGACCTTTATTAAAAGGTAGAGTAAATAGGTATTCAGTCCCTGGATCACATGAAGAAATAGTGGATTCACCTGCAGTTGAAAAAATAGCTATGTATCTACTAAATGAATTTGAAGGAATAAAAGAGAAATCCATTTTATTAACGGAAAAGTAG",
                        "abbreviation": "",
                        "html_class": "jsdomain-transport"
                    },
                    {
                        "type": "Thioesterase",
                        "start": 1809,
                        "end": 2033,
                        "predictions": [],
                        "napdoslink": "",
                        "blastlink": "http://blast.ncbi.nlm.nih.gov/Blast.cgi?PAGE=Proteins&amp;PROGRAM=blastp&amp;BLAST_PROGRAMS=blastp&amp;QUERY=RPFFCVHPFMGNVFCYIQLARLLKSRCSFYGLQNPLIEKKEIDELTLPEVIQLYMEEIKRVQPEGPYRLGGWSLGGTIAYEIATVLKNQGEEVELLVLMDTKVPSKQDHKTSEDMLSYIYEHFIPRDLTEQEGDLVHKQDMLVEQLIMEGVLTPDADLINLKQVINAHRKCLNIMAEHDLIPYSGEVLYFSAEEGKELFTDWGPLLKGRVNRYSVPGSHEEIVD&amp;LINK_LOC=protein&amp;PAGE_TYPE=BlastSearch",
                        "sequence": "RPFFCVHPFMGNVFCYIQLARLLKSRCSFYGLQNPLIEKKEIDELTLPEVIQLYMEEIKRVQPEGPYRLGGWSLGGTIAYEIATVLKNQGEEVELLVLMDTKVPSKQDHKTSEDMLSYIYEHFIPRDLTEQEGDLVHKQDMLVEQLIMEGVLTPDADLINLKQVINAHRKCLNIMAEHDLIPYSGEVLYFSAEEGKELFTDWGPLLKGRVNRYSVPGSHEEIVD",
                        "dna_sequence": "ATGCTATCATATCAAAAAGATAGTAAGAGAGTAACAATTGGGCGTCCATTGCCTAACGTCCAAACTTATGTATTAGATAGAAATAGGTTACCAGTTCCAGTTGGTGTGATGGGGGAACTTTATATCGGAGGAGCAGGTCTAGCAAGGGGGTACTTGAATCGTCCAGAGTTAACATCCGAACGATTTATTTCTCATCCATTCAAAGAAGGCGAGAGGTTATATAGAACAGGCGATCTTGTGAGATATCTTCCAGATGGTAATATAGACTACTTAGGAAGAATGGATAATCAAGTGAAGATTAGAGGATTTCGAATCGAACTTGGGGAGATTGAGTCGACTTTACAAGAGCATGACTTGGTAAAAGAGGTAGTTGTAATAGTTAGGGAAAATCAGTCGGGAGATAAGAGATTAGTAGCTTATGTAGTGGGCGAAGGTAGTTTAGAAGAATGGCGAGAGTATCTTAAAACAAAACTGCCAATCCATATGATACCTTCCTACTTTGTCGAAATGAAAGAATTACCGCTAACCATAAATGGAAAGGTTGATCGGAAATCGTTACCTATACCAGATTATCAAGGAACACAAGAAGGCTACGCGGCCCCAAGAAATGAACGTGAACATAAGCTTTCTATCATTTGGGAACGTGTGCTAGGTTCAAAACGTATTGGTATTTATGATAACTTTTTTGAAATTGGTGGAGATTCAATTCTTAGCATTCAGATTGTCTCTCGTGCAAAGCAAGCTGGTTTACAGTTGACACCAAAACAACTATTTGAACACCAAACGATTGCTGAGTTGGCGCAAGTAGTCAAAGAAGAACAAGGTGTACAAGCTGAACAAGGAATTATAACTGGAGAGACGATACTTACACCTATTCAGCAAAGGTTTTTTGCACAAAATCATCCTAATCCACATCATTGGAATCAATCCATGTTCTTTAGAACGAAAGAAAAATTGGACATAGGATCACTGGAAAAGGCAGCGCGTAGCCTTCTACTTCATCATGATGCCCTGCGTTTAAGATATGAACGTTTACCTAATGGGACTTGGGAACAGTGGAATGAAGGAATTAAAGAACAATTGATGCTGACTGTCATTTCATTAGACGAAGTGCCGGAAGCGGATTGGCATGAAGTTATTCAAAAAGAGATTAATGTTGCACAAGAAAGATTGAATTTACATGATGGTCCTTTAATGAGAATGGTGTATTTTGATGAAGATGAGAAGACTGGCCGATTATTTTGGACAATTCATCACTTAGCCGTGGATGGTGTTTCTTGGCGAATTTTATTGGAAGATTTGCAAACAGCGTATACGCAAGCAGTCCAAGGACAAAAAATTCAATTACCTATGAAGAGTACATCTTTTAAAGAATGGTCGGAGAAATTACAACATTACGCTGAAACTGGAATATCAAAAGAAGTGCTACATTACTGGGAGCAGCAGGCTGAACAAGACGTAGTTATACTGCCAGTAGATGGTACTATAAGTAATCCAGTAAGCGCAGTAACTGAGGAAATTACTGTGGTGTTAAACGAGAATGAGACCCGTATGTTATTGCAAGAGACTTTAAGCACTCACCGTGTCCAAATCAATGAAGTATTATTAGCAGCATTGGTACAAGCTACAGCAGCATGTACGGGGCGGCCGATATTAAGCGTAGATTTAGAGGGACATGGTCGAGAAGAGATTATTGAAGATGTTGATTTATCGAGAACCGTGGGATGGTTTACAAGTATTTACCCAGTTCATTTAAATATTACTAATGCTAATACGCCAATTGCAGCATTAAAAGCAGTTAAAGAACAAGTTCGCAAAATTCCTAATAAGGGTGTTGATTATGGGGTGTTGCGTTACATGAACGCAACAATGTGTGAGCAATTAAGCTTCCAATATACACCGTCTATTAGTTTTAACTATCTTGGACAATTTGACCAATTGTTTTCTAGCGATGCAATGTTTATTCCAGAGAACGAATTTAAGCGTTTAGATCATGCTGCCGGTTCCAAGCGATCGCATGTAATTGATGTAATTGGGGTTGTAACGGATGGAAAACTTCAATTCACTTGGGTATACAATGTTGGACAATTTGCCAAATCAACGATTCAAAGTATTGCACAGAATATGCTATATCAACTGAGTACATTGATCCAATTTTCAGATAGAGAATCTGCACTGACCATTTCGGATTTTGCAATGGCTAATCTTAGCCAAGAAGGTTTGACAAATGTACTAAACAAAATGCATCGCGGAAAGAACAATCAGATTACTGATTTATATCCACTATCACCTTTGCAAGAAGGTATGATTTTCCACACATTGCATGACCAAGGGGATGAATATGTTGCACCGTATATAGTGCAATTGAGTTTTATGATTCGAGGGAAAATGAATATTCCTACATTTGAGCAGGCGTGGAAATCTGTAATTCAGCGGCATGAAATTTTTCGTACAGCATTTGTATGGGACGAAATTGAAGAACCTGTACAAGTGGTGTATGAAAATATCCCATTTAAAGTGAACAAAGAAGACTGGCGTACAATGACGAGTGAAGAGATAGAGGAAAAAAGAAAAGTCTTTTTGGAATTAGATCGAAAACAAGCCTTCCAATTTGATGAAGCACCATTGATGCGGGTAACAGTCATTCAAGAAGGTGAGGAAGAATATCGGATTGTTTGGACCCATCACCATATTTTACTGGATGGATGGAGTTTACCATTAGTATTTAATGAATTACTTACAGTCTATCAAAAGAGAATGAATGGAGAAGCTGTGAAGTTACCTAAGTCCTCACCATATAAGAAATATATCCAATGGCTCAGAGAACAAGATAAGGAGCAGGCGGAACAATTCTGGAGAGAGAAGCTAAAAGGTTTTACTGCACCAACTTTACTGGGCTTAGAAAGTAAAGAGGAAGAAAAAGGTTACACAGAGAAGGTTACGTATTTATCAGAAGAGCAGACTCAAGCGTTACAAGGATGGGCGAAACGCAATAAACTTACTTTGAGTACAGTAATTCAAGGTGCATGGGCATATCTCATGAGCCGATATAGTGGAGAAAATGACATTGTTTTTGGTGTAACAAGCTCAGGGCGTTCTACGGAGATTATTGATGTTGAAAACATCGTAGGTCCTTTCATTACAACGTCACCGACGCGAATTCAATTGATGGATGATATAAAATTAATAGATTGGTTGCAGAAGATACAAGAGGAAGAGATAGAAAGAAGACAATATGAGTATGCTTCTTTGACAGAGATTCAGGGGTGGAGTGAAGTTCCTAGAGGAATACCGCTGTTCAATAGTTTATATGTGTTTGAAAATTATCCAGTGAAAGAGGAGTCTTCAGAAAATCTGGAAATTGGTGAATTGGAAGGGGTAGAACAAACCCACTACCCATTAGGGTTAGCTGTAGTTCCAGGAATCCAGTTATCGTTAAAGTTAATGTATGACCGTAGTAAGTTTAATAGAGTAACCATTGAACGAATGCTGGGTCATTTACACCAAGTGTTAATGCAAATGCTCAAAAACATTGATCAAAATCTATCGGAGCTAGTATATATTACGGAAGCTGAACAAAGAAAGCTATTGGAAGAATGGAATAATAATACTATATCCTATCCACGTCAAAATGTAATTCATCAACTATTCGAAGAGCAAGTAAATCGTACGCCTGACGCGTTGGCAGTGGTAGATGAAAAACAGCAACTAACATATCGAGAGCTGAATGAAAGAGCTAATCAATTAGCACATCATTTACAGAAATGTGGAATTGGGACAGAGTCATTAGTTGGCCTTTGCTTTGAGCGTTCAGTTGAGATGGTTGTTGGTCTCATGGGAATTTGGAAGGCTGGAGCAGCCTATGTTCCATTAGATCCATCGAATCCGGAAAGCCGCCTACAATATATTTTAGAAGACACAGGAATTAAAGTGTTAGTTACAAATAAAGTATTACTAGGCTGGATACCTAAAGACATCAAGACAGTTTGCCTAGATAGGGACCAAGCAATGCTTTCTCAAGAAAGCAAACTTTCACCAATATGTGAGGTAACAGGGGAAAATTTAGCGTATGTTATCTATACTTCTGGTTCGACAGGGAATCCAAAGGGGGCTTTAGTACAGCACCATTCTGTAATAAACCTATCCTATGGTTTACAAAAAGAAGTTTTCTCACATGAAATACCTAATAATATGCGCGTCGGTTTGAATGCGTCAATTGCCTTTGATGTATCTATTCAGCAATTACAAATGTTGCTTTATGGTTCAAGTTTATATATTATCCCAAGTGAAGTTCGCACTAATCCGGAACAATTTGTGTCCTATATTAGGGAGAATAAATTGGAAATGTTTGATATGACACCTTCATTACTTCAATTACTTATAGATGGAGGATTGCTAGAAATAAGTGCTGATGTTCATGTACCAAGTAAGATATTAGTCGGTGGTGAAGCAATTATGCCGTCATTATGGGAACAGCTAGTAGAGACAGAAAAAATTGATTTTTATAACGTATACGGTCCTACAGAATGTACGGTTGATGCAACATGCTATCATATCAAAAAAGATAGTAAGAGAGTAACAATTGGCCGTCCGTTGCCGAACGTTCAAACTTATGTATTAGATAAAAATTTGTTACCTGTTCCAGTTGGTGTAACAGGTGAGCTATATATTGGGGGTGCAGGTATAGCGAGAGGATACTTGAATCGCCCAGAATTAACAGCAGAGAGATTCATCCGTCATCCATTTAATGAAGAAGAGCGTTTATATCGTACGGGAGATTTGGTTCGTTATTTACCTGATGGTAATTTAGATTACTTGAGAAGAATTGATAATCAAGTAAAAATTAGGGGCTTTCGTATTGAACTTGAAGAGATTGAAGCGAATCTAGAGAGGCATCCATTGGTAAAAGAAGCAGTAGTTTTGGTAACAGAAGATAAATTAGGAGAGCAGAGATTGGTTGCTTATGTAGTTGGAGATGGTAGTATGCATGATTGGCGTGAATATCTCAAGACACAAGTACCGAATTATATGGTTCCCGCACACTTTATTAAGGTAGACGAGATTCCTCTTACAACGAATGGAAAAGTTGATCGAAAGGCATTGAACAATTTAACTATTTTAAGAGAAAATAACTTTTCTACACCAATCATTCCAAGGGATGAAATTGAATATCAGTTGATTAAAATCTGGCAGGATGTGTTACAGATAGAAGATGTCTATGTAAATGATGATTTCTTTAATAGAGGAGGACACTCTCTCCTTGTAATTAAATTAGTTTCAAAAATTAGGGAGAAGTTTGGAAAAGAGATTAAGGTGTCTACATTGATTAAGAATCCAACAGTGGAAGGAATCGCATGCCTTATTCGTGATAAGCATGATATGACGAAATCAGTAGCAGCGCTAGTTCCACTACAAGAATCAGAGAAAAGACCTTTCTTCTGCGTTCATCCGTTTATGGGGAATGTATTCTGTTACATTCAACTAGCAAGATTGCTTAAGAGCCGTTGTTCATTTTATGGTTTACAGAATCCTCTTATAGAAAAGAAAGAAATTGACGAGTTAACTTTGCCGGAAGTAATTCAACTTTACATGGAAGAAATAAAACGTGTTCAGCCAGAAGGTCCATATCGTCTTGGAGGATGGTCTTTAGGCGGTACGATTGCTTATGAAATCGCAACTGTATTAAAGAATCAAGGTGAGGAAGTTGAGTTGTTGGTACTCATGGATACTAAAGTACCTTCAAAGCAGGATCATAAAACAAGTGAGGATATGCTCTCATATATATATGAGCATTTCATTCCTAGAGATCTTACTGAGCAGGAAGGAGACCTTGTCCATAAACAAGATATGCTTGTGGAGCAATTAATTATGGAAGGAGTACTCACGCCTGATGCAGATCTTATCAATTTGAAGCAAGTTATCAATGCGCATAGGAAATGCCTGAACATAATGGCAGAGCATGATTTAATACCATACTCTGGAGAAGTTCTCTACTTTAGTGCTGAGGAAGGAAAAGAGTTGTTTACAGATTGGGGACCTTTATTAAAAGGTAGAGTAAATAGGTATTCAGTCCCTGGATCACATGAAGAAATAGTGGATTCACCTGCAGTTGAAAAAATAGCTATGTATCTACTAAATGAATTTGAAGGAATAAAAGAGAAATCCATTTTATTAACGGAAAAGTAG",
                        "abbreviation": "TE",
                        "html_class": "jsdomain-terminal"
                    }
                ],
                "modules": [
                    {
                        "start": 205,
                        "end": 586,
                        "complete": false,
                        "iterative": false,
                        "monomer": ""
                    },
                    {
                        "start": 757,
                        "end": 2033,
                        "complete": true,
                        "iterative": false,
                        "monomer": "gln"
                    }
                ]
            },
            {
                "id": "ctg1_3746",
                "sequence": "LETGWNQLIERHESLRTVFQEVNGQPVQQIKSYAFQSIPKTDLTMLSSEDREEEVKRFIQQETEVPFDLTEGPLIRTSILHVGEEEWILLCTLHHIISDGWSMGILLEEWMAFYEKATDGKVAELEPLPVQYADFAQWQKGWLKEEVLDQQLQYWREELSGELPVLQLPMDRPRPAIQTHHGSTYTLVLPSTLHDKLNELSRKEGATLFMTLLAAYQSFLSRYTGQEDILVGSPIANRNYREIEGLIGFFVNTLVYRTNLSGGPTFQDVLYQVRQKALKAYEYQDIPFEKIVEVVQPERSTSHSPIFQTMFILQNMKQEFPVLSSRSIEMIESHSPIAKFDLSVMAVETEEGLLFTFEYNKDLFNATTIERMAGHFEKWLYEVSHRPQNPLHDLSMLSEPERNLLLETWNDTVMEMSHQGLICERFEEQVAMRPDAIAIVDQTKQWTYGELDIQANQLANVLQRKGVAPESVVGVYLPRSAELMASLLGILKAGGAYVVLDPLYPKSRLEYMIEDAGIQFVVTAEVQEGHFAHVEMVRLEELTVESVIAPTRQINPENLAYIVYTSGSTGKPKGVMVEYRSLMNMVSWHQEVYRISAEDRATQIAGVAFDSAVQEIWPYLTAGAALYLSTEELRINPEALRDWLIDSRITASFAPTPILERLLKLSWPDKTDLRFIITGGDQLTQYPSNDIPFAVINQYGPSENTVVTTDCYVPVGVTTGTPSIGRPIANTEVYVLDSHLQLVPIGVIGDLYIGGKSLARGYANRPDLTKEKFIPHPFKSGERLYYTGDKASYLSDGNLQFHGRIDDQVKIRGFRIELGEIEAVLQAHSSVKEAVVLVREDNQGDKRLVAYVVGEGSVHEWREHLQTHLPNYMVPTNFIEMEFLPLTPNGKLDLKALPILSEQSAENTVYPRTPLEELIASVWSQVLGIRDIDVQDSFFELGGHSLLATQVVSRLQEVFQIKLPVRELFEYSTVEALSKRIDQLRKGSEKREIPPLMPIERGGNIPLSYAQQRLWFIDQFAPNSALYNMPMACRLTGNWLPEALELGWNQLIERHESLRTVFYEEDGHPIQQIQPYVFRPLLQMDLTKLSLEERERKLEQWIQTEVESPFDLEQGPLFRGKLIRISEEEWILLCNMHHIISDGWSMEILLQEWMAFYENAIGEKQAELEPLPVQYADFAQWQREWLKDELLYQQLAYWKEELSGELPVLMLPMDRPRPPVQTHHGLTHNVLLSRSLLDKLNELSRQEGATLFMTLLAAYQSFLARYTGQTDIIVGSPIANRNYREIEGLIGFFVNTLVYRADLSNAPAFQELLSQVRIKALKAYEYQDVPFEKIVEVIQPERNTSHSPIFQTMFTLQNTGQKLPELHGRNIEVMESNAPIAKFDLSLTAAEVEEGLLLTFVYRTDLFDSLTIESMAEHFGNWLNVIVENPDKSLAKLPILSGLQQKQLEEWNNDAVAYLQESTIHQLFEEQVNRTPDAVAVVDEKQQLTYRELNEKANQLAHYLQQCGIGNESLVGLCFERSVEMVVSIMGIWKAGAAYVPLDPSYPESRLRYILEDTGIQVLVTNESLEDWIPKEMKIVCLDRDQAMISQESILSPKCEVTGETLAYVIYTSGSTGNPKGVLIQHHSVLNLSHGLQKEVFEHEIPSNMHVGLNASIAFDASIQQLQMLLYGSSLYIIPNEVRSDPEQFVAYIRENKLEIFDITPSLLQLLIDVGLLETCDGIHVPSKVLVGGEAIMPSLWEQLVETDKIQFYNVYGPTECTVDATCYHIKKIVRE",
                "domains": [
                    {
                        "type": "Condensation_LCL",
                        "start": 0,
                        "end": 260,
                        "predictions": [],
                        "napdoslink": "http://napdos.ucsd.edu/cgi-bin/process_request.cgi?query_type=aa&amp;ref_seq_file=all_C_public_12062011.faa&amp;Sequence=%3EC_domain_from_antiSMASH%0DLETGWNQLIERHESLRTVFQEVNGQPVQQIKSYAFQSIPKTDLTMLSSEDREEEVKRFIQQETEVPFDLTEGPLIRTSILHVGEEEWILLCTLHHIISDGWSMGILLEEWMAFYEKATDGKVAELEPLPVQYADFAQWQKGWLKEEVLDQQLQYWREELSGELPVLQLPMDRPRPAIQTHHGSTYTLVLPSTLHDKLNELSRKEGATLFMTLLAAYQSFLSRYTGQEDILVGSPIANRNYREIEGLIGFFVNTLVYRTNL",
                        "blastlink": "http://blast.ncbi.nlm.nih.gov/Blast.cgi?PAGE=Proteins&amp;PROGRAM=blastp&amp;BLAST_PROGRAMS=blastp&amp;QUERY=LETGWNQLIERHESLRTVFQEVNGQPVQQIKSYAFQSIPKTDLTMLSSEDREEEVKRFIQQETEVPFDLTEGPLIRTSILHVGEEEWILLCTLHHIISDGWSMGILLEEWMAFYEKATDGKVAELEPLPVQYADFAQWQKGWLKEEVLDQQLQYWREELSGELPVLQLPMDRPRPAIQTHHGSTYTLVLPSTLHDKLNELSRKEGATLFMTLLAAYQSFLSRYTGQEDILVGSPIANRNYREIEGLIGFFVNTLVYRTNL&amp;LINK_LOC=protein&amp;PAGE_TYPE=BlastSearch",
                        "sequence": "LETGWNQLIERHESLRTVFQEVNGQPVQQIKSYAFQSIPKTDLTMLSSEDREEEVKRFIQQETEVPFDLTEGPLIRTSILHVGEEEWILLCTLHHIISDGWSMGILLEEWMAFYEKATDGKVAELEPLPVQYADFAQWQKGWLKEEVLDQQLQYWREELSGELPVLQLPMDRPRPAIQTHHGSTYTLVLPSTLHDKLNELSRKEGATLFMTLLAAYQSFLSRYTGQEDILVGSPIANRNYREIEGLIGFFVNTLVYRTNL",
                        "dna_sequence": "TTGGAAACGGGATGGAATCAACTAATAGAACGTCATGAATCACTGCGGACGGTCTTTCAAGAAGTGAATGGTCAACCCGTACAGCAAATTAAATCGTATGCTTTTCAATCAATTCCGAAAACGGATTTAACTATGCTTTCTTCTGAAGACCGAGAAGAAGAGGTTAAACGTTTCATTCAACAAGAAACAGAAGTGCCATTTGATTTAACAGAGGGTCCATTAATCAGGACGAGTATTTTGCACGTGGGAGAGGAAGAATGGATACTCCTTTGTACTTTACATCATATCATTTCAGATGGATGGTCAATGGGAATCCTACTTGAAGAATGGATGGCATTTTATGAGAAAGCAACGGATGGAAAGGTGGCGGAACTTGAACCATTACCGGTTCAATATGCCGACTTTGCTCAGTGGCAAAAAGGATGGCTGAAGGAGGAAGTGCTTGATCAACAACTTCAATATTGGAGGGAAGAATTGTCTGGGGAGCTTCCTGTACTCCAACTTCCTATGGATCGCCCGCGTCCTGCAATACAAACTCATCACGGGTCGACATACACTCTAGTTTTGCCAAGCACGCTACATGATAAATTGAATGAACTTAGCCGAAAAGAAGGGGCTACACTCTTCATGACGCTGTTGGCTGCGTATCAAAGTTTTCTATCTCGTTATACGGGACAAGAAGATATTTTGGTCGGAAGCCCAATTGCGAATCGGAATTATAGAGAAATTGAAGGACTAATTGGTTTCTTCGTTAACACGCTGGTTTATCGAACTAATTTGAGTGGTGGACCGACATTTCAAGATGTACTGTATCAGGTTCGTCAAAAGGCATTGAAGGCGTATGAATATCAAGATATCCCATTTGAAAAAATTGTAGAAGTTGTGCAACCGGAGCGAAGTACAAGTCATTCGCCAATCTTCCAGACTATGTTCATCTTGCAAAATATGAAACAAGAGTTTCCGGTGTTATCTAGTAGAAGTATTGAAATGATAGAAAGCCATAGTCCAATTGCAAAGTTTGATTTAAGTGTGATGGCAGTTGAGACAGAAGAGGGATTACTTTTTACTTTTGAATACAATAAGGATTTATTCAATGCTACTACTATTGAACGGATGGCAGGACACTTTGAGAAATGGCTATATGAAGTTTCTCATCGCCCACAAAATCCGTTGCATGACCTGAGCATGCTATCGGAACCCGAGCGTAATTTGTTATTAGAAACATGGAATGACACTGTAATGGAAATGTCCCATCAGGGTCTTATTTGCGAAAGATTTGAGGAGCAAGTAGCAATGCGTCCTGATGCGATTGCGATAGTTGATCAAACAAAACAGTGGACTTATGGTGAACTGGATATACAAGCAAATCAGTTGGCAAATGTTTTACAGCGAAAGGGAGTAGCCCCAGAGTCAGTGGTGGGAGTTTATCTTCCGAGGTCAGCAGAGCTAATGGCAAGTTTACTAGGCATTTTAAAAGCTGGTGGAGCTTATGTTGTTTTAGACCCGTTGTATCCAAAATCAAGGTTAGAATACATGATTGAAGATGCAGGAATTCAATTTGTAGTGACGGCGGAAGTACAAGAAGGACATTTCGCACACGTCGAAATGGTGAGGTTAGAAGAATTAACGGTGGAAAGCGTAATTGCACCTACACGTCAAATAAATCCAGAGAACTTAGCCTATATTGTCTATACCTCTGGTTCTACAGGAAAACCGAAGGGTGTTATGGTTGAATATCGCTCATTAATGAATATGGTTTCTTGGCATCAAGAAGTTTATCGTATTTCAGCAGAGGATCGTGCGACTCAGATTGCAGGGGTTGCTTTTGATTCGGCTGTCCAGGAGATTTGGCCGTATCTAACTGCTGGTGCAGCACTCTACTTGTCAACAGAGGAACTGAGAATTAATCCAGAAGCACTAAGGGACTGGCTCATTGATTCACGAATAACAGCTAGTTTTGCACCTACGCCTATTCTGGAAAGACTCTTGAAATTATCTTGGCCAGATAAAACGGATCTTCGTTTTATCATTACTGGTGGGGATCAATTAACACAGTATCCATCTAACGATATTCCTTTTGCGGTAATTAATCAGTATGGTCCATCGGAAAATACCGTTGTTACCACAGATTGTTATGTACCTGTAGGAGTGACAACAGGTACGCCATCGATTGGTCGACCGATTGCGAATACAGAAGTTTATGTGTTAGATTCTCATCTTCAGCTAGTACCAATTGGTGTAATTGGAGATCTCTATATTGGAGGGAAGAGTCTTGCACGTGGATATGCTAATCGTCCGGATCTTACAAAGGAAAAATTTATTCCACATCCTTTCAAGTCAGGAGAACGTCTCTATTATACAGGAGACAAAGCAAGTTATCTTTCTGATGGTAATCTCCAGTTCCATGGACGTATAGATGACCAAGTGAAAATTCGTGGTTTCCGGATTGAATTGGGAGAAATAGAAGCTGTTTTGCAGGCGCATTCTTCTGTGAAAGAAGCTGTTGTATTGGTGCGAGAGGATAATCAAGGTGATAAGAGATTAGTAGCTTATGTAGTTGGTGAAGGAAGTGTCCATGAATGGCGAGAACATCTACAAACACATTTACCTAATTACATGGTTCCAACAAACTTTATTGAGATGGAATTTTTACCACTTACACCGAATGGAAAACTTGATTTGAAGGCATTGCCTATACTTAGTGAACAATCCGCTGAAAATACTGTATACCCAAGAACTCCGCTGGAAGAACTTATTGCTTCAGTGTGGAGTCAAGTGCTAGGAATAAGAGACATTGATGTTCAGGATTCTTTCTTTGAGCTCGGTGGTCACTCTCTACTTGCTACACAAGTGGTCTCACGCTTACAGGAGGTCTTTCAAATCAAATTGCCAGTACGTGAACTGTTCGAATATTCAACGGTCGAGGCATTATCGAAACGAATAGATCAGTTACGTAAGGGGAGCGAAAAACGAGAAATTCCACCATTGATGCCGATAGAACGAGGGGGAAATATTCCACTGTCTTATGCCCAACAGCGCTTATGGTTTATTGATCAATTTGCACCTAATAGTGCACTTTATAATATGCCAATGGCATGCCGTCTTACAGGGAATTGGTTACCTGAGGCATTGGAGTTGGGATGGAATCAGTTGATAGAGCGTCATGAATCTTTGCGGACTGTATTTTATGAAGAGGATGGCCATCCTATCCAGCAGATTCAACCGTACGTTTTCCGTCCGCTTCTGCAAATGGACTTAACTAAGCTTTCATTAGAGGAGCGAGAAAGAAAGTTGGAGCAATGGATTCAAACTGAAGTCGAATCTCCATTTGATTTAGAACAAGGGCCATTGTTCCGTGGGAAACTCATAAGAATTTCAGAAGAAGAATGGATTCTTCTGTGTAATATGCATCATATTATCTCAGATGGATGGTCGATGGAAATCTTACTTCAAGAATGGATGGCATTTTATGAGAATGCGATTGGTGAAAAACAAGCAGAGCTGGAACCACTACCAGTTCAATATGCCGATTTTGCTCAGTGGCAAAGAGAATGGTTGAAAGATGAATTACTATATCAACAACTTGCGTATTGGAAGGAAGAATTATCCGGTGAGTTACCAGTCTTAATGTTGCCAATGGATCGTCCGCGTCCGCCAGTGCAAACCCACCATGGATTAACTCATAATGTTTTGTTATCGCGCTCATTACTGGATAAATTAAACGAACTAAGTCGTCAAGAAGGGGCCACACTTTTCATGACCTTATTGGCAGCGTATCAAAGTTTCCTTGCTCGTTATACGGGACAAACGGATATTATTGTTGGTAGCCCAATTGCAAATCGAAATTATCGAGAAATTGAAGGACTGATTGGTTTCTTTGTCAATACATTGGTTTATCGAGCTGATTTAAGTAATGCACCGGCATTTCAAGAGTTGTTGTCTCAAGTACGGATAAAAGCATTGAAGGCGTATGAGTATCAAGATGTTCCGTTTGAGAAAATTGTAGAGGTTATCCAACCTGAACGAAATACAAGCCATTCTCCGATTTTCCAAACCATGTTTACTTTGCAAAATACGGGACAGAAGCTACCAGAACTACATGGAAGAAATATAGAAGTAATGGAAAGTAATGCCCCTATCGCTAAGTTTGATTTAAGTTTAACTGCTGCAGAAGTGGAAGAGGGTTTATTACTTACTTTTGTTTATAGAACTGATTTATTTGACAGCTTAACTATTGAATCCATGGCTGAACATTTTGGGAACTGGTTGAATGTAATCGTGGAGAATCCTGATAAATCATTAGCTAAGTTGCCTATATTATCAGGATTACAGCAAAAACAGTTGGAAGAGTGGAATAATGATGCTGTAGCATATCTACAGGAAAGTACGATTCATCAGCTGTTTGAAGAGCAAGTAAATCGTACACCTGATGCGGTAGCAGTGGTAGATGAAAAACAGCAGTTAACGTATCGAGAGCTGAATGAAAAAGCTAATCAATTGGCCCACTATCTTCAGCAATGCGGAATTGGGAATGAATCATTGGTTGGACTTTGCTTTGAGCGTTCAGTTGAGATGGTTGTTAGTATTATGGGGATTTGGAAGGCTGGAGCAGCCTATGTTCCATTAGACCCATCATATCCAGAAAGTCGCCTACGATATATTTTGGAGGACACTGGAATTCAAGTATTAGTTACGAACGAGTCATTGGAAGACTGGATACCTAAAGAAATGAAGATAGTTTGTCTAGATAGGGATCAAGCAATGATTTCACAAGAAAGCATTCTTTCACCAAAATGTGAAGTAACAGGAGAAACCTTAGCGTATGTTATCTATACTTCAGGATCAACGGGGAATCCAAAGGGTGTCTTGATACAGCATCATTCTGTACTAAACTTGTCACATGGTTTACAAAAAGAGGTTTTCGAACATGAGATACCATCTAACATGCATGTCGGTTTAAATGCGTCAATTGCCTTTGATGCATCTATCCAGCAATTACAAATGCTGCTTTATGGTTCAAGTTTGTATATTATTCCAAATGAAGTACGAAGTGATCCGGAGCAGTTTGTAGCTTATATTAGGGAGAACAAGTTAGAAATCTTTGATATAACACCTTCATTGCTTCAATTACTTATAGATGTCGGATTGTTAGAAACGTGCGATGGCATTCATGTTCCAAGTAAGGTACTGGTTGGTGGTGAAGCAATTATGCCGTCATTATGGGAACAGCTAGTAGAGACTGATAAAATACAGTTTTATAATGTATATGGTCCTACAGAATGTACGGTTGATGCAACATGCTATCATATCAAAAAGATAGTAAGAGAGTAA",
                        "abbreviation": "C",
                        "html_class": "jsdomain-condensation"
                    },
                    {
                        "type": "AMP-binding",
                        "start": 425,
                        "end": 812,
                        "predictions": [
                            [
                                "consensus",
                                "leu"
                            ]
                        ],
                        "napdoslink": "",
                        "blastlink": "http://blast.ncbi.nlm.nih.gov/Blast.cgi?PAGE=Proteins&amp;PROGRAM=blastp&amp;BLAST_PROGRAMS=blastp&amp;QUERY=FEEQVAMRPDAIAIVDQTKQWTYGELDIQANQLANVLQRKGVAPESVVGVYLPRSAELMASLLGILKAGGAYVVLDPLYPKSRLEYMIEDAGIQFVVTAEVQEGHFAHVEMVRLEELTVESVIAPTRQINPENLAYIVYTSGSTGKPKGVMVEYRSLMNMVSWHQEVYRISAEDRATQIAGVAFDSAVQEIWPYLTAGAALYLSTEELRINPEALRDWLIDSRITASFAPTPILERLLKLSWPDKTDLRFIITGGDQLTQYPSNDIPFAVINQYGPSENTVVTTDCYVPVGVTTGTPSIGRPIANTEVYVLDSHLQLVPIGVIGDLYIGGKSLARGYANRPDLTKEKFIPHPFKSGERLYYTGDKASYLSDGNLQFHGRIDDQVKIR&amp;LINK_LOC=protein&amp;PAGE_TYPE=BlastSearch",
                        "sequence": "FEEQVAMRPDAIAIVDQTKQWTYGELDIQANQLANVLQRKGVAPESVVGVYLPRSAELMASLLGILKAGGAYVVLDPLYPKSRLEYMIEDAGIQFVVTAEVQEGHFAHVEMVRLEELTVESVIAPTRQINPENLAYIVYTSGSTGKPKGVMVEYRSLMNMVSWHQEVYRISAEDRATQIAGVAFDSAVQEIWPYLTAGAALYLSTEELRINPEALRDWLIDSRITASFAPTPILERLLKLSWPDKTDLRFIITGGDQLTQYPSNDIPFAVINQYGPSENTVVTTDCYVPVGVTTGTPSIGRPIANTEVYVLDSHLQLVPIGVIGDLYIGGKSLARGYANRPDLTKEKFIPHPFKSGERLYYTGDKASYLSDGNLQFHGRIDDQVKIR",
                        "dna_sequence": "TTGGAAACGGGATGGAATCAACTAATAGAACGTCATGAATCACTGCGGACGGTCTTTCAAGAAGTGAATGGTCAACCCGTACAGCAAATTAAATCGTATGCTTTTCAATCAATTCCGAAAACGGATTTAACTATGCTTTCTTCTGAAGACCGAGAAGAAGAGGTTAAACGTTTCATTCAACAAGAAACAGAAGTGCCATTTGATTTAACAGAGGGTCCATTAATCAGGACGAGTATTTTGCACGTGGGAGAGGAAGAATGGATACTCCTTTGTACTTTACATCATATCATTTCAGATGGATGGTCAATGGGAATCCTACTTGAAGAATGGATGGCATTTTATGAGAAAGCAACGGATGGAAAGGTGGCGGAACTTGAACCATTACCGGTTCAATATGCCGACTTTGCTCAGTGGCAAAAAGGATGGCTGAAGGAGGAAGTGCTTGATCAACAACTTCAATATTGGAGGGAAGAATTGTCTGGGGAGCTTCCTGTACTCCAACTTCCTATGGATCGCCCGCGTCCTGCAATACAAACTCATCACGGGTCGACATACACTCTAGTTTTGCCAAGCACGCTACATGATAAATTGAATGAACTTAGCCGAAAAGAAGGGGCTACACTCTTCATGACGCTGTTGGCTGCGTATCAAAGTTTTCTATCTCGTTATACGGGACAAGAAGATATTTTGGTCGGAAGCCCAATTGCGAATCGGAATTATAGAGAAATTGAAGGACTAATTGGTTTCTTCGTTAACACGCTGGTTTATCGAACTAATTTGAGTGGTGGACCGACATTTCAAGATGTACTGTATCAGGTTCGTCAAAAGGCATTGAAGGCGTATGAATATCAAGATATCCCATTTGAAAAAATTGTAGAAGTTGTGCAACCGGAGCGAAGTACAAGTCATTCGCCAATCTTCCAGACTATGTTCATCTTGCAAAATATGAAACAAGAGTTTCCGGTGTTATCTAGTAGAAGTATTGAAATGATAGAAAGCCATAGTCCAATTGCAAAGTTTGATTTAAGTGTGATGGCAGTTGAGACAGAAGAGGGATTACTTTTTACTTTTGAATACAATAAGGATTTATTCAATGCTACTACTATTGAACGGATGGCAGGACACTTTGAGAAATGGCTATATGAAGTTTCTCATCGCCCACAAAATCCGTTGCATGACCTGAGCATGCTATCGGAACCCGAGCGTAATTTGTTATTAGAAACATGGAATGACACTGTAATGGAAATGTCCCATCAGGGTCTTATTTGCGAAAGATTTGAGGAGCAAGTAGCAATGCGTCCTGATGCGATTGCGATAGTTGATCAAACAAAACAGTGGACTTATGGTGAACTGGATATACAAGCAAATCAGTTGGCAAATGTTTTACAGCGAAAGGGAGTAGCCCCAGAGTCAGTGGTGGGAGTTTATCTTCCGAGGTCAGCAGAGCTAATGGCAAGTTTACTAGGCATTTTAAAAGCTGGTGGAGCTTATGTTGTTTTAGACCCGTTGTATCCAAAATCAAGGTTAGAATACATGATTGAAGATGCAGGAATTCAATTTGTAGTGACGGCGGAAGTACAAGAAGGACATTTCGCACACGTCGAAATGGTGAGGTTAGAAGAATTAACGGTGGAAAGCGTAATTGCACCTACACGTCAAATAAATCCAGAGAACTTAGCCTATATTGTCTATACCTCTGGTTCTACAGGAAAACCGAAGGGTGTTATGGTTGAATATCGCTCATTAATGAATATGGTTTCTTGGCATCAAGAAGTTTATCGTATTTCAGCAGAGGATCGTGCGACTCAGATTGCAGGGGTTGCTTTTGATTCGGCTGTCCAGGAGATTTGGCCGTATCTAACTGCTGGTGCAGCACTCTACTTGTCAACAGAGGAACTGAGAATTAATCCAGAAGCACTAAGGGACTGGCTCATTGATTCACGAATAACAGCTAGTTTTGCACCTACGCCTATTCTGGAAAGACTCTTGAAATTATCTTGGCCAGATAAAACGGATCTTCGTTTTATCATTACTGGTGGGGATCAATTAACACAGTATCCATCTAACGATATTCCTTTTGCGGTAATTAATCAGTATGGTCCATCGGAAAATACCGTTGTTACCACAGATTGTTATGTACCTGTAGGAGTGACAACAGGTACGCCATCGATTGGTCGACCGATTGCGAATACAGAAGTTTATGTGTTAGATTCTCATCTTCAGCTAGTACCAATTGGTGTAATTGGAGATCTCTATATTGGAGGGAAGAGTCTTGCACGTGGATATGCTAATCGTCCGGATCTTACAAAGGAAAAATTTATTCCACATCCTTTCAAGTCAGGAGAACGTCTCTATTATACAGGAGACAAAGCAAGTTATCTTTCTGATGGTAATCTCCAGTTCCATGGACGTATAGATGACCAAGTGAAAATTCGTGGTTTCCGGATTGAATTGGGAGAAATAGAAGCTGTTTTGCAGGCGCATTCTTCTGTGAAAGAAGCTGTTGTATTGGTGCGAGAGGATAATCAAGGTGATAAGAGATTAGTAGCTTATGTAGTTGGTGAAGGAAGTGTCCATGAATGGCGAGAACATCTACAAACACATTTACCTAATTACATGGTTCCAACAAACTTTATTGAGATGGAATTTTTACCACTTACACCGAATGGAAAACTTGATTTGAAGGCATTGCCTATACTTAGTGAACAATCCGCTGAAAATACTGTATACCCAAGAACTCCGCTGGAAGAACTTATTGCTTCAGTGTGGAGTCAAGTGCTAGGAATAAGAGACATTGATGTTCAGGATTCTTTCTTTGAGCTCGGTGGTCACTCTCTACTTGCTACACAAGTGGTCTCACGCTTACAGGAGGTCTTTCAAATCAAATTGCCAGTACGTGAACTGTTCGAATATTCAACGGTCGAGGCATTATCGAAACGAATAGATCAGTTACGTAAGGGGAGCGAAAAACGAGAAATTCCACCATTGATGCCGATAGAACGAGGGGGAAATATTCCACTGTCTTATGCCCAACAGCGCTTATGGTTTATTGATCAATTTGCACCTAATAGTGCACTTTATAATATGCCAATGGCATGCCGTCTTACAGGGAATTGGTTACCTGAGGCATTGGAGTTGGGATGGAATCAGTTGATAGAGCGTCATGAATCTTTGCGGACTGTATTTTATGAAGAGGATGGCCATCCTATCCAGCAGATTCAACCGTACGTTTTCCGTCCGCTTCTGCAAATGGACTTAACTAAGCTTTCATTAGAGGAGCGAGAAAGAAAGTTGGAGCAATGGATTCAAACTGAAGTCGAATCTCCATTTGATTTAGAACAAGGGCCATTGTTCCGTGGGAAACTCATAAGAATTTCAGAAGAAGAATGGATTCTTCTGTGTAATATGCATCATATTATCTCAGATGGATGGTCGATGGAAATCTTACTTCAAGAATGGATGGCATTTTATGAGAATGCGATTGGTGAAAAACAAGCAGAGCTGGAACCACTACCAGTTCAATATGCCGATTTTGCTCAGTGGCAAAGAGAATGGTTGAAAGATGAATTACTATATCAACAACTTGCGTATTGGAAGGAAGAATTATCCGGTGAGTTACCAGTCTTAATGTTGCCAATGGATCGTCCGCGTCCGCCAGTGCAAACCCACCATGGATTAACTCATAATGTTTTGTTATCGCGCTCATTACTGGATAAATTAAACGAACTAAGTCGTCAAGAAGGGGCCACACTTTTCATGACCTTATTGGCAGCGTATCAAAGTTTCCTTGCTCGTTATACGGGACAAACGGATATTATTGTTGGTAGCCCAATTGCAAATCGAAATTATCGAGAAATTGAAGGACTGATTGGTTTCTTTGTCAATACATTGGTTTATCGAGCTGATTTAAGTAATGCACCGGCATTTCAAGAGTTGTTGTCTCAAGTACGGATAAAAGCATTGAAGGCGTATGAGTATCAAGATGTTCCGTTTGAGAAAATTGTAGAGGTTATCCAACCTGAACGAAATACAAGCCATTCTCCGATTTTCCAAACCATGTTTACTTTGCAAAATACGGGACAGAAGCTACCAGAACTACATGGAAGAAATATAGAAGTAATGGAAAGTAATGCCCCTATCGCTAAGTTTGATTTAAGTTTAACTGCTGCAGAAGTGGAAGAGGGTTTATTACTTACTTTTGTTTATAGAACTGATTTATTTGACAGCTTAACTATTGAATCCATGGCTGAACATTTTGGGAACTGGTTGAATGTAATCGTGGAGAATCCTGATAAATCATTAGCTAAGTTGCCTATATTATCAGGATTACAGCAAAAACAGTTGGAAGAGTGGAATAATGATGCTGTAGCATATCTACAGGAAAGTACGATTCATCAGCTGTTTGAAGAGCAAGTAAATCGTACACCTGATGCGGTAGCAGTGGTAGATGAAAAACAGCAGTTAACGTATCGAGAGCTGAATGAAAAAGCTAATCAATTGGCCCACTATCTTCAGCAATGCGGAATTGGGAATGAATCATTGGTTGGACTTTGCTTTGAGCGTTCAGTTGAGATGGTTGTTAGTATTATGGGGATTTGGAAGGCTGGAGCAGCCTATGTTCCATTAGACCCATCATATCCAGAAAGTCGCCTACGATATATTTTGGAGGACACTGGAATTCAAGTATTAGTTACGAACGAGTCATTGGAAGACTGGATACCTAAAGAAATGAAGATAGTTTGTCTAGATAGGGATCAAGCAATGATTTCACAAGAAAGCATTCTTTCACCAAAATGTGAAGTAACAGGAGAAACCTTAGCGTATGTTATCTATACTTCAGGATCAACGGGGAATCCAAAGGGTGTCTTGATACAGCATCATTCTGTACTAAACTTGTCACATGGTTTACAAAAAGAGGTTTTCGAACATGAGATACCATCTAACATGCATGTCGGTTTAAATGCGTCAATTGCCTTTGATGCATCTATCCAGCAATTACAAATGCTGCTTTATGGTTCAAGTTTGTATATTATTCCAAATGAAGTACGAAGTGATCCGGAGCAGTTTGTAGCTTATATTAGGGAGAACAAGTTAGAAATCTTTGATATAACACCTTCATTGCTTCAATTACTTATAGATGTCGGATTGTTAGAAACGTGCGATGGCATTCATGTTCCAAGTAAGGTACTGGTTGGTGGTGAAGCAATTATGCCGTCATTATGGGAACAGCTAGTAGAGACTGATAAAATACAGTTTTATAATGTATATGGTCCTACAGAATGTACGGTTGATGCAACATGCTATCATATCAAAAAGATAGTAAGAGAGTAA",
                        "abbreviation": "A",
                        "html_class": "jsdomain-adenylation"
                    },
                    {
                        "type": "PCP",
                        "start": 915,
                        "end": 983,
                        "predictions": [],
                        "napdoslink": "",
                        "blastlink": "http://blast.ncbi.nlm.nih.gov/Blast.cgi?PAGE=Proteins&amp;PROGRAM=blastp&amp;BLAST_PROGRAMS=blastp&amp;QUERY=EELIASVWSQVLGIRDIDVQDSFFELGGHSLLATQVVSRLQEVFQIKLPVRELFEYSTVEALSKRIDQ&amp;LINK_LOC=protein&amp;PAGE_TYPE=BlastSearch",
                        "sequence": "EELIASVWSQVLGIRDIDVQDSFFELGGHSLLATQVVSRLQEVFQIKLPVRELFEYSTVEALSKRIDQ",
                        "dna_sequence": "TTGGAAACGGGATGGAATCAACTAATAGAACGTCATGAATCACTGCGGACGGTCTTTCAAGAAGTGAATGGTCAACCCGTACAGCAAATTAAATCGTATGCTTTTCAATCAATTCCGAAAACGGATTTAACTATGCTTTCTTCTGAAGACCGAGAAGAAGAGGTTAAACGTTTCATTCAACAAGAAACAGAAGTGCCATTTGATTTAACAGAGGGTCCATTAATCAGGACGAGTATTTTGCACGTGGGAGAGGAAGAATGGATACTCCTTTGTACTTTACATCATATCATTTCAGATGGATGGTCAATGGGAATCCTACTTGAAGAATGGATGGCATTTTATGAGAAAGCAACGGATGGAAAGGTGGCGGAACTTGAACCATTACCGGTTCAATATGCCGACTTTGCTCAGTGGCAAAAAGGATGGCTGAAGGAGGAAGTGCTTGATCAACAACTTCAATATTGGAGGGAAGAATTGTCTGGGGAGCTTCCTGTACTCCAACTTCCTATGGATCGCCCGCGTCCTGCAATACAAACTCATCACGGGTCGACATACACTCTAGTTTTGCCAAGCACGCTACATGATAAATTGAATGAACTTAGCCGAAAAGAAGGGGCTACACTCTTCATGACGCTGTTGGCTGCGTATCAAAGTTTTCTATCTCGTTATACGGGACAAGAAGATATTTTGGTCGGAAGCCCAATTGCGAATCGGAATTATAGAGAAATTGAAGGACTAATTGGTTTCTTCGTTAACACGCTGGTTTATCGAACTAATTTGAGTGGTGGACCGACATTTCAAGATGTACTGTATCAGGTTCGTCAAAAGGCATTGAAGGCGTATGAATATCAAGATATCCCATTTGAAAAAATTGTAGAAGTTGTGCAACCGGAGCGAAGTACAAGTCATTCGCCAATCTTCCAGACTATGTTCATCTTGCAAAATATGAAACAAGAGTTTCCGGTGTTATCTAGTAGAAGTATTGAAATGATAGAAAGCCATAGTCCAATTGCAAAGTTTGATTTAAGTGTGATGGCAGTTGAGACAGAAGAGGGATTACTTTTTACTTTTGAATACAATAAGGATTTATTCAATGCTACTACTATTGAACGGATGGCAGGACACTTTGAGAAATGGCTATATGAAGTTTCTCATCGCCCACAAAATCCGTTGCATGACCTGAGCATGCTATCGGAACCCGAGCGTAATTTGTTATTAGAAACATGGAATGACACTGTAATGGAAATGTCCCATCAGGGTCTTATTTGCGAAAGATTTGAGGAGCAAGTAGCAATGCGTCCTGATGCGATTGCGATAGTTGATCAAACAAAACAGTGGACTTATGGTGAACTGGATATACAAGCAAATCAGTTGGCAAATGTTTTACAGCGAAAGGGAGTAGCCCCAGAGTCAGTGGTGGGAGTTTATCTTCCGAGGTCAGCAGAGCTAATGGCAAGTTTACTAGGCATTTTAAAAGCTGGTGGAGCTTATGTTGTTTTAGACCCGTTGTATCCAAAATCAAGGTTAGAATACATGATTGAAGATGCAGGAATTCAATTTGTAGTGACGGCGGAAGTACAAGAAGGACATTTCGCACACGTCGAAATGGTGAGGTTAGAAGAATTAACGGTGGAAAGCGTAATTGCACCTACACGTCAAATAAATCCAGAGAACTTAGCCTATATTGTCTATACCTCTGGTTCTACAGGAAAACCGAAGGGTGTTATGGTTGAATATCGCTCATTAATGAATATGGTTTCTTGGCATCAAGAAGTTTATCGTATTTCAGCAGAGGATCGTGCGACTCAGATTGCAGGGGTTGCTTTTGATTCGGCTGTCCAGGAGATTTGGCCGTATCTAACTGCTGGTGCAGCACTCTACTTGTCAACAGAGGAACTGAGAATTAATCCAGAAGCACTAAGGGACTGGCTCATTGATTCACGAATAACAGCTAGTTTTGCACCTACGCCTATTCTGGAAAGACTCTTGAAATTATCTTGGCCAGATAAAACGGATCTTCGTTTTATCATTACTGGTGGGGATCAATTAACACAGTATCCATCTAACGATATTCCTTTTGCGGTAATTAATCAGTATGGTCCATCGGAAAATACCGTTGTTACCACAGATTGTTATGTACCTGTAGGAGTGACAACAGGTACGCCATCGATTGGTCGACCGATTGCGAATACAGAAGTTTATGTGTTAGATTCTCATCTTCAGCTAGTACCAATTGGTGTAATTGGAGATCTCTATATTGGAGGGAAGAGTCTTGCACGTGGATATGCTAATCGTCCGGATCTTACAAAGGAAAAATTTATTCCACATCCTTTCAAGTCAGGAGAACGTCTCTATTATACAGGAGACAAAGCAAGTTATCTTTCTGATGGTAATCTCCAGTTCCATGGACGTATAGATGACCAAGTGAAAATTCGTGGTTTCCGGATTGAATTGGGAGAAATAGAAGCTGTTTTGCAGGCGCATTCTTCTGTGAAAGAAGCTGTTGTATTGGTGCGAGAGGATAATCAAGGTGATAAGAGATTAGTAGCTTATGTAGTTGGTGAAGGAAGTGTCCATGAATGGCGAGAACATCTACAAACACATTTACCTAATTACATGGTTCCAACAAACTTTATTGAGATGGAATTTTTACCACTTACACCGAATGGAAAACTTGATTTGAAGGCATTGCCTATACTTAGTGAACAATCCGCTGAAAATACTGTATACCCAAGAACTCCGCTGGAAGAACTTATTGCTTCAGTGTGGAGTCAAGTGCTAGGAATAAGAGACATTGATGTTCAGGATTCTTTCTTTGAGCTCGGTGGTCACTCTCTACTTGCTACACAAGTGGTCTCACGCTTACAGGAGGTCTTTCAAATCAAATTGCCAGTACGTGAACTGTTCGAATATTCAACGGTCGAGGCATTATCGAAACGAATAGATCAGTTACGTAAGGGGAGCGAAAAACGAGAAATTCCACCATTGATGCCGATAGAACGAGGGGGAAATATTCCACTGTCTTATGCCCAACAGCGCTTATGGTTTATTGATCAATTTGCACCTAATAGTGCACTTTATAATATGCCAATGGCATGCCGTCTTACAGGGAATTGGTTACCTGAGGCATTGGAGTTGGGATGGAATCAGTTGATAGAGCGTCATGAATCTTTGCGGACTGTATTTTATGAAGAGGATGGCCATCCTATCCAGCAGATTCAACCGTACGTTTTCCGTCCGCTTCTGCAAATGGACTTAACTAAGCTTTCATTAGAGGAGCGAGAAAGAAAGTTGGAGCAATGGATTCAAACTGAAGTCGAATCTCCATTTGATTTAGAACAAGGGCCATTGTTCCGTGGGAAACTCATAAGAATTTCAGAAGAAGAATGGATTCTTCTGTGTAATATGCATCATATTATCTCAGATGGATGGTCGATGGAAATCTTACTTCAAGAATGGATGGCATTTTATGAGAATGCGATTGGTGAAAAACAAGCAGAGCTGGAACCACTACCAGTTCAATATGCCGATTTTGCTCAGTGGCAAAGAGAATGGTTGAAAGATGAATTACTATATCAACAACTTGCGTATTGGAAGGAAGAATTATCCGGTGAGTTACCAGTCTTAATGTTGCCAATGGATCGTCCGCGTCCGCCAGTGCAAACCCACCATGGATTAACTCATAATGTTTTGTTATCGCGCTCATTACTGGATAAATTAAACGAACTAAGTCGTCAAGAAGGGGCCACACTTTTCATGACCTTATTGGCAGCGTATCAAAGTTTCCTTGCTCGTTATACGGGACAAACGGATATTATTGTTGGTAGCCCAATTGCAAATCGAAATTATCGAGAAATTGAAGGACTGATTGGTTTCTTTGTCAATACATTGGTTTATCGAGCTGATTTAAGTAATGCACCGGCATTTCAAGAGTTGTTGTCTCAAGTACGGATAAAAGCATTGAAGGCGTATGAGTATCAAGATGTTCCGTTTGAGAAAATTGTAGAGGTTATCCAACCTGAACGAAATACAAGCCATTCTCCGATTTTCCAAACCATGTTTACTTTGCAAAATACGGGACAGAAGCTACCAGAACTACATGGAAGAAATATAGAAGTAATGGAAAGTAATGCCCCTATCGCTAAGTTTGATTTAAGTTTAACTGCTGCAGAAGTGGAAGAGGGTTTATTACTTACTTTTGTTTATAGAACTGATTTATTTGACAGCTTAACTATTGAATCCATGGCTGAACATTTTGGGAACTGGTTGAATGTAATCGTGGAGAATCCTGATAAATCATTAGCTAAGTTGCCTATATTATCAGGATTACAGCAAAAACAGTTGGAAGAGTGGAATAATGATGCTGTAGCATATCTACAGGAAAGTACGATTCATCAGCTGTTTGAAGAGCAAGTAAATCGTACACCTGATGCGGTAGCAGTGGTAGATGAAAAACAGCAGTTAACGTATCGAGAGCTGAATGAAAAAGCTAATCAATTGGCCCACTATCTTCAGCAATGCGGAATTGGGAATGAATCATTGGTTGGACTTTGCTTTGAGCGTTCAGTTGAGATGGTTGTTAGTATTATGGGGATTTGGAAGGCTGGAGCAGCCTATGTTCCATTAGACCCATCATATCCAGAAAGTCGCCTACGATATATTTTGGAGGACACTGGAATTCAAGTATTAGTTACGAACGAGTCATTGGAAGACTGGATACCTAAAGAAATGAAGATAGTTTGTCTAGATAGGGATCAAGCAATGATTTCACAAGAAAGCATTCTTTCACCAAAATGTGAAGTAACAGGAGAAACCTTAGCGTATGTTATCTATACTTCAGGATCAACGGGGAATCCAAAGGGTGTCTTGATACAGCATCATTCTGTACTAAACTTGTCACATGGTTTACAAAAAGAGGTTTTCGAACATGAGATACCATCTAACATGCATGTCGGTTTAAATGCGTCAATTGCCTTTGATGCATCTATCCAGCAATTACAAATGCTGCTTTATGGTTCAAGTTTGTATATTATTCCAAATGAAGTACGAAGTGATCCGGAGCAGTTTGTAGCTTATATTAGGGAGAACAAGTTAGAAATCTTTGATATAACACCTTCATTGCTTCAATTACTTATAGATGTCGGATTGTTAGAAACGTGCGATGGCATTCATGTTCCAAGTAAGGTACTGGTTGGTGGTGAAGCAATTATGCCGTCATTATGGGAACAGCTAGTAGAGACTGATAAAATACAGTTTTATAATGTATATGGTCCTACAGAATGTACGGTTGATGCAACATGCTATCATATCAAAAAGATAGTAAGAGAGTAA",
                        "abbreviation": "",
                        "html_class": "jsdomain-transport"
                    },
                    {
                        "type": "Condensation_LCL",
                        "start": 1003,
                        "end": 1303,
                        "predictions": [],
                        "napdoslink": "http://napdos.ucsd.edu/cgi-bin/process_request.cgi?query_type=aa&amp;ref_seq_file=all_C_public_12062011.faa&amp;Sequence=%3EC_domain_from_antiSMASH%0DNIPLSYAQQRLWFIDQFAPNSALYNMPMACRLTGNWLPEALELGWNQLIERHESLRTVFYEEDGHPIQQIQPYVFRPLLQMDLTKLSLEERERKLEQWIQTEVESPFDLEQGPLFRGKLIRISEEEWILLCNMHHIISDGWSMEILLQEWMAFYENAIGEKQAELEPLPVQYADFAQWQREWLKDELLYQQLAYWKEELSGELPVLMLPMDRPRPPVQTHHGLTHNVLLSRSLLDKLNELSRQEGATLFMTLLAAYQSFLARYTGQTDIIVGSPIANRNYREIEGLIGFFVNTLVYRADL",
                        "blastlink": "http://blast.ncbi.nlm.nih.gov/Blast.cgi?PAGE=Proteins&amp;PROGRAM=blastp&amp;BLAST_PROGRAMS=blastp&amp;QUERY=NIPLSYAQQRLWFIDQFAPNSALYNMPMACRLTGNWLPEALELGWNQLIERHESLRTVFYEEDGHPIQQIQPYVFRPLLQMDLTKLSLEERERKLEQWIQTEVESPFDLEQGPLFRGKLIRISEEEWILLCNMHHIISDGWSMEILLQEWMAFYENAIGEKQAELEPLPVQYADFAQWQREWLKDELLYQQLAYWKEELSGELPVLMLPMDRPRPPVQTHHGLTHNVLLSRSLLDKLNELSRQEGATLFMTLLAAYQSFLARYTGQTDIIVGSPIANRNYREIEGLIGFFVNTLVYRADL&amp;LINK_LOC=protein&amp;PAGE_TYPE=BlastSearch",
                        "sequence": "NIPLSYAQQRLWFIDQFAPNSALYNMPMACRLTGNWLPEALELGWNQLIERHESLRTVFYEEDGHPIQQIQPYVFRPLLQMDLTKLSLEERERKLEQWIQTEVESPFDLEQGPLFRGKLIRISEEEWILLCNMHHIISDGWSMEILLQEWMAFYENAIGEKQAELEPLPVQYADFAQWQREWLKDELLYQQLAYWKEELSGELPVLMLPMDRPRPPVQTHHGLTHNVLLSRSLLDKLNELSRQEGATLFMTLLAAYQSFLARYTGQTDIIVGSPIANRNYREIEGLIGFFVNTLVYRADL",
                        "dna_sequence": "TTGGAAACGGGATGGAATCAACTAATAGAACGTCATGAATCACTGCGGACGGTCTTTCAAGAAGTGAATGGTCAACCCGTACAGCAAATTAAATCGTATGCTTTTCAATCAATTCCGAAAACGGATTTAACTATGCTTTCTTCTGAAGACCGAGAAGAAGAGGTTAAACGTTTCATTCAACAAGAAACAGAAGTGCCATTTGATTTAACAGAGGGTCCATTAATCAGGACGAGTATTTTGCACGTGGGAGAGGAAGAATGGATACTCCTTTGTACTTTACATCATATCATTTCAGATGGATGGTCAATGGGAATCCTACTTGAAGAATGGATGGCATTTTATGAGAAAGCAACGGATGGAAAGGTGGCGGAACTTGAACCATTACCGGTTCAATATGCCGACTTTGCTCAGTGGCAAAAAGGATGGCTGAAGGAGGAAGTGCTTGATCAACAACTTCAATATTGGAGGGAAGAATTGTCTGGGGAGCTTCCTGTACTCCAACTTCCTATGGATCGCCCGCGTCCTGCAATACAAACTCATCACGGGTCGACATACACTCTAGTTTTGCCAAGCACGCTACATGATAAATTGAATGAACTTAGCCGAAAAGAAGGGGCTACACTCTTCATGACGCTGTTGGCTGCGTATCAAAGTTTTCTATCTCGTTATACGGGACAAGAAGATATTTTGGTCGGAAGCCCAATTGCGAATCGGAATTATAGAGAAATTGAAGGACTAATTGGTTTCTTCGTTAACACGCTGGTTTATCGAACTAATTTGAGTGGTGGACCGACATTTCAAGATGTACTGTATCAGGTTCGTCAAAAGGCATTGAAGGCGTATGAATATCAAGATATCCCATTTGAAAAAATTGTAGAAGTTGTGCAACCGGAGCGAAGTACAAGTCATTCGCCAATCTTCCAGACTATGTTCATCTTGCAAAATATGAAACAAGAGTTTCCGGTGTTATCTAGTAGAAGTATTGAAATGATAGAAAGCCATAGTCCAATTGCAAAGTTTGATTTAAGTGTGATGGCAGTTGAGACAGAAGAGGGATTACTTTTTACTTTTGAATACAATAAGGATTTATTCAATGCTACTACTATTGAACGGATGGCAGGACACTTTGAGAAATGGCTATATGAAGTTTCTCATCGCCCACAAAATCCGTTGCATGACCTGAGCATGCTATCGGAACCCGAGCGTAATTTGTTATTAGAAACATGGAATGACACTGTAATGGAAATGTCCCATCAGGGTCTTATTTGCGAAAGATTTGAGGAGCAAGTAGCAATGCGTCCTGATGCGATTGCGATAGTTGATCAAACAAAACAGTGGACTTATGGTGAACTGGATATACAAGCAAATCAGTTGGCAAATGTTTTACAGCGAAAGGGAGTAGCCCCAGAGTCAGTGGTGGGAGTTTATCTTCCGAGGTCAGCAGAGCTAATGGCAAGTTTACTAGGCATTTTAAAAGCTGGTGGAGCTTATGTTGTTTTAGACCCGTTGTATCCAAAATCAAGGTTAGAATACATGATTGAAGATGCAGGAATTCAATTTGTAGTGACGGCGGAAGTACAAGAAGGACATTTCGCACACGTCGAAATGGTGAGGTTAGAAGAATTAACGGTGGAAAGCGTAATTGCACCTACACGTCAAATAAATCCAGAGAACTTAGCCTATATTGTCTATACCTCTGGTTCTACAGGAAAACCGAAGGGTGTTATGGTTGAATATCGCTCATTAATGAATATGGTTTCTTGGCATCAAGAAGTTTATCGTATTTCAGCAGAGGATCGTGCGACTCAGATTGCAGGGGTTGCTTTTGATTCGGCTGTCCAGGAGATTTGGCCGTATCTAACTGCTGGTGCAGCACTCTACTTGTCAACAGAGGAACTGAGAATTAATCCAGAAGCACTAAGGGACTGGCTCATTGATTCACGAATAACAGCTAGTTTTGCACCTACGCCTATTCTGGAAAGACTCTTGAAATTATCTTGGCCAGATAAAACGGATCTTCGTTTTATCATTACTGGTGGGGATCAATTAACACAGTATCCATCTAACGATATTCCTTTTGCGGTAATTAATCAGTATGGTCCATCGGAAAATACCGTTGTTACCACAGATTGTTATGTACCTGTAGGAGTGACAACAGGTACGCCATCGATTGGTCGACCGATTGCGAATACAGAAGTTTATGTGTTAGATTCTCATCTTCAGCTAGTACCAATTGGTGTAATTGGAGATCTCTATATTGGAGGGAAGAGTCTTGCACGTGGATATGCTAATCGTCCGGATCTTACAAAGGAAAAATTTATTCCACATCCTTTCAAGTCAGGAGAACGTCTCTATTATACAGGAGACAAAGCAAGTTATCTTTCTGATGGTAATCTCCAGTTCCATGGACGTATAGATGACCAAGTGAAAATTCGTGGTTTCCGGATTGAATTGGGAGAAATAGAAGCTGTTTTGCAGGCGCATTCTTCTGTGAAAGAAGCTGTTGTATTGGTGCGAGAGGATAATCAAGGTGATAAGAGATTAGTAGCTTATGTAGTTGGTGAAGGAAGTGTCCATGAATGGCGAGAACATCTACAAACACATTTACCTAATTACATGGTTCCAACAAACTTTATTGAGATGGAATTTTTACCACTTACACCGAATGGAAAACTTGATTTGAAGGCATTGCCTATACTTAGTGAACAATCCGCTGAAAATACTGTATACCCAAGAACTCCGCTGGAAGAACTTATTGCTTCAGTGTGGAGTCAAGTGCTAGGAATAAGAGACATTGATGTTCAGGATTCTTTCTTTGAGCTCGGTGGTCACTCTCTACTTGCTACACAAGTGGTCTCACGCTTACAGGAGGTCTTTCAAATCAAATTGCCAGTACGTGAACTGTTCGAATATTCAACGGTCGAGGCATTATCGAAACGAATAGATCAGTTACGTAAGGGGAGCGAAAAACGAGAAATTCCACCATTGATGCCGATAGAACGAGGGGGAAATATTCCACTGTCTTATGCCCAACAGCGCTTATGGTTTATTGATCAATTTGCACCTAATAGTGCACTTTATAATATGCCAATGGCATGCCGTCTTACAGGGAATTGGTTACCTGAGGCATTGGAGTTGGGATGGAATCAGTTGATAGAGCGTCATGAATCTTTGCGGACTGTATTTTATGAAGAGGATGGCCATCCTATCCAGCAGATTCAACCGTACGTTTTCCGTCCGCTTCTGCAAATGGACTTAACTAAGCTTTCATTAGAGGAGCGAGAAAGAAAGTTGGAGCAATGGATTCAAACTGAAGTCGAATCTCCATTTGATTTAGAACAAGGGCCATTGTTCCGTGGGAAACTCATAAGAATTTCAGAAGAAGAATGGATTCTTCTGTGTAATATGCATCATATTATCTCAGATGGATGGTCGATGGAAATCTTACTTCAAGAATGGATGGCATTTTATGAGAATGCGATTGGTGAAAAACAAGCAGAGCTGGAACCACTACCAGTTCAATATGCCGATTTTGCTCAGTGGCAAAGAGAATGGTTGAAAGATGAATTACTATATCAACAACTTGCGTATTGGAAGGAAGAATTATCCGGTGAGTTACCAGTCTTAATGTTGCCAATGGATCGTCCGCGTCCGCCAGTGCAAACCCACCATGGATTAACTCATAATGTTTTGTTATCGCGCTCATTACTGGATAAATTAAACGAACTAAGTCGTCAAGAAGGGGCCACACTTTTCATGACCTTATTGGCAGCGTATCAAAGTTTCCTTGCTCGTTATACGGGACAAACGGATATTATTGTTGGTAGCCCAATTGCAAATCGAAATTATCGAGAAATTGAAGGACTGATTGGTTTCTTTGTCAATACATTGGTTTATCGAGCTGATTTAAGTAATGCACCGGCATTTCAAGAGTTGTTGTCTCAAGTACGGATAAAAGCATTGAAGGCGTATGAGTATCAAGATGTTCCGTTTGAGAAAATTGTAGAGGTTATCCAACCTGAACGAAATACAAGCCATTCTCCGATTTTCCAAACCATGTTTACTTTGCAAAATACGGGACAGAAGCTACCAGAACTACATGGAAGAAATATAGAAGTAATGGAAAGTAATGCCCCTATCGCTAAGTTTGATTTAAGTTTAACTGCTGCAGAAGTGGAAGAGGGTTTATTACTTACTTTTGTTTATAGAACTGATTTATTTGACAGCTTAACTATTGAATCCATGGCTGAACATTTTGGGAACTGGTTGAATGTAATCGTGGAGAATCCTGATAAATCATTAGCTAAGTTGCCTATATTATCAGGATTACAGCAAAAACAGTTGGAAGAGTGGAATAATGATGCTGTAGCATATCTACAGGAAAGTACGATTCATCAGCTGTTTGAAGAGCAAGTAAATCGTACACCTGATGCGGTAGCAGTGGTAGATGAAAAACAGCAGTTAACGTATCGAGAGCTGAATGAAAAAGCTAATCAATTGGCCCACTATCTTCAGCAATGCGGAATTGGGAATGAATCATTGGTTGGACTTTGCTTTGAGCGTTCAGTTGAGATGGTTGTTAGTATTATGGGGATTTGGAAGGCTGGAGCAGCCTATGTTCCATTAGACCCATCATATCCAGAAAGTCGCCTACGATATATTTTGGAGGACACTGGAATTCAAGTATTAGTTACGAACGAGTCATTGGAAGACTGGATACCTAAAGAAATGAAGATAGTTTGTCTAGATAGGGATCAAGCAATGATTTCACAAGAAAGCATTCTTTCACCAAAATGTGAAGTAACAGGAGAAACCTTAGCGTATGTTATCTATACTTCAGGATCAACGGGGAATCCAAAGGGTGTCTTGATACAGCATCATTCTGTACTAAACTTGTCACATGGTTTACAAAAAGAGGTTTTCGAACATGAGATACCATCTAACATGCATGTCGGTTTAAATGCGTCAATTGCCTTTGATGCATCTATCCAGCAATTACAAATGCTGCTTTATGGTTCAAGTTTGTATATTATTCCAAATGAAGTACGAAGTGATCCGGAGCAGTTTGTAGCTTATATTAGGGAGAACAAGTTAGAAATCTTTGATATAACACCTTCATTGCTTCAATTACTTATAGATGTCGGATTGTTAGAAACGTGCGATGGCATTCATGTTCCAAGTAAGGTACTGGTTGGTGGTGAAGCAATTATGCCGTCATTATGGGAACAGCTAGTAGAGACTGATAAAATACAGTTTTATAATGTATATGGTCCTACAGAATGTACGGTTGATGCAACATGCTATCATATCAAAAAGATAGTAAGAGAGTAA",
                        "abbreviation": "C",
                        "html_class": "jsdomain-condensation"
                    },
                    {
                        "type": "AMP-binding",
                        "start": 1467,
                        "end": 1768,
                        "predictions": [
                            [
                                "consensus",
                                "gln"
                            ]
                        ],
                        "napdoslink": "",
                        "blastlink": "http://blast.ncbi.nlm.nih.gov/Blast.cgi?PAGE=Proteins&amp;PROGRAM=blastp&amp;BLAST_PROGRAMS=blastp&amp;QUERY=FEEQVNRTPDAVAVVDEKQQLTYRELNEKANQLAHYLQQCGIGNESLVGLCFERSVEMVVSIMGIWKAGAAYVPLDPSYPESRLRYILEDTGIQVLVTNESLEDWIPKEMKIVCLDRDQAMISQESILSPKCEVTGETLAYVIYTSGSTGNPKGVLIQHHSVLNLSHGLQKEVFEHEIPSNMHVGLNASIAFDASIQQLQMLLYGSSLYIIPNEVRSDPEQFVAYIRENKLEIFDITPSLLQLLIDVGLLETCDGIHVPSKVLVGGEAIMPSLWEQLVETDKIQFYNVYGPTECTVDATCY&amp;LINK_LOC=protein&amp;PAGE_TYPE=BlastSearch",
                        "sequence": "FEEQVNRTPDAVAVVDEKQQLTYRELNEKANQLAHYLQQCGIGNESLVGLCFERSVEMVVSIMGIWKAGAAYVPLDPSYPESRLRYILEDTGIQVLVTNESLEDWIPKEMKIVCLDRDQAMISQESILSPKCEVTGETLAYVIYTSGSTGNPKGVLIQHHSVLNLSHGLQKEVFEHEIPSNMHVGLNASIAFDASIQQLQMLLYGSSLYIIPNEVRSDPEQFVAYIRENKLEIFDITPSLLQLLIDVGLLETCDGIHVPSKVLVGGEAIMPSLWEQLVETDKIQFYNVYGPTECTVDATCY",
                        "dna_sequence": "TTGGAAACGGGATGGAATCAACTAATAGAACGTCATGAATCACTGCGGACGGTCTTTCAAGAAGTGAATGGTCAACCCGTACAGCAAATTAAATCGTATGCTTTTCAATCAATTCCGAAAACGGATTTAACTATGCTTTCTTCTGAAGACCGAGAAGAAGAGGTTAAACGTTTCATTCAACAAGAAACAGAAGTGCCATTTGATTTAACAGAGGGTCCATTAATCAGGACGAGTATTTTGCACGTGGGAGAGGAAGAATGGATACTCCTTTGTACTTTACATCATATCATTTCAGATGGATGGTCAATGGGAATCCTACTTGAAGAATGGATGGCATTTTATGAGAAAGCAACGGATGGAAAGGTGGCGGAACTTGAACCATTACCGGTTCAATATGCCGACTTTGCTCAGTGGCAAAAAGGATGGCTGAAGGAGGAAGTGCTTGATCAACAACTTCAATATTGGAGGGAAGAATTGTCTGGGGAGCTTCCTGTACTCCAACTTCCTATGGATCGCCCGCGTCCTGCAATACAAACTCATCACGGGTCGACATACACTCTAGTTTTGCCAAGCACGCTACATGATAAATTGAATGAACTTAGCCGAAAAGAAGGGGCTACACTCTTCATGACGCTGTTGGCTGCGTATCAAAGTTTTCTATCTCGTTATACGGGACAAGAAGATATTTTGGTCGGAAGCCCAATTGCGAATCGGAATTATAGAGAAATTGAAGGACTAATTGGTTTCTTCGTTAACACGCTGGTTTATCGAACTAATTTGAGTGGTGGACCGACATTTCAAGATGTACTGTATCAGGTTCGTCAAAAGGCATTGAAGGCGTATGAATATCAAGATATCCCATTTGAAAAAATTGTAGAAGTTGTGCAACCGGAGCGAAGTACAAGTCATTCGCCAATCTTCCAGACTATGTTCATCTTGCAAAATATGAAACAAGAGTTTCCGGTGTTATCTAGTAGAAGTATTGAAATGATAGAAAGCCATAGTCCAATTGCAAAGTTTGATTTAAGTGTGATGGCAGTTGAGACAGAAGAGGGATTACTTTTTACTTTTGAATACAATAAGGATTTATTCAATGCTACTACTATTGAACGGATGGCAGGACACTTTGAGAAATGGCTATATGAAGTTTCTCATCGCCCACAAAATCCGTTGCATGACCTGAGCATGCTATCGGAACCCGAGCGTAATTTGTTATTAGAAACATGGAATGACACTGTAATGGAAATGTCCCATCAGGGTCTTATTTGCGAAAGATTTGAGGAGCAAGTAGCAATGCGTCCTGATGCGATTGCGATAGTTGATCAAACAAAACAGTGGACTTATGGTGAACTGGATATACAAGCAAATCAGTTGGCAAATGTTTTACAGCGAAAGGGAGTAGCCCCAGAGTCAGTGGTGGGAGTTTATCTTCCGAGGTCAGCAGAGCTAATGGCAAGTTTACTAGGCATTTTAAAAGCTGGTGGAGCTTATGTTGTTTTAGACCCGTTGTATCCAAAATCAAGGTTAGAATACATGATTGAAGATGCAGGAATTCAATTTGTAGTGACGGCGGAAGTACAAGAAGGACATTTCGCACACGTCGAAATGGTGAGGTTAGAAGAATTAACGGTGGAAAGCGTAATTGCACCTACACGTCAAATAAATCCAGAGAACTTAGCCTATATTGTCTATACCTCTGGTTCTACAGGAAAACCGAAGGGTGTTATGGTTGAATATCGCTCATTAATGAATATGGTTTCTTGGCATCAAGAAGTTTATCGTATTTCAGCAGAGGATCGTGCGACTCAGATTGCAGGGGTTGCTTTTGATTCGGCTGTCCAGGAGATTTGGCCGTATCTAACTGCTGGTGCAGCACTCTACTTGTCAACAGAGGAACTGAGAATTAATCCAGAAGCACTAAGGGACTGGCTCATTGATTCACGAATAACAGCTAGTTTTGCACCTACGCCTATTCTGGAAAGACTCTTGAAATTATCTTGGCCAGATAAAACGGATCTTCGTTTTATCATTACTGGTGGGGATCAATTAACACAGTATCCATCTAACGATATTCCTTTTGCGGTAATTAATCAGTATGGTCCATCGGAAAATACCGTTGTTACCACAGATTGTTATGTACCTGTAGGAGTGACAACAGGTACGCCATCGATTGGTCGACCGATTGCGAATACAGAAGTTTATGTGTTAGATTCTCATCTTCAGCTAGTACCAATTGGTGTAATTGGAGATCTCTATATTGGAGGGAAGAGTCTTGCACGTGGATATGCTAATCGTCCGGATCTTACAAAGGAAAAATTTATTCCACATCCTTTCAAGTCAGGAGAACGTCTCTATTATACAGGAGACAAAGCAAGTTATCTTTCTGATGGTAATCTCCAGTTCCATGGACGTATAGATGACCAAGTGAAAATTCGTGGTTTCCGGATTGAATTGGGAGAAATAGAAGCTGTTTTGCAGGCGCATTCTTCTGTGAAAGAAGCTGTTGTATTGGTGCGAGAGGATAATCAAGGTGATAAGAGATTAGTAGCTTATGTAGTTGGTGAAGGAAGTGTCCATGAATGGCGAGAACATCTACAAACACATTTACCTAATTACATGGTTCCAACAAACTTTATTGAGATGGAATTTTTACCACTTACACCGAATGGAAAACTTGATTTGAAGGCATTGCCTATACTTAGTGAACAATCCGCTGAAAATACTGTATACCCAAGAACTCCGCTGGAAGAACTTATTGCTTCAGTGTGGAGTCAAGTGCTAGGAATAAGAGACATTGATGTTCAGGATTCTTTCTTTGAGCTCGGTGGTCACTCTCTACTTGCTACACAAGTGGTCTCACGCTTACAGGAGGTCTTTCAAATCAAATTGCCAGTACGTGAACTGTTCGAATATTCAACGGTCGAGGCATTATCGAAACGAATAGATCAGTTACGTAAGGGGAGCGAAAAACGAGAAATTCCACCATTGATGCCGATAGAACGAGGGGGAAATATTCCACTGTCTTATGCCCAACAGCGCTTATGGTTTATTGATCAATTTGCACCTAATAGTGCACTTTATAATATGCCAATGGCATGCCGTCTTACAGGGAATTGGTTACCTGAGGCATTGGAGTTGGGATGGAATCAGTTGATAGAGCGTCATGAATCTTTGCGGACTGTATTTTATGAAGAGGATGGCCATCCTATCCAGCAGATTCAACCGTACGTTTTCCGTCCGCTTCTGCAAATGGACTTAACTAAGCTTTCATTAGAGGAGCGAGAAAGAAAGTTGGAGCAATGGATTCAAACTGAAGTCGAATCTCCATTTGATTTAGAACAAGGGCCATTGTTCCGTGGGAAACTCATAAGAATTTCAGAAGAAGAATGGATTCTTCTGTGTAATATGCATCATATTATCTCAGATGGATGGTCGATGGAAATCTTACTTCAAGAATGGATGGCATTTTATGAGAATGCGATTGGTGAAAAACAAGCAGAGCTGGAACCACTACCAGTTCAATATGCCGATTTTGCTCAGTGGCAAAGAGAATGGTTGAAAGATGAATTACTATATCAACAACTTGCGTATTGGAAGGAAGAATTATCCGGTGAGTTACCAGTCTTAATGTTGCCAATGGATCGTCCGCGTCCGCCAGTGCAAACCCACCATGGATTAACTCATAATGTTTTGTTATCGCGCTCATTACTGGATAAATTAAACGAACTAAGTCGTCAAGAAGGGGCCACACTTTTCATGACCTTATTGGCAGCGTATCAAAGTTTCCTTGCTCGTTATACGGGACAAACGGATATTATTGTTGGTAGCCCAATTGCAAATCGAAATTATCGAGAAATTGAAGGACTGATTGGTTTCTTTGTCAATACATTGGTTTATCGAGCTGATTTAAGTAATGCACCGGCATTTCAAGAGTTGTTGTCTCAAGTACGGATAAAAGCATTGAAGGCGTATGAGTATCAAGATGTTCCGTTTGAGAAAATTGTAGAGGTTATCCAACCTGAACGAAATACAAGCCATTCTCCGATTTTCCAAACCATGTTTACTTTGCAAAATACGGGACAGAAGCTACCAGAACTACATGGAAGAAATATAGAAGTAATGGAAAGTAATGCCCCTATCGCTAAGTTTGATTTAAGTTTAACTGCTGCAGAAGTGGAAGAGGGTTTATTACTTACTTTTGTTTATAGAACTGATTTATTTGACAGCTTAACTATTGAATCCATGGCTGAACATTTTGGGAACTGGTTGAATGTAATCGTGGAGAATCCTGATAAATCATTAGCTAAGTTGCCTATATTATCAGGATTACAGCAAAAACAGTTGGAAGAGTGGAATAATGATGCTGTAGCATATCTACAGGAAAGTACGATTCATCAGCTGTTTGAAGAGCAAGTAAATCGTACACCTGATGCGGTAGCAGTGGTAGATGAAAAACAGCAGTTAACGTATCGAGAGCTGAATGAAAAAGCTAATCAATTGGCCCACTATCTTCAGCAATGCGGAATTGGGAATGAATCATTGGTTGGACTTTGCTTTGAGCGTTCAGTTGAGATGGTTGTTAGTATTATGGGGATTTGGAAGGCTGGAGCAGCCTATGTTCCATTAGACCCATCATATCCAGAAAGTCGCCTACGATATATTTTGGAGGACACTGGAATTCAAGTATTAGTTACGAACGAGTCATTGGAAGACTGGATACCTAAAGAAATGAAGATAGTTTGTCTAGATAGGGATCAAGCAATGATTTCACAAGAAAGCATTCTTTCACCAAAATGTGAAGTAACAGGAGAAACCTTAGCGTATGTTATCTATACTTCAGGATCAACGGGGAATCCAAAGGGTGTCTTGATACAGCATCATTCTGTACTAAACTTGTCACATGGTTTACAAAAAGAGGTTTTCGAACATGAGATACCATCTAACATGCATGTCGGTTTAAATGCGTCAATTGCCTTTGATGCATCTATCCAGCAATTACAAATGCTGCTTTATGGTTCAAGTTTGTATATTATTCCAAATGAAGTACGAAGTGATCCGGAGCAGTTTGTAGCTTATATTAGGGAGAACAAGTTAGAAATCTTTGATATAACACCTTCATTGCTTCAATTACTTATAGATGTCGGATTGTTAGAAACGTGCGATGGCATTCATGTTCCAAGTAAGGTACTGGTTGGTGGTGAAGCAATTATGCCGTCATTATGGGAACAGCTAGTAGAGACTGATAAAATACAGTTTTATAATGTATATGGTCCTACAGAATGTACGGTTGATGCAACATGCTATCATATCAAAAAGATAGTAAGAGAGTAA",
                        "abbreviation": "A",
                        "html_class": "jsdomain-adenylation"
                    }
                ],
                "modules": [
                    {
                        "start": 0,
                        "end": 983,
                        "complete": true,
                        "iterative": false,
                        "monomer": "leu"
                    },
                    {
                        "start": 1003,
                        "end": 1768,
                        "complete": false,
                        "iterative": false,
                        "monomer": ""
                    }
                ]
            },
            {
                "id": "ctg1_3747",
                "sequence": "MASEANAKKENKEALPLSYAQQRLWFMDRFNPNSSLYNIPTVWHLKGNWIPEALEKGFNRLIERHESLRTVFKEVGEQPVQQIVEFLPRALPVRDYSQLPLEVKEKEVDSLIAREAQEPFNLMNGPLVRNQLVQLEKDEWLLLCTMHHIISDAWSIGIFMNELLAFYEEETGGNPAKLSSLSIQYADFAKWQKEWLQGDVLNRQLTYWQEELSGELPILQLPVDRPRPVKQTYSGATHHVIFPYKLLSQLKDISRQEGSTLFMTLMAAYQSFLARYTGQKDILVGSPIANRNHKGVEGLIGFFVNTLVYRSDLSGIPTFREILNQTKKKALKAYEYQDIPFEKVVEAVQPERSTSHSPIFQTMFTLQNIKQERLDLPDRSIEMVESNMSIAKFDLSLTAYEVEEGLFVSFEYNTDLFDSSTIARMAGHFENWLNEITYHPDESYTKLSMLSDTEQKQLLEEWNDTDVVYGHDCMIHELFEQQVARTPNAVAVVYEGGKLTYQELNEKSNQLAHFLQKRGIGPESLVGICIERSPDMIIGLFGILKAGGAYVPLDPSYPENRLRYILENSQIQVLLTKEALQDWLPKDIRAICLDRDQVMISKESNLAPVSGVTANNLAYIIYTSGSTGNPKGVMIEHHSVINRLQWMQKKYPLSEDDTILQKTPFSFDVSVWELFWWSFVGARVCLLPPGGEKDPAVIEEYIERYRVSTMHFVPSMLSTFLDYMELYNSKRDVSSLIQVFTSGEALNTEQVRRFKGIFYNVQQTKLINLYGPTEATVDVTYYDCDLEKEAMLIPIGRPIDNTELYVLDQYQQVVPIGVAGELYLGGVGLARGYFNRPDLTTERFIPHPFKDGERLYRTGDLVRYMNDRNLEYIGRIDNQVKIRGFRIELGEIEAALHDHSSVKEAVVLVKEDRPGDKQLVAYVVGEGDTGEWREYLKKQLPHYMVPAYFFQIEGMPLTPNGKVNRKALLELEEQFISEDITSSRTPVEELIVSVWSQVLGIKNISVQDSFFEIGGHSLLATQVVSRLQEIFQIELPVRELFEYTTVESLAKRLEQLRKGDKKREIPPLIPMERGEAIPLSYAQQRLWFIDQFTPNSALYNMPMVCRLTGIGYLKIGNGMESTNRTS",
                "domains": [
                    {
                        "type": "Condensation_LCL",
                        "start": 12,
                        "end": 313,
                        "predictions": [],
                        "napdoslink": "http://napdos.ucsd.edu/cgi-bin/process_request.cgi?query_type=aa&amp;ref_seq_file=all_C_public_12062011.faa&amp;Sequence=%3EC_domain_from_antiSMASH%0DEALPLSYAQQRLWFMDRFNPNSSLYNIPTVWHLKGNWIPEALEKGFNRLIERHESLRTVFKEVGEQPVQQIVEFLPRALPVRDYSQLPLEVKEKEVDSLIAREAQEPFNLMNGPLVRNQLVQLEKDEWLLLCTMHHIISDAWSIGIFMNELLAFYEEETGGNPAKLSSLSIQYADFAKWQKEWLQGDVLNRQLTYWQEELSGELPILQLPVDRPRPVKQTYSGATHHVIFPYKLLSQLKDISRQEGSTLFMTLMAAYQSFLARYTGQKDILVGSPIANRNHKGVEGLIGFFVNTLVYRSDL",
                        "blastlink": "http://blast.ncbi.nlm.nih.gov/Blast.cgi?PAGE=Proteins&amp;PROGRAM=blastp&amp;BLAST_PROGRAMS=blastp&amp;QUERY=EALPLSYAQQRLWFMDRFNPNSSLYNIPTVWHLKGNWIPEALEKGFNRLIERHESLRTVFKEVGEQPVQQIVEFLPRALPVRDYSQLPLEVKEKEVDSLIAREAQEPFNLMNGPLVRNQLVQLEKDEWLLLCTMHHIISDAWSIGIFMNELLAFYEEETGGNPAKLSSLSIQYADFAKWQKEWLQGDVLNRQLTYWQEELSGELPILQLPVDRPRPVKQTYSGATHHVIFPYKLLSQLKDISRQEGSTLFMTLMAAYQSFLARYTGQKDILVGSPIANRNHKGVEGLIGFFVNTLVYRSDL&amp;LINK_LOC=protein&amp;PAGE_TYPE=BlastSearch",
                        "sequence": "EALPLSYAQQRLWFMDRFNPNSSLYNIPTVWHLKGNWIPEALEKGFNRLIERHESLRTVFKEVGEQPVQQIVEFLPRALPVRDYSQLPLEVKEKEVDSLIAREAQEPFNLMNGPLVRNQLVQLEKDEWLLLCTMHHIISDAWSIGIFMNELLAFYEEETGGNPAKLSSLSIQYADFAKWQKEWLQGDVLNRQLTYWQEELSGELPILQLPVDRPRPVKQTYSGATHHVIFPYKLLSQLKDISRQEGSTLFMTLMAAYQSFLARYTGQKDILVGSPIANRNHKGVEGLIGFFVNTLVYRSDL",
                        "dna_sequence": "ATGGCTTCAGAAGCAAATGCAAAAAAAGAGAATAAAGAAGCACTCCCGTTGTCTTATGCACAACAACGTTTGTGGTTTATGGACAGATTTAATCCAAATAGTTCTTTATATAATATTCCAACGGTATGGCATCTAAAAGGAAATTGGATACCTGAAGCATTAGAAAAGGGATTCAATCGACTCATTGAACGCCATGAATCATTACGAACTGTTTTTAAAGAAGTAGGAGAACAACCTGTGCAACAAATTGTCGAATTCCTTCCTAGAGCATTACCTGTAAGAGATTACTCTCAACTTCCTCTAGAAGTAAAAGAAAAAGAGGTAGATAGTTTAATTGCGAGAGAAGCGCAAGAACCATTTAATTTAATGAATGGTCCTTTAGTTCGTAATCAGCTTGTTCAATTAGAGAAGGATGAATGGTTATTACTGTGTACGATGCATCATATTATTTCTGATGCTTGGTCCATTGGTATATTCATGAATGAATTACTTGCTTTCTATGAAGAAGAAACGGGCGGAAATCCTGCTAAATTAAGTTCATTATCCATTCAATATGCAGACTTTGCGAAGTGGCAAAAGGAGTGGTTGCAAGGTGATGTGCTAAATCGTCAGCTTACGTATTGGCAAGAAGAATTATCTGGTGAGCTTCCTATTTTACAACTGCCAGTGGATCGACCTCGACCGGTTAAGCAGACTTACTCTGGGGCTACGCATCACGTAATTTTTCCTTATAAATTGCTTAGTCAATTGAAGGATATAAGTCGACAAGAAGGATCTACTTTATTTATGACTTTAATGGCCGCATACCAGAGCTTTCTTGCTCGTTATACGGGACAAAAAGATATTCTAGTTGGTAGTCCGATTGCAAATCGGAACCATAAGGGAGTAGAAGGATTAATTGGTTTCTTTGTTAATACGTTGGTTTACCGATCAGATTTGAGTGGCATCCCTACTTTTCGAGAGATTTTGAACCAAACAAAGAAAAAGGCGTTAAAAGCTTACGAATATCAAGATATACCATTTGAAAAAGTGGTAGAAGCTGTGCAACCTGAACGAAGCACGAGTCATTCCCCTATATTTCAGACCATGTTTACGCTACAAAATATAAAACAAGAACGACTAGATTTGCCTGATAGAAGTATTGAAATGGTAGAAAGTAATATGTCTATTGCTAAATTTGATTTGAGCTTAACTGCCTATGAAGTGGAAGAAGGTCTATTCGTCTCATTTGAATACAACACGGATTTATTTGATAGTAGTACCATTGCACGTATGGCAGGACATTTTGAGAACTGGCTAAATGAAATCACGTATCATCCAGATGAATCATATACAAAGCTGTCAATGTTATCGGATACTGAGCAAAAACAACTCCTAGAAGAATGGAATGATACGGACGTAGTTTATGGTCATGATTGTATGATTCATGAGCTATTTGAGCAGCAAGTTGCACGGACACCTAATGCAGTGGCGGTAGTTTATGAGGGTGGAAAGCTAACGTATCAAGAACTGAATGAAAAATCGAATCAATTGGCACATTTTCTACAAAAACGAGGTATCGGACCTGAATCATTAGTGGGTATATGTATTGAACGTTCTCCTGATATGATTATTGGTCTCTTTGGGATTTTGAAAGCAGGTGGGGCTTATGTCCCACTGGACCCAAGTTATCCCGAAAACCGCCTGAGATACATTTTGGAGAATTCACAAATTCAAGTGCTGTTAACAAAAGAGGCACTACAGGACTGGTTACCTAAAGATATTCGAGCAATTTGTTTAGACCGGGATCAAGTAATGATTTCTAAAGAGAGTAATTTAGCTCCGGTGAGTGGAGTAACAGCAAATAACTTAGCCTATATTATATACACTTCGGGTTCGACGGGAAATCCAAAGGGGGTAATGATTGAACATCATTCCGTTATCAACCGTCTACAGTGGATGCAGAAAAAATACCCATTGTCCGAGGACGATACAATCCTACAAAAGACACCGTTTTCATTTGATGTTTCTGTCTGGGAATTATTTTGGTGGTCATTTGTAGGAGCACGTGTTTGTTTACTTCCACCAGGAGGAGAGAAAGATCCTGCGGTGATTGAGGAGTATATTGAACGATATCGTGTGTCCACCATGCACTTTGTTCCGTCGATGTTATCTACTTTTTTAGATTATATGGAACTATATAATTCGAAAAGGGATGTATCGTCTTTAATTCAAGTTTTTACTAGTGGAGAAGCGTTAAACACTGAGCAGGTTCGCCGGTTTAAGGGGATCTTTTACAATGTTCAGCAAACAAAGTTAATTAACTTGTATGGTCCTACTGAAGCGACTGTGGATGTGACTTATTACGATTGTGATTTAGAAAAAGAGGCAATGCTTATTCCGATTGGTCGTCCGATTGATAATACAGAGTTGTATGTGTTAGATCAATATCAACAAGTGGTCCCGATTGGTGTGGCAGGGGAACTTTACCTTGGAGGAGTAGGATTGGCACGTGGCTACTTCAATCGACCGGATTTAACTACTGAACGTTTTATTCCGCATCCTTTTAAGGACGGGGAACGATTATATCGAACGGGTGACTTGGTGAGATATATGAATGATCGTAACTTAGAATATATTGGAAGAATAGATAACCAAGTCAAAATTAGAGGATTCCGAATTGAATTGGGAGAAATTGAAGCAGCTTTACATGATCACTCATCTGTAAAAGAGGCAGTCGTGTTGGTGAAGGAAGATCGACCAGGAGATAAGCAGTTAGTAGCTTATGTAGTGGGTGAAGGGGATACTGGAGAGTGGCGTGAATATCTCAAGAAGCAATTACCACATTATATGGTTCCGGCATACTTTTTCCAAATTGAAGGTATGCCACTCACTCCAAATGGTAAAGTGAATCGGAAAGCATTATTGGAATTAGAAGAACAGTTCATAAGTGAAGATATTACTTCATCACGAACACCAGTGGAGGAGCTCATTGTTTCCGTTTGGAGCCAAGTGTTAGGAATAAAAAATATTAGTGTGCAGGATTCCTTTTTTGAAATCGGTGGTCATTCACTACTAGCTACTCAAGTAGTGTCACGTTTACAGGAAATTTTTCAAATCGAATTACCAGTACGTGAACTATTTGAATATACAACGGTGGAGTCACTGGCAAAGCGATTAGAACAGCTACGTAAAGGAGATAAAAAACGAGAGATTCCGCCACTAATACCGATGGAGCGAGGAGAAGCTATTCCACTATCTTATGCCCAACAACGTTTATGGTTTATTGATCAATTTACACCTAATAGTGCCCTTTACAATATGCCAATGGTATGCCGTCTTACAGGAATTGGCTACTTGAAGATTGGAAACGGGATGGAATCAACTAATAGAACGTCATGA",
                        "abbreviation": "C",
                        "html_class": "jsdomain-condensation"
                    },
                    {
                        "type": "AMP-binding",
                        "start": 478,
                        "end": 883,
                        "predictions": [
                            [
                                "consensus",
                                "ser"
                            ]
                        ],
                        "napdoslink": "",
                        "blastlink": "http://blast.ncbi.nlm.nih.gov/Blast.cgi?PAGE=Proteins&amp;PROGRAM=blastp&amp;BLAST_PROGRAMS=blastp&amp;QUERY=FEQQVARTPNAVAVVYEGGKLTYQELNEKSNQLAHFLQKRGIGPESLVGICIERSPDMIIGLFGILKAGGAYVPLDPSYPENRLRYILENSQIQVLLTKEALQDWLPKDIRAICLDRDQVMISKESNLAPVSGVTANNLAYIIYTSGSTGNPKGVMIEHHSVINRLQWMQKKYPLSEDDTILQKTPFSFDVSVWELFWWSFVGARVCLLPPGGEKDPAVIEEYIERYRVSTMHFVPSMLSTFLDYMELYNSKRDVSSLIQVFTSGEALNTEQVRRFKGIFYNVQQTKLINLYGPTEATVDVTYYDCDLEKEAMLIPIGRPIDNTELYVLDQYQQVVPIGVAGELYLGGVGLARGYFNRPDLTTERFIPHPFKDGERLYRTGDLVRYMNDRNLEYIGRIDNQVKIR&amp;LINK_LOC=protein&amp;PAGE_TYPE=BlastSearch",
                        "sequence": "FEQQVARTPNAVAVVYEGGKLTYQELNEKSNQLAHFLQKRGIGPESLVGICIERSPDMIIGLFGILKAGGAYVPLDPSYPENRLRYILENSQIQVLLTKEALQDWLPKDIRAICLDRDQVMISKESNLAPVSGVTANNLAYIIYTSGSTGNPKGVMIEHHSVINRLQWMQKKYPLSEDDTILQKTPFSFDVSVWELFWWSFVGARVCLLPPGGEKDPAVIEEYIERYRVSTMHFVPSMLSTFLDYMELYNSKRDVSSLIQVFTSGEALNTEQVRRFKGIFYNVQQTKLINLYGPTEATVDVTYYDCDLEKEAMLIPIGRPIDNTELYVLDQYQQVVPIGVAGELYLGGVGLARGYFNRPDLTTERFIPHPFKDGERLYRTGDLVRYMNDRNLEYIGRIDNQVKIR",
                        "dna_sequence": "ATGGCTTCAGAAGCAAATGCAAAAAAAGAGAATAAAGAAGCACTCCCGTTGTCTTATGCACAACAACGTTTGTGGTTTATGGACAGATTTAATCCAAATAGTTCTTTATATAATATTCCAACGGTATGGCATCTAAAAGGAAATTGGATACCTGAAGCATTAGAAAAGGGATTCAATCGACTCATTGAACGCCATGAATCATTACGAACTGTTTTTAAAGAAGTAGGAGAACAACCTGTGCAACAAATTGTCGAATTCCTTCCTAGAGCATTACCTGTAAGAGATTACTCTCAACTTCCTCTAGAAGTAAAAGAAAAAGAGGTAGATAGTTTAATTGCGAGAGAAGCGCAAGAACCATTTAATTTAATGAATGGTCCTTTAGTTCGTAATCAGCTTGTTCAATTAGAGAAGGATGAATGGTTATTACTGTGTACGATGCATCATATTATTTCTGATGCTTGGTCCATTGGTATATTCATGAATGAATTACTTGCTTTCTATGAAGAAGAAACGGGCGGAAATCCTGCTAAATTAAGTTCATTATCCATTCAATATGCAGACTTTGCGAAGTGGCAAAAGGAGTGGTTGCAAGGTGATGTGCTAAATCGTCAGCTTACGTATTGGCAAGAAGAATTATCTGGTGAGCTTCCTATTTTACAACTGCCAGTGGATCGACCTCGACCGGTTAAGCAGACTTACTCTGGGGCTACGCATCACGTAATTTTTCCTTATAAATTGCTTAGTCAATTGAAGGATATAAGTCGACAAGAAGGATCTACTTTATTTATGACTTTAATGGCCGCATACCAGAGCTTTCTTGCTCGTTATACGGGACAAAAAGATATTCTAGTTGGTAGTCCGATTGCAAATCGGAACCATAAGGGAGTAGAAGGATTAATTGGTTTCTTTGTTAATACGTTGGTTTACCGATCAGATTTGAGTGGCATCCCTACTTTTCGAGAGATTTTGAACCAAACAAAGAAAAAGGCGTTAAAAGCTTACGAATATCAAGATATACCATTTGAAAAAGTGGTAGAAGCTGTGCAACCTGAACGAAGCACGAGTCATTCCCCTATATTTCAGACCATGTTTACGCTACAAAATATAAAACAAGAACGACTAGATTTGCCTGATAGAAGTATTGAAATGGTAGAAAGTAATATGTCTATTGCTAAATTTGATTTGAGCTTAACTGCCTATGAAGTGGAAGAAGGTCTATTCGTCTCATTTGAATACAACACGGATTTATTTGATAGTAGTACCATTGCACGTATGGCAGGACATTTTGAGAACTGGCTAAATGAAATCACGTATCATCCAGATGAATCATATACAAAGCTGTCAATGTTATCGGATACTGAGCAAAAACAACTCCTAGAAGAATGGAATGATACGGACGTAGTTTATGGTCATGATTGTATGATTCATGAGCTATTTGAGCAGCAAGTTGCACGGACACCTAATGCAGTGGCGGTAGTTTATGAGGGTGGAAAGCTAACGTATCAAGAACTGAATGAAAAATCGAATCAATTGGCACATTTTCTACAAAAACGAGGTATCGGACCTGAATCATTAGTGGGTATATGTATTGAACGTTCTCCTGATATGATTATTGGTCTCTTTGGGATTTTGAAAGCAGGTGGGGCTTATGTCCCACTGGACCCAAGTTATCCCGAAAACCGCCTGAGATACATTTTGGAGAATTCACAAATTCAAGTGCTGTTAACAAAAGAGGCACTACAGGACTGGTTACCTAAAGATATTCGAGCAATTTGTTTAGACCGGGATCAAGTAATGATTTCTAAAGAGAGTAATTTAGCTCCGGTGAGTGGAGTAACAGCAAATAACTTAGCCTATATTATATACACTTCGGGTTCGACGGGAAATCCAAAGGGGGTAATGATTGAACATCATTCCGTTATCAACCGTCTACAGTGGATGCAGAAAAAATACCCATTGTCCGAGGACGATACAATCCTACAAAAGACACCGTTTTCATTTGATGTTTCTGTCTGGGAATTATTTTGGTGGTCATTTGTAGGAGCACGTGTTTGTTTACTTCCACCAGGAGGAGAGAAAGATCCTGCGGTGATTGAGGAGTATATTGAACGATATCGTGTGTCCACCATGCACTTTGTTCCGTCGATGTTATCTACTTTTTTAGATTATATGGAACTATATAATTCGAAAAGGGATGTATCGTCTTTAATTCAAGTTTTTACTAGTGGAGAAGCGTTAAACACTGAGCAGGTTCGCCGGTTTAAGGGGATCTTTTACAATGTTCAGCAAACAAAGTTAATTAACTTGTATGGTCCTACTGAAGCGACTGTGGATGTGACTTATTACGATTGTGATTTAGAAAAAGAGGCAATGCTTATTCCGATTGGTCGTCCGATTGATAATACAGAGTTGTATGTGTTAGATCAATATCAACAAGTGGTCCCGATTGGTGTGGCAGGGGAACTTTACCTTGGAGGAGTAGGATTGGCACGTGGCTACTTCAATCGACCGGATTTAACTACTGAACGTTTTATTCCGCATCCTTTTAAGGACGGGGAACGATTATATCGAACGGGTGACTTGGTGAGATATATGAATGATCGTAACTTAGAATATATTGGAAGAATAGATAACCAAGTCAAAATTAGAGGATTCCGAATTGAATTGGGAGAAATTGAAGCAGCTTTACATGATCACTCATCTGTAAAAGAGGCAGTCGTGTTGGTGAAGGAAGATCGACCAGGAGATAAGCAGTTAGTAGCTTATGTAGTGGGTGAAGGGGATACTGGAGAGTGGCGTGAATATCTCAAGAAGCAATTACCACATTATATGGTTCCGGCATACTTTTTCCAAATTGAAGGTATGCCACTCACTCCAAATGGTAAAGTGAATCGGAAAGCATTATTGGAATTAGAAGAACAGTTCATAAGTGAAGATATTACTTCATCACGAACACCAGTGGAGGAGCTCATTGTTTCCGTTTGGAGCCAAGTGTTAGGAATAAAAAATATTAGTGTGCAGGATTCCTTTTTTGAAATCGGTGGTCATTCACTACTAGCTACTCAAGTAGTGTCACGTTTACAGGAAATTTTTCAAATCGAATTACCAGTACGTGAACTATTTGAATATACAACGGTGGAGTCACTGGCAAAGCGATTAGAACAGCTACGTAAAGGAGATAAAAAACGAGAGATTCCGCCACTAATACCGATGGAGCGAGGAGAAGCTATTCCACTATCTTATGCCCAACAACGTTTATGGTTTATTGATCAATTTACACCTAATAGTGCCCTTTACAATATGCCAATGGTATGCCGTCTTACAGGAATTGGCTACTTGAAGATTGGAAACGGGATGGAATCAACTAATAGAACGTCATGA",
                        "abbreviation": "A",
                        "html_class": "jsdomain-adenylation"
                    },
                    {
                        "type": "PCP",
                        "start": 987,
                        "end": 1055,
                        "predictions": [],
                        "napdoslink": "",
                        "blastlink": "http://blast.ncbi.nlm.nih.gov/Blast.cgi?PAGE=Proteins&amp;PROGRAM=blastp&amp;BLAST_PROGRAMS=blastp&amp;QUERY=EELIVSVWSQVLGIKNISVQDSFFEIGGHSLLATQVVSRLQEIFQIELPVRELFEYTTVESLAKRLEQ&amp;LINK_LOC=protein&amp;PAGE_TYPE=BlastSearch",
                        "sequence": "EELIVSVWSQVLGIKNISVQDSFFEIGGHSLLATQVVSRLQEIFQIELPVRELFEYTTVESLAKRLEQ",
                        "dna_sequence": "ATGGCTTCAGAAGCAAATGCAAAAAAAGAGAATAAAGAAGCACTCCCGTTGTCTTATGCACAACAACGTTTGTGGTTTATGGACAGATTTAATCCAAATAGTTCTTTATATAATATTCCAACGGTATGGCATCTAAAAGGAAATTGGATACCTGAAGCATTAGAAAAGGGATTCAATCGACTCATTGAACGCCATGAATCATTACGAACTGTTTTTAAAGAAGTAGGAGAACAACCTGTGCAACAAATTGTCGAATTCCTTCCTAGAGCATTACCTGTAAGAGATTACTCTCAACTTCCTCTAGAAGTAAAAGAAAAAGAGGTAGATAGTTTAATTGCGAGAGAAGCGCAAGAACCATTTAATTTAATGAATGGTCCTTTAGTTCGTAATCAGCTTGTTCAATTAGAGAAGGATGAATGGTTATTACTGTGTACGATGCATCATATTATTTCTGATGCTTGGTCCATTGGTATATTCATGAATGAATTACTTGCTTTCTATGAAGAAGAAACGGGCGGAAATCCTGCTAAATTAAGTTCATTATCCATTCAATATGCAGACTTTGCGAAGTGGCAAAAGGAGTGGTTGCAAGGTGATGTGCTAAATCGTCAGCTTACGTATTGGCAAGAAGAATTATCTGGTGAGCTTCCTATTTTACAACTGCCAGTGGATCGACCTCGACCGGTTAAGCAGACTTACTCTGGGGCTACGCATCACGTAATTTTTCCTTATAAATTGCTTAGTCAATTGAAGGATATAAGTCGACAAGAAGGATCTACTTTATTTATGACTTTAATGGCCGCATACCAGAGCTTTCTTGCTCGTTATACGGGACAAAAAGATATTCTAGTTGGTAGTCCGATTGCAAATCGGAACCATAAGGGAGTAGAAGGATTAATTGGTTTCTTTGTTAATACGTTGGTTTACCGATCAGATTTGAGTGGCATCCCTACTTTTCGAGAGATTTTGAACCAAACAAAGAAAAAGGCGTTAAAAGCTTACGAATATCAAGATATACCATTTGAAAAAGTGGTAGAAGCTGTGCAACCTGAACGAAGCACGAGTCATTCCCCTATATTTCAGACCATGTTTACGCTACAAAATATAAAACAAGAACGACTAGATTTGCCTGATAGAAGTATTGAAATGGTAGAAAGTAATATGTCTATTGCTAAATTTGATTTGAGCTTAACTGCCTATGAAGTGGAAGAAGGTCTATTCGTCTCATTTGAATACAACACGGATTTATTTGATAGTAGTACCATTGCACGTATGGCAGGACATTTTGAGAACTGGCTAAATGAAATCACGTATCATCCAGATGAATCATATACAAAGCTGTCAATGTTATCGGATACTGAGCAAAAACAACTCCTAGAAGAATGGAATGATACGGACGTAGTTTATGGTCATGATTGTATGATTCATGAGCTATTTGAGCAGCAAGTTGCACGGACACCTAATGCAGTGGCGGTAGTTTATGAGGGTGGAAAGCTAACGTATCAAGAACTGAATGAAAAATCGAATCAATTGGCACATTTTCTACAAAAACGAGGTATCGGACCTGAATCATTAGTGGGTATATGTATTGAACGTTCTCCTGATATGATTATTGGTCTCTTTGGGATTTTGAAAGCAGGTGGGGCTTATGTCCCACTGGACCCAAGTTATCCCGAAAACCGCCTGAGATACATTTTGGAGAATTCACAAATTCAAGTGCTGTTAACAAAAGAGGCACTACAGGACTGGTTACCTAAAGATATTCGAGCAATTTGTTTAGACCGGGATCAAGTAATGATTTCTAAAGAGAGTAATTTAGCTCCGGTGAGTGGAGTAACAGCAAATAACTTAGCCTATATTATATACACTTCGGGTTCGACGGGAAATCCAAAGGGGGTAATGATTGAACATCATTCCGTTATCAACCGTCTACAGTGGATGCAGAAAAAATACCCATTGTCCGAGGACGATACAATCCTACAAAAGACACCGTTTTCATTTGATGTTTCTGTCTGGGAATTATTTTGGTGGTCATTTGTAGGAGCACGTGTTTGTTTACTTCCACCAGGAGGAGAGAAAGATCCTGCGGTGATTGAGGAGTATATTGAACGATATCGTGTGTCCACCATGCACTTTGTTCCGTCGATGTTATCTACTTTTTTAGATTATATGGAACTATATAATTCGAAAAGGGATGTATCGTCTTTAATTCAAGTTTTTACTAGTGGAGAAGCGTTAAACACTGAGCAGGTTCGCCGGTTTAAGGGGATCTTTTACAATGTTCAGCAAACAAAGTTAATTAACTTGTATGGTCCTACTGAAGCGACTGTGGATGTGACTTATTACGATTGTGATTTAGAAAAAGAGGCAATGCTTATTCCGATTGGTCGTCCGATTGATAATACAGAGTTGTATGTGTTAGATCAATATCAACAAGTGGTCCCGATTGGTGTGGCAGGGGAACTTTACCTTGGAGGAGTAGGATTGGCACGTGGCTACTTCAATCGACCGGATTTAACTACTGAACGTTTTATTCCGCATCCTTTTAAGGACGGGGAACGATTATATCGAACGGGTGACTTGGTGAGATATATGAATGATCGTAACTTAGAATATATTGGAAGAATAGATAACCAAGTCAAAATTAGAGGATTCCGAATTGAATTGGGAGAAATTGAAGCAGCTTTACATGATCACTCATCTGTAAAAGAGGCAGTCGTGTTGGTGAAGGAAGATCGACCAGGAGATAAGCAGTTAGTAGCTTATGTAGTGGGTGAAGGGGATACTGGAGAGTGGCGTGAATATCTCAAGAAGCAATTACCACATTATATGGTTCCGGCATACTTTTTCCAAATTGAAGGTATGCCACTCACTCCAAATGGTAAAGTGAATCGGAAAGCATTATTGGAATTAGAAGAACAGTTCATAAGTGAAGATATTACTTCATCACGAACACCAGTGGAGGAGCTCATTGTTTCCGTTTGGAGCCAAGTGTTAGGAATAAAAAATATTAGTGTGCAGGATTCCTTTTTTGAAATCGGTGGTCATTCACTACTAGCTACTCAAGTAGTGTCACGTTTACAGGAAATTTTTCAAATCGAATTACCAGTACGTGAACTATTTGAATATACAACGGTGGAGTCACTGGCAAAGCGATTAGAACAGCTACGTAAAGGAGATAAAAAACGAGAGATTCCGCCACTAATACCGATGGAGCGAGGAGAAGCTATTCCACTATCTTATGCCCAACAACGTTTATGGTTTATTGATCAATTTACACCTAATAGTGCCCTTTACAATATGCCAATGGTATGCCGTCTTACAGGAATTGGCTACTTGAAGATTGGAAACGGGATGGAATCAACTAATAGAACGTCATGA",
                        "abbreviation": "",
                        "html_class": "jsdomain-transport"
                    }
                ],
                "modules": [
                    {
                        "start": 12,
                        "end": 1055,
                        "complete": true,
                        "iterative": false,
                        "monomer": "ser"
                    }
                ]
            },
            {
                "id": "ctg1_3748",
                "sequence": "MERKEQGQEKGYGECAYQVSEELTESLQEWVRNSRLTLNTLVQGAWAYLMSRYSGDSDVVFGVTSAGRPTDLMGAENMVGLFINTLPTRIRLTDNTSVVDWLRKIQMKEMERRQYEYNSLIDIQGWSEVPRNSSLFHTLYVFENYPIQGERNDDLRLLDVTSTEQTNYPLTLIVMPGKKITLKLMYDRSYFNEETINLIQNHLLQILIQMTKSLDSKLFEITHLTEEEQIQLLEEWNHTQVNYSAEGMIHTMFEEQVKKTPEAIAASYENEQITYKELEKRANQLAHYLQKHGVGPESLVGVYMERSLQMMIALLGILKSGAAYVPLDPTYPESRLRYILEDAGIEVLVTEENSKNLFVSENIETICMNKDYTAIEKEESTPCISGVTGENLAYVMYTSGSTGNPKGVMIEHHSVINYLEWMQHKYPLSEKDVVLQKTPFSFDVSVWELFWGIHVGASVSFLPPDGEKDPSIIAEVIKQHQVTIVQFVPSMLSVFLDHFNRIELNMNCSSVRHVFSGGEELSSGLVRRFQQKWNYSGQVKLTNFYGPTEATIYVNAFDIQPNQEFVSIGQPIQNTQLYVLDQNQRLQSIGIEGELYIGGAGLARGYLNRPNLTAEKFVSHPFQLGERLYRTGDSVRYLTDGNIEFIGRMDHQVKMRGFRIELGEIEATLEKCSFIKEAVVLVREDRPGDQRLVAYVISDENTEEWREYLQKQLPNHMIPAHFVELEHFPLTPNGKIDRKALPIPDEQAIGDLNVLPRTPSEELIASVWGQVLGIENISIQDSFFERGGHSLLATQIVSRLQELFQIKIPLRELFKHDTVEALAKRVDQLRKEDKEREVAPLVPMKREEVIPLSYAQKRLWFIDQLMPNSAMYNIHAACRLTGKWSIEALEVGWNQLLERHESLRTTILEQEDEPFQQVQSHVFRHIPQTNLTDLSLEDREREMKRLIQNEAEEPFHLGQGPLIRTRILKVDREEWVLICTMHHIISDGWSMGILLEEWMAFYEGALTGKPVELKELSIQYADFVMWQKEWQKEENLNQHLQYWKEELSGELPVLQLPMDRPRPAVQTHRGASQSLIVANSLQEKLKDLSLQEGCTLFMTLMAAYQSFLSRYTGQDDIIVGSPIANRNVKEIEGLIGFFANTLVYRADFSENPTFQELLSQVRKKALKAYEYQDIPFEKVVESVKPERNTSHSPIFQTMFTLQNTKQEFLQLSERQMELMESHASVAKFDLSLFASETEEGLSLTFEYNTDLFNDTTIERMASHFKHWLNQIVSHPKCVLSELNMLSKVEYKQLLEEWNKSRVIDMEESTIHTMFEEQVKKTPEAIAVVCEDEELTYRELDERSNQLAHYLQKNGVTCESLVGVCVTRSSEMIVGLLGIMKAGGAYVPIDPAYPESRLQYILEDAQIKVLVTQEKLQQKMVIPKFVNVICIDRNRAEIEQEVTTVCTSEVTGDNLAYIIYTSGSTGNPKGVMIEHRNTVTMIHWAHHTYSRKELAGVLASTSLSFDLSVFEVFVPLTMGGKVIVTENALHLEKLSSKGVTLVNTVPSAAKELVRAKTIPSSVKVMNLAGEPLPYSLVQDLYERNTIEKVYNLYGPSEDTTYSTYMELEKGVMHRVPPIGKPIFNTEVYVLSAEQKMVPIGVVGELYIGGSGLARGYLKRPDLTKNRFIPHPFKEGERIYRTGDLVRYLPDGNLEYVGRIDHQVKIRGFRIELGEIEAILQRHTLVNEAIVMVREDYPGDPRLIAYVVGDGDAQKWRDYLKDQLPNYMIPAYFVGLNAFPLTPNGKIDRKALPAPEKQEIASGYIAPRTSTEKTIVSIWHEVLGMENIGIQDSFFEIGGHSLLATQAVSNLKEAFAIDIPLHDLFMFHTVEQLAEQIDQLLDNKNQEMQNGSKENVSLQDYIQKEAEVSNDEELLELLKQLEELSEEEAQGIFESNLIEEGVKKNEK",
                "domains": [
                    {
                        "type": "AMP-binding",
                        "start": 252,
                        "end": 656,
                        "predictions": [
                            [
                                "consensus",
                                "X"
                            ]
                        ],
                        "napdoslink": "",
                        "blastlink": "http://blast.ncbi.nlm.nih.gov/Blast.cgi?PAGE=Proteins&amp;PROGRAM=blastp&amp;BLAST_PROGRAMS=blastp&amp;QUERY=FEEQVKKTPEAIAASYENEQITYKELEKRANQLAHYLQKHGVGPESLVGVYMERSLQMMIALLGILKSGAAYVPLDPTYPESRLRYILEDAGIEVLVTEENSKNLFVSENIETICMNKDYTAIEKEESTPCISGVTGENLAYVMYTSGSTGNPKGVMIEHHSVINYLEWMQHKYPLSEKDVVLQKTPFSFDVSVWELFWGIHVGASVSFLPPDGEKDPSIIAEVIKQHQVTIVQFVPSMLSVFLDHFNRIELNMNCSSVRHVFSGGEELSSGLVRRFQQKWNYSGQVKLTNFYGPTEATIYVNAFDIQPNQEFVSIGQPIQNTQLYVLDQNQRLQSIGIEGELYIGGAGLARGYLNRPNLTAEKFVSHPFQLGERLYRTGDSVRYLTDGNIEFIGRMDHQVKMR&amp;LINK_LOC=protein&amp;PAGE_TYPE=BlastSearch",
                        "sequence": "FEEQVKKTPEAIAASYENEQITYKELEKRANQLAHYLQKHGVGPESLVGVYMERSLQMMIALLGILKSGAAYVPLDPTYPESRLRYILEDAGIEVLVTEENSKNLFVSENIETICMNKDYTAIEKEESTPCISGVTGENLAYVMYTSGSTGNPKGVMIEHHSVINYLEWMQHKYPLSEKDVVLQKTPFSFDVSVWELFWGIHVGASVSFLPPDGEKDPSIIAEVIKQHQVTIVQFVPSMLSVFLDHFNRIELNMNCSSVRHVFSGGEELSSGLVRRFQQKWNYSGQVKLTNFYGPTEATIYVNAFDIQPNQEFVSIGQPIQNTQLYVLDQNQRLQSIGIEGELYIGGAGLARGYLNRPNLTAEKFVSHPFQLGERLYRTGDSVRYLTDGNIEFIGRMDHQVKMR",
                        "dna_sequence": "ATGGAAAGAAAGGAACAAGGACAAGAGAAGGGTTATGGAGAATGTGCTTATCAAGTATCTGAGGAACTTACTGAGAGTTTACAAGAGTGGGTACGAAATAGTCGATTAACGTTGAATACGTTAGTACAAGGTGCATGGGCTTATTTGATGAGTAGGTATAGCGGTGACAGTGACGTCGTATTTGGCGTAACTAGCGCTGGGCGTCCTACTGATTTAATGGGAGCAGAGAATATGGTGGGGCTATTTATTAACACATTACCTACCAGAATTCGATTAACGGATAATACATCAGTAGTAGATTGGCTTCGTAAAATACAAATGAAAGAAATGGAACGAAGACAGTATGAGTATAATTCGTTGATAGATATTCAAGGCTGGAGTGAGGTTCCGCGAAATAGCTCCTTATTTCATACCTTGTATGTGTTTGAAAATTATCCAATTCAAGGTGAGAGAAATGATGATTTAAGATTACTAGATGTTACAAGCACGGAACAAACAAATTATCCTTTAACACTCATTGTAATGCCCGGTAAGAAAATTACTTTAAAGTTGATGTATGATCGAAGCTATTTTAATGAAGAAACAATAAATCTGATTCAGAATCACTTATTGCAAATATTAATTCAGATGACGAAGAGCCTAGATTCAAAACTATTTGAAATTACTCATTTAACAGAAGAAGAACAGATACAGTTACTAGAGGAATGGAATCATACTCAAGTTAATTATTCGGCTGAAGGCATGATTCATACGATGTTTGAGGAGCAAGTTAAAAAAACACCGGAAGCAATCGCGGCTAGTTACGAAAATGAACAAATTACATATAAAGAGTTGGAGAAGCGTGCAAATCAGCTAGCTCATTATTTACAAAAGCATGGTGTAGGCCCAGAGTCTCTAGTTGGAGTATATATGGAACGTTCATTACAAATGATGATAGCGTTATTAGGTATTCTAAAATCAGGAGCAGCGTATGTTCCACTTGACCCTACTTATCCAGAGAGTCGGCTTCGATATATATTAGAGGATGCTGGAATCGAAGTACTAGTGACGGAAGAGAATTCTAAAAATTTGTTTGTATCTGAAAATATAGAAACGATTTGTATGAATAAAGATTACACTGCAATTGAAAAAGAAGAATCAACCCCATGTATAAGTGGTGTAACAGGAGAAAATTTAGCGTATGTTATGTATACTTCAGGATCTACAGGGAATCCAAAGGGAGTAATGATTGAGCATCATTCAGTAATTAATTATCTAGAATGGATGCAACATAAATATCCGCTTTCTGAAAAGGATGTGGTCTTGCAGAAAACGCCATTCTCATTTGATGTCTCTGTTTGGGAATTGTTTTGGGGCATTCACGTTGGTGCCAGTGTATCTTTCCTACCTCCAGATGGAGAAAAAGATCCTTCTATTATAGCTGAAGTGATTAAACAACATCAGGTTACTATAGTTCAATTTGTACCTTCAATGTTATCTGTTTTCTTAGATCACTTCAATCGTATTGAATTGAACATGAATTGTTCGTCCGTACGCCATGTATTTTCTGGTGGAGAAGAACTAAGTTCAGGGTTAGTTAGACGATTTCAACAGAAATGGAATTATAGTGGACAAGTGAAATTAACCAACTTTTATGGACCAACTGAAGCCACTATTTATGTGAATGCATTTGATATTCAGCCTAATCAAGAATTTGTTTCTATTGGGCAGCCAATACAGAACACGCAATTATATGTATTAGACCAAAATCAACGCTTGCAATCAATAGGAATTGAGGGTGAGTTATATATTGGTGGTGCTGGTTTAGCACGTGGATACTTAAATCGTCCGAATCTTACTGCTGAAAAATTCGTTTCGCATCCATTCCAATTGGGGGAACGACTATATCGAACAGGAGATTCAGTAAGATATCTAACTGATGGAAATATAGAATTTATAGGTAGAATGGACCATCAAGTCAAAATGCGTGGTTTTAGGATTGAATTAGGAGAAATTGAAGCCACTTTAGAAAAATGTTCGTTTATTAAAGAGGCTGTCGTATTAGTTAGAGAAGATCGTCCAGGTGATCAACGATTGGTTGCATATGTAATAAGCGATGAAAATACCGAGGAGTGGAGAGAGTATTTACAAAAACAATTACCGAATCATATGATTCCAGCGCACTTTGTAGAGTTAGAACACTTCCCGCTTACTCCGAATGGGAAAATTGACCGAAAGGCCTTGCCAATACCTGATGAGCAAGCTATTGGAGATTTAAATGTTCTACCTCGGACGCCATCAGAAGAGCTTATTGCCTCGGTTTGGGGTCAAGTGTTAGGGATAGAAAATATTAGTATTCAGGATTCCTTCTTTGAACGTGGTGGGCACTCACTACTTGCTACTCAAATCGTCTCTCGGTTACAAGAACTGTTCCAAATTAAAATTCCATTACGTGAACTTTTCAAGCACGATACAGTGGAAGCATTGGCGAAACGAGTGGATCAGTTACGAAAAGAAGATAAAGAACGAGAGGTTGCTCCTCTTGTACCTATGAAACGAGAAGAAGTTATCCCACTTTCCTATGCGCAGAAACGTCTATGGTTTATTGATCAATTAATGCCAAATAGTGCGATGTACAATATTCATGCAGCGTGTCGCTTAACAGGTAAATGGTCAATTGAAGCATTGGAGGTCGGATGGAATCAATTGTTGGAGCGTCATGAATCATTAAGGACGACAATTCTAGAACAAGAGGATGAACCTTTTCAACAGGTTCAATCTCATGTGTTCAGACATATTCCTCAAACGAATCTAACAGATCTTTCTTTGGAAGATAGGGAAAGAGAAATGAAACGCCTTATTCAAAACGAGGCGGAGGAACCATTTCATTTGGGACAAGGTCCTCTGATTCGAACACGAATATTGAAAGTGGACAGGGAAGAATGGGTTCTCATTTGTACGATGCATCATATTATTTCAGATGGATGGTCAATGGGAATCTTACTTGAAGAATGGATGGCTTTTTATGAAGGAGCACTAACCGGAAAACCAGTGGAATTGAAGGAGTTATCTATCCAATATGCAGATTTTGTCATGTGGCAGAAGGAATGGCAAAAAGAGGAGAATTTGAATCAGCACCTTCAATATTGGAAGGAAGAATTATCTGGGGAACTACCGGTTTTACAATTACCGATGGATCGTCCTCGACCTGCAGTTCAAACCCATCGTGGTGCAAGTCAGTCCTTAATAGTGGCGAATTCCCTACAGGAAAAGCTCAAAGATTTAAGTCTGCAAGAAGGATGCACTTTATTTATGACATTGATGGCAGCGTATCAAAGCTTCCTTTCTCGTTATACAGGACAGGACGACATTATAGTTGGAAGCCCAATCGCTAATCGAAATGTGAAAGAGATTGAGGGATTAATAGGATTCTTTGCAAACACGTTGGTTTATCGAGCTGATTTCAGTGAAAATCCGACGTTCCAAGAACTTTTGTCGCAGGTAAGAAAAAAAGCGCTAAAAGCATACGAGTATCAGGACATCCCATTTGAGAAAGTGGTAGAATCCGTAAAACCTGAACGGAATACAAGTCATTCACCAATATTCCAAACTATGTTTACTTTACAGAATACGAAACAAGAGTTTCTTCAGCTATCTGAAAGACAAATGGAACTCATGGAAAGCCATGCTTCTGTTGCCAAATTTGATTTGAGTTTATTTGCTTCTGAGACGGAAGAAGGATTATCACTAACCTTTGAATATAATACTGATTTGTTTAATGATACAACCATTGAACGTATGGCAAGTCATTTTAAACATTGGTTAAATCAAATTGTCTCTCATCCAAAATGTGTACTATCAGAACTGAATATGTTATCGAAAGTAGAATATAAGCAACTACTAGAGGAATGGAATAAATCGCGTGTTATAGATATGGAAGAAAGTACGATTCATACAATGTTTGAAGAACAGGTGAAAAAAACACCAGAAGCAATTGCAGTAGTGTGCGAAGATGAAGAACTAACATATCGAGAGTTGGACGAACGCTCGAATCAGTTGGCACATTATTTACAAAAAAATGGTGTAACATGCGAATCATTAGTTGGGGTTTGCGTTACACGTTCATCCGAGATGATTGTCGGTCTTTTAGGAATTATGAAGGCGGGAGGAGCATATGTCCCAATTGATCCAGCGTATCCGGAAAGTCGACTGCAGTACATTTTAGAAGATGCTCAAATAAAGGTACTGGTGACGCAGGAAAAGTTACAACAAAAAATGGTTATACCTAAATTCGTCAACGTGATTTGTATTGATCGTAATCGAGCAGAAATAGAACAAGAAGTAACTACGGTATGTACGAGTGAAGTGACGGGCGATAACTTAGCCTATATTATCTATACTTCAGGTTCCACTGGAAATCCAAAGGGAGTAATGATTGAGCACAGGAATACAGTAACAATGATTCATTGGGCGCACCACACGTATTCCCGAAAGGAATTAGCGGGAGTGTTAGCTTCAACTTCGCTATCTTTTGATTTATCCGTTTTTGAAGTATTTGTTCCCTTAACGATGGGTGGTAAGGTGATTGTCACTGAAAATGCTCTACATCTAGAGAAGTTGTCTTCCAAAGGTGTGACTTTGGTTAATACTGTGCCATCGGCAGCAAAGGAACTGGTTCGAGCAAAAACAATACCTTCTTCGGTAAAGGTGATGAATTTGGCTGGAGAACCATTGCCATATTCGCTTGTTCAAGATTTATACGAGAGAAATACGATTGAAAAGGTGTACAACCTATATGGACCGTCCGAAGATACTACGTATTCCACGTATATGGAATTAGAAAAGGGTGTCATGCATAGGGTCCCACCGATTGGTAAACCAATATTCAATACAGAAGTATATGTACTAAGTGCTGAACAAAAAATGGTTCCAATTGGTGTAGTTGGTGAGTTGTACATTGGTGGATCAGGATTAGCACGTGGATATTTAAAGCGCCCTGACTTAACGAAAAATCGTTTTATACCGCATCCGTTTAAAGAAGGAGAGCGAATATACCGGACTGGAGATTTAGTAAGGTATTTGCCGGATGGAAATTTGGAGTATGTTGGGCGAATCGATCATCAGGTGAAAATTCGTGGGTTCCGGATTGAACTAGGAGAAATTGAAGCGATATTACAAAGGCATACACTAGTTAACGAAGCTATTGTGATGGTGCGGGAAGATTATCCTGGCGACCCACGTTTGATTGCCTATGTTGTAGGAGACGGAGATGCTCAAAAGTGGCGTGATTATCTCAAGGATCAACTACCAAATTATATGATCCCAGCCTATTTTGTTGGATTAAATGCATTTCCACTCACTCCTAATGGGAAAATTGATAGGAAGGCTTTACCAGCACCAGAGAAACAGGAGATAGCAAGTGGTTATATTGCTCCTCGTACGTCTACGGAAAAAACAATCGTTTCGATATGGCATGAAGTTTTAGGTATGGAAAACATCGGAATTCAGGATTCGTTTTTTGAAATTGGTGGCCATTCATTACTTGCTACGCAAGCTGTTTCTAATCTTAAAGAGGCTTTTGCAATCGACATACCATTGCATGATTTATTTATGTTTCATACGGTGGAGCAATTGGCAGAACAGATTGATCAATTGCTCGATAACAAAAATCAAGAAATGCAGAATGGTAGTAAGGAGAATGTAAGTCTTCAAGACTATATTCAAAAGGAAGCAGAAGTGAGTAATGATGAAGAATTACTGGAACTACTTAAGCAATTAGAAGAGCTATCAGAGGAAGAAGCACAAGGGATATTCGAGAGTAATTTGATTGAGGAAGGGGTAAAAAAAAATGAGAAGTGA",
                        "abbreviation": "A",
                        "html_class": "jsdomain-adenylation"
                    },
                    {
                        "type": "PCP",
                        "start": 760,
                        "end": 828,
                        "predictions": [],
                        "napdoslink": "",
                        "blastlink": "http://blast.ncbi.nlm.nih.gov/Blast.cgi?PAGE=Proteins&amp;PROGRAM=blastp&amp;BLAST_PROGRAMS=blastp&amp;QUERY=EELIASVWGQVLGIENISIQDSFFERGGHSLLATQIVSRLQELFQIKIPLRELFKHDTVEALAKRVDQ&amp;LINK_LOC=protein&amp;PAGE_TYPE=BlastSearch",
                        "sequence": "EELIASVWGQVLGIENISIQDSFFERGGHSLLATQIVSRLQELFQIKIPLRELFKHDTVEALAKRVDQ",
                        "dna_sequence": "ATGGAAAGAAAGGAACAAGGACAAGAGAAGGGTTATGGAGAATGTGCTTATCAAGTATCTGAGGAACTTACTGAGAGTTTACAAGAGTGGGTACGAAATAGTCGATTAACGTTGAATACGTTAGTACAAGGTGCATGGGCTTATTTGATGAGTAGGTATAGCGGTGACAGTGACGTCGTATTTGGCGTAACTAGCGCTGGGCGTCCTACTGATTTAATGGGAGCAGAGAATATGGTGGGGCTATTTATTAACACATTACCTACCAGAATTCGATTAACGGATAATACATCAGTAGTAGATTGGCTTCGTAAAATACAAATGAAAGAAATGGAACGAAGACAGTATGAGTATAATTCGTTGATAGATATTCAAGGCTGGAGTGAGGTTCCGCGAAATAGCTCCTTATTTCATACCTTGTATGTGTTTGAAAATTATCCAATTCAAGGTGAGAGAAATGATGATTTAAGATTACTAGATGTTACAAGCACGGAACAAACAAATTATCCTTTAACACTCATTGTAATGCCCGGTAAGAAAATTACTTTAAAGTTGATGTATGATCGAAGCTATTTTAATGAAGAAACAATAAATCTGATTCAGAATCACTTATTGCAAATATTAATTCAGATGACGAAGAGCCTAGATTCAAAACTATTTGAAATTACTCATTTAACAGAAGAAGAACAGATACAGTTACTAGAGGAATGGAATCATACTCAAGTTAATTATTCGGCTGAAGGCATGATTCATACGATGTTTGAGGAGCAAGTTAAAAAAACACCGGAAGCAATCGCGGCTAGTTACGAAAATGAACAAATTACATATAAAGAGTTGGAGAAGCGTGCAAATCAGCTAGCTCATTATTTACAAAAGCATGGTGTAGGCCCAGAGTCTCTAGTTGGAGTATATATGGAACGTTCATTACAAATGATGATAGCGTTATTAGGTATTCTAAAATCAGGAGCAGCGTATGTTCCACTTGACCCTACTTATCCAGAGAGTCGGCTTCGATATATATTAGAGGATGCTGGAATCGAAGTACTAGTGACGGAAGAGAATTCTAAAAATTTGTTTGTATCTGAAAATATAGAAACGATTTGTATGAATAAAGATTACACTGCAATTGAAAAAGAAGAATCAACCCCATGTATAAGTGGTGTAACAGGAGAAAATTTAGCGTATGTTATGTATACTTCAGGATCTACAGGGAATCCAAAGGGAGTAATGATTGAGCATCATTCAGTAATTAATTATCTAGAATGGATGCAACATAAATATCCGCTTTCTGAAAAGGATGTGGTCTTGCAGAAAACGCCATTCTCATTTGATGTCTCTGTTTGGGAATTGTTTTGGGGCATTCACGTTGGTGCCAGTGTATCTTTCCTACCTCCAGATGGAGAAAAAGATCCTTCTATTATAGCTGAAGTGATTAAACAACATCAGGTTACTATAGTTCAATTTGTACCTTCAATGTTATCTGTTTTCTTAGATCACTTCAATCGTATTGAATTGAACATGAATTGTTCGTCCGTACGCCATGTATTTTCTGGTGGAGAAGAACTAAGTTCAGGGTTAGTTAGACGATTTCAACAGAAATGGAATTATAGTGGACAAGTGAAATTAACCAACTTTTATGGACCAACTGAAGCCACTATTTATGTGAATGCATTTGATATTCAGCCTAATCAAGAATTTGTTTCTATTGGGCAGCCAATACAGAACACGCAATTATATGTATTAGACCAAAATCAACGCTTGCAATCAATAGGAATTGAGGGTGAGTTATATATTGGTGGTGCTGGTTTAGCACGTGGATACTTAAATCGTCCGAATCTTACTGCTGAAAAATTCGTTTCGCATCCATTCCAATTGGGGGAACGACTATATCGAACAGGAGATTCAGTAAGATATCTAACTGATGGAAATATAGAATTTATAGGTAGAATGGACCATCAAGTCAAAATGCGTGGTTTTAGGATTGAATTAGGAGAAATTGAAGCCACTTTAGAAAAATGTTCGTTTATTAAAGAGGCTGTCGTATTAGTTAGAGAAGATCGTCCAGGTGATCAACGATTGGTTGCATATGTAATAAGCGATGAAAATACCGAGGAGTGGAGAGAGTATTTACAAAAACAATTACCGAATCATATGATTCCAGCGCACTTTGTAGAGTTAGAACACTTCCCGCTTACTCCGAATGGGAAAATTGACCGAAAGGCCTTGCCAATACCTGATGAGCAAGCTATTGGAGATTTAAATGTTCTACCTCGGACGCCATCAGAAGAGCTTATTGCCTCGGTTTGGGGTCAAGTGTTAGGGATAGAAAATATTAGTATTCAGGATTCCTTCTTTGAACGTGGTGGGCACTCACTACTTGCTACTCAAATCGTCTCTCGGTTACAAGAACTGTTCCAAATTAAAATTCCATTACGTGAACTTTTCAAGCACGATACAGTGGAAGCATTGGCGAAACGAGTGGATCAGTTACGAAAAGAAGATAAAGAACGAGAGGTTGCTCCTCTTGTACCTATGAAACGAGAAGAAGTTATCCCACTTTCCTATGCGCAGAAACGTCTATGGTTTATTGATCAATTAATGCCAAATAGTGCGATGTACAATATTCATGCAGCGTGTCGCTTAACAGGTAAATGGTCAATTGAAGCATTGGAGGTCGGATGGAATCAATTGTTGGAGCGTCATGAATCATTAAGGACGACAATTCTAGAACAAGAGGATGAACCTTTTCAACAGGTTCAATCTCATGTGTTCAGACATATTCCTCAAACGAATCTAACAGATCTTTCTTTGGAAGATAGGGAAAGAGAAATGAAACGCCTTATTCAAAACGAGGCGGAGGAACCATTTCATTTGGGACAAGGTCCTCTGATTCGAACACGAATATTGAAAGTGGACAGGGAAGAATGGGTTCTCATTTGTACGATGCATCATATTATTTCAGATGGATGGTCAATGGGAATCTTACTTGAAGAATGGATGGCTTTTTATGAAGGAGCACTAACCGGAAAACCAGTGGAATTGAAGGAGTTATCTATCCAATATGCAGATTTTGTCATGTGGCAGAAGGAATGGCAAAAAGAGGAGAATTTGAATCAGCACCTTCAATATTGGAAGGAAGAATTATCTGGGGAACTACCGGTTTTACAATTACCGATGGATCGTCCTCGACCTGCAGTTCAAACCCATCGTGGTGCAAGTCAGTCCTTAATAGTGGCGAATTCCCTACAGGAAAAGCTCAAAGATTTAAGTCTGCAAGAAGGATGCACTTTATTTATGACATTGATGGCAGCGTATCAAAGCTTCCTTTCTCGTTATACAGGACAGGACGACATTATAGTTGGAAGCCCAATCGCTAATCGAAATGTGAAAGAGATTGAGGGATTAATAGGATTCTTTGCAAACACGTTGGTTTATCGAGCTGATTTCAGTGAAAATCCGACGTTCCAAGAACTTTTGTCGCAGGTAAGAAAAAAAGCGCTAAAAGCATACGAGTATCAGGACATCCCATTTGAGAAAGTGGTAGAATCCGTAAAACCTGAACGGAATACAAGTCATTCACCAATATTCCAAACTATGTTTACTTTACAGAATACGAAACAAGAGTTTCTTCAGCTATCTGAAAGACAAATGGAACTCATGGAAAGCCATGCTTCTGTTGCCAAATTTGATTTGAGTTTATTTGCTTCTGAGACGGAAGAAGGATTATCACTAACCTTTGAATATAATACTGATTTGTTTAATGATACAACCATTGAACGTATGGCAAGTCATTTTAAACATTGGTTAAATCAAATTGTCTCTCATCCAAAATGTGTACTATCAGAACTGAATATGTTATCGAAAGTAGAATATAAGCAACTACTAGAGGAATGGAATAAATCGCGTGTTATAGATATGGAAGAAAGTACGATTCATACAATGTTTGAAGAACAGGTGAAAAAAACACCAGAAGCAATTGCAGTAGTGTGCGAAGATGAAGAACTAACATATCGAGAGTTGGACGAACGCTCGAATCAGTTGGCACATTATTTACAAAAAAATGGTGTAACATGCGAATCATTAGTTGGGGTTTGCGTTACACGTTCATCCGAGATGATTGTCGGTCTTTTAGGAATTATGAAGGCGGGAGGAGCATATGTCCCAATTGATCCAGCGTATCCGGAAAGTCGACTGCAGTACATTTTAGAAGATGCTCAAATAAAGGTACTGGTGACGCAGGAAAAGTTACAACAAAAAATGGTTATACCTAAATTCGTCAACGTGATTTGTATTGATCGTAATCGAGCAGAAATAGAACAAGAAGTAACTACGGTATGTACGAGTGAAGTGACGGGCGATAACTTAGCCTATATTATCTATACTTCAGGTTCCACTGGAAATCCAAAGGGAGTAATGATTGAGCACAGGAATACAGTAACAATGATTCATTGGGCGCACCACACGTATTCCCGAAAGGAATTAGCGGGAGTGTTAGCTTCAACTTCGCTATCTTTTGATTTATCCGTTTTTGAAGTATTTGTTCCCTTAACGATGGGTGGTAAGGTGATTGTCACTGAAAATGCTCTACATCTAGAGAAGTTGTCTTCCAAAGGTGTGACTTTGGTTAATACTGTGCCATCGGCAGCAAAGGAACTGGTTCGAGCAAAAACAATACCTTCTTCGGTAAAGGTGATGAATTTGGCTGGAGAACCATTGCCATATTCGCTTGTTCAAGATTTATACGAGAGAAATACGATTGAAAAGGTGTACAACCTATATGGACCGTCCGAAGATACTACGTATTCCACGTATATGGAATTAGAAAAGGGTGTCATGCATAGGGTCCCACCGATTGGTAAACCAATATTCAATACAGAAGTATATGTACTAAGTGCTGAACAAAAAATGGTTCCAATTGGTGTAGTTGGTGAGTTGTACATTGGTGGATCAGGATTAGCACGTGGATATTTAAAGCGCCCTGACTTAACGAAAAATCGTTTTATACCGCATCCGTTTAAAGAAGGAGAGCGAATATACCGGACTGGAGATTTAGTAAGGTATTTGCCGGATGGAAATTTGGAGTATGTTGGGCGAATCGATCATCAGGTGAAAATTCGTGGGTTCCGGATTGAACTAGGAGAAATTGAAGCGATATTACAAAGGCATACACTAGTTAACGAAGCTATTGTGATGGTGCGGGAAGATTATCCTGGCGACCCACGTTTGATTGCCTATGTTGTAGGAGACGGAGATGCTCAAAAGTGGCGTGATTATCTCAAGGATCAACTACCAAATTATATGATCCCAGCCTATTTTGTTGGATTAAATGCATTTCCACTCACTCCTAATGGGAAAATTGATAGGAAGGCTTTACCAGCACCAGAGAAACAGGAGATAGCAAGTGGTTATATTGCTCCTCGTACGTCTACGGAAAAAACAATCGTTTCGATATGGCATGAAGTTTTAGGTATGGAAAACATCGGAATTCAGGATTCGTTTTTTGAAATTGGTGGCCATTCATTACTTGCTACGCAAGCTGTTTCTAATCTTAAAGAGGCTTTTGCAATCGACATACCATTGCATGATTTATTTATGTTTCATACGGTGGAGCAATTGGCAGAACAGATTGATCAATTGCTCGATAACAAAAATCAAGAAATGCAGAATGGTAGTAAGGAGAATGTAAGTCTTCAAGACTATATTCAAAAGGAAGCAGAAGTGAGTAATGATGAAGAATTACTGGAACTACTTAAGCAATTAGAAGAGCTATCAGAGGAAGAAGCACAAGGGATATTCGAGAGTAATTTGATTGAGGAAGGGGTAAAAAAAAATGAGAAGTGA",
                        "abbreviation": "",
                        "html_class": "jsdomain-transport"
                    },
                    {
                        "type": "Condensation_LCL",
                        "start": 847,
                        "end": 1148,
                        "predictions": [],
                        "napdoslink": "http://napdos.ucsd.edu/cgi-bin/process_request.cgi?query_type=aa&amp;ref_seq_file=all_C_public_12062011.faa&amp;Sequence=%3EC_domain_from_antiSMASH%0DEVIPLSYAQKRLWFIDQLMPNSAMYNIHAACRLTGKWSIEALEVGWNQLLERHESLRTTILEQEDEPFQQVQSHVFRHIPQTNLTDLSLEDREREMKRLIQNEAEEPFHLGQGPLIRTRILKVDREEWVLICTMHHIISDGWSMGILLEEWMAFYEGALTGKPVELKELSIQYADFVMWQKEWQKEENLNQHLQYWKEELSGELPVLQLPMDRPRPAVQTHRGASQSLIVANSLQEKLKDLSLQEGCTLFMTLMAAYQSFLSRYTGQDDIIVGSPIANRNVKEIEGLIGFFANTLVYRADF",
                        "blastlink": "http://blast.ncbi.nlm.nih.gov/Blast.cgi?PAGE=Proteins&amp;PROGRAM=blastp&amp;BLAST_PROGRAMS=blastp&amp;QUERY=EVIPLSYAQKRLWFIDQLMPNSAMYNIHAACRLTGKWSIEALEVGWNQLLERHESLRTTILEQEDEPFQQVQSHVFRHIPQTNLTDLSLEDREREMKRLIQNEAEEPFHLGQGPLIRTRILKVDREEWVLICTMHHIISDGWSMGILLEEWMAFYEGALTGKPVELKELSIQYADFVMWQKEWQKEENLNQHLQYWKEELSGELPVLQLPMDRPRPAVQTHRGASQSLIVANSLQEKLKDLSLQEGCTLFMTLMAAYQSFLSRYTGQDDIIVGSPIANRNVKEIEGLIGFFANTLVYRADF&amp;LINK_LOC=protein&amp;PAGE_TYPE=BlastSearch",
                        "sequence": "EVIPLSYAQKRLWFIDQLMPNSAMYNIHAACRLTGKWSIEALEVGWNQLLERHESLRTTILEQEDEPFQQVQSHVFRHIPQTNLTDLSLEDREREMKRLIQNEAEEPFHLGQGPLIRTRILKVDREEWVLICTMHHIISDGWSMGILLEEWMAFYEGALTGKPVELKELSIQYADFVMWQKEWQKEENLNQHLQYWKEELSGELPVLQLPMDRPRPAVQTHRGASQSLIVANSLQEKLKDLSLQEGCTLFMTLMAAYQSFLSRYTGQDDIIVGSPIANRNVKEIEGLIGFFANTLVYRADF",
                        "dna_sequence": "ATGGAAAGAAAGGAACAAGGACAAGAGAAGGGTTATGGAGAATGTGCTTATCAAGTATCTGAGGAACTTACTGAGAGTTTACAAGAGTGGGTACGAAATAGTCGATTAACGTTGAATACGTTAGTACAAGGTGCATGGGCTTATTTGATGAGTAGGTATAGCGGTGACAGTGACGTCGTATTTGGCGTAACTAGCGCTGGGCGTCCTACTGATTTAATGGGAGCAGAGAATATGGTGGGGCTATTTATTAACACATTACCTACCAGAATTCGATTAACGGATAATACATCAGTAGTAGATTGGCTTCGTAAAATACAAATGAAAGAAATGGAACGAAGACAGTATGAGTATAATTCGTTGATAGATATTCAAGGCTGGAGTGAGGTTCCGCGAAATAGCTCCTTATTTCATACCTTGTATGTGTTTGAAAATTATCCAATTCAAGGTGAGAGAAATGATGATTTAAGATTACTAGATGTTACAAGCACGGAACAAACAAATTATCCTTTAACACTCATTGTAATGCCCGGTAAGAAAATTACTTTAAAGTTGATGTATGATCGAAGCTATTTTAATGAAGAAACAATAAATCTGATTCAGAATCACTTATTGCAAATATTAATTCAGATGACGAAGAGCCTAGATTCAAAACTATTTGAAATTACTCATTTAACAGAAGAAGAACAGATACAGTTACTAGAGGAATGGAATCATACTCAAGTTAATTATTCGGCTGAAGGCATGATTCATACGATGTTTGAGGAGCAAGTTAAAAAAACACCGGAAGCAATCGCGGCTAGTTACGAAAATGAACAAATTACATATAAAGAGTTGGAGAAGCGTGCAAATCAGCTAGCTCATTATTTACAAAAGCATGGTGTAGGCCCAGAGTCTCTAGTTGGAGTATATATGGAACGTTCATTACAAATGATGATAGCGTTATTAGGTATTCTAAAATCAGGAGCAGCGTATGTTCCACTTGACCCTACTTATCCAGAGAGTCGGCTTCGATATATATTAGAGGATGCTGGAATCGAAGTACTAGTGACGGAAGAGAATTCTAAAAATTTGTTTGTATCTGAAAATATAGAAACGATTTGTATGAATAAAGATTACACTGCAATTGAAAAAGAAGAATCAACCCCATGTATAAGTGGTGTAACAGGAGAAAATTTAGCGTATGTTATGTATACTTCAGGATCTACAGGGAATCCAAAGGGAGTAATGATTGAGCATCATTCAGTAATTAATTATCTAGAATGGATGCAACATAAATATCCGCTTTCTGAAAAGGATGTGGTCTTGCAGAAAACGCCATTCTCATTTGATGTCTCTGTTTGGGAATTGTTTTGGGGCATTCACGTTGGTGCCAGTGTATCTTTCCTACCTCCAGATGGAGAAAAAGATCCTTCTATTATAGCTGAAGTGATTAAACAACATCAGGTTACTATAGTTCAATTTGTACCTTCAATGTTATCTGTTTTCTTAGATCACTTCAATCGTATTGAATTGAACATGAATTGTTCGTCCGTACGCCATGTATTTTCTGGTGGAGAAGAACTAAGTTCAGGGTTAGTTAGACGATTTCAACAGAAATGGAATTATAGTGGACAAGTGAAATTAACCAACTTTTATGGACCAACTGAAGCCACTATTTATGTGAATGCATTTGATATTCAGCCTAATCAAGAATTTGTTTCTATTGGGCAGCCAATACAGAACACGCAATTATATGTATTAGACCAAAATCAACGCTTGCAATCAATAGGAATTGAGGGTGAGTTATATATTGGTGGTGCTGGTTTAGCACGTGGATACTTAAATCGTCCGAATCTTACTGCTGAAAAATTCGTTTCGCATCCATTCCAATTGGGGGAACGACTATATCGAACAGGAGATTCAGTAAGATATCTAACTGATGGAAATATAGAATTTATAGGTAGAATGGACCATCAAGTCAAAATGCGTGGTTTTAGGATTGAATTAGGAGAAATTGAAGCCACTTTAGAAAAATGTTCGTTTATTAAAGAGGCTGTCGTATTAGTTAGAGAAGATCGTCCAGGTGATCAACGATTGGTTGCATATGTAATAAGCGATGAAAATACCGAGGAGTGGAGAGAGTATTTACAAAAACAATTACCGAATCATATGATTCCAGCGCACTTTGTAGAGTTAGAACACTTCCCGCTTACTCCGAATGGGAAAATTGACCGAAAGGCCTTGCCAATACCTGATGAGCAAGCTATTGGAGATTTAAATGTTCTACCTCGGACGCCATCAGAAGAGCTTATTGCCTCGGTTTGGGGTCAAGTGTTAGGGATAGAAAATATTAGTATTCAGGATTCCTTCTTTGAACGTGGTGGGCACTCACTACTTGCTACTCAAATCGTCTCTCGGTTACAAGAACTGTTCCAAATTAAAATTCCATTACGTGAACTTTTCAAGCACGATACAGTGGAAGCATTGGCGAAACGAGTGGATCAGTTACGAAAAGAAGATAAAGAACGAGAGGTTGCTCCTCTTGTACCTATGAAACGAGAAGAAGTTATCCCACTTTCCTATGCGCAGAAACGTCTATGGTTTATTGATCAATTAATGCCAAATAGTGCGATGTACAATATTCATGCAGCGTGTCGCTTAACAGGTAAATGGTCAATTGAAGCATTGGAGGTCGGATGGAATCAATTGTTGGAGCGTCATGAATCATTAAGGACGACAATTCTAGAACAAGAGGATGAACCTTTTCAACAGGTTCAATCTCATGTGTTCAGACATATTCCTCAAACGAATCTAACAGATCTTTCTTTGGAAGATAGGGAAAGAGAAATGAAACGCCTTATTCAAAACGAGGCGGAGGAACCATTTCATTTGGGACAAGGTCCTCTGATTCGAACACGAATATTGAAAGTGGACAGGGAAGAATGGGTTCTCATTTGTACGATGCATCATATTATTTCAGATGGATGGTCAATGGGAATCTTACTTGAAGAATGGATGGCTTTTTATGAAGGAGCACTAACCGGAAAACCAGTGGAATTGAAGGAGTTATCTATCCAATATGCAGATTTTGTCATGTGGCAGAAGGAATGGCAAAAAGAGGAGAATTTGAATCAGCACCTTCAATATTGGAAGGAAGAATTATCTGGGGAACTACCGGTTTTACAATTACCGATGGATCGTCCTCGACCTGCAGTTCAAACCCATCGTGGTGCAAGTCAGTCCTTAATAGTGGCGAATTCCCTACAGGAAAAGCTCAAAGATTTAAGTCTGCAAGAAGGATGCACTTTATTTATGACATTGATGGCAGCGTATCAAAGCTTCCTTTCTCGTTATACAGGACAGGACGACATTATAGTTGGAAGCCCAATCGCTAATCGAAATGTGAAAGAGATTGAGGGATTAATAGGATTCTTTGCAAACACGTTGGTTTATCGAGCTGATTTCAGTGAAAATCCGACGTTCCAAGAACTTTTGTCGCAGGTAAGAAAAAAAGCGCTAAAAGCATACGAGTATCAGGACATCCCATTTGAGAAAGTGGTAGAATCCGTAAAACCTGAACGGAATACAAGTCATTCACCAATATTCCAAACTATGTTTACTTTACAGAATACGAAACAAGAGTTTCTTCAGCTATCTGAAAGACAAATGGAACTCATGGAAAGCCATGCTTCTGTTGCCAAATTTGATTTGAGTTTATTTGCTTCTGAGACGGAAGAAGGATTATCACTAACCTTTGAATATAATACTGATTTGTTTAATGATACAACCATTGAACGTATGGCAAGTCATTTTAAACATTGGTTAAATCAAATTGTCTCTCATCCAAAATGTGTACTATCAGAACTGAATATGTTATCGAAAGTAGAATATAAGCAACTACTAGAGGAATGGAATAAATCGCGTGTTATAGATATGGAAGAAAGTACGATTCATACAATGTTTGAAGAACAGGTGAAAAAAACACCAGAAGCAATTGCAGTAGTGTGCGAAGATGAAGAACTAACATATCGAGAGTTGGACGAACGCTCGAATCAGTTGGCACATTATTTACAAAAAAATGGTGTAACATGCGAATCATTAGTTGGGGTTTGCGTTACACGTTCATCCGAGATGATTGTCGGTCTTTTAGGAATTATGAAGGCGGGAGGAGCATATGTCCCAATTGATCCAGCGTATCCGGAAAGTCGACTGCAGTACATTTTAGAAGATGCTCAAATAAAGGTACTGGTGACGCAGGAAAAGTTACAACAAAAAATGGTTATACCTAAATTCGTCAACGTGATTTGTATTGATCGTAATCGAGCAGAAATAGAACAAGAAGTAACTACGGTATGTACGAGTGAAGTGACGGGCGATAACTTAGCCTATATTATCTATACTTCAGGTTCCACTGGAAATCCAAAGGGAGTAATGATTGAGCACAGGAATACAGTAACAATGATTCATTGGGCGCACCACACGTATTCCCGAAAGGAATTAGCGGGAGTGTTAGCTTCAACTTCGCTATCTTTTGATTTATCCGTTTTTGAAGTATTTGTTCCCTTAACGATGGGTGGTAAGGTGATTGTCACTGAAAATGCTCTACATCTAGAGAAGTTGTCTTCCAAAGGTGTGACTTTGGTTAATACTGTGCCATCGGCAGCAAAGGAACTGGTTCGAGCAAAAACAATACCTTCTTCGGTAAAGGTGATGAATTTGGCTGGAGAACCATTGCCATATTCGCTTGTTCAAGATTTATACGAGAGAAATACGATTGAAAAGGTGTACAACCTATATGGACCGTCCGAAGATACTACGTATTCCACGTATATGGAATTAGAAAAGGGTGTCATGCATAGGGTCCCACCGATTGGTAAACCAATATTCAATACAGAAGTATATGTACTAAGTGCTGAACAAAAAATGGTTCCAATTGGTGTAGTTGGTGAGTTGTACATTGGTGGATCAGGATTAGCACGTGGATATTTAAAGCGCCCTGACTTAACGAAAAATCGTTTTATACCGCATCCGTTTAAAGAAGGAGAGCGAATATACCGGACTGGAGATTTAGTAAGGTATTTGCCGGATGGAAATTTGGAGTATGTTGGGCGAATCGATCATCAGGTGAAAATTCGTGGGTTCCGGATTGAACTAGGAGAAATTGAAGCGATATTACAAAGGCATACACTAGTTAACGAAGCTATTGTGATGGTGCGGGAAGATTATCCTGGCGACCCACGTTTGATTGCCTATGTTGTAGGAGACGGAGATGCTCAAAAGTGGCGTGATTATCTCAAGGATCAACTACCAAATTATATGATCCCAGCCTATTTTGTTGGATTAAATGCATTTCCACTCACTCCTAATGGGAAAATTGATAGGAAGGCTTTACCAGCACCAGAGAAACAGGAGATAGCAAGTGGTTATATTGCTCCTCGTACGTCTACGGAAAAAACAATCGTTTCGATATGGCATGAAGTTTTAGGTATGGAAAACATCGGAATTCAGGATTCGTTTTTTGAAATTGGTGGCCATTCATTACTTGCTACGCAAGCTGTTTCTAATCTTAAAGAGGCTTTTGCAATCGACATACCATTGCATGATTTATTTATGTTTCATACGGTGGAGCAATTGGCAGAACAGATTGATCAATTGCTCGATAACAAAAATCAAGAAATGCAGAATGGTAGTAAGGAGAATGTAAGTCTTCAAGACTATATTCAAAAGGAAGCAGAAGTGAGTAATGATGAAGAATTACTGGAACTACTTAAGCAATTAGAAGAGCTATCAGAGGAAGAAGCACAAGGGATATTCGAGAGTAATTTGATTGAGGAAGGGGTAAAAAAAAATGAGAAGTGA",
                        "abbreviation": "C",
                        "html_class": "jsdomain-condensation"
                    },
                    {
                        "type": "AMP-binding",
                        "start": 1313,
                        "end": 1705,
                        "predictions": [
                            [
                                "consensus",
                                "ala"
                            ]
                        ],
                        "napdoslink": "",
                        "blastlink": "http://blast.ncbi.nlm.nih.gov/Blast.cgi?PAGE=Proteins&amp;PROGRAM=blastp&amp;BLAST_PROGRAMS=blastp&amp;QUERY=FEEQVKKTPEAIAVVCEDEELTYRELDERSNQLAHYLQKNGVTCESLVGVCVTRSSEMIVGLLGIMKAGGAYVPIDPAYPESRLQYILEDAQIKVLVTQEKLQQKMVIPKFVNVICIDRNRAEIEQEVTTVCTSEVTGDNLAYIIYTSGSTGNPKGVMIEHRNTVTMIHWAHHTYSRKELAGVLASTSLSFDLSVFEVFVPLTMGGKVIVTENALHLEKLSSKGVTLVNTVPSAAKELVRAKTIPSSVKVMNLAGEPLPYSLVQDLYERNTIEKVYNLYGPSEDTTYSTYMELEKGVMHRVPPIGKPIFNTEVYVLSAEQKMVPIGVVGELYIGGSGLARGYLKRPDLTKNRFIPHPFKEGERIYRTGDLVRYLPDGNLEYVGRIDHQVKIR&amp;LINK_LOC=protein&amp;PAGE_TYPE=BlastSearch",
                        "sequence": "FEEQVKKTPEAIAVVCEDEELTYRELDERSNQLAHYLQKNGVTCESLVGVCVTRSSEMIVGLLGIMKAGGAYVPIDPAYPESRLQYILEDAQIKVLVTQEKLQQKMVIPKFVNVICIDRNRAEIEQEVTTVCTSEVTGDNLAYIIYTSGSTGNPKGVMIEHRNTVTMIHWAHHTYSRKELAGVLASTSLSFDLSVFEVFVPLTMGGKVIVTENALHLEKLSSKGVTLVNTVPSAAKELVRAKTIPSSVKVMNLAGEPLPYSLVQDLYERNTIEKVYNLYGPSEDTTYSTYMELEKGVMHRVPPIGKPIFNTEVYVLSAEQKMVPIGVVGELYIGGSGLARGYLKRPDLTKNRFIPHPFKEGERIYRTGDLVRYLPDGNLEYVGRIDHQVKIR",
                        "dna_sequence": "ATGGAAAGAAAGGAACAAGGACAAGAGAAGGGTTATGGAGAATGTGCTTATCAAGTATCTGAGGAACTTACTGAGAGTTTACAAGAGTGGGTACGAAATAGTCGATTAACGTTGAATACGTTAGTACAAGGTGCATGGGCTTATTTGATGAGTAGGTATAGCGGTGACAGTGACGTCGTATTTGGCGTAACTAGCGCTGGGCGTCCTACTGATTTAATGGGAGCAGAGAATATGGTGGGGCTATTTATTAACACATTACCTACCAGAATTCGATTAACGGATAATACATCAGTAGTAGATTGGCTTCGTAAAATACAAATGAAAGAAATGGAACGAAGACAGTATGAGTATAATTCGTTGATAGATATTCAAGGCTGGAGTGAGGTTCCGCGAAATAGCTCCTTATTTCATACCTTGTATGTGTTTGAAAATTATCCAATTCAAGGTGAGAGAAATGATGATTTAAGATTACTAGATGTTACAAGCACGGAACAAACAAATTATCCTTTAACACTCATTGTAATGCCCGGTAAGAAAATTACTTTAAAGTTGATGTATGATCGAAGCTATTTTAATGAAGAAACAATAAATCTGATTCAGAATCACTTATTGCAAATATTAATTCAGATGACGAAGAGCCTAGATTCAAAACTATTTGAAATTACTCATTTAACAGAAGAAGAACAGATACAGTTACTAGAGGAATGGAATCATACTCAAGTTAATTATTCGGCTGAAGGCATGATTCATACGATGTTTGAGGAGCAAGTTAAAAAAACACCGGAAGCAATCGCGGCTAGTTACGAAAATGAACAAATTACATATAAAGAGTTGGAGAAGCGTGCAAATCAGCTAGCTCATTATTTACAAAAGCATGGTGTAGGCCCAGAGTCTCTAGTTGGAGTATATATGGAACGTTCATTACAAATGATGATAGCGTTATTAGGTATTCTAAAATCAGGAGCAGCGTATGTTCCACTTGACCCTACTTATCCAGAGAGTCGGCTTCGATATATATTAGAGGATGCTGGAATCGAAGTACTAGTGACGGAAGAGAATTCTAAAAATTTGTTTGTATCTGAAAATATAGAAACGATTTGTATGAATAAAGATTACACTGCAATTGAAAAAGAAGAATCAACCCCATGTATAAGTGGTGTAACAGGAGAAAATTTAGCGTATGTTATGTATACTTCAGGATCTACAGGGAATCCAAAGGGAGTAATGATTGAGCATCATTCAGTAATTAATTATCTAGAATGGATGCAACATAAATATCCGCTTTCTGAAAAGGATGTGGTCTTGCAGAAAACGCCATTCTCATTTGATGTCTCTGTTTGGGAATTGTTTTGGGGCATTCACGTTGGTGCCAGTGTATCTTTCCTACCTCCAGATGGAGAAAAAGATCCTTCTATTATAGCTGAAGTGATTAAACAACATCAGGTTACTATAGTTCAATTTGTACCTTCAATGTTATCTGTTTTCTTAGATCACTTCAATCGTATTGAATTGAACATGAATTGTTCGTCCGTACGCCATGTATTTTCTGGTGGAGAAGAACTAAGTTCAGGGTTAGTTAGACGATTTCAACAGAAATGGAATTATAGTGGACAAGTGAAATTAACCAACTTTTATGGACCAACTGAAGCCACTATTTATGTGAATGCATTTGATATTCAGCCTAATCAAGAATTTGTTTCTATTGGGCAGCCAATACAGAACACGCAATTATATGTATTAGACCAAAATCAACGCTTGCAATCAATAGGAATTGAGGGTGAGTTATATATTGGTGGTGCTGGTTTAGCACGTGGATACTTAAATCGTCCGAATCTTACTGCTGAAAAATTCGTTTCGCATCCATTCCAATTGGGGGAACGACTATATCGAACAGGAGATTCAGTAAGATATCTAACTGATGGAAATATAGAATTTATAGGTAGAATGGACCATCAAGTCAAAATGCGTGGTTTTAGGATTGAATTAGGAGAAATTGAAGCCACTTTAGAAAAATGTTCGTTTATTAAAGAGGCTGTCGTATTAGTTAGAGAAGATCGTCCAGGTGATCAACGATTGGTTGCATATGTAATAAGCGATGAAAATACCGAGGAGTGGAGAGAGTATTTACAAAAACAATTACCGAATCATATGATTCCAGCGCACTTTGTAGAGTTAGAACACTTCCCGCTTACTCCGAATGGGAAAATTGACCGAAAGGCCTTGCCAATACCTGATGAGCAAGCTATTGGAGATTTAAATGTTCTACCTCGGACGCCATCAGAAGAGCTTATTGCCTCGGTTTGGGGTCAAGTGTTAGGGATAGAAAATATTAGTATTCAGGATTCCTTCTTTGAACGTGGTGGGCACTCACTACTTGCTACTCAAATCGTCTCTCGGTTACAAGAACTGTTCCAAATTAAAATTCCATTACGTGAACTTTTCAAGCACGATACAGTGGAAGCATTGGCGAAACGAGTGGATCAGTTACGAAAAGAAGATAAAGAACGAGAGGTTGCTCCTCTTGTACCTATGAAACGAGAAGAAGTTATCCCACTTTCCTATGCGCAGAAACGTCTATGGTTTATTGATCAATTAATGCCAAATAGTGCGATGTACAATATTCATGCAGCGTGTCGCTTAACAGGTAAATGGTCAATTGAAGCATTGGAGGTCGGATGGAATCAATTGTTGGAGCGTCATGAATCATTAAGGACGACAATTCTAGAACAAGAGGATGAACCTTTTCAACAGGTTCAATCTCATGTGTTCAGACATATTCCTCAAACGAATCTAACAGATCTTTCTTTGGAAGATAGGGAAAGAGAAATGAAACGCCTTATTCAAAACGAGGCGGAGGAACCATTTCATTTGGGACAAGGTCCTCTGATTCGAACACGAATATTGAAAGTGGACAGGGAAGAATGGGTTCTCATTTGTACGATGCATCATATTATTTCAGATGGATGGTCAATGGGAATCTTACTTGAAGAATGGATGGCTTTTTATGAAGGAGCACTAACCGGAAAACCAGTGGAATTGAAGGAGTTATCTATCCAATATGCAGATTTTGTCATGTGGCAGAAGGAATGGCAAAAAGAGGAGAATTTGAATCAGCACCTTCAATATTGGAAGGAAGAATTATCTGGGGAACTACCGGTTTTACAATTACCGATGGATCGTCCTCGACCTGCAGTTCAAACCCATCGTGGTGCAAGTCAGTCCTTAATAGTGGCGAATTCCCTACAGGAAAAGCTCAAAGATTTAAGTCTGCAAGAAGGATGCACTTTATTTATGACATTGATGGCAGCGTATCAAAGCTTCCTTTCTCGTTATACAGGACAGGACGACATTATAGTTGGAAGCCCAATCGCTAATCGAAATGTGAAAGAGATTGAGGGATTAATAGGATTCTTTGCAAACACGTTGGTTTATCGAGCTGATTTCAGTGAAAATCCGACGTTCCAAGAACTTTTGTCGCAGGTAAGAAAAAAAGCGCTAAAAGCATACGAGTATCAGGACATCCCATTTGAGAAAGTGGTAGAATCCGTAAAACCTGAACGGAATACAAGTCATTCACCAATATTCCAAACTATGTTTACTTTACAGAATACGAAACAAGAGTTTCTTCAGCTATCTGAAAGACAAATGGAACTCATGGAAAGCCATGCTTCTGTTGCCAAATTTGATTTGAGTTTATTTGCTTCTGAGACGGAAGAAGGATTATCACTAACCTTTGAATATAATACTGATTTGTTTAATGATACAACCATTGAACGTATGGCAAGTCATTTTAAACATTGGTTAAATCAAATTGTCTCTCATCCAAAATGTGTACTATCAGAACTGAATATGTTATCGAAAGTAGAATATAAGCAACTACTAGAGGAATGGAATAAATCGCGTGTTATAGATATGGAAGAAAGTACGATTCATACAATGTTTGAAGAACAGGTGAAAAAAACACCAGAAGCAATTGCAGTAGTGTGCGAAGATGAAGAACTAACATATCGAGAGTTGGACGAACGCTCGAATCAGTTGGCACATTATTTACAAAAAAATGGTGTAACATGCGAATCATTAGTTGGGGTTTGCGTTACACGTTCATCCGAGATGATTGTCGGTCTTTTAGGAATTATGAAGGCGGGAGGAGCATATGTCCCAATTGATCCAGCGTATCCGGAAAGTCGACTGCAGTACATTTTAGAAGATGCTCAAATAAAGGTACTGGTGACGCAGGAAAAGTTACAACAAAAAATGGTTATACCTAAATTCGTCAACGTGATTTGTATTGATCGTAATCGAGCAGAAATAGAACAAGAAGTAACTACGGTATGTACGAGTGAAGTGACGGGCGATAACTTAGCCTATATTATCTATACTTCAGGTTCCACTGGAAATCCAAAGGGAGTAATGATTGAGCACAGGAATACAGTAACAATGATTCATTGGGCGCACCACACGTATTCCCGAAAGGAATTAGCGGGAGTGTTAGCTTCAACTTCGCTATCTTTTGATTTATCCGTTTTTGAAGTATTTGTTCCCTTAACGATGGGTGGTAAGGTGATTGTCACTGAAAATGCTCTACATCTAGAGAAGTTGTCTTCCAAAGGTGTGACTTTGGTTAATACTGTGCCATCGGCAGCAAAGGAACTGGTTCGAGCAAAAACAATACCTTCTTCGGTAAAGGTGATGAATTTGGCTGGAGAACCATTGCCATATTCGCTTGTTCAAGATTTATACGAGAGAAATACGATTGAAAAGGTGTACAACCTATATGGACCGTCCGAAGATACTACGTATTCCACGTATATGGAATTAGAAAAGGGTGTCATGCATAGGGTCCCACCGATTGGTAAACCAATATTCAATACAGAAGTATATGTACTAAGTGCTGAACAAAAAATGGTTCCAATTGGTGTAGTTGGTGAGTTGTACATTGGTGGATCAGGATTAGCACGTGGATATTTAAAGCGCCCTGACTTAACGAAAAATCGTTTTATACCGCATCCGTTTAAAGAAGGAGAGCGAATATACCGGACTGGAGATTTAGTAAGGTATTTGCCGGATGGAAATTTGGAGTATGTTGGGCGAATCGATCATCAGGTGAAAATTCGTGGGTTCCGGATTGAACTAGGAGAAATTGAAGCGATATTACAAAGGCATACACTAGTTAACGAAGCTATTGTGATGGTGCGGGAAGATTATCCTGGCGACCCACGTTTGATTGCCTATGTTGTAGGAGACGGAGATGCTCAAAAGTGGCGTGATTATCTCAAGGATCAACTACCAAATTATATGATCCCAGCCTATTTTGTTGGATTAAATGCATTTCCACTCACTCCTAATGGGAAAATTGATAGGAAGGCTTTACCAGCACCAGAGAAACAGGAGATAGCAAGTGGTTATATTGCTCCTCGTACGTCTACGGAAAAAACAATCGTTTCGATATGGCATGAAGTTTTAGGTATGGAAAACATCGGAATTCAGGATTCGTTTTTTGAAATTGGTGGCCATTCATTACTTGCTACGCAAGCTGTTTCTAATCTTAAAGAGGCTTTTGCAATCGACATACCATTGCATGATTTATTTATGTTTCATACGGTGGAGCAATTGGCAGAACAGATTGATCAATTGCTCGATAACAAAAATCAAGAAATGCAGAATGGTAGTAAGGAGAATGTAAGTCTTCAAGACTATATTCAAAAGGAAGCAGAAGTGAGTAATGATGAAGAATTACTGGAACTACTTAAGCAATTAGAAGAGCTATCAGAGGAAGAAGCACAAGGGATATTCGAGAGTAATTTGATTGAGGAAGGGGTAAAAAAAAATGAGAAGTGA",
                        "abbreviation": "A",
                        "html_class": "jsdomain-adenylation"
                    },
                    {
                        "type": "PCP",
                        "start": 1809,
                        "end": 1877,
                        "predictions": [],
                        "napdoslink": "",
                        "blastlink": "http://blast.ncbi.nlm.nih.gov/Blast.cgi?PAGE=Proteins&amp;PROGRAM=blastp&amp;BLAST_PROGRAMS=blastp&amp;QUERY=EKTIVSIWHEVLGMENIGIQDSFFEIGGHSLLATQAVSNLKEAFAIDIPLHDLFMFHTVEQLAEQIDQ&amp;LINK_LOC=protein&amp;PAGE_TYPE=BlastSearch",
                        "sequence": "EKTIVSIWHEVLGMENIGIQDSFFEIGGHSLLATQAVSNLKEAFAIDIPLHDLFMFHTVEQLAEQIDQ",
                        "dna_sequence": "ATGGAAAGAAAGGAACAAGGACAAGAGAAGGGTTATGGAGAATGTGCTTATCAAGTATCTGAGGAACTTACTGAGAGTTTACAAGAGTGGGTACGAAATAGTCGATTAACGTTGAATACGTTAGTACAAGGTGCATGGGCTTATTTGATGAGTAGGTATAGCGGTGACAGTGACGTCGTATTTGGCGTAACTAGCGCTGGGCGTCCTACTGATTTAATGGGAGCAGAGAATATGGTGGGGCTATTTATTAACACATTACCTACCAGAATTCGATTAACGGATAATACATCAGTAGTAGATTGGCTTCGTAAAATACAAATGAAAGAAATGGAACGAAGACAGTATGAGTATAATTCGTTGATAGATATTCAAGGCTGGAGTGAGGTTCCGCGAAATAGCTCCTTATTTCATACCTTGTATGTGTTTGAAAATTATCCAATTCAAGGTGAGAGAAATGATGATTTAAGATTACTAGATGTTACAAGCACGGAACAAACAAATTATCCTTTAACACTCATTGTAATGCCCGGTAAGAAAATTACTTTAAAGTTGATGTATGATCGAAGCTATTTTAATGAAGAAACAATAAATCTGATTCAGAATCACTTATTGCAAATATTAATTCAGATGACGAAGAGCCTAGATTCAAAACTATTTGAAATTACTCATTTAACAGAAGAAGAACAGATACAGTTACTAGAGGAATGGAATCATACTCAAGTTAATTATTCGGCTGAAGGCATGATTCATACGATGTTTGAGGAGCAAGTTAAAAAAACACCGGAAGCAATCGCGGCTAGTTACGAAAATGAACAAATTACATATAAAGAGTTGGAGAAGCGTGCAAATCAGCTAGCTCATTATTTACAAAAGCATGGTGTAGGCCCAGAGTCTCTAGTTGGAGTATATATGGAACGTTCATTACAAATGATGATAGCGTTATTAGGTATTCTAAAATCAGGAGCAGCGTATGTTCCACTTGACCCTACTTATCCAGAGAGTCGGCTTCGATATATATTAGAGGATGCTGGAATCGAAGTACTAGTGACGGAAGAGAATTCTAAAAATTTGTTTGTATCTGAAAATATAGAAACGATTTGTATGAATAAAGATTACACTGCAATTGAAAAAGAAGAATCAACCCCATGTATAAGTGGTGTAACAGGAGAAAATTTAGCGTATGTTATGTATACTTCAGGATCTACAGGGAATCCAAAGGGAGTAATGATTGAGCATCATTCAGTAATTAATTATCTAGAATGGATGCAACATAAATATCCGCTTTCTGAAAAGGATGTGGTCTTGCAGAAAACGCCATTCTCATTTGATGTCTCTGTTTGGGAATTGTTTTGGGGCATTCACGTTGGTGCCAGTGTATCTTTCCTACCTCCAGATGGAGAAAAAGATCCTTCTATTATAGCTGAAGTGATTAAACAACATCAGGTTACTATAGTTCAATTTGTACCTTCAATGTTATCTGTTTTCTTAGATCACTTCAATCGTATTGAATTGAACATGAATTGTTCGTCCGTACGCCATGTATTTTCTGGTGGAGAAGAACTAAGTTCAGGGTTAGTTAGACGATTTCAACAGAAATGGAATTATAGTGGACAAGTGAAATTAACCAACTTTTATGGACCAACTGAAGCCACTATTTATGTGAATGCATTTGATATTCAGCCTAATCAAGAATTTGTTTCTATTGGGCAGCCAATACAGAACACGCAATTATATGTATTAGACCAAAATCAACGCTTGCAATCAATAGGAATTGAGGGTGAGTTATATATTGGTGGTGCTGGTTTAGCACGTGGATACTTAAATCGTCCGAATCTTACTGCTGAAAAATTCGTTTCGCATCCATTCCAATTGGGGGAACGACTATATCGAACAGGAGATTCAGTAAGATATCTAACTGATGGAAATATAGAATTTATAGGTAGAATGGACCATCAAGTCAAAATGCGTGGTTTTAGGATTGAATTAGGAGAAATTGAAGCCACTTTAGAAAAATGTTCGTTTATTAAAGAGGCTGTCGTATTAGTTAGAGAAGATCGTCCAGGTGATCAACGATTGGTTGCATATGTAATAAGCGATGAAAATACCGAGGAGTGGAGAGAGTATTTACAAAAACAATTACCGAATCATATGATTCCAGCGCACTTTGTAGAGTTAGAACACTTCCCGCTTACTCCGAATGGGAAAATTGACCGAAAGGCCTTGCCAATACCTGATGAGCAAGCTATTGGAGATTTAAATGTTCTACCTCGGACGCCATCAGAAGAGCTTATTGCCTCGGTTTGGGGTCAAGTGTTAGGGATAGAAAATATTAGTATTCAGGATTCCTTCTTTGAACGTGGTGGGCACTCACTACTTGCTACTCAAATCGTCTCTCGGTTACAAGAACTGTTCCAAATTAAAATTCCATTACGTGAACTTTTCAAGCACGATACAGTGGAAGCATTGGCGAAACGAGTGGATCAGTTACGAAAAGAAGATAAAGAACGAGAGGTTGCTCCTCTTGTACCTATGAAACGAGAAGAAGTTATCCCACTTTCCTATGCGCAGAAACGTCTATGGTTTATTGATCAATTAATGCCAAATAGTGCGATGTACAATATTCATGCAGCGTGTCGCTTAACAGGTAAATGGTCAATTGAAGCATTGGAGGTCGGATGGAATCAATTGTTGGAGCGTCATGAATCATTAAGGACGACAATTCTAGAACAAGAGGATGAACCTTTTCAACAGGTTCAATCTCATGTGTTCAGACATATTCCTCAAACGAATCTAACAGATCTTTCTTTGGAAGATAGGGAAAGAGAAATGAAACGCCTTATTCAAAACGAGGCGGAGGAACCATTTCATTTGGGACAAGGTCCTCTGATTCGAACACGAATATTGAAAGTGGACAGGGAAGAATGGGTTCTCATTTGTACGATGCATCATATTATTTCAGATGGATGGTCAATGGGAATCTTACTTGAAGAATGGATGGCTTTTTATGAAGGAGCACTAACCGGAAAACCAGTGGAATTGAAGGAGTTATCTATCCAATATGCAGATTTTGTCATGTGGCAGAAGGAATGGCAAAAAGAGGAGAATTTGAATCAGCACCTTCAATATTGGAAGGAAGAATTATCTGGGGAACTACCGGTTTTACAATTACCGATGGATCGTCCTCGACCTGCAGTTCAAACCCATCGTGGTGCAAGTCAGTCCTTAATAGTGGCGAATTCCCTACAGGAAAAGCTCAAAGATTTAAGTCTGCAAGAAGGATGCACTTTATTTATGACATTGATGGCAGCGTATCAAAGCTTCCTTTCTCGTTATACAGGACAGGACGACATTATAGTTGGAAGCCCAATCGCTAATCGAAATGTGAAAGAGATTGAGGGATTAATAGGATTCTTTGCAAACACGTTGGTTTATCGAGCTGATTTCAGTGAAAATCCGACGTTCCAAGAACTTTTGTCGCAGGTAAGAAAAAAAGCGCTAAAAGCATACGAGTATCAGGACATCCCATTTGAGAAAGTGGTAGAATCCGTAAAACCTGAACGGAATACAAGTCATTCACCAATATTCCAAACTATGTTTACTTTACAGAATACGAAACAAGAGTTTCTTCAGCTATCTGAAAGACAAATGGAACTCATGGAAAGCCATGCTTCTGTTGCCAAATTTGATTTGAGTTTATTTGCTTCTGAGACGGAAGAAGGATTATCACTAACCTTTGAATATAATACTGATTTGTTTAATGATACAACCATTGAACGTATGGCAAGTCATTTTAAACATTGGTTAAATCAAATTGTCTCTCATCCAAAATGTGTACTATCAGAACTGAATATGTTATCGAAAGTAGAATATAAGCAACTACTAGAGGAATGGAATAAATCGCGTGTTATAGATATGGAAGAAAGTACGATTCATACAATGTTTGAAGAACAGGTGAAAAAAACACCAGAAGCAATTGCAGTAGTGTGCGAAGATGAAGAACTAACATATCGAGAGTTGGACGAACGCTCGAATCAGTTGGCACATTATTTACAAAAAAATGGTGTAACATGCGAATCATTAGTTGGGGTTTGCGTTACACGTTCATCCGAGATGATTGTCGGTCTTTTAGGAATTATGAAGGCGGGAGGAGCATATGTCCCAATTGATCCAGCGTATCCGGAAAGTCGACTGCAGTACATTTTAGAAGATGCTCAAATAAAGGTACTGGTGACGCAGGAAAAGTTACAACAAAAAATGGTTATACCTAAATTCGTCAACGTGATTTGTATTGATCGTAATCGAGCAGAAATAGAACAAGAAGTAACTACGGTATGTACGAGTGAAGTGACGGGCGATAACTTAGCCTATATTATCTATACTTCAGGTTCCACTGGAAATCCAAAGGGAGTAATGATTGAGCACAGGAATACAGTAACAATGATTCATTGGGCGCACCACACGTATTCCCGAAAGGAATTAGCGGGAGTGTTAGCTTCAACTTCGCTATCTTTTGATTTATCCGTTTTTGAAGTATTTGTTCCCTTAACGATGGGTGGTAAGGTGATTGTCACTGAAAATGCTCTACATCTAGAGAAGTTGTCTTCCAAAGGTGTGACTTTGGTTAATACTGTGCCATCGGCAGCAAAGGAACTGGTTCGAGCAAAAACAATACCTTCTTCGGTAAAGGTGATGAATTTGGCTGGAGAACCATTGCCATATTCGCTTGTTCAAGATTTATACGAGAGAAATACGATTGAAAAGGTGTACAACCTATATGGACCGTCCGAAGATACTACGTATTCCACGTATATGGAATTAGAAAAGGGTGTCATGCATAGGGTCCCACCGATTGGTAAACCAATATTCAATACAGAAGTATATGTACTAAGTGCTGAACAAAAAATGGTTCCAATTGGTGTAGTTGGTGAGTTGTACATTGGTGGATCAGGATTAGCACGTGGATATTTAAAGCGCCCTGACTTAACGAAAAATCGTTTTATACCGCATCCGTTTAAAGAAGGAGAGCGAATATACCGGACTGGAGATTTAGTAAGGTATTTGCCGGATGGAAATTTGGAGTATGTTGGGCGAATCGATCATCAGGTGAAAATTCGTGGGTTCCGGATTGAACTAGGAGAAATTGAAGCGATATTACAAAGGCATACACTAGTTAACGAAGCTATTGTGATGGTGCGGGAAGATTATCCTGGCGACCCACGTTTGATTGCCTATGTTGTAGGAGACGGAGATGCTCAAAAGTGGCGTGATTATCTCAAGGATCAACTACCAAATTATATGATCCCAGCCTATTTTGTTGGATTAAATGCATTTCCACTCACTCCTAATGGGAAAATTGATAGGAAGGCTTTACCAGCACCAGAGAAACAGGAGATAGCAAGTGGTTATATTGCTCCTCGTACGTCTACGGAAAAAACAATCGTTTCGATATGGCATGAAGTTTTAGGTATGGAAAACATCGGAATTCAGGATTCGTTTTTTGAAATTGGTGGCCATTCATTACTTGCTACGCAAGCTGTTTCTAATCTTAAAGAGGCTTTTGCAATCGACATACCATTGCATGATTTATTTATGTTTCATACGGTGGAGCAATTGGCAGAACAGATTGATCAATTGCTCGATAACAAAAATCAAGAAATGCAGAATGGTAGTAAGGAGAATGTAAGTCTTCAAGACTATATTCAAAAGGAAGCAGAAGTGAGTAATGATGAAGAATTACTGGAACTACTTAAGCAATTAGAAGAGCTATCAGAGGAAGAAGCACAAGGGATATTCGAGAGTAATTTGATTGAGGAAGGGGTAAAAAAAAATGAGAAGTGA",
                        "abbreviation": "",
                        "html_class": "jsdomain-transport"
                    }
                ],
                "modules": [
                    {
                        "start": 252,
                        "end": 828,
                        "complete": true,
                        "iterative": false,
                        "monomer": "?"
                    },
                    {
                        "start": 847,
                        "end": 1877,
                        "complete": true,
                        "iterative": false,
                        "monomer": "ala"
                    }
                ]
            },
            {
                "id": "ctg1_3749",
                "sequence": "MGDVIDIYGLSPLQKGILFHTLYDQDDEHSFSYIVQVGFLLGGQLDIATFEKAWEYVIHRHEVLRSVFVWEEVEKPLQAVYQRLPFTIHEEDWSTYPHDERAKKLQQFLNVDRRKGFLLDEAPLMRVTAIKEAKEETRIIWTHHHILLDGWSVSLVFSEVMEVYLKMIKGELLNLPKPLPYKKYIQWINKQDQSQAEEFWKRRIKRVLCTYSISNGKKGTRTREGLWRMCLSSI",
                "domains": [
                    {
                        "type": "NRPS-COM_Nterm",
                        "start": 2,
                        "end": 26,
                        "predictions": [],
                        "napdoslink": "",
                        "blastlink": "http://blast.ncbi.nlm.nih.gov/Blast.cgi?PAGE=Proteins&amp;PROGRAM=blastp&amp;BLAST_PROGRAMS=blastp&amp;QUERY=DVIDIYGLSPLQKGILFHTLYDQD&amp;LINK_LOC=protein&amp;PAGE_TYPE=BlastSearch",
                        "sequence": "DVIDIYGLSPLQKGILFHTLYDQD",
                        "dna_sequence": "ATGGGAGACGTTATTGATATATATGGTTTATCACCTTTGCAAAAAGGAATACTGTTTCATACTTTATACGATCAAGATGATGAACATTCATTTTCCTATATTGTACAAGTAGGCTTCTTGCTCGGGGGGCAATTGGATATTGCTACTTTTGAAAAGGCCTGGGAATATGTTATTCATCGACATGAGGTTTTACGTTCAGTATTTGTGTGGGAGGAAGTAGAAAAACCACTACAAGCGGTTTACCAACGTCTTCCTTTTACTATTCATGAAGAGGATTGGAGCACCTATCCACATGATGAAAGGGCGAAGAAATTACAACAGTTTTTGAATGTAGATCGTAGAAAAGGATTTTTATTGGATGAAGCACCATTGATGAGAGTCACTGCGATTAAAGAGGCAAAAGAGGAAACGAGAATTATTTGGACACATCATCATATTTTGCTAGATGGATGGAGTGTGTCATTGGTCTTTAGTGAAGTGATGGAAGTTTATCTCAAGATGATAAAGGGAGAATTGTTGAATCTTCCTAAACCTCTTCCTTATAAAAAATATATTCAATGGATAAATAAACAAGATCAAAGTCAAGCAGAGGAATTTTGGAAAAGAAGAATTAAAAGGGTTCTATGCACCTACTCCATTAGCAATGGAAAGAAAGGAACAAGGACAAGAGAAGGGTTATGGAGAATGTGCTTATCAAGTATCTGA",
                        "abbreviation": "",
                        "html_class": "jsdomain-docking"
                    },
                    {
                        "type": "Condensation_DCL",
                        "start": 5,
                        "end": 221,
                        "predictions": [],
                        "napdoslink": "http://napdos.ucsd.edu/cgi-bin/process_request.cgi?query_type=aa&amp;ref_seq_file=all_C_public_12062011.faa&amp;Sequence=%3EC_domain_from_antiSMASH%0DDIYGLSPLQKGILFHTLYDQDDEHSFSYIVQVGFLLGGQLDIATFEKAWEYVIHRHEVLRSVFVWEEVEKPLQAVYQRLPFTIHEEDWSTYPHDERAKKLQQFLNVDRRKGFLLDEAPLMRVTAIKEAKEETRIIWTHHHILLDGWSVSLVFSEVMEVYLKMIKGELLNLPKPLPYKKYIQWINKQDQSQAEEFWKRRIKRVLCTYSISNGKKGTR",
                        "blastlink": "http://blast.ncbi.nlm.nih.gov/Blast.cgi?PAGE=Proteins&amp;PROGRAM=blastp&amp;BLAST_PROGRAMS=blastp&amp;QUERY=DIYGLSPLQKGILFHTLYDQDDEHSFSYIVQVGFLLGGQLDIATFEKAWEYVIHRHEVLRSVFVWEEVEKPLQAVYQRLPFTIHEEDWSTYPHDERAKKLQQFLNVDRRKGFLLDEAPLMRVTAIKEAKEETRIIWTHHHILLDGWSVSLVFSEVMEVYLKMIKGELLNLPKPLPYKKYIQWINKQDQSQAEEFWKRRIKRVLCTYSISNGKKGTR&amp;LINK_LOC=protein&amp;PAGE_TYPE=BlastSearch",
                        "sequence": "DIYGLSPLQKGILFHTLYDQDDEHSFSYIVQVGFLLGGQLDIATFEKAWEYVIHRHEVLRSVFVWEEVEKPLQAVYQRLPFTIHEEDWSTYPHDERAKKLQQFLNVDRRKGFLLDEAPLMRVTAIKEAKEETRIIWTHHHILLDGWSVSLVFSEVMEVYLKMIKGELLNLPKPLPYKKYIQWINKQDQSQAEEFWKRRIKRVLCTYSISNGKKGTR",
                        "dna_sequence": "ATGGGAGACGTTATTGATATATATGGTTTATCACCTTTGCAAAAAGGAATACTGTTTCATACTTTATACGATCAAGATGATGAACATTCATTTTCCTATATTGTACAAGTAGGCTTCTTGCTCGGGGGGCAATTGGATATTGCTACTTTTGAAAAGGCCTGGGAATATGTTATTCATCGACATGAGGTTTTACGTTCAGTATTTGTGTGGGAGGAAGTAGAAAAACCACTACAAGCGGTTTACCAACGTCTTCCTTTTACTATTCATGAAGAGGATTGGAGCACCTATCCACATGATGAAAGGGCGAAGAAATTACAACAGTTTTTGAATGTAGATCGTAGAAAAGGATTTTTATTGGATGAAGCACCATTGATGAGAGTCACTGCGATTAAAGAGGCAAAAGAGGAAACGAGAATTATTTGGACACATCATCATATTTTGCTAGATGGATGGAGTGTGTCATTGGTCTTTAGTGAAGTGATGGAAGTTTATCTCAAGATGATAAAGGGAGAATTGTTGAATCTTCCTAAACCTCTTCCTTATAAAAAATATATTCAATGGATAAATAAACAAGATCAAAGTCAAGCAGAGGAATTTTGGAAAAGAAGAATTAAAAGGGTTCTATGCACCTACTCCATTAGCAATGGAAAGAAAGGAACAAGGACAAGAGAAGGGTTATGGAGAATGTGCTTATCAAGTATCTGA",
                        "abbreviation": "C",
                        "html_class": "jsdomain-condensation"
                    }
                ],
                "modules": [
                    {
                        "start": 5,
                        "end": 221,
                        "complete": false,
                        "iterative": false,
                        "monomer": ""
                    }
                ]
            },
            {
                "id": "ctg1_3750",
                "sequence": "MTNEECYRLSHPQRRIWYTEVIHSDKGICNLRFLFKLHRKMNYSKLNQVVNRVISENDGLCIRLKENGHQEPKQYFIKHEEQEFEFFDFSNVENTNLLEEWIEQKTKDTFTLFNSDLYYFALIKLNDNECAVFGNVHHIIMDGLSIQIFTEQIAKYYYEMHNENEEGEIKNSYVQFLTNEQTYLNSSRFQKDQKFWLEEFKTLPSVTGLKPYNTYQVSTKASRETFILTEHLKRKIEKFSEDYKISLYTFFVAAFSLSMYRWTSSLDIGLGMAYGNRMTKMERKLIGMMVSTVPLRMDIDPEEEVLSFISRVCRKQSKLLRHQKYPFDLLLKQINKENNSNVRLFGTTIDYRDRDESGDSLWIPNHEEVQDFAVHIENLIDIDSLHVHIDYREELFSKEEIKRFFNVMLAIMENTFEKPKQKVAEIEIISEEDKRISLVEFNNPKLNVPPQVTIHEIFEQQAMIYPNTIAVTYEQEKITYKELNERANQLAHYLQKKGVGPDTLVGICVERSLEMIVGILGVLKAGGAYVPLDPTYPEQRLQYILEDASIQLFVTQESLKELKWLPENVESICLDRDQDEIGKESKTLPLSDVGPKNLAYVIYTSGSTGNPKGVMIEHHNVIRLFKSTDCWYQFNEKDTWTLFHSYAFDFSVWEIWGALLYGGKLVVVPYWISRSPKDFYQLLVEEEVTVLNQTPSAFRQLIRVCEQEDKNKNLQLRYVIFGGEALEPISLLPWFQRYGEKNPQLINMYGITETTVHVTYYPITLDDVQHASRSNIGKRIPDLEVYILDAYQQPVPIGVDGELYIGGAGLARGYLNRPELTAERFISHPFSSDPKARLYRTGDLARYLPDGNLDYRGRIDHQVKIRGFRIEIGEIESTLHTYVYVKEAVVIVREDQPGDKRLVAYVVGDGNVDGWREYLKAKLPSYMVPSGFVAMEAIPLTANGKVDREALPMPEEKQINSECVGPRNSNEQILTTIWKRVLGVKKVGIYDNFFEIGGDSILSIQIISQASQVGLKLTPKQMFECPTIAELAQVAIETQGVQAEQGIVIGDVPLTPIQCWFFEQEHPHTEHWNQSMLLRVKERLDVKLLEGAILNLLKHHDALRFRYEQLPNGTWRQRNEETDELSVLHVVKRNQVNEKEWNTIIQEEMNINQASFNLVTGPLMRVVYFEDNLTGNDRIFWVIHHLVVDGVSWRILLEDLQVVYNQMKQGQEVRLPAKSTSVKEWSERLQTYSDSGISKEVQNYWNQQVEKETMKIPMDYPIQETTEESIDQVTRTLGIEETHELLHEVPVTHKTRIDEVLLTALGQAIVDCTNQQTVSIHLEGHGREEVIEGIDLSRTVGWFTSIYPVHLNFQGTQTPIEGLKSVKEQLRRIPNRGVDYGILRYLNKGLLPFYQQKPSISFNYLGQFDQVFSRESLFMQETGFTFLDHAPDSKPSHLIDVIGMVKDEKLHFVWMYSREQFSKLKNSIDSRWYVEASSSTYK",
                "domains": [
                    {
                        "type": "Condensation_Starter",
                        "start": 6,
                        "end": 300,
                        "predictions": [],
                        "napdoslink": "http://napdos.ucsd.edu/cgi-bin/process_request.cgi?query_type=aa&amp;ref_seq_file=all_C_public_12062011.faa&amp;Sequence=%3EC_domain_from_antiSMASH%0DYRLSHPQRRIWYTEVIHSDKGICNLRFLFKLHRKMNYSKLNQVVNRVISENDGLCIRLKENGHQEPKQYFIKHEEQEFEFFDFSNVENTNLLEEWIEQKTKDTFTLFNSDLYYFALIKLNDNECAVFGNVHHIIMDGLSIQIFTEQIAKYYYEMHNENEEGEIKNSYVQFLTNEQTYLNSSRFQKDQKFWLEEFKTLPSVTGLKPYNTYQVSTKASRETFILTEHLKRKIEKFSEDYKISLYTFFVAAFSLSMYRWTSSLDIGLGMAYGNRMTKMERKLIGMMVSTVPLRMDID",
                        "blastlink": "http://blast.ncbi.nlm.nih.gov/Blast.cgi?PAGE=Proteins&amp;PROGRAM=blastp&amp;BLAST_PROGRAMS=blastp&amp;QUERY=YRLSHPQRRIWYTEVIHSDKGICNLRFLFKLHRKMNYSKLNQVVNRVISENDGLCIRLKENGHQEPKQYFIKHEEQEFEFFDFSNVENTNLLEEWIEQKTKDTFTLFNSDLYYFALIKLNDNECAVFGNVHHIIMDGLSIQIFTEQIAKYYYEMHNENEEGEIKNSYVQFLTNEQTYLNSSRFQKDQKFWLEEFKTLPSVTGLKPYNTYQVSTKASRETFILTEHLKRKIEKFSEDYKISLYTFFVAAFSLSMYRWTSSLDIGLGMAYGNRMTKMERKLIGMMVSTVPLRMDID&amp;LINK_LOC=protein&amp;PAGE_TYPE=BlastSearch",
                        "sequence": "YRLSHPQRRIWYTEVIHSDKGICNLRFLFKLHRKMNYSKLNQVVNRVISENDGLCIRLKENGHQEPKQYFIKHEEQEFEFFDFSNVENTNLLEEWIEQKTKDTFTLFNSDLYYFALIKLNDNECAVFGNVHHIIMDGLSIQIFTEQIAKYYYEMHNENEEGEIKNSYVQFLTNEQTYLNSSRFQKDQKFWLEEFKTLPSVTGLKPYNTYQVSTKASRETFILTEHLKRKIEKFSEDYKISLYTFFVAAFSLSMYRWTSSLDIGLGMAYGNRMTKMERKLIGMMVSTVPLRMDID",
                        "dna_sequence": "ATGACCAATGAGGAATGTTATCGATTAAGCCATCCGCAGCGAAGAATATGGTATACAGAAGTTATTCATTCTGATAAAGGAATATGTAATTTAAGATTTTTATTTAAACTTCATCGGAAAATGAATTATTCAAAATTAAACCAAGTTGTGAATCGCGTTATCAGTGAAAATGACGGTCTGTGCATTAGGTTAAAAGAAAATGGGCATCAGGAACCGAAACAATATTTTATTAAACATGAAGAACAAGAATTTGAGTTTTTTGATTTCAGTAATGTGGAGAATACAAATTTGCTTGAGGAATGGATTGAGCAGAAAACAAAAGACACGTTTACATTATTTAATTCAGATTTATACTATTTCGCTTTAATAAAATTAAACGATAATGAATGTGCAGTCTTTGGAAATGTTCATCATATTATTATGGATGGTTTATCAATTCAAATATTTACTGAGCAAATTGCAAAATATTATTATGAAATGCATAACGAGAATGAGGAAGGCGAAATTAAAAATTCATATGTTCAATTCCTGACCAATGAACAAACATACTTGAATAGTAGTCGCTTTCAAAAAGATCAAAAATTCTGGTTAGAGGAATTTAAAACACTGCCATCTGTGACTGGATTGAAGCCCTATAATACGTACCAAGTTAGCACTAAAGCATCACGTGAGACATTTATATTAACGGAGCATTTGAAGAGAAAGATAGAAAAATTTTCTGAAGATTACAAAATTAGTTTATACACTTTTTTTGTTGCTGCTTTCTCGTTGTCCATGTATCGGTGGACTTCATCGCTTGATATTGGTTTAGGAATGGCTTACGGCAATCGTATGACTAAAATGGAACGAAAATTGATTGGAATGATGGTGAGTACAGTTCCTTTAAGAATGGATATTGATCCAGAAGAAGAAGTACTTTCATTTATTAGCAGGGTGTGCAGAAAACAAAGCAAATTATTGAGGCACCAGAAATATCCATTTGATTTGTTGTTAAAGCAGATTAATAAAGAGAATAATAGTAATGTGAGACTTTTCGGAACTACGATTGATTATAGGGATCGCGATGAAAGTGGTGACTCACTATGGATTCCAAACCATGAAGAGGTACAAGATTTTGCAGTGCATATTGAAAATCTAATTGATATTGACTCTTTACATGTACATATTGATTATCGTGAGGAGCTATTTTCTAAGGAAGAGATAAAACGGTTTTTTAACGTGATGTTAGCGATAATGGAAAACACTTTTGAAAAACCAAAGCAGAAGGTAGCTGAAATAGAAATCATTTCTGAGGAAGATAAAAGAATAAGTTTAGTTGAGTTCAACAATCCTAAACTAAATGTCCCACCTCAAGTAACTATTCATGAAATATTCGAACAGCAAGCGATGATTTATCCAAATACTATTGCAGTTACGTATGAACAAGAAAAAATTACTTATAAGGAGCTTAATGAACGTGCAAACCAGTTAGCTCATTATTTGCAGAAAAAGGGAGTAGGACCTGATACTTTAGTTGGAATATGCGTTGAACGTTCCCTCGAAATGATTGTAGGTATTTTAGGGGTTTTGAAGGCTGGTGGGGCTTATGTTCCACTCGATCCAACATATCCAGAGCAGCGACTTCAATATATTTTAGAAGATGCTAGCATTCAGTTATTCGTGACGCAAGAAAGTTTAAAAGAATTGAAATGGTTACCAGAAAATGTTGAGTCGATTTGCCTGGATCGTGATCAAGATGAGATTGGGAAAGAAAGTAAGACTTTGCCGCTTTCTGATGTCGGTCCCAAAAATCTGGCATATGTAATCTATACTTCGGGATCAACGGGAAATCCAAAGGGCGTTATGATAGAGCATCACAATGTCATTCGGTTATTTAAATCAACGGATTGTTGGTATCAGTTTAATGAAAAAGATACTTGGACGCTTTTTCATTCGTATGCATTTGATTTCTCAGTATGGGAAATTTGGGGAGCATTATTATATGGTGGAAAATTAGTTGTTGTTCCGTACTGGATTAGTCGATCACCTAAGGATTTTTATCAATTATTAGTGGAGGAAGAAGTCACAGTTCTAAATCAGACACCTTCCGCATTTCGACAATTAATACGAGTGTGTGAACAAGAAGATAAGAATAAAAATTTGCAGCTACGTTACGTAATATTTGGCGGAGAAGCATTAGAACCTATTAGCTTGTTACCGTGGTTTCAAAGGTATGGTGAGAAAAACCCACAGTTAATTAATATGTATGGAATTACAGAAACTACAGTTCATGTTACATATTATCCAATTACTCTAGATGATGTGCAGCATGCTTCAAGAAGTAATATTGGAAAGCGGATTCCCGATTTAGAAGTGTATATACTAGACGCTTATCAACAACCTGTTCCTATAGGTGTTGATGGTGAACTTTATATTGGTGGAGCAGGATTGGCACGTGGATATTTAAATAGACCTGAATTAACAGCAGAGCGTTTTATATCTCATCCATTTAGTAGTGATCCGAAAGCAAGATTATACCGGACAGGAGACTTAGCGAGGTATTTGCCAGATGGGAATTTAGATTATCGTGGAAGAATTGATCATCAGGTTAAAATACGTGGTTTCAGAATTGAAATTGGGGAAATTGAGTCTACTTTACATACATATGTATATGTAAAAGAGGCAGTTGTAATTGTAAGAGAAGATCAGCCAGGCGATAAAAGATTAGTAGCATATGTTGTAGGAGATGGAAATGTAGATGGGTGGAGAGAGTATCTTAAAGCGAAACTACCAAGTTATATGGTTCCTTCGGGATTTGTGGCGATGGAAGCTATTCCACTTACAGCTAACGGTAAAGTTGATCGTGAGGCCTTACCTATGCCGGAGGAAAAGCAGATTAATAGTGAATGTGTTGGCCCTCGGAATAGTAACGAACAGATACTGACTACCATTTGGAAGCGAGTATTAGGTGTTAAAAAGGTGGGAATCTATGATAATTTCTTTGAAATTGGTGGCGACTCGATTCTCAGTATTCAAATCATATCTCAAGCAAGTCAAGTGGGGTTAAAACTTACTCCAAAGCAAATGTTTGAATGCCCAACTATCGCTGAGCTGGCACAAGTGGCTATAGAAACGCAGGGAGTACAAGCGGAGCAGGGAATTGTGATAGGTGATGTGCCTCTTACTCCAATTCAGTGCTGGTTCTTCGAGCAAGAACATCCACATACAGAGCATTGGAATCAATCAATGCTTTTAAGAGTAAAAGAAAGATTGGATGTGAAATTACTAGAGGGAGCGATATTAAATTTACTCAAACATCATGATGCTTTACGTTTCCGGTACGAACAGTTACCAAACGGAACGTGGAGGCAGAGAAATGAAGAGACTGATGAGCTGTCAGTACTCCATGTTGTAAAACGGAATCAAGTTAATGAAAAAGAGTGGAATACAATAATACAAGAAGAAATGAACATTAATCAAGCTAGTTTCAATTTAGTTACTGGTCCGTTAATGAGAGTAGTGTACTTTGAAGATAACTTGACTGGAAATGATCGAATATTCTGGGTGATTCATCATTTAGTAGTAGATGGAGTGTCATGGAGGATTCTATTGGAAGATTTACAGGTGGTATATAACCAGATGAAACAAGGTCAAGAAGTTCGCTTACCTGCGAAAAGTACATCTGTTAAAGAGTGGTCTGAACGACTCCAGACATACAGTGATTCGGGTATTTCAAAAGAAGTACAAAATTATTGGAATCAACAAGTAGAAAAAGAAACGATGAAAATTCCAATGGACTATCCAATACAAGAAACGACAGAGGAATCGATTGATCAAGTGACGAGGACTTTAGGAATAGAAGAAACACATGAATTGTTACACGAAGTTCCAGTAACTCATAAGACAAGGATTGATGAGGTACTATTAACGGCATTAGGACAAGCTATCGTCGATTGTACAAATCAGCAAACCGTTTCTATTCATCTAGAAGGACACGGAAGAGAAGAGGTAATTGAAGGTATTGATTTATCAAGGACAGTGGGCTGGTTCACGAGTATTTATCCCGTTCATCTCAATTTTCAAGGAACTCAAACACCTATTGAAGGATTAAAGTCTGTCAAAGAACAATTGCGTCGAATCCCAAATCGCGGAGTTGACTATGGTATTTTACGTTACTTGAATAAAGGATTACTTCCGTTTTATCAGCAAAAGCCTTCAATAAGTTTTAACTATTTGGGCCAATTTGATCAGGTTTTCTCAAGGGAATCTTTGTTTATGCAAGAGACAGGATTTACATTTTTAGATCATGCTCCAGATTCCAAACCATCTCATCTAATTGATGTTATCGGAATGGTGAAAGATGAAAAGTTACATTTTGTTTGGATGTATAGTAGAGAACAGTTTTCTAAATTAAAAAATTCAATTGATAGCAGATGGTATGTTGAGGCATCTTCGTCAACTTATAAATAA",
                        "abbreviation": "C",
                        "html_class": "jsdomain-condensation"
                    },
                    {
                        "type": "AMP-binding",
                        "start": 457,
                        "end": 866,
                        "predictions": [
                            [
                                "consensus",
                                "thr"
                            ]
                        ],
                        "napdoslink": "",
                        "blastlink": "http://blast.ncbi.nlm.nih.gov/Blast.cgi?PAGE=Proteins&amp;PROGRAM=blastp&amp;BLAST_PROGRAMS=blastp&amp;QUERY=FEQQAMIYPNTIAVTYEQEKITYKELNERANQLAHYLQKKGVGPDTLVGICVERSLEMIVGILGVLKAGGAYVPLDPTYPEQRLQYILEDASIQLFVTQESLKELKWLPENVESICLDRDQDEIGKESKTLPLSDVGPKNLAYVIYTSGSTGNPKGVMIEHHNVIRLFKSTDCWYQFNEKDTWTLFHSYAFDFSVWEIWGALLYGGKLVVVPYWISRSPKDFYQLLVEEEVTVLNQTPSAFRQLIRVCEQEDKNKNLQLRYVIFGGEALEPISLLPWFQRYGEKNPQLINMYGITETTVHVTYYPITLDDVQHASRSNIGKRIPDLEVYILDAYQQPVPIGVDGELYIGGAGLARGYLNRPELTAERFISHPFSSDPKARLYRTGDLARYLPDGNLDYRGRIDHQVKIR&amp;LINK_LOC=protein&amp;PAGE_TYPE=BlastSearch",
                        "sequence": "FEQQAMIYPNTIAVTYEQEKITYKELNERANQLAHYLQKKGVGPDTLVGICVERSLEMIVGILGVLKAGGAYVPLDPTYPEQRLQYILEDASIQLFVTQESLKELKWLPENVESICLDRDQDEIGKESKTLPLSDVGPKNLAYVIYTSGSTGNPKGVMIEHHNVIRLFKSTDCWYQFNEKDTWTLFHSYAFDFSVWEIWGALLYGGKLVVVPYWISRSPKDFYQLLVEEEVTVLNQTPSAFRQLIRVCEQEDKNKNLQLRYVIFGGEALEPISLLPWFQRYGEKNPQLINMYGITETTVHVTYYPITLDDVQHASRSNIGKRIPDLEVYILDAYQQPVPIGVDGELYIGGAGLARGYLNRPELTAERFISHPFSSDPKARLYRTGDLARYLPDGNLDYRGRIDHQVKIR",
                        "dna_sequence": "ATGACCAATGAGGAATGTTATCGATTAAGCCATCCGCAGCGAAGAATATGGTATACAGAAGTTATTCATTCTGATAAAGGAATATGTAATTTAAGATTTTTATTTAAACTTCATCGGAAAATGAATTATTCAAAATTAAACCAAGTTGTGAATCGCGTTATCAGTGAAAATGACGGTCTGTGCATTAGGTTAAAAGAAAATGGGCATCAGGAACCGAAACAATATTTTATTAAACATGAAGAACAAGAATTTGAGTTTTTTGATTTCAGTAATGTGGAGAATACAAATTTGCTTGAGGAATGGATTGAGCAGAAAACAAAAGACACGTTTACATTATTTAATTCAGATTTATACTATTTCGCTTTAATAAAATTAAACGATAATGAATGTGCAGTCTTTGGAAATGTTCATCATATTATTATGGATGGTTTATCAATTCAAATATTTACTGAGCAAATTGCAAAATATTATTATGAAATGCATAACGAGAATGAGGAAGGCGAAATTAAAAATTCATATGTTCAATTCCTGACCAATGAACAAACATACTTGAATAGTAGTCGCTTTCAAAAAGATCAAAAATTCTGGTTAGAGGAATTTAAAACACTGCCATCTGTGACTGGATTGAAGCCCTATAATACGTACCAAGTTAGCACTAAAGCATCACGTGAGACATTTATATTAACGGAGCATTTGAAGAGAAAGATAGAAAAATTTTCTGAAGATTACAAAATTAGTTTATACACTTTTTTTGTTGCTGCTTTCTCGTTGTCCATGTATCGGTGGACTTCATCGCTTGATATTGGTTTAGGAATGGCTTACGGCAATCGTATGACTAAAATGGAACGAAAATTGATTGGAATGATGGTGAGTACAGTTCCTTTAAGAATGGATATTGATCCAGAAGAAGAAGTACTTTCATTTATTAGCAGGGTGTGCAGAAAACAAAGCAAATTATTGAGGCACCAGAAATATCCATTTGATTTGTTGTTAAAGCAGATTAATAAAGAGAATAATAGTAATGTGAGACTTTTCGGAACTACGATTGATTATAGGGATCGCGATGAAAGTGGTGACTCACTATGGATTCCAAACCATGAAGAGGTACAAGATTTTGCAGTGCATATTGAAAATCTAATTGATATTGACTCTTTACATGTACATATTGATTATCGTGAGGAGCTATTTTCTAAGGAAGAGATAAAACGGTTTTTTAACGTGATGTTAGCGATAATGGAAAACACTTTTGAAAAACCAAAGCAGAAGGTAGCTGAAATAGAAATCATTTCTGAGGAAGATAAAAGAATAAGTTTAGTTGAGTTCAACAATCCTAAACTAAATGTCCCACCTCAAGTAACTATTCATGAAATATTCGAACAGCAAGCGATGATTTATCCAAATACTATTGCAGTTACGTATGAACAAGAAAAAATTACTTATAAGGAGCTTAATGAACGTGCAAACCAGTTAGCTCATTATTTGCAGAAAAAGGGAGTAGGACCTGATACTTTAGTTGGAATATGCGTTGAACGTTCCCTCGAAATGATTGTAGGTATTTTAGGGGTTTTGAAGGCTGGTGGGGCTTATGTTCCACTCGATCCAACATATCCAGAGCAGCGACTTCAATATATTTTAGAAGATGCTAGCATTCAGTTATTCGTGACGCAAGAAAGTTTAAAAGAATTGAAATGGTTACCAGAAAATGTTGAGTCGATTTGCCTGGATCGTGATCAAGATGAGATTGGGAAAGAAAGTAAGACTTTGCCGCTTTCTGATGTCGGTCCCAAAAATCTGGCATATGTAATCTATACTTCGGGATCAACGGGAAATCCAAAGGGCGTTATGATAGAGCATCACAATGTCATTCGGTTATTTAAATCAACGGATTGTTGGTATCAGTTTAATGAAAAAGATACTTGGACGCTTTTTCATTCGTATGCATTTGATTTCTCAGTATGGGAAATTTGGGGAGCATTATTATATGGTGGAAAATTAGTTGTTGTTCCGTACTGGATTAGTCGATCACCTAAGGATTTTTATCAATTATTAGTGGAGGAAGAAGTCACAGTTCTAAATCAGACACCTTCCGCATTTCGACAATTAATACGAGTGTGTGAACAAGAAGATAAGAATAAAAATTTGCAGCTACGTTACGTAATATTTGGCGGAGAAGCATTAGAACCTATTAGCTTGTTACCGTGGTTTCAAAGGTATGGTGAGAAAAACCCACAGTTAATTAATATGTATGGAATTACAGAAACTACAGTTCATGTTACATATTATCCAATTACTCTAGATGATGTGCAGCATGCTTCAAGAAGTAATATTGGAAAGCGGATTCCCGATTTAGAAGTGTATATACTAGACGCTTATCAACAACCTGTTCCTATAGGTGTTGATGGTGAACTTTATATTGGTGGAGCAGGATTGGCACGTGGATATTTAAATAGACCTGAATTAACAGCAGAGCGTTTTATATCTCATCCATTTAGTAGTGATCCGAAAGCAAGATTATACCGGACAGGAGACTTAGCGAGGTATTTGCCAGATGGGAATTTAGATTATCGTGGAAGAATTGATCATCAGGTTAAAATACGTGGTTTCAGAATTGAAATTGGGGAAATTGAGTCTACTTTACATACATATGTATATGTAAAAGAGGCAGTTGTAATTGTAAGAGAAGATCAGCCAGGCGATAAAAGATTAGTAGCATATGTTGTAGGAGATGGAAATGTAGATGGGTGGAGAGAGTATCTTAAAGCGAAACTACCAAGTTATATGGTTCCTTCGGGATTTGTGGCGATGGAAGCTATTCCACTTACAGCTAACGGTAAAGTTGATCGTGAGGCCTTACCTATGCCGGAGGAAAAGCAGATTAATAGTGAATGTGTTGGCCCTCGGAATAGTAACGAACAGATACTGACTACCATTTGGAAGCGAGTATTAGGTGTTAAAAAGGTGGGAATCTATGATAATTTCTTTGAAATTGGTGGCGACTCGATTCTCAGTATTCAAATCATATCTCAAGCAAGTCAAGTGGGGTTAAAACTTACTCCAAAGCAAATGTTTGAATGCCCAACTATCGCTGAGCTGGCACAAGTGGCTATAGAAACGCAGGGAGTACAAGCGGAGCAGGGAATTGTGATAGGTGATGTGCCTCTTACTCCAATTCAGTGCTGGTTCTTCGAGCAAGAACATCCACATACAGAGCATTGGAATCAATCAATGCTTTTAAGAGTAAAAGAAAGATTGGATGTGAAATTACTAGAGGGAGCGATATTAAATTTACTCAAACATCATGATGCTTTACGTTTCCGGTACGAACAGTTACCAAACGGAACGTGGAGGCAGAGAAATGAAGAGACTGATGAGCTGTCAGTACTCCATGTTGTAAAACGGAATCAAGTTAATGAAAAAGAGTGGAATACAATAATACAAGAAGAAATGAACATTAATCAAGCTAGTTTCAATTTAGTTACTGGTCCGTTAATGAGAGTAGTGTACTTTGAAGATAACTTGACTGGAAATGATCGAATATTCTGGGTGATTCATCATTTAGTAGTAGATGGAGTGTCATGGAGGATTCTATTGGAAGATTTACAGGTGGTATATAACCAGATGAAACAAGGTCAAGAAGTTCGCTTACCTGCGAAAAGTACATCTGTTAAAGAGTGGTCTGAACGACTCCAGACATACAGTGATTCGGGTATTTCAAAAGAAGTACAAAATTATTGGAATCAACAAGTAGAAAAAGAAACGATGAAAATTCCAATGGACTATCCAATACAAGAAACGACAGAGGAATCGATTGATCAAGTGACGAGGACTTTAGGAATAGAAGAAACACATGAATTGTTACACGAAGTTCCAGTAACTCATAAGACAAGGATTGATGAGGTACTATTAACGGCATTAGGACAAGCTATCGTCGATTGTACAAATCAGCAAACCGTTTCTATTCATCTAGAAGGACACGGAAGAGAAGAGGTAATTGAAGGTATTGATTTATCAAGGACAGTGGGCTGGTTCACGAGTATTTATCCCGTTCATCTCAATTTTCAAGGAACTCAAACACCTATTGAAGGATTAAAGTCTGTCAAAGAACAATTGCGTCGAATCCCAAATCGCGGAGTTGACTATGGTATTTTACGTTACTTGAATAAAGGATTACTTCCGTTTTATCAGCAAAAGCCTTCAATAAGTTTTAACTATTTGGGCCAATTTGATCAGGTTTTCTCAAGGGAATCTTTGTTTATGCAAGAGACAGGATTTACATTTTTAGATCATGCTCCAGATTCCAAACCATCTCATCTAATTGATGTTATCGGAATGGTGAAAGATGAAAAGTTACATTTTGTTTGGATGTATAGTAGAGAACAGTTTTCTAAATTAAAAAATTCAATTGATAGCAGATGGTATGTTGAGGCATCTTCGTCAACTTATAAATAA",
                        "abbreviation": "A",
                        "html_class": "jsdomain-adenylation"
                    },
                    {
                        "type": "PCP",
                        "start": 970,
                        "end": 1036,
                        "predictions": [],
                        "napdoslink": "",
                        "blastlink": "http://blast.ncbi.nlm.nih.gov/Blast.cgi?PAGE=Proteins&amp;PROGRAM=blastp&amp;BLAST_PROGRAMS=blastp&amp;QUERY=EQILTTIWKRVLGVKKVGIYDNFFEIGGDSILSIQIISQASQVGLKLTPKQMFECPTIAELAQVAI&amp;LINK_LOC=protein&amp;PAGE_TYPE=BlastSearch",
                        "sequence": "EQILTTIWKRVLGVKKVGIYDNFFEIGGDSILSIQIISQASQVGLKLTPKQMFECPTIAELAQVAI",
                        "dna_sequence": "ATGACCAATGAGGAATGTTATCGATTAAGCCATCCGCAGCGAAGAATATGGTATACAGAAGTTATTCATTCTGATAAAGGAATATGTAATTTAAGATTTTTATTTAAACTTCATCGGAAAATGAATTATTCAAAATTAAACCAAGTTGTGAATCGCGTTATCAGTGAAAATGACGGTCTGTGCATTAGGTTAAAAGAAAATGGGCATCAGGAACCGAAACAATATTTTATTAAACATGAAGAACAAGAATTTGAGTTTTTTGATTTCAGTAATGTGGAGAATACAAATTTGCTTGAGGAATGGATTGAGCAGAAAACAAAAGACACGTTTACATTATTTAATTCAGATTTATACTATTTCGCTTTAATAAAATTAAACGATAATGAATGTGCAGTCTTTGGAAATGTTCATCATATTATTATGGATGGTTTATCAATTCAAATATTTACTGAGCAAATTGCAAAATATTATTATGAAATGCATAACGAGAATGAGGAAGGCGAAATTAAAAATTCATATGTTCAATTCCTGACCAATGAACAAACATACTTGAATAGTAGTCGCTTTCAAAAAGATCAAAAATTCTGGTTAGAGGAATTTAAAACACTGCCATCTGTGACTGGATTGAAGCCCTATAATACGTACCAAGTTAGCACTAAAGCATCACGTGAGACATTTATATTAACGGAGCATTTGAAGAGAAAGATAGAAAAATTTTCTGAAGATTACAAAATTAGTTTATACACTTTTTTTGTTGCTGCTTTCTCGTTGTCCATGTATCGGTGGACTTCATCGCTTGATATTGGTTTAGGAATGGCTTACGGCAATCGTATGACTAAAATGGAACGAAAATTGATTGGAATGATGGTGAGTACAGTTCCTTTAAGAATGGATATTGATCCAGAAGAAGAAGTACTTTCATTTATTAGCAGGGTGTGCAGAAAACAAAGCAAATTATTGAGGCACCAGAAATATCCATTTGATTTGTTGTTAAAGCAGATTAATAAAGAGAATAATAGTAATGTGAGACTTTTCGGAACTACGATTGATTATAGGGATCGCGATGAAAGTGGTGACTCACTATGGATTCCAAACCATGAAGAGGTACAAGATTTTGCAGTGCATATTGAAAATCTAATTGATATTGACTCTTTACATGTACATATTGATTATCGTGAGGAGCTATTTTCTAAGGAAGAGATAAAACGGTTTTTTAACGTGATGTTAGCGATAATGGAAAACACTTTTGAAAAACCAAAGCAGAAGGTAGCTGAAATAGAAATCATTTCTGAGGAAGATAAAAGAATAAGTTTAGTTGAGTTCAACAATCCTAAACTAAATGTCCCACCTCAAGTAACTATTCATGAAATATTCGAACAGCAAGCGATGATTTATCCAAATACTATTGCAGTTACGTATGAACAAGAAAAAATTACTTATAAGGAGCTTAATGAACGTGCAAACCAGTTAGCTCATTATTTGCAGAAAAAGGGAGTAGGACCTGATACTTTAGTTGGAATATGCGTTGAACGTTCCCTCGAAATGATTGTAGGTATTTTAGGGGTTTTGAAGGCTGGTGGGGCTTATGTTCCACTCGATCCAACATATCCAGAGCAGCGACTTCAATATATTTTAGAAGATGCTAGCATTCAGTTATTCGTGACGCAAGAAAGTTTAAAAGAATTGAAATGGTTACCAGAAAATGTTGAGTCGATTTGCCTGGATCGTGATCAAGATGAGATTGGGAAAGAAAGTAAGACTTTGCCGCTTTCTGATGTCGGTCCCAAAAATCTGGCATATGTAATCTATACTTCGGGATCAACGGGAAATCCAAAGGGCGTTATGATAGAGCATCACAATGTCATTCGGTTATTTAAATCAACGGATTGTTGGTATCAGTTTAATGAAAAAGATACTTGGACGCTTTTTCATTCGTATGCATTTGATTTCTCAGTATGGGAAATTTGGGGAGCATTATTATATGGTGGAAAATTAGTTGTTGTTCCGTACTGGATTAGTCGATCACCTAAGGATTTTTATCAATTATTAGTGGAGGAAGAAGTCACAGTTCTAAATCAGACACCTTCCGCATTTCGACAATTAATACGAGTGTGTGAACAAGAAGATAAGAATAAAAATTTGCAGCTACGTTACGTAATATTTGGCGGAGAAGCATTAGAACCTATTAGCTTGTTACCGTGGTTTCAAAGGTATGGTGAGAAAAACCCACAGTTAATTAATATGTATGGAATTACAGAAACTACAGTTCATGTTACATATTATCCAATTACTCTAGATGATGTGCAGCATGCTTCAAGAAGTAATATTGGAAAGCGGATTCCCGATTTAGAAGTGTATATACTAGACGCTTATCAACAACCTGTTCCTATAGGTGTTGATGGTGAACTTTATATTGGTGGAGCAGGATTGGCACGTGGATATTTAAATAGACCTGAATTAACAGCAGAGCGTTTTATATCTCATCCATTTAGTAGTGATCCGAAAGCAAGATTATACCGGACAGGAGACTTAGCGAGGTATTTGCCAGATGGGAATTTAGATTATCGTGGAAGAATTGATCATCAGGTTAAAATACGTGGTTTCAGAATTGAAATTGGGGAAATTGAGTCTACTTTACATACATATGTATATGTAAAAGAGGCAGTTGTAATTGTAAGAGAAGATCAGCCAGGCGATAAAAGATTAGTAGCATATGTTGTAGGAGATGGAAATGTAGATGGGTGGAGAGAGTATCTTAAAGCGAAACTACCAAGTTATATGGTTCCTTCGGGATTTGTGGCGATGGAAGCTATTCCACTTACAGCTAACGGTAAAGTTGATCGTGAGGCCTTACCTATGCCGGAGGAAAAGCAGATTAATAGTGAATGTGTTGGCCCTCGGAATAGTAACGAACAGATACTGACTACCATTTGGAAGCGAGTATTAGGTGTTAAAAAGGTGGGAATCTATGATAATTTCTTTGAAATTGGTGGCGACTCGATTCTCAGTATTCAAATCATATCTCAAGCAAGTCAAGTGGGGTTAAAACTTACTCCAAAGCAAATGTTTGAATGCCCAACTATCGCTGAGCTGGCACAAGTGGCTATAGAAACGCAGGGAGTACAAGCGGAGCAGGGAATTGTGATAGGTGATGTGCCTCTTACTCCAATTCAGTGCTGGTTCTTCGAGCAAGAACATCCACATACAGAGCATTGGAATCAATCAATGCTTTTAAGAGTAAAAGAAAGATTGGATGTGAAATTACTAGAGGGAGCGATATTAAATTTACTCAAACATCATGATGCTTTACGTTTCCGGTACGAACAGTTACCAAACGGAACGTGGAGGCAGAGAAATGAAGAGACTGATGAGCTGTCAGTACTCCATGTTGTAAAACGGAATCAAGTTAATGAAAAAGAGTGGAATACAATAATACAAGAAGAAATGAACATTAATCAAGCTAGTTTCAATTTAGTTACTGGTCCGTTAATGAGAGTAGTGTACTTTGAAGATAACTTGACTGGAAATGATCGAATATTCTGGGTGATTCATCATTTAGTAGTAGATGGAGTGTCATGGAGGATTCTATTGGAAGATTTACAGGTGGTATATAACCAGATGAAACAAGGTCAAGAAGTTCGCTTACCTGCGAAAAGTACATCTGTTAAAGAGTGGTCTGAACGACTCCAGACATACAGTGATTCGGGTATTTCAAAAGAAGTACAAAATTATTGGAATCAACAAGTAGAAAAAGAAACGATGAAAATTCCAATGGACTATCCAATACAAGAAACGACAGAGGAATCGATTGATCAAGTGACGAGGACTTTAGGAATAGAAGAAACACATGAATTGTTACACGAAGTTCCAGTAACTCATAAGACAAGGATTGATGAGGTACTATTAACGGCATTAGGACAAGCTATCGTCGATTGTACAAATCAGCAAACCGTTTCTATTCATCTAGAAGGACACGGAAGAGAAGAGGTAATTGAAGGTATTGATTTATCAAGGACAGTGGGCTGGTTCACGAGTATTTATCCCGTTCATCTCAATTTTCAAGGAACTCAAACACCTATTGAAGGATTAAAGTCTGTCAAAGAACAATTGCGTCGAATCCCAAATCGCGGAGTTGACTATGGTATTTTACGTTACTTGAATAAAGGATTACTTCCGTTTTATCAGCAAAAGCCTTCAATAAGTTTTAACTATTTGGGCCAATTTGATCAGGTTTTCTCAAGGGAATCTTTGTTTATGCAAGAGACAGGATTTACATTTTTAGATCATGCTCCAGATTCCAAACCATCTCATCTAATTGATGTTATCGGAATGGTGAAAGATGAAAAGTTACATTTTGTTTGGATGTATAGTAGAGAACAGTTTTCTAAATTAAAAAATTCAATTGATAGCAGATGGTATGTTGAGGCATCTTCGTCAACTTATAAATAA",
                        "abbreviation": "",
                        "html_class": "jsdomain-transport"
                    },
                    {
                        "type": "Epimerization",
                        "start": 1049,
                        "end": 1352,
                        "predictions": [],
                        "napdoslink": "",
                        "blastlink": "http://blast.ncbi.nlm.nih.gov/Blast.cgi?PAGE=Proteins&amp;PROGRAM=blastp&amp;BLAST_PROGRAMS=blastp&amp;QUERY=GDVPLTPIQCWFFEQEHPHTEHWNQSMLLRVKERLDVKLLEGAILNLLKHHDALRFRYEQLPNGTWRQRNEETDELSVLHVVKRNQVNEKEWNTIIQEEMNINQASFNLVTGPLMRVVYFEDNLTGNDRIFWVIHHLVVDGVSWRILLEDLQVVYNQMKQGQEVRLPAKSTSVKEWSERLQTYSDSGISKEVQNYWNQQVEKETMKIPMDYPIQETTEESIDQVTRTLGIEETHELLHEVPVTHKTRIDEVLLTALGQAIVDCTNQQTVSIHLEGHGREEVIEGIDLSRTVGWFTSIYPVHLN&amp;LINK_LOC=protein&amp;PAGE_TYPE=BlastSearch",
                        "sequence": "GDVPLTPIQCWFFEQEHPHTEHWNQSMLLRVKERLDVKLLEGAILNLLKHHDALRFRYEQLPNGTWRQRNEETDELSVLHVVKRNQVNEKEWNTIIQEEMNINQASFNLVTGPLMRVVYFEDNLTGNDRIFWVIHHLVVDGVSWRILLEDLQVVYNQMKQGQEVRLPAKSTSVKEWSERLQTYSDSGISKEVQNYWNQQVEKETMKIPMDYPIQETTEESIDQVTRTLGIEETHELLHEVPVTHKTRIDEVLLTALGQAIVDCTNQQTVSIHLEGHGREEVIEGIDLSRTVGWFTSIYPVHLN",
                        "dna_sequence": "ATGACCAATGAGGAATGTTATCGATTAAGCCATCCGCAGCGAAGAATATGGTATACAGAAGTTATTCATTCTGATAAAGGAATATGTAATTTAAGATTTTTATTTAAACTTCATCGGAAAATGAATTATTCAAAATTAAACCAAGTTGTGAATCGCGTTATCAGTGAAAATGACGGTCTGTGCATTAGGTTAAAAGAAAATGGGCATCAGGAACCGAAACAATATTTTATTAAACATGAAGAACAAGAATTTGAGTTTTTTGATTTCAGTAATGTGGAGAATACAAATTTGCTTGAGGAATGGATTGAGCAGAAAACAAAAGACACGTTTACATTATTTAATTCAGATTTATACTATTTCGCTTTAATAAAATTAAACGATAATGAATGTGCAGTCTTTGGAAATGTTCATCATATTATTATGGATGGTTTATCAATTCAAATATTTACTGAGCAAATTGCAAAATATTATTATGAAATGCATAACGAGAATGAGGAAGGCGAAATTAAAAATTCATATGTTCAATTCCTGACCAATGAACAAACATACTTGAATAGTAGTCGCTTTCAAAAAGATCAAAAATTCTGGTTAGAGGAATTTAAAACACTGCCATCTGTGACTGGATTGAAGCCCTATAATACGTACCAAGTTAGCACTAAAGCATCACGTGAGACATTTATATTAACGGAGCATTTGAAGAGAAAGATAGAAAAATTTTCTGAAGATTACAAAATTAGTTTATACACTTTTTTTGTTGCTGCTTTCTCGTTGTCCATGTATCGGTGGACTTCATCGCTTGATATTGGTTTAGGAATGGCTTACGGCAATCGTATGACTAAAATGGAACGAAAATTGATTGGAATGATGGTGAGTACAGTTCCTTTAAGAATGGATATTGATCCAGAAGAAGAAGTACTTTCATTTATTAGCAGGGTGTGCAGAAAACAAAGCAAATTATTGAGGCACCAGAAATATCCATTTGATTTGTTGTTAAAGCAGATTAATAAAGAGAATAATAGTAATGTGAGACTTTTCGGAACTACGATTGATTATAGGGATCGCGATGAAAGTGGTGACTCACTATGGATTCCAAACCATGAAGAGGTACAAGATTTTGCAGTGCATATTGAAAATCTAATTGATATTGACTCTTTACATGTACATATTGATTATCGTGAGGAGCTATTTTCTAAGGAAGAGATAAAACGGTTTTTTAACGTGATGTTAGCGATAATGGAAAACACTTTTGAAAAACCAAAGCAGAAGGTAGCTGAAATAGAAATCATTTCTGAGGAAGATAAAAGAATAAGTTTAGTTGAGTTCAACAATCCTAAACTAAATGTCCCACCTCAAGTAACTATTCATGAAATATTCGAACAGCAAGCGATGATTTATCCAAATACTATTGCAGTTACGTATGAACAAGAAAAAATTACTTATAAGGAGCTTAATGAACGTGCAAACCAGTTAGCTCATTATTTGCAGAAAAAGGGAGTAGGACCTGATACTTTAGTTGGAATATGCGTTGAACGTTCCCTCGAAATGATTGTAGGTATTTTAGGGGTTTTGAAGGCTGGTGGGGCTTATGTTCCACTCGATCCAACATATCCAGAGCAGCGACTTCAATATATTTTAGAAGATGCTAGCATTCAGTTATTCGTGACGCAAGAAAGTTTAAAAGAATTGAAATGGTTACCAGAAAATGTTGAGTCGATTTGCCTGGATCGTGATCAAGATGAGATTGGGAAAGAAAGTAAGACTTTGCCGCTTTCTGATGTCGGTCCCAAAAATCTGGCATATGTAATCTATACTTCGGGATCAACGGGAAATCCAAAGGGCGTTATGATAGAGCATCACAATGTCATTCGGTTATTTAAATCAACGGATTGTTGGTATCAGTTTAATGAAAAAGATACTTGGACGCTTTTTCATTCGTATGCATTTGATTTCTCAGTATGGGAAATTTGGGGAGCATTATTATATGGTGGAAAATTAGTTGTTGTTCCGTACTGGATTAGTCGATCACCTAAGGATTTTTATCAATTATTAGTGGAGGAAGAAGTCACAGTTCTAAATCAGACACCTTCCGCATTTCGACAATTAATACGAGTGTGTGAACAAGAAGATAAGAATAAAAATTTGCAGCTACGTTACGTAATATTTGGCGGAGAAGCATTAGAACCTATTAGCTTGTTACCGTGGTTTCAAAGGTATGGTGAGAAAAACCCACAGTTAATTAATATGTATGGAATTACAGAAACTACAGTTCATGTTACATATTATCCAATTACTCTAGATGATGTGCAGCATGCTTCAAGAAGTAATATTGGAAAGCGGATTCCCGATTTAGAAGTGTATATACTAGACGCTTATCAACAACCTGTTCCTATAGGTGTTGATGGTGAACTTTATATTGGTGGAGCAGGATTGGCACGTGGATATTTAAATAGACCTGAATTAACAGCAGAGCGTTTTATATCTCATCCATTTAGTAGTGATCCGAAAGCAAGATTATACCGGACAGGAGACTTAGCGAGGTATTTGCCAGATGGGAATTTAGATTATCGTGGAAGAATTGATCATCAGGTTAAAATACGTGGTTTCAGAATTGAAATTGGGGAAATTGAGTCTACTTTACATACATATGTATATGTAAAAGAGGCAGTTGTAATTGTAAGAGAAGATCAGCCAGGCGATAAAAGATTAGTAGCATATGTTGTAGGAGATGGAAATGTAGATGGGTGGAGAGAGTATCTTAAAGCGAAACTACCAAGTTATATGGTTCCTTCGGGATTTGTGGCGATGGAAGCTATTCCACTTACAGCTAACGGTAAAGTTGATCGTGAGGCCTTACCTATGCCGGAGGAAAAGCAGATTAATAGTGAATGTGTTGGCCCTCGGAATAGTAACGAACAGATACTGACTACCATTTGGAAGCGAGTATTAGGTGTTAAAAAGGTGGGAATCTATGATAATTTCTTTGAAATTGGTGGCGACTCGATTCTCAGTATTCAAATCATATCTCAAGCAAGTCAAGTGGGGTTAAAACTTACTCCAAAGCAAATGTTTGAATGCCCAACTATCGCTGAGCTGGCACAAGTGGCTATAGAAACGCAGGGAGTACAAGCGGAGCAGGGAATTGTGATAGGTGATGTGCCTCTTACTCCAATTCAGTGCTGGTTCTTCGAGCAAGAACATCCACATACAGAGCATTGGAATCAATCAATGCTTTTAAGAGTAAAAGAAAGATTGGATGTGAAATTACTAGAGGGAGCGATATTAAATTTACTCAAACATCATGATGCTTTACGTTTCCGGTACGAACAGTTACCAAACGGAACGTGGAGGCAGAGAAATGAAGAGACTGATGAGCTGTCAGTACTCCATGTTGTAAAACGGAATCAAGTTAATGAAAAAGAGTGGAATACAATAATACAAGAAGAAATGAACATTAATCAAGCTAGTTTCAATTTAGTTACTGGTCCGTTAATGAGAGTAGTGTACTTTGAAGATAACTTGACTGGAAATGATCGAATATTCTGGGTGATTCATCATTTAGTAGTAGATGGAGTGTCATGGAGGATTCTATTGGAAGATTTACAGGTGGTATATAACCAGATGAAACAAGGTCAAGAAGTTCGCTTACCTGCGAAAAGTACATCTGTTAAAGAGTGGTCTGAACGACTCCAGACATACAGTGATTCGGGTATTTCAAAAGAAGTACAAAATTATTGGAATCAACAAGTAGAAAAAGAAACGATGAAAATTCCAATGGACTATCCAATACAAGAAACGACAGAGGAATCGATTGATCAAGTGACGAGGACTTTAGGAATAGAAGAAACACATGAATTGTTACACGAAGTTCCAGTAACTCATAAGACAAGGATTGATGAGGTACTATTAACGGCATTAGGACAAGCTATCGTCGATTGTACAAATCAGCAAACCGTTTCTATTCATCTAGAAGGACACGGAAGAGAAGAGGTAATTGAAGGTATTGATTTATCAAGGACAGTGGGCTGGTTCACGAGTATTTATCCCGTTCATCTCAATTTTCAAGGAACTCAAACACCTATTGAAGGATTAAAGTCTGTCAAAGAACAATTGCGTCGAATCCCAAATCGCGGAGTTGACTATGGTATTTTACGTTACTTGAATAAAGGATTACTTCCGTTTTATCAGCAAAAGCCTTCAATAAGTTTTAACTATTTGGGCCAATTTGATCAGGTTTTCTCAAGGGAATCTTTGTTTATGCAAGAGACAGGATTTACATTTTTAGATCATGCTCCAGATTCCAAACCATCTCATCTAATTGATGTTATCGGAATGGTGAAAGATGAAAAGTTACATTTTGTTTGGATGTATAGTAGAGAACAGTTTTCTAAATTAAAAAATTCAATTGATAGCAGATGGTATGTTGAGGCATCTTCGTCAACTTATAAATAA",
                        "abbreviation": "E",
                        "html_class": "jsdomain-epimerase"
                    },
                    {
                        "type": "TIGR01720",
                        "start": 1362,
                        "end": 1463,
                        "predictions": [],
                        "napdoslink": "",
                        "blastlink": "http://blast.ncbi.nlm.nih.gov/Blast.cgi?PAGE=Proteins&amp;PROGRAM=blastp&amp;BLAST_PROGRAMS=blastp&amp;QUERY=LKSVKEQLRRIPNRGVDYGILRYLNKGLLPFYQQKPSISFNYLGQFDQVFSRESLFMQETGFTFLDHAPDSKPSHLIDVIGMVKDEKLHFVWMYSREQFSK&amp;LINK_LOC=protein&amp;PAGE_TYPE=BlastSearch",
                        "sequence": "LKSVKEQLRRIPNRGVDYGILRYLNKGLLPFYQQKPSISFNYLGQFDQVFSRESLFMQETGFTFLDHAPDSKPSHLIDVIGMVKDEKLHFVWMYSREQFSK",
                        "dna_sequence": "ATGACCAATGAGGAATGTTATCGATTAAGCCATCCGCAGCGAAGAATATGGTATACAGAAGTTATTCATTCTGATAAAGGAATATGTAATTTAAGATTTTTATTTAAACTTCATCGGAAAATGAATTATTCAAAATTAAACCAAGTTGTGAATCGCGTTATCAGTGAAAATGACGGTCTGTGCATTAGGTTAAAAGAAAATGGGCATCAGGAACCGAAACAATATTTTATTAAACATGAAGAACAAGAATTTGAGTTTTTTGATTTCAGTAATGTGGAGAATACAAATTTGCTTGAGGAATGGATTGAGCAGAAAACAAAAGACACGTTTACATTATTTAATTCAGATTTATACTATTTCGCTTTAATAAAATTAAACGATAATGAATGTGCAGTCTTTGGAAATGTTCATCATATTATTATGGATGGTTTATCAATTCAAATATTTACTGAGCAAATTGCAAAATATTATTATGAAATGCATAACGAGAATGAGGAAGGCGAAATTAAAAATTCATATGTTCAATTCCTGACCAATGAACAAACATACTTGAATAGTAGTCGCTTTCAAAAAGATCAAAAATTCTGGTTAGAGGAATTTAAAACACTGCCATCTGTGACTGGATTGAAGCCCTATAATACGTACCAAGTTAGCACTAAAGCATCACGTGAGACATTTATATTAACGGAGCATTTGAAGAGAAAGATAGAAAAATTTTCTGAAGATTACAAAATTAGTTTATACACTTTTTTTGTTGCTGCTTTCTCGTTGTCCATGTATCGGTGGACTTCATCGCTTGATATTGGTTTAGGAATGGCTTACGGCAATCGTATGACTAAAATGGAACGAAAATTGATTGGAATGATGGTGAGTACAGTTCCTTTAAGAATGGATATTGATCCAGAAGAAGAAGTACTTTCATTTATTAGCAGGGTGTGCAGAAAACAAAGCAAATTATTGAGGCACCAGAAATATCCATTTGATTTGTTGTTAAAGCAGATTAATAAAGAGAATAATAGTAATGTGAGACTTTTCGGAACTACGATTGATTATAGGGATCGCGATGAAAGTGGTGACTCACTATGGATTCCAAACCATGAAGAGGTACAAGATTTTGCAGTGCATATTGAAAATCTAATTGATATTGACTCTTTACATGTACATATTGATTATCGTGAGGAGCTATTTTCTAAGGAAGAGATAAAACGGTTTTTTAACGTGATGTTAGCGATAATGGAAAACACTTTTGAAAAACCAAAGCAGAAGGTAGCTGAAATAGAAATCATTTCTGAGGAAGATAAAAGAATAAGTTTAGTTGAGTTCAACAATCCTAAACTAAATGTCCCACCTCAAGTAACTATTCATGAAATATTCGAACAGCAAGCGATGATTTATCCAAATACTATTGCAGTTACGTATGAACAAGAAAAAATTACTTATAAGGAGCTTAATGAACGTGCAAACCAGTTAGCTCATTATTTGCAGAAAAAGGGAGTAGGACCTGATACTTTAGTTGGAATATGCGTTGAACGTTCCCTCGAAATGATTGTAGGTATTTTAGGGGTTTTGAAGGCTGGTGGGGCTTATGTTCCACTCGATCCAACATATCCAGAGCAGCGACTTCAATATATTTTAGAAGATGCTAGCATTCAGTTATTCGTGACGCAAGAAAGTTTAAAAGAATTGAAATGGTTACCAGAAAATGTTGAGTCGATTTGCCTGGATCGTGATCAAGATGAGATTGGGAAAGAAAGTAAGACTTTGCCGCTTTCTGATGTCGGTCCCAAAAATCTGGCATATGTAATCTATACTTCGGGATCAACGGGAAATCCAAAGGGCGTTATGATAGAGCATCACAATGTCATTCGGTTATTTAAATCAACGGATTGTTGGTATCAGTTTAATGAAAAAGATACTTGGACGCTTTTTCATTCGTATGCATTTGATTTCTCAGTATGGGAAATTTGGGGAGCATTATTATATGGTGGAAAATTAGTTGTTGTTCCGTACTGGATTAGTCGATCACCTAAGGATTTTTATCAATTATTAGTGGAGGAAGAAGTCACAGTTCTAAATCAGACACCTTCCGCATTTCGACAATTAATACGAGTGTGTGAACAAGAAGATAAGAATAAAAATTTGCAGCTACGTTACGTAATATTTGGCGGAGAAGCATTAGAACCTATTAGCTTGTTACCGTGGTTTCAAAGGTATGGTGAGAAAAACCCACAGTTAATTAATATGTATGGAATTACAGAAACTACAGTTCATGTTACATATTATCCAATTACTCTAGATGATGTGCAGCATGCTTCAAGAAGTAATATTGGAAAGCGGATTCCCGATTTAGAAGTGTATATACTAGACGCTTATCAACAACCTGTTCCTATAGGTGTTGATGGTGAACTTTATATTGGTGGAGCAGGATTGGCACGTGGATATTTAAATAGACCTGAATTAACAGCAGAGCGTTTTATATCTCATCCATTTAGTAGTGATCCGAAAGCAAGATTATACCGGACAGGAGACTTAGCGAGGTATTTGCCAGATGGGAATTTAGATTATCGTGGAAGAATTGATCATCAGGTTAAAATACGTGGTTTCAGAATTGAAATTGGGGAAATTGAGTCTACTTTACATACATATGTATATGTAAAAGAGGCAGTTGTAATTGTAAGAGAAGATCAGCCAGGCGATAAAAGATTAGTAGCATATGTTGTAGGAGATGGAAATGTAGATGGGTGGAGAGAGTATCTTAAAGCGAAACTACCAAGTTATATGGTTCCTTCGGGATTTGTGGCGATGGAAGCTATTCCACTTACAGCTAACGGTAAAGTTGATCGTGAGGCCTTACCTATGCCGGAGGAAAAGCAGATTAATAGTGAATGTGTTGGCCCTCGGAATAGTAACGAACAGATACTGACTACCATTTGGAAGCGAGTATTAGGTGTTAAAAAGGTGGGAATCTATGATAATTTCTTTGAAATTGGTGGCGACTCGATTCTCAGTATTCAAATCATATCTCAAGCAAGTCAAGTGGGGTTAAAACTTACTCCAAAGCAAATGTTTGAATGCCCAACTATCGCTGAGCTGGCACAAGTGGCTATAGAAACGCAGGGAGTACAAGCGGAGCAGGGAATTGTGATAGGTGATGTGCCTCTTACTCCAATTCAGTGCTGGTTCTTCGAGCAAGAACATCCACATACAGAGCATTGGAATCAATCAATGCTTTTAAGAGTAAAAGAAAGATTGGATGTGAAATTACTAGAGGGAGCGATATTAAATTTACTCAAACATCATGATGCTTTACGTTTCCGGTACGAACAGTTACCAAACGGAACGTGGAGGCAGAGAAATGAAGAGACTGATGAGCTGTCAGTACTCCATGTTGTAAAACGGAATCAAGTTAATGAAAAAGAGTGGAATACAATAATACAAGAAGAAATGAACATTAATCAAGCTAGTTTCAATTTAGTTACTGGTCCGTTAATGAGAGTAGTGTACTTTGAAGATAACTTGACTGGAAATGATCGAATATTCTGGGTGATTCATCATTTAGTAGTAGATGGAGTGTCATGGAGGATTCTATTGGAAGATTTACAGGTGGTATATAACCAGATGAAACAAGGTCAAGAAGTTCGCTTACCTGCGAAAAGTACATCTGTTAAAGAGTGGTCTGAACGACTCCAGACATACAGTGATTCGGGTATTTCAAAAGAAGTACAAAATTATTGGAATCAACAAGTAGAAAAAGAAACGATGAAAATTCCAATGGACTATCCAATACAAGAAACGACAGAGGAATCGATTGATCAAGTGACGAGGACTTTAGGAATAGAAGAAACACATGAATTGTTACACGAAGTTCCAGTAACTCATAAGACAAGGATTGATGAGGTACTATTAACGGCATTAGGACAAGCTATCGTCGATTGTACAAATCAGCAAACCGTTTCTATTCATCTAGAAGGACACGGAAGAGAAGAGGTAATTGAAGGTATTGATTTATCAAGGACAGTGGGCTGGTTCACGAGTATTTATCCCGTTCATCTCAATTTTCAAGGAACTCAAACACCTATTGAAGGATTAAAGTCTGTCAAAGAACAATTGCGTCGAATCCCAAATCGCGGAGTTGACTATGGTATTTTACGTTACTTGAATAAAGGATTACTTCCGTTTTATCAGCAAAAGCCTTCAATAAGTTTTAACTATTTGGGCCAATTTGATCAGGTTTTCTCAAGGGAATCTTTGTTTATGCAAGAGACAGGATTTACATTTTTAGATCATGCTCCAGATTCCAAACCATCTCATCTAATTGATGTTATCGGAATGGTGAAAGATGAAAAGTTACATTTTGTTTGGATGTATAGTAGAGAACAGTTTTCTAAATTAAAAAATTCAATTGATAGCAGATGGTATGTTGAGGCATCTTCGTCAACTTATAAATAA",
                        "abbreviation": "",
                        "html_class": "jsdomain-other"
                    }
                ],
                "modules": [
                    {
                        "start": 6,
                        "end": 1352,
                        "complete": true,
                        "iterative": false,
                        "monomer": "D-thr"
                    }
                ]
            }
        ],
        "id": "r1c10"
    },
    "r1c6": {
        "orfs": [
            {
                "id": "ctg1_3400",
                "sequence": "MKIVLRKESNIPYYKQIYMQIVERVQSGMLSHGESLPSLRCMATDLQINVLTVRKAYKQLETKGYIRIEQGKGAYIYKRVKKDFKPIPYKWQQSRSINVMRSQYAMNKHRKYYDFSQAILYPRLLPNPFLADEMHKLLDKNPMLLATYGPVQGDYELRVEIANYLNEHQKLVTDPSQLLITSGAQQGIDLIAQTLLKPGDIVLVESPCYSAALDVFINKGVQIIPISLDNHGVRSDLIDDICQSKNPVLLYTNPTFQNPTGTVMSKERRMELIELAELYQFFIIEDDSFGEIYFEGAIVPPPIKSFDKDGHVIYIKGFSKTLAPGLRIAALFADGPIFEWLYAVKGSMDIGSPLLTQKALLPFLRAERMKNHLEKLRTALQMRRDLTIDILSPLKGLNFEIPNGGFNLWVKLPDSIDPFTLLQKANEVDVSFLPGTACLLNYETNDNQLRISYSMLNEKDMAIGLEKLHDTIRNSIC",
                "domains": [
                    {
                        "type": "Aminotran_1_2",
                        "start": 144,
                        "end": 468,
                        "predictions": [],
                        "napdoslink": "",
                        "blastlink": "http://blast.ncbi.nlm.nih.gov/Blast.cgi?PAGE=Proteins&amp;PROGRAM=blastp&amp;BLAST_PROGRAMS=blastp&amp;QUERY=LATYGPVQGDYELRVEIANYLNEHQKLVTDPSQLLITSGAQQGIDLIAQTLLKPGDIVLVESPCYSAALDVFINKGVQIIPISLDNHGVRSDLIDDICQSKNPVLLYTNPTFQNPTGTVMSKERRMELIELAELYQFFIIEDDSFGEIYFEGAIVPPPIKSFDKDGHVIYIKGFSKTLAPGLRIAALFADGPIFEWLYAVKGSMDIGSPLLTQKALLPFLRAERMKNHLEKLRTALQMRRDLTIDILSPLKGLNFEIPNGGFNLWVKLPDSIDPFTLLQKANEVDVSFLPGTACLLNYETNDNQLRISYSMLNEKDMAIGLEKL&amp;LINK_LOC=protein&amp;PAGE_TYPE=BlastSearch",
                        "sequence": "LATYGPVQGDYELRVEIANYLNEHQKLVTDPSQLLITSGAQQGIDLIAQTLLKPGDIVLVESPCYSAALDVFINKGVQIIPISLDNHGVRSDLIDDICQSKNPVLLYTNPTFQNPTGTVMSKERRMELIELAELYQFFIIEDDSFGEIYFEGAIVPPPIKSFDKDGHVIYIKGFSKTLAPGLRIAALFADGPIFEWLYAVKGSMDIGSPLLTQKALLPFLRAERMKNHLEKLRTALQMRRDLTIDILSPLKGLNFEIPNGGFNLWVKLPDSIDPFTLLQKANEVDVSFLPGTACLLNYETNDNQLRISYSMLNEKDMAIGLEKL",
                        "dna_sequence": "ATGAAGATTGTATTGCGTAAAGAATCAAACATACCGTATTACAAGCAAATATATATGCAAATTGTTGAAAGAGTACAAAGTGGTATGCTTTCACATGGTGAATCCCTTCCTTCTTTACGTTGTATGGCCACAGATTTACAAATCAATGTATTAACTGTTCGTAAAGCGTATAAACAGTTAGAAACGAAAGGGTATATACGCATCGAACAAGGAAAAGGTGCTTACATATATAAACGTGTAAAGAAAGATTTCAAACCGATACCGTATAAATGGCAACAATCAAGATCTATTAATGTTATGCGTTCTCAATATGCAATGAATAAGCACCGTAAATATTATGATTTTTCACAAGCAATTCTGTATCCTCGTCTGTTACCAAATCCATTTTTGGCAGACGAAATGCATAAATTGCTAGATAAAAATCCGATGTTGTTAGCAACTTATGGGCCAGTTCAAGGCGATTATGAACTGCGAGTTGAAATAGCAAATTACTTAAATGAACACCAGAAATTAGTGACGGACCCATCTCAATTATTAATTACAAGCGGAGCACAACAAGGAATTGATTTAATTGCTCAAACATTATTAAAACCTGGAGATATCGTATTAGTAGAAAGTCCATGTTACAGTGCTGCGCTTGACGTTTTCATCAATAAAGGTGTTCAAATCATTCCTATTTCTCTTGATAATCATGGAGTTCGCTCCGACTTAATTGATGATATTTGTCAAAGTAAAAATCCTGTTTTATTGTATACAAATCCCACCTTCCAGAACCCGACAGGTACAGTAATGAGTAAAGAACGAAGAATGGAACTTATAGAACTAGCGGAGCTATATCAATTTTTTATCATTGAAGATGATTCTTTCGGAGAAATATATTTTGAAGGTGCTATAGTCCCACCACCAATCAAAAGTTTTGATAAGGATGGCCACGTGATATATATAAAAGGATTTAGTAAAACGTTAGCACCAGGACTCCGTATCGCAGCACTTTTTGCCGATGGTCCTATTTTTGAATGGCTATATGCAGTGAAAGGTTCCATGGATATCGGTAGTCCTTTATTAACACAGAAGGCACTTCTACCTTTCTTACGTGCGGAACGTATGAAAAATCATTTAGAAAAATTACGTACAGCTTTACAAATGAGACGTGATTTAACAATTGATATACTATCGCCATTAAAAGGACTAAACTTTGAGATACCAAATGGCGGTTTTAATTTATGGGTGAAACTGCCTGATTCGATAGATCCCTTTACCTTATTACAAAAAGCAAATGAAGTAGATGTCTCTTTTTTACCAGGAACAGCTTGTCTATTAAACTACGAAACAAATGATAACCAATTAAGAATTAGCTATTCAATGTTAAACGAGAAAGATATGGCAATTGGATTAGAGAAATTACATGATACAATACGAAACAGTATTTGTTAG",
                        "abbreviation": "AmT",
                        "html_class": "jsdomain-other"
                    }
                ],
                "modules": []
            },
            {
                "id": "ctg1_3412",
                "sequence": "MHIKDRSSIHENKEVEAFWKEQLSSEILDFSVFKFNSDYQLNKETPCEYVQVRVNVEFSKSIQKISKSQDLLLFSWFQAALRVCLAHYTDQERITIGIPIIEKNLEQSENLNKLIPLGSEIHPHHPFKQLVNEIEQTTLFGYENQEYPLSELLVKHNLTPFQIVIGMEGLHNENSLEEYAENNLALWIRRKWNEIHNEFEFQISCKSRSFSSLQQFANSYCYVLKQVSQNPNLALKDICIIAEEEKELLEGLNTFQTGIDLFQSFQDLFEAQVLKTPDQIAVVCNDQSLTYRELNKKANQLASILQSKGVSKESIIGVMVDRSLEMIIGMMGILKAGAAYLPIDPNYPTERIEYMLQDSQAKYLLSKRTEEVLPQFAGEVLYLDKEYLFQGEESNLVREHNPNDLAYVIYTSGSTGNPKGVMIEQKSLVHFLNVMREKVKANQSFLFLASVSFDISLLEICLPLTQGSKVVIATEDQFATKELAHLVKKHKVDLWESTPSRMEVILSDPEGANFLKDLKSILLAGEAFSIDLVEKIRCISEATILNIYGPTETTICSTVKDLSISKEVTIGKPNPNYHSYILNKYGQLKPFGIPGELCIAGVAVARGYLGKSKLTDEKFVPSPFTAGEMMYHTGDLVRWLPNGELEYLGRMDHQVKIRGYRIELREIETQLREYPEINQAIVVDQVYGNRKLLAAYYVSDNKVSFGEIRKYLSDKLPEFMIPEKMIQVEEIPLNPNGKVDRKRLLDITQTDYVSIPYVAPRNEIEQKLVRAWEKVMEIEGIGIHDNFFALKGESIKALQVINLLRKDCLKISTTDFFKHPTIAQLSSCVKLEHKEENFESKPTHVKDLSNPFSLTEVQTAYMLGRNSQFELSGISPQTYFEYETALDINRLSKSFQKVIHRHPMLRAVILPEGKQQILQSVPDYEIEIESLIDLDDRNQHARLQEERSRMTNHVFPLGQWPLFELKAFLLKEDTYLLCFRYDALLMDGASMNIVGQDLLHYYYKPNQKLESLSFDFQDYMFILMK",
                "domains": [
                    {
                        "type": "AMP-binding",
                        "start": 268,
                        "end": 658,
                        "predictions": [
                            [
                                "consensus",
                                "X"
                            ]
                        ],
                        "napdoslink": "",
                        "blastlink": "http://blast.ncbi.nlm.nih.gov/Blast.cgi?PAGE=Proteins&amp;PROGRAM=blastp&amp;BLAST_PROGRAMS=blastp&amp;QUERY=FEAQVLKTPDQIAVVCNDQSLTYRELNKKANQLASILQSKGVSKESIIGVMVDRSLEMIIGMMGILKAGAAYLPIDPNYPTERIEYMLQDSQAKYLLSKRTEEVLPQFAGEVLYLDKEYLFQGEESNLVREHNPNDLAYVIYTSGSTGNPKGVMIEQKSLVHFLNVMREKVKANQSFLFLASVSFDISLLEICLPLTQGSKVVIATEDQFATKELAHLVKKHKVDLWESTPSRMEVILSDPEGANFLKDLKSILLAGEAFSIDLVEKIRCISEATILNIYGPTETTICSTVKDLSISKEVTIGKPNPNYHSYILNKYGQLKPFGIPGELCIAGVAVARGYLGKSKLTDEKFVPSPFTAGEMMYHTGDLVRWLPNGELEYLGRMDHQVKIR&amp;LINK_LOC=protein&amp;PAGE_TYPE=BlastSearch",
                        "sequence": "FEAQVLKTPDQIAVVCNDQSLTYRELNKKANQLASILQSKGVSKESIIGVMVDRSLEMIIGMMGILKAGAAYLPIDPNYPTERIEYMLQDSQAKYLLSKRTEEVLPQFAGEVLYLDKEYLFQGEESNLVREHNPNDLAYVIYTSGSTGNPKGVMIEQKSLVHFLNVMREKVKANQSFLFLASVSFDISLLEICLPLTQGSKVVIATEDQFATKELAHLVKKHKVDLWESTPSRMEVILSDPEGANFLKDLKSILLAGEAFSIDLVEKIRCISEATILNIYGPTETTICSTVKDLSISKEVTIGKPNPNYHSYILNKYGQLKPFGIPGELCIAGVAVARGYLGKSKLTDEKFVPSPFTAGEMMYHTGDLVRWLPNGELEYLGRMDHQVKIR",
                        "dna_sequence": "ATGCACATTAAAGATCGAAGTTCAATTCATGAAAATAAAGAAGTAGAAGCGTTTTGGAAGGAGCAATTATCTTCCGAGATTCTCGATTTTTCTGTATTTAAATTTAATAGCGATTACCAACTAAATAAAGAAACACCTTGTGAGTACGTTCAAGTCAGAGTGAATGTAGAATTTAGTAAAAGTATACAAAAAATAAGTAAGTCTCAAGATTTATTATTATTTAGCTGGTTTCAAGCCGCTTTAAGGGTTTGTTTGGCACATTATACAGATCAAGAAAGAATTACCATTGGTATTCCTATAATTGAAAAGAATCTTGAACAAAGTGAGAATCTTAATAAGTTGATTCCTTTAGGAAGTGAAATCCATCCGCATCACCCCTTTAAACAATTAGTAAATGAGATTGAACAAACGACTTTATTCGGGTATGAAAATCAGGAGTATCCGCTCTCTGAATTATTAGTTAAACACAATTTAACTCCTTTTCAAATTGTAATCGGGATGGAAGGATTACATAATGAAAATTCGCTAGAAGAATACGCAGAGAATAATTTAGCCCTATGGATACGAAGAAAATGGAATGAAATACATAATGAATTTGAATTTCAAATTTCTTGTAAGTCCCGTTCATTCTCTTCTTTGCAACAGTTTGCCAATTCGTATTGTTATGTTTTAAAGCAAGTTTCACAAAATCCGAATTTGGCATTGAAAGATATTTGTATTATTGCAGAAGAAGAAAAAGAGTTGTTAGAAGGATTGAATACTTTTCAAACGGGCATAGACTTGTTTCAATCATTTCAAGATTTGTTTGAAGCGCAAGTATTAAAAACTCCAGATCAAATTGCTGTTGTTTGTAATGATCAATCTTTGACATATAGAGAATTGAATAAGAAAGCGAATCAATTGGCTTCTATTCTTCAAAGTAAAGGTGTTTCAAAAGAAAGTATTATTGGCGTTATGGTAGATCGGTCATTAGAAATGATTATTGGTATGATGGGGATTTTAAAAGCAGGAGCAGCGTATTTACCAATCGACCCTAACTACCCAACTGAACGAATTGAATATATGTTACAAGATAGTCAAGCAAAATATTTACTTAGTAAGCGAACAGAGGAAGTATTGCCGCAATTTGCGGGTGAAGTACTGTATCTTGATAAAGAATATCTTTTCCAAGGTGAAGAAAGTAATTTAGTACGAGAACATAATCCTAATGATTTGGCTTATGTTATTTACACATCAGGATCGACAGGAAATCCAAAAGGGGTAATGATAGAACAAAAATCGCTAGTTCATTTTTTAAATGTAATGAGAGAAAAAGTAAAGGCTAATCAATCATTCTTGTTTCTTGCTAGTGTATCTTTTGATATTTCCTTGTTAGAAATATGTCTTCCTTTAACGCAAGGTTCAAAAGTAGTAATTGCTACAGAGGACCAGTTTGCAACAAAAGAATTGGCTCATTTGGTCAAAAAACATAAGGTGGATTTATGGGAATCAACGCCATCGCGAATGGAAGTGATTTTGAGTGATCCAGAAGGGGCAAATTTTCTAAAAGATTTAAAATCTATTTTATTAGCAGGAGAAGCATTTTCCATTGATTTGGTTGAAAAAATTCGTTGTATCAGTGAAGCAACAATTTTAAATATTTATGGTCCCACAGAAACAACCATTTGCTCAACAGTAAAAGACTTGAGCATTTCCAAAGAAGTTACGATTGGCAAACCAAATCCGAATTATCATTCCTATATATTGAATAAGTATGGCCAATTAAAACCATTTGGAATTCCTGGTGAACTCTGCATTGCTGGAGTAGCGGTAGCACGAGGGTATCTTGGTAAAAGTAAACTGACAGATGAAAAATTTGTACCGAGTCCTTTTACGGCAGGGGAAATGATGTATCATACAGGTGATCTCGTTCGTTGGTTGCCTAATGGAGAACTTGAGTATTTAGGTCGAATGGATCATCAAGTGAAAATTCGAGGGTATCGGATTGAATTAAGAGAAATCGAAACTCAATTAAGGGAATATCCAGAAATAAACCAGGCTATCGTTGTTGATCAAGTGTATGGAAATAGGAAATTATTAGCTGCCTACTATGTATCGGATAACAAGGTGTCTTTTGGTGAAATCAGAAAATATTTAAGTGATAAATTACCTGAGTTTATGATTCCTGAAAAAATGATTCAGGTAGAAGAGATTCCATTGAATCCAAATGGAAAAGTGGATAGAAAAAGGTTATTGGATATAACCCAAACGGATTATGTATCAATTCCATACGTTGCCCCGCGCAATGAAATTGAACAAAAATTGGTGCGTGCGTGGGAAAAAGTTATGGAGATTGAGGGAATCGGTATTCATGATAATTTTTTTGCATTAAAAGGAGAATCCATTAAAGCACTTCAGGTAATTAATTTATTAAGAAAAGACTGCTTAAAAATAAGTACAACAGATTTTTTTAAGCACCCTACAATCGCTCAACTGAGTTCTTGTGTAAAGTTAGAGCATAAAGAAGAAAACTTTGAAAGTAAACCAACTCATGTTAAAGATTTGTCTAATCCATTCTCCTTAACAGAAGTTCAGACAGCGTATATGTTAGGAAGGAATTCACAGTTTGAATTAAGTGGTATTTCCCCTCAAACATATTTTGAATATGAAACAGCATTGGATATCAATCGTCTTTCAAAAAGTTTTCAAAAGGTGATCCATCGTCATCCAATGTTGCGAGCTGTAATTTTACCAGAGGGAAAACAGCAAATATTACAAAGCGTTCCTGATTACGAGATTGAAATAGAGAGTCTCATAGATTTAGATGATAGGAATCAACATGCTCGCTTACAAGAAGAGCGTTCTCGAATGACTAACCATGTATTCCCTTTGGGGCAATGGCCTTTGTTTGAATTGAAAGCTTTTCTTTTAAAAGAAGACACGTATTTATTATGTTTTCGATACGATGCTTTGTTAATGGACGGAGCAAGCATGAACATTGTTGGACAGGATTTGTTGCATTATTATTATAAACCAAATCAAAAATTAGAATCTTTATCTTTTGATTTTCAAGATTATATGTTTATCTTGATGAAATGA",
                        "abbreviation": "A",
                        "html_class": "jsdomain-adenylation"
                    },
                    {
                        "type": "PCP",
                        "start": 764,
                        "end": 830,
                        "predictions": [],
                        "napdoslink": "",
                        "blastlink": "http://blast.ncbi.nlm.nih.gov/Blast.cgi?PAGE=Proteins&amp;PROGRAM=blastp&amp;BLAST_PROGRAMS=blastp&amp;QUERY=EQKLVRAWEKVMEIEGIGIHDNFFALKGESIKALQVINLLRKDCLKISTTDFFKHPTIAQLSSCVK&amp;LINK_LOC=protein&amp;PAGE_TYPE=BlastSearch",
                        "sequence": "EQKLVRAWEKVMEIEGIGIHDNFFALKGESIKALQVINLLRKDCLKISTTDFFKHPTIAQLSSCVK",
                        "dna_sequence": "ATGCACATTAAAGATCGAAGTTCAATTCATGAAAATAAAGAAGTAGAAGCGTTTTGGAAGGAGCAATTATCTTCCGAGATTCTCGATTTTTCTGTATTTAAATTTAATAGCGATTACCAACTAAATAAAGAAACACCTTGTGAGTACGTTCAAGTCAGAGTGAATGTAGAATTTAGTAAAAGTATACAAAAAATAAGTAAGTCTCAAGATTTATTATTATTTAGCTGGTTTCAAGCCGCTTTAAGGGTTTGTTTGGCACATTATACAGATCAAGAAAGAATTACCATTGGTATTCCTATAATTGAAAAGAATCTTGAACAAAGTGAGAATCTTAATAAGTTGATTCCTTTAGGAAGTGAAATCCATCCGCATCACCCCTTTAAACAATTAGTAAATGAGATTGAACAAACGACTTTATTCGGGTATGAAAATCAGGAGTATCCGCTCTCTGAATTATTAGTTAAACACAATTTAACTCCTTTTCAAATTGTAATCGGGATGGAAGGATTACATAATGAAAATTCGCTAGAAGAATACGCAGAGAATAATTTAGCCCTATGGATACGAAGAAAATGGAATGAAATACATAATGAATTTGAATTTCAAATTTCTTGTAAGTCCCGTTCATTCTCTTCTTTGCAACAGTTTGCCAATTCGTATTGTTATGTTTTAAAGCAAGTTTCACAAAATCCGAATTTGGCATTGAAAGATATTTGTATTATTGCAGAAGAAGAAAAAGAGTTGTTAGAAGGATTGAATACTTTTCAAACGGGCATAGACTTGTTTCAATCATTTCAAGATTTGTTTGAAGCGCAAGTATTAAAAACTCCAGATCAAATTGCTGTTGTTTGTAATGATCAATCTTTGACATATAGAGAATTGAATAAGAAAGCGAATCAATTGGCTTCTATTCTTCAAAGTAAAGGTGTTTCAAAAGAAAGTATTATTGGCGTTATGGTAGATCGGTCATTAGAAATGATTATTGGTATGATGGGGATTTTAAAAGCAGGAGCAGCGTATTTACCAATCGACCCTAACTACCCAACTGAACGAATTGAATATATGTTACAAGATAGTCAAGCAAAATATTTACTTAGTAAGCGAACAGAGGAAGTATTGCCGCAATTTGCGGGTGAAGTACTGTATCTTGATAAAGAATATCTTTTCCAAGGTGAAGAAAGTAATTTAGTACGAGAACATAATCCTAATGATTTGGCTTATGTTATTTACACATCAGGATCGACAGGAAATCCAAAAGGGGTAATGATAGAACAAAAATCGCTAGTTCATTTTTTAAATGTAATGAGAGAAAAAGTAAAGGCTAATCAATCATTCTTGTTTCTTGCTAGTGTATCTTTTGATATTTCCTTGTTAGAAATATGTCTTCCTTTAACGCAAGGTTCAAAAGTAGTAATTGCTACAGAGGACCAGTTTGCAACAAAAGAATTGGCTCATTTGGTCAAAAAACATAAGGTGGATTTATGGGAATCAACGCCATCGCGAATGGAAGTGATTTTGAGTGATCCAGAAGGGGCAAATTTTCTAAAAGATTTAAAATCTATTTTATTAGCAGGAGAAGCATTTTCCATTGATTTGGTTGAAAAAATTCGTTGTATCAGTGAAGCAACAATTTTAAATATTTATGGTCCCACAGAAACAACCATTTGCTCAACAGTAAAAGACTTGAGCATTTCCAAAGAAGTTACGATTGGCAAACCAAATCCGAATTATCATTCCTATATATTGAATAAGTATGGCCAATTAAAACCATTTGGAATTCCTGGTGAACTCTGCATTGCTGGAGTAGCGGTAGCACGAGGGTATCTTGGTAAAAGTAAACTGACAGATGAAAAATTTGTACCGAGTCCTTTTACGGCAGGGGAAATGATGTATCATACAGGTGATCTCGTTCGTTGGTTGCCTAATGGAGAACTTGAGTATTTAGGTCGAATGGATCATCAAGTGAAAATTCGAGGGTATCGGATTGAATTAAGAGAAATCGAAACTCAATTAAGGGAATATCCAGAAATAAACCAGGCTATCGTTGTTGATCAAGTGTATGGAAATAGGAAATTATTAGCTGCCTACTATGTATCGGATAACAAGGTGTCTTTTGGTGAAATCAGAAAATATTTAAGTGATAAATTACCTGAGTTTATGATTCCTGAAAAAATGATTCAGGTAGAAGAGATTCCATTGAATCCAAATGGAAAAGTGGATAGAAAAAGGTTATTGGATATAACCCAAACGGATTATGTATCAATTCCATACGTTGCCCCGCGCAATGAAATTGAACAAAAATTGGTGCGTGCGTGGGAAAAAGTTATGGAGATTGAGGGAATCGGTATTCATGATAATTTTTTTGCATTAAAAGGAGAATCCATTAAAGCACTTCAGGTAATTAATTTATTAAGAAAAGACTGCTTAAAAATAAGTACAACAGATTTTTTTAAGCACCCTACAATCGCTCAACTGAGTTCTTGTGTAAAGTTAGAGCATAAAGAAGAAAACTTTGAAAGTAAACCAACTCATGTTAAAGATTTGTCTAATCCATTCTCCTTAACAGAAGTTCAGACAGCGTATATGTTAGGAAGGAATTCACAGTTTGAATTAAGTGGTATTTCCCCTCAAACATATTTTGAATATGAAACAGCATTGGATATCAATCGTCTTTCAAAAAGTTTTCAAAAGGTGATCCATCGTCATCCAATGTTGCGAGCTGTAATTTTACCAGAGGGAAAACAGCAAATATTACAAAGCGTTCCTGATTACGAGATTGAAATAGAGAGTCTCATAGATTTAGATGATAGGAATCAACATGCTCGCTTACAAGAAGAGCGTTCTCGAATGACTAACCATGTATTCCCTTTGGGGCAATGGCCTTTGTTTGAATTGAAAGCTTTTCTTTTAAAAGAAGACACGTATTTATTATGTTTTCGATACGATGCTTTGTTAATGGACGGAGCAAGCATGAACATTGTTGGACAGGATTTGTTGCATTATTATTATAAACCAAATCAAAAATTAGAATCTTTATCTTTTGATTTTCAAGATTATATGTTTATCTTGATGAAATGA",
                        "abbreviation": "",
                        "html_class": "jsdomain-transport"
                    },
                    {
                        "type": "Heterocyclization",
                        "start": 849,
                        "end": 1020,
                        "predictions": [],
                        "napdoslink": "",
                        "blastlink": "http://blast.ncbi.nlm.nih.gov/Blast.cgi?PAGE=Proteins&amp;PROGRAM=blastp&amp;BLAST_PROGRAMS=blastp&amp;QUERY=NPFSLTEVQTAYMLGRNSQFELSGISPQTYFEYETALDINRLSKSFQKVIHRHPMLRAVILPEGKQQILQSVPDYEIEIESLIDLDDRNQHARLQEERSRMTNHVFPLGQWPLFELKAFLLKEDTYLLCFRYDALLMDGASMNIVGQDLLHYYYKPNQKLESLSFDFQDYM&amp;LINK_LOC=protein&amp;PAGE_TYPE=BlastSearch",
                        "sequence": "NPFSLTEVQTAYMLGRNSQFELSGISPQTYFEYETALDINRLSKSFQKVIHRHPMLRAVILPEGKQQILQSVPDYEIEIESLIDLDDRNQHARLQEERSRMTNHVFPLGQWPLFELKAFLLKEDTYLLCFRYDALLMDGASMNIVGQDLLHYYYKPNQKLESLSFDFQDYM",
                        "dna_sequence": "ATGCACATTAAAGATCGAAGTTCAATTCATGAAAATAAAGAAGTAGAAGCGTTTTGGAAGGAGCAATTATCTTCCGAGATTCTCGATTTTTCTGTATTTAAATTTAATAGCGATTACCAACTAAATAAAGAAACACCTTGTGAGTACGTTCAAGTCAGAGTGAATGTAGAATTTAGTAAAAGTATACAAAAAATAAGTAAGTCTCAAGATTTATTATTATTTAGCTGGTTTCAAGCCGCTTTAAGGGTTTGTTTGGCACATTATACAGATCAAGAAAGAATTACCATTGGTATTCCTATAATTGAAAAGAATCTTGAACAAAGTGAGAATCTTAATAAGTTGATTCCTTTAGGAAGTGAAATCCATCCGCATCACCCCTTTAAACAATTAGTAAATGAGATTGAACAAACGACTTTATTCGGGTATGAAAATCAGGAGTATCCGCTCTCTGAATTATTAGTTAAACACAATTTAACTCCTTTTCAAATTGTAATCGGGATGGAAGGATTACATAATGAAAATTCGCTAGAAGAATACGCAGAGAATAATTTAGCCCTATGGATACGAAGAAAATGGAATGAAATACATAATGAATTTGAATTTCAAATTTCTTGTAAGTCCCGTTCATTCTCTTCTTTGCAACAGTTTGCCAATTCGTATTGTTATGTTTTAAAGCAAGTTTCACAAAATCCGAATTTGGCATTGAAAGATATTTGTATTATTGCAGAAGAAGAAAAAGAGTTGTTAGAAGGATTGAATACTTTTCAAACGGGCATAGACTTGTTTCAATCATTTCAAGATTTGTTTGAAGCGCAAGTATTAAAAACTCCAGATCAAATTGCTGTTGTTTGTAATGATCAATCTTTGACATATAGAGAATTGAATAAGAAAGCGAATCAATTGGCTTCTATTCTTCAAAGTAAAGGTGTTTCAAAAGAAAGTATTATTGGCGTTATGGTAGATCGGTCATTAGAAATGATTATTGGTATGATGGGGATTTTAAAAGCAGGAGCAGCGTATTTACCAATCGACCCTAACTACCCAACTGAACGAATTGAATATATGTTACAAGATAGTCAAGCAAAATATTTACTTAGTAAGCGAACAGAGGAAGTATTGCCGCAATTTGCGGGTGAAGTACTGTATCTTGATAAAGAATATCTTTTCCAAGGTGAAGAAAGTAATTTAGTACGAGAACATAATCCTAATGATTTGGCTTATGTTATTTACACATCAGGATCGACAGGAAATCCAAAAGGGGTAATGATAGAACAAAAATCGCTAGTTCATTTTTTAAATGTAATGAGAGAAAAAGTAAAGGCTAATCAATCATTCTTGTTTCTTGCTAGTGTATCTTTTGATATTTCCTTGTTAGAAATATGTCTTCCTTTAACGCAAGGTTCAAAAGTAGTAATTGCTACAGAGGACCAGTTTGCAACAAAAGAATTGGCTCATTTGGTCAAAAAACATAAGGTGGATTTATGGGAATCAACGCCATCGCGAATGGAAGTGATTTTGAGTGATCCAGAAGGGGCAAATTTTCTAAAAGATTTAAAATCTATTTTATTAGCAGGAGAAGCATTTTCCATTGATTTGGTTGAAAAAATTCGTTGTATCAGTGAAGCAACAATTTTAAATATTTATGGTCCCACAGAAACAACCATTTGCTCAACAGTAAAAGACTTGAGCATTTCCAAAGAAGTTACGATTGGCAAACCAAATCCGAATTATCATTCCTATATATTGAATAAGTATGGCCAATTAAAACCATTTGGAATTCCTGGTGAACTCTGCATTGCTGGAGTAGCGGTAGCACGAGGGTATCTTGGTAAAAGTAAACTGACAGATGAAAAATTTGTACCGAGTCCTTTTACGGCAGGGGAAATGATGTATCATACAGGTGATCTCGTTCGTTGGTTGCCTAATGGAGAACTTGAGTATTTAGGTCGAATGGATCATCAAGTGAAAATTCGAGGGTATCGGATTGAATTAAGAGAAATCGAAACTCAATTAAGGGAATATCCAGAAATAAACCAGGCTATCGTTGTTGATCAAGTGTATGGAAATAGGAAATTATTAGCTGCCTACTATGTATCGGATAACAAGGTGTCTTTTGGTGAAATCAGAAAATATTTAAGTGATAAATTACCTGAGTTTATGATTCCTGAAAAAATGATTCAGGTAGAAGAGATTCCATTGAATCCAAATGGAAAAGTGGATAGAAAAAGGTTATTGGATATAACCCAAACGGATTATGTATCAATTCCATACGTTGCCCCGCGCAATGAAATTGAACAAAAATTGGTGCGTGCGTGGGAAAAAGTTATGGAGATTGAGGGAATCGGTATTCATGATAATTTTTTTGCATTAAAAGGAGAATCCATTAAAGCACTTCAGGTAATTAATTTATTAAGAAAAGACTGCTTAAAAATAAGTACAACAGATTTTTTTAAGCACCCTACAATCGCTCAACTGAGTTCTTGTGTAAAGTTAGAGCATAAAGAAGAAAACTTTGAAAGTAAACCAACTCATGTTAAAGATTTGTCTAATCCATTCTCCTTAACAGAAGTTCAGACAGCGTATATGTTAGGAAGGAATTCACAGTTTGAATTAAGTGGTATTTCCCCTCAAACATATTTTGAATATGAAACAGCATTGGATATCAATCGTCTTTCAAAAAGTTTTCAAAAGGTGATCCATCGTCATCCAATGTTGCGAGCTGTAATTTTACCAGAGGGAAAACAGCAAATATTACAAAGCGTTCCTGATTACGAGATTGAAATAGAGAGTCTCATAGATTTAGATGATAGGAATCAACATGCTCGCTTACAAGAAGAGCGTTCTCGAATGACTAACCATGTATTCCCTTTGGGGCAATGGCCTTTGTTTGAATTGAAAGCTTTTCTTTTAAAAGAAGACACGTATTTATTATGTTTTCGATACGATGCTTTGTTAATGGACGGAGCAAGCATGAACATTGTTGGACAGGATTTGTTGCATTATTATTATAAACCAAATCAAAAATTAGAATCTTTATCTTTTGATTTTCAAGATTATATGTTTATCTTGATGAAATGA",
                        "abbreviation": "C",
                        "html_class": "jsdomain-condensation"
                    }
                ],
                "modules": [
                    {
                        "start": 268,
                        "end": 830,
                        "complete": true,
                        "iterative": false,
                        "monomer": "?"
                    },
                    {
                        "start": 849,
                        "end": 1020,
                        "complete": false,
                        "iterative": false,
                        "monomer": ""
                    }
                ]
            },
            {
                "id": "ctg1_3413",
                "sequence": "MKQIGEYKTAKDYWTSKLPDFPFAPSLLLKKDPAEIATPKFQSLTKILDNEKWTKLRKLAQEKEVTPSALLCTIYGDVLAYWSNQRRLAINLTVFNRYPVHDEVEQIVGDFTSLILLDVDVKPEQTFFTRVKETQSTLLDGLEHRHYDGVNFIRDFTRYHQMTPKAVMPIVFTSMLAGAGAFSWEQLGSLRYIHARTPQVYLDNVVIEKNGELLISWNYVEELFDIDVIEAMFSQFVDLLEQLVKQSDITSLQMKESDQTLIEQYNETTEKIPSTTLYQLFTDQVKRTPNEVAVVFEQKWLTYSELHKRSNQIAHFLKEQGIGLGDKVGLLAKRRVDTIVNMLGILKAGAAYVPIDPNHPLDRQTYILKNSSCKLLLEPSLYEENDLSFYTTEDMPAIAGPEDIAYIIYTSGSTGKPKGVIITHQAVTNTIQDINQKYEVNEDDRIIGISSMCFDLSVYDIFGALSTGAMLVMIRDPRDMQELIRTVERRGITIWNTVPAIMDLALDQVGSHFEHSSLRLVLHSGDWIPLSLPEKIKRHFPIAEVVSLGGATEASIWSIYYPVKQVESHWNSIPYGMPLANQTYYVLNYEKKMCPVGVIGDLYIGGVGLAKGYLNDEKKTNEAFVSHPDFGLIYKTGDCGKMHSEGYIEFLGRQDYQVKIQGYRVELEEIAHCLLTYKQVEHAVVIDQTDENGIKFLVAYVVTEQNISTTELRKHLRDHLPDYMIPSYFVYLDQLPLTPNGKLDRKALPTPEKQTNEVFIAPKTEMEKILTSIWQEVLKIDQVGVNDHFFALGGDSIKAIQVSVRLYRQGFELEPKNLFSFPILRDMVQFVKKLDHFSSSQTNDVNIMNDNKATLLNIKDKQLNQQTLTKIQEKMPDIKIERIYPLAPFQEVIYEHATNEPDTNAYFEQTIWALEGELDIKLFIQCFQQLVDRHDSLRTIIVQDEQAKPWQAVLYDVQINSEIKNLIEMTKQEQQEFLKQWMNENLSRGFKNDELMTRLCIFQLGNNEHKVIWSSHHLLCDGWSVSILIDELFQLYETTNAGTTAGLPIVKPFETFIDWTLVQDHEKARHFWRDYLSGYNQKISIPKKKVPSKSEGLNFTFMDLTLDKDLTNQLQTFVTKNNITMNTALLAVWGILLGKFNGTREVVLPNLVSVRPPEVEGIESMFGLFTNVLPIRLAWTETQSFVDFLQKVQLETLKCNEYAYYSFVDIQKQSELKTELTDHLWVFENYPTNPAIFSSNENRHFAITDYEVVDEPHVKYGIMCFPEERLTIKFGYDQTLYEAKKIQEILNHIHCLINMILQNPIQTICDYKL",
                "domains": [
                    {
                        "type": "AMP-binding",
                        "start": 280,
                        "end": 660,
                        "predictions": [
                            [
                                "consensus",
                                "cys"
                            ]
                        ],
                        "napdoslink": "",
                        "blastlink": "http://blast.ncbi.nlm.nih.gov/Blast.cgi?PAGE=Proteins&amp;PROGRAM=blastp&amp;BLAST_PROGRAMS=blastp&amp;QUERY=FTDQVKRTPNEVAVVFEQKWLTYSELHKRSNQIAHFLKEQGIGLGDKVGLLAKRRVDTIVNMLGILKAGAAYVPIDPNHPLDRQTYILKNSSCKLLLEPSLYEENDLSFYTTEDMPAIAGPEDIAYIIYTSGSTGKPKGVIITHQAVTNTIQDINQKYEVNEDDRIIGISSMCFDLSVYDIFGALSTGAMLVMIRDPRDMQELIRTVERRGITIWNTVPAIMDLALDQVGSHFEHSSLRLVLHSGDWIPLSLPEKIKRHFPIAEVVSLGGATEASIWSIYYPVKQVESHWNSIPYGMPLANQTYYVLNYEKKMCPVGVIGDLYIGGVGLAKGYLNDEKKTNEAFVSHPDFGLIYKTGDCGKMHSEGYIEFLGRQDYQVKI&amp;LINK_LOC=protein&amp;PAGE_TYPE=BlastSearch",
                        "sequence": "FTDQVKRTPNEVAVVFEQKWLTYSELHKRSNQIAHFLKEQGIGLGDKVGLLAKRRVDTIVNMLGILKAGAAYVPIDPNHPLDRQTYILKNSSCKLLLEPSLYEENDLSFYTTEDMPAIAGPEDIAYIIYTSGSTGKPKGVIITHQAVTNTIQDINQKYEVNEDDRIIGISSMCFDLSVYDIFGALSTGAMLVMIRDPRDMQELIRTVERRGITIWNTVPAIMDLALDQVGSHFEHSSLRLVLHSGDWIPLSLPEKIKRHFPIAEVVSLGGATEASIWSIYYPVKQVESHWNSIPYGMPLANQTYYVLNYEKKMCPVGVIGDLYIGGVGLAKGYLNDEKKTNEAFVSHPDFGLIYKTGDCGKMHSEGYIEFLGRQDYQVKI",
                        "dna_sequence": "ATGAAACAAATCGGAGAATATAAAACAGCAAAAGATTATTGGACAAGTAAGCTTCCTGACTTTCCGTTTGCACCTTCTTTGCTGTTAAAAAAGGATCCAGCAGAGATTGCTACTCCTAAATTCCAATCACTTACAAAAATCCTGGACAATGAAAAATGGACAAAGCTACGAAAGTTAGCACAAGAGAAAGAGGTAACGCCTTCCGCTCTACTTTGTACAATATATGGTGATGTGTTGGCATATTGGAGTAATCAACGTCGATTAGCAATTAATTTGACTGTATTTAACCGTTATCCTGTTCATGATGAAGTAGAACAGATTGTAGGAGATTTCACATCGCTTATTTTGTTGGATGTTGATGTAAAACCAGAGCAAACTTTCTTTACTAGAGTAAAAGAAACGCAATCTACTTTATTAGATGGCCTTGAACATCGTCATTACGATGGAGTTAACTTTATTCGAGATTTTACTCGATATCATCAAATGACGCCAAAAGCAGTTATGCCAATCGTTTTCACCTCGATGTTAGCAGGTGCAGGTGCTTTCTCTTGGGAACAACTTGGTTCTCTTCGCTATATTCATGCTCGGACTCCACAAGTGTATTTGGATAATGTAGTAATTGAAAAAAATGGTGAGTTATTAATTAGCTGGAATTATGTTGAAGAGTTGTTTGATATTGATGTGATAGAAGCAATGTTTTCCCAATTTGTTGACTTATTGGAACAATTGGTGAAACAAAGCGATATAACATCTTTGCAGATGAAAGAATCGGATCAAACTTTAATTGAACAATATAATGAAACAACAGAAAAAATACCTTCAACTACTCTGTATCAATTATTTACAGACCAAGTAAAACGTACACCGAATGAAGTAGCGGTGGTATTTGAGCAAAAATGGTTAACATACTCGGAACTTCATAAACGCTCCAATCAAATTGCCCACTTCTTAAAAGAGCAGGGCATTGGTCTTGGTGACAAAGTCGGTCTTTTAGCCAAAAGACGAGTTGACACAATTGTTAATATGCTAGGTATTTTAAAAGCAGGTGCTGCTTATGTTCCGATTGATCCCAATCATCCTTTAGATCGCCAAACATATATTTTAAAAAATAGCTCATGCAAGCTTTTATTAGAACCTAGTCTTTATGAAGAAAATGATTTGTCATTTTATACAACAGAAGACATGCCCGCTATTGCTGGTCCAGAAGATATTGCCTATATTATATACACTTCAGGAAGTACAGGAAAACCAAAAGGAGTAATTATTACTCACCAAGCGGTTACAAATACGATTCAAGACATAAATCAAAAATATGAGGTAAATGAAGATGATCGTATTATTGGTATCTCTTCCATGTGTTTTGACCTATCTGTATACGATATTTTTGGAGCTTTAAGCACAGGTGCAATGTTAGTAATGATTCGTGATCCGAGAGACATGCAAGAATTAATCCGCACTGTCGAACGTAGAGGGATTACAATTTGGAATACAGTGCCTGCAATCATGGATTTGGCATTGGATCAAGTAGGTTCTCATTTTGAACATTCTTCTTTACGTTTAGTTTTACATAGTGGAGATTGGATTCCGCTTTCTTTACCAGAAAAAATAAAACGACATTTTCCGATTGCAGAAGTAGTTTCACTAGGAGGAGCAACAGAAGCATCGATTTGGTCAATTTATTATCCGGTCAAACAGGTGGAATCACATTGGAATAGTATTCCATACGGGATGCCCTTGGCAAACCAAACGTATTATGTGTTGAACTATGAAAAGAAAATGTGCCCTGTTGGTGTAATTGGAGATTTATATATCGGGGGAGTGGGCCTTGCTAAAGGATATTTAAATGATGAAAAGAAAACAAATGAAGCGTTTGTGTCACATCCTGATTTTGGTCTTATATACAAAACAGGAGATTGTGGAAAAATGCATTCTGAGGGATATATTGAATTTTTAGGCCGCCAAGATTACCAAGTAAAAATTCAAGGGTATCGAGTAGAGTTAGAAGAAATCGCTCATTGTCTTCTAACTTATAAACAAGTCGAACATGCTGTCGTAATTGATCAAACAGATGAGAACGGAATAAAATTTTTAGTTGCATATGTGGTAACTGAGCAAAATATTAGTACAACAGAACTACGAAAGCATTTGCGAGATCACTTGCCAGATTACATGATTCCTTCTTATTTTGTTTATTTGGATCAATTACCCTTGACTCCAAACGGTAAATTAGATAGAAAAGCGCTCCCTACTCCCGAGAAACAAACAAATGAAGTATTTATTGCTCCAAAAACTGAAATGGAAAAAATATTAACTAGTATTTGGCAAGAAGTACTCAAAATAGATCAAGTTGGAGTAAATGATCATTTCTTCGCCTTAGGTGGAGATTCGATAAAAGCGATTCAAGTGTCCGTCAGACTGTATCGACAAGGATTTGAGCTTGAACCAAAAAATCTATTTTCATTTCCTATATTAAGGGACATGGTTCAATTTGTTAAAAAGCTAGACCATTTTTCAAGTTCACAAACAAATGATGTAAACATAATGAACGATAATAAAGCTACATTACTAAATATTAAAGATAAACAACTTAATCAACAAACACTTACCAAAATACAAGAAAAAATGCCGGATATAAAAATAGAACGTATTTACCCGTTAGCACCTTTCCAAGAAGTTATTTATGAACATGCTACGAATGAACCTGATACAAATGCATATTTTGAACAAACAATTTGGGCACTTGAGGGGGAGTTGGATATTAAACTCTTTATTCAGTGTTTCCAACAATTAGTTGATCGTCATGATTCTTTAAGAACAATAATTGTGCAAGATGAACAAGCAAAACCTTGGCAAGCTGTTCTATATGATGTTCAAATAAATTCAGAAATAAAAAACTTGATTGAGATGACGAAACAAGAACAGCAAGAATTCCTAAAACAGTGGATGAATGAAAATTTAAGTCGAGGATTTAAAAATGATGAACTTATGACACGTCTCTGTATATTCCAACTAGGTAATAACGAGCATAAGGTAATTTGGAGTTCCCATCATCTATTATGTGATGGTTGGAGCGTCAGCATTTTGATAGACGAATTATTCCAGCTCTATGAAACAACAAATGCGGGAACTACGGCGGGGTTACCTATAGTAAAACCTTTTGAAACATTCATAGACTGGACTTTGGTACAAGATCATGAGAAAGCACGTCATTTTTGGAGGGATTATTTATCAGGATACAATCAGAAAATTAGTATTCCTAAAAAGAAAGTCCCATCTAAAAGTGAAGGGTTAAACTTCACTTTTATGGATTTAACCTTAGACAAGGATTTGACTAATCAGTTACAGACATTTGTAACTAAAAACAATATAACTATGAATACAGCACTACTAGCTGTATGGGGAATATTACTTGGCAAATTCAACGGAACGAGAGAAGTAGTATTGCCTAATCTCGTATCAGTCAGACCTCCCGAAGTAGAAGGAATTGAAAGTATGTTCGGTCTGTTCACAAATGTTTTGCCTATCCGATTAGCATGGACAGAAACGCAGTCTTTTGTGGACTTCCTGCAAAAGGTACAACTAGAGACATTGAAATGTAATGAGTATGCATACTATTCATTTGTTGATATACAAAAGCAAAGTGAATTAAAAACTGAGTTGACTGACCATCTTTGGGTTTTTGAAAACTATCCAACTAATCCAGCAATCTTTTCTTCAAATGAAAACAGACATTTTGCTATCACGGATTACGAAGTTGTTGATGAGCCACATGTAAAGTATGGAATTATGTGCTTCCCTGAAGAAAGACTTACAATAAAGTTTGGATATGATCAAACTTTATATGAAGCGAAGAAAATACAGGAAATATTAAATCACATCCATTGCTTAATCAACATGATTCTTCAAAATCCAATACAAACAATTTGTGATTACAAATTATAA",
                        "abbreviation": "A",
                        "html_class": "jsdomain-adenylation"
                    },
                    {
                        "type": "PCP",
                        "start": 766,
                        "end": 833,
                        "predictions": [],
                        "napdoslink": "",
                        "blastlink": "http://blast.ncbi.nlm.nih.gov/Blast.cgi?PAGE=Proteins&amp;PROGRAM=blastp&amp;BLAST_PROGRAMS=blastp&amp;QUERY=EKILTSIWQEVLKIDQVGVNDHFFALGGDSIKAIQVSVRLYRQGFELEPKNLFSFPILRDMVQFVKK&amp;LINK_LOC=protein&amp;PAGE_TYPE=BlastSearch",
                        "sequence": "EKILTSIWQEVLKIDQVGVNDHFFALGGDSIKAIQVSVRLYRQGFELEPKNLFSFPILRDMVQFVKK",
                        "dna_sequence": "ATGAAACAAATCGGAGAATATAAAACAGCAAAAGATTATTGGACAAGTAAGCTTCCTGACTTTCCGTTTGCACCTTCTTTGCTGTTAAAAAAGGATCCAGCAGAGATTGCTACTCCTAAATTCCAATCACTTACAAAAATCCTGGACAATGAAAAATGGACAAAGCTACGAAAGTTAGCACAAGAGAAAGAGGTAACGCCTTCCGCTCTACTTTGTACAATATATGGTGATGTGTTGGCATATTGGAGTAATCAACGTCGATTAGCAATTAATTTGACTGTATTTAACCGTTATCCTGTTCATGATGAAGTAGAACAGATTGTAGGAGATTTCACATCGCTTATTTTGTTGGATGTTGATGTAAAACCAGAGCAAACTTTCTTTACTAGAGTAAAAGAAACGCAATCTACTTTATTAGATGGCCTTGAACATCGTCATTACGATGGAGTTAACTTTATTCGAGATTTTACTCGATATCATCAAATGACGCCAAAAGCAGTTATGCCAATCGTTTTCACCTCGATGTTAGCAGGTGCAGGTGCTTTCTCTTGGGAACAACTTGGTTCTCTTCGCTATATTCATGCTCGGACTCCACAAGTGTATTTGGATAATGTAGTAATTGAAAAAAATGGTGAGTTATTAATTAGCTGGAATTATGTTGAAGAGTTGTTTGATATTGATGTGATAGAAGCAATGTTTTCCCAATTTGTTGACTTATTGGAACAATTGGTGAAACAAAGCGATATAACATCTTTGCAGATGAAAGAATCGGATCAAACTTTAATTGAACAATATAATGAAACAACAGAAAAAATACCTTCAACTACTCTGTATCAATTATTTACAGACCAAGTAAAACGTACACCGAATGAAGTAGCGGTGGTATTTGAGCAAAAATGGTTAACATACTCGGAACTTCATAAACGCTCCAATCAAATTGCCCACTTCTTAAAAGAGCAGGGCATTGGTCTTGGTGACAAAGTCGGTCTTTTAGCCAAAAGACGAGTTGACACAATTGTTAATATGCTAGGTATTTTAAAAGCAGGTGCTGCTTATGTTCCGATTGATCCCAATCATCCTTTAGATCGCCAAACATATATTTTAAAAAATAGCTCATGCAAGCTTTTATTAGAACCTAGTCTTTATGAAGAAAATGATTTGTCATTTTATACAACAGAAGACATGCCCGCTATTGCTGGTCCAGAAGATATTGCCTATATTATATACACTTCAGGAAGTACAGGAAAACCAAAAGGAGTAATTATTACTCACCAAGCGGTTACAAATACGATTCAAGACATAAATCAAAAATATGAGGTAAATGAAGATGATCGTATTATTGGTATCTCTTCCATGTGTTTTGACCTATCTGTATACGATATTTTTGGAGCTTTAAGCACAGGTGCAATGTTAGTAATGATTCGTGATCCGAGAGACATGCAAGAATTAATCCGCACTGTCGAACGTAGAGGGATTACAATTTGGAATACAGTGCCTGCAATCATGGATTTGGCATTGGATCAAGTAGGTTCTCATTTTGAACATTCTTCTTTACGTTTAGTTTTACATAGTGGAGATTGGATTCCGCTTTCTTTACCAGAAAAAATAAAACGACATTTTCCGATTGCAGAAGTAGTTTCACTAGGAGGAGCAACAGAAGCATCGATTTGGTCAATTTATTATCCGGTCAAACAGGTGGAATCACATTGGAATAGTATTCCATACGGGATGCCCTTGGCAAACCAAACGTATTATGTGTTGAACTATGAAAAGAAAATGTGCCCTGTTGGTGTAATTGGAGATTTATATATCGGGGGAGTGGGCCTTGCTAAAGGATATTTAAATGATGAAAAGAAAACAAATGAAGCGTTTGTGTCACATCCTGATTTTGGTCTTATATACAAAACAGGAGATTGTGGAAAAATGCATTCTGAGGGATATATTGAATTTTTAGGCCGCCAAGATTACCAAGTAAAAATTCAAGGGTATCGAGTAGAGTTAGAAGAAATCGCTCATTGTCTTCTAACTTATAAACAAGTCGAACATGCTGTCGTAATTGATCAAACAGATGAGAACGGAATAAAATTTTTAGTTGCATATGTGGTAACTGAGCAAAATATTAGTACAACAGAACTACGAAAGCATTTGCGAGATCACTTGCCAGATTACATGATTCCTTCTTATTTTGTTTATTTGGATCAATTACCCTTGACTCCAAACGGTAAATTAGATAGAAAAGCGCTCCCTACTCCCGAGAAACAAACAAATGAAGTATTTATTGCTCCAAAAACTGAAATGGAAAAAATATTAACTAGTATTTGGCAAGAAGTACTCAAAATAGATCAAGTTGGAGTAAATGATCATTTCTTCGCCTTAGGTGGAGATTCGATAAAAGCGATTCAAGTGTCCGTCAGACTGTATCGACAAGGATTTGAGCTTGAACCAAAAAATCTATTTTCATTTCCTATATTAAGGGACATGGTTCAATTTGTTAAAAAGCTAGACCATTTTTCAAGTTCACAAACAAATGATGTAAACATAATGAACGATAATAAAGCTACATTACTAAATATTAAAGATAAACAACTTAATCAACAAACACTTACCAAAATACAAGAAAAAATGCCGGATATAAAAATAGAACGTATTTACCCGTTAGCACCTTTCCAAGAAGTTATTTATGAACATGCTACGAATGAACCTGATACAAATGCATATTTTGAACAAACAATTTGGGCACTTGAGGGGGAGTTGGATATTAAACTCTTTATTCAGTGTTTCCAACAATTAGTTGATCGTCATGATTCTTTAAGAACAATAATTGTGCAAGATGAACAAGCAAAACCTTGGCAAGCTGTTCTATATGATGTTCAAATAAATTCAGAAATAAAAAACTTGATTGAGATGACGAAACAAGAACAGCAAGAATTCCTAAAACAGTGGATGAATGAAAATTTAAGTCGAGGATTTAAAAATGATGAACTTATGACACGTCTCTGTATATTCCAACTAGGTAATAACGAGCATAAGGTAATTTGGAGTTCCCATCATCTATTATGTGATGGTTGGAGCGTCAGCATTTTGATAGACGAATTATTCCAGCTCTATGAAACAACAAATGCGGGAACTACGGCGGGGTTACCTATAGTAAAACCTTTTGAAACATTCATAGACTGGACTTTGGTACAAGATCATGAGAAAGCACGTCATTTTTGGAGGGATTATTTATCAGGATACAATCAGAAAATTAGTATTCCTAAAAAGAAAGTCCCATCTAAAAGTGAAGGGTTAAACTTCACTTTTATGGATTTAACCTTAGACAAGGATTTGACTAATCAGTTACAGACATTTGTAACTAAAAACAATATAACTATGAATACAGCACTACTAGCTGTATGGGGAATATTACTTGGCAAATTCAACGGAACGAGAGAAGTAGTATTGCCTAATCTCGTATCAGTCAGACCTCCCGAAGTAGAAGGAATTGAAAGTATGTTCGGTCTGTTCACAAATGTTTTGCCTATCCGATTAGCATGGACAGAAACGCAGTCTTTTGTGGACTTCCTGCAAAAGGTACAACTAGAGACATTGAAATGTAATGAGTATGCATACTATTCATTTGTTGATATACAAAAGCAAAGTGAATTAAAAACTGAGTTGACTGACCATCTTTGGGTTTTTGAAAACTATCCAACTAATCCAGCAATCTTTTCTTCAAATGAAAACAGACATTTTGCTATCACGGATTACGAAGTTGTTGATGAGCCACATGTAAAGTATGGAATTATGTGCTTCCCTGAAGAAAGACTTACAATAAAGTTTGGATATGATCAAACTTTATATGAAGCGAAGAAAATACAGGAAATATTAAATCACATCCATTGCTTAATCAACATGATTCTTCAAAATCCAATACAAACAATTTGTGATTACAAATTATAA",
                        "abbreviation": "",
                        "html_class": "jsdomain-transport"
                    },
                    {
                        "type": "Condensation_DCL",
                        "start": 880,
                        "end": 1179,
                        "predictions": [],
                        "napdoslink": "http://napdos.ucsd.edu/cgi-bin/process_request.cgi?query_type=aa&amp;ref_seq_file=all_C_public_12062011.faa&amp;Sequence=%3EC_domain_from_antiSMASH%0DERIYPLAPFQEVIYEHATNEPDTNAYFEQTIWALEGELDIKLFIQCFQQLVDRHDSLRTIIVQDEQAKPWQAVLYDVQINSEIKNLIEMTKQEQQEFLKQWMNENLSRGFKNDELMTRLCIFQLGNNEHKVIWSSHHLLCDGWSVSILIDELFQLYETTNAGTTAGLPIVKPFETFIDWTLVQDHEKARHFWRDYLSGYNQKISIPKKKVPSKSEGLNFTFMDLTLDKDLTNQLQTFVTKNNITMNTALLAVWGILLGKFNGTREVVLPNLVSVRPPEVEGIESMFGLFTNVLPIRLAW",
                        "blastlink": "http://blast.ncbi.nlm.nih.gov/Blast.cgi?PAGE=Proteins&amp;PROGRAM=blastp&amp;BLAST_PROGRAMS=blastp&amp;QUERY=ERIYPLAPFQEVIYEHATNEPDTNAYFEQTIWALEGELDIKLFIQCFQQLVDRHDSLRTIIVQDEQAKPWQAVLYDVQINSEIKNLIEMTKQEQQEFLKQWMNENLSRGFKNDELMTRLCIFQLGNNEHKVIWSSHHLLCDGWSVSILIDELFQLYETTNAGTTAGLPIVKPFETFIDWTLVQDHEKARHFWRDYLSGYNQKISIPKKKVPSKSEGLNFTFMDLTLDKDLTNQLQTFVTKNNITMNTALLAVWGILLGKFNGTREVVLPNLVSVRPPEVEGIESMFGLFTNVLPIRLAW&amp;LINK_LOC=protein&amp;PAGE_TYPE=BlastSearch",
                        "sequence": "ERIYPLAPFQEVIYEHATNEPDTNAYFEQTIWALEGELDIKLFIQCFQQLVDRHDSLRTIIVQDEQAKPWQAVLYDVQINSEIKNLIEMTKQEQQEFLKQWMNENLSRGFKNDELMTRLCIFQLGNNEHKVIWSSHHLLCDGWSVSILIDELFQLYETTNAGTTAGLPIVKPFETFIDWTLVQDHEKARHFWRDYLSGYNQKISIPKKKVPSKSEGLNFTFMDLTLDKDLTNQLQTFVTKNNITMNTALLAVWGILLGKFNGTREVVLPNLVSVRPPEVEGIESMFGLFTNVLPIRLAW",
                        "dna_sequence": "ATGAAACAAATCGGAGAATATAAAACAGCAAAAGATTATTGGACAAGTAAGCTTCCTGACTTTCCGTTTGCACCTTCTTTGCTGTTAAAAAAGGATCCAGCAGAGATTGCTACTCCTAAATTCCAATCACTTACAAAAATCCTGGACAATGAAAAATGGACAAAGCTACGAAAGTTAGCACAAGAGAAAGAGGTAACGCCTTCCGCTCTACTTTGTACAATATATGGTGATGTGTTGGCATATTGGAGTAATCAACGTCGATTAGCAATTAATTTGACTGTATTTAACCGTTATCCTGTTCATGATGAAGTAGAACAGATTGTAGGAGATTTCACATCGCTTATTTTGTTGGATGTTGATGTAAAACCAGAGCAAACTTTCTTTACTAGAGTAAAAGAAACGCAATCTACTTTATTAGATGGCCTTGAACATCGTCATTACGATGGAGTTAACTTTATTCGAGATTTTACTCGATATCATCAAATGACGCCAAAAGCAGTTATGCCAATCGTTTTCACCTCGATGTTAGCAGGTGCAGGTGCTTTCTCTTGGGAACAACTTGGTTCTCTTCGCTATATTCATGCTCGGACTCCACAAGTGTATTTGGATAATGTAGTAATTGAAAAAAATGGTGAGTTATTAATTAGCTGGAATTATGTTGAAGAGTTGTTTGATATTGATGTGATAGAAGCAATGTTTTCCCAATTTGTTGACTTATTGGAACAATTGGTGAAACAAAGCGATATAACATCTTTGCAGATGAAAGAATCGGATCAAACTTTAATTGAACAATATAATGAAACAACAGAAAAAATACCTTCAACTACTCTGTATCAATTATTTACAGACCAAGTAAAACGTACACCGAATGAAGTAGCGGTGGTATTTGAGCAAAAATGGTTAACATACTCGGAACTTCATAAACGCTCCAATCAAATTGCCCACTTCTTAAAAGAGCAGGGCATTGGTCTTGGTGACAAAGTCGGTCTTTTAGCCAAAAGACGAGTTGACACAATTGTTAATATGCTAGGTATTTTAAAAGCAGGTGCTGCTTATGTTCCGATTGATCCCAATCATCCTTTAGATCGCCAAACATATATTTTAAAAAATAGCTCATGCAAGCTTTTATTAGAACCTAGTCTTTATGAAGAAAATGATTTGTCATTTTATACAACAGAAGACATGCCCGCTATTGCTGGTCCAGAAGATATTGCCTATATTATATACACTTCAGGAAGTACAGGAAAACCAAAAGGAGTAATTATTACTCACCAAGCGGTTACAAATACGATTCAAGACATAAATCAAAAATATGAGGTAAATGAAGATGATCGTATTATTGGTATCTCTTCCATGTGTTTTGACCTATCTGTATACGATATTTTTGGAGCTTTAAGCACAGGTGCAATGTTAGTAATGATTCGTGATCCGAGAGACATGCAAGAATTAATCCGCACTGTCGAACGTAGAGGGATTACAATTTGGAATACAGTGCCTGCAATCATGGATTTGGCATTGGATCAAGTAGGTTCTCATTTTGAACATTCTTCTTTACGTTTAGTTTTACATAGTGGAGATTGGATTCCGCTTTCTTTACCAGAAAAAATAAAACGACATTTTCCGATTGCAGAAGTAGTTTCACTAGGAGGAGCAACAGAAGCATCGATTTGGTCAATTTATTATCCGGTCAAACAGGTGGAATCACATTGGAATAGTATTCCATACGGGATGCCCTTGGCAAACCAAACGTATTATGTGTTGAACTATGAAAAGAAAATGTGCCCTGTTGGTGTAATTGGAGATTTATATATCGGGGGAGTGGGCCTTGCTAAAGGATATTTAAATGATGAAAAGAAAACAAATGAAGCGTTTGTGTCACATCCTGATTTTGGTCTTATATACAAAACAGGAGATTGTGGAAAAATGCATTCTGAGGGATATATTGAATTTTTAGGCCGCCAAGATTACCAAGTAAAAATTCAAGGGTATCGAGTAGAGTTAGAAGAAATCGCTCATTGTCTTCTAACTTATAAACAAGTCGAACATGCTGTCGTAATTGATCAAACAGATGAGAACGGAATAAAATTTTTAGTTGCATATGTGGTAACTGAGCAAAATATTAGTACAACAGAACTACGAAAGCATTTGCGAGATCACTTGCCAGATTACATGATTCCTTCTTATTTTGTTTATTTGGATCAATTACCCTTGACTCCAAACGGTAAATTAGATAGAAAAGCGCTCCCTACTCCCGAGAAACAAACAAATGAAGTATTTATTGCTCCAAAAACTGAAATGGAAAAAATATTAACTAGTATTTGGCAAGAAGTACTCAAAATAGATCAAGTTGGAGTAAATGATCATTTCTTCGCCTTAGGTGGAGATTCGATAAAAGCGATTCAAGTGTCCGTCAGACTGTATCGACAAGGATTTGAGCTTGAACCAAAAAATCTATTTTCATTTCCTATATTAAGGGACATGGTTCAATTTGTTAAAAAGCTAGACCATTTTTCAAGTTCACAAACAAATGATGTAAACATAATGAACGATAATAAAGCTACATTACTAAATATTAAAGATAAACAACTTAATCAACAAACACTTACCAAAATACAAGAAAAAATGCCGGATATAAAAATAGAACGTATTTACCCGTTAGCACCTTTCCAAGAAGTTATTTATGAACATGCTACGAATGAACCTGATACAAATGCATATTTTGAACAAACAATTTGGGCACTTGAGGGGGAGTTGGATATTAAACTCTTTATTCAGTGTTTCCAACAATTAGTTGATCGTCATGATTCTTTAAGAACAATAATTGTGCAAGATGAACAAGCAAAACCTTGGCAAGCTGTTCTATATGATGTTCAAATAAATTCAGAAATAAAAAACTTGATTGAGATGACGAAACAAGAACAGCAAGAATTCCTAAAACAGTGGATGAATGAAAATTTAAGTCGAGGATTTAAAAATGATGAACTTATGACACGTCTCTGTATATTCCAACTAGGTAATAACGAGCATAAGGTAATTTGGAGTTCCCATCATCTATTATGTGATGGTTGGAGCGTCAGCATTTTGATAGACGAATTATTCCAGCTCTATGAAACAACAAATGCGGGAACTACGGCGGGGTTACCTATAGTAAAACCTTTTGAAACATTCATAGACTGGACTTTGGTACAAGATCATGAGAAAGCACGTCATTTTTGGAGGGATTATTTATCAGGATACAATCAGAAAATTAGTATTCCTAAAAAGAAAGTCCCATCTAAAAGTGAAGGGTTAAACTTCACTTTTATGGATTTAACCTTAGACAAGGATTTGACTAATCAGTTACAGACATTTGTAACTAAAAACAATATAACTATGAATACAGCACTACTAGCTGTATGGGGAATATTACTTGGCAAATTCAACGGAACGAGAGAAGTAGTATTGCCTAATCTCGTATCAGTCAGACCTCCCGAAGTAGAAGGAATTGAAAGTATGTTCGGTCTGTTCACAAATGTTTTGCCTATCCGATTAGCATGGACAGAAACGCAGTCTTTTGTGGACTTCCTGCAAAAGGTACAACTAGAGACATTGAAATGTAATGAGTATGCATACTATTCATTTGTTGATATACAAAAGCAAAGTGAATTAAAAACTGAGTTGACTGACCATCTTTGGGTTTTTGAAAACTATCCAACTAATCCAGCAATCTTTTCTTCAAATGAAAACAGACATTTTGCTATCACGGATTACGAAGTTGTTGATGAGCCACATGTAAAGTATGGAATTATGTGCTTCCCTGAAGAAAGACTTACAATAAAGTTTGGATATGATCAAACTTTATATGAAGCGAAGAAAATACAGGAAATATTAAATCACATCCATTGCTTAATCAACATGATTCTTCAAAATCCAATACAAACAATTTGTGATTACAAATTATAA",
                        "abbreviation": "C",
                        "html_class": "jsdomain-condensation"
                    }
                ],
                "modules": [
                    {
                        "start": 280,
                        "end": 833,
                        "complete": true,
                        "iterative": false,
                        "monomer": "cys"
                    },
                    {
                        "start": 880,
                        "end": 1179,
                        "complete": false,
                        "iterative": false,
                        "monomer": ""
                    }
                ]
            },
            {
                "id": "ctg1_3414",
                "sequence": "MTKNLQLSAEEMRQLGYQAVDLIVDHMNHLKSKPVSETIDSNIFRDKLIETIPENGSNPKELLHFLNNNVFNQITHVDHPHFMAFVPGPNNYVGVLADFLASGFNVFPTAWIVGAGAEQIELTTINWLKSMLGFPDSAEGLFVSGGSMANLTALTVARQVKLNNDIENAIVYFSNQTHFSVDRALKVLGFKQHQICRIETDEDLKISVSTLRKQIKEDRLKGKKPFCVIANAGTTNCGAVDSLDELADVCGDEDIWLHVDGAYGAAAILSEKGRELLSGIHRADSLTLDPHKWLFQPYDVGCVLIRNSQYLSETFRMIPEYIKDTETNIEEKVNFGERGIELSRRFRALKVWLSFKAFGVTAFREAIDHGIMLAEQVEEFLRKEKDWEVVTPAQLGIVTFRYIPCELTSTDTIHEINKKLVEEINQRGFAMLSTTKLKEKVVIRLCSINPRTTKEEILQIMMNIKALAEEINTSPKHLISVSQP",
                "domains": [
                    {
                        "type": "Aminotran_1_2",
                        "start": 137,
                        "end": 267,
                        "predictions": [],
                        "napdoslink": "",
                        "blastlink": "http://blast.ncbi.nlm.nih.gov/Blast.cgi?PAGE=Proteins&amp;PROGRAM=blastp&amp;BLAST_PROGRAMS=blastp&amp;QUERY=AEGLFVSGGSMANLTALTVARQVKLNNDIENAIVYFSNQTHFSVDRALKVLGFKQHQICRIETDEDLKISVSTLRKQIKEDRLKGKKPFCVIANAGTTNCGAVDSLDELADVCGDEDIWLHVDGAYGAAA&amp;LINK_LOC=protein&amp;PAGE_TYPE=BlastSearch",
                        "sequence": "AEGLFVSGGSMANLTALTVARQVKLNNDIENAIVYFSNQTHFSVDRALKVLGFKQHQICRIETDEDLKISVSTLRKQIKEDRLKGKKPFCVIANAGTTNCGAVDSLDELADVCGDEDIWLHVDGAYGAAA",
                        "dna_sequence": "ATGACAAAAAACTTGCAGCTATCAGCCGAAGAAATGCGTCAGTTAGGATATCAAGCGGTTGACTTGATTGTTGATCATATGAATCATTTAAAAAGTAAACCAGTTTCAGAAACGATTGATAGTAATATTTTTAGAGACAAGCTAATTGAAACGATTCCGGAAAACGGATCTAATCCAAAAGAATTACTTCATTTTCTTAATAACAATGTGTTTAATCAAATTACTCATGTGGATCATCCTCATTTTATGGCTTTTGTGCCAGGTCCTAACAATTATGTTGGTGTATTAGCAGATTTTTTAGCAAGTGGGTTTAATGTATTTCCTACAGCTTGGATAGTAGGTGCAGGTGCCGAACAAATTGAATTAACGACAATTAACTGGTTAAAATCAATGCTAGGATTCCCTGATTCAGCTGAAGGACTATTTGTCAGTGGTGGTTCCATGGCTAATTTGACTGCACTTACTGTAGCGAGACAGGTCAAGCTGAATAATGACATAGAAAATGCGATTGTTTATTTTTCTAACCAAACTCATTTTTCTGTAGATCGAGCACTTAAAGTATTAGGTTTTAAACAGCATCAAATTTGCCGAATTGAGACAGATGAAGACTTAAAAATTTCAGTTAGTACTTTAAGAAAACAAATAAAAGAAGATCGATTAAAAGGGAAAAAACCATTCTGTGTTATTGCTAATGCAGGGACAACGAATTGCGGAGCGGTGGACTCCCTCGATGAATTGGCTGATGTATGTGGTGATGAAGATATATGGCTACACGTGGATGGGGCTTATGGGGCTGCAGCAATTCTCAGTGAAAAAGGAAGGGAGTTATTAAGTGGAATTCATCGTGCCGATTCTTTAACGTTAGACCCGCATAAATGGCTTTTTCAGCCTTATGATGTTGGTTGTGTACTTATTCGAAATAGCCAATATTTAAGTGAAACATTCCGTATGATCCCAGAGTATATTAAGGATACAGAAACTAATATAGAAGAAAAAGTGAATTTTGGGGAGCGTGGAATTGAACTTTCTCGTAGATTTAGAGCATTAAAGGTATGGCTTTCTTTTAAAGCATTCGGAGTTACAGCTTTTCGTGAGGCGATTGATCATGGCATTATGCTAGCTGAACAAGTTGAAGAGTTTTTAAGGAAAGAAAAAGATTGGGAAGTAGTAACACCCGCCCAATTAGGAATTGTTACTTTTCGTTATATTCCATGTGAGCTAACATCTACAGATACAATTCATGAAATAAACAAAAAATTGGTGGAAGAAATTAATCAAAGAGGATTTGCTATGCTAAGTACTACTAAATTAAAAGAAAAAGTAGTAATTCGACTTTGCTCTATCAACCCAAGGACAACAAAAGAAGAAATACTTCAAATCATGATGAACATAAAAGCATTGGCAGAGGAAATAAACACATCGCCTAAACATCTTATATCTGTTTCTCAACCTTGA",
                        "abbreviation": "AmT",
                        "html_class": "jsdomain-other"
                    }
                ],
                "modules": []
            }
        ],
        "id": "r1c6"
    },
    "r1c14": {
        "orfs": [
            {
                "id": "ctg1_5266",
                "sequence": "MNTNLKLSNRPEHTVQKLFEQQVIQNPDSVALVYKDQQLTYKELNEKVNQLAFYLQKRNIGPESMVGVYIERSLEMIVSILGIIKAGGAYVPLDPAYPTKRLKYILKDANIQVLLTQNHPTQWIPKEIDCINIKEHEMNISREKNINPTIEVKPDNLAYVIYTSGSTGKPKGVLIEQKSLCNFIISSINLTKMNSDSRNIQFASLSFDASVFEIFTSLVSGGTLYVCSQHDIMPVEPLTQFLQKNKITHALLPPTVLNLLDESVFKDLQVVISAGSACSEQVAKRWMQNHLFINAYGPTETTVYTVAGIYKGDGAPPIGRSIPNVEVYVLNEAKKLVPIGTVGELYIGGIALARGYLNQPELTKASFIPHPFKNSSNDRLYRTGDLVKYLPDGNIEYIGRADKQVKIRGFRIELGEIETILGNHPDIKEVTVVAQEDSFGDNILVAYIVGEGDTQEWRKHVGVHLPNYMVPAHFIKIESLPLTVNGKVDKDALPAWASIIQTNEGYIAPRNRVEQKMVEIWSEVLGIDSSAIGINDNFFELGGHSLLATKITSRLGVDFSILVQIRDIFEYPTIKHFSKRLTFLLGKTGEIDVFTPLQSVKREQYEPLSFAQQRLWIMDKIVTNSALYNVPIAWRLKGKWNIEMLKKGYNAIIHRHEILRTVFHEVDGKPVQIVQQDITVPLSVIDLRYLSPEDKTSKIENISKIEAKKPFDLSQGPLLRTHLIIMDNKELVLLCTIHHIIFDRWSLDTFINEWMSFYQAFLENETEKLPPLPVQYIDFTKWQKSWLTEDIIQKQIAYWGKELRGLLPILELPLDYPRPIIQSYNGDTYQIVIPNKLLEKIKVFNSKEGVTLFATLLASYQGFLSRYTNQKDILVGSPIANRNYPGVEDLIGFFANTVVYRADCSNNITFKELVQQIKKKMLDAQENQDVPFEKVIEAIQPERDMSYSPLFQTMFVFHNQLKELPKLLDHSVEKIPRHMNGAKFDITIAMEEIPTGLQVDFEYNTDLFKVSTIKRMAQSFEIWLDEILQFPEEPIENLRILTKNEEKQLLHEWTNIEGNYQKDVVIQELFEQQVIQNPDSVALVYKDQQLTYKELNEKVNQLAFYLQKRNIGPESMVGVYIERSLEMIVSILGIIKAGGAYVPLDPAYPTKRLEYILKDANIQVLLTQSHLTQWIPKEIDCIDIKEHEMNISREKNINPTIEVKPDNLAYVIYTSGSTGNPKGVLYEQKGLCNFINASIDFTKLNTGSKVVQFSSIAFDVSLYDIFATLVSGGTLYVCGQQDIMPVEPLTQFLLEKKITHAFLPPTVLNLLDESKFEELQTVISAGSVCSEQVAKRWVKNHLFINAYGPTEASVATIDIYSGKGTPPIGRSIPNVEVYVLNEAKKLVPIGTVGELYIGGIALARGYLNQPELTKASFIPHPFKNSSNDRLYRTGDLVKYLPDGNIEYIGRADKQVKIRGFRIELGEIETILGNHPDIKEVTVVAQEDSFGDNILVAYIVGEGDTQEWRKHVGVHLPNYMVPAHFIKIESLPLTVNGKVDKDALPAWASIIQTNEGYIAPRNRVEQKMVEIWSEVLGIDSSVIGINDNFFDLGGHSLKIMSTLVKTFSEGWNVTIKDYFELKTINNIAKKIQYGYKVNSHSDTLDIKLTTPPKKLKKTKRHEFSNNSKILLTGATGFLGIHLLEQLLDTTECKIYCLVRGENKQEANNRLLHMLKFYFKNKFVSYQSLVNQRIFIVQGDLAKQNMGLENELYKELHQQISTVIHAAALTKHFGEYSEFERANVQAVKELLAFVGDTKDLHHISTTGVAGQFVLNETETIFKESDFYVKQNYKDNVYVKSKFLAEYEIFKAILTGTDATIYRVGNLTNRYIDGQHQYNFTENAFMSKLKFILQYGIVTDVLLSSEVEFTPVDYCSKIITGFVTSNEIHENSKNCVNHIYNHLTLNLNVLVKLLNSMGYPIKVISETEYQQFILELSKDKKKQEDIQNLMTFEEPKDNCYKPINLDSTETQKH",
                "domains": [
                    {
                        "type": "AMP-binding",
                        "start": 18,
                        "end": 408,
                        "predictions": [
                            [
                                "consensus",
                                "X"
                            ]
                        ],
                        "napdoslink": "",
                        "blastlink": "http://blast.ncbi.nlm.nih.gov/Blast.cgi?PAGE=Proteins&amp;PROGRAM=blastp&amp;BLAST_PROGRAMS=blastp&amp;QUERY=FEQQVIQNPDSVALVYKDQQLTYKELNEKVNQLAFYLQKRNIGPESMVGVYIERSLEMIVSILGIIKAGGAYVPLDPAYPTKRLKYILKDANIQVLLTQNHPTQWIPKEIDCINIKEHEMNISREKNINPTIEVKPDNLAYVIYTSGSTGKPKGVLIEQKSLCNFIISSINLTKMNSDSRNIQFASLSFDASVFEIFTSLVSGGTLYVCSQHDIMPVEPLTQFLQKNKITHALLPPTVLNLLDESVFKDLQVVISAGSACSEQVAKRWMQNHLFINAYGPTETTVYTVAGIYKGDGAPPIGRSIPNVEVYVLNEAKKLVPIGTVGELYIGGIALARGYLNQPELTKASFIPHPFKNSSNDRLYRTGDLVKYLPDGNIEYIGRADKQVKIR&amp;LINK_LOC=protein&amp;PAGE_TYPE=BlastSearch",
                        "sequence": "FEQQVIQNPDSVALVYKDQQLTYKELNEKVNQLAFYLQKRNIGPESMVGVYIERSLEMIVSILGIIKAGGAYVPLDPAYPTKRLKYILKDANIQVLLTQNHPTQWIPKEIDCINIKEHEMNISREKNINPTIEVKPDNLAYVIYTSGSTGKPKGVLIEQKSLCNFIISSINLTKMNSDSRNIQFASLSFDASVFEIFTSLVSGGTLYVCSQHDIMPVEPLTQFLQKNKITHALLPPTVLNLLDESVFKDLQVVISAGSACSEQVAKRWMQNHLFINAYGPTETTVYTVAGIYKGDGAPPIGRSIPNVEVYVLNEAKKLVPIGTVGELYIGGIALARGYLNQPELTKASFIPHPFKNSSNDRLYRTGDLVKYLPDGNIEYIGRADKQVKIR",
                        "dna_sequence": "ATGAATACTAATCTTAAATTATCAAACAGACCAGAACACACTGTTCAAAAATTATTTGAACAGCAAGTAATTCAGAATCCAGATTCTGTTGCGTTGGTATATAAAGATCAACAGTTAACTTATAAGGAATTAAATGAAAAAGTAAATCAATTAGCTTTTTATCTACAAAAACGAAACATAGGCCCTGAAAGTATGGTAGGGGTTTATATAGAACGTTCTTTAGAGATGATTGTAAGTATATTAGGAATAATAAAAGCTGGTGGCGCATATGTCCCACTAGATCCCGCATATCCAACAAAGAGGCTTAAATATATCTTGAAAGATGCCAACATACAAGTATTGCTAACCCAAAACCATCCAACACAGTGGATACCTAAAGAAATAGACTGTATTAATATAAAAGAACATGAAATGAATATTTCGAGAGAAAAAAATATAAATCCTACAATTGAAGTTAAACCAGATAATTTGGCATATGTAATCTATACATCTGGATCTACAGGAAAACCCAAAGGGGTATTAATTGAACAAAAAAGCTTATGTAACTTTATTATTTCTAGTATTAATTTAACAAAAATGAATTCAGACAGTAGAAATATTCAATTTGCCTCATTATCATTTGATGCTTCAGTATTTGAGATATTTACTAGCCTAGTTTCAGGTGGAACTTTATATGTATGTAGTCAACACGATATTATGCCAGTTGAACCACTTACTCAGTTCTTGCAAAAAAATAAAATTACACATGCACTTTTACCCCCTACGGTACTTAATTTGTTAGATGAATCTGTATTTAAAGATTTACAGGTTGTTATTTCTGCGGGATCAGCCTGTAGTGAACAAGTGGCAAAACGATGGATGCAAAATCACCTTTTTATTAATGCGTATGGTCCAACAGAAACTACAGTTTATACCGTTGCGGGAATATACAAAGGAGATGGAGCACCTCCTATTGGTCGGTCCATTCCCAATGTAGAGGTATATGTATTAAATGAAGCTAAAAAACTTGTCCCTATTGGAACAGTAGGTGAACTTTATATAGGAGGTATCGCATTAGCACGAGGATATTTGAATCAACCTGAATTAACAAAGGCCTCATTTATCCCACACCCATTCAAGAATAGCTCTAATGATAGATTATATCGGACTGGTGATTTAGTTAAATATTTACCTGATGGAAATATAGAATATATAGGAAGAGCTGATAAACAAGTTAAGATTAGAGGGTTTCGAATTGAGTTAGGTGAAATTGAAACAATATTAGGAAATCATCCAGACATTAAAGAAGTTACTGTGGTAGCGCAAGAAGATTCATTTGGAGATAACATCTTAGTAGCCTATATTGTGGGCGAAGGAGATACACAAGAGTGGAGAAAACATGTAGGGGTACATCTTCCAAATTATATGGTCCCGGCTCATTTTATCAAGATAGAATCATTGCCATTAACTGTTAATGGGAAGGTAGATAAAGATGCTTTACCTGCATGGGCCTCTATTATACAAACGAACGAGGGATATATAGCACCTCGGAATAGAGTAGAGCAAAAAATGGTAGAAATTTGGTCAGAGGTATTAGGGATTGACTCCTCTGCCATTGGAATAAACGATAATTTTTTTGAGTTAGGTGGACACTCTCTCCTAGCAACTAAAATAACTTCACGTTTAGGTGTTGATTTTTCGATTCTAGTACAAATACGTGATATATTTGAATACCCTACCATTAAACATTTCTCAAAACGTTTAACATTTTTATTGGGAAAAACGGGGGAGATCGATGTTTTTACACCATTACAATCAGTTAAACGTGAACAATACGAACCATTATCTTTCGCTCAACAGCGTTTATGGATAATGGATAAAATTGTAACAAATAGTGCGCTTTACAATGTCCCGATTGCATGGCGTTTAAAAGGAAAATGGAACATTGAGATGTTAAAAAAAGGATATAATGCAATAATACATCGCCATGAAATTCTACGGACAGTATTTCATGAAGTTGACGGAAAACCAGTGCAAATTGTTCAACAAGATATAACAGTTCCCTTATCAGTAATTGATTTGCGTTATCTTTCTCCTGAAGATAAAACATCTAAAATAGAAAATATATCAAAAATAGAAGCTAAAAAGCCATTTGATTTAAGCCAAGGACCTTTATTACGTACTCATTTAATAATAATGGACAATAAAGAGTTAGTACTTCTTTGTACCATCCATCATATTATTTTTGATCGCTGGTCATTAGATACCTTTATCAATGAATGGATGAGTTTTTATCAGGCATTTTTAGAAAACGAAACTGAAAAGCTTCCCCCTTTACCTGTTCAGTATATTGATTTTACAAAATGGCAAAAAAGTTGGTTAACAGAAGATATTATACAAAAACAAATAGCATATTGGGGGAAAGAATTACGCGGTTTACTTCCTATATTGGAACTCCCATTGGATTATCCTCGTCCAATAATACAAAGCTATAATGGAGATACGTATCAAATTGTCATACCCAATAAATTGTTAGAAAAAATAAAAGTATTCAATTCTAAGGAAGGCGTTACATTATTCGCCACATTATTAGCAAGTTATCAAGGGTTTCTTTCTCGTTATACCAATCAAAAAGATATTTTAGTAGGCAGCCCGATTGCAAATAGGAATTATCCAGGAGTTGAAGATCTTATTGGATTCTTTGCAAATACTGTAGTCTATCGTGCAGATTGCTCAAATAATATAACATTTAAAGAATTGGTCCAACAAATAAAGAAAAAAATGTTAGATGCACAAGAAAACCAGGACGTTCCTTTTGAAAAAGTTATAGAAGCTATACAACCAGAACGTGATATGAGTTATTCTCCATTATTTCAGACAATGTTTGTTTTTCACAATCAATTAAAAGAGTTACCAAAATTATTAGATCATAGCGTAGAAAAAATCCCTAGACATATGAATGGTGCAAAGTTTGATATAACTATAGCAATGGAAGAGATACCAACAGGATTACAAGTGGATTTTGAATATAATACAGACTTATTTAAGGTTTCTACAATAAAAAGAATGGCTCAATCTTTTGAAATTTGGCTAGATGAAATTTTACAATTTCCGGAGGAACCTATTGAGAATCTAAGAATACTCACTAAGAACGAAGAAAAGCAATTATTACATGAATGGACTAACATAGAGGGCAATTATCAAAAAGATGTGGTGATTCAAGAGTTATTTGAACAGCAAGTAATTCAGAATCCAGATTCTGTTGCGTTGGTATATAAAGATCAACAGTTAACTTATAAGGAATTAAATGAAAAAGTAAATCAATTAGCTTTTTATCTACAAAAACGAAACATAGGCCCTGAAAGTATGGTAGGGGTTTATATAGAACGTTCTTTAGAGATGATTGTAAGTATATTAGGAATAATAAAAGCTGGTGGCGCATATGTCCCACTAGATCCCGCATATCCAACAAAGAGGCTTGAATATATCTTGAAAGATGCCAACATACAAGTATTGCTGACACAAAGTCATCTAACACAGTGGATACCTAAAGAAATAGACTGTATTGATATAAAAGAACATGAAATGAATATTTCGAGAGAAAAAAATATAAATCCTACAATTGAAGTTAAACCAGATAATTTGGCATATGTAATTTATACATCTGGATCCACAGGAAATCCAAAGGGTGTCCTTTATGAACAAAAAGGTCTATGTAATTTTATTAATGCCAGCATTGATTTTACAAAATTAAATACGGGTAGTAAGGTAGTTCAGTTTTCTTCAATTGCATTTGATGTTTCACTATATGATATCTTCGCAACTCTGGTGTCTGGTGGAACTTTATATGTATGTGGTCAACAAGATATTATGCCAGTCGAGCCACTTACCCAGTTTTTGCTAGAAAAAAAAATTACGCATGCATTTTTACCACCTACGGTACTAAATCTGTTAGATGAATCTAAATTTGAGGAATTACAAACTGTTATTTCTGCGGGTTCAGTCTGTAGTGAACAAGTGGCAAAACGATGGGTGAAAAATCACCTCTTTATAAATGCATATGGTCCAACAGAAGCATCGGTTGCTACTATAGACATTTATAGCGGCAAAGGGACACCACCTATTGGTCGATCTATTCCCAATGTAGAGGTGTATGTATTAAATGAAGCTAAAAAACTTGTCCCTATTGGAACAGTAGGTGAACTTTATATAGGAGGTATCGCATTAGCACGAGGATATTTGAATCAACCTGAATTAACAAAGGCCTCATTTATCCCACACCCATTCAAGAATAGCTCTAATGATAGATTATATCGGACTGGTGATTTAGTTAAATATTTACCTGATGGAAATATAGAATATATAGGAAGAGCTGATAAACAAGTTAAGATTAGAGGGTTTCGAATTGAGTTAGGTGAAATTGAAACAATATTAGGAAATCATCCAGACATTAAAGAAGTTACTGTGGTAGCGCAAGAAGATTCATTTGGAGATAACATCTTAGTAGCCTATATTGTGGGCGAAGGAGATACACAAGAGTGGAGAAAACATGTAGGGGTACATCTTCCAAATTATATGGTCCCGGCTCATTTTATCAAGATAGAATCATTGCCATTAACTGTTAATGGGAAGGTAGATAAAGATGCTTTACCTGCATGGGCCTCTATTATACAAACGAACGAGGGATATATAGCACCTCGGAATAGAGTAGAGCAAAAAATGGTAGAAATTTGGTCAGAGGTATTAGGGATTGACTCCTCTGTCATTGGGATAAATGATAATTTTTTTGATCTAGGTGGGCACTCTTTAAAAATTATGAGTACTTTAGTAAAAACATTTTCTGAAGGTTGGAATGTAACTATTAAAGATTACTTTGAATTAAAAACAATTAATAATATAGCTAAAAAAATTCAATATGGATATAAAGTAAATTCACATTCAGATACATTAGATATTAAATTGACAACTCCTCCAAAGAAGCTAAAGAAAACAAAAAGACACGAATTTAGTAATAATAGCAAAATACTTTTAACAGGTGCTACAGGATTCTTAGGTATTCACCTACTAGAACAACTATTGGATACTACAGAATGTAAGATATATTGTTTAGTTCGTGGGGAAAATAAACAAGAGGCAAATAATCGTTTATTACACATGTTAAAATTTTATTTTAAAAATAAATTTGTAAGCTATCAATCTTTAGTAAATCAACGTATCTTTATTGTACAAGGTGATTTAGCTAAACAAAATATGGGATTAGAAAACGAATTATATAAGGAGCTTCATCAACAAATATCAACTGTTATTCATGCTGCAGCTTTAACAAAACATTTTGGCGAGTATAGTGAATTTGAAAGAGCAAATGTCCAGGCGGTAAAAGAACTTCTTGCATTTGTTGGTGATACTAAGGATTTACATCATATATCTACAACTGGTGTAGCCGGACAATTTGTATTAAATGAAACGGAAACAATATTTAAAGAAAGCGATTTTTATGTAAAACAAAATTACAAAGATAATGTGTATGTGAAAAGTAAATTTTTGGCGGAATATGAAATATTCAAGGCAATATTAACGGGAACAGATGCTACTATTTATAGAGTAGGAAATCTTACAAATAGATATATTGATGGACAACATCAATATAACTTCACCGAAAATGCATTTATGAGCAAATTAAAATTTATATTACAATATGGTATCGTGACAGATGTATTATTATCAAGTGAAGTTGAGTTTACACCTGTAGATTATTGCAGCAAAATTATCACAGGGTTTGTAACTTCAAATGAAATACATGAAAATAGCAAAAATTGCGTAAATCATATATACAATCATCTTACGTTAAATTTAAATGTACTTGTAAAATTACTAAATTCAATGGGATATCCAATTAAAGTAATTTCTGAAACAGAGTATCAACAATTTATTTTAGAACTTTCTAAAGATAAAAAGAAACAGGAAGATATTCAAAACCTCATGACATTTGAAGAACCAAAAGATAATTGTTATAAACCAATAAATCTTGATTCGACTGAAACTCAAAAACACTAA",
                        "abbreviation": "A",
                        "html_class": "jsdomain-adenylation"
                    },
                    {
                        "type": "PCP",
                        "start": 513,
                        "end": 581,
                        "predictions": [],
                        "napdoslink": "",
                        "blastlink": "http://blast.ncbi.nlm.nih.gov/Blast.cgi?PAGE=Proteins&amp;PROGRAM=blastp&amp;BLAST_PROGRAMS=blastp&amp;QUERY=EQKMVEIWSEVLGIDSSAIGINDNFFELGGHSLLATKITSRLGVDFSILVQIRDIFEYPTIKHFSKRL&amp;LINK_LOC=protein&amp;PAGE_TYPE=BlastSearch",
                        "sequence": "EQKMVEIWSEVLGIDSSAIGINDNFFELGGHSLLATKITSRLGVDFSILVQIRDIFEYPTIKHFSKRL",
                        "dna_sequence": "ATGAATACTAATCTTAAATTATCAAACAGACCAGAACACACTGTTCAAAAATTATTTGAACAGCAAGTAATTCAGAATCCAGATTCTGTTGCGTTGGTATATAAAGATCAACAGTTAACTTATAAGGAATTAAATGAAAAAGTAAATCAATTAGCTTTTTATCTACAAAAACGAAACATAGGCCCTGAAAGTATGGTAGGGGTTTATATAGAACGTTCTTTAGAGATGATTGTAAGTATATTAGGAATAATAAAAGCTGGTGGCGCATATGTCCCACTAGATCCCGCATATCCAACAAAGAGGCTTAAATATATCTTGAAAGATGCCAACATACAAGTATTGCTAACCCAAAACCATCCAACACAGTGGATACCTAAAGAAATAGACTGTATTAATATAAAAGAACATGAAATGAATATTTCGAGAGAAAAAAATATAAATCCTACAATTGAAGTTAAACCAGATAATTTGGCATATGTAATCTATACATCTGGATCTACAGGAAAACCCAAAGGGGTATTAATTGAACAAAAAAGCTTATGTAACTTTATTATTTCTAGTATTAATTTAACAAAAATGAATTCAGACAGTAGAAATATTCAATTTGCCTCATTATCATTTGATGCTTCAGTATTTGAGATATTTACTAGCCTAGTTTCAGGTGGAACTTTATATGTATGTAGTCAACACGATATTATGCCAGTTGAACCACTTACTCAGTTCTTGCAAAAAAATAAAATTACACATGCACTTTTACCCCCTACGGTACTTAATTTGTTAGATGAATCTGTATTTAAAGATTTACAGGTTGTTATTTCTGCGGGATCAGCCTGTAGTGAACAAGTGGCAAAACGATGGATGCAAAATCACCTTTTTATTAATGCGTATGGTCCAACAGAAACTACAGTTTATACCGTTGCGGGAATATACAAAGGAGATGGAGCACCTCCTATTGGTCGGTCCATTCCCAATGTAGAGGTATATGTATTAAATGAAGCTAAAAAACTTGTCCCTATTGGAACAGTAGGTGAACTTTATATAGGAGGTATCGCATTAGCACGAGGATATTTGAATCAACCTGAATTAACAAAGGCCTCATTTATCCCACACCCATTCAAGAATAGCTCTAATGATAGATTATATCGGACTGGTGATTTAGTTAAATATTTACCTGATGGAAATATAGAATATATAGGAAGAGCTGATAAACAAGTTAAGATTAGAGGGTTTCGAATTGAGTTAGGTGAAATTGAAACAATATTAGGAAATCATCCAGACATTAAAGAAGTTACTGTGGTAGCGCAAGAAGATTCATTTGGAGATAACATCTTAGTAGCCTATATTGTGGGCGAAGGAGATACACAAGAGTGGAGAAAACATGTAGGGGTACATCTTCCAAATTATATGGTCCCGGCTCATTTTATCAAGATAGAATCATTGCCATTAACTGTTAATGGGAAGGTAGATAAAGATGCTTTACCTGCATGGGCCTCTATTATACAAACGAACGAGGGATATATAGCACCTCGGAATAGAGTAGAGCAAAAAATGGTAGAAATTTGGTCAGAGGTATTAGGGATTGACTCCTCTGCCATTGGAATAAACGATAATTTTTTTGAGTTAGGTGGACACTCTCTCCTAGCAACTAAAATAACTTCACGTTTAGGTGTTGATTTTTCGATTCTAGTACAAATACGTGATATATTTGAATACCCTACCATTAAACATTTCTCAAAACGTTTAACATTTTTATTGGGAAAAACGGGGGAGATCGATGTTTTTACACCATTACAATCAGTTAAACGTGAACAATACGAACCATTATCTTTCGCTCAACAGCGTTTATGGATAATGGATAAAATTGTAACAAATAGTGCGCTTTACAATGTCCCGATTGCATGGCGTTTAAAAGGAAAATGGAACATTGAGATGTTAAAAAAAGGATATAATGCAATAATACATCGCCATGAAATTCTACGGACAGTATTTCATGAAGTTGACGGAAAACCAGTGCAAATTGTTCAACAAGATATAACAGTTCCCTTATCAGTAATTGATTTGCGTTATCTTTCTCCTGAAGATAAAACATCTAAAATAGAAAATATATCAAAAATAGAAGCTAAAAAGCCATTTGATTTAAGCCAAGGACCTTTATTACGTACTCATTTAATAATAATGGACAATAAAGAGTTAGTACTTCTTTGTACCATCCATCATATTATTTTTGATCGCTGGTCATTAGATACCTTTATCAATGAATGGATGAGTTTTTATCAGGCATTTTTAGAAAACGAAACTGAAAAGCTTCCCCCTTTACCTGTTCAGTATATTGATTTTACAAAATGGCAAAAAAGTTGGTTAACAGAAGATATTATACAAAAACAAATAGCATATTGGGGGAAAGAATTACGCGGTTTACTTCCTATATTGGAACTCCCATTGGATTATCCTCGTCCAATAATACAAAGCTATAATGGAGATACGTATCAAATTGTCATACCCAATAAATTGTTAGAAAAAATAAAAGTATTCAATTCTAAGGAAGGCGTTACATTATTCGCCACATTATTAGCAAGTTATCAAGGGTTTCTTTCTCGTTATACCAATCAAAAAGATATTTTAGTAGGCAGCCCGATTGCAAATAGGAATTATCCAGGAGTTGAAGATCTTATTGGATTCTTTGCAAATACTGTAGTCTATCGTGCAGATTGCTCAAATAATATAACATTTAAAGAATTGGTCCAACAAATAAAGAAAAAAATGTTAGATGCACAAGAAAACCAGGACGTTCCTTTTGAAAAAGTTATAGAAGCTATACAACCAGAACGTGATATGAGTTATTCTCCATTATTTCAGACAATGTTTGTTTTTCACAATCAATTAAAAGAGTTACCAAAATTATTAGATCATAGCGTAGAAAAAATCCCTAGACATATGAATGGTGCAAAGTTTGATATAACTATAGCAATGGAAGAGATACCAACAGGATTACAAGTGGATTTTGAATATAATACAGACTTATTTAAGGTTTCTACAATAAAAAGAATGGCTCAATCTTTTGAAATTTGGCTAGATGAAATTTTACAATTTCCGGAGGAACCTATTGAGAATCTAAGAATACTCACTAAGAACGAAGAAAAGCAATTATTACATGAATGGACTAACATAGAGGGCAATTATCAAAAAGATGTGGTGATTCAAGAGTTATTTGAACAGCAAGTAATTCAGAATCCAGATTCTGTTGCGTTGGTATATAAAGATCAACAGTTAACTTATAAGGAATTAAATGAAAAAGTAAATCAATTAGCTTTTTATCTACAAAAACGAAACATAGGCCCTGAAAGTATGGTAGGGGTTTATATAGAACGTTCTTTAGAGATGATTGTAAGTATATTAGGAATAATAAAAGCTGGTGGCGCATATGTCCCACTAGATCCCGCATATCCAACAAAGAGGCTTGAATATATCTTGAAAGATGCCAACATACAAGTATTGCTGACACAAAGTCATCTAACACAGTGGATACCTAAAGAAATAGACTGTATTGATATAAAAGAACATGAAATGAATATTTCGAGAGAAAAAAATATAAATCCTACAATTGAAGTTAAACCAGATAATTTGGCATATGTAATTTATACATCTGGATCCACAGGAAATCCAAAGGGTGTCCTTTATGAACAAAAAGGTCTATGTAATTTTATTAATGCCAGCATTGATTTTACAAAATTAAATACGGGTAGTAAGGTAGTTCAGTTTTCTTCAATTGCATTTGATGTTTCACTATATGATATCTTCGCAACTCTGGTGTCTGGTGGAACTTTATATGTATGTGGTCAACAAGATATTATGCCAGTCGAGCCACTTACCCAGTTTTTGCTAGAAAAAAAAATTACGCATGCATTTTTACCACCTACGGTACTAAATCTGTTAGATGAATCTAAATTTGAGGAATTACAAACTGTTATTTCTGCGGGTTCAGTCTGTAGTGAACAAGTGGCAAAACGATGGGTGAAAAATCACCTCTTTATAAATGCATATGGTCCAACAGAAGCATCGGTTGCTACTATAGACATTTATAGCGGCAAAGGGACACCACCTATTGGTCGATCTATTCCCAATGTAGAGGTGTATGTATTAAATGAAGCTAAAAAACTTGTCCCTATTGGAACAGTAGGTGAACTTTATATAGGAGGTATCGCATTAGCACGAGGATATTTGAATCAACCTGAATTAACAAAGGCCTCATTTATCCCACACCCATTCAAGAATAGCTCTAATGATAGATTATATCGGACTGGTGATTTAGTTAAATATTTACCTGATGGAAATATAGAATATATAGGAAGAGCTGATAAACAAGTTAAGATTAGAGGGTTTCGAATTGAGTTAGGTGAAATTGAAACAATATTAGGAAATCATCCAGACATTAAAGAAGTTACTGTGGTAGCGCAAGAAGATTCATTTGGAGATAACATCTTAGTAGCCTATATTGTGGGCGAAGGAGATACACAAGAGTGGAGAAAACATGTAGGGGTACATCTTCCAAATTATATGGTCCCGGCTCATTTTATCAAGATAGAATCATTGCCATTAACTGTTAATGGGAAGGTAGATAAAGATGCTTTACCTGCATGGGCCTCTATTATACAAACGAACGAGGGATATATAGCACCTCGGAATAGAGTAGAGCAAAAAATGGTAGAAATTTGGTCAGAGGTATTAGGGATTGACTCCTCTGTCATTGGGATAAATGATAATTTTTTTGATCTAGGTGGGCACTCTTTAAAAATTATGAGTACTTTAGTAAAAACATTTTCTGAAGGTTGGAATGTAACTATTAAAGATTACTTTGAATTAAAAACAATTAATAATATAGCTAAAAAAATTCAATATGGATATAAAGTAAATTCACATTCAGATACATTAGATATTAAATTGACAACTCCTCCAAAGAAGCTAAAGAAAACAAAAAGACACGAATTTAGTAATAATAGCAAAATACTTTTAACAGGTGCTACAGGATTCTTAGGTATTCACCTACTAGAACAACTATTGGATACTACAGAATGTAAGATATATTGTTTAGTTCGTGGGGAAAATAAACAAGAGGCAAATAATCGTTTATTACACATGTTAAAATTTTATTTTAAAAATAAATTTGTAAGCTATCAATCTTTAGTAAATCAACGTATCTTTATTGTACAAGGTGATTTAGCTAAACAAAATATGGGATTAGAAAACGAATTATATAAGGAGCTTCATCAACAAATATCAACTGTTATTCATGCTGCAGCTTTAACAAAACATTTTGGCGAGTATAGTGAATTTGAAAGAGCAAATGTCCAGGCGGTAAAAGAACTTCTTGCATTTGTTGGTGATACTAAGGATTTACATCATATATCTACAACTGGTGTAGCCGGACAATTTGTATTAAATGAAACGGAAACAATATTTAAAGAAAGCGATTTTTATGTAAAACAAAATTACAAAGATAATGTGTATGTGAAAAGTAAATTTTTGGCGGAATATGAAATATTCAAGGCAATATTAACGGGAACAGATGCTACTATTTATAGAGTAGGAAATCTTACAAATAGATATATTGATGGACAACATCAATATAACTTCACCGAAAATGCATTTATGAGCAAATTAAAATTTATATTACAATATGGTATCGTGACAGATGTATTATTATCAAGTGAAGTTGAGTTTACACCTGTAGATTATTGCAGCAAAATTATCACAGGGTTTGTAACTTCAAATGAAATACATGAAAATAGCAAAAATTGCGTAAATCATATATACAATCATCTTACGTTAAATTTAAATGTACTTGTAAAATTACTAAATTCAATGGGATATCCAATTAAAGTAATTTCTGAAACAGAGTATCAACAATTTATTTTAGAACTTTCTAAAGATAAAAAGAAACAGGAAGATATTCAAAACCTCATGACATTTGAAGAACCAAAAGATAATTGTTATAAACCAATAAATCTTGATTCGACTGAAACTCAAAAACACTAA",
                        "abbreviation": "",
                        "html_class": "jsdomain-transport"
                    },
                    {
                        "type": "Condensation_LCL",
                        "start": 605,
                        "end": 904,
                        "predictions": [],
                        "napdoslink": "http://napdos.ucsd.edu/cgi-bin/process_request.cgi?query_type=aa&amp;ref_seq_file=all_C_public_12062011.faa&amp;Sequence=%3EC_domain_from_antiSMASH%0DEPLSFAQQRLWIMDKIVTNSALYNVPIAWRLKGKWNIEMLKKGYNAIIHRHEILRTVFHEVDGKPVQIVQQDITVPLSVIDLRYLSPEDKTSKIENISKIEAKKPFDLSQGPLLRTHLIIMDNKELVLLCTIHHIIFDRWSLDTFINEWMSFYQAFLENETEKLPPLPVQYIDFTKWQKSWLTEDIIQKQIAYWGKELRGLLPILELPLDYPRPIIQSYNGDTYQIVIPNKLLEKIKVFNSKEGVTLFATLLASYQGFLSRYTNQKDILVGSPIANRNYPGVEDLIGFFANTVVYRADC",
                        "blastlink": "http://blast.ncbi.nlm.nih.gov/Blast.cgi?PAGE=Proteins&amp;PROGRAM=blastp&amp;BLAST_PROGRAMS=blastp&amp;QUERY=EPLSFAQQRLWIMDKIVTNSALYNVPIAWRLKGKWNIEMLKKGYNAIIHRHEILRTVFHEVDGKPVQIVQQDITVPLSVIDLRYLSPEDKTSKIENISKIEAKKPFDLSQGPLLRTHLIIMDNKELVLLCTIHHIIFDRWSLDTFINEWMSFYQAFLENETEKLPPLPVQYIDFTKWQKSWLTEDIIQKQIAYWGKELRGLLPILELPLDYPRPIIQSYNGDTYQIVIPNKLLEKIKVFNSKEGVTLFATLLASYQGFLSRYTNQKDILVGSPIANRNYPGVEDLIGFFANTVVYRADC&amp;LINK_LOC=protein&amp;PAGE_TYPE=BlastSearch",
                        "sequence": "EPLSFAQQRLWIMDKIVTNSALYNVPIAWRLKGKWNIEMLKKGYNAIIHRHEILRTVFHEVDGKPVQIVQQDITVPLSVIDLRYLSPEDKTSKIENISKIEAKKPFDLSQGPLLRTHLIIMDNKELVLLCTIHHIIFDRWSLDTFINEWMSFYQAFLENETEKLPPLPVQYIDFTKWQKSWLTEDIIQKQIAYWGKELRGLLPILELPLDYPRPIIQSYNGDTYQIVIPNKLLEKIKVFNSKEGVTLFATLLASYQGFLSRYTNQKDILVGSPIANRNYPGVEDLIGFFANTVVYRADC",
                        "dna_sequence": "ATGAATACTAATCTTAAATTATCAAACAGACCAGAACACACTGTTCAAAAATTATTTGAACAGCAAGTAATTCAGAATCCAGATTCTGTTGCGTTGGTATATAAAGATCAACAGTTAACTTATAAGGAATTAAATGAAAAAGTAAATCAATTAGCTTTTTATCTACAAAAACGAAACATAGGCCCTGAAAGTATGGTAGGGGTTTATATAGAACGTTCTTTAGAGATGATTGTAAGTATATTAGGAATAATAAAAGCTGGTGGCGCATATGTCCCACTAGATCCCGCATATCCAACAAAGAGGCTTAAATATATCTTGAAAGATGCCAACATACAAGTATTGCTAACCCAAAACCATCCAACACAGTGGATACCTAAAGAAATAGACTGTATTAATATAAAAGAACATGAAATGAATATTTCGAGAGAAAAAAATATAAATCCTACAATTGAAGTTAAACCAGATAATTTGGCATATGTAATCTATACATCTGGATCTACAGGAAAACCCAAAGGGGTATTAATTGAACAAAAAAGCTTATGTAACTTTATTATTTCTAGTATTAATTTAACAAAAATGAATTCAGACAGTAGAAATATTCAATTTGCCTCATTATCATTTGATGCTTCAGTATTTGAGATATTTACTAGCCTAGTTTCAGGTGGAACTTTATATGTATGTAGTCAACACGATATTATGCCAGTTGAACCACTTACTCAGTTCTTGCAAAAAAATAAAATTACACATGCACTTTTACCCCCTACGGTACTTAATTTGTTAGATGAATCTGTATTTAAAGATTTACAGGTTGTTATTTCTGCGGGATCAGCCTGTAGTGAACAAGTGGCAAAACGATGGATGCAAAATCACCTTTTTATTAATGCGTATGGTCCAACAGAAACTACAGTTTATACCGTTGCGGGAATATACAAAGGAGATGGAGCACCTCCTATTGGTCGGTCCATTCCCAATGTAGAGGTATATGTATTAAATGAAGCTAAAAAACTTGTCCCTATTGGAACAGTAGGTGAACTTTATATAGGAGGTATCGCATTAGCACGAGGATATTTGAATCAACCTGAATTAACAAAGGCCTCATTTATCCCACACCCATTCAAGAATAGCTCTAATGATAGATTATATCGGACTGGTGATTTAGTTAAATATTTACCTGATGGAAATATAGAATATATAGGAAGAGCTGATAAACAAGTTAAGATTAGAGGGTTTCGAATTGAGTTAGGTGAAATTGAAACAATATTAGGAAATCATCCAGACATTAAAGAAGTTACTGTGGTAGCGCAAGAAGATTCATTTGGAGATAACATCTTAGTAGCCTATATTGTGGGCGAAGGAGATACACAAGAGTGGAGAAAACATGTAGGGGTACATCTTCCAAATTATATGGTCCCGGCTCATTTTATCAAGATAGAATCATTGCCATTAACTGTTAATGGGAAGGTAGATAAAGATGCTTTACCTGCATGGGCCTCTATTATACAAACGAACGAGGGATATATAGCACCTCGGAATAGAGTAGAGCAAAAAATGGTAGAAATTTGGTCAGAGGTATTAGGGATTGACTCCTCTGCCATTGGAATAAACGATAATTTTTTTGAGTTAGGTGGACACTCTCTCCTAGCAACTAAAATAACTTCACGTTTAGGTGTTGATTTTTCGATTCTAGTACAAATACGTGATATATTTGAATACCCTACCATTAAACATTTCTCAAAACGTTTAACATTTTTATTGGGAAAAACGGGGGAGATCGATGTTTTTACACCATTACAATCAGTTAAACGTGAACAATACGAACCATTATCTTTCGCTCAACAGCGTTTATGGATAATGGATAAAATTGTAACAAATAGTGCGCTTTACAATGTCCCGATTGCATGGCGTTTAAAAGGAAAATGGAACATTGAGATGTTAAAAAAAGGATATAATGCAATAATACATCGCCATGAAATTCTACGGACAGTATTTCATGAAGTTGACGGAAAACCAGTGCAAATTGTTCAACAAGATATAACAGTTCCCTTATCAGTAATTGATTTGCGTTATCTTTCTCCTGAAGATAAAACATCTAAAATAGAAAATATATCAAAAATAGAAGCTAAAAAGCCATTTGATTTAAGCCAAGGACCTTTATTACGTACTCATTTAATAATAATGGACAATAAAGAGTTAGTACTTCTTTGTACCATCCATCATATTATTTTTGATCGCTGGTCATTAGATACCTTTATCAATGAATGGATGAGTTTTTATCAGGCATTTTTAGAAAACGAAACTGAAAAGCTTCCCCCTTTACCTGTTCAGTATATTGATTTTACAAAATGGCAAAAAAGTTGGTTAACAGAAGATATTATACAAAAACAAATAGCATATTGGGGGAAAGAATTACGCGGTTTACTTCCTATATTGGAACTCCCATTGGATTATCCTCGTCCAATAATACAAAGCTATAATGGAGATACGTATCAAATTGTCATACCCAATAAATTGTTAGAAAAAATAAAAGTATTCAATTCTAAGGAAGGCGTTACATTATTCGCCACATTATTAGCAAGTTATCAAGGGTTTCTTTCTCGTTATACCAATCAAAAAGATATTTTAGTAGGCAGCCCGATTGCAAATAGGAATTATCCAGGAGTTGAAGATCTTATTGGATTCTTTGCAAATACTGTAGTCTATCGTGCAGATTGCTCAAATAATATAACATTTAAAGAATTGGTCCAACAAATAAAGAAAAAAATGTTAGATGCACAAGAAAACCAGGACGTTCCTTTTGAAAAAGTTATAGAAGCTATACAACCAGAACGTGATATGAGTTATTCTCCATTATTTCAGACAATGTTTGTTTTTCACAATCAATTAAAAGAGTTACCAAAATTATTAGATCATAGCGTAGAAAAAATCCCTAGACATATGAATGGTGCAAAGTTTGATATAACTATAGCAATGGAAGAGATACCAACAGGATTACAAGTGGATTTTGAATATAATACAGACTTATTTAAGGTTTCTACAATAAAAAGAATGGCTCAATCTTTTGAAATTTGGCTAGATGAAATTTTACAATTTCCGGAGGAACCTATTGAGAATCTAAGAATACTCACTAAGAACGAAGAAAAGCAATTATTACATGAATGGACTAACATAGAGGGCAATTATCAAAAAGATGTGGTGATTCAAGAGTTATTTGAACAGCAAGTAATTCAGAATCCAGATTCTGTTGCGTTGGTATATAAAGATCAACAGTTAACTTATAAGGAATTAAATGAAAAAGTAAATCAATTAGCTTTTTATCTACAAAAACGAAACATAGGCCCTGAAAGTATGGTAGGGGTTTATATAGAACGTTCTTTAGAGATGATTGTAAGTATATTAGGAATAATAAAAGCTGGTGGCGCATATGTCCCACTAGATCCCGCATATCCAACAAAGAGGCTTGAATATATCTTGAAAGATGCCAACATACAAGTATTGCTGACACAAAGTCATCTAACACAGTGGATACCTAAAGAAATAGACTGTATTGATATAAAAGAACATGAAATGAATATTTCGAGAGAAAAAAATATAAATCCTACAATTGAAGTTAAACCAGATAATTTGGCATATGTAATTTATACATCTGGATCCACAGGAAATCCAAAGGGTGTCCTTTATGAACAAAAAGGTCTATGTAATTTTATTAATGCCAGCATTGATTTTACAAAATTAAATACGGGTAGTAAGGTAGTTCAGTTTTCTTCAATTGCATTTGATGTTTCACTATATGATATCTTCGCAACTCTGGTGTCTGGTGGAACTTTATATGTATGTGGTCAACAAGATATTATGCCAGTCGAGCCACTTACCCAGTTTTTGCTAGAAAAAAAAATTACGCATGCATTTTTACCACCTACGGTACTAAATCTGTTAGATGAATCTAAATTTGAGGAATTACAAACTGTTATTTCTGCGGGTTCAGTCTGTAGTGAACAAGTGGCAAAACGATGGGTGAAAAATCACCTCTTTATAAATGCATATGGTCCAACAGAAGCATCGGTTGCTACTATAGACATTTATAGCGGCAAAGGGACACCACCTATTGGTCGATCTATTCCCAATGTAGAGGTGTATGTATTAAATGAAGCTAAAAAACTTGTCCCTATTGGAACAGTAGGTGAACTTTATATAGGAGGTATCGCATTAGCACGAGGATATTTGAATCAACCTGAATTAACAAAGGCCTCATTTATCCCACACCCATTCAAGAATAGCTCTAATGATAGATTATATCGGACTGGTGATTTAGTTAAATATTTACCTGATGGAAATATAGAATATATAGGAAGAGCTGATAAACAAGTTAAGATTAGAGGGTTTCGAATTGAGTTAGGTGAAATTGAAACAATATTAGGAAATCATCCAGACATTAAAGAAGTTACTGTGGTAGCGCAAGAAGATTCATTTGGAGATAACATCTTAGTAGCCTATATTGTGGGCGAAGGAGATACACAAGAGTGGAGAAAACATGTAGGGGTACATCTTCCAAATTATATGGTCCCGGCTCATTTTATCAAGATAGAATCATTGCCATTAACTGTTAATGGGAAGGTAGATAAAGATGCTTTACCTGCATGGGCCTCTATTATACAAACGAACGAGGGATATATAGCACCTCGGAATAGAGTAGAGCAAAAAATGGTAGAAATTTGGTCAGAGGTATTAGGGATTGACTCCTCTGTCATTGGGATAAATGATAATTTTTTTGATCTAGGTGGGCACTCTTTAAAAATTATGAGTACTTTAGTAAAAACATTTTCTGAAGGTTGGAATGTAACTATTAAAGATTACTTTGAATTAAAAACAATTAATAATATAGCTAAAAAAATTCAATATGGATATAAAGTAAATTCACATTCAGATACATTAGATATTAAATTGACAACTCCTCCAAAGAAGCTAAAGAAAACAAAAAGACACGAATTTAGTAATAATAGCAAAATACTTTTAACAGGTGCTACAGGATTCTTAGGTATTCACCTACTAGAACAACTATTGGATACTACAGAATGTAAGATATATTGTTTAGTTCGTGGGGAAAATAAACAAGAGGCAAATAATCGTTTATTACACATGTTAAAATTTTATTTTAAAAATAAATTTGTAAGCTATCAATCTTTAGTAAATCAACGTATCTTTATTGTACAAGGTGATTTAGCTAAACAAAATATGGGATTAGAAAACGAATTATATAAGGAGCTTCATCAACAAATATCAACTGTTATTCATGCTGCAGCTTTAACAAAACATTTTGGCGAGTATAGTGAATTTGAAAGAGCAAATGTCCAGGCGGTAAAAGAACTTCTTGCATTTGTTGGTGATACTAAGGATTTACATCATATATCTACAACTGGTGTAGCCGGACAATTTGTATTAAATGAAACGGAAACAATATTTAAAGAAAGCGATTTTTATGTAAAACAAAATTACAAAGATAATGTGTATGTGAAAAGTAAATTTTTGGCGGAATATGAAATATTCAAGGCAATATTAACGGGAACAGATGCTACTATTTATAGAGTAGGAAATCTTACAAATAGATATATTGATGGACAACATCAATATAACTTCACCGAAAATGCATTTATGAGCAAATTAAAATTTATATTACAATATGGTATCGTGACAGATGTATTATTATCAAGTGAAGTTGAGTTTACACCTGTAGATTATTGCAGCAAAATTATCACAGGGTTTGTAACTTCAAATGAAATACATGAAAATAGCAAAAATTGCGTAAATCATATATACAATCATCTTACGTTAAATTTAAATGTACTTGTAAAATTACTAAATTCAATGGGATATCCAATTAAAGTAATTTCTGAAACAGAGTATCAACAATTTATTTTAGAACTTTCTAAAGATAAAAAGAAACAGGAAGATATTCAAAACCTCATGACATTTGAAGAACCAAAAGATAATTGTTATAAACCAATAAATCTTGATTCGACTGAAACTCAAAAACACTAA",
                        "abbreviation": "C",
                        "html_class": "jsdomain-condensation"
                    },
                    {
                        "type": "AMP-binding",
                        "start": 1069,
                        "end": 1458,
                        "predictions": [
                            [
                                "consensus",
                                "X"
                            ]
                        ],
                        "napdoslink": "",
                        "blastlink": "http://blast.ncbi.nlm.nih.gov/Blast.cgi?PAGE=Proteins&amp;PROGRAM=blastp&amp;BLAST_PROGRAMS=blastp&amp;QUERY=FEQQVIQNPDSVALVYKDQQLTYKELNEKVNQLAFYLQKRNIGPESMVGVYIERSLEMIVSILGIIKAGGAYVPLDPAYPTKRLEYILKDANIQVLLTQSHLTQWIPKEIDCIDIKEHEMNISREKNINPTIEVKPDNLAYVIYTSGSTGNPKGVLYEQKGLCNFINASIDFTKLNTGSKVVQFSSIAFDVSLYDIFATLVSGGTLYVCGQQDIMPVEPLTQFLLEKKITHAFLPPTVLNLLDESKFEELQTVISAGSVCSEQVAKRWVKNHLFINAYGPTEASVATIDIYSGKGTPPIGRSIPNVEVYVLNEAKKLVPIGTVGELYIGGIALARGYLNQPELTKASFIPHPFKNSSNDRLYRTGDLVKYLPDGNIEYIGRADKQVKIR&amp;LINK_LOC=protein&amp;PAGE_TYPE=BlastSearch",
                        "sequence": "FEQQVIQNPDSVALVYKDQQLTYKELNEKVNQLAFYLQKRNIGPESMVGVYIERSLEMIVSILGIIKAGGAYVPLDPAYPTKRLEYILKDANIQVLLTQSHLTQWIPKEIDCIDIKEHEMNISREKNINPTIEVKPDNLAYVIYTSGSTGNPKGVLYEQKGLCNFINASIDFTKLNTGSKVVQFSSIAFDVSLYDIFATLVSGGTLYVCGQQDIMPVEPLTQFLLEKKITHAFLPPTVLNLLDESKFEELQTVISAGSVCSEQVAKRWVKNHLFINAYGPTEASVATIDIYSGKGTPPIGRSIPNVEVYVLNEAKKLVPIGTVGELYIGGIALARGYLNQPELTKASFIPHPFKNSSNDRLYRTGDLVKYLPDGNIEYIGRADKQVKIR",
                        "dna_sequence": "ATGAATACTAATCTTAAATTATCAAACAGACCAGAACACACTGTTCAAAAATTATTTGAACAGCAAGTAATTCAGAATCCAGATTCTGTTGCGTTGGTATATAAAGATCAACAGTTAACTTATAAGGAATTAAATGAAAAAGTAAATCAATTAGCTTTTTATCTACAAAAACGAAACATAGGCCCTGAAAGTATGGTAGGGGTTTATATAGAACGTTCTTTAGAGATGATTGTAAGTATATTAGGAATAATAAAAGCTGGTGGCGCATATGTCCCACTAGATCCCGCATATCCAACAAAGAGGCTTAAATATATCTTGAAAGATGCCAACATACAAGTATTGCTAACCCAAAACCATCCAACACAGTGGATACCTAAAGAAATAGACTGTATTAATATAAAAGAACATGAAATGAATATTTCGAGAGAAAAAAATATAAATCCTACAATTGAAGTTAAACCAGATAATTTGGCATATGTAATCTATACATCTGGATCTACAGGAAAACCCAAAGGGGTATTAATTGAACAAAAAAGCTTATGTAACTTTATTATTTCTAGTATTAATTTAACAAAAATGAATTCAGACAGTAGAAATATTCAATTTGCCTCATTATCATTTGATGCTTCAGTATTTGAGATATTTACTAGCCTAGTTTCAGGTGGAACTTTATATGTATGTAGTCAACACGATATTATGCCAGTTGAACCACTTACTCAGTTCTTGCAAAAAAATAAAATTACACATGCACTTTTACCCCCTACGGTACTTAATTTGTTAGATGAATCTGTATTTAAAGATTTACAGGTTGTTATTTCTGCGGGATCAGCCTGTAGTGAACAAGTGGCAAAACGATGGATGCAAAATCACCTTTTTATTAATGCGTATGGTCCAACAGAAACTACAGTTTATACCGTTGCGGGAATATACAAAGGAGATGGAGCACCTCCTATTGGTCGGTCCATTCCCAATGTAGAGGTATATGTATTAAATGAAGCTAAAAAACTTGTCCCTATTGGAACAGTAGGTGAACTTTATATAGGAGGTATCGCATTAGCACGAGGATATTTGAATCAACCTGAATTAACAAAGGCCTCATTTATCCCACACCCATTCAAGAATAGCTCTAATGATAGATTATATCGGACTGGTGATTTAGTTAAATATTTACCTGATGGAAATATAGAATATATAGGAAGAGCTGATAAACAAGTTAAGATTAGAGGGTTTCGAATTGAGTTAGGTGAAATTGAAACAATATTAGGAAATCATCCAGACATTAAAGAAGTTACTGTGGTAGCGCAAGAAGATTCATTTGGAGATAACATCTTAGTAGCCTATATTGTGGGCGAAGGAGATACACAAGAGTGGAGAAAACATGTAGGGGTACATCTTCCAAATTATATGGTCCCGGCTCATTTTATCAAGATAGAATCATTGCCATTAACTGTTAATGGGAAGGTAGATAAAGATGCTTTACCTGCATGGGCCTCTATTATACAAACGAACGAGGGATATATAGCACCTCGGAATAGAGTAGAGCAAAAAATGGTAGAAATTTGGTCAGAGGTATTAGGGATTGACTCCTCTGCCATTGGAATAAACGATAATTTTTTTGAGTTAGGTGGACACTCTCTCCTAGCAACTAAAATAACTTCACGTTTAGGTGTTGATTTTTCGATTCTAGTACAAATACGTGATATATTTGAATACCCTACCATTAAACATTTCTCAAAACGTTTAACATTTTTATTGGGAAAAACGGGGGAGATCGATGTTTTTACACCATTACAATCAGTTAAACGTGAACAATACGAACCATTATCTTTCGCTCAACAGCGTTTATGGATAATGGATAAAATTGTAACAAATAGTGCGCTTTACAATGTCCCGATTGCATGGCGTTTAAAAGGAAAATGGAACATTGAGATGTTAAAAAAAGGATATAATGCAATAATACATCGCCATGAAATTCTACGGACAGTATTTCATGAAGTTGACGGAAAACCAGTGCAAATTGTTCAACAAGATATAACAGTTCCCTTATCAGTAATTGATTTGCGTTATCTTTCTCCTGAAGATAAAACATCTAAAATAGAAAATATATCAAAAATAGAAGCTAAAAAGCCATTTGATTTAAGCCAAGGACCTTTATTACGTACTCATTTAATAATAATGGACAATAAAGAGTTAGTACTTCTTTGTACCATCCATCATATTATTTTTGATCGCTGGTCATTAGATACCTTTATCAATGAATGGATGAGTTTTTATCAGGCATTTTTAGAAAACGAAACTGAAAAGCTTCCCCCTTTACCTGTTCAGTATATTGATTTTACAAAATGGCAAAAAAGTTGGTTAACAGAAGATATTATACAAAAACAAATAGCATATTGGGGGAAAGAATTACGCGGTTTACTTCCTATATTGGAACTCCCATTGGATTATCCTCGTCCAATAATACAAAGCTATAATGGAGATACGTATCAAATTGTCATACCCAATAAATTGTTAGAAAAAATAAAAGTATTCAATTCTAAGGAAGGCGTTACATTATTCGCCACATTATTAGCAAGTTATCAAGGGTTTCTTTCTCGTTATACCAATCAAAAAGATATTTTAGTAGGCAGCCCGATTGCAAATAGGAATTATCCAGGAGTTGAAGATCTTATTGGATTCTTTGCAAATACTGTAGTCTATCGTGCAGATTGCTCAAATAATATAACATTTAAAGAATTGGTCCAACAAATAAAGAAAAAAATGTTAGATGCACAAGAAAACCAGGACGTTCCTTTTGAAAAAGTTATAGAAGCTATACAACCAGAACGTGATATGAGTTATTCTCCATTATTTCAGACAATGTTTGTTTTTCACAATCAATTAAAAGAGTTACCAAAATTATTAGATCATAGCGTAGAAAAAATCCCTAGACATATGAATGGTGCAAAGTTTGATATAACTATAGCAATGGAAGAGATACCAACAGGATTACAAGTGGATTTTGAATATAATACAGACTTATTTAAGGTTTCTACAATAAAAAGAATGGCTCAATCTTTTGAAATTTGGCTAGATGAAATTTTACAATTTCCGGAGGAACCTATTGAGAATCTAAGAATACTCACTAAGAACGAAGAAAAGCAATTATTACATGAATGGACTAACATAGAGGGCAATTATCAAAAAGATGTGGTGATTCAAGAGTTATTTGAACAGCAAGTAATTCAGAATCCAGATTCTGTTGCGTTGGTATATAAAGATCAACAGTTAACTTATAAGGAATTAAATGAAAAAGTAAATCAATTAGCTTTTTATCTACAAAAACGAAACATAGGCCCTGAAAGTATGGTAGGGGTTTATATAGAACGTTCTTTAGAGATGATTGTAAGTATATTAGGAATAATAAAAGCTGGTGGCGCATATGTCCCACTAGATCCCGCATATCCAACAAAGAGGCTTGAATATATCTTGAAAGATGCCAACATACAAGTATTGCTGACACAAAGTCATCTAACACAGTGGATACCTAAAGAAATAGACTGTATTGATATAAAAGAACATGAAATGAATATTTCGAGAGAAAAAAATATAAATCCTACAATTGAAGTTAAACCAGATAATTTGGCATATGTAATTTATACATCTGGATCCACAGGAAATCCAAAGGGTGTCCTTTATGAACAAAAAGGTCTATGTAATTTTATTAATGCCAGCATTGATTTTACAAAATTAAATACGGGTAGTAAGGTAGTTCAGTTTTCTTCAATTGCATTTGATGTTTCACTATATGATATCTTCGCAACTCTGGTGTCTGGTGGAACTTTATATGTATGTGGTCAACAAGATATTATGCCAGTCGAGCCACTTACCCAGTTTTTGCTAGAAAAAAAAATTACGCATGCATTTTTACCACCTACGGTACTAAATCTGTTAGATGAATCTAAATTTGAGGAATTACAAACTGTTATTTCTGCGGGTTCAGTCTGTAGTGAACAAGTGGCAAAACGATGGGTGAAAAATCACCTCTTTATAAATGCATATGGTCCAACAGAAGCATCGGTTGCTACTATAGACATTTATAGCGGCAAAGGGACACCACCTATTGGTCGATCTATTCCCAATGTAGAGGTGTATGTATTAAATGAAGCTAAAAAACTTGTCCCTATTGGAACAGTAGGTGAACTTTATATAGGAGGTATCGCATTAGCACGAGGATATTTGAATCAACCTGAATTAACAAAGGCCTCATTTATCCCACACCCATTCAAGAATAGCTCTAATGATAGATTATATCGGACTGGTGATTTAGTTAAATATTTACCTGATGGAAATATAGAATATATAGGAAGAGCTGATAAACAAGTTAAGATTAGAGGGTTTCGAATTGAGTTAGGTGAAATTGAAACAATATTAGGAAATCATCCAGACATTAAAGAAGTTACTGTGGTAGCGCAAGAAGATTCATTTGGAGATAACATCTTAGTAGCCTATATTGTGGGCGAAGGAGATACACAAGAGTGGAGAAAACATGTAGGGGTACATCTTCCAAATTATATGGTCCCGGCTCATTTTATCAAGATAGAATCATTGCCATTAACTGTTAATGGGAAGGTAGATAAAGATGCTTTACCTGCATGGGCCTCTATTATACAAACGAACGAGGGATATATAGCACCTCGGAATAGAGTAGAGCAAAAAATGGTAGAAATTTGGTCAGAGGTATTAGGGATTGACTCCTCTGTCATTGGGATAAATGATAATTTTTTTGATCTAGGTGGGCACTCTTTAAAAATTATGAGTACTTTAGTAAAAACATTTTCTGAAGGTTGGAATGTAACTATTAAAGATTACTTTGAATTAAAAACAATTAATAATATAGCTAAAAAAATTCAATATGGATATAAAGTAAATTCACATTCAGATACATTAGATATTAAATTGACAACTCCTCCAAAGAAGCTAAAGAAAACAAAAAGACACGAATTTAGTAATAATAGCAAAATACTTTTAACAGGTGCTACAGGATTCTTAGGTATTCACCTACTAGAACAACTATTGGATACTACAGAATGTAAGATATATTGTTTAGTTCGTGGGGAAAATAAACAAGAGGCAAATAATCGTTTATTACACATGTTAAAATTTTATTTTAAAAATAAATTTGTAAGCTATCAATCTTTAGTAAATCAACGTATCTTTATTGTACAAGGTGATTTAGCTAAACAAAATATGGGATTAGAAAACGAATTATATAAGGAGCTTCATCAACAAATATCAACTGTTATTCATGCTGCAGCTTTAACAAAACATTTTGGCGAGTATAGTGAATTTGAAAGAGCAAATGTCCAGGCGGTAAAAGAACTTCTTGCATTTGTTGGTGATACTAAGGATTTACATCATATATCTACAACTGGTGTAGCCGGACAATTTGTATTAAATGAAACGGAAACAATATTTAAAGAAAGCGATTTTTATGTAAAACAAAATTACAAAGATAATGTGTATGTGAAAAGTAAATTTTTGGCGGAATATGAAATATTCAAGGCAATATTAACGGGAACAGATGCTACTATTTATAGAGTAGGAAATCTTACAAATAGATATATTGATGGACAACATCAATATAACTTCACCGAAAATGCATTTATGAGCAAATTAAAATTTATATTACAATATGGTATCGTGACAGATGTATTATTATCAAGTGAAGTTGAGTTTACACCTGTAGATTATTGCAGCAAAATTATCACAGGGTTTGTAACTTCAAATGAAATACATGAAAATAGCAAAAATTGCGTAAATCATATATACAATCATCTTACGTTAAATTTAAATGTACTTGTAAAATTACTAAATTCAATGGGATATCCAATTAAAGTAATTTCTGAAACAGAGTATCAACAATTTATTTTAGAACTTTCTAAAGATAAAAAGAAACAGGAAGATATTCAAAACCTCATGACATTTGAAGAACCAAAAGATAATTGTTATAAACCAATAAATCTTGATTCGACTGAAACTCAAAAACACTAA",
                        "abbreviation": "A",
                        "html_class": "jsdomain-adenylation"
                    },
                    {
                        "type": "PCP",
                        "start": 1563,
                        "end": 1631,
                        "predictions": [],
                        "napdoslink": "",
                        "blastlink": "http://blast.ncbi.nlm.nih.gov/Blast.cgi?PAGE=Proteins&amp;PROGRAM=blastp&amp;BLAST_PROGRAMS=blastp&amp;QUERY=EQKMVEIWSEVLGIDSSVIGINDNFFDLGGHSLKIMSTLVKTFSEGWNVTIKDYFELKTINNIAKKIQ&amp;LINK_LOC=protein&amp;PAGE_TYPE=BlastSearch",
                        "sequence": "EQKMVEIWSEVLGIDSSVIGINDNFFDLGGHSLKIMSTLVKTFSEGWNVTIKDYFELKTINNIAKKIQ",
                        "dna_sequence": "ATGAATACTAATCTTAAATTATCAAACAGACCAGAACACACTGTTCAAAAATTATTTGAACAGCAAGTAATTCAGAATCCAGATTCTGTTGCGTTGGTATATAAAGATCAACAGTTAACTTATAAGGAATTAAATGAAAAAGTAAATCAATTAGCTTTTTATCTACAAAAACGAAACATAGGCCCTGAAAGTATGGTAGGGGTTTATATAGAACGTTCTTTAGAGATGATTGTAAGTATATTAGGAATAATAAAAGCTGGTGGCGCATATGTCCCACTAGATCCCGCATATCCAACAAAGAGGCTTAAATATATCTTGAAAGATGCCAACATACAAGTATTGCTAACCCAAAACCATCCAACACAGTGGATACCTAAAGAAATAGACTGTATTAATATAAAAGAACATGAAATGAATATTTCGAGAGAAAAAAATATAAATCCTACAATTGAAGTTAAACCAGATAATTTGGCATATGTAATCTATACATCTGGATCTACAGGAAAACCCAAAGGGGTATTAATTGAACAAAAAAGCTTATGTAACTTTATTATTTCTAGTATTAATTTAACAAAAATGAATTCAGACAGTAGAAATATTCAATTTGCCTCATTATCATTTGATGCTTCAGTATTTGAGATATTTACTAGCCTAGTTTCAGGTGGAACTTTATATGTATGTAGTCAACACGATATTATGCCAGTTGAACCACTTACTCAGTTCTTGCAAAAAAATAAAATTACACATGCACTTTTACCCCCTACGGTACTTAATTTGTTAGATGAATCTGTATTTAAAGATTTACAGGTTGTTATTTCTGCGGGATCAGCCTGTAGTGAACAAGTGGCAAAACGATGGATGCAAAATCACCTTTTTATTAATGCGTATGGTCCAACAGAAACTACAGTTTATACCGTTGCGGGAATATACAAAGGAGATGGAGCACCTCCTATTGGTCGGTCCATTCCCAATGTAGAGGTATATGTATTAAATGAAGCTAAAAAACTTGTCCCTATTGGAACAGTAGGTGAACTTTATATAGGAGGTATCGCATTAGCACGAGGATATTTGAATCAACCTGAATTAACAAAGGCCTCATTTATCCCACACCCATTCAAGAATAGCTCTAATGATAGATTATATCGGACTGGTGATTTAGTTAAATATTTACCTGATGGAAATATAGAATATATAGGAAGAGCTGATAAACAAGTTAAGATTAGAGGGTTTCGAATTGAGTTAGGTGAAATTGAAACAATATTAGGAAATCATCCAGACATTAAAGAAGTTACTGTGGTAGCGCAAGAAGATTCATTTGGAGATAACATCTTAGTAGCCTATATTGTGGGCGAAGGAGATACACAAGAGTGGAGAAAACATGTAGGGGTACATCTTCCAAATTATATGGTCCCGGCTCATTTTATCAAGATAGAATCATTGCCATTAACTGTTAATGGGAAGGTAGATAAAGATGCTTTACCTGCATGGGCCTCTATTATACAAACGAACGAGGGATATATAGCACCTCGGAATAGAGTAGAGCAAAAAATGGTAGAAATTTGGTCAGAGGTATTAGGGATTGACTCCTCTGCCATTGGAATAAACGATAATTTTTTTGAGTTAGGTGGACACTCTCTCCTAGCAACTAAAATAACTTCACGTTTAGGTGTTGATTTTTCGATTCTAGTACAAATACGTGATATATTTGAATACCCTACCATTAAACATTTCTCAAAACGTTTAACATTTTTATTGGGAAAAACGGGGGAGATCGATGTTTTTACACCATTACAATCAGTTAAACGTGAACAATACGAACCATTATCTTTCGCTCAACAGCGTTTATGGATAATGGATAAAATTGTAACAAATAGTGCGCTTTACAATGTCCCGATTGCATGGCGTTTAAAAGGAAAATGGAACATTGAGATGTTAAAAAAAGGATATAATGCAATAATACATCGCCATGAAATTCTACGGACAGTATTTCATGAAGTTGACGGAAAACCAGTGCAAATTGTTCAACAAGATATAACAGTTCCCTTATCAGTAATTGATTTGCGTTATCTTTCTCCTGAAGATAAAACATCTAAAATAGAAAATATATCAAAAATAGAAGCTAAAAAGCCATTTGATTTAAGCCAAGGACCTTTATTACGTACTCATTTAATAATAATGGACAATAAAGAGTTAGTACTTCTTTGTACCATCCATCATATTATTTTTGATCGCTGGTCATTAGATACCTTTATCAATGAATGGATGAGTTTTTATCAGGCATTTTTAGAAAACGAAACTGAAAAGCTTCCCCCTTTACCTGTTCAGTATATTGATTTTACAAAATGGCAAAAAAGTTGGTTAACAGAAGATATTATACAAAAACAAATAGCATATTGGGGGAAAGAATTACGCGGTTTACTTCCTATATTGGAACTCCCATTGGATTATCCTCGTCCAATAATACAAAGCTATAATGGAGATACGTATCAAATTGTCATACCCAATAAATTGTTAGAAAAAATAAAAGTATTCAATTCTAAGGAAGGCGTTACATTATTCGCCACATTATTAGCAAGTTATCAAGGGTTTCTTTCTCGTTATACCAATCAAAAAGATATTTTAGTAGGCAGCCCGATTGCAAATAGGAATTATCCAGGAGTTGAAGATCTTATTGGATTCTTTGCAAATACTGTAGTCTATCGTGCAGATTGCTCAAATAATATAACATTTAAAGAATTGGTCCAACAAATAAAGAAAAAAATGTTAGATGCACAAGAAAACCAGGACGTTCCTTTTGAAAAAGTTATAGAAGCTATACAACCAGAACGTGATATGAGTTATTCTCCATTATTTCAGACAATGTTTGTTTTTCACAATCAATTAAAAGAGTTACCAAAATTATTAGATCATAGCGTAGAAAAAATCCCTAGACATATGAATGGTGCAAAGTTTGATATAACTATAGCAATGGAAGAGATACCAACAGGATTACAAGTGGATTTTGAATATAATACAGACTTATTTAAGGTTTCTACAATAAAAAGAATGGCTCAATCTTTTGAAATTTGGCTAGATGAAATTTTACAATTTCCGGAGGAACCTATTGAGAATCTAAGAATACTCACTAAGAACGAAGAAAAGCAATTATTACATGAATGGACTAACATAGAGGGCAATTATCAAAAAGATGTGGTGATTCAAGAGTTATTTGAACAGCAAGTAATTCAGAATCCAGATTCTGTTGCGTTGGTATATAAAGATCAACAGTTAACTTATAAGGAATTAAATGAAAAAGTAAATCAATTAGCTTTTTATCTACAAAAACGAAACATAGGCCCTGAAAGTATGGTAGGGGTTTATATAGAACGTTCTTTAGAGATGATTGTAAGTATATTAGGAATAATAAAAGCTGGTGGCGCATATGTCCCACTAGATCCCGCATATCCAACAAAGAGGCTTGAATATATCTTGAAAGATGCCAACATACAAGTATTGCTGACACAAAGTCATCTAACACAGTGGATACCTAAAGAAATAGACTGTATTGATATAAAAGAACATGAAATGAATATTTCGAGAGAAAAAAATATAAATCCTACAATTGAAGTTAAACCAGATAATTTGGCATATGTAATTTATACATCTGGATCCACAGGAAATCCAAAGGGTGTCCTTTATGAACAAAAAGGTCTATGTAATTTTATTAATGCCAGCATTGATTTTACAAAATTAAATACGGGTAGTAAGGTAGTTCAGTTTTCTTCAATTGCATTTGATGTTTCACTATATGATATCTTCGCAACTCTGGTGTCTGGTGGAACTTTATATGTATGTGGTCAACAAGATATTATGCCAGTCGAGCCACTTACCCAGTTTTTGCTAGAAAAAAAAATTACGCATGCATTTTTACCACCTACGGTACTAAATCTGTTAGATGAATCTAAATTTGAGGAATTACAAACTGTTATTTCTGCGGGTTCAGTCTGTAGTGAACAAGTGGCAAAACGATGGGTGAAAAATCACCTCTTTATAAATGCATATGGTCCAACAGAAGCATCGGTTGCTACTATAGACATTTATAGCGGCAAAGGGACACCACCTATTGGTCGATCTATTCCCAATGTAGAGGTGTATGTATTAAATGAAGCTAAAAAACTTGTCCCTATTGGAACAGTAGGTGAACTTTATATAGGAGGTATCGCATTAGCACGAGGATATTTGAATCAACCTGAATTAACAAAGGCCTCATTTATCCCACACCCATTCAAGAATAGCTCTAATGATAGATTATATCGGACTGGTGATTTAGTTAAATATTTACCTGATGGAAATATAGAATATATAGGAAGAGCTGATAAACAAGTTAAGATTAGAGGGTTTCGAATTGAGTTAGGTGAAATTGAAACAATATTAGGAAATCATCCAGACATTAAAGAAGTTACTGTGGTAGCGCAAGAAGATTCATTTGGAGATAACATCTTAGTAGCCTATATTGTGGGCGAAGGAGATACACAAGAGTGGAGAAAACATGTAGGGGTACATCTTCCAAATTATATGGTCCCGGCTCATTTTATCAAGATAGAATCATTGCCATTAACTGTTAATGGGAAGGTAGATAAAGATGCTTTACCTGCATGGGCCTCTATTATACAAACGAACGAGGGATATATAGCACCTCGGAATAGAGTAGAGCAAAAAATGGTAGAAATTTGGTCAGAGGTATTAGGGATTGACTCCTCTGTCATTGGGATAAATGATAATTTTTTTGATCTAGGTGGGCACTCTTTAAAAATTATGAGTACTTTAGTAAAAACATTTTCTGAAGGTTGGAATGTAACTATTAAAGATTACTTTGAATTAAAAACAATTAATAATATAGCTAAAAAAATTCAATATGGATATAAAGTAAATTCACATTCAGATACATTAGATATTAAATTGACAACTCCTCCAAAGAAGCTAAAGAAAACAAAAAGACACGAATTTAGTAATAATAGCAAAATACTTTTAACAGGTGCTACAGGATTCTTAGGTATTCACCTACTAGAACAACTATTGGATACTACAGAATGTAAGATATATTGTTTAGTTCGTGGGGAAAATAAACAAGAGGCAAATAATCGTTTATTACACATGTTAAAATTTTATTTTAAAAATAAATTTGTAAGCTATCAATCTTTAGTAAATCAACGTATCTTTATTGTACAAGGTGATTTAGCTAAACAAAATATGGGATTAGAAAACGAATTATATAAGGAGCTTCATCAACAAATATCAACTGTTATTCATGCTGCAGCTTTAACAAAACATTTTGGCGAGTATAGTGAATTTGAAAGAGCAAATGTCCAGGCGGTAAAAGAACTTCTTGCATTTGTTGGTGATACTAAGGATTTACATCATATATCTACAACTGGTGTAGCCGGACAATTTGTATTAAATGAAACGGAAACAATATTTAAAGAAAGCGATTTTTATGTAAAACAAAATTACAAAGATAATGTGTATGTGAAAAGTAAATTTTTGGCGGAATATGAAATATTCAAGGCAATATTAACGGGAACAGATGCTACTATTTATAGAGTAGGAAATCTTACAAATAGATATATTGATGGACAACATCAATATAACTTCACCGAAAATGCATTTATGAGCAAATTAAAATTTATATTACAATATGGTATCGTGACAGATGTATTATTATCAAGTGAAGTTGAGTTTACACCTGTAGATTATTGCAGCAAAATTATCACAGGGTTTGTAACTTCAAATGAAATACATGAAAATAGCAAAAATTGCGTAAATCATATATACAATCATCTTACGTTAAATTTAAATGTACTTGTAAAATTACTAAATTCAATGGGATATCCAATTAAAGTAATTTCTGAAACAGAGTATCAACAATTTATTTTAGAACTTTCTAAAGATAAAAAGAAACAGGAAGATATTCAAAACCTCATGACATTTGAAGAACCAAAAGATAATTGTTATAAACCAATAAATCTTGATTCGACTGAAACTCAAAAACACTAA",
                        "abbreviation": "",
                        "html_class": "jsdomain-transport"
                    },
                    {
                        "type": "NAD_binding_4",
                        "start": 1669,
                        "end": 1916,
                        "predictions": [],
                        "napdoslink": "",
                        "blastlink": "http://blast.ncbi.nlm.nih.gov/Blast.cgi?PAGE=Proteins&amp;PROGRAM=blastp&amp;BLAST_PROGRAMS=blastp&amp;QUERY=LTGATGFLGIHLLEQLLDTTECKIYCLVRGENKQEANNRLLHMLKFYFKNKFVSYQSLVNQRIFIVQGDLAKQNMGLENELYKELHQQISTVIHAAALTKHFGEYSEFERANVQAVKELLAFVGDTKDLHHISTTGVAGQFVLNETETIFKESDFYVKQNYKDNVYVKSKFLAEYEIFKAILTGTDATIYRVGNLTNRYIDGQHQYNFTENAFMSKLKFILQYGIVTDVLLSSEVEFTPVDYCSKII&amp;LINK_LOC=protein&amp;PAGE_TYPE=BlastSearch",
                        "sequence": "LTGATGFLGIHLLEQLLDTTECKIYCLVRGENKQEANNRLLHMLKFYFKNKFVSYQSLVNQRIFIVQGDLAKQNMGLENELYKELHQQISTVIHAAALTKHFGEYSEFERANVQAVKELLAFVGDTKDLHHISTTGVAGQFVLNETETIFKESDFYVKQNYKDNVYVKSKFLAEYEIFKAILTGTDATIYRVGNLTNRYIDGQHQYNFTENAFMSKLKFILQYGIVTDVLLSSEVEFTPVDYCSKII",
                        "dna_sequence": "ATGAATACTAATCTTAAATTATCAAACAGACCAGAACACACTGTTCAAAAATTATTTGAACAGCAAGTAATTCAGAATCCAGATTCTGTTGCGTTGGTATATAAAGATCAACAGTTAACTTATAAGGAATTAAATGAAAAAGTAAATCAATTAGCTTTTTATCTACAAAAACGAAACATAGGCCCTGAAAGTATGGTAGGGGTTTATATAGAACGTTCTTTAGAGATGATTGTAAGTATATTAGGAATAATAAAAGCTGGTGGCGCATATGTCCCACTAGATCCCGCATATCCAACAAAGAGGCTTAAATATATCTTGAAAGATGCCAACATACAAGTATTGCTAACCCAAAACCATCCAACACAGTGGATACCTAAAGAAATAGACTGTATTAATATAAAAGAACATGAAATGAATATTTCGAGAGAAAAAAATATAAATCCTACAATTGAAGTTAAACCAGATAATTTGGCATATGTAATCTATACATCTGGATCTACAGGAAAACCCAAAGGGGTATTAATTGAACAAAAAAGCTTATGTAACTTTATTATTTCTAGTATTAATTTAACAAAAATGAATTCAGACAGTAGAAATATTCAATTTGCCTCATTATCATTTGATGCTTCAGTATTTGAGATATTTACTAGCCTAGTTTCAGGTGGAACTTTATATGTATGTAGTCAACACGATATTATGCCAGTTGAACCACTTACTCAGTTCTTGCAAAAAAATAAAATTACACATGCACTTTTACCCCCTACGGTACTTAATTTGTTAGATGAATCTGTATTTAAAGATTTACAGGTTGTTATTTCTGCGGGATCAGCCTGTAGTGAACAAGTGGCAAAACGATGGATGCAAAATCACCTTTTTATTAATGCGTATGGTCCAACAGAAACTACAGTTTATACCGTTGCGGGAATATACAAAGGAGATGGAGCACCTCCTATTGGTCGGTCCATTCCCAATGTAGAGGTATATGTATTAAATGAAGCTAAAAAACTTGTCCCTATTGGAACAGTAGGTGAACTTTATATAGGAGGTATCGCATTAGCACGAGGATATTTGAATCAACCTGAATTAACAAAGGCCTCATTTATCCCACACCCATTCAAGAATAGCTCTAATGATAGATTATATCGGACTGGTGATTTAGTTAAATATTTACCTGATGGAAATATAGAATATATAGGAAGAGCTGATAAACAAGTTAAGATTAGAGGGTTTCGAATTGAGTTAGGTGAAATTGAAACAATATTAGGAAATCATCCAGACATTAAAGAAGTTACTGTGGTAGCGCAAGAAGATTCATTTGGAGATAACATCTTAGTAGCCTATATTGTGGGCGAAGGAGATACACAAGAGTGGAGAAAACATGTAGGGGTACATCTTCCAAATTATATGGTCCCGGCTCATTTTATCAAGATAGAATCATTGCCATTAACTGTTAATGGGAAGGTAGATAAAGATGCTTTACCTGCATGGGCCTCTATTATACAAACGAACGAGGGATATATAGCACCTCGGAATAGAGTAGAGCAAAAAATGGTAGAAATTTGGTCAGAGGTATTAGGGATTGACTCCTCTGCCATTGGAATAAACGATAATTTTTTTGAGTTAGGTGGACACTCTCTCCTAGCAACTAAAATAACTTCACGTTTAGGTGTTGATTTTTCGATTCTAGTACAAATACGTGATATATTTGAATACCCTACCATTAAACATTTCTCAAAACGTTTAACATTTTTATTGGGAAAAACGGGGGAGATCGATGTTTTTACACCATTACAATCAGTTAAACGTGAACAATACGAACCATTATCTTTCGCTCAACAGCGTTTATGGATAATGGATAAAATTGTAACAAATAGTGCGCTTTACAATGTCCCGATTGCATGGCGTTTAAAAGGAAAATGGAACATTGAGATGTTAAAAAAAGGATATAATGCAATAATACATCGCCATGAAATTCTACGGACAGTATTTCATGAAGTTGACGGAAAACCAGTGCAAATTGTTCAACAAGATATAACAGTTCCCTTATCAGTAATTGATTTGCGTTATCTTTCTCCTGAAGATAAAACATCTAAAATAGAAAATATATCAAAAATAGAAGCTAAAAAGCCATTTGATTTAAGCCAAGGACCTTTATTACGTACTCATTTAATAATAATGGACAATAAAGAGTTAGTACTTCTTTGTACCATCCATCATATTATTTTTGATCGCTGGTCATTAGATACCTTTATCAATGAATGGATGAGTTTTTATCAGGCATTTTTAGAAAACGAAACTGAAAAGCTTCCCCCTTTACCTGTTCAGTATATTGATTTTACAAAATGGCAAAAAAGTTGGTTAACAGAAGATATTATACAAAAACAAATAGCATATTGGGGGAAAGAATTACGCGGTTTACTTCCTATATTGGAACTCCCATTGGATTATCCTCGTCCAATAATACAAAGCTATAATGGAGATACGTATCAAATTGTCATACCCAATAAATTGTTAGAAAAAATAAAAGTATTCAATTCTAAGGAAGGCGTTACATTATTCGCCACATTATTAGCAAGTTATCAAGGGTTTCTTTCTCGTTATACCAATCAAAAAGATATTTTAGTAGGCAGCCCGATTGCAAATAGGAATTATCCAGGAGTTGAAGATCTTATTGGATTCTTTGCAAATACTGTAGTCTATCGTGCAGATTGCTCAAATAATATAACATTTAAAGAATTGGTCCAACAAATAAAGAAAAAAATGTTAGATGCACAAGAAAACCAGGACGTTCCTTTTGAAAAAGTTATAGAAGCTATACAACCAGAACGTGATATGAGTTATTCTCCATTATTTCAGACAATGTTTGTTTTTCACAATCAATTAAAAGAGTTACCAAAATTATTAGATCATAGCGTAGAAAAAATCCCTAGACATATGAATGGTGCAAAGTTTGATATAACTATAGCAATGGAAGAGATACCAACAGGATTACAAGTGGATTTTGAATATAATACAGACTTATTTAAGGTTTCTACAATAAAAAGAATGGCTCAATCTTTTGAAATTTGGCTAGATGAAATTTTACAATTTCCGGAGGAACCTATTGAGAATCTAAGAATACTCACTAAGAACGAAGAAAAGCAATTATTACATGAATGGACTAACATAGAGGGCAATTATCAAAAAGATGTGGTGATTCAAGAGTTATTTGAACAGCAAGTAATTCAGAATCCAGATTCTGTTGCGTTGGTATATAAAGATCAACAGTTAACTTATAAGGAATTAAATGAAAAAGTAAATCAATTAGCTTTTTATCTACAAAAACGAAACATAGGCCCTGAAAGTATGGTAGGGGTTTATATAGAACGTTCTTTAGAGATGATTGTAAGTATATTAGGAATAATAAAAGCTGGTGGCGCATATGTCCCACTAGATCCCGCATATCCAACAAAGAGGCTTGAATATATCTTGAAAGATGCCAACATACAAGTATTGCTGACACAAAGTCATCTAACACAGTGGATACCTAAAGAAATAGACTGTATTGATATAAAAGAACATGAAATGAATATTTCGAGAGAAAAAAATATAAATCCTACAATTGAAGTTAAACCAGATAATTTGGCATATGTAATTTATACATCTGGATCCACAGGAAATCCAAAGGGTGTCCTTTATGAACAAAAAGGTCTATGTAATTTTATTAATGCCAGCATTGATTTTACAAAATTAAATACGGGTAGTAAGGTAGTTCAGTTTTCTTCAATTGCATTTGATGTTTCACTATATGATATCTTCGCAACTCTGGTGTCTGGTGGAACTTTATATGTATGTGGTCAACAAGATATTATGCCAGTCGAGCCACTTACCCAGTTTTTGCTAGAAAAAAAAATTACGCATGCATTTTTACCACCTACGGTACTAAATCTGTTAGATGAATCTAAATTTGAGGAATTACAAACTGTTATTTCTGCGGGTTCAGTCTGTAGTGAACAAGTGGCAAAACGATGGGTGAAAAATCACCTCTTTATAAATGCATATGGTCCAACAGAAGCATCGGTTGCTACTATAGACATTTATAGCGGCAAAGGGACACCACCTATTGGTCGATCTATTCCCAATGTAGAGGTGTATGTATTAAATGAAGCTAAAAAACTTGTCCCTATTGGAACAGTAGGTGAACTTTATATAGGAGGTATCGCATTAGCACGAGGATATTTGAATCAACCTGAATTAACAAAGGCCTCATTTATCCCACACCCATTCAAGAATAGCTCTAATGATAGATTATATCGGACTGGTGATTTAGTTAAATATTTACCTGATGGAAATATAGAATATATAGGAAGAGCTGATAAACAAGTTAAGATTAGAGGGTTTCGAATTGAGTTAGGTGAAATTGAAACAATATTAGGAAATCATCCAGACATTAAAGAAGTTACTGTGGTAGCGCAAGAAGATTCATTTGGAGATAACATCTTAGTAGCCTATATTGTGGGCGAAGGAGATACACAAGAGTGGAGAAAACATGTAGGGGTACATCTTCCAAATTATATGGTCCCGGCTCATTTTATCAAGATAGAATCATTGCCATTAACTGTTAATGGGAAGGTAGATAAAGATGCTTTACCTGCATGGGCCTCTATTATACAAACGAACGAGGGATATATAGCACCTCGGAATAGAGTAGAGCAAAAAATGGTAGAAATTTGGTCAGAGGTATTAGGGATTGACTCCTCTGTCATTGGGATAAATGATAATTTTTTTGATCTAGGTGGGCACTCTTTAAAAATTATGAGTACTTTAGTAAAAACATTTTCTGAAGGTTGGAATGTAACTATTAAAGATTACTTTGAATTAAAAACAATTAATAATATAGCTAAAAAAATTCAATATGGATATAAAGTAAATTCACATTCAGATACATTAGATATTAAATTGACAACTCCTCCAAAGAAGCTAAAGAAAACAAAAAGACACGAATTTAGTAATAATAGCAAAATACTTTTAACAGGTGCTACAGGATTCTTAGGTATTCACCTACTAGAACAACTATTGGATACTACAGAATGTAAGATATATTGTTTAGTTCGTGGGGAAAATAAACAAGAGGCAAATAATCGTTTATTACACATGTTAAAATTTTATTTTAAAAATAAATTTGTAAGCTATCAATCTTTAGTAAATCAACGTATCTTTATTGTACAAGGTGATTTAGCTAAACAAAATATGGGATTAGAAAACGAATTATATAAGGAGCTTCATCAACAAATATCAACTGTTATTCATGCTGCAGCTTTAACAAAACATTTTGGCGAGTATAGTGAATTTGAAAGAGCAAATGTCCAGGCGGTAAAAGAACTTCTTGCATTTGTTGGTGATACTAAGGATTTACATCATATATCTACAACTGGTGTAGCCGGACAATTTGTATTAAATGAAACGGAAACAATATTTAAAGAAAGCGATTTTTATGTAAAACAAAATTACAAAGATAATGTGTATGTGAAAAGTAAATTTTTGGCGGAATATGAAATATTCAAGGCAATATTAACGGGAACAGATGCTACTATTTATAGAGTAGGAAATCTTACAAATAGATATATTGATGGACAACATCAATATAACTTCACCGAAAATGCATTTATGAGCAAATTAAAATTTATATTACAATATGGTATCGTGACAGATGTATTATTATCAAGTGAAGTTGAGTTTACACCTGTAGATTATTGCAGCAAAATTATCACAGGGTTTGTAACTTCAAATGAAATACATGAAAATAGCAAAAATTGCGTAAATCATATATACAATCATCTTACGTTAAATTTAAATGTACTTGTAAAATTACTAAATTCAATGGGATATCCAATTAAAGTAATTTCTGAAACAGAGTATCAACAATTTATTTTAGAACTTTCTAAAGATAAAAAGAAACAGGAAGATATTCAAAACCTCATGACATTTGAAGAACCAAAAGATAATTGTTATAAACCAATAAATCTTGATTCGACTGAAACTCAAAAACACTAA",
                        "abbreviation": "NAD",
                        "html_class": "jsdomain-other"
                    }
                ],
                "modules": [
                    {
                        "start": 18,
                        "end": 581,
                        "complete": true,
                        "iterative": false,
                        "monomer": "?"
                    },
                    {
                        "start": 605,
                        "end": 1631,
                        "complete": true,
                        "iterative": false,
                        "monomer": "?"
                    }
                ]
            },
            {
                "id": "ctg1_5286",
                "sequence": "MVFYNYISIIFMEKRGVYIMEITSKTESVVVKYEGHVATVMVNRPEVLNALDEPTLKELLQKLKEVAESSAHIVVLCGNGRGFSAGGDIKSMLSSNDESKFDGIMNTISEVVVTLYTMPKLVISAIHGPTAGLGLSIALTADYVMADISSVIAMNFIGIALIPDGGGHFFLQKRVGENMTKQIIWEGKKLSATEALDIGLIDEVIGEDFQTAVKQKINEWSQKPIKAMIQTKQILCEVNRSNLEQTLQLEKRGQYAMRQTADHKEGIAAFLEKRLPAFKGE",
                "domains": [
                    {
                        "type": "ECH",
                        "start": 31,
                        "end": 273,
                        "predictions": [],
                        "napdoslink": "",
                        "blastlink": "http://blast.ncbi.nlm.nih.gov/Blast.cgi?PAGE=Proteins&amp;PROGRAM=blastp&amp;BLAST_PROGRAMS=blastp&amp;QUERY=KYEGHVATVMVNRPEVLNALDEPTLKELLQKLKEVAESSAHIVVLCGNGRGFSAGGDIKSMLSSNDESKFDGIMNTISEVVVTLYTMPKLVISAIHGPTAGLGLSIALTADYVMADISSVIAMNFIGIALIPDGGGHFFLQKRVGENMTKQIIWEGKKLSATEALDIGLIDEVIGEDFQTAVKQKINEWSQKPIKAMIQTKQILCEVNRSNLEQTLQLEKRGQYAMRQTADHKEGIAAFLEK&amp;LINK_LOC=protein&amp;PAGE_TYPE=BlastSearch",
                        "sequence": "KYEGHVATVMVNRPEVLNALDEPTLKELLQKLKEVAESSAHIVVLCGNGRGFSAGGDIKSMLSSNDESKFDGIMNTISEVVVTLYTMPKLVISAIHGPTAGLGLSIALTADYVMADISSVIAMNFIGIALIPDGGGHFFLQKRVGENMTKQIIWEGKKLSATEALDIGLIDEVIGEDFQTAVKQKINEWSQKPIKAMIQTKQILCEVNRSNLEQTLQLEKRGQYAMRQTADHKEGIAAFLEK",
                        "dna_sequence": "ATGGTTTTCTATAATTATATAAGTATAATCTTTATGGAGAAAAGAGGGGTATATATAATGGAAATAACAAGTAAAACAGAATCTGTCGTTGTGAAATATGAAGGCCACGTTGCAACGGTTATGGTCAATCGCCCAGAGGTGTTAAATGCGTTAGATGAGCCGACATTAAAAGAGTTATTACAAAAGTTGAAAGAAGTAGCGGAAAGTTCTGCGCATATCGTTGTGTTATGCGGAAACGGCCGTGGTTTTTCTGCGGGTGGGGATATTAAATCGATGCTTTCAAGTAATGATGAAAGTAAGTTTGATGGCATTATGAATACCATTTCTGAAGTTGTCGTGACGTTATATACGATGCCAAAGCTTGTTATTAGTGCAATTCATGGACCAACTGCAGGTCTTGGGTTAAGTATTGCGTTAACAGCTGATTATGTAATGGCGGATATATCATCTGTTATTGCGATGAACTTTATTGGAATCGCTTTAATTCCAGATGGAGGCGGTCATTTCTTCCTTCAAAAGCGCGTCGGTGAAAATATGACGAAGCAAATTATTTGGGAAGGTAAGAAATTATCAGCGACAGAAGCGCTTGATATCGGCTTAATTGATGAAGTAATCGGCGAAGATTTCCAAACGGCTGTGAAGCAAAAAATTAATGAATGGTCACAAAAACCGATTAAAGCAATGATTCAAACGAAGCAAATTTTATGTGAAGTAAATCGCTCTAATTTAGAGCAAACATTGCAATTAGAAAAGCGTGGTCAATATGCAATGAGACAAACAGCGGATCATAAAGAAGGAATTGCTGCGTTTTTAGAGAAACGTTTACCAGCATTTAAAGGGGAATAA",
                        "abbreviation": "ECH",
                        "html_class": "jsdomain-other"
                    }
                ],
                "modules": []
            }
        ],
        "id": "r1c14"
    },
    "r1c11": {
        "orfs": [
            {
                "id": "ctg1_3858",
                "sequence": "MIESKVVDSIPTLNENDCQIWWARISDLQSWHYNLLNNIEREKANSYHHSADRARFIIGCVISRLVLGKILSMSPVQVPIDRMCSVCKLQHGRPQLPEGMPQLSVSHSGEWVVVAFTKSAPVGIDVEQMNPNVDVMKMAEGVLTDIEIAQVMKLPNEQKIEGFLTYWTRKEAVLKATGEGLMIPPVHITVSAPNNPPRLLVFKDKQELANNTMMEDVRPSLDYMASVAIFSKEVTEITQLDAVALLNLK",
                "domains": [
                    {
                        "type": "ACPS",
                        "start": 121,
                        "end": 182,
                        "predictions": [],
                        "napdoslink": "",
                        "blastlink": "http://blast.ncbi.nlm.nih.gov/Blast.cgi?PAGE=Proteins&amp;PROGRAM=blastp&amp;BLAST_PROGRAMS=blastp&amp;QUERY=VGIDVEQMNPNVDVMKMAEGVLTDIEIAQVMKLPNEQKIEGFLTYWTRKEAVLKATGEGLM&amp;LINK_LOC=protein&amp;PAGE_TYPE=BlastSearch",
                        "sequence": "VGIDVEQMNPNVDVMKMAEGVLTDIEIAQVMKLPNEQKIEGFLTYWTRKEAVLKATGEGLM",
                        "dna_sequence": "ATGATAGAAAGTAAAGTTGTAGATTCTATTCCAACTTTGAATGAGAATGATTGTCAAATATGGTGGGCAAGAATTTCAGATTTACAATCATGGCATTACAATTTACTAAATAATATAGAGCGAGAGAAAGCAAATTCGTATCATCATTCGGCAGATCGAGCTCGTTTTATAATAGGTTGCGTAATTAGTAGATTAGTTCTCGGCAAGATACTTTCTATGTCACCAGTCCAAGTACCAATTGATCGAATGTGTTCCGTATGTAAATTGCAGCATGGAAGACCACAATTACCAGAAGGTATGCCGCAATTATCTGTTTCGCATTCAGGTGAGTGGGTTGTCGTTGCATTTACAAAATCTGCACCTGTTGGCATAGATGTAGAACAAATGAATCCAAATGTAGATGTTATGAAAATGGCAGAAGGTGTATTAACAGACATTGAAATAGCACAAGTTATGAAACTGCCAAATGAACAGAAAATAGAAGGTTTTTTAACATATTGGACTCGAAAAGAAGCGGTGTTGAAAGCGACAGGTGAAGGACTAATGATTCCACCAGTACATATTACAGTATCAGCTCCAAATAATCCTCCAAGATTGTTAGTTTTTAAGGATAAGCAAGAGTTGGCAAATAATACAATGATGGAAGATGTAAGGCCTAGTTTAGATTATATGGCTTCTGTTGCAATATTCAGTAAGGAAGTGACTGAAATTACGCAATTAGACGCGGTAGCACTTTTAAATCTTAAATAA",
                        "abbreviation": "",
                        "html_class": "jsdomain-other"
                    }
                ],
                "modules": []
            },
            {
                "id": "ctg1_3861",
                "sequence": "MPNSQKIRHSLSSAQSGMWFAQQLDPLNPIYNTGEYVEINGNIHQEIFELAVRKVVIEAEALHVRFEEDEIGPWQVIEESQFYMHFIDVRKEENPEEAAKVWMKNDLSMPVDLKKDILFTEALIQVENNRFFWYQRIHHIVMDGYGFSLLSQKVANEYTSLIEETNKNEKPFGSLTKVVQEDIEYRESKQFQEDRTFWLEKFADEPEVVSLAERAPRTSNGFSRETAYLSSSSTKTLLEDINISLTSWPEFIVAVTSIYMHKLTGENDIVLGLPMMGRLGSVSSHTPSMVMNLVPLRLTVTPNITLAELLQQVSKEIRDVRRHHKYRHEELRRDLKLLGENQRLFGPLVNVMPFDYGLNFAGNRGITHNLSAGPVDDLSINVYKRFDQNELMIHFDANPEVYNGAELALHKERFMNLFELVIKNYEKNESIGKINITLPEENHKVLLEWNETKEDDELISLPISFEKQVQKNPNKLAITCDGINLTYKELNERANELAHYLVEEGIRPNQFVALVFPRSIEMVVSMLAVLKAGAAYLPIDPEYPAERVNYIVDDAKPVCIITHSSVSSKLVIENGMKKIVLDGEETKLALHTYSRMNIACKNDVLLLNPAYTIYTSGSTGNPKGVIVPMRGLSNFLMAMQQKFSLNENDHLLAVTTFAFDISALEIYLPLISGASLTIAQKEDIQEPSALTTLLQEERVTVMQATPTLWQALVTDYPEKLQGLNILVGGEALPAHLANKLKELGCSITNLYGPTETTIWSTFMNIDESEKGIPPIGKPISNTEVYVLDAGLQPVPPGVIGELYIAGEGLASGYLGKPELTAERFVANPYGESGKRMYRTGDLVKWRSDGALEYISRADHQIKIRGFRIELAEIETVLQRHENIQQAVVMVREDRPNDKRIIAYIIAEEKEPINLSEIRSYVSESLANYMIPSAFVVLEELPLTPNGKVDRKKLPAPNFNGMNNERVARNPKEEILCDLFAEVLGVSRISIDDNFFEMGGHSLLASRLMARIRETLSVELGIGKLFESPTVAELAKQLNHAKSARPAIQKASRPNEVPLSFAQRRLWFLNCLEGPSPTYNIPLVIRMNGILNEEALQGAFYDVVEKHETLRTIFPNVLGSSYQKILDMENLNLEMIITKTCKDELESVLSEAVRYSFNLDIEPAVRLQLFTVSENEHVLLILLHHIVGDGWSLQPLTRDFTAAYKARCQGDRVQLETLPVQYADYALWQQQLLGDETTPESLISTQLDFWKEELKGLPDQMELPTDFQRPIETSYRGETIHFHIDEGMHSRLVELARKNGVSLFMVLQAGLSALFTRLGAGTDIPIGSPIAGRNDDVLSDIVGLFVNTLVLRTNTSGDPSFKELLNRVKQVNLAAYENQDVPFERLVEVLNPVRTRNSHPLFQVMLAFQNTPEATFHVPGLEASLEIQSVGSAKFDLTFEISESNGDDGTPNGLHGLLEFSTDLYKRETVQKLIERFILLLDDAATNPDQSIGRLEILTLAEKNTVLEKWNGGFQIAPEMTLPQLFEKQSHINPNSIAVVFEDKKLTYEELNRKANKIARFLIAKGIGPDQLVALAMPRSLNMVVSLLAVLKAGAGYLPLDPDYPADRISFMLHDAKPSCVLTNSEVEIECDEALKVLVDDVKVIAEVEKYSEDNIDEVERIKPLSPSHIAYVIYTSGSTGRPKGVMIPHQNVVRLLGATDHWFQFDGNDVWTMFHSYAFDFSVWEIWGPLLYGGRLVVVPHTVSRSPKEFLQLLVKEKVTVLNQTPSAFYQLMQADRENEEIGQKLSLRYVVFGGEALELSRLEDWYSRHPHNAPKLINMYGITETTVHVSYIELDETIVSLRANSLIGCSIPDLKVYVLDNYLQPVPPGVVGEMYVAGAGLARGYLGRAGLTAERFIADPFGKPGTRMYRTGDLARWRKDGTLDYIGRADHQIKIRGFRIELGEIEAVIMKHPKVEQVAVIVREDQPGDKRLVSYIVASNDEEIDTNEMRQFASGSLPDYMVPYAFVVVNELPLTPNGKLDRKALPAPEFIASSSSRGPRTPQEEMLCDLFTEVLSVPQIGIDDGFFDLGGHSLLAVQLMSRIKEALGVELNIGTLFAAPTVAGLAERLEMGNGQSALDVLLPLRASGDQLPLFCVHPAGGLSWCYAGLMKSLGTDYPIYGVQARGIAKNEELPKTLEEMAADYLKHVREVQPHGPYRLLGWSLGGNVVHAMAAQLQNGGEEVELLVMLDSYPGHFLPNTEAPTEEEALIALLALGGYDPDNMDGKPLTMESAVEILRKDGSALASLEEETILNLKETYVNSVGLLGKYVPKVYNGDILFFRSTVIPDWFDPISPNTWLNYLDGQIVQHDIDCRHKDLCQPGPLTEIGQVLAKYLQNKKGVSRV",
                "domains": [
                    {
                        "type": "Condensation_Starter",
                        "start": 7,
                        "end": 300,
                        "predictions": [],
                        "napdoslink": "http://napdos.ucsd.edu/cgi-bin/process_request.cgi?query_type=aa&amp;ref_seq_file=all_C_public_12062011.faa&amp;Sequence=%3EC_domain_from_antiSMASH%0DRHSLSSAQSGMWFAQQLDPLNPIYNTGEYVEINGNIHQEIFELAVRKVVIEAEALHVRFEEDEIGPWQVIEESQFYMHFIDVRKEENPEEAAKVWMKNDLSMPVDLKKDILFTEALIQVENNRFFWYQRIHHIVMDGYGFSLLSQKVANEYTSLIEETNKNEKPFGSLTKVVQEDIEYRESKQFQEDRTFWLEKFADEPEVVSLAERAPRTSNGFSRETAYLSSSSTKTLLEDINISLTSWPEFIVAVTSIYMHKLTGENDIVLGLPMMGRLGSVSSHTPSMVMNLVPLRLTV",
                        "blastlink": "http://blast.ncbi.nlm.nih.gov/Blast.cgi?PAGE=Proteins&amp;PROGRAM=blastp&amp;BLAST_PROGRAMS=blastp&amp;QUERY=RHSLSSAQSGMWFAQQLDPLNPIYNTGEYVEINGNIHQEIFELAVRKVVIEAEALHVRFEEDEIGPWQVIEESQFYMHFIDVRKEENPEEAAKVWMKNDLSMPVDLKKDILFTEALIQVENNRFFWYQRIHHIVMDGYGFSLLSQKVANEYTSLIEETNKNEKPFGSLTKVVQEDIEYRESKQFQEDRTFWLEKFADEPEVVSLAERAPRTSNGFSRETAYLSSSSTKTLLEDINISLTSWPEFIVAVTSIYMHKLTGENDIVLGLPMMGRLGSVSSHTPSMVMNLVPLRLTV&amp;LINK_LOC=protein&amp;PAGE_TYPE=BlastSearch",
                        "sequence": "RHSLSSAQSGMWFAQQLDPLNPIYNTGEYVEINGNIHQEIFELAVRKVVIEAEALHVRFEEDEIGPWQVIEESQFYMHFIDVRKEENPEEAAKVWMKNDLSMPVDLKKDILFTEALIQVENNRFFWYQRIHHIVMDGYGFSLLSQKVANEYTSLIEETNKNEKPFGSLTKVVQEDIEYRESKQFQEDRTFWLEKFADEPEVVSLAERAPRTSNGFSRETAYLSSSSTKTLLEDINISLTSWPEFIVAVTSIYMHKLTGENDIVLGLPMMGRLGSVSSHTPSMVMNLVPLRLTV",
                        "dna_sequence": "ATGCCTAACAGTCAAAAGATTCGTCATTCGTTATCATCTGCGCAGTCTGGTATGTGGTTTGCGCAACAATTAGATCCGCTTAACCCAATTTATAATACTGGGGAATATGTAGAAATAAACGGAAATATTCATCAAGAAATTTTCGAATTAGCTGTACGTAAAGTTGTAATAGAAGCAGAAGCACTTCATGTTCGCTTCGAAGAGGATGAAATTGGCCCATGGCAAGTTATTGAAGAATCACAGTTTTATATGCATTTTATTGACGTTCGTAAAGAAGAAAACCCTGAAGAAGCTGCTAAAGTATGGATGAAAAATGATTTATCTATGCCCGTCGATTTGAAAAAAGATATTTTATTTACGGAAGCACTTATTCAAGTTGAAAATAATCGTTTCTTTTGGTATCAGCGCATCCATCACATTGTGATGGATGGCTATGGATTTTCACTTCTTAGCCAAAAGGTAGCGAATGAGTATACATCACTTATAGAAGAAACAAACAAGAATGAAAAGCCATTTGGTTCTCTTACAAAAGTTGTACAAGAAGATATTGAGTATCGTGAGTCTAAACAATTTCAGGAAGATCGTACTTTTTGGTTAGAAAAGTTTGCTGATGAACCAGAAGTTGTAAGCTTGGCAGAACGAGCACCGAGAACATCAAATGGATTTTCACGAGAAACAGCTTATTTATCTAGTTCTAGCACGAAAACTTTACTAGAAGATATCAATATTTCGTTAACAAGTTGGCCGGAATTCATTGTCGCTGTAACAAGTATTTATATGCATAAATTAACAGGTGAAAATGATATTGTTTTAGGTTTACCGATGATGGGGCGTCTAGGTTCTGTATCTAGTCATACACCAAGTATGGTAATGAATTTAGTACCACTGCGTCTCACTGTAACTCCAAATATAACTCTTGCGGAATTATTGCAGCAAGTTTCTAAAGAAATCCGAGATGTACGTCGTCATCATAAATACCGTCACGAGGAATTAAGAAGAGACTTAAAGTTACTAGGTGAAAATCAAAGGTTGTTTGGACCGTTAGTGAATGTTATGCCTTTTGATTACGGGCTTAATTTTGCTGGAAATCGTGGTATTACGCATAACTTATCAGCAGGACCTGTAGATGATTTATCGATAAATGTATATAAACGTTTTGATCAAAATGAGCTAATGATTCATTTTGATGCGAATCCCGAAGTATATAATGGCGCGGAGCTAGCATTGCATAAAGAAAGATTTATGAATCTATTTGAATTAGTAATAAAGAATTATGAGAAAAACGAGTCGATTGGAAAAATAAATATTACTCTGCCTGAAGAAAATCATAAGGTTTTATTGGAATGGAATGAAACGAAGGAAGATGATGAGTTAATCAGTCTACCTATATCATTTGAAAAACAAGTGCAAAAAAATCCAAATAAACTAGCGATTACTTGTGACGGTATAAACCTTACGTATAAAGAGCTAAATGAACGAGCGAATGAACTAGCACATTATTTAGTAGAAGAAGGAATACGACCAAATCAGTTTGTAGCTTTAGTATTCCCTAGATCAATAGAAATGGTAGTTAGTATGCTAGCAGTCTTAAAGGCTGGTGCAGCATATTTACCAATAGATCCAGAATACCCAGCAGAAAGAGTTAATTATATAGTAGATGATGCAAAACCAGTTTGTATCATAACACATTCATCTGTTTCATCTAAGTTAGTTATAGAAAATGGTATGAAAAAAATTGTATTAGATGGCGAAGAAACGAAACTAGCGTTACATACATATTCTCGTATGAATATAGCATGTAAGAATGATGTATTACTTTTAAACCCAGCCTATACAATATATACTTCAGGCTCAACAGGAAACCCAAAAGGTGTAATTGTTCCTATGAGAGGTTTAAGTAACTTTTTAATGGCTATGCAACAAAAGTTTTCGTTAAATGAAAATGATCATTTATTAGCAGTTACAACTTTTGCGTTTGATATTTCTGCTCTAGAAATTTATTTACCTCTTATTAGTGGTGCAAGTTTAACAATTGCGCAAAAAGAAGACATACAAGAGCCTTCTGCATTAACGACACTTTTACAAGAAGAAAGAGTGACCGTTATGCAGGCTACACCGACGCTTTGGCAGGCGTTAGTAACTGATTATCCAGAGAAGCTACAAGGGCTAAACATACTTGTTGGTGGTGAAGCTCTTCCAGCGCATTTAGCAAATAAATTAAAAGAATTAGGTTGCTCAATAACTAATTTATATGGACCAACTGAAACGACGATTTGGTCTACTTTCATGAACATTGATGAAAGTGAAAAGGGTATACCTCCTATTGGAAAGCCAATTTCCAATACAGAAGTGTATGTATTGGATGCAGGGTTACAACCAGTTCCACCTGGAGTTATTGGTGAATTATATATTGCAGGGGAAGGACTTGCAAGCGGATATTTAGGAAAACCTGAGTTAACAGCTGAACGGTTTGTTGCAAATCCTTATGGAGAATCAGGGAAGCGCATGTACCGTACAGGAGATCTTGTGAAATGGCGTAGTGATGGTGCGTTAGAGTACATTAGTCGCGCAGATCATCAAATTAAAATTCGTGGATTCCGAATTGAATTAGCTGAAATTGAAACGGTATTACAACGACATGAAAATATTCAACAAGCGGTAGTAATGGTACGAGAAGATCGTCCAAATGATAAACGCATCATTGCATATATCATTGCAGAAGAAAAGGAACCGATTAATCTTTCAGAAATTCGTTCTTATGTTTCAGAAAGTTTAGCGAATTATATGATACCATCGGCATTTGTTGTGCTAGAAGAATTACCATTAACGCCAAATGGTAAGGTTGACAGAAAGAAATTACCTGCGCCTAATTTTAATGGAATGAACAATGAGAGGGTTGCTAGAAATCCGAAAGAAGAAATATTATGTGATTTATTTGCAGAAGTACTTGGTGTTTCTCGAATTAGTATTGATGATAATTTCTTTGAAATGGGTGGACATTCCCTTCTTGCATCTCGTTTAATGGCAAGAATTCGTGAAACGTTAAGTGTGGAATTAGGTATCGGGAAACTATTTGAATCACCAACTGTTGCCGAACTGGCGAAACAATTAAACCATGCAAAAAGTGCAAGACCAGCTATTCAGAAAGCAAGTAGGCCAAATGAAGTTCCACTTTCATTTGCACAGCGCAGGTTATGGTTCTTAAATTGTTTAGAAGGTCCAAGTCCCACTTATAATATTCCGCTAGTCATTCGTATGAATGGAATATTGAATGAGGAAGCATTACAAGGTGCTTTTTATGATGTAGTTGAGAAACATGAAACACTTAGAACAATTTTCCCTAACGTATTAGGTAGTTCCTATCAGAAAATTTTAGATATGGAAAACTTAAATCTAGAAATGATTATAACAAAAACATGTAAAGATGAATTAGAAAGTGTACTTTCAGAGGCGGTAAGATATAGTTTTAACCTCGATATTGAGCCGGCAGTTCGTTTGCAACTTTTTACAGTGAGTGAAAACGAACATGTATTATTAATTTTATTACATCATATTGTAGGTGATGGCTGGTCATTACAGCCGTTAACGAGAGATTTTACAGCGGCGTATAAAGCACGATGTCAAGGTGACAGAGTTCAGCTGGAGACACTTCCAGTTCAATACGCAGATTATGCACTTTGGCAACAACAATTGCTAGGTGATGAAACGACACCAGAGAGTCTTATTTCAACACAATTAGATTTTTGGAAAGAAGAACTTAAAGGTTTACCAGATCAAATGGAGTTACCTACAGATTTCCAGCGTCCAATTGAGACGAGTTACCGCGGGGAAACAATTCATTTTCATATAGATGAAGGTATGCATAGTAGGTTAGTAGAGCTTGCACGTAAAAATGGAGTTAGTTTGTTTATGGTGTTACAAGCAGGGCTTAGTGCACTATTTACAAGATTAGGTGCAGGCACTGATATACCAATTGGAAGTCCCATTGCTGGAAGAAATGATGATGTACTTTCAGATATTGTTGGTTTATTTGTAAATACATTAGTGTTACGTACAAATACTTCAGGAGATCCAAGTTTTAAAGAATTATTAAATAGAGTGAAGCAGGTAAATCTTGCAGCTTATGAAAATCAAGATGTTCCATTTGAAAGGCTTGTTGAAGTGTTAAATCCAGTACGTACTCGAAACAGCCACCCGTTGTTTCAGGTTATGTTAGCTTTTCAAAATACACCAGAAGCAACGTTTCATGTACCAGGTTTAGAAGCGAGCCTTGAAATTCAAAGCGTCGGTTCTGCAAAATTTGATTTAACATTTGAAATTAGTGAGAGTAACGGGGATGATGGTACTCCGAACGGTTTACATGGATTACTAGAGTTTAGTACCGATTTATATAAACGTGAAACGGTTCAAAAACTAATAGAACGATTCATTTTGTTATTAGATGATGCGGCGACAAATCCGGATCAATCCATTGGCAGATTAGAAATATTAACTTTAGCAGAGAAAAATACAGTATTAGAAAAGTGGAATGGTGGTTTTCAAATTGCACCAGAAATGACATTGCCACAATTATTTGAAAAACAGTCTCATATAAATCCAAATTCTATTGCTGTTGTCTTTGAAGATAAGAAATTAACTTATGAAGAGTTAAATAGAAAAGCAAATAAAATAGCTCGATTCCTAATAGCAAAAGGGATTGGTCCTGATCAACTCGTTGCTTTAGCGATGCCAAGATCATTAAACATGGTGGTAAGCTTATTAGCTGTTCTTAAAGCGGGTGCTGGATACCTTCCGTTAGATCCAGATTACCCAGCAGATCGTATTTCATTTATGCTACACGATGCGAAACCATCATGTGTTTTAACGAATTCAGAAGTGGAAATTGAATGTGACGAGGCACTAAAAGTTTTAGTTGATGATGTGAAAGTAATAGCAGAAGTTGAGAAATATAGTGAAGACAATATTGATGAAGTGGAACGAATTAAGCCATTATCTCCATCACATATTGCTTACGTTATTTATACATCAGGCTCAACGGGTAGACCGAAAGGCGTTATGATACCTCATCAAAATGTAGTAAGACTTTTAGGGGCAACTGATCATTGGTTCCAGTTTGACGGAAACGATGTTTGGACGATGTTCCATTCATACGCTTTTGATTTCTCGGTTTGGGAAATTTGGGGACCTTTATTATACGGAGGGCGTTTAGTTGTAGTGCCACATACTGTAAGTCGCTCGCCGAAAGAATTTTTACAGCTTCTTGTTAAAGAAAAGGTTACGGTTTTAAATCAAACTCCATCAGCGTTCTATCAATTGATGCAAGCAGATCGTGAAAATGAAGAGATTGGCCAAAAATTATCTTTACGATATGTTGTTTTTGGAGGAGAAGCACTTGAGCTAAGTCGCTTAGAAGATTGGTATAGTCGACATCCTCATAATGCACCAAAGCTTATTAATATGTACGGTATTACGGAGACGACAGTGCATGTTAGTTATATTGAATTAGATGAAACTATCGTCTCTTTACGAGCAAATAGTTTAATTGGGTGCAGTATACCTGACCTTAAAGTGTATGTGTTAGACAACTATTTACAACCAGTGCCACCTGGAGTAGTTGGAGAAATGTATGTTGCAGGTGCAGGGCTTGCGCGTGGATATTTAGGAAGAGCAGGATTAACGGCAGAACGCTTTATCGCAGATCCATTTGGCAAGCCAGGTACAAGAATGTATCGTACAGGAGACTTAGCTCGCTGGCGTAAAGATGGGACGCTAGATTATATAGGACGTGCAGATCATCAAATAAAAATTCGTGGATTCCGAATTGAATTAGGAGAAATAGAAGCAGTCATAATGAAGCACCCTAAAGTTGAGCAAGTAGCCGTTATTGTACGGGAAGATCAACCAGGGGATAAACGGTTAGTTTCTTATATCGTCGCATCAAATGATGAAGAGATTGATACGAATGAAATGCGTCAGTTTGCTAGTGGTAGTTTACCAGATTATATGGTTCCATACGCTTTTGTAGTAGTAAATGAGTTACCTTTAACTCCAAACGGTAAATTAGATAGAAAGGCATTGCCAGCTCCAGAATTTATCGCATCATCTTCTAGTCGTGGTCCAAGAACACCGCAAGAAGAAATGTTATGTGACTTGTTTACAGAAGTGCTAAGTGTACCTCAAATTGGAATTGATGACGGATTTTTTGATCTTGGTGGGCATTCACTCCTTGCAGTACAGCTTATGAGCCGCATTAAAGAGGCGCTTGGAGTGGAACTAAACATTGGCACTTTATTTGCAGCACCGACTGTTGCAGGGTTAGCTGAAAGACTTGAGATGGGGAATGGTCAAAGTGCACTTGATGTGTTGCTTCCATTACGAGCAAGCGGGGATCAATTACCACTATTTTGTGTACATCCAGCAGGTGGATTAAGTTGGTGCTATGCAGGACTTATGAAATCTTTAGGAACAGATTATCCAATCTATGGTGTACAAGCACGTGGTATTGCTAAAAATGAAGAACTTCCAAAAACTTTAGAGGAGATGGCGGCGGATTACTTGAAACACGTTCGTGAAGTACAGCCTCATGGACCATATCGTTTACTAGGCTGGTCGCTTGGAGGAAATGTTGTGCATGCAATGGCGGCGCAACTACAAAATGGAGGGGAAGAAGTAGAATTACTCGTTATGCTTGATTCTTATCCTGGACACTTCTTACCGAATACGGAAGCGCCTACTGAAGAGGAAGCGTTAATAGCATTACTTGCTTTAGGCGGATATGACCCAGATAACATGGATGGTAAACCACTTACAATGGAAAGTGCAGTTGAAATCCTTCGTAAAGATGGAAGTGCATTAGCAAGTCTTGAAGAAGAGACTATATTGAATTTGAAAGAAACATATGTAAATTCAGTAGGGTTGTTAGGGAAGTATGTACCGAAAGTTTATAACGGAGATATCTTATTCTTTAGATCTACTGTTATACCAGATTGGTTTGATCCTATTTCTCCAAATACGTGGCTAAATTATTTAGACGGGCAAATTGTGCAGCACGATATTGATTGTAGACATAAAGATCTATGTCAGCCAGGTCCACTCACGGAAATTGGACAAGTATTAGCGAAATATTTGCAGAATAAGAAAGGGGTAAGTAGAGTATGA",
                        "abbreviation": "C",
                        "html_class": "jsdomain-condensation"
                    },
                    {
                        "type": "AMP-binding",
                        "start": 464,
                        "end": 864,
                        "predictions": [
                            [
                                "consensus",
                                "gly"
                            ]
                        ],
                        "napdoslink": "",
                        "blastlink": "http://blast.ncbi.nlm.nih.gov/Blast.cgi?PAGE=Proteins&amp;PROGRAM=blastp&amp;BLAST_PROGRAMS=blastp&amp;QUERY=FEKQVQKNPNKLAITCDGINLTYKELNERANELAHYLVEEGIRPNQFVALVFPRSIEMVVSMLAVLKAGAAYLPIDPEYPAERVNYIVDDAKPVCIITHSSVSSKLVIENGMKKIVLDGEETKLALHTYSRMNIACKNDVLLLNPAYTIYTSGSTGNPKGVIVPMRGLSNFLMAMQQKFSLNENDHLLAVTTFAFDISALEIYLPLISGASLTIAQKEDIQEPSALTTLLQEERVTVMQATPTLWQALVTDYPEKLQGLNILVGGEALPAHLANKLKELGCSITNLYGPTETTIWSTFMNIDESEKGIPPIGKPISNTEVYVLDAGLQPVPPGVIGELYIAGEGLASGYLGKPELTAERFVANPYGESGKRMYRTGDLVKWRSDGALEYISRADHQIKIR&amp;LINK_LOC=protein&amp;PAGE_TYPE=BlastSearch",
                        "sequence": "FEKQVQKNPNKLAITCDGINLTYKELNERANELAHYLVEEGIRPNQFVALVFPRSIEMVVSMLAVLKAGAAYLPIDPEYPAERVNYIVDDAKPVCIITHSSVSSKLVIENGMKKIVLDGEETKLALHTYSRMNIACKNDVLLLNPAYTIYTSGSTGNPKGVIVPMRGLSNFLMAMQQKFSLNENDHLLAVTTFAFDISALEIYLPLISGASLTIAQKEDIQEPSALTTLLQEERVTVMQATPTLWQALVTDYPEKLQGLNILVGGEALPAHLANKLKELGCSITNLYGPTETTIWSTFMNIDESEKGIPPIGKPISNTEVYVLDAGLQPVPPGVIGELYIAGEGLASGYLGKPELTAERFVANPYGESGKRMYRTGDLVKWRSDGALEYISRADHQIKIR",
                        "dna_sequence": "ATGCCTAACAGTCAAAAGATTCGTCATTCGTTATCATCTGCGCAGTCTGGTATGTGGTTTGCGCAACAATTAGATCCGCTTAACCCAATTTATAATACTGGGGAATATGTAGAAATAAACGGAAATATTCATCAAGAAATTTTCGAATTAGCTGTACGTAAAGTTGTAATAGAAGCAGAAGCACTTCATGTTCGCTTCGAAGAGGATGAAATTGGCCCATGGCAAGTTATTGAAGAATCACAGTTTTATATGCATTTTATTGACGTTCGTAAAGAAGAAAACCCTGAAGAAGCTGCTAAAGTATGGATGAAAAATGATTTATCTATGCCCGTCGATTTGAAAAAAGATATTTTATTTACGGAAGCACTTATTCAAGTTGAAAATAATCGTTTCTTTTGGTATCAGCGCATCCATCACATTGTGATGGATGGCTATGGATTTTCACTTCTTAGCCAAAAGGTAGCGAATGAGTATACATCACTTATAGAAGAAACAAACAAGAATGAAAAGCCATTTGGTTCTCTTACAAAAGTTGTACAAGAAGATATTGAGTATCGTGAGTCTAAACAATTTCAGGAAGATCGTACTTTTTGGTTAGAAAAGTTTGCTGATGAACCAGAAGTTGTAAGCTTGGCAGAACGAGCACCGAGAACATCAAATGGATTTTCACGAGAAACAGCTTATTTATCTAGTTCTAGCACGAAAACTTTACTAGAAGATATCAATATTTCGTTAACAAGTTGGCCGGAATTCATTGTCGCTGTAACAAGTATTTATATGCATAAATTAACAGGTGAAAATGATATTGTTTTAGGTTTACCGATGATGGGGCGTCTAGGTTCTGTATCTAGTCATACACCAAGTATGGTAATGAATTTAGTACCACTGCGTCTCACTGTAACTCCAAATATAACTCTTGCGGAATTATTGCAGCAAGTTTCTAAAGAAATCCGAGATGTACGTCGTCATCATAAATACCGTCACGAGGAATTAAGAAGAGACTTAAAGTTACTAGGTGAAAATCAAAGGTTGTTTGGACCGTTAGTGAATGTTATGCCTTTTGATTACGGGCTTAATTTTGCTGGAAATCGTGGTATTACGCATAACTTATCAGCAGGACCTGTAGATGATTTATCGATAAATGTATATAAACGTTTTGATCAAAATGAGCTAATGATTCATTTTGATGCGAATCCCGAAGTATATAATGGCGCGGAGCTAGCATTGCATAAAGAAAGATTTATGAATCTATTTGAATTAGTAATAAAGAATTATGAGAAAAACGAGTCGATTGGAAAAATAAATATTACTCTGCCTGAAGAAAATCATAAGGTTTTATTGGAATGGAATGAAACGAAGGAAGATGATGAGTTAATCAGTCTACCTATATCATTTGAAAAACAAGTGCAAAAAAATCCAAATAAACTAGCGATTACTTGTGACGGTATAAACCTTACGTATAAAGAGCTAAATGAACGAGCGAATGAACTAGCACATTATTTAGTAGAAGAAGGAATACGACCAAATCAGTTTGTAGCTTTAGTATTCCCTAGATCAATAGAAATGGTAGTTAGTATGCTAGCAGTCTTAAAGGCTGGTGCAGCATATTTACCAATAGATCCAGAATACCCAGCAGAAAGAGTTAATTATATAGTAGATGATGCAAAACCAGTTTGTATCATAACACATTCATCTGTTTCATCTAAGTTAGTTATAGAAAATGGTATGAAAAAAATTGTATTAGATGGCGAAGAAACGAAACTAGCGTTACATACATATTCTCGTATGAATATAGCATGTAAGAATGATGTATTACTTTTAAACCCAGCCTATACAATATATACTTCAGGCTCAACAGGAAACCCAAAAGGTGTAATTGTTCCTATGAGAGGTTTAAGTAACTTTTTAATGGCTATGCAACAAAAGTTTTCGTTAAATGAAAATGATCATTTATTAGCAGTTACAACTTTTGCGTTTGATATTTCTGCTCTAGAAATTTATTTACCTCTTATTAGTGGTGCAAGTTTAACAATTGCGCAAAAAGAAGACATACAAGAGCCTTCTGCATTAACGACACTTTTACAAGAAGAAAGAGTGACCGTTATGCAGGCTACACCGACGCTTTGGCAGGCGTTAGTAACTGATTATCCAGAGAAGCTACAAGGGCTAAACATACTTGTTGGTGGTGAAGCTCTTCCAGCGCATTTAGCAAATAAATTAAAAGAATTAGGTTGCTCAATAACTAATTTATATGGACCAACTGAAACGACGATTTGGTCTACTTTCATGAACATTGATGAAAGTGAAAAGGGTATACCTCCTATTGGAAAGCCAATTTCCAATACAGAAGTGTATGTATTGGATGCAGGGTTACAACCAGTTCCACCTGGAGTTATTGGTGAATTATATATTGCAGGGGAAGGACTTGCAAGCGGATATTTAGGAAAACCTGAGTTAACAGCTGAACGGTTTGTTGCAAATCCTTATGGAGAATCAGGGAAGCGCATGTACCGTACAGGAGATCTTGTGAAATGGCGTAGTGATGGTGCGTTAGAGTACATTAGTCGCGCAGATCATCAAATTAAAATTCGTGGATTCCGAATTGAATTAGCTGAAATTGAAACGGTATTACAACGACATGAAAATATTCAACAAGCGGTAGTAATGGTACGAGAAGATCGTCCAAATGATAAACGCATCATTGCATATATCATTGCAGAAGAAAAGGAACCGATTAATCTTTCAGAAATTCGTTCTTATGTTTCAGAAAGTTTAGCGAATTATATGATACCATCGGCATTTGTTGTGCTAGAAGAATTACCATTAACGCCAAATGGTAAGGTTGACAGAAAGAAATTACCTGCGCCTAATTTTAATGGAATGAACAATGAGAGGGTTGCTAGAAATCCGAAAGAAGAAATATTATGTGATTTATTTGCAGAAGTACTTGGTGTTTCTCGAATTAGTATTGATGATAATTTCTTTGAAATGGGTGGACATTCCCTTCTTGCATCTCGTTTAATGGCAAGAATTCGTGAAACGTTAAGTGTGGAATTAGGTATCGGGAAACTATTTGAATCACCAACTGTTGCCGAACTGGCGAAACAATTAAACCATGCAAAAAGTGCAAGACCAGCTATTCAGAAAGCAAGTAGGCCAAATGAAGTTCCACTTTCATTTGCACAGCGCAGGTTATGGTTCTTAAATTGTTTAGAAGGTCCAAGTCCCACTTATAATATTCCGCTAGTCATTCGTATGAATGGAATATTGAATGAGGAAGCATTACAAGGTGCTTTTTATGATGTAGTTGAGAAACATGAAACACTTAGAACAATTTTCCCTAACGTATTAGGTAGTTCCTATCAGAAAATTTTAGATATGGAAAACTTAAATCTAGAAATGATTATAACAAAAACATGTAAAGATGAATTAGAAAGTGTACTTTCAGAGGCGGTAAGATATAGTTTTAACCTCGATATTGAGCCGGCAGTTCGTTTGCAACTTTTTACAGTGAGTGAAAACGAACATGTATTATTAATTTTATTACATCATATTGTAGGTGATGGCTGGTCATTACAGCCGTTAACGAGAGATTTTACAGCGGCGTATAAAGCACGATGTCAAGGTGACAGAGTTCAGCTGGAGACACTTCCAGTTCAATACGCAGATTATGCACTTTGGCAACAACAATTGCTAGGTGATGAAACGACACCAGAGAGTCTTATTTCAACACAATTAGATTTTTGGAAAGAAGAACTTAAAGGTTTACCAGATCAAATGGAGTTACCTACAGATTTCCAGCGTCCAATTGAGACGAGTTACCGCGGGGAAACAATTCATTTTCATATAGATGAAGGTATGCATAGTAGGTTAGTAGAGCTTGCACGTAAAAATGGAGTTAGTTTGTTTATGGTGTTACAAGCAGGGCTTAGTGCACTATTTACAAGATTAGGTGCAGGCACTGATATACCAATTGGAAGTCCCATTGCTGGAAGAAATGATGATGTACTTTCAGATATTGTTGGTTTATTTGTAAATACATTAGTGTTACGTACAAATACTTCAGGAGATCCAAGTTTTAAAGAATTATTAAATAGAGTGAAGCAGGTAAATCTTGCAGCTTATGAAAATCAAGATGTTCCATTTGAAAGGCTTGTTGAAGTGTTAAATCCAGTACGTACTCGAAACAGCCACCCGTTGTTTCAGGTTATGTTAGCTTTTCAAAATACACCAGAAGCAACGTTTCATGTACCAGGTTTAGAAGCGAGCCTTGAAATTCAAAGCGTCGGTTCTGCAAAATTTGATTTAACATTTGAAATTAGTGAGAGTAACGGGGATGATGGTACTCCGAACGGTTTACATGGATTACTAGAGTTTAGTACCGATTTATATAAACGTGAAACGGTTCAAAAACTAATAGAACGATTCATTTTGTTATTAGATGATGCGGCGACAAATCCGGATCAATCCATTGGCAGATTAGAAATATTAACTTTAGCAGAGAAAAATACAGTATTAGAAAAGTGGAATGGTGGTTTTCAAATTGCACCAGAAATGACATTGCCACAATTATTTGAAAAACAGTCTCATATAAATCCAAATTCTATTGCTGTTGTCTTTGAAGATAAGAAATTAACTTATGAAGAGTTAAATAGAAAAGCAAATAAAATAGCTCGATTCCTAATAGCAAAAGGGATTGGTCCTGATCAACTCGTTGCTTTAGCGATGCCAAGATCATTAAACATGGTGGTAAGCTTATTAGCTGTTCTTAAAGCGGGTGCTGGATACCTTCCGTTAGATCCAGATTACCCAGCAGATCGTATTTCATTTATGCTACACGATGCGAAACCATCATGTGTTTTAACGAATTCAGAAGTGGAAATTGAATGTGACGAGGCACTAAAAGTTTTAGTTGATGATGTGAAAGTAATAGCAGAAGTTGAGAAATATAGTGAAGACAATATTGATGAAGTGGAACGAATTAAGCCATTATCTCCATCACATATTGCTTACGTTATTTATACATCAGGCTCAACGGGTAGACCGAAAGGCGTTATGATACCTCATCAAAATGTAGTAAGACTTTTAGGGGCAACTGATCATTGGTTCCAGTTTGACGGAAACGATGTTTGGACGATGTTCCATTCATACGCTTTTGATTTCTCGGTTTGGGAAATTTGGGGACCTTTATTATACGGAGGGCGTTTAGTTGTAGTGCCACATACTGTAAGTCGCTCGCCGAAAGAATTTTTACAGCTTCTTGTTAAAGAAAAGGTTACGGTTTTAAATCAAACTCCATCAGCGTTCTATCAATTGATGCAAGCAGATCGTGAAAATGAAGAGATTGGCCAAAAATTATCTTTACGATATGTTGTTTTTGGAGGAGAAGCACTTGAGCTAAGTCGCTTAGAAGATTGGTATAGTCGACATCCTCATAATGCACCAAAGCTTATTAATATGTACGGTATTACGGAGACGACAGTGCATGTTAGTTATATTGAATTAGATGAAACTATCGTCTCTTTACGAGCAAATAGTTTAATTGGGTGCAGTATACCTGACCTTAAAGTGTATGTGTTAGACAACTATTTACAACCAGTGCCACCTGGAGTAGTTGGAGAAATGTATGTTGCAGGTGCAGGGCTTGCGCGTGGATATTTAGGAAGAGCAGGATTAACGGCAGAACGCTTTATCGCAGATCCATTTGGCAAGCCAGGTACAAGAATGTATCGTACAGGAGACTTAGCTCGCTGGCGTAAAGATGGGACGCTAGATTATATAGGACGTGCAGATCATCAAATAAAAATTCGTGGATTCCGAATTGAATTAGGAGAAATAGAAGCAGTCATAATGAAGCACCCTAAAGTTGAGCAAGTAGCCGTTATTGTACGGGAAGATCAACCAGGGGATAAACGGTTAGTTTCTTATATCGTCGCATCAAATGATGAAGAGATTGATACGAATGAAATGCGTCAGTTTGCTAGTGGTAGTTTACCAGATTATATGGTTCCATACGCTTTTGTAGTAGTAAATGAGTTACCTTTAACTCCAAACGGTAAATTAGATAGAAAGGCATTGCCAGCTCCAGAATTTATCGCATCATCTTCTAGTCGTGGTCCAAGAACACCGCAAGAAGAAATGTTATGTGACTTGTTTACAGAAGTGCTAAGTGTACCTCAAATTGGAATTGATGACGGATTTTTTGATCTTGGTGGGCATTCACTCCTTGCAGTACAGCTTATGAGCCGCATTAAAGAGGCGCTTGGAGTGGAACTAAACATTGGCACTTTATTTGCAGCACCGACTGTTGCAGGGTTAGCTGAAAGACTTGAGATGGGGAATGGTCAAAGTGCACTTGATGTGTTGCTTCCATTACGAGCAAGCGGGGATCAATTACCACTATTTTGTGTACATCCAGCAGGTGGATTAAGTTGGTGCTATGCAGGACTTATGAAATCTTTAGGAACAGATTATCCAATCTATGGTGTACAAGCACGTGGTATTGCTAAAAATGAAGAACTTCCAAAAACTTTAGAGGAGATGGCGGCGGATTACTTGAAACACGTTCGTGAAGTACAGCCTCATGGACCATATCGTTTACTAGGCTGGTCGCTTGGAGGAAATGTTGTGCATGCAATGGCGGCGCAACTACAAAATGGAGGGGAAGAAGTAGAATTACTCGTTATGCTTGATTCTTATCCTGGACACTTCTTACCGAATACGGAAGCGCCTACTGAAGAGGAAGCGTTAATAGCATTACTTGCTTTAGGCGGATATGACCCAGATAACATGGATGGTAAACCACTTACAATGGAAAGTGCAGTTGAAATCCTTCGTAAAGATGGAAGTGCATTAGCAAGTCTTGAAGAAGAGACTATATTGAATTTGAAAGAAACATATGTAAATTCAGTAGGGTTGTTAGGGAAGTATGTACCGAAAGTTTATAACGGAGATATCTTATTCTTTAGATCTACTGTTATACCAGATTGGTTTGATCCTATTTCTCCAAATACGTGGCTAAATTATTTAGACGGGCAAATTGTGCAGCACGATATTGATTGTAGACATAAAGATCTATGTCAGCCAGGTCCACTCACGGAAATTGGACAAGTATTAGCGAAATATTTGCAGAATAAGAAAGGGGTAAGTAGAGTATGA",
                        "abbreviation": "A",
                        "html_class": "jsdomain-adenylation"
                    },
                    {
                        "type": "PCP",
                        "start": 971,
                        "end": 1039,
                        "predictions": [],
                        "napdoslink": "",
                        "blastlink": "http://blast.ncbi.nlm.nih.gov/Blast.cgi?PAGE=Proteins&amp;PROGRAM=blastp&amp;BLAST_PROGRAMS=blastp&amp;QUERY=EEILCDLFAEVLGVSRISIDDNFFEMGGHSLLASRLMARIRETLSVELGIGKLFESPTVAELAKQLNH&amp;LINK_LOC=protein&amp;PAGE_TYPE=BlastSearch",
                        "sequence": "EEILCDLFAEVLGVSRISIDDNFFEMGGHSLLASRLMARIRETLSVELGIGKLFESPTVAELAKQLNH",
                        "dna_sequence": "ATGCCTAACAGTCAAAAGATTCGTCATTCGTTATCATCTGCGCAGTCTGGTATGTGGTTTGCGCAACAATTAGATCCGCTTAACCCAATTTATAATACTGGGGAATATGTAGAAATAAACGGAAATATTCATCAAGAAATTTTCGAATTAGCTGTACGTAAAGTTGTAATAGAAGCAGAAGCACTTCATGTTCGCTTCGAAGAGGATGAAATTGGCCCATGGCAAGTTATTGAAGAATCACAGTTTTATATGCATTTTATTGACGTTCGTAAAGAAGAAAACCCTGAAGAAGCTGCTAAAGTATGGATGAAAAATGATTTATCTATGCCCGTCGATTTGAAAAAAGATATTTTATTTACGGAAGCACTTATTCAAGTTGAAAATAATCGTTTCTTTTGGTATCAGCGCATCCATCACATTGTGATGGATGGCTATGGATTTTCACTTCTTAGCCAAAAGGTAGCGAATGAGTATACATCACTTATAGAAGAAACAAACAAGAATGAAAAGCCATTTGGTTCTCTTACAAAAGTTGTACAAGAAGATATTGAGTATCGTGAGTCTAAACAATTTCAGGAAGATCGTACTTTTTGGTTAGAAAAGTTTGCTGATGAACCAGAAGTTGTAAGCTTGGCAGAACGAGCACCGAGAACATCAAATGGATTTTCACGAGAAACAGCTTATTTATCTAGTTCTAGCACGAAAACTTTACTAGAAGATATCAATATTTCGTTAACAAGTTGGCCGGAATTCATTGTCGCTGTAACAAGTATTTATATGCATAAATTAACAGGTGAAAATGATATTGTTTTAGGTTTACCGATGATGGGGCGTCTAGGTTCTGTATCTAGTCATACACCAAGTATGGTAATGAATTTAGTACCACTGCGTCTCACTGTAACTCCAAATATAACTCTTGCGGAATTATTGCAGCAAGTTTCTAAAGAAATCCGAGATGTACGTCGTCATCATAAATACCGTCACGAGGAATTAAGAAGAGACTTAAAGTTACTAGGTGAAAATCAAAGGTTGTTTGGACCGTTAGTGAATGTTATGCCTTTTGATTACGGGCTTAATTTTGCTGGAAATCGTGGTATTACGCATAACTTATCAGCAGGACCTGTAGATGATTTATCGATAAATGTATATAAACGTTTTGATCAAAATGAGCTAATGATTCATTTTGATGCGAATCCCGAAGTATATAATGGCGCGGAGCTAGCATTGCATAAAGAAAGATTTATGAATCTATTTGAATTAGTAATAAAGAATTATGAGAAAAACGAGTCGATTGGAAAAATAAATATTACTCTGCCTGAAGAAAATCATAAGGTTTTATTGGAATGGAATGAAACGAAGGAAGATGATGAGTTAATCAGTCTACCTATATCATTTGAAAAACAAGTGCAAAAAAATCCAAATAAACTAGCGATTACTTGTGACGGTATAAACCTTACGTATAAAGAGCTAAATGAACGAGCGAATGAACTAGCACATTATTTAGTAGAAGAAGGAATACGACCAAATCAGTTTGTAGCTTTAGTATTCCCTAGATCAATAGAAATGGTAGTTAGTATGCTAGCAGTCTTAAAGGCTGGTGCAGCATATTTACCAATAGATCCAGAATACCCAGCAGAAAGAGTTAATTATATAGTAGATGATGCAAAACCAGTTTGTATCATAACACATTCATCTGTTTCATCTAAGTTAGTTATAGAAAATGGTATGAAAAAAATTGTATTAGATGGCGAAGAAACGAAACTAGCGTTACATACATATTCTCGTATGAATATAGCATGTAAGAATGATGTATTACTTTTAAACCCAGCCTATACAATATATACTTCAGGCTCAACAGGAAACCCAAAAGGTGTAATTGTTCCTATGAGAGGTTTAAGTAACTTTTTAATGGCTATGCAACAAAAGTTTTCGTTAAATGAAAATGATCATTTATTAGCAGTTACAACTTTTGCGTTTGATATTTCTGCTCTAGAAATTTATTTACCTCTTATTAGTGGTGCAAGTTTAACAATTGCGCAAAAAGAAGACATACAAGAGCCTTCTGCATTAACGACACTTTTACAAGAAGAAAGAGTGACCGTTATGCAGGCTACACCGACGCTTTGGCAGGCGTTAGTAACTGATTATCCAGAGAAGCTACAAGGGCTAAACATACTTGTTGGTGGTGAAGCTCTTCCAGCGCATTTAGCAAATAAATTAAAAGAATTAGGTTGCTCAATAACTAATTTATATGGACCAACTGAAACGACGATTTGGTCTACTTTCATGAACATTGATGAAAGTGAAAAGGGTATACCTCCTATTGGAAAGCCAATTTCCAATACAGAAGTGTATGTATTGGATGCAGGGTTACAACCAGTTCCACCTGGAGTTATTGGTGAATTATATATTGCAGGGGAAGGACTTGCAAGCGGATATTTAGGAAAACCTGAGTTAACAGCTGAACGGTTTGTTGCAAATCCTTATGGAGAATCAGGGAAGCGCATGTACCGTACAGGAGATCTTGTGAAATGGCGTAGTGATGGTGCGTTAGAGTACATTAGTCGCGCAGATCATCAAATTAAAATTCGTGGATTCCGAATTGAATTAGCTGAAATTGAAACGGTATTACAACGACATGAAAATATTCAACAAGCGGTAGTAATGGTACGAGAAGATCGTCCAAATGATAAACGCATCATTGCATATATCATTGCAGAAGAAAAGGAACCGATTAATCTTTCAGAAATTCGTTCTTATGTTTCAGAAAGTTTAGCGAATTATATGATACCATCGGCATTTGTTGTGCTAGAAGAATTACCATTAACGCCAAATGGTAAGGTTGACAGAAAGAAATTACCTGCGCCTAATTTTAATGGAATGAACAATGAGAGGGTTGCTAGAAATCCGAAAGAAGAAATATTATGTGATTTATTTGCAGAAGTACTTGGTGTTTCTCGAATTAGTATTGATGATAATTTCTTTGAAATGGGTGGACATTCCCTTCTTGCATCTCGTTTAATGGCAAGAATTCGTGAAACGTTAAGTGTGGAATTAGGTATCGGGAAACTATTTGAATCACCAACTGTTGCCGAACTGGCGAAACAATTAAACCATGCAAAAAGTGCAAGACCAGCTATTCAGAAAGCAAGTAGGCCAAATGAAGTTCCACTTTCATTTGCACAGCGCAGGTTATGGTTCTTAAATTGTTTAGAAGGTCCAAGTCCCACTTATAATATTCCGCTAGTCATTCGTATGAATGGAATATTGAATGAGGAAGCATTACAAGGTGCTTTTTATGATGTAGTTGAGAAACATGAAACACTTAGAACAATTTTCCCTAACGTATTAGGTAGTTCCTATCAGAAAATTTTAGATATGGAAAACTTAAATCTAGAAATGATTATAACAAAAACATGTAAAGATGAATTAGAAAGTGTACTTTCAGAGGCGGTAAGATATAGTTTTAACCTCGATATTGAGCCGGCAGTTCGTTTGCAACTTTTTACAGTGAGTGAAAACGAACATGTATTATTAATTTTATTACATCATATTGTAGGTGATGGCTGGTCATTACAGCCGTTAACGAGAGATTTTACAGCGGCGTATAAAGCACGATGTCAAGGTGACAGAGTTCAGCTGGAGACACTTCCAGTTCAATACGCAGATTATGCACTTTGGCAACAACAATTGCTAGGTGATGAAACGACACCAGAGAGTCTTATTTCAACACAATTAGATTTTTGGAAAGAAGAACTTAAAGGTTTACCAGATCAAATGGAGTTACCTACAGATTTCCAGCGTCCAATTGAGACGAGTTACCGCGGGGAAACAATTCATTTTCATATAGATGAAGGTATGCATAGTAGGTTAGTAGAGCTTGCACGTAAAAATGGAGTTAGTTTGTTTATGGTGTTACAAGCAGGGCTTAGTGCACTATTTACAAGATTAGGTGCAGGCACTGATATACCAATTGGAAGTCCCATTGCTGGAAGAAATGATGATGTACTTTCAGATATTGTTGGTTTATTTGTAAATACATTAGTGTTACGTACAAATACTTCAGGAGATCCAAGTTTTAAAGAATTATTAAATAGAGTGAAGCAGGTAAATCTTGCAGCTTATGAAAATCAAGATGTTCCATTTGAAAGGCTTGTTGAAGTGTTAAATCCAGTACGTACTCGAAACAGCCACCCGTTGTTTCAGGTTATGTTAGCTTTTCAAAATACACCAGAAGCAACGTTTCATGTACCAGGTTTAGAAGCGAGCCTTGAAATTCAAAGCGTCGGTTCTGCAAAATTTGATTTAACATTTGAAATTAGTGAGAGTAACGGGGATGATGGTACTCCGAACGGTTTACATGGATTACTAGAGTTTAGTACCGATTTATATAAACGTGAAACGGTTCAAAAACTAATAGAACGATTCATTTTGTTATTAGATGATGCGGCGACAAATCCGGATCAATCCATTGGCAGATTAGAAATATTAACTTTAGCAGAGAAAAATACAGTATTAGAAAAGTGGAATGGTGGTTTTCAAATTGCACCAGAAATGACATTGCCACAATTATTTGAAAAACAGTCTCATATAAATCCAAATTCTATTGCTGTTGTCTTTGAAGATAAGAAATTAACTTATGAAGAGTTAAATAGAAAAGCAAATAAAATAGCTCGATTCCTAATAGCAAAAGGGATTGGTCCTGATCAACTCGTTGCTTTAGCGATGCCAAGATCATTAAACATGGTGGTAAGCTTATTAGCTGTTCTTAAAGCGGGTGCTGGATACCTTCCGTTAGATCCAGATTACCCAGCAGATCGTATTTCATTTATGCTACACGATGCGAAACCATCATGTGTTTTAACGAATTCAGAAGTGGAAATTGAATGTGACGAGGCACTAAAAGTTTTAGTTGATGATGTGAAAGTAATAGCAGAAGTTGAGAAATATAGTGAAGACAATATTGATGAAGTGGAACGAATTAAGCCATTATCTCCATCACATATTGCTTACGTTATTTATACATCAGGCTCAACGGGTAGACCGAAAGGCGTTATGATACCTCATCAAAATGTAGTAAGACTTTTAGGGGCAACTGATCATTGGTTCCAGTTTGACGGAAACGATGTTTGGACGATGTTCCATTCATACGCTTTTGATTTCTCGGTTTGGGAAATTTGGGGACCTTTATTATACGGAGGGCGTTTAGTTGTAGTGCCACATACTGTAAGTCGCTCGCCGAAAGAATTTTTACAGCTTCTTGTTAAAGAAAAGGTTACGGTTTTAAATCAAACTCCATCAGCGTTCTATCAATTGATGCAAGCAGATCGTGAAAATGAAGAGATTGGCCAAAAATTATCTTTACGATATGTTGTTTTTGGAGGAGAAGCACTTGAGCTAAGTCGCTTAGAAGATTGGTATAGTCGACATCCTCATAATGCACCAAAGCTTATTAATATGTACGGTATTACGGAGACGACAGTGCATGTTAGTTATATTGAATTAGATGAAACTATCGTCTCTTTACGAGCAAATAGTTTAATTGGGTGCAGTATACCTGACCTTAAAGTGTATGTGTTAGACAACTATTTACAACCAGTGCCACCTGGAGTAGTTGGAGAAATGTATGTTGCAGGTGCAGGGCTTGCGCGTGGATATTTAGGAAGAGCAGGATTAACGGCAGAACGCTTTATCGCAGATCCATTTGGCAAGCCAGGTACAAGAATGTATCGTACAGGAGACTTAGCTCGCTGGCGTAAAGATGGGACGCTAGATTATATAGGACGTGCAGATCATCAAATAAAAATTCGTGGATTCCGAATTGAATTAGGAGAAATAGAAGCAGTCATAATGAAGCACCCTAAAGTTGAGCAAGTAGCCGTTATTGTACGGGAAGATCAACCAGGGGATAAACGGTTAGTTTCTTATATCGTCGCATCAAATGATGAAGAGATTGATACGAATGAAATGCGTCAGTTTGCTAGTGGTAGTTTACCAGATTATATGGTTCCATACGCTTTTGTAGTAGTAAATGAGTTACCTTTAACTCCAAACGGTAAATTAGATAGAAAGGCATTGCCAGCTCCAGAATTTATCGCATCATCTTCTAGTCGTGGTCCAAGAACACCGCAAGAAGAAATGTTATGTGACTTGTTTACAGAAGTGCTAAGTGTACCTCAAATTGGAATTGATGACGGATTTTTTGATCTTGGTGGGCATTCACTCCTTGCAGTACAGCTTATGAGCCGCATTAAAGAGGCGCTTGGAGTGGAACTAAACATTGGCACTTTATTTGCAGCACCGACTGTTGCAGGGTTAGCTGAAAGACTTGAGATGGGGAATGGTCAAAGTGCACTTGATGTGTTGCTTCCATTACGAGCAAGCGGGGATCAATTACCACTATTTTGTGTACATCCAGCAGGTGGATTAAGTTGGTGCTATGCAGGACTTATGAAATCTTTAGGAACAGATTATCCAATCTATGGTGTACAAGCACGTGGTATTGCTAAAAATGAAGAACTTCCAAAAACTTTAGAGGAGATGGCGGCGGATTACTTGAAACACGTTCGTGAAGTACAGCCTCATGGACCATATCGTTTACTAGGCTGGTCGCTTGGAGGAAATGTTGTGCATGCAATGGCGGCGCAACTACAAAATGGAGGGGAAGAAGTAGAATTACTCGTTATGCTTGATTCTTATCCTGGACACTTCTTACCGAATACGGAAGCGCCTACTGAAGAGGAAGCGTTAATAGCATTACTTGCTTTAGGCGGATATGACCCAGATAACATGGATGGTAAACCACTTACAATGGAAAGTGCAGTTGAAATCCTTCGTAAAGATGGAAGTGCATTAGCAAGTCTTGAAGAAGAGACTATATTGAATTTGAAAGAAACATATGTAAATTCAGTAGGGTTGTTAGGGAAGTATGTACCGAAAGTTTATAACGGAGATATCTTATTCTTTAGATCTACTGTTATACCAGATTGGTTTGATCCTATTTCTCCAAATACGTGGCTAAATTATTTAGACGGGCAAATTGTGCAGCACGATATTGATTGTAGACATAAAGATCTATGTCAGCCAGGTCCACTCACGGAAATTGGACAAGTATTAGCGAAATATTTGCAGAATAAGAAAGGGGTAAGTAGAGTATGA",
                        "abbreviation": "",
                        "html_class": "jsdomain-transport"
                    },
                    {
                        "type": "Condensation_LCL",
                        "start": 1053,
                        "end": 1354,
                        "predictions": [],
                        "napdoslink": "http://napdos.ucsd.edu/cgi-bin/process_request.cgi?query_type=aa&amp;ref_seq_file=all_C_public_12062011.faa&amp;Sequence=%3EC_domain_from_antiSMASH%0DNEVPLSFAQRRLWFLNCLEGPSPTYNIPLVIRMNGILNEEALQGAFYDVVEKHETLRTIFPNVLGSSYQKILDMENLNLEMIITKTCKDELESVLSEAVRYSFNLDIEPAVRLQLFTVSENEHVLLILLHHIVGDGWSLQPLTRDFTAAYKARCQGDRVQLETLPVQYADYALWQQQLLGDETTPESLISTQLDFWKEELKGLPDQMELPTDFQRPIETSYRGETIHFHIDEGMHSRLVELARKNGVSLFMVLQAGLSALFTRLGAGTDIPIGSPIAGRNDDVLSDIVGLFVNTLVLRTNT",
                        "blastlink": "http://blast.ncbi.nlm.nih.gov/Blast.cgi?PAGE=Proteins&amp;PROGRAM=blastp&amp;BLAST_PROGRAMS=blastp&amp;QUERY=NEVPLSFAQRRLWFLNCLEGPSPTYNIPLVIRMNGILNEEALQGAFYDVVEKHETLRTIFPNVLGSSYQKILDMENLNLEMIITKTCKDELESVLSEAVRYSFNLDIEPAVRLQLFTVSENEHVLLILLHHIVGDGWSLQPLTRDFTAAYKARCQGDRVQLETLPVQYADYALWQQQLLGDETTPESLISTQLDFWKEELKGLPDQMELPTDFQRPIETSYRGETIHFHIDEGMHSRLVELARKNGVSLFMVLQAGLSALFTRLGAGTDIPIGSPIAGRNDDVLSDIVGLFVNTLVLRTNT&amp;LINK_LOC=protein&amp;PAGE_TYPE=BlastSearch",
                        "sequence": "NEVPLSFAQRRLWFLNCLEGPSPTYNIPLVIRMNGILNEEALQGAFYDVVEKHETLRTIFPNVLGSSYQKILDMENLNLEMIITKTCKDELESVLSEAVRYSFNLDIEPAVRLQLFTVSENEHVLLILLHHIVGDGWSLQPLTRDFTAAYKARCQGDRVQLETLPVQYADYALWQQQLLGDETTPESLISTQLDFWKEELKGLPDQMELPTDFQRPIETSYRGETIHFHIDEGMHSRLVELARKNGVSLFMVLQAGLSALFTRLGAGTDIPIGSPIAGRNDDVLSDIVGLFVNTLVLRTNT",
                        "dna_sequence": "ATGCCTAACAGTCAAAAGATTCGTCATTCGTTATCATCTGCGCAGTCTGGTATGTGGTTTGCGCAACAATTAGATCCGCTTAACCCAATTTATAATACTGGGGAATATGTAGAAATAAACGGAAATATTCATCAAGAAATTTTCGAATTAGCTGTACGTAAAGTTGTAATAGAAGCAGAAGCACTTCATGTTCGCTTCGAAGAGGATGAAATTGGCCCATGGCAAGTTATTGAAGAATCACAGTTTTATATGCATTTTATTGACGTTCGTAAAGAAGAAAACCCTGAAGAAGCTGCTAAAGTATGGATGAAAAATGATTTATCTATGCCCGTCGATTTGAAAAAAGATATTTTATTTACGGAAGCACTTATTCAAGTTGAAAATAATCGTTTCTTTTGGTATCAGCGCATCCATCACATTGTGATGGATGGCTATGGATTTTCACTTCTTAGCCAAAAGGTAGCGAATGAGTATACATCACTTATAGAAGAAACAAACAAGAATGAAAAGCCATTTGGTTCTCTTACAAAAGTTGTACAAGAAGATATTGAGTATCGTGAGTCTAAACAATTTCAGGAAGATCGTACTTTTTGGTTAGAAAAGTTTGCTGATGAACCAGAAGTTGTAAGCTTGGCAGAACGAGCACCGAGAACATCAAATGGATTTTCACGAGAAACAGCTTATTTATCTAGTTCTAGCACGAAAACTTTACTAGAAGATATCAATATTTCGTTAACAAGTTGGCCGGAATTCATTGTCGCTGTAACAAGTATTTATATGCATAAATTAACAGGTGAAAATGATATTGTTTTAGGTTTACCGATGATGGGGCGTCTAGGTTCTGTATCTAGTCATACACCAAGTATGGTAATGAATTTAGTACCACTGCGTCTCACTGTAACTCCAAATATAACTCTTGCGGAATTATTGCAGCAAGTTTCTAAAGAAATCCGAGATGTACGTCGTCATCATAAATACCGTCACGAGGAATTAAGAAGAGACTTAAAGTTACTAGGTGAAAATCAAAGGTTGTTTGGACCGTTAGTGAATGTTATGCCTTTTGATTACGGGCTTAATTTTGCTGGAAATCGTGGTATTACGCATAACTTATCAGCAGGACCTGTAGATGATTTATCGATAAATGTATATAAACGTTTTGATCAAAATGAGCTAATGATTCATTTTGATGCGAATCCCGAAGTATATAATGGCGCGGAGCTAGCATTGCATAAAGAAAGATTTATGAATCTATTTGAATTAGTAATAAAGAATTATGAGAAAAACGAGTCGATTGGAAAAATAAATATTACTCTGCCTGAAGAAAATCATAAGGTTTTATTGGAATGGAATGAAACGAAGGAAGATGATGAGTTAATCAGTCTACCTATATCATTTGAAAAACAAGTGCAAAAAAATCCAAATAAACTAGCGATTACTTGTGACGGTATAAACCTTACGTATAAAGAGCTAAATGAACGAGCGAATGAACTAGCACATTATTTAGTAGAAGAAGGAATACGACCAAATCAGTTTGTAGCTTTAGTATTCCCTAGATCAATAGAAATGGTAGTTAGTATGCTAGCAGTCTTAAAGGCTGGTGCAGCATATTTACCAATAGATCCAGAATACCCAGCAGAAAGAGTTAATTATATAGTAGATGATGCAAAACCAGTTTGTATCATAACACATTCATCTGTTTCATCTAAGTTAGTTATAGAAAATGGTATGAAAAAAATTGTATTAGATGGCGAAGAAACGAAACTAGCGTTACATACATATTCTCGTATGAATATAGCATGTAAGAATGATGTATTACTTTTAAACCCAGCCTATACAATATATACTTCAGGCTCAACAGGAAACCCAAAAGGTGTAATTGTTCCTATGAGAGGTTTAAGTAACTTTTTAATGGCTATGCAACAAAAGTTTTCGTTAAATGAAAATGATCATTTATTAGCAGTTACAACTTTTGCGTTTGATATTTCTGCTCTAGAAATTTATTTACCTCTTATTAGTGGTGCAAGTTTAACAATTGCGCAAAAAGAAGACATACAAGAGCCTTCTGCATTAACGACACTTTTACAAGAAGAAAGAGTGACCGTTATGCAGGCTACACCGACGCTTTGGCAGGCGTTAGTAACTGATTATCCAGAGAAGCTACAAGGGCTAAACATACTTGTTGGTGGTGAAGCTCTTCCAGCGCATTTAGCAAATAAATTAAAAGAATTAGGTTGCTCAATAACTAATTTATATGGACCAACTGAAACGACGATTTGGTCTACTTTCATGAACATTGATGAAAGTGAAAAGGGTATACCTCCTATTGGAAAGCCAATTTCCAATACAGAAGTGTATGTATTGGATGCAGGGTTACAACCAGTTCCACCTGGAGTTATTGGTGAATTATATATTGCAGGGGAAGGACTTGCAAGCGGATATTTAGGAAAACCTGAGTTAACAGCTGAACGGTTTGTTGCAAATCCTTATGGAGAATCAGGGAAGCGCATGTACCGTACAGGAGATCTTGTGAAATGGCGTAGTGATGGTGCGTTAGAGTACATTAGTCGCGCAGATCATCAAATTAAAATTCGTGGATTCCGAATTGAATTAGCTGAAATTGAAACGGTATTACAACGACATGAAAATATTCAACAAGCGGTAGTAATGGTACGAGAAGATCGTCCAAATGATAAACGCATCATTGCATATATCATTGCAGAAGAAAAGGAACCGATTAATCTTTCAGAAATTCGTTCTTATGTTTCAGAAAGTTTAGCGAATTATATGATACCATCGGCATTTGTTGTGCTAGAAGAATTACCATTAACGCCAAATGGTAAGGTTGACAGAAAGAAATTACCTGCGCCTAATTTTAATGGAATGAACAATGAGAGGGTTGCTAGAAATCCGAAAGAAGAAATATTATGTGATTTATTTGCAGAAGTACTTGGTGTTTCTCGAATTAGTATTGATGATAATTTCTTTGAAATGGGTGGACATTCCCTTCTTGCATCTCGTTTAATGGCAAGAATTCGTGAAACGTTAAGTGTGGAATTAGGTATCGGGAAACTATTTGAATCACCAACTGTTGCCGAACTGGCGAAACAATTAAACCATGCAAAAAGTGCAAGACCAGCTATTCAGAAAGCAAGTAGGCCAAATGAAGTTCCACTTTCATTTGCACAGCGCAGGTTATGGTTCTTAAATTGTTTAGAAGGTCCAAGTCCCACTTATAATATTCCGCTAGTCATTCGTATGAATGGAATATTGAATGAGGAAGCATTACAAGGTGCTTTTTATGATGTAGTTGAGAAACATGAAACACTTAGAACAATTTTCCCTAACGTATTAGGTAGTTCCTATCAGAAAATTTTAGATATGGAAAACTTAAATCTAGAAATGATTATAACAAAAACATGTAAAGATGAATTAGAAAGTGTACTTTCAGAGGCGGTAAGATATAGTTTTAACCTCGATATTGAGCCGGCAGTTCGTTTGCAACTTTTTACAGTGAGTGAAAACGAACATGTATTATTAATTTTATTACATCATATTGTAGGTGATGGCTGGTCATTACAGCCGTTAACGAGAGATTTTACAGCGGCGTATAAAGCACGATGTCAAGGTGACAGAGTTCAGCTGGAGACACTTCCAGTTCAATACGCAGATTATGCACTTTGGCAACAACAATTGCTAGGTGATGAAACGACACCAGAGAGTCTTATTTCAACACAATTAGATTTTTGGAAAGAAGAACTTAAAGGTTTACCAGATCAAATGGAGTTACCTACAGATTTCCAGCGTCCAATTGAGACGAGTTACCGCGGGGAAACAATTCATTTTCATATAGATGAAGGTATGCATAGTAGGTTAGTAGAGCTTGCACGTAAAAATGGAGTTAGTTTGTTTATGGTGTTACAAGCAGGGCTTAGTGCACTATTTACAAGATTAGGTGCAGGCACTGATATACCAATTGGAAGTCCCATTGCTGGAAGAAATGATGATGTACTTTCAGATATTGTTGGTTTATTTGTAAATACATTAGTGTTACGTACAAATACTTCAGGAGATCCAAGTTTTAAAGAATTATTAAATAGAGTGAAGCAGGTAAATCTTGCAGCTTATGAAAATCAAGATGTTCCATTTGAAAGGCTTGTTGAAGTGTTAAATCCAGTACGTACTCGAAACAGCCACCCGTTGTTTCAGGTTATGTTAGCTTTTCAAAATACACCAGAAGCAACGTTTCATGTACCAGGTTTAGAAGCGAGCCTTGAAATTCAAAGCGTCGGTTCTGCAAAATTTGATTTAACATTTGAAATTAGTGAGAGTAACGGGGATGATGGTACTCCGAACGGTTTACATGGATTACTAGAGTTTAGTACCGATTTATATAAACGTGAAACGGTTCAAAAACTAATAGAACGATTCATTTTGTTATTAGATGATGCGGCGACAAATCCGGATCAATCCATTGGCAGATTAGAAATATTAACTTTAGCAGAGAAAAATACAGTATTAGAAAAGTGGAATGGTGGTTTTCAAATTGCACCAGAAATGACATTGCCACAATTATTTGAAAAACAGTCTCATATAAATCCAAATTCTATTGCTGTTGTCTTTGAAGATAAGAAATTAACTTATGAAGAGTTAAATAGAAAAGCAAATAAAATAGCTCGATTCCTAATAGCAAAAGGGATTGGTCCTGATCAACTCGTTGCTTTAGCGATGCCAAGATCATTAAACATGGTGGTAAGCTTATTAGCTGTTCTTAAAGCGGGTGCTGGATACCTTCCGTTAGATCCAGATTACCCAGCAGATCGTATTTCATTTATGCTACACGATGCGAAACCATCATGTGTTTTAACGAATTCAGAAGTGGAAATTGAATGTGACGAGGCACTAAAAGTTTTAGTTGATGATGTGAAAGTAATAGCAGAAGTTGAGAAATATAGTGAAGACAATATTGATGAAGTGGAACGAATTAAGCCATTATCTCCATCACATATTGCTTACGTTATTTATACATCAGGCTCAACGGGTAGACCGAAAGGCGTTATGATACCTCATCAAAATGTAGTAAGACTTTTAGGGGCAACTGATCATTGGTTCCAGTTTGACGGAAACGATGTTTGGACGATGTTCCATTCATACGCTTTTGATTTCTCGGTTTGGGAAATTTGGGGACCTTTATTATACGGAGGGCGTTTAGTTGTAGTGCCACATACTGTAAGTCGCTCGCCGAAAGAATTTTTACAGCTTCTTGTTAAAGAAAAGGTTACGGTTTTAAATCAAACTCCATCAGCGTTCTATCAATTGATGCAAGCAGATCGTGAAAATGAAGAGATTGGCCAAAAATTATCTTTACGATATGTTGTTTTTGGAGGAGAAGCACTTGAGCTAAGTCGCTTAGAAGATTGGTATAGTCGACATCCTCATAATGCACCAAAGCTTATTAATATGTACGGTATTACGGAGACGACAGTGCATGTTAGTTATATTGAATTAGATGAAACTATCGTCTCTTTACGAGCAAATAGTTTAATTGGGTGCAGTATACCTGACCTTAAAGTGTATGTGTTAGACAACTATTTACAACCAGTGCCACCTGGAGTAGTTGGAGAAATGTATGTTGCAGGTGCAGGGCTTGCGCGTGGATATTTAGGAAGAGCAGGATTAACGGCAGAACGCTTTATCGCAGATCCATTTGGCAAGCCAGGTACAAGAATGTATCGTACAGGAGACTTAGCTCGCTGGCGTAAAGATGGGACGCTAGATTATATAGGACGTGCAGATCATCAAATAAAAATTCGTGGATTCCGAATTGAATTAGGAGAAATAGAAGCAGTCATAATGAAGCACCCTAAAGTTGAGCAAGTAGCCGTTATTGTACGGGAAGATCAACCAGGGGATAAACGGTTAGTTTCTTATATCGTCGCATCAAATGATGAAGAGATTGATACGAATGAAATGCGTCAGTTTGCTAGTGGTAGTTTACCAGATTATATGGTTCCATACGCTTTTGTAGTAGTAAATGAGTTACCTTTAACTCCAAACGGTAAATTAGATAGAAAGGCATTGCCAGCTCCAGAATTTATCGCATCATCTTCTAGTCGTGGTCCAAGAACACCGCAAGAAGAAATGTTATGTGACTTGTTTACAGAAGTGCTAAGTGTACCTCAAATTGGAATTGATGACGGATTTTTTGATCTTGGTGGGCATTCACTCCTTGCAGTACAGCTTATGAGCCGCATTAAAGAGGCGCTTGGAGTGGAACTAAACATTGGCACTTTATTTGCAGCACCGACTGTTGCAGGGTTAGCTGAAAGACTTGAGATGGGGAATGGTCAAAGTGCACTTGATGTGTTGCTTCCATTACGAGCAAGCGGGGATCAATTACCACTATTTTGTGTACATCCAGCAGGTGGATTAAGTTGGTGCTATGCAGGACTTATGAAATCTTTAGGAACAGATTATCCAATCTATGGTGTACAAGCACGTGGTATTGCTAAAAATGAAGAACTTCCAAAAACTTTAGAGGAGATGGCGGCGGATTACTTGAAACACGTTCGTGAAGTACAGCCTCATGGACCATATCGTTTACTAGGCTGGTCGCTTGGAGGAAATGTTGTGCATGCAATGGCGGCGCAACTACAAAATGGAGGGGAAGAAGTAGAATTACTCGTTATGCTTGATTCTTATCCTGGACACTTCTTACCGAATACGGAAGCGCCTACTGAAGAGGAAGCGTTAATAGCATTACTTGCTTTAGGCGGATATGACCCAGATAACATGGATGGTAAACCACTTACAATGGAAAGTGCAGTTGAAATCCTTCGTAAAGATGGAAGTGCATTAGCAAGTCTTGAAGAAGAGACTATATTGAATTTGAAAGAAACATATGTAAATTCAGTAGGGTTGTTAGGGAAGTATGTACCGAAAGTTTATAACGGAGATATCTTATTCTTTAGATCTACTGTTATACCAGATTGGTTTGATCCTATTTCTCCAAATACGTGGCTAAATTATTTAGACGGGCAAATTGTGCAGCACGATATTGATTGTAGACATAAAGATCTATGTCAGCCAGGTCCACTCACGGAAATTGGACAAGTATTAGCGAAATATTTGCAGAATAAGAAAGGGGTAAGTAGAGTATGA",
                        "abbreviation": "C",
                        "html_class": "jsdomain-condensation"
                    },
                    {
                        "type": "AMP-binding",
                        "start": 1524,
                        "end": 1937,
                        "predictions": [
                            [
                                "consensus",
                                "thr"
                            ]
                        ],
                        "napdoslink": "",
                        "blastlink": "http://blast.ncbi.nlm.nih.gov/Blast.cgi?PAGE=Proteins&amp;PROGRAM=blastp&amp;BLAST_PROGRAMS=blastp&amp;QUERY=FEKQSHINPNSIAVVFEDKKLTYEELNRKANKIARFLIAKGIGPDQLVALAMPRSLNMVVSLLAVLKAGAGYLPLDPDYPADRISFMLHDAKPSCVLTNSEVEIECDEALKVLVDDVKVIAEVEKYSEDNIDEVERIKPLSPSHIAYVIYTSGSTGRPKGVMIPHQNVVRLLGATDHWFQFDGNDVWTMFHSYAFDFSVWEIWGPLLYGGRLVVVPHTVSRSPKEFLQLLVKEKVTVLNQTPSAFYQLMQADRENEEIGQKLSLRYVVFGGEALELSRLEDWYSRHPHNAPKLINMYGITETTVHVSYIELDETIVSLRANSLIGCSIPDLKVYVLDNYLQPVPPGVVGEMYVAGAGLARGYLGRAGLTAERFIADPFGKPGTRMYRTGDLARWRKDGTLDYIGRADHQIKIR&amp;LINK_LOC=protein&amp;PAGE_TYPE=BlastSearch",
                        "sequence": "FEKQSHINPNSIAVVFEDKKLTYEELNRKANKIARFLIAKGIGPDQLVALAMPRSLNMVVSLLAVLKAGAGYLPLDPDYPADRISFMLHDAKPSCVLTNSEVEIECDEALKVLVDDVKVIAEVEKYSEDNIDEVERIKPLSPSHIAYVIYTSGSTGRPKGVMIPHQNVVRLLGATDHWFQFDGNDVWTMFHSYAFDFSVWEIWGPLLYGGRLVVVPHTVSRSPKEFLQLLVKEKVTVLNQTPSAFYQLMQADRENEEIGQKLSLRYVVFGGEALELSRLEDWYSRHPHNAPKLINMYGITETTVHVSYIELDETIVSLRANSLIGCSIPDLKVYVLDNYLQPVPPGVVGEMYVAGAGLARGYLGRAGLTAERFIADPFGKPGTRMYRTGDLARWRKDGTLDYIGRADHQIKIR",
                        "dna_sequence": "ATGCCTAACAGTCAAAAGATTCGTCATTCGTTATCATCTGCGCAGTCTGGTATGTGGTTTGCGCAACAATTAGATCCGCTTAACCCAATTTATAATACTGGGGAATATGTAGAAATAAACGGAAATATTCATCAAGAAATTTTCGAATTAGCTGTACGTAAAGTTGTAATAGAAGCAGAAGCACTTCATGTTCGCTTCGAAGAGGATGAAATTGGCCCATGGCAAGTTATTGAAGAATCACAGTTTTATATGCATTTTATTGACGTTCGTAAAGAAGAAAACCCTGAAGAAGCTGCTAAAGTATGGATGAAAAATGATTTATCTATGCCCGTCGATTTGAAAAAAGATATTTTATTTACGGAAGCACTTATTCAAGTTGAAAATAATCGTTTCTTTTGGTATCAGCGCATCCATCACATTGTGATGGATGGCTATGGATTTTCACTTCTTAGCCAAAAGGTAGCGAATGAGTATACATCACTTATAGAAGAAACAAACAAGAATGAAAAGCCATTTGGTTCTCTTACAAAAGTTGTACAAGAAGATATTGAGTATCGTGAGTCTAAACAATTTCAGGAAGATCGTACTTTTTGGTTAGAAAAGTTTGCTGATGAACCAGAAGTTGTAAGCTTGGCAGAACGAGCACCGAGAACATCAAATGGATTTTCACGAGAAACAGCTTATTTATCTAGTTCTAGCACGAAAACTTTACTAGAAGATATCAATATTTCGTTAACAAGTTGGCCGGAATTCATTGTCGCTGTAACAAGTATTTATATGCATAAATTAACAGGTGAAAATGATATTGTTTTAGGTTTACCGATGATGGGGCGTCTAGGTTCTGTATCTAGTCATACACCAAGTATGGTAATGAATTTAGTACCACTGCGTCTCACTGTAACTCCAAATATAACTCTTGCGGAATTATTGCAGCAAGTTTCTAAAGAAATCCGAGATGTACGTCGTCATCATAAATACCGTCACGAGGAATTAAGAAGAGACTTAAAGTTACTAGGTGAAAATCAAAGGTTGTTTGGACCGTTAGTGAATGTTATGCCTTTTGATTACGGGCTTAATTTTGCTGGAAATCGTGGTATTACGCATAACTTATCAGCAGGACCTGTAGATGATTTATCGATAAATGTATATAAACGTTTTGATCAAAATGAGCTAATGATTCATTTTGATGCGAATCCCGAAGTATATAATGGCGCGGAGCTAGCATTGCATAAAGAAAGATTTATGAATCTATTTGAATTAGTAATAAAGAATTATGAGAAAAACGAGTCGATTGGAAAAATAAATATTACTCTGCCTGAAGAAAATCATAAGGTTTTATTGGAATGGAATGAAACGAAGGAAGATGATGAGTTAATCAGTCTACCTATATCATTTGAAAAACAAGTGCAAAAAAATCCAAATAAACTAGCGATTACTTGTGACGGTATAAACCTTACGTATAAAGAGCTAAATGAACGAGCGAATGAACTAGCACATTATTTAGTAGAAGAAGGAATACGACCAAATCAGTTTGTAGCTTTAGTATTCCCTAGATCAATAGAAATGGTAGTTAGTATGCTAGCAGTCTTAAAGGCTGGTGCAGCATATTTACCAATAGATCCAGAATACCCAGCAGAAAGAGTTAATTATATAGTAGATGATGCAAAACCAGTTTGTATCATAACACATTCATCTGTTTCATCTAAGTTAGTTATAGAAAATGGTATGAAAAAAATTGTATTAGATGGCGAAGAAACGAAACTAGCGTTACATACATATTCTCGTATGAATATAGCATGTAAGAATGATGTATTACTTTTAAACCCAGCCTATACAATATATACTTCAGGCTCAACAGGAAACCCAAAAGGTGTAATTGTTCCTATGAGAGGTTTAAGTAACTTTTTAATGGCTATGCAACAAAAGTTTTCGTTAAATGAAAATGATCATTTATTAGCAGTTACAACTTTTGCGTTTGATATTTCTGCTCTAGAAATTTATTTACCTCTTATTAGTGGTGCAAGTTTAACAATTGCGCAAAAAGAAGACATACAAGAGCCTTCTGCATTAACGACACTTTTACAAGAAGAAAGAGTGACCGTTATGCAGGCTACACCGACGCTTTGGCAGGCGTTAGTAACTGATTATCCAGAGAAGCTACAAGGGCTAAACATACTTGTTGGTGGTGAAGCTCTTCCAGCGCATTTAGCAAATAAATTAAAAGAATTAGGTTGCTCAATAACTAATTTATATGGACCAACTGAAACGACGATTTGGTCTACTTTCATGAACATTGATGAAAGTGAAAAGGGTATACCTCCTATTGGAAAGCCAATTTCCAATACAGAAGTGTATGTATTGGATGCAGGGTTACAACCAGTTCCACCTGGAGTTATTGGTGAATTATATATTGCAGGGGAAGGACTTGCAAGCGGATATTTAGGAAAACCTGAGTTAACAGCTGAACGGTTTGTTGCAAATCCTTATGGAGAATCAGGGAAGCGCATGTACCGTACAGGAGATCTTGTGAAATGGCGTAGTGATGGTGCGTTAGAGTACATTAGTCGCGCAGATCATCAAATTAAAATTCGTGGATTCCGAATTGAATTAGCTGAAATTGAAACGGTATTACAACGACATGAAAATATTCAACAAGCGGTAGTAATGGTACGAGAAGATCGTCCAAATGATAAACGCATCATTGCATATATCATTGCAGAAGAAAAGGAACCGATTAATCTTTCAGAAATTCGTTCTTATGTTTCAGAAAGTTTAGCGAATTATATGATACCATCGGCATTTGTTGTGCTAGAAGAATTACCATTAACGCCAAATGGTAAGGTTGACAGAAAGAAATTACCTGCGCCTAATTTTAATGGAATGAACAATGAGAGGGTTGCTAGAAATCCGAAAGAAGAAATATTATGTGATTTATTTGCAGAAGTACTTGGTGTTTCTCGAATTAGTATTGATGATAATTTCTTTGAAATGGGTGGACATTCCCTTCTTGCATCTCGTTTAATGGCAAGAATTCGTGAAACGTTAAGTGTGGAATTAGGTATCGGGAAACTATTTGAATCACCAACTGTTGCCGAACTGGCGAAACAATTAAACCATGCAAAAAGTGCAAGACCAGCTATTCAGAAAGCAAGTAGGCCAAATGAAGTTCCACTTTCATTTGCACAGCGCAGGTTATGGTTCTTAAATTGTTTAGAAGGTCCAAGTCCCACTTATAATATTCCGCTAGTCATTCGTATGAATGGAATATTGAATGAGGAAGCATTACAAGGTGCTTTTTATGATGTAGTTGAGAAACATGAAACACTTAGAACAATTTTCCCTAACGTATTAGGTAGTTCCTATCAGAAAATTTTAGATATGGAAAACTTAAATCTAGAAATGATTATAACAAAAACATGTAAAGATGAATTAGAAAGTGTACTTTCAGAGGCGGTAAGATATAGTTTTAACCTCGATATTGAGCCGGCAGTTCGTTTGCAACTTTTTACAGTGAGTGAAAACGAACATGTATTATTAATTTTATTACATCATATTGTAGGTGATGGCTGGTCATTACAGCCGTTAACGAGAGATTTTACAGCGGCGTATAAAGCACGATGTCAAGGTGACAGAGTTCAGCTGGAGACACTTCCAGTTCAATACGCAGATTATGCACTTTGGCAACAACAATTGCTAGGTGATGAAACGACACCAGAGAGTCTTATTTCAACACAATTAGATTTTTGGAAAGAAGAACTTAAAGGTTTACCAGATCAAATGGAGTTACCTACAGATTTCCAGCGTCCAATTGAGACGAGTTACCGCGGGGAAACAATTCATTTTCATATAGATGAAGGTATGCATAGTAGGTTAGTAGAGCTTGCACGTAAAAATGGAGTTAGTTTGTTTATGGTGTTACAAGCAGGGCTTAGTGCACTATTTACAAGATTAGGTGCAGGCACTGATATACCAATTGGAAGTCCCATTGCTGGAAGAAATGATGATGTACTTTCAGATATTGTTGGTTTATTTGTAAATACATTAGTGTTACGTACAAATACTTCAGGAGATCCAAGTTTTAAAGAATTATTAAATAGAGTGAAGCAGGTAAATCTTGCAGCTTATGAAAATCAAGATGTTCCATTTGAAAGGCTTGTTGAAGTGTTAAATCCAGTACGTACTCGAAACAGCCACCCGTTGTTTCAGGTTATGTTAGCTTTTCAAAATACACCAGAAGCAACGTTTCATGTACCAGGTTTAGAAGCGAGCCTTGAAATTCAAAGCGTCGGTTCTGCAAAATTTGATTTAACATTTGAAATTAGTGAGAGTAACGGGGATGATGGTACTCCGAACGGTTTACATGGATTACTAGAGTTTAGTACCGATTTATATAAACGTGAAACGGTTCAAAAACTAATAGAACGATTCATTTTGTTATTAGATGATGCGGCGACAAATCCGGATCAATCCATTGGCAGATTAGAAATATTAACTTTAGCAGAGAAAAATACAGTATTAGAAAAGTGGAATGGTGGTTTTCAAATTGCACCAGAAATGACATTGCCACAATTATTTGAAAAACAGTCTCATATAAATCCAAATTCTATTGCTGTTGTCTTTGAAGATAAGAAATTAACTTATGAAGAGTTAAATAGAAAAGCAAATAAAATAGCTCGATTCCTAATAGCAAAAGGGATTGGTCCTGATCAACTCGTTGCTTTAGCGATGCCAAGATCATTAAACATGGTGGTAAGCTTATTAGCTGTTCTTAAAGCGGGTGCTGGATACCTTCCGTTAGATCCAGATTACCCAGCAGATCGTATTTCATTTATGCTACACGATGCGAAACCATCATGTGTTTTAACGAATTCAGAAGTGGAAATTGAATGTGACGAGGCACTAAAAGTTTTAGTTGATGATGTGAAAGTAATAGCAGAAGTTGAGAAATATAGTGAAGACAATATTGATGAAGTGGAACGAATTAAGCCATTATCTCCATCACATATTGCTTACGTTATTTATACATCAGGCTCAACGGGTAGACCGAAAGGCGTTATGATACCTCATCAAAATGTAGTAAGACTTTTAGGGGCAACTGATCATTGGTTCCAGTTTGACGGAAACGATGTTTGGACGATGTTCCATTCATACGCTTTTGATTTCTCGGTTTGGGAAATTTGGGGACCTTTATTATACGGAGGGCGTTTAGTTGTAGTGCCACATACTGTAAGTCGCTCGCCGAAAGAATTTTTACAGCTTCTTGTTAAAGAAAAGGTTACGGTTTTAAATCAAACTCCATCAGCGTTCTATCAATTGATGCAAGCAGATCGTGAAAATGAAGAGATTGGCCAAAAATTATCTTTACGATATGTTGTTTTTGGAGGAGAAGCACTTGAGCTAAGTCGCTTAGAAGATTGGTATAGTCGACATCCTCATAATGCACCAAAGCTTATTAATATGTACGGTATTACGGAGACGACAGTGCATGTTAGTTATATTGAATTAGATGAAACTATCGTCTCTTTACGAGCAAATAGTTTAATTGGGTGCAGTATACCTGACCTTAAAGTGTATGTGTTAGACAACTATTTACAACCAGTGCCACCTGGAGTAGTTGGAGAAATGTATGTTGCAGGTGCAGGGCTTGCGCGTGGATATTTAGGAAGAGCAGGATTAACGGCAGAACGCTTTATCGCAGATCCATTTGGCAAGCCAGGTACAAGAATGTATCGTACAGGAGACTTAGCTCGCTGGCGTAAAGATGGGACGCTAGATTATATAGGACGTGCAGATCATCAAATAAAAATTCGTGGATTCCGAATTGAATTAGGAGAAATAGAAGCAGTCATAATGAAGCACCCTAAAGTTGAGCAAGTAGCCGTTATTGTACGGGAAGATCAACCAGGGGATAAACGGTTAGTTTCTTATATCGTCGCATCAAATGATGAAGAGATTGATACGAATGAAATGCGTCAGTTTGCTAGTGGTAGTTTACCAGATTATATGGTTCCATACGCTTTTGTAGTAGTAAATGAGTTACCTTTAACTCCAAACGGTAAATTAGATAGAAAGGCATTGCCAGCTCCAGAATTTATCGCATCATCTTCTAGTCGTGGTCCAAGAACACCGCAAGAAGAAATGTTATGTGACTTGTTTACAGAAGTGCTAAGTGTACCTCAAATTGGAATTGATGACGGATTTTTTGATCTTGGTGGGCATTCACTCCTTGCAGTACAGCTTATGAGCCGCATTAAAGAGGCGCTTGGAGTGGAACTAAACATTGGCACTTTATTTGCAGCACCGACTGTTGCAGGGTTAGCTGAAAGACTTGAGATGGGGAATGGTCAAAGTGCACTTGATGTGTTGCTTCCATTACGAGCAAGCGGGGATCAATTACCACTATTTTGTGTACATCCAGCAGGTGGATTAAGTTGGTGCTATGCAGGACTTATGAAATCTTTAGGAACAGATTATCCAATCTATGGTGTACAAGCACGTGGTATTGCTAAAAATGAAGAACTTCCAAAAACTTTAGAGGAGATGGCGGCGGATTACTTGAAACACGTTCGTGAAGTACAGCCTCATGGACCATATCGTTTACTAGGCTGGTCGCTTGGAGGAAATGTTGTGCATGCAATGGCGGCGCAACTACAAAATGGAGGGGAAGAAGTAGAATTACTCGTTATGCTTGATTCTTATCCTGGACACTTCTTACCGAATACGGAAGCGCCTACTGAAGAGGAAGCGTTAATAGCATTACTTGCTTTAGGCGGATATGACCCAGATAACATGGATGGTAAACCACTTACAATGGAAAGTGCAGTTGAAATCCTTCGTAAAGATGGAAGTGCATTAGCAAGTCTTGAAGAAGAGACTATATTGAATTTGAAAGAAACATATGTAAATTCAGTAGGGTTGTTAGGGAAGTATGTACCGAAAGTTTATAACGGAGATATCTTATTCTTTAGATCTACTGTTATACCAGATTGGTTTGATCCTATTTCTCCAAATACGTGGCTAAATTATTTAGACGGGCAAATTGTGCAGCACGATATTGATTGTAGACATAAAGATCTATGTCAGCCAGGTCCACTCACGGAAATTGGACAAGTATTAGCGAAATATTTGCAGAATAAGAAAGGGGTAAGTAGAGTATGA",
                        "abbreviation": "A",
                        "html_class": "jsdomain-adenylation"
                    },
                    {
                        "type": "PCP",
                        "start": 2044,
                        "end": 2111,
                        "predictions": [],
                        "napdoslink": "",
                        "blastlink": "http://blast.ncbi.nlm.nih.gov/Blast.cgi?PAGE=Proteins&amp;PROGRAM=blastp&amp;BLAST_PROGRAMS=blastp&amp;QUERY=EEMLCDLFTEVLSVPQIGIDDGFFDLGGHSLLAVQLMSRIKEALGVELNIGTLFAAPTVAGLAERLE&amp;LINK_LOC=protein&amp;PAGE_TYPE=BlastSearch",
                        "sequence": "EEMLCDLFTEVLSVPQIGIDDGFFDLGGHSLLAVQLMSRIKEALGVELNIGTLFAAPTVAGLAERLE",
                        "dna_sequence": "ATGCCTAACAGTCAAAAGATTCGTCATTCGTTATCATCTGCGCAGTCTGGTATGTGGTTTGCGCAACAATTAGATCCGCTTAACCCAATTTATAATACTGGGGAATATGTAGAAATAAACGGAAATATTCATCAAGAAATTTTCGAATTAGCTGTACGTAAAGTTGTAATAGAAGCAGAAGCACTTCATGTTCGCTTCGAAGAGGATGAAATTGGCCCATGGCAAGTTATTGAAGAATCACAGTTTTATATGCATTTTATTGACGTTCGTAAAGAAGAAAACCCTGAAGAAGCTGCTAAAGTATGGATGAAAAATGATTTATCTATGCCCGTCGATTTGAAAAAAGATATTTTATTTACGGAAGCACTTATTCAAGTTGAAAATAATCGTTTCTTTTGGTATCAGCGCATCCATCACATTGTGATGGATGGCTATGGATTTTCACTTCTTAGCCAAAAGGTAGCGAATGAGTATACATCACTTATAGAAGAAACAAACAAGAATGAAAAGCCATTTGGTTCTCTTACAAAAGTTGTACAAGAAGATATTGAGTATCGTGAGTCTAAACAATTTCAGGAAGATCGTACTTTTTGGTTAGAAAAGTTTGCTGATGAACCAGAAGTTGTAAGCTTGGCAGAACGAGCACCGAGAACATCAAATGGATTTTCACGAGAAACAGCTTATTTATCTAGTTCTAGCACGAAAACTTTACTAGAAGATATCAATATTTCGTTAACAAGTTGGCCGGAATTCATTGTCGCTGTAACAAGTATTTATATGCATAAATTAACAGGTGAAAATGATATTGTTTTAGGTTTACCGATGATGGGGCGTCTAGGTTCTGTATCTAGTCATACACCAAGTATGGTAATGAATTTAGTACCACTGCGTCTCACTGTAACTCCAAATATAACTCTTGCGGAATTATTGCAGCAAGTTTCTAAAGAAATCCGAGATGTACGTCGTCATCATAAATACCGTCACGAGGAATTAAGAAGAGACTTAAAGTTACTAGGTGAAAATCAAAGGTTGTTTGGACCGTTAGTGAATGTTATGCCTTTTGATTACGGGCTTAATTTTGCTGGAAATCGTGGTATTACGCATAACTTATCAGCAGGACCTGTAGATGATTTATCGATAAATGTATATAAACGTTTTGATCAAAATGAGCTAATGATTCATTTTGATGCGAATCCCGAAGTATATAATGGCGCGGAGCTAGCATTGCATAAAGAAAGATTTATGAATCTATTTGAATTAGTAATAAAGAATTATGAGAAAAACGAGTCGATTGGAAAAATAAATATTACTCTGCCTGAAGAAAATCATAAGGTTTTATTGGAATGGAATGAAACGAAGGAAGATGATGAGTTAATCAGTCTACCTATATCATTTGAAAAACAAGTGCAAAAAAATCCAAATAAACTAGCGATTACTTGTGACGGTATAAACCTTACGTATAAAGAGCTAAATGAACGAGCGAATGAACTAGCACATTATTTAGTAGAAGAAGGAATACGACCAAATCAGTTTGTAGCTTTAGTATTCCCTAGATCAATAGAAATGGTAGTTAGTATGCTAGCAGTCTTAAAGGCTGGTGCAGCATATTTACCAATAGATCCAGAATACCCAGCAGAAAGAGTTAATTATATAGTAGATGATGCAAAACCAGTTTGTATCATAACACATTCATCTGTTTCATCTAAGTTAGTTATAGAAAATGGTATGAAAAAAATTGTATTAGATGGCGAAGAAACGAAACTAGCGTTACATACATATTCTCGTATGAATATAGCATGTAAGAATGATGTATTACTTTTAAACCCAGCCTATACAATATATACTTCAGGCTCAACAGGAAACCCAAAAGGTGTAATTGTTCCTATGAGAGGTTTAAGTAACTTTTTAATGGCTATGCAACAAAAGTTTTCGTTAAATGAAAATGATCATTTATTAGCAGTTACAACTTTTGCGTTTGATATTTCTGCTCTAGAAATTTATTTACCTCTTATTAGTGGTGCAAGTTTAACAATTGCGCAAAAAGAAGACATACAAGAGCCTTCTGCATTAACGACACTTTTACAAGAAGAAAGAGTGACCGTTATGCAGGCTACACCGACGCTTTGGCAGGCGTTAGTAACTGATTATCCAGAGAAGCTACAAGGGCTAAACATACTTGTTGGTGGTGAAGCTCTTCCAGCGCATTTAGCAAATAAATTAAAAGAATTAGGTTGCTCAATAACTAATTTATATGGACCAACTGAAACGACGATTTGGTCTACTTTCATGAACATTGATGAAAGTGAAAAGGGTATACCTCCTATTGGAAAGCCAATTTCCAATACAGAAGTGTATGTATTGGATGCAGGGTTACAACCAGTTCCACCTGGAGTTATTGGTGAATTATATATTGCAGGGGAAGGACTTGCAAGCGGATATTTAGGAAAACCTGAGTTAACAGCTGAACGGTTTGTTGCAAATCCTTATGGAGAATCAGGGAAGCGCATGTACCGTACAGGAGATCTTGTGAAATGGCGTAGTGATGGTGCGTTAGAGTACATTAGTCGCGCAGATCATCAAATTAAAATTCGTGGATTCCGAATTGAATTAGCTGAAATTGAAACGGTATTACAACGACATGAAAATATTCAACAAGCGGTAGTAATGGTACGAGAAGATCGTCCAAATGATAAACGCATCATTGCATATATCATTGCAGAAGAAAAGGAACCGATTAATCTTTCAGAAATTCGTTCTTATGTTTCAGAAAGTTTAGCGAATTATATGATACCATCGGCATTTGTTGTGCTAGAAGAATTACCATTAACGCCAAATGGTAAGGTTGACAGAAAGAAATTACCTGCGCCTAATTTTAATGGAATGAACAATGAGAGGGTTGCTAGAAATCCGAAAGAAGAAATATTATGTGATTTATTTGCAGAAGTACTTGGTGTTTCTCGAATTAGTATTGATGATAATTTCTTTGAAATGGGTGGACATTCCCTTCTTGCATCTCGTTTAATGGCAAGAATTCGTGAAACGTTAAGTGTGGAATTAGGTATCGGGAAACTATTTGAATCACCAACTGTTGCCGAACTGGCGAAACAATTAAACCATGCAAAAAGTGCAAGACCAGCTATTCAGAAAGCAAGTAGGCCAAATGAAGTTCCACTTTCATTTGCACAGCGCAGGTTATGGTTCTTAAATTGTTTAGAAGGTCCAAGTCCCACTTATAATATTCCGCTAGTCATTCGTATGAATGGAATATTGAATGAGGAAGCATTACAAGGTGCTTTTTATGATGTAGTTGAGAAACATGAAACACTTAGAACAATTTTCCCTAACGTATTAGGTAGTTCCTATCAGAAAATTTTAGATATGGAAAACTTAAATCTAGAAATGATTATAACAAAAACATGTAAAGATGAATTAGAAAGTGTACTTTCAGAGGCGGTAAGATATAGTTTTAACCTCGATATTGAGCCGGCAGTTCGTTTGCAACTTTTTACAGTGAGTGAAAACGAACATGTATTATTAATTTTATTACATCATATTGTAGGTGATGGCTGGTCATTACAGCCGTTAACGAGAGATTTTACAGCGGCGTATAAAGCACGATGTCAAGGTGACAGAGTTCAGCTGGAGACACTTCCAGTTCAATACGCAGATTATGCACTTTGGCAACAACAATTGCTAGGTGATGAAACGACACCAGAGAGTCTTATTTCAACACAATTAGATTTTTGGAAAGAAGAACTTAAAGGTTTACCAGATCAAATGGAGTTACCTACAGATTTCCAGCGTCCAATTGAGACGAGTTACCGCGGGGAAACAATTCATTTTCATATAGATGAAGGTATGCATAGTAGGTTAGTAGAGCTTGCACGTAAAAATGGAGTTAGTTTGTTTATGGTGTTACAAGCAGGGCTTAGTGCACTATTTACAAGATTAGGTGCAGGCACTGATATACCAATTGGAAGTCCCATTGCTGGAAGAAATGATGATGTACTTTCAGATATTGTTGGTTTATTTGTAAATACATTAGTGTTACGTACAAATACTTCAGGAGATCCAAGTTTTAAAGAATTATTAAATAGAGTGAAGCAGGTAAATCTTGCAGCTTATGAAAATCAAGATGTTCCATTTGAAAGGCTTGTTGAAGTGTTAAATCCAGTACGTACTCGAAACAGCCACCCGTTGTTTCAGGTTATGTTAGCTTTTCAAAATACACCAGAAGCAACGTTTCATGTACCAGGTTTAGAAGCGAGCCTTGAAATTCAAAGCGTCGGTTCTGCAAAATTTGATTTAACATTTGAAATTAGTGAGAGTAACGGGGATGATGGTACTCCGAACGGTTTACATGGATTACTAGAGTTTAGTACCGATTTATATAAACGTGAAACGGTTCAAAAACTAATAGAACGATTCATTTTGTTATTAGATGATGCGGCGACAAATCCGGATCAATCCATTGGCAGATTAGAAATATTAACTTTAGCAGAGAAAAATACAGTATTAGAAAAGTGGAATGGTGGTTTTCAAATTGCACCAGAAATGACATTGCCACAATTATTTGAAAAACAGTCTCATATAAATCCAAATTCTATTGCTGTTGTCTTTGAAGATAAGAAATTAACTTATGAAGAGTTAAATAGAAAAGCAAATAAAATAGCTCGATTCCTAATAGCAAAAGGGATTGGTCCTGATCAACTCGTTGCTTTAGCGATGCCAAGATCATTAAACATGGTGGTAAGCTTATTAGCTGTTCTTAAAGCGGGTGCTGGATACCTTCCGTTAGATCCAGATTACCCAGCAGATCGTATTTCATTTATGCTACACGATGCGAAACCATCATGTGTTTTAACGAATTCAGAAGTGGAAATTGAATGTGACGAGGCACTAAAAGTTTTAGTTGATGATGTGAAAGTAATAGCAGAAGTTGAGAAATATAGTGAAGACAATATTGATGAAGTGGAACGAATTAAGCCATTATCTCCATCACATATTGCTTACGTTATTTATACATCAGGCTCAACGGGTAGACCGAAAGGCGTTATGATACCTCATCAAAATGTAGTAAGACTTTTAGGGGCAACTGATCATTGGTTCCAGTTTGACGGAAACGATGTTTGGACGATGTTCCATTCATACGCTTTTGATTTCTCGGTTTGGGAAATTTGGGGACCTTTATTATACGGAGGGCGTTTAGTTGTAGTGCCACATACTGTAAGTCGCTCGCCGAAAGAATTTTTACAGCTTCTTGTTAAAGAAAAGGTTACGGTTTTAAATCAAACTCCATCAGCGTTCTATCAATTGATGCAAGCAGATCGTGAAAATGAAGAGATTGGCCAAAAATTATCTTTACGATATGTTGTTTTTGGAGGAGAAGCACTTGAGCTAAGTCGCTTAGAAGATTGGTATAGTCGACATCCTCATAATGCACCAAAGCTTATTAATATGTACGGTATTACGGAGACGACAGTGCATGTTAGTTATATTGAATTAGATGAAACTATCGTCTCTTTACGAGCAAATAGTTTAATTGGGTGCAGTATACCTGACCTTAAAGTGTATGTGTTAGACAACTATTTACAACCAGTGCCACCTGGAGTAGTTGGAGAAATGTATGTTGCAGGTGCAGGGCTTGCGCGTGGATATTTAGGAAGAGCAGGATTAACGGCAGAACGCTTTATCGCAGATCCATTTGGCAAGCCAGGTACAAGAATGTATCGTACAGGAGACTTAGCTCGCTGGCGTAAAGATGGGACGCTAGATTATATAGGACGTGCAGATCATCAAATAAAAATTCGTGGATTCCGAATTGAATTAGGAGAAATAGAAGCAGTCATAATGAAGCACCCTAAAGTTGAGCAAGTAGCCGTTATTGTACGGGAAGATCAACCAGGGGATAAACGGTTAGTTTCTTATATCGTCGCATCAAATGATGAAGAGATTGATACGAATGAAATGCGTCAGTTTGCTAGTGGTAGTTTACCAGATTATATGGTTCCATACGCTTTTGTAGTAGTAAATGAGTTACCTTTAACTCCAAACGGTAAATTAGATAGAAAGGCATTGCCAGCTCCAGAATTTATCGCATCATCTTCTAGTCGTGGTCCAAGAACACCGCAAGAAGAAATGTTATGTGACTTGTTTACAGAAGTGCTAAGTGTACCTCAAATTGGAATTGATGACGGATTTTTTGATCTTGGTGGGCATTCACTCCTTGCAGTACAGCTTATGAGCCGCATTAAAGAGGCGCTTGGAGTGGAACTAAACATTGGCACTTTATTTGCAGCACCGACTGTTGCAGGGTTAGCTGAAAGACTTGAGATGGGGAATGGTCAAAGTGCACTTGATGTGTTGCTTCCATTACGAGCAAGCGGGGATCAATTACCACTATTTTGTGTACATCCAGCAGGTGGATTAAGTTGGTGCTATGCAGGACTTATGAAATCTTTAGGAACAGATTATCCAATCTATGGTGTACAAGCACGTGGTATTGCTAAAAATGAAGAACTTCCAAAAACTTTAGAGGAGATGGCGGCGGATTACTTGAAACACGTTCGTGAAGTACAGCCTCATGGACCATATCGTTTACTAGGCTGGTCGCTTGGAGGAAATGTTGTGCATGCAATGGCGGCGCAACTACAAAATGGAGGGGAAGAAGTAGAATTACTCGTTATGCTTGATTCTTATCCTGGACACTTCTTACCGAATACGGAAGCGCCTACTGAAGAGGAAGCGTTAATAGCATTACTTGCTTTAGGCGGATATGACCCAGATAACATGGATGGTAAACCACTTACAATGGAAAGTGCAGTTGAAATCCTTCGTAAAGATGGAAGTGCATTAGCAAGTCTTGAAGAAGAGACTATATTGAATTTGAAAGAAACATATGTAAATTCAGTAGGGTTGTTAGGGAAGTATGTACCGAAAGTTTATAACGGAGATATCTTATTCTTTAGATCTACTGTTATACCAGATTGGTTTGATCCTATTTCTCCAAATACGTGGCTAAATTATTTAGACGGGCAAATTGTGCAGCACGATATTGATTGTAGACATAAAGATCTATGTCAGCCAGGTCCACTCACGGAAATTGGACAAGTATTAGCGAAATATTTGCAGAATAAGAAAGGGGTAAGTAGAGTATGA",
                        "abbreviation": "",
                        "html_class": "jsdomain-transport"
                    },
                    {
                        "type": "Thioesterase",
                        "start": 2132,
                        "end": 2360,
                        "predictions": [],
                        "napdoslink": "",
                        "blastlink": "http://blast.ncbi.nlm.nih.gov/Blast.cgi?PAGE=Proteins&amp;PROGRAM=blastp&amp;BLAST_PROGRAMS=blastp&amp;QUERY=PLFCVHPAGGLSWCYAGLMKSLGTDYPIYGVQARGIAKNEELPKTLEEMAADYLKHVREVQPHGPYRLLGWSLGGNVVHAMAAQLQNGGEEVELLVMLDSYPGHFLPNTEAPTEEEALIALLALGGYDPDNMDGKPLTMESAVEILRKDGSALASLEEETILNLKETYVNSVGLLGKYVPKVYNGDILFFRSTVIPDWFDPISPNTWLNYLDGQIVQHDIDCRHKDLC&amp;LINK_LOC=protein&amp;PAGE_TYPE=BlastSearch",
                        "sequence": "PLFCVHPAGGLSWCYAGLMKSLGTDYPIYGVQARGIAKNEELPKTLEEMAADYLKHVREVQPHGPYRLLGWSLGGNVVHAMAAQLQNGGEEVELLVMLDSYPGHFLPNTEAPTEEEALIALLALGGYDPDNMDGKPLTMESAVEILRKDGSALASLEEETILNLKETYVNSVGLLGKYVPKVYNGDILFFRSTVIPDWFDPISPNTWLNYLDGQIVQHDIDCRHKDLC",
                        "dna_sequence": "ATGCCTAACAGTCAAAAGATTCGTCATTCGTTATCATCTGCGCAGTCTGGTATGTGGTTTGCGCAACAATTAGATCCGCTTAACCCAATTTATAATACTGGGGAATATGTAGAAATAAACGGAAATATTCATCAAGAAATTTTCGAATTAGCTGTACGTAAAGTTGTAATAGAAGCAGAAGCACTTCATGTTCGCTTCGAAGAGGATGAAATTGGCCCATGGCAAGTTATTGAAGAATCACAGTTTTATATGCATTTTATTGACGTTCGTAAAGAAGAAAACCCTGAAGAAGCTGCTAAAGTATGGATGAAAAATGATTTATCTATGCCCGTCGATTTGAAAAAAGATATTTTATTTACGGAAGCACTTATTCAAGTTGAAAATAATCGTTTCTTTTGGTATCAGCGCATCCATCACATTGTGATGGATGGCTATGGATTTTCACTTCTTAGCCAAAAGGTAGCGAATGAGTATACATCACTTATAGAAGAAACAAACAAGAATGAAAAGCCATTTGGTTCTCTTACAAAAGTTGTACAAGAAGATATTGAGTATCGTGAGTCTAAACAATTTCAGGAAGATCGTACTTTTTGGTTAGAAAAGTTTGCTGATGAACCAGAAGTTGTAAGCTTGGCAGAACGAGCACCGAGAACATCAAATGGATTTTCACGAGAAACAGCTTATTTATCTAGTTCTAGCACGAAAACTTTACTAGAAGATATCAATATTTCGTTAACAAGTTGGCCGGAATTCATTGTCGCTGTAACAAGTATTTATATGCATAAATTAACAGGTGAAAATGATATTGTTTTAGGTTTACCGATGATGGGGCGTCTAGGTTCTGTATCTAGTCATACACCAAGTATGGTAATGAATTTAGTACCACTGCGTCTCACTGTAACTCCAAATATAACTCTTGCGGAATTATTGCAGCAAGTTTCTAAAGAAATCCGAGATGTACGTCGTCATCATAAATACCGTCACGAGGAATTAAGAAGAGACTTAAAGTTACTAGGTGAAAATCAAAGGTTGTTTGGACCGTTAGTGAATGTTATGCCTTTTGATTACGGGCTTAATTTTGCTGGAAATCGTGGTATTACGCATAACTTATCAGCAGGACCTGTAGATGATTTATCGATAAATGTATATAAACGTTTTGATCAAAATGAGCTAATGATTCATTTTGATGCGAATCCCGAAGTATATAATGGCGCGGAGCTAGCATTGCATAAAGAAAGATTTATGAATCTATTTGAATTAGTAATAAAGAATTATGAGAAAAACGAGTCGATTGGAAAAATAAATATTACTCTGCCTGAAGAAAATCATAAGGTTTTATTGGAATGGAATGAAACGAAGGAAGATGATGAGTTAATCAGTCTACCTATATCATTTGAAAAACAAGTGCAAAAAAATCCAAATAAACTAGCGATTACTTGTGACGGTATAAACCTTACGTATAAAGAGCTAAATGAACGAGCGAATGAACTAGCACATTATTTAGTAGAAGAAGGAATACGACCAAATCAGTTTGTAGCTTTAGTATTCCCTAGATCAATAGAAATGGTAGTTAGTATGCTAGCAGTCTTAAAGGCTGGTGCAGCATATTTACCAATAGATCCAGAATACCCAGCAGAAAGAGTTAATTATATAGTAGATGATGCAAAACCAGTTTGTATCATAACACATTCATCTGTTTCATCTAAGTTAGTTATAGAAAATGGTATGAAAAAAATTGTATTAGATGGCGAAGAAACGAAACTAGCGTTACATACATATTCTCGTATGAATATAGCATGTAAGAATGATGTATTACTTTTAAACCCAGCCTATACAATATATACTTCAGGCTCAACAGGAAACCCAAAAGGTGTAATTGTTCCTATGAGAGGTTTAAGTAACTTTTTAATGGCTATGCAACAAAAGTTTTCGTTAAATGAAAATGATCATTTATTAGCAGTTACAACTTTTGCGTTTGATATTTCTGCTCTAGAAATTTATTTACCTCTTATTAGTGGTGCAAGTTTAACAATTGCGCAAAAAGAAGACATACAAGAGCCTTCTGCATTAACGACACTTTTACAAGAAGAAAGAGTGACCGTTATGCAGGCTACACCGACGCTTTGGCAGGCGTTAGTAACTGATTATCCAGAGAAGCTACAAGGGCTAAACATACTTGTTGGTGGTGAAGCTCTTCCAGCGCATTTAGCAAATAAATTAAAAGAATTAGGTTGCTCAATAACTAATTTATATGGACCAACTGAAACGACGATTTGGTCTACTTTCATGAACATTGATGAAAGTGAAAAGGGTATACCTCCTATTGGAAAGCCAATTTCCAATACAGAAGTGTATGTATTGGATGCAGGGTTACAACCAGTTCCACCTGGAGTTATTGGTGAATTATATATTGCAGGGGAAGGACTTGCAAGCGGATATTTAGGAAAACCTGAGTTAACAGCTGAACGGTTTGTTGCAAATCCTTATGGAGAATCAGGGAAGCGCATGTACCGTACAGGAGATCTTGTGAAATGGCGTAGTGATGGTGCGTTAGAGTACATTAGTCGCGCAGATCATCAAATTAAAATTCGTGGATTCCGAATTGAATTAGCTGAAATTGAAACGGTATTACAACGACATGAAAATATTCAACAAGCGGTAGTAATGGTACGAGAAGATCGTCCAAATGATAAACGCATCATTGCATATATCATTGCAGAAGAAAAGGAACCGATTAATCTTTCAGAAATTCGTTCTTATGTTTCAGAAAGTTTAGCGAATTATATGATACCATCGGCATTTGTTGTGCTAGAAGAATTACCATTAACGCCAAATGGTAAGGTTGACAGAAAGAAATTACCTGCGCCTAATTTTAATGGAATGAACAATGAGAGGGTTGCTAGAAATCCGAAAGAAGAAATATTATGTGATTTATTTGCAGAAGTACTTGGTGTTTCTCGAATTAGTATTGATGATAATTTCTTTGAAATGGGTGGACATTCCCTTCTTGCATCTCGTTTAATGGCAAGAATTCGTGAAACGTTAAGTGTGGAATTAGGTATCGGGAAACTATTTGAATCACCAACTGTTGCCGAACTGGCGAAACAATTAAACCATGCAAAAAGTGCAAGACCAGCTATTCAGAAAGCAAGTAGGCCAAATGAAGTTCCACTTTCATTTGCACAGCGCAGGTTATGGTTCTTAAATTGTTTAGAAGGTCCAAGTCCCACTTATAATATTCCGCTAGTCATTCGTATGAATGGAATATTGAATGAGGAAGCATTACAAGGTGCTTTTTATGATGTAGTTGAGAAACATGAAACACTTAGAACAATTTTCCCTAACGTATTAGGTAGTTCCTATCAGAAAATTTTAGATATGGAAAACTTAAATCTAGAAATGATTATAACAAAAACATGTAAAGATGAATTAGAAAGTGTACTTTCAGAGGCGGTAAGATATAGTTTTAACCTCGATATTGAGCCGGCAGTTCGTTTGCAACTTTTTACAGTGAGTGAAAACGAACATGTATTATTAATTTTATTACATCATATTGTAGGTGATGGCTGGTCATTACAGCCGTTAACGAGAGATTTTACAGCGGCGTATAAAGCACGATGTCAAGGTGACAGAGTTCAGCTGGAGACACTTCCAGTTCAATACGCAGATTATGCACTTTGGCAACAACAATTGCTAGGTGATGAAACGACACCAGAGAGTCTTATTTCAACACAATTAGATTTTTGGAAAGAAGAACTTAAAGGTTTACCAGATCAAATGGAGTTACCTACAGATTTCCAGCGTCCAATTGAGACGAGTTACCGCGGGGAAACAATTCATTTTCATATAGATGAAGGTATGCATAGTAGGTTAGTAGAGCTTGCACGTAAAAATGGAGTTAGTTTGTTTATGGTGTTACAAGCAGGGCTTAGTGCACTATTTACAAGATTAGGTGCAGGCACTGATATACCAATTGGAAGTCCCATTGCTGGAAGAAATGATGATGTACTTTCAGATATTGTTGGTTTATTTGTAAATACATTAGTGTTACGTACAAATACTTCAGGAGATCCAAGTTTTAAAGAATTATTAAATAGAGTGAAGCAGGTAAATCTTGCAGCTTATGAAAATCAAGATGTTCCATTTGAAAGGCTTGTTGAAGTGTTAAATCCAGTACGTACTCGAAACAGCCACCCGTTGTTTCAGGTTATGTTAGCTTTTCAAAATACACCAGAAGCAACGTTTCATGTACCAGGTTTAGAAGCGAGCCTTGAAATTCAAAGCGTCGGTTCTGCAAAATTTGATTTAACATTTGAAATTAGTGAGAGTAACGGGGATGATGGTACTCCGAACGGTTTACATGGATTACTAGAGTTTAGTACCGATTTATATAAACGTGAAACGGTTCAAAAACTAATAGAACGATTCATTTTGTTATTAGATGATGCGGCGACAAATCCGGATCAATCCATTGGCAGATTAGAAATATTAACTTTAGCAGAGAAAAATACAGTATTAGAAAAGTGGAATGGTGGTTTTCAAATTGCACCAGAAATGACATTGCCACAATTATTTGAAAAACAGTCTCATATAAATCCAAATTCTATTGCTGTTGTCTTTGAAGATAAGAAATTAACTTATGAAGAGTTAAATAGAAAAGCAAATAAAATAGCTCGATTCCTAATAGCAAAAGGGATTGGTCCTGATCAACTCGTTGCTTTAGCGATGCCAAGATCATTAAACATGGTGGTAAGCTTATTAGCTGTTCTTAAAGCGGGTGCTGGATACCTTCCGTTAGATCCAGATTACCCAGCAGATCGTATTTCATTTATGCTACACGATGCGAAACCATCATGTGTTTTAACGAATTCAGAAGTGGAAATTGAATGTGACGAGGCACTAAAAGTTTTAGTTGATGATGTGAAAGTAATAGCAGAAGTTGAGAAATATAGTGAAGACAATATTGATGAAGTGGAACGAATTAAGCCATTATCTCCATCACATATTGCTTACGTTATTTATACATCAGGCTCAACGGGTAGACCGAAAGGCGTTATGATACCTCATCAAAATGTAGTAAGACTTTTAGGGGCAACTGATCATTGGTTCCAGTTTGACGGAAACGATGTTTGGACGATGTTCCATTCATACGCTTTTGATTTCTCGGTTTGGGAAATTTGGGGACCTTTATTATACGGAGGGCGTTTAGTTGTAGTGCCACATACTGTAAGTCGCTCGCCGAAAGAATTTTTACAGCTTCTTGTTAAAGAAAAGGTTACGGTTTTAAATCAAACTCCATCAGCGTTCTATCAATTGATGCAAGCAGATCGTGAAAATGAAGAGATTGGCCAAAAATTATCTTTACGATATGTTGTTTTTGGAGGAGAAGCACTTGAGCTAAGTCGCTTAGAAGATTGGTATAGTCGACATCCTCATAATGCACCAAAGCTTATTAATATGTACGGTATTACGGAGACGACAGTGCATGTTAGTTATATTGAATTAGATGAAACTATCGTCTCTTTACGAGCAAATAGTTTAATTGGGTGCAGTATACCTGACCTTAAAGTGTATGTGTTAGACAACTATTTACAACCAGTGCCACCTGGAGTAGTTGGAGAAATGTATGTTGCAGGTGCAGGGCTTGCGCGTGGATATTTAGGAAGAGCAGGATTAACGGCAGAACGCTTTATCGCAGATCCATTTGGCAAGCCAGGTACAAGAATGTATCGTACAGGAGACTTAGCTCGCTGGCGTAAAGATGGGACGCTAGATTATATAGGACGTGCAGATCATCAAATAAAAATTCGTGGATTCCGAATTGAATTAGGAGAAATAGAAGCAGTCATAATGAAGCACCCTAAAGTTGAGCAAGTAGCCGTTATTGTACGGGAAGATCAACCAGGGGATAAACGGTTAGTTTCTTATATCGTCGCATCAAATGATGAAGAGATTGATACGAATGAAATGCGTCAGTTTGCTAGTGGTAGTTTACCAGATTATATGGTTCCATACGCTTTTGTAGTAGTAAATGAGTTACCTTTAACTCCAAACGGTAAATTAGATAGAAAGGCATTGCCAGCTCCAGAATTTATCGCATCATCTTCTAGTCGTGGTCCAAGAACACCGCAAGAAGAAATGTTATGTGACTTGTTTACAGAAGTGCTAAGTGTACCTCAAATTGGAATTGATGACGGATTTTTTGATCTTGGTGGGCATTCACTCCTTGCAGTACAGCTTATGAGCCGCATTAAAGAGGCGCTTGGAGTGGAACTAAACATTGGCACTTTATTTGCAGCACCGACTGTTGCAGGGTTAGCTGAAAGACTTGAGATGGGGAATGGTCAAAGTGCACTTGATGTGTTGCTTCCATTACGAGCAAGCGGGGATCAATTACCACTATTTTGTGTACATCCAGCAGGTGGATTAAGTTGGTGCTATGCAGGACTTATGAAATCTTTAGGAACAGATTATCCAATCTATGGTGTACAAGCACGTGGTATTGCTAAAAATGAAGAACTTCCAAAAACTTTAGAGGAGATGGCGGCGGATTACTTGAAACACGTTCGTGAAGTACAGCCTCATGGACCATATCGTTTACTAGGCTGGTCGCTTGGAGGAAATGTTGTGCATGCAATGGCGGCGCAACTACAAAATGGAGGGGAAGAAGTAGAATTACTCGTTATGCTTGATTCTTATCCTGGACACTTCTTACCGAATACGGAAGCGCCTACTGAAGAGGAAGCGTTAATAGCATTACTTGCTTTAGGCGGATATGACCCAGATAACATGGATGGTAAACCACTTACAATGGAAAGTGCAGTTGAAATCCTTCGTAAAGATGGAAGTGCATTAGCAAGTCTTGAAGAAGAGACTATATTGAATTTGAAAGAAACATATGTAAATTCAGTAGGGTTGTTAGGGAAGTATGTACCGAAAGTTTATAACGGAGATATCTTATTCTTTAGATCTACTGTTATACCAGATTGGTTTGATCCTATTTCTCCAAATACGTGGCTAAATTATTTAGACGGGCAAATTGTGCAGCACGATATTGATTGTAGACATAAAGATCTATGTCAGCCAGGTCCACTCACGGAAATTGGACAAGTATTAGCGAAATATTTGCAGAATAAGAAAGGGGTAAGTAGAGTATGA",
                        "abbreviation": "TE",
                        "html_class": "jsdomain-terminal"
                    }
                ],
                "modules": [
                    {
                        "start": 7,
                        "end": 1039,
                        "complete": true,
                        "iterative": false,
                        "monomer": "gly"
                    },
                    {
                        "start": 1053,
                        "end": 2360,
                        "complete": true,
                        "iterative": false,
                        "monomer": "thr"
                    }
                ]
            },
            {
                "id": "ctg1_3862",
                "sequence": "MAIPSISVYKMPIESELPKNKVNWTPDPKRAVLLIHDMQEYFLDAYSDKESPKVELISNIKMIREKCKELGIPVVYTAQPGGQTLEQRGLLQDFWGDGIPAGPDKKKIVDELTPDEDDIFLTKWRYSAFKKTNLLEILNEQGRDQLIICGIYAHIGCLLTACEAFMDGIEPFFVADAVADFSLEHHKQALEYASNRCAVTTSTNLLLNDLQSVKGDESEGITIQEVHELVAQLLREPIESIDFDEDLLNRGLDSVRIMSLVEKWRREGKEITFADLAEHPTVAGWYSLLSSQTAQVL",
                "domains": [
                    {
                        "type": "PP-binding",
                        "start": 224,
                        "end": 285,
                        "predictions": [],
                        "napdoslink": "",
                        "blastlink": "http://blast.ncbi.nlm.nih.gov/Blast.cgi?PAGE=Proteins&amp;PROGRAM=blastp&amp;BLAST_PROGRAMS=blastp&amp;QUERY=EVHELVAQLLREPIESIDFDEDLLNRGLDSVRIMSLVEKWRREGKEITFADLAEHPTVAGW&amp;LINK_LOC=protein&amp;PAGE_TYPE=BlastSearch",
                        "sequence": "EVHELVAQLLREPIESIDFDEDLLNRGLDSVRIMSLVEKWRREGKEITFADLAEHPTVAGW",
                        "dna_sequence": "ATGGCTATCCCATCTATTTCAGTATATAAAATGCCAATTGAATCAGAACTACCAAAAAATAAAGTGAATTGGACACCAGATCCGAAACGTGCAGTACTTTTAATTCATGACATGCAAGAATATTTTCTTGATGCATATAGCGATAAAGAATCACCAAAAGTAGAACTTATTTCAAATATTAAAATGATAAGAGAAAAATGTAAGGAACTTGGTATACCAGTTGTTTATACAGCACAACCTGGTGGGCAAACGTTAGAACAACGAGGTTTATTACAAGACTTTTGGGGTGACGGTATTCCTGCTGGACCGGATAAAAAGAAAATTGTTGATGAACTTACTCCTGATGAAGATGATATATTCCTAACAAAATGGAGATATAGTGCATTTAAAAAGACAAATCTATTAGAAATTTTAAATGAACAAGGAAGAGATCAACTTATTATTTGCGGTATTTATGCGCATATTGGCTGTCTTTTAACAGCTTGTGAAGCATTTATGGATGGTATAGAGCCCTTCTTTGTAGCAGATGCAGTTGCTGATTTTTCACTAGAGCATCATAAACAAGCATTGGAGTATGCATCTAATAGATGTGCAGTAACGACATCAACAAACCTACTGTTAAACGATTTGCAAAGTGTAAAAGGTGATGAGAGTGAAGGAATCACTATACAGGAAGTGCATGAACTAGTTGCACAACTACTTCGTGAGCCAATAGAAAGTATTGATTTTGATGAGGACTTATTAAATAGAGGACTTGATTCGGTCAGAATTATGAGTTTAGTAGAGAAGTGGCGTCGTGAAGGGAAAGAAATCACTTTTGCAGATTTAGCAGAACATCCAACTGTTGCAGGTTGGTACAGTTTACTATCTTCACAAACAGCACAGGTGCTGTAA",
                        "abbreviation": "",
                        "html_class": "jsdomain-transport"
                    }
                ],
                "modules": [
                    {
                        "start": 224,
                        "end": 285,
                        "complete": false,
                        "iterative": false,
                        "monomer": ""
                    }
                ]
            },
            {
                "id": "ctg1_3863",
                "sequence": "MLVGYTEWPKEFADRYREAGCWLGETFGGVLRERAEKYGDQIAVVSGKTHVTYSELDKKVDRLAAGLLNLGIKKEDRVVIQLPNIIEFFEICFALFRIGALPVFALPSHRSSEISYFCEFGEASAYVISDKALGFDYRKLAREVKEKVPTLQHVIVVGEEEEFVNINDLYMDPISLPEVQPSDVAFLQLSGGTTGLSKLIPRTHDDYIYSLRVSAEICNLNAESVYMTVLPVAHNYPMSSPGTFGTFYAGGKVVLATGGSPDEAFALIEEEKVTITALVPPLAMIWLDAASSRNADLSSLEVIQVGGAKFSAEVAKRIRPTFGCTLQQVFGMAEGLVNYTRLDDPEEIIIHTQGRPMSAHDEVRVVDENDNDVKPGEVGSLLTRGPYTIRGYYKAEEHNARSFTKDGFYRTGDLVKVNEQGYIIVEGRDKDQINRGGEKVAAEEVENHLLAHDAVHDVAIVSMPDDYLGERTCAFVIARGQVPTVSELKMFLRERGIAAYKIPDRIEFIESFPQTGVGKVSKKELRKVIAEKLITVKQ",
                "domains": [
                    {
                        "type": "AMP-binding",
                        "start": 31,
                        "end": 435,
                        "predictions": [
                            [
                                "consensus",
                                "dhb"
                            ]
                        ],
                        "napdoslink": "",
                        "blastlink": "http://blast.ncbi.nlm.nih.gov/Blast.cgi?PAGE=Proteins&amp;PROGRAM=blastp&amp;BLAST_PROGRAMS=blastp&amp;QUERY=RERAEKYGDQIAVVSGKTHVTYSELDKKVDRLAAGLLNLGIKKEDRVVIQLPNIIEFFEICFALFRIGALPVFALPSHRSSEISYFCEFGEASAYVISDKALGFDYRKLAREVKEKVPTLQHVIVVGEEEEFVNINDLYMDPISLPEVQPSDVAFLQLSGGTTGLSKLIPRTHDDYIYSLRVSAEICNLNAESVYMTVLPVAHNYPMSSPGTFGTFYAGGKVVLATGGSPDEAFALIEEEKVTITALVPPLAMIWLDAASSRNADLSSLEVIQVGGAKFSAEVAKRIRPTFGCTLQQVFGMAEGLVNYTRLDDPEEIIIHTQGRPMSAHDEVRVVDENDNDVKPGEVGSLLTRGPYTIRGYYKAEEHNARSFTKDGFYRTGDLVKVNEQGYIIVEGRDKDQINR&amp;LINK_LOC=protein&amp;PAGE_TYPE=BlastSearch",
                        "sequence": "RERAEKYGDQIAVVSGKTHVTYSELDKKVDRLAAGLLNLGIKKEDRVVIQLPNIIEFFEICFALFRIGALPVFALPSHRSSEISYFCEFGEASAYVISDKALGFDYRKLAREVKEKVPTLQHVIVVGEEEEFVNINDLYMDPISLPEVQPSDVAFLQLSGGTTGLSKLIPRTHDDYIYSLRVSAEICNLNAESVYMTVLPVAHNYPMSSPGTFGTFYAGGKVVLATGGSPDEAFALIEEEKVTITALVPPLAMIWLDAASSRNADLSSLEVIQVGGAKFSAEVAKRIRPTFGCTLQQVFGMAEGLVNYTRLDDPEEIIIHTQGRPMSAHDEVRVVDENDNDVKPGEVGSLLTRGPYTIRGYYKAEEHNARSFTKDGFYRTGDLVKVNEQGYIIVEGRDKDQINR",
                        "dna_sequence": "ATGCTAGTAGGTTATACAGAATGGCCAAAAGAATTTGCCGATCGTTACCGAGAAGCAGGATGTTGGCTTGGTGAAACATTTGGAGGAGTGTTAAGAGAGCGAGCTGAGAAATATGGAGATCAAATCGCGGTTGTAAGCGGTAAGACGCATGTAACGTACAGTGAACTTGATAAAAAGGTAGATCGTTTAGCAGCAGGTTTACTGAATTTAGGAATAAAGAAAGAGGACAGAGTTGTAATCCAGTTACCTAACATTATCGAGTTTTTCGAAATATGTTTTGCACTATTTCGAATTGGAGCGCTTCCTGTCTTTGCACTGCCTTCACATCGAAGTAGTGAAATTAGTTATTTTTGTGAGTTTGGTGAGGCGAGCGCTTACGTTATTTCAGATAAGGCCCTCGGTTTTGATTATCGAAAACTAGCAAGAGAAGTGAAAGAGAAAGTGCCAACTTTACAACATGTAATTGTAGTGGGAGAAGAGGAAGAGTTTGTGAACATAAATGATCTGTATATGGATCCTATCTCATTGCCAGAAGTTCAGCCCAGTGATGTTGCATTTCTCCAATTATCAGGAGGGACAACAGGTCTTTCTAAATTAATTCCTAGAACACATGATGACTATATTTATAGTTTACGTGTTAGCGCTGAAATTTGTAATTTGAATGCAGAAAGCGTCTATATGACAGTTCTTCCAGTAGCACACAATTATCCAATGAGTTCTCCAGGAACATTTGGAACTTTCTATGCGGGTGGAAAAGTGGTATTGGCAACTGGTGGTAGCCCAGATGAGGCATTTGCTCTTATCGAAGAAGAAAAAGTTACAATTACAGCGCTCGTTCCGCCATTAGCAATGATTTGGCTTGATGCTGCATCTTCTCGTAATGCCGATTTATCGAGCCTAGAGGTTATTCAAGTAGGTGGTGCTAAGTTTAGTGCTGAGGTTGCAAAACGTATACGCCCTACATTTGGATGTACGTTACAGCAAGTATTCGGTATGGCGGAAGGATTAGTGAACTATACAAGATTAGACGATCCGGAAGAAATTATTATTCATACACAAGGTAGACCAATGTCTGCACACGATGAAGTACGAGTTGTTGATGAAAATGACAACGATGTAAAACCTGGCGAAGTAGGTAGTTTATTAACACGAGGTCCATATACAATTCGTGGTTACTATAAAGCCGAAGAGCATAATGCACGATCATTTACAAAGGATGGATTTTATCGCACAGGAGATCTTGTAAAAGTAAATGAACAAGGATACATCATTGTAGAAGGAAGAGATAAAGATCAAATTAACCGTGGTGGTGAGAAAGTTGCTGCGGAAGAAGTTGAAAATCATCTATTAGCACACGATGCGGTTCATGACGTAGCAATTGTATCTATGCCTGACGATTATTTAGGTGAACGCACCTGTGCTTTTGTTATAGCTCGCGGACAAGTTCCAACTGTAAGTGAATTAAAAATGTTTTTAAGAGAACGTGGTATAGCGGCTTATAAAATTCCAGATCGAATTGAATTTATTGAATCATTCCCGCAAACAGGAGTCGGAAAAGTCAGCAAAAAAGAACTACGTAAAGTCATTGCTGAAAAACTTATTACAGTAAAACAATAA",
                        "abbreviation": "A",
                        "html_class": "jsdomain-adenylation"
                    }
                ],
                "modules": [
                    {
                        "start": 31,
                        "end": 435,
                        "complete": false,
                        "iterative": false,
                        "monomer": ""
                    }
                ]
            },
            {
                "id": "ctg1_3865",
                "sequence": "MNLGEFDGKTVLVTGAAQGIGSVVAEMFLERGATVIAVDQNEEGLNVLLNQNELNKTRMKTFRLDVSDSTAVEDIVNHIANEIAPIDILVNVAGVLRMGAIHSLSDEDWNKTFSVNTTGVFNMSRAVSKNMMLRKSGAIVTVGSNAANTPRMEMAAYAASKAATTMFMKCLGLELAAYNIRCNLVSPGSTETEMQRLLWADENGAKNIIAGSQNTYRLGIPLQKIAKPSEVAEAVLFLASDRASHITMHNLCVDGGATLGV",
                "domains": [
                    {
                        "type": "PKS_KR",
                        "start": 9,
                        "end": 168,
                        "predictions": [
                            [
                                "KR activity",
                                "inactive"
                            ],
                            [
                                "KR stereochemistry",
                                "C1"
                            ]
                        ],
                        "napdoslink": "",
                        "blastlink": "http://blast.ncbi.nlm.nih.gov/Blast.cgi?PAGE=Proteins&amp;PROGRAM=blastp&amp;BLAST_PROGRAMS=blastp&amp;QUERY=TVLVTGAAQGIGSVVAEMFLERGATVIAVDQNEEGLNVLLNQNELNKTRMKTFRLDVSDSTAVEDIVNHIANEIAPIDILVNVAGVLRMGAIHSLSDEDWNKTFSVNTTGVFNMSRAVSKNMMLRKSGAIVTVGSNAANTPRMEMAAYAASKAATTMFM&amp;LINK_LOC=protein&amp;PAGE_TYPE=BlastSearch",
                        "sequence": "TVLVTGAAQGIGSVVAEMFLERGATVIAVDQNEEGLNVLLNQNELNKTRMKTFRLDVSDSTAVEDIVNHIANEIAPIDILVNVAGVLRMGAIHSLSDEDWNKTFSVNTTGVFNMSRAVSKNMMLRKSGAIVTVGSNAANTPRMEMAAYAASKAATTMFM",
                        "dna_sequence": "ATGAACTTAGGGGAATTTGATGGGAAAACAGTTTTAGTAACAGGTGCAGCACAAGGCATAGGCAGTGTCGTTGCCGAAATGTTTTTAGAAAGAGGAGCCACAGTTATTGCGGTTGATCAAAATGAAGAGGGGTTAAATGTACTCTTAAATCAAAATGAATTAAATAAAACACGTATGAAAACGTTTCGTTTAGATGTGAGTGATAGCACTGCTGTTGAAGACATTGTAAATCATATTGCAAATGAAATAGCGCCAATAGATATTTTAGTAAACGTTGCAGGGGTTTTACGTATGGGAGCAATTCATTCGTTAAGTGATGAAGATTGGAATAAAACATTCTCTGTAAATACTACAGGGGTTTTCAATATGTCCCGAGCGGTAAGTAAAAATATGATGTTAAGAAAATCAGGGGCAATTGTTACAGTCGGTTCAAATGCGGCAAATACGCCGAGAATGGAGATGGCTGCGTATGCTGCGTCAAAGGCTGCAACAACGATGTTTATGAAGTGTTTAGGATTAGAGCTTGCAGCATACAATATACGCTGCAACTTAGTTTCTCCAGGTTCTACTGAAACTGAGATGCAAAGATTACTATGGGCTGATGAGAATGGAGCTAAAAATATAATTGCTGGTTCTCAAAATACATATAGACTCGGAATTCCATTACAAAAAATTGCAAAACCTTCAGAAGTTGCTGAAGCAGTGTTATTTTTAGCTTCAGATAGAGCAAGTCATATTACAATGCACAATTTATGTGTCGATGGCGGTGCTACGTTAGGAGTTTAA",
                        "abbreviation": "KR",
                        "html_class": "jsdomain-mod-kr"
                    }
                ],
                "modules": [
                    {
                        "start": 9,
                        "end": 168,
                        "complete": false,
                        "iterative": false,
                        "monomer": ""
                    }
                ]
            },
            {
                "id": "ctg1_3875",
                "sequence": "MGGGVGLTNGAKYRIVTERTKWAMPEMNIGFFPDVGAAYFLNKAPGYTGRFVALTASILKASDVLFINAADYFMTSDSLPEFLTELESVNWHKEDDVHTNLKEVIRTFATAPNLESELTPSLEAINSHFAFDTIEEIIHSLEKDESSFALKTKETLLSKSPISLKVTLKQFIDGQDKSVEECFATDLILAKNFMRHEDFFEGVRSVVVDKDQNPNYKYKQLSDVSEEDVNRFFNLLNA",
                "domains": [
                    {
                        "type": "ECH",
                        "start": 0,
                        "end": 106,
                        "predictions": [],
                        "napdoslink": "",
                        "blastlink": "http://blast.ncbi.nlm.nih.gov/Blast.cgi?PAGE=Proteins&amp;PROGRAM=blastp&amp;BLAST_PROGRAMS=blastp&amp;QUERY=MGGGVGLTNGAKYRIVTERTKWAMPEMNIGFFPDVGAAYFLNKAPGYTGRFVALTASILKASDVLFINAADYFMTSDSLPEFLTELESVNWHKEDDVHTNLKEVIR&amp;LINK_LOC=protein&amp;PAGE_TYPE=BlastSearch",
                        "sequence": "MGGGVGLTNGAKYRIVTERTKWAMPEMNIGFFPDVGAAYFLNKAPGYTGRFVALTASILKASDVLFINAADYFMTSDSLPEFLTELESVNWHKEDDVHTNLKEVIR",
                        "dna_sequence": "ATGGGCGGTGGTGTCGGTCTTACAAATGGTGCGAAGTATCGCATTGTAACTGAGCGTACGAAATGGGCAATGCCAGAGATGAATATCGGCTTCTTCCCAGACGTCGGAGCTGCATATTTCTTAAATAAAGCACCTGGATATACAGGACGCTTCGTTGCTTTAACAGCATCTATTTTAAAAGCTTCTGACGTATTATTTATTAATGCTGCTGATTACTTTATGACATCTGATTCATTACCAGAGTTTCTTACTGAACTTGAAAGTGTAAATTGGCATAAAGAAGATGATGTACATACTAATTTAAAAGAAGTTATTCGTACATTTGCAACTGCTCCAAACTTAGAAAGCGAGCTGACTCCTTCATTAGAAGCAATCAATTCACATTTTGCTTTCGATACAATTGAAGAAATCATCCATTCATTGGAGAAAGATGAAAGTTCCTTTGCTCTAAAAACAAAAGAAACACTGTTATCAAAATCCCCTATTTCACTAAAAGTAACCTTAAAACAGTTTATTGATGGACAAGATAAATCCGTTGAAGAATGCTTCGCTACGGACCTTATACTTGCTAAAAATTTCATGAGACATGAAGATTTCTTCGAAGGAGTACGCTCCGTTGTCGTTGATAAAGATCAAAATCCGAATTATAAATATAAACAGTTAAGTGACGTTTCAGAAGAAGATGTGAATCGTTTCTTTAACTTACTTAATGCATAA",
                        "abbreviation": "ECH",
                        "html_class": "jsdomain-other"
                    }
                ],
                "modules": []
            }
        ],
        "id": "r1c11"
    },
    "r1c5": {
        "orfs": [
            {
                "id": "ctg1_2689",
                "sequence": "MKLKDKVAIITGGASGIGESTVRLFIEEGAKVVIADFSERGKDLSDELNAHGYNTLFIKTDVTKEADIKQLIHETVSTYGKLDIMYANAGVADDAPANELSYEKWKKTIDINLSGVFLSDKYSIEQFLKQGTGGVIVNAGSIHSFVSLPTPTAYSSAKGGVKLLTQNLCTAYAKYGIRINAVCPGYIDTPLLGSVNPEQKEYLASLHPQGRLGTPEEVAKAVLFLASDDASFVNGTTLLVDGGYTAC",
                "domains": [
                    {
                        "type": "PKS_KR",
                        "start": 6,
                        "end": 116,
                        "predictions": [
                            [
                                "KR activity",
                                "inactive"
                            ],
                            [
                                "KR stereochemistry",
                                "C1"
                            ]
                        ],
                        "napdoslink": "",
                        "blastlink": "http://blast.ncbi.nlm.nih.gov/Blast.cgi?PAGE=Proteins&amp;PROGRAM=blastp&amp;BLAST_PROGRAMS=blastp&amp;QUERY=VAIITGGASGIGESTVRLFIEEGAKVVIADFSERGKDLSDELNAHGYNTLFIKTDVTKEADIKQLIHETVSTYGKLDIMYANAGVADDAPANELSYEKWKKTIDINLSGV&amp;LINK_LOC=protein&amp;PAGE_TYPE=BlastSearch",
                        "sequence": "VAIITGGASGIGESTVRLFIEEGAKVVIADFSERGKDLSDELNAHGYNTLFIKTDVTKEADIKQLIHETVSTYGKLDIMYANAGVADDAPANELSYEKWKKTIDINLSGV",
                        "dna_sequence": "ATGAAATTAAAAGACAAAGTAGCAATCATAACTGGTGGTGCAAGTGGAATTGGCGAATCTACCGTTCGTCTTTTTATCGAAGAAGGTGCAAAAGTAGTTATTGCTGACTTTTCTGAACGTGGAAAAGACCTATCAGATGAATTGAATGCACATGGATATAATACGTTATTTATTAAAACCGATGTAACAAAAGAAGCAGATATTAAACAGCTAATTCATGAGACTGTAAGTACATACGGTAAATTAGATATTATGTATGCCAATGCCGGCGTTGCTGATGATGCACCAGCAAACGAATTATCCTATGAAAAATGGAAAAAAACTATTGATATTAATTTATCTGGGGTATTCCTTTCTGATAAATATTCGATTGAACAATTTCTTAAACAAGGTACAGGTGGTGTCATCGTTAACGCTGGTTCGATTCATAGTTTTGTTTCATTACCTACCCCAACAGCATACTCCTCTGCAAAAGGTGGTGTGAAACTATTAACTCAAAATTTATGTACTGCCTACGCTAAATACGGAATACGTATTAATGCGGTGTGCCCCGGTTATATTGACACCCCTTTACTTGGTAGTGTTAATCCTGAACAGAAAGAATATTTAGCTTCACTTCATCCACAAGGCAGACTTGGAACACCAGAAGAAGTCGCTAAAGCTGTCTTATTTTTAGCAAGTGATGATGCTAGTTTTGTTAACGGTACAACACTTCTTGTTGATGGAGGCTATACTGCATGTTAA",
                        "abbreviation": "KR",
                        "html_class": "jsdomain-mod-kr"
                    }
                ],
                "modules": [
                    {
                        "start": 6,
                        "end": 116,
                        "complete": false,
                        "iterative": false,
                        "monomer": ""
                    }
                ]
            },
            {
                "id": "ctg1_2695",
                "sequence": "MKAIGLHEYLPIEEENSLINIEVERPVATGRDILVKINAISVNPVDTKVRSPKDKKEDIAKILGWDASGIVVQTGEGCTLFKEGDEVFYAGSITRQGTYSEYHLVDERIVGKKPKTLNDAESAAIPLTAITAWEGLFERLGIDHTKKDTNSFKNILIIGGAGGVGSIAIQLAKWAGLNVIATASRGETIDWVKKLGADHTIDHHAPLKEQLQSLGFSDVDYIFCLNNTDQHWQAICDLIKPQGKICSIVENEHPLEMGILKSKSATLVWEFMFTKAMYETGDMITQHELLNKVSELLDEGILKTTLNETLTPINAENLKKAHALLESGRTIGKIVLEKF",
                "domains": [
                    {
                        "type": "PKS_ER",
                        "start": 27,
                        "end": 336,
                        "predictions": [],
                        "napdoslink": "",
                        "blastlink": "http://blast.ncbi.nlm.nih.gov/Blast.cgi?PAGE=Proteins&amp;PROGRAM=blastp&amp;BLAST_PROGRAMS=blastp&amp;QUERY=ATGRDILVKINAISVNPVDTKVRSPKDKKEDIAKILGWDASGIVVQTGEGCTLFKEGDEVFYAGSITRQGTYSEYHLVDERIVGKKPKTLNDAESAAIPLTAITAWEGLFERLGIDHTKKDTNSFKNILIIGGAGGVGSIAIQLAKWAGLNVIATASRGETIDWVKKLGADHTIDHHAPLKEQLQSLGFSDVDYIFCLNNTDQHWQAICDLIKPQGKICSIVENEHPLEMGILKSKSATLVWEFMFTKAMYETGDMITQHELLNKVSELLDEGILKTTLNETLTPINAENLKKAHALLESGRTIGKIVL&amp;LINK_LOC=protein&amp;PAGE_TYPE=BlastSearch",
                        "sequence": "ATGRDILVKINAISVNPVDTKVRSPKDKKEDIAKILGWDASGIVVQTGEGCTLFKEGDEVFYAGSITRQGTYSEYHLVDERIVGKKPKTLNDAESAAIPLTAITAWEGLFERLGIDHTKKDTNSFKNILIIGGAGGVGSIAIQLAKWAGLNVIATASRGETIDWVKKLGADHTIDHHAPLKEQLQSLGFSDVDYIFCLNNTDQHWQAICDLIKPQGKICSIVENEHPLEMGILKSKSATLVWEFMFTKAMYETGDMITQHELLNKVSELLDEGILKTTLNETLTPINAENLKKAHALLESGRTIGKIVL",
                        "dna_sequence": "ATGAAAGCAATTGGTTTACATGAATACTTACCTATTGAAGAAGAAAACAGTTTAATTAATATTGAAGTTGAAAGACCTGTTGCTACAGGAAGAGATATACTCGTTAAAATTAACGCAATTTCCGTTAATCCAGTTGATACAAAAGTTCGCTCTCCGAAAGATAAAAAAGAAGATATAGCAAAAATACTCGGCTGGGATGCGAGTGGTATTGTCGTACAAACGGGCGAAGGTTGTACGTTATTTAAAGAAGGCGACGAAGTGTTTTACGCTGGAAGCATTACGAGACAAGGTACATATAGTGAATATCATTTAGTTGATGAAAGAATCGTTGGTAAGAAACCAAAAACGTTAAATGATGCTGAATCTGCCGCAATTCCTTTAACAGCGATTACAGCTTGGGAAGGTTTATTTGAACGTTTAGGCATTGATCATACTAAAAAAGATACGAACTCATTTAAAAACATTTTAATTATCGGCGGAGCTGGTGGTGTCGGTTCAATTGCAATTCAACTGGCGAAATGGGCTGGACTAAATGTAATTGCAACTGCTTCCCGCGGCGAAACGATAGACTGGGTTAAAAAGCTTGGAGCTGACCATACAATTGACCATCATGCCCCTTTAAAAGAGCAATTACAAAGCCTTGGATTCAGCGATGTAGATTATATTTTCTGCTTAAACAATACAGATCAACATTGGCAAGCAATATGTGACCTTATTAAACCACAAGGCAAAATTTGCTCTATCGTAGAAAATGAACACCCTCTTGAAATGGGTATTTTAAAAAGTAAAAGTGCTACACTCGTTTGGGAGTTTATGTTTACAAAAGCAATGTATGAAACTGGCGATATGATTACGCAGCACGAACTATTAAATAAAGTAAGCGAACTACTAGATGAAGGCATTTTAAAGACTACCTTAAATGAAACATTAACACCTATTAACGCTGAAAACTTAAAGAAGGCACATGCACTACTTGAAAGTGGACGTACCATCGGGAAAATCGTATTAGAGAAATTTTAA",
                        "abbreviation": "ER",
                        "html_class": "jsdomain-mod-er"
                    }
                ],
                "modules": [
                    {
                        "start": 27,
                        "end": 336,
                        "complete": false,
                        "iterative": false,
                        "monomer": ""
                    }
                ]
            },
            {
                "id": "ctg1_2709",
                "sequence": "MEKRKYSVTPQDRMNYVLGLYSADQQINAVLYFPVGISKEILEESVRITLQLQPVLNSRFVENDIPYWEEHSSDTNSSICFFAEGNNQELEIMAIDFIKEPGDRIQGPMVQTKLLRGTTTDMLVVKLSHLCSDGAGVKEYIKLLGTIYTHLSLGRSKKQIIKEFDEGNESCRDQSHVFKYAGISDIKSAYRPNQEQQASLWSFPSQPNKNKFPQMSVRRLSHEQTLRLTQWTKAQQATLNDVIMTAYFRALSHFTVYAEPRTAEKMIGLTIDLRRYLPNNTTGAICNLSGMEMPVIKMEDDETFKQTLVRVKQSMDKIKSQNPGLSSAAGMELLAEMKLSTVKEMYNQQYKEAVQMGMALPLLTNLGVIAEEPIQFGQIQAEDGYMASPIMYAPFFSMGVSSYNGRLTFTIGYHAPDTSKEKVEKFLDSVVNQLSEIK",
                "domains": [
                    {
                        "type": "Condensation_Starter",
                        "start": 34,
                        "end": 254,
                        "predictions": [],
                        "napdoslink": "http://napdos.ucsd.edu/cgi-bin/process_request.cgi?query_type=aa&amp;ref_seq_file=all_C_public_12062011.faa&amp;Sequence=%3EC_domain_from_antiSMASH%0DVGISKEILEESVRITLQLQPVLNSRFVENDIPYWEEHSSDTNSSICFFAEGNNQELEIMAIDFIKEPGDRIQGPMVQTKLLRGTTTDMLVVKLSHLCSDGAGVKEYIKLLGTIYTHLSLGRSKKQIIKEFDEGNESCRDQSHVFKYAGISDIKSAYRPNQEQQASLWSFPSQPNKNKFPQMSVRRLSHEQTLRLTQWTKAQQATLNDVIMTAYFRALSHF",
                        "blastlink": "http://blast.ncbi.nlm.nih.gov/Blast.cgi?PAGE=Proteins&amp;PROGRAM=blastp&amp;BLAST_PROGRAMS=blastp&amp;QUERY=VGISKEILEESVRITLQLQPVLNSRFVENDIPYWEEHSSDTNSSICFFAEGNNQELEIMAIDFIKEPGDRIQGPMVQTKLLRGTTTDMLVVKLSHLCSDGAGVKEYIKLLGTIYTHLSLGRSKKQIIKEFDEGNESCRDQSHVFKYAGISDIKSAYRPNQEQQASLWSFPSQPNKNKFPQMSVRRLSHEQTLRLTQWTKAQQATLNDVIMTAYFRALSHF&amp;LINK_LOC=protein&amp;PAGE_TYPE=BlastSearch",
                        "sequence": "VGISKEILEESVRITLQLQPVLNSRFVENDIPYWEEHSSDTNSSICFFAEGNNQELEIMAIDFIKEPGDRIQGPMVQTKLLRGTTTDMLVVKLSHLCSDGAGVKEYIKLLGTIYTHLSLGRSKKQIIKEFDEGNESCRDQSHVFKYAGISDIKSAYRPNQEQQASLWSFPSQPNKNKFPQMSVRRLSHEQTLRLTQWTKAQQATLNDVIMTAYFRALSHF",
                        "dna_sequence": "ATGGAGAAAAGAAAGTATTCAGTAACACCACAAGATCGAATGAATTATGTATTAGGTCTTTATTCTGCAGATCAACAAATTAATGCAGTTCTTTATTTTCCTGTAGGTATATCCAAGGAAATACTTGAAGAATCAGTAAGGATAACGTTGCAATTGCAACCAGTTTTGAACAGCCGGTTTGTAGAAAATGATATTCCTTACTGGGAGGAACATTCATCTGACACTAACTCATCTATTTGCTTTTTTGCAGAAGGAAATAATCAAGAACTTGAAATAATGGCAATAGATTTTATTAAAGAACCTGGTGATCGTATACAGGGGCCTATGGTTCAAACGAAATTATTACGGGGCACTACAACAGATATGTTAGTTGTGAAATTATCTCATCTATGTTCAGATGGTGCAGGAGTCAAGGAATATATTAAATTGCTTGGAACAATATATACGCACCTTTCATTGGGACGGTCTAAGAAGCAAATTATAAAGGAATTTGATGAGGGAAATGAGAGTTGTCGAGATCAATCACATGTATTCAAATACGCTGGAATATCGGACATAAAAAGTGCGTATCGTCCTAACCAAGAACAACAGGCATCGTTATGGTCTTTTCCATCTCAACCTAACAAAAATAAATTTCCCCAAATGTCCGTACGGCGATTGAGCCATGAGCAAACTCTACGTTTAACCCAATGGACAAAAGCACAACAGGCTACCTTGAATGATGTAATCATGACTGCATACTTCCGAGCTTTATCACATTTCACTGTGTATGCAGAACCTCGCACTGCAGAAAAAATGATTGGCTTGACAATTGATTTACGTCGATATCTGCCTAATAATACAACTGGTGCTATTTGCAACTTATCCGGTATGGAAATGCCAGTGATTAAAATGGAAGACGATGAAACATTTAAGCAGACTCTTGTTCGAGTTAAACAATCAATGGATAAAATAAAGTCTCAAAATCCAGGTCTTTCTTCAGCAGCAGGAATGGAGCTACTGGCAGAAATGAAGCTATCTACAGTGAAGGAAATGTATAATCAGCAATATAAAGAGGCTGTACAGATGGGGATGGCGTTGCCATTACTGACAAATTTGGGAGTGATCGCTGAGGAACCTATTCAGTTTGGTCAAATTCAAGCTGAGGACGGGTATATGGCATCGCCTATTATGTATGCACCATTCTTTTCAATGGGAGTAAGCTCTTATAATGGAAGACTTACATTTACGATTGGTTATCATGCGCCGGATACATCAAAAGAAAAGGTAGAAAAATTTTTAGATAGTGTTGTGAATCAACTATCAGAAATAAAATAA",
                        "abbreviation": "C",
                        "html_class": "jsdomain-condensation"
                    }
                ],
                "modules": [
                    {
                        "start": 34,
                        "end": 254,
                        "complete": false,
                        "iterative": false,
                        "monomer": ""
                    }
                ]
            },
            {
                "id": "ctg1_2726",
                "sequence": "LHHYFAEIAGQREIPAGERFLSVHPLFHMSGVLSILNCIYHGVTMIFLADSNPAIIWDKIEEEKITTMLAFPAVYSYMLDELNKKERNISTFKVAQSGGTKVPETLIQKYMEKGIYMVQGYGSTEGWVVTSWHPMMGKEKMSSVGKTLKHVEVKIVHPETGDELTTNEVGEIHVRSPYMFKGYWNNEKATKKVVKDNWFNMGDAGMIDDDGFLHIMGRYKDVIIRGGDNVYPDQVEDVIHEIHGVLEVAVVGVPDDFWGEVPRAYIVKDGETTLTEESITQYCKEKLASYKIPEVVFIEELPKNALGKVLKRELRDVVLMK",
                "domains": [
                    {
                        "type": "AMP-binding",
                        "start": 14,
                        "end": 225,
                        "predictions": [
                            [
                                "consensus",
                                "X"
                            ]
                        ],
                        "napdoslink": "",
                        "blastlink": "http://blast.ncbi.nlm.nih.gov/Blast.cgi?PAGE=Proteins&amp;PROGRAM=blastp&amp;BLAST_PROGRAMS=blastp&amp;QUERY=PAGERFLSVHPLFHMSGVLSILNCIYHGVTMIFLADSNPAIIWDKIEEEKITTMLAFPAVYSYMLDELNKKERNISTFKVAQSGGTKVPETLIQKYMEKGIYMVQGYGSTEGWVVTSWHPMMGKEKMSSVGKTLKHVEVKIVHPETGDELTTNEVGEIHVRSPYMFKGYWNNEKATKKVVKDNWFNMGDAGMIDDDGFLHIMGRYKDVIIR&amp;LINK_LOC=protein&amp;PAGE_TYPE=BlastSearch",
                        "sequence": "PAGERFLSVHPLFHMSGVLSILNCIYHGVTMIFLADSNPAIIWDKIEEEKITTMLAFPAVYSYMLDELNKKERNISTFKVAQSGGTKVPETLIQKYMEKGIYMVQGYGSTEGWVVTSWHPMMGKEKMSSVGKTLKHVEVKIVHPETGDELTTNEVGEIHVRSPYMFKGYWNNEKATKKVVKDNWFNMGDAGMIDDDGFLHIMGRYKDVIIR",
                        "dna_sequence": "TTGCATCATTATTTTGCTGAAATTGCGGGCCAAAGAGAAATCCCAGCAGGTGAACGTTTTTTATCCGTGCATCCATTGTTCCATATGAGTGGCGTGCTTTCTATTTTAAATTGTATTTATCATGGCGTTACGATGATTTTCTTAGCTGATTCGAATCCTGCTATTATTTGGGATAAGATTGAAGAAGAGAAAATTACTACGATGCTTGCGTTCCCAGCTGTTTATAGTTACATGCTTGATGAGCTAAATAAAAAAGAACGTAACATTTCAACCTTTAAAGTAGCACAAAGCGGTGGTACAAAAGTGCCAGAAACACTCATTCAAAAATATATGGAAAAAGGAATATATATGGTGCAAGGCTATGGCAGTACAGAAGGTTGGGTTGTAACCTCATGGCATCCAATGATGGGAAAAGAAAAGATGTCTTCTGTAGGAAAAACACTGAAACATGTAGAGGTGAAAATTGTTCATCCAGAAACAGGTGATGAACTAACAACAAATGAAGTCGGAGAGATTCATGTAAGAAGTCCATACATGTTTAAAGGATATTGGAATAATGAAAAGGCGACAAAGAAGGTAGTGAAAGATAATTGGTTTAACATGGGTGATGCTGGCATGATAGATGACGACGGATTCCTGCATATTATGGGAAGATATAAAGACGTTATTATACGCGGTGGTGACAATGTATATCCAGATCAAGTAGAAGATGTTATTCATGAAATACATGGTGTTTTAGAAGTTGCAGTAGTTGGAGTTCCAGATGACTTTTGGGGAGAAGTTCCAAGAGCTTACATTGTGAAGGATGGCGAAACAACATTAACAGAAGAAAGTATTACTCAGTATTGTAAGGAGAAATTAGCCAGTTACAAAATACCAGAAGTGGTATTCATAGAAGAATTACCGAAAAATGCTTTAGGAAAAGTGTTGAAGAGGGAATTACGAGATGTAGTTCTTATGAAATAG",
                        "abbreviation": "A",
                        "html_class": "jsdomain-adenylation"
                    }
                ],
                "modules": [
                    {
                        "start": 14,
                        "end": 225,
                        "complete": false,
                        "iterative": false,
                        "monomer": ""
                    }
                ]
            },
            {
                "id": "ctg1_2736",
                "sequence": "MAYTTISMEIFGSPEQVWQLIGGFNSLPDWLPYIPSSKLTEGGRVRHLANPDGDTIIERLEVFNDKERYYTYSIMNAPFPVTNYLSTIRVKKGTESNTSLVEWSGTFTPVEVSDEEAINLFHGIYSDGLKALQQAFLD",
                "domains": [
                    {
                        "type": "Polyketide_cyc2",
                        "start": 4,
                        "end": 135,
                        "predictions": [],
                        "napdoslink": "",
                        "blastlink": "http://blast.ncbi.nlm.nih.gov/Blast.cgi?PAGE=Proteins&amp;PROGRAM=blastp&amp;BLAST_PROGRAMS=blastp&amp;QUERY=TISMEIFGSPEQVWQLIGGFNSLPDWLPYIPSSKLTEGGRVRHLANPDGDTIIERLEVFNDKERYYTYSIMNAPFPVTNYLSTIRVKKGTESNTSLVEWSGTFTPVEVSDEEAINLFHGIYSDGLKALQQA&amp;LINK_LOC=protein&amp;PAGE_TYPE=BlastSearch",
                        "sequence": "TISMEIFGSPEQVWQLIGGFNSLPDWLPYIPSSKLTEGGRVRHLANPDGDTIIERLEVFNDKERYYTYSIMNAPFPVTNYLSTIRVKKGTESNTSLVEWSGTFTPVEVSDEEAINLFHGIYSDGLKALQQA",
                        "dna_sequence": "ATGGCATATACTACTATATCTATGGAAATTTTCGGATCACCTGAACAAGTATGGCAATTAATCGGAGGTTTCAACTCCCTTCCAGACTGGTTACCTTATATACCTAGTAGTAAATTAACTGAAGGCGGTCGTGTACGTCATCTAGCTAATCCAGATGGTGATACAATTATAGAACGCTTAGAAGTATTCAATGATAAGGAACGCTACTACACGTATTCAATCATGAATGCACCGTTCCCGGTCACTAATTATTTATCTACAATCCGGGTGAAAAAAGGTACTGAAAGTAACACATCATTAGTAGAGTGGTCTGGTACGTTCACTCCTGTTGAAGTTAGTGATGAAGAGGCAATTAATCTGTTCCATGGTATATACAGCGATGGGCTCAAAGCATTGCAGCAAGCATTTCTAGATTAA",
                        "abbreviation": "",
                        "html_class": "jsdomain-other"
                    }
                ],
                "modules": []
            }
        ],
        "id": "r1c5"
    },
    "r1c3": {
        "orfs": [
            {
                "id": "ctg1_265",
                "sequence": "MKLAISYNEMVKEFLGKVEGSIKIPKDVQGTEFGVKKKTELFPNLTHIVDLIGATATWLYHISKEKHIVVLYHVRGSLFPITIEISNFLSYESLNLQIEEQLEQIKEMNEEEIEEFQNGNTLYEMSPIIIGETYYELQDTNTLQFVFSKNMQSVEIIFNSVNWKETTITRYAQQIQGVLINTLQNNNNYINDFNVITEAEMALYSQVNDTTAVYPEKSIVDMFYNTVTQFPNRIALSSREGTLTYEELNKKSNQIAHMLIKNGVQLGDYVGIFMKRSIDTVVSMVAILKAGAAYVPIDPDYPESRIQYIIQDSQAKVILMKETPITCDGVQTVSMYDSETCEDIDVKLSIHCDDVAYMIYTSGSTGNPKGTMLAHRGVVNLYIWMQKQYELTEEDVFAQFPSFSFDASVWESFASLFCGGNLYVLLEEERLSVEAFAHAIYKVKATSILALATIFVRQVATYLAEEDIYKLASLKRIAIGGEMLPVEVIKLWRERIGTNVEIHNVYGPTECTVVTTTYKIPSQLNEDVASIPIGKPCSNYQVMILDENMNLCPIGVPGELYIDSVGLAKGYFNKPNKTIEAFIPNPFNPIVNIYKTGDIVKLLEDGNIEFLHRKDDQVKIRGHRIELGEIQSKISQNHNIKENAVFAKKSKEGSQYLIAFYTTLNKKEIPELVYQLQEQLPDYMVPSKLMYINELPLTPNKKIDVKKLAQLEEKYEPVRLQEYVAPSNKAEKQIARAWAEVLGISKVGVHDDFFTIGGHSLKVLRVLTLLKEDFSHLTIQDFFKERTIYGLARIEREVKVEKEEVFREYKVIHEPDTITYANVLEETQISNVFLTGATGYLGSHILYELLRDTSATIYCLVRPTKDVQQRIIDTLTAYFNDICEEWLQRIQAVAGDLGEEYLGMSEEEFMFISSKMDTIIHCGADVRHFGDVKQFENINVQGTSRMLALVEKDATFHFISTIGIPLELAVDQWDTYMKTGDFNYSVDLENVYSNSKLQAENIVREAMKNGLRGNIYRAGNLACHSETGSFQQNIEGNAFYRLIKTMLLIGKAPNVKWKVDFTPIDFASKSIVTYVQDSQIDGETLHICHPHQIEFEQFIQLIGECGYNLELVTLSEYENAGLELAKGNEVIAELIASQVAGDGAQQSEIVMGTRRTNEWIKKKELKVPAINKEFIQQLLAHGEKVGYFPKIMK",
                "domains": [
                    {
                        "type": "AMP-binding",
                        "start": 225,
                        "end": 621,
                        "predictions": [
                            [
                                "consensus",
                                "X"
                            ]
                        ],
                        "napdoslink": "",
                        "blastlink": "http://blast.ncbi.nlm.nih.gov/Blast.cgi?PAGE=Proteins&amp;PROGRAM=blastp&amp;BLAST_PROGRAMS=blastp&amp;QUERY=TVTQFPNRIALSSREGTLTYEELNKKSNQIAHMLIKNGVQLGDYVGIFMKRSIDTVVSMVAILKAGAAYVPIDPDYPESRIQYIIQDSQAKVILMKETPITCDGVQTVSMYDSETCEDIDVKLSIHCDDVAYMIYTSGSTGNPKGTMLAHRGVVNLYIWMQKQYELTEEDVFAQFPSFSFDASVWESFASLFCGGNLYVLLEEERLSVEAFAHAIYKVKATSILALATIFVRQVATYLAEEDIYKLASLKRIAIGGEMLPVEVIKLWRERIGTNVEIHNVYGPTECTVVTTTYKIPSQLNEDVASIPIGKPCSNYQVMILDENMNLCPIGVPGELYIDSVGLAKGYFNKPNKTIEAFIPNPFNPIVNIYKTGDIVKLLEDGNIEFLHRKDDQVKIR&amp;LINK_LOC=protein&amp;PAGE_TYPE=BlastSearch",
                        "sequence": "TVTQFPNRIALSSREGTLTYEELNKKSNQIAHMLIKNGVQLGDYVGIFMKRSIDTVVSMVAILKAGAAYVPIDPDYPESRIQYIIQDSQAKVILMKETPITCDGVQTVSMYDSETCEDIDVKLSIHCDDVAYMIYTSGSTGNPKGTMLAHRGVVNLYIWMQKQYELTEEDVFAQFPSFSFDASVWESFASLFCGGNLYVLLEEERLSVEAFAHAIYKVKATSILALATIFVRQVATYLAEEDIYKLASLKRIAIGGEMLPVEVIKLWRERIGTNVEIHNVYGPTECTVVTTTYKIPSQLNEDVASIPIGKPCSNYQVMILDENMNLCPIGVPGELYIDSVGLAKGYFNKPNKTIEAFIPNPFNPIVNIYKTGDIVKLLEDGNIEFLHRKDDQVKIR",
                        "dna_sequence": "ATGAAATTAGCAATTTCTTATAATGAGATGGTAAAAGAATTTTTAGGAAAAGTAGAAGGAAGTATTAAAATACCTAAAGATGTTCAAGGAACAGAATTTGGGGTAAAAAAAAAAACTGAACTATTTCCAAATTTGACTCACATTGTAGATTTAATAGGAGCGACTGCAACGTGGTTATATCATATTTCTAAAGAAAAACATATTGTCGTGCTTTATCATGTAAGAGGAAGTTTATTTCCGATTACTATTGAAATTTCTAATTTTCTCTCCTATGAAAGTTTGAATTTACAGATTGAAGAGCAACTGGAACAAATTAAAGAAATGAATGAGGAAGAAATAGAAGAGTTTCAAAACGGTAATACATTATATGAAATGTCACCTATTATTATTGGTGAAACATATTATGAGCTACAAGACACGAATACATTACAATTTGTATTCAGTAAAAATATGCAAAGCGTAGAAATAATATTTAATAGTGTTAATTGGAAAGAGACAACGATTACTCGTTATGCACAACAAATACAAGGTGTTTTAATCAATACATTACAAAATAATAATAATTATATAAATGATTTTAATGTTATTACAGAGGCCGAGATGGCACTTTATAGTCAAGTGAATGATACGACAGCAGTATATCCTGAGAAAAGTATCGTCGATATGTTCTATAATACTGTTACTCAATTTCCAAATCGTATAGCTTTATCTTCAAGGGAAGGTACTTTAACTTATGAGGAGCTAAATAAAAAAAGTAATCAAATAGCTCATATGTTAATTAAAAACGGCGTCCAATTAGGAGACTATGTTGGAATATTTATGAAACGTAGCATAGACACAGTAGTAAGTATGGTAGCTATATTAAAAGCTGGTGCAGCGTATGTTCCGATTGATCCAGATTATCCGGAAAGTAGAATACAGTACATTATTCAAGATAGCCAAGCGAAAGTTATATTGATGAAAGAGACGCCTATAACATGTGATGGGGTTCAAACAGTTTCAATGTATGATAGTGAAACTTGTGAAGATATAGATGTAAAGTTGTCTATTCATTGTGATGATGTAGCTTATATGATTTATACATCTGGTTCAACAGGGAATCCAAAGGGAACGATGTTAGCACATAGAGGCGTTGTTAATCTGTACATTTGGATGCAAAAGCAATATGAATTGACAGAAGAGGATGTATTTGCCCAATTTCCTTCCTTTAGTTTCGATGCTTCTGTATGGGAGTCATTTGCTTCTTTATTCTGTGGAGGAAACTTGTATGTATTATTAGAGGAAGAGCGATTGTCTGTAGAAGCATTTGCACATGCAATCTATAAAGTGAAAGCAACTTCGATCTTGGCATTAGCAACAATTTTTGTTCGACAAGTAGCAACTTATTTAGCAGAAGAAGATATATATAAGCTAGCTTCCCTAAAAAGAATTGCGATTGGCGGTGAAATGTTGCCTGTAGAGGTTATTAAATTGTGGAGAGAAAGAATAGGTACAAATGTTGAAATTCATAATGTATACGGACCGACAGAATGTACAGTAGTGACGACAACTTATAAAATACCTAGTCAGTTAAATGAGGATGTTGCGAGTATTCCCATTGGTAAACCATGTTCTAATTATCAAGTTATGATTTTGGATGAGAATATGAATCTTTGTCCAATTGGTGTACCTGGTGAATTATATATAGATTCAGTAGGATTAGCAAAAGGGTATTTTAATAAACCTAATAAAACAATTGAAGCTTTTATTCCGAACCCTTTTAATCCTATAGTTAATATATATAAAACAGGTGATATTGTTAAGTTGCTAGAGGATGGAAATATAGAGTTTTTACATCGGAAAGATGATCAAGTAAAAATTAGAGGACATCGTATTGAACTAGGAGAAATCCAAAGTAAAATTTCTCAAAATCATAATATAAAAGAAAATGCTGTTTTTGCTAAGAAGAGTAAGGAAGGTAGCCAATATTTAATCGCGTTCTATACAACTTTAAATAAAAAAGAAATACCAGAATTAGTTTATCAGTTACAAGAGCAATTACCAGATTATATGGTGCCATCTAAACTAATGTATATTAATGAATTACCACTTACACCTAATAAAAAGATTGATGTTAAGAAGTTAGCTCAGTTAGAAGAAAAGTATGAACCGGTTCGTCTACAAGAATATGTTGCACCTTCTAATAAAGCAGAAAAACAAATAGCGCGCGCTTGGGCGGAAGTATTAGGAATTTCAAAAGTTGGAGTGCATGATGATTTCTTTACAATTGGTGGACATTCATTGAAAGTATTACGAGTCTTAACATTGTTAAAAGAAGATTTCTCACATTTAACAATTCAAGATTTCTTTAAAGAAAGAACGATATATGGATTAGCTCGAATTGAGCGAGAAGTAAAAGTAGAGAAAGAAGAAGTATTTCGTGAATATAAAGTGATTCACGAACCGGATACTATTACGTATGCAAACGTTTTGGAAGAAACCCAGATTTCAAATGTCTTTTTAACAGGAGCTACTGGTTATTTAGGATCACACATATTATATGAATTGCTGAGAGATACATCTGCTACTATTTATTGTTTAGTAAGACCAACCAAAGATGTGCAGCAAAGAATTATAGATACATTAACAGCTTACTTTAATGATATATGTGAAGAATGGTTACAGCGTATACAGGCCGTAGCTGGTGATCTGGGAGAAGAGTATCTTGGGATGAGCGAAGAAGAATTTATGTTCATCAGTTCTAAGATGGATACGATAATTCATTGCGGTGCAGATGTAAGACATTTTGGAGATGTAAAACAATTTGAAAATATAAATGTCCAAGGAACTAGCCGTATGCTAGCATTAGTGGAAAAAGATGCTACATTCCATTTTATTTCTACGATTGGTATCCCGTTAGAATTAGCAGTAGATCAATGGGATACATACATGAAAACTGGTGATTTTAATTACAGTGTAGACTTAGAGAATGTATATTCAAATAGTAAACTACAAGCGGAAAACATTGTTCGTGAAGCAATGAAAAATGGTTTGCGTGGAAATATTTATCGTGCAGGTAATTTAGCATGTCATTCAGAAACAGGTTCGTTCCAACAAAATATTGAAGGAAACGCATTTTATCGTCTTATTAAAACAATGCTATTAATTGGAAAAGCACCAAATGTGAAGTGGAAAGTTGATTTCACACCAATTGATTTTGCTAGTAAATCAATTGTAACGTATGTACAAGATTCACAAATAGATGGAGAAACATTGCACATCTGTCATCCACATCAAATTGAGTTTGAACAATTTATACAGCTAATTGGAGAGTGTGGATACAATCTTGAACTGGTTACACTTTCAGAATATGAAAATGCCGGACTTGAATTAGCAAAGGGAAATGAAGTAATAGCAGAGTTAATTGCTTCTCAAGTTGCAGGAGATGGAGCGCAGCAATCTGAAATTGTAATGGGTACGCGTAGAACGAATGAATGGATTAAGAAAAAAGAATTGAAAGTACCAGCAATTAATAAAGAATTTATACAGCAGTTATTAGCTCATGGTGAAAAAGTTGGTTATTTTCCAAAAATAATGAAATGA",
                        "abbreviation": "A",
                        "html_class": "jsdomain-adenylation"
                    },
                    {
                        "type": "PCP",
                        "start": 730,
                        "end": 794,
                        "predictions": [],
                        "napdoslink": "",
                        "blastlink": "http://blast.ncbi.nlm.nih.gov/Blast.cgi?PAGE=Proteins&amp;PROGRAM=blastp&amp;BLAST_PROGRAMS=blastp&amp;QUERY=EKQIARAWAEVLGISKVGVHDDFFTIGGHSLKVLRVLTLLKEDFSHLTIQDFFKERTIYGLARI&amp;LINK_LOC=protein&amp;PAGE_TYPE=BlastSearch",
                        "sequence": "EKQIARAWAEVLGISKVGVHDDFFTIGGHSLKVLRVLTLLKEDFSHLTIQDFFKERTIYGLARI",
                        "dna_sequence": "ATGAAATTAGCAATTTCTTATAATGAGATGGTAAAAGAATTTTTAGGAAAAGTAGAAGGAAGTATTAAAATACCTAAAGATGTTCAAGGAACAGAATTTGGGGTAAAAAAAAAAACTGAACTATTTCCAAATTTGACTCACATTGTAGATTTAATAGGAGCGACTGCAACGTGGTTATATCATATTTCTAAAGAAAAACATATTGTCGTGCTTTATCATGTAAGAGGAAGTTTATTTCCGATTACTATTGAAATTTCTAATTTTCTCTCCTATGAAAGTTTGAATTTACAGATTGAAGAGCAACTGGAACAAATTAAAGAAATGAATGAGGAAGAAATAGAAGAGTTTCAAAACGGTAATACATTATATGAAATGTCACCTATTATTATTGGTGAAACATATTATGAGCTACAAGACACGAATACATTACAATTTGTATTCAGTAAAAATATGCAAAGCGTAGAAATAATATTTAATAGTGTTAATTGGAAAGAGACAACGATTACTCGTTATGCACAACAAATACAAGGTGTTTTAATCAATACATTACAAAATAATAATAATTATATAAATGATTTTAATGTTATTACAGAGGCCGAGATGGCACTTTATAGTCAAGTGAATGATACGACAGCAGTATATCCTGAGAAAAGTATCGTCGATATGTTCTATAATACTGTTACTCAATTTCCAAATCGTATAGCTTTATCTTCAAGGGAAGGTACTTTAACTTATGAGGAGCTAAATAAAAAAAGTAATCAAATAGCTCATATGTTAATTAAAAACGGCGTCCAATTAGGAGACTATGTTGGAATATTTATGAAACGTAGCATAGACACAGTAGTAAGTATGGTAGCTATATTAAAAGCTGGTGCAGCGTATGTTCCGATTGATCCAGATTATCCGGAAAGTAGAATACAGTACATTATTCAAGATAGCCAAGCGAAAGTTATATTGATGAAAGAGACGCCTATAACATGTGATGGGGTTCAAACAGTTTCAATGTATGATAGTGAAACTTGTGAAGATATAGATGTAAAGTTGTCTATTCATTGTGATGATGTAGCTTATATGATTTATACATCTGGTTCAACAGGGAATCCAAAGGGAACGATGTTAGCACATAGAGGCGTTGTTAATCTGTACATTTGGATGCAAAAGCAATATGAATTGACAGAAGAGGATGTATTTGCCCAATTTCCTTCCTTTAGTTTCGATGCTTCTGTATGGGAGTCATTTGCTTCTTTATTCTGTGGAGGAAACTTGTATGTATTATTAGAGGAAGAGCGATTGTCTGTAGAAGCATTTGCACATGCAATCTATAAAGTGAAAGCAACTTCGATCTTGGCATTAGCAACAATTTTTGTTCGACAAGTAGCAACTTATTTAGCAGAAGAAGATATATATAAGCTAGCTTCCCTAAAAAGAATTGCGATTGGCGGTGAAATGTTGCCTGTAGAGGTTATTAAATTGTGGAGAGAAAGAATAGGTACAAATGTTGAAATTCATAATGTATACGGACCGACAGAATGTACAGTAGTGACGACAACTTATAAAATACCTAGTCAGTTAAATGAGGATGTTGCGAGTATTCCCATTGGTAAACCATGTTCTAATTATCAAGTTATGATTTTGGATGAGAATATGAATCTTTGTCCAATTGGTGTACCTGGTGAATTATATATAGATTCAGTAGGATTAGCAAAAGGGTATTTTAATAAACCTAATAAAACAATTGAAGCTTTTATTCCGAACCCTTTTAATCCTATAGTTAATATATATAAAACAGGTGATATTGTTAAGTTGCTAGAGGATGGAAATATAGAGTTTTTACATCGGAAAGATGATCAAGTAAAAATTAGAGGACATCGTATTGAACTAGGAGAAATCCAAAGTAAAATTTCTCAAAATCATAATATAAAAGAAAATGCTGTTTTTGCTAAGAAGAGTAAGGAAGGTAGCCAATATTTAATCGCGTTCTATACAACTTTAAATAAAAAAGAAATACCAGAATTAGTTTATCAGTTACAAGAGCAATTACCAGATTATATGGTGCCATCTAAACTAATGTATATTAATGAATTACCACTTACACCTAATAAAAAGATTGATGTTAAGAAGTTAGCTCAGTTAGAAGAAAAGTATGAACCGGTTCGTCTACAAGAATATGTTGCACCTTCTAATAAAGCAGAAAAACAAATAGCGCGCGCTTGGGCGGAAGTATTAGGAATTTCAAAAGTTGGAGTGCATGATGATTTCTTTACAATTGGTGGACATTCATTGAAAGTATTACGAGTCTTAACATTGTTAAAAGAAGATTTCTCACATTTAACAATTCAAGATTTCTTTAAAGAAAGAACGATATATGGATTAGCTCGAATTGAGCGAGAAGTAAAAGTAGAGAAAGAAGAAGTATTTCGTGAATATAAAGTGATTCACGAACCGGATACTATTACGTATGCAAACGTTTTGGAAGAAACCCAGATTTCAAATGTCTTTTTAACAGGAGCTACTGGTTATTTAGGATCACACATATTATATGAATTGCTGAGAGATACATCTGCTACTATTTATTGTTTAGTAAGACCAACCAAAGATGTGCAGCAAAGAATTATAGATACATTAACAGCTTACTTTAATGATATATGTGAAGAATGGTTACAGCGTATACAGGCCGTAGCTGGTGATCTGGGAGAAGAGTATCTTGGGATGAGCGAAGAAGAATTTATGTTCATCAGTTCTAAGATGGATACGATAATTCATTGCGGTGCAGATGTAAGACATTTTGGAGATGTAAAACAATTTGAAAATATAAATGTCCAAGGAACTAGCCGTATGCTAGCATTAGTGGAAAAAGATGCTACATTCCATTTTATTTCTACGATTGGTATCCCGTTAGAATTAGCAGTAGATCAATGGGATACATACATGAAAACTGGTGATTTTAATTACAGTGTAGACTTAGAGAATGTATATTCAAATAGTAAACTACAAGCGGAAAACATTGTTCGTGAAGCAATGAAAAATGGTTTGCGTGGAAATATTTATCGTGCAGGTAATTTAGCATGTCATTCAGAAACAGGTTCGTTCCAACAAAATATTGAAGGAAACGCATTTTATCGTCTTATTAAAACAATGCTATTAATTGGAAAAGCACCAAATGTGAAGTGGAAAGTTGATTTCACACCAATTGATTTTGCTAGTAAATCAATTGTAACGTATGTACAAGATTCACAAATAGATGGAGAAACATTGCACATCTGTCATCCACATCAAATTGAGTTTGAACAATTTATACAGCTAATTGGAGAGTGTGGATACAATCTTGAACTGGTTACACTTTCAGAATATGAAAATGCCGGACTTGAATTAGCAAAGGGAAATGAAGTAATAGCAGAGTTAATTGCTTCTCAAGTTGCAGGAGATGGAGCGCAGCAATCTGAAATTGTAATGGGTACGCGTAGAACGAATGAATGGATTAAGAAAAAAGAATTGAAAGTACCAGCAATTAATAAAGAATTTATACAGCAGTTATTAGCTCATGGTGAAAAAGTTGGTTATTTTCCAAAAATAATGAAATGA",
                        "abbreviation": "",
                        "html_class": "jsdomain-transport"
                    },
                    {
                        "type": "NAD_binding_4",
                        "start": 833,
                        "end": 1071,
                        "predictions": [],
                        "napdoslink": "",
                        "blastlink": "http://blast.ncbi.nlm.nih.gov/Blast.cgi?PAGE=Proteins&amp;PROGRAM=blastp&amp;BLAST_PROGRAMS=blastp&amp;QUERY=LTGATGYLGSHILYELLRDTSATIYCLVRPTKDVQQRIIDTLTAYFNDICEEWLQRIQAVAGDLGEEYLGMSEEEFMFISSKMDTIIHCGADVRHFGDVKQFENINVQGTSRMLALVEKDATFHFISTIGIPLELAVDQWDTYMKTGDFNYSVDLENVYSNSKLQAENIVREAMKNGLRGNIYRAGNLACHSETGSFQQNIEGNAFYRLIKTMLLIGKAPNVKWKVDFTPIDFASKSI&amp;LINK_LOC=protein&amp;PAGE_TYPE=BlastSearch",
                        "sequence": "LTGATGYLGSHILYELLRDTSATIYCLVRPTKDVQQRIIDTLTAYFNDICEEWLQRIQAVAGDLGEEYLGMSEEEFMFISSKMDTIIHCGADVRHFGDVKQFENINVQGTSRMLALVEKDATFHFISTIGIPLELAVDQWDTYMKTGDFNYSVDLENVYSNSKLQAENIVREAMKNGLRGNIYRAGNLACHSETGSFQQNIEGNAFYRLIKTMLLIGKAPNVKWKVDFTPIDFASKSI",
                        "dna_sequence": "ATGAAATTAGCAATTTCTTATAATGAGATGGTAAAAGAATTTTTAGGAAAAGTAGAAGGAAGTATTAAAATACCTAAAGATGTTCAAGGAACAGAATTTGGGGTAAAAAAAAAAACTGAACTATTTCCAAATTTGACTCACATTGTAGATTTAATAGGAGCGACTGCAACGTGGTTATATCATATTTCTAAAGAAAAACATATTGTCGTGCTTTATCATGTAAGAGGAAGTTTATTTCCGATTACTATTGAAATTTCTAATTTTCTCTCCTATGAAAGTTTGAATTTACAGATTGAAGAGCAACTGGAACAAATTAAAGAAATGAATGAGGAAGAAATAGAAGAGTTTCAAAACGGTAATACATTATATGAAATGTCACCTATTATTATTGGTGAAACATATTATGAGCTACAAGACACGAATACATTACAATTTGTATTCAGTAAAAATATGCAAAGCGTAGAAATAATATTTAATAGTGTTAATTGGAAAGAGACAACGATTACTCGTTATGCACAACAAATACAAGGTGTTTTAATCAATACATTACAAAATAATAATAATTATATAAATGATTTTAATGTTATTACAGAGGCCGAGATGGCACTTTATAGTCAAGTGAATGATACGACAGCAGTATATCCTGAGAAAAGTATCGTCGATATGTTCTATAATACTGTTACTCAATTTCCAAATCGTATAGCTTTATCTTCAAGGGAAGGTACTTTAACTTATGAGGAGCTAAATAAAAAAAGTAATCAAATAGCTCATATGTTAATTAAAAACGGCGTCCAATTAGGAGACTATGTTGGAATATTTATGAAACGTAGCATAGACACAGTAGTAAGTATGGTAGCTATATTAAAAGCTGGTGCAGCGTATGTTCCGATTGATCCAGATTATCCGGAAAGTAGAATACAGTACATTATTCAAGATAGCCAAGCGAAAGTTATATTGATGAAAGAGACGCCTATAACATGTGATGGGGTTCAAACAGTTTCAATGTATGATAGTGAAACTTGTGAAGATATAGATGTAAAGTTGTCTATTCATTGTGATGATGTAGCTTATATGATTTATACATCTGGTTCAACAGGGAATCCAAAGGGAACGATGTTAGCACATAGAGGCGTTGTTAATCTGTACATTTGGATGCAAAAGCAATATGAATTGACAGAAGAGGATGTATTTGCCCAATTTCCTTCCTTTAGTTTCGATGCTTCTGTATGGGAGTCATTTGCTTCTTTATTCTGTGGAGGAAACTTGTATGTATTATTAGAGGAAGAGCGATTGTCTGTAGAAGCATTTGCACATGCAATCTATAAAGTGAAAGCAACTTCGATCTTGGCATTAGCAACAATTTTTGTTCGACAAGTAGCAACTTATTTAGCAGAAGAAGATATATATAAGCTAGCTTCCCTAAAAAGAATTGCGATTGGCGGTGAAATGTTGCCTGTAGAGGTTATTAAATTGTGGAGAGAAAGAATAGGTACAAATGTTGAAATTCATAATGTATACGGACCGACAGAATGTACAGTAGTGACGACAACTTATAAAATACCTAGTCAGTTAAATGAGGATGTTGCGAGTATTCCCATTGGTAAACCATGTTCTAATTATCAAGTTATGATTTTGGATGAGAATATGAATCTTTGTCCAATTGGTGTACCTGGTGAATTATATATAGATTCAGTAGGATTAGCAAAAGGGTATTTTAATAAACCTAATAAAACAATTGAAGCTTTTATTCCGAACCCTTTTAATCCTATAGTTAATATATATAAAACAGGTGATATTGTTAAGTTGCTAGAGGATGGAAATATAGAGTTTTTACATCGGAAAGATGATCAAGTAAAAATTAGAGGACATCGTATTGAACTAGGAGAAATCCAAAGTAAAATTTCTCAAAATCATAATATAAAAGAAAATGCTGTTTTTGCTAAGAAGAGTAAGGAAGGTAGCCAATATTTAATCGCGTTCTATACAACTTTAAATAAAAAAGAAATACCAGAATTAGTTTATCAGTTACAAGAGCAATTACCAGATTATATGGTGCCATCTAAACTAATGTATATTAATGAATTACCACTTACACCTAATAAAAAGATTGATGTTAAGAAGTTAGCTCAGTTAGAAGAAAAGTATGAACCGGTTCGTCTACAAGAATATGTTGCACCTTCTAATAAAGCAGAAAAACAAATAGCGCGCGCTTGGGCGGAAGTATTAGGAATTTCAAAAGTTGGAGTGCATGATGATTTCTTTACAATTGGTGGACATTCATTGAAAGTATTACGAGTCTTAACATTGTTAAAAGAAGATTTCTCACATTTAACAATTCAAGATTTCTTTAAAGAAAGAACGATATATGGATTAGCTCGAATTGAGCGAGAAGTAAAAGTAGAGAAAGAAGAAGTATTTCGTGAATATAAAGTGATTCACGAACCGGATACTATTACGTATGCAAACGTTTTGGAAGAAACCCAGATTTCAAATGTCTTTTTAACAGGAGCTACTGGTTATTTAGGATCACACATATTATATGAATTGCTGAGAGATACATCTGCTACTATTTATTGTTTAGTAAGACCAACCAAAGATGTGCAGCAAAGAATTATAGATACATTAACAGCTTACTTTAATGATATATGTGAAGAATGGTTACAGCGTATACAGGCCGTAGCTGGTGATCTGGGAGAAGAGTATCTTGGGATGAGCGAAGAAGAATTTATGTTCATCAGTTCTAAGATGGATACGATAATTCATTGCGGTGCAGATGTAAGACATTTTGGAGATGTAAAACAATTTGAAAATATAAATGTCCAAGGAACTAGCCGTATGCTAGCATTAGTGGAAAAAGATGCTACATTCCATTTTATTTCTACGATTGGTATCCCGTTAGAATTAGCAGTAGATCAATGGGATACATACATGAAAACTGGTGATTTTAATTACAGTGTAGACTTAGAGAATGTATATTCAAATAGTAAACTACAAGCGGAAAACATTGTTCGTGAAGCAATGAAAAATGGTTTGCGTGGAAATATTTATCGTGCAGGTAATTTAGCATGTCATTCAGAAACAGGTTCGTTCCAACAAAATATTGAAGGAAACGCATTTTATCGTCTTATTAAAACAATGCTATTAATTGGAAAAGCACCAAATGTGAAGTGGAAAGTTGATTTCACACCAATTGATTTTGCTAGTAAATCAATTGTAACGTATGTACAAGATTCACAAATAGATGGAGAAACATTGCACATCTGTCATCCACATCAAATTGAGTTTGAACAATTTATACAGCTAATTGGAGAGTGTGGATACAATCTTGAACTGGTTACACTTTCAGAATATGAAAATGCCGGACTTGAATTAGCAAAGGGAAATGAAGTAATAGCAGAGTTAATTGCTTCTCAAGTTGCAGGAGATGGAGCGCAGCAATCTGAAATTGTAATGGGTACGCGTAGAACGAATGAATGGATTAAGAAAAAAGAATTGAAAGTACCAGCAATTAATAAAGAATTTATACAGCAGTTATTAGCTCATGGTGAAAAAGTTGGTTATTTTCCAAAAATAATGAAATGA",
                        "abbreviation": "NAD",
                        "html_class": "jsdomain-other"
                    }
                ],
                "modules": [
                    {
                        "start": 225,
                        "end": 794,
                        "complete": true,
                        "iterative": false,
                        "monomer": "?"
                    }
                ]
            }
        ],
        "id": "r1c3"
    }
};
```
