## Supplementary material for "Delving into the *Bacillus cereus* group biosynthetic gene clusters cosmos: a comparative-genomics-based classification framework": antiSMASH profiles + BIG-SCAPE output: NC_011772.1_c2.txt

```
ClusterBlast scores for NC_011772.1

Table of genes, locations, strands and annotations of query cluster:
ctg1_797	874796	875642	+		
ctg1_798	875748	876066	+		
ctg1_799	876083	876410	+		
ctg1_800	876431	876611	-		
ctg1_801	876737	877787	+		
ctg1_802	878095	879703	+		
ctg1_803	879853	880807	+		
ctg1_804	880912	881059	-		
ctg1_805	881351	882356	+		
ctg1_806	882519	883497	+		
ctg1_807	883699	885289	+		
ctg1_808	885344	886295	+		
ctg1_809	886301	887153	+		
ctg1_810	887179	888172	+		
ctg1_811	888164	889136	+		
ctg1_812	889745	890366	+		
ctg1_813	890691	891513	+		
ctg1_814	891517	891910	+		
ctg1_815	892056	892581	+		
ctg1_816	892775	892910	-		
ctg1_817	893790	899955	+		
ctg1_818	900800	902156	+		
ctg1_819	902191	904093	-		
ctg1_820	904215	905016	+		
ctg1_821	905308	906412	+		
ctg1_822	906418	907651	+		
ctg1_823	907678	908158	+		
ctg1_824	908258	908378	+		
ctg1_825	908411	908672	+		
ctg1_826	909126	909276	-		
ctg1_827	910013	910343	+		
ctg1_828	910420	910942	+		
ctg1_829	911134	911782	+		
ctg1_830	911992	912289	+		
ctg1_831	912451	912727	+		
ctg1_832	912767	913130	+		
ctg1_833	913126	914767	+		
ctg1_834	914791	915244	+		
ctg1_835	915262	915709	+		
ctg1_836	915933	916284	+		
ctg1_837	916311	916692	+		
ctg1_838	916913	917585	+		
ctg1_839	917997	918648	+		
ctg1_840	919185	919467	+		


Significant hits: 
1. NC_011772	Bacillus cereus G9842, complete genome
2. NC_018508	Bacillus thuringiensis HD-789, complete genome
3. NZ_CP015176	Bacillus thuringiensis serovar alesti strain BGSC 4C1 chromosome, complete genome
4. NZ_JYCL01000025	Bacillus thuringiensis strain Lr7/2 LG47_025, whole genome shotgun sequence
5. NZ_JH792104	Bacillus cereus MSX-A1 supercont1.1, whole genome shotgun sequence
6. NZ_JH792280	Bacillus cereus VD022 supercont1.2, whole genome shotgun sequence
7. NZ_CP010577	Bacillus thuringiensis serovar morrisoni strain BGSC 4AA1, complete genome
8. NZ_KB976107	Bacillus cereus str. Schrouff acsZZ-supercont2.1, whole genome shotgun sequence
9. NZ_KB976537	Bacillus cereus HuB4-4 acqVu-supercont1.1, whole genome shotgun sequence
10. NZ_CP014847	Bacillus thuringiensis strain HD12, complete sequence
11. NC_018500	Bacillus thuringiensis HD-771, complete genome
12. NZ_CP020002	Bacillus thuringiensis strain L-7601, complete genome
13. NZ_FNYB01000042	Bacillus thuringiensis strain DAR 81934, whole genome shotgun sequence
14. NC_010180	Bacillus weihenstephanensis KBAB4 plasmid pBWB401, complete genome
15. NZ_CM001804	Bacillus thuringiensis DAR 81934 chromosome chromosome, whole genome shotgun sequence
16. NZ_CP018627	Streptomyces hygroscopicus strain XM201, complete genome
17. NZ_CP013111	Bordetella sp. N genome
18. NZ_JSYZ01000011	Pseudomonas fuscovaginae strain IRRI 6609 Pf_IRRI_6609_contig_11.11, whole genome shotgun sequence
19. NZ_JPRB01000003	Brevibacillus borstelensis cifa_chp40 Scaffold_3, whole genome shotgun sequence
20. NZ_JAQG01000017	Brevibacillus borstelensis 3096-7 contig_17, whole genome shotgun sequence
21. NZ_APBN01000007	Brevibacillus borstelensis AK1 seq_num_007, whole genome shotgun sequence
22. NZ_AMBZ01000001	Paenibacillus alvei DSM 29 PAV_1c, whole genome shotgun sequence
23. NZ_HF952043	Xenorhabdus nematophila F1, whole genome shotgun sequence
24. NZ_LN681227	Xenorhabdus nematophila AN6/1 genome assembly XNC2, chromosome : I
25. NZ_FOKS01000017	Variovorax sp. NFACC26, whole genome shotgun sequence
26. NZ_FOBJ01000005	Variovorax sp. YR750, whole genome shotgun sequence
27. NZ_LT855380	Pseudomonas viridiflava strain CFBP 1590 genome assembly, chromosome: I
28. NZ_CP007039	Pseudomonas cichorii JBC1, complete genome
29. NZ_JTHN01000134	Paenibacillus sp. A3 contig_134, whole genome shotgun sequence
30. NZ_CP024985	Streptomyces lavendulae subsp. lavendulae strain CCM 3239 chromosome, complete genome
31. NZ_FTPM01000001	Burkholderia sp. b13, whole genome shotgun sequence
32. NZ_FTPJ01000003	Burkholderia sp. b14, whole genome shotgun sequence
33. NZ_JHEE01000085	Pseudomonas sp. 250J 250J_85, whole genome shotgun sequence
34. NZ_JOFQ01000016	Streptomyces niger strain NRRL B-3857 contig16.1, whole genome shotgun sequence
35. NZ_JH792312	Bacillus cereus VD048 supercont1.3, whole genome shotgun sequence
36. NZ_JXQO01000010	Pseudomonas viridiflava strain LMCA8 contig_10, whole genome shotgun sequence
37. NZ_MBPF01000032	Pseudomonas viridiflava strain CDRTc14 NODE_3_length_541860_cov_41.1851, whole genome shotgun sequence
38. NZ_LT629769	Pseudomonas syringae strain 31R1 genome assembly, chromosome: I
39. NZ_FRDA01000001	Pseudomonas asturiensis strain LMG 26898, whole genome shotgun sequence
40. NZ_JYHI01000001	Pseudomonas syringae pv. papulans strain CFBP 1754 CFBP1754001, whole genome shotgun sequence
41. NZ_LGLG01000016	Pseudomonas syringae pv. maculicola strain H7608 PmaH7608_Scaffold461, whole genome shotgun sequence
42. NZ_JYHH01000001	Pseudomonas syringae pv. maculicola strain CFBP 1657 CFBP1657001, whole genome shotgun sequence
43. NZ_LGLE01000038	Pseudomonas syringae pv. maculicola strain M4a PmaM4a_Scaffold047, whole genome shotgun sequence
44. NZ_LJPT01000083	Pseudomonas syringae pv. antirrhini strain ICMP4303 PatICMP4303_Contig_51, whole genome shotgun sequence
45. NZ_LGLD01000047	Pseudomonas syringae pv. maculicola strain YM7930 Pma7930_Scaffold094, whole genome shotgun sequence
46. NZ_FNPP01000013	Pseudomonas syringae strain BS2900, whole genome shotgun sequence
47. NZ_LKGU01000012	Pseudomonas syringae ICMP 11292 scaffold2, whole genome shotgun sequence
48. NZ_LGLJ01000083	Pseudomonas amygdali pv. lachrymans strain 3988 Pla3988_Scaffold016, whole genome shotgun sequence
49. NZ_LIIJ01000060	Pseudomonas syringae pv. avii strain CFBP 3846 avii3846_contig_153, whole genome shotgun sequence
50. NZ_CP017705	Brevibacillus laterosporus DSM 25, complete genome


Details:

>>
1. NC_011772
Source: Bacillus cereus G9842, complete genome
Type: nrps
Number of proteins with BLAST hits to this cluster: 40
Cumulative BLAST score: 22938

Table of genes, locations, strands and annotations of subject cluster:
BCG9842_RS29200	BCG9842_RS29200	908754	909087	+	IS6_family_transposase
BCG9842_RS29210	BCG9842_RS29210	910421	911782	+	IS3_family_transposase
BCG9842_RS29215	BCG9842_RS29215	918700	918868	+	hypothetical_protein

Table of Blast hits (query gene, subject gene, %identity, blast score, %coverage, e-value):
ctg1_797	BCG9842_RS04375	100	503	93.23843416370107	1.1e-140
ctg1_798	BCG9842_RS04380	100	215	100.0	2.2e-54
ctg1_799	BCG9842_RS04385	100	203	100.0	9.1e-51
ctg1_800	BCG9842_RS04390	100	116	100.0	1e-24
ctg1_801	BCG9842_RS04395	100	695	100.0	4.2e-198
ctg1_802	BCG9842_RS04400	100	1066	100.0	8.1e-310
ctg1_803	BCG9842_RS04405	100	641	100.0	5e-182
ctg1_804	BCG9842_RS04410	100	100	100.0	4.8e-20
ctg1_805	BCG9842_RS04415	100	693	100.0	1.2e-197
ctg1_806	BCG9842_RS04420	100	613	100.0	1.1e-173
ctg1_807	BCG9842_RS04425	100	1038	100.0	3.1e-301
ctg1_808	BCG9842_RS04430	100	605	100.0	4e-171
ctg1_809	BCG9842_RS04435	100	532	100.0	3.8e-149
ctg1_810	BCG9842_RS04440	100	650	100.0	8.6e-185
ctg1_811	BCG9842_RS04445	100	648	100.0	5.4e-184
ctg1_812	BCG9842_RS04450	100	430	100.0	1.5e-118
ctg1_813	BCG9842_RS04455	100	538	100.0	5.1e-151
ctg1_814	BCG9842_RS04460	100	272	100.0	3.3e-71
ctg1_815	BCG9842_RS04465	100	337	100.0	8.5e-91
ctg1_817	BCG9842_RS04470	100	4106	100.0	0.0
ctg1_818	BCG9842_RS04475	100	894	100.0	3.6e-258
ctg1_819	BCG9842_RS04480	100	1280	100.0	0.0
ctg1_820	BCG9842_RS04485	100	523	100.0	1.3e-146
ctg1_821	BCG9842_RS04490	100	713	100.0	1.2e-203
ctg1_822	BCG9842_RS04495	100	752	100.0	2.6e-215
ctg1_823	BCG9842_RS04500	100	321	100.0	5.7e-86
ctg1_825	BCG9842_RS04505	99	151	89.53488372093024	4.3e-35
ctg1_827	BCG9842_RS04510	100	206	100.0	1.4e-51
ctg1_828	BCG9842_RS29210	100	334	100.0	9.3e-90
ctg1_830	BCG9842_RS04525	100	193	100.0	1.1e-47
ctg1_831	BCG9842_RS04530	100	171	100.0	5.5e-41
ctg1_832	BCG9842_RS04535	100	230	100.0	1.3e-58
ctg1_833	BCG9842_RS04540	100	1067	100.0	3.7e-310
ctg1_834	BCG9842_RS04545	100	306	100.0	1.4e-81
ctg1_835	BCG9842_RS04550	100	304	100.0	8.8e-81
ctg1_836	BCG9842_RS04555	100	234	100.0	5.2e-60
ctg1_837	BCG9842_RS04560	100	264	100.0	8.6e-69
ctg1_838	BCG9842_RS04565	100	398	100.0	4e-109
ctg1_839	BCG9842_RS04570	100	404	100.0	7e-111
ctg1_840	BCG9842_RS04580	100	192	100.0	2.4e-47


>>
2. NC_018508
Source: Bacillus thuringiensis HD-789, complete genome
Type: nrps
Number of proteins with BLAST hits to this cluster: 39
Cumulative BLAST score: 22251

Table of genes, locations, strands and annotations of subject cluster:
BTF1_RS32790	BTF1_RS32790	469026	469359	+	IS6_family_transposase
BTF1_RS32800	BTF1_RS32800	470691	472052	+	IS3_family_transposase
BTF1_RS02370	BTF1_RS02370	473426	474968	+	cytoplasmic_protein
BTF1_RS32805	BTF1_RS32805	479893	480061	+	hypothetical_protein

Table of Blast hits (query gene, subject gene, %identity, blast score, %coverage, e-value):
ctg1_797	BTF1_RS02200	100	502	93.23843416370107	3.2e-140
ctg1_798	BTF1_RS02205	100	215	100.0	2.2e-54
ctg1_799	BTF1_RS02210	100	203	100.0	9.1e-51
ctg1_800	BTF1_RS02215	100	116	100.0	1e-24
ctg1_801	BTF1_RS02220	100	692	100.0	2.1e-197
ctg1_802	BTF1_RS02225	100	1064	100.0	3.1e-309
ctg1_803	BTF1_RS02230	100	641	100.0	5e-182
ctg1_804	BTF1_RS02235	100	100	100.0	4.8e-20
ctg1_805	BTF1_RS02240	96	673	100.0	1.6e-191
ctg1_806	BTF1_RS02245	100	613	100.0	1.1e-173
ctg1_807	BTF1_RS02250	100	1035	100.0	1.5e-300
ctg1_808	BTF1_RS02255	99	601	100.0	4.4e-170
ctg1_809	BTF1_RS02260	99	525	100.0	2.7e-147
ctg1_810	BTF1_RS02265	97	631	100.0	7e-179
ctg1_811	BTF1_RS02270	99	637	100.0	7.4e-181
ctg1_812	BTF1_RS02275	100	430	100.0	1.5e-118
ctg1_813	BTF1_RS02280	100	538	100.0	5.1e-151
ctg1_814	BTF1_RS02285	100	272	100.0	3.3e-71
ctg1_815	BTF1_RS02290	100	337	100.0	8.5e-91
ctg1_817	BTF1_RS02295	100	4102	100.0	0.0
ctg1_818	BTF1_RS02300	100	894	100.0	3.6e-258
ctg1_819	BTF1_RS02305	100	1275	100.0	0.0
ctg1_820	BTF1_RS02310	100	523	100.0	1.3e-146
ctg1_821	BTF1_RS02315	100	713	100.0	1.2e-203
ctg1_822	BTF1_RS02320	100	748	100.0	4.9e-214
ctg1_823	BTF1_RS02325	100	321	100.0	5.7e-86
ctg1_825	BTF1_RS02330	97	150	89.53488372093024	9.5e-35
ctg1_827	BTF1_RS02340	100	206	100.0	1.4e-51
ctg1_828	BTF1_RS32800	99	331	100.0	6e-89
ctg1_830	BTF1_RS02355	100	193	100.0	1.1e-47
ctg1_831	BTF1_RS02360	97	163	100.0	1.1e-38
ctg1_832	BTF1_RS02365	100	230	100.0	1.3e-58
ctg1_833	BTF1_RS02370	94	549	54.761904761904766	4.5e-154
ctg1_833	BTF1_RS02380	82	185	19.230769230769234	1.7e-44
ctg1_834	BTF1_RS02385	85	262	101.33333333333334	3e-68
ctg1_835	BTF1_RS02390	99	301	100.0	4.4e-80
ctg1_836	BTF1_RS02395	100	234	100.0	5.2e-60
ctg1_837	BTF1_RS02400	99	262	100.0	2.5e-68
ctg1_838	BTF1_RS02405	96	380	100.0	1.1e-103
ctg1_839	BTF1_RS02410	100	404	100.0	7e-111


>>
3. NZ_CP015176
Source: Bacillus thuringiensis serovar alesti strain BGSC 4C1 chromosome, complete genome
Type: nrps
Number of proteins with BLAST hits to this cluster: 39
Cumulative BLAST score: 21912

Table of genes, locations, strands and annotations of subject cluster:
Bt4C1_RS04665	Bt4C1_RS04665	903070	904021	+	peptide_ABC_transporter_permease
Bt4C1_RS04715	Bt4C1_RS04715	919917	921817	-	hypothetical_protein
Bt4C1_RS29720	Bt4C1_RS29720	926502	926835	+	IS6_family_transposase
Bt4C1_RS29730	Bt4C1_RS29730	928169	929530	+	IS3_family_transposase
Bt4C1_RS29740	Bt4C1_RS29740	937179	937347	+	hypothetical_protein

Table of Blast hits (query gene, subject gene, %identity, blast score, %coverage, e-value):
ctg1_797	Bt4C1_RS04610	100	503	93.23843416370107	1.1e-140
ctg1_798	Bt4C1_RS04615	100	215	100.0	2.2e-54
ctg1_799	Bt4C1_RS04620	100	203	100.0	9.1e-51
ctg1_800	Bt4C1_RS04625	100	116	100.0	1e-24
ctg1_801	Bt4C1_RS04630	100	695	100.0	4.2e-198
ctg1_802	Bt4C1_RS04635	100	1066	100.0	8.1e-310
ctg1_803	Bt4C1_RS04640	99	638	100.0	4.2e-181
ctg1_804	Bt4C1_RS04645	100	100	100.0	4.8e-20
ctg1_805	Bt4C1_RS04650	97	672	100.0	2.8e-191
ctg1_806	Bt4C1_RS04655	99	611	100.0	7.4e-173
ctg1_807	Bt4C1_RS04660	100	1035	100.0	1.5e-300
ctg1_808	Bt4C1_RS04665	98	522	87.34177215189874	4.4e-146
ctg1_809	Bt4C1_RS04670	99	528	100.0	5.5e-148
ctg1_810	Bt4C1_RS04675	97	631	100.0	7e-179
ctg1_811	Bt4C1_RS04680	100	646	100.0	2.1e-183
ctg1_812	Bt4C1_RS04685	99	426	100.0	2.1e-117
ctg1_813	Bt4C1_RS04690	100	538	100.0	5.1e-151
ctg1_814	Bt4C1_RS04695	99	270	100.0	9.5e-71
ctg1_815	Bt4C1_RS04700	98	330	100.0	1.4e-88
ctg1_817	Bt4C1_RS04705	100	4090	100.0	0.0
ctg1_818	Bt4C1_RS04710	100	892	100.0	2.3e-257
ctg1_819	Bt4C1_RS04715	100	1138	89.25750394944708	0.0
ctg1_820	Bt4C1_RS04720	100	523	100.0	1.3e-146
ctg1_821	Bt4C1_RS04725	100	713	100.0	1.2e-203
ctg1_822	Bt4C1_RS04730	100	750	100.0	1.3e-214
ctg1_823	Bt4C1_RS04735	100	321	100.0	5.7e-86
ctg1_825	Bt4C1_RS04740	97	136	80.23255813953489	1.9e-30
ctg1_827	Bt4C1_RS04750	100	206	100.0	1.4e-51
ctg1_828	Bt4C1_RS29730	99	331	100.0	6e-89
ctg1_830	Bt4C1_RS04765	98	188	100.0	2.7e-46
ctg1_831	Bt4C1_RS04770	97	163	100.0	1.1e-38
ctg1_832	Bt4C1_RS04775	100	230	100.0	1.3e-58
ctg1_833	Bt4C1_RS04780	81	642	80.76923076923077	3.9e-182
ctg1_834	Bt4C1_RS04790	85	264	100.0	1e-68
ctg1_835	Bt4C1_RS04795	100	304	100.0	8.8e-81
ctg1_836	Bt4C1_RS04800	100	234	100.0	5.2e-60
ctg1_837	Bt4C1_RS04805	98	257	100.0	8.1e-67
ctg1_838	Bt4C1_RS04810	92	386	100.0	2e-105
ctg1_839	Bt4C1_RS04815	99	399	100.0	1.7e-109


>>
4. NZ_JYCL01000025
Source: Bacillus thuringiensis strain Lr7/2 LG47_025, whole genome shotgun sequence
Type: other
Number of proteins with BLAST hits to this cluster: 39
Cumulative BLAST score: 19643

Table of genes, locations, strands and annotations of subject cluster:
LG47_RS29560	LG47_RS29560	61683	62980	-	IS3_family_transposase
LG47_RS07880	LG47_RS07880	63058	63386	-	6-aminohexanoate_hydrolase
LG47_RS29570	LG47_RS29570	64311	64644	-	IS6_family_transposase

Table of Blast hits (query gene, subject gene, %identity, blast score, %coverage, e-value):
ctg1_797	LG47_RS08020	100	503	93.23843416370107	1.1e-140
ctg1_798	LG47_RS08015	100	215	100.0	2.2e-54
ctg1_799	LG47_RS08010	100	203	100.0	9.1e-51
ctg1_800	LG47_RS08005	100	116	100.0	1e-24
ctg1_801	LG47_RS08000	100	695	100.0	4.2e-198
ctg1_802	LG47_RS07995	100	1065	100.0	1.8e-309
ctg1_803	LG47_RS07990	99	639	100.0	1.9e-181
ctg1_804	LG47_RS07985	100	100	100.0	4.8e-20
ctg1_805	LG47_RS07980	96	670	100.0	1.4e-190
ctg1_806	LG47_RS07975	100	612	100.0	2.6e-173
ctg1_807	LG47_RS07970	100	1035	100.0	1.5e-300
ctg1_808	LG47_RS07965	99	603	100.0	1.2e-170
ctg1_809	LG47_RS07960	99	528	100.0	5.5e-148
ctg1_810	LG47_RS07955	97	631	100.0	7e-179
ctg1_811	LG47_RS07950	99	638	100.0	4.3e-181
ctg1_812	LG47_RS07945	100	430	100.0	1.5e-118
ctg1_813	LG47_RS07940	100	538	100.0	5.1e-151
ctg1_814	LG47_RS07935	99	270	100.0	1.2e-70
ctg1_815	LG47_RS07930	100	337	100.0	8.5e-91
ctg1_817	LG47_RS29575	94	1879	48.782862706913335	0.0
ctg1_818	LG47_RS07920	100	894	100.0	3.6e-258
ctg1_819	LG47_RS07915	100	1277	100.0	0.0
ctg1_820	LG47_RS07910	100	523	100.0	1.3e-146
ctg1_821	LG47_RS07905	100	709	100.0	1.7e-202
ctg1_822	LG47_RS07900	100	750	100.0	1.3e-214
ctg1_823	LG47_RS07895	99	319	100.0	1.7e-85
ctg1_825	LG47_RS07890	97	148	88.37209302325581	4.7e-34
ctg1_827	LG47_RS07880	98	78	37.61467889908257	5.8e-13
ctg1_828	LG47_RS29560	99	155	43.35260115606936	5.9e-36
ctg1_830	LG47_RS07865	98	189	100.0	1.6e-46
ctg1_831	LG47_RS07860	95	160	100.0	1.3e-37
ctg1_832	LG47_RS07855	85	200	100.0	8.5e-50
ctg1_833	LG47_RS07850	79	633	80.76923076923077	2.3e-179
ctg1_834	LG47_RS07840	99	305	100.0	2.4e-81
ctg1_835	LG47_RS07835	100	304	100.0	8.8e-81
ctg1_836	LG47_RS07830	100	234	100.0	5.2e-60
ctg1_837	LG47_RS07825	98	260	100.0	9.5e-68
ctg1_838	LG47_RS07820	100	398	100.0	4e-109
ctg1_839	LG47_RS07815	99	400	100.0	1e-109


>>
5. NZ_JH792104
Source: Bacillus cereus MSX-A1 supercont1.1, whole genome shotgun sequence
Type: nrps
Number of proteins with BLAST hits to this cluster: 35
Cumulative BLAST score: 20052

Table of genes, locations, strands and annotations of subject cluster:
II5_RS32165	II5_RS32165	3959529	3960647	-	IS3_family_transposase
II5_RS32175	II5_RS32175	3962631	3962964	-	IS6_family_transposase

Table of Blast hits (query gene, subject gene, %identity, blast score, %coverage, e-value):
ctg1_797	II5_RS20445	100	502	93.23843416370107	3.2e-140
ctg1_798	II5_RS20440	100	215	100.0	2.2e-54
ctg1_799	II5_RS20435	100	203	100.0	9.1e-51
ctg1_800	II5_RS20430	100	116	100.0	1e-24
ctg1_801	II5_RS20425	100	695	100.0	4.2e-198
ctg1_802	II5_RS20420	100	1066	100.0	8.1e-310
ctg1_803	II5_RS20415	100	641	100.0	5e-182
ctg1_804	II5_RS20410	100	100	100.0	4.8e-20
ctg1_805	II5_RS20405	96	670	100.0	1.4e-190
ctg1_806	II5_RS20400	98	603	100.0	1.5e-170
ctg1_807	II5_RS20395	100	1035	100.0	1.5e-300
ctg1_808	II5_RS20390	96	587	100.0	1.1e-165
ctg1_809	II5_RS20385	98	522	100.0	3.9e-146
ctg1_810	II5_RS20380	97	634	100.0	6.4e-180
ctg1_811	II5_RS20375	100	646	100.0	2.1e-183
ctg1_812	II5_RS20370	100	430	100.0	1.5e-118
ctg1_813	II5_RS20365	100	538	100.0	5.1e-151
ctg1_814	II5_RS20360	100	272	100.0	3.3e-71
ctg1_815	II5_RS20355	99	336	100.0	2.5e-90
ctg1_817	II5_RS20350	100	2201	53.505355404089585	0.0
ctg1_817	II5_RS20345	100	997	24.586173320350536	2.3e-288
ctg1_818	II5_RS20340	100	894	100.0	3.6e-258
ctg1_819	II5_RS20335	100	1277	100.0	0.0
ctg1_820	II5_RS20330	100	523	100.0	1.3e-146
ctg1_821	II5_RS20325	99	705	100.0	3.3e-201
ctg1_822	II5_RS20320	100	750	100.0	1.3e-214
ctg1_823	II5_RS20315	99	319	100.0	1.7e-85
ctg1_825	II5_RS20310	97	150	89.53488372093024	9.5e-35
ctg1_827	II5_RS20305	100	206	100.0	1.4e-51
ctg1_828	II5_RS20295	100	216	66.47398843930635	2.8e-54
ctg1_828	II5_RS32165	100	168	53.179190751445084	5.2e-40
ctg1_830	II5_RS20280	98	189	100.0	1.6e-46
ctg1_831	II5_RS20275	95	159	100.0	1.7e-37
ctg1_832	II5_RS20270	100	230	100.0	1.3e-58
ctg1_833	II5_RS20265	81	648	80.76923076923077	7e-184
ctg1_834	II5_RS20255	99	305	100.0	2.4e-81
ctg1_835	II5_RS20250	100	304	100.0	8.8e-81


>>
6. NZ_JH792280
Source: Bacillus cereus VD022 supercont1.2, whole genome shotgun sequence
Type: nrps
Number of proteins with BLAST hits to this cluster: 32
Cumulative BLAST score: 19696

Table of genes, locations, strands and annotations of subject cluster:
IC1_RS14780	IC1_RS14780	165665	169318	+	non-ribosomal_peptide_synthetase
IC1_RS34550	IC1_RS34550	181088	181421	+	IS6_family_transposase
IC1_RS34560	IC1_RS34560	182753	184114	+	IS3_family_transposase
IC1_RS34565	IC1_RS34565	188865	188939	+	hypothetical_protein
IC1_RS34570	IC1_RS34570	189876	190469	+	hypothetical_protein

Table of Blast hits (query gene, subject gene, %identity, blast score, %coverage, e-value):
ctg1_798	IC1_RS14685	99	215	100.0	2.9e-54
ctg1_799	IC1_RS14690	100	203	100.0	9.1e-51
ctg1_800	IC1_RS14695	100	116	100.0	1e-24
ctg1_801	IC1_RS14700	99	685	100.0	4.3e-195
ctg1_802	IC1_RS14705	100	1064	100.0	3.1e-309
ctg1_803	IC1_RS14710	100	641	100.0	5e-182
ctg1_804	IC1_RS14715	100	100	100.0	4.8e-20
ctg1_805	IC1_RS14720	97	677	100.0	6.6e-193
ctg1_806	IC1_RS14725	98	602	100.0	3.4e-170
ctg1_807	IC1_RS14730	100	1034	100.0	4.4e-300
ctg1_808	IC1_RS14735	98	593	100.0	1.2e-167
ctg1_809	IC1_RS14740	99	528	100.0	4.2e-148
ctg1_810	IC1_RS14745	96	627	100.0	1e-177
ctg1_811	IC1_RS14750	99	639	100.0	1.5e-181
ctg1_812	IC1_RS14755	100	426	100.0	1.3e-117
ctg1_813	IC1_RS14760	100	538	100.0	5.1e-151
ctg1_814	IC1_RS14765	99	270	100.0	9.5e-71
ctg1_815	IC1_RS14770	98	332	100.0	2.7e-89
ctg1_817	IC1_RS14780	99	2424	59.29892891918208	0.0
ctg1_817	IC1_RS34545	99	1926	47.32229795520935	0.0
ctg1_818	IC1_RS14790	100	891	100.0	3e-257
ctg1_819	IC1_RS14795	100	1277	100.0	0.0
ctg1_820	IC1_RS14800	100	523	100.0	1.3e-146
ctg1_821	IC1_RS14805	100	711	100.0	4.6e-203
ctg1_822	IC1_RS14810	100	752	100.0	2.6e-215
ctg1_823	IC1_RS14815	99	319	100.0	1.7e-85
ctg1_825	IC1_RS14820	97	136	80.23255813953489	1.9e-30
ctg1_827	IC1_RS14825	100	206	100.0	1.4e-51
ctg1_828	IC1_RS34560	98	328	100.0	3.9e-88
ctg1_830	IC1_RS14840	99	192	100.0	2.5e-47
ctg1_831	IC1_RS14845	92	158	100.0	3.7e-37
ctg1_832	IC1_RS14850	91	211	100.0	6.3e-53
ctg1_833	IC1_RS14855	78	352	44.871794871794876	8e-95


>>
7. NZ_CP010577
Source: Bacillus thuringiensis serovar morrisoni strain BGSC 4AA1, complete genome
Type: nrps
Number of proteins with BLAST hits to this cluster: 32
Cumulative BLAST score: 19556

Table of genes, locations, strands and annotations of subject cluster:
SD98_RS32040	SD98_RS32040	950649	950982	+	IS6_family_transposase
SD98_RS32050	SD98_RS32050	952314	953675	+	IS3_family_transposase
SD98_RS05000	SD98_RS05000	958919	959298	+	hypothetical_protein

Table of Blast hits (query gene, subject gene, %identity, blast score, %coverage, e-value):
ctg1_802	SD98_RS04815	100	1064	100.0	4e-309
ctg1_803	SD98_RS04820	99	638	100.0	4.2e-181
ctg1_804	SD98_RS04825	100	100	100.0	4.8e-20
ctg1_805	SD98_RS04830	99	689	100.0	1.7e-196
ctg1_806	SD98_RS04835	99	611	100.0	7.4e-173
ctg1_807	SD98_RS04840	99	1031	100.0	3.7e-299
ctg1_808	SD98_RS04845	98	598	100.0	3.7e-169
ctg1_809	SD98_RS04850	95	499	100.0	2.1e-139
ctg1_810	SD98_RS04855	97	629	100.0	1.6e-178
ctg1_811	SD98_RS04860	100	646	100.0	2.1e-183
ctg1_812	SD98_RS04880	100	426	100.0	1.3e-117
ctg1_813	SD98_RS04885	100	538	100.0	5.1e-151
ctg1_814	SD98_RS04890	99	269	100.0	2.8e-70
ctg1_815	SD98_RS04895	98	332	100.0	2.7e-89
ctg1_817	SD98_RS04905	100	4088	100.09737098344694	0.0
ctg1_818	SD98_RS04910	100	893	100.0	8e-258
ctg1_819	SD98_RS04915	100	1278	100.0	0.0
ctg1_820	SD98_RS04920	100	523	100.0	1.3e-146
ctg1_821	SD98_RS04925	100	711	100.0	4.6e-203
ctg1_822	SD98_RS04930	100	752	100.0	2.6e-215
ctg1_823	SD98_RS04935	99	319	100.0	1.7e-85
ctg1_825	SD98_RS04940	97	150	89.53488372093024	9.5e-35
ctg1_827	SD98_RS04945	100	206	100.0	1.4e-51
ctg1_828	SD98_RS32050	99	330	100.0	1e-88
ctg1_830	SD98_RS04960	100	193	100.0	1.1e-47
ctg1_831	SD98_RS04965	100	171	100.0	5.5e-41
ctg1_832	SD98_RS04970	100	230	100.0	1.3e-58
ctg1_833	SD98_RS04975	81	646	80.76923076923077	3.5e-183
ctg1_834	SD98_RS04985	85	264	100.0	1e-68
ctg1_835	SD98_RS04990	100	304	100.0	8.8e-81
ctg1_836	SD98_RS04995	100	234	100.0	5.2e-60
ctg1_837	SD98_RS05000	97	194	75.39682539682539	6.4e-48


>>
8. NZ_KB976107
Source: Bacillus cereus str. Schrouff acsZZ-supercont2.1, whole genome shotgun sequence
Type: nrps
Number of proteins with BLAST hits to this cluster: 31
Cumulative BLAST score: 18454

Table of genes, locations, strands and annotations of subject cluster:
IAW_RS32685	IAW_RS32685	3874594	3875955	-	IS3_family_transposase
IAW_RS32695	IAW_RS32695	3877287	3877620	-	IS6_family_transposase

Table of Blast hits (query gene, subject gene, %identity, blast score, %coverage, e-value):
ctg1_802	IAW_RS19815	100	1064	100.0	4e-309
ctg1_803	IAW_RS19810	99	638	100.0	4.2e-181
ctg1_804	IAW_RS19805	100	100	100.0	4.8e-20
ctg1_805	IAW_RS19800	99	689	100.0	1.7e-196
ctg1_806	IAW_RS19795	99	611	100.0	7.4e-173
ctg1_807	IAW_RS19790	99	1031	100.0	3.7e-299
ctg1_808	IAW_RS19785	98	598	100.0	3.7e-169
ctg1_809	IAW_RS19780	95	499	100.0	2.1e-139
ctg1_810	IAW_RS19775	97	629	100.0	1.6e-178
ctg1_811	IAW_RS19770	100	646	100.0	2.1e-183
ctg1_812	IAW_RS19750	100	426	100.0	1.3e-117
ctg1_813	IAW_RS19745	100	538	100.0	5.1e-151
ctg1_814	IAW_RS19740	99	269	100.0	2.8e-70
ctg1_815	IAW_RS19735	98	332	100.0	2.7e-89
ctg1_817	IAW_RS19725	99	2191	53.602726387536514	0.0
ctg1_817	IAW_RS19720	99	989	24.586173320350536	4.9e-286
ctg1_818	IAW_RS19715	100	893	100.0	8e-258
ctg1_819	IAW_RS19710	100	1278	100.0	0.0
ctg1_820	IAW_RS19705	100	523	100.0	1.3e-146
ctg1_821	IAW_RS19700	100	711	100.0	4.6e-203
ctg1_822	IAW_RS19695	100	752	100.0	2.6e-215
ctg1_823	IAW_RS19690	99	319	100.0	1.7e-85
ctg1_825	IAW_RS19685	97	150	89.53488372093024	9.5e-35
ctg1_827	IAW_RS19680	100	206	100.0	1.4e-51
ctg1_828	IAW_RS32685	99	330	100.0	1e-88
ctg1_830	IAW_RS19665	100	193	100.0	1.1e-47
ctg1_831	IAW_RS19660	100	171	100.0	5.5e-41
ctg1_832	IAW_RS19655	100	230	100.0	1.3e-58
ctg1_833	IAW_RS19650	81	646	80.76923076923077	3.5e-183
ctg1_834	IAW_RS19640	85	264	100.0	1e-68
ctg1_835	IAW_RS19635	100	304	100.0	8.8e-81
ctg1_836	IAW_RS19630	100	234	100.0	5.2e-60


>>
9. NZ_KB976537
Source: Bacillus cereus HuB4-4 acqVu-supercont1.1, whole genome shotgun sequence
Type: nrps
Number of proteins with BLAST hits to this cluster: 31
Cumulative BLAST score: 18106

Table of genes, locations, strands and annotations of subject cluster:
IGM_RS04750	IGM_RS04750	950409	950554	+	amino_acid_adenylation_protein
IGM_RS33490	IGM_RS33490	965339	965672	+	IS6_family_transposase
IGM_RS33500	IGM_RS33500	967004	968365	+	IS3_family_transposase
IGM_RS33505	IGM_RS33505	969710	970367	+	cytoplasmic_protein

Table of Blast hits (query gene, subject gene, %identity, blast score, %coverage, e-value):
ctg1_802	IGM_RS04660	100	1064	100.0	4e-309
ctg1_803	IGM_RS04665	100	641	100.0	5e-182
ctg1_804	IGM_RS04670	100	100	100.0	4.8e-20
ctg1_805	IGM_RS04675	100	691	100.0	4.4e-197
ctg1_806	IGM_RS04680	97	587	100.0	6.7e-166
ctg1_807	IGM_RS04685	100	1035	100.0	1.5e-300
ctg1_808	IGM_RS04690	98	598	100.0	3.7e-169
ctg1_809	IGM_RS04695	95	499	100.0	2.1e-139
ctg1_810	IGM_RS04700	96	628	100.0	4.6e-178
ctg1_811	IGM_RS04705	100	646	100.0	2.1e-183
ctg1_812	IGM_RS04725	100	430	100.0	1.5e-118
ctg1_813	IGM_RS04730	98	528	100.0	5.3e-148
ctg1_814	IGM_RS04735	99	268	100.0	3.6e-70
ctg1_815	IGM_RS04740	98	332	100.0	2.7e-89
ctg1_817	IGM_RS04755	100	2163	52.67770204479065	0.0
ctg1_817	IGM_RS04760	99	993	24.586173320350536	3.4e-287
ctg1_818	IGM_RS04765	100	893	100.0	8e-258
ctg1_819	IGM_RS04770	100	1278	100.0	0.0
ctg1_820	IGM_RS04775	99	522	100.0	3.7e-146
ctg1_821	IGM_RS04780	100	711	100.0	4.6e-203
ctg1_822	IGM_RS04785	100	752	100.0	2.6e-215
ctg1_823	IGM_RS04790	99	319	100.0	1.7e-85
ctg1_825	IGM_RS04795	97	150	89.53488372093024	9.5e-35
ctg1_827	IGM_RS04800	100	206	100.0	1.4e-51
ctg1_828	IGM_RS33500	99	330	100.0	1e-88
ctg1_830	IGM_RS04815	100	193	100.0	1.1e-47
ctg1_831	IGM_RS04820	100	171	100.0	5.5e-41
ctg1_832	IGM_RS04825	100	230	100.0	1.3e-58
ctg1_833	IGM_RS33505	100	349	34.065934065934066	6.8e-94
ctg1_834	IGM_RS04840	85	264	100.0	1e-68
ctg1_835	IGM_RS04845	99	301	100.0	4.4e-80
ctg1_836	IGM_RS04850	100	234	100.0	5.2e-60


>>
10. NZ_CP014847
Source: Bacillus thuringiensis strain HD12, complete sequence
Type: nrps
Number of proteins with BLAST hits to this cluster: 30
Cumulative BLAST score: 18618

Table of genes, locations, strands and annotations of subject cluster:
A3L20_RS32915	A3L20_RS32915	962003	962545	+	hypothetical_protein
A3L20_RS32920	A3L20_RS32920	974867	975200	+	IS6_family_transposase
A3L20_RS32930	A3L20_RS32930	976532	977893	+	IS3_family_transposase

Table of Blast hits (query gene, subject gene, %identity, blast score, %coverage, e-value):
ctg1_802	A3L20_RS04790	100	1064	100.0	4e-309
ctg1_803	A3L20_RS04795	99	638	100.0	4.2e-181
ctg1_804	A3L20_RS04800	100	100	100.0	4.8e-20
ctg1_805	A3L20_RS04805	99	689	100.0	1.7e-196
ctg1_806	A3L20_RS04810	99	611	100.0	7.4e-173
ctg1_807	A3L20_RS04815	99	1031	100.0	3.7e-299
ctg1_808	A3L20_RS04820	98	598	100.0	3.7e-169
ctg1_809	A3L20_RS04825	95	499	100.0	2.1e-139
ctg1_810	A3L20_RS04830	97	629	100.0	1.6e-178
ctg1_811	A3L20_RS04835	100	646	100.0	2.1e-183
ctg1_812	A3L20_RS04855	100	426	100.0	1.3e-117
ctg1_813	A3L20_RS04860	100	538	100.0	5.1e-151
ctg1_814	A3L20_RS04865	99	269	100.0	2.8e-70
ctg1_815	A3L20_RS04870	98	332	100.0	2.7e-89
ctg1_817	A3L20_RS04880	99	2589	63.4858812074002	0.0
ctg1_817	A3L20_RS04885	99	990	24.586173320350536	2.2e-286
ctg1_818	A3L20_RS04890	100	893	100.0	8e-258
ctg1_819	A3L20_RS04895	100	1278	100.0	0.0
ctg1_820	A3L20_RS04900	100	523	100.0	1.3e-146
ctg1_821	A3L20_RS04910	100	711	100.0	4.6e-203
ctg1_822	A3L20_RS04915	100	751	100.0	5.8e-215
ctg1_823	A3L20_RS04920	99	319	100.0	1.7e-85
ctg1_825	A3L20_RS04925	97	150	89.53488372093024	9.5e-35
ctg1_827	A3L20_RS04930	100	206	100.0	1.4e-51
ctg1_828	A3L20_RS32930	99	330	100.0	1e-88
ctg1_830	A3L20_RS04945	100	193	100.0	1.1e-47
ctg1_831	A3L20_RS04950	100	171	100.0	5.5e-41
ctg1_832	A3L20_RS04955	100	230	100.0	1.3e-58
ctg1_833	A3L20_RS04960	81	646	80.76923076923077	3.5e-183
ctg1_834	A3L20_RS04970	85	264	100.0	1e-68
ctg1_835	A3L20_RS04975	100	304	100.0	8.8e-81


>>
11. NC_018500
Source: Bacillus thuringiensis HD-771, complete genome
Type: nrps
Number of proteins with BLAST hits to this cluster: 30
Cumulative BLAST score: 19727

Table of genes, locations, strands and annotations of subject cluster:
BTG_RS34200	BTG_RS34200	3204348	3204534	-	type_IV_secretion_protein_Rhs
BTG_RS15980	BTG_RS15980	3205951	3206502	-	hypothetical_protein
BTG_RS34210	BTG_RS34210	3210116	3211477	-	IS3_family_transposase
BTG_RS34220	BTG_RS34220	3212811	3213144	-	IS6_family_transposase
BTG_RS16070	BTG_RS16070	3229028	3229765	-	DNA-binding_protein

Table of Blast hits (query gene, subject gene, %identity, blast score, %coverage, e-value):
ctg1_802	BTG_RS16155	100	1066	100.0	8.1e-310
ctg1_803	BTG_RS16150	100	641	100.0	5e-182
ctg1_804	BTG_RS16145	100	100	100.0	4.8e-20
ctg1_805	BTG_RS16140	96	672	100.0	2.8e-191
ctg1_806	BTG_RS16135	98	602	100.0	3.4e-170
ctg1_807	BTG_RS16130	100	1033	100.0	7.5e-300
ctg1_808	BTG_RS16125	98	590	100.0	1e-166
ctg1_809	BTG_RS16120	99	526	100.0	1.6e-147
ctg1_810	BTG_RS16115	97	629	100.0	1.6e-178
ctg1_811	BTG_RS16110	100	646	100.0	2.1e-183
ctg1_812	BTG_RS16090	100	426	100.0	1.3e-117
ctg1_813	BTG_RS16085	100	538	100.0	5.1e-151
ctg1_814	BTG_RS16080	99	268	100.0	3.6e-70
ctg1_815	BTG_RS16075	98	332	100.0	2.7e-89
ctg1_817	BTG_RS16065	100	4102	100.0	0.0
ctg1_818	BTG_RS16060	100	894	100.0	3.6e-258
ctg1_819	BTG_RS16055	100	1277	100.0	0.0
ctg1_820	BTG_RS16050	100	523	100.0	1.3e-146
ctg1_821	BTG_RS16045	100	709	100.0	1.7e-202
ctg1_822	BTG_RS16040	100	750	100.0	1.3e-214
ctg1_823	BTG_RS16035	100	321	100.0	5.7e-86
ctg1_825	BTG_RS16030	96	148	89.53488372093024	2.8e-34
ctg1_827	BTG_RS16025	100	206	100.0	1.4e-51
ctg1_828	BTG_RS34210	98	327	100.0	8.7e-88
ctg1_830	BTG_RS16010	100	193	100.0	1.1e-47
ctg1_831	BTG_RS16005	100	171	100.0	5.5e-41
ctg1_831	BTG_RS15985	82	58	41.75824175824176	5.2e-07
ctg1_832	BTG_RS16000	99	228	100.0	3.8e-58
ctg1_833	BTG_RS15995	92	987	100.0	4.9e-286
ctg1_834	BTG_RS15975	97	301	100.0	5.8e-80
ctg1_834	BTG_RS15990	73	238	100.0	4.6e-61
ctg1_835	BTG_RS15970	74	225	102.7027027027027	3.1e-57


>>
12. NZ_CP020002
Source: Bacillus thuringiensis strain L-7601, complete genome
Type: nrps
Number of proteins with BLAST hits to this cluster: 25
Cumulative BLAST score: 17862

Table of genes, locations, strands and annotations of subject cluster:
B4918_RS04785	B4918_RS04785	907711	908044	+	IS6_family_transposase

Table of Blast hits (query gene, subject gene, %identity, blast score, %coverage, e-value):
ctg1_800	B4918_RS04645	100	116	100.0	1e-24
ctg1_801	B4918_RS04650	99	686	100.0	1.1e-195
ctg1_802	B4918_RS04655	100	1066	100.0	8.1e-310
ctg1_803	B4918_RS04660	100	641	100.0	5e-182
ctg1_804	B4918_RS04665	100	100	100.0	4.8e-20
ctg1_805	B4918_RS04670	100	691	100.0	3.4e-197
ctg1_806	B4918_RS04675	99	611	100.0	7.4e-173
ctg1_807	B4918_RS04680	100	1032	100.0	1.3e-299
ctg1_808	B4918_RS04685	98	597	100.0	6.3e-169
ctg1_809	B4918_RS04690	99	528	100.0	5.5e-148
ctg1_810	B4918_RS04695	97	631	100.0	5.4e-179
ctg1_811	B4918_RS04700	100	646	100.0	2.1e-183
ctg1_812	B4918_RS04725	100	430	100.0	1.5e-118
ctg1_813	B4918_RS04730	100	538	100.0	5.1e-151
ctg1_814	B4918_RS04735	100	272	100.0	3.3e-71
ctg1_815	B4918_RS04740	100	337	100.0	8.5e-91
ctg1_817	B4918_RS04745	100	4106	100.0	0.0
ctg1_818	B4918_RS04750	100	894	100.0	3.6e-258
ctg1_819	B4918_RS04755	100	1277	100.0	0.0
ctg1_820	B4918_RS04760	100	523	100.0	1.3e-146
ctg1_821	B4918_RS04765	100	713	100.0	1.2e-203
ctg1_822	B4918_RS04770	100	750	100.0	1.3e-214
ctg1_823	B4918_RS04775	100	321	100.0	5.7e-86
ctg1_825	B4918_RS04780	97	150	89.53488372093024	9.5e-35
ctg1_827	B4918_RS04795	100	206	100.0	1.4e-51


>>
13. NZ_FNYB01000042
Source: Bacillus thuringiensis strain DAR 81934, whole genome shotgun sequence
Type: other
Number of proteins with BLAST hits to this cluster: 14
Cumulative BLAST score: 7473

Table of genes, locations, strands and annotations of subject cluster:
BMZ34_RS30835	BMZ34_RS30835	3566	4927	-	IS3_family_transposase
BMZ34_RS30840	BMZ34_RS30840	6261	6594	-	IS6_family_transposase
BMZ34_RS29080	BMZ34_RS29080	15392	17443	-	non-ribosomal_peptide_synthetase

Table of Blast hits (query gene, subject gene, %identity, blast score, %coverage, e-value):
ctg1_817	BMZ34_RS29080	100	1364	33.25219084712756	0.0
ctg1_818	BMZ34_RS29075	100	893	100.0	8e-258
ctg1_819	BMZ34_RS29070	100	1277	100.0	0.0
ctg1_820	BMZ34_RS29065	100	523	100.0	1.3e-146
ctg1_821	BMZ34_RS29060	100	711	100.0	4.6e-203
ctg1_822	BMZ34_RS29055	100	750	100.0	1.3e-214
ctg1_823	BMZ34_RS29050	100	321	100.0	5.7e-86
ctg1_825	BMZ34_RS29045	96	148	89.53488372093024	2.8e-34
ctg1_827	BMZ34_RS29025	100	206	100.0	1.4e-51
ctg1_828	BMZ34_RS30835	100	334	100.0	9.3e-90
ctg1_830	BMZ34_RS29010	100	193	100.0	1.1e-47
ctg1_831	BMZ34_RS29005	95	163	100.0	1.5e-38
ctg1_832	BMZ34_RS29000	99	228	100.0	3.8e-58
ctg1_833	BMZ34_RS28995	81	362	44.871794871794876	7.7e-98


>>
14. NC_010180
Source: Bacillus weihenstephanensis KBAB4 plasmid pBWB401, complete genome
Type: nrps
Number of proteins with BLAST hits to this cluster: 5
Cumulative BLAST score: 2551

Table of genes, locations, strands and annotations of subject cluster:
BCERKBAB4_RS26775	BCERKBAB4_RS26775	77281	77467	-	hypothetical_protein
BCERKBAB4_RS30475	BCERKBAB4_RS30475	78545	78811	-	hypothetical_protein
BCERKBAB4_RS26795	BCERKBAB4_RS26795	82378	83304	-	oxidoreductase
BCERKBAB4_RS31445	BCERKBAB4_RS31445	101623	101844	+	IS6_family_transposase
BCERKBAB4_RS31450	BCERKBAB4_RS31450	105247	105378	-	transposase
BCERKBAB4_RS26880	BCERKBAB4_RS26880	105468	106124	+	IS6_family_transposase
BCERKBAB4_RS26900	BCERKBAB4_RS26900	109525	110228	+	IS6_family_transposase

Table of Blast hits (query gene, subject gene, %identity, blast score, %coverage, e-value):
ctg1_812	BCERKBAB4_RS26745	96	415	100.0	3.8e-114
ctg1_813	BCERKBAB4_RS26750	94	505	100.0	2.8e-141
ctg1_814	BCERKBAB4_RS26755	95	264	100.0	5.2e-69
ctg1_815	BCERKBAB4_RS26760	88	296	100.57471264367817	2.2e-78
ctg1_817	BCERKBAB4_RS26800	33	1071	101.21713729308665	1.3e-310


>>
15. NZ_CM001804
Source: Bacillus thuringiensis DAR 81934 chromosome chromosome, whole genome shotgun sequence
Type: lassopeptide
Number of proteins with BLAST hits to this cluster: 8
Cumulative BLAST score: 1979

Table of genes, locations, strands and annotations of subject cluster:
D828_RS34310	D828_RS34310	17043	18236	+	IS3_family_transposase
D828_RS32215	D828_RS32215	33531	34674	+	hypothetical_protein
D828_RS34315	D828_RS34315	34729	34950	+	cytoplasmic_protein
D828_RS34535	D828_RS34535	37497	37556	-	hypothetical_protein

Table of Blast hits (query gene, subject gene, %identity, blast score, %coverage, e-value):
ctg1_828	D828_RS32215	93	246	78.61271676300578	2.6e-63
ctg1_833	D828_RS34315	100	156	13.553113553113553	1.1e-35
ctg1_834	D828_RS0101675	85	264	100.0	1e-68
ctg1_835	D828_RS0101680	100	304	100.0	8.8e-81
ctg1_836	D828_RS0101685	100	234	100.0	5.2e-60
ctg1_837	D828_RS0101690	100	264	100.0	8.6e-69
ctg1_838	D828_RS0101695	92	111	28.251121076233183	9.7e-23
ctg1_839	D828_RS0101705	99	400	100.0	1e-109


>>
16. NZ_CP018627
Source: Streptomyces hygroscopicus strain XM201, complete genome
Type: nrps-arylpolyene-ladderane
Number of proteins with BLAST hits to this cluster: 5
Cumulative BLAST score: 1753

Table of genes, locations, strands and annotations of subject cluster:
SHXM_RS02235	SHXM_RS02235	493919	494318	+	hypothetical_protein
SHXM_RS02240	SHXM_RS02240	494569	494676	-	GNAT_family_N-acetyltransferase
SHXM_RS02250	SHXM_RS02250	496011	496214	+	aminotransferase
SHXM_RS02285	SHXM_RS02285	502730	503017	-	transposase
SHXM_RS02300	SHXM_RS02300	504873	505061	-	TetR_family_transcriptional_regulator

Table of Blast hits (query gene, subject gene, %identity, blast score, %coverage, e-value):
ctg1_808	SHXM_RS02045	36	193	98.41772151898735	3.6e-47
ctg1_809	SHXM_RS02050	40	190	86.92579505300353	2.1e-46
ctg1_810	SHXM_RS02055	45	212	79.0909090909091	7.8e-53
ctg1_811	SHXM_RS02060	47	241	76.78018575851394	1.5e-61
ctg1_817	SHXM_RS02195	34	917	82.13242453748782	2.3e-264


>>
17. NZ_CP013111
Source: Bordetella sp. N genome
Type: nrps
Number of proteins with BLAST hits to this cluster: 5
Cumulative BLAST score: 1739

Table of genes, locations, strands and annotations of subject cluster:

Table of Blast hits (query gene, subject gene, %identity, blast score, %coverage, e-value):
ctg1_808	ASB57_RS06570	34	181	98.10126582278481	1.1e-43
ctg1_809	ASB57_RS06575	31	123	92.93286219081273	4.1e-26
ctg1_810	ASB57_RS06580	47	271	90.9090909090909	1.4e-70
ctg1_811	ASB57_RS06585	43	238	90.40247678018576	1.3e-60
ctg1_817	ASB57_RS06635	34	926	82.76533592989288	3.9e-267


>>
18. NZ_JSYZ01000011
Source: Pseudomonas fuscovaginae strain IRRI 6609 Pf_IRRI_6609_contig_11.11, whole genome shotgun sequence
Type: nrps
Number of proteins with BLAST hits to this cluster: 5
Cumulative BLAST score: 4375

Table of genes, locations, strands and annotations of subject cluster:
PF66_RS16735	PF66_RS16735	267413	267629	-	hypothetical_protein
PF66_RS16850	PF66_RS16850	305245	313156	+	non-ribosomal_peptide_synthetase

Table of Blast hits (query gene, subject gene, %identity, blast score, %coverage, e-value):
ctg1_808	PF66_RS16750	33	184	99.68354430379746	1.7e-44
ctg1_809	PF66_RS16755	31	126	93.99293286219081	4.8e-27
ctg1_810	PF66_RS16760	49	288	91.21212121212122	8.6e-76
ctg1_810	PF66_RS16765	37	190	90.6060606060606	4.1e-46
ctg1_810	PF66_RS16600	32	88	66.66666666666666	1.3e-15
ctg1_811	PF66_RS16765	48	289	90.09287925696594	6.4e-76
ctg1_811	PF66_RS16600	34	96	61.91950464396285	6.1e-18
ctg1_817	PF66_RS16670	37	1078	79.60077896786758	0.0
ctg1_817	PF66_RS16805	37	1059	80.76923076923077	6.5e-307
ctg1_817	PF66_RS16665	35	977	82.1811100292113	1.9e-282


>>
19. NZ_JPRB01000003
Source: Brevibacillus borstelensis cifa_chp40 Scaffold_3, whole genome shotgun sequence
Type: nrps
Number of proteins with BLAST hits to this cluster: 5
Cumulative BLAST score: 3777

Table of genes, locations, strands and annotations of subject cluster:

Table of Blast hits (query gene, subject gene, %identity, blast score, %coverage, e-value):
ctg1_808	X546_RS0103920	40	223	97.78481012658227	3.2e-56
ctg1_809	X546_RS0103915	42	217	95.40636042402826	1.6e-54
ctg1_810	X546_RS0103910	52	324	96.66666666666667	1.8e-86
ctg1_810	X546_RS0103905	38	209	95.15151515151516	6.6e-52
ctg1_811	X546_RS0103905	54	380	98.76160990712074	1.6e-103
ctg1_811	X546_RS0103910	38	241	100.61919504643964	1.5e-61
ctg1_817	X546_RS0103860	42	1257	80.47711781888998	0.0
ctg1_817	X546_RS0103865	35	926	82.61927945472249	5e-267


>>
20. NZ_JAQG01000017
Source: Brevibacillus borstelensis 3096-7 contig_17, whole genome shotgun sequence
Type: nrps
Number of proteins with BLAST hits to this cluster: 5
Cumulative BLAST score: 3771

Table of genes, locations, strands and annotations of subject cluster:
AA71_RS28535	AA71_RS28535	34538	35642	-	MFS_transporter

Table of Blast hits (query gene, subject gene, %identity, blast score, %coverage, e-value):
ctg1_808	AA71_RS0105500	40	223	97.78481012658227	3.2e-56
ctg1_809	AA71_RS0105495	42	217	95.40636042402826	1.6e-54
ctg1_810	AA71_RS0105490	51	323	96.66666666666667	3.1e-86
ctg1_810	AA71_RS0105485	38	210	95.15151515151516	3.9e-52
ctg1_811	AA71_RS0105485	54	383	98.76160990712074	3.3e-104
ctg1_811	AA71_RS0105490	38	241	100.61919504643964	1.5e-61
ctg1_817	AA71_RS0105445	42	1249	80.47711781888998	0.0
ctg1_817	AA71_RS0105450	35	925	82.61927945472249	8.6e-267


>>
21. NZ_APBN01000007
Source: Brevibacillus borstelensis AK1 seq_num_007, whole genome shotgun sequence
Type: nrps
Number of proteins with BLAST hits to this cluster: 5
Cumulative BLAST score: 3770

Table of genes, locations, strands and annotations of subject cluster:

Table of Blast hits (query gene, subject gene, %identity, blast score, %coverage, e-value):
ctg1_808	I532_RS16500	40	223	97.78481012658227	3.2e-56
ctg1_809	I532_RS16495	42	217	95.40636042402826	1.6e-54
ctg1_810	I532_RS16490	51	323	96.66666666666667	2.4e-86
ctg1_810	I532_RS16485	38	209	95.15151515151516	5.1e-52
ctg1_811	I532_RS16485	54	380	98.76160990712074	2.1e-103
ctg1_811	I532_RS16490	38	240	100.61919504643964	2e-61
ctg1_817	I532_RS16440	42	1255	80.47711781888998	0.0
ctg1_817	I532_RS16445	35	923	82.61927945472249	4.3e-266


>>
22. NZ_AMBZ01000001
Source: Paenibacillus alvei DSM 29 PAV_1c, whole genome shotgun sequence
Type: nrps
Number of proteins with BLAST hits to this cluster: 5
Cumulative BLAST score: 3577

Table of genes, locations, strands and annotations of subject cluster:
PAV_RS02070	PAV_RS02070	417510	418561	-	spermidine/putrescine_ABC_transporter_substrate-binding_protein
PAV_RS02125	PAV_RS02125	440834	441591	+	hypothetical_protein
PAV_RS02135	PAV_RS02135	442039	443975	+	peptidase_M56

Table of Blast hits (query gene, subject gene, %identity, blast score, %coverage, e-value):
ctg1_808	PAV_RS02115	35	205	100.31645569620254	7e-51
ctg1_809	PAV_RS02110	37	162	96.81978798586573	6.1e-38
ctg1_810	PAV_RS02105	50	317	98.18181818181819	1.3e-84
ctg1_810	PAV_RS02100	41	245	99.0909090909091	1.1e-62
ctg1_811	PAV_RS02100	56	376	98.76160990712074	3.1e-102
ctg1_811	PAV_RS02105	39	235	101.54798761609906	6.5e-60
ctg1_811	PAV_RS02050	34	122	66.56346749226006	1e-25
ctg1_817	PAV_RS02085	47	1915	99.22103213242454	0.0


>>
23. NZ_HF952043
Source: Xenorhabdus nematophila F1, whole genome shotgun sequence
Type: nrps
Number of proteins with BLAST hits to this cluster: 5
Cumulative BLAST score: 3340

Table of genes, locations, strands and annotations of subject cluster:
XNC3_RS04485	XNC3_RS04485	426814	427038	+	ISAs1_family_transposase
XNC3_RS04490	XNC3_RS04490	427139	427455	+	ISAs1_family_transposase
XNC3_RS04585	XNC3_RS04585	475506	475742	-	hypothetical_protein

Table of Blast hits (query gene, subject gene, %identity, blast score, %coverage, e-value):
ctg1_808	XNC3_RS04615	31	155	99.36708860759494	8.3e-36
ctg1_809	XNC3_RS04610	35	158	98.23321554770318	1.1e-36
ctg1_810	XNC3_RS04605	50	296	95.45454545454545	4.1e-78
ctg1_810	XNC3_RS04600	40	214	95.15151515151516	1.6e-53
ctg1_811	XNC3_RS04600	51	316	98.76160990712074	3.8e-84
ctg1_811	XNC3_RS04605	39	230	101.23839009287924	3.5e-58
ctg1_817	XNC3_RS04560	36	1020	80.37974683544303	3.4e-295
ctg1_817	XNC3_RS04550	34	951	81.5968841285297	1.1e-274


>>
24. NZ_LN681227
Source: Xenorhabdus nematophila AN6/1 genome assembly XNC2, chromosome : I
Type: nrps
Number of proteins with BLAST hits to this cluster: 5
Cumulative BLAST score: 3339

Table of genes, locations, strands and annotations of subject cluster:
XNC2_RS10255	XNC2_RS10255	2374880	2376016	+	ISAs1_family_transposase
XNC2_RS10400	XNC2_RS10400	2433838	2436461	+	bifunctional_acetaldehyde-CoA/alcohol_dehydrogenase

Table of Blast hits (query gene, subject gene, %identity, blast score, %coverage, e-value):
ctg1_808	XNC2_RS10380	31	155	99.36708860759494	8.3e-36
ctg1_809	XNC2_RS10375	35	158	98.23321554770318	1.1e-36
ctg1_810	XNC2_RS10370	50	296	95.45454545454545	4.1e-78
ctg1_810	XNC2_RS10365	40	214	95.15151515151516	1.6e-53
ctg1_811	XNC2_RS10365	51	316	98.76160990712074	3.8e-84
ctg1_811	XNC2_RS10370	39	230	101.23839009287924	3.5e-58
ctg1_817	XNC2_RS10325	36	1019	80.37974683544303	4.4e-295
ctg1_817	XNC2_RS10315	34	951	81.5968841285297	1.5e-274


>>
25. NZ_FOKS01000017
Source: Variovorax sp. NFACC26, whole genome shotgun sequence
Type: nrps
Number of proteins with BLAST hits to this cluster: 5
Cumulative BLAST score: 3194

Table of genes, locations, strands and annotations of subject cluster:

Table of Blast hits (query gene, subject gene, %identity, blast score, %coverage, e-value):
ctg1_808	BM264_RS32600	36	202	98.10126582278481	7.7e-50
ctg1_809	BM264_RS32595	34	155	93.28621908127208	7.4e-36
ctg1_810	BM264_RS32590	49	307	96.06060606060606	1.8e-81
ctg1_811	BM264_RS32585	51	335	99.38080495356037	6e-90
ctg1_811	BM264_RS32590	39	235	100.61919504643964	8.4e-60
ctg1_817	BM264_RS32640	35	992	81.25608568646543	9.8e-287
ctg1_817	BM264_RS32630	36	968	79.16260954235638	1.5e-279


>>
26. NZ_FOBJ01000005
Source: Variovorax sp. YR750, whole genome shotgun sequence
Type: nrps
Number of proteins with BLAST hits to this cluster: 5
Cumulative BLAST score: 3188

Table of genes, locations, strands and annotations of subject cluster:

Table of Blast hits (query gene, subject gene, %identity, blast score, %coverage, e-value):
ctg1_808	BMY35_RS12385	36	202	98.10126582278481	5.9e-50
ctg1_809	BMY35_RS12380	34	156	93.28621908127208	3.3e-36
ctg1_810	BMY35_RS12375	49	307	96.06060606060606	1.8e-81
ctg1_811	BMY35_RS12370	51	337	99.38080495356037	2.1e-90
ctg1_811	BMY35_RS12375	39	235	100.61919504643964	1.1e-59
ctg1_817	BMY35_RS12425	35	996	81.35345666991236	4e-288
ctg1_817	BMY35_RS12415	36	955	79.25998052580331	1e-275


>>
27. NZ_LT855380
Source: Pseudomonas viridiflava strain CFBP 1590 genome assembly, chromosome: I
Type: siderophore-terpene-nrps
Number of proteins with BLAST hits to this cluster: 5
Cumulative BLAST score: 2909

Table of genes, locations, strands and annotations of subject cluster:

Table of Blast hits (query gene, subject gene, %identity, blast score, %coverage, e-value):
ctg1_808	CFBP1590_RS13230	33	184	99.68354430379746	2.2e-44
ctg1_808	CFBP1590_RS13355	31	159	105.0632911392405	5.7e-37
ctg1_809	CFBP1590_RS13360	36	170	91.87279151943463	3.8e-40
ctg1_809	CFBP1590_RS13235	33	153	97.87985865724382	2.8e-35
ctg1_810	CFBP1590_RS13240	48	291	91.21212121212122	1.3e-76
ctg1_810	CFBP1590_RS13245	42	211	91.21212121212122	1.7e-52
ctg1_810	CFBP1590_RS13365	42	191	77.87878787878788	1.1e-46
ctg1_810	CFBP1590_RS13370	33	120	69.39393939393939	4e-25
ctg1_811	CFBP1590_RS13245	50	300	90.09287925696594	2.8e-79
ctg1_811	CFBP1590_RS13370	39	160	74.30340557275542	4.5e-37
ctg1_817	CFBP1590_RS13325	35	970	80.13631937682571	4e-280


>>
28. NZ_CP007039
Source: Pseudomonas cichorii JBC1, complete genome
Type: nrps
Number of proteins with BLAST hits to this cluster: 5
Cumulative BLAST score: 2878

Table of genes, locations, strands and annotations of subject cluster:

Table of Blast hits (query gene, subject gene, %identity, blast score, %coverage, e-value):
ctg1_808	BH81_RS12680	33	166	105.0632911392405	6.1e-39
ctg1_809	BH81_RS12685	37	170	90.45936395759718	2.2e-40
ctg1_810	BH81_RS12690	42	195	78.48484848484848	7.6e-48
ctg1_810	BH81_RS12695	33	124	69.39393939393939	2.1e-26
ctg1_811	BH81_RS12695	39	161	74.30340557275542	2e-37
ctg1_817	BH81_RS12625	37	1043	80.81791626095423	3.7e-302
ctg1_817	BH81_RS12620	37	1019	80.13631937682571	4.4e-295


>>
29. NZ_JTHN01000134
Source: Paenibacillus sp. A3 contig_134, whole genome shotgun sequence
Type: nrps
Number of proteins with BLAST hits to this cluster: 5
Cumulative BLAST score: 2564

Table of genes, locations, strands and annotations of subject cluster:
QJ48_RS20170	QJ48_RS20170	1	507	-	S9_family_peptidase

Table of Blast hits (query gene, subject gene, %identity, blast score, %coverage, e-value):
ctg1_808	QJ48_RS20190	37	218	97.15189873417721	1e-54
ctg1_809	QJ48_RS20185	42	221	97.52650176678446	1.4e-55
ctg1_810	QJ48_RS20180	56	325	91.21212121212122	6.3e-87
ctg1_810	QJ48_RS20175	38	203	95.45454545454545	2.8e-50
ctg1_811	QJ48_RS20175	55	372	97.8328173374613	5.8e-101
ctg1_811	QJ48_RS20180	38	236	99.69040247678018	3.8e-60
ctg1_817	QJ48_RS20240	36	989	82.61927945472249	4.9e-286


>>
30. NZ_CP024985
Source: Streptomyces lavendulae subsp. lavendulae strain CCM 3239 chromosome, complete genome
Type: nrps
Number of proteins with BLAST hits to this cluster: 6
Cumulative BLAST score: 2561

Table of genes, locations, strands and annotations of subject cluster:

Table of Blast hits (query gene, subject gene, %identity, blast score, %coverage, e-value):
ctg1_805	SLAV_RS09980	39	222	102.39520958083833	7.6e-56
ctg1_805	SLAV_RS09985	39	222	100.2994011976048	7.6e-56
ctg1_808	SLAV_RS09950	31	165	102.84810126582278	8e-39
ctg1_809	SLAV_RS09955	37	140	75.61837455830388	3.2e-31
ctg1_810	SLAV_RS09945	46	266	93.33333333333333	3.5e-69
ctg1_811	SLAV_RS09940	52	334	99.07120743034056	1.3e-89
ctg1_811	SLAV_RS09945	39	227	100.61919504643964	1.8e-57
ctg1_817	SLAV_RS09910	36	985	81.93768257059396	9.1e-285


>>
31. NZ_FTPM01000001
Source: Burkholderia sp. b13, whole genome shotgun sequence
Type: nrps
Number of proteins with BLAST hits to this cluster: 5
Cumulative BLAST score: 2384

Table of genes, locations, strands and annotations of subject cluster:
B0B08_RS07340	B0B08_RS07340	1586348	1587010	+	peptidase
B0B08_RS07365	B0B08_RS07365	1589340	1590469	+	IS3_family_transposase
B0B08_RS07390	B0B08_RS07390	1608168	1608820	+	murein_hydrolase_effector_protein_LrgB

Table of Blast hits (query gene, subject gene, %identity, blast score, %coverage, e-value):
ctg1_808	B0B08_RS07415	35	193	106.0126582278481	2.7e-47
ctg1_809	B0B08_RS07420	33	158	96.113074204947	1.5e-36
ctg1_810	B0B08_RS07425	45	261	94.84848484848484	1.1e-67
ctg1_810	B0B08_RS07430	36	186	86.06060606060606	4.6e-45
ctg1_811	B0B08_RS07430	44	299	98.76160990712074	6.2e-79
ctg1_811	B0B08_RS07425	36	202	98.14241486068111	7.9e-50
ctg1_817	B0B08_RS07380	37	1085	81.20740019474196	0.0


>>
32. NZ_FTPJ01000003
Source: Burkholderia sp. b14, whole genome shotgun sequence
Type: nrps
Number of proteins with BLAST hits to this cluster: 5
Cumulative BLAST score: 2375

Table of genes, locations, strands and annotations of subject cluster:
B0B13_RS11845	B0B13_RS11845	1598918	1599578	-	murein_hydrolase_effector_protein_LrgB
B0B13_RS11870	B0B13_RS11870	1614919	1615581	-	peptidase

Table of Blast hits (query gene, subject gene, %identity, blast score, %coverage, e-value):
ctg1_808	B0B13_RS11820	35	193	106.0126582278481	2.7e-47
ctg1_809	B0B13_RS11815	33	158	96.113074204947	1.5e-36
ctg1_810	B0B13_RS11810	45	259	94.84848484848484	4.3e-67
ctg1_810	B0B13_RS11805	36	186	86.06060606060606	4.6e-45
ctg1_811	B0B13_RS11805	44	298	98.76160990712074	1.1e-78
ctg1_811	B0B13_RS11810	36	202	98.14241486068111	7.9e-50
ctg1_817	B0B13_RS11855	37	1079	81.25608568646543	0.0


>>
33. NZ_JHEE01000085
Source: Pseudomonas sp. 250J 250J_85, whole genome shotgun sequence
Type: nrps
Number of proteins with BLAST hits to this cluster: 5
Cumulative BLAST score: 2288

Table of genes, locations, strands and annotations of subject cluster:

Table of Blast hits (query gene, subject gene, %identity, blast score, %coverage, e-value):
ctg1_808	DA83_RS14195	33	191	99.36708860759494	1.8e-46
ctg1_809	DA83_RS14190	32	162	87.27915194346289	7.9e-38
ctg1_810	DA83_RS14185	41	254	96.66666666666667	1.4e-65
ctg1_810	DA83_RS14180	40	212	97.57575757575758	7.8e-53
ctg1_811	DA83_RS14180	43	255	96.90402476780186	7.9e-66
ctg1_811	DA83_RS14185	36	204	91.95046439628483	1.6e-50
ctg1_817	DA83_RS14125	36	1010	82.1811100292113	3.5e-292


>>
34. NZ_JOFQ01000016
Source: Streptomyces niger strain NRRL B-3857 contig16.1, whole genome shotgun sequence
Type: nrps
Number of proteins with BLAST hits to this cluster: 5
Cumulative BLAST score: 2250

Table of genes, locations, strands and annotations of subject cluster:
IF20_RS27310	IF20_RS27310	78640	78973	-	ATP-binding_protein
IF20_RS27345	IF20_RS27345	86237	86707	+	lipoate--protein_ligase
IF20_RS27460	IF20_RS27460	125878	132356	+	non-ribosomal_peptide_synthetase

Table of Blast hits (query gene, subject gene, %identity, blast score, %coverage, e-value):
ctg1_808	IF20_RS27275	35	193	99.36708860759494	2.7e-47
ctg1_809	IF20_RS27270	36	176	96.81978798586573	4.1e-42
ctg1_810	IF20_RS27265	46	274	92.72727272727272	2.2e-71
ctg1_810	IF20_RS27260	41	217	96.66666666666667	2.4e-54
ctg1_811	IF20_RS27260	50	319	98.45201238390094	5.8e-85
ctg1_817	IF20_RS27450	37	1071	79.55209347614411	1.3e-310


>>
35. NZ_JH792312
Source: Bacillus cereus VD048 supercont1.3, whole genome shotgun sequence
Type: lantipeptide-nrps
Number of proteins with BLAST hits to this cluster: 5
Cumulative BLAST score: 2246

Table of genes, locations, strands and annotations of subject cluster:
IIG_RS31295	IIG_RS31295	203366	203729	-	hypothetical_protein
IIG_RS31300	IIG_RS31300	203859	204044	-	hypothetical_protein
IIG_RS32315	IIG_RS32315	211607	211738	+	copper_resistance_protein
IIG_RS32320	IIG_RS32320	223674	223856	+	hypothetical_protein
IIG_RS24590	IIG_RS24590	227426	227668	+	hypothetical_protein
IIG_RS29965	IIG_RS29965	235021	236856	-	hypothetical_protein
IIG_RS31315	IIG_RS31315	249527	249746	+	hypothetical_protein
IIG_RS24720	IIG_RS24720	264569	265456	+	Fis_family_transcriptional_regulator
IIG_RS24740	IIG_RS24740	268322	268471	+	IS6_family_transposase
IIG_RS31330	IIG_RS31330	268473	268604	+	hypothetical_protein

Table of Blast hits (query gene, subject gene, %identity, blast score, %coverage, e-value):
ctg1_815	IIG_RS24435	90	308	100.0	4.2e-82
ctg1_817	IIG_RS24660	35	1187	101.26582278481013	0.0
ctg1_831	IIG_RS24505	66	106	100.0	1.7e-21
ctg1_832	IIG_RS24510	69	157	100.0	8.3e-37
ctg1_833	IIG_RS24515	66	488	73.07692307692307	1.2e-135


>>
36. NZ_JXQO01000010
Source: Pseudomonas viridiflava strain LMCA8 contig_10, whole genome shotgun sequence
Type: siderophore-nrps
Number of proteins with BLAST hits to this cluster: 5
Cumulative BLAST score: 2111

Table of genes, locations, strands and annotations of subject cluster:

Table of Blast hits (query gene, subject gene, %identity, blast score, %coverage, e-value):
ctg1_808	RT94_RS04300	33	184	99.68354430379746	1.7e-44
ctg1_809	RT94_RS04305	33	154	97.87985865724382	2.2e-35
ctg1_810	RT94_RS04310	48	291	91.21212121212122	1.3e-76
ctg1_810	RT94_RS04315	42	212	91.21212121212122	6e-53
ctg1_811	RT94_RS04315	50	300	90.09287925696594	1.6e-79
ctg1_817	RT94_RS04395	35	970	80.28237585199611	2.3e-280


>>
37. NZ_MBPF01000032
Source: Pseudomonas viridiflava strain CDRTc14 NODE_3_length_541860_cov_41.1851, whole genome shotgun sequence
Type: nrps-terpene-siderophore
Number of proteins with BLAST hits to this cluster: 5
Cumulative BLAST score: 2110

Table of genes, locations, strands and annotations of subject cluster:
BB779_RS17965	BB779_RS17965	528880	530340	-	FAD-dependent_oxidoreductase

Table of Blast hits (query gene, subject gene, %identity, blast score, %coverage, e-value):
ctg1_808	BB779_RS17960	33	185	99.68354430379746	9.8e-45
ctg1_809	BB779_RS17955	33	154	97.87985865724382	2.2e-35
ctg1_810	BB779_RS17950	48	289	91.21212121212122	3.8e-76
ctg1_810	BB779_RS17945	42	214	91.21212121212122	2.1e-53
ctg1_811	BB779_RS17945	50	300	90.09287925696594	2.8e-79
ctg1_817	BB779_RS17865	35	968	80.13631937682571	1.2e-279


>>
38. NZ_LT629769
Source: Pseudomonas syringae strain 31R1 genome assembly, chromosome: I
Type: siderophore-nrps
Number of proteins with BLAST hits to this cluster: 5
Cumulative BLAST score: 2106

Table of genes, locations, strands and annotations of subject cluster:
BLV36_RS07750	BLV36_RS07750	1739313	1739564	+	phosphodiesterase
BLV36_RS07980	BLV36_RS07980	1821038	1822027	-	phenol_degradation_protein_meta

Table of Blast hits (query gene, subject gene, %identity, blast score, %coverage, e-value):
ctg1_808	BLV36_RS07715	31	162	99.68354430379746	8.9e-38
ctg1_809	BLV36_RS07720	35	155	93.99293286219081	9.7e-36
ctg1_810	BLV36_RS07725	48	290	91.51515151515152	2.3e-76
ctg1_810	BLV36_RS07730	41	214	90.9090909090909	2.1e-53
ctg1_811	BLV36_RS07730	49	297	90.09287925696594	1.8e-78
ctg1_817	BLV36_RS07815	35	988	81.35345666991236	1.4e-285


>>
39. NZ_FRDA01000001
Source: Pseudomonas asturiensis strain LMG 26898, whole genome shotgun sequence
Type: terpene-nrps
Number of proteins with BLAST hits to this cluster: 5
Cumulative BLAST score: 2102

Table of genes, locations, strands and annotations of subject cluster:

Table of Blast hits (query gene, subject gene, %identity, blast score, %coverage, e-value):
ctg1_808	BUB69_RS02325	33	184	99.68354430379746	2.2e-44
ctg1_809	BUB69_RS02330	33	155	97.87985865724382	7.4e-36
ctg1_810	BUB69_RS02335	49	294	91.21212121212122	2e-77
ctg1_810	BUB69_RS02340	41	212	90.6060606060606	6e-53
ctg1_811	BUB69_RS02340	50	301	90.09287925696594	1.3e-79
ctg1_817	BUB69_RS02420	35	956	80.13631937682571	4.6e-276


>>
40. NZ_JYHI01000001
Source: Pseudomonas syringae pv. papulans strain CFBP 1754 CFBP1754001, whole genome shotgun sequence
Type: nrps-siderophore
Number of proteins with BLAST hits to this cluster: 5
Cumulative BLAST score: 2093

Table of genes, locations, strands and annotations of subject cluster:
PSPCFBP1754_RS01255	PSPCFBP1754_RS01255	302003	303107	-	hypothetical_protein
PSPCFBP1754_RS01310	PSPCFBP1754_RS01310	312506	330346	-	non-ribosomal_peptide_synthetase
PSPCFBP1754_RS27940	PSPCFBP1754_RS27940	352744	352995	-	phosphodiesterase

Table of Blast hits (query gene, subject gene, %identity, blast score, %coverage, e-value):
ctg1_808	PSPCFBP1754_RS01405	31	158	99.68354430379746	1.3e-36
ctg1_809	PSPCFBP1754_RS01400	35	155	93.99293286219081	9.7e-36
ctg1_810	PSPCFBP1754_RS01395	48	290	91.51515151515152	1.7e-76
ctg1_810	PSPCFBP1754_RS01390	41	213	90.9090909090909	2.7e-53
ctg1_811	PSPCFBP1754_RS01390	49	297	90.09287925696594	2.4e-78
ctg1_817	PSPCFBP1754_RS01310	35	980	81.93768257059396	2.9e-283


>>
41. NZ_LGLG01000016
Source: Pseudomonas syringae pv. maculicola strain H7608 PmaH7608_Scaffold461, whole genome shotgun sequence
Type: nrps
Number of proteins with BLAST hits to this cluster: 5
Cumulative BLAST score: 2091

Table of genes, locations, strands and annotations of subject cluster:

Table of Blast hits (query gene, subject gene, %identity, blast score, %coverage, e-value):
ctg1_808	AC503_RS00965	31	160	99.68354430379746	4.4e-37
ctg1_809	AC503_RS00970	35	152	87.27915194346289	8.2e-35
ctg1_810	AC503_RS00975	48	286	92.12121212121212	4.3e-75
ctg1_810	AC503_RS00980	41	210	91.21212121212122	3e-52
ctg1_811	AC503_RS00980	45	294	101.54798761609906	1.5e-77
ctg1_817	AC503_RS01060	35	989	81.35345666991236	6.3e-286


>>
42. NZ_JYHH01000001
Source: Pseudomonas syringae pv. maculicola strain CFBP 1657 CFBP1657001, whole genome shotgun sequence
Type: nrps
Number of proteins with BLAST hits to this cluster: 5
Cumulative BLAST score: 2091

Table of genes, locations, strands and annotations of subject cluster:

Table of Blast hits (query gene, subject gene, %identity, blast score, %coverage, e-value):
ctg1_808	PSMCFBP1657_RS00115	31	161	99.68354430379746	1.2e-37
ctg1_809	PSMCFBP1657_RS00110	35	151	87.27915194346289	1.8e-34
ctg1_810	PSMCFBP1657_RS00105	48	287	92.12121212121212	1.9e-75
ctg1_810	PSMCFBP1657_RS00100	41	210	91.21212121212122	3e-52
ctg1_811	PSMCFBP1657_RS00100	45	294	101.54798761609906	1.5e-77
ctg1_817	PSMCFBP1657_RS00020	35	988	81.35345666991236	8.3e-286


>>
43. NZ_LGLE01000038
Source: Pseudomonas syringae pv. maculicola strain M4a PmaM4a_Scaffold047, whole genome shotgun sequence
Type: nrps
Number of proteins with BLAST hits to this cluster: 5
Cumulative BLAST score: 2091

Table of genes, locations, strands and annotations of subject cluster:
AC505_RS27840	AC505_RS27840	812086	812358	+	sugar-binding_region

Table of Blast hits (query gene, subject gene, %identity, blast score, %coverage, e-value):
ctg1_808	AC505_RS27760	31	161	99.68354430379746	2e-37
ctg1_809	AC505_RS27765	35	151	87.27915194346289	1.8e-34
ctg1_810	AC505_RS27770	48	286	92.12121212121212	4.3e-75
ctg1_810	AC505_RS27775	41	210	91.21212121212122	3.9e-52
ctg1_811	AC505_RS27775	45	294	101.54798761609906	1.5e-77
ctg1_817	AC505_RS27855	35	989	81.35345666991236	4.9e-286


>>
44. NZ_LJPT01000083
Source: Pseudomonas syringae pv. antirrhini strain ICMP4303 PatICMP4303_Contig_51, whole genome shotgun sequence
Type: nrps
Number of proteins with BLAST hits to this cluster: 5
Cumulative BLAST score: 2090

Table of genes, locations, strands and annotations of subject cluster:

Table of Blast hits (query gene, subject gene, %identity, blast score, %coverage, e-value):
ctg1_808	ALO88_RS12815	31	161	99.68354430379746	1.5e-37
ctg1_809	ALO88_RS12820	35	152	87.27915194346289	8.2e-35
ctg1_810	ALO88_RS12825	48	287	92.12121212121212	1.9e-75
ctg1_810	ALO88_RS12830	41	210	91.21212121212122	3.9e-52
ctg1_811	ALO88_RS12830	45	293	101.54798761609906	3.4e-77
ctg1_817	ALO88_RS12910	35	987	81.35345666991236	2.4e-285


>>
45. NZ_LGLD01000047
Source: Pseudomonas syringae pv. maculicola strain YM7930 Pma7930_Scaffold094, whole genome shotgun sequence
Type: siderophore-terpene-nrps
Number of proteins with BLAST hits to this cluster: 5
Cumulative BLAST score: 2085

Table of genes, locations, strands and annotations of subject cluster:
AC507_RS15760	AC507_RS15760	51563	60828	+	non-ribosomal_peptide_synthetase
AC507_RS15765	AC507_RS15765	60825	78715	+	non-ribosomal_peptide_synthetase

Table of Blast hits (query gene, subject gene, %identity, blast score, %coverage, e-value):
ctg1_808	AC507_RS15680	34	188	99.68354430379746	8.8e-46
ctg1_809	AC507_RS15685	35	150	87.27915194346289	2.4e-34
ctg1_810	AC507_RS15690	48	285	92.72727272727272	5.6e-75
ctg1_810	AC507_RS15695	39	191	90.6060606060606	1.4e-46
ctg1_811	AC507_RS15695	47	278	90.09287925696594	1.1e-72
ctg1_817	AC507_RS15765	35	993	80.81791626095423	3.4e-287


>>
46. NZ_FNPP01000013
Source: Pseudomonas syringae strain BS2900, whole genome shotgun sequence
Type: nrps
Number of proteins with BLAST hits to this cluster: 5
Cumulative BLAST score: 2085

Table of genes, locations, strands and annotations of subject cluster:
BLW65_RS29760	BLW65_RS29760	2672	2914	+	hypothetical_protein
BLW65_RS18705	BLW65_RS18705	37650	37953	+	dihydroxyacetone_kinase
BLW65_RS18750	BLW65_RS18750	46920	47105	-	hypothetical_protein
BLW65_RS18765	BLW65_RS18765	48351	49916	-	ABC_transporter_substrate-binding_protein

Table of Blast hits (query gene, subject gene, %identity, blast score, %coverage, e-value):
ctg1_808	BLW65_RS18785	31	161	99.68354430379746	1.5e-37
ctg1_809	BLW65_RS18780	35	148	87.27915194346289	9.1e-34
ctg1_810	BLW65_RS18775	49	288	92.12121212121212	8.6e-76
ctg1_810	BLW65_RS18770	40	208	91.21212121212122	8.6e-52
ctg1_811	BLW65_RS18770	45	292	101.54798761609906	7.6e-77
ctg1_817	BLW65_RS18685	35	988	81.35345666991236	8.3e-286


>>
47. NZ_LKGU01000012
Source: Pseudomonas syringae ICMP 11292 scaffold2, whole genome shotgun sequence
Type: nrps
Number of proteins with BLAST hits to this cluster: 5
Cumulative BLAST score: 2081

Table of genes, locations, strands and annotations of subject cluster:
AO386_RS26650	AO386_RS26650	1	558	+	hypothetical_protein
AO386_RS09865	AO386_RS09865	1760	2377	+	hypothetical_protein

Table of Blast hits (query gene, subject gene, %identity, blast score, %coverage, e-value):
ctg1_808	AO386_RS09995	31	161	99.68354430379746	1.2e-37
ctg1_809	AO386_RS09990	35	151	87.27915194346289	1.8e-34
ctg1_810	AO386_RS09985	48	286	92.12121212121212	4.3e-75
ctg1_810	AO386_RS09980	41	210	91.21212121212122	3e-52
ctg1_811	AO386_RS09980	45	294	101.54798761609906	1.5e-77
ctg1_817	AO386_RS09900	35	979	81.35345666991236	5e-283


>>
48. NZ_LGLJ01000083
Source: Pseudomonas amygdali pv. lachrymans strain 3988 Pla3988_Scaffold016, whole genome shotgun sequence
Type: nrps
Number of proteins with BLAST hits to this cluster: 5
Cumulative BLAST score: 2075

Table of genes, locations, strands and annotations of subject cluster:
AC500_RS16990	AC500_RS16990	203192	204154	+	serine_hydrolase
AC500_RS28130	AC500_RS28130	204265	204376	-	hypothetical_protein

Table of Blast hits (query gene, subject gene, %identity, blast score, %coverage, e-value):
ctg1_808	AC500_RS16875	31	161	99.68354430379746	1.2e-37
ctg1_809	AC500_RS16880	35	151	87.27915194346289	1.8e-34
ctg1_810	AC500_RS16885	48	286	92.12121212121212	4.3e-75
ctg1_810	AC500_RS16890	41	210	91.21212121212122	3e-52
ctg1_811	AC500_RS16890	45	294	101.54798761609906	1.5e-77
ctg1_817	AC500_RS16970	35	973	81.35345666991236	4.7e-281


>>
49. NZ_LIIJ01000060
Source: Pseudomonas syringae pv. avii strain CFBP 3846 avii3846_contig_153, whole genome shotgun sequence
Type: nrps
Number of proteins with BLAST hits to this cluster: 5
Cumulative BLAST score: 2075

Table of genes, locations, strands and annotations of subject cluster:
AL046_RS06955	AL046_RS06955	66716	76222	+	non-ribosomal_peptide_synthetase
AL046_RS06960	AL046_RS06960	76219	94034	+	non-ribosomal_peptide_synthetase
AL046_RS06970	AL046_RS06970	95185	97191	+	macrolide_ABC_transporter_permease/ATP-binding_protein_MacB

Table of Blast hits (query gene, subject gene, %identity, blast score, %coverage, e-value):
ctg1_808	AL046_RS06865	31	161	99.68354430379746	1.5e-37
ctg1_809	AL046_RS06870	35	151	87.27915194346289	1.4e-34
ctg1_810	AL046_RS06875	48	286	92.12121212121212	4.3e-75
ctg1_810	AL046_RS06880	41	210	91.21212121212122	3e-52
ctg1_811	AL046_RS06880	45	294	101.54798761609906	1.5e-77
ctg1_817	AL046_RS06960	35	973	81.40214216163584	2.8e-281


>>
50. NZ_CP017705
Source: Brevibacillus laterosporus DSM 25, complete genome
Type: t3pks-t1pks-nrps
Number of proteins with BLAST hits to this cluster: 5
Cumulative BLAST score: 2041

Table of genes, locations, strands and annotations of subject cluster:
BrL25_RS00530	BrL25_RS00530	129301	129366	+	flagellin
BrL25_RS00540	BrL25_RS00540	130803	130879	+	flagellin
BrL25_RS00555	BrL25_RS00555	134235	134418	+	hypothetical_protein
BrL25_RS00580	BrL25_RS00580	138118	139393	-	transcriptional_regulator
BrL25_RS00585	BrL25_RS00585	139653	139899	+	hypothetical_protein

Table of Blast hits (query gene, subject gene, %identity, blast score, %coverage, e-value):
ctg1_808	BrL25_RS00430	35	207	99.68354430379746	1.8e-51
ctg1_809	BrL25_RS00425	40	193	94.69964664310953	4.2e-47
ctg1_810	BrL25_RS00420	41	243	95.15151515151516	2.4e-62
ctg1_810	BrL25_RS00415	36	148	79.0909090909091	1.8e-33
ctg1_811	BrL25_RS00415	43	230	82.04334365325077	2.1e-58
ctg1_817	BrL25_RS00455	36	1020	81.64556962025317	3.4e-295
```
