## Supplementary material for "Delving into the *Bacillus cereus* group biosynthetic gene clusters cosmos: a comparative-genomics-based classification framework": antiSMASH profiles + BIG-SCAPE output: NC_011772.1_c3.txt

```
ClusterBlast scores for NC_011772.1

Table of genes, locations, strands and annotations of query cluster:
ctg1_1125	1202203	1203319	-		
ctg1_1126	1203567	1204251	+		
ctg1_1127	1204265	1205099	-		
ctg1_1128	1205295	1206081	+		
ctg1_1129	1206100	1207336	+		
ctg1_1130	1207379	1207811	-		
ctg1_1131	1208009	1209344	+		
ctg1_1132	1209443	1209932	+		
ctg1_1133	1210078	1210489	+		
ctg1_1134	1210519	1212061	-		
ctg1_1135	1212076	1214026	-		
ctg1_1136	1214022	1215942	-		
ctg1_1137	1216067	1217327	-		
ctg1_1138	1217460	1220328	-		
ctg1_1139	1221151	1221361	+		
ctg1_1140	1221363	1221612	+		
ctg1_1141	1221769	1221952	+		
ctg1_1142	1222084	1222447	+		
ctg1_1143	1222873	1223470	+		


Significant hits: 
1. NZ_JH792104	Bacillus cereus MSX-A1 supercont1.1, whole genome shotgun sequence
2. NZ_CM000732	Bacillus cereus Rock3-42 chromosome, whole genome shotgun sequence
3. NZ_KB895565	Bacillus sp. 105MF C564DRAFT_scaffold00001.1, whole genome shotgun sequence
4. NZ_MUAQ01000001	Bacillus pseudomycoides strain FSL H8-0534 NODE_1_length_667850_cov_34.5185, whole genome shotgun sequence
5. NZ_CM000745	Bacillus pseudomycoides DSM 12442 chromosome, whole genome shotgun sequence
6. NZ_JMQD01000067	Bacillus mycoides strain Flugge 10206 DJ94.contig-100_5, whole genome shotgun sequence
7. NZ_KB976871	Bacillus cereus VDM006 acrHb-supercont1.16, whole genome shotgun sequence
8. NZ_JYCM01000024	Bacillus cereus strain Lr 4/2 LG48_024, whole genome shotgun sequence
9. NZ_FNQA01000011	Bacillus sp. 166amftsu, whole genome shotgun sequence
10. NZ_AXVB01000006	Bacillus sp. UNC437CL72CviS29 M014DRAFT_scaffold00005.5_C, whole genome shotgun sequence
11. NC_011773	Bacillus cereus AH820, complete genome
12. NZ_MPOL01000016	Bacillus cereus strain NZAS01 NZAS01_mira_c16, whole genome shotgun sequence
13. NZ_LCYM01000057	Bacillus cereus strain B4087 NODE_117, whole genome shotgun sequence
14. NZ_LOQC01000024	Bacillus cereus strain FSL W8-0932 contig_12, whole genome shotgun sequence
15. NC_014335	Bacillus cereus biovar anthracis str. CI, complete genome
16. NZ_CM000752	Bacillus thuringiensis serovar monterrey BGSC 4AJ1 chromosome, whole genome shotgun sequence
17. NZ_JH792131	Bacillus cereus ISP3191 supercont1.1, whole genome shotgun sequence
18. NZ_CP018933	Bacillus cereus strain ISSFR-9F chromosome, complete genome
19. NZ_JSFD01000007	Bacillus sp. UMTAT18 contig000007, whole genome shotgun sequence
20. NZ_CP025122	Bacillus sp. HBCD-sjtu chromosome, complete genome
21. NZ_LXLK01000007	Bacillus thuringiensis strain GOE6 BTGOE6_contig000007, whole genome shotgun sequence
22. NZ_JH791910	Bacillus cereus BAG2X1-2 supercont1.1, whole genome shotgun sequence
23. NZ_MUAM01000002	Bacillus cereus strain FSL M8-0091 NODE_2_length_657300_cov_22.8145, whole genome shotgun sequence
24. NZ_JH804637	Bacillus cereus BAG6X1-1 supercont1.1, whole genome shotgun sequence
25. NZ_KB976980	Bacillus cereus BAG3O-1 acqxM-supercont1.2, whole genome shotgun sequence
26. NZ_JH792165	Bacillus cereus VD115 supercont1.1, whole genome shotgun sequence
27. NZ_LFQM01000046	Bacillus thuringiensis strain ZBG4 contig_46, whole genome shotgun sequence
28. NZ_LXLL01000003	Bacillus thuringiensis strain GOE7 BTGOE7_contig000003, whole genome shotgun sequence
29. NZ_CM000735	Bacillus cereus Rock4-18 chromosome, whole genome shotgun sequence
30. NZ_KB976671	Bacillus cereus HuA2-3 acrHg-supercont1.9, whole genome shotgun sequence
31. NC_011772	Bacillus cereus G9842, complete genome
32. NZ_JH792280	Bacillus cereus VD022 supercont1.2, whole genome shotgun sequence
33. NC_018500	Bacillus thuringiensis HD-771, complete genome
34. NZ_CP015176	Bacillus thuringiensis serovar alesti strain BGSC 4C1 chromosome, complete genome
35. NZ_CP020002	Bacillus thuringiensis strain L-7601, complete genome
36. NZ_FNYB01000002	Bacillus thuringiensis strain DAR 81934, whole genome shotgun sequence
37. NZ_JYCL01000032	Bacillus thuringiensis strain Lr7/2 LG47_032, whole genome shotgun sequence
38. NZ_CM001804	Bacillus thuringiensis DAR 81934 chromosome chromosome, whole genome shotgun sequence
39. NZ_CP014847	Bacillus thuringiensis strain HD12, complete sequence
40. NZ_CP010577	Bacillus thuringiensis serovar morrisoni strain BGSC 4AA1, complete genome
41. NZ_KB976107	Bacillus cereus str. Schrouff acsZZ-supercont2.1, whole genome shotgun sequence
42. NC_018508	Bacillus thuringiensis HD-789, complete genome
43. NZ_LZRA01000068	Bacillus thuringiensis strain B-2012 contig7, whole genome shotgun sequence
44. NZ_JH792222	Bacillus cereus BAG1X1-2 supercont1.1, whole genome shotgun sequence
45. NZ_KE332536	Bacillus cereus BAG1O-3 supercont1.1, whole genome shotgun sequence
46. NZ_CP026678	Bacillus cereus strain TG1-6 chromosome, complete genome
47. NZ_JH804683	Bacillus cereus HuB1-1 supercont1.1, whole genome shotgun sequence
48. NZ_AYMM01000038	Bacillus sp. H1m Contig38, whole genome shotgun sequence
49. NZ_LYVD01000004	Bacillus cereus strain UW85 CC_12, whole genome shotgun sequence
50. NZ_MQTI01000037	Bacillus cereus strain MOD1_Bc92 Bc92_contig_37, whole genome shotgun sequence


Details:

>>
1. NZ_JH792104
Source: Bacillus cereus MSX-A1 supercont1.1, whole genome shotgun sequence
Type: bacteriocin-lassopeptide
Number of proteins with BLAST hits to this cluster: 18
Cumulative BLAST score: 11324

Table of genes, locations, strands and annotations of subject cluster:
II5_RS31965	II5_RS31965	3601171	3601303	+	SAM-dependent_methyltransferase
II5_RS33060	II5_RS33060	3601414	3602607	+	IS3_family_transposase
II5_RS31980	II5_RS31980	3617768	3619107	+	IS3_family_transposase

Table of Blast hits (query gene, subject gene, %identity, blast score, %coverage, e-value):
ctg1_1126	II5_RS18670	100	482	100.0	2.1e-134
ctg1_1127	II5_RS18665	100	523	100.0	1.3e-146
ctg1_1128	II5_RS18660	97	447	100.0	8.7e-124
ctg1_1129	II5_RS18655	100	816	100.0	1.1e-234
ctg1_1130	II5_RS18650	100	257	100.0	1.2e-66
ctg1_1131	II5_RS18645	98	851	97.2972972972973	5.8e-245
ctg1_1132	II5_RS18640	91	304	100.0	7.4e-81
ctg1_1133	II5_RS18635	95	259	100.0	2.3e-67
ctg1_1134	II5_RS18545	98	1056	100.0	1.1e-306
ctg1_1135	II5_RS18540	99	1332	100.0	0.0
ctg1_1136	II5_RS18535	100	1304	100.0	0.0
ctg1_1137	II5_RS18530	100	786	100.0	1.7e-225
ctg1_1138	II5_RS18525	100	1907	100.0	0.0
ctg1_1139	II5_RS18520	99	137	100.0	6.7e-31
ctg1_1140	II5_RS18515	100	165	100.0	2.1e-39
ctg1_1141	II5_RS18510	98	106	100.0	8.4e-22
ctg1_1142	II5_RS18505	100	232	100.0	2e-59
ctg1_1143	II5_RS18495	100	360	100.0	1.1e-97


>>
2. NZ_CM000732
Source: Bacillus cereus Rock3-42 chromosome, whole genome shotgun sequence
Type: bacteriocin-nrps
Number of proteins with BLAST hits to this cluster: 16
Cumulative BLAST score: 9486

Table of genes, locations, strands and annotations of subject cluster:
BCERE0021_RS28715	BCERE0021_RS28715	1120029	1120162	+	hypothetical_protein
BCERE0021_RS05890	BCERE0021_RS05890	1126504	1128568	+	ATP-dependent_DNA_helicase
BCERE0021_RS27600	BCERE0021_RS27600	1139463	1139757	+	hypothetical_protein
BCERE0021_RS05975	BCERE0021_RS05975	1139858	1144045	+	non-ribosomal_peptide_synthase

Table of Blast hits (query gene, subject gene, %identity, blast score, %coverage, e-value):
ctg1_1127	BCERE0021_RS06005	95	502	100.0	2.4e-140
ctg1_1128	BCERE0021_RS06010	79	390	100.0	1.3e-106
ctg1_1130	BCERE0021_RS06015	99	255	100.0	4.5e-66
ctg1_1131	BCERE0021_RS06020	97	862	100.0	2.5e-248
ctg1_1132	BCERE0021_RS06025	91	304	100.0	5.7e-81
ctg1_1133	BCERE0021_RS06030	95	262	100.0	2.7e-68
ctg1_1134	BCERE0021_RS06035	91	992	100.0	2.4e-287
ctg1_1135	BCERE0021_RS06040	91	1235	100.0	0.0
ctg1_1136	BCERE0021_RS06045	90	1193	100.0	0.0
ctg1_1137	BCERE0021_RS06050	98	765	100.0	3e-219
ctg1_1138	BCERE0021_RS06055	99	1890	100.0	0.0
ctg1_1139	BCERE0021_RS06060	99	137	100.0	6.7e-31
ctg1_1140	BCERE0021_RS06065	80	109	79.26829268292683	1.4e-22
ctg1_1141	BCERE0021_RS06070	93	102	100.0	1.2e-20
ctg1_1142	BCERE0021_RS06075	65	138	97.5	6.8e-31
ctg1_1143	BCERE0021_RS06090	98	350	100.0	1.1e-94


>>
3. NZ_KB895565
Source: Bacillus sp. 105MF C564DRAFT_scaffold00001.1, whole genome shotgun sequence
Type: bacteriocin-sactipeptide
Number of proteins with BLAST hits to this cluster: 15
Cumulative BLAST score: 8196

Table of genes, locations, strands and annotations of subject cluster:
C564_RS33255	C564_RS33255	108535	109096	-	molybdenum_metabolism_regulator
C564_RS34210	C564_RS34210	115445	115651	-	hypothetical_protein

Table of Blast hits (query gene, subject gene, %identity, blast score, %coverage, e-value):
ctg1_1126	C564_RS0100555	87	436	100.0	1.7e-120
ctg1_1127	C564_RS0100560	73	395	99.63898916967509	4.2e-108
ctg1_1128	C564_RS0100565	56	267	102.29885057471265	2.1e-69
ctg1_1129	C564_RS0100570	63	539	102.18978102189782	3.5e-151
ctg1_1130	C564_RS0100575	56	133	80.41958041958041	2e-29
ctg1_1131	C564_RS0100580	84	762	100.0	3.6e-218
ctg1_1133	C564_RS0100585	79	228	100.0	4.3e-58
ctg1_1134	C564_RS0100590	68	737	101.75438596491229	1.1e-210
ctg1_1135	C564_RS0100595	75	1047	100.0	8.1e-304
ctg1_1136	C564_RS0100600	64	873	99.68701095461658	1.2e-251
ctg1_1137	C564_RS0100605	91	698	100.47732696897376	3.5e-199
ctg1_1138	C564_RS0100610	92	1781	100.6282722513089	0.0
ctg1_1139	C564_RS0100620	93	125	98.55072463768117	2e-27
ctg1_1140	C564_RS0100625	66	108	100.0	5.1e-22
ctg1_1141	C564_RS0100630	56	67	101.66666666666666	7.4e-10


>>
4. NZ_MUAQ01000001
Source: Bacillus pseudomycoides strain FSL H8-0534 NODE_1_length_667850_cov_34.5185, whole genome shotgun sequence
Type: thiopeptide-sactipeptide-bacteriocin
Number of proteins with BLAST hits to this cluster: 15
Cumulative BLAST score: 8205

Table of genes, locations, strands and annotations of subject cluster:
BLX05_RS00200	BLX05_RS00200	36252	36558	-	hypothetical_protein

Table of Blast hits (query gene, subject gene, %identity, blast score, %coverage, e-value):
ctg1_1126	BLX05_RS00210	88	440	100.0	1.6e-121
ctg1_1127	BLX05_RS00215	73	401	99.63898916967509	9.9e-110
ctg1_1128	BLX05_RS00220	57	269	102.29885057471265	4.3e-70
ctg1_1129	BLX05_RS00225	63	544	102.18978102189782	1.4e-152
ctg1_1130	BLX05_RS00230	56	133	80.41958041958041	1.5e-29
ctg1_1131	BLX05_RS00235	84	760	100.0	1e-217
ctg1_1133	BLX05_RS00240	79	228	100.0	3.3e-58
ctg1_1134	BLX05_RS00255	68	738	101.75438596491229	4.9e-211
ctg1_1135	BLX05_RS00260	75	1046	100.0	1.1e-303
ctg1_1136	BLX05_RS00265	64	873	99.68701095461658	2.1e-251
ctg1_1137	BLX05_RS00270	91	698	100.47732696897376	3.5e-199
ctg1_1138	BLX05_RS00275	92	1781	100.6282722513089	0.0
ctg1_1139	BLX05_RS00280	93	125	98.55072463768117	2e-27
ctg1_1140	BLX05_RS00285	80	102	74.39024390243902	2.8e-20
ctg1_1141	BLX05_RS00290	56	67	101.66666666666666	4.3e-10


>>
5. NZ_CM000745
Source: Bacillus pseudomycoides DSM 12442 chromosome, whole genome shotgun sequence
Type: thiopeptide-sactipeptide-bacteriocin
Number of proteins with BLAST hits to this cluster: 15
Cumulative BLAST score: 8205

Table of genes, locations, strands and annotations of subject cluster:
BPMYX0001_RS30320	BPMYX0001_RS30320	1132485	1132791	-	hypothetical_protein

Table of Blast hits (query gene, subject gene, %identity, blast score, %coverage, e-value):
ctg1_1126	BPMYX0001_RS05585	88	440	100.0	1.6e-121
ctg1_1127	BPMYX0001_RS05590	73	401	99.63898916967509	9.9e-110
ctg1_1128	BPMYX0001_RS05595	57	269	102.29885057471265	4.3e-70
ctg1_1129	BPMYX0001_RS05600	63	544	102.18978102189782	1.4e-152
ctg1_1130	BPMYX0001_RS05605	56	133	80.41958041958041	1.5e-29
ctg1_1131	BPMYX0001_RS05610	84	760	100.0	1e-217
ctg1_1133	BPMYX0001_RS05615	79	228	100.0	3.3e-58
ctg1_1134	BPMYX0001_RS05620	68	738	101.75438596491229	4.9e-211
ctg1_1135	BPMYX0001_RS05625	75	1046	100.0	1.1e-303
ctg1_1136	BPMYX0001_RS05630	64	873	99.68701095461658	2.1e-251
ctg1_1137	BPMYX0001_RS05635	91	698	100.47732696897376	3.5e-199
ctg1_1138	BPMYX0001_RS05640	92	1781	100.6282722513089	0.0
ctg1_1139	BPMYX0001_RS05645	93	125	98.55072463768117	2e-27
ctg1_1140	BPMYX0001_RS05650	80	102	74.39024390243902	2.8e-20
ctg1_1141	BPMYX0001_RS05655	56	67	101.66666666666666	4.3e-10


>>
6. NZ_JMQD01000067
Source: Bacillus mycoides strain Flugge 10206 DJ94.contig-100_5, whole genome shotgun sequence
Type: bacteriocin-sactipeptide
Number of proteins with BLAST hits to this cluster: 15
Cumulative BLAST score: 8235

Table of genes, locations, strands and annotations of subject cluster:
DJ94_RS28660	DJ94_RS28660	125544	125788	+	hypothetical_protein
DJ94_RS28665	DJ94_RS28665	127861	128067	+	hypothetical_protein
DJ94_RS20185	DJ94_RS20185	132129	133789	-	oxidoreductase

Table of Blast hits (query gene, subject gene, %identity, blast score, %coverage, e-value):
ctg1_1126	DJ94_RS20195	88	435	100.0	3.9e-120
ctg1_1127	DJ94_RS20180	73	401	100.0	7.6e-110
ctg1_1128	DJ94_RS20175	57	271	102.29885057471265	1.1e-70
ctg1_1129	DJ94_RS20170	64	544	102.18978102189782	8.3e-153
ctg1_1130	DJ94_RS20165	57	134	80.41958041958041	6.9e-30
ctg1_1131	DJ94_RS20160	84	757	100.0	6.7e-217
ctg1_1133	DJ94_RS20155	79	228	100.0	3.3e-58
ctg1_1134	DJ94_RS20150	68	739	101.75438596491229	2.2e-211
ctg1_1135	DJ94_RS20145	76	1047	100.0	4.7e-304
ctg1_1136	DJ94_RS20140	64	873	99.68701095461658	1.2e-251
ctg1_1137	DJ94_RS20135	91	697	100.47732696897376	1e-198
ctg1_1138	DJ94_RS20130	92	1784	100.6282722513089	0.0
ctg1_1139	DJ94_RS20125	94	127	98.55072463768117	5.3e-28
ctg1_1140	DJ94_RS20120	77	131	100.0	4.3e-29
ctg1_1141	DJ94_RS20115	56	67	101.66666666666666	7.4e-10


>>
7. NZ_KB976871
Source: Bacillus cereus VDM006 acrHb-supercont1.16, whole genome shotgun sequence
Type: bacteriocin-sactipeptide
Number of proteins with BLAST hits to this cluster: 15
Cumulative BLAST score: 8171

Table of genes, locations, strands and annotations of subject cluster:
KOW_RS27360	KOW_RS27360	262695	262908	-	hypothetical_protein
KOW_RS27365	KOW_RS27365	266775	266840	+	hypothetical_protein
KOW_RS27375	KOW_RS27375	272172	272416	-	hypothetical_protein
KOW_RS05980	KOW_RS05980	284362	284738	+	hypothetical_protein

Table of Blast hits (query gene, subject gene, %identity, blast score, %coverage, e-value):
ctg1_1126	KOW_RS05905	86	426	100.0	1.8e-117
ctg1_1127	KOW_RS05910	68	370	99.63898916967509	1.9e-100
ctg1_1128	KOW_RS05915	59	261	102.29885057471265	1.2e-67
ctg1_1129	KOW_RS05920	63	539	102.18978102189782	3.5e-151
ctg1_1130	KOW_RS05925	56	134	81.11888111888112	6.9e-30
ctg1_1131	KOW_RS05930	83	755	100.0	3.3e-216
ctg1_1133	KOW_RS05935	79	227	100.0	9.7e-58
ctg1_1134	KOW_RS05940	68	738	101.75438596491229	3.7e-211
ctg1_1135	KOW_RS05945	76	1043	100.0	8.9e-303
ctg1_1136	KOW_RS05950	64	875	99.68701095461658	4.1e-252
ctg1_1137	KOW_RS05955	91	702	100.71599045346062	3.2e-200
ctg1_1138	KOW_RS05960	92	1779	100.0	0.0
ctg1_1139	KOW_RS05965	94	127	98.55072463768117	5.3e-28
ctg1_1140	KOW_RS05970	78	133	100.0	1.5e-29
ctg1_1141	KOW_RS05975	53	62	101.66666666666666	1.8e-08


>>
8. NZ_JYCM01000024
Source: Bacillus cereus strain Lr 4/2 LG48_024, whole genome shotgun sequence
Type: bacteriocin-lassopeptide
Number of proteins with BLAST hits to this cluster: 15
Cumulative BLAST score: 10441

Table of genes, locations, strands and annotations of subject cluster:
LG48_RS32930	LG48_RS32930	113288	113661	+	hypothetical_protein
LG48_RS32940	LG48_RS32940	129347	130568	+	IS3_family_transposase

Table of Blast hits (query gene, subject gene, %identity, blast score, %coverage, e-value):
ctg1_1126	LG48_RS06630	97	471	100.0	4.9e-131
ctg1_1127	LG48_RS06625	99	518	100.0	5.6e-145
ctg1_1128	LG48_RS06620	92	431	100.0	6.5e-119
ctg1_1129	LG48_RS06615	93	762	100.0	1.9e-218
ctg1_1130	LG48_RS06610	72	197	100.0	1.1e-48
ctg1_1131	LG48_RS06605	97	866	100.0	1.3e-249
ctg1_1133	LG48_RS06600	99	272	100.0	2e-71
ctg1_1134	LG48_RS06500	95	1016	100.0	1.2e-294
ctg1_1135	LG48_RS06495	98	1322	100.0	0.0
ctg1_1136	LG48_RS06490	97	1269	100.0	0.0
ctg1_1137	LG48_RS06485	95	736	100.0	1.5e-210
ctg1_1138	LG48_RS06480	99	1892	100.0	0.0
ctg1_1141	LG48_RS06475	98	106	100.0	8.4e-22
ctg1_1142	LG48_RS06470	98	227	100.0	1.1e-57
ctg1_1143	LG48_RS06455	99	356	100.0	1.5e-96


>>
9. NZ_FNQA01000011
Source: Bacillus sp. 166amftsu, whole genome shotgun sequence
Type: bacteriocin-sactipeptide
Number of proteins with BLAST hits to this cluster: 14
Cumulative BLAST score: 7856

Table of genes, locations, strands and annotations of subject cluster:

Table of Blast hits (query gene, subject gene, %identity, blast score, %coverage, e-value):
ctg1_1126	BLV40_RS19930	86	426	100.0	1.8e-117
ctg1_1127	BLV40_RS19925	71	403	99.63898916967509	2.6e-110
ctg1_1129	BLV40_RS19920	63	529	102.18978102189782	3.6e-148
ctg1_1130	BLV40_RS19915	50	133	97.2027972027972	1.5e-29
ctg1_1131	BLV40_RS19910	84	764	100.0	9.4e-219
ctg1_1133	BLV40_RS19905	78	226	100.0	2.2e-57
ctg1_1134	BLV40_RS19895	67	731	101.75438596491229	5.9e-209
ctg1_1135	BLV40_RS19890	75	1042	100.0	2.6e-302
ctg1_1136	BLV40_RS19885	63	865	99.68701095461658	3.3e-249
ctg1_1137	BLV40_RS19880	82	619	100.23866348448686	3.5e-175
ctg1_1138	BLV40_RS19875	92	1777	100.0	0.0
ctg1_1139	BLV40_RS19870	96	126	95.65217391304348	9e-28
ctg1_1140	BLV40_RS19865	74	126	100.0	1.4e-27
ctg1_1141	BLV40_RS19860	77	89	100.0	1.4e-16


>>
10. NZ_AXVB01000006
Source: Bacillus sp. UNC437CL72CviS29 M014DRAFT_scaffold00005.5_C, whole genome shotgun sequence
Type: bacteriocin-sactipeptide
Number of proteins with BLAST hits to this cluster: 14
Cumulative BLAST score: 7845

Table of genes, locations, strands and annotations of subject cluster:

Table of Blast hits (query gene, subject gene, %identity, blast score, %coverage, e-value):
ctg1_1126	M014_RS0109190	87	422	98.23788546255507	2.6e-116
ctg1_1127	M014_RS0109180	72	403	99.63898916967509	1.5e-110
ctg1_1129	M014_RS0109175	62	520	102.18978102189782	2.2e-145
ctg1_1130	M014_RS0109170	50	134	97.2027972027972	6.9e-30
ctg1_1131	M014_RS0109165	84	766	100.0	1.9e-219
ctg1_1133	M014_RS0109160	78	226	100.0	1.6e-57
ctg1_1134	M014_RS0109150	67	730	101.75438596491229	1.3e-208
ctg1_1135	M014_RS0109145	75	1042	100.0	2.6e-302
ctg1_1136	M014_RS0109140	63	865	99.68701095461658	3.3e-249
ctg1_1137	M014_RS0109135	82	619	100.23866348448686	3.5e-175
ctg1_1138	M014_RS0109130	92	1777	100.0	0.0
ctg1_1139	M014_RS0109120	96	126	95.65217391304348	9e-28
ctg1_1140	M014_RS0109115	74	126	100.0	1.4e-27
ctg1_1141	M014_RS0109110	77	89	100.0	1.4e-16


>>
11. NC_011773
Source: Bacillus cereus AH820, complete genome
Type: bacteriocin
Number of proteins with BLAST hits to this cluster: 10
Cumulative BLAST score: 7847

Table of genes, locations, strands and annotations of subject cluster:
BCAH820_RS29575	BCAH820_RS29575	1267255	1267421	+	hypothetical_protein

Table of Blast hits (query gene, subject gene, %identity, blast score, %coverage, e-value):
ctg1_1129	BCAH820_RS29575	91	89	11.19221411192214	7.3e-16
ctg1_1130	BCAH820_RS06675	99	255	100.0	4.5e-66
ctg1_1131	BCAH820_RS06680	97	865	100.0	3e-249
ctg1_1132	BCAH820_RS06685	90	299	100.0	1.8e-79
ctg1_1133	BCAH820_RS06690	94	260	100.0	1e-67
ctg1_1134	BCAH820_RS06695	92	993	100.0	1.1e-287
ctg1_1135	BCAH820_RS06700	92	1245	100.0	0.0
ctg1_1136	BCAH820_RS06705	89	1186	100.0	0.0
ctg1_1137	BCAH820_RS06710	98	765	100.0	4e-219
ctg1_1138	BCAH820_RS06715	99	1890	100.0	0.0


>>
12. NZ_MPOL01000016
Source: Bacillus cereus strain NZAS01 NZAS01_mira_c16, whole genome shotgun sequence
Type: bacteriocin
Number of proteins with BLAST hits to this cluster: 10
Cumulative BLAST score: 7843

Table of genes, locations, strands and annotations of subject cluster:
BJR05_RS24770	BJR05_RS24770	34936	35162	-	zinc_ribbon_domain-containing_protein

Table of Blast hits (query gene, subject gene, %identity, blast score, %coverage, e-value):
ctg1_1129	BJR05_RS24770	91	89	11.19221411192214	7.3e-16
ctg1_1130	BJR05_RS24765	99	255	100.0	4.5e-66
ctg1_1131	BJR05_RS24755	97	861	100.0	3.3e-248
ctg1_1132	BJR05_RS24750	91	304	100.0	9.7e-81
ctg1_1133	BJR05_RS24745	94	260	100.0	1e-67
ctg1_1134	BJR05_RS24740	91	991	100.0	4.2e-287
ctg1_1135	BJR05_RS24735	91	1238	100.0	0.0
ctg1_1136	BJR05_RS24730	90	1193	100.0	0.0
ctg1_1137	BJR05_RS24725	98	765	100.0	3e-219
ctg1_1138	BJR05_RS24720	98	1887	100.0	0.0


>>
13. NZ_LCYM01000057
Source: Bacillus cereus strain B4087 NODE_117, whole genome shotgun sequence
Type: bacteriocin
Number of proteins with BLAST hits to this cluster: 10
Cumulative BLAST score: 7842

Table of genes, locations, strands and annotations of subject cluster:
B4087_RS30265	B4087_RS30265	86349	86575	+	zinc_ribbon_domain-containing_protein

Table of Blast hits (query gene, subject gene, %identity, blast score, %coverage, e-value):
ctg1_1129	B4087_RS30265	91	89	11.19221411192214	7.3e-16
ctg1_1130	B4087_RS19240	97	253	100.0	1.7e-65
ctg1_1131	B4087_RS19245	97	862	100.0	2.5e-248
ctg1_1132	B4087_RS19250	91	302	100.0	2.8e-80
ctg1_1133	B4087_RS19255	95	262	100.0	2.7e-68
ctg1_1134	B4087_RS19260	92	992	100.0	1.4e-287
ctg1_1135	B4087_RS19265	91	1236	100.0	0.0
ctg1_1136	B4087_RS19270	90	1190	100.0	0.0
ctg1_1137	B4087_RS19275	98	765	100.0	4e-219
ctg1_1138	B4087_RS19280	99	1891	100.0	0.0


>>
14. NZ_LOQC01000024
Source: Bacillus cereus strain FSL W8-0932 contig_12, whole genome shotgun sequence
Type: bacteriocin
Number of proteins with BLAST hits to this cluster: 10
Cumulative BLAST score: 7836

Table of genes, locations, strands and annotations of subject cluster:
AT280_RS29860	AT280_RS29860	96625	96851	-	zinc_ribbon_domain-containing_protein

Table of Blast hits (query gene, subject gene, %identity, blast score, %coverage, e-value):
ctg1_1129	AT280_RS29860	91	89	11.19221411192214	7.3e-16
ctg1_1130	AT280_RS04950	97	253	100.0	1.7e-65
ctg1_1131	AT280_RS04945	97	863	100.0	8.7e-249
ctg1_1132	AT280_RS04940	90	299	100.0	3.1e-79
ctg1_1133	AT280_RS04935	94	260	100.0	1e-67
ctg1_1134	AT280_RS04930	90	979	100.0	1.6e-283
ctg1_1135	AT280_RS04925	91	1241	100.0	0.0
ctg1_1136	AT280_RS04920	90	1194	100.0	0.0
ctg1_1137	AT280_RS04915	98	765	100.0	4e-219
ctg1_1138	AT280_RS04910	99	1893	100.0	0.0


>>
15. NC_014335
Source: Bacillus cereus biovar anthracis str. CI, complete genome
Type: bacteriocin
Number of proteins with BLAST hits to this cluster: 10
Cumulative BLAST score: 7834

Table of genes, locations, strands and annotations of subject cluster:
BACI_RS29205	BACI_RS29205	1208307	1208533	+	zinc_ribbon_domain-containing_protein

Table of Blast hits (query gene, subject gene, %identity, blast score, %coverage, e-value):
ctg1_1129	BACI_RS29205	87	86	11.19221411192214	8e-15
ctg1_1130	BACI_RS06475	99	255	100.0	4.5e-66
ctg1_1131	BACI_RS06480	97	862	100.0	2.5e-248
ctg1_1132	BACI_RS06485	90	300	100.0	1.1e-79
ctg1_1133	BACI_RS06490	95	262	100.0	2.7e-68
ctg1_1134	BACI_RS06495	91	986	100.0	1.3e-285
ctg1_1135	BACI_RS06500	92	1245	100.0	0.0
ctg1_1136	BACI_RS06505	89	1184	100.0	0.0
ctg1_1137	BACI_RS06510	98	766	100.0	1.4e-219
ctg1_1138	BACI_RS06515	98	1888	100.0	0.0


>>
16. NZ_CM000752
Source: Bacillus thuringiensis serovar monterrey BGSC 4AJ1 chromosome, whole genome shotgun sequence
Type: bacteriocin
Number of proteins with BLAST hits to this cluster: 10
Cumulative BLAST score: 7834

Table of genes, locations, strands and annotations of subject cluster:
BTHUR0007_RS33770	BTHUR0007_RS33770	1130438	1130604	+	hypothetical_protein

Table of Blast hits (query gene, subject gene, %identity, blast score, %coverage, e-value):
ctg1_1129	BTHUR0007_RS33770	89	86	10.948905109489052	1.1e-14
ctg1_1130	BTHUR0007_RS05995	97	253	100.0	1.7e-65
ctg1_1131	BTHUR0007_RS06000	96	860	100.0	7.3e-248
ctg1_1132	BTHUR0007_RS06005	90	295	100.0	2.6e-78
ctg1_1133	BTHUR0007_RS06010	94	260	100.0	1e-67
ctg1_1134	BTHUR0007_RS06015	92	992	100.0	2.4e-287
ctg1_1135	BTHUR0007_RS06020	91	1239	100.0	0.0
ctg1_1136	BTHUR0007_RS06025	90	1191	100.0	0.0
ctg1_1137	BTHUR0007_RS06030	98	764	100.0	8.8e-219
ctg1_1138	BTHUR0007_RS06035	99	1894	100.0	0.0


>>
17. NZ_JH792131
Source: Bacillus cereus ISP3191 supercont1.1, whole genome shotgun sequence
Type: bacteriocin
Number of proteins with BLAST hits to this cluster: 10
Cumulative BLAST score: 7833

Table of genes, locations, strands and annotations of subject cluster:
IGW_RS28895	IGW_RS28895	3406782	3407008	-	zinc_ribbon_domain-containing_protein

Table of Blast hits (query gene, subject gene, %identity, blast score, %coverage, e-value):
ctg1_1129	IGW_RS28895	89	88	11.19221411192214	2.1e-15
ctg1_1130	IGW_RS18030	97	253	100.0	1.7e-65
ctg1_1131	IGW_RS18025	96	861	100.0	5.6e-248
ctg1_1132	IGW_RS18020	90	297	100.0	6.9e-79
ctg1_1133	IGW_RS18015	95	262	100.0	2.7e-68
ctg1_1134	IGW_RS18010	92	990	100.0	5.4e-287
ctg1_1135	IGW_RS18005	92	1240	100.0	0.0
ctg1_1136	IGW_RS18000	90	1185	100.0	0.0
ctg1_1137	IGW_RS17995	98	766	100.0	1.4e-219
ctg1_1138	IGW_RS17990	99	1891	100.0	0.0


>>
18. NZ_CP018933
Source: Bacillus cereus strain ISSFR-9F chromosome, complete genome
Type: bacteriocin
Number of proteins with BLAST hits to this cluster: 10
Cumulative BLAST score: 7824

Table of genes, locations, strands and annotations of subject cluster:
BEI49_RS06365	BEI49_RS06365	1189213	1189379	+	hypothetical_protein

Table of Blast hits (query gene, subject gene, %identity, blast score, %coverage, e-value):
ctg1_1129	BEI49_RS06365	91	86	10.948905109489052	8e-15
ctg1_1130	BEI49_RS06370	90	233	100.0	1.9e-59
ctg1_1131	BEI49_RS06380	97	861	100.0	5.6e-248
ctg1_1132	BEI49_RS06385	90	299	100.0	1.8e-79
ctg1_1133	BEI49_RS06390	94	260	100.0	1e-67
ctg1_1134	BEI49_RS06395	92	993	100.0	8.4e-288
ctg1_1135	BEI49_RS06400	92	1246	100.0	0.0
ctg1_1136	BEI49_RS06405	90	1191	100.0	0.0
ctg1_1137	BEI49_RS06410	98	765	100.0	4e-219
ctg1_1138	BEI49_RS06415	99	1890	100.0	0.0


>>
19. NZ_JSFD01000007
Source: Bacillus sp. UMTAT18 contig000007, whole genome shotgun sequence
Type: bacteriocin
Number of proteins with BLAST hits to this cluster: 10
Cumulative BLAST score: 7774

Table of genes, locations, strands and annotations of subject cluster:
OA45_RS29310	OA45_RS29310	29523	29749	-	zinc_ribbon_domain-containing_protein

Table of Blast hits (query gene, subject gene, %identity, blast score, %coverage, e-value):
ctg1_1129	OA45_RS29310	93	89	10.948905109489052	9.5e-16
ctg1_1130	OA45_RS15090	82	197	100.0	8.6e-49
ctg1_1131	OA45_RS15085	98	870	100.0	9.3e-251
ctg1_1132	OA45_RS15080	90	295	100.0	3.4e-78
ctg1_1133	OA45_RS15075	94	260	100.0	7.9e-68
ctg1_1134	OA45_RS15070	92	993	99.61013645224172	6.4e-288
ctg1_1135	OA45_RS15065	92	1243	100.0	0.0
ctg1_1136	OA45_RS15060	90	1188	100.0	0.0
ctg1_1137	OA45_RS15055	96	746	100.0	1.5e-213
ctg1_1138	OA45_RS15050	99	1893	100.0	0.0


>>
20. NZ_CP025122
Source: Bacillus sp. HBCD-sjtu chromosome, complete genome
Type: bacteriocin
Number of proteins with BLAST hits to this cluster: 10
Cumulative BLAST score: 7762

Table of genes, locations, strands and annotations of subject cluster:
CU648_RS21150	CU648_RS21150	3909379	3909605	+	zinc_ribbon_domain-containing_protein
CU648_RS21170	CU648_RS21170	3911716	3912208	+	GNAT_family_N-acetyltransferase

Table of Blast hits (query gene, subject gene, %identity, blast score, %coverage, e-value):
ctg1_1129	CU648_RS21150	91	89	11.19221411192214	7.3e-16
ctg1_1130	CU648_RS21155	97	253	100.0	1.7e-65
ctg1_1131	CU648_RS21165	97	863	100.0	8.7e-249
ctg1_1132	CU648_RS21170	88	217	72.8395061728395	1.2e-54
ctg1_1133	CU648_RS21175	95	262	100.0	2.7e-68
ctg1_1134	CU648_RS21180	92	995	100.0	2.2e-288
ctg1_1135	CU648_RS21185	91	1234	100.0	0.0
ctg1_1136	CU648_RS21190	90	1190	100.0	0.0
ctg1_1137	CU648_RS21195	98	766	100.0	1.4e-219
ctg1_1138	CU648_RS21200	99	1893	100.0	0.0


>>
21. NZ_LXLK01000007
Source: Bacillus thuringiensis strain GOE6 BTGOE6_contig000007, whole genome shotgun sequence
Type: bacteriocin
Number of proteins with BLAST hits to this cluster: 9
Cumulative BLAST score: 7765

Table of genes, locations, strands and annotations of subject cluster:

Table of Blast hits (query gene, subject gene, %identity, blast score, %coverage, e-value):
ctg1_1130	BTGOE6_RS02605	99	256	100.0	2e-66
ctg1_1131	BTGOE6_RS02610	97	861	100.0	4.3e-248
ctg1_1132	BTGOE6_RS02615	97	319	100.0	1.7e-85
ctg1_1133	BTGOE6_RS02620	95	262	100.0	2.7e-68
ctg1_1134	BTGOE6_RS02625	91	982	100.0	2.5e-284
ctg1_1135	BTGOE6_RS02630	92	1243	100.0	0.0
ctg1_1136	BTGOE6_RS02635	91	1199	100.0	0.0
ctg1_1137	BTGOE6_RS02640	97	754	100.0	5.4e-216
ctg1_1138	BTGOE6_RS02645	99	1889	100.0	0.0


>>
22. NZ_JH791910
Source: Bacillus cereus BAG2X1-2 supercont1.1, whole genome shotgun sequence
Type: bacteriocin
Number of proteins with BLAST hits to this cluster: 9
Cumulative BLAST score: 7753

Table of genes, locations, strands and annotations of subject cluster:

Table of Blast hits (query gene, subject gene, %identity, blast score, %coverage, e-value):
ctg1_1130	ICW_RS22515	99	256	100.0	2e-66
ctg1_1131	ICW_RS22510	97	860	100.0	9.6e-248
ctg1_1132	ICW_RS22505	97	319	100.0	1.7e-85
ctg1_1133	ICW_RS22500	95	262	100.0	2.7e-68
ctg1_1134	ICW_RS22495	91	982	100.0	2.5e-284
ctg1_1135	ICW_RS22490	92	1243	100.0	0.0
ctg1_1136	ICW_RS22485	91	1199	100.0	0.0
ctg1_1137	ICW_RS22480	96	743	100.0	9.5e-213
ctg1_1138	ICW_RS22475	99	1889	100.0	0.0


>>
23. NZ_MUAM01000002
Source: Bacillus cereus strain FSL M8-0091 NODE_2_length_657300_cov_22.8145, whole genome shotgun sequence
Type: bacteriocin
Number of proteins with BLAST hits to this cluster: 9
Cumulative BLAST score: 7750

Table of genes, locations, strands and annotations of subject cluster:

Table of Blast hits (query gene, subject gene, %identity, blast score, %coverage, e-value):
ctg1_1130	BW893_RS06860	99	253	100.0	1.7e-65
ctg1_1131	BW893_RS06865	97	861	100.0	4.3e-248
ctg1_1132	BW893_RS06870	97	318	100.0	3.8e-85
ctg1_1133	BW893_RS06875	95	262	100.0	2.1e-68
ctg1_1134	BW893_RS06880	90	985	100.0	2.3e-285
ctg1_1135	BW893_RS06885	91	1237	100.0	0.0
ctg1_1136	BW893_RS06890	91	1199	100.0	0.0
ctg1_1137	BW893_RS06895	96	746	100.0	1.9e-213
ctg1_1138	BW893_RS06900	99	1889	100.0	0.0


>>
24. NZ_JH804637
Source: Bacillus cereus BAG6X1-1 supercont1.1, whole genome shotgun sequence
Type: bacteriocin
Number of proteins with BLAST hits to this cluster: 9
Cumulative BLAST score: 7748

Table of genes, locations, strands and annotations of subject cluster:

Table of Blast hits (query gene, subject gene, %identity, blast score, %coverage, e-value):
ctg1_1130	IEO_RS03630	99	253	100.0	1.7e-65
ctg1_1131	IEO_RS03635	97	861	100.0	4.3e-248
ctg1_1132	IEO_RS03640	97	318	100.0	3.8e-85
ctg1_1133	IEO_RS03645	95	262	100.0	2.1e-68
ctg1_1134	IEO_RS03650	90	983	100.0	6.6e-285
ctg1_1135	IEO_RS03655	91	1237	100.0	0.0
ctg1_1136	IEO_RS03660	91	1199	100.0	0.0
ctg1_1137	IEO_RS03665	96	746	100.0	1.9e-213
ctg1_1138	IEO_RS03670	99	1889	100.0	0.0


>>
25. NZ_KB976980
Source: Bacillus cereus BAG3O-1 acqxM-supercont1.2, whole genome shotgun sequence
Type: bacteriocin
Number of proteins with BLAST hits to this cluster: 9
Cumulative BLAST score: 7719

Table of genes, locations, strands and annotations of subject cluster:

Table of Blast hits (query gene, subject gene, %identity, blast score, %coverage, e-value):
ctg1_1130	KQ1_RS06055	69	193	100.0	2.1e-47
ctg1_1131	KQ1_RS06060	98	869	100.0	1.6e-250
ctg1_1132	KQ1_RS06065	88	299	100.0	3.1e-79
ctg1_1133	KQ1_RS06070	94	258	100.0	5.1e-67
ctg1_1134	KQ1_RS06075	92	1000	100.0	9e-290
ctg1_1135	KQ1_RS06080	92	1238	100.0	0.0
ctg1_1136	KQ1_RS06085	90	1194	100.0	0.0
ctg1_1137	KQ1_RS06090	98	771	100.23866348448686	4.2e-221
ctg1_1138	KQ1_RS06095	99	1897	100.0	0.0


>>
26. NZ_JH792165
Source: Bacillus cereus VD115 supercont1.1, whole genome shotgun sequence
Type: bacteriocin
Number of proteins with BLAST hits to this cluster: 9
Cumulative BLAST score: 7639

Table of genes, locations, strands and annotations of subject cluster:

Table of Blast hits (query gene, subject gene, %identity, blast score, %coverage, e-value):
ctg1_1130	IIO_RS18830	76	210	100.0	1.7e-52
ctg1_1131	IIO_RS18825	94	846	100.0	1.9e-243
ctg1_1132	IIO_RS18820	86	286	100.0	1.6e-75
ctg1_1133	IIO_RS18815	93	261	100.0	4.6e-68
ctg1_1134	IIO_RS18810	91	991	100.0	4.2e-287
ctg1_1135	IIO_RS18805	92	1248	100.0	0.0
ctg1_1136	IIO_RS18800	89	1183	100.0	0.0
ctg1_1137	IIO_RS18795	95	735	100.0	3.4e-210
ctg1_1138	IIO_RS18790	98	1879	100.0	0.0


>>
27. NZ_LFQM01000046
Source: Bacillus thuringiensis strain ZBG4 contig_46, whole genome shotgun sequence
Type: bacteriocin
Number of proteins with BLAST hits to this cluster: 9
Cumulative BLAST score: 7636

Table of genes, locations, strands and annotations of subject cluster:

Table of Blast hits (query gene, subject gene, %identity, blast score, %coverage, e-value):
ctg1_1130	ACS75_RS17055	77	208	100.0	3.7e-52
ctg1_1131	ACS75_RS17050	94	846	100.0	1.9e-243
ctg1_1132	ACS75_RS17045	86	289	100.0	3.2e-76
ctg1_1133	ACS75_RS17040	96	267	100.0	1.1e-69
ctg1_1134	ACS75_RS17035	90	981	100.0	3.3e-284
ctg1_1135	ACS75_RS17030	91	1243	100.0	0.0
ctg1_1136	ACS75_RS17025	90	1185	100.0	0.0
ctg1_1137	ACS75_RS17020	95	736	100.0	2e-210
ctg1_1138	ACS75_RS17015	98	1881	100.0	0.0


>>
28. NZ_LXLL01000003
Source: Bacillus thuringiensis strain GOE7 BTGOE7_contig000003, whole genome shotgun sequence
Type: bacteriocin
Number of proteins with BLAST hits to this cluster: 9
Cumulative BLAST score: 7632

Table of genes, locations, strands and annotations of subject cluster:

Table of Blast hits (query gene, subject gene, %identity, blast score, %coverage, e-value):
ctg1_1130	BTGOE7_RS02615	76	207	100.0	8.3e-52
ctg1_1131	BTGOE7_RS02620	95	850	100.0	7.6e-245
ctg1_1132	BTGOE7_RS02625	86	287	100.0	9.4e-76
ctg1_1133	BTGOE7_RS02630	96	267	100.0	1.1e-69
ctg1_1134	BTGOE7_RS02635	91	988	100.0	2.1e-286
ctg1_1135	BTGOE7_RS02640	91	1243	100.0	0.0
ctg1_1136	BTGOE7_RS02645	90	1186	100.0	0.0
ctg1_1137	BTGOE7_RS02650	93	720	100.0	1.1e-205
ctg1_1138	BTGOE7_RS02655	98	1884	100.0	0.0


>>
29. NZ_CM000735
Source: Bacillus cereus Rock4-18 chromosome, whole genome shotgun sequence
Type: bacteriocin
Number of proteins with BLAST hits to this cluster: 9
Cumulative BLAST score: 7608

Table of genes, locations, strands and annotations of subject cluster:

Table of Blast hits (query gene, subject gene, %identity, blast score, %coverage, e-value):
ctg1_1130	BCERE0024_RS05580	69	186	100.0	1.5e-45
ctg1_1131	BCERE0024_RS05585	95	852	100.0	2.6e-245
ctg1_1132	BCERE0024_RS05590	86	287	100.0	1.2e-75
ctg1_1133	BCERE0024_RS05595	96	267	100.0	1.1e-69
ctg1_1134	BCERE0024_RS05600	91	985	100.0	3e-285
ctg1_1135	BCERE0024_RS05605	92	1246	100.0	0.0
ctg1_1136	BCERE0024_RS05610	89	1181	100.0	0.0
ctg1_1137	BCERE0024_RS05615	93	720	100.0	1.1e-205
ctg1_1138	BCERE0024_RS05620	98	1884	100.0	0.0


>>
30. NZ_KB976671
Source: Bacillus cereus HuA2-3 acrHg-supercont1.9, whole genome shotgun sequence
Type: bacteriocin
Number of proteins with BLAST hits to this cluster: 9
Cumulative BLAST score: 7401

Table of genes, locations, strands and annotations of subject cluster:
IG5_RS10550	IG5_RS10550	453265	453757	+	GNAT_family_N-acetyltransferase

Table of Blast hits (query gene, subject gene, %identity, blast score, %coverage, e-value):
ctg1_1130	IG5_RS10540	69	186	100.0	1.5e-45
ctg1_1131	IG5_RS10545	95	850	100.0	9.9e-245
ctg1_1132	IG5_RS10550	86	72	25.925925925925924	3.6e-11
ctg1_1133	IG5_RS10555	96	267	100.0	1.1e-69
ctg1_1134	IG5_RS10560	91	985	100.0	3e-285
ctg1_1135	IG5_RS10565	92	1252	100.0	0.0
ctg1_1136	IG5_RS10570	89	1185	100.0	0.0
ctg1_1137	IG5_RS10575	93	720	100.0	1.1e-205
ctg1_1138	IG5_RS10580	98	1884	100.0	0.0


>>
31. NC_011772
Source: Bacillus cereus G9842, complete genome
Type: bacteriocin
Number of proteins with BLAST hits to this cluster: 9
Cumulative BLAST score: 8164

Table of genes, locations, strands and annotations of subject cluster:

Table of Blast hits (query gene, subject gene, %identity, blast score, %coverage, e-value):
ctg1_1130	BCG9842_RS06025	100	257	100.0	1.2e-66
ctg1_1131	BCG9842_RS06030	100	884	100.0	3.6e-255
ctg1_1132	BCG9842_RS06035	100	329	100.0	1.6e-88
ctg1_1133	BCG9842_RS06040	100	275	100.0	4e-72
ctg1_1134	BCG9842_RS06045	100	1075	100.0	0.0
ctg1_1135	BCG9842_RS06050	100	1345	100.0	0.0
ctg1_1136	BCG9842_RS06055	100	1304	100.0	0.0
ctg1_1137	BCG9842_RS06060	100	786	100.0	1.7e-225
ctg1_1138	BCG9842_RS06065	100	1909	100.0	0.0


>>
32. NZ_JH792280
Source: Bacillus cereus VD022 supercont1.2, whole genome shotgun sequence
Type: bacteriocin
Number of proteins with BLAST hits to this cluster: 9
Cumulative BLAST score: 8136

Table of genes, locations, strands and annotations of subject cluster:

Table of Blast hits (query gene, subject gene, %identity, blast score, %coverage, e-value):
ctg1_1130	IC1_RS16310	100	257	100.0	1.2e-66
ctg1_1131	IC1_RS16315	99	879	100.0	1.2e-253
ctg1_1132	IC1_RS16320	98	325	100.0	4.1e-87
ctg1_1133	IC1_RS16325	100	275	100.0	4e-72
ctg1_1134	IC1_RS16330	99	1068	100.0	2.7e-310
ctg1_1135	IC1_RS16335	99	1334	100.0	0.0
ctg1_1136	IC1_RS16340	100	1303	100.0	0.0
ctg1_1137	IC1_RS16345	100	786	100.0	1.7e-225
ctg1_1138	IC1_RS16350	100	1909	100.0	0.0


>>
33. NC_018500
Source: Bacillus thuringiensis HD-771, complete genome
Type: bacteriocin
Number of proteins with BLAST hits to this cluster: 9
Cumulative BLAST score: 8136

Table of genes, locations, strands and annotations of subject cluster:

Table of Blast hits (query gene, subject gene, %identity, blast score, %coverage, e-value):
ctg1_1130	BTG_RS14055	100	257	100.0	1.2e-66
ctg1_1131	BTG_RS14050	99	879	100.0	1.2e-253
ctg1_1132	BTG_RS14045	100	329	100.0	1.6e-88
ctg1_1133	BTG_RS14040	100	275	100.0	4e-72
ctg1_1134	BTG_RS14035	99	1065	100.0	1.3e-309
ctg1_1135	BTG_RS14030	99	1334	100.0	0.0
ctg1_1136	BTG_RS14025	100	1304	100.0	0.0
ctg1_1137	BTG_RS14020	100	786	100.0	1.7e-225
ctg1_1138	BTG_RS14015	100	1907	100.0	0.0


>>
34. NZ_CP015176
Source: Bacillus thuringiensis serovar alesti strain BGSC 4C1 chromosome, complete genome
Type: bacteriocin
Number of proteins with BLAST hits to this cluster: 9
Cumulative BLAST score: 8130

Table of genes, locations, strands and annotations of subject cluster:

Table of Blast hits (query gene, subject gene, %identity, blast score, %coverage, e-value):
ctg1_1130	Bt4C1_RS06555	100	257	100.0	1.2e-66
ctg1_1131	Bt4C1_RS06560	98	876	100.0	1.7e-252
ctg1_1132	Bt4C1_RS06565	100	329	100.0	1.6e-88
ctg1_1133	Bt4C1_RS06570	100	275	100.0	4e-72
ctg1_1134	Bt4C1_RS06575	98	1061	100.0	3.3e-308
ctg1_1135	Bt4C1_RS06580	100	1337	100.0	0.0
ctg1_1136	Bt4C1_RS06585	100	1304	100.0	0.0
ctg1_1137	Bt4C1_RS06590	100	786	100.0	1.7e-225
ctg1_1138	Bt4C1_RS06595	100	1905	100.0	0.0


>>
35. NZ_CP020002
Source: Bacillus thuringiensis strain L-7601, complete genome
Type: bacteriocin
Number of proteins with BLAST hits to this cluster: 9
Cumulative BLAST score: 8126

Table of genes, locations, strands and annotations of subject cluster:

Table of Blast hits (query gene, subject gene, %identity, blast score, %coverage, e-value):
ctg1_1130	B4918_RS06675	100	257	100.0	1.2e-66
ctg1_1131	B4918_RS06685	99	879	100.0	2e-253
ctg1_1132	B4918_RS06690	100	329	100.0	1.6e-88
ctg1_1133	B4918_RS06695	100	275	100.0	4e-72
ctg1_1134	B4918_RS06700	98	1060	100.19493177387915	5.6e-308
ctg1_1135	B4918_RS06705	99	1336	100.0	0.0
ctg1_1136	B4918_RS06710	100	1303	100.0	0.0
ctg1_1137	B4918_RS06715	100	786	100.0	1.7e-225
ctg1_1138	B4918_RS06720	100	1901	100.0	0.0


>>
36. NZ_FNYB01000002
Source: Bacillus thuringiensis strain DAR 81934, whole genome shotgun sequence
Type: bacteriocin
Number of proteins with BLAST hits to this cluster: 9
Cumulative BLAST score: 8120

Table of genes, locations, strands and annotations of subject cluster:

Table of Blast hits (query gene, subject gene, %identity, blast score, %coverage, e-value):
ctg1_1130	BMZ34_RS05905	100	257	100.0	1.2e-66
ctg1_1131	BMZ34_RS05900	98	878	100.0	4.4e-253
ctg1_1132	BMZ34_RS05895	99	327	100.0	8.2e-88
ctg1_1133	BMZ34_RS05890	99	272	100.0	2.6e-71
ctg1_1134	BMZ34_RS05885	98	1053	100.0	6.8e-306
ctg1_1135	BMZ34_RS05880	99	1336	100.0	0.0
ctg1_1136	BMZ34_RS05875	100	1304	100.0	0.0
ctg1_1137	BMZ34_RS05870	100	786	100.0	1.7e-225
ctg1_1138	BMZ34_RS05865	100	1907	100.0	0.0


>>
37. NZ_JYCL01000032
Source: Bacillus thuringiensis strain Lr7/2 LG47_032, whole genome shotgun sequence
Type: bacteriocin
Number of proteins with BLAST hits to this cluster: 9
Cumulative BLAST score: 8082

Table of genes, locations, strands and annotations of subject cluster:
LG47_RS13735	LG47_RS13735	155226	155656	+	hypothetical_protein

Table of Blast hits (query gene, subject gene, %identity, blast score, %coverage, e-value):
ctg1_1130	LG47_RS13735	100	177	71.32867132867133	1.2e-42
ctg1_1131	LG47_RS13730	100	884	100.0	3.6e-255
ctg1_1132	LG47_RS13725	100	329	100.0	1.6e-88
ctg1_1133	LG47_RS13720	100	275	100.0	4e-72
ctg1_1134	LG47_RS13715	100	1075	100.0	0.0
ctg1_1135	LG47_RS13710	100	1345	100.0	0.0
ctg1_1136	LG47_RS13705	100	1302	100.0	0.0
ctg1_1137	LG47_RS13700	100	786	100.0	1.7e-225
ctg1_1138	LG47_RS13695	100	1909	100.0	0.0


>>
38. NZ_CM001804
Source: Bacillus thuringiensis DAR 81934 chromosome chromosome, whole genome shotgun sequence
Type: bacteriocin
Number of proteins with BLAST hits to this cluster: 9
Cumulative BLAST score: 8074

Table of genes, locations, strands and annotations of subject cluster:

Table of Blast hits (query gene, subject gene, %identity, blast score, %coverage, e-value):
ctg1_1130	D828_RS0108710	100	257	100.0	1.2e-66
ctg1_1131	D828_RS0108715	98	872	100.0	1.9e-251
ctg1_1132	D828_RS0108720	91	301	100.0	4.8e-80
ctg1_1133	D828_RS0108725	95	259	100.0	2.3e-67
ctg1_1134	D828_RS0108730	98	1056	100.0	1.1e-306
ctg1_1135	D828_RS0108735	99	1332	100.0	0.0
ctg1_1136	D828_RS0108740	100	1304	100.0	0.0
ctg1_1137	D828_RS0108745	100	786	100.0	1.7e-225
ctg1_1138	D828_RS0108750	100	1907	100.0	0.0


>>
39. NZ_CP014847
Source: Bacillus thuringiensis strain HD12, complete sequence
Type: bacteriocin
Number of proteins with BLAST hits to this cluster: 9
Cumulative BLAST score: 8073

Table of genes, locations, strands and annotations of subject cluster:

Table of Blast hits (query gene, subject gene, %identity, blast score, %coverage, e-value):
ctg1_1130	A3L20_RS06800	100	257	100.0	1.2e-66
ctg1_1131	A3L20_RS06805	97	867	100.0	7.8e-250
ctg1_1132	A3L20_RS06810	91	303	100.0	1.3e-80
ctg1_1133	A3L20_RS06815	95	259	100.0	2.3e-67
ctg1_1134	A3L20_RS06820	98	1060	100.0	7.3e-308
ctg1_1135	A3L20_RS06825	99	1329	100.0	0.0
ctg1_1136	A3L20_RS06830	100	1303	100.0	0.0
ctg1_1137	A3L20_RS06835	100	786	100.0	1.7e-225
ctg1_1138	A3L20_RS06840	100	1909	100.0	0.0


>>
40. NZ_CP010577
Source: Bacillus thuringiensis serovar morrisoni strain BGSC 4AA1, complete genome
Type: bacteriocin
Number of proteins with BLAST hits to this cluster: 9
Cumulative BLAST score: 8073

Table of genes, locations, strands and annotations of subject cluster:

Table of Blast hits (query gene, subject gene, %identity, blast score, %coverage, e-value):
ctg1_1130	SD98_RS06885	100	257	100.0	1.2e-66
ctg1_1131	SD98_RS06890	97	867	100.0	7.8e-250
ctg1_1132	SD98_RS06895	91	303	100.0	1.3e-80
ctg1_1133	SD98_RS06900	95	259	100.0	2.3e-67
ctg1_1134	SD98_RS06905	98	1060	100.0	7.3e-308
ctg1_1135	SD98_RS06910	99	1329	100.0	0.0
ctg1_1136	SD98_RS06915	100	1303	100.0	0.0
ctg1_1137	SD98_RS06920	100	786	100.0	1.7e-225
ctg1_1138	SD98_RS06925	100	1909	100.0	0.0


>>
41. NZ_KB976107
Source: Bacillus cereus str. Schrouff acsZZ-supercont2.1, whole genome shotgun sequence
Type: bacteriocin
Number of proteins with BLAST hits to this cluster: 9
Cumulative BLAST score: 8070

Table of genes, locations, strands and annotations of subject cluster:

Table of Blast hits (query gene, subject gene, %identity, blast score, %coverage, e-value):
ctg1_1130	IAW_RS18100	100	257	100.0	1.2e-66
ctg1_1131	IAW_RS18095	97	867	100.0	7.8e-250
ctg1_1132	IAW_RS18090	91	303	100.0	1.3e-80
ctg1_1133	IAW_RS18085	95	259	100.0	2.3e-67
ctg1_1134	IAW_RS18080	98	1060	100.0	7.3e-308
ctg1_1135	IAW_RS18075	99	1329	100.0	0.0
ctg1_1136	IAW_RS18070	100	1303	100.0	0.0
ctg1_1137	IAW_RS18065	100	786	100.0	1.7e-225
ctg1_1138	IAW_RS18060	100	1906	100.0	0.0


>>
42. NC_018508
Source: Bacillus thuringiensis HD-789, complete genome
Type: bacteriocin
Number of proteins with BLAST hits to this cluster: 9
Cumulative BLAST score: 8066

Table of genes, locations, strands and annotations of subject cluster:

Table of Blast hits (query gene, subject gene, %identity, blast score, %coverage, e-value):
ctg1_1130	BTF1_RS04005	100	257	100.0	1.2e-66
ctg1_1131	BTF1_RS04010	98	872	100.0	1.9e-251
ctg1_1132	BTF1_RS04015	88	294	100.0	5.9e-78
ctg1_1133	BTF1_RS04020	97	269	100.0	2.9e-70
ctg1_1134	BTF1_RS04025	99	1068	100.0	2.7e-310
ctg1_1135	BTF1_RS04030	99	1332	100.0	0.0
ctg1_1136	BTF1_RS04035	100	1299	100.0	0.0
ctg1_1137	BTF1_RS04040	98	767	100.0	1e-219
ctg1_1138	BTF1_RS04045	100	1908	100.0	0.0


>>
43. NZ_LZRA01000068
Source: Bacillus thuringiensis strain B-2012 contig7, whole genome shotgun sequence
Type: bacteriocin
Number of proteins with BLAST hits to this cluster: 9
Cumulative BLAST score: 7954

Table of genes, locations, strands and annotations of subject cluster:

Table of Blast hits (query gene, subject gene, %identity, blast score, %coverage, e-value):
ctg1_1130	A9489_RS20840	78	212	100.0	3.4e-53
ctg1_1131	A9489_RS20845	98	871	100.0	3.2e-251
ctg1_1132	A9489_RS20850	88	295	100.0	4.5e-78
ctg1_1133	A9489_RS20855	98	270	100.0	1.3e-70
ctg1_1134	A9489_RS20860	98	1058	100.0	2.8e-307
ctg1_1135	A9489_RS20865	98	1317	100.0	0.0
ctg1_1136	A9489_RS20870	97	1271	100.0	0.0
ctg1_1137	A9489_RS20875	98	766	100.0	1.8e-219
ctg1_1138	A9489_RS20880	99	1894	100.0	0.0


>>
44. NZ_JH792222
Source: Bacillus cereus BAG1X1-2 supercont1.1, whole genome shotgun sequence
Type: bacteriocin
Number of proteins with BLAST hits to this cluster: 9
Cumulative BLAST score: 7946

Table of genes, locations, strands and annotations of subject cluster:

Table of Blast hits (query gene, subject gene, %identity, blast score, %coverage, e-value):
ctg1_1130	ICE_RS02540	78	212	100.0	3.4e-53
ctg1_1131	ICE_RS02545	98	869	100.0	2.1e-250
ctg1_1132	ICE_RS02550	88	294	100.0	5.9e-78
ctg1_1133	ICE_RS02555	98	270	100.0	1.3e-70
ctg1_1134	ICE_RS02560	98	1056	100.0	8.1e-307
ctg1_1135	ICE_RS02565	98	1317	100.0	0.0
ctg1_1136	ICE_RS02570	97	1269	100.0	0.0
ctg1_1137	ICE_RS02575	98	766	100.0	1.8e-219
ctg1_1138	ICE_RS02580	99	1893	100.0	0.0


>>
45. NZ_KE332536
Source: Bacillus cereus BAG1O-3 supercont1.1, whole genome shotgun sequence
Type: bacteriocin
Number of proteins with BLAST hits to this cluster: 9
Cumulative BLAST score: 7945

Table of genes, locations, strands and annotations of subject cluster:

Table of Blast hits (query gene, subject gene, %identity, blast score, %coverage, e-value):
ctg1_1130	ICA_RS18005	78	212	100.0	3.4e-53
ctg1_1131	ICA_RS18000	98	871	100.0	3.2e-251
ctg1_1132	ICA_RS17995	88	293	100.0	1.3e-77
ctg1_1133	ICA_RS17990	98	270	100.0	1.3e-70
ctg1_1134	ICA_RS17985	97	1046	100.0	8.4e-304
ctg1_1135	ICA_RS17980	98	1322	100.0	0.0
ctg1_1136	ICA_RS17975	97	1269	100.0	0.0
ctg1_1137	ICA_RS17970	98	766	100.0	1.8e-219
ctg1_1138	ICA_RS17965	99	1896	100.0	0.0


>>
46. NZ_CP026678
Source: Bacillus cereus strain TG1-6 chromosome, complete genome
Type: bacteriocin
Number of proteins with BLAST hits to this cluster: 9
Cumulative BLAST score: 7941

Table of genes, locations, strands and annotations of subject cluster:

Table of Blast hits (query gene, subject gene, %identity, blast score, %coverage, e-value):
ctg1_1130	C2I25_RS05160	78	211	100.0	5.8e-53
ctg1_1131	C2I25_RS05150	98	867	100.0	6e-250
ctg1_1132	C2I25_RS05145	90	298	100.0	5.3e-79
ctg1_1133	C2I25_RS05140	96	266	100.0	1.9e-69
ctg1_1134	C2I25_RS05135	97	1045	100.0	1.4e-303
ctg1_1135	C2I25_RS05130	99	1331	100.0	0.0
ctg1_1136	C2I25_RS05125	96	1253	100.0	0.0
ctg1_1137	C2I25_RS05120	99	776	100.0	1.3e-222
ctg1_1138	C2I25_RS05115	99	1894	100.0	0.0


>>
47. NZ_JH804683
Source: Bacillus cereus HuB1-1 supercont1.1, whole genome shotgun sequence
Type: bacteriocin
Number of proteins with BLAST hits to this cluster: 9
Cumulative BLAST score: 7940

Table of genes, locations, strands and annotations of subject cluster:

Table of Blast hits (query gene, subject gene, %identity, blast score, %coverage, e-value):
ctg1_1130	IGE_RS21660	78	212	100.0	3.4e-53
ctg1_1131	IGE_RS21655	98	871	100.0	3.2e-251
ctg1_1132	IGE_RS21650	88	295	100.0	4.5e-78
ctg1_1133	IGE_RS21645	98	270	100.0	1.3e-70
ctg1_1134	IGE_RS21640	97	1046	100.0	8.4e-304
ctg1_1135	IGE_RS21635	98	1322	100.0	0.0
ctg1_1136	IGE_RS21630	97	1269	100.0	0.0
ctg1_1137	IGE_RS21625	98	766	100.0	1.8e-219
ctg1_1138	IGE_RS21620	99	1889	100.0	0.0


>>
48. NZ_AYMM01000038
Source: Bacillus sp. H1m Contig38, whole genome shotgun sequence
Type: bacteriocin
Number of proteins with BLAST hits to this cluster: 9
Cumulative BLAST score: 7938

Table of genes, locations, strands and annotations of subject cluster:

Table of Blast hits (query gene, subject gene, %identity, blast score, %coverage, e-value):
ctg1_1130	U865_RS0113220	78	212	100.0	3.4e-53
ctg1_1131	U865_RS0113225	98	871	100.0	3.2e-251
ctg1_1132	U865_RS0113230	88	293	100.0	1.3e-77
ctg1_1133	U865_RS0113235	98	270	100.0	1.3e-70
ctg1_1134	U865_RS0113240	97	1046	100.0	8.4e-304
ctg1_1135	U865_RS0113245	98	1317	100.0	0.0
ctg1_1136	U865_RS0113250	97	1267	100.0	0.0
ctg1_1137	U865_RS0113255	98	766	100.0	1.8e-219
ctg1_1138	U865_RS0113260	99	1896	100.0	0.0


>>
49. NZ_LYVD01000004
Source: Bacillus cereus strain UW85 CC_12, whole genome shotgun sequence
Type: bacteriocin
Number of proteins with BLAST hits to this cluster: 9
Cumulative BLAST score: 7938

Table of genes, locations, strands and annotations of subject cluster:

Table of Blast hits (query gene, subject gene, %identity, blast score, %coverage, e-value):
ctg1_1130	A9L49_RS02985	78	212	100.0	3.4e-53
ctg1_1131	A9L49_RS02990	98	871	100.0	3.2e-251
ctg1_1132	A9L49_RS02995	88	295	100.0	4.5e-78
ctg1_1133	A9L49_RS03000	98	270	100.0	1.3e-70
ctg1_1134	A9L49_RS03005	97	1045	100.0	1.4e-303
ctg1_1135	A9L49_RS03010	99	1333	100.0	0.0
ctg1_1136	A9L49_RS03015	96	1250	100.0	0.0
ctg1_1137	A9L49_RS03020	98	766	100.0	1.8e-219
ctg1_1138	A9L49_RS03025	99	1896	100.0	0.0


>>
50. NZ_MQTI01000037
Source: Bacillus cereus strain MOD1_Bc92 Bc92_contig_37, whole genome shotgun sequence
Type: bacteriocin
Number of proteins with BLAST hits to this cluster: 9
Cumulative BLAST score: 7910

Table of genes, locations, strands and annotations of subject cluster:

Table of Blast hits (query gene, subject gene, %identity, blast score, %coverage, e-value):
ctg1_1130	BHL47_RS09120	78	211	100.0	7.5e-53
ctg1_1131	BHL47_RS09110	98	870	100.0	9.3e-251
ctg1_1132	BHL47_RS09105	89	296	100.0	1.5e-78
ctg1_1133	BHL47_RS09100	97	268	100.0	3.8e-70
ctg1_1134	BHL47_RS09095	97	1045	99.80506822612085	1.9e-303
ctg1_1135	BHL47_RS09090	97	1311	100.0	0.0
ctg1_1136	BHL47_RS09085	97	1272	100.0	0.0
ctg1_1137	BHL47_RS09080	95	739	100.0	2.3e-211
ctg1_1138	BHL47_RS09075	99	1898	100.0	0.0
```
