## Supplementary material for "Delving into the *Bacillus cereus* group biosynthetic gene clusters cosmos: a comparative-genomics-based classification framework": antiSMASH profiles + BIG-SCAPE output: NC_011772.1_c4.txt

```
ClusterBlast scores for NC_011772.1

Table of genes, locations, strands and annotations of query cluster:
ctg1_1788	1852538	1853540	+		
ctg1_1789	1854124	1854946	+		
ctg1_1790	1854960	1855617	+		
ctg1_1791	1855776	1856457	+		
ctg1_1792	1856552	1857086	+		
ctg1_1793	1857403	1859212	+		
ctg1_1794	1859272	1861111	+		
ctg1_1795	1861097	1862336	+		
ctg1_1796	1862332	1862608	+		
ctg1_1797	1862631	1863615	+		
ctg1_1798	1863652	1864495	+		
ctg1_1799	1864619	1864826	+		


Significant hits: 
1. NZ_MACI01000078	Bacillus sp. TD41 contig8, whole genome shotgun sequence
2. NZ_JH791984	Bacillus cereus BAG6X1-2 supercont1.1, whole genome shotgun sequence
3. NZ_JH791996	Bacillus cereus BAG5X1-1 supercont1.1, whole genome shotgun sequence
4. NZ_MUAS01000005	Bacillus mycoides strain FSL H8-0492 NODE_5_length_254792_cov_30.2829, whole genome shotgun sequence
5. NZ_LXLW01000018	Bacillus mycoides strain GOE12 BWGOE12_contig000018, whole genome shotgun sequence
6. NZ_LXLR01000024	Bacillus mycoides strain GOE6 BWGOE6_contig000024, whole genome shotgun sequence
7. NZ_LXLN01000025	Bacillus mycoides strain GOE2 BWGOE2_contig000025, whole genome shotgun sequence
8. NZ_KB976125	Bacillus cereus HuA3-9 acqVv-supercont1.1, whole genome shotgun sequence
9. NZ_JH804629	Bacillus cereus BAG6O-2 supercont1.2, whole genome shotgun sequence
10. NZ_MUAJ01000010	Bacillus cereus strain FSL H8-0485 NODE_10_length_158023_cov_1_90599_ID_11688, whole genome shotgun sequence
11. NZ_LXLX01000025	Bacillus mycoides strain GOE11 BWGOE11_contig000025, whole genome shotgun sequence
12. NZ_KB976153	Bacillus cereus HuA2-9 acqVt-supercont1.2, whole genome shotgun sequence
13. NZ_KB976798	Bacillus cereus VD118 acrHo-supercont1.7, whole genome shotgun sequence
14. NZ_LXLQ01000027	Bacillus mycoides strain GOE5 BWGOE5_contig000027, whole genome shotgun sequence
15. NZ_JH804672	Bacillus cereus HuA2-1 supercont1.1, whole genome shotgun sequence
16. NZ_MUAG01000002	Bacillus cereus strain FSL J3-0123 NODE_2_length_413534_cov_1_89864_ID_5399, whole genome shotgun sequence
17. NZ_CM000719	Bacillus cereus AH621 chromosome, whole genome shotgun sequence
18. NZ_JH792310	Bacillus cereus VD048 supercont1.1, whole genome shotgun sequence
19. NC_010184	Bacillus weihenstephanensis KBAB4, complete genome
20. NZ_JH792097	Bacillus cereus HuA2-4 supercont1.1, whole genome shotgun sequence
21. NZ_CP020743	Bacillus mycoides strain Gnyt1 chromosome, complete genome
22. NZ_LJKB01000023	Bacillus cereus strain B4083 scaffold2, whole genome shotgun sequence
23. NZ_JYFS01000094	Bacillus mycoides strain B38V scaffold24.1, whole genome shotgun sequence
24. NZ_CM000737	Bacillus cereus AH603 chromosome, whole genome shotgun sequence
25. NZ_KE150044	Bacillus cereus VD142 actaa-supercont2.1, whole genome shotgun sequence
26. NZ_LOMP01000105	Bacillus cereus strain FSL K6-0267 contig_5, whole genome shotgun sequence
27. NZ_FNQA01000002	Bacillus sp. 166amftsu, whole genome shotgun sequence
28. NZ_AXVB01000014	Bacillus sp. UNC437CL72CviS29 M014DRAFT_scaffold00012.12_C, whole genome shotgun sequence
29. NC_011772	Bacillus cereus G9842, complete genome
30. NZ_JYCL01000030	Bacillus thuringiensis strain Lr7/2 LG47_030, whole genome shotgun sequence
31. NZ_CP020002	Bacillus thuringiensis strain L-7601, complete genome
32. NZ_JH792280	Bacillus cereus VD022 supercont1.2, whole genome shotgun sequence
33. NC_018500	Bacillus thuringiensis HD-771, complete genome
34. NZ_FNYB01000003	Bacillus thuringiensis strain DAR 81934, whole genome shotgun sequence
35. NZ_KB976537	Bacillus cereus HuB4-4 acqVu-supercont1.1, whole genome shotgun sequence
36. NZ_CP010577	Bacillus thuringiensis serovar morrisoni strain BGSC 4AA1, complete genome
37. NZ_KB976107	Bacillus cereus str. Schrouff acsZZ-supercont2.1, whole genome shotgun sequence
38. NC_018508	Bacillus thuringiensis HD-789, complete genome
39. NZ_JXIT01000034	Bacillus sp. L_1B0_8 contig_35, whole genome shotgun sequence
40. NZ_CP015176	Bacillus thuringiensis serovar alesti strain BGSC 4C1 chromosome, complete genome
41. NZ_JSFD01000001	Bacillus sp. UMTAT18 contig000001, whole genome shotgun sequence
42. NZ_CP012483	Bacillus cereus strain NJ-W, complete genome
43. NC_018877	Bacillus thuringiensis Bt407, complete genome
44. NZ_CP024655	Bacillus cereus strain MLY1 chromosome MLY1.0, complete sequence
45. NZ_FOST01000001	Bacillus sp. 5mfcol3.1, whole genome shotgun sequence
46. NZ_CP015350	Bacillus thuringiensis strain MYBT18246 chromosome, complete genome
47. NC_022873	Bacillus thuringiensis YBT-1518, complete genome
48. NZ_CP011151	Bacillus cereus strain CMCC P0021, complete genome
49. NZ_LZRA01000065	Bacillus thuringiensis strain B-2012 contig67, whole genome shotgun sequence
50. NZ_LZRC01000052	Bacillus thuringiensis strain FN31 contig24, whole genome shotgun sequence


Details:

>>
1. NZ_MACI01000078
Source: Bacillus sp. TD41 contig8, whole genome shotgun sequence
Type: siderophore
Number of proteins with BLAST hits to this cluster: 12
Cumulative BLAST score: 6508

Table of genes, locations, strands and annotations of subject cluster:

Table of Blast hits (query gene, subject gene, %identity, blast score, %coverage, e-value):
ctg1_1788	BAQ48_RS19925	96	623	100.0	1.1e-176
ctg1_1789	BAQ48_RS19930	95	529	100.0	3.1e-148
ctg1_1790	BAQ48_RS19935	91	172	44.95412844036697	4.5e-41
ctg1_1791	BAQ48_RS19940	98	411	100.0	4.6e-113
ctg1_1792	BAQ48_RS19945	89	324	98.30508474576271	5.8e-87
ctg1_1793	BAQ48_RS19950	95	1173	100.0	0.0
ctg1_1794	BAQ48_RS19955	89	1121	99.67320261437908	0.0
ctg1_1795	BAQ48_RS19960	91	766	99.75728155339806	1.7e-219
ctg1_1796	BAQ48_RS19965	67	108	100.0	5.7e-22
ctg1_1797	BAQ48_RS19970	93	629	100.0	2.6e-178
ctg1_1798	BAQ48_RS19975	90	522	100.0	3.9e-146
ctg1_1799	BAQ48_RS19980	99	130	100.0	6.2e-29


>>
2. NZ_JH791984
Source: Bacillus cereus BAG6X1-2 supercont1.1, whole genome shotgun sequence
Type: siderophore
Number of proteins with BLAST hits to this cluster: 12
Cumulative BLAST score: 6245

Table of genes, locations, strands and annotations of subject cluster:

Table of Blast hits (query gene, subject gene, %identity, blast score, %coverage, e-value):
ctg1_1788	IEQ_RS08505	96	621	100.0	4.3e-176
ctg1_1789	IEQ_RS08510	93	519	100.0	3.2e-145
ctg1_1790	IEQ_RS08515	88	149	38.99082568807339	5.4e-34
ctg1_1791	IEQ_RS08520	95	396	100.0	2e-108
ctg1_1792	IEQ_RS08525	75	286	100.0	1.7e-75
ctg1_1793	IEQ_RS08530	88	1101	100.0	0.0
ctg1_1794	IEQ_RS08535	86	1089	100.0	0.0
ctg1_1795	IEQ_RS08540	87	737	100.0	1.1e-210
ctg1_1796	IEQ_RS08545	62	97	100.0	1e-18
ctg1_1797	IEQ_RS08550	89	608	99.69418960244649	3.7e-172
ctg1_1798	IEQ_RS08555	88	512	100.0	2.4e-143
ctg1_1799	IEQ_RS08560	99	130	100.0	6.2e-29


>>
3. NZ_JH791996
Source: Bacillus cereus BAG5X1-1 supercont1.1, whole genome shotgun sequence
Type: siderophore
Number of proteins with BLAST hits to this cluster: 12
Cumulative BLAST score: 6178

Table of genes, locations, strands and annotations of subject cluster:

Table of Blast hits (query gene, subject gene, %identity, blast score, %coverage, e-value):
ctg1_1788	IEE_RS16240	96	625	100.0	3e-177
ctg1_1789	IEE_RS16235	93	522	100.0	2.2e-146
ctg1_1790	IEE_RS16230	86	153	41.284403669724774	2.2e-35
ctg1_1791	IEE_RS16225	95	395	100.0	3.4e-108
ctg1_1792	IEE_RS16220	73	287	100.0	1.3e-75
ctg1_1793	IEE_RS16215	88	1095	100.0	0.0
ctg1_1794	IEE_RS16210	78	1002	100.16339869281046	2.2e-290
ctg1_1795	IEE_RS16205	85	724	100.0	5.8e-207
ctg1_1796	IEE_RS16200	78	130	100.0	1.1e-28
ctg1_1797	IEE_RS16195	88	604	99.69418960244649	9.1e-171
ctg1_1798	IEE_RS16190	88	511	100.0	6.9e-143
ctg1_1799	IEE_RS16185	99	130	100.0	6.2e-29


>>
4. NZ_MUAS01000005
Source: Bacillus mycoides strain FSL H8-0492 NODE_5_length_254792_cov_30.2829, whole genome shotgun sequence
Type: siderophore
Number of proteins with BLAST hits to this cluster: 12
Cumulative BLAST score: 6166

Table of genes, locations, strands and annotations of subject cluster:

Table of Blast hits (query gene, subject gene, %identity, blast score, %coverage, e-value):
ctg1_1788	BLX04_RS11415	96	624	100.0	5.1e-177
ctg1_1789	BLX04_RS11420	92	513	100.0	1.4e-143
ctg1_1790	BLX04_RS11425	87	156	41.74311926605505	3.4e-36
ctg1_1791	BLX04_RS11430	94	393	100.0	1.3e-107
ctg1_1792	BLX04_RS11435	76	289	100.0	3.5e-76
ctg1_1793	BLX04_RS11440	90	1115	100.0	0.0
ctg1_1794	BLX04_RS11445	79	1008	100.16339869281046	3e-292
ctg1_1795	BLX04_RS11450	85	725	100.0	2.6e-207
ctg1_1796	BLX04_RS11455	58	91	100.0	7.2e-17
ctg1_1797	BLX04_RS11460	90	610	99.69418960244649	9.8e-173
ctg1_1798	BLX04_RS11465	88	512	100.0	4e-143
ctg1_1799	BLX04_RS11470	99	130	100.0	6.2e-29


>>
5. NZ_LXLW01000018
Source: Bacillus mycoides strain GOE12 BWGOE12_contig000018, whole genome shotgun sequence
Type: siderophore
Number of proteins with BLAST hits to this cluster: 12
Cumulative BLAST score: 6164

Table of genes, locations, strands and annotations of subject cluster:

Table of Blast hits (query gene, subject gene, %identity, blast score, %coverage, e-value):
ctg1_1788	BWGOE12_RS09545	96	621	100.0	5.6e-176
ctg1_1789	BWGOE12_RS09550	93	521	100.0	5e-146
ctg1_1790	BWGOE12_RS09555	87	155	41.284403669724774	9.8e-36
ctg1_1791	BWGOE12_RS09560	95	396	100.0	2e-108
ctg1_1792	BWGOE12_RS09565	77	292	100.0	4.2e-77
ctg1_1793	BWGOE12_RS09570	88	1088	100.0	0.0
ctg1_1794	BWGOE12_RS09575	78	1000	100.16339869281046	6.3e-290
ctg1_1795	BWGOE12_RS09580	85	725	100.0	3.4e-207
ctg1_1796	BWGOE12_RS09585	64	102	100.0	3.1e-20
ctg1_1797	BWGOE12_RS09590	91	619	99.69418960244649	2.7e-175
ctg1_1798	BWGOE12_RS09595	89	515	100.0	2.8e-144
ctg1_1799	BWGOE12_RS09600	99	130	100.0	6.2e-29


>>
6. NZ_LXLR01000024
Source: Bacillus mycoides strain GOE6 BWGOE6_contig000024, whole genome shotgun sequence
Type: siderophore
Number of proteins with BLAST hits to this cluster: 12
Cumulative BLAST score: 6164

Table of genes, locations, strands and annotations of subject cluster:

Table of Blast hits (query gene, subject gene, %identity, blast score, %coverage, e-value):
ctg1_1788	BWGOE6_RS09625	96	621	100.0	5.6e-176
ctg1_1789	BWGOE6_RS09630	93	521	100.0	5e-146
ctg1_1790	BWGOE6_RS09635	87	155	41.284403669724774	9.8e-36
ctg1_1791	BWGOE6_RS09640	95	396	100.0	2e-108
ctg1_1792	BWGOE6_RS09645	77	292	100.0	4.2e-77
ctg1_1793	BWGOE6_RS09650	88	1088	100.0	0.0
ctg1_1794	BWGOE6_RS09655	78	1000	100.16339869281046	6.3e-290
ctg1_1795	BWGOE6_RS09660	85	725	100.0	3.4e-207
ctg1_1796	BWGOE6_RS09665	64	102	100.0	3.1e-20
ctg1_1797	BWGOE6_RS09670	91	619	99.69418960244649	2.7e-175
ctg1_1798	BWGOE6_RS09675	89	515	100.0	2.8e-144
ctg1_1799	BWGOE6_RS09680	99	130	100.0	6.2e-29


>>
7. NZ_LXLN01000025
Source: Bacillus mycoides strain GOE2 BWGOE2_contig000025, whole genome shotgun sequence
Type: siderophore
Number of proteins with BLAST hits to this cluster: 12
Cumulative BLAST score: 6164

Table of genes, locations, strands and annotations of subject cluster:

Table of Blast hits (query gene, subject gene, %identity, blast score, %coverage, e-value):
ctg1_1788	BWGOE2_RS09485	96	621	100.0	5.6e-176
ctg1_1789	BWGOE2_RS09490	93	521	100.0	5e-146
ctg1_1790	BWGOE2_RS09495	87	155	41.284403669724774	9.8e-36
ctg1_1791	BWGOE2_RS09500	95	396	100.0	2e-108
ctg1_1792	BWGOE2_RS09505	77	292	100.0	4.2e-77
ctg1_1793	BWGOE2_RS09510	88	1088	100.0	0.0
ctg1_1794	BWGOE2_RS09515	78	1000	100.16339869281046	6.3e-290
ctg1_1795	BWGOE2_RS09520	85	725	100.0	3.4e-207
ctg1_1796	BWGOE2_RS09525	64	102	100.0	3.1e-20
ctg1_1797	BWGOE2_RS09530	91	619	99.69418960244649	2.7e-175
ctg1_1798	BWGOE2_RS09535	89	515	100.0	2.8e-144
ctg1_1799	BWGOE2_RS09540	99	130	100.0	6.2e-29


>>
8. NZ_KB976125
Source: Bacillus cereus HuA3-9 acqVv-supercont1.1, whole genome shotgun sequence
Type: siderophore
Number of proteins with BLAST hits to this cluster: 12
Cumulative BLAST score: 6164

Table of genes, locations, strands and annotations of subject cluster:

Table of Blast hits (query gene, subject gene, %identity, blast score, %coverage, e-value):
ctg1_1788	IGA_RS01715	95	619	100.0	2.1e-175
ctg1_1789	IGA_RS01710	92	514	100.0	6.1e-144
ctg1_1790	IGA_RS01705	87	155	41.284403669724774	9.8e-36
ctg1_1791	IGA_RS01700	94	394	100.0	9.9e-108
ctg1_1792	IGA_RS01695	73	284	100.0	8.7e-75
ctg1_1793	IGA_RS01690	90	1115	100.0	0.0
ctg1_1794	IGA_RS01685	78	1000	100.16339869281046	6.3e-290
ctg1_1795	IGA_RS01680	86	726	100.0	1.5e-207
ctg1_1796	IGA_RS01675	65	105	100.0	3.7e-21
ctg1_1797	IGA_RS01670	89	607	99.69418960244649	1.1e-171
ctg1_1798	IGA_RS01665	88	515	100.0	2.8e-144
ctg1_1799	IGA_RS01660	99	130	100.0	6.2e-29


>>
9. NZ_JH804629
Source: Bacillus cereus BAG6O-2 supercont1.2, whole genome shotgun sequence
Type: siderophore
Number of proteins with BLAST hits to this cluster: 12
Cumulative BLAST score: 6164

Table of genes, locations, strands and annotations of subject cluster:

Table of Blast hits (query gene, subject gene, %identity, blast score, %coverage, e-value):
ctg1_1788	IEM_RS16885	96	621	100.0	5.6e-176
ctg1_1789	IEM_RS16880	93	521	100.0	5e-146
ctg1_1790	IEM_RS16875	87	155	41.284403669724774	9.8e-36
ctg1_1791	IEM_RS16870	95	396	100.0	2e-108
ctg1_1792	IEM_RS16865	77	292	100.0	4.2e-77
ctg1_1793	IEM_RS16860	88	1088	100.0	0.0
ctg1_1794	IEM_RS16855	78	1000	100.16339869281046	6.3e-290
ctg1_1795	IEM_RS16850	85	725	100.0	3.4e-207
ctg1_1796	IEM_RS16845	64	102	100.0	3.1e-20
ctg1_1797	IEM_RS16840	91	619	99.69418960244649	2.7e-175
ctg1_1798	IEM_RS16835	89	515	100.0	2.8e-144
ctg1_1799	IEM_RS16830	99	130	100.0	6.2e-29


>>
10. NZ_MUAJ01000010
Source: Bacillus cereus strain FSL H8-0485 NODE_10_length_158023_cov_1_90599_ID_11688, whole genome shotgun sequence
Type: siderophore
Number of proteins with BLAST hits to this cluster: 12
Cumulative BLAST score: 6163

Table of genes, locations, strands and annotations of subject cluster:

Table of Blast hits (query gene, subject gene, %identity, blast score, %coverage, e-value):
ctg1_1788	BW897_RS13685	96	624	100.0	5.1e-177
ctg1_1789	BW897_RS13690	92	513	100.0	1.4e-143
ctg1_1790	BW897_RS13695	87	156	41.74311926605505	3.4e-36
ctg1_1791	BW897_RS13700	94	393	100.0	1.3e-107
ctg1_1792	BW897_RS13705	76	289	100.0	3.5e-76
ctg1_1793	BW897_RS13710	90	1112	100.0	0.0
ctg1_1794	BW897_RS13715	79	1008	100.16339869281046	3e-292
ctg1_1795	BW897_RS13720	85	725	100.0	2.6e-207
ctg1_1796	BW897_RS13725	58	91	100.0	7.2e-17
ctg1_1797	BW897_RS13730	90	610	99.69418960244649	9.8e-173
ctg1_1798	BW897_RS13735	88	512	100.0	4e-143
ctg1_1799	BW897_RS13740	99	130	100.0	6.2e-29


>>
11. NZ_LXLX01000025
Source: Bacillus mycoides strain GOE11 BWGOE11_contig000025, whole genome shotgun sequence
Type: siderophore
Number of proteins with BLAST hits to this cluster: 12
Cumulative BLAST score: 6162

Table of genes, locations, strands and annotations of subject cluster:

Table of Blast hits (query gene, subject gene, %identity, blast score, %coverage, e-value):
ctg1_1788	BWGOE11_RS10220	96	621	100.0	5.6e-176
ctg1_1789	BWGOE11_RS10225	93	521	100.0	5e-146
ctg1_1790	BWGOE11_RS10230	87	155	41.284403669724774	9.8e-36
ctg1_1791	BWGOE11_RS10235	95	396	100.0	2e-108
ctg1_1792	BWGOE11_RS10240	76	290	100.0	9.3e-77
ctg1_1793	BWGOE11_RS10245	88	1088	100.0	0.0
ctg1_1794	BWGOE11_RS10250	78	1000	100.16339869281046	6.3e-290
ctg1_1795	BWGOE11_RS10255	85	725	100.0	3.4e-207
ctg1_1796	BWGOE11_RS10260	64	102	100.0	3.1e-20
ctg1_1797	BWGOE11_RS10265	91	619	99.69418960244649	2.7e-175
ctg1_1798	BWGOE11_RS10270	89	515	100.0	2.8e-144
ctg1_1799	BWGOE11_RS10275	99	130	100.0	6.2e-29


>>
12. NZ_KB976153
Source: Bacillus cereus HuA2-9 acqVt-supercont1.2, whole genome shotgun sequence
Type: siderophore
Number of proteins with BLAST hits to this cluster: 12
Cumulative BLAST score: 6160

Table of genes, locations, strands and annotations of subject cluster:

Table of Blast hits (query gene, subject gene, %identity, blast score, %coverage, e-value):
ctg1_1788	IG9_RS15110	95	616	100.0	2.4e-174
ctg1_1789	IG9_RS15105	91	504	100.0	8.2e-141
ctg1_1790	IG9_RS15100	85	157	43.11926605504588	1.5e-36
ctg1_1791	IG9_RS15095	94	393	100.0	1.3e-107
ctg1_1792	IG9_RS15090	77	290	100.0	9.3e-77
ctg1_1793	IG9_RS15085	90	1118	100.0	0.0
ctg1_1794	IG9_RS15080	78	1003	100.16339869281046	9.7e-291
ctg1_1795	IG9_RS15075	86	726	100.0	1.5e-207
ctg1_1796	IG9_RS15070	64	102	100.0	3.1e-20
ctg1_1797	IG9_RS15065	90	607	99.69418960244649	6.3e-172
ctg1_1798	IG9_RS15060	88	514	100.0	8.1e-144
ctg1_1799	IG9_RS15055	99	130	100.0	6.2e-29


>>
13. NZ_KB976798
Source: Bacillus cereus VD118 acrHo-supercont1.7, whole genome shotgun sequence
Type: siderophore
Number of proteins with BLAST hits to this cluster: 12
Cumulative BLAST score: 6160

Table of genes, locations, strands and annotations of subject cluster:

Table of Blast hits (query gene, subject gene, %identity, blast score, %coverage, e-value):
ctg1_1788	IIQ_RS10480	96	626	100.0	1.7e-177
ctg1_1789	IIQ_RS10485	93	520	100.0	1.1e-145
ctg1_1790	IIQ_RS10490	87	155	41.284403669724774	9.8e-36
ctg1_1791	IIQ_RS10495	95	395	100.0	3.4e-108
ctg1_1792	IIQ_RS10500	75	290	100.0	1.6e-76
ctg1_1793	IIQ_RS10505	88	1089	100.0	0.0
ctg1_1794	IIQ_RS10510	78	993	100.16339869281046	1e-287
ctg1_1795	IIQ_RS10515	85	725	100.0	2.6e-207
ctg1_1796	IIQ_RS10520	66	105	100.0	2.8e-21
ctg1_1797	IIQ_RS10525	91	618	99.69418960244649	4.7e-175
ctg1_1798	IIQ_RS10530	89	514	100.0	6.2e-144
ctg1_1799	IIQ_RS10535	99	130	100.0	6.2e-29


>>
14. NZ_LXLQ01000027
Source: Bacillus mycoides strain GOE5 BWGOE5_contig000027, whole genome shotgun sequence
Type: siderophore
Number of proteins with BLAST hits to this cluster: 12
Cumulative BLAST score: 6159

Table of genes, locations, strands and annotations of subject cluster:

Table of Blast hits (query gene, subject gene, %identity, blast score, %coverage, e-value):
ctg1_1788	BWGOE5_RS09800	96	621	100.0	5.6e-176
ctg1_1789	BWGOE5_RS09805	93	521	100.0	5e-146
ctg1_1790	BWGOE5_RS09810	87	155	41.284403669724774	9.8e-36
ctg1_1791	BWGOE5_RS09815	95	396	100.0	2e-108
ctg1_1792	BWGOE5_RS09820	77	292	100.0	4.2e-77
ctg1_1793	BWGOE5_RS09825	88	1086	100.0	0.0
ctg1_1794	BWGOE5_RS09830	78	1000	100.16339869281046	6.3e-290
ctg1_1795	BWGOE5_RS09835	85	725	100.0	3.4e-207
ctg1_1796	BWGOE5_RS09840	64	102	100.0	3.1e-20
ctg1_1797	BWGOE5_RS09845	91	616	99.69418960244649	1.4e-174
ctg1_1798	BWGOE5_RS09850	89	515	100.0	2.8e-144
ctg1_1799	BWGOE5_RS09855	99	130	100.0	6.2e-29


>>
15. NZ_JH804672
Source: Bacillus cereus HuA2-1 supercont1.1, whole genome shotgun sequence
Type: siderophore
Number of proteins with BLAST hits to this cluster: 12
Cumulative BLAST score: 6158

Table of genes, locations, strands and annotations of subject cluster:

Table of Blast hits (query gene, subject gene, %identity, blast score, %coverage, e-value):
ctg1_1788	IG3_RS06990	95	616	100.0	2.4e-174
ctg1_1789	IG3_RS06995	91	506	100.0	2.2e-141
ctg1_1790	IG3_RS07000	85	157	43.11926605504588	1.5e-36
ctg1_1791	IG3_RS07005	94	393	100.0	1.3e-107
ctg1_1792	IG3_RS07010	77	289	100.0	2.7e-76
ctg1_1793	IG3_RS07015	90	1118	100.0	0.0
ctg1_1794	IG3_RS07020	78	1003	100.16339869281046	9.7e-291
ctg1_1795	IG3_RS07025	86	726	100.0	1.5e-207
ctg1_1796	IG3_RS07030	65	105	100.0	3.7e-21
ctg1_1797	IG3_RS07035	89	603	99.69418960244649	1.2e-170
ctg1_1798	IG3_RS07040	88	512	100.0	4e-143
ctg1_1799	IG3_RS07045	99	130	100.0	6.2e-29


>>
16. NZ_MUAG01000002
Source: Bacillus cereus strain FSL J3-0123 NODE_2_length_413534_cov_1_89864_ID_5399, whole genome shotgun sequence
Type: siderophore
Number of proteins with BLAST hits to this cluster: 12
Cumulative BLAST score: 6148

Table of genes, locations, strands and annotations of subject cluster:

Table of Blast hits (query gene, subject gene, %identity, blast score, %coverage, e-value):
ctg1_1788	BW898_RS06360	96	624	100.0	5.1e-177
ctg1_1789	BW898_RS06365	93	522	100.0	2.2e-146
ctg1_1790	BW898_RS06370	87	156	41.74311926605505	3.4e-36
ctg1_1791	BW898_RS06375	94	394	100.0	7.6e-108
ctg1_1792	BW898_RS06380	75	285	100.0	3e-75
ctg1_1793	BW898_RS06385	88	1090	100.0	0.0
ctg1_1794	BW898_RS06390	78	995	100.16339869281046	2.6e-288
ctg1_1795	BW898_RS06395	85	722	100.0	3.8e-206
ctg1_1796	BW898_RS06400	66	105	100.0	2.8e-21
ctg1_1797	BW898_RS06405	90	613	99.69418960244649	1.2e-173
ctg1_1798	BW898_RS06410	88	512	100.0	3.1e-143
ctg1_1799	BW898_RS06415	99	130	100.0	6.2e-29


>>
17. NZ_CM000719
Source: Bacillus cereus AH621 chromosome, whole genome shotgun sequence
Type: siderophore
Number of proteins with BLAST hits to this cluster: 12
Cumulative BLAST score: 6146

Table of genes, locations, strands and annotations of subject cluster:

Table of Blast hits (query gene, subject gene, %identity, blast score, %coverage, e-value):
ctg1_1788	BCERE0007_RS09225	96	624	100.0	8.7e-177
ctg1_1789	BCERE0007_RS09230	92	518	100.0	4.2e-145
ctg1_1790	BCERE0007_RS09235	87	155	41.284403669724774	9.8e-36
ctg1_1791	BCERE0007_RS09240	94	393	100.0	1.3e-107
ctg1_1792	BCERE0007_RS09245	76	290	100.0	1.6e-76
ctg1_1793	BCERE0007_RS09250	87	1083	100.0	0.0
ctg1_1794	BCERE0007_RS09255	78	1000	100.16339869281046	6.3e-290
ctg1_1795	BCERE0007_RS09260	86	728	100.0	5.3e-208
ctg1_1796	BCERE0007_RS09265	65	105	100.0	3.7e-21
ctg1_1797	BCERE0007_RS09270	90	609	99.69418960244649	2.2e-172
ctg1_1798	BCERE0007_RS09275	88	511	100.0	6.9e-143
ctg1_1799	BCERE0007_RS09280	99	130	100.0	6.2e-29


>>
18. NZ_JH792310
Source: Bacillus cereus VD048 supercont1.1, whole genome shotgun sequence
Type: siderophore
Number of proteins with BLAST hits to this cluster: 12
Cumulative BLAST score: 6146

Table of genes, locations, strands and annotations of subject cluster:

Table of Blast hits (query gene, subject gene, %identity, blast score, %coverage, e-value):
ctg1_1788	IIG_RS14370	96	624	100.0	8.7e-177
ctg1_1789	IIG_RS14365	92	518	100.0	4.2e-145
ctg1_1790	IIG_RS14360	87	155	41.284403669724774	9.8e-36
ctg1_1791	IIG_RS14355	94	393	100.0	1.3e-107
ctg1_1792	IIG_RS14350	76	290	100.0	1.6e-76
ctg1_1793	IIG_RS14345	87	1083	100.0	0.0
ctg1_1794	IIG_RS14340	78	1000	100.16339869281046	6.3e-290
ctg1_1795	IIG_RS14335	86	728	100.0	5.3e-208
ctg1_1796	IIG_RS14330	65	105	100.0	3.7e-21
ctg1_1797	IIG_RS14325	90	609	99.69418960244649	2.2e-172
ctg1_1798	IIG_RS14320	88	511	100.0	6.9e-143
ctg1_1799	IIG_RS14315	99	130	100.0	6.2e-29


>>
19. NC_010184
Source: Bacillus weihenstephanensis KBAB4, complete genome
Type: siderophore
Number of proteins with BLAST hits to this cluster: 12
Cumulative BLAST score: 6142

Table of genes, locations, strands and annotations of subject cluster:

Table of Blast hits (query gene, subject gene, %identity, blast score, %coverage, e-value):
ctg1_1788	BCERKBAB4_RS09495	96	621	100.0	7.3e-176
ctg1_1789	BCERKBAB4_RS09500	91	509	100.0	2e-142
ctg1_1790	BCERKBAB4_RS09505	85	155	42.201834862385326	9.8e-36
ctg1_1791	BCERKBAB4_RS09510	94	393	100.0	1.3e-107
ctg1_1792	BCERKBAB4_RS09515	77	291	100.0	7.1e-77
ctg1_1793	BCERKBAB4_RS09520	87	1081	100.0	0.0
ctg1_1794	BCERKBAB4_RS09525	79	1005	100.16339869281046	2.5e-291
ctg1_1795	BCERKBAB4_RS09530	86	728	100.0	5.3e-208
ctg1_1796	BCERKBAB4_RS09535	65	105	100.0	3.7e-21
ctg1_1797	BCERKBAB4_RS09540	90	609	99.69418960244649	2.8e-172
ctg1_1798	BCERKBAB4_RS09545	88	515	100.0	4.8e-144
ctg1_1799	BCERKBAB4_RS09550	99	130	100.0	6.2e-29


>>
20. NZ_JH792097
Source: Bacillus cereus HuA2-4 supercont1.1, whole genome shotgun sequence
Type: siderophore
Number of proteins with BLAST hits to this cluster: 12
Cumulative BLAST score: 6140

Table of genes, locations, strands and annotations of subject cluster:

Table of Blast hits (query gene, subject gene, %identity, blast score, %coverage, e-value):
ctg1_1788	IG7_RS08880	96	621	100.0	7.3e-176
ctg1_1789	IG7_RS08885	91	509	100.0	2e-142
ctg1_1790	IG7_RS08890	85	155	42.201834862385326	9.8e-36
ctg1_1791	IG7_RS08895	94	393	100.0	1.3e-107
ctg1_1792	IG7_RS08900	77	291	100.0	7.1e-77
ctg1_1793	IG7_RS08905	87	1081	100.0	0.0
ctg1_1794	IG7_RS08910	78	1003	100.16339869281046	1.3e-290
ctg1_1795	IG7_RS08915	86	728	100.0	5.3e-208
ctg1_1796	IG7_RS08920	65	105	100.0	3.7e-21
ctg1_1797	IG7_RS08925	90	609	99.69418960244649	2.8e-172
ctg1_1798	IG7_RS08930	88	515	100.0	4.8e-144
ctg1_1799	IG7_RS08935	99	130	100.0	6.2e-29


>>
21. NZ_CP020743
Source: Bacillus mycoides strain Gnyt1 chromosome, complete genome
Type: siderophore
Number of proteins with BLAST hits to this cluster: 12
Cumulative BLAST score: 6134

Table of genes, locations, strands and annotations of subject cluster:

Table of Blast hits (query gene, subject gene, %identity, blast score, %coverage, e-value):
ctg1_1788	B7492_RS10480	95	618	100.0	3.6e-175
ctg1_1789	B7492_RS10485	91	508	100.0	3.3e-142
ctg1_1790	B7492_RS10490	85	155	42.6605504587156	5.7e-36
ctg1_1791	B7492_RS10495	94	393	100.0	1.3e-107
ctg1_1792	B7492_RS10500	77	291	100.0	7.1e-77
ctg1_1793	B7492_RS10505	87	1083	100.0	0.0
ctg1_1794	B7492_RS10510	78	1003	100.16339869281046	1.3e-290
ctg1_1795	B7492_RS10515	85	723	100.0	1.7e-206
ctg1_1796	B7492_RS10520	65	105	100.0	3.7e-21
ctg1_1797	B7492_RS10525	90	611	99.69418960244649	7.5e-173
ctg1_1798	B7492_RS10530	88	514	100.0	8.1e-144
ctg1_1799	B7492_RS10535	99	130	100.0	6.2e-29


>>
22. NZ_LJKB01000023
Source: Bacillus cereus strain B4083 scaffold2, whole genome shotgun sequence
Type: siderophore
Number of proteins with BLAST hits to this cluster: 12
Cumulative BLAST score: 6131

Table of genes, locations, strands and annotations of subject cluster:

Table of Blast hits (query gene, subject gene, %identity, blast score, %coverage, e-value):
ctg1_1788	B4083_RS04375	96	621	100.0	7.3e-176
ctg1_1789	B4083_RS04370	92	513	100.0	1.4e-143
ctg1_1790	B4083_RS04365	86	154	41.74311926605505	1.7e-35
ctg1_1791	B4083_RS04360	94	393	100.0	1.3e-107
ctg1_1792	B4083_RS04355	77	291	100.0	7.1e-77
ctg1_1793	B4083_RS04350	87	1083	100.0	0.0
ctg1_1794	B4083_RS04345	79	1008	100.16339869281046	3e-292
ctg1_1795	B4083_RS04340	85	725	100.0	2.6e-207
ctg1_1796	B4083_RS04335	58	91	100.0	7.2e-17
ctg1_1797	B4083_RS04330	90	610	99.69418960244649	9.8e-173
ctg1_1798	B4083_RS04325	88	512	100.0	4e-143
ctg1_1799	B4083_RS04320	99	130	100.0	6.2e-29


>>
23. NZ_JYFS01000094
Source: Bacillus mycoides strain B38V scaffold24.1, whole genome shotgun sequence
Type: siderophore
Number of proteins with BLAST hits to this cluster: 12
Cumulative BLAST score: 6129

Table of genes, locations, strands and annotations of subject cluster:

Table of Blast hits (query gene, subject gene, %identity, blast score, %coverage, e-value):
ctg1_1788	SZ39_RS24995	96	621	100.0	7.3e-176
ctg1_1789	SZ39_RS24990	91	508	100.0	5.7e-142
ctg1_1790	SZ39_RS24985	85	154	42.201834862385326	1.7e-35
ctg1_1791	SZ39_RS24980	94	393	100.0	1.3e-107
ctg1_1792	SZ39_RS24975	77	291	100.0	7.1e-77
ctg1_1793	SZ39_RS24970	87	1081	100.0	0.0
ctg1_1794	SZ39_RS24965	78	999	100.16339869281046	1.8e-289
ctg1_1795	SZ39_RS24960	86	728	100.0	3.1e-208
ctg1_1796	SZ39_RS24955	65	105	100.0	3.7e-21
ctg1_1797	SZ39_RS24950	90	605	99.69418960244649	4.1e-171
ctg1_1798	SZ39_RS24945	88	514	100.0	8.1e-144
ctg1_1799	SZ39_RS24940	99	130	100.0	6.2e-29


>>
24. NZ_CM000737
Source: Bacillus cereus AH603 chromosome, whole genome shotgun sequence
Type: siderophore
Number of proteins with BLAST hits to this cluster: 12
Cumulative BLAST score: 6126

Table of genes, locations, strands and annotations of subject cluster:
BCERE0026_RS09025	BCERE0026_RS09025	1799806	1801045	+	acyl-CoA_synthetase

Table of Blast hits (query gene, subject gene, %identity, blast score, %coverage, e-value):
ctg1_1788	BCERE0026_RS08990	95	619	100.0	2.1e-175
ctg1_1789	BCERE0026_RS08995	92	514	100.0	6.1e-144
ctg1_1790	BCERE0026_RS09000	87	155	41.284403669724774	9.8e-36
ctg1_1791	BCERE0026_RS09005	94	394	100.0	9.9e-108
ctg1_1792	BCERE0026_RS09010	73	282	100.0	4.3e-74
ctg1_1793	BCERE0026_RS09015	91	1123	100.0	0.0
ctg1_1794	BCERE0026_RS09020	78	999	100.16339869281046	1.4e-289
ctg1_1795	BCERE0026_RS09025	86	685	93.68932038834951	3.9e-195
ctg1_1796	BCERE0026_RS09030	65	105	100.0	3.7e-21
ctg1_1797	BCERE0026_RS09035	89	605	99.69418960244649	4.1e-171
ctg1_1798	BCERE0026_RS09040	88	515	100.0	2.8e-144
ctg1_1799	BCERE0026_RS09045	99	130	100.0	6.2e-29


>>
25. NZ_KE150044
Source: Bacillus cereus VD142 actaa-supercont2.1, whole genome shotgun sequence
Type: siderophore
Number of proteins with BLAST hits to this cluster: 12
Cumulative BLAST score: 6125

Table of genes, locations, strands and annotations of subject cluster:

Table of Blast hits (query gene, subject gene, %identity, blast score, %coverage, e-value):
ctg1_1788	IC3_RS05635	96	625	100.0	3e-177
ctg1_1789	IC3_RS05640	91	504	100.0	8.2e-141
ctg1_1790	IC3_RS05645	85	155	42.6605504587156	5.7e-36
ctg1_1791	IC3_RS05650	94	393	100.0	1.3e-107
ctg1_1792	IC3_RS05655	77	291	100.0	5.4e-77
ctg1_1793	IC3_RS05660	87	1078	100.0	0.0
ctg1_1794	IC3_RS05665	78	1003	100.16339869281046	7.4e-291
ctg1_1795	IC3_RS05670	85	719	100.0	1.9e-205
ctg1_1796	IC3_RS05675	65	105	100.0	3.7e-21
ctg1_1797	IC3_RS05680	90	607	99.69418960244649	6.3e-172
ctg1_1798	IC3_RS05685	88	515	100.0	2.8e-144
ctg1_1799	IC3_RS05690	99	130	100.0	6.2e-29


>>
26. NZ_LOMP01000105
Source: Bacillus cereus strain FSL K6-0267 contig_5, whole genome shotgun sequence
Type: siderophore
Number of proteins with BLAST hits to this cluster: 12
Cumulative BLAST score: 6115

Table of genes, locations, strands and annotations of subject cluster:

Table of Blast hits (query gene, subject gene, %identity, blast score, %coverage, e-value):
ctg1_1788	AT269_RS20445	95	617	100.0	8.1e-175
ctg1_1789	AT269_RS20450	93	512	100.0	3e-143
ctg1_1790	AT269_RS20455	85	155	42.6605504587156	5.7e-36
ctg1_1791	AT269_RS20460	94	393	100.0	1.3e-107
ctg1_1792	AT269_RS20465	79	296	100.0	2.2e-78
ctg1_1793	AT269_RS20470	87	1077	100.0	0.0
ctg1_1794	AT269_RS20475	79	1008	100.16339869281046	3e-292
ctg1_1795	AT269_RS20480	85	725	100.0	4.5e-207
ctg1_1796	AT269_RS20485	53	79	100.0	2.2e-13
ctg1_1797	AT269_RS20490	90	610	99.69418960244649	9.8e-173
ctg1_1798	AT269_RS20495	88	515	100.0	3.7e-144
ctg1_1799	AT269_RS20500	97	128	100.0	2.3e-28


>>
27. NZ_FNQA01000002
Source: Bacillus sp. 166amftsu, whole genome shotgun sequence
Type: siderophore
Number of proteins with BLAST hits to this cluster: 12
Cumulative BLAST score: 5543

Table of genes, locations, strands and annotations of subject cluster:

Table of Blast hits (query gene, subject gene, %identity, blast score, %coverage, e-value):
ctg1_1788	BLV40_RS07460	89	592	99.3993993993994	2.1e-167
ctg1_1789	BLV40_RS07465	77	442	100.0	3.8e-122
ctg1_1790	BLV40_RS07470	72	144	44.95412844036697	1.7e-32
ctg1_1791	BLV40_RS07475	90	376	100.0	2.8e-102
ctg1_1792	BLV40_RS07480	67	259	97.74011299435028	3e-67
ctg1_1793	BLV40_RS07485	78	961	99.16943521594685	4.1e-278
ctg1_1794	BLV40_RS07490	66	846	100.49019607843137	2e-243
ctg1_1795	BLV40_RS07495	78	667	99.27184466019418	8.5e-190
ctg1_1796	BLV40_RS07500	84	143	100.0	1.2e-32
ctg1_1797	BLV40_RS07505	78	542	99.38837920489296	4.3e-152
ctg1_1798	BLV40_RS07510	76	446	100.0	1.6e-123
ctg1_1799	BLV40_RS07515	96	125	100.0	2e-27


>>
28. NZ_AXVB01000014
Source: Bacillus sp. UNC437CL72CviS29 M014DRAFT_scaffold00012.12_C, whole genome shotgun sequence
Type: siderophore
Number of proteins with BLAST hits to this cluster: 12
Cumulative BLAST score: 5533

Table of genes, locations, strands and annotations of subject cluster:

Table of Blast hits (query gene, subject gene, %identity, blast score, %coverage, e-value):
ctg1_1788	M014_RS0113865	89	592	99.3993993993994	2.1e-167
ctg1_1789	M014_RS0113860	77	442	100.0	3.8e-122
ctg1_1790	M014_RS0113855	72	144	44.95412844036697	1.7e-32
ctg1_1791	M014_RS0113850	90	376	100.0	2.8e-102
ctg1_1792	M014_RS0113845	68	260	97.74011299435028	1e-67
ctg1_1793	M014_RS0113840	78	960	99.16943521594685	7.1e-278
ctg1_1794	M014_RS0113835	65	841	100.49019607843137	4.9e-242
ctg1_1795	M014_RS0113830	78	666	99.27184466019418	2.5e-189
ctg1_1796	M014_RS0113825	84	143	100.0	1.2e-32
ctg1_1797	M014_RS0113820	77	539	99.38837920489296	2.8e-151
ctg1_1798	M014_RS0113815	76	445	100.0	6.1e-123
ctg1_1799	M014_RS0113810	96	125	100.0	2e-27


>>
29. NC_011772
Source: Bacillus cereus G9842, complete genome
Type: siderophore
Number of proteins with BLAST hits to this cluster: 12
Cumulative BLAST score: 6991

Table of genes, locations, strands and annotations of subject cluster:
BCG9842_RS29560	BCG9842_RS29560	1853807	1854024	+	histidine_kinase

Table of Blast hits (query gene, subject gene, %identity, blast score, %coverage, e-value):
ctg1_1788	BCG9842_RS09315	100	643	100.0	1.1e-182
ctg1_1789	BCG9842_RS09320	100	550	100.0	1.3e-154
ctg1_1790	BCG9842_RS09325	99	184	44.95412844036697	1.2e-44
ctg1_1791	BCG9842_RS09330	100	419	100.0	2.9e-115
ctg1_1792	BCG9842_RS09335	100	366	100.0	2.3e-99
ctg1_1793	BCG9842_RS09340	100	1221	100.0	0.0
ctg1_1794	BCG9842_RS09345	100	1232	99.67320261437908	0.0
ctg1_1795	BCG9842_RS09350	100	833	100.0	8.9e-240
ctg1_1796	BCG9842_RS09355	100	173	100.0	1.1e-41
ctg1_1797	BCG9842_RS09360	100	670	100.0	1e-190
ctg1_1798	BCG9842_RS09365	100	569	100.0	1.6e-160
ctg1_1799	BCG9842_RS09370	100	131	100.0	2.8e-29


>>
30. NZ_JYCL01000030
Source: Bacillus thuringiensis strain Lr7/2 LG47_030, whole genome shotgun sequence
Type: siderophore
Number of proteins with BLAST hits to this cluster: 12
Cumulative BLAST score: 6989

Table of genes, locations, strands and annotations of subject cluster:
LG47_RS29740	LG47_RS29740	115964	116181	-	hypothetical_protein

Table of Blast hits (query gene, subject gene, %identity, blast score, %coverage, e-value):
ctg1_1788	LG47_RS11005	100	643	100.0	1.1e-182
ctg1_1789	LG47_RS11000	100	550	100.0	1.3e-154
ctg1_1790	LG47_RS10995	99	184	44.95412844036697	1.2e-44
ctg1_1791	LG47_RS10990	100	419	100.0	2.9e-115
ctg1_1792	LG47_RS10985	100	366	100.0	2.3e-99
ctg1_1793	LG47_RS10980	100	1219	100.0	0.0
ctg1_1794	LG47_RS10975	100	1232	99.67320261437908	0.0
ctg1_1795	LG47_RS10970	100	833	100.0	8.9e-240
ctg1_1796	LG47_RS10965	100	173	100.0	1.1e-41
ctg1_1797	LG47_RS10960	100	670	100.0	1e-190
ctg1_1798	LG47_RS10955	100	569	100.0	1.6e-160
ctg1_1799	LG47_RS10950	100	131	100.0	2.8e-29


>>
31. NZ_CP020002
Source: Bacillus thuringiensis strain L-7601, complete genome
Type: siderophore
Number of proteins with BLAST hits to this cluster: 12
Cumulative BLAST score: 6989

Table of genes, locations, strands and annotations of subject cluster:
B4918_RS11330	B4918_RS11330	2145060	2145277	+	hypothetical_protein

Table of Blast hits (query gene, subject gene, %identity, blast score, %coverage, e-value):
ctg1_1788	B4918_RS11325	100	641	100.0	4e-182
ctg1_1789	B4918_RS11335	100	550	100.0	1.3e-154
ctg1_1790	B4918_RS11340	99	184	44.95412844036697	1.2e-44
ctg1_1791	B4918_RS11345	100	419	100.0	2.9e-115
ctg1_1792	B4918_RS11350	100	366	100.0	2.3e-99
ctg1_1793	B4918_RS11355	100	1221	100.0	0.0
ctg1_1794	B4918_RS11360	100	1232	99.67320261437908	0.0
ctg1_1795	B4918_RS11365	100	833	100.0	8.9e-240
ctg1_1796	B4918_RS11370	100	173	100.0	1.1e-41
ctg1_1797	B4918_RS11375	100	670	100.0	1e-190
ctg1_1798	B4918_RS11380	100	569	100.0	1.6e-160
ctg1_1799	B4918_RS11385	100	131	100.0	2.8e-29


>>
32. NZ_JH792280
Source: Bacillus cereus VD022 supercont1.2, whole genome shotgun sequence
Type: siderophore
Number of proteins with BLAST hits to this cluster: 12
Cumulative BLAST score: 6986

Table of genes, locations, strands and annotations of subject cluster:
IC1_RS34905	IC1_RS34905	1160600	1160817	+	histidine_kinase

Table of Blast hits (query gene, subject gene, %identity, blast score, %coverage, e-value):
ctg1_1788	IC1_RS19740	100	643	100.0	1.1e-182
ctg1_1789	IC1_RS19745	100	550	100.0	1.3e-154
ctg1_1790	IC1_RS19750	99	184	44.95412844036697	1.2e-44
ctg1_1791	IC1_RS19755	100	419	100.0	2.9e-115
ctg1_1792	IC1_RS19760	100	366	100.0	2.3e-99
ctg1_1793	IC1_RS19765	100	1221	100.0	0.0
ctg1_1794	IC1_RS19770	100	1230	99.67320261437908	0.0
ctg1_1795	IC1_RS19775	100	830	100.0	7.6e-239
ctg1_1796	IC1_RS19780	100	173	100.0	1.1e-41
ctg1_1797	IC1_RS19785	100	670	100.0	1e-190
ctg1_1798	IC1_RS19790	100	569	100.0	1.6e-160
ctg1_1799	IC1_RS19795	100	131	100.0	2.8e-29


>>
33. NC_018500
Source: Bacillus thuringiensis HD-771, complete genome
Type: siderophore
Number of proteins with BLAST hits to this cluster: 12
Cumulative BLAST score: 6978

Table of genes, locations, strands and annotations of subject cluster:
BTG_RS33725	BTG_RS33725	1962793	1963010	-	histidine_kinase

Table of Blast hits (query gene, subject gene, %identity, blast score, %coverage, e-value):
ctg1_1788	BTG_RS09720	100	643	100.0	1.1e-182
ctg1_1789	BTG_RS09715	100	550	100.0	1.3e-154
ctg1_1790	BTG_RS09710	99	184	44.95412844036697	1.2e-44
ctg1_1791	BTG_RS09705	99	417	100.0	8.4e-115
ctg1_1792	BTG_RS09700	100	366	100.0	2.3e-99
ctg1_1793	BTG_RS09695	100	1219	100.0	0.0
ctg1_1794	BTG_RS09690	100	1228	99.67320261437908	0.0
ctg1_1795	BTG_RS09685	100	830	100.0	7.6e-239
ctg1_1796	BTG_RS09680	100	173	100.0	1.1e-41
ctg1_1797	BTG_RS09675	100	668	100.0	3.9e-190
ctg1_1798	BTG_RS09670	100	569	100.0	1.6e-160
ctg1_1799	BTG_RS09665	100	131	100.0	2.8e-29


>>
34. NZ_FNYB01000003
Source: Bacillus thuringiensis strain DAR 81934, whole genome shotgun sequence
Type: siderophore
Number of proteins with BLAST hits to this cluster: 12
Cumulative BLAST score: 6977

Table of genes, locations, strands and annotations of subject cluster:
BMZ34_RS30130	BMZ34_RS30130	528152	528369	-	hypothetical_protein

Table of Blast hits (query gene, subject gene, %identity, blast score, %coverage, e-value):
ctg1_1788	BMZ34_RS10035	100	643	100.0	1.1e-182
ctg1_1789	BMZ34_RS10025	98	542	100.0	2.7e-152
ctg1_1790	BMZ34_RS10020	98	183	44.95412844036697	3.3e-44
ctg1_1791	BMZ34_RS10015	100	419	100.0	2.9e-115
ctg1_1792	BMZ34_RS10010	100	366	100.0	2.3e-99
ctg1_1793	BMZ34_RS10005	100	1218	100.0	0.0
ctg1_1794	BMZ34_RS10000	100	1230	99.67320261437908	0.0
ctg1_1795	BMZ34_RS09995	100	833	100.0	8.9e-240
ctg1_1796	BMZ34_RS09990	100	173	100.0	1.1e-41
ctg1_1797	BMZ34_RS09985	100	670	100.0	1e-190
ctg1_1798	BMZ34_RS09980	100	569	100.0	1.6e-160
ctg1_1799	BMZ34_RS09975	100	131	100.0	2.8e-29


>>
35. NZ_KB976537
Source: Bacillus cereus HuB4-4 acqVu-supercont1.1, whole genome shotgun sequence
Type: siderophore
Number of proteins with BLAST hits to this cluster: 12
Cumulative BLAST score: 6975

Table of genes, locations, strands and annotations of subject cluster:
IGM_RS34080	IGM_RS34080	2307927	2308144	+	hypothetical_protein

Table of Blast hits (query gene, subject gene, %identity, blast score, %coverage, e-value):
ctg1_1788	IGM_RS11340	100	643	100.0	1.1e-182
ctg1_1789	IGM_RS11345	98	542	100.0	2.7e-152
ctg1_1790	IGM_RS11350	98	183	44.95412844036697	3.3e-44
ctg1_1791	IGM_RS11355	100	419	100.0	2.9e-115
ctg1_1792	IGM_RS11360	100	366	100.0	2.3e-99
ctg1_1793	IGM_RS11365	100	1216	100.0	0.0
ctg1_1794	IGM_RS11370	100	1230	99.67320261437908	0.0
ctg1_1795	IGM_RS11375	100	833	100.0	8.9e-240
ctg1_1796	IGM_RS11380	100	173	100.0	1.1e-41
ctg1_1797	IGM_RS11385	100	670	100.0	1e-190
ctg1_1798	IGM_RS11390	100	569	100.0	1.6e-160
ctg1_1799	IGM_RS11395	100	131	100.0	2.8e-29


>>
36. NZ_CP010577
Source: Bacillus thuringiensis serovar morrisoni strain BGSC 4AA1, complete genome
Type: siderophore
Number of proteins with BLAST hits to this cluster: 12
Cumulative BLAST score: 6971

Table of genes, locations, strands and annotations of subject cluster:
SD98_RS32455	SD98_RS32455	1974137	1974354	+	hypothetical_protein

Table of Blast hits (query gene, subject gene, %identity, blast score, %coverage, e-value):
ctg1_1788	SD98_RS10420	100	643	100.0	1.1e-182
ctg1_1789	SD98_RS10425	98	542	100.0	2.7e-152
ctg1_1790	SD98_RS10430	98	183	44.95412844036697	3.3e-44
ctg1_1791	SD98_RS10435	99	417	100.0	8.4e-115
ctg1_1792	SD98_RS10440	100	366	100.0	2.3e-99
ctg1_1793	SD98_RS10445	100	1221	100.0	0.0
ctg1_1794	SD98_RS10450	100	1230	99.67320261437908	0.0
ctg1_1795	SD98_RS10455	99	829	100.0	2.2e-238
ctg1_1796	SD98_RS10460	100	173	100.0	1.1e-41
ctg1_1797	SD98_RS10465	100	668	100.0	3.9e-190
ctg1_1798	SD98_RS10470	100	568	100.0	3.6e-160
ctg1_1799	SD98_RS10475	100	131	100.0	2.8e-29


>>
37. NZ_KB976107
Source: Bacillus cereus str. Schrouff acsZZ-supercont2.1, whole genome shotgun sequence
Type: siderophore
Number of proteins with BLAST hits to this cluster: 12
Cumulative BLAST score: 6971

Table of genes, locations, strands and annotations of subject cluster:
IAW_RS32300	IAW_RS32300	2950246	2950463	-	hypothetical_protein

Table of Blast hits (query gene, subject gene, %identity, blast score, %coverage, e-value):
ctg1_1788	IAW_RS14910	100	643	100.0	1.1e-182
ctg1_1789	IAW_RS14905	98	542	100.0	2.7e-152
ctg1_1790	IAW_RS14900	98	183	44.95412844036697	3.3e-44
ctg1_1791	IAW_RS14895	99	417	100.0	8.4e-115
ctg1_1792	IAW_RS14890	100	366	100.0	2.3e-99
ctg1_1793	IAW_RS14885	100	1221	100.0	0.0
ctg1_1794	IAW_RS14880	100	1230	99.67320261437908	0.0
ctg1_1795	IAW_RS14875	99	829	100.0	2.2e-238
ctg1_1796	IAW_RS14870	100	173	100.0	1.1e-41
ctg1_1797	IAW_RS14865	100	668	100.0	3.9e-190
ctg1_1798	IAW_RS14860	100	568	100.0	3.6e-160
ctg1_1799	IAW_RS14855	100	131	100.0	2.8e-29


>>
38. NC_018508
Source: Bacillus thuringiensis HD-789, complete genome
Type: siderophore
Number of proteins with BLAST hits to this cluster: 12
Cumulative BLAST score: 6970

Table of genes, locations, strands and annotations of subject cluster:
BTF1_RS33150	BTF1_RS33150	1423891	1424108	+	histidine_kinase

Table of Blast hits (query gene, subject gene, %identity, blast score, %coverage, e-value):
ctg1_1788	BTF1_RS07220	100	643	100.0	1.1e-182
ctg1_1789	BTF1_RS07225	98	542	100.0	2.7e-152
ctg1_1790	BTF1_RS07230	98	183	44.95412844036697	3.3e-44
ctg1_1791	BTF1_RS07235	99	417	100.0	8.4e-115
ctg1_1792	BTF1_RS07240	100	366	100.0	2.3e-99
ctg1_1793	BTF1_RS07245	100	1221	100.0	0.0
ctg1_1794	BTF1_RS07250	100	1230	99.67320261437908	0.0
ctg1_1795	BTF1_RS07255	100	830	100.0	9.9e-239
ctg1_1796	BTF1_RS07260	100	173	100.0	1.1e-41
ctg1_1797	BTF1_RS07265	99	666	100.0	2e-189
ctg1_1798	BTF1_RS07270	100	568	100.0	3.6e-160
ctg1_1799	BTF1_RS07275	100	131	100.0	2.8e-29


>>
39. NZ_JXIT01000034
Source: Bacillus sp. L_1B0_8 contig_35, whole genome shotgun sequence
Type: siderophore
Number of proteins with BLAST hits to this cluster: 12
Cumulative BLAST score: 6747

Table of genes, locations, strands and annotations of subject cluster:
RW25_RS31685	RW25_RS31685	7926	8114	+	histidine_kinase

Table of Blast hits (query gene, subject gene, %identity, blast score, %coverage, e-value):
ctg1_1788	RW25_RS13775	99	639	100.0	1.5e-181
ctg1_1789	RW25_RS13780	98	540	100.0	7.9e-152
ctg1_1790	RW25_RS13785	98	183	44.95412844036697	3.3e-44
ctg1_1791	RW25_RS13790	100	419	100.0	2.9e-115
ctg1_1792	RW25_RS13795	83	305	98.30508474576271	4.7e-81
ctg1_1793	RW25_RS13800	98	1201	100.0	0.0
ctg1_1794	RW25_RS13805	96	1192	99.67320261437908	0.0
ctg1_1795	RW25_RS13810	97	811	100.0	4.7e-233
ctg1_1796	RW25_RS13815	70	115	100.0	3.6e-24
ctg1_1797	RW25_RS13820	98	658	99.69418960244649	4.1e-187
ctg1_1798	RW25_RS13825	97	553	100.0	1.2e-155
ctg1_1799	RW25_RS13830	100	131	100.0	2.8e-29


>>
40. NZ_CP015176
Source: Bacillus thuringiensis serovar alesti strain BGSC 4C1 chromosome, complete genome
Type: siderophore
Number of proteins with BLAST hits to this cluster: 12
Cumulative BLAST score: 6724

Table of genes, locations, strands and annotations of subject cluster:
Bt4C1_RS30065	Bt4C1_RS30065	1895634	1895851	+	hypothetical_protein
Bt4C1_RS09795	Bt4C1_RS09795	1898377	1898919	+	GNAT_family_N-acetyltransferase

Table of Blast hits (query gene, subject gene, %identity, blast score, %coverage, e-value):
ctg1_1788	Bt4C1_RS09775	100	642	100.0	3.1e-182
ctg1_1789	Bt4C1_RS09780	100	550	100.0	1.3e-154
ctg1_1790	Bt4C1_RS09785	99	184	44.95412844036697	1.2e-44
ctg1_1791	Bt4C1_RS09790	100	419	100.0	2.9e-115
ctg1_1792	Bt4C1_RS09795	82	113	36.72316384180791	3.5e-23
ctg1_1793	Bt4C1_RS09800	100	1221	100.0	0.0
ctg1_1794	Bt4C1_RS09805	100	1228	99.67320261437908	0.0
ctg1_1795	Bt4C1_RS09810	99	829	100.0	2.2e-238
ctg1_1796	Bt4C1_RS09815	100	173	100.0	1.1e-41
ctg1_1797	Bt4C1_RS09820	100	668	100.0	3.9e-190
ctg1_1798	Bt4C1_RS09825	99	566	100.0	2.4e-159
ctg1_1799	Bt4C1_RS09830	100	131	100.0	2.8e-29


>>
41. NZ_JSFD01000001
Source: Bacillus sp. UMTAT18 contig000001, whole genome shotgun sequence
Type: siderophore
Number of proteins with BLAST hits to this cluster: 12
Cumulative BLAST score: 6402

Table of genes, locations, strands and annotations of subject cluster:
OA45_RS05140	OA45_RS05140	1016619	1017159	-	histidine_kinase

Table of Blast hits (query gene, subject gene, %identity, blast score, %coverage, e-value):
ctg1_1788	OA45_RS05145	96	623	100.0	1.1e-176
ctg1_1789	OA45_RS05135	95	527	100.0	6.9e-148
ctg1_1790	OA45_RS05130	91	163	41.74311926605505	3.6e-38
ctg1_1791	OA45_RS05125	100	418	100.0	3.8e-115
ctg1_1792	OA45_RS05120	82	296	95.48022598870057	1.7e-78
ctg1_1793	OA45_RS05115	91	1128	100.0	0.0
ctg1_1794	OA45_RS05110	83	1058	99.67320261437908	3.3e-307
ctg1_1795	OA45_RS05105	93	779	100.0	1.5e-223
ctg1_1796	OA45_RS05100	85	143	100.0	9.4e-33
ctg1_1797	OA45_RS05095	91	623	100.0	1.9e-176
ctg1_1798	OA45_RS05090	89	513	100.0	1.8e-143
ctg1_1799	OA45_RS05085	100	131	100.0	2.8e-29


>>
42. NZ_CP012483
Source: Bacillus cereus strain NJ-W, complete genome
Type: siderophore
Number of proteins with BLAST hits to this cluster: 11
Cumulative BLAST score: 6176

Table of genes, locations, strands and annotations of subject cluster:

Table of Blast hits (query gene, subject gene, %identity, blast score, %coverage, e-value):
ctg1_1789	ACN91_RS18265	98	541	100.0	6.1e-152
ctg1_1790	ACN91_RS18260	98	183	44.95412844036697	3.3e-44
ctg1_1791	ACN91_RS18255	100	419	100.0	2.9e-115
ctg1_1792	ACN91_RS18250	85	316	98.30508474576271	2.1e-84
ctg1_1793	ACN91_RS18245	99	1205	100.0	0.0
ctg1_1794	ACN91_RS18240	95	1183	99.67320261437908	0.0
ctg1_1795	ACN91_RS18235	98	818	100.0	3.9e-235
ctg1_1796	ACN91_RS18230	98	171	100.0	5.5e-41
ctg1_1797	ACN91_RS18225	98	659	100.0	1.4e-187
ctg1_1798	ACN91_RS18220	96	550	100.0	1e-154
ctg1_1799	ACN91_RS18215	100	131	100.0	2.8e-29


>>
43. NC_018877
Source: Bacillus thuringiensis Bt407, complete genome
Type: siderophore
Number of proteins with BLAST hits to this cluster: 11
Cumulative BLAST score: 6176

Table of genes, locations, strands and annotations of subject cluster:

Table of Blast hits (query gene, subject gene, %identity, blast score, %coverage, e-value):
ctg1_1789	BTB_RS10060	98	541	100.0	6.1e-152
ctg1_1790	BTB_RS10065	98	183	44.95412844036697	3.3e-44
ctg1_1791	BTB_RS10070	100	419	100.0	2.9e-115
ctg1_1792	BTB_RS10075	87	319	98.30508474576271	1.9e-85
ctg1_1793	BTB_RS10080	99	1207	100.0	0.0
ctg1_1794	BTB_RS10085	95	1181	99.67320261437908	0.0
ctg1_1795	BTB_RS10090	97	814	100.0	4.3e-234
ctg1_1796	BTB_RS10095	99	172	100.0	2.5e-41
ctg1_1797	BTB_RS10100	98	659	100.0	1.4e-187
ctg1_1798	BTB_RS10105	96	550	100.0	1e-154
ctg1_1799	BTB_RS10110	100	131	100.0	2.8e-29


>>
44. NZ_CP024655
Source: Bacillus cereus strain MLY1 chromosome MLY1.0, complete sequence
Type: siderophore
Number of proteins with BLAST hits to this cluster: 11
Cumulative BLAST score: 6176

Table of genes, locations, strands and annotations of subject cluster:

Table of Blast hits (query gene, subject gene, %identity, blast score, %coverage, e-value):
ctg1_1789	CSW12_RS17975	100	549	100.0	1.7e-154
ctg1_1790	CSW12_RS17970	98	183	44.95412844036697	3.3e-44
ctg1_1791	CSW12_RS17965	100	419	100.0	2.9e-115
ctg1_1792	CSW12_RS17960	85	314	98.30508474576271	7.8e-84
ctg1_1793	CSW12_RS17955	98	1200	100.0	0.0
ctg1_1794	CSW12_RS17950	95	1183	99.67320261437908	0.0
ctg1_1795	CSW12_RS17945	98	818	100.0	3.9e-235
ctg1_1796	CSW12_RS17940	98	171	100.0	5.5e-41
ctg1_1797	CSW12_RS17935	97	658	100.0	5.3e-187
ctg1_1798	CSW12_RS17930	96	550	100.0	1e-154
ctg1_1799	CSW12_RS17925	100	131	100.0	2.8e-29


>>
45. NZ_FOST01000001
Source: Bacillus sp. 5mfcol3.1, whole genome shotgun sequence
Type: siderophore
Number of proteins with BLAST hits to this cluster: 11
Cumulative BLAST score: 6176

Table of genes, locations, strands and annotations of subject cluster:

Table of Blast hits (query gene, subject gene, %identity, blast score, %coverage, e-value):
ctg1_1789	BM089_RS05550	100	549	100.0	1.7e-154
ctg1_1790	BM089_RS05555	98	183	44.95412844036697	3.3e-44
ctg1_1791	BM089_RS05560	100	419	100.0	2.9e-115
ctg1_1792	BM089_RS05565	85	314	98.30508474576271	7.8e-84
ctg1_1793	BM089_RS05570	98	1202	100.0	0.0
ctg1_1794	BM089_RS05575	95	1183	99.67320261437908	0.0
ctg1_1795	BM089_RS05580	98	816	100.0	1.1e-234
ctg1_1796	BM089_RS05585	98	171	100.0	5.5e-41
ctg1_1797	BM089_RS05590	97	658	100.0	5.3e-187
ctg1_1798	BM089_RS05595	96	550	100.0	1e-154
ctg1_1799	BM089_RS05600	100	131	100.0	2.8e-29


>>
46. NZ_CP015350
Source: Bacillus thuringiensis strain MYBT18246 chromosome, complete genome
Type: siderophore
Number of proteins with BLAST hits to this cluster: 11
Cumulative BLAST score: 6174

Table of genes, locations, strands and annotations of subject cluster:

Table of Blast hits (query gene, subject gene, %identity, blast score, %coverage, e-value):
ctg1_1789	BT246_RS10535	98	541	100.0	6.1e-152
ctg1_1790	BT246_RS10540	97	181	44.95412844036697	7.5e-44
ctg1_1791	BT246_RS10545	100	419	100.0	2.9e-115
ctg1_1792	BT246_RS10550	87	319	98.30508474576271	1.9e-85
ctg1_1793	BT246_RS10555	99	1207	100.0	0.0
ctg1_1794	BT246_RS10560	95	1181	99.67320261437908	0.0
ctg1_1795	BT246_RS10565	97	814	100.0	4.3e-234
ctg1_1796	BT246_RS10570	99	172	100.0	2.5e-41
ctg1_1797	BT246_RS10575	98	659	100.0	1.4e-187
ctg1_1798	BT246_RS10580	96	550	100.0	1e-154
ctg1_1799	BT246_RS10585	100	131	100.0	2.8e-29


>>
47. NC_022873
Source: Bacillus thuringiensis YBT-1518, complete genome
Type: siderophore
Number of proteins with BLAST hits to this cluster: 11
Cumulative BLAST score: 6173

Table of genes, locations, strands and annotations of subject cluster:

Table of Blast hits (query gene, subject gene, %identity, blast score, %coverage, e-value):
ctg1_1789	YBT1518_RS11140	98	541	100.0	6.1e-152
ctg1_1790	YBT1518_RS11145	97	181	44.95412844036697	7.5e-44
ctg1_1791	YBT1518_RS11150	100	419	100.0	2.9e-115
ctg1_1792	YBT1518_RS11155	87	319	98.30508474576271	1.9e-85
ctg1_1793	YBT1518_RS11160	99	1207	100.0	0.0
ctg1_1794	YBT1518_RS11165	95	1181	99.67320261437908	0.0
ctg1_1795	YBT1518_RS11170	97	814	100.0	4.3e-234
ctg1_1796	YBT1518_RS11175	98	171	100.0	5.5e-41
ctg1_1797	YBT1518_RS11180	98	659	100.0	1.4e-187
ctg1_1798	YBT1518_RS11185	96	550	100.0	1e-154
ctg1_1799	YBT1518_RS11190	100	131	100.0	2.8e-29


>>
48. NZ_CP011151
Source: Bacillus cereus strain CMCC P0021, complete genome
Type: siderophore
Number of proteins with BLAST hits to this cluster: 11
Cumulative BLAST score: 6171

Table of genes, locations, strands and annotations of subject cluster:

Table of Blast hits (query gene, subject gene, %identity, blast score, %coverage, e-value):
ctg1_1789	WR47_RS09660	98	541	100.0	6.1e-152
ctg1_1790	WR47_RS09665	97	181	44.95412844036697	7.5e-44
ctg1_1791	WR47_RS09670	100	419	100.0	2.9e-115
ctg1_1792	WR47_RS09675	87	319	98.30508474576271	1.9e-85
ctg1_1793	WR47_RS09680	99	1207	100.0	0.0
ctg1_1794	WR47_RS09685	95	1181	99.67320261437908	0.0
ctg1_1795	WR47_RS09690	97	814	100.0	4.3e-234
ctg1_1796	WR47_RS09695	99	172	100.0	2.5e-41
ctg1_1797	WR47_RS09700	98	658	100.0	4.1e-187
ctg1_1798	WR47_RS09705	96	548	100.0	5.1e-154
ctg1_1799	WR47_RS09710	100	131	100.0	2.8e-29


>>
49. NZ_LZRA01000065
Source: Bacillus thuringiensis strain B-2012 contig67, whole genome shotgun sequence
Type: siderophore
Number of proteins with BLAST hits to this cluster: 11
Cumulative BLAST score: 6171

Table of genes, locations, strands and annotations of subject cluster:

Table of Blast hits (query gene, subject gene, %identity, blast score, %coverage, e-value):
ctg1_1789	A9489_RS18975	100	549	100.0	1.7e-154
ctg1_1790	A9489_RS18970	98	183	44.95412844036697	3.3e-44
ctg1_1791	A9489_RS18965	100	419	100.0	2.9e-115
ctg1_1792	A9489_RS18960	85	316	98.30508474576271	2.1e-84
ctg1_1793	A9489_RS18955	98	1202	100.0	0.0
ctg1_1794	A9489_RS18950	95	1185	99.67320261437908	0.0
ctg1_1795	A9489_RS18945	97	809	100.0	2.4e-232
ctg1_1796	A9489_RS18940	98	171	100.0	5.5e-41
ctg1_1797	A9489_RS18935	98	656	99.69418960244649	1.5e-186
ctg1_1798	A9489_RS18930	96	550	100.0	1.3e-154
ctg1_1799	A9489_RS18925	100	131	100.0	2.8e-29


>>
50. NZ_LZRC01000052
Source: Bacillus thuringiensis strain FN31 contig24, whole genome shotgun sequence
Type: siderophore
Number of proteins with BLAST hits to this cluster: 11
Cumulative BLAST score: 6170

Table of genes, locations, strands and annotations of subject cluster:

Table of Blast hits (query gene, subject gene, %identity, blast score, %coverage, e-value):
ctg1_1789	A9490_RS13250	98	541	100.0	6.1e-152
ctg1_1790	A9490_RS13255	97	181	44.95412844036697	7.5e-44
ctg1_1791	A9490_RS13260	100	419	100.0	2.9e-115
ctg1_1792	A9490_RS13265	87	319	98.30508474576271	1.9e-85
ctg1_1793	A9490_RS13270	99	1206	100.0	0.0
ctg1_1794	A9490_RS13275	95	1180	99.50980392156863	0.0
ctg1_1795	A9490_RS13280	98	818	100.0	3.9e-235
ctg1_1796	A9490_RS13285	99	172	100.0	2.5e-41
ctg1_1797	A9490_RS13290	97	655	100.0	2.6e-186
ctg1_1798	A9490_RS13295	96	548	100.0	5.1e-154
ctg1_1799	A9490_RS13300	100	131	100.0	2.8e-29
```
