## Supplementary material for "Delving into the *Bacillus cereus* group biosynthetic gene clusters cosmos: a comparative-genomics-based classification framework": antiSMASH profiles + BIG-SCAPE output: NC_011772.1_c5.txt

```
ClusterBlast scores for NC_011772.1

Table of genes, locations, strands and annotations of query cluster:
ctg1_2125	2173507	2174944	+		
ctg1_2126	2174962	2175871	+		
ctg1_2127	2176024	2177734	+		
ctg1_2128	2177750	2178641	+		
ctg1_2129	2178663	2180124	+		
ctg1_2130	2180195	2180828	-		
ctg1_2131	2181079	2182135	-		
ctg1_2132	2182465	2182723	+		
ctg1_2133	2182907	2183147	+		
ctg1_2134	2183162	2184320	+		
ctg1_2135	2184316	2187406	+		
ctg1_2136	2187511	2187685	-		
ctg1_2137	2187939	2188320	+		
ctg1_2138	2188378	2188564	-		
ctg1_2139	2189030	2190233	+		
ctg1_2140	2190877	2191663	+		
ctg1_2141	2191688	2192888	+		
ctg1_2142	2192900	2194517	+		
ctg1_2143	2194541	2195435	+		
ctg1_2144	2195468	2202626	+		
ctg1_2145	2202622	2202847	+		
ctg1_2146	2202846	2204277	+		
ctg1_2147	2204334	2205084	+		
ctg1_2148	2205108	2205651	+		
ctg1_2149	2205689	2205962	-		
ctg1_2150	2206166	2206934	+		
ctg1_2151	2206948	2207473	+		
ctg1_2152	2207564	2208758	-		
ctg1_2153	2208984	2210352	-		
ctg1_2154	2210799	2211375	-		
ctg1_2155	2211544	2211853	+		
ctg1_2156	2212295	2212916	+		
ctg1_2157	2213045	2213810	+		
ctg1_2158	2214458	2216381	+		
ctg1_2159	2216630	2217398	+		
ctg1_2160	2217409	2219290	+		
ctg1_2161	2219611	2220349	-		
ctg1_2162	2220504	2221371	+		
ctg1_2163	2221535	2222477	-		


Significant hits: 
1. NZ_CM001804	Bacillus thuringiensis DAR 81934 chromosome chromosome, whole genome shotgun sequence
2. NZ_JH791865	Bacillus cereus VD156 supercont1.1, whole genome shotgun sequence
3. NZ_JH792025	Bacillus cereus VD014 supercont1.1, whole genome shotgun sequence
4. NZ_CM000756	Bacillus thuringiensis serovar huazhongensis BGSC 4BD1 chromosome, whole genome shotgun sequence
5. NZ_CP014282	Bacillus thuringiensis strain Bt185, complete genome
6. NC_011772	Bacillus cereus G9842, complete genome
7. NZ_JH792104	Bacillus cereus MSX-A1 supercont1.1, whole genome shotgun sequence
8. NZ_CP015176	Bacillus thuringiensis serovar alesti strain BGSC 4C1 chromosome, complete genome
9. NC_018508	Bacillus thuringiensis HD-789, complete genome
10. NZ_CP020002	Bacillus thuringiensis strain L-7601, complete genome
11. NZ_CP010577	Bacillus thuringiensis serovar morrisoni strain BGSC 4AA1, complete genome
12. NZ_KB976107	Bacillus cereus str. Schrouff acsZZ-supercont2.1, whole genome shotgun sequence
13. NZ_CP014847	Bacillus thuringiensis strain HD12, complete sequence
14. NZ_JH792279	Bacillus cereus VD022 supercont1.1, whole genome shotgun sequence
15. NZ_FNYB01000003	Bacillus thuringiensis strain DAR 81934, whole genome shotgun sequence
16. NZ_LCYK01000075	Bacillus cereus strain B4080 NODE_156, whole genome shotgun sequence
17. NC_018500	Bacillus thuringiensis HD-771, complete genome
18. NZ_CP011155	Bacillus cereus strain HN001, complete genome
19. NZ_LZOD01000010	Bacillus cereus strain BC04 scaffold11xsize162934, whole genome shotgun sequence
20. NZ_CP014486	Bacillus cereus strain FORC021, complete genome
21. NZ_CP017577	Bacillus thuringiensis strain SCG04-02, complete genome
22. NZ_LJKI01000021	Bacillus cereus strain B4120 scaffold31, whole genome shotgun sequence
23. NZ_JH791819	Bacillus cereus VD200 supercont1.1, whole genome shotgun sequence
24. NZ_KB976173	Bacillus cereus VD133 acqTw-supercont1.1, whole genome shotgun sequence
25. NZ_CP016588	Bacillus thuringiensis strain KNU-07 chromosome, complete genome
26. NZ_JH791951	Bacillus cereus BAG4X12-1 supercont1.1, whole genome shotgun sequence
27. NZ_CP015727	Bacillus cereus strain A1, complete genome
28. NZ_CP019230	Bacillus thuringiensis strain YGd22-03, complete genome
29. NZ_CP011349	Bacillus thuringiensis strain YC-10, complete genome
30. NZ_CP007512	Bacillus bombysepticus str. Wang, complete genome
31. NZ_KK088321	Bacillus thuringiensis strain NBIN-866 scaffold18, whole genome shotgun sequence
32. NZ_CP010089	Bacillus thuringiensis serovar galleriae strain HD-29, complete genome
33. NZ_LJKC01000001	Bacillus cereus strain B4084 scaffold17, whole genome shotgun sequence
34. NZ_KN050654	Bacillus cereus ATCC 10876 scaffold1, whole genome shotgun sequence
35. NZ_KB976254	Bacillus cereus VD196 acqVw-supercont1.1, whole genome shotgun sequence
36. NC_014171	Bacillus thuringiensis BMB171, complete genome
37. NZ_CM000736	Bacillus cereus F65185 chromosome, whole genome shotgun sequence
38. NZ_CP009335	Bacillus thuringiensis strain HD1011, complete genome
39. NZ_CP009369	Bacillus cereus strain FM1, complete genome
40. NZ_MLKJ01000034	Bacillus cereus strain MOD1_Bc110 Bc110_MED29C_contig_34, whole genome shotgun sequence
41. NZ_MPOL01000004	Bacillus cereus strain NZAS01 NZAS01_mira_c4, whole genome shotgun sequence
42. NZ_MQTB01000035	Bacillus cereus strain MOD1_Bc20 Bc20_contig_35, whole genome shotgun sequence
43. NZ_MAOE01000083	Bacillus sp. N35-10-2 contig45, whole genome shotgun sequence
44. NZ_JYPH01000036	Bacillus cereus strain F528-94 contig275, whole genome shotgun sequence
45. NZ_CP011151	Bacillus cereus strain CMCC P0021, complete genome
46. NZ_CP026678	Bacillus cereus strain TG1-6 chromosome, complete genome
47. NZ_CP012483	Bacillus cereus strain NJ-W, complete genome
48. NZ_JH792222	Bacillus cereus BAG1X1-2 supercont1.1, whole genome shotgun sequence
49. NZ_JH804683	Bacillus cereus HuB1-1 supercont1.1, whole genome shotgun sequence
50. NZ_KE332536	Bacillus cereus BAG1O-3 supercont1.1, whole genome shotgun sequence


Details:

>>
1. NZ_CM001804
Source: Bacillus thuringiensis DAR 81934 chromosome chromosome, whole genome shotgun sequence
Type: nrps
Number of proteins with BLAST hits to this cluster: 39
Cumulative BLAST score: 27361

Table of genes, locations, strands and annotations of subject cluster:
D828_RS32995	D828_RS32995	2440091	2440298	-	hypothetical_protein
D828_RS30935	D828_RS30935	2462017	2462636	+	DUF4937_domain-containing_protein

Table of Blast hits (query gene, subject gene, %identity, blast score, %coverage, e-value):
ctg1_2125	D828_RS0113930	100	961	100.0	3.3e-278
ctg1_2126	D828_RS0113935	100	575	100.0	3.2e-162
ctg1_2127	D828_RS0113945	100	1097	100.0	0.0
ctg1_2128	D828_RS0113950	100	578	100.0	4.9e-163
ctg1_2129	D828_RS0113955	100	966	100.0	1.4e-279
ctg1_2130	D828_RS0113960	100	398	100.0	6.4e-109
ctg1_2131	D828_RS0113965	100	697	100.0	8.5e-199
ctg1_2132	D828_RS0113970	100	160	100.0	9.1e-38
ctg1_2133	D828_RS0113975	100	158	100.0	3.2e-37
ctg1_2134	D828_RS0113980	100	763	100.0	1.1e-218
ctg1_2135	D828_RS0113985	100	1646	100.0	0.0
ctg1_2136	D828_RS0113990	100	111	100.0	3.2e-23
ctg1_2137	D828_RS0113995	100	191	78.57142857142857	5.4e-47
ctg1_2138	D828_RS0114000	100	122	100.0	1.5e-26
ctg1_2138	D828_RS30930	100	96	78.68852459016394	1.2e-18
ctg1_2139	D828_RS0114010	100	751	100.0	5.7e-215
ctg1_2140	D828_RS0114015	100	503	100.0	1.3e-140
ctg1_2141	D828_RS0114020	99	776	100.0	1.3e-222
ctg1_2142	D828_RS0114025	99	1066	100.0	1.1e-309
ctg1_2143	D828_RS0114030	99	600	100.0	9.2e-170
ctg1_2144	D828_RS0114035	100	4743	100.0	0.0
ctg1_2145	D828_RS0114040	100	162	100.0	1.6e-38
ctg1_2146	D828_RS0114045	100	891	100.0	4.2e-257
ctg1_2147	D828_RS0114050	100	501	100.0	6.3e-140
ctg1_2148	D828_RS0114055	100	363	100.0	1.5e-98
ctg1_2149	D828_RS0114060	100	168	100.0	2.7e-40
ctg1_2150	D828_RS0114065	100	525	100.0	3.2e-147
ctg1_2151	D828_RS0114070	99	354	100.0	6.7e-96
ctg1_2152	D828_RS0114075	100	771	100.0	4e-221
ctg1_2153	D828_RS0114080	100	847	100.0	5.1e-244
ctg1_2154	D828_RS0114085	75	258	96.33507853403141	7.2e-67
ctg1_2155	D828_RS0114090	88	186	100.0	1.1e-45
ctg1_2156	D828_RS30935	99	341	80.09708737864078	5.3e-92
ctg1_2157	D828_RS0114100	100	478	93.7007874015748	4.5e-133
ctg1_2158	D828_RS0114105	100	1278	100.0	0.0
ctg1_2159	D828_RS0114110	100	487	100.0	1.3e-135
ctg1_2160	D828_RS0114115	100	1154	100.0	0.0
ctg1_2161	D828_RS0114120	100	405	100.0	3.6e-111
ctg1_2162	D828_RS0114125	100	589	100.0	2e-166
ctg1_2163	D828_RS0114130	100	645	100.0	3.4e-183


>>
2. NZ_JH791865
Source: Bacillus cereus VD156 supercont1.1, whole genome shotgun sequence
Type: nrps
Number of proteins with BLAST hits to this cluster: 39
Cumulative BLAST score: 26778

Table of genes, locations, strands and annotations of subject cluster:
IK7_RS33425	IK7_RS33425	3274858	3275042	+	hypothetical_protein

Table of Blast hits (query gene, subject gene, %identity, blast score, %coverage, e-value):
ctg1_2125	IK7_RS16925	100	961	100.0	3.3e-278
ctg1_2126	IK7_RS16920	99	572	100.0	3.6e-161
ctg1_2127	IK7_RS16915	99	1082	100.0	0.0
ctg1_2128	IK7_RS16910	99	572	100.0	3.5e-161
ctg1_2129	IK7_RS16905	100	964	100.0	4e-279
ctg1_2130	IK7_RS16900	95	385	100.0	3.3e-105
ctg1_2131	IK7_RS16895	97	683	100.0	1.7e-194
ctg1_2132	IK7_RS16890	100	160	100.0	9.1e-38
ctg1_2133	IK7_RS16885	99	158	100.0	4.2e-37
ctg1_2134	IK7_RS16880	98	752	100.0	1.9e-215
ctg1_2135	IK7_RS16875	93	1551	100.0	0.0
ctg1_2136	IK7_RS16870	88	98	100.0	2.2e-19
ctg1_2137	IK7_RS16865	100	191	78.57142857142857	5.4e-47
ctg1_2138	IK7_RS16860	98	122	100.0	2e-26
ctg1_2139	IK7_RS16850	99	741	100.0	5.9e-212
ctg1_2140	IK7_RS16845	98	496	100.0	2.1e-138
ctg1_2141	IK7_RS16840	98	766	100.0	1.3e-219
ctg1_2142	IK7_RS16835	97	1044	100.0	5.7e-303
ctg1_2143	IK7_RS16830	97	588	100.0	3.6e-166
ctg1_2144	IK7_RS16825	97	4627	100.0	0.0
ctg1_2145	IK7_RS16820	96	158	100.0	3.9e-37
ctg1_2146	IK7_RS16815	98	877	100.0	6.2e-253
ctg1_2147	IK7_RS16810	96	480	100.0	8.9e-134
ctg1_2148	IK7_RS16805	99	362	100.0	3.3e-98
ctg1_2149	IK7_RS16800	100	168	100.0	2.7e-40
ctg1_2150	IK7_RS16795	98	515	100.0	3.3e-144
ctg1_2151	IK7_RS16790	97	347	100.0	1.1e-93
ctg1_2152	IK7_RS16785	99	766	100.0	1.3e-219
ctg1_2153	IK7_RS16780	98	836	100.0	1.2e-240
ctg1_2154	IK7_RS16775	73	252	96.33507853403141	3e-65
ctg1_2155	IK7_RS16770	80	174	100.0	7.3e-42
ctg1_2156	IK7_RS16765	91	402	100.0	3.3e-110
ctg1_2157	IK7_RS16760	99	477	93.7007874015748	1.3e-132
ctg1_2158	IK7_RS16755	97	1249	100.0	0.0
ctg1_2159	IK7_RS16750	99	485	100.0	4.8e-135
ctg1_2160	IK7_RS16745	96	1118	100.0	0.0
ctg1_2161	IK7_RS16740	98	401	100.0	5.2e-110
ctg1_2162	IK7_RS16735	96	568	99.65277777777779	4.9e-160
ctg1_2163	IK7_RS16730	97	630	100.0	8.7e-179


>>
3. NZ_JH792025
Source: Bacillus cereus VD014 supercont1.1, whole genome shotgun sequence
Type: nrps
Number of proteins with BLAST hits to this cluster: 39
Cumulative BLAST score: 26750

Table of genes, locations, strands and annotations of subject cluster:

Table of Blast hits (query gene, subject gene, %identity, blast score, %coverage, e-value):
ctg1_2125	IIA_RS10790	100	961	100.0	3.3e-278
ctg1_2126	IIA_RS10795	99	572	100.0	3.6e-161
ctg1_2127	IIA_RS10800	98	1081	100.0	0.0
ctg1_2128	IIA_RS10805	99	573	100.0	1.6e-161
ctg1_2129	IIA_RS10810	99	962	100.0	1.5e-278
ctg1_2130	IIA_RS10815	95	388	100.0	5.1e-106
ctg1_2131	IIA_RS10820	98	688	100.0	5.2e-196
ctg1_2132	IIA_RS10825	100	160	100.0	9.1e-38
ctg1_2133	IIA_RS10830	99	158	100.0	4.2e-37
ctg1_2134	IIA_RS10835	98	754	100.0	6.4e-216
ctg1_2135	IIA_RS10840	89	1495	100.0	0.0
ctg1_2136	IIA_RS10845	88	98	100.0	2.2e-19
ctg1_2137	IIA_RS10850	100	191	78.57142857142857	5.4e-47
ctg1_2138	IIA_RS10855	98	122	100.0	2e-26
ctg1_2139	IIA_RS10865	99	740	100.0	1e-211
ctg1_2140	IIA_RS10870	97	488	100.0	4.5e-136
ctg1_2141	IIA_RS10875	97	761	100.0	4.2e-218
ctg1_2142	IIA_RS10880	97	1045	100.0	2.5e-303
ctg1_2143	IIA_RS10885	98	593	100.0	1.1e-167
ctg1_2144	IIA_RS10890	97	4641	100.0	0.0
ctg1_2145	IIA_RS10895	96	158	100.0	3.9e-37
ctg1_2146	IIA_RS10900	98	877	100.0	8.1e-253
ctg1_2147	IIA_RS10905	96	483	100.0	1.8e-134
ctg1_2148	IIA_RS10910	99	361	100.0	5.7e-98
ctg1_2149	IIA_RS10915	100	168	100.0	2.7e-40
ctg1_2150	IIA_RS10920	98	511	100.0	4.8e-143
ctg1_2151	IIA_RS10925	98	349	100.0	2.2e-94
ctg1_2152	IIA_RS10930	99	766	100.0	1.3e-219
ctg1_2153	IIA_RS10935	98	836	100.0	1.2e-240
ctg1_2154	IIA_RS10940	75	256	96.33507853403141	2.7e-66
ctg1_2155	IIA_RS10945	81	177	100.0	6.6e-43
ctg1_2156	IIA_RS10950	91	401	100.0	7.4e-110
ctg1_2157	IIA_RS10955	99	477	93.7007874015748	1.3e-132
ctg1_2158	IIA_RS10960	97	1246	99.84375	0.0
ctg1_2159	IIA_RS10965	99	485	100.0	4.8e-135
ctg1_2160	IIA_RS10970	98	1140	100.0	0.0
ctg1_2161	IIA_RS10975	98	401	100.0	8.8e-110
ctg1_2162	IIA_RS10980	96	561	99.65277777777779	7.8e-158
ctg1_2163	IIA_RS10985	97	626	99.68051118210862	2.1e-177


>>
4. NZ_CM000756
Source: Bacillus thuringiensis serovar huazhongensis BGSC 4BD1 chromosome, whole genome shotgun sequence
Type: nrps
Number of proteins with BLAST hits to this cluster: 39
Cumulative BLAST score: 26741

Table of genes, locations, strands and annotations of subject cluster:
BTHUR0011_RS31685	BTHUR0011_RS31685	2059580	2059787	+	hypothetical_protein

Table of Blast hits (query gene, subject gene, %identity, blast score, %coverage, e-value):
ctg1_2125	BTHUR0011_RS10770	100	959	100.0	1.6e-277
ctg1_2126	BTHUR0011_RS10765	99	572	100.0	3.6e-161
ctg1_2127	BTHUR0011_RS10760	98	1079	100.0	0.0
ctg1_2128	BTHUR0011_RS10755	99	573	100.0	1.6e-161
ctg1_2129	BTHUR0011_RS10750	99	963	100.0	1.2e-278
ctg1_2130	BTHUR0011_RS10745	95	388	100.0	5.1e-106
ctg1_2131	BTHUR0011_RS10740	98	688	100.0	5.2e-196
ctg1_2132	BTHUR0011_RS10735	100	160	100.0	9.1e-38
ctg1_2133	BTHUR0011_RS10730	99	158	100.0	4.2e-37
ctg1_2134	BTHUR0011_RS10725	98	754	100.0	4.9e-216
ctg1_2135	BTHUR0011_RS10720	89	1497	100.0	0.0
ctg1_2136	BTHUR0011_RS10715	88	98	100.0	2.2e-19
ctg1_2137	BTHUR0011_RS10710	100	191	78.57142857142857	5.4e-47
ctg1_2138	BTHUR0011_RS10705	98	122	100.0	2e-26
ctg1_2139	BTHUR0011_RS10695	99	742	100.0	2e-212
ctg1_2140	BTHUR0011_RS10690	97	490	100.0	9e-137
ctg1_2141	BTHUR0011_RS10685	97	761	100.0	4.2e-218
ctg1_2142	BTHUR0011_RS10680	97	1045	100.0	2.5e-303
ctg1_2143	BTHUR0011_RS10675	98	591	100.0	4.3e-167
ctg1_2144	BTHUR0011_RS10670	97	4638	100.0	0.0
ctg1_2145	BTHUR0011_RS10665	96	158	100.0	3.9e-37
ctg1_2146	BTHUR0011_RS10660	98	877	100.0	8.1e-253
ctg1_2147	BTHUR0011_RS10655	96	483	100.0	1.8e-134
ctg1_2148	BTHUR0011_RS10650	99	361	100.0	5.7e-98
ctg1_2149	BTHUR0011_RS10645	100	168	100.0	2.7e-40
ctg1_2150	BTHUR0011_RS10640	98	511	100.0	4.8e-143
ctg1_2151	BTHUR0011_RS10635	98	349	100.0	2.2e-94
ctg1_2152	BTHUR0011_RS10630	99	766	100.0	1.3e-219
ctg1_2153	BTHUR0011_RS10625	98	836	100.0	1.2e-240
ctg1_2154	BTHUR0011_RS10620	72	247	96.33507853403141	1.3e-63
ctg1_2155	BTHUR0011_RS10615	78	169	100.0	1.8e-40
ctg1_2156	BTHUR0011_RS10610	91	402	100.0	3.3e-110
ctg1_2157	BTHUR0011_RS10605	99	477	93.7007874015748	1.3e-132
ctg1_2158	BTHUR0011_RS10600	97	1248	100.0	0.0
ctg1_2159	BTHUR0011_RS10595	99	483	100.0	1.4e-134
ctg1_2160	BTHUR0011_RS10590	98	1141	100.0	0.0
ctg1_2161	BTHUR0011_RS10585	98	401	100.0	5.2e-110
ctg1_2162	BTHUR0011_RS10580	95	562	99.65277777777779	3.5e-158
ctg1_2163	BTHUR0011_RS10575	98	633	100.0	1.8e-179


>>
5. NZ_CP014282
Source: Bacillus thuringiensis strain Bt185, complete genome
Type: nrps
Number of proteins with BLAST hits to this cluster: 39
Cumulative BLAST score: 26125

Table of genes, locations, strands and annotations of subject cluster:
AXW78_RS11335	AXW78_RS11335	2226067	2226686	+	DUF4937_domain-containing_protein
AXW78_RS11370	AXW78_RS11370	2235312	2236252	-	ABC_transporter_substrate-binding_protein

Table of Blast hits (query gene, subject gene, %identity, blast score, %coverage, e-value):
ctg1_2125	AXW78_RS11180	100	961	100.0	3.3e-278
ctg1_2126	AXW78_RS11185	99	572	100.0	3.6e-161
ctg1_2127	AXW78_RS11190	99	1082	100.0	0.0
ctg1_2128	AXW78_RS11195	99	571	100.0	4.5e-161
ctg1_2129	AXW78_RS11200	99	963	100.0	1.2e-278
ctg1_2130	AXW78_RS11205	95	388	100.0	5.1e-106
ctg1_2131	AXW78_RS11210	97	685	100.0	2.6e-195
ctg1_2132	AXW78_RS11215	100	160	100.0	9.1e-38
ctg1_2133	AXW78_RS11220	99	158	100.0	4.2e-37
ctg1_2134	AXW78_RS11225	98	754	100.0	4.9e-216
ctg1_2135	AXW78_RS11230	89	1497	100.0	0.0
ctg1_2136	AXW78_RS11235	88	98	100.0	2.2e-19
ctg1_2137	AXW78_RS11240	100	191	78.57142857142857	5.4e-47
ctg1_2138	AXW78_RS11245	98	122	100.0	2e-26
ctg1_2139	AXW78_RS11250	99	740	100.0	1e-211
ctg1_2140	AXW78_RS11255	97	490	100.0	9e-137
ctg1_2141	AXW78_RS11260	97	761	100.0	4.2e-218
ctg1_2142	AXW78_RS11265	97	1045	100.0	2.5e-303
ctg1_2143	AXW78_RS11270	98	593	100.0	1.1e-167
ctg1_2144	AXW78_RS11275	97	4638	100.0	0.0
ctg1_2145	AXW78_RS11280	96	158	100.0	3.9e-37
ctg1_2146	AXW78_RS11285	98	877	100.0	8.1e-253
ctg1_2147	AXW78_RS11290	96	483	100.0	1.8e-134
ctg1_2148	AXW78_RS11295	99	361	100.0	5.7e-98
ctg1_2149	AXW78_RS11300	100	168	100.0	2.7e-40
ctg1_2150	AXW78_RS11305	98	511	100.0	4.8e-143
ctg1_2151	AXW78_RS11310	98	349	100.0	2.2e-94
ctg1_2152	AXW78_RS11315	99	766	100.0	1.3e-219
ctg1_2153	AXW78_RS11320	98	834	100.0	5.8e-240
ctg1_2154	AXW78_RS11325	75	256	96.33507853403141	2.7e-66
ctg1_2155	AXW78_RS11330	81	177	100.0	6.6e-43
ctg1_2156	AXW78_RS11335	89	267	67.47572815533981	1.3e-69
ctg1_2157	AXW78_RS11340	99	477	93.7007874015748	1.3e-132
ctg1_2158	AXW78_RS11345	95	1229	99.84375	0.0
ctg1_2159	AXW78_RS11350	99	485	100.0	4.8e-135
ctg1_2160	AXW78_RS11355	98	1140	100.0	0.0
ctg1_2161	AXW78_RS11360	99	403	100.0	2.3e-110
ctg1_2162	AXW78_RS11365	96	566	99.65277777777779	2.4e-159
ctg1_2163	AXW78_RS11370	97	149	24.281150159744406	4.5e-34


>>
6. NC_011772
Source: Bacillus cereus G9842, complete genome
Type: nrps
Number of proteins with BLAST hits to this cluster: 39
Cumulative BLAST score: 27522

Table of genes, locations, strands and annotations of subject cluster:
BCG9842_RS29625	BCG9842_RS29625	2190309	2190516	-	hypothetical_protein
BCG9842_RS29630	BCG9842_RS29630	2219439	2219539	+	ABC_transporter_permease

Table of Blast hits (query gene, subject gene, %identity, blast score, %coverage, e-value):
ctg1_2125	BCG9842_RS10985	100	961	100.0	3.3e-278
ctg1_2126	BCG9842_RS10990	100	575	100.0	3.2e-162
ctg1_2127	BCG9842_RS10995	100	1097	100.0	0.0
ctg1_2128	BCG9842_RS11000	100	578	100.0	4.9e-163
ctg1_2129	BCG9842_RS11005	100	967	100.0	6.1e-280
ctg1_2130	BCG9842_RS11010	100	398	100.0	6.4e-109
ctg1_2131	BCG9842_RS11015	100	699	100.0	2.2e-199
ctg1_2132	BCG9842_RS11020	100	160	100.0	9.1e-38
ctg1_2133	BCG9842_RS11025	100	158	100.0	3.2e-37
ctg1_2134	BCG9842_RS11030	100	769	100.0	1.5e-220
ctg1_2135	BCG9842_RS11035	100	1652	100.0	0.0
ctg1_2136	BCG9842_RS11040	100	111	100.0	3.2e-23
ctg1_2137	BCG9842_RS11045	100	191	78.57142857142857	5.4e-47
ctg1_2138	BCG9842_RS11050	100	122	100.0	1.5e-26
ctg1_2139	BCG9842_RS11055	100	751	100.0	5.7e-215
ctg1_2140	BCG9842_RS11060	100	503	100.0	1.3e-140
ctg1_2141	BCG9842_RS11065	100	782	100.0	1.7e-224
ctg1_2142	BCG9842_RS11070	100	1072	100.0	1.9e-311
ctg1_2143	BCG9842_RS11075	100	603	100.0	1.1e-170
ctg1_2144	BCG9842_RS11080	100	4747	100.0	0.0
ctg1_2145	BCG9842_RS11085	100	162	100.0	1.6e-38
ctg1_2146	BCG9842_RS11090	100	891	100.0	4.2e-257
ctg1_2147	BCG9842_RS11095	100	501	100.0	6.3e-140
ctg1_2148	BCG9842_RS11100	100	363	100.0	1.5e-98
ctg1_2149	BCG9842_RS11105	100	168	100.0	2.7e-40
ctg1_2150	BCG9842_RS11110	100	525	100.0	3.2e-147
ctg1_2151	BCG9842_RS11115	99	354	100.0	6.7e-96
ctg1_2152	BCG9842_RS11120	100	772	100.0	1.8e-221
ctg1_2153	BCG9842_RS11125	100	847	100.0	5.1e-244
ctg1_2154	BCG9842_RS11130	100	361	100.0	6e-98
ctg1_2155	BCG9842_RS11135	99	204	100.0	6.6e-51
ctg1_2156	BCG9842_RS11140	100	430	100.0	1.1e-118
ctg1_2157	BCG9842_RS11145	100	478	93.7007874015748	4.5e-133
ctg1_2158	BCG9842_RS11150	100	1281	100.0	0.0
ctg1_2159	BCG9842_RS11155	100	489	100.0	2.6e-136
ctg1_2160	BCG9842_RS11160	100	1158	100.0	0.0
ctg1_2161	BCG9842_RS11165	100	408	100.0	5.5e-112
ctg1_2162	BCG9842_RS11170	100	589	100.0	2e-166
ctg1_2163	BCG9842_RS11175	100	645	100.0	3.4e-183


>>
7. NZ_JH792104
Source: Bacillus cereus MSX-A1 supercont1.1, whole genome shotgun sequence
Type: nrps
Number of proteins with BLAST hits to this cluster: 39
Cumulative BLAST score: 27467

Table of genes, locations, strands and annotations of subject cluster:
II5_RS31675	II5_RS31675	2568284	2568384	-	ABC_transporter_permease
II5_RS31680	II5_RS31680	2597047	2597254	+	hypothetical_protein

Table of Blast hits (query gene, subject gene, %identity, blast score, %coverage, e-value):
ctg1_2125	II5_RS13390	100	961	100.0	3.3e-278
ctg1_2126	II5_RS13385	100	574	100.0	9.3e-162
ctg1_2127	II5_RS13380	100	1097	100.0	0.0
ctg1_2128	II5_RS13375	100	576	100.0	1.4e-162
ctg1_2129	II5_RS13370	100	966	100.0	1.4e-279
ctg1_2130	II5_RS13365	100	398	100.0	6.4e-109
ctg1_2131	II5_RS13360	100	697	100.0	8.5e-199
ctg1_2132	II5_RS13355	100	160	100.0	9.1e-38
ctg1_2133	II5_RS13350	100	158	100.0	3.2e-37
ctg1_2134	II5_RS13345	99	762	100.0	1.8e-218
ctg1_2135	II5_RS13340	100	1649	100.0	0.0
ctg1_2136	II5_RS13335	100	111	100.0	3.2e-23
ctg1_2137	II5_RS13330	100	191	78.57142857142857	5.4e-47
ctg1_2138	II5_RS13325	100	122	100.0	1.5e-26
ctg1_2139	II5_RS13315	100	751	100.0	5.7e-215
ctg1_2140	II5_RS13310	100	503	100.0	1.3e-140
ctg1_2141	II5_RS13305	100	781	100.0	5.1e-224
ctg1_2142	II5_RS13300	100	1071	100.0	4.5e-311
ctg1_2143	II5_RS13295	100	602	100.0	3.2e-170
ctg1_2144	II5_RS13290	100	4743	100.0	0.0
ctg1_2145	II5_RS13285	100	162	100.0	1.6e-38
ctg1_2146	II5_RS13280	100	889	100.0	1.2e-256
ctg1_2147	II5_RS13275	99	497	100.0	1.2e-138
ctg1_2148	II5_RS13270	100	363	100.0	1.5e-98
ctg1_2149	II5_RS13265	100	168	100.0	2.7e-40
ctg1_2150	II5_RS13260	100	525	100.0	3.2e-147
ctg1_2151	II5_RS13255	99	354	100.0	6.7e-96
ctg1_2152	II5_RS13250	100	772	100.0	1.8e-221
ctg1_2153	II5_RS13245	100	845	100.0	2.5e-243
ctg1_2154	II5_RS13240	100	361	100.0	6e-98
ctg1_2155	II5_RS13235	100	182	87.25490196078431	2e-44
ctg1_2156	II5_RS13230	100	430	100.0	1.1e-118
ctg1_2157	II5_RS13225	100	478	93.7007874015748	4.5e-133
ctg1_2158	II5_RS13220	100	1281	100.0	0.0
ctg1_2159	II5_RS13215	100	489	100.0	2.6e-136
ctg1_2160	II5_RS13210	100	1156	100.0	0.0
ctg1_2161	II5_RS13205	100	408	100.0	5.5e-112
ctg1_2162	II5_RS13200	100	589	100.0	2e-166
ctg1_2163	II5_RS13195	100	645	100.0	3.4e-183


>>
8. NZ_CP015176
Source: Bacillus thuringiensis serovar alesti strain BGSC 4C1 chromosome, complete genome
Type: nrps
Number of proteins with BLAST hits to this cluster: 39
Cumulative BLAST score: 27365

Table of genes, locations, strands and annotations of subject cluster:
Bt4C1_RS30145	Bt4C1_RS30145	2220586	2220793	-	hypothetical_protein
Bt4C1_RS30150	Bt4C1_RS30150	2249658	2249758	+	ABC_transporter_permease

Table of Blast hits (query gene, subject gene, %identity, blast score, %coverage, e-value):
ctg1_2125	Bt4C1_RS11365	100	956	100.0	1.4e-276
ctg1_2126	Bt4C1_RS11370	100	575	100.0	3.2e-162
ctg1_2127	Bt4C1_RS11375	100	1097	100.0	0.0
ctg1_2128	Bt4C1_RS11380	100	578	100.0	4.9e-163
ctg1_2129	Bt4C1_RS11385	100	966	100.0	1.4e-279
ctg1_2130	Bt4C1_RS11390	100	398	100.0	6.4e-109
ctg1_2131	Bt4C1_RS11395	100	697	100.0	8.5e-199
ctg1_2132	Bt4C1_RS11400	100	160	100.0	9.1e-38
ctg1_2133	Bt4C1_RS11405	100	158	100.0	3.2e-37
ctg1_2134	Bt4C1_RS11410	100	763	100.0	1.1e-218
ctg1_2135	Bt4C1_RS11415	100	1646	100.0	0.0
ctg1_2136	Bt4C1_RS11420	100	111	100.0	3.2e-23
ctg1_2137	Bt4C1_RS11425	100	191	78.57142857142857	5.4e-47
ctg1_2138	Bt4C1_RS11430	100	122	100.0	1.5e-26
ctg1_2139	Bt4C1_RS11435	100	751	100.0	5.7e-215
ctg1_2140	Bt4C1_RS11440	100	503	100.0	1.3e-140
ctg1_2141	Bt4C1_RS11445	100	782	100.0	1.7e-224
ctg1_2142	Bt4C1_RS11450	100	1071	100.0	4.5e-311
ctg1_2143	Bt4C1_RS11455	100	602	100.0	3.2e-170
ctg1_2144	Bt4C1_RS11460	100	4744	100.0	0.0
ctg1_2145	Bt4C1_RS11465	100	162	100.0	1.6e-38
ctg1_2146	Bt4C1_RS11470	100	891	100.0	4.2e-257
ctg1_2147	Bt4C1_RS11475	100	501	100.0	6.3e-140
ctg1_2148	Bt4C1_RS11480	100	363	100.0	1.5e-98
ctg1_2149	Bt4C1_RS11485	100	168	100.0	2.7e-40
ctg1_2150	Bt4C1_RS11490	100	525	100.0	3.2e-147
ctg1_2151	Bt4C1_RS11495	99	354	100.0	6.7e-96
ctg1_2152	Bt4C1_RS11500	100	772	100.0	1.8e-221
ctg1_2153	Bt4C1_RS11505	100	847	100.0	5.1e-244
ctg1_2154	Bt4C1_RS11510	75	258	96.33507853403141	7.2e-67
ctg1_2155	Bt4C1_RS11515	88	186	100.0	1.1e-45
ctg1_2156	Bt4C1_RS11520	100	428	100.0	3.3e-118
ctg1_2157	Bt4C1_RS11525	100	478	93.7007874015748	4.5e-133
ctg1_2158	Bt4C1_RS11530	100	1281	100.0	0.0
ctg1_2159	Bt4C1_RS11535	100	489	100.0	2.6e-136
ctg1_2160	Bt4C1_RS11540	100	1156	100.0	0.0
ctg1_2161	Bt4C1_RS11545	99	404	100.0	1e-110
ctg1_2162	Bt4C1_RS11550	100	589	100.0	2e-166
ctg1_2163	Bt4C1_RS11555	100	642	100.0	2.9e-182


>>
9. NC_018508
Source: Bacillus thuringiensis HD-789, complete genome
Type: nrps
Number of proteins with BLAST hits to this cluster: 39
Cumulative BLAST score: 27316

Table of genes, locations, strands and annotations of subject cluster:
BTF1_RS33230	BTF1_RS33230	1752325	1752532	-	hypothetical_protein
BTF1_RS33235	BTF1_RS33235	1781137	1781237	+	ABC_transporter_permease

Table of Blast hits (query gene, subject gene, %identity, blast score, %coverage, e-value):
ctg1_2125	BTF1_RS08850	100	961	100.0	3.3e-278
ctg1_2126	BTF1_RS08855	100	575	100.0	3.2e-162
ctg1_2127	BTF1_RS08860	100	1097	100.0	0.0
ctg1_2128	BTF1_RS08865	100	576	100.0	1.4e-162
ctg1_2129	BTF1_RS08870	100	966	100.0	1.4e-279
ctg1_2130	BTF1_RS08875	100	394	100.0	5.4e-108
ctg1_2131	BTF1_RS08880	100	697	100.0	8.5e-199
ctg1_2132	BTF1_RS08885	100	160	100.0	9.1e-38
ctg1_2133	BTF1_RS08890	100	158	100.0	3.2e-37
ctg1_2134	BTF1_RS08895	99	761	100.0	5.3e-218
ctg1_2135	BTF1_RS08900	98	1648	100.0	0.0
ctg1_2136	BTF1_RS08905	100	111	100.0	3.2e-23
ctg1_2137	BTF1_RS08910	100	191	78.57142857142857	5.4e-47
ctg1_2138	BTF1_RS08915	100	122	100.0	1.5e-26
ctg1_2139	BTF1_RS08920	100	751	100.0	5.7e-215
ctg1_2140	BTF1_RS08925	100	503	100.0	1.3e-140
ctg1_2141	BTF1_RS08930	100	779	100.0	1.5e-223
ctg1_2142	BTF1_RS08935	100	1067	100.0	4.8e-310
ctg1_2143	BTF1_RS08940	99	599	100.0	2e-169
ctg1_2144	BTF1_RS08945	100	4732	100.0	0.0
ctg1_2145	BTF1_RS08950	100	162	100.0	1.6e-38
ctg1_2146	BTF1_RS08955	100	891	100.0	4.2e-257
ctg1_2147	BTF1_RS08960	100	501	100.0	6.3e-140
ctg1_2148	BTF1_RS08965	100	363	100.0	1.5e-98
ctg1_2149	BTF1_RS08970	100	168	100.0	2.7e-40
ctg1_2150	BTF1_RS08975	99	518	100.0	5.1e-145
ctg1_2151	BTF1_RS08980	98	347	100.0	6.3e-94
ctg1_2152	BTF1_RS08985	100	772	100.0	1.8e-221
ctg1_2153	BTF1_RS08990	100	847	100.0	5.1e-244
ctg1_2154	BTF1_RS08995	75	258	96.33507853403141	7.2e-67
ctg1_2155	BTF1_RS09000	81	175	100.0	2.5e-42
ctg1_2156	BTF1_RS09005	100	428	100.0	4.3e-118
ctg1_2157	BTF1_RS09010	100	478	93.7007874015748	4.5e-133
ctg1_2158	BTF1_RS09015	100	1279	100.0	0.0
ctg1_2159	BTF1_RS09020	100	489	100.0	2.6e-136
ctg1_2160	BTF1_RS09025	100	1156	100.0	0.0
ctg1_2161	BTF1_RS09030	100	408	100.0	5.5e-112
ctg1_2162	BTF1_RS09035	100	589	100.0	2e-166
ctg1_2163	BTF1_RS09040	99	639	100.0	1.4e-181


>>
10. NZ_CP020002
Source: Bacillus thuringiensis strain L-7601, complete genome
Type: nrps
Number of proteins with BLAST hits to this cluster: 39
Cumulative BLAST score: 27307

Table of genes, locations, strands and annotations of subject cluster:
B4918_RS13065	B4918_RS13065	2469000	2469207	-	hypothetical_protein
B4918_RS13175	B4918_RS13175	2498071	2498171	+	ABC_transporter_permease

Table of Blast hits (query gene, subject gene, %identity, blast score, %coverage, e-value):
ctg1_2125	B4918_RS12985	100	961	100.0	3.3e-278
ctg1_2126	B4918_RS12990	100	575	100.0	3.2e-162
ctg1_2127	B4918_RS12995	100	1097	100.0	0.0
ctg1_2128	B4918_RS13000	100	575	100.0	3.1e-162
ctg1_2129	B4918_RS13005	100	966	100.0	1.4e-279
ctg1_2130	B4918_RS13010	100	398	100.0	6.4e-109
ctg1_2131	B4918_RS13015	100	697	100.0	8.5e-199
ctg1_2132	B4918_RS13020	100	160	100.0	9.1e-38
ctg1_2133	B4918_RS13025	100	158	100.0	3.2e-37
ctg1_2134	B4918_RS13030	100	763	100.0	1.1e-218
ctg1_2135	B4918_RS13035	99	1635	100.0	0.0
ctg1_2136	B4918_RS13040	100	111	100.0	3.2e-23
ctg1_2137	B4918_RS13045	100	191	78.57142857142857	5.4e-47
ctg1_2138	B4918_RS13050	100	122	100.0	1.5e-26
ctg1_2139	B4918_RS13060	100	751	100.0	5.7e-215
ctg1_2140	B4918_RS13070	100	503	100.0	1.3e-140
ctg1_2141	B4918_RS13075	100	781	100.0	5.1e-224
ctg1_2142	B4918_RS13080	100	1071	100.0	4.5e-311
ctg1_2143	B4918_RS13085	100	602	100.0	3.2e-170
ctg1_2144	B4918_RS13090	99	4699	100.0	0.0
ctg1_2145	B4918_RS13095	100	162	100.0	1.6e-38
ctg1_2146	B4918_RS13100	100	891	100.0	4.2e-257
ctg1_2147	B4918_RS13105	100	501	100.0	6.3e-140
ctg1_2148	B4918_RS13110	100	363	100.0	1.5e-98
ctg1_2149	B4918_RS13115	100	168	100.0	2.7e-40
ctg1_2150	B4918_RS13120	100	522	100.0	2.7e-146
ctg1_2151	B4918_RS13125	99	354	100.0	6.7e-96
ctg1_2152	B4918_RS13130	100	772	100.0	1.8e-221
ctg1_2153	B4918_RS13135	100	847	100.0	5.1e-244
ctg1_2154	B4918_RS13140	75	258	96.33507853403141	7.2e-67
ctg1_2155	B4918_RS13145	88	186	100.0	1.1e-45
ctg1_2156	B4918_RS13150	100	430	100.0	1.1e-118
ctg1_2157	B4918_RS13155	100	478	93.7007874015748	4.5e-133
ctg1_2158	B4918_RS13160	100	1279	100.0	0.0
ctg1_2159	B4918_RS13165	100	489	100.0	2.6e-136
ctg1_2160	B4918_RS13170	100	1155	100.0	0.0
ctg1_2161	B4918_RS13180	100	408	100.0	5.5e-112
ctg1_2162	B4918_RS13185	100	589	100.0	2e-166
ctg1_2163	B4918_RS13190	99	639	100.0	1.4e-181


>>
11. NZ_CP010577
Source: Bacillus thuringiensis serovar morrisoni strain BGSC 4AA1, complete genome
Type: nrps
Number of proteins with BLAST hits to this cluster: 39
Cumulative BLAST score: 27230

Table of genes, locations, strands and annotations of subject cluster:
SD98_RS32540	SD98_RS32540	2300791	2300998	-	hypothetical_protein
SD98_RS32545	SD98_RS32545	2329907	2330007	+	ABC_transporter_permease

Table of Blast hits (query gene, subject gene, %identity, blast score, %coverage, e-value):
ctg1_2125	SD98_RS12035	100	958	100.0	2.1e-277
ctg1_2126	SD98_RS12040	100	575	100.0	3.2e-162
ctg1_2127	SD98_RS12045	100	1097	100.0	0.0
ctg1_2128	SD98_RS12050	100	576	100.0	1.4e-162
ctg1_2129	SD98_RS12055	100	966	100.0	1.4e-279
ctg1_2130	SD98_RS12060	100	398	100.0	6.4e-109
ctg1_2131	SD98_RS12065	100	697	100.0	8.5e-199
ctg1_2132	SD98_RS12070	100	160	100.0	9.1e-38
ctg1_2133	SD98_RS12075	99	158	100.0	4.2e-37
ctg1_2134	SD98_RS12080	98	752	100.0	1.9e-215
ctg1_2135	SD98_RS12085	93	1551	100.0	0.0
ctg1_2136	SD98_RS12090	100	111	100.0	3.2e-23
ctg1_2137	SD98_RS12095	100	191	78.57142857142857	5.4e-47
ctg1_2138	SD98_RS12100	100	122	100.0	1.5e-26
ctg1_2139	SD98_RS12110	100	751	100.0	5.7e-215
ctg1_2140	SD98_RS12115	100	502	100.0	3.9e-140
ctg1_2141	SD98_RS12120	99	776	100.0	1.3e-222
ctg1_2142	SD98_RS12125	99	1064	100.0	5.3e-309
ctg1_2143	SD98_RS12130	100	602	100.0	3.2e-170
ctg1_2144	SD98_RS12135	100	4744	100.0	0.0
ctg1_2145	SD98_RS12140	100	162	100.0	1.6e-38
ctg1_2146	SD98_RS12145	100	891	100.0	4.2e-257
ctg1_2147	SD98_RS12150	100	499	100.0	1.8e-139
ctg1_2148	SD98_RS12155	100	363	100.0	1.5e-98
ctg1_2149	SD98_RS12160	100	168	100.0	2.7e-40
ctg1_2150	SD98_RS12165	100	525	100.0	3.2e-147
ctg1_2151	SD98_RS12170	99	354	100.0	6.7e-96
ctg1_2152	SD98_RS12175	100	772	100.0	1.8e-221
ctg1_2153	SD98_RS12180	100	846	100.0	1.5e-243
ctg1_2154	SD98_RS12185	75	258	96.33507853403141	7.2e-67
ctg1_2155	SD98_RS12190	83	178	100.0	3e-43
ctg1_2156	SD98_RS12195	100	430	100.0	1.1e-118
ctg1_2157	SD98_RS12200	100	478	93.7007874015748	4.5e-133
ctg1_2158	SD98_RS12205	100	1280	100.0	0.0
ctg1_2159	SD98_RS12210	100	489	100.0	2.6e-136
ctg1_2160	SD98_RS12215	100	1155	100.0	0.0
ctg1_2161	SD98_RS12220	100	405	100.0	3.6e-111
ctg1_2162	SD98_RS12225	100	587	100.0	6e-166
ctg1_2163	SD98_RS12230	99	639	100.0	1.4e-181


>>
12. NZ_KB976107
Source: Bacillus cereus str. Schrouff acsZZ-supercont2.1, whole genome shotgun sequence
Type: nrps
Number of proteins with BLAST hits to this cluster: 39
Cumulative BLAST score: 27227

Table of genes, locations, strands and annotations of subject cluster:
IAW_RS32230	IAW_RS32230	2597013	2597113	-	ABC_transporter_permease
IAW_RS32235	IAW_RS32235	2626022	2626229	+	hypothetical_protein

Table of Blast hits (query gene, subject gene, %identity, blast score, %coverage, e-value):
ctg1_2125	IAW_RS13325	100	958	100.0	2.1e-277
ctg1_2126	IAW_RS13320	100	575	100.0	3.2e-162
ctg1_2127	IAW_RS13315	100	1097	100.0	0.0
ctg1_2128	IAW_RS13310	100	576	100.0	1.4e-162
ctg1_2129	IAW_RS13305	100	966	100.0	1.4e-279
ctg1_2130	IAW_RS13300	100	398	100.0	6.4e-109
ctg1_2131	IAW_RS13295	100	697	100.0	8.5e-199
ctg1_2132	IAW_RS13290	100	160	100.0	9.1e-38
ctg1_2133	IAW_RS13285	99	158	100.0	4.2e-37
ctg1_2134	IAW_RS13280	98	752	100.0	1.9e-215
ctg1_2135	IAW_RS13275	93	1551	100.0	0.0
ctg1_2136	IAW_RS13270	100	111	100.0	3.2e-23
ctg1_2137	IAW_RS13265	100	191	78.57142857142857	5.4e-47
ctg1_2138	IAW_RS13260	100	122	100.0	1.5e-26
ctg1_2139	IAW_RS13255	100	751	100.0	5.7e-215
ctg1_2140	IAW_RS13250	99	500	100.0	1.1e-139
ctg1_2141	IAW_RS13245	99	776	100.0	1.3e-222
ctg1_2142	IAW_RS13240	99	1066	100.0	1.1e-309
ctg1_2143	IAW_RS13235	100	602	100.0	3.2e-170
ctg1_2144	IAW_RS13230	100	4744	100.0	0.0
ctg1_2145	IAW_RS13225	100	162	100.0	1.6e-38
ctg1_2146	IAW_RS13220	100	891	100.0	4.2e-257
ctg1_2147	IAW_RS13215	100	499	100.0	1.8e-139
ctg1_2148	IAW_RS13210	100	363	100.0	1.5e-98
ctg1_2149	IAW_RS13205	100	168	100.0	2.7e-40
ctg1_2150	IAW_RS13200	100	525	100.0	3.2e-147
ctg1_2151	IAW_RS13195	99	354	100.0	6.7e-96
ctg1_2152	IAW_RS13190	100	772	100.0	1.8e-221
ctg1_2153	IAW_RS13185	100	846	100.0	1.5e-243
ctg1_2154	IAW_RS13180	75	258	96.33507853403141	7.2e-67
ctg1_2155	IAW_RS13175	83	178	100.0	3e-43
ctg1_2156	IAW_RS13170	100	427	100.0	9.6e-118
ctg1_2157	IAW_RS13165	100	478	93.7007874015748	4.5e-133
ctg1_2158	IAW_RS13160	100	1280	100.0	0.0
ctg1_2159	IAW_RS13155	100	489	100.0	2.6e-136
ctg1_2160	IAW_RS13150	100	1155	100.0	0.0
ctg1_2161	IAW_RS13145	100	405	100.0	3.6e-111
ctg1_2162	IAW_RS13140	100	587	100.0	6e-166
ctg1_2163	IAW_RS13135	99	639	100.0	1.4e-181


>>
13. NZ_CP014847
Source: Bacillus thuringiensis strain HD12, complete sequence
Type: nrps
Number of proteins with BLAST hits to this cluster: 39
Cumulative BLAST score: 27227

Table of genes, locations, strands and annotations of subject cluster:
A3L20_RS33425	A3L20_RS33425	2379831	2380038	-	hypothetical_protein
A3L20_RS33430	A3L20_RS33430	2408948	2409048	+	ABC_transporter_permease

Table of Blast hits (query gene, subject gene, %identity, blast score, %coverage, e-value):
ctg1_2125	A3L20_RS12200	100	958	100.0	2.1e-277
ctg1_2126	A3L20_RS12205	100	575	100.0	3.2e-162
ctg1_2127	A3L20_RS12210	100	1097	100.0	0.0
ctg1_2128	A3L20_RS12215	100	576	100.0	1.4e-162
ctg1_2129	A3L20_RS12220	100	966	100.0	1.4e-279
ctg1_2130	A3L20_RS12225	100	398	100.0	6.4e-109
ctg1_2131	A3L20_RS12230	100	697	100.0	8.5e-199
ctg1_2132	A3L20_RS12235	100	160	100.0	9.1e-38
ctg1_2133	A3L20_RS12240	99	158	100.0	4.2e-37
ctg1_2134	A3L20_RS12245	98	752	100.0	1.9e-215
ctg1_2135	A3L20_RS12250	93	1551	100.0	0.0
ctg1_2136	A3L20_RS12255	100	111	100.0	3.2e-23
ctg1_2137	A3L20_RS12260	100	191	78.57142857142857	5.4e-47
ctg1_2138	A3L20_RS12265	100	122	100.0	1.5e-26
ctg1_2139	A3L20_RS12270	100	751	100.0	5.7e-215
ctg1_2140	A3L20_RS12275	100	502	100.0	3.9e-140
ctg1_2141	A3L20_RS12280	99	776	100.0	1.3e-222
ctg1_2142	A3L20_RS12285	99	1064	100.0	5.3e-309
ctg1_2143	A3L20_RS12290	99	599	100.0	2e-169
ctg1_2144	A3L20_RS12295	100	4744	100.0	0.0
ctg1_2145	A3L20_RS12300	100	162	100.0	1.6e-38
ctg1_2146	A3L20_RS12305	100	891	100.0	4.2e-257
ctg1_2147	A3L20_RS12310	100	499	100.0	1.8e-139
ctg1_2148	A3L20_RS12315	100	363	100.0	1.5e-98
ctg1_2149	A3L20_RS12320	100	168	100.0	2.7e-40
ctg1_2150	A3L20_RS12325	100	525	100.0	3.2e-147
ctg1_2151	A3L20_RS12330	99	354	100.0	6.7e-96
ctg1_2152	A3L20_RS12335	100	772	100.0	1.8e-221
ctg1_2153	A3L20_RS12340	100	846	100.0	1.5e-243
ctg1_2154	A3L20_RS12345	75	258	96.33507853403141	7.2e-67
ctg1_2155	A3L20_RS12350	83	178	100.0	3e-43
ctg1_2156	A3L20_RS12355	100	430	100.0	1.1e-118
ctg1_2157	A3L20_RS12360	100	478	93.7007874015748	4.5e-133
ctg1_2158	A3L20_RS12365	100	1280	100.0	0.0
ctg1_2159	A3L20_RS12370	100	489	100.0	2.6e-136
ctg1_2160	A3L20_RS12375	100	1155	100.0	0.0
ctg1_2161	A3L20_RS12380	100	405	100.0	3.6e-111
ctg1_2162	A3L20_RS12385	100	587	100.0	6e-166
ctg1_2163	A3L20_RS12390	99	639	100.0	1.4e-181


>>
14. NZ_JH792279
Source: Bacillus cereus VD022 supercont1.1, whole genome shotgun sequence
Type: nrps
Number of proteins with BLAST hits to this cluster: 39
Cumulative BLAST score: 27208

Table of genes, locations, strands and annotations of subject cluster:
IC1_RS34465	IC1_RS34465	2539763	2539863	-	ABC_transporter_permease
IC1_RS34470	IC1_RS34470	2568467	2568674	+	hypothetical_protein

Table of Blast hits (query gene, subject gene, %identity, blast score, %coverage, e-value):
ctg1_2125	IC1_RS13060	100	958	100.0	2.1e-277
ctg1_2126	IC1_RS13055	100	575	100.0	3.2e-162
ctg1_2127	IC1_RS13050	100	1094	100.0	0.0
ctg1_2128	IC1_RS13045	100	576	100.0	1.4e-162
ctg1_2129	IC1_RS13040	100	966	100.0	1.4e-279
ctg1_2130	IC1_RS13035	100	398	100.0	6.4e-109
ctg1_2131	IC1_RS13030	100	697	100.0	8.5e-199
ctg1_2132	IC1_RS13025	100	160	100.0	9.1e-38
ctg1_2133	IC1_RS13020	99	158	100.0	4.2e-37
ctg1_2134	IC1_RS13015	98	752	100.0	1.9e-215
ctg1_2135	IC1_RS13010	93	1551	100.0	0.0
ctg1_2136	IC1_RS13005	100	111	100.0	3.2e-23
ctg1_2137	IC1_RS13000	100	191	78.57142857142857	5.4e-47
ctg1_2138	IC1_RS12995	100	122	100.0	1.5e-26
ctg1_2139	IC1_RS12990	100	751	100.0	5.7e-215
ctg1_2140	IC1_RS12985	100	502	100.0	3.9e-140
ctg1_2141	IC1_RS12980	99	776	100.0	1.3e-222
ctg1_2142	IC1_RS12975	99	1066	100.0	1.1e-309
ctg1_2143	IC1_RS12970	100	602	100.0	3.2e-170
ctg1_2144	IC1_RS12965	100	4741	100.0	0.0
ctg1_2145	IC1_RS12960	100	162	100.0	1.6e-38
ctg1_2146	IC1_RS12955	100	891	100.0	4.2e-257
ctg1_2147	IC1_RS12950	100	499	100.0	1.8e-139
ctg1_2148	IC1_RS12945	100	363	100.0	1.5e-98
ctg1_2149	IC1_RS12940	100	168	100.0	2.7e-40
ctg1_2150	IC1_RS12935	98	516	100.0	2e-144
ctg1_2151	IC1_RS12930	99	354	100.0	6.7e-96
ctg1_2152	IC1_RS12925	100	772	100.0	1.8e-221
ctg1_2153	IC1_RS12920	98	837	100.0	6.8e-241
ctg1_2154	IC1_RS12915	75	258	96.33507853403141	7.2e-67
ctg1_2155	IC1_RS12910	81	175	100.0	2.5e-42
ctg1_2156	IC1_RS12905	100	430	100.0	1.1e-118
ctg1_2157	IC1_RS12900	100	478	93.7007874015748	4.5e-133
ctg1_2158	IC1_RS12895	100	1278	100.0	0.0
ctg1_2159	IC1_RS12890	100	489	100.0	2.6e-136
ctg1_2160	IC1_RS12885	100	1154	100.0	0.0
ctg1_2161	IC1_RS12880	100	405	100.0	3.6e-111
ctg1_2162	IC1_RS12875	100	589	100.0	2e-166
ctg1_2163	IC1_RS12870	100	643	100.0	1.3e-182


>>
15. NZ_FNYB01000003
Source: Bacillus thuringiensis strain DAR 81934, whole genome shotgun sequence
Type: nrps
Number of proteins with BLAST hits to this cluster: 39
Cumulative BLAST score: 27203

Table of genes, locations, strands and annotations of subject cluster:
BMZ34_RS30095	BMZ34_RS30095	175939	176039	-	ABC_transporter_permease
BMZ34_RS30100	BMZ34_RS30100	204901	205108	+	hypothetical_protein

Table of Blast hits (query gene, subject gene, %identity, blast score, %coverage, e-value):
ctg1_2125	BMZ34_RS08395	100	958	100.0	2.1e-277
ctg1_2126	BMZ34_RS08390	100	575	100.0	3.2e-162
ctg1_2127	BMZ34_RS08385	100	1097	100.0	0.0
ctg1_2128	BMZ34_RS08380	100	576	100.0	1.4e-162
ctg1_2129	BMZ34_RS08375	100	966	100.0	1.4e-279
ctg1_2130	BMZ34_RS08370	100	398	100.0	6.4e-109
ctg1_2131	BMZ34_RS08365	99	694	100.0	7.2e-198
ctg1_2132	BMZ34_RS08360	100	160	100.0	9.1e-38
ctg1_2133	BMZ34_RS08355	99	158	100.0	4.2e-37
ctg1_2134	BMZ34_RS08350	98	752	100.0	1.9e-215
ctg1_2135	BMZ34_RS08345	93	1551	100.0	0.0
ctg1_2136	BMZ34_RS30110	100	111	100.0	3.2e-23
ctg1_2137	BMZ34_RS08340	100	191	78.57142857142857	5.4e-47
ctg1_2138	BMZ34_RS08335	100	122	100.0	1.5e-26
ctg1_2139	BMZ34_RS08330	100	751	100.0	5.7e-215
ctg1_2140	BMZ34_RS08325	99	500	100.0	1.1e-139
ctg1_2141	BMZ34_RS08320	99	775	100.0	3.6e-222
ctg1_2142	BMZ34_RS08315	99	1066	100.0	1.1e-309
ctg1_2143	BMZ34_RS08310	100	602	100.0	3.2e-170
ctg1_2144	BMZ34_RS08305	100	4743	100.0	0.0
ctg1_2145	BMZ34_RS08300	100	162	100.0	1.6e-38
ctg1_2146	BMZ34_RS08295	100	891	100.0	4.2e-257
ctg1_2147	BMZ34_RS08290	100	499	100.0	1.8e-139
ctg1_2148	BMZ34_RS08285	100	363	100.0	1.5e-98
ctg1_2149	BMZ34_RS08280	100	168	100.0	2.7e-40
ctg1_2150	BMZ34_RS08275	98	516	100.0	2e-144
ctg1_2151	BMZ34_RS08270	99	354	100.0	6.7e-96
ctg1_2152	BMZ34_RS08265	100	770	100.0	6.8e-221
ctg1_2153	BMZ34_RS08260	98	837	100.0	6.8e-241
ctg1_2154	BMZ34_RS08255	75	258	96.33507853403141	7.2e-67
ctg1_2155	BMZ34_RS08250	81	175	100.0	2.5e-42
ctg1_2156	BMZ34_RS08245	100	430	100.0	1.1e-118
ctg1_2157	BMZ34_RS08240	100	478	93.7007874015748	4.5e-133
ctg1_2158	BMZ34_RS08235	100	1279	100.0	0.0
ctg1_2159	BMZ34_RS08230	100	489	100.0	2.6e-136
ctg1_2160	BMZ34_RS08225	100	1155	100.0	0.0
ctg1_2161	BMZ34_RS08220	100	405	100.0	3.6e-111
ctg1_2162	BMZ34_RS08215	100	589	100.0	2e-166
ctg1_2163	BMZ34_RS08210	99	639	100.0	1.4e-181


>>
16. NZ_LCYK01000075
Source: Bacillus cereus strain B4080 NODE_156, whole genome shotgun sequence
Type: nrps
Number of proteins with BLAST hits to this cluster: 38
Cumulative BLAST score: 26116

Table of genes, locations, strands and annotations of subject cluster:

Table of Blast hits (query gene, subject gene, %identity, blast score, %coverage, e-value):
ctg1_2125	B4080_RS22830	100	960	100.0	7.3e-278
ctg1_2126	B4080_RS22825	99	572	100.0	3.6e-161
ctg1_2127	B4080_RS22820	99	1082	100.0	0.0
ctg1_2128	B4080_RS22815	99	573	100.0	1.6e-161
ctg1_2129	B4080_RS22810	99	963	100.0	1.2e-278
ctg1_2130	B4080_RS22805	95	385	100.0	4.3e-105
ctg1_2131	B4080_RS22800	98	688	100.0	5.2e-196
ctg1_2132	B4080_RS22795	100	160	100.0	9.1e-38
ctg1_2133	B4080_RS22790	99	158	100.0	4.2e-37
ctg1_2134	B4080_RS22785	98	754	100.0	4.9e-216
ctg1_2135	B4080_RS22780	89	1500	100.0	0.0
ctg1_2136	B4080_RS22775	88	98	100.0	2.2e-19
ctg1_2137	B4080_RS22770	100	191	78.57142857142857	5.4e-47
ctg1_2138	B4080_RS22765	98	122	100.0	2e-26
ctg1_2139	B4080_RS22755	99	740	100.0	1e-211
ctg1_2140	B4080_RS22750	97	490	100.0	9e-137
ctg1_2141	B4080_RS22745	97	761	100.0	4.2e-218
ctg1_2142	B4080_RS22740	97	1045	100.0	2.5e-303
ctg1_2143	B4080_RS22735	98	591	100.0	7.3e-167
ctg1_2144	B4080_RS22730	98	4643	100.0	0.0
ctg1_2145	B4080_RS22725	96	158	100.0	3.9e-37
ctg1_2146	B4080_RS22720	97	874	100.0	4e-252
ctg1_2147	B4080_RS22715	96	483	100.0	1.8e-134
ctg1_2148	B4080_RS22710	99	361	100.0	5.7e-98
ctg1_2149	B4080_RS22705	100	168	100.0	2.7e-40
ctg1_2150	B4080_RS22700	98	511	100.0	4.8e-143
ctg1_2151	B4080_RS22695	98	349	100.0	2.2e-94
ctg1_2152	B4080_RS22690	99	766	100.0	1.3e-219
ctg1_2153	B4080_RS22685	98	836	100.0	1.2e-240
ctg1_2154	B4080_RS22680	75	256	96.33507853403141	2.7e-66
ctg1_2155	B4080_RS22675	81	177	100.0	6.6e-43
ctg1_2156	B4080_RS22670	90	396	101.45631067961165	1.4e-108
ctg1_2157	B4080_RS22665	99	477	93.7007874015748	1.3e-132
ctg1_2158	B4080_RS22660	96	1237	99.84375	0.0
ctg1_2159	B4080_RS22655	99	482	100.0	4.1e-134
ctg1_2160	B4080_RS22650	98	1140	100.0	0.0
ctg1_2161	B4080_RS22645	99	403	100.0	2.3e-110
ctg1_2162	B4080_RS22640	96	566	99.65277777777779	2.4e-159


>>
17. NC_018500
Source: Bacillus thuringiensis HD-771, complete genome
Type: nrps
Number of proteins with BLAST hits to this cluster: 38
Cumulative BLAST score: 26571

Table of genes, locations, strands and annotations of subject cluster:
BTG_RS33620	BTG_RS33620	1602539	1602639	-	ABC_transporter_permease
BTG_RS33625	BTG_RS33625	1631504	1631711	+	hypothetical_protein

Table of Blast hits (query gene, subject gene, %identity, blast score, %coverage, e-value):
ctg1_2125	BTG_RS08100	100	958	100.0	2.1e-277
ctg1_2126	BTG_RS08095	100	575	100.0	3.2e-162
ctg1_2127	BTG_RS08090	100	1097	100.0	0.0
ctg1_2128	BTG_RS08085	100	576	100.0	1.4e-162
ctg1_2129	BTG_RS08080	100	965	100.0	3e-279
ctg1_2130	BTG_RS08075	100	398	100.0	6.4e-109
ctg1_2131	BTG_RS08070	100	697	100.0	8.5e-199
ctg1_2132	BTG_RS08065	100	160	100.0	9.1e-38
ctg1_2133	BTG_RS08060	100	158	100.0	3.2e-37
ctg1_2134	BTG_RS08055	99	762	100.0	3.1e-218
ctg1_2135	BTG_RS08050	93	1551	100.0	0.0
ctg1_2136	BTG_RS08045	100	111	100.0	3.2e-23
ctg1_2137	BTG_RS08040	100	191	78.57142857142857	5.4e-47
ctg1_2138	BTG_RS08035	100	122	100.0	1.5e-26
ctg1_2139	BTG_RS08030	100	751	100.0	5.7e-215
ctg1_2140	BTG_RS08025	100	502	100.0	3.9e-140
ctg1_2141	BTG_RS08020	99	776	100.0	1.3e-222
ctg1_2142	BTG_RS08015	99	1066	100.0	1.1e-309
ctg1_2143	BTG_RS08010	100	602	100.0	3.2e-170
ctg1_2144	BTG_RS08005	100	4744	100.0	0.0
ctg1_2145	BTG_RS08000	100	162	100.0	1.6e-38
ctg1_2146	BTG_RS07995	100	891	100.0	4.2e-257
ctg1_2147	BTG_RS07990	100	499	100.0	1.8e-139
ctg1_2148	BTG_RS07985	100	363	100.0	1.5e-98
ctg1_2149	BTG_RS07980	100	168	100.0	2.7e-40
ctg1_2150	BTG_RS07975	98	516	100.0	2e-144
ctg1_2151	BTG_RS07970	99	354	100.0	6.7e-96
ctg1_2152	BTG_RS07965	100	772	100.0	1.8e-221
ctg1_2153	BTG_RS07960	98	837	100.0	6.8e-241
ctg1_2154	BTG_RS07955	75	258	96.33507853403141	7.2e-67
ctg1_2155	BTG_RS07950	81	175	100.0	2.5e-42
ctg1_2156	BTG_RS07945	100	430	100.0	1.1e-118
ctg1_2157	BTG_RS07940	99	475	93.7007874015748	3.8e-132
ctg1_2158	BTG_RS07935	100	1280	100.0	0.0
ctg1_2159	BTG_RS07930	100	489	100.0	2.6e-136
ctg1_2160	BTG_RS07925	100	1154	100.0	0.0
ctg1_2161	BTG_RS07920	100	405	100.0	3.6e-111
ctg1_2162	BTG_RS07915	99	581	99.65277777777779	4.3e-164


>>
18. NZ_CP011155
Source: Bacillus cereus strain HN001, complete genome
Type: nrps
Number of proteins with BLAST hits to this cluster: 38
Cumulative BLAST score: 26200

Table of genes, locations, strands and annotations of subject cluster:
WR52_RS30555	WR52_RS30555	2240815	2241022	-	hypothetical_protein

Table of Blast hits (query gene, subject gene, %identity, blast score, %coverage, e-value):
ctg1_2125	WR52_RS11260	100	961	100.0	3.3e-278
ctg1_2126	WR52_RS11265	99	572	100.0	3.6e-161
ctg1_2127	WR52_RS11270	99	1082	100.0	0.0
ctg1_2128	WR52_RS11275	98	567	100.0	1.1e-159
ctg1_2129	WR52_RS11280	99	963	100.0	1.2e-278
ctg1_2130	WR52_RS11285	94	383	100.0	1.6e-104
ctg1_2131	WR52_RS11290	98	685	100.0	4.4e-195
ctg1_2132	WR52_RS11295	100	160	100.0	9.1e-38
ctg1_2133	WR52_RS11300	100	158	100.0	3.2e-37
ctg1_2134	WR52_RS11305	98	754	100.0	4.9e-216
ctg1_2135	WR52_RS11310	96	1600	100.0	0.0
ctg1_2136	WR52_RS11315	93	104	100.0	4e-21
ctg1_2137	WR52_RS11320	100	191	78.57142857142857	5.4e-47
ctg1_2138	WR52_RS11325	100	122	100.0	1.5e-26
ctg1_2139	WR52_RS11330	99	744	100.0	6.9e-213
ctg1_2140	WR52_RS11335	97	490	100.0	1.2e-136
ctg1_2141	WR52_RS11340	97	761	100.0	4.2e-218
ctg1_2142	WR52_RS11345	97	1041	100.0	2.8e-302
ctg1_2143	WR52_RS11350	97	587	100.0	8e-166
ctg1_2144	WR52_RS11355	98	4646	100.0	0.0
ctg1_2145	WR52_RS11360	100	162	100.0	1.6e-38
ctg1_2146	WR52_RS11365	98	880	100.0	7.4e-254
ctg1_2147	WR52_RS11370	94	478	100.0	5.8e-133
ctg1_2148	WR52_RS11375	99	363	100.0	1.9e-98
ctg1_2149	WR52_RS11380	100	168	100.0	2.7e-40
ctg1_2150	WR52_RS11385	98	515	100.0	3.3e-144
ctg1_2151	WR52_RS11390	98	351	100.0	7.4e-95
ctg1_2152	WR52_RS11395	98	765	100.0	3.8e-219
ctg1_2153	WR52_RS11400	98	835	100.0	2.6e-240
ctg1_2154	WR52_RS11405	71	235	96.33507853403141	6.5e-60
ctg1_2155	WR52_RS11410	80	173	100.0	1.6e-41
ctg1_2156	WR52_RS11415	90	393	100.0	1.5e-107
ctg1_2157	WR52_RS11420	99	477	93.7007874015748	1.3e-132
ctg1_2158	WR52_RS11425	96	1238	100.0	0.0
ctg1_2159	WR52_RS11430	100	487	100.0	1.3e-135
ctg1_2160	WR52_RS11435	98	1142	100.0	0.0
ctg1_2161	WR52_RS11445	98	399	100.0	2e-109
ctg1_2162	WR52_RS11450	96	568	99.65277777777779	3.7e-160


>>
19. NZ_LZOD01000010
Source: Bacillus cereus strain BC04 scaffold11xsize162934, whole genome shotgun sequence
Type: nrps
Number of proteins with BLAST hits to this cluster: 38
Cumulative BLAST score: 25943

Table of genes, locations, strands and annotations of subject cluster:
A8A07_RS27755	A8A07_RS27755	127577	127784	-	hypothetical_protein

Table of Blast hits (query gene, subject gene, %identity, blast score, %coverage, e-value):
ctg1_2126	A8A07_RS01425	99	572	100.0	3.6e-161
ctg1_2127	A8A07_RS01430	99	1087	100.0	0.0
ctg1_2128	A8A07_RS01435	99	572	100.0	3.5e-161
ctg1_2129	A8A07_RS01440	100	964	100.0	4e-279
ctg1_2130	A8A07_RS01445	95	385	100.0	3.3e-105
ctg1_2131	A8A07_RS01450	99	694	100.0	7.2e-198
ctg1_2132	A8A07_RS01455	100	160	100.0	9.1e-38
ctg1_2133	A8A07_RS01460	100	158	100.0	3.2e-37
ctg1_2134	A8A07_RS01465	98	756	100.0	1.7e-216
ctg1_2135	A8A07_RS01470	96	1606	100.0	0.0
ctg1_2136	A8A07_RS01475	97	108	100.0	3.6e-22
ctg1_2137	A8A07_RS01480	100	191	78.57142857142857	5.4e-47
ctg1_2138	A8A07_RS01485	100	122	100.0	1.5e-26
ctg1_2139	A8A07_RS01500	100	746	100.0	1.8e-213
ctg1_2140	A8A07_RS01505	97	493	100.0	1.4e-137
ctg1_2141	A8A07_RS01510	98	768	100.0	4.5e-220
ctg1_2142	A8A07_RS01515	96	1034	100.0	5.9e-300
ctg1_2143	A8A07_RS01520	98	591	100.0	5.6e-167
ctg1_2144	A8A07_RS01525	98	4666	100.0	0.0
ctg1_2145	A8A07_RS01530	100	162	100.0	1.6e-38
ctg1_2146	A8A07_RS01535	97	870	100.0	7.6e-251
ctg1_2147	A8A07_RS01540	97	488	100.0	5.6e-136
ctg1_2148	A8A07_RS01545	99	360	100.0	9.7e-98
ctg1_2149	A8A07_RS01550	100	168	100.0	2.7e-40
ctg1_2150	A8A07_RS01555	97	511	100.0	4.8e-143
ctg1_2151	A8A07_RS01560	98	351	100.0	7.4e-95
ctg1_2152	A8A07_RS01565	98	764	100.0	4.9e-219
ctg1_2153	A8A07_RS01570	98	834	100.0	4.4e-240
ctg1_2154	A8A07_RS01575	76	258	96.33507853403141	5.5e-67
ctg1_2155	A8A07_RS01580	84	181	100.0	6e-44
ctg1_2156	A8A07_RS01585	91	397	100.0	1.1e-108
ctg1_2157	A8A07_RS01590	98	475	93.7007874015748	2.9e-132
ctg1_2158	A8A07_RS01595	96	1245	100.0	0.0
ctg1_2159	A8A07_RS01600	100	489	100.0	2.6e-136
ctg1_2160	A8A07_RS01605	98	1141	100.0	0.0
ctg1_2161	A8A07_RS01615	99	402	100.0	3.9e-110
ctg1_2162	A8A07_RS01620	94	561	99.65277777777779	6e-158
ctg1_2163	A8A07_RS01625	95	613	99.36102236421725	1.4e-173


>>
20. NZ_CP014486
Source: Bacillus cereus strain FORC021, complete genome
Type: nrps
Number of proteins with BLAST hits to this cluster: 38
Cumulative BLAST score: 25924

Table of genes, locations, strands and annotations of subject cluster:

Table of Blast hits (query gene, subject gene, %identity, blast score, %coverage, e-value):
ctg1_2126	FORC21_RS11900	99	572	100.0	3.6e-161
ctg1_2127	FORC21_RS11905	99	1084	100.0	0.0
ctg1_2128	FORC21_RS11910	99	572	100.0	3.5e-161
ctg1_2129	FORC21_RS11915	100	964	100.0	4e-279
ctg1_2130	FORC21_RS11920	95	385	100.0	3.3e-105
ctg1_2131	FORC21_RS11925	99	690	100.0	1e-196
ctg1_2132	FORC21_RS11930	100	160	100.0	9.1e-38
ctg1_2133	FORC21_RS11935	100	158	100.0	3.2e-37
ctg1_2134	FORC21_RS11940	98	756	100.0	1.7e-216
ctg1_2135	FORC21_RS11945	96	1606	100.0	0.0
ctg1_2136	FORC21_RS11950	97	108	100.0	3.6e-22
ctg1_2137	FORC21_RS11955	100	191	78.57142857142857	5.4e-47
ctg1_2138	FORC21_RS11960	100	122	100.0	1.5e-26
ctg1_2139	FORC21_RS11975	100	746	100.0	1.4e-213
ctg1_2140	FORC21_RS11985	98	494	100.0	6.2e-138
ctg1_2141	FORC21_RS11990	98	764	100.0	6.4e-219
ctg1_2142	FORC21_RS11995	96	1032	100.0	1.3e-299
ctg1_2143	FORC21_RS12000	98	591	100.0	7.3e-167
ctg1_2144	FORC21_RS12005	98	4661	100.0	0.0
ctg1_2145	FORC21_RS12010	99	162	100.0	2.1e-38
ctg1_2146	FORC21_RS12015	98	874	100.0	4e-252
ctg1_2147	FORC21_RS12020	96	486	100.0	2.1e-135
ctg1_2148	FORC21_RS12025	99	360	100.0	9.7e-98
ctg1_2149	FORC21_RS12030	100	168	100.0	2.7e-40
ctg1_2150	FORC21_RS12035	97	511	100.0	4.8e-143
ctg1_2151	FORC21_RS12040	98	351	100.0	7.4e-95
ctg1_2152	FORC21_RS12045	98	764	100.0	4.9e-219
ctg1_2153	FORC21_RS12050	98	834	100.0	4.4e-240
ctg1_2154	FORC21_RS12055	76	258	96.33507853403141	5.5e-67
ctg1_2155	FORC21_RS12060	84	181	100.0	6e-44
ctg1_2156	FORC21_RS12065	91	397	100.0	1.1e-108
ctg1_2157	FORC21_RS12070	99	477	93.7007874015748	1.3e-132
ctg1_2158	FORC21_RS12075	96	1244	100.0	0.0
ctg1_2159	FORC21_RS12080	100	489	100.0	2.6e-136
ctg1_2160	FORC21_RS12085	98	1139	100.0	0.0
ctg1_2161	FORC21_RS12095	98	399	100.0	3.3e-109
ctg1_2162	FORC21_RS12100	94	561	99.65277777777779	6e-158
ctg1_2163	FORC21_RS12105	95	613	99.36102236421725	1.4e-173


>>
21. NZ_CP017577
Source: Bacillus thuringiensis strain SCG04-02, complete genome
Type: nrps
Number of proteins with BLAST hits to this cluster: 38
Cumulative BLAST score: 25922

Table of genes, locations, strands and annotations of subject cluster:

Table of Blast hits (query gene, subject gene, %identity, blast score, %coverage, e-value):
ctg1_2126	BJG91_RS07760	99	572	100.0	3.6e-161
ctg1_2127	BJG91_RS07765	99	1087	100.0	0.0
ctg1_2128	BJG91_RS07770	99	572	100.0	3.5e-161
ctg1_2129	BJG91_RS07775	100	964	100.0	4e-279
ctg1_2130	BJG91_RS07780	95	385	100.0	3.3e-105
ctg1_2131	BJG91_RS07785	99	690	100.0	1e-196
ctg1_2132	BJG91_RS07790	100	160	100.0	9.1e-38
ctg1_2133	BJG91_RS07795	99	156	100.0	9.3e-37
ctg1_2134	BJG91_RS07800	98	754	100.0	4.9e-216
ctg1_2135	BJG91_RS07805	96	1601	100.0	0.0
ctg1_2136	BJG91_RS07810	97	108	100.0	3.6e-22
ctg1_2137	BJG91_RS07815	100	191	78.57142857142857	5.4e-47
ctg1_2138	BJG91_RS07820	100	122	100.0	1.5e-26
ctg1_2139	BJG91_RS07835	100	748	100.0	4.8e-214
ctg1_2140	BJG91_RS07845	98	494	100.0	6.2e-138
ctg1_2141	BJG91_RS07850	98	768	100.0	4.5e-220
ctg1_2142	BJG91_RS07855	97	1037	100.0	4.1e-301
ctg1_2143	BJG91_RS07860	97	590	100.0	9.5e-167
ctg1_2144	BJG91_RS07865	98	4662	100.0	0.0
ctg1_2145	BJG91_RS07870	99	162	100.0	2.1e-38
ctg1_2146	BJG91_RS07875	98	877	100.0	8.1e-253
ctg1_2147	BJG91_RS07880	96	486	100.0	2.1e-135
ctg1_2148	BJG91_RS07885	99	360	100.0	9.7e-98
ctg1_2149	BJG91_RS07890	100	168	100.0	2.7e-40
ctg1_2150	BJG91_RS07895	97	511	100.0	4.8e-143
ctg1_2151	BJG91_RS07900	98	351	100.0	7.4e-95
ctg1_2152	BJG91_RS07905	98	764	100.0	6.4e-219
ctg1_2153	BJG91_RS07910	98	834	100.0	4.4e-240
ctg1_2154	BJG91_RS07915	76	258	96.33507853403141	5.5e-67
ctg1_2155	BJG91_RS07920	84	180	100.0	1e-43
ctg1_2156	BJG91_RS07925	91	398	100.0	4.8e-109
ctg1_2157	BJG91_RS07930	99	477	93.7007874015748	1.3e-132
ctg1_2158	BJG91_RS07935	96	1242	100.0	0.0
ctg1_2159	BJG91_RS07940	100	489	100.0	2.6e-136
ctg1_2160	BJG91_RS07945	98	1141	100.0	0.0
ctg1_2161	BJG91_RS07955	98	400	100.0	1.1e-109
ctg1_2162	BJG91_RS07960	94	559	100.0	1.7e-157
ctg1_2163	BJG91_RS07965	93	604	99.36102236421725	8.7e-171


>>
22. NZ_LJKI01000021
Source: Bacillus cereus strain B4120 scaffold31, whole genome shotgun sequence
Type: nrps
Number of proteins with BLAST hits to this cluster: 38
Cumulative BLAST score: 25914

Table of genes, locations, strands and annotations of subject cluster:

Table of Blast hits (query gene, subject gene, %identity, blast score, %coverage, e-value):
ctg1_2126	B4120_RS04895	99	572	100.0	3.6e-161
ctg1_2127	B4120_RS04890	99	1087	100.0	0.0
ctg1_2128	B4120_RS04885	99	572	100.0	3.5e-161
ctg1_2129	B4120_RS04880	100	964	100.0	4e-279
ctg1_2130	B4120_RS04875	95	385	100.0	3.3e-105
ctg1_2131	B4120_RS04870	99	690	100.0	1e-196
ctg1_2132	B4120_RS04865	100	160	100.0	9.1e-38
ctg1_2133	B4120_RS04860	99	156	100.0	9.3e-37
ctg1_2134	B4120_RS04855	98	754	100.0	4.9e-216
ctg1_2135	B4120_RS04850	96	1599	100.0	0.0
ctg1_2136	B4120_RS04845	97	108	100.0	3.6e-22
ctg1_2137	B4120_RS04840	100	191	78.57142857142857	5.4e-47
ctg1_2138	B4120_RS04835	100	122	100.0	1.5e-26
ctg1_2139	B4120_RS04825	100	748	100.0	4.8e-214
ctg1_2140	B4120_RS04820	98	494	100.0	6.2e-138
ctg1_2141	B4120_RS04815	98	764	100.0	6.4e-219
ctg1_2142	B4120_RS04810	96	1032	100.0	1.3e-299
ctg1_2143	B4120_RS04805	98	591	100.0	7.3e-167
ctg1_2144	B4120_RS04800	98	4660	100.0	0.0
ctg1_2145	B4120_RS04795	99	162	100.0	2.1e-38
ctg1_2146	B4120_RS04790	98	877	100.0	8.1e-253
ctg1_2147	B4120_RS04785	96	486	100.0	2.1e-135
ctg1_2148	B4120_RS04780	99	360	100.0	9.7e-98
ctg1_2149	B4120_RS04775	100	168	100.0	2.7e-40
ctg1_2150	B4120_RS04770	97	511	100.0	4.8e-143
ctg1_2151	B4120_RS04765	98	351	100.0	7.4e-95
ctg1_2152	B4120_RS04760	98	764	100.0	4.9e-219
ctg1_2153	B4120_RS04755	98	832	100.0	1.7e-239
ctg1_2154	B4120_RS04750	76	258	96.33507853403141	5.5e-67
ctg1_2155	B4120_RS04745	84	181	100.0	6e-44
ctg1_2156	B4120_RS04740	91	397	100.0	1.1e-108
ctg1_2157	B4120_RS04735	99	477	93.7007874015748	1.3e-132
ctg1_2158	B4120_RS04730	97	1248	100.0	0.0
ctg1_2159	B4120_RS04725	100	489	100.0	2.6e-136
ctg1_2160	B4120_RS04720	98	1141	100.0	0.0
ctg1_2161	B4120_RS04710	98	400	100.0	1.1e-109
ctg1_2162	B4120_RS04705	94	559	99.65277777777779	1.7e-157
ctg1_2163	B4120_RS04700	93	604	99.36102236421725	8.7e-171


>>
23. NZ_JH791819
Source: Bacillus cereus VD200 supercont1.1, whole genome shotgun sequence
Type: nrps
Number of proteins with BLAST hits to this cluster: 38
Cumulative BLAST score: 24138

Table of genes, locations, strands and annotations of subject cluster:
IKG_RS11100	IKG_RS11100	2174418	2181575	+	non-ribosomal_peptide_synthetase

Table of Blast hits (query gene, subject gene, %identity, blast score, %coverage, e-value):
ctg1_2126	IKG_RS11000	99	572	100.0	3.6e-161
ctg1_2127	IKG_RS11005	99	1086	100.0	0.0
ctg1_2128	IKG_RS11010	99	572	100.0	3.5e-161
ctg1_2129	IKG_RS11015	100	964	100.0	4e-279
ctg1_2130	IKG_RS11020	95	385	100.0	3.3e-105
ctg1_2131	IKG_RS11025	98	688	100.0	5.2e-196
ctg1_2132	IKG_RS11030	100	160	100.0	9.1e-38
ctg1_2133	IKG_RS11035	100	158	100.0	3.2e-37
ctg1_2134	IKG_RS11040	98	752	100.0	2.4e-215
ctg1_2135	IKG_RS11045	96	1603	100.0	0.0
ctg1_2136	IKG_RS11050	97	108	100.0	3.6e-22
ctg1_2137	IKG_RS11055	100	191	78.57142857142857	5.4e-47
ctg1_2138	IKG_RS11060	100	122	100.0	1.5e-26
ctg1_2139	IKG_RS11075	100	748	100.0	4.8e-214
ctg1_2140	IKG_RS11080	98	494	100.0	6.2e-138
ctg1_2141	IKG_RS11085	98	767	100.0	5.8e-220
ctg1_2142	IKG_RS11090	97	1043	100.0	9.7e-303
ctg1_2143	IKG_RS11095	97	587	100.0	6.1e-166
ctg1_2144	IKG_RS11100	97	2896	63.22851153039832	0.0
ctg1_2145	IKG_RS11105	99	162	100.0	2.1e-38
ctg1_2146	IKG_RS11110	98	877	100.0	8.1e-253
ctg1_2147	IKG_RS11115	96	485	100.0	4.7e-135
ctg1_2148	IKG_RS11120	99	360	100.0	9.7e-98
ctg1_2149	IKG_RS11125	100	168	100.0	2.7e-40
ctg1_2150	IKG_RS11130	96	506	100.0	2e-141
ctg1_2151	IKG_RS11135	98	347	100.0	6.3e-94
ctg1_2152	IKG_RS11140	98	762	100.0	3.2e-218
ctg1_2153	IKG_RS11145	98	833	100.0	9.9e-240
ctg1_2154	IKG_RS11150	75	256	96.33507853403141	2.1e-66
ctg1_2155	IKG_RS11155	84	180	100.0	1e-43
ctg1_2156	IKG_RS11160	91	398	100.0	4.8e-109
ctg1_2157	IKG_RS11165	99	477	93.7007874015748	1.3e-132
ctg1_2158	IKG_RS11170	96	1240	100.0	0.0
ctg1_2159	IKG_RS11175	100	487	100.0	9.7e-136
ctg1_2160	IKG_RS11180	98	1141	100.0	0.0
ctg1_2161	IKG_RS11190	98	400	100.0	1.1e-109
ctg1_2162	IKG_RS11195	94	559	99.65277777777779	1.7e-157
ctg1_2163	IKG_RS11200	93	604	99.36102236421725	8.7e-171


>>
24. NZ_KB976173
Source: Bacillus cereus VD133 acqTw-supercont1.1, whole genome shotgun sequence
Type: nrps
Number of proteins with BLAST hits to this cluster: 37
Cumulative BLAST score: 25694

Table of genes, locations, strands and annotations of subject cluster:
IIU_RS35510	IIU_RS35510	1666562	1666769	-	hypothetical_protein
IIU_RS35515	IIU_RS35515	1695160	1695395	+	hypothetical_protein

Table of Blast hits (query gene, subject gene, %identity, blast score, %coverage, e-value):
ctg1_2125	IIU_RS08885	100	961	100.0	3.3e-278
ctg1_2126	IIU_RS08890	100	574	100.0	9.3e-162
ctg1_2127	IIU_RS08895	98	1081	100.0	0.0
ctg1_2128	IIU_RS08900	99	573	100.0	1.6e-161
ctg1_2129	IIU_RS08905	99	963	100.0	1.2e-278
ctg1_2130	IIU_RS08910	96	390	100.0	1.3e-106
ctg1_2131	IIU_RS08915	98	687	100.0	6.7e-196
ctg1_2132	IIU_RS08920	100	160	100.0	9.1e-38
ctg1_2133	IIU_RS08925	99	158	100.0	4.2e-37
ctg1_2134	IIU_RS08930	98	754	100.0	4.9e-216
ctg1_2135	IIU_RS08935	96	1579	100.0	0.0
ctg1_2136	IIU_RS08940	100	111	100.0	3.2e-23
ctg1_2137	IIU_RS08945	100	191	78.57142857142857	5.4e-47
ctg1_2138	IIU_RS08950	100	122	100.0	1.5e-26
ctg1_2139	IIU_RS08960	99	742	100.0	2e-212
ctg1_2140	IIU_RS08965	97	492	100.0	3.1e-137
ctg1_2141	IIU_RS08970	97	764	100.0	8.4e-219
ctg1_2142	IIU_RS08975	97	1043	100.0	9.7e-303
ctg1_2143	IIU_RS08980	98	589	100.0	1.6e-166
ctg1_2144	IIU_RS08985	98	4663	100.0	0.0
ctg1_2145	IIU_RS08990	96	158	100.0	3.9e-37
ctg1_2146	IIU_RS08995	98	874	100.0	6.9e-252
ctg1_2147	IIU_RS09000	96	486	100.0	2.1e-135
ctg1_2148	IIU_RS09005	99	363	100.0	1.9e-98
ctg1_2149	IIU_RS09010	100	168	100.0	2.7e-40
ctg1_2150	IIU_RS09015	98	512	100.0	2.2e-143
ctg1_2151	IIU_RS09020	97	347	100.0	6.3e-94
ctg1_2152	IIU_RS09025	98	765	100.0	3.8e-219
ctg1_2153	IIU_RS09030	98	834	100.0	4.4e-240
ctg1_2154	IIU_RS09035	75	255	96.33507853403141	4.7e-66
ctg1_2155	IIU_RS09040	81	175	100.0	2.5e-42
ctg1_2156	IIU_RS09045	91	396	100.0	1.4e-108
ctg1_2157	IIU_RS09050	99	477	93.7007874015748	1e-132
ctg1_2158	IIU_RS09055	97	1254	100.0	0.0
ctg1_2159	IIU_RS09060	100	489	100.0	2.6e-136
ctg1_2160	IIU_RS09065	99	1148	100.0	0.0
ctg1_2161	IIU_RS09075	97	396	100.0	1.7e-108


>>
25. NZ_CP016588
Source: Bacillus thuringiensis strain KNU-07 chromosome, complete genome
Type: nrps
Number of proteins with BLAST hits to this cluster: 37
Cumulative BLAST score: 25692

Table of genes, locations, strands and annotations of subject cluster:
BCM43_RS31760	BCM43_RS31760	3464141	3464348	+	hypothetical_protein

Table of Blast hits (query gene, subject gene, %identity, blast score, %coverage, e-value):
ctg1_2125	BCM43_RS17595	100	961	100.0	3.3e-278
ctg1_2126	BCM43_RS17590	100	574	100.0	9.3e-162
ctg1_2127	BCM43_RS17585	99	1082	100.0	0.0
ctg1_2128	BCM43_RS17580	99	572	100.0	2e-161
ctg1_2129	BCM43_RS17575	99	962	100.0	1.5e-278
ctg1_2130	BCM43_RS17570	96	390	100.0	1.3e-106
ctg1_2131	BCM43_RS17565	98	688	100.0	3e-196
ctg1_2132	BCM43_RS17560	100	160	100.0	9.1e-38
ctg1_2133	BCM43_RS17555	99	158	100.0	4.2e-37
ctg1_2134	BCM43_RS17550	97	753	100.0	1.4e-215
ctg1_2135	BCM43_RS17545	95	1565	100.0	0.0
ctg1_2136	BCM43_RS17540	100	111	100.0	3.2e-23
ctg1_2137	BCM43_RS17535	100	191	78.57142857142857	5.4e-47
ctg1_2138	BCM43_RS17530	100	122	100.0	1.5e-26
ctg1_2139	BCM43_RS17525	99	740	100.0	7.6e-212
ctg1_2140	BCM43_RS17520	98	493	100.0	1.1e-137
ctg1_2141	BCM43_RS17515	98	769	100.0	2.6e-220
ctg1_2142	BCM43_RS17510	97	1043	100.0	7.4e-303
ctg1_2143	BCM43_RS17505	98	589	100.0	1.6e-166
ctg1_2144	BCM43_RS17500	98	4661	100.0	0.0
ctg1_2145	BCM43_RS17495	96	158	100.0	3.9e-37
ctg1_2146	BCM43_RS17490	98	878	100.0	2.8e-253
ctg1_2147	BCM43_RS17485	97	487	100.0	7.3e-136
ctg1_2148	BCM43_RS17480	99	363	100.0	1.9e-98
ctg1_2149	BCM43_RS17475	100	168	100.0	2.7e-40
ctg1_2150	BCM43_RS17470	98	514	100.0	7.4e-144
ctg1_2151	BCM43_RS17465	97	347	100.0	6.3e-94
ctg1_2152	BCM43_RS17460	98	763	100.0	1.4e-218
ctg1_2153	BCM43_RS17455	98	836	100.0	2e-240
ctg1_2154	BCM43_RS17450	75	257	96.33507853403141	1.6e-66
ctg1_2155	BCM43_RS17445	82	178	100.0	5e-43
ctg1_2156	BCM43_RS17440	91	395	100.0	3.1e-108
ctg1_2157	BCM43_RS17435	99	477	93.7007874015748	1e-132
ctg1_2158	BCM43_RS17430	97	1255	100.0	0.0
ctg1_2159	BCM43_RS17425	100	489	100.0	2.6e-136
ctg1_2160	BCM43_RS17420	99	1145	100.0	0.0
ctg1_2161	BCM43_RS17405	98	398	100.0	7.4e-109


>>
26. NZ_JH791951
Source: Bacillus cereus BAG4X12-1 supercont1.1, whole genome shotgun sequence
Type: nrps
Number of proteins with BLAST hits to this cluster: 37
Cumulative BLAST score: 25678

Table of genes, locations, strands and annotations of subject cluster:
IE9_RS29940	IE9_RS29940	1993042	1993249	-	hypothetical_protein

Table of Blast hits (query gene, subject gene, %identity, blast score, %coverage, e-value):
ctg1_2125	IE9_RS10275	100	961	100.0	3.3e-278
ctg1_2126	IE9_RS10280	99	572	100.0	3.6e-161
ctg1_2127	IE9_RS10285	99	1082	100.0	0.0
ctg1_2128	IE9_RS10290	99	572	100.0	2e-161
ctg1_2129	IE9_RS10295	99	961	100.0	2.6e-278
ctg1_2130	IE9_RS10300	96	390	100.0	1.3e-106
ctg1_2131	IE9_RS10305	98	687	100.0	8.8e-196
ctg1_2132	IE9_RS10310	100	160	100.0	9.1e-38
ctg1_2133	IE9_RS10315	99	158	100.0	4.2e-37
ctg1_2134	IE9_RS10320	97	753	100.0	1.4e-215
ctg1_2135	IE9_RS10325	95	1561	100.0	0.0
ctg1_2136	IE9_RS10330	100	111	100.0	3.2e-23
ctg1_2137	IE9_RS10335	100	191	78.57142857142857	5.4e-47
ctg1_2138	IE9_RS10340	100	122	100.0	1.5e-26
ctg1_2139	IE9_RS10350	99	742	100.0	2e-212
ctg1_2140	IE9_RS10355	98	496	100.0	2.1e-138
ctg1_2141	IE9_RS10360	98	767	100.0	7.6e-220
ctg1_2142	IE9_RS10365	97	1043	100.0	9.7e-303
ctg1_2143	IE9_RS10370	98	589	100.0	1.6e-166
ctg1_2144	IE9_RS10375	98	4666	100.0	0.0
ctg1_2145	IE9_RS10380	96	158	100.0	3.9e-37
ctg1_2146	IE9_RS10385	98	881	100.0	4.3e-254
ctg1_2147	IE9_RS10390	97	487	100.0	1.2e-135
ctg1_2148	IE9_RS10395	99	363	100.0	1.9e-98
ctg1_2149	IE9_RS10400	100	168	100.0	2.7e-40
ctg1_2150	IE9_RS10405	98	514	100.0	9.7e-144
ctg1_2151	IE9_RS10410	98	349	100.0	2.2e-94
ctg1_2152	IE9_RS10415	98	763	100.0	1.4e-218
ctg1_2153	IE9_RS10420	98	836	100.0	1.5e-240
ctg1_2154	IE9_RS10425	75	255	96.33507853403141	4.7e-66
ctg1_2155	IE9_RS10430	81	175	100.0	2.5e-42
ctg1_2156	IE9_RS10435	91	397	100.0	8.2e-109
ctg1_2157	IE9_RS10440	99	477	93.7007874015748	1e-132
ctg1_2158	IE9_RS10445	97	1255	100.0	0.0
ctg1_2159	IE9_RS10450	100	489	100.0	2.6e-136
ctg1_2160	IE9_RS10455	98	1133	100.0	0.0
ctg1_2161	IE9_RS10470	98	394	99.59183673469387	8.2e-108


>>
27. NZ_CP015727
Source: Bacillus cereus strain A1, complete genome
Type: nrps
Number of proteins with BLAST hits to this cluster: 37
Cumulative BLAST score: 25650

Table of genes, locations, strands and annotations of subject cluster:

Table of Blast hits (query gene, subject gene, %identity, blast score, %coverage, e-value):
ctg1_2125	DA68_RS07760	100	961	100.0	4.3e-278
ctg1_2126	DA68_RS07765	99	572	100.0	3.6e-161
ctg1_2127	DA68_RS07770	98	1078	100.0	0.0
ctg1_2128	DA68_RS07775	99	573	100.0	1.6e-161
ctg1_2129	DA68_RS07780	99	961	100.0	4.4e-278
ctg1_2130	DA68_RS07785	96	390	100.0	1.3e-106
ctg1_2131	DA68_RS07790	98	688	100.0	3e-196
ctg1_2132	DA68_RS07795	100	160	100.0	9.1e-38
ctg1_2133	DA68_RS07800	99	158	100.0	4.2e-37
ctg1_2134	DA68_RS07805	98	754	100.0	4.9e-216
ctg1_2135	DA68_RS07810	95	1562	100.0	0.0
ctg1_2136	DA68_RS07815	100	111	100.0	3.2e-23
ctg1_2137	DA68_RS07820	100	191	78.57142857142857	5.4e-47
ctg1_2138	DA68_RS07825	100	122	100.0	1.5e-26
ctg1_2139	DA68_RS07830	99	742	100.0	2e-212
ctg1_2140	DA68_RS07835	98	493	100.0	1.1e-137
ctg1_2141	DA68_RS07840	98	769	100.0	2.6e-220
ctg1_2142	DA68_RS07845	97	1042	100.0	1.7e-302
ctg1_2143	DA68_RS07850	98	589	100.0	1.6e-166
ctg1_2144	DA68_RS07855	98	4656	100.0	0.0
ctg1_2145	DA68_RS07860	96	158	100.0	3.9e-37
ctg1_2146	DA68_RS07865	98	874	100.0	5.3e-252
ctg1_2147	DA68_RS07870	96	484	100.0	6.1e-135
ctg1_2148	DA68_RS07875	99	363	100.0	1.9e-98
ctg1_2149	DA68_RS07880	100	168	100.0	2.7e-40
ctg1_2150	DA68_RS07885	98	514	100.0	5.7e-144
ctg1_2151	DA68_RS07890	97	347	100.0	6.3e-94
ctg1_2152	DA68_RS07895	98	765	100.0	3.8e-219
ctg1_2153	DA68_RS07900	98	831	100.0	3.7e-239
ctg1_2154	DA68_RS07905	75	257	96.33507853403141	1.2e-66
ctg1_2155	DA68_RS07910	81	174	100.0	5.6e-42
ctg1_2156	DA68_RS07915	90	394	100.0	6.9e-108
ctg1_2157	DA68_RS07920	99	477	93.7007874015748	1e-132
ctg1_2158	DA68_RS07925	97	1246	100.0	0.0
ctg1_2159	DA68_RS07930	100	486	100.0	1.7e-135
ctg1_2160	DA68_RS07935	99	1142	100.0	0.0
ctg1_2161	DA68_RS07950	98	398	100.0	7.4e-109


>>
28. NZ_CP019230
Source: Bacillus thuringiensis strain YGd22-03, complete genome
Type: nrps
Number of proteins with BLAST hits to this cluster: 37
Cumulative BLAST score: 25646

Table of genes, locations, strands and annotations of subject cluster:
BVH75_RS09425	BVH75_RS09425	1750845	1751080	+	hypothetical_protein

Table of Blast hits (query gene, subject gene, %identity, blast score, %coverage, e-value):
ctg1_2125	BVH75_RS09235	100	961	100.0	3.3e-278
ctg1_2126	BVH75_RS09240	99	569	100.0	3e-160
ctg1_2127	BVH75_RS09245	98	1079	100.0	0.0
ctg1_2128	BVH75_RS09250	98	571	100.0	5.9e-161
ctg1_2129	BVH75_RS09255	99	961	100.0	2.6e-278
ctg1_2130	BVH75_RS09260	96	390	100.0	1.3e-106
ctg1_2131	BVH75_RS09265	98	688	100.0	4e-196
ctg1_2132	BVH75_RS09270	100	160	100.0	9.1e-38
ctg1_2133	BVH75_RS09275	99	158	100.0	4.2e-37
ctg1_2134	BVH75_RS09280	98	754	100.0	4.9e-216
ctg1_2135	BVH75_RS09285	95	1565	100.0	0.0
ctg1_2136	BVH75_RS09290	100	111	100.0	3.2e-23
ctg1_2137	BVH75_RS09295	100	191	78.57142857142857	5.4e-47
ctg1_2138	BVH75_RS09300	100	122	100.0	1.5e-26
ctg1_2139	BVH75_RS09310	99	741	100.0	5.9e-212
ctg1_2140	BVH75_RS09320	98	493	100.0	1.1e-137
ctg1_2141	BVH75_RS09325	98	769	100.0	2.6e-220
ctg1_2142	BVH75_RS09330	97	1042	100.0	1.7e-302
ctg1_2143	BVH75_RS09335	98	589	100.0	1.6e-166
ctg1_2144	BVH75_RS09340	98	4634	100.0	0.0
ctg1_2145	BVH75_RS09345	96	158	100.0	3.9e-37
ctg1_2146	BVH75_RS09350	98	878	100.0	3.7e-253
ctg1_2147	BVH75_RS09355	97	487	100.0	7.3e-136
ctg1_2148	BVH75_RS09360	99	363	100.0	1.9e-98
ctg1_2149	BVH75_RS09365	100	168	100.0	2.7e-40
ctg1_2150	BVH75_RS09370	98	513	100.0	1.3e-143
ctg1_2151	BVH75_RS09375	97	346	100.0	2.4e-93
ctg1_2152	BVH75_RS09380	98	765	100.0	3.8e-219
ctg1_2153	BVH75_RS09385	98	831	100.0	4.9e-239
ctg1_2154	BVH75_RS09390	75	255	96.33507853403141	6.1e-66
ctg1_2155	BVH75_RS09395	81	175	100.0	2.5e-42
ctg1_2156	BVH75_RS09400	91	395	100.0	3.1e-108
ctg1_2157	BVH75_RS09405	99	477	93.7007874015748	1e-132
ctg1_2158	BVH75_RS09410	97	1255	100.0	0.0
ctg1_2159	BVH75_RS09415	100	489	100.0	2.6e-136
ctg1_2160	BVH75_RS09420	99	1145	100.0	0.0
ctg1_2161	BVH75_RS09435	98	398	100.0	7.4e-109


>>
29. NZ_CP011349
Source: Bacillus thuringiensis strain YC-10, complete genome
Type: nrps
Number of proteins with BLAST hits to this cluster: 37
Cumulative BLAST score: 25598

Table of genes, locations, strands and annotations of subject cluster:
XI92_RS34905	XI92_RS34905	271081	271316	-	hypothetical_protein
XI92_RS34910	XI92_RS34910	299955	300162	+	hypothetical_protein

Table of Blast hits (query gene, subject gene, %identity, blast score, %coverage, e-value):
ctg1_2125	XI92_RS01370	100	961	100.0	3.3e-278
ctg1_2126	XI92_RS01365	100	574	100.0	9.3e-162
ctg1_2127	XI92_RS01360	98	1081	100.0	0.0
ctg1_2128	XI92_RS01355	99	573	100.0	1.6e-161
ctg1_2129	XI92_RS01350	99	963	100.0	1.2e-278
ctg1_2130	XI92_RS01345	96	388	100.0	5.1e-106
ctg1_2131	XI92_RS01340	98	685	100.0	2.6e-195
ctg1_2132	XI92_RS01335	100	160	100.0	9.1e-38
ctg1_2133	XI92_RS01330	99	158	100.0	4.2e-37
ctg1_2134	XI92_RS01325	97	750	100.0	1.2e-214
ctg1_2135	XI92_RS01320	93	1491	100.0	0.0
ctg1_2136	XI92_RS01315	100	111	100.0	3.2e-23
ctg1_2137	XI92_RS01310	100	191	78.57142857142857	5.4e-47
ctg1_2138	XI92_RS01305	100	122	100.0	1.5e-26
ctg1_2139	XI92_RS01295	99	742	100.0	2e-212
ctg1_2140	XI92_RS01290	98	494	100.0	6.2e-138
ctg1_2141	XI92_RS01285	98	765	100.0	2.9e-219
ctg1_2142	XI92_RS01280	97	1043	100.0	9.7e-303
ctg1_2143	XI92_RS01275	97	588	100.0	4.7e-166
ctg1_2144	XI92_RS01270	98	4664	100.0	0.0
ctg1_2145	XI92_RS01265	96	158	100.0	3.9e-37
ctg1_2146	XI92_RS01260	98	874	100.0	6.9e-252
ctg1_2147	XI92_RS01255	96	486	100.0	2.1e-135
ctg1_2148	XI92_RS01250	99	363	100.0	1.9e-98
ctg1_2149	XI92_RS01245	100	168	100.0	2.7e-40
ctg1_2150	XI92_RS01240	98	512	100.0	2.2e-143
ctg1_2151	XI92_RS01235	97	347	100.0	6.3e-94
ctg1_2152	XI92_RS01230	98	765	100.0	3.8e-219
ctg1_2153	XI92_RS01225	98	831	100.0	6.4e-239
ctg1_2154	XI92_RS01220	75	255	96.33507853403141	4.7e-66
ctg1_2155	XI92_RS01215	81	175	100.0	2.5e-42
ctg1_2156	XI92_RS01210	91	397	100.0	8.2e-109
ctg1_2157	XI92_RS01205	99	477	93.7007874015748	1e-132
ctg1_2158	XI92_RS01200	97	1255	100.0	0.0
ctg1_2159	XI92_RS01195	100	489	100.0	2.6e-136
ctg1_2160	XI92_RS01190	99	1146	100.0	0.0
ctg1_2161	XI92_RS01180	97	396	100.0	1.7e-108


>>
30. NZ_CP007512
Source: Bacillus bombysepticus str. Wang, complete genome
Type: nrps
Number of proteins with BLAST hits to this cluster: 37
Cumulative BLAST score: 25592

Table of genes, locations, strands and annotations of subject cluster:
CY96_RS29915	CY96_RS29915	2058336	2058543	-	hypothetical_protein
CY96_RS29920	CY96_RS29920	2087189	2087424	+	hypothetical_protein

Table of Blast hits (query gene, subject gene, %identity, blast score, %coverage, e-value):
ctg1_2125	CY96_RS10450	100	961	100.0	3.3e-278
ctg1_2126	CY96_RS10455	99	572	100.0	3.6e-161
ctg1_2127	CY96_RS10460	98	1081	100.0	0.0
ctg1_2128	CY96_RS10465	98	570	100.0	1e-160
ctg1_2129	CY96_RS10470	99	963	100.0	8.8e-279
ctg1_2130	CY96_RS10475	95	383	100.0	1.6e-104
ctg1_2131	CY96_RS10480	98	688	100.0	4e-196
ctg1_2132	CY96_RS10485	100	160	100.0	9.1e-38
ctg1_2133	CY96_RS10490	99	158	100.0	4.2e-37
ctg1_2134	CY96_RS10495	97	753	100.0	1.4e-215
ctg1_2135	CY96_RS10500	90	1511	100.0	0.0
ctg1_2136	CY96_RS10505	100	111	100.0	3.2e-23
ctg1_2137	CY96_RS10510	100	191	78.57142857142857	5.4e-47
ctg1_2138	CY96_RS10515	100	122	100.0	1.5e-26
ctg1_2139	CY96_RS10525	99	742	100.0	2.6e-212
ctg1_2140	CY96_RS10530	98	493	100.0	1.1e-137
ctg1_2141	CY96_RS10535	98	769	100.0	2.6e-220
ctg1_2142	CY96_RS10540	97	1039	100.0	1.1e-301
ctg1_2143	CY96_RS10545	97	588	100.0	3.6e-166
ctg1_2144	CY96_RS10550	98	4651	100.0	0.0
ctg1_2145	CY96_RS10555	96	158	100.0	3.9e-37
ctg1_2146	CY96_RS10560	98	878	100.0	4.8e-253
ctg1_2147	CY96_RS10565	96	483	100.0	1.8e-134
ctg1_2148	CY96_RS10570	99	360	100.0	9.7e-98
ctg1_2149	CY96_RS10575	100	168	100.0	2.7e-40
ctg1_2150	CY96_RS10580	98	512	100.0	2.2e-143
ctg1_2151	CY96_RS10585	98	349	100.0	2.2e-94
ctg1_2152	CY96_RS10590	98	763	100.0	1.1e-218
ctg1_2153	CY96_RS10595	97	830	100.0	1.1e-238
ctg1_2154	CY96_RS10600	72	257	100.0	1.6e-66
ctg1_2155	CY96_RS10605	79	171	100.0	4.7e-41
ctg1_2156	CY96_RS10610	91	397	100.0	1.1e-108
ctg1_2157	CY96_RS10615	99	477	93.7007874015748	1e-132
ctg1_2158	CY96_RS10620	97	1255	100.0	0.0
ctg1_2159	CY96_RS10625	100	489	100.0	2.6e-136
ctg1_2160	CY96_RS10630	99	1143	100.0	0.0
ctg1_2161	CY96_RS10640	97	396	100.0	1.7e-108


>>
31. NZ_KK088321
Source: Bacillus thuringiensis strain NBIN-866 scaffold18, whole genome shotgun sequence
Type: nrps
Number of proteins with BLAST hits to this cluster: 37
Cumulative BLAST score: 25573

Table of genes, locations, strands and annotations of subject cluster:
BF15_RS30895	BF15_RS30895	28533	28740	-	hypothetical_protein
BF15_RS30900	BF15_RS30900	57391	57626	+	hypothetical_protein

Table of Blast hits (query gene, subject gene, %identity, blast score, %coverage, e-value):
ctg1_2125	BF15_RS08060	100	961	100.0	4.3e-278
ctg1_2126	BF15_RS08065	100	574	100.0	9.3e-162
ctg1_2127	BF15_RS08070	99	1084	100.0	0.0
ctg1_2128	BF15_RS08075	99	573	100.0	1.6e-161
ctg1_2129	BF15_RS08080	99	963	100.0	1.2e-278
ctg1_2130	BF15_RS08085	96	388	100.0	5.1e-106
ctg1_2131	BF15_RS08090	98	685	100.0	2.6e-195
ctg1_2132	BF15_RS08095	100	160	100.0	9.1e-38
ctg1_2133	BF15_RS08100	99	158	100.0	4.2e-37
ctg1_2134	BF15_RS08105	97	750	100.0	1.2e-214
ctg1_2135	BF15_RS08110	91	1463	100.0	0.0
ctg1_2136	BF15_RS08115	100	111	100.0	3.2e-23
ctg1_2137	BF15_RS08120	100	191	78.57142857142857	5.4e-47
ctg1_2138	BF15_RS08125	100	122	100.0	1.5e-26
ctg1_2139	BF15_RS08135	99	742	100.0	2e-212
ctg1_2140	BF15_RS08140	98	494	100.0	6.2e-138
ctg1_2141	BF15_RS08145	98	765	100.0	2.9e-219
ctg1_2142	BF15_RS08150	97	1043	100.0	9.7e-303
ctg1_2143	BF15_RS08155	98	589	100.0	1.6e-166
ctg1_2144	BF15_RS08160	98	4664	100.0	0.0
ctg1_2145	BF15_RS08165	96	158	100.0	3.9e-37
ctg1_2146	BF15_RS08170	98	874	100.0	6.9e-252
ctg1_2147	BF15_RS08175	96	486	100.0	2.1e-135
ctg1_2148	BF15_RS08180	99	363	100.0	1.9e-98
ctg1_2149	BF15_RS08185	100	168	100.0	2.7e-40
ctg1_2150	BF15_RS08190	97	511	100.0	6.3e-143
ctg1_2151	BF15_RS08195	97	347	100.0	6.3e-94
ctg1_2152	BF15_RS08200	98	765	100.0	3.8e-219
ctg1_2153	BF15_RS08205	98	831	100.0	6.4e-239
ctg1_2154	BF15_RS08210	75	255	96.33507853403141	4.7e-66
ctg1_2155	BF15_RS08215	81	175	100.0	2.5e-42
ctg1_2156	BF15_RS08220	91	397	100.0	8.2e-109
ctg1_2157	BF15_RS08225	99	477	93.7007874015748	1e-132
ctg1_2158	BF15_RS08230	97	1255	100.0	0.0
ctg1_2159	BF15_RS08235	100	489	100.0	2.6e-136
ctg1_2160	BF15_RS08240	99	1146	100.0	0.0
ctg1_2161	BF15_RS08250	97	396	100.0	1.7e-108


>>
32. NZ_CP010089
Source: Bacillus thuringiensis serovar galleriae strain HD-29, complete genome
Type: nrps
Number of proteins with BLAST hits to this cluster: 37
Cumulative BLAST score: 25570

Table of genes, locations, strands and annotations of subject cluster:
BT4G5_RS35090	BT4G5_RS35090	2430153	2430360	-	hypothetical_protein
BT4G5_RS35095	BT4G5_RS35095	2459011	2459246	+	hypothetical_protein

Table of Blast hits (query gene, subject gene, %identity, blast score, %coverage, e-value):
ctg1_2125	BT4G5_RS12655	100	961	100.0	3.3e-278
ctg1_2126	BT4G5_RS12660	99	572	100.0	2.7e-161
ctg1_2127	BT4G5_RS12665	98	1081	100.0	0.0
ctg1_2128	BT4G5_RS12670	99	573	100.0	1.6e-161
ctg1_2129	BT4G5_RS12675	99	963	100.0	1.2e-278
ctg1_2130	BT4G5_RS12680	95	386	100.0	1.5e-105
ctg1_2131	BT4G5_RS12685	98	685	100.0	2.6e-195
ctg1_2132	BT4G5_RS12690	100	160	100.0	9.1e-38
ctg1_2133	BT4G5_RS12695	99	158	100.0	4.2e-37
ctg1_2134	BT4G5_RS12700	97	750	100.0	1.2e-214
ctg1_2135	BT4G5_RS12705	91	1466	100.0	0.0
ctg1_2136	BT4G5_RS12710	100	111	100.0	3.2e-23
ctg1_2137	BT4G5_RS12715	100	191	78.57142857142857	5.4e-47
ctg1_2138	BT4G5_RS12720	100	122	100.0	1.5e-26
ctg1_2139	BT4G5_RS12730	99	742	100.0	2e-212
ctg1_2140	BT4G5_RS12735	98	494	100.0	6.2e-138
ctg1_2141	BT4G5_RS12740	98	765	100.0	2.9e-219
ctg1_2142	BT4G5_RS12745	97	1043	100.0	9.7e-303
ctg1_2143	BT4G5_RS12750	98	589	100.0	1.6e-166
ctg1_2144	BT4G5_RS12755	98	4664	100.0	0.0
ctg1_2145	BT4G5_RS12760	96	158	100.0	3.9e-37
ctg1_2146	BT4G5_RS12765	98	874	100.0	6.9e-252
ctg1_2147	BT4G5_RS12770	96	486	100.0	2.1e-135
ctg1_2148	BT4G5_RS12775	99	363	100.0	1.9e-98
ctg1_2149	BT4G5_RS12780	100	168	100.0	2.7e-40
ctg1_2150	BT4G5_RS12785	98	512	100.0	2.2e-143
ctg1_2151	BT4G5_RS12790	97	347	100.0	6.3e-94
ctg1_2152	BT4G5_RS12795	98	765	100.0	3.8e-219
ctg1_2153	BT4G5_RS12800	98	831	100.0	6.4e-239
ctg1_2154	BT4G5_RS12805	75	255	96.33507853403141	4.7e-66
ctg1_2155	BT4G5_RS12810	81	175	100.0	2.5e-42
ctg1_2156	BT4G5_RS12815	91	397	100.0	8.2e-109
ctg1_2157	BT4G5_RS12820	99	477	93.7007874015748	1e-132
ctg1_2158	BT4G5_RS12825	97	1255	100.0	0.0
ctg1_2159	BT4G5_RS12830	100	489	100.0	2.6e-136
ctg1_2160	BT4G5_RS12835	99	1146	100.0	0.0
ctg1_2161	BT4G5_RS12845	97	396	100.0	1.7e-108


>>
33. NZ_LJKC01000001
Source: Bacillus cereus strain B4084 scaffold17, whole genome shotgun sequence
Type: nrps
Number of proteins with BLAST hits to this cluster: 37
Cumulative BLAST score: 25533

Table of genes, locations, strands and annotations of subject cluster:

Table of Blast hits (query gene, subject gene, %identity, blast score, %coverage, e-value):
ctg1_2125	B4084_RS00880	100	961	100.0	3.3e-278
ctg1_2126	B4084_RS00885	99	573	100.0	1.6e-161
ctg1_2127	B4084_RS00890	98	1080	100.0	0.0
ctg1_2128	B4084_RS00895	99	572	100.0	3.5e-161
ctg1_2129	B4084_RS00900	99	960	100.0	5.7e-278
ctg1_2130	B4084_RS00905	96	388	100.0	5.1e-106
ctg1_2131	B4084_RS00910	98	688	100.0	5.2e-196
ctg1_2132	B4084_RS00915	99	157	100.0	7.7e-37
ctg1_2133	B4084_RS00920	98	155	100.0	2.1e-36
ctg1_2134	B4084_RS00925	98	754	100.0	4.9e-216
ctg1_2135	B4084_RS00930	91	1530	100.0	0.0
ctg1_2136	B4084_RS00935	97	108	100.0	3.6e-22
ctg1_2137	B4084_RS00940	100	191	78.57142857142857	5.4e-47
ctg1_2138	B4084_RS00945	100	122	100.0	1.5e-26
ctg1_2139	B4084_RS00950	99	739	100.0	2.2e-211
ctg1_2140	B4084_RS00955	98	496	100.0	2.1e-138
ctg1_2141	B4084_RS00960	97	762	100.0	2.4e-218
ctg1_2142	B4084_RS00965	97	1044	100.0	3.3e-303
ctg1_2143	B4084_RS00970	98	589	100.0	2.1e-166
ctg1_2144	B4084_RS00975	97	4637	100.0	0.0
ctg1_2145	B4084_RS00980	96	158	100.0	3.9e-37
ctg1_2146	B4084_RS00985	98	879	100.0	1.6e-253
ctg1_2147	B4084_RS00990	96	486	100.0	2.1e-135
ctg1_2148	B4084_RS00995	99	363	100.0	1.9e-98
ctg1_2149	B4084_RS01000	100	168	100.0	2.7e-40
ctg1_2150	B4084_RS01005	98	511	100.0	6.3e-143
ctg1_2151	B4084_RS01010	97	347	100.0	1.1e-93
ctg1_2152	B4084_RS01015	98	765	100.0	3.8e-219
ctg1_2153	B4084_RS01020	98	833	100.0	1.3e-239
ctg1_2154	B4084_RS01025	66	223	96.33507853403141	2.6e-56
ctg1_2155	B4084_RS01030	82	177	100.0	8.6e-43
ctg1_2156	B4084_RS01035	89	389	100.0	2.9e-106
ctg1_2157	B4084_RS01040	100	478	93.7007874015748	4.5e-133
ctg1_2158	B4084_RS01045	97	1252	100.0	0.0
ctg1_2159	B4084_RS01050	100	489	100.0	2.6e-136
ctg1_2160	B4084_RS01055	96	1114	100.15974440894568	0.0
ctg1_2161	B4084_RS01070	97	395	100.0	3.7e-108


>>
34. NZ_KN050654
Source: Bacillus cereus ATCC 10876 scaffold1, whole genome shotgun sequence
Type: nrps
Number of proteins with BLAST hits to this cluster: 37
Cumulative BLAST score: 25497

Table of genes, locations, strands and annotations of subject cluster:

Table of Blast hits (query gene, subject gene, %identity, blast score, %coverage, e-value):
ctg1_2125	DJ50_RS19705	100	960	100.0	9.6e-278
ctg1_2126	DJ50_RS19700	99	571	100.0	4.6e-161
ctg1_2127	DJ50_RS19695	99	1084	100.0	0.0
ctg1_2128	DJ50_RS19690	99	572	100.0	3.5e-161
ctg1_2129	DJ50_RS19685	99	960	100.0	5.7e-278
ctg1_2130	DJ50_RS19680	96	388	100.0	5.1e-106
ctg1_2131	DJ50_RS19675	98	688	100.0	5.2e-196
ctg1_2132	DJ50_RS19670	99	157	100.0	7.7e-37
ctg1_2133	DJ50_RS19665	98	155	100.0	2.1e-36
ctg1_2134	DJ50_RS19660	98	754	100.0	4.9e-216
ctg1_2135	DJ50_RS19655	91	1495	100.0	0.0
ctg1_2136	DJ50_RS19650	97	108	100.0	3.6e-22
ctg1_2137	DJ50_RS19645	100	191	78.57142857142857	5.4e-47
ctg1_2138	DJ50_RS19640	100	122	100.0	1.5e-26
ctg1_2139	DJ50_RS19630	99	742	100.0	2e-212
ctg1_2140	DJ50_RS19625	98	493	100.0	1.1e-137
ctg1_2141	DJ50_RS19620	97	760	100.0	1.2e-217
ctg1_2142	DJ50_RS19615	97	1042	100.0	1.3e-302
ctg1_2143	DJ50_RS19610	98	589	100.0	2.1e-166
ctg1_2144	DJ50_RS19605	98	4639	100.0	0.0
ctg1_2145	DJ50_RS19600	95	155	100.0	1.9e-36
ctg1_2146	DJ50_RS19595	98	879	100.0	1.6e-253
ctg1_2147	DJ50_RS19590	96	486	100.0	2.1e-135
ctg1_2148	DJ50_RS19585	99	363	100.0	1.9e-98
ctg1_2149	DJ50_RS19580	100	168	100.0	2.7e-40
ctg1_2150	DJ50_RS19575	98	513	100.0	1.3e-143
ctg1_2151	DJ50_RS19570	97	346	100.0	1.4e-93
ctg1_2152	DJ50_RS19565	98	765	100.0	3.8e-219
ctg1_2153	DJ50_RS19560	98	833	100.0	1.3e-239
ctg1_2154	DJ50_RS19555	66	223	96.33507853403141	2.6e-56
ctg1_2155	DJ50_RS19550	82	177	100.0	8.6e-43
ctg1_2156	DJ50_RS19545	90	390	100.0	1e-106
ctg1_2157	DJ50_RS19540	100	478	93.7007874015748	4.5e-133
ctg1_2158	DJ50_RS19535	97	1253	100.0	0.0
ctg1_2159	DJ50_RS19530	100	489	100.0	2.6e-136
ctg1_2160	DJ50_RS19525	96	1114	100.15974440894568	0.0
ctg1_2161	DJ50_RS19510	97	395	100.0	3.7e-108


>>
35. NZ_KB976254
Source: Bacillus cereus VD196 acqVw-supercont1.1, whole genome shotgun sequence
Type: nrps
Number of proteins with BLAST hits to this cluster: 37
Cumulative BLAST score: 25311

Table of genes, locations, strands and annotations of subject cluster:

Table of Blast hits (query gene, subject gene, %identity, blast score, %coverage, e-value):
ctg1_2126	IKE_RS06340	99	572	100.0	3.6e-161
ctg1_2127	IKE_RS06345	99	1084	100.0	0.0
ctg1_2128	IKE_RS06350	99	572	100.0	3.5e-161
ctg1_2129	IKE_RS06355	100	964	100.0	4e-279
ctg1_2130	IKE_RS06360	94	384	100.0	9.5e-105
ctg1_2131	IKE_RS06365	99	690	100.0	1e-196
ctg1_2132	IKE_RS06370	100	160	100.0	9.1e-38
ctg1_2133	IKE_RS06375	99	156	100.0	9.3e-37
ctg1_2134	IKE_RS06380	98	754	100.0	4.9e-216
ctg1_2135	IKE_RS06385	96	1606	100.0	0.0
ctg1_2136	IKE_RS06390	97	108	100.0	3.6e-22
ctg1_2137	IKE_RS06395	100	191	78.57142857142857	5.4e-47
ctg1_2138	IKE_RS06400	100	122	100.0	1.5e-26
ctg1_2139	IKE_RS06415	99	745	100.0	3.1e-213
ctg1_2140	IKE_RS06420	98	494	100.0	6.2e-138
ctg1_2141	IKE_RS06425	98	768	100.0	4.5e-220
ctg1_2142	IKE_RS06430	97	1045	100.0	2.5e-303
ctg1_2143	IKE_RS06435	98	592	100.0	3.3e-167
ctg1_2144	IKE_RS06440	98	4641	100.0	0.0
ctg1_2145	IKE_RS06445	99	162	100.0	2.1e-38
ctg1_2146	IKE_RS06450	98	877	100.0	8.1e-253
ctg1_2147	IKE_RS06455	96	486	100.0	2.1e-135
ctg1_2148	IKE_RS06460	99	360	100.0	9.7e-98
ctg1_2149	IKE_RS06465	100	168	100.0	2.7e-40
ctg1_2150	IKE_RS06470	97	512	100.0	2.8e-143
ctg1_2151	IKE_RS06475	98	351	100.0	7.4e-95
ctg1_2152	IKE_RS06480	98	764	100.0	4.9e-219
ctg1_2153	IKE_RS06485	98	834	100.0	4.4e-240
ctg1_2154	IKE_RS06490	76	262	96.33507853403141	5e-68
ctg1_2155	IKE_RS06495	80	173	100.0	9.5e-42
ctg1_2156	IKE_RS06510	91	397	100.0	1.1e-108
ctg1_2157	IKE_RS06515	99	478	93.7007874015748	5.9e-133
ctg1_2158	IKE_RS06520	96	1246	100.0	0.0
ctg1_2159	IKE_RS06525	100	489	100.0	2.6e-136
ctg1_2160	IKE_RS06530	98	1141	100.0	0.0
ctg1_2161	IKE_RS06535	98	401	100.0	5.2e-110
ctg1_2162	IKE_RS06540	94	562	100.0	2.7e-158


>>
36. NC_014171
Source: Bacillus thuringiensis BMB171, complete genome
Type: nrps
Number of proteins with BLAST hits to this cluster: 37
Cumulative BLAST score: 25311

Table of genes, locations, strands and annotations of subject cluster:

Table of Blast hits (query gene, subject gene, %identity, blast score, %coverage, e-value):
ctg1_2126	BMB171_RS11345	99	572	100.0	3.6e-161
ctg1_2127	BMB171_RS11350	99	1084	100.0	0.0
ctg1_2128	BMB171_RS11355	99	572	100.0	3.5e-161
ctg1_2129	BMB171_RS11360	100	964	100.0	4e-279
ctg1_2130	BMB171_RS11365	94	384	100.0	9.5e-105
ctg1_2131	BMB171_RS11370	99	690	100.0	1e-196
ctg1_2132	BMB171_RS11375	100	160	100.0	9.1e-38
ctg1_2133	BMB171_RS11380	99	156	100.0	9.3e-37
ctg1_2134	BMB171_RS11385	98	754	100.0	4.9e-216
ctg1_2135	BMB171_RS11390	96	1606	100.0	0.0
ctg1_2136	BMB171_RS11395	97	108	100.0	3.6e-22
ctg1_2137	BMB171_RS11400	100	191	78.57142857142857	5.4e-47
ctg1_2138	BMB171_RS11405	100	122	100.0	1.5e-26
ctg1_2139	BMB171_RS11420	100	746	100.0	1.4e-213
ctg1_2140	BMB171_RS11425	98	494	100.0	6.2e-138
ctg1_2141	BMB171_RS11430	98	767	100.0	5.8e-220
ctg1_2142	BMB171_RS11435	97	1045	100.0	2.5e-303
ctg1_2143	BMB171_RS11440	98	592	100.0	3.3e-167
ctg1_2144	BMB171_RS11445	98	4642	100.0	0.0
ctg1_2145	BMB171_RS11450	99	162	100.0	2.1e-38
ctg1_2146	BMB171_RS11455	98	875	100.0	2.4e-252
ctg1_2147	BMB171_RS11460	96	486	100.0	2.1e-135
ctg1_2148	BMB171_RS11465	99	360	100.0	9.7e-98
ctg1_2149	BMB171_RS11470	100	168	100.0	2.7e-40
ctg1_2150	BMB171_RS11475	97	512	100.0	2.8e-143
ctg1_2151	BMB171_RS11480	98	351	100.0	7.4e-95
ctg1_2152	BMB171_RS11485	98	764	100.0	4.9e-219
ctg1_2153	BMB171_RS11490	98	834	100.0	4.4e-240
ctg1_2154	BMB171_RS11495	76	262	96.33507853403141	5e-68
ctg1_2155	BMB171_RS11500	80	173	100.0	9.5e-42
ctg1_2156	BMB171_RS11515	91	397	100.0	1.1e-108
ctg1_2157	BMB171_RS11520	99	478	93.7007874015748	5.9e-133
ctg1_2158	BMB171_RS11525	96	1246	100.0	0.0
ctg1_2159	BMB171_RS11530	100	489	100.0	2.6e-136
ctg1_2160	BMB171_RS11535	98	1141	100.0	0.0
ctg1_2161	BMB171_RS11540	99	402	100.0	3.9e-110
ctg1_2162	BMB171_RS11545	94	562	100.0	2.7e-158


>>
37. NZ_CM000736
Source: Bacillus cereus F65185 chromosome, whole genome shotgun sequence
Type: nrps
Number of proteins with BLAST hits to this cluster: 37
Cumulative BLAST score: 25122

Table of genes, locations, strands and annotations of subject cluster:
BCERE0025_RS31575	BCERE0025_RS31575	2006290	2006525	-	hypothetical_protein
BCERE0025_RS10565	BCERE0025_RS10565	2013005	2013626	-	DUF4937_domain-containing_protein
BCERE0025_RS31580	BCERE0025_RS31580	2035175	2035382	+	hypothetical_protein
BCERE0025_RS10690	BCERE0025_RS10690	2042860	2043118	-	hypothetical_protein
BCERE0025_RS10720	BCERE0025_RS10720	2049711	2050620	-	methylisocitrate_lyase

Table of Blast hits (query gene, subject gene, %identity, blast score, %coverage, e-value):
ctg1_2125	BCERE0025_RS10725	100	961	100.0	3.3e-278
ctg1_2126	BCERE0025_RS10720	99	240	42.384105960264904	3.2e-61
ctg1_2127	BCERE0025_RS10715	99	1081	100.0	0.0
ctg1_2128	BCERE0025_RS10710	99	572	100.0	2e-161
ctg1_2129	BCERE0025_RS10705	99	963	100.0	1.2e-278
ctg1_2130	BCERE0025_RS10700	96	390	100.0	1.3e-106
ctg1_2131	BCERE0025_RS10695	98	688	100.0	4e-196
ctg1_2132	BCERE0025_RS10690	100	88	50.588235294117645	3.4e-16
ctg1_2133	BCERE0025_RS10685	99	158	100.0	4.2e-37
ctg1_2134	BCERE0025_RS10680	98	751	100.0	5.4e-215
ctg1_2135	BCERE0025_RS10675	94	1567	100.0	0.0
ctg1_2136	BCERE0025_RS10670	100	111	100.0	3.2e-23
ctg1_2137	BCERE0025_RS10665	100	191	78.57142857142857	5.4e-47
ctg1_2138	BCERE0025_RS10660	100	122	100.0	1.5e-26
ctg1_2139	BCERE0025_RS10650	99	742	100.0	2.6e-212
ctg1_2140	BCERE0025_RS10645	98	496	100.0	2.1e-138
ctg1_2141	BCERE0025_RS10640	98	767	100.0	7.6e-220
ctg1_2142	BCERE0025_RS10635	97	1043	100.0	9.7e-303
ctg1_2143	BCERE0025_RS10630	98	589	100.0	1.6e-166
ctg1_2144	BCERE0025_RS10625	98	4661	100.0	0.0
ctg1_2145	BCERE0025_RS10620	96	158	100.0	3.9e-37
ctg1_2146	BCERE0025_RS10615	98	879	100.0	2.1e-253
ctg1_2147	BCERE0025_RS10610	96	486	100.0	2.1e-135
ctg1_2148	BCERE0025_RS10605	99	363	100.0	1.9e-98
ctg1_2149	BCERE0025_RS10600	100	168	100.0	2.7e-40
ctg1_2150	BCERE0025_RS10595	98	514	100.0	9.7e-144
ctg1_2151	BCERE0025_RS10590	98	349	100.0	2.2e-94
ctg1_2152	BCERE0025_RS10585	98	763	100.0	1.4e-218
ctg1_2153	BCERE0025_RS10580	98	836	100.0	1.5e-240
ctg1_2154	BCERE0025_RS10575	74	253	96.33507853403141	2.3e-65
ctg1_2155	BCERE0025_RS10570	81	175	100.0	2.5e-42
ctg1_2156	BCERE0025_RS10565	89	235	59.70873786407766	7e-60
ctg1_2157	BCERE0025_RS10560	99	477	93.7007874015748	1e-132
ctg1_2158	BCERE0025_RS10555	97	1255	100.0	0.0
ctg1_2159	BCERE0025_RS10550	100	489	100.0	2.6e-136
ctg1_2160	BCERE0025_RS10545	99	1145	100.0	0.0
ctg1_2161	BCERE0025_RS10535	97	396	100.0	1.7e-108


>>
38. NZ_CP009335
Source: Bacillus thuringiensis strain HD1011, complete genome
Type: nrps
Number of proteins with BLAST hits to this cluster: 37
Cumulative BLAST score: 24781

Table of genes, locations, strands and annotations of subject cluster:

Table of Blast hits (query gene, subject gene, %identity, blast score, %coverage, e-value):
ctg1_2125	BF38_RS20895	99	955	100.0	1.8e-276
ctg1_2126	BF38_RS20900	99	571	100.0	7.9e-161
ctg1_2127	BF38_RS20905	96	1062	100.0	1.6e-308
ctg1_2128	BF38_RS20910	96	555	100.0	4.4e-156
ctg1_2129	BF38_RS20915	99	955	100.0	3.1e-276
ctg1_2130	BF38_RS20920	95	385	100.0	3.3e-105
ctg1_2131	BF38_RS20925	94	663	100.0	1.4e-188
ctg1_2132	BF38_RS20930	97	155	100.0	3.8e-36
ctg1_2133	BF38_RS20935	94	148	100.0	2.5e-34
ctg1_2134	BF38_RS20940	94	734	100.0	6.9e-210
ctg1_2135	BF38_RS20945	89	1521	100.0	0.0
ctg1_2136	BF38_RS20950	77	75	92.98245614035088	2.6e-12
ctg1_2137	BF38_RS20955	99	190	78.57142857142857	1.6e-46
ctg1_2138	BF38_RS20960	95	118	100.0	2.8e-25
ctg1_2139	BF38_RS20970	98	731	100.0	6.1e-209
ctg1_2140	BF38_RS20975	92	460	100.0	1.3e-127
ctg1_2141	BF38_RS20980	94	738	100.0	2.9e-211
ctg1_2142	BF38_RS20985	95	1025	100.0	2.1e-297
ctg1_2143	BF38_RS20990	91	547	100.0	7.1e-154
ctg1_2144	BF38_RS20995	91	4349	100.0	0.0
ctg1_2145	BF38_RS21000	84	138	100.0	2.5e-31
ctg1_2146	BF38_RS21005	93	843	100.84033613445378	1e-242
ctg1_2147	BF38_RS21010	90	457	100.0	8e-127
ctg1_2148	BF38_RS21015	94	346	100.0	2.5e-93
ctg1_2149	BF38_RS21020	99	166	100.0	1.3e-39
ctg1_2150	BF38_RS21025	89	471	100.0	5.5e-131
ctg1_2151	BF38_RS21030	92	329	100.0	2.3e-88
ctg1_2152	BF38_RS21035	97	750	100.0	9.6e-215
ctg1_2153	BF38_RS21040	98	834	100.0	4.4e-240
ctg1_2154	BF38_RS21050	75	252	96.33507853403141	3.9e-65
ctg1_2155	BF38_RS21055	80	174	100.0	7.3e-42
ctg1_2156	BF38_RS21060	88	386	100.0	1.9e-105
ctg1_2157	BF38_RS21065	98	474	93.7007874015748	6.5e-132
ctg1_2158	BF38_RS21070	94	1219	99.84375	0.0
ctg1_2159	BF38_RS21075	98	482	100.0	3.1e-134
ctg1_2160	BF38_RS21080	97	1131	100.0	0.0
ctg1_2161	BF38_RS21100	96	392	100.0	3.1e-107


>>
39. NZ_CP009369
Source: Bacillus cereus strain FM1, complete genome
Type: nrps
Number of proteins with BLAST hits to this cluster: 36
Cumulative BLAST score: 24730

Table of genes, locations, strands and annotations of subject cluster:

Table of Blast hits (query gene, subject gene, %identity, blast score, %coverage, e-value):
ctg1_2125	BG03_RS16215	99	956	100.0	1.1e-276
ctg1_2126	BG03_RS16210	99	571	100.0	4.6e-161
ctg1_2127	BG03_RS16205	96	1060	100.0	8.1e-308
ctg1_2128	BG03_RS16200	96	557	100.0	1.2e-156
ctg1_2129	BG03_RS16195	99	955	100.0	2.4e-276
ctg1_2130	BG03_RS16190	96	389	100.0	1.7e-106
ctg1_2131	BG03_RS16185	89	626	100.0	1.4e-177
ctg1_2132	BG03_RS16180	97	152	100.0	2.5e-35
ctg1_2133	BG03_RS16175	94	148	100.0	2.5e-34
ctg1_2134	BG03_RS16170	94	736	100.0	1.8e-210
ctg1_2135	BG03_RS16165	85	1547	100.0	0.0
ctg1_2136	BG03_RS16160	95	105	100.0	2.3e-21
ctg1_2137	BG03_RS16155	98	188	78.57142857142857	4.6e-46
ctg1_2138	BG03_RS16150	97	120	100.0	7.5e-26
ctg1_2139	BG03_RS16140	99	739	100.0	1.7e-211
ctg1_2140	BG03_RS16135	95	483	100.0	1.9e-134
ctg1_2141	BG03_RS16130	93	725	100.0	3.3e-207
ctg1_2142	BG03_RS16125	96	1039	100.0	1.1e-301
ctg1_2143	BG03_RS16120	98	589	100.0	1.6e-166
ctg1_2144	BG03_RS16115	96	4602	100.0	0.0
ctg1_2145	BG03_RS16110	84	139	100.0	1.4e-31
ctg1_2146	BG03_RS16105	93	847	100.84033613445378	9e-244
ctg1_2147	BG03_RS16100	89	452	100.0	2.6e-125
ctg1_2148	BG03_RS16095	92	339	100.0	1.8e-91
ctg1_2149	BG03_RS16090	99	166	100.0	1.3e-39
ctg1_2150	BG03_RS16085	91	475	100.0	2.9e-132
ctg1_2151	BG03_RS16080	91	325	100.0	3.3e-87
ctg1_2152	BG03_RS16075	99	767	100.0	5.8e-220
ctg1_2153	BG03_RS16070	98	836	100.0	2e-240
ctg1_2154	BG03_RS16060	73	247	96.33507853403141	9.7e-64
ctg1_2155	BG03_RS16055	78	167	100.0	6.8e-40
ctg1_2156	BG03_RS16050	88	389	100.0	2.2e-106
ctg1_2157	BG03_RS16045	99	475	93.7007874015748	2.9e-132
ctg1_2158	BG03_RS16040	93	1204	99.84375	0.0
ctg1_2159	BG03_RS16035	99	482	100.0	4.1e-134
ctg1_2160	BG03_RS16030	97	1133	100.0	0.0


>>
40. NZ_MLKJ01000034
Source: Bacillus cereus strain MOD1_Bc110 Bc110_MED29C_contig_34, whole genome shotgun sequence
Type: nrps
Number of proteins with BLAST hits to this cluster: 36
Cumulative BLAST score: 24509

Table of genes, locations, strands and annotations of subject cluster:

Table of Blast hits (query gene, subject gene, %identity, blast score, %coverage, e-value):
ctg1_2125	BKK40_RS11750	99	953	100.0	1.2e-275
ctg1_2126	BKK40_RS11755	99	569	100.0	1.8e-160
ctg1_2127	BKK40_RS11760	95	1060	100.0	8.1e-308
ctg1_2128	BKK40_RS11765	96	554	100.0	5.7e-156
ctg1_2129	BKK40_RS11770	98	953	100.0	9.1e-276
ctg1_2130	BKK40_RS11775	95	381	100.0	6.2e-104
ctg1_2131	BKK40_RS11780	94	665	100.0	4.7e-189
ctg1_2132	BKK40_RS11785	94	149	100.0	2.1e-34
ctg1_2133	BKK40_RS11790	94	148	100.0	2.5e-34
ctg1_2134	BKK40_RS11795	95	735	100.0	3.1e-210
ctg1_2135	BKK40_RS11800	82	1492	100.0	0.0
ctg1_2136	BKK40_RS11805	95	104	100.0	4e-21
ctg1_2137	BKK40_RS11810	99	190	78.57142857142857	1.2e-46
ctg1_2138	BKK40_RS11815	98	120	100.0	5.7e-26
ctg1_2139	BKK40_RS11830	96	724	100.0	7.4e-207
ctg1_2140	BKK40_RS11840	91	451	100.0	4.6e-125
ctg1_2141	BKK40_RS11845	93	725	100.0	4.3e-207
ctg1_2142	BKK40_RS11850	95	1029	100.0	1.4e-298
ctg1_2143	BKK40_RS11855	90	546	100.0	2.1e-153
ctg1_2144	BKK40_RS11860	95	4517	100.0	0.0
ctg1_2145	BKK40_RS11865	82	137	100.0	7.2e-31
ctg1_2146	BKK40_RS11870	93	844	100.84033613445378	7.6e-243
ctg1_2147	BKK40_RS11875	90	459	100.0	2.8e-127
ctg1_2148	BKK40_RS11880	92	336	99.44444444444444	1.5e-90
ctg1_2149	BKK40_RS11885	99	166	100.0	1.3e-39
ctg1_2150	BKK40_RS11890	91	478	100.0	3.5e-133
ctg1_2151	BKK40_RS11895	91	327	100.0	1.1e-87
ctg1_2152	BKK40_RS11900	99	764	100.0	4.9e-219
ctg1_2153	BKK40_RS11905	99	838	100.0	3.1e-241
ctg1_2154	BKK40_RS11910	75	253	96.33507853403141	1.4e-65
ctg1_2155	BKK40_RS11915	80	173	100.0	9.5e-42
ctg1_2156	BKK40_RS11920	85	377	100.0	1.1e-102
ctg1_2157	BKK40_RS11925	98	474	93.7007874015748	8.5e-132
ctg1_2158	BKK40_RS11930	93	1207	99.84375	0.0
ctg1_2159	BKK40_RS11935	99	483	100.0	1.4e-134
ctg1_2160	BKK40_RS11940	97	1128	100.0	0.0


>>
41. NZ_MPOL01000004
Source: Bacillus cereus strain NZAS01 NZAS01_mira_c4, whole genome shotgun sequence
Type: nrps
Number of proteins with BLAST hits to this cluster: 36
Cumulative BLAST score: 24419

Table of genes, locations, strands and annotations of subject cluster:

Table of Blast hits (query gene, subject gene, %identity, blast score, %coverage, e-value):
ctg1_2125	BJR05_RS11905	99	953	100.0	1.2e-275
ctg1_2126	BJR05_RS11900	99	568	100.0	5.1e-160
ctg1_2127	BJR05_RS11895	96	1062	100.0	2.1e-308
ctg1_2128	BJR05_RS11890	96	557	100.0	1.2e-156
ctg1_2129	BJR05_RS11885	99	956	100.0	8.2e-277
ctg1_2130	BJR05_RS11880	94	382	100.0	3.6e-104
ctg1_2131	BJR05_RS11875	93	661	100.0	6.8e-188
ctg1_2132	BJR05_RS11870	98	155	100.0	2.2e-36
ctg1_2133	BJR05_RS11865	94	148	100.0	2.5e-34
ctg1_2134	BJR05_RS11860	94	734	100.0	6.9e-210
ctg1_2135	BJR05_RS11855	86	1556	100.0	0.0
ctg1_2136	BJR05_RS11850	73	71	91.22807017543859	4.8e-11
ctg1_2137	BJR05_RS11845	98	188	78.57142857142857	6e-46
ctg1_2138	BJR05_RS11840	97	120	100.0	7.5e-26
ctg1_2139	BJR05_RS11825	97	730	100.0	1e-208
ctg1_2140	BJR05_RS11820	93	461	100.0	5.8e-128
ctg1_2141	BJR05_RS11815	94	735	100.0	3.2e-210
ctg1_2142	BJR05_RS11810	95	1025	100.0	2.1e-297
ctg1_2143	BJR05_RS11805	90	547	100.0	1.2e-153
ctg1_2144	BJR05_RS11800	91	4374	100.0	0.0
ctg1_2145	BJR05_RS11795	82	136	100.0	1.2e-30
ctg1_2146	BJR05_RS11790	93	844	100.84033613445378	7.6e-243
ctg1_2147	BJR05_RS11785	91	457	100.0	1.1e-126
ctg1_2148	BJR05_RS11780	94	346	100.0	2.5e-93
ctg1_2149	BJR05_RS11775	99	166	100.0	1.3e-39
ctg1_2150	BJR05_RS11770	90	473	100.0	1.5e-131
ctg1_2151	BJR05_RS11765	92	330	100.0	1e-88
ctg1_2152	BJR05_RS11760	97	752	100.0	3.3e-215
ctg1_2153	BJR05_RS11755	98	832	100.0	1.7e-239
ctg1_2154	BJR05_RS11750	73	247	96.33507853403141	9.7e-64
ctg1_2155	BJR05_RS11745	82	175	100.0	3.3e-42
ctg1_2156	BJR05_RS11740	89	388	100.0	3.8e-106
ctg1_2157	BJR05_RS11735	98	474	93.7007874015748	6.5e-132
ctg1_2158	BJR05_RS11730	95	1224	99.84375	0.0
ctg1_2159	BJR05_RS11725	98	479	100.0	2.6e-133
ctg1_2160	BJR05_RS11720	95	1113	100.0	0.0


>>
42. NZ_MQTB01000035
Source: Bacillus cereus strain MOD1_Bc20 Bc20_contig_35, whole genome shotgun sequence
Type: nrps
Number of proteins with BLAST hits to this cluster: 36
Cumulative BLAST score: 24419

Table of genes, locations, strands and annotations of subject cluster:
BHL25_RS22340	BHL25_RS22340	41805	42130	+	hypothetical_protein

Table of Blast hits (query gene, subject gene, %identity, blast score, %coverage, e-value):
ctg1_2125	BHL25_RS22185	99	956	100.0	1.1e-276
ctg1_2126	BHL25_RS22190	99	569	100.0	2.3e-160
ctg1_2127	BHL25_RS22195	96	1060	100.0	4.7e-308
ctg1_2128	BHL25_RS22200	95	551	100.0	4.9e-155
ctg1_2129	BHL25_RS22205	99	955	100.0	2.4e-276
ctg1_2130	BHL25_RS22210	95	384	100.0	9.5e-105
ctg1_2131	BHL25_RS22215	94	664	100.0	8e-189
ctg1_2132	BHL25_RS22220	97	152	100.0	2.5e-35
ctg1_2133	BHL25_RS22225	94	148	100.0	2.5e-34
ctg1_2134	BHL25_RS22230	94	733	100.0	1.2e-209
ctg1_2135	BHL25_RS22235	81	1517	100.0	0.0
ctg1_2136	BHL25_RS22240	75	70	84.21052631578947	8.3e-11
ctg1_2137	BHL25_RS22245	98	188	78.57142857142857	6e-46
ctg1_2138	BHL25_RS22250	93	118	100.0	2.8e-25
ctg1_2139	BHL25_RS22260	98	736	100.0	1.9e-210
ctg1_2140	BHL25_RS22265	90	449	100.0	3e-124
ctg1_2141	BHL25_RS22270	94	734	100.0	5.5e-210
ctg1_2142	BHL25_RS22275	95	1028	100.0	3.2e-298
ctg1_2143	BHL25_RS22280	93	566	100.0	1.9e-159
ctg1_2144	BHL25_RS22285	92	4414	100.0	0.0
ctg1_2145	BHL25_RS22290	84	139	100.0	1.9e-31
ctg1_2146	BHL25_RS22295	93	844	100.84033613445378	4.5e-243
ctg1_2147	BHL25_RS22300	92	471	100.0	5.4e-131
ctg1_2148	BHL25_RS22305	91	336	100.0	1.5e-90
ctg1_2149	BHL25_RS22310	99	166	100.0	1.3e-39
ctg1_2150	BHL25_RS22315	92	482	100.0	2.4e-134
ctg1_2151	BHL25_RS22320	91	327	100.0	1.1e-87
ctg1_2152	BHL25_RS22325	97	752	100.0	2.5e-215
ctg1_2153	BHL25_RS22330	98	838	100.0	3.1e-241
ctg1_2154	BHL25_RS22335	70	247	100.0	9.7e-64
ctg1_2155	BHL25_RS22340	93	153	79.41176470588235	1e-35
ctg1_2156	BHL25_RS22345	86	379	99.51456310679612	2.3e-103
ctg1_2157	BHL25_RS22350	99	475	93.7007874015748	2.9e-132
ctg1_2158	BHL25_RS22355	94	1216	99.84375	0.0
ctg1_2159	BHL25_RS22360	98	482	100.0	2.4e-134
ctg1_2160	BHL25_RS22365	96	1120	100.0	0.0


>>
43. NZ_MAOE01000083
Source: Bacillus sp. N35-10-2 contig45, whole genome shotgun sequence
Type: nrps
Number of proteins with BLAST hits to this cluster: 36
Cumulative BLAST score: 24397

Table of genes, locations, strands and annotations of subject cluster:

Table of Blast hits (query gene, subject gene, %identity, blast score, %coverage, e-value):
ctg1_2125	BAU25_RS16490	100	959	100.0	1.3e-277
ctg1_2126	BAU25_RS16495	99	569	100.0	1.8e-160
ctg1_2127	BAU25_RS16500	96	1060	100.0	8.1e-308
ctg1_2128	BAU25_RS16505	94	550	100.0	1.4e-154
ctg1_2129	BAU25_RS16510	98	953	100.0	7e-276
ctg1_2130	BAU25_RS16515	95	385	100.0	3.3e-105
ctg1_2131	BAU25_RS16520	93	665	100.0	3.6e-189
ctg1_2132	BAU25_RS16525	98	153	100.0	8.5e-36
ctg1_2133	BAU25_RS16530	92	147	100.0	7.4e-34
ctg1_2134	BAU25_RS16535	94	731	100.0	4.5e-209
ctg1_2135	BAU25_RS16540	87	1539	100.0	0.0
ctg1_2136	BAU25_RS16545	97	105	100.0	1.8e-21
ctg1_2137	BAU25_RS16550	99	190	78.57142857142857	1.2e-46
ctg1_2138	BAU25_RS16555	98	122	100.0	2e-26
ctg1_2139	BAU25_RS16565	94	697	100.0	7.4e-199
ctg1_2140	BAU25_RS16570	90	443	100.0	1.6e-122
ctg1_2141	BAU25_RS16575	93	725	100.0	3.3e-207
ctg1_2142	BAU25_RS16580	95	1032	100.0	1.7e-299
ctg1_2143	BAU25_RS16585	94	574	100.0	9.2e-162
ctg1_2144	BAU25_RS16590	92	4380	100.0	0.0
ctg1_2145	BAU25_RS16595	80	134	100.0	3.6e-30
ctg1_2146	BAU25_RS16600	93	852	100.84033613445378	2.1e-245
ctg1_2147	BAU25_RS16605	92	466	100.0	1.7e-129
ctg1_2148	BAU25_RS16610	92	337	99.44444444444444	1.1e-90
ctg1_2149	BAU25_RS16615	99	166	100.0	1.3e-39
ctg1_2150	BAU25_RS16620	88	463	100.0	1.1e-128
ctg1_2151	BAU25_RS16625	88	316	100.0	2.6e-84
ctg1_2152	BAU25_RS16630	98	764	100.0	8.4e-219
ctg1_2153	BAU25_RS16635	99	837	100.0	5.2e-241
ctg1_2154	BAU25_RS16640	70	248	100.0	7.4e-64
ctg1_2155	BAU25_RS16645	81	176	100.0	1.5e-42
ctg1_2156	BAU25_RS16650	87	381	100.0	4.6e-104
ctg1_2157	BAU25_RS16655	98	473	93.7007874015748	1.9e-131
ctg1_2158	BAU25_RS16660	93	1204	99.84375	0.0
ctg1_2159	BAU25_RS16665	98	482	100.0	2.4e-134
ctg1_2160	BAU25_RS16670	96	1119	100.15974440894568	0.0


>>
44. NZ_JYPH01000036
Source: Bacillus cereus strain F528-94 contig275, whole genome shotgun sequence
Type: nrps
Number of proteins with BLAST hits to this cluster: 36
Cumulative BLAST score: 24029

Table of genes, locations, strands and annotations of subject cluster:
TU52_RS21135	TU52_RS21135	255043	256962	+	threonine--tRNA_ligase
TU52_RS21160	TU52_RS21160	262725	262919	+	peptide_ABC_transporter_permease

Table of Blast hits (query gene, subject gene, %identity, blast score, %coverage, e-value):
ctg1_2125	TU52_RS20960	100	959	100.0	1.3e-277
ctg1_2126	TU52_RS20965	98	568	100.0	3.9e-160
ctg1_2127	TU52_RS20970	96	1060	100.0	8.1e-308
ctg1_2128	TU52_RS20975	94	550	100.0	1.4e-154
ctg1_2129	TU52_RS20980	98	953	100.0	7e-276
ctg1_2130	TU52_RS20985	95	385	100.0	3.3e-105
ctg1_2131	TU52_RS20990	93	665	100.0	3.6e-189
ctg1_2132	TU52_RS20995	98	153	100.0	8.5e-36
ctg1_2133	TU52_RS21000	92	146	100.0	9.6e-34
ctg1_2134	TU52_RS21005	94	732	100.0	3.4e-209
ctg1_2135	TU52_RS21010	87	1541	100.0	0.0
ctg1_2136	TU52_RS21015	95	103	100.0	8.8e-21
ctg1_2137	TU52_RS21020	99	190	78.57142857142857	1.2e-46
ctg1_2138	TU52_RS21025	98	122	100.0	2e-26
ctg1_2139	TU52_RS21035	94	697	100.0	7.4e-199
ctg1_2140	TU52_RS21040	90	446	100.0	1.9e-123
ctg1_2141	TU52_RS21045	93	725	100.0	3.3e-207
ctg1_2142	TU52_RS21050	95	1030	100.0	5e-299
ctg1_2143	TU52_RS21055	94	574	100.0	9.2e-162
ctg1_2144	TU52_RS21060	92	4385	100.0	0.0
ctg1_2145	TU52_RS21065	82	138	100.0	4.2e-31
ctg1_2146	TU52_RS21070	93	849	100.84033613445378	1.8e-244
ctg1_2147	TU52_RS21075	92	466	100.0	1.7e-129
ctg1_2148	TU52_RS21080	92	337	99.44444444444444	1.1e-90
ctg1_2149	TU52_RS21085	99	166	100.0	1.3e-39
ctg1_2150	TU52_RS21090	89	465	100.0	4e-129
ctg1_2151	TU52_RS21095	88	316	100.0	2.6e-84
ctg1_2152	TU52_RS21100	98	762	100.0	1.9e-218
ctg1_2153	TU52_RS21105	99	837	100.0	5.2e-241
ctg1_2154	TU52_RS21115	70	248	100.0	7.4e-64
ctg1_2155	TU52_RS21120	80	173	100.0	1.2e-41
ctg1_2156	TU52_RS21125	87	381	100.0	4.6e-104
ctg1_2157	TU52_RS21130	98	472	93.7007874015748	4.2e-131
ctg1_2158	TU52_RS21135	95	844	68.28125	6e-243
ctg1_2159	TU52_RS21140	98	482	100.0	2.4e-134
ctg1_2160	TU52_RS21145	95	1109	100.15974440894568	0.0


>>
45. NZ_CP011151
Source: Bacillus cereus strain CMCC P0021, complete genome
Type: nrps
Number of proteins with BLAST hits to this cluster: 36
Cumulative BLAST score: 25333

Table of genes, locations, strands and annotations of subject cluster:
WR47_RS30650	WR47_RS30650	2275530	2275737	-	hypothetical_protein
WR47_RS11470	WR47_RS11470	2304662	2305685	+	alpha/beta_hydrolase

Table of Blast hits (query gene, subject gene, %identity, blast score, %coverage, e-value):
ctg1_2125	WR47_RS11290	100	961	100.0	4.3e-278
ctg1_2126	WR47_RS11295	100	574	100.0	9.3e-162
ctg1_2127	WR47_RS11300	99	1087	100.0	0.0
ctg1_2128	WR47_RS11305	99	571	100.0	7.8e-161
ctg1_2129	WR47_RS11310	99	963	100.0	8.8e-279
ctg1_2130	WR47_RS11315	95	385	100.0	3.3e-105
ctg1_2131	WR47_RS11320	99	691	100.0	3.6e-197
ctg1_2132	WR47_RS11325	99	157	100.0	7.7e-37
ctg1_2133	WR47_RS11330	100	158	100.0	3.2e-37
ctg1_2134	WR47_RS11335	98	754	100.0	4.9e-216
ctg1_2135	WR47_RS11340	93	1605	100.0	0.0
ctg1_2136	WR47_RS11345	100	111	100.0	3.2e-23
ctg1_2137	WR47_RS11350	100	191	78.57142857142857	5.4e-47
ctg1_2138	WR47_RS11355	100	122	100.0	1.5e-26
ctg1_2139	WR47_RS11360	100	746	100.0	1.8e-213
ctg1_2140	WR47_RS11365	97	493	100.0	1.8e-137
ctg1_2141	WR47_RS11370	98	767	100.0	5.8e-220
ctg1_2142	WR47_RS11375	97	1042	100.0	1.7e-302
ctg1_2143	WR47_RS11380	99	596	100.0	1.3e-168
ctg1_2144	WR47_RS11385	98	4646	100.0	0.0
ctg1_2145	WR47_RS11390	99	160	100.0	6e-38
ctg1_2146	WR47_RS11395	97	872	100.0	2.6e-251
ctg1_2147	WR47_RS11400	97	488	100.0	5.6e-136
ctg1_2148	WR47_RS11405	99	363	100.0	1.9e-98
ctg1_2149	WR47_RS11410	100	168	100.0	2.7e-40
ctg1_2150	WR47_RS11415	98	513	100.0	1.7e-143
ctg1_2151	WR47_RS11420	98	348	100.0	3.7e-94
ctg1_2152	WR47_RS11425	99	766	100.0	1.3e-219
ctg1_2153	WR47_RS11430	98	836	100.0	2e-240
ctg1_2154	WR47_RS11435	74	254	96.33507853403141	1e-65
ctg1_2155	WR47_RS11440	81	175	100.0	2.5e-42
ctg1_2156	WR47_RS11445	96	417	100.0	7.6e-115
ctg1_2157	WR47_RS11450	99	478	93.7007874015748	5.9e-133
ctg1_2158	WR47_RS11455	97	1245	100.0	0.0
ctg1_2159	WR47_RS11460	100	489	100.0	2.6e-136
ctg1_2160	WR47_RS11465	98	1141	100.0	0.0


>>
46. NZ_CP026678
Source: Bacillus cereus strain TG1-6 chromosome, complete genome
Type: nrps
Number of proteins with BLAST hits to this cluster: 36
Cumulative BLAST score: 25304

Table of genes, locations, strands and annotations of subject cluster:
C2I25_RS28190	C2I25_RS28190	5352493	5352700	+	hypothetical_protein

Table of Blast hits (query gene, subject gene, %identity, blast score, %coverage, e-value):
ctg1_2125	C2I25_RS28270	100	959	100.0	1.3e-277
ctg1_2126	C2I25_RS28265	100	574	100.0	9.3e-162
ctg1_2127	C2I25_RS28260	98	1076	100.0	0.0
ctg1_2128	C2I25_RS28255	99	572	100.0	2.7e-161
ctg1_2129	C2I25_RS28250	100	963	100.0	8.8e-279
ctg1_2130	C2I25_RS28245	95	385	100.0	3.3e-105
ctg1_2131	C2I25_RS28240	99	690	100.0	8e-197
ctg1_2132	C2I25_RS28235	99	157	100.0	7.7e-37
ctg1_2133	C2I25_RS28230	100	158	100.0	3.2e-37
ctg1_2134	C2I25_RS28225	98	754	100.0	4.9e-216
ctg1_2135	C2I25_RS28220	95	1598	100.0	0.0
ctg1_2136	C2I25_RS28215	98	109	100.0	1.2e-22
ctg1_2137	C2I25_RS28210	99	190	78.57142857142857	1.2e-46
ctg1_2138	C2I25_RS28205	98	120	100.0	5.7e-26
ctg1_2139	C2I25_RS28195	99	744	100.0	6.9e-213
ctg1_2140	C2I25_RS28185	98	495	100.0	4.8e-138
ctg1_2141	C2I25_RS28180	98	769	100.0	2e-220
ctg1_2142	C2I25_RS28175	97	1038	100.0	2.4e-301
ctg1_2143	C2I25_RS28170	97	587	100.0	8e-166
ctg1_2144	C2I25_RS28165	98	4664	100.0	0.0
ctg1_2145	C2I25_RS28160	99	160	100.0	6e-38
ctg1_2146	C2I25_RS28155	97	876	100.0	1.8e-252
ctg1_2147	C2I25_RS28150	96	483	100.0	1e-134
ctg1_2148	C2I25_RS28145	98	358	100.0	6.3e-97
ctg1_2149	C2I25_RS28140	100	168	100.0	2.7e-40
ctg1_2150	C2I25_RS28135	97	508	100.0	5.3e-142
ctg1_2151	C2I25_RS28130	97	344	100.0	5.3e-93
ctg1_2152	C2I25_RS28125	99	767	100.0	5.8e-220
ctg1_2153	C2I25_RS28120	98	836	100.0	2e-240
ctg1_2154	C2I25_RS28115	72	258	100.0	7.2e-67
ctg1_2155	C2I25_RS28110	82	176	100.0	1.9e-42
ctg1_2156	C2I25_RS28105	97	421	100.0	5.3e-116
ctg1_2157	C2I25_RS28100	99	478	93.7007874015748	5.9e-133
ctg1_2158	C2I25_RS28095	96	1236	100.0	0.0
ctg1_2159	C2I25_RS28090	100	489	100.0	2.6e-136
ctg1_2160	C2I25_RS28085	99	1144	100.0	0.0


>>
47. NZ_CP012483
Source: Bacillus cereus strain NJ-W, complete genome
Type: nrps
Number of proteins with BLAST hits to this cluster: 36
Cumulative BLAST score: 25304

Table of genes, locations, strands and annotations of subject cluster:
ACN91_RS28375	ACN91_RS28375	3248947	3249154	+	hypothetical_protein

Table of Blast hits (query gene, subject gene, %identity, blast score, %coverage, e-value):
ctg1_2125	ACN91_RS16580	100	960	100.0	5.6e-278
ctg1_2126	ACN91_RS16575	99	572	100.0	2.7e-161
ctg1_2127	ACN91_RS16570	98	1074	100.0	3.9e-312
ctg1_2128	ACN91_RS16565	99	572	100.0	2.7e-161
ctg1_2129	ACN91_RS16560	100	963	100.0	8.8e-279
ctg1_2130	ACN91_RS16555	94	385	100.0	4.3e-105
ctg1_2131	ACN91_RS16550	99	690	100.0	8e-197
ctg1_2132	ACN91_RS16545	99	157	100.0	7.7e-37
ctg1_2133	ACN91_RS16540	100	158	100.0	3.2e-37
ctg1_2134	ACN91_RS16535	97	751	100.0	5.4e-215
ctg1_2135	ACN91_RS16530	95	1600	100.0	0.0
ctg1_2136	ACN91_RS16525	98	109	100.0	1.2e-22
ctg1_2137	ACN91_RS16520	99	190	78.57142857142857	1.2e-46
ctg1_2138	ACN91_RS16515	98	120	100.0	5.7e-26
ctg1_2139	ACN91_RS16505	100	746	100.0	1.8e-213
ctg1_2140	ACN91_RS16500	98	495	100.0	4.8e-138
ctg1_2141	ACN91_RS16495	98	767	100.0	5.8e-220
ctg1_2142	ACN91_RS16490	97	1038	100.0	2.4e-301
ctg1_2143	ACN91_RS16485	97	588	100.0	3.6e-166
ctg1_2144	ACN91_RS16480	98	4671	100.0	0.0
ctg1_2145	ACN91_RS16475	99	160	100.0	6e-38
ctg1_2146	ACN91_RS16470	97	876	100.0	1.8e-252
ctg1_2147	ACN91_RS16465	96	483	100.0	1e-134
ctg1_2148	ACN91_RS16460	99	359	100.0	2.2e-97
ctg1_2149	ACN91_RS16455	100	168	100.0	2.7e-40
ctg1_2150	ACN91_RS16450	97	510	100.0	1.1e-142
ctg1_2151	ACN91_RS16445	98	348	100.0	4.8e-94
ctg1_2152	ACN91_RS16440	99	767	100.0	5.8e-220
ctg1_2153	ACN91_RS16435	98	836	100.0	2e-240
ctg1_2154	ACN91_RS16430	71	254	100.0	1e-65
ctg1_2155	ACN91_RS16425	81	175	100.0	4.3e-42
ctg1_2156	ACN91_RS16420	96	418	100.0	3.4e-115
ctg1_2157	ACN91_RS16415	99	478	93.7007874015748	5.9e-133
ctg1_2158	ACN91_RS16410	96	1237	100.0	0.0
ctg1_2159	ACN91_RS16405	100	489	100.0	2.6e-136
ctg1_2160	ACN91_RS16400	98	1140	100.0	0.0


>>
48. NZ_JH792222
Source: Bacillus cereus BAG1X1-2 supercont1.1, whole genome shotgun sequence
Type: nrps
Number of proteins with BLAST hits to this cluster: 36
Cumulative BLAST score: 25300

Table of genes, locations, strands and annotations of subject cluster:
ICE_RS07505	ICE_RS07505	1470854	1472144	+	MFS_transporter

Table of Blast hits (query gene, subject gene, %identity, blast score, %coverage, e-value):
ctg1_2125	ICE_RS07325	100	961	100.0	4.3e-278
ctg1_2126	ICE_RS07330	99	572	100.0	3.6e-161
ctg1_2127	ICE_RS07335	98	1081	100.0	0.0
ctg1_2128	ICE_RS07340	98	568	100.0	5e-160
ctg1_2129	ICE_RS07345	100	966	100.0	1.4e-279
ctg1_2130	ICE_RS07350	95	384	100.0	9.5e-105
ctg1_2131	ICE_RS07355	98	687	100.0	8.8e-196
ctg1_2132	ICE_RS07360	99	157	100.0	7.7e-37
ctg1_2133	ICE_RS07365	100	158	100.0	3.2e-37
ctg1_2134	ICE_RS07370	98	754	100.0	4.9e-216
ctg1_2135	ICE_RS07375	96	1583	100.0	0.0
ctg1_2136	ICE_RS07380	100	111	100.0	3.2e-23
ctg1_2137	ICE_RS07385	99	190	78.57142857142857	1.2e-46
ctg1_2138	ICE_RS07390	100	122	100.0	1.5e-26
ctg1_2139	ICE_RS07395	100	746	100.0	1.8e-213
ctg1_2140	ICE_RS07400	98	494	100.0	6.2e-138
ctg1_2141	ICE_RS07405	98	769	100.0	2e-220
ctg1_2142	ICE_RS07410	97	1037	100.0	4.1e-301
ctg1_2143	ICE_RS07415	97	585	100.0	3.1e-165
ctg1_2144	ICE_RS07420	98	4657	100.0	0.0
ctg1_2145	ICE_RS07425	99	160	100.0	6e-38
ctg1_2146	ICE_RS07430	97	876	100.0	1.8e-252
ctg1_2147	ICE_RS07435	96	488	100.0	3.3e-136
ctg1_2148	ICE_RS07440	100	363	100.0	1.5e-98
ctg1_2149	ICE_RS07445	100	168	100.0	2.7e-40
ctg1_2150	ICE_RS07450	98	515	100.0	3.3e-144
ctg1_2151	ICE_RS07455	98	348	100.0	3.7e-94
ctg1_2152	ICE_RS07460	99	766	100.0	1.3e-219
ctg1_2153	ICE_RS07465	97	832	100.0	2.9e-239
ctg1_2154	ICE_RS07470	74	254	96.33507853403141	1e-65
ctg1_2155	ICE_RS07475	81	175	100.0	2.5e-42
ctg1_2156	ICE_RS07480	96	418	100.0	3.4e-115
ctg1_2157	ICE_RS07485	99	478	93.7007874015748	5.9e-133
ctg1_2158	ICE_RS07490	96	1245	100.0	0.0
ctg1_2159	ICE_RS07495	100	489	100.0	2.6e-136
ctg1_2160	ICE_RS07500	99	1143	100.0	0.0


>>
49. NZ_JH804683
Source: Bacillus cereus HuB1-1 supercont1.1, whole genome shotgun sequence
Type: nrps
Number of proteins with BLAST hits to this cluster: 36
Cumulative BLAST score: 25300

Table of genes, locations, strands and annotations of subject cluster:

Table of Blast hits (query gene, subject gene, %identity, blast score, %coverage, e-value):
ctg1_2125	IGE_RS16915	100	961	100.0	4.3e-278
ctg1_2126	IGE_RS16910	100	574	100.0	9.3e-162
ctg1_2127	IGE_RS16905	98	1079	100.0	0.0
ctg1_2128	IGE_RS16900	99	571	100.0	7.8e-161
ctg1_2129	IGE_RS16895	100	963	100.0	6.7e-279
ctg1_2130	IGE_RS16890	95	385	100.0	3.3e-105
ctg1_2131	IGE_RS16885	99	691	100.0	3.6e-197
ctg1_2132	IGE_RS16880	99	157	100.0	7.7e-37
ctg1_2133	IGE_RS16875	100	158	100.0	3.2e-37
ctg1_2134	IGE_RS16870	98	754	100.0	4.9e-216
ctg1_2135	IGE_RS16865	96	1583	100.0	0.0
ctg1_2136	IGE_RS16860	100	111	100.0	3.2e-23
ctg1_2137	IGE_RS16855	99	190	78.57142857142857	1.2e-46
ctg1_2138	IGE_RS16850	98	120	100.0	5.7e-26
ctg1_2139	IGE_RS16845	99	743	100.0	9e-213
ctg1_2140	IGE_RS16840	98	494	100.0	6.2e-138
ctg1_2141	IGE_RS16835	98	769	100.0	2e-220
ctg1_2142	IGE_RS16830	97	1037	100.0	4.1e-301
ctg1_2143	IGE_RS16825	97	587	100.0	8e-166
ctg1_2144	IGE_RS16820	98	4655	100.0	0.0
ctg1_2145	IGE_RS16815	99	160	100.0	6e-38
ctg1_2146	IGE_RS16810	97	876	100.0	1.8e-252
ctg1_2147	IGE_RS16805	96	488	100.0	3.3e-136
ctg1_2148	IGE_RS16800	100	363	100.0	1.5e-98
ctg1_2149	IGE_RS16795	100	168	100.0	2.7e-40
ctg1_2150	IGE_RS16790	98	515	100.0	3.3e-144
ctg1_2151	IGE_RS16785	98	348	100.0	3.7e-94
ctg1_2152	IGE_RS16780	99	766	100.0	1.3e-219
ctg1_2153	IGE_RS16775	97	832	100.0	2.9e-239
ctg1_2154	IGE_RS16770	74	254	96.33507853403141	1e-65
ctg1_2155	IGE_RS16765	81	175	100.0	2.5e-42
ctg1_2156	IGE_RS16760	96	418	100.0	3.4e-115
ctg1_2157	IGE_RS16755	99	478	93.7007874015748	5.9e-133
ctg1_2158	IGE_RS16750	96	1245	100.0	0.0
ctg1_2159	IGE_RS16745	100	489	100.0	2.6e-136
ctg1_2160	IGE_RS16740	99	1143	100.0	0.0


>>
50. NZ_KE332536
Source: Bacillus cereus BAG1O-3 supercont1.1, whole genome shotgun sequence
Type: nrps
Number of proteins with BLAST hits to this cluster: 36
Cumulative BLAST score: 25300

Table of genes, locations, strands and annotations of subject cluster:

Table of Blast hits (query gene, subject gene, %identity, blast score, %coverage, e-value):
ctg1_2125	ICA_RS12865	100	961	100.0	4.3e-278
ctg1_2126	ICA_RS12860	99	572	100.0	3.6e-161
ctg1_2127	ICA_RS12855	98	1078	100.0	0.0
ctg1_2128	ICA_RS12850	99	571	100.0	4.5e-161
ctg1_2129	ICA_RS12845	99	963	100.0	8.8e-279
ctg1_2130	ICA_RS12840	95	384	100.0	9.5e-105
ctg1_2131	ICA_RS12835	98	687	100.0	8.8e-196
ctg1_2132	ICA_RS12830	99	157	100.0	7.7e-37
ctg1_2133	ICA_RS12825	100	158	100.0	3.2e-37
ctg1_2134	ICA_RS12820	98	754	100.0	4.9e-216
ctg1_2135	ICA_RS12815	96	1582	100.0	0.0
ctg1_2136	ICA_RS12810	100	111	100.0	3.2e-23
ctg1_2137	ICA_RS12805	99	190	78.57142857142857	1.2e-46
ctg1_2138	ICA_RS12800	100	122	100.0	1.5e-26
ctg1_2139	ICA_RS12795	100	746	100.0	1.8e-213
ctg1_2140	ICA_RS12790	98	494	100.0	6.2e-138
ctg1_2141	ICA_RS12785	98	769	100.0	2e-220
ctg1_2142	ICA_RS12780	97	1037	100.0	4.1e-301
ctg1_2143	ICA_RS12775	97	588	100.0	3.6e-166
ctg1_2144	ICA_RS12770	98	4657	100.0	0.0
ctg1_2145	ICA_RS12765	99	160	100.0	6e-38
ctg1_2146	ICA_RS12760	97	876	100.0	1.8e-252
ctg1_2147	ICA_RS12755	96	488	100.0	3.3e-136
ctg1_2148	ICA_RS12750	100	363	100.0	1.5e-98
ctg1_2149	ICA_RS12745	100	168	100.0	2.7e-40
ctg1_2150	ICA_RS12740	98	515	100.0	3.3e-144
ctg1_2151	ICA_RS12735	98	348	100.0	3.7e-94
ctg1_2152	ICA_RS12730	99	766	100.0	1.3e-219
ctg1_2153	ICA_RS12725	98	833	100.0	9.9e-240
ctg1_2154	ICA_RS12720	74	254	96.33507853403141	1e-65
ctg1_2155	ICA_RS12715	81	175	100.0	2.5e-42
ctg1_2156	ICA_RS12710	96	418	100.0	3.4e-115
ctg1_2157	ICA_RS12705	99	478	93.7007874015748	5.9e-133
ctg1_2158	ICA_RS12700	96	1245	100.0	0.0
ctg1_2159	ICA_RS12695	100	489	100.0	2.6e-136
ctg1_2160	ICA_RS12690	99	1143	100.0	0.0
```
