## Supplementary material for "Delving into the *Bacillus cereus* group biosynthetic gene clusters cosmos: a comparative-genomics-based classification framework": antiSMASH profiles + BIG-SCAPE output: NC_011772.1_c7.txt

```
ClusterBlast scores for NC_011772.1

Table of genes, locations, strands and annotations of query cluster:
ctg1_2307	2387704	2388631	+		
ctg1_2308	2388891	2389734	+		
ctg1_2309	2389949	2390201	+		
ctg1_2310	2390389	2391115	+		
ctg1_2311	2391111	2392131	+		
ctg1_2312	2392155	2392809	+		
ctg1_2313	2392930	2393254	-		
ctg1_2314	2393463	2394432	+		
ctg1_2315	2394648	2395794	+		
ctg1_2316	2395809	2397147	+		
ctg1_2317	2397173	2397389	+		
ctg1_2318	2397410	2398322	+		
ctg1_2319	2398326	2399115	+		
ctg1_2320	2399117	2400659	+		
ctg1_2321	2400708	2402649	+		
ctg1_2322	2402939	2403824	-		
ctg1_2323	2404361	2404601	-		
ctg1_2324	2405183	2405540	+		
ctg1_2325	2405645	2406179	+		
ctg1_2326	2406449	2407058	-		
ctg1_2327	2407667	2407805	-		
ctg1_2328	2408137	2409154	-		
ctg1_2329	2409329	2410487	-		
ctg1_2330	2410476	2411172	-		
ctg1_2331	2411364	2411973	+		
ctg1_2332	2411986	2412442	+		


Significant hits: 
1. NZ_CP020352	Bacillus paralicheniformis strain MDJK30 chromosome, complete genome
2. NZ_CP023168	Bacillus paralicheniformis strain 14DA11 chromosome, complete genome
3. NC_021362	Bacillus paralicheniformis ATCC 9945a, complete genome
4. NZ_JXAP01000002	Bacillus sp. MSP5.4 contig00002, whole genome shotgun sequence
5. NZ_CP023665	Bacillus paralicheniformis strain Bac84 chromosome, complete genome
6. NZ_KE819959	Bacillus sp. SB47 scaffold00001, whole genome shotgun sequence
7. NZ_CP023666	Bacillus paralicheniformis strain Bac48 chromosome, complete genome
8. NZ_CP010524	Bacillus paralicheniformis strain BL-09, complete genome
9. NZ_CP006960	Bacillus amyloliquefaciens UMAF6614, complete genome
10. NZ_CP023859	Bacillus velezensis strain L-1 chromosome, complete genome
11. NZ_CYHL01000053	Bacillus amyloliquefaciens isolate JRS5, whole genome shotgun sequence
12. NZ_JYGH01000014	Bacillus velezensis strain GR4-5 contig14_organism, whole genome shotgun sequence
13. NZ_LQCL01000013	Bacillus velezensis strain RC218 RC218_contig_3, whole genome shotgun sequence
14. NZ_CP018295	Bacillus subtilis strain J-5, complete genome
15. NZ_LQYO01000006	Bacillus amyloliquefaciens strain B4140 NODE_6, whole genome shotgun sequence
16. NZ_AQGM01000011	Bacillus velezensis contig11, whole genome shotgun sequence
17. NZ_KK366027	Paenibacillus sp. UNC217MF BP95DRAFT_scaffold00001.1, whole genome shotgun sequence
18. NZ_ATMS01000016	Paenibacillus alvei A6-6i-x PAAL66ix_12, whole genome shotgun sequence
19. NZ_FNAZ01000006	Paenibacillus sp. cl6col, whole genome shotgun sequence
20. NZ_CP011937	Bacillus methylotrophicus strain CBMB205, complete genome
21. NZ_CP007165	Bacillus velezensis NJN-6, complete genome
22. NZ_CP013727	Bacillus amyloliquefaciens strain MBE1283, complete genome
23. NZ_LBMN02000035	Bacillus paralicheniformis strain KJ-16 contig_5, whole genome shotgun sequence
24. NZ_LFIM01000007	Bacillus licheniformis strain S27 Seq7, whole genome shotgun sequence
25. NZ_AZSK01000017	Bacillus paralicheniformis G-1 CONTIG_18, whole genome shotgun sequence
26. NZ_CP006890	Bacillus velezensis SQR9, complete genome
27. NZ_LKPO01000027	Bacillus licheniformis strain B4121 scaffold-10, whole genome shotgun sequence
28. NZ_CP016395	Bacillus velezensis strain M75 chromosome, complete genome
29. NZ_CP007244	Bacillus amyloliquefaciens subsp. plantarum TrigoCor1448, complete genome
30. NZ_KN125579	Bacillus paralicheniformis strain ATCC 12759 scaffold1, whole genome shotgun sequence
31. NZ_CP021011	Bacillus velezensis strain GFP-2 chromosome, complete genome
32. NZ_AJST01000001	Bacillus sp. 5B6 5B6, whole genome shotgun sequence
33. NZ_AZSZ01000017	Bacillus licheniformis LMG 6934 contig17, whole genome shotgun sequence
34. NZ_AVQH01000001	Bacillus amyloliquefaciens EGD-AQ14 contig1, whole genome shotgun sequence
35. NZ_LKPP01000042	Bacillus licheniformis strain B4123 scaffold-1, whole genome shotgun sequence
36. NZ_LXPD01000002	Bacillus paralicheniformis strain APC1576 NODE_13_length_152154_cov_49.4829_ID_25, whole genome shotgun sequence
37. NZ_MIZE01000033	Bacillus paralicheniformis strain 167/2 scaffold_5, whole genome shotgun sequence
38. NC_022075	Bacillus amyloliquefaciens subsp. plantarum UCMB5033, complete genome
39. NZ_CP024897	Bacillus velezensis strain CN026 chromosome, complete genome
40. NZ_CP023748	Bacillus velezensis strain LABIM40 chromosome, complete genome
41. NZ_CP027429	Bacillus velezensis strain VCC-2003 chromosome
42. NZ_KB206086	Bacillus amyloliquefaciens DC-12 Scaffold1, whole genome shotgun sequence
43. NC_022530	Bacillus amyloliquefaciens subsp. plantarum NAU-B3, complete genome
44. NZ_CP017775	Bacillus velezensis strain 9912D chromosome, complete genome
45. NZ_BDDG01000002	Bacillus velezensis strain K26, whole genome shotgun sequence
46. NZ_MRBL01000020	Bacillus haynesii strain NRRL B-41327 Bacillus_sp_NRRL_B-41327_contig_20, whole genome shotgun sequence
47. NZ_CP026533	Bacillus velezensis strain DKU_NT_04 chromosome, complete genome
48. NZ_LLZC01000021	Bacillus velezensis strain NRRL B-41580 contig_6, whole genome shotgun sequence
49. NZ_CP025308	Bacillus velezensis strain Lzh-a42 chromosome, complete genome
50. NZ_CP011686	Bacillus velezensis strain G341 chromosome, complete genome


Details:

>>
1. NZ_CP020352
Source: Bacillus paralicheniformis strain MDJK30 chromosome, complete genome
Type: nrps
Number of proteins with BLAST hits to this cluster: 7
Cumulative BLAST score: 3439

Table of genes, locations, strands and annotations of subject cluster:
BLMD_RS10770	BLMD_RS10770	2121399	2122254	-	ABC_transporter_ATP-binding_protein

Table of Blast hits (query gene, subject gene, %identity, blast score, %coverage, e-value):
ctg1_2315	BLMD_RS10865	76	576	99.47506561679789	2.4e-162
ctg1_2316	BLMD_RS10830	61	559	99.32584269662922	4.6e-157
ctg1_2317	BLMD_RS10825	61	87	98.59154929577466	6.2e-16
ctg1_2318	BLMD_RS10820	55	354	98.67986798679867	1.5e-95
ctg1_2319	BLMD_RS10815	62	284	94.27480916030534	9.8e-75
ctg1_2320	BLMD_RS10810	80	830	97.6608187134503	9.4e-239
ctg1_2321	BLMD_RS10805	54	749	100.0	3.5e-214


>>
2. NZ_CP023168
Source: Bacillus paralicheniformis strain 14DA11 chromosome, complete genome
Type: nrps
Number of proteins with BLAST hits to this cluster: 7
Cumulative BLAST score: 3433

Table of genes, locations, strands and annotations of subject cluster:
CK945_RS11025	CK945_RS11025	2135058	2135680	+	hypothetical_protein
CK945_RS11085	CK945_RS11085	2148304	2155958	+	non-ribosomal_peptide_synthetase
CK945_RS11105	CK945_RS11105	2182167	2185969	+	non-ribosomal_peptide_synthase

Table of Blast hits (query gene, subject gene, %identity, blast score, %coverage, e-value):
ctg1_2315	CK945_RS11075	76	577	99.47506561679789	1.4e-162
ctg1_2316	CK945_RS11110	61	556	99.32584269662922	3e-156
ctg1_2317	CK945_RS11115	61	87	98.59154929577466	6.2e-16
ctg1_2318	CK945_RS11120	55	353	98.67986798679867	2e-95
ctg1_2319	CK945_RS11125	62	285	94.27480916030534	7.5e-75
ctg1_2320	CK945_RS11130	80	830	97.6608187134503	9.4e-239
ctg1_2321	CK945_RS11135	54	745	100.0	5e-213


>>
3. NC_021362
Source: Bacillus paralicheniformis ATCC 9945a, complete genome
Type: nrps
Number of proteins with BLAST hits to this cluster: 7
Cumulative BLAST score: 3433

Table of genes, locations, strands and annotations of subject cluster:
BALI_RS21855	BALI_RS21855	2130257	2130500	+	hypothetical_protein

Table of Blast hits (query gene, subject gene, %identity, blast score, %coverage, e-value):
ctg1_2315	BALI_RS10785	76	576	99.47506561679789	2.4e-162
ctg1_2316	BALI_RS10750	61	559	99.32584269662922	4.6e-157
ctg1_2317	BALI_RS10745	61	87	98.59154929577466	6.2e-16
ctg1_2318	BALI_RS10740	55	353	98.67986798679867	2e-95
ctg1_2319	BALI_RS10735	62	284	94.27480916030534	1.3e-74
ctg1_2320	BALI_RS10730	80	829	97.6608187134503	2.7e-238
ctg1_2321	BALI_RS10725	54	745	100.0	3.8e-213


>>
4. NZ_JXAP01000002
Source: Bacillus sp. MSP5.4 contig00002, whole genome shotgun sequence
Type: nrps
Number of proteins with BLAST hits to this cluster: 7
Cumulative BLAST score: 3432

Table of genes, locations, strands and annotations of subject cluster:

Table of Blast hits (query gene, subject gene, %identity, blast score, %coverage, e-value):
ctg1_2315	SC78_RS06045	76	576	99.47506561679789	2.4e-162
ctg1_2316	SC78_RS06010	61	556	99.32584269662922	2.3e-156
ctg1_2317	SC78_RS06005	61	87	98.59154929577466	6.2e-16
ctg1_2318	SC78_RS06000	54	353	98.67986798679867	2e-95
ctg1_2319	SC78_RS05995	62	284	94.27480916030534	9.8e-75
ctg1_2320	SC78_RS05990	80	829	97.6608187134503	1.6e-238
ctg1_2321	SC78_RS05985	54	747	100.0	1.7e-213


>>
5. NZ_CP023665
Source: Bacillus paralicheniformis strain Bac84 chromosome, complete genome
Type: nrps
Number of proteins with BLAST hits to this cluster: 7
Cumulative BLAST score: 3431

Table of genes, locations, strands and annotations of subject cluster:

Table of Blast hits (query gene, subject gene, %identity, blast score, %coverage, e-value):
ctg1_2315	CP943_RS11085	76	576	99.47506561679789	2.4e-162
ctg1_2316	CP943_RS11050	61	557	99.32584269662922	1.7e-156
ctg1_2317	CP943_RS11045	61	87	98.59154929577466	6.2e-16
ctg1_2318	CP943_RS11040	55	353	98.67986798679867	2e-95
ctg1_2319	CP943_RS11035	62	285	94.27480916030534	7.5e-75
ctg1_2320	CP943_RS11030	80	827	97.6608187134503	8e-238
ctg1_2321	CP943_RS11025	54	746	100.0	2.9e-213


>>
6. NZ_KE819959
Source: Bacillus sp. SB47 scaffold00001, whole genome shotgun sequence
Type: nrps
Number of proteins with BLAST hits to this cluster: 7
Cumulative BLAST score: 3431

Table of genes, locations, strands and annotations of subject cluster:

Table of Blast hits (query gene, subject gene, %identity, blast score, %coverage, e-value):
ctg1_2315	M661_RS0109405	76	576	99.47506561679789	2.4e-162
ctg1_2316	M661_RS0109440	61	552	99.32584269662922	4.3e-155
ctg1_2317	M661_RS0109445	61	87	98.59154929577466	6.2e-16
ctg1_2318	M661_RS0109450	55	355	98.67986798679867	5.2e-96
ctg1_2319	M661_RS0109455	62	284	94.27480916030534	9.8e-75
ctg1_2320	M661_RS0109460	80	830	97.6608187134503	9.4e-239
ctg1_2321	M661_RS0109465	54	747	100.0	1e-213


>>
7. NZ_CP023666
Source: Bacillus paralicheniformis strain Bac48 chromosome, complete genome
Type: nrps
Number of proteins with BLAST hits to this cluster: 7
Cumulative BLAST score: 3430

Table of genes, locations, strands and annotations of subject cluster:

Table of Blast hits (query gene, subject gene, %identity, blast score, %coverage, e-value):
ctg1_2315	CP942_RS00855	76	576	99.47506561679789	1.8e-162
ctg1_2316	CP942_RS00890	61	554	99.32584269662922	1.5e-155
ctg1_2317	CP942_RS00895	61	87	98.59154929577466	6.2e-16
ctg1_2318	CP942_RS00900	55	353	98.67986798679867	2e-95
ctg1_2319	CP942_RS00905	62	285	94.27480916030534	7.5e-75
ctg1_2320	CP942_RS00910	80	830	97.6608187134503	1.2e-238
ctg1_2321	CP942_RS00915	54	745	100.0	5e-213


>>
8. NZ_CP010524
Source: Bacillus paralicheniformis strain BL-09, complete genome
Type: nrps
Number of proteins with BLAST hits to this cluster: 7
Cumulative BLAST score: 3428

Table of genes, locations, strands and annotations of subject cluster:
SC10_RS10985	SC10_RS10985	2193673	2201326	-	non-ribosomal_peptide_synthetase

Table of Blast hits (query gene, subject gene, %identity, blast score, %coverage, e-value):
ctg1_2315	SC10_RS11010	76	576	99.47506561679789	2.4e-162
ctg1_2316	SC10_RS10970	61	556	99.32584269662922	2.3e-156
ctg1_2317	SC10_RS10965	60	85	98.59154929577466	3.1e-15
ctg1_2318	SC10_RS10960	55	353	98.67986798679867	2e-95
ctg1_2319	SC10_RS10955	62	285	94.27480916030534	7.5e-75
ctg1_2320	SC10_RS10950	80	827	97.6608187134503	8e-238
ctg1_2321	SC10_RS10945	54	746	100.0	2.9e-213


>>
9. NZ_CP006960
Source: Bacillus amyloliquefaciens UMAF6614, complete genome
Type: transatpks-nrps
Number of proteins with BLAST hits to this cluster: 9
Cumulative BLAST score: 2965

Table of genes, locations, strands and annotations of subject cluster:
BAMY6614_RS19820	BAMY6614_RS19820	2690397	2694835	-	plipastatin_synthetase
BAMY6614_RS19825	BAMY6614_RS19825	2694971	2695336	-	hypothetical_protein
BAMY6614_RS19835	BAMY6614_RS19835	2716580	2724236	-	non-ribosomal_peptide_synthetase

Table of Blast hits (query gene, subject gene, %identity, blast score, %coverage, e-value):
ctg1_2310	BAMY6614_RS12635	33	105	84.64730290456431	9.8e-21
ctg1_2315	BAMY6614_RS12795	73	550	99.21259842519686	1.1e-154
ctg1_2316	BAMY6614_RS12785	61	545	98.87640449438202	6.8e-153
ctg1_2317	BAMY6614_RS12780	57	81	98.59154929577466	3.4e-14
ctg1_2318	BAMY6614_RS12775	51	310	98.67986798679867	1.9e-82
ctg1_2319	BAMY6614_RS12770	62	277	93.12977099236642	2e-72
ctg1_2320	BAMY6614_RS12765	79	798	97.85575048732943	4e-229
ctg1_2329	BAMY6614_RS12660	31	128	89.0909090909091	1.3e-27
ctg1_2330	BAMY6614_RS12665	41	171	99.56709956709958	8.2e-41


>>
10. NZ_CP023859
Source: Bacillus velezensis strain L-1 chromosome, complete genome
Type: transatpks-nrps
Number of proteins with BLAST hits to this cluster: 9
Cumulative BLAST score: 2963

Table of genes, locations, strands and annotations of subject cluster:
CRH11_RS14865	CRH11_RS14865	3011772	3012011	-	hypothetical_protein

Table of Blast hits (query gene, subject gene, %identity, blast score, %coverage, e-value):
ctg1_2310	CRH11_RS14660	33	108	84.64730290456431	8.9e-22
ctg1_2315	CRH11_RS14825	73	549	99.21259842519686	2.4e-154
ctg1_2316	CRH11_RS14815	61	541	98.87640449438202	9.9e-152
ctg1_2317	CRH11_RS14810	57	82	98.59154929577466	2.6e-14
ctg1_2318	CRH11_RS14805	50	308	98.67986798679867	7.3e-82
ctg1_2319	CRH11_RS14800	62	277	93.12977099236642	1.6e-72
ctg1_2320	CRH11_RS14795	78	797	97.85575048732943	8.8e-229
ctg1_2329	CRH11_RS14690	31	130	88.05194805194805	3.5e-28
ctg1_2330	CRH11_RS14695	41	171	99.56709956709958	8.2e-41


>>
11. NZ_CYHL01000053
Source: Bacillus amyloliquefaciens isolate JRS5, whole genome shotgun sequence
Type: transatpks-nrps
Number of proteins with BLAST hits to this cluster: 9
Cumulative BLAST score: 2962

Table of genes, locations, strands and annotations of subject cluster:
AOH53_RS16080	AOH53_RS16080	5637	6452	+	hypothetical_protein
AOH53_RS16115	AOH53_RS16115	12677	13812	-	choline_esterase
AOH53_RS16290	AOH53_RS16290	85635	89335	-	non-ribosomal_peptide_synthetase

Table of Blast hits (query gene, subject gene, %identity, blast score, %coverage, e-value):
ctg1_2310	AOH53_RS16100	33	108	84.64730290456431	8.9e-22
ctg1_2315	AOH53_RS16270	73	550	99.21259842519686	1.1e-154
ctg1_2316	AOH53_RS16260	61	545	98.87640449438202	6.8e-153
ctg1_2317	AOH53_RS16255	57	82	98.59154929577466	2.6e-14
ctg1_2318	AOH53_RS16250	50	307	98.67986798679867	1.3e-81
ctg1_2319	AOH53_RS16245	62	275	93.12977099236642	7.8e-72
ctg1_2320	AOH53_RS16240	78	795	97.46588693957115	4.4e-228
ctg1_2329	AOH53_RS16130	31	129	89.0909090909091	1e-27
ctg1_2330	AOH53_RS16135	40	171	99.56709956709958	1.1e-40


>>
12. NZ_JYGH01000014
Source: Bacillus velezensis strain GR4-5 contig14_organism, whole genome shotgun sequence
Type: transatpks-nrps
Number of proteins with BLAST hits to this cluster: 9
Cumulative BLAST score: 2961

Table of genes, locations, strands and annotations of subject cluster:
BAGR45_RS20590	BAGR45_RS20590	1005146	1005423	+	hypothetical_protein
BAGR45_RS09120	BAGR45_RS09120	1078691	1082750	-	non-ribosomal_peptide_synthetase

Table of Blast hits (query gene, subject gene, %identity, blast score, %coverage, e-value):
ctg1_2310	BAGR45_RS08940	34	107	84.64730290456431	2e-21
ctg1_2315	BAGR45_RS09100	73	552	99.21259842519686	4.8e-155
ctg1_2316	BAGR45_RS09090	61	544	98.87640449438202	1.2e-152
ctg1_2317	BAGR45_RS09085	59	82	98.59154929577466	2e-14
ctg1_2318	BAGR45_RS09080	50	307	98.67986798679867	1.3e-81
ctg1_2319	BAGR45_RS09075	62	273	93.12977099236642	2.3e-71
ctg1_2320	BAGR45_RS09070	78	797	97.85575048732943	1.2e-228
ctg1_2329	BAGR45_RS08965	31	128	89.0909090909091	1.7e-27
ctg1_2330	BAGR45_RS08970	40	171	99.56709956709958	1.4e-40


>>
13. NZ_LQCL01000013
Source: Bacillus velezensis strain RC218 RC218_contig_3, whole genome shotgun sequence
Type: transatpks-nrps
Number of proteins with BLAST hits to this cluster: 9
Cumulative BLAST score: 2961

Table of genes, locations, strands and annotations of subject cluster:
AVR63_RS07790	AVR63_RS07790	1	4790	+	non-ribosomal_peptide_synthetase

Table of Blast hits (query gene, subject gene, %identity, blast score, %coverage, e-value):
ctg1_2310	AVR63_RS07975	33	108	84.64730290456431	8.9e-22
ctg1_2315	AVR63_RS07810	73	550	99.21259842519686	1.1e-154
ctg1_2316	AVR63_RS07820	61	544	98.87640449438202	8.9e-153
ctg1_2317	AVR63_RS07825	57	82	98.59154929577466	2.6e-14
ctg1_2318	AVR63_RS07830	50	308	98.67986798679867	9.6e-82
ctg1_2319	AVR63_RS07835	62	276	93.12977099236642	3.5e-72
ctg1_2320	AVR63_RS07840	78	799	97.85575048732943	3e-229
ctg1_2329	AVR63_RS07945	31	126	89.0909090909091	6.6e-27
ctg1_2330	AVR63_RS07940	40	168	99.56709956709958	9e-40


>>
14. NZ_CP018295
Source: Bacillus subtilis strain J-5, complete genome
Type: transatpks-nrps
Number of proteins with BLAST hits to this cluster: 9
Cumulative BLAST score: 2959

Table of genes, locations, strands and annotations of subject cluster:
BHE96_RS09610	BHE96_RS09610	1995857	1996746	+	UTP--glucose-1-phosphate_uridylyltransferase
BHE96_RS09690	BHE96_RS09690	2045295	2045534	-	hypothetical_protein
BHE96_RS20670	BHE96_RS20670	2059649	2059849	-	hypothetical_protein

Table of Blast hits (query gene, subject gene, %identity, blast score, %coverage, e-value):
ctg1_2310	BHE96_RS09485	33	108	84.64730290456431	8.9e-22
ctg1_2315	BHE96_RS09650	73	550	99.21259842519686	1.1e-154
ctg1_2316	BHE96_RS09640	61	543	98.87640449438202	2e-152
ctg1_2317	BHE96_RS09635	57	82	98.59154929577466	2.6e-14
ctg1_2318	BHE96_RS09630	50	308	98.67986798679867	7.3e-82
ctg1_2319	BHE96_RS09625	61	273	93.12977099236642	2.3e-71
ctg1_2320	BHE96_RS09620	78	798	97.85575048732943	4e-229
ctg1_2329	BHE96_RS09515	31	126	89.0909090909091	6.6e-27
ctg1_2330	BHE96_RS09520	40	171	99.56709956709958	1.1e-40


>>
15. NZ_LQYO01000006
Source: Bacillus amyloliquefaciens strain B4140 NODE_6, whole genome shotgun sequence
Type: transatpks-nrps
Number of proteins with BLAST hits to this cluster: 9
Cumulative BLAST score: 2952

Table of genes, locations, strands and annotations of subject cluster:
B4140_RS02410	B4140_RS02410	1	4242	+	non-ribosomal_peptide_synthetase
B4140_RS02610	B4140_RS02610	83055	83668	-	hypothetical_protein

Table of Blast hits (query gene, subject gene, %identity, blast score, %coverage, e-value):
ctg1_2310	B4140_RS02595	34	106	84.64730290456431	5.8e-21
ctg1_2315	B4140_RS02430	73	549	99.21259842519686	2.4e-154
ctg1_2316	B4140_RS02440	61	541	98.87640449438202	9.9e-152
ctg1_2317	B4140_RS02445	57	82	98.59154929577466	2.6e-14
ctg1_2318	B4140_RS02450	50	308	98.67986798679867	7.3e-82
ctg1_2319	B4140_RS02455	61	275	93.12977099236642	4.6e-72
ctg1_2320	B4140_RS02460	78	795	97.85575048732943	2.6e-228
ctg1_2329	B4140_RS02565	31	128	89.0909090909091	2.3e-27
ctg1_2330	B4140_RS02560	40	168	99.56709956709958	9e-40


>>
16. NZ_AQGM01000011
Source: Bacillus velezensis contig11, whole genome shotgun sequence
Type: transatpks-nrps
Number of proteins with BLAST hits to this cluster: 9
Cumulative BLAST score: 2950

Table of genes, locations, strands and annotations of subject cluster:
K667_RS0113820	K667_RS0113820	1	4053	+	non-ribosomal_peptide_synthetase

Table of Blast hits (query gene, subject gene, %identity, blast score, %coverage, e-value):
ctg1_2310	K667_RS0114005	33	105	84.64730290456431	9.8e-21
ctg1_2315	K667_RS0113840	73	549	99.21259842519686	2.4e-154
ctg1_2316	K667_RS0113850	61	545	98.87640449438202	6.8e-153
ctg1_2317	K667_RS0113855	57	82	98.59154929577466	2.6e-14
ctg1_2318	K667_RS0113860	50	307	98.67986798679867	1.3e-81
ctg1_2319	K667_RS0113865	62	275	93.12977099236642	6e-72
ctg1_2320	K667_RS0113870	78	788	97.85575048732943	4.1e-226
ctg1_2329	K667_RS0113980	31	128	89.0909090909091	1.3e-27
ctg1_2330	K667_RS0113975	40	171	99.56709956709958	1.1e-40


>>
17. NZ_KK366027
Source: Paenibacillus sp. UNC217MF BP95DRAFT_scaffold00001.1, whole genome shotgun sequence
Type: transatpks-nrps
Number of proteins with BLAST hits to this cluster: 8
Cumulative BLAST score: 2942

Table of genes, locations, strands and annotations of subject cluster:
BP95_RS30745	BP95_RS30745	357297	358539	+	diaminobutyrate--2-oxoglutarate_transaminase
BP95_RS32625	BP95_RS32625	363637	364099	-	hypothetical_protein

Table of Blast hits (query gene, subject gene, %identity, blast score, %coverage, e-value):
ctg1_2315	BP95_RS0117460	63	489	99.73753280839895	3.8e-136
ctg1_2316	BP95_RS0117465	64	577	100.4494382022472	1.2e-162
ctg1_2317	BP95_RS0117470	63	85	98.59154929577466	2.4e-15
ctg1_2318	BP95_RS0117475	58	350	94.71947194719472	2.2e-94
ctg1_2319	BP95_RS0117480	60	279	94.27480916030534	4.1e-73
ctg1_2320	BP95_RS0117485	81	823	97.85575048732943	1.1e-236
ctg1_2329	BP95_RS0117630	32	149	70.3896103896104	5.5e-34
ctg1_2330	BP95_RS0117635	45	190	96.96969696969697	1.7e-46


>>
18. NZ_ATMS01000016
Source: Paenibacillus alvei A6-6i-x PAAL66ix_12, whole genome shotgun sequence
Type: transatpks-nrps
Number of proteins with BLAST hits to this cluster: 8
Cumulative BLAST score: 2940

Table of genes, locations, strands and annotations of subject cluster:
PAAL66IX_RS29035	PAAL66IX_RS29035	81628	81892	+	hypothetical_protein
PAAL66IX_RS06660	PAAL66IX_RS06660	89886	91128	-	diaminobutyrate--2-oxoglutarate_transaminase

Table of Blast hits (query gene, subject gene, %identity, blast score, %coverage, e-value):
ctg1_2315	PAAL66IX_RS06760	63	489	99.73753280839895	3.8e-136
ctg1_2316	PAAL66IX_RS06755	64	577	100.4494382022472	9.5e-163
ctg1_2317	PAAL66IX_RS06750	63	85	98.59154929577466	2.4e-15
ctg1_2318	PAAL66IX_RS06745	58	350	94.71947194719472	2.2e-94
ctg1_2319	PAAL66IX_RS06740	60	279	94.27480916030534	4.1e-73
ctg1_2320	PAAL66IX_RS06735	80	821	97.85575048732943	5.7e-236
ctg1_2329	PAAL66IX_RS06580	32	149	70.3896103896104	5.5e-34
ctg1_2330	PAAL66IX_RS06575	45	190	96.96969696969697	1.7e-46


>>
19. NZ_FNAZ01000006
Source: Paenibacillus sp. cl6col, whole genome shotgun sequence
Type: transatpks-nrps
Number of proteins with BLAST hits to this cluster: 8
Cumulative BLAST score: 2936

Table of genes, locations, strands and annotations of subject cluster:
BLS15_RS16540	BLS15_RS16540	27508	27970	+	hypothetical_protein
BLS15_RS16560	BLS15_RS16560	33068	34310	-	diaminobutyrate--2-oxoglutarate_transaminase

Table of Blast hits (query gene, subject gene, %identity, blast score, %coverage, e-value):
ctg1_2315	BLS15_RS16660	63	489	99.73753280839895	3.8e-136
ctg1_2316	BLS15_RS16655	64	577	100.4494382022472	1.2e-162
ctg1_2317	BLS15_RS16650	63	85	98.59154929577466	2.4e-15
ctg1_2318	BLS15_RS16645	58	348	94.71947194719472	8.4e-94
ctg1_2319	BLS15_RS16640	60	276	94.27480916030534	3.5e-72
ctg1_2320	BLS15_RS16635	80	822	97.85575048732943	2.6e-236
ctg1_2329	BLS15_RS16495	32	149	70.3896103896104	5.5e-34
ctg1_2330	BLS15_RS16490	45	190	96.96969696969697	1.7e-46


>>
20. NZ_CP011937
Source: Bacillus methylotrophicus strain CBMB205, complete genome
Type: transatpks-nrps
Number of proteins with BLAST hits to this cluster: 8
Cumulative BLAST score: 2861

Table of genes, locations, strands and annotations of subject cluster:
AAV34_RS10040	AAV34_RS10040	1947206	1947413	+	hypothetical_protein
AAV34_RS10120	AAV34_RS10120	1995942	1996836	-	UTP--glucose-1-phosphate_uridylyltransferase

Table of Blast hits (query gene, subject gene, %identity, blast score, %coverage, e-value):
ctg1_2315	AAV34_RS10080	73	552	99.21259842519686	4.8e-155
ctg1_2316	AAV34_RS10090	61	544	99.32584269662922	1.2e-152
ctg1_2317	AAV34_RS10095	57	82	98.59154929577466	2.6e-14
ctg1_2318	AAV34_RS10100	50	308	98.67986798679867	7.3e-82
ctg1_2319	AAV34_RS10105	62	278	93.12977099236642	9.2e-73
ctg1_2320	AAV34_RS10110	78	797	97.85575048732943	8.8e-229
ctg1_2329	AAV34_RS10215	31	128	89.0909090909091	1.3e-27
ctg1_2330	AAV34_RS10210	40	172	99.56709956709958	4.8e-41


>>
21. NZ_CP007165
Source: Bacillus velezensis NJN-6, complete genome
Type: transatpks-nrps
Number of proteins with BLAST hits to this cluster: 8
Cumulative BLAST score: 2859

Table of genes, locations, strands and annotations of subject cluster:
AW02_RS09385	AW02_RS09385	1956859	1957155	+	MFS_transporter
AW02_RS09405	AW02_RS09405	1961098	1961690	-	choline_esterase
AW02_RS09595	AW02_RS09595	2067622	2067844	-	hypothetical_protein

Table of Blast hits (query gene, subject gene, %identity, blast score, %coverage, e-value):
ctg1_2315	AW02_RS09555	73	547	99.21259842519686	9e-154
ctg1_2316	AW02_RS09545	61	544	98.87640449438202	1.5e-152
ctg1_2317	AW02_RS09540	57	82	98.59154929577466	2.6e-14
ctg1_2318	AW02_RS09535	50	310	98.67986798679867	2.5e-82
ctg1_2319	AW02_RS09530	61	276	93.12977099236642	3.5e-72
ctg1_2320	AW02_RS09525	79	797	97.85575048732943	6.8e-229
ctg1_2329	AW02_RS09420	32	129	72.46753246753246	7.8e-28
ctg1_2330	AW02_RS09425	41	174	99.56709956709958	1.6e-41


>>
22. NZ_CP013727
Source: Bacillus amyloliquefaciens strain MBE1283, complete genome
Type: transatpks-nrps
Number of proteins with BLAST hits to this cluster: 8
Cumulative BLAST score: 2858

Table of genes, locations, strands and annotations of subject cluster:
AVM03_RS19915	AVM03_RS19915	912124	912345	-	hypothetical_protein

Table of Blast hits (query gene, subject gene, %identity, blast score, %coverage, e-value):
ctg1_2315	AVM03_RS03770	72	545	99.21259842519686	4.5e-153
ctg1_2316	AVM03_RS03760	61	545	98.87640449438202	6.8e-153
ctg1_2317	AVM03_RS03755	57	82	98.59154929577466	2.6e-14
ctg1_2318	AVM03_RS03750	50	309	98.67986798679867	4.3e-82
ctg1_2319	AVM03_RS03745	62	275	93.12977099236642	4.6e-72
ctg1_2320	AVM03_RS03740	78	796	97.85575048732943	2e-228
ctg1_2329	AVM03_RS03635	32	133	72.46753246753246	5.4e-29
ctg1_2330	AVM03_RS03640	41	173	99.56709956709958	2.8e-41


>>
23. NZ_LBMN02000035
Source: Bacillus paralicheniformis strain KJ-16 contig_5, whole genome shotgun sequence
Type: nrps
Number of proteins with BLAST hits to this cluster: 6
Cumulative BLAST score: 2857

Table of genes, locations, strands and annotations of subject cluster:
ACH97_RS23170	ACH97_RS23170	393265	393508	+	hypothetical_protein

Table of Blast hits (query gene, subject gene, %identity, blast score, %coverage, e-value):
ctg1_2316	ACH97_RS18895	61	559	99.32584269662922	3.5e-157
ctg1_2317	ACH97_RS18890	61	87	98.59154929577466	6.2e-16
ctg1_2318	ACH97_RS18885	55	353	98.67986798679867	2e-95
ctg1_2319	ACH97_RS18880	62	284	94.27480916030534	1.3e-74
ctg1_2320	ACH97_RS18875	80	829	97.6608187134503	2.7e-238
ctg1_2321	ACH97_RS18870	54	745	100.0	3.8e-213


>>
24. NZ_LFIM01000007
Source: Bacillus licheniformis strain S27 Seq7, whole genome shotgun sequence
Type: nrps
Number of proteins with BLAST hits to this cluster: 6
Cumulative BLAST score: 2857

Table of genes, locations, strands and annotations of subject cluster:
ACJ43_RS23465	ACJ43_RS23465	172066	172309	+	hypothetical_protein
ACJ43_RS15505	ACJ43_RS15505	209933	213811	-	non-ribosomal_peptide_synthetase

Table of Blast hits (query gene, subject gene, %identity, blast score, %coverage, e-value):
ctg1_2316	ACJ43_RS15490	61	559	99.32584269662922	4.6e-157
ctg1_2317	ACJ43_RS15485	61	87	98.59154929577466	6.2e-16
ctg1_2318	ACJ43_RS15480	55	353	98.67986798679867	2e-95
ctg1_2319	ACJ43_RS15475	62	284	94.27480916030534	1.3e-74
ctg1_2320	ACJ43_RS15470	80	829	97.6608187134503	2.7e-238
ctg1_2321	ACJ43_RS15465	54	745	100.0	3.8e-213


>>
25. NZ_AZSK01000017
Source: Bacillus paralicheniformis G-1 CONTIG_18, whole genome shotgun sequence
Type: nrps
Number of proteins with BLAST hits to this cluster: 6
Cumulative BLAST score: 2856

Table of genes, locations, strands and annotations of subject cluster:
U474_RS22120	U474_RS22120	18636	19491	+	ABC_transporter_ATP-binding_protein
U474_RS22720	U474_RS22720	31101	31344	-	hypothetical_protein

Table of Blast hits (query gene, subject gene, %identity, blast score, %coverage, e-value):
ctg1_2316	U474_RS09425	61	557	99.32584269662922	1e-156
ctg1_2317	U474_RS09430	61	87	98.59154929577466	6.2e-16
ctg1_2318	U474_RS09435	55	353	98.67986798679867	2e-95
ctg1_2319	U474_RS09440	62	285	94.27480916030534	7.5e-75
ctg1_2320	U474_RS09445	80	829	97.6608187134503	2.7e-238
ctg1_2321	U474_RS09450	54	745	100.0	3.8e-213


>>
26. NZ_CP006890
Source: Bacillus velezensis SQR9, complete genome
Type: transatpks-nrps
Number of proteins with BLAST hits to this cluster: 8
Cumulative BLAST score: 2856

Table of genes, locations, strands and annotations of subject cluster:
V529_RS08750	V529_RS08750	1889011	1890178	-	choline_esterase
V529_RS20380	V529_RS20380	1996085	1996308	-	hypothetical_protein

Table of Blast hits (query gene, subject gene, %identity, blast score, %coverage, e-value):
ctg1_2315	V529_RS08900	73	552	99.21259842519686	4.8e-155
ctg1_2316	V529_RS08890	61	543	99.32584269662922	2.6e-152
ctg1_2317	V529_RS08885	57	81	98.59154929577466	4.5e-14
ctg1_2318	V529_RS08880	50	307	98.67986798679867	1.3e-81
ctg1_2319	V529_RS08875	63	280	93.12977099236642	2.4e-73
ctg1_2320	V529_RS08870	78	797	97.85575048732943	8.8e-229
ctg1_2329	V529_RS08765	31	128	89.0909090909091	2.3e-27
ctg1_2330	V529_RS08770	40	168	99.56709956709958	6.9e-40


>>
27. NZ_LKPO01000027
Source: Bacillus licheniformis strain B4121 scaffold-10, whole genome shotgun sequence
Type: nrps
Number of proteins with BLAST hits to this cluster: 6
Cumulative BLAST score: 2856

Table of genes, locations, strands and annotations of subject cluster:

Table of Blast hits (query gene, subject gene, %identity, blast score, %coverage, e-value):
ctg1_2316	B4121_RS21400	61	557	99.32584269662922	1e-156
ctg1_2317	B4121_RS21405	61	87	98.59154929577466	6.2e-16
ctg1_2318	B4121_RS21410	55	353	98.67986798679867	2e-95
ctg1_2319	B4121_RS21415	62	285	94.27480916030534	7.5e-75
ctg1_2320	B4121_RS21420	80	829	97.6608187134503	2.7e-238
ctg1_2321	B4121_RS21425	54	745	100.0	3.8e-213


>>
28. NZ_CP016395
Source: Bacillus velezensis strain M75 chromosome, complete genome
Type: transatpks-nrps
Number of proteins with BLAST hits to this cluster: 8
Cumulative BLAST score: 2856

Table of genes, locations, strands and annotations of subject cluster:
BBJ33_RS09405	BBJ33_RS09405	1936871	1937463	-	choline_esterase

Table of Blast hits (query gene, subject gene, %identity, blast score, %coverage, e-value):
ctg1_2315	BBJ33_RS09555	73	548	99.21259842519686	6.9e-154
ctg1_2316	BBJ33_RS09545	61	543	98.87640449438202	2e-152
ctg1_2317	BBJ33_RS09540	57	82	98.59154929577466	2.6e-14
ctg1_2318	BBJ33_RS09535	50	309	98.67986798679867	4.3e-82
ctg1_2319	BBJ33_RS09530	61	275	93.12977099236642	4.6e-72
ctg1_2320	BBJ33_RS09525	78	796	97.85575048732943	2e-228
ctg1_2329	BBJ33_RS09420	32	129	72.46753246753246	7.8e-28
ctg1_2330	BBJ33_RS09425	41	174	99.56709956709958	1.6e-41


>>
29. NZ_CP007244
Source: Bacillus amyloliquefaciens subsp. plantarum TrigoCor1448, complete genome
Type: transatpks-nrps
Number of proteins with BLAST hits to this cluster: 8
Cumulative BLAST score: 2855

Table of genes, locations, strands and annotations of subject cluster:
AJ82_RS19420	AJ82_RS19420	2010745	2010984	-	hypothetical_protein

Table of Blast hits (query gene, subject gene, %identity, blast score, %coverage, e-value):
ctg1_2315	AJ82_RS09350	73	550	99.21259842519686	1.1e-154
ctg1_2316	AJ82_RS09340	61	545	98.87640449438202	6.8e-153
ctg1_2317	AJ82_RS09335	57	82	98.59154929577466	2.6e-14
ctg1_2318	AJ82_RS09330	50	308	98.67986798679867	7.3e-82
ctg1_2319	AJ82_RS09325	62	276	93.12977099236642	3.5e-72
ctg1_2320	AJ82_RS09320	78	796	97.85575048732943	2e-228
ctg1_2329	AJ82_RS09215	31	127	89.0909090909091	2.9e-27
ctg1_2330	AJ82_RS09220	40	171	99.56709956709958	1.1e-40


>>
30. NZ_KN125579
Source: Bacillus paralicheniformis strain ATCC 12759 scaffold1, whole genome shotgun sequence
Type: nrps
Number of proteins with BLAST hits to this cluster: 6
Cumulative BLAST score: 2855

Table of genes, locations, strands and annotations of subject cluster:
DJ88_RS16125	DJ88_RS16125	3274463	3274880	-	arsenate_reductase_(thioredoxin)
DJ88_RS16265	DJ88_RS16265	3305097	3309511	-	non-ribosomal_peptide_synthetase
DJ88_RS22260	DJ88_RS22260	3309612	3309811	-	hypothetical_protein
DJ88_RS21780	DJ88_RS21780	3310471	3311415	-	hypothetical_protein

Table of Blast hits (query gene, subject gene, %identity, blast score, %coverage, e-value):
ctg1_2316	DJ88_RS16255	61	556	99.32584269662922	2.3e-156
ctg1_2317	DJ88_RS16250	61	87	98.59154929577466	6.2e-16
ctg1_2318	DJ88_RS16245	55	353	98.67986798679867	2e-95
ctg1_2319	DJ88_RS16240	62	285	94.27480916030534	7.5e-75
ctg1_2320	DJ88_RS16235	80	827	97.6608187134503	8e-238
ctg1_2321	DJ88_RS16230	54	747	100.0	1e-213


>>
31. NZ_CP021011
Source: Bacillus velezensis strain GFP-2 chromosome, complete genome
Type: transatpks-nrps
Number of proteins with BLAST hits to this cluster: 8
Cumulative BLAST score: 2855

Table of genes, locations, strands and annotations of subject cluster:
B6257_RS19155	B6257_RS19155	3784716	3785869	-	choline_esterase
B6257_RS19210	B6257_RS19210	3831255	3831450	-	hypothetical_protein
B6257_RS19350	B6257_RS19350	3891770	3892009	-	hypothetical_protein
B6257_RS19415	B6257_RS19415	3904391	3905249	-	LysR_family_transcriptional_regulator

Table of Blast hits (query gene, subject gene, %identity, blast score, %coverage, e-value):
ctg1_2315	B6257_RS19310	73	550	99.21259842519686	1.1e-154
ctg1_2316	B6257_RS19300	61	544	98.87640449438202	8.9e-153
ctg1_2317	B6257_RS19295	57	82	98.59154929577466	2.6e-14
ctg1_2318	B6257_RS19290	50	307	98.67986798679867	2.1e-81
ctg1_2319	B6257_RS19285	62	276	93.12977099236642	3.5e-72
ctg1_2320	B6257_RS19280	78	796	97.85575048732943	2e-228
ctg1_2329	B6257_RS19170	32	129	72.46753246753246	5.9e-28
ctg1_2330	B6257_RS19175	40	171	99.56709956709958	1.1e-40


>>
32. NZ_AJST01000001
Source: Bacillus sp. 5B6 5B6, whole genome shotgun sequence
Type: transatpks-nrps
Number of proteins with BLAST hits to this cluster: 8
Cumulative BLAST score: 2854

Table of genes, locations, strands and annotations of subject cluster:
MY7_RS08020	MY7_RS08020	1693709	1694525	+	hypothetical_protein
MY7_RS08030	MY7_RS08030	1695124	1696616	+	hypothetical_protein
MY7_RS08055	MY7_RS08055	1699480	1700977	-	endoglucanase
MY7_RS19155	MY7_RS19155	1805298	1805538	-	hypothetical_protein
MY7_RS08300	MY7_RS08300	1818641	1819621	+	alcohol_dehydrogenase

Table of Blast hits (query gene, subject gene, %identity, blast score, %coverage, e-value):
ctg1_2315	MY7_RS08200	73	552	99.21259842519686	4.8e-155
ctg1_2316	MY7_RS08190	61	545	99.32584269662922	5.2e-153
ctg1_2317	MY7_RS08185	57	82	98.59154929577466	2.6e-14
ctg1_2318	MY7_RS08180	51	309	98.67986798679867	3.3e-82
ctg1_2319	MY7_RS08175	62	275	93.12977099236642	6e-72
ctg1_2320	MY7_RS08170	78	794	97.85575048732943	7.5e-228
ctg1_2329	MY7_RS08065	31	126	89.0909090909091	6.6e-27
ctg1_2330	MY7_RS08070	40	171	99.56709956709958	1.1e-40


>>
33. NZ_AZSZ01000017
Source: Bacillus licheniformis LMG 6934 contig17, whole genome shotgun sequence
Type: nrps
Number of proteins with BLAST hits to this cluster: 6
Cumulative BLAST score: 2854

Table of genes, locations, strands and annotations of subject cluster:
LI6934_RS09980	LI6934_RS09980	126023	129702	-	non-ribosomal_peptide_synthetase

Table of Blast hits (query gene, subject gene, %identity, blast score, %coverage, e-value):
ctg1_2316	LI6934_RS09970	61	557	99.32584269662922	1e-156
ctg1_2317	LI6934_RS09965	61	87	98.59154929577466	6.2e-16
ctg1_2318	LI6934_RS09960	54	344	98.67986798679867	9.2e-93
ctg1_2319	LI6934_RS09955	63	287	94.27480916030534	1.2e-75
ctg1_2320	LI6934_RS09950	81	829	97.6608187134503	2.1e-238
ctg1_2321	LI6934_RS09945	55	750	100.0	2e-214


>>
34. NZ_AVQH01000001
Source: Bacillus amyloliquefaciens EGD-AQ14 contig1, whole genome shotgun sequence
Type: transatpks-nrps
Number of proteins with BLAST hits to this cluster: 8
Cumulative BLAST score: 2854

Table of genes, locations, strands and annotations of subject cluster:
O205_RS23050	O205_RS23050	76160	76969	+	hypothetical_protein

Table of Blast hits (query gene, subject gene, %identity, blast score, %coverage, e-value):
ctg1_2315	O205_RS22895	73	550	99.21259842519686	1.1e-154
ctg1_2316	O205_RS22905	61	545	98.87640449438202	6.8e-153
ctg1_2317	O205_RS22910	57	82	98.59154929577466	2.6e-14
ctg1_2318	O205_RS22915	50	309	98.67986798679867	5.6e-82
ctg1_2319	O205_RS22920	62	275	93.12977099236642	4.6e-72
ctg1_2320	O205_RS22925	78	794	97.85575048732943	9.8e-228
ctg1_2329	O205_RS23030	31	128	89.0909090909091	1.3e-27
ctg1_2330	O205_RS23025	40	171	99.56709956709958	1.1e-40


>>
35. NZ_LKPP01000042
Source: Bacillus licheniformis strain B4123 scaffold-1, whole genome shotgun sequence
Type: nrps
Number of proteins with BLAST hits to this cluster: 6
Cumulative BLAST score: 2854

Table of genes, locations, strands and annotations of subject cluster:

Table of Blast hits (query gene, subject gene, %identity, blast score, %coverage, e-value):
ctg1_2316	B4123_RS07715	61	557	99.32584269662922	1e-156
ctg1_2317	B4123_RS07710	61	87	98.59154929577466	6.2e-16
ctg1_2318	B4123_RS07705	54	344	98.67986798679867	9.2e-93
ctg1_2319	B4123_RS07700	63	287	94.27480916030534	1.2e-75
ctg1_2320	B4123_RS07695	81	829	97.6608187134503	2.1e-238
ctg1_2321	B4123_RS07690	55	750	100.0	2e-214


>>
36. NZ_LXPD01000002
Source: Bacillus paralicheniformis strain APC1576 NODE_13_length_152154_cov_49.4829_ID_25, whole genome shotgun sequence
Type: nrps
Number of proteins with BLAST hits to this cluster: 6
Cumulative BLAST score: 2853

Table of genes, locations, strands and annotations of subject cluster:

Table of Blast hits (query gene, subject gene, %identity, blast score, %coverage, e-value):
ctg1_2316	A6P48_RS00500	61	557	99.32584269662922	1.7e-156
ctg1_2317	A6P48_RS00505	61	87	98.59154929577466	6.2e-16
ctg1_2318	A6P48_RS00510	54	346	98.67986798679867	3.2e-93
ctg1_2319	A6P48_RS00515	61	282	94.27480916030534	4.9e-74
ctg1_2320	A6P48_RS00520	81	830	97.6608187134503	1.2e-238
ctg1_2321	A6P48_RS00525	54	751	100.0	7e-215


>>
37. NZ_MIZE01000033
Source: Bacillus paralicheniformis strain 167/2 scaffold_5, whole genome shotgun sequence
Type: nrps
Number of proteins with BLAST hits to this cluster: 6
Cumulative BLAST score: 2853

Table of genes, locations, strands and annotations of subject cluster:
BHT95_RS22345	BHT95_RS22345	202633	202846	+	hypothetical_protein
BHT95_RS19210	BHT95_RS19210	228068	232741	-	non-ribosomal_peptide_synthetase

Table of Blast hits (query gene, subject gene, %identity, blast score, %coverage, e-value):
ctg1_2316	BHT95_RS19200	62	557	99.32584269662922	1.3e-156
ctg1_2317	BHT95_RS19195	60	85	98.59154929577466	3.1e-15
ctg1_2318	BHT95_RS19190	54	346	98.67986798679867	3.2e-93
ctg1_2319	BHT95_RS19185	62	283	94.27480916030534	2.2e-74
ctg1_2320	BHT95_RS19180	80	828	97.6608187134503	4.7e-238
ctg1_2321	BHT95_RS19175	55	754	100.0	8.3e-216


>>
38. NC_022075
Source: Bacillus amyloliquefaciens subsp. plantarum UCMB5033, complete genome
Type: transatpks-nrps
Number of proteins with BLAST hits to this cluster: 8
Cumulative BLAST score: 2852

Table of genes, locations, strands and annotations of subject cluster:
RBAU_RS20940	RBAU_RS20940	1996155	1996394	-	hypothetical_protein

Table of Blast hits (query gene, subject gene, %identity, blast score, %coverage, e-value):
ctg1_2315	RBAU_RS09260	73	549	99.21259842519686	2.4e-154
ctg1_2316	RBAU_RS09250	62	542	99.10112359550561	4.4e-152
ctg1_2317	RBAU_RS09245	57	82	98.59154929577466	2.6e-14
ctg1_2318	RBAU_RS09240	50	308	98.67986798679867	7.3e-82
ctg1_2319	RBAU_RS09235	62	275	93.12977099236642	4.6e-72
ctg1_2320	RBAU_RS09230	78	796	97.85575048732943	2e-228
ctg1_2329	RBAU_RS09125	31	127	89.0909090909091	2.9e-27
ctg1_2330	RBAU_RS09130	41	173	99.56709956709958	2.8e-41


>>
39. NZ_CP024897
Source: Bacillus velezensis strain CN026 chromosome, complete genome
Type: transatpks-nrps
Number of proteins with BLAST hits to this cluster: 8
Cumulative BLAST score: 2851

Table of genes, locations, strands and annotations of subject cluster:
CVD07_RS09195	CVD07_RS09195	1899946	1900142	-	hypothetical_protein
CVD07_RS09335	CVD07_RS09335	1960456	1960681	-	hypothetical_protein
CVD07_RS09395	CVD07_RS09395	1970796	1971661	-	LysR_family_transcriptional_regulator

Table of Blast hits (query gene, subject gene, %identity, blast score, %coverage, e-value):
ctg1_2315	CVD07_RS09295	73	549	99.21259842519686	2.4e-154
ctg1_2316	CVD07_RS09285	62	544	99.10112359550561	1.2e-152
ctg1_2317	CVD07_RS09280	57	82	98.59154929577466	2.6e-14
ctg1_2318	CVD07_RS09275	50	308	98.67986798679867	7.3e-82
ctg1_2319	CVD07_RS09270	62	277	93.12977099236642	2e-72
ctg1_2320	CVD07_RS09265	78	792	97.85575048732943	3.7e-227
ctg1_2329	CVD07_RS09155	31	128	89.0909090909091	1.3e-27
ctg1_2330	CVD07_RS09160	40	171	99.56709956709958	1.1e-40


>>
40. NZ_CP023748
Source: Bacillus velezensis strain LABIM40 chromosome, complete genome
Type: transatpks-nrps
Number of proteins with BLAST hits to this cluster: 8
Cumulative BLAST score: 2851

Table of genes, locations, strands and annotations of subject cluster:
CQJ38_RS09485	CQJ38_RS09485	1940928	1951501	-	non-ribosomal_peptide_synthetase
CQJ38_RS09490	CQJ38_RS09490	1951527	1959177	-	non-ribosomal_peptide_synthetase
CQJ38_RS09505	CQJ38_RS09505	1974818	1975057	-	hypothetical_protein

Table of Blast hits (query gene, subject gene, %identity, blast score, %coverage, e-value):
ctg1_2315	CQJ38_RS09465	73	550	99.21259842519686	1.1e-154
ctg1_2316	CQJ38_RS09455	61	542	98.87640449438202	3.4e-152
ctg1_2317	CQJ38_RS09450	57	82	98.59154929577466	2.6e-14
ctg1_2318	CQJ38_RS09445	50	308	98.67986798679867	9.6e-82
ctg1_2319	CQJ38_RS09440	62	276	93.12977099236642	3.5e-72
ctg1_2320	CQJ38_RS09435	78	796	97.85575048732943	2e-228
ctg1_2329	CQJ38_RS09330	31	129	89.0909090909091	5.9e-28
ctg1_2330	CQJ38_RS09335	40	168	99.56709956709958	6.9e-40


>>
41. NZ_CP027429
Source: Bacillus velezensis strain VCC-2003 chromosome
Type: transatpks-nrps
Number of proteins with BLAST hits to this cluster: 8
Cumulative BLAST score: 2851

Table of genes, locations, strands and annotations of subject cluster:
C6P48_RS09650	C6P48_RS09650	1865911	1866118	+	hypothetical_protein
C6P48_RS09720	C6P48_RS09720	1912427	1913974	+	carboxylase
C6P48_RS09730	C6P48_RS09730	1914674	1915568	-	UTP--glucose-1-phosphate_uridylyltransferase
C6P48_RS09765	C6P48_RS09765	1921243	1922490	+	cytochrome_P450
C6P48_RS09800	C6P48_RS09800	1940165	1956250	+	non-ribosomal_peptide_synthetase
C6P48_RS09855	C6P48_RS09855	1974287	1974467	-	hypothetical_protein

Table of Blast hits (query gene, subject gene, %identity, blast score, %coverage, e-value):
ctg1_2315	C6P48_RS09690	73	552	99.21259842519686	4.8e-155
ctg1_2316	C6P48_RS09700	61	543	99.32584269662922	2.6e-152
ctg1_2317	C6P48_RS09705	59	82	98.59154929577466	2e-14
ctg1_2318	C6P48_RS09710	50	308	98.67986798679867	7.3e-82
ctg1_2319	C6P48_RS09715	62	275	93.12977099236642	4.6e-72
ctg1_2320	C6P48_RS09720	78	792	97.46588693957115	2.2e-227
ctg1_2329	C6P48_RS09825	32	131	72.46753246753246	2.7e-28
ctg1_2330	C6P48_RS09820	40	168	99.56709956709958	1.2e-39


>>
42. NZ_KB206086
Source: Bacillus amyloliquefaciens DC-12 Scaffold1, whole genome shotgun sequence
Type: transatpks-nrps
Number of proteins with BLAST hits to this cluster: 8
Cumulative BLAST score: 2850

Table of genes, locations, strands and annotations of subject cluster:
A154_RS01000000121235	A154_RS01000000121235	1181469	1189056	-	non-ribosomal_peptide_synthetase
A154_RS01000000121245	A154_RS01000000121245	1203047	1203247	+	hypothetical_protein
A154_RS01000000121250	A154_RS01000000121250	1203337	1203698	+	IS256_family_transposase
A154_RS01000000121255	A154_RS01000000121255	1203969	1204335	+	IS256_family_transposase
A154_RS1000000121880	A154_RS1000000121880	1204337	1204627	+	hypothetical_protein
A154_RS01000000121260	A154_RS01000000121260	1208639	1213700	-	non-ribosomal_peptide_synthetase

Table of Blast hits (query gene, subject gene, %identity, blast score, %coverage, e-value):
ctg1_2315	A154_RS0106020	73	549	99.21259842519686	2.4e-154
ctg1_2316	A154_RS0106010	61	544	98.87640449438202	1.2e-152
ctg1_2317	A154_RS0106005	57	82	98.59154929577466	2.6e-14
ctg1_2318	A154_RS0106000	50	308	98.67986798679867	7.3e-82
ctg1_2319	A154_RS0105995	62	277	93.12977099236642	1.2e-72
ctg1_2320	A154_RS0105990	78	792	97.85575048732943	2.2e-227
ctg1_2329	A154_RS0105880	31	127	89.0909090909091	3.9e-27
ctg1_2330	A154_RS0105885	40	171	99.56709956709958	1.1e-40


>>
43. NC_022530
Source: Bacillus amyloliquefaciens subsp. plantarum NAU-B3, complete genome
Type: transatpks-nrps
Number of proteins with BLAST hits to this cluster: 8
Cumulative BLAST score: 2850

Table of genes, locations, strands and annotations of subject cluster:
BAPNAU_RS09910	BAPNAU_RS09910	1940772	1941155	+	hypothetical_protein
BAPNAU_RS09985	BAPNAU_RS09985	1961415	1969113	+	non-ribosomal_peptide_synthetase

Table of Blast hits (query gene, subject gene, %identity, blast score, %coverage, e-value):
ctg1_2315	BAPNAU_RS10015	73	550	99.21259842519686	1.1e-154
ctg1_2316	BAPNAU_RS10025	61	544	98.87640449438202	1.2e-152
ctg1_2317	BAPNAU_RS10030	57	82	98.59154929577466	2.6e-14
ctg1_2318	BAPNAU_RS10035	50	308	98.67986798679867	7.3e-82
ctg1_2319	BAPNAU_RS10040	62	277	93.12977099236642	1.2e-72
ctg1_2320	BAPNAU_RS10045	78	790	97.85575048732943	1.1e-226
ctg1_2329	BAPNAU_RS10150	31	128	89.0909090909091	1.3e-27
ctg1_2330	BAPNAU_RS10145	40	171	99.56709956709958	1.1e-40


>>
44. NZ_CP017775
Source: Bacillus velezensis strain 9912D chromosome, complete genome
Type: transatpks-nrps
Number of proteins with BLAST hits to this cluster: 8
Cumulative BLAST score: 2850

Table of genes, locations, strands and annotations of subject cluster:
BK055_RS10460	BK055_RS10460	2150114	2150524	-	DUF421_domain-containing_protein
BK055_RS10500	BK055_RS10500	2154725	2155522	+	spore_gernimation_protein_XB
BK055_RS10530	BK055_RS10530	2161347	2166404	-	non-ribosomal_peptide_synthetase

Table of Blast hits (query gene, subject gene, %identity, blast score, %coverage, e-value):
ctg1_2315	BK055_RS10415	73	549	99.21259842519686	2.4e-154
ctg1_2316	BK055_RS10405	61	544	98.87640449438202	1.2e-152
ctg1_2317	BK055_RS10400	57	82	98.59154929577466	2.6e-14
ctg1_2318	BK055_RS10395	50	308	98.67986798679867	7.3e-82
ctg1_2319	BK055_RS10390	62	277	93.12977099236642	1.2e-72
ctg1_2320	BK055_RS10385	78	792	97.85575048732943	2.2e-227
ctg1_2329	BK055_RS10280	31	127	89.0909090909091	3.9e-27
ctg1_2330	BK055_RS10285	40	171	99.56709956709958	1.1e-40


>>
45. NZ_BDDG01000002
Source: Bacillus velezensis strain K26, whole genome shotgun sequence
Type: transatpks-nrps
Number of proteins with BLAST hits to this cluster: 8
Cumulative BLAST score: 2850

Table of genes, locations, strands and annotations of subject cluster:
A7P74_RS06530	A7P74_RS06530	587097	587882	-	endoglucanase
A7P74_RS06695	A7P74_RS06695	657993	665675	-	non-ribosomal_peptide_synthetase
A7P74_RS06765	A7P74_RS06765	680456	681165	-	hypothetical_protein

Table of Blast hits (query gene, subject gene, %identity, blast score, %coverage, e-value):
ctg1_2315	A7P74_RS06675	73	549	99.21259842519686	2.4e-154
ctg1_2316	A7P74_RS06665	61	544	98.87640449438202	1.2e-152
ctg1_2317	A7P74_RS06660	57	82	98.59154929577466	2.6e-14
ctg1_2318	A7P74_RS06655	50	308	98.67986798679867	7.3e-82
ctg1_2319	A7P74_RS06650	62	277	93.12977099236642	1.2e-72
ctg1_2320	A7P74_RS06645	78	792	97.85575048732943	2.2e-227
ctg1_2329	A7P74_RS06540	31	127	89.0909090909091	3.9e-27
ctg1_2330	A7P74_RS06545	40	171	99.56709956709958	1.1e-40


>>
46. NZ_MRBL01000020
Source: Bacillus haynesii strain NRRL B-41327 Bacillus_sp_NRRL_B-41327_contig_20, whole genome shotgun sequence
Type: nrps
Number of proteins with BLAST hits to this cluster: 6
Cumulative BLAST score: 2849

Table of genes, locations, strands and annotations of subject cluster:
BTA31_RS17910	BTA31_RS17910	115357	115681	-	hypothetical_protein
BTA31_RS17965	BTA31_RS17965	138154	142304	-	non-ribosomal_peptide_synthetase

Table of Blast hits (query gene, subject gene, %identity, blast score, %coverage, e-value):
ctg1_2316	BTA31_RS17950	62	562	99.32584269662922	3.2e-158
ctg1_2317	BTA31_RS17945	61	87	98.59154929577466	6.2e-16
ctg1_2318	BTA31_RS17940	53	342	98.67986798679867	6e-92
ctg1_2319	BTA31_RS17935	60	277	94.27480916030534	1.6e-72
ctg1_2320	BTA31_RS17930	81	834	97.6608187134503	8.5e-240
ctg1_2321	BTA31_RS17925	54	747	100.0	1e-213


>>
47. NZ_CP026533
Source: Bacillus velezensis strain DKU_NT_04 chromosome, complete genome
Type: transatpks-nrps
Number of proteins with BLAST hits to this cluster: 8
Cumulative BLAST score: 2848

Table of genes, locations, strands and annotations of subject cluster:
C3438_RS20635	C3438_RS20635	3972671	3973380	+	hypothetical_protein
C3438_RS20705	C3438_RS20705	3985959	3993644	+	non-ribosomal_peptide_synthetase
C3438_RS20710	C3438_RS20710	3993663	3997465	+	non-ribosomal_peptide_synthase
C3438_RS20715	C3438_RS20715	3997539	3997919	+	hypothetical_protein
C3438_RS20835	C3438_RS20835	4033590	4049679	+	non-ribosomal_peptide_synthetase
C3438_RS20870	C3438_RS20870	4063745	4065243	+	endoglucanase
C3438_RS20905	C3438_RS20905	4071116	4072386	-	MFS_transporter

Table of Blast hits (query gene, subject gene, %identity, blast score, %coverage, e-value):
ctg1_2315	C3438_RS20725	73	549	99.21259842519686	2.4e-154
ctg1_2316	C3438_RS20735	61	544	98.87640449438202	1.2e-152
ctg1_2317	C3438_RS20740	57	82	98.59154929577466	2.6e-14
ctg1_2318	C3438_RS20745	50	308	98.67986798679867	7.3e-82
ctg1_2319	C3438_RS20750	62	277	93.12977099236642	1.2e-72
ctg1_2320	C3438_RS20755	78	792	97.85575048732943	2.2e-227
ctg1_2329	C3438_RS20860	31	128	89.0909090909091	1.7e-27
ctg1_2330	C3438_RS20855	40	168	99.56709956709958	9e-40


>>
48. NZ_LLZC01000021
Source: Bacillus velezensis strain NRRL B-41580 contig_6, whole genome shotgun sequence
Type: transatpks-nrps
Number of proteins with BLAST hits to this cluster: 8
Cumulative BLAST score: 2847

Table of genes, locations, strands and annotations of subject cluster:
AR442_RS20395	AR442_RS20395	42546	42742	+	hypothetical_protein
AR442_RS18310	AR442_RS18310	97334	98409	-	mannonate_dehydratase

Table of Blast hits (query gene, subject gene, %identity, blast score, %coverage, e-value):
ctg1_2315	AR442_RS18110	73	548	99.21259842519686	5.3e-154
ctg1_2316	AR442_RS18120	61	544	98.87640449438202	1.2e-152
ctg1_2317	AR442_RS18125	57	82	98.59154929577466	2.6e-14
ctg1_2318	AR442_RS18130	50	307	98.67986798679867	2.1e-81
ctg1_2319	AR442_RS18135	62	277	93.12977099236642	1.2e-72
ctg1_2320	AR442_RS18140	78	792	97.85575048732943	2.2e-227
ctg1_2329	AR442_RS18245	31	128	89.0909090909091	1.7e-27
ctg1_2330	AR442_RS18240	40	169	99.56709956709958	4.1e-40


>>
49. NZ_CP025308
Source: Bacillus velezensis strain Lzh-a42 chromosome, complete genome
Type: transatpks-nrps
Number of proteins with BLAST hits to this cluster: 8
Cumulative BLAST score: 2847

Table of genes, locations, strands and annotations of subject cluster:
CXP43_RS10635	CXP43_RS10635	2158608	2158848	-	hypothetical_protein

Table of Blast hits (query gene, subject gene, %identity, blast score, %coverage, e-value):
ctg1_2315	CXP43_RS10595	73	548	99.21259842519686	5.3e-154
ctg1_2316	CXP43_RS10585	61	544	98.87640449438202	1.2e-152
ctg1_2317	CXP43_RS10580	57	82	98.59154929577466	2.6e-14
ctg1_2318	CXP43_RS10575	50	307	98.67986798679867	2.1e-81
ctg1_2319	CXP43_RS10570	62	277	93.12977099236642	1.2e-72
ctg1_2320	CXP43_RS10565	78	792	97.85575048732943	2.2e-227
ctg1_2329	CXP43_RS10460	31	128	89.0909090909091	1.7e-27
ctg1_2330	CXP43_RS10465	40	169	99.56709956709958	4.1e-40


>>
50. NZ_CP011686
Source: Bacillus velezensis strain G341 chromosome, complete genome
Type: transatpks-nrps
Number of proteins with BLAST hits to this cluster: 8
Cumulative BLAST score: 2946

Table of genes, locations, strands and annotations of subject cluster:
ABH13_RS19950	ABH13_RS19950	1941965	1942160	-	hypothetical_protein
ABH13_RS19955	ABH13_RS19955	2003742	2003981	-	hypothetical_protein

Table of Blast hits (query gene, subject gene, %identity, blast score, %coverage, e-value):
ctg1_2315	ABH13_RS09365	73	549	99.21259842519686	2.4e-154
ctg1_2316	ABH13_RS09355	61	541	98.87640449438202	9.9e-152
ctg1_2317	ABH13_RS09350	57	82	98.59154929577466	2.6e-14
ctg1_2318	ABH13_RS09345	50	308	98.67986798679867	7.3e-82
ctg1_2319	ABH13_RS09340	62	277	93.12977099236642	2e-72
ctg1_2320	ABH13_RS09335	78	795	97.85575048732943	2.6e-228
ctg1_2322	ABH13_RS09375	41	218	100.0	1.3e-54
ctg1_2330	ABH13_RS09235	42	176	99.56709956709958	2.5e-42
```
