## Supplementary material for "Delving into the *Bacillus cereus* group biosynthetic gene clusters cosmos: a comparative-genomics-based classification framework": antiSMASH profiles + BIG-SCAPE output: NC_011772.1_c8.txt

```
ClusterBlast scores for NC_011772.1

Table of genes, locations, strands and annotations of query cluster:
ctg1_2383	2466554	2468003	+		
ctg1_2384	2468007	2468922	+		
ctg1_2385	2469228	2469918	+		
ctg1_2386	2470336	2470579	+		
ctg1_2387	2471032	2471344	+		
ctg1_2388	2471837	2472323	+		
ctg1_2389	2472629	2473331	+		
ctg1_2390	2473369	2474479	-		
ctg1_2391	2475023	2476175	+		


Significant hits: 
1. NC_011772	Bacillus cereus G9842, complete genome
2. NZ_LZRA01000092	Bacillus thuringiensis strain B-2012 contig91, whole genome shotgun sequence
3. NZ_KB976237	Bacillus cereus BAG1X2-3 acrGT-supercont1.11, whole genome shotgun sequence
4. NZ_LOQA01000159	Bacillus cereus strain FSL W8-0640 contig_63, whole genome shotgun sequence
5. NZ_CP017060	Bacillus cereus strain FORC_047 chromosome, complete genome
6. NZ_LSTW01000047	Bacillus cereus strain 905 contig00047, whole genome shotgun sequence
7. NZ_CM000729	Bacillus cereus Rock1-15 chromosome, whole genome shotgun sequence
8. NZ_CP017577	Bacillus thuringiensis strain SCG04-02, complete genome
9. NZ_LJKC01000029	Bacillus cereus strain B4084 scaffold5, whole genome shotgun sequence
10. NZ_CP014847	Bacillus thuringiensis strain HD12, complete sequence
11. NZ_CP010577	Bacillus thuringiensis serovar morrisoni strain BGSC 4AA1, complete genome
12. NZ_KB976107	Bacillus cereus str. Schrouff acsZZ-supercont2.1, whole genome shotgun sequence
13. NZ_FRBJ01000001	Bacillus sp. bc15, whole genome shotgun sequence
14. NZ_CM000758	Bacillus thuringiensis IBL 200 chromosome, whole genome shotgun sequence
15. NC_018877	Bacillus thuringiensis Bt407, complete genome
16. NZ_AYSM01000015	Bacillus thuringiensis JM-Mgvxx-63 Cont15, whole genome shotgun sequence
17. NZ_CP012099	Bacillus thuringiensis strain HS18-1, complete genome
18. NZ_JH792222	Bacillus cereus BAG1X1-2 supercont1.1, whole genome shotgun sequence
19. NZ_JH804683	Bacillus cereus HuB1-1 supercont1.1, whole genome shotgun sequence
20. NC_004722	Bacillus cereus ATCC 14579 chromosome, complete genome
21. NZ_CP015250	Bacillus thuringiensis Bt18247, complete genome
22. NZ_CP012483	Bacillus cereus strain NJ-W, complete genome
23. NZ_FOST01000001	Bacillus sp. 5mfcol3.1, whole genome shotgun sequence
24. NZ_LYVD01000007	Bacillus cereus strain UW85 CC_15, whole genome shotgun sequence
25. NZ_JXDH01000222	Bacillus cereus strain MIT0214 GAAGTAT_seq1_contig_276, whole genome shotgun sequence
26. NC_011725	Bacillus cereus B4264, complete genome
27. NZ_LJKH01000010	Bacillus cereus strain B4118 scaffold20, whole genome shotgun sequence
28. NZ_CP026678	Bacillus cereus strain TG1-6 chromosome, complete genome
29. NZ_KE332536	Bacillus cereus BAG1O-3 supercont1.1, whole genome shotgun sequence
30. NZ_LZOD01000070	Bacillus cereus strain BC04 scaffold64xsize15338, whole genome shotgun sequence
31. NZ_LZRI01000002	Bacillus cereus strain MROC2 scaffold10.1, whole genome shotgun sequence
32. NZ_CP011155	Bacillus cereus strain HN001, complete genome
33. NZ_JYPI01000034	Bacillus cereus strain F3175-03 contig660, whole genome shotgun sequence
34. NZ_CM000722	Bacillus cereus m1550 chromosome, whole genome shotgun sequence
35. NZ_CM000734	Bacillus cereus Rock4-2 chromosome, whole genome shotgun sequence
36. NZ_CP017234	Bacillus cereus strain FORC_048, complete genome
37. NZ_CM000736	Bacillus cereus F65185 chromosome, whole genome shotgun sequence
38. NZ_CP009686	Bacillus cereus strain FORC_005, complete genome
39. NZ_MQTJ01000030	Bacillus cereus strain MOD1_Bc86 Bc86_contig_30, whole genome shotgun sequence
40. NZ_LPUS01000001	Bacillus sp. JH7 scaffold_1, whole genome shotgun sequence
41. NZ_CP022345	Bacillus thuringiensis strain c25 chromosome, complete genome
42. NZ_KB976254	Bacillus cereus VD196 acqVw-supercont1.1, whole genome shotgun sequence
43. NZ_LZRC01000034	Bacillus thuringiensis strain FN31 contig129, whole genome shotgun sequence
44. NZ_MNKZ01000271	Bacillus cereus strain MOD1_Bc174 E80F4D_S2_L001_R1_001_trimmed_contig_271, whole genome shotgun sequence
45. NZ_CP011151	Bacillus cereus strain CMCC P0021, complete genome
46. NZ_CP022445	Bacillus cereus C1L chromosome, complete genome
47. NZ_CM000715	Bacillus cereus ATCC 10876 chromosome, whole genome shotgun sequence
48. NZ_KN050654	Bacillus cereus ATCC 10876 scaffold1, whole genome shotgun sequence
49. NZ_JH792104	Bacillus cereus MSX-A1 supercont1.1, whole genome shotgun sequence
50. NC_018508	Bacillus thuringiensis HD-789, complete genome


Details:

>>
1. NC_011772
Source: Bacillus cereus G9842, complete genome
Type: bacteriocin
Number of proteins with BLAST hits to this cluster: 9
Cumulative BLAST score: 4590

Table of genes, locations, strands and annotations of subject cluster:

Table of Blast hits (query gene, subject gene, %identity, blast score, %coverage, e-value):
ctg1_2383	BCG9842_RS12255	100	973	100.0	8.4e-282
ctg1_2384	BCG9842_RS12260	100	597	100.0	7.9e-169
ctg1_2385	BCG9842_RS12265	100	475	100.0	3.4e-132
ctg1_2386	BCG9842_RS12270	100	157	100.0	5.5e-37
ctg1_2387	BCG9842_RS12275	100	97	42.71844660194174	6.7e-19
ctg1_2388	BCG9842_RS12280	100	314	100.0	7.1e-84
ctg1_2389	BCG9842_RS12285	100	490	100.0	1e-136
ctg1_2390	BCG9842_RS12290	100	737	100.0	1e-210
ctg1_2391	BCG9842_RS12295	100	750	100.0	9.2e-215


>>
2. NZ_LZRA01000092
Source: Bacillus thuringiensis strain B-2012 contig91, whole genome shotgun sequence
Type: bacteriocin
Number of proteins with BLAST hits to this cluster: 9
Cumulative BLAST score: 4467

Table of genes, locations, strands and annotations of subject cluster:

Table of Blast hits (query gene, subject gene, %identity, blast score, %coverage, e-value):
ctg1_2383	A9489_RS27960	99	967	100.0	7.9e-280
ctg1_2384	A9489_RS27965	99	590	100.0	9.7e-167
ctg1_2385	A9489_RS27970	99	470	100.0	8.4e-131
ctg1_2386	A9489_RS27975	100	157	100.0	5.5e-37
ctg1_2387	A9489_RS27980	98	97	42.71844660194174	1.1e-18
ctg1_2388	A9489_RS27985	91	289	100.0	2.5e-76
ctg1_2389	A9489_RS27990	98	464	95.70815450643777	8e-129
ctg1_2390	A9489_RS27995	97	716	100.0	1.4e-204
ctg1_2391	A9489_RS28000	95	717	100.0	6.6e-205


>>
3. NZ_KB976237
Source: Bacillus cereus BAG1X2-3 acrGT-supercont1.11, whole genome shotgun sequence
Type: bacteriocin
Number of proteins with BLAST hits to this cluster: 9
Cumulative BLAST score: 4453

Table of genes, locations, strands and annotations of subject cluster:
ICM_RS09710	ICM_RS09710	1780333	1780607	+	heterocycloanthracin/sonorensin_family_bacteriocin

Table of Blast hits (query gene, subject gene, %identity, blast score, %coverage, e-value):
ctg1_2383	ICM_RS09690	98	960	100.0	9.7e-278
ctg1_2384	ICM_RS09695	99	591	100.0	4.4e-167
ctg1_2385	ICM_RS09700	100	474	100.0	7.6e-132
ctg1_2386	ICM_RS09705	94	149	100.0	1.5e-34
ctg1_2387	ICM_RS09710	98	97	42.71844660194174	1.1e-18
ctg1_2388	ICM_RS09715	90	288	100.0	5.5e-76
ctg1_2389	ICM_RS09720	97	459	95.70815450643777	2e-127
ctg1_2390	ICM_RS09725	97	718	100.0	2.9e-205
ctg1_2391	ICM_RS09730	95	717	100.0	6.6e-205


>>
4. NZ_LOQA01000159
Source: Bacillus cereus strain FSL W8-0640 contig_63, whole genome shotgun sequence
Type: bacteriocin
Number of proteins with BLAST hits to this cluster: 9
Cumulative BLAST score: 4518

Table of genes, locations, strands and annotations of subject cluster:
AT278_RS31185	AT278_RS31185	9034	9232	-	hypothetical_protein

Table of Blast hits (query gene, subject gene, %identity, blast score, %coverage, e-value):
ctg1_2383	AT278_RS24330	98	960	100.0	9.7e-278
ctg1_2384	AT278_RS24335	99	592	100.0	2.6e-167
ctg1_2385	AT278_RS24340	99	472	100.0	2.9e-131
ctg1_2386	AT278_RS24345	99	156	100.0	1.6e-36
ctg1_2387	AT278_RS24350	98	97	42.71844660194174	1.1e-18
ctg1_2388	AT278_RS24355	92	295	100.0	3.4e-78
ctg1_2389	AT278_RS24360	97	477	100.0	9.2e-133
ctg1_2390	AT278_RS24365	98	725	100.0	4e-207
ctg1_2391	AT278_RS24370	99	744	100.0	6.6e-213


>>
5. NZ_CP017060
Source: Bacillus cereus strain FORC_047 chromosome, complete genome
Type: bacteriocin
Number of proteins with BLAST hits to this cluster: 9
Cumulative BLAST score: 4501

Table of genes, locations, strands and annotations of subject cluster:
FORC47_RS13025	FORC47_RS13025	2505228	2505426	-	hypothetical_protein

Table of Blast hits (query gene, subject gene, %identity, blast score, %coverage, e-value):
ctg1_2383	FORC47_RS13010	99	967	100.0	7.9e-280
ctg1_2384	FORC47_RS13015	99	592	100.0	3.3e-167
ctg1_2385	FORC47_RS13020	100	473	100.0	1e-131
ctg1_2386	FORC47_RS13030	99	156	100.0	1.6e-36
ctg1_2387	FORC47_RS13035	98	97	42.71844660194174	1.1e-18
ctg1_2388	FORC47_RS13040	91	292	100.0	3.8e-77
ctg1_2389	FORC47_RS13045	98	480	100.0	8.3e-134
ctg1_2390	FORC47_RS13050	97	721	100.0	5.8e-206
ctg1_2391	FORC47_RS13055	96	723	100.0	1.6e-206


>>
6. NZ_LSTW01000047
Source: Bacillus cereus strain 905 contig00047, whole genome shotgun sequence
Type: bacteriocin
Number of proteins with BLAST hits to this cluster: 9
Cumulative BLAST score: 4491

Table of genes, locations, strands and annotations of subject cluster:
A0J56_RS28310	A0J56_RS28310	39940	40138	-	hypothetical_protein

Table of Blast hits (query gene, subject gene, %identity, blast score, %coverage, e-value):
ctg1_2383	A0J56_RS11985	98	962	100.0	1.9e-278
ctg1_2384	A0J56_RS11990	99	593	100.0	1.5e-167
ctg1_2385	A0J56_RS11995	100	473	100.0	1.3e-131
ctg1_2386	A0J56_RS12000	100	157	100.0	5.5e-37
ctg1_2387	A0J56_RS12005	98	97	42.71844660194174	1.1e-18
ctg1_2388	A0J56_RS12010	91	292	100.0	3.8e-77
ctg1_2389	A0J56_RS12015	98	482	100.0	2.2e-134
ctg1_2390	A0J56_RS12020	97	720	100.0	1.3e-205
ctg1_2391	A0J56_RS12025	95	715	100.0	2.5e-204


>>
7. NZ_CM000729
Source: Bacillus cereus Rock1-15 chromosome, whole genome shotgun sequence
Type: bacteriocin
Number of proteins with BLAST hits to this cluster: 9
Cumulative BLAST score: 4472

Table of genes, locations, strands and annotations of subject cluster:
BCERE0018_RS30425	BCERE0018_RS30425	2273622	2273820	-	hypothetical_protein

Table of Blast hits (query gene, subject gene, %identity, blast score, %coverage, e-value):
ctg1_2383	BCERE0018_RS11795	99	963	100.0	6.7e-279
ctg1_2384	BCERE0018_RS11800	99	593	100.0	1.5e-167
ctg1_2385	BCERE0018_RS11805	99	471	100.0	6.5e-131
ctg1_2386	BCERE0018_RS11810	100	157	100.0	5.5e-37
ctg1_2387	BCERE0018_RS11815	98	97	42.71844660194174	1.1e-18
ctg1_2388	BCERE0018_RS11820	91	292	100.0	3.8e-77
ctg1_2389	BCERE0018_RS11825	97	458	95.70815450643777	5.8e-127
ctg1_2390	BCERE0018_RS11830	97	718	100.0	3.7e-205
ctg1_2391	BCERE0018_RS11835	96	723	100.0	1.2e-206


>>
8. NZ_CP017577
Source: Bacillus thuringiensis strain SCG04-02, complete genome
Type: bacteriocin
Number of proteins with BLAST hits to this cluster: 9
Cumulative BLAST score: 4452

Table of genes, locations, strands and annotations of subject cluster:
BJG91_RS09005	BJG91_RS09005	1327407	1327605	-	hypothetical_protein

Table of Blast hits (query gene, subject gene, %identity, blast score, %coverage, e-value):
ctg1_2383	BJG91_RS08990	95	926	100.0	9.1e-268
ctg1_2384	BJG91_RS08995	99	589	100.0	1.7e-166
ctg1_2385	BJG91_RS09000	100	475	100.0	3.4e-132
ctg1_2386	BJG91_RS09010	100	157	100.0	5.5e-37
ctg1_2387	BJG91_RS09015	98	95	41.74757281553398	4.3e-18
ctg1_2388	BJG91_RS09020	91	292	100.0	3.8e-77
ctg1_2389	BJG91_RS09025	97	478	100.0	5.4e-133
ctg1_2390	BJG91_RS09030	97	720	100.0	7.6e-206
ctg1_2391	BJG91_RS09035	96	720	99.73890339425587	1e-205


>>
9. NZ_LJKC01000029
Source: Bacillus cereus strain B4084 scaffold5, whole genome shotgun sequence
Type: bacteriocin
Number of proteins with BLAST hits to this cluster: 9
Cumulative BLAST score: 4497

Table of genes, locations, strands and annotations of subject cluster:

Table of Blast hits (query gene, subject gene, %identity, blast score, %coverage, e-value):
ctg1_2383	B4084_RS16485	99	963	100.0	1.1e-278
ctg1_2384	B4084_RS16490	99	594	100.0	8.8e-168
ctg1_2385	B4084_RS16495	100	472	100.0	2.9e-131
ctg1_2386	B4084_RS16500	99	156	100.0	1.6e-36
ctg1_2387	B4084_RS16510	98	97	42.71844660194174	1.1e-18
ctg1_2388	B4084_RS16515	93	297	100.0	1.2e-78
ctg1_2389	B4084_RS16520	96	474	100.0	7.8e-132
ctg1_2390	B4084_RS16525	97	721	100.0	4.4e-206
ctg1_2391	B4084_RS16530	96	723	100.0	9.3e-207


>>
10. NZ_CP014847
Source: Bacillus thuringiensis strain HD12, complete sequence
Type: bacteriocin
Number of proteins with BLAST hits to this cluster: 8
Cumulative BLAST score: 3819

Table of genes, locations, strands and annotations of subject cluster:

Table of Blast hits (query gene, subject gene, %identity, blast score, %coverage, e-value):
ctg1_2383	A3L20_RS13675	100	973	100.0	8.4e-282
ctg1_2384	A3L20_RS13680	100	597	100.0	1e-168
ctg1_2385	A3L20_RS13685	99	470	100.0	8.4e-131
ctg1_2386	A3L20_RS13690	100	157	100.0	5.5e-37
ctg1_2387	A3L20_RS13695	100	97	42.71844660194174	6.7e-19
ctg1_2388	A3L20_RS13700	99	312	100.0	3.5e-83
ctg1_2389	A3L20_RS13705	100	490	100.0	1e-136
ctg1_2390	A3L20_RS13710	97	723	100.0	1.5e-206


>>
11. NZ_CP010577
Source: Bacillus thuringiensis serovar morrisoni strain BGSC 4AA1, complete genome
Type: bacteriocin
Number of proteins with BLAST hits to this cluster: 8
Cumulative BLAST score: 3819

Table of genes, locations, strands and annotations of subject cluster:

Table of Blast hits (query gene, subject gene, %identity, blast score, %coverage, e-value):
ctg1_2383	SD98_RS13500	100	973	100.0	8.4e-282
ctg1_2384	SD98_RS13505	100	597	100.0	1e-168
ctg1_2385	SD98_RS13510	99	470	100.0	8.4e-131
ctg1_2386	SD98_RS13515	100	157	100.0	5.5e-37
ctg1_2387	SD98_RS13520	100	97	42.71844660194174	6.7e-19
ctg1_2388	SD98_RS13525	99	312	100.0	3.5e-83
ctg1_2389	SD98_RS13530	100	490	100.0	1e-136
ctg1_2390	SD98_RS13535	97	723	100.0	1.5e-206


>>
12. NZ_KB976107
Source: Bacillus cereus str. Schrouff acsZZ-supercont2.1, whole genome shotgun sequence
Type: bacteriocin
Number of proteins with BLAST hits to this cluster: 8
Cumulative BLAST score: 3814

Table of genes, locations, strands and annotations of subject cluster:

Table of Blast hits (query gene, subject gene, %identity, blast score, %coverage, e-value):
ctg1_2383	IAW_RS11895	100	973	100.0	8.4e-282
ctg1_2384	IAW_RS11890	100	597	100.0	1e-168
ctg1_2385	IAW_RS11885	99	470	100.0	8.4e-131
ctg1_2386	IAW_RS11880	100	157	100.0	5.5e-37
ctg1_2387	IAW_RS11875	100	96	41.74757281553398	2.5e-18
ctg1_2388	IAW_RS11870	99	309	100.0	1.8e-82
ctg1_2389	IAW_RS11865	100	490	100.0	1e-136
ctg1_2390	IAW_RS11860	97	722	100.0	3.4e-206


>>
13. NZ_FRBJ01000001
Source: Bacillus sp. bc15, whole genome shotgun sequence
Type: bacteriocin
Number of proteins with BLAST hits to this cluster: 8
Cumulative BLAST score: 3781

Table of genes, locations, strands and annotations of subject cluster:
BUA87_RS04370	BUA87_RS04370	890172	890416	+	hypothetical_protein

Table of Blast hits (query gene, subject gene, %identity, blast score, %coverage, e-value):
ctg1_2383	BUA87_RS04330	99	968	100.0	2.7e-280
ctg1_2384	BUA87_RS04335	99	590	100.0	9.7e-167
ctg1_2385	BUA87_RS04340	99	470	100.0	8.4e-131
ctg1_2386	BUA87_RS04345	100	157	100.0	5.5e-37
ctg1_2387	BUA87_RS04350	98	97	42.71844660194174	1.1e-18
ctg1_2388	BUA87_RS04355	91	289	100.0	2.5e-76
ctg1_2389	BUA87_RS04360	98	484	100.0	7.5e-135
ctg1_2390	BUA87_RS04365	98	726	100.0	1.8e-207


>>
14. NZ_CM000758
Source: Bacillus thuringiensis IBL 200 chromosome, whole genome shotgun sequence
Type: bacteriocin-nrps
Number of proteins with BLAST hits to this cluster: 8
Cumulative BLAST score: 3768

Table of genes, locations, strands and annotations of subject cluster:
BTHUR0013_RS11785	BTHUR0013_RS11785	2352470	2352644	+	hypothetical_protein
BTHUR0013_RS11790	BTHUR0013_RS11790	2352663	2353051	-	cytoplasmic_protein
BTHUR0013_RS11900	BTHUR0013_RS11900	2398876	2400408	+	chitin-binding_protein
BTHUR0013_RS11905	BTHUR0013_RS11905	2400780	2401190	+	hypothetical_protein
BTHUR0013_RS34165	BTHUR0013_RS34165	2402590	2402790	+	hypothetical_protein
BTHUR0013_RS11920	BTHUR0013_RS11920	2404723	2405293	+	2'-5'_RNA_ligase
BTHUR0013_RS11935	BTHUR0013_RS11935	2408322	2408812	-	hypothetical_protein
BTHUR0013_RS12000	BTHUR0013_RS12000	2420902	2422834	-	ABC_transporter_permease
BTHUR0013_RS34175	BTHUR0013_RS34175	2423894	2424258	-	hypothetical_protein

Table of Blast hits (query gene, subject gene, %identity, blast score, %coverage, e-value):
ctg1_2383	BTHUR0013_RS11975	99	961	100.0	2.5e-278
ctg1_2384	BTHUR0013_RS11970	100	595	100.0	3e-168
ctg1_2385	BTHUR0013_RS11965	99	471	100.0	6.5e-131
ctg1_2386	BTHUR0013_RS11960	100	157	100.0	5.5e-37
ctg1_2387	BTHUR0013_RS11955	95	92	41.74757281553398	2.2e-17
ctg1_2388	BTHUR0013_RS11950	90	289	100.0	3.2e-76
ctg1_2389	BTHUR0013_RS11945	98	482	100.0	2.2e-134
ctg1_2390	BTHUR0013_RS11940	97	721	100.0	4.4e-206


>>
15. NC_018877
Source: Bacillus thuringiensis Bt407, complete genome
Type: bacteriocin
Number of proteins with BLAST hits to this cluster: 8
Cumulative BLAST score: 3765

Table of genes, locations, strands and annotations of subject cluster:

Table of Blast hits (query gene, subject gene, %identity, blast score, %coverage, e-value):
ctg1_2383	BTB_RS13050	99	962	100.0	1.5e-278
ctg1_2384	BTB_RS13055	99	593	100.0	1.1e-167
ctg1_2385	BTB_RS13060	99	469	100.0	2.5e-130
ctg1_2386	BTB_RS13065	100	157	100.0	5.5e-37
ctg1_2387	BTB_RS13070	96	95	42.71844660194174	3.3e-18
ctg1_2388	BTB_RS13075	91	290	100.0	8.4e-77
ctg1_2389	BTB_RS13080	98	484	100.0	7.5e-135
ctg1_2390	BTB_RS13085	97	715	100.0	3.2e-204


>>
16. NZ_AYSM01000015
Source: Bacillus thuringiensis JM-Mgvxx-63 Cont15, whole genome shotgun sequence
Type: bacteriocin
Number of proteins with BLAST hits to this cluster: 8
Cumulative BLAST score: 3758

Table of genes, locations, strands and annotations of subject cluster:

Table of Blast hits (query gene, subject gene, %identity, blast score, %coverage, e-value):
ctg1_2383	V521_RS0110860	98	958	100.0	3.7e-277
ctg1_2384	V521_RS0110865	99	592	100.0	3.3e-167
ctg1_2385	V521_RS0110870	100	475	100.0	3.4e-132
ctg1_2386	V521_RS0110875	96	152	100.0	1.8e-35
ctg1_2387	V521_RS0110880	96	96	42.71844660194174	2.5e-18
ctg1_2388	V521_RS0110885	90	288	100.0	5.5e-76
ctg1_2389	V521_RS0110890	97	477	100.0	9.2e-133
ctg1_2390	V521_RS0110895	97	720	100.0	1.3e-205


>>
17. NZ_CP012099
Source: Bacillus thuringiensis strain HS18-1, complete genome
Type: bacteriocin
Number of proteins with BLAST hits to this cluster: 8
Cumulative BLAST score: 3755

Table of genes, locations, strands and annotations of subject cluster:

Table of Blast hits (query gene, subject gene, %identity, blast score, %coverage, e-value):
ctg1_2383	AC241_RS12775	98	960	100.0	9.7e-278
ctg1_2384	AC241_RS12780	99	592	100.0	2.6e-167
ctg1_2385	AC241_RS12785	100	474	100.0	7.6e-132
ctg1_2386	AC241_RS12790	96	152	100.0	1.8e-35
ctg1_2387	AC241_RS12795	98	97	42.71844660194174	1.1e-18
ctg1_2388	AC241_RS12800	89	284	100.0	7.9e-75
ctg1_2389	AC241_RS12805	97	478	100.0	5.4e-133
ctg1_2390	AC241_RS12810	97	718	100.0	2.9e-205


>>
18. NZ_JH792222
Source: Bacillus cereus BAG1X1-2 supercont1.1, whole genome shotgun sequence
Type: bacteriocin
Number of proteins with BLAST hits to this cluster: 8
Cumulative BLAST score: 3728

Table of genes, locations, strands and annotations of subject cluster:
ICE_RS29920	ICE_RS29920	1826119	1827150	+	hypothetical_protein

Table of Blast hits (query gene, subject gene, %identity, blast score, %coverage, e-value):
ctg1_2383	ICE_RS09100	99	968	100.0	2.7e-280
ctg1_2384	ICE_RS09105	99	590	100.0	9.7e-167
ctg1_2385	ICE_RS09110	99	470	100.0	8.4e-131
ctg1_2386	ICE_RS09115	100	157	100.0	5.5e-37
ctg1_2387	ICE_RS09120	98	97	42.71844660194174	1.1e-18
ctg1_2388	ICE_RS09125	91	292	100.0	3.8e-77
ctg1_2389	ICE_RS09130	98	464	95.70815450643777	8e-129
ctg1_2390	ICE_RS09135	92	690	100.0	1.1e-196


>>
19. NZ_JH804683
Source: Bacillus cereus HuB1-1 supercont1.1, whole genome shotgun sequence
Type: bacteriocin
Number of proteins with BLAST hits to this cluster: 8
Cumulative BLAST score: 3728

Table of genes, locations, strands and annotations of subject cluster:
IGE_RS29405	IGE_RS29405	3072389	3073091	-	collagen-like_protein
IGE_RS15445	IGE_RS15445	3073192	3073775	-	hypothetical_protein

Table of Blast hits (query gene, subject gene, %identity, blast score, %coverage, e-value):
ctg1_2383	IGE_RS15485	99	968	100.0	2.7e-280
ctg1_2384	IGE_RS15480	99	590	100.0	9.7e-167
ctg1_2385	IGE_RS15475	99	470	100.0	8.4e-131
ctg1_2386	IGE_RS15470	100	157	100.0	5.5e-37
ctg1_2387	IGE_RS15465	98	97	42.71844660194174	1.1e-18
ctg1_2388	IGE_RS15460	91	292	100.0	3.8e-77
ctg1_2389	IGE_RS15455	98	464	95.70815450643777	8e-129
ctg1_2390	IGE_RS15450	92	690	100.0	1.1e-196


>>
20. NC_004722
Source: Bacillus cereus ATCC 14579 chromosome, complete genome
Type: bacteriocin
Number of proteins with BLAST hits to this cluster: 8
Cumulative BLAST score: 3712

Table of genes, locations, strands and annotations of subject cluster:

Table of Blast hits (query gene, subject gene, %identity, blast score, %coverage, e-value):
ctg1_2383	BC2549	95	921	100.0	5e-266
ctg1_2384	BC2550	96	571	98.68421052631578	6.1e-161
ctg1_2385	BC2551	100	475	100.0	3.4e-132
ctg1_2386	BC2552	100	157	100.0	5.5e-37
ctg1_2387	BC2553	98	97	42.71844660194174	1.1e-18
ctg1_2388	BC2554	91	292	100.0	3.8e-77
ctg1_2389	BC2555	97	479	100.0	1.9e-133
ctg1_2390	BC2556	97	720	100.0	9.9e-206


>>
21. NZ_CP015250
Source: Bacillus thuringiensis Bt18247, complete genome
Type: bacteriocin
Number of proteins with BLAST hits to this cluster: 8
Cumulative BLAST score: 3781

Table of genes, locations, strands and annotations of subject cluster:
BTI247_RS31950	BTI247_RS31950	2670680	2670878	-	hypothetical_protein

Table of Blast hits (query gene, subject gene, %identity, blast score, %coverage, e-value):
ctg1_2383	BTI247_RS13600	98	958	100.0	2.2e-277
ctg1_2384	BTI247_RS13605	99	593	100.0	1.1e-167
ctg1_2385	BTI247_RS13610	100	473	100.0	1.3e-131
ctg1_2386	BTI247_RS13615	100	157	100.0	5.5e-37
ctg1_2387	BTI247_RS13620	98	97	42.71844660194174	1.1e-18
ctg1_2388	BTI247_RS13625	91	292	100.0	3.8e-77
ctg1_2389	BTI247_RS13630	98	484	100.0	7.5e-135
ctg1_2390	BTI247_RS13635	98	727	100.0	8.1e-208


>>
22. NZ_CP012483
Source: Bacillus cereus strain NJ-W, complete genome
Type: bacteriocin
Number of proteins with BLAST hits to this cluster: 8
Cumulative BLAST score: 3778

Table of genes, locations, strands and annotations of subject cluster:
ACN91_RS28285	ACN91_RS28285	2959483	2959681	+	hypothetical_protein

Table of Blast hits (query gene, subject gene, %identity, blast score, %coverage, e-value):
ctg1_2383	ACN91_RS15255	98	960	100.0	7.4e-278
ctg1_2384	ACN91_RS15250	99	592	100.0	3.3e-167
ctg1_2385	ACN91_RS15245	100	473	100.0	1.3e-131
ctg1_2386	ACN91_RS15240	100	157	100.0	5.5e-37
ctg1_2387	ACN91_RS15235	98	97	42.71844660194174	1.1e-18
ctg1_2388	ACN91_RS15230	91	292	100.0	3.8e-77
ctg1_2389	ACN91_RS15225	98	484	100.0	7.5e-135
ctg1_2390	ACN91_RS15220	97	723	100.0	8.9e-207


>>
23. NZ_FOST01000001
Source: Bacillus sp. 5mfcol3.1, whole genome shotgun sequence
Type: bacteriocin
Number of proteins with BLAST hits to this cluster: 8
Cumulative BLAST score: 3778

Table of genes, locations, strands and annotations of subject cluster:
BM089_RS09050	BM089_RS09050	1776586	1776784	-	hypothetical_protein

Table of Blast hits (query gene, subject gene, %identity, blast score, %coverage, e-value):
ctg1_2383	BM089_RS09035	99	962	100.0	1.5e-278
ctg1_2384	BM089_RS09040	99	593	100.0	1.1e-167
ctg1_2385	BM089_RS09045	99	471	100.0	6.5e-131
ctg1_2386	BM089_RS09055	100	157	100.0	5.5e-37
ctg1_2387	BM089_RS09060	98	97	42.71844660194174	1.1e-18
ctg1_2388	BM089_RS09065	91	292	100.0	3.8e-77
ctg1_2389	BM089_RS09070	98	483	100.0	1.3e-134
ctg1_2390	BM089_RS09075	98	723	100.0	8.9e-207


>>
24. NZ_LYVD01000007
Source: Bacillus cereus strain UW85 CC_15, whole genome shotgun sequence
Type: bacteriocin
Number of proteins with BLAST hits to this cluster: 8
Cumulative BLAST score: 3777

Table of genes, locations, strands and annotations of subject cluster:
A9L49_RS31720	A9L49_RS31720	226105	226303	-	hypothetical_protein

Table of Blast hits (query gene, subject gene, %identity, blast score, %coverage, e-value):
ctg1_2383	A9L49_RS09555	99	963	100.0	1.1e-278
ctg1_2384	A9L49_RS09560	99	590	100.0	9.7e-167
ctg1_2385	A9L49_RS09565	100	473	100.0	1e-131
ctg1_2386	A9L49_RS09570	100	157	100.0	5.5e-37
ctg1_2387	A9L49_RS09575	98	97	42.71844660194174	1.1e-18
ctg1_2388	A9L49_RS09580	91	292	100.0	3.8e-77
ctg1_2389	A9L49_RS09585	97	478	100.0	3.2e-133
ctg1_2390	A9L49_RS09590	98	727	100.0	1.1e-207


>>
25. NZ_JXDH01000222
Source: Bacillus cereus strain MIT0214 GAAGTAT_seq1_contig_276, whole genome shotgun sequence
Type: bacteriocin
Number of proteins with BLAST hits to this cluster: 8
Cumulative BLAST score: 3777

Table of genes, locations, strands and annotations of subject cluster:
SK30_RS29880	SK30_RS29880	15773	15960	-	hypothetical_protein
SK30_RS27715	SK30_RS27715	20597	20739	+	hypothetical_protein

Table of Blast hits (query gene, subject gene, %identity, blast score, %coverage, e-value):
ctg1_2383	SK30_RS27675	99	965	100.0	3e-279
ctg1_2384	SK30_RS27680	99	589	100.0	1.7e-166
ctg1_2385	SK30_RS27685	100	472	100.0	2.9e-131
ctg1_2386	SK30_RS27690	99	157	100.0	7.2e-37
ctg1_2387	SK30_RS27695	98	97	42.71844660194174	1.1e-18
ctg1_2388	SK30_RS27700	91	292	100.0	2.9e-77
ctg1_2389	SK30_RS27705	97	482	100.0	3.7e-134
ctg1_2390	SK30_RS27710	98	723	100.0	8.9e-207


>>
26. NC_011725
Source: Bacillus cereus B4264, complete genome
Type: bacteriocin
Number of proteins with BLAST hits to this cluster: 8
Cumulative BLAST score: 3776

Table of genes, locations, strands and annotations of subject cluster:
BCB4264_RS28240	BCB4264_RS28240	2507219	2507417	-	hypothetical_protein

Table of Blast hits (query gene, subject gene, %identity, blast score, %coverage, e-value):
ctg1_2383	BCB4264_RS12725	99	961	100.0	3.3e-278
ctg1_2384	BCB4264_RS12730	99	591	100.0	5.7e-167
ctg1_2385	BCB4264_RS12735	100	473	100.0	1.3e-131
ctg1_2386	BCB4264_RS12740	100	157	100.0	5.5e-37
ctg1_2387	BCB4264_RS12745	98	97	42.71844660194174	1.1e-18
ctg1_2388	BCB4264_RS12750	91	294	100.0	9.9e-78
ctg1_2389	BCB4264_RS12755	97	480	100.0	1.1e-133
ctg1_2390	BCB4264_RS12760	97	723	100.0	1.2e-206


>>
27. NZ_LJKH01000010
Source: Bacillus cereus strain B4118 scaffold20, whole genome shotgun sequence
Type: bacteriocin
Number of proteins with BLAST hits to this cluster: 8
Cumulative BLAST score: 3775

Table of genes, locations, strands and annotations of subject cluster:
B4118_RS26205	B4118_RS26205	98517	98704	-	hypothetical_protein
B4118_RS26210	B4118_RS26210	103327	104204	+	hypothetical_protein

Table of Blast hits (query gene, subject gene, %identity, blast score, %coverage, e-value):
ctg1_2383	B4118_RS02005	99	965	100.0	3e-279
ctg1_2384	B4118_RS02010	99	589	100.0	1.7e-166
ctg1_2385	B4118_RS02015	100	472	100.0	2.9e-131
ctg1_2386	B4118_RS02020	99	157	100.0	7.2e-37
ctg1_2387	B4118_RS02025	98	97	42.71844660194174	1.1e-18
ctg1_2388	B4118_RS02030	91	292	100.0	2.9e-77
ctg1_2389	B4118_RS02035	98	483	100.0	1.3e-134
ctg1_2390	B4118_RS02040	97	720	100.0	9.9e-206


>>
28. NZ_CP026678
Source: Bacillus cereus strain TG1-6 chromosome, complete genome
Type: bacteriocin
Number of proteins with BLAST hits to this cluster: 8
Cumulative BLAST score: 3775

Table of genes, locations, strands and annotations of subject cluster:
C2I25_RS26790	C2I25_RS26790	5052547	5052745	+	hypothetical_protein

Table of Blast hits (query gene, subject gene, %identity, blast score, %coverage, e-value):
ctg1_2383	C2I25_RS26805	99	962	100.0	1.5e-278
ctg1_2384	C2I25_RS26800	99	593	100.0	1.5e-167
ctg1_2385	C2I25_RS26795	100	473	100.0	1.3e-131
ctg1_2386	C2I25_RS26785	100	157	100.0	5.5e-37
ctg1_2387	C2I25_RS26780	98	97	42.71844660194174	1.1e-18
ctg1_2388	C2I25_RS26775	91	289	100.0	1.9e-76
ctg1_2389	C2I25_RS26770	98	483	100.0	1.3e-134
ctg1_2390	C2I25_RS26765	97	721	100.0	4.4e-206


>>
29. NZ_KE332536
Source: Bacillus cereus BAG1O-3 supercont1.1, whole genome shotgun sequence
Type: bacteriocin
Number of proteins with BLAST hits to this cluster: 8
Cumulative BLAST score: 3774

Table of genes, locations, strands and annotations of subject cluster:
ICA_RS29775	ICA_RS29775	2237584	2238870	-	hypothetical_protein
ICA_RS29780	ICA_RS29780	2243559	2243745	+	hypothetical_protein

Table of Blast hits (query gene, subject gene, %identity, blast score, %coverage, e-value):
ctg1_2383	ICA_RS11440	99	963	100.0	1.1e-278
ctg1_2384	ICA_RS11435	99	591	100.0	7.4e-167
ctg1_2385	ICA_RS11430	100	473	100.0	1e-131
ctg1_2386	ICA_RS11425	100	157	100.0	5.5e-37
ctg1_2387	ICA_RS11420	98	97	42.71844660194174	1.1e-18
ctg1_2388	ICA_RS11415	91	292	100.0	3.8e-77
ctg1_2389	ICA_RS11410	98	484	100.0	7.5e-135
ctg1_2390	ICA_RS11405	97	717	100.0	6.4e-205


>>
30. NZ_LZOD01000070
Source: Bacillus cereus strain BC04 scaffold64xsize15338, whole genome shotgun sequence
Type: bacteriocin
Number of proteins with BLAST hits to this cluster: 8
Cumulative BLAST score: 3774

Table of genes, locations, strands and annotations of subject cluster:
A8A07_RS27985	A8A07_RS27985	8250	8448	+	hypothetical_protein

Table of Blast hits (query gene, subject gene, %identity, blast score, %coverage, e-value):
ctg1_2383	A8A07_RS22650	99	964	100.0	5.1e-279
ctg1_2384	A8A07_RS22645	99	589	100.0	1.7e-166
ctg1_2385	A8A07_RS22640	100	475	100.0	3.4e-132
ctg1_2386	A8A07_RS22635	100	157	100.0	5.5e-37
ctg1_2387	A8A07_RS22630	98	97	42.71844660194174	1.1e-18
ctg1_2388	A8A07_RS22625	92	294	100.0	5.8e-78
ctg1_2389	A8A07_RS22620	97	476	100.0	1.6e-132
ctg1_2390	A8A07_RS22615	97	722	100.0	2e-206


>>
31. NZ_LZRI01000002
Source: Bacillus cereus strain MROC2 scaffold10.1, whole genome shotgun sequence
Type: bacteriocin
Number of proteins with BLAST hits to this cluster: 8
Cumulative BLAST score: 3772

Table of genes, locations, strands and annotations of subject cluster:
A9987_RS28255	A9987_RS28255	45072	45258	-	hypothetical_protein

Table of Blast hits (query gene, subject gene, %identity, blast score, %coverage, e-value):
ctg1_2383	A9987_RS06130	99	962	100.0	1.9e-278
ctg1_2384	A9987_RS06135	99	589	100.0	1.7e-166
ctg1_2385	A9987_RS06140	99	470	100.0	1.4e-130
ctg1_2386	A9987_RS06145	98	155	100.0	2.7e-36
ctg1_2387	A9987_RS06150	98	97	42.71844660194174	1.1e-18
ctg1_2388	A9987_RS06155	91	292	100.0	3.8e-77
ctg1_2389	A9987_RS06160	97	479	100.0	1.9e-133
ctg1_2390	A9987_RS06165	98	728	100.0	2.8e-208


>>
32. NZ_CP011155
Source: Bacillus cereus strain HN001, complete genome
Type: bacteriocin
Number of proteins with BLAST hits to this cluster: 8
Cumulative BLAST score: 3770

Table of genes, locations, strands and annotations of subject cluster:
WR52_RS30635	WR52_RS30635	2484611	2484809	-	hypothetical_protein

Table of Blast hits (query gene, subject gene, %identity, blast score, %coverage, e-value):
ctg1_2383	WR52_RS12380	98	960	100.0	7.4e-278
ctg1_2384	WR52_RS12385	99	592	100.0	3.3e-167
ctg1_2385	WR52_RS12390	100	475	100.0	3.4e-132
ctg1_2386	WR52_RS12395	100	157	100.0	5.5e-37
ctg1_2387	WR52_RS12400	98	97	42.71844660194174	1.1e-18
ctg1_2388	WR52_RS12405	91	287	98.75776397515527	9.3e-76
ctg1_2389	WR52_RS12410	98	482	100.0	2.2e-134
ctg1_2390	WR52_RS12415	97	720	100.0	1.3e-205


>>
33. NZ_JYPI01000034
Source: Bacillus cereus strain F3175-03 contig660, whole genome shotgun sequence
Type: bacteriocin
Number of proteins with BLAST hits to this cluster: 8
Cumulative BLAST score: 3770

Table of genes, locations, strands and annotations of subject cluster:
TU54_RS29660	TU54_RS29660	1	198	-	hypothetical_protein
TU54_RS29665	TU54_RS29665	4810	5008	+	hypothetical_protein

Table of Blast hits (query gene, subject gene, %identity, blast score, %coverage, e-value):
ctg1_2383	TU54_RS14335	99	961	100.0	2.5e-278
ctg1_2384	TU54_RS14330	99	589	100.0	1.7e-166
ctg1_2385	TU54_RS14325	99	470	100.0	8.4e-131
ctg1_2386	TU54_RS14320	99	156	100.0	1.6e-36
ctg1_2387	TU54_RS14315	98	97	42.71844660194174	1.1e-18
ctg1_2388	TU54_RS14310	91	294	100.0	9.9e-78
ctg1_2389	TU54_RS14305	97	477	100.0	9.2e-133
ctg1_2390	TU54_RS14300	98	726	100.0	1.8e-207


>>
34. NZ_CM000722
Source: Bacillus cereus m1550 chromosome, whole genome shotgun sequence
Type: bacteriocin
Number of proteins with BLAST hits to this cluster: 8
Cumulative BLAST score: 3770

Table of genes, locations, strands and annotations of subject cluster:
BCERE0011_RS27615	BCERE0011_RS27615	2429666	2429853	+	hypothetical_protein

Table of Blast hits (query gene, subject gene, %identity, blast score, %coverage, e-value):
ctg1_2383	BCERE0011_RS12440	99	961	100.0	2.5e-278
ctg1_2384	BCERE0011_RS12435	99	591	100.0	4.4e-167
ctg1_2385	BCERE0011_RS12430	100	472	100.0	2.9e-131
ctg1_2386	BCERE0011_RS12425	99	157	100.0	7.2e-37
ctg1_2387	BCERE0011_RS12420	98	97	42.71844660194174	1.1e-18
ctg1_2388	BCERE0011_RS12415	91	292	100.0	2.9e-77
ctg1_2389	BCERE0011_RS12410	97	482	100.0	3.7e-134
ctg1_2390	BCERE0011_RS12405	97	718	100.0	3.7e-205


>>
35. NZ_CM000734
Source: Bacillus cereus Rock4-2 chromosome, whole genome shotgun sequence
Type: bacteriocin
Number of proteins with BLAST hits to this cluster: 8
Cumulative BLAST score: 3769

Table of genes, locations, strands and annotations of subject cluster:
BCERE0023_RS30370	BCERE0023_RS30370	2423119	2423317	-	hypothetical_protein
BCERE0023_RS12320	BCERE0023_RS12320	2428232	2429440	+	hypothetical_protein

Table of Blast hits (query gene, subject gene, %identity, blast score, %coverage, e-value):
ctg1_2383	BCERE0023_RS12280	99	961	100.0	2.5e-278
ctg1_2384	BCERE0023_RS12285	99	592	100.0	2.6e-167
ctg1_2385	BCERE0023_RS12290	99	470	100.0	8.4e-131
ctg1_2386	BCERE0023_RS12295	99	156	100.0	1.6e-36
ctg1_2387	BCERE0023_RS12300	98	97	42.71844660194174	1.1e-18
ctg1_2388	BCERE0023_RS12305	92	295	100.0	3.4e-78
ctg1_2389	BCERE0023_RS12310	97	477	100.0	1.2e-132
ctg1_2390	BCERE0023_RS12315	97	721	100.0	4.4e-206


>>
36. NZ_CP017234
Source: Bacillus cereus strain FORC_048, complete genome
Type: bacteriocin
Number of proteins with BLAST hits to this cluster: 8
Cumulative BLAST score: 3768

Table of genes, locations, strands and annotations of subject cluster:
FORC48_RS13055	FORC48_RS13055	2509230	2509417	-	hypothetical_protein

Table of Blast hits (query gene, subject gene, %identity, blast score, %coverage, e-value):
ctg1_2383	FORC48_RS13040	99	965	100.0	3e-279
ctg1_2384	FORC48_RS13045	99	589	100.0	1.7e-166
ctg1_2385	FORC48_RS13050	100	472	100.0	2.9e-131
ctg1_2386	FORC48_RS13060	99	157	100.0	7.2e-37
ctg1_2387	FORC48_RS13065	98	97	42.71844660194174	1.1e-18
ctg1_2388	FORC48_RS13070	91	292	100.0	2.9e-77
ctg1_2389	FORC48_RS13075	97	478	100.0	4.1e-133
ctg1_2390	FORC48_RS13080	97	718	100.0	2.9e-205


>>
37. NZ_CM000736
Source: Bacillus cereus F65185 chromosome, whole genome shotgun sequence
Type: bacteriocin
Number of proteins with BLAST hits to this cluster: 8
Cumulative BLAST score: 3758

Table of genes, locations, strands and annotations of subject cluster:
BCERE0025_RS32915	BCERE0025_RS32915	5791160	5791358	-	hypothetical_protein

Table of Blast hits (query gene, subject gene, %identity, blast score, %coverage, e-value):
ctg1_2383	BCERE0025_RS29450	99	961	100.0	2.5e-278
ctg1_2384	BCERE0025_RS29455	99	592	100.0	2.6e-167
ctg1_2385	BCERE0025_RS29460	99	472	100.0	2.9e-131
ctg1_2386	BCERE0025_RS29465	99	156	100.0	1.6e-36
ctg1_2387	BCERE0025_RS29470	98	97	42.71844660194174	1.1e-18
ctg1_2388	BCERE0025_RS29475	92	295	100.0	3.4e-78
ctg1_2389	BCERE0025_RS29480	97	479	100.0	2.4e-133
ctg1_2390	BCERE0025_RS29485	94	706	100.0	1.1e-201


>>
38. NZ_CP009686
Source: Bacillus cereus strain FORC_005, complete genome
Type: bacteriocin
Number of proteins with BLAST hits to this cluster: 8
Cumulative BLAST score: 3756

Table of genes, locations, strands and annotations of subject cluster:
FORC5_RS27865	FORC5_RS27865	2544898	2545086	-	hypothetical_protein

Table of Blast hits (query gene, subject gene, %identity, blast score, %coverage, e-value):
ctg1_2383	FORC5_RS12905	98	960	100.0	7.4e-278
ctg1_2384	FORC5_RS12910	98	589	100.0	2.8e-166
ctg1_2385	FORC5_RS12915	100	472	100.0	2.9e-131
ctg1_2386	FORC5_RS12920	99	157	100.0	7.2e-37
ctg1_2387	FORC5_RS12925	98	97	42.71844660194174	1.1e-18
ctg1_2388	FORC5_RS12930	91	292	100.0	2.9e-77
ctg1_2389	FORC5_RS12935	98	462	95.70815450643777	4e-128
ctg1_2390	FORC5_RS12940	98	727	100.0	8.1e-208


>>
39. NZ_MQTJ01000030
Source: Bacillus cereus strain MOD1_Bc86 Bc86_contig_30, whole genome shotgun sequence
Type: bacteriocin
Number of proteins with BLAST hits to this cluster: 8
Cumulative BLAST score: 3754

Table of genes, locations, strands and annotations of subject cluster:
BHL53_RS20895	BHL53_RS20895	112394	112592	-	hypothetical_protein

Table of Blast hits (query gene, subject gene, %identity, blast score, %coverage, e-value):
ctg1_2383	BHL53_RS20880	97	945	100.0	3.2e-273
ctg1_2384	BHL53_RS20885	98	589	100.0	2.2e-166
ctg1_2385	BHL53_RS20890	100	475	100.0	3.4e-132
ctg1_2386	BHL53_RS20900	100	157	100.0	5.5e-37
ctg1_2387	BHL53_RS20905	98	97	42.71844660194174	1.1e-18
ctg1_2388	BHL53_RS20910	89	289	100.0	3.2e-76
ctg1_2389	BHL53_RS20915	98	482	100.0	2.2e-134
ctg1_2390	BHL53_RS20920	97	720	100.0	9.9e-206


>>
40. NZ_LPUS01000001
Source: Bacillus sp. JH7 scaffold_1, whole genome shotgun sequence
Type: bacteriocin
Number of proteins with BLAST hits to this cluster: 8
Cumulative BLAST score: 3752

Table of genes, locations, strands and annotations of subject cluster:
AU379_RS28960	AU379_RS28960	2181258	2181456	+	hypothetical_protein

Table of Blast hits (query gene, subject gene, %identity, blast score, %coverage, e-value):
ctg1_2383	AU379_RS11075	99	961	100.0	2.5e-278
ctg1_2384	AU379_RS11070	99	592	100.0	2.6e-167
ctg1_2385	AU379_RS11065	100	473	100.0	1e-131
ctg1_2386	AU379_RS11060	99	156	100.0	1.6e-36
ctg1_2387	AU379_RS11055	98	97	42.71844660194174	1.1e-18
ctg1_2388	AU379_RS11050	92	295	100.0	3.4e-78
ctg1_2389	AU379_RS11045	97	459	95.70815450643777	2.6e-127
ctg1_2390	AU379_RS11040	97	719	100.0	2.2e-205


>>
41. NZ_CP022345
Source: Bacillus thuringiensis strain c25 chromosome, complete genome
Type: bacteriocin
Number of proteins with BLAST hits to this cluster: 8
Cumulative BLAST score: 3752

Table of genes, locations, strands and annotations of subject cluster:
CCX84_RS12720	CCX84_RS12720	2356808	2358015	-	hypothetical_protein
CCX84_RS12750	CCX84_RS12750	2362969	2363167	+	hypothetical_protein

Table of Blast hits (query gene, subject gene, %identity, blast score, %coverage, e-value):
ctg1_2383	CCX84_RS12765	99	961	100.0	2.5e-278
ctg1_2384	CCX84_RS12760	99	592	100.0	2.6e-167
ctg1_2385	CCX84_RS12755	100	473	100.0	1e-131
ctg1_2386	CCX84_RS12745	99	156	100.0	1.6e-36
ctg1_2387	CCX84_RS12740	98	97	42.71844660194174	1.1e-18
ctg1_2388	CCX84_RS12735	92	295	100.0	3.4e-78
ctg1_2389	CCX84_RS12730	97	459	95.70815450643777	2.6e-127
ctg1_2390	CCX84_RS12725	97	719	100.0	2.2e-205


>>
42. NZ_KB976254
Source: Bacillus cereus VD196 acqVw-supercont1.1, whole genome shotgun sequence
Type: bacteriocin
Number of proteins with BLAST hits to this cluster: 8
Cumulative BLAST score: 3751

Table of genes, locations, strands and annotations of subject cluster:
IKE_RS32695	IKE_RS32695	1522704	1522902	-	hypothetical_protein

Table of Blast hits (query gene, subject gene, %identity, blast score, %coverage, e-value):
ctg1_2383	IKE_RS07725	99	963	100.0	6.7e-279
ctg1_2384	IKE_RS07730	99	591	100.0	5.7e-167
ctg1_2385	IKE_RS07735	100	473	100.0	1.3e-131
ctg1_2386	IKE_RS07740	100	157	100.0	5.5e-37
ctg1_2387	IKE_RS07745	98	97	42.71844660194174	1.1e-18
ctg1_2388	IKE_RS07750	91	289	100.0	1.9e-76
ctg1_2389	IKE_RS07755	98	460	95.70815450643777	8.9e-128
ctg1_2390	IKE_RS07760	97	721	100.0	5.8e-206


>>
43. NZ_LZRC01000034
Source: Bacillus thuringiensis strain FN31 contig129, whole genome shotgun sequence
Type: bacteriocin
Number of proteins with BLAST hits to this cluster: 8
Cumulative BLAST score: 3749

Table of genes, locations, strands and annotations of subject cluster:
A9490_RS08655	A9490_RS08655	89517	89715	+	hypothetical_protein

Table of Blast hits (query gene, subject gene, %identity, blast score, %coverage, e-value):
ctg1_2383	A9490_RS08670	98	960	100.0	5.7e-278
ctg1_2384	A9490_RS08665	99	593	100.0	1.1e-167
ctg1_2385	A9490_RS08660	99	471	100.0	6.5e-131
ctg1_2386	A9490_RS08650	100	157	100.0	5.5e-37
ctg1_2387	A9490_RS08645	98	97	42.71844660194174	1.1e-18
ctg1_2388	A9490_RS08640	91	292	100.0	3.8e-77
ctg1_2389	A9490_RS08635	98	483	100.0	1.3e-134
ctg1_2390	A9490_RS08630	93	696	100.0	1.2e-198


>>
44. NZ_MNKZ01000271
Source: Bacillus cereus strain MOD1_Bc174 E80F4D_S2_L001_R1_001_trimmed_contig_271, whole genome shotgun sequence
Type: bacteriocin
Number of proteins with BLAST hits to this cluster: 8
Cumulative BLAST score: 3746

Table of genes, locations, strands and annotations of subject cluster:
BLD50_RS23330	BLD50_RS23330	1	497	-	hypothetical_protein
BLD50_RS23360	BLD50_RS23360	5411	5609	+	hypothetical_protein

Table of Blast hits (query gene, subject gene, %identity, blast score, %coverage, e-value):
ctg1_2383	BLD50_RS23375	98	959	100.0	1.3e-277
ctg1_2384	BLD50_RS23370	99	591	100.0	7.4e-167
ctg1_2385	BLD50_RS23365	100	473	100.0	1e-131
ctg1_2386	BLD50_RS23355	100	157	100.0	5.5e-37
ctg1_2387	BLD50_RS23350	98	97	42.71844660194174	1.1e-18
ctg1_2388	BLD50_RS23345	91	292	100.0	3.8e-77
ctg1_2389	BLD50_RS23340	98	462	95.70815450643777	3.1e-128
ctg1_2390	BLD50_RS23335	97	715	100.0	2.4e-204


>>
45. NZ_CP011151
Source: Bacillus cereus strain CMCC P0021, complete genome
Type: bacteriocin
Number of proteins with BLAST hits to this cluster: 8
Cumulative BLAST score: 3742

Table of genes, locations, strands and annotations of subject cluster:
WR47_RS30840	WR47_RS30840	2650219	2650417	-	hypothetical_protein

Table of Blast hits (query gene, subject gene, %identity, blast score, %coverage, e-value):
ctg1_2383	WR47_RS12950	99	962	100.0	1.5e-278
ctg1_2384	WR47_RS12955	99	592	100.0	3.3e-167
ctg1_2385	WR47_RS12960	99	469	100.0	2.5e-130
ctg1_2386	WR47_RS12965	100	157	100.0	5.5e-37
ctg1_2387	WR47_RS12970	98	95	41.74757281553398	4.3e-18
ctg1_2388	WR47_RS12975	91	292	100.0	3.8e-77
ctg1_2389	WR47_RS12980	98	464	95.70815450643777	8e-129
ctg1_2390	WR47_RS12985	95	711	100.0	6e-203


>>
46. NZ_CP022445
Source: Bacillus cereus C1L chromosome, complete genome
Type: bacteriocin
Number of proteins with BLAST hits to this cluster: 8
Cumulative BLAST score: 3572

Table of genes, locations, strands and annotations of subject cluster:
CGZ63_RS13250	CGZ63_RS13250	2508335	2509028	+	thiaminase_II
CGZ63_RS13255	CGZ63_RS13255	2509194	2509380	-	hypothetical_protein

Table of Blast hits (query gene, subject gene, %identity, blast score, %coverage, e-value):
ctg1_2383	CGZ63_RS13240	99	963	100.0	6.7e-279
ctg1_2384	CGZ63_RS13245	99	589	100.0	1.7e-166
ctg1_2385	CGZ63_RS13250	99	276	60.26200873362445	3.1e-72
ctg1_2386	CGZ63_RS13260	98	152	100.0	1.8e-35
ctg1_2387	CGZ63_RS13265	98	97	42.71844660194174	1.1e-18
ctg1_2388	CGZ63_RS13270	93	295	100.0	3.4e-78
ctg1_2389	CGZ63_RS13275	98	482	100.0	2.2e-134
ctg1_2390	CGZ63_RS13280	97	718	100.0	3.7e-205


>>
47. NZ_CM000715
Source: Bacillus cereus ATCC 10876 chromosome, whole genome shotgun sequence
Type: bacteriocin
Number of proteins with BLAST hits to this cluster: 8
Cumulative BLAST score: 3771

Table of genes, locations, strands and annotations of subject cluster:

Table of Blast hits (query gene, subject gene, %identity, blast score, %coverage, e-value):
ctg1_2383	BCERE0002_RS12225	99	963	100.0	1.1e-278
ctg1_2384	BCERE0002_RS12230	99	594	100.0	8.8e-168
ctg1_2385	BCERE0002_RS12235	100	472	100.0	2.9e-131
ctg1_2386	BCERE0002_RS12240	99	156	100.0	1.6e-36
ctg1_2387	BCERE0002_RS12250	98	97	42.71844660194174	1.1e-18
ctg1_2388	BCERE0002_RS12255	93	297	100.0	1.2e-78
ctg1_2389	BCERE0002_RS12260	96	473	100.0	1.3e-131
ctg1_2390	BCERE0002_RS12265	97	719	100.0	1.7e-205


>>
48. NZ_KN050654
Source: Bacillus cereus ATCC 10876 scaffold1, whole genome shotgun sequence
Type: bacteriocin
Number of proteins with BLAST hits to this cluster: 8
Cumulative BLAST score: 3771

Table of genes, locations, strands and annotations of subject cluster:

Table of Blast hits (query gene, subject gene, %identity, blast score, %coverage, e-value):
ctg1_2383	DJ50_RS18080	99	963	100.0	1.1e-278
ctg1_2384	DJ50_RS18075	99	594	100.0	8.8e-168
ctg1_2385	DJ50_RS18070	100	472	100.0	2.9e-131
ctg1_2386	DJ50_RS18065	99	156	100.0	1.6e-36
ctg1_2387	DJ50_RS18055	98	97	42.71844660194174	1.1e-18
ctg1_2388	DJ50_RS18050	93	297	100.0	1.2e-78
ctg1_2389	DJ50_RS18045	96	473	100.0	1.3e-131
ctg1_2390	DJ50_RS18040	97	719	100.0	1.7e-205


>>
49. NZ_JH792104
Source: Bacillus cereus MSX-A1 supercont1.1, whole genome shotgun sequence
Type: bacteriocin
Number of proteins with BLAST hits to this cluster: 7
Cumulative BLAST score: 3080

Table of genes, locations, strands and annotations of subject cluster:

Table of Blast hits (query gene, subject gene, %identity, blast score, %coverage, e-value):
ctg1_2383	II5_RS12125	100	973	100.0	8.4e-282
ctg1_2384	II5_RS12120	100	596	100.0	1.8e-168
ctg1_2385	II5_RS12115	100	475	100.0	3.4e-132
ctg1_2386	II5_RS12110	99	156	100.0	1.6e-36
ctg1_2387	II5_RS12105	100	96	41.74757281553398	2.5e-18
ctg1_2388	II5_RS12100	100	314	100.0	7.1e-84
ctg1_2389	II5_RS12095	100	470	95.70815450643777	1.1e-130


>>
50. NC_018508
Source: Bacillus thuringiensis HD-789, complete genome
Type: bacteriocin
Number of proteins with BLAST hits to this cluster: 7
Cumulative BLAST score: 3073

Table of genes, locations, strands and annotations of subject cluster:

Table of Blast hits (query gene, subject gene, %identity, blast score, %coverage, e-value):
ctg1_2383	BTF1_RS10120	100	973	100.0	8.4e-282
ctg1_2384	BTF1_RS10125	100	597	100.0	7.9e-169
ctg1_2385	BTF1_RS10130	100	473	100.0	1.7e-131
ctg1_2386	BTF1_RS10135	100	157	100.0	5.5e-37
ctg1_2387	BTF1_RS10140	100	97	42.71844660194174	6.7e-19
ctg1_2388	BTF1_RS10145	100	314	100.0	7.1e-84
ctg1_2389	BTF1_RS10150	100	462	93.99141630901288	2.3e-128
```
