## Supplementary material for "Delving into the *Bacillus cereus* group biosynthetic gene clusters cosmos: a comparative-genomics-based classification framework": antiSMASH profiles + BIG-SCAPE output: NC_011772.1_c9.txt

```
ClusterBlast scores for NC_011772.1

Table of genes, locations, strands and annotations of query cluster:
ctg1_2506	2577098	2578460	+		
ctg1_2507	2578622	2579546	+		
ctg1_2508	2579623	2580082	+		
ctg1_2509	2580112	2580460	+		
ctg1_2510	2580476	2580923	+		
ctg1_2511	2581122	2581383	+		
ctg1_2512	2581484	2582501	+		
ctg1_2513	2582532	2582676	+		
ctg1_2514	2582956	2584165	+		
ctg1_2515	2584295	2584721	+		
ctg1_2516	2585002	2585446	+		


Significant hits: 
1. NC_011772	Bacillus cereus G9842, complete genome
2. NZ_CP015176	Bacillus thuringiensis serovar alesti strain BGSC 4C1 chromosome, complete genome
3. NZ_JH792279	Bacillus cereus VD022 supercont1.1, whole genome shotgun sequence
4. NZ_CP010577	Bacillus thuringiensis serovar morrisoni strain BGSC 4AA1, complete genome
5. NZ_KB976107	Bacillus cereus str. Schrouff acsZZ-supercont2.1, whole genome shotgun sequence
6. NZ_CM001804	Bacillus thuringiensis DAR 81934 chromosome chromosome, whole genome shotgun sequence
7. NZ_FNYB01000008	Bacillus thuringiensis strain DAR 81934, whole genome shotgun sequence
8. NC_011725	Bacillus cereus B4264, complete genome
9. NZ_LJJZ01000025	Bacillus cereus strain B4081 scaffold10, whole genome shotgun sequence
10. NZ_CP022345	Bacillus thuringiensis strain c25 chromosome, complete genome
11. NZ_LPUS01000001	Bacillus sp. JH7 scaffold_1, whole genome shotgun sequence
12. NZ_CP019230	Bacillus thuringiensis strain YGd22-03, complete genome
13. NZ_CP010106	Bacillus thuringiensis serovar indiana strain HD521, complete genome
14. NZ_MSFC01000016	Bacillus thuringiensis strain INTA Fr7-4 NODE_1_15, whole genome shotgun sequence
15. NZ_JH791942	Bacillus cereus BAG4O-1 supercont1.1, whole genome shotgun sequence
16. NZ_LXLI01000026	Bacillus thuringiensis strain GOE4 BTGOE4_contig000026, whole genome shotgun sequence
17. NZ_MCAX01000001	Bacillus cereus strain LCR12 scaffold_0, whole genome shotgun sequence
18. NZ_JYPI01000020	Bacillus cereus strain F3175-03 contig646, whole genome shotgun sequence
19. NZ_LOQA01000195	Bacillus cereus strain FSL W8-0640 contig_96, whole genome shotgun sequence
20. NZ_MJBF01000029	Bacillus sp. RZ2MS9 RZ2M29_5, whole genome shotgun sequence
21. NZ_CM000734	Bacillus cereus Rock4-2 chromosome, whole genome shotgun sequence
22. NZ_ABDA02000013	Bacillus cereus AH1134 gcontig_1113129653824, whole genome shotgun sequence
23. NZ_CP016588	Bacillus thuringiensis strain KNU-07 chromosome, complete genome
24. NC_018508	Bacillus thuringiensis HD-789, complete genome
25. NZ_KB976173	Bacillus cereus VD133 acqTw-supercont1.1, whole genome shotgun sequence
26. NZ_MQTG01000023	Bacillus cereus strain MOD1_Bc71 Bc71_contig_23, whole genome shotgun sequence
27. NZ_LDEU01000074	Bacillus thuringiensis strain BMB3201 BMB3201_contig000074, whole genome shotgun sequence
28. NZ_CP010089	Bacillus thuringiensis serovar galleriae strain HD-29, complete genome
29. NZ_CP022445	Bacillus cereus C1L chromosome, complete genome
30. NZ_MQTJ01000030	Bacillus cereus strain MOD1_Bc86 Bc86_contig_30, whole genome shotgun sequence
31. NZ_LZRC01000123	Bacillus thuringiensis strain FN31 contig89, whole genome shotgun sequence
32. NZ_KK088401	Bacillus thuringiensis strain NBIN-866 scaffold90, whole genome shotgun sequence
33. NZ_MSTN01000004	Bacillus thuringiensis strain DNG9 DNG9_Contig_5, whole genome shotgun sequence
34. NZ_MIFG01000035	Bacillus cereus strain MOD1_Bc85 Bc85_contig_35, whole genome shotgun sequence
35. NZ_CM000736	Bacillus cereus F65185 chromosome, whole genome shotgun sequence
36. NZ_FOST01000003	Bacillus sp. 5mfcol3.1, whole genome shotgun sequence
37. NZ_LXLG01000017	Bacillus thuringiensis strain GOE2 BTGOE2_contig000017, whole genome shotgun sequence
38. NZ_MQTH01000003	Bacillus cereus strain MOD1_Bc73 Bc73_contig_3, whole genome shotgun sequence
39. NZ_CM000729	Bacillus cereus Rock1-15 chromosome, whole genome shotgun sequence
40. NZ_CP017060	Bacillus cereus strain FORC_047 chromosome, complete genome
41. NC_018877	Bacillus thuringiensis Bt407, complete genome
42. NZ_LDUP01000041	Bacillus cereus strain LK9 41, whole genome shotgun sequence
43. NZ_CP011151	Bacillus cereus strain CMCC P0021, complete genome
44. NZ_KB976829	Bacillus cereus VD184 acrGY-supercont1.20, whole genome shotgun sequence
45. NZ_MNKZ01000336	Bacillus cereus strain MOD1_Bc174 E80F4D_S2_L001_R1_001_trimmed_contig_336, whole genome shotgun sequence
46. NZ_MQTF01000076	Bacillus cereus strain MOD1_Bc83 Bc83_contig_76, whole genome shotgun sequence
47. NZ_CM000717	Bacillus cereus 172560W chromosome, whole genome shotgun sequence
48. NZ_JURK01000051	Bacillus cereus strain 823_BTHU 626_441181_7965082_507__..._586_, whole genome shotgun sequence
49. NZ_LKID01000056	Bacillus sp. G3(2015) Contig40, whole genome shotgun sequence
50. NZ_CP011349	Bacillus thuringiensis strain YC-10, complete genome


Details:

>>
1. NC_011772
Source: Bacillus cereus G9842, complete genome
Type: bacteriocin
Number of proteins with BLAST hits to this cluster: 11
Cumulative BLAST score: 4617

Table of genes, locations, strands and annotations of subject cluster:

Table of Blast hits (query gene, subject gene, %identity, blast score, %coverage, e-value):
ctg1_2506	BCG9842_RS12850	100	927	100.0	6.5e-268
ctg1_2507	BCG9842_RS12855	100	618	100.0	3.4e-175
ctg1_2508	BCG9842_RS12860	99	302	100.0	2e-80
ctg1_2509	BCG9842_RS12865	100	243	100.0	8.4e-63
ctg1_2510	BCG9842_RS12870	99	309	100.0	2.7e-82
ctg1_2511	BCG9842_RS12875	100	98	51.162790697674424	4.3e-19
ctg1_2512	BCG9842_RS12880	100	689	100.0	2.2e-196
ctg1_2513	BCG9842_RS12885	98	92	100.0	9.8e-18
ctg1_2514	BCG9842_RS12890	100	746	100.0	1.4e-213
ctg1_2515	BCG9842_RS12895	100	291	100.0	4.3e-77
ctg1_2516	BCG9842_RS12900	100	302	100.0	2e-80


>>
2. NZ_CP015176
Source: Bacillus thuringiensis serovar alesti strain BGSC 4C1 chromosome, complete genome
Type: bacteriocin
Number of proteins with BLAST hits to this cluster: 11
Cumulative BLAST score: 4606

Table of genes, locations, strands and annotations of subject cluster:

Table of Blast hits (query gene, subject gene, %identity, blast score, %coverage, e-value):
ctg1_2506	Bt4C1_RS13305	100	927	100.0	6.5e-268
ctg1_2507	Bt4C1_RS13310	100	618	100.0	3.4e-175
ctg1_2508	Bt4C1_RS13315	99	302	100.0	2e-80
ctg1_2509	Bt4C1_RS13320	100	243	100.0	8.4e-63
ctg1_2510	Bt4C1_RS13325	98	305	100.0	3e-81
ctg1_2511	Bt4C1_RS13330	100	98	51.162790697674424	4.3e-19
ctg1_2512	Bt4C1_RS13335	99	686	100.0	1.9e-195
ctg1_2513	Bt4C1_RS13340	96	91	100.0	3.7e-17
ctg1_2514	Bt4C1_RS13345	100	746	100.0	1.4e-213
ctg1_2515	Bt4C1_RS13350	99	288	100.0	4.8e-76
ctg1_2516	Bt4C1_RS13355	100	302	100.0	2e-80


>>
3. NZ_JH792279
Source: Bacillus cereus VD022 supercont1.1, whole genome shotgun sequence
Type: bacteriocin
Number of proteins with BLAST hits to this cluster: 11
Cumulative BLAST score: 4601

Table of genes, locations, strands and annotations of subject cluster:

Table of Blast hits (query gene, subject gene, %identity, blast score, %coverage, e-value):
ctg1_2506	IC1_RS11465	100	927	100.0	6.5e-268
ctg1_2507	IC1_RS11460	100	618	100.0	3.4e-175
ctg1_2508	IC1_RS11455	99	302	100.0	2e-80
ctg1_2509	IC1_RS11450	100	243	100.0	8.4e-63
ctg1_2510	IC1_RS11445	99	309	100.0	2.7e-82
ctg1_2511	IC1_RS11440	100	98	51.162790697674424	4.3e-19
ctg1_2512	IC1_RS11435	99	686	100.0	1.9e-195
ctg1_2513	IC1_RS11430	96	91	100.0	3.7e-17
ctg1_2514	IC1_RS11425	100	746	100.0	1.4e-213
ctg1_2515	IC1_RS11420	98	284	100.0	5.3e-75
ctg1_2516	IC1_RS11415	98	297	100.0	6.3e-79


>>
4. NZ_CP010577
Source: Bacillus thuringiensis serovar morrisoni strain BGSC 4AA1, complete genome
Type: bacteriocin
Number of proteins with BLAST hits to this cluster: 11
Cumulative BLAST score: 4594

Table of genes, locations, strands and annotations of subject cluster:

Table of Blast hits (query gene, subject gene, %identity, blast score, %coverage, e-value):
ctg1_2506	SD98_RS14095	100	927	100.0	6.5e-268
ctg1_2507	SD98_RS14100	100	618	100.0	3.4e-175
ctg1_2508	SD98_RS14105	99	302	100.0	2e-80
ctg1_2509	SD98_RS14110	100	243	100.0	8.4e-63
ctg1_2510	SD98_RS14115	99	309	100.0	2.7e-82
ctg1_2511	SD98_RS14120	100	98	51.162790697674424	4.3e-19
ctg1_2512	SD98_RS14125	99	683	100.0	1.6e-194
ctg1_2513	SD98_RS14130	94	88	100.0	2.4e-16
ctg1_2514	SD98_RS14135	100	744	100.0	6.9e-213
ctg1_2515	SD98_RS14140	98	284	100.0	5.3e-75
ctg1_2516	SD98_RS14145	99	298	100.0	4.8e-79


>>
5. NZ_KB976107
Source: Bacillus cereus str. Schrouff acsZZ-supercont2.1, whole genome shotgun sequence
Type: bacteriocin
Number of proteins with BLAST hits to this cluster: 11
Cumulative BLAST score: 4594

Table of genes, locations, strands and annotations of subject cluster:

Table of Blast hits (query gene, subject gene, %identity, blast score, %coverage, e-value):
ctg1_2506	IAW_RS11320	100	927	100.0	6.5e-268
ctg1_2507	IAW_RS11315	100	618	100.0	3.4e-175
ctg1_2508	IAW_RS11310	99	302	100.0	2e-80
ctg1_2509	IAW_RS11305	100	243	100.0	8.4e-63
ctg1_2510	IAW_RS11300	99	309	100.0	2.7e-82
ctg1_2511	IAW_RS11295	100	98	51.162790697674424	4.3e-19
ctg1_2512	IAW_RS11290	99	683	100.0	1.6e-194
ctg1_2513	IAW_RS11285	94	88	100.0	2.4e-16
ctg1_2514	IAW_RS11280	100	744	100.0	6.9e-213
ctg1_2515	IAW_RS11275	98	284	100.0	5.3e-75
ctg1_2516	IAW_RS11270	99	298	100.0	4.8e-79


>>
6. NZ_CM001804
Source: Bacillus thuringiensis DAR 81934 chromosome chromosome, whole genome shotgun sequence
Type: bacteriocin
Number of proteins with BLAST hits to this cluster: 11
Cumulative BLAST score: 4567

Table of genes, locations, strands and annotations of subject cluster:

Table of Blast hits (query gene, subject gene, %identity, blast score, %coverage, e-value):
ctg1_2506	D828_RS0115790	99	922	100.0	1.6e-266
ctg1_2507	D828_RS0115795	100	618	100.0	3.4e-175
ctg1_2508	D828_RS0115800	99	300	100.0	1e-79
ctg1_2509	D828_RS0115805	99	243	100.0	1.4e-62
ctg1_2510	D828_RS0115810	99	309	100.0	2.7e-82
ctg1_2511	D828_RS0115815	100	98	51.162790697674424	4.3e-19
ctg1_2512	D828_RS0115820	99	686	100.0	1.9e-195
ctg1_2513	D828_RS0115825	96	91	100.0	3.7e-17
ctg1_2514	D828_RS0115830	100	746	100.0	1.4e-213
ctg1_2515	D828_RS0115835	90	255	100.0	2.6e-66
ctg1_2516	D828_RS0115840	99	299	100.0	2.2e-79


>>
7. NZ_FNYB01000008
Source: Bacillus thuringiensis strain DAR 81934, whole genome shotgun sequence
Type: bacteriocin
Number of proteins with BLAST hits to this cluster: 11
Cumulative BLAST score: 4530

Table of genes, locations, strands and annotations of subject cluster:

Table of Blast hits (query gene, subject gene, %identity, blast score, %coverage, e-value):
ctg1_2506	BMZ34_RS16905	99	920	100.0	1e-265
ctg1_2507	BMZ34_RS16910	98	610	100.0	1.2e-172
ctg1_2508	BMZ34_RS16915	98	299	100.0	2.2e-79
ctg1_2509	BMZ34_RS16920	100	243	100.0	8.4e-63
ctg1_2510	BMZ34_RS16925	99	309	100.0	2.7e-82
ctg1_2511	BMZ34_RS16930	100	98	51.162790697674424	4.3e-19
ctg1_2512	BMZ34_RS16935	99	683	100.0	1.6e-194
ctg1_2513	BMZ34_RS30380	94	88	100.0	2.4e-16
ctg1_2514	BMZ34_RS16940	100	744	100.0	6.9e-213
ctg1_2515	BMZ34_RS16945	87	238	100.0	4.3e-61
ctg1_2516	BMZ34_RS16950	99	298	100.0	4.8e-79


>>
8. NC_011725
Source: Bacillus cereus B4264, complete genome
Type: bacteriocin
Number of proteins with BLAST hits to this cluster: 11
Cumulative BLAST score: 4469

Table of genes, locations, strands and annotations of subject cluster:

Table of Blast hits (query gene, subject gene, %identity, blast score, %coverage, e-value):
ctg1_2506	BCB4264_RS13260	97	907	100.0	7e-262
ctg1_2507	BCB4264_RS13265	95	597	100.0	1e-168
ctg1_2508	BCB4264_RS13270	93	284	100.0	5.7e-75
ctg1_2509	BCB4264_RS13275	100	243	100.0	8.4e-63
ctg1_2510	BCB4264_RS13280	97	299	100.0	2.2e-79
ctg1_2511	BCB4264_RS13285	89	88	51.162790697674424	4.4e-16
ctg1_2512	BCB4264_RS13290	91	634	100.0	6.5e-180
ctg1_2513	BCB4264_RS13295	96	91	100.0	3.7e-17
ctg1_2514	BCB4264_RS13300	99	739	100.0	1.7e-211
ctg1_2515	BCB4264_RS13305	98	287	100.0	1.1e-75
ctg1_2516	BCB4264_RS13310	99	300	100.0	9.7e-80


>>
9. NZ_LJJZ01000025
Source: Bacillus cereus strain B4081 scaffold10, whole genome shotgun sequence
Type: bacteriocin
Number of proteins with BLAST hits to this cluster: 11
Cumulative BLAST score: 4461

Table of genes, locations, strands and annotations of subject cluster:

Table of Blast hits (query gene, subject gene, %identity, blast score, %coverage, e-value):
ctg1_2506	B4081_RS04865	97	906	100.0	9.1e-262
ctg1_2507	B4081_RS04870	95	592	100.0	3.4e-167
ctg1_2508	B4081_RS04875	94	288	100.0	5.2e-76
ctg1_2509	B4081_RS04880	99	241	100.0	4.2e-62
ctg1_2510	B4081_RS04885	96	295	100.0	3.1e-78
ctg1_2511	B4081_RS04890	98	95	51.162790697674424	2.8e-18
ctg1_2512	B4081_RS04895	90	633	100.0	1.5e-179
ctg1_2513	B4081_RS04900	96	91	100.0	3.7e-17
ctg1_2514	B4081_RS04905	99	739	100.0	2.2e-211
ctg1_2515	B4081_RS04910	97	283	100.0	1.5e-74
ctg1_2516	B4081_RS04915	98	298	100.0	4.8e-79


>>
10. NZ_CP022345
Source: Bacillus thuringiensis strain c25 chromosome, complete genome
Type: bacteriocin
Number of proteins with BLAST hits to this cluster: 11
Cumulative BLAST score: 4461

Table of genes, locations, strands and annotations of subject cluster:

Table of Blast hits (query gene, subject gene, %identity, blast score, %coverage, e-value):
ctg1_2506	CCX84_RS12115	98	911	100.0	4.8e-263
ctg1_2507	CCX84_RS12110	95	591	100.0	4.4e-167
ctg1_2508	CCX84_RS12105	94	288	100.0	5.2e-76
ctg1_2509	CCX84_RS12100	99	241	100.0	4.2e-62
ctg1_2510	CCX84_RS12095	96	295	100.0	3.1e-78
ctg1_2511	CCX84_RS12090	98	95	51.162790697674424	2.8e-18
ctg1_2512	CCX84_RS12085	89	632	100.0	3.2e-179
ctg1_2513	CCX84_RS12080	96	91	100.0	3.7e-17
ctg1_2514	CCX84_RS12075	99	739	100.0	2.2e-211
ctg1_2515	CCX84_RS12070	97	283	100.0	1.5e-74
ctg1_2516	CCX84_RS12065	98	295	100.0	4.1e-78


>>
11. NZ_LPUS01000001
Source: Bacillus sp. JH7 scaffold_1, whole genome shotgun sequence
Type: bacteriocin
Number of proteins with BLAST hits to this cluster: 11
Cumulative BLAST score: 4461

Table of genes, locations, strands and annotations of subject cluster:

Table of Blast hits (query gene, subject gene, %identity, blast score, %coverage, e-value):
ctg1_2506	AU379_RS10560	98	911	100.0	4.8e-263
ctg1_2507	AU379_RS10555	95	591	100.0	4.4e-167
ctg1_2508	AU379_RS10550	94	288	100.0	5.2e-76
ctg1_2509	AU379_RS10545	99	241	100.0	4.2e-62
ctg1_2510	AU379_RS10540	96	295	100.0	3.1e-78
ctg1_2511	AU379_RS10535	98	95	51.162790697674424	2.8e-18
ctg1_2512	AU379_RS10530	89	632	100.0	3.2e-179
ctg1_2513	AU379_RS10525	96	91	100.0	3.7e-17
ctg1_2514	AU379_RS10520	99	739	100.0	2.2e-211
ctg1_2515	AU379_RS10515	97	283	100.0	1.5e-74
ctg1_2516	AU379_RS10510	98	295	100.0	4.1e-78


>>
12. NZ_CP019230
Source: Bacillus thuringiensis strain YGd22-03, complete genome
Type: bacteriocin
Number of proteins with BLAST hits to this cluster: 11
Cumulative BLAST score: 4461

Table of genes, locations, strands and annotations of subject cluster:

Table of Blast hits (query gene, subject gene, %identity, blast score, %coverage, e-value):
ctg1_2506	BVH75_RS10990	98	909	100.0	1.4e-262
ctg1_2507	BVH75_RS10995	95	592	100.0	3.4e-167
ctg1_2508	BVH75_RS11000	94	288	100.0	5.2e-76
ctg1_2509	BVH75_RS11005	99	241	100.0	4.2e-62
ctg1_2510	BVH75_RS11010	96	295	100.0	3.1e-78
ctg1_2511	BVH75_RS11015	98	95	51.162790697674424	2.8e-18
ctg1_2512	BVH75_RS11020	90	633	100.0	1.5e-179
ctg1_2513	BVH75_RS11025	96	91	100.0	3.7e-17
ctg1_2514	BVH75_RS11030	99	739	100.0	2.2e-211
ctg1_2515	BVH75_RS11035	97	283	100.0	1.5e-74
ctg1_2516	BVH75_RS11040	98	295	100.0	4.1e-78


>>
13. NZ_CP010106
Source: Bacillus thuringiensis serovar indiana strain HD521, complete genome
Type: bacteriocin
Number of proteins with BLAST hits to this cluster: 11
Cumulative BLAST score: 4459

Table of genes, locations, strands and annotations of subject cluster:

Table of Blast hits (query gene, subject gene, %identity, blast score, %coverage, e-value):
ctg1_2506	NF53_RS13370	98	909	100.0	1.4e-262
ctg1_2507	NF53_RS13375	95	591	100.0	4.4e-167
ctg1_2508	NF53_RS13380	94	288	100.0	5.2e-76
ctg1_2509	NF53_RS13385	99	241	100.0	4.2e-62
ctg1_2510	NF53_RS13390	96	295	100.0	3.1e-78
ctg1_2511	NF53_RS13395	98	95	51.162790697674424	2.8e-18
ctg1_2512	NF53_RS13400	89	632	100.0	3.2e-179
ctg1_2513	NF53_RS13405	96	91	100.0	3.7e-17
ctg1_2514	NF53_RS13410	99	739	100.0	1.7e-211
ctg1_2515	NF53_RS13415	97	283	100.0	1.5e-74
ctg1_2516	NF53_RS13420	98	295	100.0	4.1e-78


>>
14. NZ_MSFC01000016
Source: Bacillus thuringiensis strain INTA Fr7-4 NODE_1_15, whole genome shotgun sequence
Type: bacteriocin
Number of proteins with BLAST hits to this cluster: 11
Cumulative BLAST score: 4459

Table of genes, locations, strands and annotations of subject cluster:

Table of Blast hits (query gene, subject gene, %identity, blast score, %coverage, e-value):
ctg1_2506	BUM91_RS14725	98	909	100.0	1.8e-262
ctg1_2507	BUM91_RS14720	95	591	100.0	4.4e-167
ctg1_2508	BUM91_RS14715	94	288	100.0	5.2e-76
ctg1_2509	BUM91_RS14710	99	241	100.0	4.2e-62
ctg1_2510	BUM91_RS14705	96	295	100.0	3.1e-78
ctg1_2511	BUM91_RS14700	98	95	51.162790697674424	2.8e-18
ctg1_2512	BUM91_RS14695	89	632	100.0	3.2e-179
ctg1_2513	BUM91_RS14690	96	91	100.0	3.7e-17
ctg1_2514	BUM91_RS14685	99	739	100.0	1.7e-211
ctg1_2515	BUM91_RS14680	97	283	100.0	1.5e-74
ctg1_2516	BUM91_RS14675	98	295	100.0	4.1e-78


>>
15. NZ_JH791942
Source: Bacillus cereus BAG4O-1 supercont1.1, whole genome shotgun sequence
Type: bacteriocin
Number of proteins with BLAST hits to this cluster: 11
Cumulative BLAST score: 4459

Table of genes, locations, strands and annotations of subject cluster:

Table of Blast hits (query gene, subject gene, %identity, blast score, %coverage, e-value):
ctg1_2506	IE7_RS12720	98	909	100.0	1.4e-262
ctg1_2507	IE7_RS12725	95	591	100.0	4.4e-167
ctg1_2508	IE7_RS12730	94	288	100.0	5.2e-76
ctg1_2509	IE7_RS12735	99	241	100.0	4.2e-62
ctg1_2510	IE7_RS12740	96	295	100.0	3.1e-78
ctg1_2511	IE7_RS12745	98	95	51.162790697674424	2.8e-18
ctg1_2512	IE7_RS12750	89	632	100.0	3.2e-179
ctg1_2513	IE7_RS12755	96	91	100.0	3.7e-17
ctg1_2514	IE7_RS12760	99	739	100.0	1.7e-211
ctg1_2515	IE7_RS12765	97	283	100.0	1.5e-74
ctg1_2516	IE7_RS12770	98	295	100.0	4.1e-78


>>
16. NZ_LXLI01000026
Source: Bacillus thuringiensis strain GOE4 BTGOE4_contig000026, whole genome shotgun sequence
Type: bacteriocin
Number of proteins with BLAST hits to this cluster: 11
Cumulative BLAST score: 4459

Table of genes, locations, strands and annotations of subject cluster:

Table of Blast hits (query gene, subject gene, %identity, blast score, %coverage, e-value):
ctg1_2506	BTGOE4_RS17755	98	909	100.0	1.4e-262
ctg1_2507	BTGOE4_RS17750	95	591	100.0	4.4e-167
ctg1_2508	BTGOE4_RS17745	94	288	100.0	5.2e-76
ctg1_2509	BTGOE4_RS17740	99	241	100.0	4.2e-62
ctg1_2510	BTGOE4_RS17735	96	295	100.0	3.1e-78
ctg1_2511	BTGOE4_RS17730	98	95	51.162790697674424	2.8e-18
ctg1_2512	BTGOE4_RS17725	89	632	100.0	3.2e-179
ctg1_2513	BTGOE4_RS17720	96	91	100.0	3.7e-17
ctg1_2514	BTGOE4_RS17715	99	739	100.0	1.7e-211
ctg1_2515	BTGOE4_RS17710	97	283	100.0	1.5e-74
ctg1_2516	BTGOE4_RS17705	98	295	100.0	4.1e-78


>>
17. NZ_MCAX01000001
Source: Bacillus cereus strain LCR12 scaffold_0, whole genome shotgun sequence
Type: bacteriocin
Number of proteins with BLAST hits to this cluster: 11
Cumulative BLAST score: 4459

Table of genes, locations, strands and annotations of subject cluster:

Table of Blast hits (query gene, subject gene, %identity, blast score, %coverage, e-value):
ctg1_2506	BC344_RS09705	98	909	100.0	1.4e-262
ctg1_2507	BC344_RS09700	95	591	100.0	4.4e-167
ctg1_2508	BC344_RS09695	94	288	100.0	5.2e-76
ctg1_2509	BC344_RS09690	99	241	100.0	4.2e-62
ctg1_2510	BC344_RS09685	96	295	100.0	3.1e-78
ctg1_2511	BC344_RS09680	98	95	51.162790697674424	2.8e-18
ctg1_2512	BC344_RS09675	89	632	100.0	3.2e-179
ctg1_2513	BC344_RS09670	96	91	100.0	3.7e-17
ctg1_2514	BC344_RS09665	99	739	100.0	1.7e-211
ctg1_2515	BC344_RS09660	97	283	100.0	1.5e-74
ctg1_2516	BC344_RS09655	98	295	100.0	4.1e-78


>>
18. NZ_JYPI01000020
Source: Bacillus cereus strain F3175-03 contig646, whole genome shotgun sequence
Type: bacteriocin
Number of proteins with BLAST hits to this cluster: 11
Cumulative BLAST score: 4458

Table of genes, locations, strands and annotations of subject cluster:

Table of Blast hits (query gene, subject gene, %identity, blast score, %coverage, e-value):
ctg1_2506	TU54_RS05750	98	910	100.0	6.3e-263
ctg1_2507	TU54_RS05745	95	592	100.0	3.4e-167
ctg1_2508	TU54_RS05740	94	288	100.0	5.2e-76
ctg1_2509	TU54_RS05735	99	241	100.0	4.2e-62
ctg1_2510	TU54_RS05730	96	295	100.0	3.1e-78
ctg1_2511	TU54_RS05725	98	95	51.162790697674424	2.8e-18
ctg1_2512	TU54_RS05720	89	630	100.0	1.2e-178
ctg1_2513	TU54_RS05715	96	91	100.0	3.7e-17
ctg1_2514	TU54_RS05710	99	739	100.0	2.2e-211
ctg1_2515	TU54_RS05705	97	282	100.0	3.4e-74
ctg1_2516	TU54_RS05700	98	295	100.0	4.1e-78


>>
19. NZ_LOQA01000195
Source: Bacillus cereus strain FSL W8-0640 contig_96, whole genome shotgun sequence
Type: bacteriocin
Number of proteins with BLAST hits to this cluster: 11
Cumulative BLAST score: 4455

Table of genes, locations, strands and annotations of subject cluster:
AT278_RS31510	AT278_RS31510	1	88	-	DNA_polymerase_III_subunit_beta

Table of Blast hits (query gene, subject gene, %identity, blast score, %coverage, e-value):
ctg1_2506	AT278_RS29285	98	907	100.0	5.3e-262
ctg1_2507	AT278_RS29280	95	588	100.0	3.7e-166
ctg1_2508	AT278_RS29275	95	287	100.0	1.1e-75
ctg1_2509	AT278_RS29270	98	241	100.0	4.2e-62
ctg1_2510	AT278_RS29265	97	298	100.0	4.8e-79
ctg1_2511	AT278_RS29260	100	98	51.162790697674424	4.3e-19
ctg1_2512	AT278_RS29255	89	628	100.0	3.6e-178
ctg1_2513	AT278_RS29250	96	91	100.0	3.7e-17
ctg1_2514	AT278_RS29245	99	739	100.0	1.7e-211
ctg1_2515	AT278_RS29240	97	283	100.0	1.5e-74
ctg1_2516	AT278_RS29235	98	295	100.0	4.1e-78


>>
20. NZ_MJBF01000029
Source: Bacillus sp. RZ2MS9 RZ2M29_5, whole genome shotgun sequence
Type: bacteriocin
Number of proteins with BLAST hits to this cluster: 11
Cumulative BLAST score: 4455

Table of genes, locations, strands and annotations of subject cluster:

Table of Blast hits (query gene, subject gene, %identity, blast score, %coverage, e-value):
ctg1_2506	BHV55_RS22060	98	912	100.0	1.7e-263
ctg1_2507	BHV55_RS22065	95	591	100.0	4.4e-167
ctg1_2508	BHV55_RS22070	93	286	100.0	2e-75
ctg1_2509	BHV55_RS22075	99	241	100.0	4.2e-62
ctg1_2510	BHV55_RS22080	96	295	100.0	3.1e-78
ctg1_2511	BHV55_RS22085	98	95	51.162790697674424	2.8e-18
ctg1_2512	BHV55_RS22090	89	632	100.0	3.2e-179
ctg1_2513	BHV55_RS22095	94	89	100.0	1.1e-16
ctg1_2514	BHV55_RS22100	99	738	100.0	3.8e-211
ctg1_2515	BHV55_RS22105	97	281	100.0	4.5e-74
ctg1_2516	BHV55_RS22110	98	295	100.0	4.1e-78


>>
21. NZ_CM000734
Source: Bacillus cereus Rock4-2 chromosome, whole genome shotgun sequence
Type: bacteriocin
Number of proteins with BLAST hits to this cluster: 11
Cumulative BLAST score: 4454

Table of genes, locations, strands and annotations of subject cluster:

Table of Blast hits (query gene, subject gene, %identity, blast score, %coverage, e-value):
ctg1_2506	BCERE0023_RS12695	97	905	100.0	2.7e-261
ctg1_2507	BCERE0023_RS12700	95	592	100.0	3.4e-167
ctg1_2508	BCERE0023_RS12705	93	284	100.0	7.4e-75
ctg1_2509	BCERE0023_RS12710	98	241	100.0	4.2e-62
ctg1_2510	BCERE0023_RS12715	97	298	100.0	4.8e-79
ctg1_2511	BCERE0023_RS12720	98	95	51.162790697674424	2.8e-18
ctg1_2512	BCERE0023_RS12725	90	634	100.0	8.5e-180
ctg1_2513	BCERE0023_RS12730	96	91	100.0	3.7e-17
ctg1_2514	BCERE0023_RS12735	99	738	100.0	3.8e-211
ctg1_2515	BCERE0023_RS12740	97	281	100.0	4.5e-74
ctg1_2516	BCERE0023_RS12745	98	295	100.0	4.1e-78


>>
22. NZ_ABDA02000013
Source: Bacillus cereus AH1134 gcontig_1113129653824, whole genome shotgun sequence
Type: bacteriocin
Number of proteins with BLAST hits to this cluster: 11
Cumulative BLAST score: 4452

Table of genes, locations, strands and annotations of subject cluster:

Table of Blast hits (query gene, subject gene, %identity, blast score, %coverage, e-value):
ctg1_2506	BCAH1134_RS26180	98	909	100.0	1.4e-262
ctg1_2507	BCAH1134_RS26175	95	586	100.0	2.4e-165
ctg1_2508	BCAH1134_RS26170	93	286	100.0	1.5e-75
ctg1_2509	BCAH1134_RS26165	99	241	100.0	4.2e-62
ctg1_2510	BCAH1134_RS26160	96	295	100.0	3.1e-78
ctg1_2511	BCAH1134_RS26155	98	95	51.162790697674424	2.8e-18
ctg1_2512	BCAH1134_RS26150	89	632	100.0	3.2e-179
ctg1_2513	BCAH1134_RS26145	96	91	100.0	3.7e-17
ctg1_2514	BCAH1134_RS26140	99	739	100.0	1.7e-211
ctg1_2515	BCAH1134_RS26135	97	283	100.0	1.5e-74
ctg1_2516	BCAH1134_RS26130	98	295	100.0	4.1e-78


>>
23. NZ_CP016588
Source: Bacillus thuringiensis strain KNU-07 chromosome, complete genome
Type: bacteriocin
Number of proteins with BLAST hits to this cluster: 11
Cumulative BLAST score: 4451

Table of genes, locations, strands and annotations of subject cluster:

Table of Blast hits (query gene, subject gene, %identity, blast score, %coverage, e-value):
ctg1_2506	BCM43_RS15710	98	907	100.0	7e-262
ctg1_2507	BCM43_RS15705	94	587	100.0	1.1e-165
ctg1_2508	BCM43_RS15700	93	285	100.0	4.4e-75
ctg1_2509	BCM43_RS15695	97	240	100.0	9.3e-62
ctg1_2510	BCM43_RS15690	97	298	100.0	4.8e-79
ctg1_2511	BCM43_RS15685	98	95	51.162790697674424	2.8e-18
ctg1_2512	BCM43_RS15680	90	633	100.0	1.1e-179
ctg1_2513	BCM43_RS15675	94	89	100.0	1.1e-16
ctg1_2514	BCM43_RS15670	99	739	100.0	1.7e-211
ctg1_2515	BCM43_RS15665	97	283	100.0	1.5e-74
ctg1_2516	BCM43_RS15660	98	295	100.0	4.1e-78


>>
24. NC_018508
Source: Bacillus thuringiensis HD-789, complete genome
Type: bacteriocin
Number of proteins with BLAST hits to this cluster: 11
Cumulative BLAST score: 4450

Table of genes, locations, strands and annotations of subject cluster:
BTF1_RS10720	BTF1_RS10720	2149135	2149568	+	GNAT_family_N-acetyltransferase

Table of Blast hits (query gene, subject gene, %identity, blast score, %coverage, e-value):
ctg1_2506	BTF1_RS10710	99	920	100.0	6.1e-266
ctg1_2507	BTF1_RS10715	99	614	100.0	8.3e-174
ctg1_2508	BTF1_RS10720	98	175	57.89473684210527	3.7e-42
ctg1_2509	BTF1_RS10725	100	243	100.0	8.4e-63
ctg1_2510	BTF1_RS10730	98	305	100.0	2.3e-81
ctg1_2511	BTF1_RS10735	100	98	51.162790697674424	4.3e-19
ctg1_2512	BTF1_RS10740	99	683	100.0	1.2e-194
ctg1_2513	BTF1_RS10745	96	91	100.0	3.7e-17
ctg1_2514	BTF1_RS10750	100	742	100.0	2e-212
ctg1_2515	BTF1_RS10755	97	277	100.0	8.4e-73
ctg1_2516	BTF1_RS10760	100	302	100.0	2e-80


>>
25. NZ_KB976173
Source: Bacillus cereus VD133 acqTw-supercont1.1, whole genome shotgun sequence
Type: bacteriocin
Number of proteins with BLAST hits to this cluster: 11
Cumulative BLAST score: 4449

Table of genes, locations, strands and annotations of subject cluster:

Table of Blast hits (query gene, subject gene, %identity, blast score, %coverage, e-value):
ctg1_2506	IIU_RS10705	98	907	100.0	7e-262
ctg1_2507	IIU_RS10710	95	588	100.0	3.7e-166
ctg1_2508	IIU_RS10715	94	286	100.0	1.5e-75
ctg1_2509	IIU_RS10720	97	239	100.0	1.6e-61
ctg1_2510	IIU_RS10725	97	298	100.0	4.8e-79
ctg1_2511	IIU_RS10730	98	95	51.162790697674424	2.8e-18
ctg1_2512	IIU_RS10735	89	632	100.0	2.5e-179
ctg1_2513	IIU_RS10740	96	91	100.0	3.7e-17
ctg1_2514	IIU_RS10745	98	735	100.0	4.2e-210
ctg1_2515	IIU_RS10750	97	283	100.0	1.5e-74
ctg1_2516	IIU_RS10755	98	295	100.0	4.1e-78


>>
26. NZ_MQTG01000023
Source: Bacillus cereus strain MOD1_Bc71 Bc71_contig_23, whole genome shotgun sequence
Type: bacteriocin
Number of proteins with BLAST hits to this cluster: 11
Cumulative BLAST score: 4449

Table of genes, locations, strands and annotations of subject cluster:

Table of Blast hits (query gene, subject gene, %identity, blast score, %coverage, e-value):
ctg1_2506	BHL31_RS16855	98	911	100.0	4.8e-263
ctg1_2507	BHL31_RS16860	96	600	100.0	9.5e-170
ctg1_2508	BHL31_RS16865	93	280	100.0	1.1e-73
ctg1_2509	BHL31_RS16870	97	237	100.0	6e-61
ctg1_2510	BHL31_RS16875	95	290	100.0	1e-76
ctg1_2511	BHL31_RS16880	96	93	51.162790697674424	1.1e-17
ctg1_2512	BHL31_RS16885	91	631	100.0	5.5e-179
ctg1_2513	BHL31_RS16890	96	91	100.0	3.7e-17
ctg1_2514	BHL31_RS16895	99	739	100.0	2.2e-211
ctg1_2515	BHL31_RS16900	97	282	100.0	3.4e-74
ctg1_2516	BHL31_RS16905	98	295	100.0	4.1e-78


>>
27. NZ_LDEU01000074
Source: Bacillus thuringiensis strain BMB3201 BMB3201_contig000074, whole genome shotgun sequence
Type: bacteriocin
Number of proteins with BLAST hits to this cluster: 11
Cumulative BLAST score: 4446

Table of genes, locations, strands and annotations of subject cluster:

Table of Blast hits (query gene, subject gene, %identity, blast score, %coverage, e-value):
ctg1_2506	AN165_RS15720	98	907	100.0	5.3e-262
ctg1_2507	AN165_RS15725	94	587	100.0	1.1e-165
ctg1_2508	AN165_RS15730	95	287	100.0	1.1e-75
ctg1_2509	AN165_RS15735	97	238	100.0	2.7e-61
ctg1_2510	AN165_RS15740	97	298	100.0	4.8e-79
ctg1_2511	AN165_RS15745	98	95	51.162790697674424	2.8e-18
ctg1_2512	AN165_RS15750	89	630	100.0	1.2e-178
ctg1_2513	AN165_RS15755	96	91	100.0	3.7e-17
ctg1_2514	AN165_RS15760	98	735	100.0	4.2e-210
ctg1_2515	AN165_RS15765	97	283	100.0	1.5e-74
ctg1_2516	AN165_RS15770	98	295	100.0	4.1e-78


>>
28. NZ_CP010089
Source: Bacillus thuringiensis serovar galleriae strain HD-29, complete genome
Type: bacteriocin
Number of proteins with BLAST hits to this cluster: 11
Cumulative BLAST score: 4446

Table of genes, locations, strands and annotations of subject cluster:

Table of Blast hits (query gene, subject gene, %identity, blast score, %coverage, e-value):
ctg1_2506	BT4G5_RS14450	97	907	100.0	7e-262
ctg1_2507	BT4G5_RS14455	94	582	100.0	2.7e-164
ctg1_2508	BT4G5_RS14460	95	287	100.0	1.1e-75
ctg1_2509	BT4G5_RS14465	98	241	100.0	4.2e-62
ctg1_2510	BT4G5_RS14470	97	298	100.0	4.8e-79
ctg1_2511	BT4G5_RS14475	98	95	51.162790697674424	2.8e-18
ctg1_2512	BT4G5_RS14480	89	632	100.0	3.2e-179
ctg1_2513	BT4G5_RS14485	96	91	100.0	3.7e-17
ctg1_2514	BT4G5_RS14490	99	738	100.0	5e-211
ctg1_2515	BT4G5_RS14495	96	280	100.0	1.3e-73
ctg1_2516	BT4G5_RS14500	98	295	100.0	4.1e-78


>>
29. NZ_CP022445
Source: Bacillus cereus C1L chromosome, complete genome
Type: bacteriocin
Number of proteins with BLAST hits to this cluster: 11
Cumulative BLAST score: 4445

Table of genes, locations, strands and annotations of subject cluster:

Table of Blast hits (query gene, subject gene, %identity, blast score, %coverage, e-value):
ctg1_2506	CGZ63_RS13875	97	907	100.0	5.3e-262
ctg1_2507	CGZ63_RS13880	94	589	100.0	2.2e-166
ctg1_2508	CGZ63_RS13885	90	275	100.0	2.6e-72
ctg1_2509	CGZ63_RS13890	97	237	100.0	6e-61
ctg1_2510	CGZ63_RS13895	97	297	100.0	1.1e-78
ctg1_2511	CGZ63_RS13900	96	93	51.162790697674424	1.1e-17
ctg1_2512	CGZ63_RS13905	91	632	100.0	2.5e-179
ctg1_2513	CGZ63_RS13910	96	91	100.0	3.7e-17
ctg1_2514	CGZ63_RS13915	99	740	100.0	1.3e-211
ctg1_2515	CGZ63_RS13920	97	284	100.0	5.3e-75
ctg1_2516	CGZ63_RS13925	99	300	100.0	9.7e-80


>>
30. NZ_MQTJ01000030
Source: Bacillus cereus strain MOD1_Bc86 Bc86_contig_30, whole genome shotgun sequence
Type: bacteriocin
Number of proteins with BLAST hits to this cluster: 11
Cumulative BLAST score: 4442

Table of genes, locations, strands and annotations of subject cluster:

Table of Blast hits (query gene, subject gene, %identity, blast score, %coverage, e-value):
ctg1_2506	BHL53_RS21510	98	910	100.0	8.2e-263
ctg1_2507	BHL53_RS21515	94	591	100.0	5.7e-167
ctg1_2508	BHL53_RS21520	90	275	100.0	2.6e-72
ctg1_2509	BHL53_RS21525	97	237	100.0	6e-61
ctg1_2510	BHL53_RS21530	95	290	100.0	1e-76
ctg1_2511	BHL53_RS21535	96	93	51.162790697674424	1.1e-17
ctg1_2512	BHL53_RS21540	92	641	100.0	5.3e-182
ctg1_2513	BHL53_RS21545	96	91	100.0	3.7e-17
ctg1_2514	BHL53_RS21550	99	742	100.0	3.4e-212
ctg1_2515	BHL53_RS21555	92	272	100.0	3.5e-71
ctg1_2516	BHL53_RS21560	99	300	100.0	9.7e-80


>>
31. NZ_LZRC01000123
Source: Bacillus thuringiensis strain FN31 contig89, whole genome shotgun sequence
Type: bacteriocin
Number of proteins with BLAST hits to this cluster: 11
Cumulative BLAST score: 4442

Table of genes, locations, strands and annotations of subject cluster:

Table of Blast hits (query gene, subject gene, %identity, blast score, %coverage, e-value):
ctg1_2506	A9490_RS28225	97	903	100.0	7.7e-261
ctg1_2507	A9490_RS28220	96	604	100.0	6.6e-171
ctg1_2508	A9490_RS28215	90	274	100.0	5.9e-72
ctg1_2509	A9490_RS28210	95	233	100.0	1.1e-59
ctg1_2510	A9490_RS28205	95	290	100.0	1e-76
ctg1_2511	A9490_RS28200	96	93	51.162790697674424	1.1e-17
ctg1_2512	A9490_RS28195	93	641	100.0	5.3e-182
ctg1_2513	A9490_RS28190	94	89	100.0	1.4e-16
ctg1_2514	A9490_RS28185	99	737	100.0	6.5e-211
ctg1_2515	A9490_RS28180	96	281	99.29078014184397	5.8e-74
ctg1_2516	A9490_RS28175	98	297	100.0	8.2e-79


>>
32. NZ_KK088401
Source: Bacillus thuringiensis strain NBIN-866 scaffold90, whole genome shotgun sequence
Type: bacteriocin
Number of proteins with BLAST hits to this cluster: 11
Cumulative BLAST score: 4442

Table of genes, locations, strands and annotations of subject cluster:

Table of Blast hits (query gene, subject gene, %identity, blast score, %coverage, e-value):
ctg1_2506	BF15_RS29530	97	907	100.0	7e-262
ctg1_2507	BF15_RS29525	94	585	100.0	3.2e-165
ctg1_2508	BF15_RS29520	95	287	100.0	1.1e-75
ctg1_2509	BF15_RS29515	98	241	100.0	4.2e-62
ctg1_2510	BF15_RS29510	97	298	100.0	4.8e-79
ctg1_2511	BF15_RS29505	98	95	51.162790697674424	2.8e-18
ctg1_2512	BF15_RS29500	89	632	100.0	3.2e-179
ctg1_2513	BF15_RS29495	96	91	100.0	3.7e-17
ctg1_2514	BF15_RS29490	99	738	100.0	5e-211
ctg1_2515	BF15_RS29485	95	276	100.0	1.4e-72
ctg1_2516	BF15_RS29480	97	292	100.0	3.5e-77


>>
33. NZ_MSTN01000004
Source: Bacillus thuringiensis strain DNG9 DNG9_Contig_5, whole genome shotgun sequence
Type: bacteriocin
Number of proteins with BLAST hits to this cluster: 11
Cumulative BLAST score: 4440

Table of genes, locations, strands and annotations of subject cluster:

Table of Blast hits (query gene, subject gene, %identity, blast score, %coverage, e-value):
ctg1_2506	BVF97_RS10705	97	909	100.0	1.8e-262
ctg1_2507	BVF97_RS10710	95	593	100.0	1.5e-167
ctg1_2508	BVF97_RS10715	93	281	100.0	4.8e-74
ctg1_2509	BVF97_RS10720	97	237	100.0	6e-61
ctg1_2510	BVF97_RS10725	95	290	100.0	1e-76
ctg1_2511	BVF97_RS10730	96	93	51.162790697674424	1.1e-17
ctg1_2512	BVF97_RS10735	91	631	100.0	4.2e-179
ctg1_2513	BVF97_RS10740	96	91	100.0	3.7e-17
ctg1_2514	BVF97_RS10745	99	739	100.0	1.7e-211
ctg1_2515	BVF97_RS10750	97	282	100.0	2e-74
ctg1_2516	BVF97_RS10755	97	294	100.0	9.1e-78


>>
34. NZ_MIFG01000035
Source: Bacillus cereus strain MOD1_Bc85 Bc85_contig_35, whole genome shotgun sequence
Type: bacteriocin
Number of proteins with BLAST hits to this cluster: 11
Cumulative BLAST score: 4440

Table of genes, locations, strands and annotations of subject cluster:

Table of Blast hits (query gene, subject gene, %identity, blast score, %coverage, e-value):
ctg1_2506	BHL06_RS20525	98	910	100.0	6.3e-263
ctg1_2507	BHL06_RS20520	94	591	100.0	5.7e-167
ctg1_2508	BHL06_RS20515	90	275	100.0	2.6e-72
ctg1_2509	BHL06_RS20510	97	237	100.0	6e-61
ctg1_2510	BHL06_RS20505	95	290	100.0	1e-76
ctg1_2511	BHL06_RS20500	96	93	51.162790697674424	1.1e-17
ctg1_2512	BHL06_RS20495	92	639	100.0	2.6e-181
ctg1_2513	BHL06_RS20490	96	91	100.0	3.7e-17
ctg1_2514	BHL06_RS20485	99	742	100.0	3.4e-212
ctg1_2515	BHL06_RS20480	92	272	100.0	3.5e-71
ctg1_2516	BHL06_RS20475	99	300	100.0	9.7e-80


>>
35. NZ_CM000736
Source: Bacillus cereus F65185 chromosome, whole genome shotgun sequence
Type: bacteriocin
Number of proteins with BLAST hits to this cluster: 11
Cumulative BLAST score: 4439

Table of genes, locations, strands and annotations of subject cluster:

Table of Blast hits (query gene, subject gene, %identity, blast score, %coverage, e-value):
ctg1_2506	BCERE0025_RS12135	97	903	100.0	1.3e-260
ctg1_2507	BCERE0025_RS12140	95	588	100.0	3.7e-166
ctg1_2508	BCERE0025_RS12145	94	286	100.0	1.5e-75
ctg1_2509	BCERE0025_RS12150	98	241	100.0	4.2e-62
ctg1_2510	BCERE0025_RS12155	97	298	100.0	4.8e-79
ctg1_2511	BCERE0025_RS12160	98	95	51.162790697674424	2.8e-18
ctg1_2512	BCERE0025_RS12165	89	626	100.0	1.4e-177
ctg1_2513	BCERE0025_RS12170	96	91	100.0	3.7e-17
ctg1_2514	BCERE0025_RS12175	99	737	100.0	6.5e-211
ctg1_2515	BCERE0025_RS12180	97	281	100.0	4.5e-74
ctg1_2516	BCERE0025_RS12185	97	293	100.0	1.2e-77


>>
36. NZ_FOST01000003
Source: Bacillus sp. 5mfcol3.1, whole genome shotgun sequence
Type: bacteriocin
Number of proteins with BLAST hits to this cluster: 11
Cumulative BLAST score: 4437

Table of genes, locations, strands and annotations of subject cluster:

Table of Blast hits (query gene, subject gene, %identity, blast score, %coverage, e-value):
ctg1_2506	BM089_RS20525	97	900	100.0	6.5e-260
ctg1_2507	BM089_RS20520	95	593	100.0	1.5e-167
ctg1_2508	BM089_RS20515	93	282	100.0	2.8e-74
ctg1_2509	BM089_RS20510	97	237	100.0	6e-61
ctg1_2510	BM089_RS20505	95	290	100.0	1e-76
ctg1_2511	BM089_RS20500	96	93	51.162790697674424	1.1e-17
ctg1_2512	BM089_RS20495	91	632	100.0	2.5e-179
ctg1_2513	BM089_RS20490	96	91	100.0	3.7e-17
ctg1_2514	BM089_RS20485	99	739	100.0	1.7e-211
ctg1_2515	BM089_RS20480	96	281	99.29078014184397	5.8e-74
ctg1_2516	BM089_RS20475	99	299	100.0	2.2e-79


>>
37. NZ_LXLG01000017
Source: Bacillus thuringiensis strain GOE2 BTGOE2_contig000017, whole genome shotgun sequence
Type: bacteriocin
Number of proteins with BLAST hits to this cluster: 11
Cumulative BLAST score: 4436

Table of genes, locations, strands and annotations of subject cluster:

Table of Blast hits (query gene, subject gene, %identity, blast score, %coverage, e-value):
ctg1_2506	BTGOE2_RS13955	98	911	100.0	4.8e-263
ctg1_2507	BTGOE2_RS13960	95	591	100.0	5.7e-167
ctg1_2508	BTGOE2_RS13965	90	275	100.0	3.5e-72
ctg1_2509	BTGOE2_RS13970	97	237	100.0	6e-61
ctg1_2510	BTGOE2_RS13975	95	290	100.0	1e-76
ctg1_2511	BTGOE2_RS13980	96	93	51.162790697674424	1.1e-17
ctg1_2512	BTGOE2_RS13985	91	632	100.0	2.5e-179
ctg1_2513	BTGOE2_RS13990	96	91	100.0	3.7e-17
ctg1_2514	BTGOE2_RS13995	99	738	100.0	3.8e-211
ctg1_2515	BTGOE2_RS14000	97	283	100.0	1.5e-74
ctg1_2516	BTGOE2_RS14005	98	295	100.0	4.1e-78


>>
38. NZ_MQTH01000003
Source: Bacillus cereus strain MOD1_Bc73 Bc73_contig_3, whole genome shotgun sequence
Type: bacteriocin
Number of proteins with BLAST hits to this cluster: 11
Cumulative BLAST score: 4436

Table of genes, locations, strands and annotations of subject cluster:

Table of Blast hits (query gene, subject gene, %identity, blast score, %coverage, e-value):
ctg1_2506	BHL21_RS03510	98	911	100.0	4.8e-263
ctg1_2507	BHL21_RS03515	95	591	100.0	5.7e-167
ctg1_2508	BHL21_RS03520	90	275	100.0	3.5e-72
ctg1_2509	BHL21_RS03525	97	237	100.0	6e-61
ctg1_2510	BHL21_RS03530	95	290	100.0	1e-76
ctg1_2511	BHL21_RS03535	96	93	51.162790697674424	1.1e-17
ctg1_2512	BHL21_RS03540	91	632	100.0	2.5e-179
ctg1_2513	BHL21_RS03545	96	91	100.0	3.7e-17
ctg1_2514	BHL21_RS03550	99	738	100.0	3.8e-211
ctg1_2515	BHL21_RS03555	97	283	100.0	1.5e-74
ctg1_2516	BHL21_RS03560	98	295	100.0	4.1e-78


>>
39. NZ_CM000729
Source: Bacillus cereus Rock1-15 chromosome, whole genome shotgun sequence
Type: bacteriocin
Number of proteins with BLAST hits to this cluster: 11
Cumulative BLAST score: 4434

Table of genes, locations, strands and annotations of subject cluster:

Table of Blast hits (query gene, subject gene, %identity, blast score, %coverage, e-value):
ctg1_2506	BCERE0018_RS12315	97	907	100.0	5.3e-262
ctg1_2507	BCERE0018_RS12320	94	591	100.0	5.7e-167
ctg1_2508	BCERE0018_RS12325	90	275	100.0	2.6e-72
ctg1_2509	BCERE0018_RS12330	97	237	100.0	6e-61
ctg1_2510	BCERE0018_RS12335	96	295	100.0	3.1e-78
ctg1_2511	BCERE0018_RS12340	96	93	51.162790697674424	1.1e-17
ctg1_2512	BCERE0018_RS12345	91	632	100.0	2.5e-179
ctg1_2513	BCERE0018_RS12350	96	91	100.0	3.7e-17
ctg1_2514	BCERE0018_RS12355	99	742	100.0	2.6e-212
ctg1_2515	BCERE0018_RS12360	92	272	100.0	3.5e-71
ctg1_2516	BCERE0018_RS12365	99	299	100.0	2.8e-79


>>
40. NZ_CP017060
Source: Bacillus cereus strain FORC_047 chromosome, complete genome
Type: bacteriocin
Number of proteins with BLAST hits to this cluster: 11
Cumulative BLAST score: 4433

Table of genes, locations, strands and annotations of subject cluster:

Table of Blast hits (query gene, subject gene, %identity, blast score, %coverage, e-value):
ctg1_2506	FORC47_RS13680	96	899	100.0	1.5e-259
ctg1_2507	FORC47_RS13685	96	604	100.0	8.6e-171
ctg1_2508	FORC47_RS13690	93	281	100.0	4.8e-74
ctg1_2509	FORC47_RS13695	94	227	97.3913043478261	1.1e-57
ctg1_2510	FORC47_RS13700	94	289	100.0	2.3e-76
ctg1_2511	FORC47_RS13705	93	92	51.162790697674424	3.1e-17
ctg1_2512	FORC47_RS13710	91	633	100.0	1.9e-179
ctg1_2513	FORC47_RS13715	94	89	100.0	1.4e-16
ctg1_2514	FORC47_RS13720	99	739	100.0	2.2e-211
ctg1_2515	FORC47_RS13725	97	284	100.0	9e-75
ctg1_2516	FORC47_RS13730	97	296	100.0	1.4e-78


>>
41. NC_018877
Source: Bacillus thuringiensis Bt407, complete genome
Type: bacteriocin
Number of proteins with BLAST hits to this cluster: 11
Cumulative BLAST score: 4428

Table of genes, locations, strands and annotations of subject cluster:

Table of Blast hits (query gene, subject gene, %identity, blast score, %coverage, e-value):
ctg1_2506	BTB_RS13660	97	903	100.0	1e-260
ctg1_2507	BTB_RS13665	95	590	100.0	9.8e-167
ctg1_2508	BTB_RS13670	91	277	100.0	9.1e-73
ctg1_2509	BTB_RS13675	96	236	100.0	1.8e-60
ctg1_2510	BTB_RS13680	95	290	100.0	1e-76
ctg1_2511	BTB_RS13685	96	93	51.162790697674424	1.1e-17
ctg1_2512	BTB_RS13690	91	631	100.0	5.5e-179
ctg1_2513	BTB_RS13695	96	91	100.0	3.7e-17
ctg1_2514	BTB_RS13700	99	738	100.0	5e-211
ctg1_2515	BTB_RS13705	97	282	100.0	2e-74
ctg1_2516	BTB_RS13710	98	297	100.0	6.3e-79


>>
42. NZ_LDUP01000041
Source: Bacillus cereus strain LK9 41, whole genome shotgun sequence
Type: bacteriocin
Number of proteins with BLAST hits to this cluster: 11
Cumulative BLAST score: 4428

Table of genes, locations, strands and annotations of subject cluster:

Table of Blast hits (query gene, subject gene, %identity, blast score, %coverage, e-value):
ctg1_2506	VK96_RS20805	97	906	100.0	9.1e-262
ctg1_2507	VK96_RS20800	94	587	100.0	6.4e-166
ctg1_2508	VK96_RS20795	90	275	100.0	2.6e-72
ctg1_2509	VK96_RS20790	97	237	100.0	6e-61
ctg1_2510	VK96_RS20785	97	297	100.0	1.1e-78
ctg1_2511	VK96_RS20780	96	93	51.162790697674424	1.1e-17
ctg1_2512	VK96_RS20775	91	630	100.0	9.4e-179
ctg1_2513	VK96_RS20770	96	91	100.0	3.7e-17
ctg1_2514	VK96_RS20765	99	740	100.0	1.3e-211
ctg1_2515	VK96_RS20760	92	273	100.0	1.2e-71
ctg1_2516	VK96_RS20755	99	299	100.0	2.2e-79


>>
43. NZ_CP011151
Source: Bacillus cereus strain CMCC P0021, complete genome
Type: bacteriocin
Number of proteins with BLAST hits to this cluster: 11
Cumulative BLAST score: 4428

Table of genes, locations, strands and annotations of subject cluster:

Table of Blast hits (query gene, subject gene, %identity, blast score, %coverage, e-value):
ctg1_2506	WR47_RS13530	97	903	100.0	7.7e-261
ctg1_2507	WR47_RS13535	96	596	100.0	2.3e-168
ctg1_2508	WR47_RS13540	91	277	100.0	9.1e-73
ctg1_2509	WR47_RS13545	96	236	100.0	1.8e-60
ctg1_2510	WR47_RS13550	95	290	100.0	1e-76
ctg1_2511	WR47_RS13555	96	93	51.162790697674424	1.1e-17
ctg1_2512	WR47_RS13560	90	629	100.0	2.7e-178
ctg1_2513	WR47_RS13565	96	91	100.0	3.7e-17
ctg1_2514	WR47_RS13570	99	734	100.0	7.2e-210
ctg1_2515	WR47_RS13575	97	282	100.0	2e-74
ctg1_2516	WR47_RS13580	98	297	100.0	6.3e-79


>>
44. NZ_KB976829
Source: Bacillus cereus VD184 acrGY-supercont1.20, whole genome shotgun sequence
Type: bacteriocin
Number of proteins with BLAST hits to this cluster: 11
Cumulative BLAST score: 4426

Table of genes, locations, strands and annotations of subject cluster:

Table of Blast hits (query gene, subject gene, %identity, blast score, %coverage, e-value):
ctg1_2506	IKC_RS13525	97	905	100.0	2.7e-261
ctg1_2507	IKC_RS13530	96	596	100.0	1.8e-168
ctg1_2508	IKC_RS13535	91	278	100.0	5.3e-73
ctg1_2509	IKC_RS13540	97	237	100.0	6e-61
ctg1_2510	IKC_RS13545	95	290	100.0	1e-76
ctg1_2511	IKC_RS13550	96	93	51.162790697674424	1.1e-17
ctg1_2512	IKC_RS13555	91	634	100.0	5e-180
ctg1_2513	IKC_RS13560	94	88	100.0	1.9e-16
ctg1_2514	IKC_RS13565	97	718	100.0	4.1e-205
ctg1_2515	IKC_RS13570	98	287	100.0	1.1e-75
ctg1_2516	IKC_RS13575	99	300	100.0	9.7e-80


>>
45. NZ_MNKZ01000336
Source: Bacillus cereus strain MOD1_Bc174 E80F4D_S2_L001_R1_001_trimmed_contig_336, whole genome shotgun sequence
Type: bacteriocin
Number of proteins with BLAST hits to this cluster: 11
Cumulative BLAST score: 4425

Table of genes, locations, strands and annotations of subject cluster:

Table of Blast hits (query gene, subject gene, %identity, blast score, %coverage, e-value):
ctg1_2506	BLD50_RS27205	97	903	100.0	7.7e-261
ctg1_2507	BLD50_RS27200	95	597	100.0	8e-169
ctg1_2508	BLD50_RS27195	89	271	100.0	5e-71
ctg1_2509	BLD50_RS27190	94	233	100.0	1.5e-59
ctg1_2510	BLD50_RS27185	94	289	100.0	2.9e-76
ctg1_2511	BLD50_RS27180	96	93	51.162790697674424	1.1e-17
ctg1_2512	BLD50_RS27175	91	633	100.0	1.9e-179
ctg1_2513	BLD50_RS27170	96	91	100.0	3.7e-17
ctg1_2514	BLD50_RS27165	99	737	100.0	6.5e-211
ctg1_2515	BLD50_RS27160	96	281	99.29078014184397	5.8e-74
ctg1_2516	BLD50_RS27155	98	297	100.0	8.2e-79


>>
46. NZ_MQTF01000076
Source: Bacillus cereus strain MOD1_Bc83 Bc83_contig_76, whole genome shotgun sequence
Type: bacteriocin
Number of proteins with BLAST hits to this cluster: 11
Cumulative BLAST score: 4421

Table of genes, locations, strands and annotations of subject cluster:

Table of Blast hits (query gene, subject gene, %identity, blast score, %coverage, e-value):
ctg1_2506	BHL54_RS19955	97	901	100.0	2.9e-260
ctg1_2507	BHL54_RS19960	95	594	100.0	5.2e-168
ctg1_2508	BHL54_RS19965	90	275	100.0	3.5e-72
ctg1_2509	BHL54_RS19970	92	226	100.0	1.4e-57
ctg1_2510	BHL54_RS19975	95	290	100.0	1e-76
ctg1_2511	BHL54_RS19980	96	93	51.162790697674424	1.1e-17
ctg1_2512	BHL54_RS19985	91	630	100.0	9.4e-179
ctg1_2513	BHL54_RS19990	96	91	100.0	3.7e-17
ctg1_2514	BHL54_RS19995	99	737	100.0	6.5e-211
ctg1_2515	BHL54_RS20000	98	285	99.29078014184397	3.1e-75
ctg1_2516	BHL54_RS20005	99	299	100.0	2.2e-79


>>
47. NZ_CM000717
Source: Bacillus cereus 172560W chromosome, whole genome shotgun sequence
Type: bacteriocin
Number of proteins with BLAST hits to this cluster: 11
Cumulative BLAST score: 4421

Table of genes, locations, strands and annotations of subject cluster:

Table of Blast hits (query gene, subject gene, %identity, blast score, %coverage, e-value):
ctg1_2506	BCERE0005_RS11905	98	879	96.90949227373068	1.2e-253
ctg1_2507	BCERE0005_RS11900	95	591	100.0	4.4e-167
ctg1_2508	BCERE0005_RS11895	93	286	100.0	2e-75
ctg1_2509	BCERE0005_RS11890	99	241	100.0	4.2e-62
ctg1_2510	BCERE0005_RS11885	96	295	100.0	3.1e-78
ctg1_2511	BCERE0005_RS11880	98	95	51.162790697674424	2.8e-18
ctg1_2512	BCERE0005_RS11875	89	627	100.0	8e-178
ctg1_2513	BCERE0005_RS11870	96	91	100.0	3.7e-17
ctg1_2514	BCERE0005_RS11865	99	738	100.0	5e-211
ctg1_2515	BCERE0005_RS11860	97	283	100.0	1.5e-74
ctg1_2516	BCERE0005_RS11855	98	295	100.0	4.1e-78


>>
48. NZ_JURK01000051
Source: Bacillus cereus strain 823_BTHU 626_441181_7965082_507__..._586_, whole genome shotgun sequence
Type: bacteriocin
Number of proteins with BLAST hits to this cluster: 11
Cumulative BLAST score: 4387

Table of genes, locations, strands and annotations of subject cluster:

Table of Blast hits (query gene, subject gene, %identity, blast score, %coverage, e-value):
ctg1_2506	ADJ26_RS20060	97	905	100.0	2.7e-261
ctg1_2507	ADJ26_RS20065	96	597	100.0	6.1e-169
ctg1_2508	ADJ26_RS20070	91	278	100.0	5.3e-73
ctg1_2509	ADJ26_RS20075	97	237	100.0	6e-61
ctg1_2510	ADJ26_RS20080	93	289	102.7027027027027	2.9e-76
ctg1_2511	ADJ26_RS20085	89	88	51.162790697674424	4.4e-16
ctg1_2512	ADJ26_RS20090	91	636	100.0	1.3e-180
ctg1_2513	ADJ26_RS20095	94	88	100.0	1.9e-16
ctg1_2514	ADJ26_RS20100	99	739	100.0	2.2e-211
ctg1_2515	ADJ26_RS20105	84	232	100.0	4.1e-59
ctg1_2516	ADJ26_RS20110	99	298	100.0	3.7e-79


>>
49. NZ_LKID01000056
Source: Bacillus sp. G3(2015) Contig40, whole genome shotgun sequence
Type: bacteriocin
Number of proteins with BLAST hits to this cluster: 11
Cumulative BLAST score: 4380

Table of genes, locations, strands and annotations of subject cluster:
AMR94_RS13315	AMR94_RS13315	151972	152459	-	DNA_mismatch_repair_protein_MutT

Table of Blast hits (query gene, subject gene, %identity, blast score, %coverage, e-value):
ctg1_2506	AMR94_RS13365	98	907	100.0	5.3e-262
ctg1_2507	AMR94_RS13360	95	588	100.0	3.7e-166
ctg1_2508	AMR94_RS13355	94	286	100.0	1.5e-75
ctg1_2509	AMR94_RS13350	97	239	100.0	1.6e-61
ctg1_2510	AMR94_RS13345	97	298	100.0	4.8e-79
ctg1_2511	AMR94_RS13340	98	95	51.162790697674424	2.8e-18
ctg1_2512	AMR94_RS13335	89	632	100.0	3.2e-179
ctg1_2513	AMR94_RS13330	96	91	100.0	3.7e-17
ctg1_2514	AMR94_RS13325	99	738	100.0	5e-211
ctg1_2515	AMR94_RS13320	97	281	100.0	5.8e-74
ctg1_2516	AMR94_RS13315	97	225	76.19047619047619	5.2e-57


>>
50. NZ_CP011349
Source: Bacillus thuringiensis strain YC-10, complete genome
Type: bacteriocin
Number of proteins with BLAST hits to this cluster: 11
Cumulative BLAST score: 4367

Table of genes, locations, strands and annotations of subject cluster:

Table of Blast hits (query gene, subject gene, %identity, blast score, %coverage, e-value):
ctg1_2506	XI92_RS27380	97	907	100.0	7e-262
ctg1_2507	XI92_RS27385	94	585	100.0	3.2e-165
ctg1_2508	XI92_RS27390	95	287	100.0	1.1e-75
ctg1_2509	XI92_RS27395	98	241	100.0	4.2e-62
ctg1_2510	XI92_RS27400	97	216	72.2972972972973	2.4e-54
ctg1_2511	XI92_RS27405	98	95	51.162790697674424	2.8e-18
ctg1_2512	XI92_RS27410	89	632	100.0	3.2e-179
ctg1_2513	XI92_RS27415	96	91	100.0	3.7e-17
ctg1_2514	XI92_RS27420	99	738	100.0	5e-211
ctg1_2515	XI92_RS27425	96	280	100.0	1.3e-73
ctg1_2516	XI92_RS27430	98	295	100.0	4.1e-78
```
