## Supplementary material for "Delving into the *Bacillus cereus* group biosynthetic gene clusters cosmos: a comparative-genomics-based classification framework": antiSMASH profiles + BIG-SCAPE output: NC_011772.1_c10.txt

```
ClusterBlast scores for NC_011772.1

Table of genes, locations, strands and annotations of query cluster:
ctg1_2547	2609486	2610917	-		
ctg1_2548	2611029	2611248	-		
ctg1_2549	2611508	2612168	-		
ctg1_2550	2612545	2612986	-		
ctg1_2551	2613202	2614318	-		
ctg1_2552	2614444	2615098	-		
ctg1_2553	2615350	2616118	-		
ctg1_2554	2616257	2616761	-		
ctg1_2555	2616869	2617238	-		
ctg1_2556	2617368	2618136	-		
ctg1_2557	2618579	2619245	+		
ctg1_2558	2619237	2620698	+		
ctg1_2559	2621025	2621562	+		
ctg1_2560	2621763	2621946	+		
ctg1_2561	2622245	2622923	-		
ctg1_2562	2622934	2624359	-		
ctg1_2563	2624907	2625909	+		
ctg1_2564	2626570	2627527	+		
ctg1_2565	2627635	2629090	-		
ctg1_2566	2629145	2636162	-		
ctg1_2567	2636194	2637172	-		
ctg1_2568	2638043	2640602	-		
ctg1_2569	2641083	2642787	-		
ctg1_2570	2643120	2645214	-		
ctg1_2571	2645600	2646116	-		
ctg1_2572	2646210	2646681	-		
ctg1_2573	2646929	2647397	+		
ctg1_2574	2647751	2649056	+		
ctg1_2575	2649141	2650059	-		
ctg1_2576	2650207	2651641	+		
ctg1_2577	2651708	2651810	-		
ctg1_2578	2652066	2652921	+		
ctg1_2579	2653038	2653374	-		
ctg1_2580	2653385	2654555	-		
ctg1_2581	2654764	2655169	+		
ctg1_2582	2655213	2655750	-		


Significant hits: 
1. NC_011772	Bacillus cereus G9842, complete genome
2. NZ_CP015176	Bacillus thuringiensis serovar alesti strain BGSC 4C1 chromosome, complete genome
3. NC_018508	Bacillus thuringiensis HD-789, complete genome
4. NZ_JH792279	Bacillus cereus VD022 supercont1.1, whole genome shotgun sequence
5. NZ_KB976107	Bacillus cereus str. Schrouff acsZZ-supercont2.1, whole genome shotgun sequence
6. NC_018500	Bacillus thuringiensis HD-771, complete genome
7. NZ_KB976537	Bacillus cereus HuB4-4 acqVu-supercont1.1, whole genome shotgun sequence
8. NZ_FNYB01000005	Bacillus thuringiensis strain DAR 81934, whole genome shotgun sequence
9. NZ_CP020002	Bacillus thuringiensis strain L-7601, complete genome
10. NZ_MQTG01000026	Bacillus cereus strain MOD1_Bc71 Bc71_contig_26, whole genome shotgun sequence
11. NZ_LXLG01000017	Bacillus thuringiensis strain GOE2 BTGOE2_contig000017, whole genome shotgun sequence
12. NZ_LZRI01000036	Bacillus cereus strain MROC2 scaffold9.1, whole genome shotgun sequence
13. NZ_CP014847	Bacillus thuringiensis strain HD12, complete sequence
14. NZ_CP010577	Bacillus thuringiensis serovar morrisoni strain BGSC 4AA1, complete genome
15. NZ_MQTH01000003	Bacillus cereus strain MOD1_Bc73 Bc73_contig_3, whole genome shotgun sequence
16. NZ_CM000717	Bacillus cereus 172560W chromosome, whole genome shotgun sequence
17. NZ_JYFW01000014	Bacillus cereus strain #17 contig293, whole genome shotgun sequence
18. NZ_LJKH01000023	Bacillus cereus strain B4118 scaffold6, whole genome shotgun sequence
19. NZ_JH791833	Bacillus cereus VD169 supercont1.1, whole genome shotgun sequence
20. NZ_LJKC01000022	Bacillus cereus strain B4084 scaffold2, whole genome shotgun sequence
21. NZ_CP009686	Bacillus cereus strain FORC_005, complete genome
22. NZ_LKID01000056	Bacillus sp. G3(2015) Contig40, whole genome shotgun sequence
23. NZ_CM000734	Bacillus cereus Rock4-2 chromosome, whole genome shotgun sequence
24. NZ_KN050654	Bacillus cereus ATCC 10876 scaffold1, whole genome shotgun sequence
25. NZ_CP016588	Bacillus thuringiensis strain KNU-07 chromosome, complete genome
26. NZ_KE332536	Bacillus cereus BAG1O-3 supercont1.1, whole genome shotgun sequence
27. NZ_CP011145	Bacillus cereus strain FORC_013, complete sequence
28. NZ_CP012691	Bacillus cereus strain FORC_024, complete genome
29. NZ_JH791951	Bacillus cereus BAG4X12-1 supercont1.1, whole genome shotgun sequence
30. NZ_LOMW01000034	Bacillus cereus strain FSL K6-0043 contig_4, whole genome shotgun sequence
31. NZ_FOST01000003	Bacillus sp. 5mfcol3.1, whole genome shotgun sequence
32. NZ_MJBF01000029	Bacillus sp. RZ2MS9 RZ2M29_5, whole genome shotgun sequence
33. NZ_LYVD01000007	Bacillus cereus strain UW85 CC_15, whole genome shotgun sequence
34. NZ_CP024655	Bacillus cereus strain MLY1 chromosome MLY1.0, complete sequence
35. NZ_KB976173	Bacillus cereus VD133 acqTw-supercont1.1, whole genome shotgun sequence
36. NZ_JH804683	Bacillus cereus HuB1-1 supercont1.1, whole genome shotgun sequence
37. NZ_JH792222	Bacillus cereus BAG1X1-2 supercont1.1, whole genome shotgun sequence
38. NZ_CP016315	Bacillus cereus strain D12_2 chromosome, complete genome
39. NZ_CM000729	Bacillus cereus Rock1-15 chromosome, whole genome shotgun sequence
40. NZ_JH792104	Bacillus cereus MSX-A1 supercont1.1, whole genome shotgun sequence
41. NZ_FRBJ01000001	Bacillus sp. bc15, whole genome shotgun sequence
42. NZ_ABDA02000008	Bacillus cereus AH1134 gcontig_1113129653826, whole genome shotgun sequence
43. NZ_LABH01000046	Bacillus cereus strain INRA A3 263, whole genome shotgun sequence
44. NZ_CP022445	Bacillus cereus C1L chromosome, complete genome
45. NZ_JH791854	Bacillus cereus VD166 supercont1.1, whole genome shotgun sequence
46. NZ_CP017234	Bacillus cereus strain FORC_048, complete genome
47. NZ_LZRB01000034	Bacillus cereus strain N31 contig4, whole genome shotgun sequence
48. NZ_CM000722	Bacillus cereus m1550 chromosome, whole genome shotgun sequence
49. NZ_JURK01000051	Bacillus cereus strain 823_BTHU 626_441181_7965082_507__..._586_, whole genome shotgun sequence
50. NZ_CP014282	Bacillus thuringiensis strain Bt185, complete genome


Details:

>>
1. NC_011772
Source: Bacillus cereus G9842, complete genome
Type: nrps
Number of proteins with BLAST hits to this cluster: 35
Cumulative BLAST score: 24973

Table of genes, locations, strands and annotations of subject cluster:
BCG9842_RS13095	BCG9842_RS13095	2617444	2618136	-	2-haloalkanoic_acid_dehalogenase
BCG9842_RS29805	BCG9842_RS29805	2646821	2646913	+	fosfomycin_resistance_protein

Table of Blast hits (query gene, subject gene, %identity, blast score, %coverage, e-value):
ctg1_2547	BCG9842_RS13050	100	896	100.0	1.7e-258
ctg1_2548	BCG9842_RS13055	99	132	100.0	2.2e-29
ctg1_2549	BCG9842_RS13060	100	444	100.0	8.1e-123
ctg1_2550	BCG9842_RS13065	100	304	100.0	6.7e-81
ctg1_2551	BCG9842_RS13070	100	735	100.0	2.3e-210
ctg1_2552	BCG9842_RS13075	100	428	100.0	3.5e-118
ctg1_2553	BCG9842_RS13080	100	506	100.0	2e-141
ctg1_2554	BCG9842_RS13085	100	344	100.0	8.7e-93
ctg1_2555	BCG9842_RS13090	100	234	100.0	7.1e-60
ctg1_2556	BCG9842_RS13095	100	474	90.58823529411765	6.5e-132
ctg1_2557	BCG9842_RS13100	100	437	100.0	7.6e-121
ctg1_2558	BCG9842_RS13105	100	882	100.0	2e-254
ctg1_2559	BCG9842_RS13110	100	356	100.0	1.8e-96
ctg1_2560	BCG9842_RS13115	100	123	100.0	1.1e-26
ctg1_2561	BCG9842_RS13120	100	434	100.0	8.6e-120
ctg1_2562	BCG9842_RS13125	100	887	100.0	6e-256
ctg1_2563	BCG9842_RS13130	100	685	100.0	2.4e-195
ctg1_2564	BCG9842_RS13135	100	661	100.0	3.6e-188
ctg1_2565	BCG9842_RS13140	100	967	100.0	7.9e-280
ctg1_2566	BCG9842_RS13145	100	4688	100.0	0.0
ctg1_2567	BCG9842_RS13150	100	652	100.0	2.2e-185
ctg1_2568	BCG9842_RS13155	100	1729	100.0	0.0
ctg1_2569	BCG9842_RS13160	100	1113	100.0	0.0
ctg1_2570	BCG9842_RS13165	100	1302	93.2568149210904	0.0
ctg1_2571	BCG9842_RS13170	100	337	100.0	8.3e-91
ctg1_2572	BCG9842_RS13175	100	336	100.0	2.2e-90
ctg1_2573	BCG9842_RS13180	99	329	100.0	1.6e-88
ctg1_2574	BCG9842_RS13185	100	824	100.0	4.4e-237
ctg1_2575	BCG9842_RS13190	100	585	100.0	3.1e-165
ctg1_2576	BCG9842_RS13195	100	960	100.0	7.3e-278
ctg1_2578	BCG9842_RS13205	100	582	100.0	1.9e-164
ctg1_2579	BCG9842_RS13210	100	227	100.0	1e-57
ctg1_2580	BCG9842_RS13215	100	776	100.0	1.2e-222
ctg1_2581	BCG9842_RS13220	99	253	100.0	1.2e-65
ctg1_2582	BCG9842_RS13225	100	351	100.0	7.6e-95


>>
2. NZ_CP015176
Source: Bacillus thuringiensis serovar alesti strain BGSC 4C1 chromosome, complete genome
Type: nrps
Number of proteins with BLAST hits to this cluster: 33
Cumulative BLAST score: 23813

Table of genes, locations, strands and annotations of subject cluster:
Bt4C1_RS30300	Bt4C1_RS30300	2679801	2679893	+	fosfomycin_resistance_protein

Table of Blast hits (query gene, subject gene, %identity, blast score, %coverage, e-value):
ctg1_2549	Bt4C1_RS13485	100	444	100.0	8.1e-123
ctg1_2550	Bt4C1_RS13490	99	301	100.0	5.7e-80
ctg1_2551	Bt4C1_RS13495	100	734	100.0	6.6e-210
ctg1_2552	Bt4C1_RS13500	100	428	100.0	3.5e-118
ctg1_2553	Bt4C1_RS13505	99	498	100.0	4.2e-139
ctg1_2554	Bt4C1_RS13510	100	344	100.0	8.7e-93
ctg1_2555	Bt4C1_RS13515	99	232	100.0	2.1e-59
ctg1_2556	Bt4C1_RS13520	100	460	88.23529411764706	1.7e-127
ctg1_2557	Bt4C1_RS13525	100	437	100.0	7.6e-121
ctg1_2558	Bt4C1_RS13530	100	882	100.0	2e-254
ctg1_2559	Bt4C1_RS13535	100	356	100.0	1.8e-96
ctg1_2560	Bt4C1_RS13540	100	123	100.0	1.1e-26
ctg1_2561	Bt4C1_RS13545	100	434	100.0	8.6e-120
ctg1_2562	Bt4C1_RS13550	100	887	100.0	6e-256
ctg1_2563	Bt4C1_RS13555	99	681	100.0	4.6e-194
ctg1_2564	Bt4C1_RS13560	99	658	100.0	5.2e-187
ctg1_2565	Bt4C1_RS13565	99	959	100.0	1.3e-277
ctg1_2566	Bt4C1_RS13570	99	4617	100.0	0.0
ctg1_2567	Bt4C1_RS13575	100	649	100.0	1.4e-184
ctg1_2568	Bt4C1_RS13580	100	1723	100.0	0.0
ctg1_2569	Bt4C1_RS13585	100	1111	100.0	0.0
ctg1_2570	Bt4C1_RS13590	100	1302	93.2568149210904	0.0
ctg1_2571	Bt4C1_RS13595	100	337	100.0	8.3e-91
ctg1_2572	Bt4C1_RS13600	100	336	100.0	2.2e-90
ctg1_2573	Bt4C1_RS13605	99	329	100.0	1.6e-88
ctg1_2574	Bt4C1_RS13610	100	822	100.0	2.2e-236
ctg1_2575	Bt4C1_RS13615	100	585	100.0	3.1e-165
ctg1_2576	Bt4C1_RS13620	100	960	100.0	7.3e-278
ctg1_2578	Bt4C1_RS13625	100	580	100.0	9.4e-164
ctg1_2579	Bt4C1_RS13630	100	227	100.0	1e-57
ctg1_2580	Bt4C1_RS13635	100	776	100.0	1.2e-222
ctg1_2581	Bt4C1_RS13640	99	252	100.0	2.8e-65
ctg1_2582	Bt4C1_RS13645	99	349	100.0	2.2e-94


>>
3. NC_018508
Source: Bacillus thuringiensis HD-789, complete genome
Type: nrps
Number of proteins with BLAST hits to this cluster: 33
Cumulative BLAST score: 23811

Table of genes, locations, strands and annotations of subject cluster:
BTF1_RS33395	BTF1_RS33395	2212204	2212293	+	fosfomycin_resistance_protein

Table of Blast hits (query gene, subject gene, %identity, blast score, %coverage, e-value):
ctg1_2549	BTF1_RS10900	100	444	100.0	8.1e-123
ctg1_2550	BTF1_RS10905	100	304	100.0	6.7e-81
ctg1_2551	BTF1_RS10910	100	735	100.0	2.3e-210
ctg1_2552	BTF1_RS10915	100	428	100.0	3.5e-118
ctg1_2553	BTF1_RS10920	100	503	100.0	1e-140
ctg1_2554	BTF1_RS10925	100	344	100.0	8.7e-93
ctg1_2555	BTF1_RS10930	100	234	100.0	7.1e-60
ctg1_2556	BTF1_RS10935	100	473	90.58823529411765	1.1e-131
ctg1_2557	BTF1_RS10940	100	437	100.0	7.6e-121
ctg1_2558	BTF1_RS10945	100	882	100.0	2e-254
ctg1_2559	BTF1_RS10950	100	356	100.0	1.8e-96
ctg1_2560	BTF1_RS10955	100	123	100.0	1.1e-26
ctg1_2561	BTF1_RS10960	100	434	100.0	8.6e-120
ctg1_2562	BTF1_RS10965	100	887	100.0	6e-256
ctg1_2563	BTF1_RS10970	99	683	100.0	1.2e-194
ctg1_2564	BTF1_RS10975	99	657	100.0	8.8e-187
ctg1_2565	BTF1_RS10980	100	965	100.0	3e-279
ctg1_2566	BTF1_RS10985	99	4629	100.0	0.0
ctg1_2567	BTF1_RS10990	100	652	100.0	2.2e-185
ctg1_2568	BTF1_RS10995	100	1723	100.0	0.0
ctg1_2569	BTF1_RS11000	100	1111	100.0	0.0
ctg1_2570	BTF1_RS11005	100	1299	93.2568149210904	0.0
ctg1_2571	BTF1_RS11010	98	327	100.0	8.6e-88
ctg1_2572	BTF1_RS11015	96	318	100.0	4.8e-85
ctg1_2573	BTF1_RS11020	96	317	100.0	6.2e-85
ctg1_2574	BTF1_RS11025	100	824	100.0	5.7e-237
ctg1_2575	BTF1_RS11030	99	581	100.0	7.7e-164
ctg1_2576	BTF1_RS11035	100	955	100.0	1.8e-276
ctg1_2578	BTF1_RS11045	100	581	100.0	5.5e-164
ctg1_2579	BTF1_RS11050	100	227	100.0	1e-57
ctg1_2580	BTF1_RS11055	100	776	100.0	1.2e-222
ctg1_2581	BTF1_RS11060	99	253	100.0	1.2e-65
ctg1_2582	BTF1_RS11065	99	349	100.0	2.2e-94


>>
4. NZ_JH792279
Source: Bacillus cereus VD022 supercont1.1, whole genome shotgun sequence
Type: nrps
Number of proteins with BLAST hits to this cluster: 33
Cumulative BLAST score: 23761

Table of genes, locations, strands and annotations of subject cluster:
IC1_RS34315	IC1_RS34315	2159724	2159816	-	fosfomycin_resistance_protein

Table of Blast hits (query gene, subject gene, %identity, blast score, %coverage, e-value):
ctg1_2549	IC1_RS11280	100	444	100.0	8.1e-123
ctg1_2550	IC1_RS11275	98	298	100.0	4.8e-79
ctg1_2551	IC1_RS11270	99	728	100.0	3.6e-208
ctg1_2552	IC1_RS11265	99	425	100.0	3.9e-117
ctg1_2553	IC1_RS11260	99	502	100.0	2.9e-140
ctg1_2554	IC1_RS11255	100	344	100.0	8.7e-93
ctg1_2555	IC1_RS11250	99	232	100.0	2.1e-59
ctg1_2556	IC1_RS11245	99	473	90.58823529411765	1.5e-131
ctg1_2557	IC1_RS11240	100	437	100.0	7.6e-121
ctg1_2558	IC1_RS11235	100	879	100.0	2.2e-253
ctg1_2559	IC1_RS11230	100	356	100.0	1.8e-96
ctg1_2560	IC1_RS11225	100	123	100.0	1.1e-26
ctg1_2561	IC1_RS11220	100	431	100.0	5.6e-119
ctg1_2562	IC1_RS11215	100	887	100.0	6e-256
ctg1_2563	IC1_RS11210	97	671	100.0	6.2e-191
ctg1_2564	IC1_RS11205	99	656	100.0	1.2e-186
ctg1_2565	IC1_RS11200	99	959	100.0	1.3e-277
ctg1_2566	IC1_RS11195	99	4622	100.0	0.0
ctg1_2567	IC1_RS11190	98	639	100.0	1.5e-181
ctg1_2568	IC1_RS11185	99	1718	100.0	0.0
ctg1_2569	IC1_RS11180	100	1109	100.0	0.0
ctg1_2570	IC1_RS11175	100	1296	93.2568149210904	0.0
ctg1_2571	IC1_RS11170	95	324	100.0	9.5e-87
ctg1_2572	IC1_RS11165	100	336	100.0	2.2e-90
ctg1_2573	IC1_RS11160	99	329	100.0	1.6e-88
ctg1_2574	IC1_RS11155	100	824	100.0	4.4e-237
ctg1_2575	IC1_RS11150	99	580	100.0	1e-163
ctg1_2576	IC1_RS11145	99	953	100.0	6.9e-276
ctg1_2578	IC1_RS11135	100	581	100.0	7.2e-164
ctg1_2579	IC1_RS11130	100	227	100.0	1e-57
ctg1_2580	IC1_RS11125	100	775	100.0	3.6e-222
ctg1_2581	IC1_RS11120	99	252	100.0	3.6e-65
ctg1_2582	IC1_RS11115	100	351	100.0	7.6e-95


>>
5. NZ_KB976107
Source: Bacillus cereus str. Schrouff acsZZ-supercont2.1, whole genome shotgun sequence
Type: nrps
Number of proteins with BLAST hits to this cluster: 33
Cumulative BLAST score: 23759

Table of genes, locations, strands and annotations of subject cluster:
IAW_RS32030	IAW_RS32030	2141009	2141101	-	fosfomycin_resistance_protein

Table of Blast hits (query gene, subject gene, %identity, blast score, %coverage, e-value):
ctg1_2549	IAW_RS11130	100	444	100.0	8.1e-123
ctg1_2550	IAW_RS11125	99	302	100.0	2.5e-80
ctg1_2551	IAW_RS11120	100	735	100.0	2.3e-210
ctg1_2552	IAW_RS11115	100	428	100.0	3.5e-118
ctg1_2553	IAW_RS11110	100	503	100.0	1e-140
ctg1_2554	IAW_RS11105	100	344	100.0	8.7e-93
ctg1_2555	IAW_RS11100	100	234	100.0	7.1e-60
ctg1_2556	IAW_RS11095	100	460	88.23529411764706	1.3e-127
ctg1_2557	IAW_RS11090	100	437	100.0	7.6e-121
ctg1_2558	IAW_RS11085	100	882	100.0	2e-254
ctg1_2559	IAW_RS11080	100	356	100.0	1.8e-96
ctg1_2560	IAW_RS11075	100	123	100.0	1.1e-26
ctg1_2561	IAW_RS11070	100	434	100.0	8.6e-120
ctg1_2562	IAW_RS11065	100	884	100.0	5.1e-255
ctg1_2563	IAW_RS11060	99	680	100.0	1e-193
ctg1_2564	IAW_RS11055	99	656	100.0	1.2e-186
ctg1_2565	IAW_RS11050	99	959	100.0	1.3e-277
ctg1_2566	IAW_RS11045	99	4622	100.0	0.0
ctg1_2567	IAW_RS11040	98	639	100.0	1.5e-181
ctg1_2568	IAW_RS11035	99	1719	100.0	0.0
ctg1_2569	IAW_RS11030	100	1109	100.0	0.0
ctg1_2570	IAW_RS11025	99	1285	93.2568149210904	0.0
ctg1_2571	IAW_RS11020	96	325	100.0	4.3e-87
ctg1_2572	IAW_RS11015	99	332	100.0	1.9e-89
ctg1_2573	IAW_RS11010	99	329	100.0	1.6e-88
ctg1_2574	IAW_RS11005	100	824	100.0	4.4e-237
ctg1_2575	IAW_RS11000	98	575	100.0	4.2e-162
ctg1_2576	IAW_RS10995	99	951	100.0	2.6e-275
ctg1_2578	IAW_RS10985	100	581	100.0	7.2e-164
ctg1_2579	IAW_RS10980	100	227	100.0	1e-57
ctg1_2580	IAW_RS10975	100	776	100.0	1.2e-222
ctg1_2581	IAW_RS10970	99	253	100.0	1.2e-65
ctg1_2582	IAW_RS10965	100	351	100.0	7.6e-95


>>
6. NC_018500
Source: Bacillus thuringiensis HD-771, complete genome
Type: nrps
Number of proteins with BLAST hits to this cluster: 33
Cumulative BLAST score: 23682

Table of genes, locations, strands and annotations of subject cluster:
BTG_RS33445	BTG_RS33445	1165303	1165395	-	fosfomycin_resistance_protein
BTG_RS05900	BTG_RS05900	1194997	1195274	+	cytoplasmic_protein

Table of Blast hits (query gene, subject gene, %identity, blast score, %coverage, e-value):
ctg1_2549	BTG_RS05930	100	444	100.0	8.1e-123
ctg1_2550	BTG_RS05925	98	298	100.0	4.8e-79
ctg1_2551	BTG_RS05920	99	728	100.0	3.6e-208
ctg1_2552	BTG_RS05915	100	426	100.0	1.3e-117
ctg1_2553	BTG_RS05910	98	497	100.0	9.4e-139
ctg1_2554	BTG_RS05905	100	344	100.0	8.7e-93
ctg1_2555	BTG_RS05900	100	144	62.295081967213115	9.6e-33
ctg1_2556	BTG_RS05895	98	466	90.58823529411765	2.3e-129
ctg1_2557	BTG_RS05890	100	437	100.0	7.6e-121
ctg1_2558	BTG_RS05885	100	882	100.0	2e-254
ctg1_2559	BTG_RS05880	100	356	100.0	1.8e-96
ctg1_2560	BTG_RS05875	100	123	100.0	1.1e-26
ctg1_2561	BTG_RS05870	100	431	100.0	4.3e-119
ctg1_2562	BTG_RS05865	100	887	100.0	6e-256
ctg1_2563	BTG_RS05860	97	669	100.0	1.8e-190
ctg1_2564	BTG_RS05855	99	656	100.0	1.2e-186
ctg1_2565	BTG_RS05850	99	959	100.0	1.3e-277
ctg1_2566	BTG_RS05845	99	4640	100.0	0.0
ctg1_2567	BTG_RS05840	99	645	100.0	2.7e-183
ctg1_2568	BTG_RS05835	99	1720	100.0	0.0
ctg1_2569	BTG_RS05830	100	1109	100.0	0.0
ctg1_2570	BTG_RS05825	99	1294	93.2568149210904	0.0
ctg1_2571	BTG_RS05820	96	325	100.0	4.3e-87
ctg1_2572	BTG_RS05815	99	332	100.0	1.9e-89
ctg1_2573	BTG_RS05810	99	329	100.0	1.6e-88
ctg1_2574	BTG_RS05805	100	824	100.0	4.4e-237
ctg1_2575	BTG_RS05800	99	578	100.0	3.8e-163
ctg1_2576	BTG_RS05795	99	954	100.0	4e-276
ctg1_2578	BTG_RS05785	100	581	100.0	7.2e-164
ctg1_2579	BTG_RS05780	100	227	100.0	1e-57
ctg1_2580	BTG_RS05775	100	775	100.0	3.6e-222
ctg1_2581	BTG_RS05770	99	253	100.0	1.2e-65
ctg1_2582	BTG_RS05765	99	349	100.0	2.2e-94


>>
7. NZ_KB976537
Source: Bacillus cereus HuB4-4 acqVu-supercont1.1, whole genome shotgun sequence
Type: nrps
Number of proteins with BLAST hits to this cluster: 33
Cumulative BLAST score: 23622

Table of genes, locations, strands and annotations of subject cluster:

Table of Blast hits (query gene, subject gene, %identity, blast score, %coverage, e-value):
ctg1_2549	IGM_RS15300	100	444	100.0	8.1e-123
ctg1_2550	IGM_RS15305	98	298	100.0	4.8e-79
ctg1_2551	IGM_RS15310	99	728	100.0	3.6e-208
ctg1_2552	IGM_RS15315	99	425	100.0	3.9e-117
ctg1_2553	IGM_RS15320	99	502	100.0	2.9e-140
ctg1_2554	IGM_RS15325	100	344	100.0	8.7e-93
ctg1_2555	IGM_RS15330	99	232	100.0	2.1e-59
ctg1_2556	IGM_RS15335	100	460	88.23529411764706	1.7e-127
ctg1_2557	IGM_RS15340	100	437	100.0	7.6e-121
ctg1_2558	IGM_RS15345	100	879	100.0	2.2e-253
ctg1_2559	IGM_RS15350	100	356	100.0	1.8e-96
ctg1_2560	IGM_RS15355	100	123	100.0	1.1e-26
ctg1_2561	IGM_RS15360	100	434	100.0	8.6e-120
ctg1_2562	IGM_RS15365	100	887	100.0	6e-256
ctg1_2563	IGM_RS15370	97	668	100.0	5.2e-190
ctg1_2564	IGM_RS15375	99	654	100.0	5.7e-186
ctg1_2565	IGM_RS15380	99	959	100.0	1.3e-277
ctg1_2566	IGM_RS15385	99	4611	100.0	0.0
ctg1_2567	IGM_RS15390	97	638	100.0	5.7e-181
ctg1_2568	IGM_RS15395	100	1723	100.0	0.0
ctg1_2569	IGM_RS15400	100	1111	100.0	0.0
ctg1_2570	IGM_RS15405	100	1296	93.2568149210904	0.0
ctg1_2571	IGM_RS15410	96	325	100.0	4.3e-87
ctg1_2572	IGM_RS15415	100	336	100.0	2.2e-90
ctg1_2573	IGM_RS15420	99	211	63.87096774193548	6.3e-53
ctg1_2574	IGM_RS15425	100	824	100.0	4.4e-237
ctg1_2575	IGM_RS15430	99	580	100.0	1e-163
ctg1_2576	IGM_RS15435	99	949	100.0	1.3e-274
ctg1_2578	IGM_RS15445	100	581	100.0	7.2e-164
ctg1_2579	IGM_RS15450	100	227	100.0	1e-57
ctg1_2580	IGM_RS15455	100	776	100.0	1.2e-222
ctg1_2581	IGM_RS15460	99	253	100.0	1.2e-65
ctg1_2582	IGM_RS15465	100	351	100.0	7.6e-95


>>
8. NZ_FNYB01000005
Source: Bacillus thuringiensis strain DAR 81934, whole genome shotgun sequence
Type: nrps
Number of proteins with BLAST hits to this cluster: 33
Cumulative BLAST score: 23500

Table of genes, locations, strands and annotations of subject cluster:
BMZ34_RS12715	BMZ34_RS12715	35383	35898	-	PadR_family_transcriptional_regulator
BMZ34_RS12725	BMZ34_RS12725	36603	36695	+	fosfomycin_resistance_protein

Table of Blast hits (query gene, subject gene, %identity, blast score, %coverage, e-value):
ctg1_2549	BMZ34_RS12605	100	444	100.0	8.1e-123
ctg1_2550	BMZ34_RS12610	98	298	100.0	4.8e-79
ctg1_2551	BMZ34_RS12615	99	728	100.0	3.6e-208
ctg1_2552	BMZ34_RS12620	99	425	100.0	3.9e-117
ctg1_2553	BMZ34_RS12625	99	500	100.0	1.4e-139
ctg1_2554	BMZ34_RS12630	100	344	100.0	8.7e-93
ctg1_2555	BMZ34_RS12635	99	232	100.0	2.7e-59
ctg1_2556	BMZ34_RS12640	100	460	88.23529411764706	1.7e-127
ctg1_2557	BMZ34_RS12645	100	437	100.0	7.6e-121
ctg1_2558	BMZ34_RS12650	100	882	100.0	2e-254
ctg1_2559	BMZ34_RS12655	100	356	100.0	1.8e-96
ctg1_2560	BMZ34_RS12660	100	123	100.0	1.1e-26
ctg1_2561	BMZ34_RS12665	100	434	100.0	8.6e-120
ctg1_2562	BMZ34_RS12670	100	885	100.0	2.3e-255
ctg1_2563	BMZ34_RS12675	98	676	100.0	1.5e-192
ctg1_2564	BMZ34_RS12680	100	659	100.0	2.3e-187
ctg1_2565	BMZ34_RS12685	99	959	100.0	1.3e-277
ctg1_2566	BMZ34_RS12690	99	4613	100.0	0.0
ctg1_2567	BMZ34_RS12695	99	645	100.0	2.7e-183
ctg1_2568	BMZ34_RS12700	99	1720	100.0	0.0
ctg1_2569	BMZ34_RS12705	100	1109	100.0	0.0
ctg1_2570	BMZ34_RS12710	100	1296	93.2568149210904	0.0
ctg1_2571	BMZ34_RS12715	97	74	21.052631578947366	1.3e-11
ctg1_2572	BMZ34_RS12720	99	332	100.0	1.9e-89
ctg1_2573	BMZ34_RS12730	99	329	100.0	1.6e-88
ctg1_2574	BMZ34_RS12735	100	824	100.0	4.4e-237
ctg1_2575	BMZ34_RS12740	99	577	100.0	8.5e-163
ctg1_2576	BMZ34_RS12745	99	951	100.0	2.6e-275
ctg1_2578	BMZ34_RS12750	100	581	100.0	7.2e-164
ctg1_2579	BMZ34_RS12755	100	227	100.0	1e-57
ctg1_2580	BMZ34_RS12760	100	776	100.0	1.2e-222
ctg1_2581	BMZ34_RS12765	99	253	100.0	1.2e-65
ctg1_2582	BMZ34_RS12770	100	351	100.0	7.6e-95


>>
9. NZ_CP020002
Source: Bacillus thuringiensis strain L-7601, complete genome
Type: nrps
Number of proteins with BLAST hits to this cluster: 33
Cumulative BLAST score: 23447

Table of genes, locations, strands and annotations of subject cluster:
B4918_RS15225	B4918_RS15225	2910884	2911541	-	serine/threonine_protein_kinase
B4918_RS15345	B4918_RS15345	2946179	2946268	+	fosfomycin_resistance_protein
B4918_RS15375	B4918_RS15375	2952393	2952727	-	hypothetical_protein

Table of Blast hits (query gene, subject gene, %identity, blast score, %coverage, e-value):
ctg1_2549	B4918_RS15225	100	187	41.0958904109589	1.8e-45
ctg1_2550	B4918_RS15230	100	304	100.0	6.7e-81
ctg1_2551	B4918_RS15235	100	735	100.0	2.3e-210
ctg1_2552	B4918_RS15240	100	428	100.0	3.5e-118
ctg1_2553	B4918_RS15245	100	503	100.0	1e-140
ctg1_2554	B4918_RS15250	100	344	100.0	8.7e-93
ctg1_2555	B4918_RS15255	100	234	100.0	7.1e-60
ctg1_2556	B4918_RS15260	100	460	88.23529411764706	1.3e-127
ctg1_2557	B4918_RS15265	100	437	100.0	7.6e-121
ctg1_2558	B4918_RS15270	100	882	100.0	2e-254
ctg1_2559	B4918_RS15275	100	356	100.0	1.8e-96
ctg1_2560	B4918_RS15280	100	123	100.0	1.1e-26
ctg1_2561	B4918_RS15285	100	434	100.0	8.6e-120
ctg1_2562	B4918_RS15290	100	887	100.0	6e-256
ctg1_2563	B4918_RS15295	97	671	100.0	6.2e-191
ctg1_2564	B4918_RS15300	100	659	100.0	2.3e-187
ctg1_2565	B4918_RS15305	99	955	100.0	1.8e-276
ctg1_2566	B4918_RS15310	99	4659	100.0	0.0
ctg1_2567	B4918_RS15315	98	586	92.3076923076923	2e-165
ctg1_2568	B4918_RS15320	98	1704	100.0	0.0
ctg1_2569	B4918_RS15325	100	1113	100.0	0.0
ctg1_2570	B4918_RS15330	100	1297	93.2568149210904	0.0
ctg1_2571	B4918_RS15335	98	330	100.0	1.3e-88
ctg1_2572	B4918_RS15340	96	319	100.0	2.1e-85
ctg1_2573	B4918_RS15350	96	317	100.0	6.2e-85
ctg1_2574	B4918_RS15355	100	824	100.0	4.4e-237
ctg1_2575	B4918_RS15360	100	585	100.0	3.1e-165
ctg1_2576	B4918_RS15365	100	960	100.0	7.3e-278
ctg1_2578	B4918_RS15370	100	582	100.0	1.9e-164
ctg1_2579	B4918_RS15375	100	194	87.38738738738738	5.7e-48
ctg1_2580	B4918_RS15380	100	776	100.0	1.2e-222
ctg1_2581	B4918_RS15385	99	253	100.0	1.2e-65
ctg1_2582	B4918_RS15390	99	349	100.0	2.2e-94


>>
10. NZ_MQTG01000026
Source: Bacillus cereus strain MOD1_Bc71 Bc71_contig_26, whole genome shotgun sequence
Type: nrps
Number of proteins with BLAST hits to this cluster: 33
Cumulative BLAST score: 23399

Table of genes, locations, strands and annotations of subject cluster:
BHL31_RS19375	BHL31_RS19375	213833	213928	-	fosfomycin_resistance_protein

Table of Blast hits (query gene, subject gene, %identity, blast score, %coverage, e-value):
ctg1_2549	BHL31_RS19495	97	435	100.0	3.8e-120
ctg1_2550	BHL31_RS19490	97	294	100.0	6.9e-78
ctg1_2551	BHL31_RS19485	99	730	100.0	7.3e-209
ctg1_2552	BHL31_RS19480	97	418	100.0	3.6e-115
ctg1_2553	BHL31_RS19475	93	475	100.0	5e-132
ctg1_2554	BHL31_RS19470	89	304	99.40119760479041	7.6e-81
ctg1_2555	BHL31_RS19465	95	225	100.0	4.3e-57
ctg1_2556	BHL31_RS19460	97	453	89.41176470588236	2e-125
ctg1_2557	BHL31_RS19455	99	433	100.0	1.4e-119
ctg1_2558	BHL31_RS19450	98	850	98.559670781893	8.3e-245
ctg1_2559	BHL31_RS19445	98	351	100.0	7.6e-95
ctg1_2560	BHL31_RS19440	93	117	100.0	6.2e-25
ctg1_2561	BHL31_RS19435	98	428	100.0	4.7e-118
ctg1_2562	BHL31_RS19430	97	862	100.63291139240506	2.7e-248
ctg1_2563	BHL31_RS19425	96	658	100.0	5.4e-187
ctg1_2564	BHL31_RS19420	99	656	100.0	1.2e-186
ctg1_2565	BHL31_RS19415	99	959	100.0	1.7e-277
ctg1_2566	BHL31_RS19410	98	4585	100.0	0.0
ctg1_2567	BHL31_RS19405	98	641	100.0	5.1e-182
ctg1_2568	BHL31_RS19400	98	1696	100.0	0.0
ctg1_2569	BHL31_RS19395	100	1111	100.0	0.0
ctg1_2570	BHL31_RS19390	99	1290	93.2568149210904	0.0
ctg1_2571	BHL31_RS19385	94	313	100.0	1.7e-83
ctg1_2572	BHL31_RS19380	94	315	100.0	3.1e-84
ctg1_2573	BHL31_RS19370	95	315	100.0	3.1e-84
ctg1_2574	BHL31_RS19365	100	824	100.0	5.7e-237
ctg1_2575	BHL31_RS19360	99	581	100.0	7.7e-164
ctg1_2576	BHL31_RS19355	96	929	100.0	1.4e-268
ctg1_2578	BHL31_RS19350	98	569	100.0	1.7e-160
ctg1_2579	BHL31_RS19345	99	225	100.0	2.3e-57
ctg1_2580	BHL31_RS19340	100	772	100.0	2.3e-221
ctg1_2581	BHL31_RS19335	97	250	100.0	8e-65
ctg1_2582	BHL31_RS19330	94	335	100.0	4.3e-90


>>
11. NZ_LXLG01000017
Source: Bacillus thuringiensis strain GOE2 BTGOE2_contig000017, whole genome shotgun sequence
Type: nrps
Number of proteins with BLAST hits to this cluster: 33
Cumulative BLAST score: 23397

Table of genes, locations, strands and annotations of subject cluster:
BTGOE2_RS28485	BTGOE2_RS28485	1589176	1589271	+	fosfomycin_resistance_protein

Table of Blast hits (query gene, subject gene, %identity, blast score, %coverage, e-value):
ctg1_2549	BTGOE2_RS14130	97	435	100.0	3.8e-120
ctg1_2550	BTGOE2_RS14135	97	292	100.0	3.4e-77
ctg1_2551	BTGOE2_RS14140	99	730	100.0	7.3e-209
ctg1_2552	BTGOE2_RS14145	97	418	100.0	3.6e-115
ctg1_2553	BTGOE2_RS14150	93	475	100.0	5e-132
ctg1_2554	BTGOE2_RS14155	89	304	99.40119760479041	7.6e-81
ctg1_2555	BTGOE2_RS14160	95	225	100.0	4.3e-57
ctg1_2556	BTGOE2_RS14165	97	453	89.41176470588236	2e-125
ctg1_2557	BTGOE2_RS14170	99	433	100.0	1.4e-119
ctg1_2558	BTGOE2_RS14175	98	850	98.559670781893	8.3e-245
ctg1_2559	BTGOE2_RS14180	98	351	100.0	7.6e-95
ctg1_2560	BTGOE2_RS14185	93	117	100.0	6.2e-25
ctg1_2561	BTGOE2_RS14190	98	428	100.0	4.7e-118
ctg1_2562	BTGOE2_RS14195	97	864	100.63291139240506	7.1e-249
ctg1_2563	BTGOE2_RS14200	96	658	100.0	5.4e-187
ctg1_2564	BTGOE2_RS14205	99	656	100.0	1.2e-186
ctg1_2565	BTGOE2_RS14210	99	954	100.20661157024793	4.1e-276
ctg1_2566	BTGOE2_RS14215	98	4591	100.0	0.0
ctg1_2567	BTGOE2_RS14220	98	641	100.0	5.1e-182
ctg1_2568	BTGOE2_RS14225	97	1694	100.0	0.0
ctg1_2569	BTGOE2_RS14230	100	1111	100.0	0.0
ctg1_2570	BTGOE2_RS14235	99	1290	93.2568149210904	0.0
ctg1_2571	BTGOE2_RS14240	94	313	100.0	1.7e-83
ctg1_2572	BTGOE2_RS14245	94	315	100.0	3.1e-84
ctg1_2573	BTGOE2_RS14250	96	317	100.0	1.1e-84
ctg1_2574	BTGOE2_RS14255	99	821	100.0	3.7e-236
ctg1_2575	BTGOE2_RS14260	99	581	100.0	7.7e-164
ctg1_2576	BTGOE2_RS14265	96	929	100.0	1.4e-268
ctg1_2578	BTGOE2_RS14270	98	569	100.0	1.7e-160
ctg1_2579	BTGOE2_RS14275	99	225	100.0	2.3e-57
ctg1_2580	BTGOE2_RS14280	100	772	100.0	2.3e-221
ctg1_2581	BTGOE2_RS14285	97	250	100.0	8e-65
ctg1_2582	BTGOE2_RS14290	94	335	100.0	4.3e-90


>>
12. NZ_LZRI01000036
Source: Bacillus cereus strain MROC2 scaffold9.1, whole genome shotgun sequence
Type: nrps
Number of proteins with BLAST hits to this cluster: 33
Cumulative BLAST score: 23393

Table of genes, locations, strands and annotations of subject cluster:
A9987_RS29750	A9987_RS29750	100965	101060	-	fosfomycin_resistance_protein

Table of Blast hits (query gene, subject gene, %identity, blast score, %coverage, e-value):
ctg1_2549	A9987_RS27715	97	435	100.0	3.8e-120
ctg1_2550	A9987_RS27710	97	292	100.0	3.4e-77
ctg1_2551	A9987_RS27705	99	730	100.0	7.3e-209
ctg1_2552	A9987_RS27700	97	418	100.0	3.6e-115
ctg1_2553	A9987_RS27695	93	475	100.0	2.9e-132
ctg1_2554	A9987_RS27690	89	305	99.40119760479041	4.5e-81
ctg1_2555	A9987_RS27685	95	225	100.0	4.3e-57
ctg1_2556	A9987_RS27680	97	453	89.41176470588236	2e-125
ctg1_2557	A9987_RS27675	99	433	100.0	1.4e-119
ctg1_2558	A9987_RS27670	98	850	98.559670781893	8.3e-245
ctg1_2559	A9987_RS27665	98	351	100.0	7.6e-95
ctg1_2560	A9987_RS27660	93	117	100.0	6.2e-25
ctg1_2561	A9987_RS27655	98	428	100.0	4.7e-118
ctg1_2562	A9987_RS27650	97	864	100.63291139240506	7.1e-249
ctg1_2563	A9987_RS27645	96	658	100.0	5.4e-187
ctg1_2564	A9987_RS27640	99	654	100.0	7.5e-186
ctg1_2565	A9987_RS27635	99	959	100.0	1.7e-277
ctg1_2566	A9987_RS27630	98	4587	100.0	0.0
ctg1_2567	A9987_RS27625	98	641	100.0	5.1e-182
ctg1_2568	A9987_RS27620	97	1694	100.0	0.0
ctg1_2569	A9987_RS27615	100	1111	100.0	0.0
ctg1_2570	A9987_RS27610	99	1290	93.2568149210904	0.0
ctg1_2571	A9987_RS27605	94	313	100.0	1.7e-83
ctg1_2572	A9987_RS27600	94	315	100.0	3.1e-84
ctg1_2573	A9987_RS27595	96	317	100.0	1.1e-84
ctg1_2574	A9987_RS27590	100	823	100.0	1.3e-236
ctg1_2575	A9987_RS27585	99	578	100.0	3.8e-163
ctg1_2576	A9987_RS27580	96	926	100.0	1.2e-267
ctg1_2578	A9987_RS27575	98	569	100.0	1.7e-160
ctg1_2579	A9987_RS27570	99	225	100.0	2.3e-57
ctg1_2580	A9987_RS27565	100	772	100.0	2.3e-221
ctg1_2581	A9987_RS27560	97	250	100.0	8e-65
ctg1_2582	A9987_RS27555	94	335	100.0	4.3e-90


>>
13. NZ_CP014847
Source: Bacillus thuringiensis strain HD12, complete sequence
Type: nrps
Number of proteins with BLAST hits to this cluster: 34
Cumulative BLAST score: 23848

Table of genes, locations, strands and annotations of subject cluster:
A3L20_RS33620	A3L20_RS33620	2842495	2842620	-	2-haloalkanoic_acid_dehalogenase
A3L20_RS14430	A3L20_RS14430	2862920	2863908	-	dehydrogenase
A3L20_RS33625	A3L20_RS33625	2873551	2873643	+	fosfomycin_resistance_protein

Table of Blast hits (query gene, subject gene, %identity, blast score, %coverage, e-value):
ctg1_2547	A3L20_RS14370	57	550	97.89915966386555	1.7e-154
ctg1_2549	A3L20_RS14335	100	444	100.0	8.1e-123
ctg1_2550	A3L20_RS14340	99	302	100.0	2.5e-80
ctg1_2551	A3L20_RS14345	100	735	100.0	2.3e-210
ctg1_2552	A3L20_RS14350	100	428	100.0	3.5e-118
ctg1_2553	A3L20_RS14355	100	503	100.0	1e-140
ctg1_2554	A3L20_RS14360	100	344	100.0	8.7e-93
ctg1_2555	A3L20_RS14365	100	234	100.0	7.1e-60
ctg1_2556	A3L20_RS14375	97	399	79.2156862745098	2e-109
ctg1_2556	A3L20_RS33620	93	85	16.07843137254902	8.5e-15
ctg1_2557	A3L20_RS14380	100	437	100.0	7.6e-121
ctg1_2558	A3L20_RS14385	100	882	100.0	2e-254
ctg1_2559	A3L20_RS14390	100	356	100.0	1.8e-96
ctg1_2560	A3L20_RS14395	100	123	100.0	1.1e-26
ctg1_2561	A3L20_RS14400	100	434	100.0	8.6e-120
ctg1_2562	A3L20_RS14405	100	884	100.0	5.1e-255
ctg1_2563	A3L20_RS14410	99	680	100.0	1e-193
ctg1_2564	A3L20_RS14415	99	656	100.0	1.2e-186
ctg1_2565	A3L20_RS14420	99	959	100.0	1.3e-277
ctg1_2566	A3L20_RS14425	99	4621	100.0	0.0
ctg1_2567	A3L20_RS14430	100	155	22.46153846153846	8.5e-36
ctg1_2568	A3L20_RS14435	99	1719	100.0	0.0
ctg1_2569	A3L20_RS14440	100	1109	100.0	0.0
ctg1_2570	A3L20_RS14445	99	1285	93.2568149210904	0.0
ctg1_2571	A3L20_RS14450	96	325	100.0	4.3e-87
ctg1_2572	A3L20_RS14455	99	332	100.0	1.9e-89
ctg1_2573	A3L20_RS14460	99	329	100.0	1.6e-88
ctg1_2574	A3L20_RS14465	100	824	100.0	4.4e-237
ctg1_2575	A3L20_RS14470	98	575	100.0	4.2e-162
ctg1_2576	A3L20_RS14475	99	951	100.0	2.6e-275
ctg1_2578	A3L20_RS14480	100	581	100.0	7.2e-164
ctg1_2579	A3L20_RS14485	100	227	100.0	1e-57
ctg1_2580	A3L20_RS14490	100	776	100.0	1.2e-222
ctg1_2581	A3L20_RS14495	99	253	100.0	1.6e-65
ctg1_2582	A3L20_RS14500	100	351	100.0	7.6e-95


>>
14. NZ_CP010577
Source: Bacillus thuringiensis serovar morrisoni strain BGSC 4AA1, complete genome
Type: nrps
Number of proteins with BLAST hits to this cluster: 32
Cumulative BLAST score: 23313

Table of genes, locations, strands and annotations of subject cluster:
SD98_RS14305	SD98_RS14305	2760746	2761102	-	hypothetical_protein
SD98_RS32760	SD98_RS32760	2797243	2797335	+	fosfomycin_resistance_protein

Table of Blast hits (query gene, subject gene, %identity, blast score, %coverage, e-value):
ctg1_2550	SD98_RS14320	99	302	100.0	2.5e-80
ctg1_2551	SD98_RS14325	100	735	100.0	2.3e-210
ctg1_2552	SD98_RS14330	100	428	100.0	3.5e-118
ctg1_2553	SD98_RS14335	100	503	100.0	1e-140
ctg1_2554	SD98_RS14340	100	344	100.0	8.7e-93
ctg1_2555	SD98_RS14345	100	234	100.0	7.1e-60
ctg1_2556	SD98_RS14350	100	460	88.23529411764706	1.3e-127
ctg1_2557	SD98_RS14355	100	437	100.0	7.6e-121
ctg1_2558	SD98_RS14360	100	882	100.0	2e-254
ctg1_2559	SD98_RS14365	100	356	100.0	1.8e-96
ctg1_2560	SD98_RS14370	100	123	100.0	1.1e-26
ctg1_2561	SD98_RS14375	100	434	100.0	8.6e-120
ctg1_2562	SD98_RS14380	100	884	100.0	5.1e-255
ctg1_2563	SD98_RS14385	99	680	100.0	1e-193
ctg1_2564	SD98_RS14390	99	656	100.0	1.2e-186
ctg1_2565	SD98_RS14395	99	959	100.0	1.3e-277
ctg1_2566	SD98_RS14400	99	4622	100.0	0.0
ctg1_2567	SD98_RS14405	98	639	100.0	1.5e-181
ctg1_2568	SD98_RS14410	99	1719	100.0	0.0
ctg1_2569	SD98_RS14415	100	1107	100.0	0.0
ctg1_2570	SD98_RS14420	99	1285	93.2568149210904	0.0
ctg1_2571	SD98_RS14425	96	325	100.0	4.3e-87
ctg1_2572	SD98_RS14430	99	332	100.0	1.9e-89
ctg1_2573	SD98_RS14435	99	329	100.0	1.6e-88
ctg1_2574	SD98_RS14440	100	824	100.0	4.4e-237
ctg1_2575	SD98_RS14445	98	575	100.0	4.2e-162
ctg1_2576	SD98_RS14450	99	951	100.0	2.6e-275
ctg1_2578	SD98_RS14460	100	581	100.0	7.2e-164
ctg1_2579	SD98_RS14465	100	227	100.0	1e-57
ctg1_2580	SD98_RS14470	100	776	100.0	1.2e-222
ctg1_2581	SD98_RS14475	99	253	100.0	1.2e-65
ctg1_2582	SD98_RS14480	100	351	100.0	7.6e-95


>>
15. NZ_MQTH01000003
Source: Bacillus cereus strain MOD1_Bc73 Bc73_contig_3, whole genome shotgun sequence
Type: nrps
Number of proteins with BLAST hits to this cluster: 32
Cumulative BLAST score: 23064

Table of genes, locations, strands and annotations of subject cluster:
BHL21_RS03810	BHL21_RS03810	110677	110772	+	fosfomycin_resistance_protein

Table of Blast hits (query gene, subject gene, %identity, blast score, %coverage, e-value):
ctg1_2549	BHL21_RS03690	97	435	100.0	3.8e-120
ctg1_2550	BHL21_RS03695	97	292	100.0	3.4e-77
ctg1_2551	BHL21_RS03700	99	730	100.0	7.3e-209
ctg1_2552	BHL21_RS03705	97	418	100.0	3.6e-115
ctg1_2553	BHL21_RS03710	92	473	100.0	1.5e-131
ctg1_2554	BHL21_RS03715	89	304	99.40119760479041	7.6e-81
ctg1_2555	BHL21_RS03720	95	225	100.0	4.3e-57
ctg1_2556	BHL21_RS03725	97	453	89.41176470588236	2e-125
ctg1_2557	BHL21_RS03730	99	433	100.0	1.4e-119
ctg1_2558	BHL21_RS03735	98	850	98.559670781893	8.3e-245
ctg1_2559	BHL21_RS03740	98	351	100.0	7.6e-95
ctg1_2560	BHL21_RS03745	93	117	100.0	6.2e-25
ctg1_2561	BHL21_RS03750	98	428	100.0	4.7e-118
ctg1_2562	BHL21_RS03755	95	847	101.05485232067511	5.3e-244
ctg1_2563	BHL21_RS03760	96	658	100.0	5.4e-187
ctg1_2564	BHL21_RS03765	99	656	100.0	1.2e-186
ctg1_2565	BHL21_RS03770	99	959	100.0	1.7e-277
ctg1_2566	BHL21_RS03775	98	4587	100.0	0.0
ctg1_2567	BHL21_RS03780	98	641	100.0	5.1e-182
ctg1_2568	BHL21_RS03785	98	1695	100.0	0.0
ctg1_2569	BHL21_RS03790	100	1110	100.0	0.0
ctg1_2570	BHL21_RS03795	99	1290	93.2568149210904	0.0
ctg1_2571	BHL21_RS03800	94	313	100.0	1.7e-83
ctg1_2572	BHL21_RS03805	94	315	100.0	3.1e-84
ctg1_2574	BHL21_RS03815	100	823	100.0	1.3e-236
ctg1_2575	BHL21_RS03820	99	581	100.0	7.7e-164
ctg1_2576	BHL21_RS03825	96	929	100.0	1.4e-268
ctg1_2578	BHL21_RS03830	98	569	100.0	1.7e-160
ctg1_2579	BHL21_RS03835	99	225	100.0	2.3e-57
ctg1_2580	BHL21_RS03840	100	772	100.0	2.3e-221
ctg1_2581	BHL21_RS03845	97	250	100.0	8e-65
ctg1_2582	BHL21_RS03850	94	335	100.0	4.3e-90


>>
16. NZ_CM000717
Source: Bacillus cereus 172560W chromosome, whole genome shotgun sequence
Type: nrps
Number of proteins with BLAST hits to this cluster: 32
Cumulative BLAST score: 21861

Table of genes, locations, strands and annotations of subject cluster:
BCERE0005_RS12560	BCERE0005_RS12560	2448598	2450029	+	permease
BCERE0005_RS12610	BCERE0005_RS12610	2457473	2458125	+	hypothetical_protein

Table of Blast hits (query gene, subject gene, %identity, blast score, %coverage, e-value):
ctg1_2549	BCERE0005_RS12625	95	427	100.0	1e-117
ctg1_2550	BCERE0005_RS12620	96	289	100.0	1.7e-76
ctg1_2551	BCERE0005_RS12615	99	726	100.0	1.8e-207
ctg1_2552	BCERE0005_RS12610	96	259	62.21198156682027	2.8e-67
ctg1_2553	BCERE0005_RS12605	92	473	100.0	1.9e-131
ctg1_2554	BCERE0005_RS12600	80	269	99.40119760479041	2.1e-70
ctg1_2555	BCERE0005_RS12595	96	228	100.0	3e-58
ctg1_2556	BCERE0005_RS12590	87	413	89.41176470588236	2.3e-113
ctg1_2557	BCERE0005_RS12585	100	437	100.0	7.6e-121
ctg1_2558	BCERE0005_RS12580	97	842	98.559670781893	1.7e-242
ctg1_2559	BCERE0005_RS12575	90	162	51.12359550561798	3.8e-38
ctg1_2560	BCERE0005_RS12570	95	118	100.0	2.1e-25
ctg1_2561	BCERE0005_RS12565	98	428	100.0	6.2e-118
ctg1_2562	BCERE0005_RS12560	89	84	10.970464135021098	2.7e-14
ctg1_2563	BCERE0005_RS12555	96	661	100.0	3.8e-188
ctg1_2564	BCERE0005_RS12550	99	655	100.0	3.4e-186
ctg1_2565	BCERE0005_RS12545	100	965	100.0	3e-279
ctg1_2566	BCERE0005_RS12540	98	4594	100.0	0.0
ctg1_2567	BCERE0005_RS12535	98	642	100.0	2.3e-182
ctg1_2568	BCERE0005_RS12530	97	1688	100.0	0.0
ctg1_2569	BCERE0005_RS12525	99	1103	100.0	0.0
ctg1_2570	BCERE0005_RS12520	98	1279	93.2568149210904	0.0
ctg1_2571	BCERE0005_RS12515	96	321	100.0	8.1e-86
ctg1_2572	BCERE0005_RS12510	93	314	100.0	5.3e-84
ctg1_2574	BCERE0005_RS12505	100	824	100.0	5.7e-237
ctg1_2575	BCERE0005_RS12500	99	579	100.0	2.9e-163
ctg1_2576	BCERE0005_RS12495	97	935	100.0	2.5e-270
ctg1_2578	BCERE0005_RS12485	98	574	100.0	5.2e-162
ctg1_2579	BCERE0005_RS12480	98	224	100.0	5.1e-57
ctg1_2580	BCERE0005_RS12475	100	772	100.0	2.3e-221
ctg1_2581	BCERE0005_RS12470	94	247	100.0	1.2e-63
ctg1_2582	BCERE0005_RS12465	93	329	100.0	3.1e-88


>>
17. NZ_JYFW01000014
Source: Bacillus cereus strain #17 contig293, whole genome shotgun sequence
Type: nrps
Number of proteins with BLAST hits to this cluster: 32
Cumulative BLAST score: 23080

Table of genes, locations, strands and annotations of subject cluster:

Table of Blast hits (query gene, subject gene, %identity, blast score, %coverage, e-value):
ctg1_2549	TQ94_RS10880	97	435	100.0	3.8e-120
ctg1_2550	TQ94_RS10875	97	293	100.0	1.5e-77
ctg1_2551	TQ94_RS10870	99	730	100.0	9.6e-209
ctg1_2552	TQ94_RS10865	96	410	100.0	1.3e-112
ctg1_2553	TQ94_RS10860	93	475	100.0	5e-132
ctg1_2554	TQ94_RS10855	89	306	99.40119760479041	1.5e-81
ctg1_2555	TQ94_RS10850	96	227	100.0	8.7e-58
ctg1_2556	TQ94_RS10845	97	453	89.41176470588236	2e-125
ctg1_2557	TQ94_RS10840	100	434	100.0	6.5e-120
ctg1_2558	TQ94_RS10835	98	854	98.559670781893	4.4e-246
ctg1_2559	TQ94_RS10830	94	336	100.0	2.5e-90
ctg1_2560	TQ94_RS10825	98	121	100.0	2.5e-26
ctg1_2561	TQ94_RS10820	98	430	100.0	1.2e-118
ctg1_2562	TQ94_RS10815	98	869	100.42194092827003	1.3e-250
ctg1_2563	TQ94_RS10810	97	666	100.0	1.2e-189
ctg1_2564	TQ94_RS10805	99	654	100.0	5.7e-186
ctg1_2565	TQ94_RS10800	100	967	100.0	7.9e-280
ctg1_2566	TQ94_RS10795	98	4613	100.0	0.0
ctg1_2567	TQ94_RS10790	98	642	100.0	2.3e-182
ctg1_2568	TQ94_RS10785	98	1694	100.0	0.0
ctg1_2569	TQ94_RS10780	98	1096	100.0	0.0
ctg1_2570	TQ94_RS10775	98	1282	93.2568149210904	0.0
ctg1_2571	TQ94_RS10770	92	308	100.0	4.1e-82
ctg1_2572	TQ94_RS10765	94	316	100.0	1.4e-84
ctg1_2574	TQ94_RS10760	100	824	100.0	5.7e-237
ctg1_2575	TQ94_RS10755	99	581	100.0	5.9e-164
ctg1_2576	TQ94_RS10750	96	931	100.0	3.6e-269
ctg1_2578	TQ94_RS10740	94	553	100.0	1.2e-155
ctg1_2579	TQ94_RS10735	98	225	100.0	3e-57
ctg1_2580	TQ94_RS10730	100	772	100.0	2.3e-221
ctg1_2581	TQ94_RS10725	97	250	100.0	8e-65
ctg1_2582	TQ94_RS10720	94	333	100.0	1.3e-89


>>
18. NZ_LJKH01000023
Source: Bacillus cereus strain B4118 scaffold6, whole genome shotgun sequence
Type: nrps
Number of proteins with BLAST hits to this cluster: 32
Cumulative BLAST score: 23033

Table of genes, locations, strands and annotations of subject cluster:

Table of Blast hits (query gene, subject gene, %identity, blast score, %coverage, e-value):
ctg1_2549	B4118_RS06640	97	435	100.0	3.8e-120
ctg1_2550	B4118_RS06645	97	293	100.0	1.5e-77
ctg1_2551	B4118_RS06650	99	730	100.0	9.6e-209
ctg1_2552	B4118_RS06655	97	415	100.0	3.1e-114
ctg1_2553	B4118_RS06660	93	475	100.0	5e-132
ctg1_2554	B4118_RS06665	83	278	99.40119760479041	4.5e-73
ctg1_2555	B4118_RS06670	96	228	100.0	5.1e-58
ctg1_2556	B4118_RS06675	97	456	89.41176470588236	1.4e-126
ctg1_2557	B4118_RS06680	100	437	100.0	7.6e-121
ctg1_2558	B4118_RS06685	98	854	98.559670781893	4.4e-246
ctg1_2559	B4118_RS06690	94	336	100.0	2.5e-90
ctg1_2560	B4118_RS06695	98	121	100.0	2.5e-26
ctg1_2561	B4118_RS06700	98	430	100.0	1.2e-118
ctg1_2562	B4118_RS06705	98	869	100.42194092827003	1.3e-250
ctg1_2563	B4118_RS06710	97	666	100.0	1.2e-189
ctg1_2564	B4118_RS06715	99	654	100.0	5.7e-186
ctg1_2565	B4118_RS06720	100	967	100.0	7.9e-280
ctg1_2566	B4118_RS06725	98	4588	100.0	0.0
ctg1_2567	B4118_RS06730	98	640	100.0	8.7e-182
ctg1_2568	B4118_RS06735	97	1683	100.0	0.0
ctg1_2569	B4118_RS06740	98	1097	100.0	0.0
ctg1_2570	B4118_RS06745	98	1282	93.2568149210904	0.0
ctg1_2571	B4118_RS06750	96	319	100.0	2.3e-85
ctg1_2572	B4118_RS06755	93	313	100.0	1.2e-83
ctg1_2574	B4118_RS06760	100	824	100.0	7.4e-237
ctg1_2575	B4118_RS06765	99	581	100.0	5.9e-164
ctg1_2576	B4118_RS06770	96	926	100.0	9e-268
ctg1_2578	B4118_RS06780	94	552	100.0	3.6e-155
ctg1_2579	B4118_RS06785	99	225	100.0	2.3e-57
ctg1_2580	B4118_RS06790	100	772	100.0	2.3e-221
ctg1_2581	B4118_RS06795	97	250	100.0	8e-65
ctg1_2582	B4118_RS06800	95	337	100.0	1.1e-90


>>
19. NZ_JH791833
Source: Bacillus cereus VD169 supercont1.1, whole genome shotgun sequence
Type: nrps
Number of proteins with BLAST hits to this cluster: 32
Cumulative BLAST score: 23021

Table of genes, locations, strands and annotations of subject cluster:

Table of Blast hits (query gene, subject gene, %identity, blast score, %coverage, e-value):
ctg1_2549	IKA_RS12370	98	438	100.0	3.4e-121
ctg1_2550	IKA_RS12375	98	298	100.0	3.7e-79
ctg1_2551	IKA_RS12380	99	727	100.0	1.1e-207
ctg1_2552	IKA_RS12385	98	419	100.0	2.8e-115
ctg1_2553	IKA_RS12395	92	474	100.0	8.5e-132
ctg1_2554	IKA_RS12400	81	272	99.40119760479041	2.5e-71
ctg1_2555	IKA_RS12405	97	229	100.0	1.7e-58
ctg1_2556	IKA_RS12410	99	463	89.41176470588236	2e-128
ctg1_2557	IKA_RS12415	100	437	100.0	7.6e-121
ctg1_2558	IKA_RS12420	97	844	98.559670781893	4.6e-243
ctg1_2559	IKA_RS12425	96	343	100.0	1.6e-92
ctg1_2560	IKA_RS12430	98	121	100.0	4.3e-26
ctg1_2561	IKA_RS12435	97	425	100.0	3.1e-117
ctg1_2562	IKA_RS12440	97	861	100.0	6e-248
ctg1_2563	IKA_RS12445	96	653	98.7987987987988	1.7e-185
ctg1_2564	IKA_RS12450	99	653	100.0	1.7e-185
ctg1_2565	IKA_RS12455	100	964	100.0	5.1e-279
ctg1_2566	IKA_RS12460	98	4577	100.0	0.0
ctg1_2567	IKA_RS12465	98	641	100.0	6.7e-182
ctg1_2568	IKA_RS12470	97	1686	100.0	0.0
ctg1_2569	IKA_RS12475	99	1102	100.0	0.0
ctg1_2570	IKA_RS12480	98	1281	93.2568149210904	0.0
ctg1_2571	IKA_RS12485	95	317	100.0	6.8e-85
ctg1_2572	IKA_RS12490	94	318	100.0	4.8e-85
ctg1_2574	IKA_RS12495	100	824	100.0	5.7e-237
ctg1_2575	IKA_RS12500	99	581	100.0	5.9e-164
ctg1_2576	IKA_RS12505	98	938	100.0	3e-271
ctg1_2578	IKA_RS12515	94	552	100.0	3.6e-155
ctg1_2579	IKA_RS12520	99	225	100.0	2.3e-57
ctg1_2580	IKA_RS12525	100	772	100.0	2.3e-221
ctg1_2581	IKA_RS12530	96	249	100.0	2.3e-64
ctg1_2582	IKA_RS12535	95	337	100.0	1.1e-90


>>
20. NZ_LJKC01000022
Source: Bacillus cereus strain B4084 scaffold2, whole genome shotgun sequence
Type: nrps
Number of proteins with BLAST hits to this cluster: 32
Cumulative BLAST score: 22982

Table of genes, locations, strands and annotations of subject cluster:

Table of Blast hits (query gene, subject gene, %identity, blast score, %coverage, e-value):
ctg1_2549	B4084_RS09320	96	430	100.0	1.2e-118
ctg1_2550	B4084_RS09325	97	294	100.0	6.9e-78
ctg1_2551	B4084_RS09330	99	728	100.0	3.6e-208
ctg1_2552	B4084_RS09335	98	419	100.0	2.8e-115
ctg1_2553	B4084_RS09345	91	463	100.0	1.5e-128
ctg1_2554	B4084_RS09350	82	275	99.40119760479041	5e-72
ctg1_2555	B4084_RS09355	95	226	100.0	1.5e-57
ctg1_2556	B4084_RS09360	92	434	89.41176470588236	9.8e-120
ctg1_2557	B4084_RS09365	100	437	100.0	7.6e-121
ctg1_2558	B4084_RS09370	98	854	98.559670781893	5.8e-246
ctg1_2559	B4084_RS09375	96	343	100.0	1.2e-92
ctg1_2560	B4084_RS09380	95	118	100.0	2.1e-25
ctg1_2561	B4084_RS09385	98	426	100.0	1.4e-117
ctg1_2562	B4084_RS09390	98	870	100.42194092827003	7.6e-251
ctg1_2563	B4084_RS09395	96	661	100.0	3.8e-188
ctg1_2564	B4084_RS09400	99	656	100.0	1.5e-186
ctg1_2565	B4084_RS09405	99	959	100.0	1.3e-277
ctg1_2566	B4084_RS09410	98	4592	100.0	0.0
ctg1_2567	B4084_RS09415	98	641	100.0	5.1e-182
ctg1_2568	B4084_RS09420	97	1693	100.0	0.0
ctg1_2569	B4084_RS09425	99	1103	100.0	0.0
ctg1_2570	B4084_RS09430	98	1279	93.2568149210904	0.0
ctg1_2571	B4084_RS09435	95	316	100.0	1.5e-84
ctg1_2572	B4084_RS09440	93	314	100.0	9e-84
ctg1_2574	B4084_RS09445	100	822	100.0	2.8e-236
ctg1_2575	B4084_RS09450	98	572	100.0	2.1e-161
ctg1_2576	B4084_RS09455	95	914	100.0	4.6e-264
ctg1_2578	B4084_RS09460	98	570	100.0	1.3e-160
ctg1_2579	B4084_RS09465	99	225	100.0	2.3e-57
ctg1_2580	B4084_RS09470	100	772	100.0	2.3e-221
ctg1_2581	B4084_RS09475	95	247	100.0	8.9e-64
ctg1_2582	B4084_RS09480	93	329	100.0	2.4e-88


>>
21. NZ_CP009686
Source: Bacillus cereus strain FORC_005, complete genome
Type: nrps
Number of proteins with BLAST hits to this cluster: 32
Cumulative BLAST score: 22787

Table of genes, locations, strands and annotations of subject cluster:
FORC5_RS13690	FORC5_RS13690	2685266	2685954	-	2-haloalkanoic_acid_dehalogenase

Table of Blast hits (query gene, subject gene, %identity, blast score, %coverage, e-value):
ctg1_2549	FORC5_RS13655	97	435	100.0	3.8e-120
ctg1_2550	FORC5_RS13660	97	293	100.0	1.5e-77
ctg1_2551	FORC5_RS13665	99	730	100.0	9.6e-209
ctg1_2552	FORC5_RS13670	97	415	100.0	3.1e-114
ctg1_2553	FORC5_RS13675	93	475	100.0	5e-132
ctg1_2554	FORC5_RS13680	89	306	99.40119760479041	1.5e-81
ctg1_2555	FORC5_RS13685	96	227	100.0	8.7e-58
ctg1_2556	FORC5_RS13690	97	196	37.64705882352941	3.4e-48
ctg1_2557	FORC5_RS13695	100	434	100.0	6.5e-120
ctg1_2558	FORC5_RS13700	98	854	98.559670781893	4.4e-246
ctg1_2559	FORC5_RS13705	94	336	100.0	2.5e-90
ctg1_2560	FORC5_RS13710	98	121	100.0	2.5e-26
ctg1_2561	FORC5_RS13715	98	430	100.0	1.2e-118
ctg1_2562	FORC5_RS13720	98	869	100.42194092827003	1.3e-250
ctg1_2563	FORC5_RS13725	97	666	100.0	1.2e-189
ctg1_2564	FORC5_RS13730	99	654	100.0	5.7e-186
ctg1_2565	FORC5_RS13735	100	967	100.0	7.9e-280
ctg1_2566	FORC5_RS13740	98	4583	100.0	0.0
ctg1_2567	FORC5_RS13745	98	640	100.0	8.7e-182
ctg1_2568	FORC5_RS13750	97	1683	100.0	0.0
ctg1_2569	FORC5_RS13755	98	1096	100.0	0.0
ctg1_2570	FORC5_RS13760	99	1287	93.2568149210904	0.0
ctg1_2571	FORC5_RS13765	92	309	100.0	2.4e-82
ctg1_2572	FORC5_RS13770	94	316	100.0	1.4e-84
ctg1_2574	FORC5_RS13775	100	824	100.0	7.4e-237
ctg1_2575	FORC5_RS13780	99	581	100.0	5.9e-164
ctg1_2576	FORC5_RS13785	96	929	100.0	1.8e-268
ctg1_2578	FORC5_RS13795	94	553	100.0	1.6e-155
ctg1_2579	FORC5_RS13800	99	225	100.0	2.3e-57
ctg1_2580	FORC5_RS13805	100	772	100.0	2.3e-221
ctg1_2581	FORC5_RS13810	96	248	100.0	5.2e-64
ctg1_2582	FORC5_RS13815	94	333	100.0	1.3e-89


>>
22. NZ_LKID01000056
Source: Bacillus sp. G3(2015) Contig40, whole genome shotgun sequence
Type: nrps
Number of proteins with BLAST hits to this cluster: 32
Cumulative BLAST score: 22621

Table of genes, locations, strands and annotations of subject cluster:
AMR94_RS28400	AMR94_RS28400	98569	99045	+	AraC_family_transcriptional_regulator

Table of Blast hits (query gene, subject gene, %identity, blast score, %coverage, e-value):
ctg1_2549	AMR94_RS13185	98	435	100.0	3.8e-120
ctg1_2550	AMR94_RS13180	95	288	100.0	5e-76
ctg1_2551	AMR94_RS13175	99	729	100.0	1.6e-208
ctg1_2552	AMR94_RS13170	98	419	100.0	2.8e-115
ctg1_2553	AMR94_RS13160	91	466	100.0	2.3e-129
ctg1_2554	AMR94_RS13155	89	306	99.40119760479041	2e-81
ctg1_2555	AMR94_RS13150	96	227	100.0	8.7e-58
ctg1_2556	AMR94_RS13145	97	452	89.41176470588236	3.5e-125
ctg1_2557	AMR94_RS13140	99	436	100.0	1.3e-120
ctg1_2558	AMR94_RS13135	97	846	98.559670781893	1.2e-243
ctg1_2559	AMR94_RS13130	89	159	51.12359550561798	3.2e-37
ctg1_2560	AMR94_RS13125	95	118	100.0	2.8e-25
ctg1_2561	AMR94_RS13120	98	428	100.0	6.2e-118
ctg1_2562	AMR94_RS13115	97	862	100.42194092827003	2.1e-248
ctg1_2563	AMR94_RS13110	97	665	100.0	3.4e-189
ctg1_2564	AMR94_RS13105	99	652	100.0	2.8e-185
ctg1_2565	AMR94_RS13100	100	967	100.0	7.9e-280
ctg1_2566	AMR94_RS13095	98	4598	100.0	0.0
ctg1_2567	AMR94_RS13090	98	643	100.0	1.8e-182
ctg1_2568	AMR94_RS13085	97	1694	100.0	0.0
ctg1_2569	AMR94_RS13080	99	1105	100.0	0.0
ctg1_2570	AMR94_RS13075	98	1282	93.2568149210904	0.0
ctg1_2571	AMR94_RS13070	95	318	100.0	5.2e-85
ctg1_2572	AMR94_RS28400	89	56	17.94871794871795	3.4e-06
ctg1_2574	AMR94_RS13060	100	824	100.0	7.4e-237
ctg1_2575	AMR94_RS13055	98	575	100.0	4.2e-162
ctg1_2576	AMR94_RS13050	97	935	100.0	2.5e-270
ctg1_2578	AMR94_RS13040	98	569	100.0	1.7e-160
ctg1_2579	AMR94_RS13035	99	224	100.0	6.7e-57
ctg1_2580	AMR94_RS13030	100	772	100.0	2.3e-221
ctg1_2581	AMR94_RS13025	93	244	100.0	5.8e-63
ctg1_2582	AMR94_RS13020	92	327	100.0	6.9e-88


>>
23. NZ_CM000734
Source: Bacillus cereus Rock4-2 chromosome, whole genome shotgun sequence
Type: nrps
Number of proteins with BLAST hits to this cluster: 32
Cumulative BLAST score: 22610

Table of genes, locations, strands and annotations of subject cluster:
BCERE0023_RS12875	BCERE0023_RS12875	2525453	2525880	-	NUDIX_pyrophosphatase
BCERE0023_RS13020	BCERE0023_RS13020	2565232	2565566	-	hypothetical_protein

Table of Blast hits (query gene, subject gene, %identity, blast score, %coverage, e-value):
ctg1_2549	BCERE0023_RS12870	98	435	100.0	2.9e-120
ctg1_2550	BCERE0023_RS12875	94	69	21.91780821917808	4.7e-10
ctg1_2551	BCERE0023_RS12880	99	729	100.0	2.1e-208
ctg1_2552	BCERE0023_RS12885	98	419	100.0	2.8e-115
ctg1_2553	BCERE0023_RS12895	90	463	100.0	2e-128
ctg1_2554	BCERE0023_RS12900	89	306	99.40119760479041	1.5e-81
ctg1_2555	BCERE0023_RS12905	97	229	100.0	1.7e-58
ctg1_2556	BCERE0023_RS12910	98	458	89.41176470588236	4.8e-127
ctg1_2557	BCERE0023_RS12915	100	437	100.0	1e-120
ctg1_2558	BCERE0023_RS12920	95	825	98.559670781893	2.9e-237
ctg1_2559	BCERE0023_RS12925	95	151	44.9438202247191	6.8e-35
ctg1_2560	BCERE0023_RS12930	95	118	100.0	2.8e-25
ctg1_2561	BCERE0023_RS12935	98	428	100.0	6.2e-118
ctg1_2562	BCERE0023_RS12940	98	864	100.42194092827003	5.4e-249
ctg1_2563	BCERE0023_RS12945	97	665	100.0	4.4e-189
ctg1_2564	BCERE0023_RS12950	99	655	100.0	3.4e-186
ctg1_2565	BCERE0023_RS12955	100	967	100.0	7.9e-280
ctg1_2566	BCERE0023_RS12960	98	4589	100.0	0.0
ctg1_2567	BCERE0023_RS12965	98	640	100.0	1.1e-181
ctg1_2568	BCERE0023_RS12970	97	1693	100.0	0.0
ctg1_2569	BCERE0023_RS12975	100	1109	100.0	0.0
ctg1_2570	BCERE0023_RS12980	98	1282	93.2568149210904	0.0
ctg1_2571	BCERE0023_RS12985	96	321	100.0	8.1e-86
ctg1_2572	BCERE0023_RS12990	94	316	100.0	1.4e-84
ctg1_2574	BCERE0023_RS12995	100	822	100.0	1.7e-236
ctg1_2575	BCERE0023_RS13000	99	579	100.0	2.2e-163
ctg1_2576	BCERE0023_RS13005	97	935	100.0	2.5e-270
ctg1_2578	BCERE0023_RS13015	97	567	100.0	8.2e-160
ctg1_2579	BCERE0023_RS13020	99	193	87.38738738738738	1.3e-47
ctg1_2580	BCERE0023_RS13025	100	772	100.0	2.3e-221
ctg1_2581	BCERE0023_RS13030	94	247	100.0	1.2e-63
ctg1_2582	BCERE0023_RS13035	92	327	100.0	6.9e-88


>>
24. NZ_KN050654
Source: Bacillus cereus ATCC 10876 scaffold1, whole genome shotgun sequence
Type: nrps
Number of proteins with BLAST hits to this cluster: 32
Cumulative BLAST score: 22235

Table of genes, locations, strands and annotations of subject cluster:
DJ50_RS31775	DJ50_RS31775	3438341	3438430	-	fosfomycin_resistance_protein
DJ50_RS17245	DJ50_RS17245	3456199	3457652	+	2,4-diaminobutyrate_decarboxylase

Table of Blast hits (query gene, subject gene, %identity, blast score, %coverage, e-value):
ctg1_2549	DJ50_RS17330	96	430	100.0	1.2e-118
ctg1_2550	DJ50_RS17325	97	294	100.0	6.9e-78
ctg1_2551	DJ50_RS17320	99	728	100.0	2.8e-208
ctg1_2552	DJ50_RS17315	98	419	100.0	2.8e-115
ctg1_2553	DJ50_RS17305	90	460	100.0	1.3e-127
ctg1_2554	DJ50_RS17300	82	275	99.40119760479041	5e-72
ctg1_2555	DJ50_RS17295	97	229	100.0	1.7e-58
ctg1_2556	DJ50_RS17290	92	434	89.41176470588236	9.8e-120
ctg1_2557	DJ50_RS17285	100	437	100.0	7.6e-121
ctg1_2558	DJ50_RS17280	97	847	98.559670781893	5.4e-244
ctg1_2559	DJ50_RS17275	96	343	100.0	1.2e-92
ctg1_2560	DJ50_RS17270	95	118	100.0	2.1e-25
ctg1_2561	DJ50_RS17265	98	429	100.0	2.8e-118
ctg1_2562	DJ50_RS17260	98	868	100.42194092827003	2.9e-250
ctg1_2563	DJ50_RS17255	96	658	100.0	3.2e-187
ctg1_2564	DJ50_RS17250	99	656	100.0	1.2e-186
ctg1_2565	DJ50_RS17245	97	198	20.454545454545457	1.3e-48
ctg1_2566	DJ50_RS17240	98	4585	100.0	0.0
ctg1_2567	DJ50_RS17235	98	639	100.0	2.5e-181
ctg1_2568	DJ50_RS17230	97	1690	100.0	0.0
ctg1_2569	DJ50_RS17225	99	1103	100.0	0.0
ctg1_2570	DJ50_RS17220	98	1281	93.2568149210904	0.0
ctg1_2571	DJ50_RS17215	95	319	100.0	3.1e-85
ctg1_2572	DJ50_RS17210	94	313	100.0	1.5e-83
ctg1_2574	DJ50_RS17205	100	822	100.0	2.8e-236
ctg1_2575	DJ50_RS17200	99	579	100.0	2.2e-163
ctg1_2576	DJ50_RS17195	97	939	100.0	1.7e-271
ctg1_2578	DJ50_RS17185	98	571	100.0	4.4e-161
ctg1_2579	DJ50_RS17180	99	225	100.0	2.3e-57
ctg1_2580	DJ50_RS17175	100	772	100.0	2.3e-221
ctg1_2581	DJ50_RS17170	95	247	100.0	8.9e-64
ctg1_2582	DJ50_RS17165	92	327	100.0	9e-88


>>
25. NZ_CP016588
Source: Bacillus thuringiensis strain KNU-07 chromosome, complete genome
Type: nrps
Number of proteins with BLAST hits to this cluster: 32
Cumulative BLAST score: 22005

Table of genes, locations, strands and annotations of subject cluster:
BCM43_RS15430	BCM43_RS15430	3013795	3015748	+	bifunctional_metallophosphatase/5'-nucleotidase

Table of Blast hits (query gene, subject gene, %identity, blast score, %coverage, e-value):
ctg1_2549	BCM43_RS15540	97	433	100.0	1.4e-119
ctg1_2550	BCM43_RS15535	96	289	100.0	1.7e-76
ctg1_2551	BCM43_RS15530	99	726	100.0	1.8e-207
ctg1_2552	BCM43_RS15525	98	419	100.0	2.8e-115
ctg1_2553	BCM43_RS15515	90	464	100.0	6.7e-129
ctg1_2554	BCM43_RS15510	89	305	99.40119760479041	2.6e-81
ctg1_2555	BCM43_RS15505	96	227	100.0	8.7e-58
ctg1_2556	BCM43_RS15500	98	458	89.41176470588236	4.8e-127
ctg1_2557	BCM43_RS15495	100	437	100.0	1e-120
ctg1_2558	BCM43_RS15490	97	846	98.559670781893	1.2e-243
ctg1_2559	BCM43_RS15485	91	163	51.12359550561798	2.9e-38
ctg1_2560	BCM43_RS15480	95	118	100.0	2.8e-25
ctg1_2561	BCM43_RS15475	98	428	100.0	6.2e-118
ctg1_2562	BCM43_RS15470	98	864	100.42194092827003	7.1e-249
ctg1_2563	BCM43_RS15465	98	673	100.0	1.6e-191
ctg1_2564	BCM43_RS15460	99	656	100.0	1.2e-186
ctg1_2565	BCM43_RS15455	100	965	100.0	2.3e-279
ctg1_2566	BCM43_RS15450	98	4591	100.0	0.0
ctg1_2567	BCM43_RS15445	98	640	100.0	1.1e-181
ctg1_2568	BCM43_RS15440	97	1688	100.0	0.0
ctg1_2569	BCM43_RS15435	99	1108	100.0	0.0
ctg1_2570	BCM43_RS15430	99	392	27.69010043041607	8.9e-107
ctg1_2571	BCM43_RS15425	96	321	100.0	8.1e-86
ctg1_2572	BCM43_RS15420	94	316	100.0	1.4e-84
ctg1_2574	BCM43_RS15415	100	824	100.0	5.7e-237
ctg1_2575	BCM43_RS15410	99	579	100.0	2.2e-163
ctg1_2576	BCM43_RS15405	96	935	100.0	3.3e-270
ctg1_2578	BCM43_RS15400	97	567	100.0	6.3e-160
ctg1_2579	BCM43_RS15395	99	225	100.0	2.3e-57
ctg1_2580	BCM43_RS15390	100	772	100.0	2.3e-221
ctg1_2581	BCM43_RS15385	94	247	100.0	1.2e-63
ctg1_2582	BCM43_RS15380	93	329	100.0	3.1e-88


>>
26. NZ_KE332536
Source: Bacillus cereus BAG1O-3 supercont1.1, whole genome shotgun sequence
Type: nrps
Number of proteins with BLAST hits to this cluster: 32
Cumulative BLAST score: 23066

Table of genes, locations, strands and annotations of subject cluster:
ICA_RS29705	ICA_RS29705	2063796	2063885	-	fosfomycin_resistance_protein

Table of Blast hits (query gene, subject gene, %identity, blast score, %coverage, e-value):
ctg1_2549	ICA_RS10630	98	435	100.0	2.9e-120
ctg1_2550	ICA_RS10625	96	289	100.0	1.7e-76
ctg1_2551	ICA_RS10620	99	727	100.0	6.2e-208
ctg1_2552	ICA_RS10615	97	416	100.0	2.3e-114
ctg1_2553	ICA_RS10605	93	475	100.0	2.9e-132
ctg1_2554	ICA_RS10600	81	270	99.40119760479041	1.2e-70
ctg1_2555	ICA_RS10595	97	229	100.0	1.7e-58
ctg1_2556	ICA_RS10590	97	458	89.41176470588236	3.7e-127
ctg1_2557	ICA_RS10585	100	436	100.0	2.2e-120
ctg1_2558	ICA_RS10580	98	852	98.559670781893	2.2e-245
ctg1_2559	ICA_RS10575	98	350	100.0	9.9e-95
ctg1_2560	ICA_RS10570	95	118	100.0	3.6e-25
ctg1_2561	ICA_RS10565	98	430	100.0	1.2e-118
ctg1_2562	ICA_RS10560	98	870	100.42194092827003	7.6e-251
ctg1_2563	ICA_RS10555	97	671	100.0	6.2e-191
ctg1_2564	ICA_RS10550	99	655	100.0	3.4e-186
ctg1_2565	ICA_RS10545	100	965	100.0	3e-279
ctg1_2566	ICA_RS10540	99	4618	100.0	0.0
ctg1_2567	ICA_RS10535	98	640	100.0	1.1e-181
ctg1_2568	ICA_RS10530	97	1690	100.0	0.0
ctg1_2569	ICA_RS10525	99	1106	100.0	0.0
ctg1_2570	ICA_RS10520	98	1277	93.2568149210904	0.0
ctg1_2571	ICA_RS10515	95	314	100.0	5.8e-84
ctg1_2572	ICA_RS10510	95	316	100.0	1.4e-84
ctg1_2573	ICA_RS10505	96	317	100.0	1.1e-84
ctg1_2574	ICA_RS10500	100	824	100.0	5.7e-237
ctg1_2575	ICA_RS10495	99	581	100.0	7.7e-164
ctg1_2576	ICA_RS10490	98	942	100.0	1.6e-272
ctg1_2578	ICA_RS10480	94	551	100.0	4.7e-155
ctg1_2579	ICA_RS10475	99	225	100.0	3.9e-57
ctg1_2580	ICA_RS10470	100	772	100.0	2.3e-221
ctg1_2581	ICA_RS10465	96	247	100.0	6.8e-64


>>
27. NZ_CP011145
Source: Bacillus cereus strain FORC_013, complete sequence
Type: nrps
Number of proteins with BLAST hits to this cluster: 32
Cumulative BLAST score: 23009

Table of genes, locations, strands and annotations of subject cluster:
FORC13_RS29640	FORC13_RS29640	2435022	2435117	-	fosfomycin_resistance_protein

Table of Blast hits (query gene, subject gene, %identity, blast score, %coverage, e-value):
ctg1_2549	FORC13_RS13085	99	440	100.0	9e-122
ctg1_2550	FORC13_RS13080	99	299	100.0	1.6e-79
ctg1_2551	FORC13_RS13075	99	730	100.0	1.3e-208
ctg1_2552	FORC13_RS13070	97	414	100.0	8.9e-114
ctg1_2553	FORC13_RS13060	92	474	100.0	8.5e-132
ctg1_2554	FORC13_RS13055	83	275	99.40119760479041	3.8e-72
ctg1_2555	FORC13_RS13050	96	226	100.0	1.9e-57
ctg1_2556	FORC13_RS13045	97	456	89.41176470588236	2.4e-126
ctg1_2557	FORC13_RS13040	100	437	100.0	7.6e-121
ctg1_2558	FORC13_RS13035	96	842	98.559670781893	1.7e-242
ctg1_2559	FORC13_RS13030	96	343	100.0	1.6e-92
ctg1_2560	FORC13_RS13025	98	121	100.0	4.3e-26
ctg1_2561	FORC13_RS13020	97	425	100.0	3.1e-117
ctg1_2562	FORC13_RS13015	97	863	100.0	1.2e-248
ctg1_2563	FORC13_RS13010	95	653	98.7987987987988	1e-185
ctg1_2564	FORC13_RS13005	99	653	100.0	1.7e-185
ctg1_2565	FORC13_RS13000	100	967	100.0	7.9e-280
ctg1_2566	FORC13_RS12995	98	4587	100.0	0.0
ctg1_2567	FORC13_RS12990	98	641	100.0	6.7e-182
ctg1_2568	FORC13_RS12985	97	1686	100.0	0.0
ctg1_2569	FORC13_RS12980	99	1102	100.0	0.0
ctg1_2570	FORC13_RS12975	98	1281	93.2568149210904	0.0
ctg1_2571	FORC13_RS12970	95	317	100.0	6.8e-85
ctg1_2572	FORC13_RS12965	94	319	100.0	2.1e-85
ctg1_2573	FORC13_RS12960	97	321	100.0	7.3e-86
ctg1_2574	FORC13_RS12955	100	824	100.0	5.7e-237
ctg1_2575	FORC13_RS12950	99	581	100.0	5.9e-164
ctg1_2576	FORC13_RS12945	98	936	100.0	8.7e-271
ctg1_2578	FORC13_RS12935	94	549	100.0	1.8e-154
ctg1_2579	FORC13_RS12930	99	225	100.0	2.3e-57
ctg1_2580	FORC13_RS12925	100	772	100.0	2.3e-221
ctg1_2581	FORC13_RS12920	97	250	100.0	8e-65


>>
28. NZ_CP012691
Source: Bacillus cereus strain FORC_024, complete genome
Type: nrps
Number of proteins with BLAST hits to this cluster: 32
Cumulative BLAST score: 23004

Table of genes, locations, strands and annotations of subject cluster:

Table of Blast hits (query gene, subject gene, %identity, blast score, %coverage, e-value):
ctg1_2549	FORC24_RS13425	98	438	100.0	3.4e-121
ctg1_2550	FORC24_RS13430	98	298	100.0	3.7e-79
ctg1_2551	FORC24_RS13435	99	727	100.0	1.1e-207
ctg1_2552	FORC24_RS13440	98	419	100.0	2.8e-115
ctg1_2553	FORC24_RS13450	93	476	100.0	2.2e-132
ctg1_2554	FORC24_RS13455	81	274	99.40119760479041	6.5e-72
ctg1_2555	FORC24_RS13460	96	227	100.0	6.6e-58
ctg1_2556	FORC24_RS13465	97	453	89.41176470588236	1.6e-125
ctg1_2557	FORC24_RS13470	100	437	100.0	7.6e-121
ctg1_2558	FORC24_RS13475	96	840	98.559670781893	1.1e-241
ctg1_2559	FORC24_RS13480	96	345	100.0	3.2e-93
ctg1_2560	FORC24_RS13485	98	121	100.0	4.3e-26
ctg1_2561	FORC24_RS13490	97	425	100.0	3.1e-117
ctg1_2562	FORC24_RS13495	97	862	100.21097046413503	2.1e-248
ctg1_2563	FORC24_RS13500	96	653	98.7987987987988	1.7e-185
ctg1_2564	FORC24_RS13505	99	653	100.0	1.7e-185
ctg1_2565	FORC24_RS13510	100	967	100.0	7.9e-280
ctg1_2566	FORC24_RS13515	98	4581	100.0	0.0
ctg1_2567	FORC24_RS13520	98	641	100.0	6.7e-182
ctg1_2568	FORC24_RS13525	97	1684	100.0	0.0
ctg1_2569	FORC24_RS13530	99	1101	100.0	0.0
ctg1_2570	FORC24_RS13535	98	1279	93.2568149210904	0.0
ctg1_2571	FORC24_RS13540	95	317	100.0	6.8e-85
ctg1_2572	FORC24_RS13545	94	316	100.0	1.8e-84
ctg1_2574	FORC24_RS13550	100	823	100.0	1.3e-236
ctg1_2575	FORC24_RS13555	99	581	100.0	5.9e-164
ctg1_2576	FORC24_RS13560	98	937	100.0	5.1e-271
ctg1_2578	FORC24_RS13570	93	547	100.0	6.7e-154
ctg1_2579	FORC24_RS13575	99	225	100.0	2.3e-57
ctg1_2580	FORC24_RS13580	100	772	100.0	2.3e-221
ctg1_2581	FORC24_RS13585	97	250	100.0	8e-65
ctg1_2582	FORC24_RS13590	94	335	100.0	3.3e-90


>>
29. NZ_JH791951
Source: Bacillus cereus BAG4X12-1 supercont1.1, whole genome shotgun sequence
Type: nrps
Number of proteins with BLAST hits to this cluster: 32
Cumulative BLAST score: 22896

Table of genes, locations, strands and annotations of subject cluster:

Table of Blast hits (query gene, subject gene, %identity, blast score, %coverage, e-value):
ctg1_2549	IE9_RS12390	97	433	100.0	1.4e-119
ctg1_2550	IE9_RS12400	96	289	100.0	1.7e-76
ctg1_2551	IE9_RS12405	99	729	100.0	2.1e-208
ctg1_2552	IE9_RS12410	98	419	100.0	2.8e-115
ctg1_2553	IE9_RS12420	91	466	100.0	2.3e-129
ctg1_2554	IE9_RS12425	89	306	99.40119760479041	1.5e-81
ctg1_2555	IE9_RS12430	96	227	100.0	8.7e-58
ctg1_2556	IE9_RS12435	98	458	89.41176470588236	4.8e-127
ctg1_2557	IE9_RS12440	100	437	100.0	1e-120
ctg1_2558	IE9_RS12445	97	846	98.559670781893	1.2e-243
ctg1_2559	IE9_RS12450	91	163	51.12359550561798	2.9e-38
ctg1_2560	IE9_RS12455	95	118	100.0	2.8e-25
ctg1_2561	IE9_RS12460	98	428	100.0	6.2e-118
ctg1_2562	IE9_RS12465	98	864	100.42194092827003	7.1e-249
ctg1_2563	IE9_RS12470	98	671	100.0	3.6e-191
ctg1_2564	IE9_RS12475	99	656	100.0	1.2e-186
ctg1_2565	IE9_RS12480	100	967	100.0	7.9e-280
ctg1_2566	IE9_RS12485	98	4590	100.0	0.0
ctg1_2567	IE9_RS12490	98	643	100.0	1.3e-182
ctg1_2568	IE9_RS12495	97	1688	100.0	0.0
ctg1_2569	IE9_RS12500	99	1105	100.0	0.0
ctg1_2570	IE9_RS12505	98	1279	93.2568149210904	0.0
ctg1_2571	IE9_RS12510	96	321	100.0	8.1e-86
ctg1_2572	IE9_RS12515	93	314	100.0	5.3e-84
ctg1_2574	IE9_RS12520	100	824	100.0	5.7e-237
ctg1_2575	IE9_RS12525	99	579	100.0	2.2e-163
ctg1_2576	IE9_RS12530	96	935	100.0	3.3e-270
ctg1_2578	IE9_RS12540	97	567	100.0	6.3e-160
ctg1_2579	IE9_RS12545	99	225	100.0	2.3e-57
ctg1_2580	IE9_RS12550	100	772	100.0	2.3e-221
ctg1_2581	IE9_RS12555	94	247	100.0	1.2e-63
ctg1_2582	IE9_RS12560	93	330	100.0	1.1e-88


>>
30. NZ_LOMW01000034
Source: Bacillus cereus strain FSL K6-0043 contig_4, whole genome shotgun sequence
Type: nrps
Number of proteins with BLAST hits to this cluster: 32
Cumulative BLAST score: 22888

Table of genes, locations, strands and annotations of subject cluster:
AT266_RS29690	AT266_RS29690	208238	208327	-	fosfomycin_resistance_protein

Table of Blast hits (query gene, subject gene, %identity, blast score, %coverage, e-value):
ctg1_2549	AT266_RS22220	98	435	100.0	2.9e-120
ctg1_2550	AT266_RS22215	100	304	100.0	6.7e-81
ctg1_2551	AT266_RS22210	100	731	100.0	4.3e-209
ctg1_2552	AT266_RS22205	98	419	100.0	2.8e-115
ctg1_2553	AT266_RS22195	91	469	100.0	2.7e-130
ctg1_2554	AT266_RS22190	81	270	99.40119760479041	1.2e-70
ctg1_2555	AT266_RS22185	96	228	100.0	3.9e-58
ctg1_2556	AT266_RS22180	98	459	89.41176470588236	2.2e-127
ctg1_2557	AT266_RS22175	100	437	100.0	7.6e-121
ctg1_2558	AT266_RS22170	98	845	98.559670781893	2.7e-243
ctg1_2559	AT266_RS22165	91	163	51.12359550561798	2.2e-38
ctg1_2560	AT266_RS22160	98	121	100.0	2.5e-26
ctg1_2561	AT266_RS22155	98	430	100.0	1.2e-118
ctg1_2562	AT266_RS22150	98	871	100.42194092827003	4.4e-251
ctg1_2563	AT266_RS22145	96	665	100.0	4.4e-189
ctg1_2564	AT266_RS22140	99	656	100.0	1.2e-186
ctg1_2565	AT266_RS22135	100	965	100.0	3e-279
ctg1_2566	AT266_RS22130	99	4618	100.0	0.0
ctg1_2567	AT266_RS22125	98	640	100.0	1.1e-181
ctg1_2568	AT266_RS22120	97	1690	100.0	0.0
ctg1_2569	AT266_RS22115	99	1106	100.0	0.0
ctg1_2570	AT266_RS22110	99	1282	93.2568149210904	0.0
ctg1_2571	AT266_RS22105	95	314	100.0	5.8e-84
ctg1_2572	AT266_RS22100	94	316	100.0	1.8e-84
ctg1_2573	AT266_RS22095	95	315	100.0	3.1e-84
ctg1_2574	AT266_RS22090	100	824	100.0	5.7e-237
ctg1_2575	AT266_RS22085	99	581	100.0	7.7e-164
ctg1_2576	AT266_RS22080	98	939	100.0	1.7e-271
ctg1_2578	AT266_RS22070	94	551	100.0	4.7e-155
ctg1_2579	AT266_RS22065	99	225	100.0	3.9e-57
ctg1_2580	AT266_RS22060	100	772	100.0	2.3e-221
ctg1_2581	AT266_RS22055	96	247	100.0	6.8e-64


>>
31. NZ_FOST01000003
Source: Bacillus sp. 5mfcol3.1, whole genome shotgun sequence
Type: nrps
Number of proteins with BLAST hits to this cluster: 32
Cumulative BLAST score: 22887

Table of genes, locations, strands and annotations of subject cluster:

Table of Blast hits (query gene, subject gene, %identity, blast score, %coverage, e-value):
ctg1_2549	BM089_RS20345	98	437	100.0	7.6e-121
ctg1_2550	BM089_RS20340	99	302	100.0	1.9e-80
ctg1_2551	BM089_RS20335	99	729	100.0	2.1e-208
ctg1_2552	BM089_RS20330	97	416	100.0	1.4e-114
ctg1_2553	BM089_RS20320	90	468	100.0	3.6e-130
ctg1_2554	BM089_RS20315	81	270	99.40119760479041	1.2e-70
ctg1_2555	BM089_RS20310	95	226	100.0	1.5e-57
ctg1_2556	BM089_RS20305	96	450	89.41176470588236	1e-124
ctg1_2557	BM089_RS20300	100	436	100.0	2.2e-120
ctg1_2558	BM089_RS20295	97	845	98.559670781893	3.5e-243
ctg1_2559	BM089_RS20290	93	167	51.12359550561798	1.2e-39
ctg1_2560	BM089_RS20285	92	114	100.0	3.1e-24
ctg1_2561	BM089_RS20280	98	430	100.0	1.2e-118
ctg1_2562	BM089_RS20275	98	870	100.42194092827003	7.6e-251
ctg1_2563	BM089_RS20270	94	639	99.09909909909909	1.5e-181
ctg1_2564	BM089_RS20265	99	654	100.0	7.5e-186
ctg1_2565	BM089_RS20260	100	967	100.0	7.9e-280
ctg1_2566	BM089_RS20255	99	4622	100.0	0.0
ctg1_2567	BM089_RS20250	98	640	100.0	1.1e-181
ctg1_2568	BM089_RS20245	98	1702	100.0	0.0
ctg1_2569	BM089_RS20240	100	1111	100.0	0.0
ctg1_2570	BM089_RS20235	99	1284	93.2568149210904	0.0
ctg1_2571	BM089_RS20230	94	313	100.0	1.7e-83
ctg1_2572	BM089_RS20225	95	316	100.0	1.4e-84
ctg1_2574	BM089_RS20220	100	824	100.0	5.7e-237
ctg1_2575	BM089_RS20215	99	581	100.0	7.7e-164
ctg1_2576	BM089_RS20210	98	941	100.0	4.6e-272
ctg1_2578	BM089_RS20200	94	553	100.0	1.2e-155
ctg1_2579	BM089_RS20195	99	225	100.0	3.9e-57
ctg1_2580	BM089_RS20190	100	772	100.0	2.3e-221
ctg1_2581	BM089_RS20185	97	250	100.0	8e-65
ctg1_2582	BM089_RS20180	95	333	100.0	1.3e-89


>>
32. NZ_MJBF01000029
Source: Bacillus sp. RZ2MS9 RZ2M29_5, whole genome shotgun sequence
Type: nrps
Number of proteins with BLAST hits to this cluster: 32
Cumulative BLAST score: 22886

Table of genes, locations, strands and annotations of subject cluster:

Table of Blast hits (query gene, subject gene, %identity, blast score, %coverage, e-value):
ctg1_2549	BHV55_RS22230	97	433	100.0	1.4e-119
ctg1_2550	BHV55_RS22235	96	289	100.0	1.7e-76
ctg1_2551	BHV55_RS22240	99	729	100.0	2.1e-208
ctg1_2552	BHV55_RS22245	97	417	100.0	8e-115
ctg1_2553	BHV55_RS22255	90	463	100.0	1.1e-128
ctg1_2554	BHV55_RS22260	89	306	99.40119760479041	1.5e-81
ctg1_2555	BHV55_RS22265	96	227	100.0	8.7e-58
ctg1_2556	BHV55_RS22270	97	455	89.41176470588236	3.1e-126
ctg1_2557	BHV55_RS22275	100	437	100.0	1e-120
ctg1_2558	BHV55_RS22280	97	845	98.559670781893	2.7e-243
ctg1_2559	BHV55_RS22285	91	163	51.12359550561798	2.9e-38
ctg1_2560	BHV55_RS22290	95	118	100.0	2.8e-25
ctg1_2561	BHV55_RS22295	98	428	100.0	6.2e-118
ctg1_2562	BHV55_RS22300	97	863	100.42194092827003	9.3e-249
ctg1_2563	BHV55_RS22305	98	674	100.0	7.3e-192
ctg1_2564	BHV55_RS22310	99	656	100.0	1.2e-186
ctg1_2565	BHV55_RS22315	100	967	100.0	7.9e-280
ctg1_2566	BHV55_RS22320	98	4590	100.0	0.0
ctg1_2567	BHV55_RS22325	97	639	100.0	1.5e-181
ctg1_2568	BHV55_RS22330	97	1691	100.0	0.0
ctg1_2569	BHV55_RS22335	99	1104	100.0	0.0
ctg1_2570	BHV55_RS22340	98	1279	93.2568149210904	0.0
ctg1_2571	BHV55_RS22345	96	321	100.0	8.1e-86
ctg1_2572	BHV55_RS22350	92	313	100.0	1.5e-83
ctg1_2574	BHV55_RS22355	100	824	100.0	5.7e-237
ctg1_2575	BHV55_RS22360	99	577	100.0	1.1e-162
ctg1_2576	BHV55_RS22365	96	935	100.0	3.3e-270
ctg1_2578	BHV55_RS22370	98	569	100.0	1.7e-160
ctg1_2579	BHV55_RS22375	99	225	100.0	2.3e-57
ctg1_2580	BHV55_RS22380	100	772	100.0	2.3e-221
ctg1_2581	BHV55_RS22385	94	247	100.0	1.2e-63
ctg1_2582	BHV55_RS22390	93	330	100.0	1.1e-88


>>
33. NZ_LYVD01000007
Source: Bacillus cereus strain UW85 CC_15, whole genome shotgun sequence
Type: nrps
Number of proteins with BLAST hits to this cluster: 32
Cumulative BLAST score: 22875

Table of genes, locations, strands and annotations of subject cluster:
A9L49_RS31785	A9L49_RS31785	402395	402484	+	fosfomycin_resistance_protein

Table of Blast hits (query gene, subject gene, %identity, blast score, %coverage, e-value):
ctg1_2549	A9L49_RS10325	98	437	100.0	7.6e-121
ctg1_2550	A9L49_RS10330	99	300	100.0	9.6e-80
ctg1_2551	A9L49_RS10335	99	730	100.0	7.3e-209
ctg1_2552	A9L49_RS10340	98	421	100.0	7.3e-116
ctg1_2553	A9L49_RS10350	92	472	100.0	2.5e-131
ctg1_2554	A9L49_RS10355	81	274	99.40119760479041	6.5e-72
ctg1_2555	A9L49_RS10360	96	228	100.0	3.9e-58
ctg1_2556	A9L49_RS10365	98	457	89.41176470588236	8.2e-127
ctg1_2557	A9L49_RS10370	100	437	100.0	7.6e-121
ctg1_2558	A9L49_RS10375	98	847	98.559670781893	9.2e-244
ctg1_2559	A9L49_RS10380	91	163	51.12359550561798	2.2e-38
ctg1_2560	A9L49_RS10385	98	121	100.0	2.5e-26
ctg1_2561	A9L49_RS10390	98	430	100.0	1.2e-118
ctg1_2562	A9L49_RS10395	98	870	100.42194092827003	7.6e-251
ctg1_2563	A9L49_RS10400	95	644	99.09909909909909	4.8e-183
ctg1_2564	A9L49_RS10405	99	656	100.0	1.2e-186
ctg1_2565	A9L49_RS10410	100	965	100.0	3e-279
ctg1_2566	A9L49_RS10415	98	4610	100.0	0.0
ctg1_2567	A9L49_RS10420	98	640	100.0	1.1e-181
ctg1_2568	A9L49_RS10425	97	1693	100.0	0.0
ctg1_2569	A9L49_RS10430	99	1106	100.0	0.0
ctg1_2570	A9L49_RS10435	98	1280	93.2568149210904	0.0
ctg1_2571	A9L49_RS10440	95	314	100.0	5.8e-84
ctg1_2572	A9L49_RS10445	95	316	100.0	1.4e-84
ctg1_2573	A9L49_RS10450	96	317	100.0	1.1e-84
ctg1_2574	A9L49_RS10455	100	824	100.0	5.7e-237
ctg1_2575	A9L49_RS10460	99	581	100.0	7.7e-164
ctg1_2576	A9L49_RS10465	98	942	100.0	1.6e-272
ctg1_2578	A9L49_RS10475	94	553	100.0	1.2e-155
ctg1_2579	A9L49_RS10480	99	225	100.0	3.9e-57
ctg1_2580	A9L49_RS10485	100	772	100.0	2.3e-221
ctg1_2581	A9L49_RS10490	97	250	100.0	8e-65


>>
34. NZ_CP024655
Source: Bacillus cereus strain MLY1 chromosome MLY1.0, complete sequence
Type: nrps
Number of proteins with BLAST hits to this cluster: 32
Cumulative BLAST score: 22870

Table of genes, locations, strands and annotations of subject cluster:

Table of Blast hits (query gene, subject gene, %identity, blast score, %coverage, e-value):
ctg1_2549	CSW12_RS14135	98	437	100.0	7.6e-121
ctg1_2550	CSW12_RS14130	99	302	100.0	1.9e-80
ctg1_2551	CSW12_RS14125	99	731	100.0	5.6e-209
ctg1_2552	CSW12_RS14120	98	421	100.0	7.3e-116
ctg1_2553	CSW12_RS14110	91	463	100.0	1.1e-128
ctg1_2554	CSW12_RS14105	80	267	99.40119760479041	1.4e-69
ctg1_2555	CSW12_RS14100	95	227	100.0	8.7e-58
ctg1_2556	CSW12_RS14095	97	456	89.41176470588236	2.4e-126
ctg1_2557	CSW12_RS14090	100	434	100.0	6.5e-120
ctg1_2558	CSW12_RS14085	95	836	100.0	1.2e-240
ctg1_2559	CSW12_RS14080	91	163	51.12359550561798	2.2e-38
ctg1_2560	CSW12_RS14075	97	120	100.0	7.3e-26
ctg1_2561	CSW12_RS14070	98	430	100.0	1.2e-118
ctg1_2562	CSW12_RS14065	98	870	100.42194092827003	7.6e-251
ctg1_2563	CSW12_RS14060	94	641	99.09909909909909	6.9e-182
ctg1_2564	CSW12_RS14055	99	653	100.0	9.8e-186
ctg1_2565	CSW12_RS14050	100	967	100.0	7.9e-280
ctg1_2566	CSW12_RS14045	99	4625	100.0	0.0
ctg1_2567	CSW12_RS14040	98	640	100.0	1.1e-181
ctg1_2568	CSW12_RS14035	97	1691	100.0	0.0
ctg1_2569	CSW12_RS14030	100	1107	100.0	0.0
ctg1_2570	CSW12_RS14025	99	1282	93.2568149210904	0.0
ctg1_2571	CSW12_RS14020	95	314	100.0	5.8e-84
ctg1_2572	CSW12_RS14015	95	316	100.0	1.4e-84
ctg1_2574	CSW12_RS14010	100	824	100.0	5.7e-237
ctg1_2575	CSW12_RS14005	99	581	100.0	7.7e-164
ctg1_2576	CSW12_RS14000	98	942	100.0	1.6e-272
ctg1_2578	CSW12_RS13990	94	553	100.0	1.2e-155
ctg1_2579	CSW12_RS13985	99	225	100.0	3.9e-57
ctg1_2580	CSW12_RS13980	99	769	100.0	2e-220
ctg1_2581	CSW12_RS13975	97	250	100.0	8e-65
ctg1_2582	CSW12_RS13970	95	333	100.0	1.3e-89


>>
35. NZ_KB976173
Source: Bacillus cereus VD133 acqTw-supercont1.1, whole genome shotgun sequence
Type: nrps
Number of proteins with BLAST hits to this cluster: 32
Cumulative BLAST score: 22860

Table of genes, locations, strands and annotations of subject cluster:
IIU_RS35680	IIU_RS35680	2088144	2088933	+	hypothetical_protein

Table of Blast hits (query gene, subject gene, %identity, blast score, %coverage, e-value):
ctg1_2549	IIU_RS10890	96	430	100.0	1.2e-118
ctg1_2550	IIU_RS10895	95	288	100.0	5e-76
ctg1_2551	IIU_RS10900	99	731	100.0	5.6e-209
ctg1_2552	IIU_RS10905	98	419	100.0	2.8e-115
ctg1_2553	IIU_RS10915	91	466	100.0	2.3e-129
ctg1_2554	IIU_RS10920	89	306	99.40119760479041	2e-81
ctg1_2555	IIU_RS10925	96	227	100.0	8.7e-58
ctg1_2556	IIU_RS10930	97	453	89.41176470588236	2e-125
ctg1_2557	IIU_RS10935	100	437	100.0	1e-120
ctg1_2558	IIU_RS10940	97	847	98.559670781893	9.2e-244
ctg1_2559	IIU_RS10955	93	133	39.8876404494382	3.2e-29
ctg1_2560	IIU_RS10960	95	118	100.0	2.8e-25
ctg1_2561	IIU_RS10965	98	428	100.0	6.2e-118
ctg1_2562	IIU_RS10970	97	862	100.42194092827003	2.1e-248
ctg1_2563	IIU_RS10975	97	666	100.0	1.2e-189
ctg1_2564	IIU_RS10980	99	652	100.0	2.8e-185
ctg1_2565	IIU_RS10985	100	967	100.0	7.9e-280
ctg1_2566	IIU_RS10990	98	4598	100.0	0.0
ctg1_2567	IIU_RS10995	98	643	100.0	1.8e-182
ctg1_2568	IIU_RS11000	97	1693	100.0	0.0
ctg1_2569	IIU_RS11005	99	1105	100.0	0.0
ctg1_2570	IIU_RS11010	98	1282	93.2568149210904	0.0
ctg1_2571	IIU_RS11015	96	321	100.0	8.1e-86
ctg1_2572	IIU_RS11020	93	314	100.0	5.3e-84
ctg1_2574	IIU_RS11025	100	824	100.0	5.7e-237
ctg1_2575	IIU_RS11030	98	575	100.0	4.2e-162
ctg1_2576	IIU_RS11035	97	935	100.0	2.5e-270
ctg1_2578	IIU_RS11045	98	569	100.0	1.7e-160
ctg1_2579	IIU_RS11050	99	225	100.0	2.3e-57
ctg1_2580	IIU_RS11055	99	769	100.0	2e-220
ctg1_2581	IIU_RS11060	94	247	100.0	1.2e-63
ctg1_2582	IIU_RS11065	93	330	100.0	1.4e-88


>>
36. NZ_JH804683
Source: Bacillus cereus HuB1-1 supercont1.1, whole genome shotgun sequence
Type: nrps
Number of proteins with BLAST hits to this cluster: 32
Cumulative BLAST score: 22847

Table of genes, locations, strands and annotations of subject cluster:
IGE_RS29345	IGE_RS29345	2907555	2907644	-	fosfomycin_resistance_protein

Table of Blast hits (query gene, subject gene, %identity, blast score, %coverage, e-value):
ctg1_2549	IGE_RS14720	98	435	100.0	2.9e-120
ctg1_2550	IGE_RS14715	96	289	100.0	1.7e-76
ctg1_2551	IGE_RS14710	99	729	100.0	2.1e-208
ctg1_2552	IGE_RS14705	98	421	100.0	7.3e-116
ctg1_2553	IGE_RS14695	91	465	100.0	3e-129
ctg1_2554	IGE_RS14690	80	267	99.40119760479041	1.4e-69
ctg1_2555	IGE_RS14685	97	229	100.0	1.7e-58
ctg1_2556	IGE_RS14680	97	458	89.41176470588236	3.7e-127
ctg1_2557	IGE_RS14675	100	436	100.0	2.2e-120
ctg1_2558	IGE_RS14670	98	850	98.559670781893	8.3e-245
ctg1_2559	IGE_RS14665	92	165	51.12359550561798	4.5e-39
ctg1_2560	IGE_RS14660	98	121	100.0	2.5e-26
ctg1_2561	IGE_RS14655	98	430	100.0	1.2e-118
ctg1_2562	IGE_RS14650	98	869	100.42194092827003	2.2e-250
ctg1_2563	IGE_RS14645	95	642	99.09909909909909	3.1e-182
ctg1_2564	IGE_RS14640	99	655	100.0	3.4e-186
ctg1_2565	IGE_RS14635	100	963	100.0	8.8e-279
ctg1_2566	IGE_RS14630	99	4619	100.0	0.0
ctg1_2567	IGE_RS14625	97	637	100.0	7.4e-181
ctg1_2568	IGE_RS14620	97	1688	100.0	0.0
ctg1_2569	IGE_RS14615	99	1106	100.0	0.0
ctg1_2570	IGE_RS14610	99	1282	93.2568149210904	0.0
ctg1_2571	IGE_RS14605	95	314	100.0	5.8e-84
ctg1_2572	IGE_RS14600	95	316	100.0	1.4e-84
ctg1_2573	IGE_RS14595	96	317	100.0	1.1e-84
ctg1_2574	IGE_RS14590	100	824	100.0	5.7e-237
ctg1_2575	IGE_RS14585	99	581	100.0	7.7e-164
ctg1_2576	IGE_RS14580	98	942	100.0	1.6e-272
ctg1_2578	IGE_RS14570	94	553	100.0	1.6e-155
ctg1_2579	IGE_RS14565	99	225	100.0	3.9e-57
ctg1_2580	IGE_RS14560	100	772	100.0	2.3e-221
ctg1_2581	IGE_RS14555	96	247	100.0	6.8e-64


>>
37. NZ_JH792222
Source: Bacillus cereus BAG1X1-2 supercont1.1, whole genome shotgun sequence
Type: nrps
Number of proteins with BLAST hits to this cluster: 32
Cumulative BLAST score: 22773

Table of genes, locations, strands and annotations of subject cluster:
ICE_RS09945	ICE_RS09945	1969654	1969959	+	hypothetical_protein
ICE_RS29985	ICE_RS29985	1995285	1995374	+	fosfomycin_resistance_protein

Table of Blast hits (query gene, subject gene, %identity, blast score, %coverage, e-value):
ctg1_2549	ICE_RS09890	97	433	100.0	1.9e-119
ctg1_2550	ICE_RS09895	96	289	100.0	1.7e-76
ctg1_2551	ICE_RS09900	99	729	100.0	2.1e-208
ctg1_2552	ICE_RS09905	97	416	100.0	2.3e-114
ctg1_2553	ICE_RS09915	93	475	100.0	2.9e-132
ctg1_2554	ICE_RS09920	81	270	99.40119760479041	1.2e-70
ctg1_2555	ICE_RS09925	97	229	100.0	1.7e-58
ctg1_2556	ICE_RS09930	97	458	89.41176470588236	3.7e-127
ctg1_2557	ICE_RS09935	100	436	100.0	2.2e-120
ctg1_2558	ICE_RS09940	98	852	98.559670781893	2.2e-245
ctg1_2559	ICE_RS09945	92	85	26.96629213483146	5.9e-15
ctg1_2560	ICE_RS09950	98	121	100.0	2.5e-26
ctg1_2561	ICE_RS09955	98	430	100.0	1.2e-118
ctg1_2562	ICE_RS09960	98	869	100.42194092827003	2.2e-250
ctg1_2563	ICE_RS09965	95	642	99.09909909909909	3.1e-182
ctg1_2564	ICE_RS09970	99	652	100.0	2.2e-185
ctg1_2565	ICE_RS09975	100	963	100.0	8.8e-279
ctg1_2566	ICE_RS09980	99	4619	100.0	0.0
ctg1_2567	ICE_RS09985	97	637	100.0	9.7e-181
ctg1_2568	ICE_RS09990	97	1691	100.0	0.0
ctg1_2569	ICE_RS09995	99	1106	100.0	0.0
ctg1_2570	ICE_RS10000	99	1280	93.11334289813486	0.0
ctg1_2571	ICE_RS10005	95	314	100.0	5.8e-84
ctg1_2572	ICE_RS10010	95	316	100.0	1.4e-84
ctg1_2573	ICE_RS10015	96	317	100.0	1.1e-84
ctg1_2574	ICE_RS10020	100	824	100.0	5.7e-237
ctg1_2575	ICE_RS10025	99	581	100.0	7.7e-164
ctg1_2576	ICE_RS10030	98	942	100.0	1.6e-272
ctg1_2578	ICE_RS10040	94	553	100.0	1.6e-155
ctg1_2579	ICE_RS10045	99	225	100.0	3.9e-57
ctg1_2580	ICE_RS10050	100	772	100.0	2.3e-221
ctg1_2581	ICE_RS10055	96	247	100.0	6.8e-64


>>
38. NZ_CP016315
Source: Bacillus cereus strain D12_2 chromosome, complete genome
Type: nrps
Number of proteins with BLAST hits to this cluster: 32
Cumulative BLAST score: 22373

Table of genes, locations, strands and annotations of subject cluster:
BA203_RS13620	BA203_RS13620	2648206	2648972	-	arylamine_N-acetyltransferase
BA203_RS13700	BA203_RS13700	2672846	2675403	-	type_I_pullulanase
BA203_RS13750	BA203_RS13750	2688087	2688421	-	hypothetical_protein

Table of Blast hits (query gene, subject gene, %identity, blast score, %coverage, e-value):
ctg1_2549	BA203_RS13600	98	440	100.0	1.5e-121
ctg1_2550	BA203_RS13605	98	298	100.0	4.8e-79
ctg1_2551	BA203_RS13610	99	727	100.0	1.1e-207
ctg1_2552	BA203_RS13615	98	419	100.0	2.8e-115
ctg1_2553	BA203_RS13620	96	147	29.80392156862745	1.8e-33
ctg1_2554	BA203_RS13625	83	275	99.40119760479041	3.8e-72
ctg1_2555	BA203_RS13630	95	224	100.0	5.6e-57
ctg1_2556	BA203_RS13640	97	456	89.41176470588236	2.4e-126
ctg1_2557	BA203_RS13645	100	437	100.0	7.6e-121
ctg1_2558	BA203_RS13650	96	842	98.559670781893	1.7e-242
ctg1_2559	BA203_RS13655	96	342	100.0	2.1e-92
ctg1_2560	BA203_RS13660	93	117	100.0	6.2e-25
ctg1_2561	BA203_RS13665	98	430	100.0	1.2e-118
ctg1_2562	BA203_RS13670	98	868	100.42194092827003	3.8e-250
ctg1_2563	BA203_RS13675	96	655	98.7987987987988	3.5e-186
ctg1_2564	BA203_RS13680	99	653	100.0	1.7e-185
ctg1_2565	BA203_RS13685	100	965	100.0	3e-279
ctg1_2566	BA203_RS13690	98	4585	100.0	0.0
ctg1_2567	BA203_RS13695	98	641	100.0	6.7e-182
ctg1_2568	BA203_RS13700	96	1394	83.09859154929578	0.0
ctg1_2569	BA203_RS13705	99	1102	100.0	0.0
ctg1_2570	BA203_RS13710	98	1281	93.2568149210904	0.0
ctg1_2571	BA203_RS13715	95	316	100.0	1.5e-84
ctg1_2572	BA203_RS13720	94	319	100.0	2.1e-85
ctg1_2574	BA203_RS13725	100	824	100.0	5.7e-237
ctg1_2575	BA203_RS13730	99	581	100.0	5.9e-164
ctg1_2576	BA203_RS13735	98	938	100.0	3.9e-271
ctg1_2578	BA203_RS13745	94	551	100.0	4.7e-155
ctg1_2579	BA203_RS13750	99	192	87.38738738738738	2.2e-47
ctg1_2580	BA203_RS13755	99	770	100.0	1.1e-220
ctg1_2581	BA203_RS13760	97	250	100.0	8e-65
ctg1_2582	BA203_RS13765	94	334	100.0	5.6e-90


>>
39. NZ_CM000729
Source: Bacillus cereus Rock1-15 chromosome, whole genome shotgun sequence
Type: nrps
Number of proteins with BLAST hits to this cluster: 32
Cumulative BLAST score: 22310

Table of genes, locations, strands and annotations of subject cluster:
BCERE0018_RS12535	BCERE0018_RS12535	2404230	2405706	+	two-component_sensor_histidine_kinase

Table of Blast hits (query gene, subject gene, %identity, blast score, %coverage, e-value):
ctg1_2549	BCERE0018_RS12485	98	438	100.0	3.4e-121
ctg1_2550	BCERE0018_RS12490	98	298	100.0	3.7e-79
ctg1_2551	BCERE0018_RS12495	99	727	100.0	1.1e-207
ctg1_2552	BCERE0018_RS12500	98	419	100.0	2.8e-115
ctg1_2553	BCERE0018_RS12510	92	474	100.0	8.5e-132
ctg1_2554	BCERE0018_RS12515	81	272	99.40119760479041	2.5e-71
ctg1_2555	BCERE0018_RS12520	97	229	100.0	1.7e-58
ctg1_2556	BCERE0018_RS12525	99	463	89.41176470588236	2e-128
ctg1_2557	BCERE0018_RS12530	100	437	100.0	7.6e-121
ctg1_2558	BCERE0018_RS12535	100	143	15.843621399176955	5e-32
ctg1_2559	BCERE0018_RS12540	96	344	100.0	5.4e-93
ctg1_2560	BCERE0018_RS12545	98	119	100.0	9.6e-26
ctg1_2561	BCERE0018_RS12550	99	430	100.0	9.5e-119
ctg1_2562	BCERE0018_RS12555	97	859	100.21097046413503	1.7e-247
ctg1_2563	BCERE0018_RS12560	95	653	98.7987987987988	1e-185
ctg1_2564	BCERE0018_RS12565	99	653	100.0	1.7e-185
ctg1_2565	BCERE0018_RS12570	100	967	100.0	7.9e-280
ctg1_2566	BCERE0018_RS12575	98	4577	100.0	0.0
ctg1_2567	BCERE0018_RS12580	98	641	100.0	6.7e-182
ctg1_2568	BCERE0018_RS12585	97	1691	100.0	0.0
ctg1_2569	BCERE0018_RS12590	98	1096	100.0	0.0
ctg1_2570	BCERE0018_RS12595	98	1282	93.2568149210904	0.0
ctg1_2571	BCERE0018_RS12600	95	316	100.0	2e-84
ctg1_2572	BCERE0018_RS12605	94	311	96.7948717948718	5.8e-83
ctg1_2574	BCERE0018_RS12610	100	824	100.0	5.7e-237
ctg1_2575	BCERE0018_RS12615	99	581	100.0	5.9e-164
ctg1_2576	BCERE0018_RS12620	98	938	99.79035639412997	2.3e-271
ctg1_2578	BCERE0018_RS12630	94	547	100.0	6.7e-154
ctg1_2579	BCERE0018_RS12635	99	225	100.0	3.9e-57
ctg1_2580	BCERE0018_RS12640	100	772	100.0	2.3e-221
ctg1_2581	BCERE0018_RS12645	97	250	100.0	8e-65
ctg1_2582	BCERE0018_RS12650	94	334	100.0	5.6e-90


>>
40. NZ_JH792104
Source: Bacillus cereus MSX-A1 supercont1.1, whole genome shotgun sequence
Type: nrps
Number of proteins with BLAST hits to this cluster: 32
Cumulative BLAST score: 22099

Table of genes, locations, strands and annotations of subject cluster:
II5_RS31490	II5_RS31490	2150293	2150385	-	fosfomycin_resistance_protein
II5_RS31495	II5_RS31495	2157195	2157966	-	DDE_transposase
II5_RS11295	II5_RS11295	2158033	2160030	+	type_I_pullulanase
II5_RS11300	II5_RS11300	2160446	2165881	+	non-ribosomal_peptide_synthase
II5_RS31500	II5_RS31500	2183787	2184624	-	MGT_family_glycosyltransferase

Table of Blast hits (query gene, subject gene, %identity, blast score, %coverage, e-value):
ctg1_2549	II5_RS11385	100	444	100.0	8.1e-123
ctg1_2550	II5_RS11380	97	295	100.0	2.4e-78
ctg1_2551	II5_RS11375	98	723	100.0	1.2e-206
ctg1_2552	II5_RS11370	99	424	100.0	8.6e-117
ctg1_2553	II5_RS11365	98	498	100.0	3.2e-139
ctg1_2554	II5_RS11360	98	337	100.0	8.1e-91
ctg1_2555	II5_RS11355	100	234	100.0	7.1e-60
ctg1_2556	II5_RS11350	99	468	91.37254901960785	3.6e-130
ctg1_2557	II5_RS11345	100	437	100.0	7.6e-121
ctg1_2558	II5_RS11340	100	882	100.0	2e-254
ctg1_2559	II5_RS11335	100	356	100.0	1.8e-96
ctg1_2560	II5_RS11330	100	123	100.0	1.1e-26
ctg1_2561	II5_RS11325	100	434	100.0	8.6e-120
ctg1_2562	II5_RS11320	98	862	100.21097046413503	2.1e-248
ctg1_2563	II5_RS11315	97	671	100.0	6.2e-191
ctg1_2564	II5_RS11310	100	659	100.0	2.3e-187
ctg1_2565	II5_RS11305	100	963	100.0	1.1e-278
ctg1_2566	II5_RS11300	99	3622	77.45936698032506	0.0
ctg1_2568	II5_RS11295	100	1358	78.05164319248826	0.0
ctg1_2568	II5_RS11285	99	373	21.948356807511736	8.9e-101
ctg1_2569	II5_RS11280	100	1109	100.0	0.0
ctg1_2570	II5_RS11275	99	1295	93.2568149210904	0.0
ctg1_2571	II5_RS11270	98	327	100.0	1.1e-87
ctg1_2572	II5_RS11265	97	321	100.0	4.3e-86
ctg1_2573	II5_RS11260	99	329	100.0	1.6e-88
ctg1_2574	II5_RS11255	100	824	100.0	4.4e-237
ctg1_2575	II5_RS11250	100	585	100.0	3.1e-165
ctg1_2576	II5_RS11245	100	958	100.0	3.6e-277
ctg1_2578	II5_RS11235	100	581	100.0	7.2e-164
ctg1_2579	II5_RS11230	100	227	100.0	1e-57
ctg1_2580	II5_RS11225	100	776	100.0	1.2e-222
ctg1_2581	II5_RS11220	99	253	100.0	1.2e-65
ctg1_2582	II5_RS11215	100	351	100.0	7.6e-95


>>
41. NZ_FRBJ01000001
Source: Bacillus sp. bc15, whole genome shotgun sequence
Type: nrps
Number of proteins with BLAST hits to this cluster: 32
Cumulative BLAST score: 21996

Table of genes, locations, strands and annotations of subject cluster:
BUA87_RS05175	BUA87_RS05175	1036074	1037503	-	permease
BUA87_RS05180	BUA87_RS05180	1038078	1039079	+	alpha/beta_hydrolase
BUA87_RS05230	BUA87_RS05230	1060051	1060140	+	fosfomycin_resistance_protein

Table of Blast hits (query gene, subject gene, %identity, blast score, %coverage, e-value):
ctg1_2549	BUA87_RS05105	98	435	100.0	2.9e-120
ctg1_2550	BUA87_RS05110	100	304	100.0	6.7e-81
ctg1_2551	BUA87_RS05115	100	731	100.0	4.3e-209
ctg1_2552	BUA87_RS05120	98	419	100.0	2.8e-115
ctg1_2553	BUA87_RS05130	93	475	100.0	2.9e-132
ctg1_2554	BUA87_RS05135	81	270	99.40119760479041	1.2e-70
ctg1_2555	BUA87_RS05140	97	229	100.0	1.7e-58
ctg1_2556	BUA87_RS05145	97	457	89.41176470588236	1.1e-126
ctg1_2557	BUA87_RS05150	99	433	100.0	1.1e-119
ctg1_2558	BUA87_RS05155	98	852	98.559670781893	2.9e-245
ctg1_2559	BUA87_RS05160	92	165	51.12359550561798	4.5e-39
ctg1_2560	BUA87_RS05165	92	114	100.0	3.1e-24
ctg1_2561	BUA87_RS05170	98	430	100.0	1.6e-118
ctg1_2562	BUA87_RS05175	98	93	11.181434599156118	5.8e-17
ctg1_2563	BUA87_RS05180	96	560	85.58558558558559	1.2e-157
ctg1_2564	BUA87_RS05185	99	655	100.0	3.4e-186
ctg1_2565	BUA87_RS05190	100	963	100.0	8.8e-279
ctg1_2566	BUA87_RS05195	98	4610	100.0	0.0
ctg1_2567	BUA87_RS05200	97	635	100.0	2.8e-180
ctg1_2568	BUA87_RS05205	97	1691	100.0	0.0
ctg1_2569	BUA87_RS05210	99	1106	100.0	0.0
ctg1_2570	BUA87_RS05215	98	1278	93.2568149210904	0.0
ctg1_2571	BUA87_RS05220	95	314	100.0	5.8e-84
ctg1_2572	BUA87_RS05225	95	316	100.0	1.4e-84
ctg1_2573	BUA87_RS05235	96	317	100.0	1.1e-84
ctg1_2574	BUA87_RS05240	100	824	100.0	5.7e-237
ctg1_2575	BUA87_RS05245	99	579	100.0	2.2e-163
ctg1_2576	BUA87_RS05250	98	941	100.0	4.6e-272
ctg1_2578	BUA87_RS05260	94	553	100.0	1.6e-155
ctg1_2579	BUA87_RS05265	99	225	100.0	3.9e-57
ctg1_2580	BUA87_RS05270	100	772	100.0	2.3e-221
ctg1_2581	BUA87_RS05275	97	250	100.0	8e-65


>>
42. NZ_ABDA02000008
Source: Bacillus cereus AH1134 gcontig_1113129653826, whole genome shotgun sequence
Type: nrps
Number of proteins with BLAST hits to this cluster: 31
Cumulative BLAST score: 19869

Table of genes, locations, strands and annotations of subject cluster:
BCAH1134_RS23045	BCAH1134_RS23045	208853	209177	+	hypothetical_protein
BCAH1134_RS23055	BCAH1134_RS23055	209788	210191	-	hypothetical_protein
BCAH1134_RS23080	BCAH1134_RS23080	213371	214804	-	PLP-dependent_aminotransferase_family_protein
BCAH1134_RS23125	BCAH1134_RS23125	228358	235403	+	non-ribosomal_peptide_synthetase

Table of Blast hits (query gene, subject gene, %identity, blast score, %coverage, e-value):
ctg1_2550	BCAH1134_RS23205	96	289	100.0	1.7e-76
ctg1_2551	BCAH1134_RS23200	99	726	100.0	1.8e-207
ctg1_2552	BCAH1134_RS23195	98	419	100.0	2.8e-115
ctg1_2553	BCAH1134_RS23190	93	475	100.0	3.8e-132
ctg1_2554	BCAH1134_RS23185	80	267	99.40119760479041	7.9e-70
ctg1_2555	BCAH1134_RS23180	97	229	100.0	1.7e-58
ctg1_2556	BCAH1134_RS23175	91	430	89.41176470588236	1.1e-118
ctg1_2557	BCAH1134_RS23170	100	437	100.0	7.6e-121
ctg1_2558	BCAH1134_RS23165	97	844	98.559670781893	6e-243
ctg1_2559	BCAH1134_RS23160	96	342	100.0	2.7e-92
ctg1_2560	BCAH1134_RS23155	93	114	100.0	3.1e-24
ctg1_2561	BCAH1134_RS23150	97	425	100.0	5.2e-117
ctg1_2562	BCAH1134_RS23145	98	865	100.42194092827003	2.4e-249
ctg1_2563	BCAH1134_RS23140	96	657	100.0	7.1e-187
ctg1_2564	BCAH1134_RS23135	99	656	100.0	1.5e-186
ctg1_2565	BCAH1134_RS23130	99	953	100.0	1.2e-275
ctg1_2566	BCAH1134_RS23125	98	2711	59.623609923011124	0.0
ctg1_2567	BCAH1134_RS23120	98	643	100.0	1.8e-182
ctg1_2568	BCAH1134_RS23115	98	1701	100.0	0.0
ctg1_2569	BCAH1134_RS23110	99	1101	100.0	0.0
ctg1_2570	BCAH1134_RS23105	98	1281	93.2568149210904	0.0
ctg1_2571	BCAH1134_RS23100	95	318	100.0	5.2e-85
ctg1_2572	BCAH1134_RS23095	94	316	100.0	1.8e-84
ctg1_2574	BCAH1134_RS23090	100	822	100.0	2.8e-236
ctg1_2575	BCAH1134_RS23085	98	574	100.0	7.2e-162
ctg1_2576	BCAH1134_RS23080	97	178	18.867924528301888	2.4e-42
ctg1_2578	BCAH1134_RS23070	97	568	100.0	3.7e-160
ctg1_2579	BCAH1134_RS23065	99	225	100.0	2.3e-57
ctg1_2580	BCAH1134_RS23060	100	772	100.0	2.3e-221
ctg1_2581	BCAH1134_RS23055	82	201	97.01492537313433	7.3e-50
ctg1_2582	BCAH1134_RS23050	93	330	100.0	1.1e-88


>>
43. NZ_LABH01000046
Source: Bacillus cereus strain INRA A3 263, whole genome shotgun sequence
Type: nrps
Number of proteins with BLAST hits to this cluster: 32
Cumulative BLAST score: 23010

Table of genes, locations, strands and annotations of subject cluster:

Table of Blast hits (query gene, subject gene, %identity, blast score, %coverage, e-value):
ctg1_2549	TU58_RS18635	97	435	100.0	3.8e-120
ctg1_2550	TU58_RS18640	97	295	100.0	3.1e-78
ctg1_2551	TU58_RS18645	99	730	100.0	9.6e-209
ctg1_2552	TU58_RS18650	96	410	100.0	9.8e-113
ctg1_2553	TU58_RS18660	92	471	100.0	7.2e-131
ctg1_2554	TU58_RS18665	83	278	99.40119760479041	4.5e-73
ctg1_2555	TU58_RS18670	95	227	100.0	1.1e-57
ctg1_2556	TU58_RS18680	96	450	89.41176470588236	1.3e-124
ctg1_2557	TU58_RS18685	99	432	100.0	2.5e-119
ctg1_2558	TU58_RS18690	95	834	99.58847736625515	4.7e-240
ctg1_2559	TU58_RS18695	97	348	100.0	3.8e-94
ctg1_2560	TU58_RS18700	93	117	100.0	6.2e-25
ctg1_2561	TU58_RS18705	98	430	100.0	1.2e-118
ctg1_2562	TU58_RS18710	97	861	100.21097046413503	3.5e-248
ctg1_2563	TU58_RS18715	95	646	99.09909909909909	2.1e-183
ctg1_2564	TU58_RS18720	99	656	100.0	1.2e-186
ctg1_2565	TU58_RS18725	100	967	100.0	7.9e-280
ctg1_2566	TU58_RS18730	99	4620	100.0	0.0
ctg1_2567	TU58_RS18735	98	639	100.0	1.9e-181
ctg1_2568	TU58_RS18740	98	1697	100.0	0.0
ctg1_2569	TU58_RS18745	98	1096	100.0	0.0
ctg1_2570	TU58_RS18750	98	1278	93.2568149210904	0.0
ctg1_2571	TU58_RS18755	92	308	100.0	4.1e-82
ctg1_2572	TU58_RS18760	94	316	100.0	1.4e-84
ctg1_2574	TU58_RS18765	100	824	100.0	5.7e-237
ctg1_2575	TU58_RS18770	99	581	100.0	5.9e-164
ctg1_2576	TU58_RS18775	96	931	100.0	3.6e-269
ctg1_2578	TU58_RS18785	94	553	100.0	1.2e-155
ctg1_2579	TU58_RS18790	99	225	100.0	2.3e-57
ctg1_2580	TU58_RS18795	100	772	100.0	2.3e-221
ctg1_2581	TU58_RS18800	97	250	100.0	8e-65
ctg1_2582	TU58_RS18805	94	333	100.0	1.3e-89


>>
44. NZ_CP022445
Source: Bacillus cereus C1L chromosome, complete genome
Type: nrps
Number of proteins with BLAST hits to this cluster: 32
Cumulative BLAST score: 23009

Table of genes, locations, strands and annotations of subject cluster:

Table of Blast hits (query gene, subject gene, %identity, blast score, %coverage, e-value):
ctg1_2549	CGZ63_RS14055	98	440	100.0	1.5e-121
ctg1_2550	CGZ63_RS14060	99	299	100.0	1.6e-79
ctg1_2551	CGZ63_RS14065	100	731	100.0	4.3e-209
ctg1_2552	CGZ63_RS14070	97	417	100.0	1.1e-114
ctg1_2553	CGZ63_RS14080	92	475	100.0	2.9e-132
ctg1_2554	CGZ63_RS14085	83	275	99.40119760479041	3.8e-72
ctg1_2555	CGZ63_RS14090	96	226	100.0	1.9e-57
ctg1_2556	CGZ63_RS14100	97	456	89.41176470588236	2.4e-126
ctg1_2557	CGZ63_RS14105	100	437	100.0	7.6e-121
ctg1_2558	CGZ63_RS14110	96	842	98.559670781893	1.7e-242
ctg1_2559	CGZ63_RS14115	96	343	100.0	1.6e-92
ctg1_2560	CGZ63_RS14120	98	121	100.0	4.3e-26
ctg1_2561	CGZ63_RS14125	97	425	100.0	3.1e-117
ctg1_2562	CGZ63_RS14130	98	865	100.0	2.4e-249
ctg1_2563	CGZ63_RS14135	95	650	99.09909909909909	8.7e-185
ctg1_2564	CGZ63_RS14140	98	649	100.0	1.4e-184
ctg1_2565	CGZ63_RS14145	100	962	100.0	2e-278
ctg1_2566	CGZ63_RS14150	98	4587	100.0	0.0
ctg1_2567	CGZ63_RS14155	98	641	100.0	6.7e-182
ctg1_2568	CGZ63_RS14160	97	1686	100.0	0.0
ctg1_2569	CGZ63_RS14165	99	1102	100.0	0.0
ctg1_2570	CGZ63_RS14170	98	1278	93.2568149210904	0.0
ctg1_2571	CGZ63_RS14175	95	317	100.0	6.8e-85
ctg1_2572	CGZ63_RS14180	94	319	100.0	2.1e-85
ctg1_2574	CGZ63_RS14185	100	824	100.0	5.7e-237
ctg1_2575	CGZ63_RS14190	99	581	100.0	5.9e-164
ctg1_2576	CGZ63_RS14195	98	935	99.79035639412997	3.3e-270
ctg1_2578	CGZ63_RS14205	94	549	100.0	1.8e-154
ctg1_2579	CGZ63_RS14210	99	225	100.0	2.3e-57
ctg1_2580	CGZ63_RS14215	100	772	100.0	2.3e-221
ctg1_2581	CGZ63_RS14220	97	250	100.0	8e-65
ctg1_2582	CGZ63_RS14225	93	330	100.0	1.1e-88


>>
45. NZ_JH791854
Source: Bacillus cereus VD166 supercont1.1, whole genome shotgun sequence
Type: nrps
Number of proteins with BLAST hits to this cluster: 32
Cumulative BLAST score: 22992

Table of genes, locations, strands and annotations of subject cluster:
IK9_RS31735	IK9_RS31735	2193211	2193306	-	fosfomycin_resistance_protein

Table of Blast hits (query gene, subject gene, %identity, blast score, %coverage, e-value):
ctg1_2549	IK9_RS11410	99	440	100.0	9e-122
ctg1_2550	IK9_RS11405	99	299	100.0	1.6e-79
ctg1_2551	IK9_RS11400	100	733	100.0	1.1e-209
ctg1_2552	IK9_RS11395	97	417	100.0	8e-115
ctg1_2553	IK9_RS11385	92	474	100.0	8.5e-132
ctg1_2554	IK9_RS11380	81	271	99.40119760479041	7.2e-71
ctg1_2555	IK9_RS11375	96	226	100.0	1.9e-57
ctg1_2556	IK9_RS11365	97	455	89.41176470588236	5.3e-126
ctg1_2557	IK9_RS11360	100	437	100.0	7.6e-121
ctg1_2558	IK9_RS11355	96	841	98.559670781893	6.6e-242
ctg1_2559	IK9_RS11350	95	341	100.0	4.6e-92
ctg1_2560	IK9_RS11345	98	121	100.0	4.3e-26
ctg1_2561	IK9_RS11340	97	425	100.0	3.1e-117
ctg1_2562	IK9_RS11335	97	862	100.0	2.7e-248
ctg1_2563	IK9_RS11330	95	653	98.7987987987988	1e-185
ctg1_2564	IK9_RS11325	99	653	100.0	1.7e-185
ctg1_2565	IK9_RS11320	100	967	100.0	7.9e-280
ctg1_2566	IK9_RS11315	98	4584	100.0	0.0
ctg1_2567	IK9_RS11310	98	641	100.0	6.7e-182
ctg1_2568	IK9_RS11305	97	1684	100.0	0.0
ctg1_2569	IK9_RS11300	99	1100	100.0	0.0
ctg1_2570	IK9_RS11295	98	1280	93.2568149210904	0.0
ctg1_2571	IK9_RS11290	95	317	100.0	6.8e-85
ctg1_2572	IK9_RS11285	94	319	100.0	2.1e-85
ctg1_2573	IK9_RS11280	97	322	100.0	3.3e-86
ctg1_2574	IK9_RS11275	100	824	100.0	5.7e-237
ctg1_2575	IK9_RS11270	99	581	100.0	5.9e-164
ctg1_2576	IK9_RS11265	97	931	100.0	2.8e-269
ctg1_2578	IK9_RS11255	94	549	100.0	1.8e-154
ctg1_2579	IK9_RS11250	99	225	100.0	2.3e-57
ctg1_2580	IK9_RS11245	100	772	100.0	2.3e-221
ctg1_2581	IK9_RS11240	96	248	100.0	4e-64


>>
46. NZ_CP017234
Source: Bacillus cereus strain FORC_048, complete genome
Type: nrps
Number of proteins with BLAST hits to this cluster: 32
Cumulative BLAST score: 22992

Table of genes, locations, strands and annotations of subject cluster:

Table of Blast hits (query gene, subject gene, %identity, blast score, %coverage, e-value):
ctg1_2549	FORC48_RS13845	97	435	100.0	3.8e-120
ctg1_2550	FORC48_RS13850	97	295	100.0	3.1e-78
ctg1_2551	FORC48_RS13855	99	730	100.0	9.6e-209
ctg1_2552	FORC48_RS13860	96	410	100.0	9.8e-113
ctg1_2553	FORC48_RS13870	92	471	100.0	7.2e-131
ctg1_2554	FORC48_RS13875	83	278	99.40119760479041	4.5e-73
ctg1_2555	FORC48_RS13880	95	227	100.0	1.1e-57
ctg1_2556	FORC48_RS13890	97	453	89.41176470588236	2e-125
ctg1_2557	FORC48_RS13895	99	432	100.0	2.5e-119
ctg1_2558	FORC48_RS13900	95	836	99.58847736625515	1.6e-240
ctg1_2559	FORC48_RS13905	97	348	100.0	3.8e-94
ctg1_2560	FORC48_RS13910	93	117	100.0	6.2e-25
ctg1_2561	FORC48_RS13915	98	430	100.0	1.2e-118
ctg1_2562	FORC48_RS13920	97	861	100.21097046413503	3.5e-248
ctg1_2563	FORC48_RS13925	95	646	99.09909909909909	2.1e-183
ctg1_2564	FORC48_RS13930	99	656	100.0	1.2e-186
ctg1_2565	FORC48_RS13935	100	965	100.0	2.3e-279
ctg1_2566	FORC48_RS13940	98	4595	100.0	0.0
ctg1_2567	FORC48_RS13945	98	640	100.0	8.7e-182
ctg1_2568	FORC48_RS13950	97	1683	100.0	0.0
ctg1_2569	FORC48_RS13955	98	1097	100.0	0.0
ctg1_2570	FORC48_RS13960	99	1290	93.2568149210904	0.0
ctg1_2571	FORC48_RS13965	94	312	100.0	3.7e-83
ctg1_2572	FORC48_RS13970	94	315	100.0	3.1e-84
ctg1_2574	FORC48_RS13975	100	824	100.0	5.7e-237
ctg1_2575	FORC48_RS13980	99	580	100.0	1e-163
ctg1_2576	FORC48_RS13985	96	930	100.0	8.1e-269
ctg1_2578	FORC48_RS13995	95	555	100.0	3.2e-156
ctg1_2579	FORC48_RS14000	99	225	100.0	2.3e-57
ctg1_2580	FORC48_RS14005	100	772	100.0	2.3e-221
ctg1_2581	FORC48_RS14010	97	250	100.0	8e-65
ctg1_2582	FORC48_RS14015	94	334	100.0	5.6e-90


>>
47. NZ_LZRB01000034
Source: Bacillus cereus strain N31 contig4, whole genome shotgun sequence
Type: nrps
Number of proteins with BLAST hits to this cluster: 32
Cumulative BLAST score: 22943

Table of genes, locations, strands and annotations of subject cluster:
A9488_RS11225	A9488_RS11225	298808	299162	+	cytoplasmic_protein

Table of Blast hits (query gene, subject gene, %identity, blast score, %coverage, e-value):
ctg1_2549	A9488_RS11260	98	440	100.0	1.5e-121
ctg1_2550	A9488_RS11255	98	296	100.0	1.4e-78
ctg1_2551	A9488_RS11250	99	730	100.0	9.6e-209
ctg1_2552	A9488_RS11245	96	412	100.0	2.6e-113
ctg1_2553	A9488_RS11235	91	465	100.0	3e-129
ctg1_2554	A9488_RS11230	83	278	99.40119760479041	4.5e-73
ctg1_2555	A9488_RS11225	95	109	49.18032786885246	3.4e-22
ctg1_2556	A9488_RS11215	97	455	89.41176470588236	5.3e-126
ctg1_2557	A9488_RS11210	100	437	100.0	7.6e-121
ctg1_2558	A9488_RS11205	98	854	98.559670781893	4.4e-246
ctg1_2559	A9488_RS11200	94	336	100.0	2.5e-90
ctg1_2560	A9488_RS11195	98	121	100.0	2.5e-26
ctg1_2561	A9488_RS11190	98	430	100.0	1.2e-118
ctg1_2562	A9488_RS11185	98	869	100.0	2.2e-250
ctg1_2563	A9488_RS11180	97	666	100.0	1.2e-189
ctg1_2564	A9488_RS11175	99	654	100.0	5.7e-186
ctg1_2565	A9488_RS11170	100	967	100.0	7.9e-280
ctg1_2566	A9488_RS11165	98	4612	100.0	0.0
ctg1_2567	A9488_RS11160	98	642	100.0	2.3e-182
ctg1_2568	A9488_RS11155	98	1697	100.0	0.0
ctg1_2569	A9488_RS11150	98	1096	100.0	0.0
ctg1_2570	A9488_RS11145	98	1282	93.2568149210904	0.0
ctg1_2571	A9488_RS11140	92	308	100.0	4.1e-82
ctg1_2572	A9488_RS11135	94	316	100.0	1.4e-84
ctg1_2574	A9488_RS11130	100	824	100.0	5.7e-237
ctg1_2575	A9488_RS11125	99	581	100.0	5.9e-164
ctg1_2576	A9488_RS11120	96	931	100.0	3.6e-269
ctg1_2578	A9488_RS11110	95	555	100.0	3.2e-156
ctg1_2579	A9488_RS11105	99	225	100.0	2.3e-57
ctg1_2580	A9488_RS11100	100	772	100.0	2.3e-221
ctg1_2581	A9488_RS11095	97	250	100.0	8e-65
ctg1_2582	A9488_RS11090	94	333	100.0	1.3e-89


>>
48. NZ_CM000722
Source: Bacillus cereus m1550 chromosome, whole genome shotgun sequence
Type: nrps
Number of proteins with BLAST hits to this cluster: 32
Cumulative BLAST score: 22904

Table of genes, locations, strands and annotations of subject cluster:
BCERE0011_RS12740	BCERE0011_RS12740	2486500	2486854	-	cytoplasmic_protein

Table of Blast hits (query gene, subject gene, %identity, blast score, %coverage, e-value):
ctg1_2549	BCERE0011_RS12705	97	435	100.0	3.8e-120
ctg1_2550	BCERE0011_RS12710	97	293	100.0	1.5e-77
ctg1_2551	BCERE0011_RS12715	99	730	100.0	9.6e-209
ctg1_2552	BCERE0011_RS12720	96	412	100.0	2.6e-113
ctg1_2553	BCERE0011_RS12730	92	471	100.0	7.2e-131
ctg1_2554	BCERE0011_RS12735	83	278	99.40119760479041	4.5e-73
ctg1_2555	BCERE0011_RS12740	95	109	49.18032786885246	3.4e-22
ctg1_2556	BCERE0011_RS12750	96	452	89.41176470588236	3.5e-125
ctg1_2557	BCERE0011_RS12755	100	437	100.0	7.6e-121
ctg1_2558	BCERE0011_RS12760	98	854	98.559670781893	4.4e-246
ctg1_2559	BCERE0011_RS12765	94	337	100.0	6.6e-91
ctg1_2560	BCERE0011_RS12770	98	121	100.0	2.5e-26
ctg1_2561	BCERE0011_RS12775	98	430	100.0	1.2e-118
ctg1_2562	BCERE0011_RS12780	98	868	100.0	4.9e-250
ctg1_2563	BCERE0011_RS12785	97	666	100.0	1.2e-189
ctg1_2564	BCERE0011_RS12790	99	654	100.0	7.5e-186
ctg1_2565	BCERE0011_RS12795	100	967	100.0	7.9e-280
ctg1_2566	BCERE0011_RS12800	98	4589	100.0	0.0
ctg1_2567	BCERE0011_RS12805	98	640	100.0	8.7e-182
ctg1_2568	BCERE0011_RS12810	98	1693	100.0	0.0
ctg1_2569	BCERE0011_RS12815	98	1096	100.0	0.0
ctg1_2570	BCERE0011_RS12820	98	1282	93.2568149210904	0.0
ctg1_2571	BCERE0011_RS12825	93	309	100.0	1.9e-82
ctg1_2572	BCERE0011_RS12830	94	313	100.0	1.2e-83
ctg1_2574	BCERE0011_RS12835	100	824	100.0	5.7e-237
ctg1_2575	BCERE0011_RS12840	99	581	100.0	5.9e-164
ctg1_2576	BCERE0011_RS12845	96	928	100.0	3.1e-268
ctg1_2578	BCERE0011_RS12855	95	555	100.0	3.2e-156
ctg1_2579	BCERE0011_RS12860	99	225	100.0	2.3e-57
ctg1_2580	BCERE0011_RS12865	100	772	100.0	2.3e-221
ctg1_2581	BCERE0011_RS12870	97	250	100.0	8e-65
ctg1_2582	BCERE0011_RS12875	94	333	100.0	1.3e-89


>>
49. NZ_JURK01000051
Source: Bacillus cereus strain 823_BTHU 626_441181_7965082_507__..._586_, whole genome shotgun sequence
Type: nrps
Number of proteins with BLAST hits to this cluster: 32
Cumulative BLAST score: 22900

Table of genes, locations, strands and annotations of subject cluster:
ADJ26_RS20265	ADJ26_RS20265	69774	70128	-	cytoplasmic_protein
ADJ26_RS29110	ADJ26_RS29110	101782	101877	+	fosfomycin_resistance_protein

Table of Blast hits (query gene, subject gene, %identity, blast score, %coverage, e-value):
ctg1_2549	ADJ26_RS20230	96	431	100.0	4.2e-119
ctg1_2550	ADJ26_RS20235	97	295	100.0	4e-78
ctg1_2551	ADJ26_RS20240	99	728	100.0	2.8e-208
ctg1_2552	ADJ26_RS20245	96	412	100.0	2.6e-113
ctg1_2553	ADJ26_RS20255	92	471	100.0	7.2e-131
ctg1_2554	ADJ26_RS20260	82	276	99.40119760479041	2.2e-72
ctg1_2555	ADJ26_RS20265	95	109	49.18032786885246	3.4e-22
ctg1_2556	ADJ26_RS20275	96	452	89.41176470588236	3.5e-125
ctg1_2557	ADJ26_RS20280	100	437	100.0	7.6e-121
ctg1_2558	ADJ26_RS20285	98	854	98.559670781893	4.4e-246
ctg1_2559	ADJ26_RS20290	94	336	100.0	2.5e-90
ctg1_2560	ADJ26_RS20295	98	121	100.0	2.5e-26
ctg1_2561	ADJ26_RS20300	98	430	100.0	1.2e-118
ctg1_2562	ADJ26_RS20305	98	870	100.42194092827003	9.9e-251
ctg1_2563	ADJ26_RS20310	98	673	100.0	1.6e-191
ctg1_2564	ADJ26_RS20315	99	656	100.0	1.2e-186
ctg1_2565	ADJ26_RS20320	100	967	100.0	7.9e-280
ctg1_2566	ADJ26_RS20325	98	4591	100.0	0.0
ctg1_2567	ADJ26_RS20330	97	639	100.0	1.5e-181
ctg1_2568	ADJ26_RS20335	98	1694	100.0	0.0
ctg1_2569	ADJ26_RS20340	98	1096	100.0	0.0
ctg1_2570	ADJ26_RS20345	98	1282	93.2568149210904	0.0
ctg1_2571	ADJ26_RS20350	92	308	100.0	4.1e-82
ctg1_2572	ADJ26_RS20355	94	315	100.0	4e-84
ctg1_2573	ADJ26_RS20360	97	322	100.0	3.3e-86
ctg1_2574	ADJ26_RS20365	100	824	100.0	5.7e-237
ctg1_2575	ADJ26_RS20370	99	581	100.0	5.9e-164
ctg1_2576	ADJ26_RS20375	96	928	100.0	2.4e-268
ctg1_2578	ADJ26_RS20385	95	555	100.0	3.2e-156
ctg1_2579	ADJ26_RS20390	99	225	100.0	2.3e-57
ctg1_2580	ADJ26_RS20395	100	772	100.0	2.3e-221
ctg1_2581	ADJ26_RS20400	97	250	100.0	8e-65


>>
50. NZ_CP014282
Source: Bacillus thuringiensis strain Bt185, complete genome
Type: nrps
Number of proteins with BLAST hits to this cluster: 31
Cumulative BLAST score: 22747

Table of genes, locations, strands and annotations of subject cluster:
AXW78_RS13165	AXW78_RS13165	2616909	2617266	-	cytoplasmic_protein

Table of Blast hits (query gene, subject gene, %identity, blast score, %coverage, e-value):
ctg1_2549	AXW78_RS13135	97	431	100.0	5.4e-119
ctg1_2550	AXW78_RS13140	97	294	100.0	9e-78
ctg1_2551	AXW78_RS13145	99	731	100.0	5.6e-209
ctg1_2552	AXW78_RS13150	98	419	100.0	2.1e-115
ctg1_2553	AXW78_RS13155	92	474	100.0	6.5e-132
ctg1_2554	AXW78_RS13160	89	306	99.40119760479041	1.5e-81
ctg1_2556	AXW78_RS13170	96	449	89.41176470588236	2.2e-124
ctg1_2557	AXW78_RS13175	100	437	100.0	7.6e-121
ctg1_2558	AXW78_RS13180	98	856	98.559670781893	1.2e-246
ctg1_2559	AXW78_RS13185	95	342	100.0	3.5e-92
ctg1_2560	AXW78_RS13190	97	119	100.0	9.6e-26
ctg1_2561	AXW78_RS13195	98	427	100.0	1.1e-117
ctg1_2562	AXW78_RS13200	98	863	100.42194092827003	9.3e-249
ctg1_2563	AXW78_RS13205	97	669	100.0	1.8e-190
ctg1_2564	AXW78_RS13210	99	653	100.0	1.7e-185
ctg1_2565	AXW78_RS13215	99	962	100.0	1.5e-278
ctg1_2566	AXW78_RS13220	97	4542	100.0	0.0
ctg1_2567	AXW78_RS13225	97	638	100.0	4.3e-181
ctg1_2568	AXW78_RS13230	96	1664	100.0	0.0
ctg1_2569	AXW78_RS13235	99	1102	100.0	0.0
ctg1_2570	AXW78_RS13240	98	1279	93.2568149210904	0.0
ctg1_2571	AXW78_RS13245	96	321	100.0	8.1e-86
ctg1_2572	AXW78_RS13250	94	317	100.0	1.1e-84
ctg1_2574	AXW78_RS13255	100	824	100.0	5.7e-237
ctg1_2575	AXW78_RS13260	99	579	100.0	1.7e-163
ctg1_2576	AXW78_RS13265	96	930	100.0	8.1e-269
ctg1_2578	AXW78_RS13270	97	567	100.0	1.1e-159
ctg1_2579	AXW78_RS13275	99	225	100.0	2.3e-57
ctg1_2580	AXW78_RS13280	99	769	100.0	2.5e-220
ctg1_2581	AXW78_RS13285	84	221	100.0	5.2e-56
ctg1_2582	AXW78_RS13290	95	337	100.0	1.1e-90
```
