## Supplementary material for "Delving into the *Bacillus cereus* group biosynthetic gene clusters cosmos: a comparative-genomics-based classification framework": antiSMASH profiles + BIG-SCAPE output: NC_011772.1_c12.txt

```
ClusterBlast scores for NC_011772.1

Table of genes, locations, strands and annotations of query cluster:
ctg1_3424	3484680	3485520	-		
ctg1_3425	3485580	3487089	-		
ctg1_3426	3487190	3488300	-		
ctg1_3427	3488417	3489350	-		
ctg1_3428	3489472	3490906	-		
ctg1_3429	3490909	3491188	-		
ctg1_3430	3491461	3492946	+		
ctg1_3431	3492996	3493737	-		
ctg1_3432	3493869	3494019	+		
ctg1_3433	3494092	3495946	-		
ctg1_3434	3496045	3496471	-		
ctg1_3435	3496550	3497492	-		
ctg1_3436	3497584	3497833	-		
ctg1_3437	3498015	3498414	-		
ctg1_3438	3498456	3498681	-		
ctg1_3439	3498696	3499746	-		
ctg1_3440	3499818	3500055	-		
ctg1_3441	3500059	3500524	-		
ctg1_3442	3500504	3501812	-		
ctg1_3443	3501829	3502846	-		
ctg1_3444	3502870	3503650	-		
ctg1_3445	3503841	3504858	-		
ctg1_3446	3504874	3505672	-		


Significant hits: 
1. NZ_CP013274	Bacillus thuringiensis strain CTC, complete genome
2. NC_011772	Bacillus cereus G9842, complete genome
3. NC_018508	Bacillus thuringiensis HD-789, complete genome
4. NZ_KB976107	Bacillus cereus str. Schrouff acsZZ-supercont2.1, whole genome shotgun sequence
5. NZ_CP015176	Bacillus thuringiensis serovar alesti strain BGSC 4C1 chromosome, complete genome
6. NZ_JYCL01000029	Bacillus thuringiensis strain Lr7/2 LG47_029, whole genome shotgun sequence
7. NZ_CP014847	Bacillus thuringiensis strain HD12, complete sequence
8. NZ_CP010577	Bacillus thuringiensis serovar morrisoni strain BGSC 4AA1, complete genome
9. NZ_JH792104	Bacillus cereus MSX-A1 supercont1.1, whole genome shotgun sequence
10. NZ_FNYB01000009	Bacillus thuringiensis strain DAR 81934, whole genome shotgun sequence
11. NZ_JH792279	Bacillus cereus VD022 supercont1.1, whole genome shotgun sequence
12. NZ_KB976537	Bacillus cereus HuB4-4 acqVu-supercont1.1, whole genome shotgun sequence
13. NC_018500	Bacillus thuringiensis HD-771, complete genome
14. NZ_CM001804	Bacillus thuringiensis DAR 81934 chromosome chromosome, whole genome shotgun sequence
15. NZ_CP020002	Bacillus thuringiensis strain L-7601, complete genome
16. NZ_LZQY01000021	Bacillus cereus strain A8S3 contig117, whole genome shotgun sequence
17. NZ_LJJZ01000080	Bacillus cereus strain B4081 scaffold5, whole genome shotgun sequence
18. NZ_LDUP01000004	Bacillus cereus strain LK9 4, whole genome shotgun sequence
19. NZ_MTAT01000018	Bacillus cereus strain E41 E41_Contig_18, whole genome shotgun sequence
20. NZ_CP017577	Bacillus thuringiensis strain SCG04-02, complete genome
21. NZ_CP014486	Bacillus cereus strain FORC021, complete genome
22. NZ_LJKI01000073	Bacillus cereus strain B4120 scaffold12, whole genome shotgun sequence
23. NZ_AP014864	Bacillus thuringiensis serovar tolworthi DNA, complete genome, strain: Pasteur Institute Standard strain
24. NZ_JH792080	Bacillus cereus VD045 supercont1.1, whole genome shotgun sequence
25. NZ_MIFG01000037	Bacillus cereus strain MOD1_Bc85 Bc85_contig_37, whole genome shotgun sequence
26. NZ_CM000729	Bacillus cereus Rock1-15 chromosome, whole genome shotgun sequence
27. NZ_LABI01000004	Bacillus cereus strain INRA C3 78, whole genome shotgun sequence
28. NZ_JYFW01000008	Bacillus cereus strain #17 contig287, whole genome shotgun sequence
29. NZ_JH791833	Bacillus cereus VD169 supercont1.1, whole genome shotgun sequence
30. NZ_MQTJ01000005	Bacillus cereus strain MOD1_Bc86 Bc86_contig_5, whole genome shotgun sequence
31. NZ_MQTI01000131	Bacillus cereus strain MOD1_Bc92 Bc92_contig_131, whole genome shotgun sequence
32. NZ_LZQZ01000077	Bacillus cereus strain Co15 contig78, whole genome shotgun sequence
33. NZ_CP012691	Bacillus cereus strain FORC_024, complete genome
34. NZ_JH791854	Bacillus cereus VD166 supercont1.1, whole genome shotgun sequence
35. NZ_LZOD01000014	Bacillus cereus strain BC04 scaffold13xsize80134, whole genome shotgun sequence
36. NZ_MRWR01000177	Bacillus sp. MB366 NODE_1_length_1306119_cov_44.7211_ID_1, whole genome shotgun sequence
37. NZ_CP011145	Bacillus cereus strain FORC_013, complete sequence
38. NZ_ASPZ01000039	Bacillus mycoides FSL R5-860 Contig039, whole genome shotgun sequence
39. NZ_LXLH01000034	Bacillus thuringiensis strain GOE3 BTGOE3_contig000034, whole genome shotgun sequence
40. NZ_JH791819	Bacillus cereus VD200 supercont1.1, whole genome shotgun sequence
41. NZ_CP016360	Bacillus cereus strain M13 chromosome, complete genome
42. NC_014171	Bacillus thuringiensis BMB171, complete genome
43. NZ_LABH01000054	Bacillus cereus strain INRA A3 271, whole genome shotgun sequence
44. NZ_FQZW01000005	Bacillus sp. cl25, whole genome shotgun sequence
45. NZ_JXDH01000070	Bacillus cereus strain MIT0214 GAAGTAT_seq1_contig_74, whole genome shotgun sequence
46. NZ_KB976191	Bacillus cereus VD133 acqTw-supercont1.5, whole genome shotgun sequence
47. NZ_KK088344	Bacillus thuringiensis strain NBIN-866 scaffold39, whole genome shotgun sequence
48. NZ_CP017234	Bacillus cereus strain FORC_048, complete genome
49. NZ_CP010089	Bacillus thuringiensis serovar galleriae strain HD-29, complete genome
50. NZ_CP010106	Bacillus thuringiensis serovar indiana strain HD521, complete genome


Details:

>>
1. NZ_CP013274
Source: Bacillus thuringiensis strain CTC, complete genome
Type: terpene
Number of proteins with BLAST hits to this cluster: 23
Cumulative BLAST score: 11894

Table of genes, locations, strands and annotations of subject cluster:

Table of Blast hits (query gene, subject gene, %identity, blast score, %coverage, e-value):
ctg1_3424	ATN06_RS17980	88	470	99.2831541218638	1.3e-130
ctg1_3425	ATN06_RS17985	91	906	100.0	1.3e-261
ctg1_3426	ATN06_RS17990	98	715	100.0	3.2e-204
ctg1_3427	ATN06_RS17995	97	618	100.0	3.4e-175
ctg1_3428	ATN06_RS18000	98	777	99.58071278825996	6.7e-223
ctg1_3429	ATN06_RS18005	97	181	100.0	3.1e-44
ctg1_3430	ATN06_RS18010	99	924	100.0	6e-267
ctg1_3431	ATN06_RS18015	98	473	100.0	1.8e-131
ctg1_3432	ATN06_RS18020	94	88	100.0	1.9e-16
ctg1_3433	ATN06_RS18025	92	1179	100.0	0.0
ctg1_3434	ATN06_RS18030	96	260	100.0	1.1e-67
ctg1_3435	ATN06_RS18035	98	596	100.0	1.4e-168
ctg1_3436	ATN06_RS18040	100	166	100.0	1.6e-39
ctg1_3437	ATN06_RS18045	86	220	100.0	1.5e-55
ctg1_3438	ATN06_RS18050	84	123	98.64864864864865	8.2e-27
ctg1_3439	ATN06_RS18055	96	667	100.0	7.2e-190
ctg1_3440	ATN06_RS18060	86	130	100.0	7.1e-29
ctg1_3441	ATN06_RS18065	97	299	100.0	3e-79
ctg1_3442	ATN06_RS18070	96	834	100.0	7.2e-240
ctg1_3443	ATN06_RS18075	91	638	100.0	3.5e-181
ctg1_3444	ATN06_RS18080	95	497	100.0	9.5e-139
ctg1_3445	ATN06_RS18085	94	635	100.0	2.9e-180
ctg1_3446	ATN06_RS18090	94	498	100.0	4.4e-139


>>
2. NC_011772
Source: Bacillus cereus G9842, complete genome
Type: terpene
Number of proteins with BLAST hits to this cluster: 23
Cumulative BLAST score: 12497

Table of genes, locations, strands and annotations of subject cluster:

Table of Blast hits (query gene, subject gene, %identity, blast score, %coverage, e-value):
ctg1_3424	BCG9842_RS17385	100	535	99.2831541218638	3.4e-150
ctg1_3425	BCG9842_RS17390	100	983	100.0	1.1e-284
ctg1_3426	BCG9842_RS17395	100	728	100.0	4.7e-208
ctg1_3427	BCG9842_RS17400	100	631	100.0	6.6e-179
ctg1_3428	BCG9842_RS17405	100	799	100.0	2.2e-229
ctg1_3429	BCG9842_RS17410	100	188	100.0	4.4e-46
ctg1_3430	BCG9842_RS17415	100	930	100.0	6.4e-269
ctg1_3431	BCG9842_RS17420	100	485	100.0	4.6e-135
ctg1_3432	BCG9842_RS17425	100	95	100.0	2.1e-18
ctg1_3433	BCG9842_RS17430	100	1267	100.0	0.0
ctg1_3434	BCG9842_RS17435	100	269	100.0	3e-70
ctg1_3435	BCG9842_RS17440	100	604	100.0	8.7e-171
ctg1_3436	BCG9842_RS17445	100	166	100.0	1.6e-39
ctg1_3437	BCG9842_RS17450	100	258	100.0	3.8e-67
ctg1_3438	BCG9842_RS17455	100	150	100.0	8.2e-35
ctg1_3439	BCG9842_RS17460	100	685	100.0	4.3e-195
ctg1_3440	BCG9842_RS17465	100	151	100.0	5e-35
ctg1_3441	BCG9842_RS17470	100	307	100.0	6.4e-82
ctg1_3442	BCG9842_RS17475	100	874	100.0	4.8e-252
ctg1_3443	BCG9842_RS17480	100	682	100.0	2.1e-194
ctg1_3444	BCG9842_RS17485	100	509	100.0	2.4e-142
ctg1_3445	BCG9842_RS17490	100	674	100.0	5.7e-192
ctg1_3446	BCG9842_RS17495	100	527	100.0	6.7e-148


>>
3. NC_018508
Source: Bacillus thuringiensis HD-789, complete genome
Type: terpene
Number of proteins with BLAST hits to this cluster: 23
Cumulative BLAST score: 12474

Table of genes, locations, strands and annotations of subject cluster:

Table of Blast hits (query gene, subject gene, %identity, blast score, %coverage, e-value):
ctg1_3424	BTF1_RS15165	100	532	99.2831541218638	2.9e-149
ctg1_3425	BTF1_RS15170	100	982	100.0	1.9e-284
ctg1_3426	BTF1_RS15175	100	726	100.0	1.4e-207
ctg1_3427	BTF1_RS15180	99	626	100.0	2.1e-177
ctg1_3428	BTF1_RS15185	100	799	100.0	2.2e-229
ctg1_3429	BTF1_RS15190	100	188	100.0	4.4e-46
ctg1_3430	BTF1_RS15195	100	930	100.0	6.4e-269
ctg1_3431	BTF1_RS15200	100	485	100.0	4.6e-135
ctg1_3432	BTF1_RS15205	98	91	100.0	2.3e-17
ctg1_3433	BTF1_RS15210	100	1267	100.0	0.0
ctg1_3434	BTF1_RS15215	100	269	100.0	3e-70
ctg1_3435	BTF1_RS15220	100	602	100.0	3.3e-170
ctg1_3436	BTF1_RS15225	100	166	100.0	1.6e-39
ctg1_3437	BTF1_RS15230	100	258	100.0	3.8e-67
ctg1_3438	BTF1_RS15235	99	148	100.0	4.1e-34
ctg1_3439	BTF1_RS15240	100	685	100.0	4.3e-195
ctg1_3440	BTF1_RS15245	100	151	100.0	5e-35
ctg1_3441	BTF1_RS15250	100	307	100.0	6.4e-82
ctg1_3442	BTF1_RS15255	100	872	100.0	2.4e-251
ctg1_3443	BTF1_RS15260	100	681	100.0	6.1e-194
ctg1_3444	BTF1_RS15265	100	509	100.0	2.4e-142
ctg1_3445	BTF1_RS15270	100	674	100.0	5.7e-192
ctg1_3446	BTF1_RS15275	99	526	100.0	1.5e-147


>>
4. NZ_KB976107
Source: Bacillus cereus str. Schrouff acsZZ-supercont2.1, whole genome shotgun sequence
Type: terpene
Number of proteins with BLAST hits to this cluster: 23
Cumulative BLAST score: 12460

Table of genes, locations, strands and annotations of subject cluster:

Table of Blast hits (query gene, subject gene, %identity, blast score, %coverage, e-value):
ctg1_3424	IAW_RS07090	100	532	99.2831541218638	2.9e-149
ctg1_3425	IAW_RS07085	100	978	100.0	2.1e-283
ctg1_3426	IAW_RS07080	100	728	100.0	4.7e-208
ctg1_3427	IAW_RS07075	99	624	100.0	8.1e-177
ctg1_3428	IAW_RS07070	100	799	100.0	2.2e-229
ctg1_3429	IAW_RS07065	100	188	100.0	4.4e-46
ctg1_3430	IAW_RS07060	100	930	100.0	6.4e-269
ctg1_3431	IAW_RS07055	100	485	100.0	4.6e-135
ctg1_3432	IAW_RS07050	98	91	100.0	2.3e-17
ctg1_3433	IAW_RS07045	100	1265	100.0	0.0
ctg1_3434	IAW_RS07040	100	269	100.0	3e-70
ctg1_3435	IAW_RS07035	100	602	100.0	2.5e-170
ctg1_3436	IAW_RS07030	100	166	100.0	1.6e-39
ctg1_3437	IAW_RS07025	99	257	100.0	1.1e-66
ctg1_3438	IAW_RS07020	99	148	100.0	4.1e-34
ctg1_3439	IAW_RS07015	100	683	100.0	1.3e-194
ctg1_3440	IAW_RS07010	100	151	100.0	5e-35
ctg1_3441	IAW_RS07005	99	306	100.0	1.9e-81
ctg1_3442	IAW_RS07000	100	872	100.0	2.4e-251
ctg1_3443	IAW_RS06995	100	681	100.0	6.1e-194
ctg1_3444	IAW_RS06990	100	509	100.0	2.4e-142
ctg1_3445	IAW_RS06985	100	672	100.0	2.8e-191
ctg1_3446	IAW_RS06980	99	524	100.0	7.4e-147


>>
5. NZ_CP015176
Source: Bacillus thuringiensis serovar alesti strain BGSC 4C1 chromosome, complete genome
Type: terpene
Number of proteins with BLAST hits to this cluster: 23
Cumulative BLAST score: 12455

Table of genes, locations, strands and annotations of subject cluster:

Table of Blast hits (query gene, subject gene, %identity, blast score, %coverage, e-value):
ctg1_3424	Bt4C1_RS17335	100	534	99.2831541218638	7.6e-150
ctg1_3425	Bt4C1_RS17340	98	962	100.0	1.6e-278
ctg1_3426	Bt4C1_RS17345	100	726	100.0	1.4e-207
ctg1_3427	Bt4C1_RS17350	98	621	100.0	6.8e-176
ctg1_3428	Bt4C1_RS17355	100	799	100.0	2.2e-229
ctg1_3429	Bt4C1_RS17360	99	185	100.0	3.7e-45
ctg1_3430	Bt4C1_RS17365	100	930	100.0	6.4e-269
ctg1_3431	Bt4C1_RS17370	100	485	100.0	4.6e-135
ctg1_3432	Bt4C1_RS17375	100	95	100.0	2.1e-18
ctg1_3433	Bt4C1_RS17380	100	1265	100.0	0.0
ctg1_3434	Bt4C1_RS17385	100	269	100.0	3e-70
ctg1_3435	Bt4C1_RS17390	100	604	100.0	8.7e-171
ctg1_3436	Bt4C1_RS17395	100	166	100.0	1.6e-39
ctg1_3437	Bt4C1_RS17400	100	258	100.0	3.8e-67
ctg1_3438	Bt4C1_RS17405	100	150	100.0	8.2e-35
ctg1_3439	Bt4C1_RS17410	100	685	100.0	4.3e-195
ctg1_3440	Bt4C1_RS17415	100	151	100.0	5e-35
ctg1_3441	Bt4C1_RS17420	100	307	100.0	6.4e-82
ctg1_3442	Bt4C1_RS17425	100	872	100.0	2.4e-251
ctg1_3443	Bt4C1_RS17430	100	681	100.0	6.1e-194
ctg1_3444	Bt4C1_RS17435	100	509	100.0	2.4e-142
ctg1_3445	Bt4C1_RS17440	100	674	100.0	5.7e-192
ctg1_3446	Bt4C1_RS17445	100	527	100.0	6.7e-148


>>
6. NZ_JYCL01000029
Source: Bacillus thuringiensis strain Lr7/2 LG47_029, whole genome shotgun sequence
Type: terpene
Number of proteins with BLAST hits to this cluster: 23
Cumulative BLAST score: 12451

Table of genes, locations, strands and annotations of subject cluster:

Table of Blast hits (query gene, subject gene, %identity, blast score, %coverage, e-value):
ctg1_3424	LG47_RS10095	100	534	99.2831541218638	7.6e-150
ctg1_3425	LG47_RS10100	98	959	100.0	1.3e-277
ctg1_3426	LG47_RS10105	100	726	100.0	1.4e-207
ctg1_3427	LG47_RS10110	98	621	100.0	6.8e-176
ctg1_3428	LG47_RS10115	100	799	100.0	2.2e-229
ctg1_3429	LG47_RS10120	99	186	100.0	1.3e-45
ctg1_3430	LG47_RS10125	100	930	100.0	6.4e-269
ctg1_3431	LG47_RS10130	100	485	100.0	4.6e-135
ctg1_3432	LG47_RS10135	100	95	100.0	2.1e-18
ctg1_3433	LG47_RS10140	100	1267	100.0	0.0
ctg1_3434	LG47_RS10145	100	269	100.0	3e-70
ctg1_3435	LG47_RS10150	100	602	100.0	1.9e-170
ctg1_3436	LG47_RS10155	100	166	100.0	1.6e-39
ctg1_3437	LG47_RS10160	100	258	100.0	3.8e-67
ctg1_3438	LG47_RS10165	100	150	100.0	8.2e-35
ctg1_3439	LG47_RS10170	100	685	100.0	4.3e-195
ctg1_3440	LG47_RS10175	100	151	100.0	5e-35
ctg1_3441	LG47_RS10180	100	307	100.0	6.4e-82
ctg1_3442	LG47_RS10185	100	872	100.0	2.4e-251
ctg1_3443	LG47_RS10190	99	679	100.0	1.8e-193
ctg1_3444	LG47_RS10195	100	509	100.0	2.4e-142
ctg1_3445	LG47_RS10200	100	674	100.0	5.7e-192
ctg1_3446	LG47_RS10205	100	527	100.0	6.7e-148


>>
7. NZ_CP014847
Source: Bacillus thuringiensis strain HD12, complete sequence
Type: terpene
Number of proteins with BLAST hits to this cluster: 23
Cumulative BLAST score: 12447

Table of genes, locations, strands and annotations of subject cluster:

Table of Blast hits (query gene, subject gene, %identity, blast score, %coverage, e-value):
ctg1_3424	A3L20_RS18705	100	532	99.2831541218638	2.9e-149
ctg1_3425	A3L20_RS18710	100	981	100.0	4.2e-284
ctg1_3426	A3L20_RS18715	100	728	100.0	4.7e-208
ctg1_3427	A3L20_RS18720	99	624	100.0	8.1e-177
ctg1_3428	A3L20_RS18725	100	799	100.0	2.2e-229
ctg1_3429	A3L20_RS18730	99	186	100.0	1.7e-45
ctg1_3430	A3L20_RS18735	100	930	100.0	6.4e-269
ctg1_3431	A3L20_RS18740	100	481	100.0	6.7e-134
ctg1_3432	A3L20_RS18745	98	91	100.0	2.3e-17
ctg1_3433	A3L20_RS18750	100	1265	100.0	0.0
ctg1_3434	A3L20_RS18755	100	269	100.0	3e-70
ctg1_3435	A3L20_RS18760	100	602	100.0	2.5e-170
ctg1_3436	A3L20_RS18765	100	166	100.0	1.6e-39
ctg1_3437	A3L20_RS18770	99	253	100.0	1.6e-65
ctg1_3438	A3L20_RS18775	99	148	100.0	4.1e-34
ctg1_3439	A3L20_RS18780	100	683	100.0	1.3e-194
ctg1_3440	A3L20_RS18785	100	151	100.0	5e-35
ctg1_3441	A3L20_RS18790	99	306	100.0	1.9e-81
ctg1_3442	A3L20_RS18795	99	866	100.0	1e-249
ctg1_3443	A3L20_RS18800	99	679	100.0	1.8e-193
ctg1_3444	A3L20_RS18805	100	509	100.0	2.4e-142
ctg1_3445	A3L20_RS18810	100	672	100.0	2.8e-191
ctg1_3446	A3L20_RS18815	99	526	100.0	1.5e-147


>>
8. NZ_CP010577
Source: Bacillus thuringiensis serovar morrisoni strain BGSC 4AA1, complete genome
Type: terpene
Number of proteins with BLAST hits to this cluster: 23
Cumulative BLAST score: 12447

Table of genes, locations, strands and annotations of subject cluster:

Table of Blast hits (query gene, subject gene, %identity, blast score, %coverage, e-value):
ctg1_3424	SD98_RS18350	100	532	99.2831541218638	2.9e-149
ctg1_3425	SD98_RS18355	100	981	100.0	4.2e-284
ctg1_3426	SD98_RS18360	100	728	100.0	4.7e-208
ctg1_3427	SD98_RS18365	99	624	100.0	8.1e-177
ctg1_3428	SD98_RS18370	100	799	100.0	2.2e-229
ctg1_3429	SD98_RS18375	99	186	100.0	1.7e-45
ctg1_3430	SD98_RS18380	100	930	100.0	6.4e-269
ctg1_3431	SD98_RS18385	100	481	100.0	6.7e-134
ctg1_3432	SD98_RS18390	98	91	100.0	2.3e-17
ctg1_3433	SD98_RS18395	100	1265	100.0	0.0
ctg1_3434	SD98_RS18400	100	269	100.0	3e-70
ctg1_3435	SD98_RS18405	100	602	100.0	2.5e-170
ctg1_3436	SD98_RS18410	100	166	100.0	1.6e-39
ctg1_3437	SD98_RS18415	99	253	100.0	1.6e-65
ctg1_3438	SD98_RS18420	99	148	100.0	4.1e-34
ctg1_3439	SD98_RS18425	100	683	100.0	1.3e-194
ctg1_3440	SD98_RS18430	100	151	100.0	5e-35
ctg1_3441	SD98_RS18435	99	306	100.0	1.9e-81
ctg1_3442	SD98_RS18440	99	866	100.0	1e-249
ctg1_3443	SD98_RS18445	99	679	100.0	1.8e-193
ctg1_3444	SD98_RS18450	100	509	100.0	2.4e-142
ctg1_3445	SD98_RS18455	100	672	100.0	2.8e-191
ctg1_3446	SD98_RS18460	99	526	100.0	1.5e-147


>>
9. NZ_JH792104
Source: Bacillus cereus MSX-A1 supercont1.1, whole genome shotgun sequence
Type: terpene
Number of proteins with BLAST hits to this cluster: 23
Cumulative BLAST score: 12446

Table of genes, locations, strands and annotations of subject cluster:

Table of Blast hits (query gene, subject gene, %identity, blast score, %coverage, e-value):
ctg1_3424	II5_RS07335	100	532	99.2831541218638	2.9e-149
ctg1_3425	II5_RS07330	99	977	100.0	4.7e-283
ctg1_3426	II5_RS07325	100	726	100.0	1.4e-207
ctg1_3427	II5_RS07320	99	628	100.0	5.6e-178
ctg1_3428	II5_RS07315	100	799	100.0	2.2e-229
ctg1_3429	II5_RS07310	100	188	100.0	4.4e-46
ctg1_3430	II5_RS07305	100	930	100.0	6.4e-269
ctg1_3431	II5_RS07300	100	482	100.0	3e-134
ctg1_3432	II5_RS07295	98	78	83.6734693877551	2e-13
ctg1_3433	II5_RS07290	100	1267	100.0	0.0
ctg1_3434	II5_RS07285	100	269	100.0	3e-70
ctg1_3435	II5_RS07280	100	604	100.0	8.7e-171
ctg1_3436	II5_RS07275	100	166	100.0	1.6e-39
ctg1_3437	II5_RS07270	100	258	100.0	3.8e-67
ctg1_3438	II5_RS07265	97	144	100.0	3.4e-33
ctg1_3439	II5_RS07260	99	680	100.0	1.4e-193
ctg1_3440	II5_RS07255	100	151	100.0	5e-35
ctg1_3441	II5_RS07250	100	307	100.0	6.4e-82
ctg1_3442	II5_RS07245	100	872	100.0	2.4e-251
ctg1_3443	II5_RS07240	99	678	100.0	5.1e-193
ctg1_3444	II5_RS07235	100	509	100.0	2.4e-142
ctg1_3445	II5_RS07230	100	674	100.0	5.7e-192
ctg1_3446	II5_RS07225	100	527	100.0	6.7e-148


>>
10. NZ_FNYB01000009
Source: Bacillus thuringiensis strain DAR 81934, whole genome shotgun sequence
Type: terpene
Number of proteins with BLAST hits to this cluster: 23
Cumulative BLAST score: 12445

Table of genes, locations, strands and annotations of subject cluster:

Table of Blast hits (query gene, subject gene, %identity, blast score, %coverage, e-value):
ctg1_3424	BMZ34_RS17185	100	534	99.2831541218638	7.6e-150
ctg1_3425	BMZ34_RS17190	98	961	100.0	3.5e-278
ctg1_3426	BMZ34_RS17195	100	728	100.0	4.7e-208
ctg1_3427	BMZ34_RS17200	99	624	100.0	8.1e-177
ctg1_3428	BMZ34_RS17205	100	799	100.0	2.2e-229
ctg1_3429	BMZ34_RS17210	99	186	100.0	1.7e-45
ctg1_3430	BMZ34_RS17215	100	930	100.0	6.4e-269
ctg1_3431	BMZ34_RS17220	100	485	100.0	4.6e-135
ctg1_3432	BMZ34_RS17225	98	91	100.0	2.3e-17
ctg1_3433	BMZ34_RS17230	100	1265	100.0	0.0
ctg1_3434	BMZ34_RS17235	100	269	100.0	3e-70
ctg1_3435	BMZ34_RS17240	100	602	100.0	2.5e-170
ctg1_3436	BMZ34_RS17245	100	166	100.0	1.6e-39
ctg1_3437	BMZ34_RS17250	99	257	100.0	1.1e-66
ctg1_3438	BMZ34_RS17255	99	148	100.0	4.1e-34
ctg1_3439	BMZ34_RS17260	100	683	100.0	1.3e-194
ctg1_3440	BMZ34_RS17265	100	151	100.0	5e-35
ctg1_3441	BMZ34_RS17270	99	306	100.0	1.9e-81
ctg1_3442	BMZ34_RS17275	100	872	100.0	2.4e-251
ctg1_3443	BMZ34_RS17280	100	681	100.0	6.1e-194
ctg1_3444	BMZ34_RS17285	100	509	100.0	2.4e-142
ctg1_3445	BMZ34_RS17290	100	672	100.0	2.8e-191
ctg1_3446	BMZ34_RS17295	99	526	100.0	1.5e-147


>>
11. NZ_JH792279
Source: Bacillus cereus VD022 supercont1.1, whole genome shotgun sequence
Type: terpene
Number of proteins with BLAST hits to this cluster: 23
Cumulative BLAST score: 12444

Table of genes, locations, strands and annotations of subject cluster:

Table of Blast hits (query gene, subject gene, %identity, blast score, %coverage, e-value):
ctg1_3424	IC1_RS07210	100	534	99.2831541218638	7.6e-150
ctg1_3425	IC1_RS07205	98	961	100.0	3.5e-278
ctg1_3426	IC1_RS07200	100	728	100.0	4.7e-208
ctg1_3427	IC1_RS07195	99	624	100.0	8.1e-177
ctg1_3428	IC1_RS07190	100	799	100.0	2.2e-229
ctg1_3429	IC1_RS07185	99	186	100.0	1.7e-45
ctg1_3430	IC1_RS07180	100	930	100.0	6.4e-269
ctg1_3431	IC1_RS07175	100	485	100.0	4.6e-135
ctg1_3432	IC1_RS07170	98	91	100.0	2.3e-17
ctg1_3433	IC1_RS07165	100	1265	100.0	0.0
ctg1_3434	IC1_RS07160	100	269	100.0	3e-70
ctg1_3435	IC1_RS07155	100	602	100.0	2.5e-170
ctg1_3436	IC1_RS07150	100	166	100.0	1.6e-39
ctg1_3437	IC1_RS07145	99	257	100.0	1.1e-66
ctg1_3438	IC1_RS07140	99	148	100.0	4.1e-34
ctg1_3439	IC1_RS07135	100	683	100.0	1.3e-194
ctg1_3440	IC1_RS07130	100	151	100.0	5e-35
ctg1_3441	IC1_RS07125	99	306	100.0	1.9e-81
ctg1_3442	IC1_RS07120	100	872	100.0	2.4e-251
ctg1_3443	IC1_RS07115	100	681	100.0	6.1e-194
ctg1_3444	IC1_RS07110	100	509	100.0	2.4e-142
ctg1_3445	IC1_RS07105	100	672	100.0	2.8e-191
ctg1_3446	IC1_RS07100	99	525	100.0	3.3e-147


>>
12. NZ_KB976537
Source: Bacillus cereus HuB4-4 acqVu-supercont1.1, whole genome shotgun sequence
Type: terpene
Number of proteins with BLAST hits to this cluster: 23
Cumulative BLAST score: 12437

Table of genes, locations, strands and annotations of subject cluster:

Table of Blast hits (query gene, subject gene, %identity, blast score, %coverage, e-value):
ctg1_3424	IGM_RS19375	99	531	99.2831541218638	6.4e-149
ctg1_3425	IGM_RS19380	98	961	100.0	3.5e-278
ctg1_3426	IGM_RS19385	100	728	100.0	4.7e-208
ctg1_3427	IGM_RS19390	99	624	100.0	8.1e-177
ctg1_3428	IGM_RS19395	100	799	100.0	2.2e-229
ctg1_3429	IGM_RS19400	99	186	100.0	1.7e-45
ctg1_3430	IGM_RS19405	100	930	100.0	6.4e-269
ctg1_3431	IGM_RS19410	100	485	100.0	4.6e-135
ctg1_3432	IGM_RS19415	98	91	100.0	2.3e-17
ctg1_3433	IGM_RS19420	100	1264	100.0	0.0
ctg1_3434	IGM_RS19425	100	269	100.0	3e-70
ctg1_3435	IGM_RS19430	100	602	100.0	2.5e-170
ctg1_3436	IGM_RS19435	100	166	100.0	1.6e-39
ctg1_3437	IGM_RS19440	99	253	100.0	1.6e-65
ctg1_3438	IGM_RS19445	99	148	100.0	4.1e-34
ctg1_3439	IGM_RS19450	100	683	100.0	1.3e-194
ctg1_3440	IGM_RS19455	100	151	100.0	5e-35
ctg1_3441	IGM_RS19460	99	306	100.0	1.9e-81
ctg1_3442	IGM_RS19465	100	872	100.0	2.4e-251
ctg1_3443	IGM_RS19470	100	681	100.0	6.1e-194
ctg1_3444	IGM_RS19475	100	509	100.0	2.4e-142
ctg1_3445	IGM_RS19480	100	672	100.0	2.8e-191
ctg1_3446	IGM_RS19485	99	526	100.0	1.5e-147


>>
13. NC_018500
Source: Bacillus thuringiensis HD-771, complete genome
Type: terpene
Number of proteins with BLAST hits to this cluster: 23
Cumulative BLAST score: 12437

Table of genes, locations, strands and annotations of subject cluster:

Table of Blast hits (query gene, subject gene, %identity, blast score, %coverage, e-value):
ctg1_3424	BTG_RS01605	100	534	99.2831541218638	7.6e-150
ctg1_3425	BTG_RS01600	98	961	100.0	3.5e-278
ctg1_3426	BTG_RS01595	100	728	100.0	4.7e-208
ctg1_3427	BTG_RS01590	99	624	100.0	8.1e-177
ctg1_3428	BTG_RS01585	100	799	100.0	2.2e-229
ctg1_3429	BTG_RS01580	99	186	100.0	1.7e-45
ctg1_3430	BTG_RS01575	100	930	100.0	6.4e-269
ctg1_3431	BTG_RS01570	100	485	100.0	4.6e-135
ctg1_3432	BTG_RS01565	98	91	100.0	2.3e-17
ctg1_3433	BTG_RS01560	100	1265	100.0	0.0
ctg1_3434	BTG_RS01555	100	269	100.0	3e-70
ctg1_3435	BTG_RS01550	100	602	100.0	2.5e-170
ctg1_3436	BTG_RS01545	100	166	100.0	1.6e-39
ctg1_3437	BTG_RS01540	99	253	100.0	1.6e-65
ctg1_3438	BTG_RS01535	99	148	100.0	4.1e-34
ctg1_3439	BTG_RS01530	100	683	100.0	1.3e-194
ctg1_3440	BTG_RS01525	99	150	100.0	6.6e-35
ctg1_3441	BTG_RS01520	99	306	100.0	1.9e-81
ctg1_3442	BTG_RS01515	100	872	100.0	2.4e-251
ctg1_3443	BTG_RS01510	100	681	100.0	6.1e-194
ctg1_3444	BTG_RS01505	100	506	100.0	2.1e-141
ctg1_3445	BTG_RS01500	100	672	100.0	2.8e-191
ctg1_3446	BTG_RS01495	99	526	100.0	1.5e-147


>>
14. NZ_CM001804
Source: Bacillus thuringiensis DAR 81934 chromosome chromosome, whole genome shotgun sequence
Type: terpene
Number of proteins with BLAST hits to this cluster: 23
Cumulative BLAST score: 12434

Table of genes, locations, strands and annotations of subject cluster:

Table of Blast hits (query gene, subject gene, %identity, blast score, %coverage, e-value):
ctg1_3424	D828_RS0120805	100	534	99.2831541218638	7.6e-150
ctg1_3425	D828_RS0120810	98	961	100.0	3.5e-278
ctg1_3426	D828_RS0120815	100	728	100.0	4.7e-208
ctg1_3427	D828_RS0120820	99	624	100.0	8.1e-177
ctg1_3428	D828_RS0120825	100	799	100.0	2.2e-229
ctg1_3429	D828_RS0120830	99	186	100.0	1.7e-45
ctg1_3430	D828_RS0120835	100	930	100.0	6.4e-269
ctg1_3431	D828_RS0120840	100	481	100.0	6.7e-134
ctg1_3432	D828_RS0120845	98	91	100.0	2.3e-17
ctg1_3433	D828_RS0120850	100	1265	100.0	0.0
ctg1_3434	D828_RS0120855	100	269	100.0	3e-70
ctg1_3435	D828_RS0120860	100	602	100.0	2.5e-170
ctg1_3436	D828_RS0120865	100	166	100.0	1.6e-39
ctg1_3437	D828_RS0120870	99	253	100.0	1.6e-65
ctg1_3438	D828_RS0120875	99	148	100.0	4.1e-34
ctg1_3439	D828_RS0120880	100	683	100.0	1.3e-194
ctg1_3440	D828_RS0120885	100	151	100.0	5e-35
ctg1_3441	D828_RS0120890	99	306	100.0	1.9e-81
ctg1_3442	D828_RS0120895	100	869	100.0	2e-250
ctg1_3443	D828_RS0120900	100	681	100.0	6.1e-194
ctg1_3444	D828_RS0120905	100	509	100.0	2.4e-142
ctg1_3445	D828_RS0120910	100	672	100.0	2.8e-191
ctg1_3446	D828_RS0120915	99	526	100.0	1.5e-147


>>
15. NZ_CP020002
Source: Bacillus thuringiensis strain L-7601, complete genome
Type: terpene
Number of proteins with BLAST hits to this cluster: 23
Cumulative BLAST score: 12417

Table of genes, locations, strands and annotations of subject cluster:

Table of Blast hits (query gene, subject gene, %identity, blast score, %coverage, e-value):
ctg1_3424	B4918_RS19770	99	532	99.2831541218638	2.9e-149
ctg1_3425	B4918_RS19775	98	961	100.0	3.5e-278
ctg1_3426	B4918_RS19780	100	728	100.0	4.7e-208
ctg1_3427	B4918_RS19785	99	624	100.0	8.1e-177
ctg1_3428	B4918_RS19790	99	792	100.0	2e-227
ctg1_3429	B4918_RS19795	99	186	100.0	1.7e-45
ctg1_3430	B4918_RS19800	100	930	100.0	6.4e-269
ctg1_3431	B4918_RS19805	100	485	100.0	4.6e-135
ctg1_3432	B4918_RS19810	98	91	100.0	2.3e-17
ctg1_3433	B4918_RS19815	99	1257	100.0	0.0
ctg1_3434	B4918_RS19820	100	269	100.0	3e-70
ctg1_3435	B4918_RS19825	99	599	100.0	2.8e-169
ctg1_3436	B4918_RS19830	99	164	100.0	4.6e-39
ctg1_3437	B4918_RS19835	99	257	100.0	1.1e-66
ctg1_3438	B4918_RS19840	99	148	100.0	4.1e-34
ctg1_3439	B4918_RS19845	100	683	100.0	1.3e-194
ctg1_3440	B4918_RS19850	100	151	100.0	5e-35
ctg1_3441	B4918_RS19855	99	306	100.0	1.9e-81
ctg1_3442	B4918_RS19860	100	869	100.0	1.2e-250
ctg1_3443	B4918_RS19865	99	678	100.0	5.1e-193
ctg1_3444	B4918_RS19870	100	509	100.0	2.4e-142
ctg1_3445	B4918_RS19880	100	672	100.0	2.8e-191
ctg1_3446	B4918_RS19885	99	526	100.0	1.5e-147


>>
16. NZ_LZQY01000021
Source: Bacillus cereus strain A8S3 contig117, whole genome shotgun sequence
Type: terpene
Number of proteins with BLAST hits to this cluster: 23
Cumulative BLAST score: 12257

Table of genes, locations, strands and annotations of subject cluster:

Table of Blast hits (query gene, subject gene, %identity, blast score, %coverage, e-value):
ctg1_3424	A9485_RS06250	97	520	99.2831541218638	1.1e-145
ctg1_3425	A9485_RS06245	95	949	100.0	1.4e-274
ctg1_3426	A9485_RS06240	99	722	100.0	3.4e-206
ctg1_3427	A9485_RS06235	99	626	100.0	1.2e-177
ctg1_3428	A9485_RS06230	100	795	100.0	4.1e-228
ctg1_3429	A9485_RS06225	97	182	100.0	1.8e-44
ctg1_3430	A9485_RS06220	99	919	100.0	1.5e-265
ctg1_3431	A9485_RS06215	100	485	100.0	4.6e-135
ctg1_3432	A9485_RS06210	98	91	100.0	2.3e-17
ctg1_3433	A9485_RS06205	97	1236	100.0	0.0
ctg1_3434	A9485_RS06200	99	267	100.0	8.7e-70
ctg1_3435	A9485_RS06195	99	601	100.0	5.7e-170
ctg1_3436	A9485_RS06190	100	166	100.0	1.6e-39
ctg1_3437	A9485_RS06185	89	232	100.0	2.9e-59
ctg1_3438	A9485_RS06180	97	146	100.0	9e-34
ctg1_3439	A9485_RS06175	97	673	100.0	1.3e-191
ctg1_3440	A9485_RS06170	86	128	100.0	2.7e-28
ctg1_3441	A9485_RS06165	97	297	100.0	1.1e-78
ctg1_3442	A9485_RS06160	98	860	100.0	7.2e-248
ctg1_3443	A9485_RS06155	98	673	100.0	9.7e-192
ctg1_3444	A9485_RS06150	100	509	100.0	2.4e-142
ctg1_3445	A9485_RS06145	99	665	100.0	4.5e-189
ctg1_3446	A9485_RS06140	97	515	100.0	2.6e-144


>>
17. NZ_LJJZ01000080
Source: Bacillus cereus strain B4081 scaffold5, whole genome shotgun sequence
Type: terpene
Number of proteins with BLAST hits to this cluster: 23
Cumulative BLAST score: 12257

Table of genes, locations, strands and annotations of subject cluster:

Table of Blast hits (query gene, subject gene, %identity, blast score, %coverage, e-value):
ctg1_3424	B4081_RS26535	97	520	99.2831541218638	1.1e-145
ctg1_3425	B4081_RS26540	95	949	100.0	1.4e-274
ctg1_3426	B4081_RS26545	99	722	100.0	3.4e-206
ctg1_3427	B4081_RS26550	99	626	100.0	1.2e-177
ctg1_3428	B4081_RS26555	100	795	100.0	4.1e-228
ctg1_3429	B4081_RS26560	97	182	100.0	1.8e-44
ctg1_3430	B4081_RS26565	99	919	100.0	1.5e-265
ctg1_3431	B4081_RS26570	100	485	100.0	4.6e-135
ctg1_3432	B4081_RS26575	98	91	100.0	2.3e-17
ctg1_3433	B4081_RS26580	97	1236	100.0	0.0
ctg1_3434	B4081_RS26585	99	267	100.0	8.7e-70
ctg1_3435	B4081_RS26590	99	601	100.0	5.7e-170
ctg1_3436	B4081_RS26595	100	166	100.0	1.6e-39
ctg1_3437	B4081_RS26600	89	232	100.0	2.9e-59
ctg1_3438	B4081_RS26605	97	146	100.0	9e-34
ctg1_3439	B4081_RS26610	97	673	100.0	1.3e-191
ctg1_3440	B4081_RS26615	86	128	100.0	2.7e-28
ctg1_3441	B4081_RS26620	97	297	100.0	1.1e-78
ctg1_3442	B4081_RS26625	98	860	100.0	7.2e-248
ctg1_3443	B4081_RS26630	98	673	100.0	9.7e-192
ctg1_3444	B4081_RS26635	100	509	100.0	2.4e-142
ctg1_3445	B4081_RS26640	99	665	100.0	4.5e-189
ctg1_3446	B4081_RS26645	97	515	100.0	2.6e-144


>>
18. NZ_LDUP01000004
Source: Bacillus cereus strain LK9 4, whole genome shotgun sequence
Type: terpene
Number of proteins with BLAST hits to this cluster: 23
Cumulative BLAST score: 12252

Table of genes, locations, strands and annotations of subject cluster:

Table of Blast hits (query gene, subject gene, %identity, blast score, %coverage, e-value):
ctg1_3424	VK96_RS04110	97	520	99.2831541218638	1.1e-145
ctg1_3425	VK96_RS04115	95	949	100.0	1.4e-274
ctg1_3426	VK96_RS04120	99	722	100.0	3.4e-206
ctg1_3427	VK96_RS04125	99	626	100.0	1.2e-177
ctg1_3428	VK96_RS04130	100	795	100.0	4.1e-228
ctg1_3429	VK96_RS04135	97	182	100.0	1.8e-44
ctg1_3430	VK96_RS04140	99	919	100.0	1.5e-265
ctg1_3431	VK96_RS04145	100	485	100.0	4.6e-135
ctg1_3432	VK96_RS04150	98	91	100.0	2.3e-17
ctg1_3433	VK96_RS04155	97	1236	100.0	0.0
ctg1_3434	VK96_RS04160	99	267	100.0	8.7e-70
ctg1_3435	VK96_RS04165	99	601	100.0	5.7e-170
ctg1_3436	VK96_RS04170	100	166	100.0	1.6e-39
ctg1_3437	VK96_RS04175	89	232	100.0	2.9e-59
ctg1_3438	VK96_RS04180	97	146	100.0	9e-34
ctg1_3439	VK96_RS04185	97	673	100.0	1.3e-191
ctg1_3440	VK96_RS04190	86	128	100.0	2.7e-28
ctg1_3441	VK96_RS04195	97	297	100.0	1.1e-78
ctg1_3442	VK96_RS04200	98	858	100.0	2.7e-247
ctg1_3443	VK96_RS04205	98	673	100.0	9.7e-192
ctg1_3444	VK96_RS04210	100	509	100.0	2.4e-142
ctg1_3445	VK96_RS04215	99	662	100.0	2.9e-188
ctg1_3446	VK96_RS04220	97	515	100.0	2.6e-144


>>
19. NZ_MTAT01000018
Source: Bacillus cereus strain E41 E41_Contig_18, whole genome shotgun sequence
Type: terpene
Number of proteins with BLAST hits to this cluster: 23
Cumulative BLAST score: 12251

Table of genes, locations, strands and annotations of subject cluster:

Table of Blast hits (query gene, subject gene, %identity, blast score, %coverage, e-value):
ctg1_3424	BVG00_RS27750	96	517	99.2831541218638	1.3e-144
ctg1_3425	BVG00_RS27745	95	946	100.0	1.2e-273
ctg1_3426	BVG00_RS27740	99	722	100.0	3.4e-206
ctg1_3427	BVG00_RS27735	99	626	100.0	2.1e-177
ctg1_3428	BVG00_RS27730	99	791	100.0	5.9e-227
ctg1_3429	BVG00_RS27725	97	182	100.0	1.8e-44
ctg1_3430	BVG00_RS27720	99	921	100.0	3.9e-266
ctg1_3431	BVG00_RS27715	100	485	100.0	4.6e-135
ctg1_3432	BVG00_RS27710	98	91	100.0	2.3e-17
ctg1_3433	BVG00_RS27705	97	1236	100.0	0.0
ctg1_3434	BVG00_RS27700	99	267	100.0	8.7e-70
ctg1_3435	BVG00_RS27695	99	601	100.0	5.7e-170
ctg1_3436	BVG00_RS27690	100	166	100.0	1.6e-39
ctg1_3437	BVG00_RS27685	90	233	100.0	1e-59
ctg1_3438	BVG00_RS27680	97	146	100.0	9e-34
ctg1_3439	BVG00_RS27675	97	673	100.0	1.3e-191
ctg1_3440	BVG00_RS27670	87	129	100.0	1.2e-28
ctg1_3441	BVG00_RS27665	97	297	100.0	1.1e-78
ctg1_3442	BVG00_RS27660	98	860	100.0	7.2e-248
ctg1_3443	BVG00_RS27655	98	670	100.0	8.2e-191
ctg1_3444	BVG00_RS27650	100	509	100.0	2.4e-142
ctg1_3445	BVG00_RS27640	99	665	100.0	4.5e-189
ctg1_3446	BVG00_RS27635	98	518	100.0	5.3e-145


>>
20. NZ_CP017577
Source: Bacillus thuringiensis strain SCG04-02, complete genome
Type: terpene
Number of proteins with BLAST hits to this cluster: 23
Cumulative BLAST score: 12251

Table of genes, locations, strands and annotations of subject cluster:

Table of Blast hits (query gene, subject gene, %identity, blast score, %coverage, e-value):
ctg1_3424	BJG91_RS14210	96	517	99.2831541218638	1.3e-144
ctg1_3425	BJG91_RS14215	95	946	100.0	1.2e-273
ctg1_3426	BJG91_RS14220	99	722	100.0	3.4e-206
ctg1_3427	BJG91_RS14225	99	626	100.0	2.1e-177
ctg1_3428	BJG91_RS14230	99	791	100.0	5.9e-227
ctg1_3429	BJG91_RS14235	97	182	100.0	1.8e-44
ctg1_3430	BJG91_RS14240	99	921	100.0	3.9e-266
ctg1_3431	BJG91_RS14245	100	485	100.0	4.6e-135
ctg1_3432	BJG91_RS14250	98	91	100.0	2.3e-17
ctg1_3433	BJG91_RS14255	97	1236	100.0	0.0
ctg1_3434	BJG91_RS14260	99	267	100.0	8.7e-70
ctg1_3435	BJG91_RS14265	99	601	100.0	5.7e-170
ctg1_3436	BJG91_RS14270	100	166	100.0	1.6e-39
ctg1_3437	BJG91_RS14275	90	233	100.0	1e-59
ctg1_3438	BJG91_RS14280	97	146	100.0	9e-34
ctg1_3439	BJG91_RS14285	97	673	100.0	1.3e-191
ctg1_3440	BJG91_RS14290	87	129	100.0	1.2e-28
ctg1_3441	BJG91_RS14295	97	297	100.0	1.1e-78
ctg1_3442	BJG91_RS14300	98	860	100.0	7.2e-248
ctg1_3443	BJG91_RS14305	98	670	100.0	8.2e-191
ctg1_3444	BJG91_RS14310	100	509	100.0	2.4e-142
ctg1_3445	BJG91_RS14320	99	665	100.0	4.5e-189
ctg1_3446	BJG91_RS14325	98	518	100.0	5.3e-145


>>
21. NZ_CP014486
Source: Bacillus cereus strain FORC021, complete genome
Type: terpene
Number of proteins with BLAST hits to this cluster: 23
Cumulative BLAST score: 12251

Table of genes, locations, strands and annotations of subject cluster:

Table of Blast hits (query gene, subject gene, %identity, blast score, %coverage, e-value):
ctg1_3424	FORC21_RS18035	96	517	99.2831541218638	1.3e-144
ctg1_3425	FORC21_RS18040	95	946	100.0	1.2e-273
ctg1_3426	FORC21_RS18045	99	722	100.0	3.4e-206
ctg1_3427	FORC21_RS18050	99	626	100.0	2.1e-177
ctg1_3428	FORC21_RS18055	99	791	100.0	5.9e-227
ctg1_3429	FORC21_RS18060	97	182	100.0	1.8e-44
ctg1_3430	FORC21_RS18065	99	921	100.0	3.9e-266
ctg1_3431	FORC21_RS18070	100	485	100.0	4.6e-135
ctg1_3432	FORC21_RS18075	98	91	100.0	2.3e-17
ctg1_3433	FORC21_RS18080	97	1236	100.0	0.0
ctg1_3434	FORC21_RS18085	99	267	100.0	8.7e-70
ctg1_3435	FORC21_RS18090	99	601	100.0	5.7e-170
ctg1_3436	FORC21_RS18095	100	166	100.0	1.6e-39
ctg1_3437	FORC21_RS18100	90	233	100.0	1e-59
ctg1_3438	FORC21_RS18105	97	146	100.0	9e-34
ctg1_3439	FORC21_RS18110	97	673	100.0	1.3e-191
ctg1_3440	FORC21_RS18115	87	129	100.0	1.2e-28
ctg1_3441	FORC21_RS18120	97	297	100.0	1.1e-78
ctg1_3442	FORC21_RS18125	98	860	100.0	7.2e-248
ctg1_3443	FORC21_RS18130	98	670	100.0	8.2e-191
ctg1_3444	FORC21_RS18135	100	509	100.0	2.4e-142
ctg1_3445	FORC21_RS18145	99	665	100.0	4.5e-189
ctg1_3446	FORC21_RS18150	98	518	100.0	5.3e-145


>>
22. NZ_LJKI01000073
Source: Bacillus cereus strain B4120 scaffold12, whole genome shotgun sequence
Type: terpene
Number of proteins with BLAST hits to this cluster: 23
Cumulative BLAST score: 12243

Table of genes, locations, strands and annotations of subject cluster:

Table of Blast hits (query gene, subject gene, %identity, blast score, %coverage, e-value):
ctg1_3424	B4120_RS27060	96	517	99.2831541218638	1.3e-144
ctg1_3425	B4120_RS27055	95	946	100.0	1.2e-273
ctg1_3426	B4120_RS27050	99	722	100.0	3.4e-206
ctg1_3427	B4120_RS27045	98	623	100.0	1.1e-176
ctg1_3428	B4120_RS27040	99	792	100.0	2e-227
ctg1_3429	B4120_RS27035	97	182	100.0	1.8e-44
ctg1_3430	B4120_RS27030	99	921	100.0	3.9e-266
ctg1_3431	B4120_RS27025	100	485	100.0	4.6e-135
ctg1_3432	B4120_RS27020	98	91	100.0	2.3e-17
ctg1_3433	B4120_RS27015	97	1236	100.0	0.0
ctg1_3434	B4120_RS27010	99	267	100.0	8.7e-70
ctg1_3435	B4120_RS27005	99	598	100.0	4.8e-169
ctg1_3436	B4120_RS27000	100	166	100.0	1.6e-39
ctg1_3437	B4120_RS26995	90	233	100.0	1e-59
ctg1_3438	B4120_RS26990	97	146	100.0	9e-34
ctg1_3439	B4120_RS26985	97	673	100.0	1.3e-191
ctg1_3440	B4120_RS26980	87	129	100.0	1.2e-28
ctg1_3441	B4120_RS26975	97	297	100.0	1.1e-78
ctg1_3442	B4120_RS26970	98	860	100.0	7.2e-248
ctg1_3443	B4120_RS26965	98	670	100.0	8.2e-191
ctg1_3444	B4120_RS26960	100	509	100.0	2.4e-142
ctg1_3445	B4120_RS26955	99	665	100.0	4.5e-189
ctg1_3446	B4120_RS26950	97	515	100.0	2.6e-144


>>
23. NZ_AP014864
Source: Bacillus thuringiensis serovar tolworthi DNA, complete genome, strain: Pasteur Institute Standard strain
Type: terpene
Number of proteins with BLAST hits to this cluster: 23
Cumulative BLAST score: 12242

Table of genes, locations, strands and annotations of subject cluster:

Table of Blast hits (query gene, subject gene, %identity, blast score, %coverage, e-value):
ctg1_3424	KNN_RS11440	96	515	99.2831541218638	4.8e-144
ctg1_3425	KNN_RS11435	95	948	100.0	2.3e-274
ctg1_3426	KNN_RS11430	99	723	100.0	1.5e-206
ctg1_3427	KNN_RS11425	98	623	100.0	1.1e-176
ctg1_3428	KNN_RS11420	99	792	100.0	2e-227
ctg1_3429	KNN_RS11415	96	180	100.0	1.2e-43
ctg1_3430	KNN_RS11410	98	919	100.0	1.9e-265
ctg1_3431	KNN_RS11405	100	485	100.0	4.6e-135
ctg1_3432	KNN_RS11400	98	91	100.0	2.3e-17
ctg1_3433	KNN_RS11395	96	1235	100.0	0.0
ctg1_3434	KNN_RS11390	99	267	100.0	8.7e-70
ctg1_3435	KNN_RS11385	99	601	100.0	5.7e-170
ctg1_3436	KNN_RS11380	99	163	100.0	1e-38
ctg1_3437	KNN_RS11375	90	233	100.0	1e-59
ctg1_3438	KNN_RS11370	97	146	100.0	9e-34
ctg1_3439	KNN_RS11365	97	673	100.0	1.3e-191
ctg1_3440	KNN_RS11360	86	128	100.0	2.7e-28
ctg1_3441	KNN_RS11355	97	297	100.0	1.1e-78
ctg1_3442	KNN_RS11350	98	860	100.0	7.2e-248
ctg1_3443	KNN_RS11345	98	673	100.0	9.7e-192
ctg1_3444	KNN_RS11340	100	509	100.0	2.4e-142
ctg1_3445	KNN_RS11335	99	665	100.0	4.5e-189
ctg1_3446	KNN_RS11330	97	516	100.0	1.6e-144


>>
24. NZ_JH792080
Source: Bacillus cereus VD045 supercont1.1, whole genome shotgun sequence
Type: terpene
Number of proteins with BLAST hits to this cluster: 23
Cumulative BLAST score: 12239

Table of genes, locations, strands and annotations of subject cluster:

Table of Blast hits (query gene, subject gene, %identity, blast score, %coverage, e-value):
ctg1_3424	IIE_RS07470	96	515	99.2831541218638	4.8e-144
ctg1_3425	IIE_RS07465	95	948	100.0	2.3e-274
ctg1_3426	IIE_RS07460	99	723	100.0	1.5e-206
ctg1_3427	IIE_RS07455	98	623	100.0	1.1e-176
ctg1_3428	IIE_RS07450	99	792	100.0	2e-227
ctg1_3429	IIE_RS07445	96	180	100.0	1.2e-43
ctg1_3430	IIE_RS07440	99	919	100.0	1.5e-265
ctg1_3431	IIE_RS07435	100	485	100.0	4.6e-135
ctg1_3432	IIE_RS07430	96	90	100.0	6.6e-17
ctg1_3433	IIE_RS07425	96	1235	100.0	0.0
ctg1_3434	IIE_RS07420	99	267	100.0	8.7e-70
ctg1_3435	IIE_RS07415	99	601	100.0	5.7e-170
ctg1_3436	IIE_RS07410	99	163	100.0	1e-38
ctg1_3437	IIE_RS07405	90	233	100.0	1e-59
ctg1_3438	IIE_RS07400	96	144	100.0	4.5e-33
ctg1_3439	IIE_RS07395	97	673	100.0	1.3e-191
ctg1_3440	IIE_RS07390	86	128	100.0	2.7e-28
ctg1_3441	IIE_RS07385	97	297	100.0	1.1e-78
ctg1_3442	IIE_RS07380	98	860	100.0	7.2e-248
ctg1_3443	IIE_RS07375	98	673	100.0	9.7e-192
ctg1_3444	IIE_RS07370	100	509	100.0	2.4e-142
ctg1_3445	IIE_RS07365	99	665	100.0	4.5e-189
ctg1_3446	IIE_RS07360	97	516	100.0	1.6e-144


>>
25. NZ_MIFG01000037
Source: Bacillus cereus strain MOD1_Bc85 Bc85_contig_37, whole genome shotgun sequence
Type: terpene
Number of proteins with BLAST hits to this cluster: 23
Cumulative BLAST score: 12237

Table of genes, locations, strands and annotations of subject cluster:

Table of Blast hits (query gene, subject gene, %identity, blast score, %coverage, e-value):
ctg1_3424	BHL06_RS21315	96	515	99.2831541218638	3.6e-144
ctg1_3425	BHL06_RS21310	95	945	100.0	2e-273
ctg1_3426	BHL06_RS21305	99	723	100.0	1.5e-206
ctg1_3427	BHL06_RS21300	98	623	100.0	1.1e-176
ctg1_3428	BHL06_RS21295	99	792	100.0	2e-227
ctg1_3429	BHL06_RS21290	97	182	100.0	1.8e-44
ctg1_3430	BHL06_RS21285	99	919	100.0	1.5e-265
ctg1_3431	BHL06_RS21280	100	485	100.0	4.6e-135
ctg1_3432	BHL06_RS21275	98	91	100.0	2.3e-17
ctg1_3433	BHL06_RS21270	96	1235	100.0	0.0
ctg1_3434	BHL06_RS21265	99	267	100.0	8.7e-70
ctg1_3435	BHL06_RS21260	99	601	100.0	5.7e-170
ctg1_3436	BHL06_RS21255	100	166	100.0	1.6e-39
ctg1_3437	BHL06_RS21250	88	226	100.0	2.1e-57
ctg1_3438	BHL06_RS21245	96	145	100.0	2.6e-33
ctg1_3439	BHL06_RS21240	97	672	100.0	2.9e-191
ctg1_3440	BHL06_RS21235	87	129	100.0	1.2e-28
ctg1_3441	BHL06_RS21230	97	297	100.0	1.1e-78
ctg1_3442	BHL06_RS21225	98	860	100.0	7.2e-248
ctg1_3443	BHL06_RS21220	98	673	100.0	9.7e-192
ctg1_3444	BHL06_RS21215	100	509	100.0	2.4e-142
ctg1_3445	BHL06_RS21205	99	665	100.0	4.5e-189
ctg1_3446	BHL06_RS21200	97	517	100.0	7e-145


>>
26. NZ_CM000729
Source: Bacillus cereus Rock1-15 chromosome, whole genome shotgun sequence
Type: terpene
Number of proteins with BLAST hits to this cluster: 23
Cumulative BLAST score: 12236

Table of genes, locations, strands and annotations of subject cluster:

Table of Blast hits (query gene, subject gene, %identity, blast score, %coverage, e-value):
ctg1_3424	BCERE0018_RS16475	96	515	99.2831541218638	4.8e-144
ctg1_3425	BCERE0018_RS16480	95	944	100.0	4.4e-273
ctg1_3426	BCERE0018_RS16485	99	723	100.0	1.5e-206
ctg1_3427	BCERE0018_RS16490	98	623	100.0	1.1e-176
ctg1_3428	BCERE0018_RS16495	99	792	100.0	2e-227
ctg1_3429	BCERE0018_RS16500	97	182	100.0	1.8e-44
ctg1_3430	BCERE0018_RS16505	99	919	100.0	1.5e-265
ctg1_3431	BCERE0018_RS16510	100	485	100.0	4.6e-135
ctg1_3432	BCERE0018_RS16515	98	91	100.0	2.3e-17
ctg1_3433	BCERE0018_RS16520	96	1235	100.0	0.0
ctg1_3434	BCERE0018_RS16525	99	267	100.0	8.7e-70
ctg1_3435	BCERE0018_RS16530	99	601	100.0	5.7e-170
ctg1_3436	BCERE0018_RS16535	100	166	100.0	1.6e-39
ctg1_3437	BCERE0018_RS16540	89	228	100.0	3.2e-58
ctg1_3438	BCERE0018_RS16545	96	145	100.0	2.6e-33
ctg1_3439	BCERE0018_RS16550	97	672	100.0	2.9e-191
ctg1_3440	BCERE0018_RS16555	86	128	100.0	3.5e-28
ctg1_3441	BCERE0018_RS16560	97	297	100.0	1.1e-78
ctg1_3442	BCERE0018_RS16565	98	860	100.0	7.2e-248
ctg1_3443	BCERE0018_RS16570	98	672	100.0	2.8e-191
ctg1_3444	BCERE0018_RS16575	100	509	100.0	2.4e-142
ctg1_3445	BCERE0018_RS16580	99	665	100.0	4.5e-189
ctg1_3446	BCERE0018_RS16585	97	517	100.0	7e-145


>>
27. NZ_LABI01000004
Source: Bacillus cereus strain INRA C3 78, whole genome shotgun sequence
Type: terpene
Number of proteins with BLAST hits to this cluster: 23
Cumulative BLAST score: 12233

Table of genes, locations, strands and annotations of subject cluster:

Table of Blast hits (query gene, subject gene, %identity, blast score, %coverage, e-value):
ctg1_3424	TU59_RS02845	96	517	99.2831541218638	1.3e-144
ctg1_3425	TU59_RS02850	95	943	100.0	7.5e-273
ctg1_3426	TU59_RS02855	99	723	100.0	1.5e-206
ctg1_3427	TU59_RS02860	98	623	100.0	1.1e-176
ctg1_3428	TU59_RS02865	99	792	100.0	2e-227
ctg1_3429	TU59_RS02870	97	182	100.0	1.8e-44
ctg1_3430	TU59_RS02875	99	919	100.0	1.5e-265
ctg1_3431	TU59_RS02880	100	485	100.0	4.6e-135
ctg1_3432	TU59_RS02885	98	91	100.0	2.3e-17
ctg1_3433	TU59_RS02890	96	1230	100.0	0.0
ctg1_3434	TU59_RS02895	99	267	100.0	8.7e-70
ctg1_3435	TU59_RS02900	99	601	100.0	5.7e-170
ctg1_3436	TU59_RS02905	100	166	100.0	1.6e-39
ctg1_3437	TU59_RS02910	90	233	100.0	1e-59
ctg1_3438	TU59_RS02915	97	146	100.0	9e-34
ctg1_3439	TU59_RS02920	97	673	100.0	1.3e-191
ctg1_3440	TU59_RS02925	85	126	100.0	1.3e-27
ctg1_3441	TU59_RS02930	97	297	100.0	1.1e-78
ctg1_3442	TU59_RS02935	98	860	100.0	7.2e-248
ctg1_3443	TU59_RS02940	98	673	100.0	9.7e-192
ctg1_3444	TU59_RS02945	100	507	100.0	9.2e-142
ctg1_3445	TU59_RS02950	99	665	100.0	4.5e-189
ctg1_3446	TU59_RS02955	97	514	100.0	7.7e-144


>>
28. NZ_JYFW01000008
Source: Bacillus cereus strain #17 contig287, whole genome shotgun sequence
Type: terpene
Number of proteins with BLAST hits to this cluster: 23
Cumulative BLAST score: 12233

Table of genes, locations, strands and annotations of subject cluster:

Table of Blast hits (query gene, subject gene, %identity, blast score, %coverage, e-value):
ctg1_3424	TQ94_RS01985	96	515	99.2831541218638	2.8e-144
ctg1_3425	TQ94_RS01980	95	944	100.0	5.7e-273
ctg1_3426	TQ94_RS01975	99	721	100.0	5.8e-206
ctg1_3427	TQ94_RS01970	97	618	100.0	5.8e-175
ctg1_3428	TQ94_RS01965	99	791	100.0	4.5e-227
ctg1_3429	TQ94_RS01960	97	182	100.0	1.8e-44
ctg1_3430	TQ94_RS01955	99	920	100.0	8.7e-266
ctg1_3431	TQ94_RS01950	100	483	100.0	1.8e-134
ctg1_3432	TQ94_RS01945	98	91	100.0	2.3e-17
ctg1_3433	TQ94_RS01940	97	1236	100.0	0.0
ctg1_3434	TQ94_RS01935	98	264	100.0	5.7e-69
ctg1_3435	TQ94_RS01930	100	604	100.0	8.7e-171
ctg1_3436	TQ94_RS01925	100	166	100.0	1.6e-39
ctg1_3437	TQ94_RS01920	89	233	100.0	1.3e-59
ctg1_3438	TQ94_RS01915	97	146	100.0	9e-34
ctg1_3439	TQ94_RS01910	97	671	100.0	3.8e-191
ctg1_3440	TQ94_RS01905	86	127	100.0	7.8e-28
ctg1_3441	TQ94_RS01900	97	298	100.0	5e-79
ctg1_3442	TQ94_RS01895	98	857	100.0	8e-247
ctg1_3443	TQ94_RS01890	99	676	100.0	2e-192
ctg1_3444	TQ94_RS01885	100	509	100.0	2.4e-142
ctg1_3445	TQ94_RS01880	99	663	100.0	1e-188
ctg1_3446	TQ94_RS01875	98	518	100.0	5.3e-145


>>
29. NZ_JH791833
Source: Bacillus cereus VD169 supercont1.1, whole genome shotgun sequence
Type: terpene
Number of proteins with BLAST hits to this cluster: 23
Cumulative BLAST score: 12233

Table of genes, locations, strands and annotations of subject cluster:

Table of Blast hits (query gene, subject gene, %identity, blast score, %coverage, e-value):
ctg1_3424	IKA_RS16475	96	517	99.2831541218638	1.3e-144
ctg1_3425	IKA_RS16480	94	931	100.0	2.9e-269
ctg1_3426	IKA_RS16485	99	723	100.0	1.5e-206
ctg1_3427	IKA_RS16490	98	623	100.0	1.1e-176
ctg1_3428	IKA_RS16495	99	792	100.0	2e-227
ctg1_3429	IKA_RS16500	97	182	100.0	1.8e-44
ctg1_3430	IKA_RS16505	99	919	100.0	1.5e-265
ctg1_3431	IKA_RS16510	100	485	100.0	4.6e-135
ctg1_3432	IKA_RS16515	98	91	100.0	2.3e-17
ctg1_3433	IKA_RS16520	96	1235	100.0	0.0
ctg1_3434	IKA_RS16525	99	267	100.0	8.7e-70
ctg1_3435	IKA_RS16530	99	601	100.0	5.7e-170
ctg1_3436	IKA_RS16535	100	166	100.0	1.6e-39
ctg1_3437	IKA_RS16540	89	232	100.0	2.9e-59
ctg1_3438	IKA_RS16545	97	146	100.0	9e-34
ctg1_3439	IKA_RS16550	97	673	100.0	1.3e-191
ctg1_3440	IKA_RS16555	87	129	100.0	1.2e-28
ctg1_3441	IKA_RS16560	97	297	100.0	1.1e-78
ctg1_3442	IKA_RS16565	98	860	100.0	7.2e-248
ctg1_3443	IKA_RS16570	98	673	100.0	9.7e-192
ctg1_3444	IKA_RS16575	100	509	100.0	2.4e-142
ctg1_3445	IKA_RS16580	99	665	100.0	4.5e-189
ctg1_3446	IKA_RS16585	97	517	100.0	1.2e-144


>>
30. NZ_MQTJ01000005
Source: Bacillus cereus strain MOD1_Bc86 Bc86_contig_5, whole genome shotgun sequence
Type: terpene
Number of proteins with BLAST hits to this cluster: 23
Cumulative BLAST score: 12233

Table of genes, locations, strands and annotations of subject cluster:

Table of Blast hits (query gene, subject gene, %identity, blast score, %coverage, e-value):
ctg1_3424	BHL53_RS06330	96	515	99.2831541218638	3.6e-144
ctg1_3425	BHL53_RS06325	95	948	100.0	4e-274
ctg1_3426	BHL53_RS06320	99	723	100.0	1.5e-206
ctg1_3427	BHL53_RS06315	98	623	100.0	1.1e-176
ctg1_3428	BHL53_RS06310	99	792	100.0	2e-227
ctg1_3429	BHL53_RS06305	97	182	100.0	1.8e-44
ctg1_3430	BHL53_RS06300	99	919	100.0	1.5e-265
ctg1_3431	BHL53_RS06295	100	485	100.0	4.6e-135
ctg1_3432	BHL53_RS06290	98	91	100.0	2.3e-17
ctg1_3433	BHL53_RS06285	96	1235	100.0	0.0
ctg1_3434	BHL53_RS06280	99	267	100.0	8.7e-70
ctg1_3435	BHL53_RS06275	99	601	100.0	5.7e-170
ctg1_3436	BHL53_RS06270	100	166	100.0	1.6e-39
ctg1_3437	BHL53_RS06265	87	222	100.0	3.9e-56
ctg1_3438	BHL53_RS06260	96	145	100.0	2.6e-33
ctg1_3439	BHL53_RS06255	97	672	100.0	2.9e-191
ctg1_3440	BHL53_RS06250	87	129	100.0	1.2e-28
ctg1_3441	BHL53_RS06245	97	297	100.0	1.1e-78
ctg1_3442	BHL53_RS06240	98	857	100.0	4.7e-247
ctg1_3443	BHL53_RS06235	98	673	100.0	9.7e-192
ctg1_3444	BHL53_RS06230	100	509	100.0	2.4e-142
ctg1_3445	BHL53_RS06220	99	665	100.0	4.5e-189
ctg1_3446	BHL53_RS06215	97	517	100.0	7e-145


>>
31. NZ_MQTI01000131
Source: Bacillus cereus strain MOD1_Bc92 Bc92_contig_131, whole genome shotgun sequence
Type: terpene
Number of proteins with BLAST hits to this cluster: 23
Cumulative BLAST score: 12233

Table of genes, locations, strands and annotations of subject cluster:

Table of Blast hits (query gene, subject gene, %identity, blast score, %coverage, e-value):
ctg1_3424	BHL47_RS23530	96	517	99.2831541218638	1.3e-144
ctg1_3425	BHL47_RS23535	95	943	100.0	7.5e-273
ctg1_3426	BHL47_RS23540	99	723	100.0	1.5e-206
ctg1_3427	BHL47_RS23545	98	623	100.0	1.1e-176
ctg1_3428	BHL47_RS23550	99	792	100.0	2e-227
ctg1_3429	BHL47_RS23555	97	182	100.0	1.8e-44
ctg1_3430	BHL47_RS23560	99	919	100.0	1.5e-265
ctg1_3431	BHL47_RS23565	100	485	100.0	4.6e-135
ctg1_3432	BHL47_RS23570	98	91	100.0	2.3e-17
ctg1_3433	BHL47_RS23575	96	1230	100.0	0.0
ctg1_3434	BHL47_RS23580	99	267	100.0	8.7e-70
ctg1_3435	BHL47_RS23585	99	601	100.0	5.7e-170
ctg1_3436	BHL47_RS23590	100	166	100.0	1.6e-39
ctg1_3437	BHL47_RS23595	90	233	100.0	1e-59
ctg1_3438	BHL47_RS23600	97	146	100.0	9e-34
ctg1_3439	BHL47_RS23605	97	673	100.0	1.3e-191
ctg1_3440	BHL47_RS23610	85	126	100.0	1.3e-27
ctg1_3441	BHL47_RS23615	97	297	100.0	1.1e-78
ctg1_3442	BHL47_RS23620	98	860	100.0	7.2e-248
ctg1_3443	BHL47_RS23625	98	673	100.0	9.7e-192
ctg1_3444	BHL47_RS23630	100	507	100.0	9.2e-142
ctg1_3445	BHL47_RS23640	99	665	100.0	4.5e-189
ctg1_3446	BHL47_RS23645	97	514	100.0	7.7e-144


>>
32. NZ_LZQZ01000077
Source: Bacillus cereus strain Co15 contig78, whole genome shotgun sequence
Type: terpene
Number of proteins with BLAST hits to this cluster: 23
Cumulative BLAST score: 12233

Table of genes, locations, strands and annotations of subject cluster:

Table of Blast hits (query gene, subject gene, %identity, blast score, %coverage, e-value):
ctg1_3424	A9487_RS20490	96	515	99.2831541218638	4.8e-144
ctg1_3425	A9487_RS20485	94	931	100.0	5e-269
ctg1_3426	A9487_RS20480	99	723	100.0	1.5e-206
ctg1_3427	A9487_RS20475	98	623	100.0	1.1e-176
ctg1_3428	A9487_RS20470	99	792	100.0	2e-227
ctg1_3429	A9487_RS20465	97	182	100.0	1.8e-44
ctg1_3430	A9487_RS20460	99	921	100.0	3.9e-266
ctg1_3431	A9487_RS20455	100	485	100.0	4.6e-135
ctg1_3432	A9487_RS20450	98	91	100.0	2.3e-17
ctg1_3433	A9487_RS20445	96	1235	100.0	0.0
ctg1_3434	A9487_RS20440	99	267	100.0	8.7e-70
ctg1_3435	A9487_RS20435	99	601	100.0	5.7e-170
ctg1_3436	A9487_RS20430	100	166	100.0	1.6e-39
ctg1_3437	A9487_RS20425	89	232	100.0	2.9e-59
ctg1_3438	A9487_RS20420	97	146	100.0	9e-34
ctg1_3439	A9487_RS20415	97	673	100.0	1.3e-191
ctg1_3440	A9487_RS20410	87	129	100.0	1.2e-28
ctg1_3441	A9487_RS20405	97	297	100.0	1.1e-78
ctg1_3442	A9487_RS20400	98	860	100.0	7.2e-248
ctg1_3443	A9487_RS20395	98	673	100.0	9.7e-192
ctg1_3444	A9487_RS20390	100	509	100.0	2.4e-142
ctg1_3445	A9487_RS20385	99	665	100.0	4.5e-189
ctg1_3446	A9487_RS20380	97	517	100.0	1.2e-144


>>
33. NZ_CP012691
Source: Bacillus cereus strain FORC_024, complete genome
Type: terpene
Number of proteins with BLAST hits to this cluster: 23
Cumulative BLAST score: 12230

Table of genes, locations, strands and annotations of subject cluster:

Table of Blast hits (query gene, subject gene, %identity, blast score, %coverage, e-value):
ctg1_3424	FORC24_RS17775	96	515	99.2831541218638	3.6e-144
ctg1_3425	FORC24_RS17780	95	948	100.0	4e-274
ctg1_3426	FORC24_RS17785	99	723	100.0	1.5e-206
ctg1_3427	FORC24_RS17790	98	623	100.0	1.1e-176
ctg1_3428	FORC24_RS17795	99	792	100.0	2e-227
ctg1_3429	FORC24_RS17800	97	182	100.0	1.8e-44
ctg1_3430	FORC24_RS17805	99	919	100.0	1.5e-265
ctg1_3431	FORC24_RS17810	100	485	100.0	4.6e-135
ctg1_3432	FORC24_RS17815	96	91	100.0	3.9e-17
ctg1_3433	FORC24_RS17820	96	1232	100.0	0.0
ctg1_3434	FORC24_RS17825	99	267	100.0	8.7e-70
ctg1_3435	FORC24_RS17830	99	601	100.0	5.7e-170
ctg1_3436	FORC24_RS17835	100	166	100.0	1.6e-39
ctg1_3437	FORC24_RS17840	89	228	100.0	3.2e-58
ctg1_3438	FORC24_RS17845	96	145	100.0	2.6e-33
ctg1_3439	FORC24_RS17850	97	665	100.0	3.6e-189
ctg1_3440	FORC24_RS17855	87	129	100.0	1.2e-28
ctg1_3441	FORC24_RS17860	97	297	100.0	1.1e-78
ctg1_3442	FORC24_RS17865	98	860	100.0	7.2e-248
ctg1_3443	FORC24_RS17870	98	673	100.0	9.7e-192
ctg1_3444	FORC24_RS17875	100	509	100.0	2.4e-142
ctg1_3445	FORC24_RS17880	99	665	100.0	4.5e-189
ctg1_3446	FORC24_RS17885	97	515	100.0	2.6e-144


>>
34. NZ_JH791854
Source: Bacillus cereus VD166 supercont1.1, whole genome shotgun sequence
Type: terpene
Number of proteins with BLAST hits to this cluster: 23
Cumulative BLAST score: 12229

Table of genes, locations, strands and annotations of subject cluster:

Table of Blast hits (query gene, subject gene, %identity, blast score, %coverage, e-value):
ctg1_3424	IK9_RS06740	96	515	99.2831541218638	4.8e-144
ctg1_3425	IK9_RS06735	94	931	100.0	5e-269
ctg1_3426	IK9_RS06730	99	723	100.0	1.5e-206
ctg1_3427	IK9_RS06725	98	623	100.0	1.1e-176
ctg1_3428	IK9_RS06720	99	791	100.0	5.9e-227
ctg1_3429	IK9_RS06715	97	182	100.0	1.8e-44
ctg1_3430	IK9_RS06710	99	919	100.0	1.5e-265
ctg1_3431	IK9_RS06705	100	485	100.0	4.6e-135
ctg1_3432	IK9_RS06700	98	91	100.0	2.3e-17
ctg1_3433	IK9_RS06695	96	1235	100.0	0.0
ctg1_3434	IK9_RS06690	99	267	100.0	8.7e-70
ctg1_3435	IK9_RS06685	99	601	100.0	5.7e-170
ctg1_3436	IK9_RS06680	100	166	100.0	1.6e-39
ctg1_3437	IK9_RS06675	89	232	100.0	2.9e-59
ctg1_3438	IK9_RS06670	97	146	100.0	9e-34
ctg1_3439	IK9_RS06665	97	673	100.0	1.3e-191
ctg1_3440	IK9_RS06660	87	129	100.0	1.2e-28
ctg1_3441	IK9_RS06655	97	297	100.0	1.1e-78
ctg1_3442	IK9_RS06650	98	860	100.0	7.2e-248
ctg1_3443	IK9_RS06645	98	672	100.0	2.8e-191
ctg1_3444	IK9_RS06640	100	509	100.0	2.4e-142
ctg1_3445	IK9_RS06635	99	665	100.0	4.5e-189
ctg1_3446	IK9_RS06630	97	517	100.0	1.2e-144


>>
35. NZ_LZOD01000014
Source: Bacillus cereus strain BC04 scaffold13xsize80134, whole genome shotgun sequence
Type: terpene
Number of proteins with BLAST hits to this cluster: 23
Cumulative BLAST score: 12228

Table of genes, locations, strands and annotations of subject cluster:

Table of Blast hits (query gene, subject gene, %identity, blast score, %coverage, e-value):
ctg1_3424	A8A07_RS02335	96	515	99.2831541218638	4.8e-144
ctg1_3425	A8A07_RS02340	94	928	100.0	4.2e-268
ctg1_3426	A8A07_RS02345	99	722	100.0	3.4e-206
ctg1_3427	A8A07_RS02350	98	623	100.0	1.1e-176
ctg1_3428	A8A07_RS02355	99	791	100.0	5.9e-227
ctg1_3429	A8A07_RS02360	97	182	100.0	1.8e-44
ctg1_3430	A8A07_RS02365	99	921	100.0	3.9e-266
ctg1_3431	A8A07_RS02370	100	485	100.0	4.6e-135
ctg1_3432	A8A07_RS02375	98	91	100.0	2.3e-17
ctg1_3433	A8A07_RS02380	97	1236	100.0	0.0
ctg1_3434	A8A07_RS02385	99	267	100.0	8.7e-70
ctg1_3435	A8A07_RS02390	99	601	100.0	5.7e-170
ctg1_3436	A8A07_RS02395	100	166	100.0	1.6e-39
ctg1_3437	A8A07_RS02400	90	233	100.0	1e-59
ctg1_3438	A8A07_RS02405	97	146	100.0	9e-34
ctg1_3439	A8A07_RS02410	97	671	100.0	3.8e-191
ctg1_3440	A8A07_RS02415	86	128	100.0	2.7e-28
ctg1_3441	A8A07_RS02420	97	297	100.0	1.1e-78
ctg1_3442	A8A07_RS02425	98	860	100.0	7.2e-248
ctg1_3443	A8A07_RS02430	98	673	100.0	9.7e-192
ctg1_3444	A8A07_RS02435	100	509	100.0	2.4e-142
ctg1_3445	A8A07_RS02445	99	665	100.0	4.5e-189
ctg1_3446	A8A07_RS02450	98	518	100.0	5.3e-145


>>
36. NZ_MRWR01000177
Source: Bacillus sp. MB366 NODE_1_length_1306119_cov_44.7211_ID_1, whole genome shotgun sequence
Type: terpene
Number of proteins with BLAST hits to this cluster: 23
Cumulative BLAST score: 12226

Table of genes, locations, strands and annotations of subject cluster:

Table of Blast hits (query gene, subject gene, %identity, blast score, %coverage, e-value):
ctg1_3424	BTO25_RS27125	96	515	99.2831541218638	3.6e-144
ctg1_3425	BTO25_RS27120	94	931	100.0	2.9e-269
ctg1_3426	BTO25_RS27115	99	723	100.0	1.5e-206
ctg1_3427	BTO25_RS27110	98	623	100.0	1.1e-176
ctg1_3428	BTO25_RS27105	99	792	100.0	2e-227
ctg1_3429	BTO25_RS27100	97	182	100.0	1.8e-44
ctg1_3430	BTO25_RS27095	98	918	100.0	3.3e-265
ctg1_3431	BTO25_RS27090	100	485	100.0	4.6e-135
ctg1_3432	BTO25_RS27085	98	91	100.0	2.3e-17
ctg1_3433	BTO25_RS27080	97	1236	100.0	0.0
ctg1_3434	BTO25_RS27075	99	267	100.0	8.7e-70
ctg1_3435	BTO25_RS27070	99	601	100.0	5.7e-170
ctg1_3436	BTO25_RS27065	100	166	100.0	1.6e-39
ctg1_3437	BTO25_RS27060	89	232	100.0	2.9e-59
ctg1_3438	BTO25_RS27055	97	146	100.0	9e-34
ctg1_3439	BTO25_RS27050	97	673	100.0	1.3e-191
ctg1_3440	BTO25_RS27045	86	128	100.0	2.7e-28
ctg1_3441	BTO25_RS27040	97	297	100.0	1.1e-78
ctg1_3442	BTO25_RS27035	98	858	100.0	2.7e-247
ctg1_3443	BTO25_RS27030	98	673	100.0	9.7e-192
ctg1_3444	BTO25_RS27025	100	509	100.0	2.4e-142
ctg1_3445	BTO25_RS27015	99	665	100.0	4.5e-189
ctg1_3446	BTO25_RS27010	97	515	100.0	2.6e-144


>>
37. NZ_CP011145
Source: Bacillus cereus strain FORC_013, complete sequence
Type: terpene
Number of proteins with BLAST hits to this cluster: 23
Cumulative BLAST score: 12225

Table of genes, locations, strands and annotations of subject cluster:

Table of Blast hits (query gene, subject gene, %identity, blast score, %coverage, e-value):
ctg1_3424	FORC13_RS08665	96	512	99.2831541218638	3.1e-143
ctg1_3425	FORC13_RS08660	94	931	100.0	3.8e-269
ctg1_3426	FORC13_RS08655	99	722	100.0	3.4e-206
ctg1_3427	FORC13_RS08650	98	623	100.0	1.1e-176
ctg1_3428	FORC13_RS08645	99	792	100.0	2e-227
ctg1_3429	FORC13_RS08640	97	182	100.0	1.8e-44
ctg1_3430	FORC13_RS08635	99	921	100.0	3.9e-266
ctg1_3431	FORC13_RS08630	100	485	100.0	4.6e-135
ctg1_3432	FORC13_RS08625	98	91	100.0	2.3e-17
ctg1_3433	FORC13_RS08620	97	1236	100.0	0.0
ctg1_3434	FORC13_RS08615	99	267	100.0	8.7e-70
ctg1_3435	FORC13_RS08610	99	601	100.0	5.7e-170
ctg1_3436	FORC13_RS08605	100	166	100.0	1.6e-39
ctg1_3437	FORC13_RS08600	89	232	100.0	3.8e-59
ctg1_3438	FORC13_RS08595	97	146	100.0	9e-34
ctg1_3439	FORC13_RS08590	97	673	100.0	1.3e-191
ctg1_3440	FORC13_RS08585	87	129	100.0	1.2e-28
ctg1_3441	FORC13_RS08580	97	297	100.0	1.1e-78
ctg1_3442	FORC13_RS08575	98	860	100.0	7.2e-248
ctg1_3443	FORC13_RS08570	98	670	100.0	8.2e-191
ctg1_3444	FORC13_RS08565	100	509	100.0	2.4e-142
ctg1_3445	FORC13_RS08560	99	665	100.0	4.5e-189
ctg1_3446	FORC13_RS08555	97	515	100.0	2.6e-144


>>
38. NZ_ASPZ01000039
Source: Bacillus mycoides FSL R5-860 Contig039, whole genome shotgun sequence
Type: terpene
Number of proteins with BLAST hits to this cluster: 23
Cumulative BLAST score: 12225

Table of genes, locations, strands and annotations of subject cluster:

Table of Blast hits (query gene, subject gene, %identity, blast score, %coverage, e-value):
ctg1_3424	C175_RS15630	96	515	99.2831541218638	4.8e-144
ctg1_3425	C175_RS15625	94	933	100.0	1.3e-269
ctg1_3426	C175_RS15620	99	723	100.0	1.5e-206
ctg1_3427	C175_RS15615	98	623	100.0	1.1e-176
ctg1_3428	C175_RS15610	99	792	100.0	2e-227
ctg1_3429	C175_RS15605	97	182	100.0	1.8e-44
ctg1_3430	C175_RS15600	99	919	100.0	1.5e-265
ctg1_3431	C175_RS15595	100	482	100.0	3.9e-134
ctg1_3432	C175_RS15590	98	91	100.0	2.3e-17
ctg1_3433	C175_RS15585	96	1235	100.0	0.0
ctg1_3434	C175_RS15580	99	267	100.0	8.7e-70
ctg1_3435	C175_RS15575	99	599	100.0	2.2e-169
ctg1_3436	C175_RS15570	100	166	100.0	1.6e-39
ctg1_3437	C175_RS15565	90	233	100.0	1e-59
ctg1_3438	C175_RS15560	97	146	100.0	9e-34
ctg1_3439	C175_RS15555	97	673	100.0	1.3e-191
ctg1_3440	C175_RS15550	86	128	100.0	2.7e-28
ctg1_3441	C175_RS15545	97	297	100.0	1.1e-78
ctg1_3442	C175_RS15540	98	860	100.0	7.2e-248
ctg1_3443	C175_RS15535	98	673	100.0	9.7e-192
ctg1_3444	C175_RS15530	100	509	100.0	2.4e-142
ctg1_3445	C175_RS15525	99	665	100.0	4.5e-189
ctg1_3446	C175_RS15520	97	514	100.0	5.9e-144


>>
39. NZ_LXLH01000034
Source: Bacillus thuringiensis strain GOE3 BTGOE3_contig000034, whole genome shotgun sequence
Type: terpene
Number of proteins with BLAST hits to this cluster: 23
Cumulative BLAST score: 12223

Table of genes, locations, strands and annotations of subject cluster:

Table of Blast hits (query gene, subject gene, %identity, blast score, %coverage, e-value):
ctg1_3424	BTGOE3_RS17410	96	515	99.2831541218638	2.8e-144
ctg1_3425	BTGOE3_RS17415	95	945	100.0	3.3e-273
ctg1_3426	BTGOE3_RS17420	99	721	100.0	5.8e-206
ctg1_3427	BTGOE3_RS17425	97	618	100.0	5.8e-175
ctg1_3428	BTGOE3_RS17430	99	790	100.0	1.3e-226
ctg1_3429	BTGOE3_RS17435	97	182	100.0	1.8e-44
ctg1_3430	BTGOE3_RS17440	99	920	100.0	8.7e-266
ctg1_3431	BTGOE3_RS17445	100	483	100.0	1.8e-134
ctg1_3432	BTGOE3_RS17450	98	91	100.0	2.3e-17
ctg1_3433	BTGOE3_RS17455	97	1236	100.0	0.0
ctg1_3434	BTGOE3_RS17460	98	264	100.0	5.7e-69
ctg1_3435	BTGOE3_RS17465	100	604	100.0	8.7e-171
ctg1_3436	BTGOE3_RS17470	100	166	100.0	1.6e-39
ctg1_3437	BTGOE3_RS17475	89	229	100.0	2.5e-58
ctg1_3438	BTGOE3_RS17480	97	146	100.0	9e-34
ctg1_3439	BTGOE3_RS17485	97	671	100.0	3.8e-191
ctg1_3440	BTGOE3_RS17490	85	124	100.0	5.1e-27
ctg1_3441	BTGOE3_RS17495	97	298	100.0	5e-79
ctg1_3442	BTGOE3_RS17500	98	854	100.0	6.7e-246
ctg1_3443	BTGOE3_RS17505	99	676	100.0	2e-192
ctg1_3444	BTGOE3_RS17510	100	509	100.0	2.4e-142
ctg1_3445	BTGOE3_RS17515	99	663	100.0	1e-188
ctg1_3446	BTGOE3_RS17520	98	518	100.0	5.3e-145


>>
40. NZ_JH791819
Source: Bacillus cereus VD200 supercont1.1, whole genome shotgun sequence
Type: terpene
Number of proteins with BLAST hits to this cluster: 23
Cumulative BLAST score: 12218

Table of genes, locations, strands and annotations of subject cluster:

Table of Blast hits (query gene, subject gene, %identity, blast score, %coverage, e-value):
ctg1_3424	IKG_RS17355	96	513	99.2831541218638	1.8e-143
ctg1_3425	IKG_RS17360	94	931	100.0	2.9e-269
ctg1_3426	IKG_RS17365	99	723	100.0	1.5e-206
ctg1_3427	IKG_RS17370	98	622	100.0	2.4e-176
ctg1_3428	IKG_RS17375	99	792	100.0	2e-227
ctg1_3429	IKG_RS17380	97	182	100.0	1.8e-44
ctg1_3430	IKG_RS17385	99	921	100.0	3.9e-266
ctg1_3431	IKG_RS17390	100	485	100.0	4.6e-135
ctg1_3432	IKG_RS17395	98	91	100.0	2.3e-17
ctg1_3433	IKG_RS17400	97	1237	100.0	0.0
ctg1_3434	IKG_RS17405	99	267	100.0	8.7e-70
ctg1_3435	IKG_RS17410	99	601	100.0	5.7e-170
ctg1_3436	IKG_RS17415	100	166	100.0	1.6e-39
ctg1_3437	IKG_RS17420	89	230	100.0	8.5e-59
ctg1_3438	IKG_RS17425	97	146	100.0	1.2e-33
ctg1_3439	IKG_RS17430	97	673	100.0	1.3e-191
ctg1_3440	IKG_RS17435	86	128	100.0	2.7e-28
ctg1_3441	IKG_RS17440	97	297	100.0	1.1e-78
ctg1_3442	IKG_RS17445	98	854	100.0	6.7e-246
ctg1_3443	IKG_RS17450	98	670	100.0	8.2e-191
ctg1_3444	IKG_RS17455	100	509	100.0	2.4e-142
ctg1_3445	IKG_RS17460	99	665	100.0	4.5e-189
ctg1_3446	IKG_RS17465	97	515	100.0	2.6e-144


>>
41. NZ_CP016360
Source: Bacillus cereus strain M13 chromosome, complete genome
Type: terpene
Number of proteins with BLAST hits to this cluster: 23
Cumulative BLAST score: 12218

Table of genes, locations, strands and annotations of subject cluster:

Table of Blast hits (query gene, subject gene, %identity, blast score, %coverage, e-value):
ctg1_3424	BA201_RS18460	96	512	99.2831541218638	3.1e-143
ctg1_3425	BA201_RS18465	94	929	100.0	1.9e-268
ctg1_3426	BA201_RS18470	99	722	100.0	3.4e-206
ctg1_3427	BA201_RS18475	98	623	100.0	1.1e-176
ctg1_3428	BA201_RS18480	99	792	100.0	2e-227
ctg1_3429	BA201_RS18485	97	182	100.0	1.8e-44
ctg1_3430	BA201_RS18490	99	921	100.0	3.9e-266
ctg1_3431	BA201_RS18495	100	483	100.0	1.4e-134
ctg1_3432	BA201_RS18500	98	91	100.0	2.3e-17
ctg1_3433	BA201_RS18505	97	1236	100.0	0.0
ctg1_3434	BA201_RS18510	99	267	100.0	8.7e-70
ctg1_3435	BA201_RS18515	99	601	100.0	5.7e-170
ctg1_3436	BA201_RS18520	100	166	100.0	1.6e-39
ctg1_3437	BA201_RS18525	89	232	100.0	2.2e-59
ctg1_3438	BA201_RS18530	97	146	100.0	9e-34
ctg1_3439	BA201_RS18535	97	673	100.0	1.3e-191
ctg1_3440	BA201_RS18540	87	129	100.0	1.2e-28
ctg1_3441	BA201_RS18545	97	297	100.0	1.1e-78
ctg1_3442	BA201_RS18550	98	860	100.0	7.2e-248
ctg1_3443	BA201_RS18555	98	670	100.0	8.2e-191
ctg1_3444	BA201_RS18560	100	509	100.0	2.4e-142
ctg1_3445	BA201_RS18570	99	662	100.0	2.9e-188
ctg1_3446	BA201_RS18575	97	515	100.0	2.6e-144


>>
42. NC_014171
Source: Bacillus thuringiensis BMB171, complete genome
Type: terpene
Number of proteins with BLAST hits to this cluster: 23
Cumulative BLAST score: 12216

Table of genes, locations, strands and annotations of subject cluster:

Table of Blast hits (query gene, subject gene, %identity, blast score, %coverage, e-value):
ctg1_3424	BMB171_RS17570	95	507	99.2831541218638	9.9e-142
ctg1_3425	BMB171_RS17575	94	929	100.0	1.9e-268
ctg1_3426	BMB171_RS17580	99	722	100.0	3.4e-206
ctg1_3427	BMB171_RS17585	98	623	100.0	1.1e-176
ctg1_3428	BMB171_RS17590	99	792	100.0	2e-227
ctg1_3429	BMB171_RS17595	97	182	100.0	1.8e-44
ctg1_3430	BMB171_RS17600	99	921	100.0	3.9e-266
ctg1_3431	BMB171_RS17605	100	483	100.0	1.4e-134
ctg1_3432	BMB171_RS17610	98	91	100.0	2.3e-17
ctg1_3433	BMB171_RS17615	97	1236	100.0	0.0
ctg1_3434	BMB171_RS17620	99	267	100.0	8.7e-70
ctg1_3435	BMB171_RS17625	99	601	100.0	5.7e-170
ctg1_3436	BMB171_RS17630	100	166	100.0	1.6e-39
ctg1_3437	BMB171_RS17635	89	232	100.0	2.2e-59
ctg1_3438	BMB171_RS17640	97	146	100.0	9e-34
ctg1_3439	BMB171_RS17645	97	673	100.0	1.3e-191
ctg1_3440	BMB171_RS17650	87	129	100.0	1.2e-28
ctg1_3441	BMB171_RS17655	97	297	100.0	1.1e-78
ctg1_3442	BMB171_RS17660	98	860	100.0	7.2e-248
ctg1_3443	BMB171_RS17665	98	670	100.0	8.2e-191
ctg1_3444	BMB171_RS17670	100	509	100.0	2.4e-142
ctg1_3445	BMB171_RS17675	99	665	100.0	4.5e-189
ctg1_3446	BMB171_RS17680	97	515	100.0	2.6e-144


>>
43. NZ_LABH01000054
Source: Bacillus cereus strain INRA A3 271, whole genome shotgun sequence
Type: terpene
Number of proteins with BLAST hits to this cluster: 23
Cumulative BLAST score: 12215

Table of genes, locations, strands and annotations of subject cluster:

Table of Blast hits (query gene, subject gene, %identity, blast score, %coverage, e-value):
ctg1_3424	TU58_RS24495	95	508	99.2831541218638	5.8e-142
ctg1_3425	TU58_RS24500	94	928	100.0	2.5e-268
ctg1_3426	TU58_RS24505	99	723	100.0	1.5e-206
ctg1_3427	TU58_RS24510	97	618	100.0	5.8e-175
ctg1_3428	TU58_RS24515	99	792	100.0	2e-227
ctg1_3429	TU58_RS24520	97	182	100.0	1.8e-44
ctg1_3430	TU58_RS24525	99	921	100.0	3.9e-266
ctg1_3431	TU58_RS24530	100	483	100.0	1.8e-134
ctg1_3432	TU58_RS24535	98	91	100.0	2.3e-17
ctg1_3433	TU58_RS24540	97	1237	100.0	0.0
ctg1_3434	TU58_RS24545	98	264	100.0	5.7e-69
ctg1_3435	TU58_RS24550	100	604	100.0	8.7e-171
ctg1_3436	TU58_RS24555	100	166	100.0	1.6e-39
ctg1_3437	TU58_RS24560	89	233	100.0	1.3e-59
ctg1_3438	TU58_RS24565	97	146	100.0	9e-34
ctg1_3439	TU58_RS24570	97	671	100.0	3.8e-191
ctg1_3440	TU58_RS24575	86	127	100.0	7.8e-28
ctg1_3441	TU58_RS24580	97	298	100.0	5e-79
ctg1_3442	TU58_RS24585	98	857	100.0	8e-247
ctg1_3443	TU58_RS24590	99	676	100.0	2e-192
ctg1_3444	TU58_RS24595	100	509	100.0	2.4e-142
ctg1_3445	TU58_RS24600	99	663	100.0	1e-188
ctg1_3446	TU58_RS24605	98	518	100.0	5.3e-145


>>
44. NZ_FQZW01000005
Source: Bacillus sp. cl25, whole genome shotgun sequence
Type: terpene
Number of proteins with BLAST hits to this cluster: 23
Cumulative BLAST score: 12214

Table of genes, locations, strands and annotations of subject cluster:

Table of Blast hits (query gene, subject gene, %identity, blast score, %coverage, e-value):
ctg1_3424	BUE25_RS14800	96	508	98.56630824372759	4.5e-142
ctg1_3425	BUE25_RS14805	94	929	100.0	1.9e-268
ctg1_3426	BUE25_RS14810	99	722	100.0	3.4e-206
ctg1_3427	BUE25_RS14815	98	623	100.0	1.1e-176
ctg1_3428	BUE25_RS14820	99	792	100.0	2e-227
ctg1_3429	BUE25_RS14825	97	182	100.0	1.8e-44
ctg1_3430	BUE25_RS14830	99	921	100.0	3.9e-266
ctg1_3431	BUE25_RS14835	100	483	100.0	1.4e-134
ctg1_3432	BUE25_RS14840	98	91	100.0	2.3e-17
ctg1_3433	BUE25_RS14845	97	1236	100.0	0.0
ctg1_3434	BUE25_RS14850	99	267	100.0	8.7e-70
ctg1_3435	BUE25_RS14855	99	601	100.0	5.7e-170
ctg1_3436	BUE25_RS14860	100	166	100.0	1.6e-39
ctg1_3437	BUE25_RS14865	89	232	100.0	2.2e-59
ctg1_3438	BUE25_RS14870	97	146	100.0	9e-34
ctg1_3439	BUE25_RS14875	97	673	100.0	1.3e-191
ctg1_3440	BUE25_RS14880	87	129	100.0	1.2e-28
ctg1_3441	BUE25_RS14885	97	297	100.0	1.1e-78
ctg1_3442	BUE25_RS14890	98	860	100.0	7.2e-248
ctg1_3443	BUE25_RS14895	98	670	100.0	8.2e-191
ctg1_3444	BUE25_RS14900	100	509	100.0	2.4e-142
ctg1_3445	BUE25_RS14910	99	662	100.0	2.9e-188
ctg1_3446	BUE25_RS14915	97	515	100.0	2.6e-144


>>
45. NZ_JXDH01000070
Source: Bacillus cereus strain MIT0214 GAAGTAT_seq1_contig_74, whole genome shotgun sequence
Type: terpene
Number of proteins with BLAST hits to this cluster: 23
Cumulative BLAST score: 12214

Table of genes, locations, strands and annotations of subject cluster:

Table of Blast hits (query gene, subject gene, %identity, blast score, %coverage, e-value):
ctg1_3424	SK30_RS13985	95	509	99.2831541218638	2e-142
ctg1_3425	SK30_RS13990	94	928	100.0	2.5e-268
ctg1_3426	SK30_RS13995	99	723	100.0	1.5e-206
ctg1_3427	SK30_RS14000	97	618	100.0	5.8e-175
ctg1_3428	SK30_RS14005	99	790	100.0	7.7e-227
ctg1_3429	SK30_RS14010	97	182	100.0	1.8e-44
ctg1_3430	SK30_RS14015	99	921	100.0	3.9e-266
ctg1_3431	SK30_RS14020	100	483	100.0	1.8e-134
ctg1_3432	SK30_RS14025	98	91	100.0	2.3e-17
ctg1_3433	SK30_RS14030	97	1237	100.0	0.0
ctg1_3434	SK30_RS14035	98	264	100.0	5.7e-69
ctg1_3435	SK30_RS14040	100	604	100.0	8.7e-171
ctg1_3436	SK30_RS14045	100	166	100.0	1.6e-39
ctg1_3437	SK30_RS14050	89	233	100.0	1.3e-59
ctg1_3438	SK30_RS14055	97	146	100.0	9e-34
ctg1_3439	SK30_RS14060	97	671	100.0	3.8e-191
ctg1_3440	SK30_RS14065	86	127	100.0	7.8e-28
ctg1_3441	SK30_RS14070	97	298	100.0	5e-79
ctg1_3442	SK30_RS14075	98	857	100.0	8e-247
ctg1_3443	SK30_RS14080	99	676	100.0	2e-192
ctg1_3444	SK30_RS14085	100	509	100.0	2.4e-142
ctg1_3445	SK30_RS14090	99	663	100.0	1e-188
ctg1_3446	SK30_RS14095	98	518	100.0	5.3e-145


>>
46. NZ_KB976191
Source: Bacillus cereus VD133 acqTw-supercont1.5, whole genome shotgun sequence
Type: terpene
Number of proteins with BLAST hits to this cluster: 23
Cumulative BLAST score: 12212

Table of genes, locations, strands and annotations of subject cluster:

Table of Blast hits (query gene, subject gene, %identity, blast score, %coverage, e-value):
ctg1_3424	IIU_RS26745	97	519	99.2831541218638	3.3e-145
ctg1_3425	IIU_RS26740	94	936	100.0	1.6e-270
ctg1_3426	IIU_RS26735	99	723	100.0	1.5e-206
ctg1_3427	IIU_RS26730	98	620	100.0	8.9e-176
ctg1_3428	IIU_RS26725	99	789	100.0	1.7e-226
ctg1_3429	IIU_RS26720	97	182	100.0	1.8e-44
ctg1_3430	IIU_RS26715	99	922	100.0	1.8e-266
ctg1_3431	IIU_RS26710	99	480	100.0	1.5e-133
ctg1_3432	IIU_RS26705	96	90	100.0	6.6e-17
ctg1_3433	IIU_RS26700	97	1245	100.0	0.0
ctg1_3434	IIU_RS26695	99	267	100.0	8.7e-70
ctg1_3435	IIU_RS26690	99	598	100.0	3.7e-169
ctg1_3436	IIU_RS26685	99	165	100.0	2.1e-39
ctg1_3437	IIU_RS26680	90	231	100.0	5e-59
ctg1_3438	IIU_RS26675	85	124	98.64864864864865	4.8e-27
ctg1_3439	IIU_RS26670	98	675	100.0	4.5e-192
ctg1_3440	IIU_RS26665	86	126	100.0	1e-27
ctg1_3441	IIU_RS26660	96	296	100.0	1.9e-78
ctg1_3442	IIU_RS26655	98	859	100.0	1.2e-247
ctg1_3443	IIU_RS26650	99	675	100.0	4.4e-192
ctg1_3444	IIU_RS26645	100	509	100.0	2.4e-142
ctg1_3445	IIU_RS26640	99	662	100.0	2.2e-188
ctg1_3446	IIU_RS26635	98	519	100.0	1.8e-145


>>
47. NZ_KK088344
Source: Bacillus thuringiensis strain NBIN-866 scaffold39, whole genome shotgun sequence
Type: terpene
Number of proteins with BLAST hits to this cluster: 23
Cumulative BLAST score: 12212

Table of genes, locations, strands and annotations of subject cluster:

Table of Blast hits (query gene, subject gene, %identity, blast score, %coverage, e-value):
ctg1_3424	BF15_RS17815	97	519	99.2831541218638	3.3e-145
ctg1_3425	BF15_RS17810	94	936	100.0	1.6e-270
ctg1_3426	BF15_RS17805	99	723	100.0	1.5e-206
ctg1_3427	BF15_RS17800	98	622	100.0	3.1e-176
ctg1_3428	BF15_RS17795	99	792	100.0	2.6e-227
ctg1_3429	BF15_RS17790	97	182	100.0	1.8e-44
ctg1_3430	BF15_RS17785	99	922	100.0	1.8e-266
ctg1_3431	BF15_RS17780	99	482	100.0	3e-134
ctg1_3432	BF15_RS17775	96	90	100.0	6.6e-17
ctg1_3433	BF15_RS17770	97	1239	100.0	0.0
ctg1_3434	BF15_RS17765	99	267	100.0	8.7e-70
ctg1_3435	BF15_RS17760	99	598	100.0	3.7e-169
ctg1_3436	BF15_RS17755	96	162	100.0	1.8e-38
ctg1_3437	BF15_RS17750	90	231	100.0	5e-59
ctg1_3438	BF15_RS17745	85	124	98.64864864864865	4.8e-27
ctg1_3439	BF15_RS17740	98	673	100.0	1.3e-191
ctg1_3440	BF15_RS17735	86	127	100.0	6e-28
ctg1_3441	BF15_RS17730	96	296	100.0	1.9e-78
ctg1_3442	BF15_RS17725	98	859	100.0	2.1e-247
ctg1_3443	BF15_RS17720	99	675	100.0	2.6e-192
ctg1_3444	BF15_RS17715	100	509	100.0	2.4e-142
ctg1_3445	BF15_RS17710	99	665	100.0	4.5e-189
ctg1_3446	BF15_RS17705	98	519	100.0	1.8e-145


>>
48. NZ_CP017234
Source: Bacillus cereus strain FORC_048, complete genome
Type: terpene
Number of proteins with BLAST hits to this cluster: 23
Cumulative BLAST score: 12212

Table of genes, locations, strands and annotations of subject cluster:

Table of Blast hits (query gene, subject gene, %identity, blast score, %coverage, e-value):
ctg1_3424	FORC48_RS18045	95	508	99.2831541218638	5.8e-142
ctg1_3425	FORC48_RS18050	94	928	100.0	2.5e-268
ctg1_3426	FORC48_RS18055	99	723	100.0	1.5e-206
ctg1_3427	FORC48_RS18060	97	618	100.0	5.8e-175
ctg1_3428	FORC48_RS18065	99	792	100.0	2e-227
ctg1_3429	FORC48_RS18070	97	182	100.0	1.8e-44
ctg1_3430	FORC48_RS18075	99	921	100.0	3.9e-266
ctg1_3431	FORC48_RS18080	100	483	100.0	1.8e-134
ctg1_3432	FORC48_RS18085	98	91	100.0	2.3e-17
ctg1_3433	FORC48_RS18090	97	1237	100.0	0.0
ctg1_3434	FORC48_RS18095	98	264	100.0	5.7e-69
ctg1_3435	FORC48_RS18100	100	604	100.0	8.7e-171
ctg1_3436	FORC48_RS18105	100	166	100.0	1.6e-39
ctg1_3437	FORC48_RS18110	89	233	100.0	1.3e-59
ctg1_3438	FORC48_RS18115	97	146	100.0	9e-34
ctg1_3439	FORC48_RS18120	97	670	100.0	1.1e-190
ctg1_3440	FORC48_RS18125	86	127	100.0	7.8e-28
ctg1_3441	FORC48_RS18130	97	298	100.0	5e-79
ctg1_3442	FORC48_RS18135	98	857	100.0	8e-247
ctg1_3443	FORC48_RS18140	99	676	100.0	2e-192
ctg1_3444	FORC48_RS18145	100	508	100.0	4.1e-142
ctg1_3445	FORC48_RS18155	98	662	100.0	2.9e-188
ctg1_3446	FORC48_RS18160	98	518	100.0	5.3e-145


>>
49. NZ_CP010089
Source: Bacillus thuringiensis serovar galleriae strain HD-29, complete genome
Type: terpene
Number of proteins with BLAST hits to this cluster: 23
Cumulative BLAST score: 12212

Table of genes, locations, strands and annotations of subject cluster:

Table of Blast hits (query gene, subject gene, %identity, blast score, %coverage, e-value):
ctg1_3424	BT4G5_RS18505	97	519	99.2831541218638	3.3e-145
ctg1_3425	BT4G5_RS18510	94	936	100.0	1.6e-270
ctg1_3426	BT4G5_RS18515	99	723	100.0	1.5e-206
ctg1_3427	BT4G5_RS18520	98	622	100.0	3.1e-176
ctg1_3428	BT4G5_RS18525	99	792	100.0	2.6e-227
ctg1_3429	BT4G5_RS18530	97	182	100.0	1.8e-44
ctg1_3430	BT4G5_RS18535	99	922	100.0	1.8e-266
ctg1_3431	BT4G5_RS18540	99	482	100.0	3e-134
ctg1_3432	BT4G5_RS18545	96	90	100.0	6.6e-17
ctg1_3433	BT4G5_RS18550	97	1239	100.0	0.0
ctg1_3434	BT4G5_RS18555	99	267	100.0	8.7e-70
ctg1_3435	BT4G5_RS18560	99	598	100.0	3.7e-169
ctg1_3436	BT4G5_RS18565	96	162	100.0	1.8e-38
ctg1_3437	BT4G5_RS18570	90	231	100.0	5e-59
ctg1_3438	BT4G5_RS18575	85	124	98.64864864864865	4.8e-27
ctg1_3439	BT4G5_RS18580	98	673	100.0	1.3e-191
ctg1_3440	BT4G5_RS18585	86	127	100.0	6e-28
ctg1_3441	BT4G5_RS18590	96	296	100.0	1.9e-78
ctg1_3442	BT4G5_RS18595	98	859	100.0	2.1e-247
ctg1_3443	BT4G5_RS18600	99	675	100.0	2.6e-192
ctg1_3444	BT4G5_RS18605	100	509	100.0	2.4e-142
ctg1_3445	BT4G5_RS18610	99	665	100.0	4.5e-189
ctg1_3446	BT4G5_RS18615	98	519	100.0	1.8e-145


>>
50. NZ_CP010106
Source: Bacillus thuringiensis serovar indiana strain HD521, complete genome
Type: terpene
Number of proteins with BLAST hits to this cluster: 23
Cumulative BLAST score: 12210

Table of genes, locations, strands and annotations of subject cluster:

Table of Blast hits (query gene, subject gene, %identity, blast score, %coverage, e-value):
ctg1_3424	NF53_RS18040	96	516	99.2831541218638	1.6e-144
ctg1_3425	NF53_RS18045	94	933	100.0	1.3e-269
ctg1_3426	NF53_RS18050	99	723	100.0	1.5e-206
ctg1_3427	NF53_RS18055	98	622	100.0	3.1e-176
ctg1_3428	NF53_RS18060	99	792	100.0	2.6e-227
ctg1_3429	NF53_RS18065	97	182	100.0	1.8e-44
ctg1_3430	NF53_RS18070	99	922	100.0	1.8e-266
ctg1_3431	NF53_RS18075	99	481	100.0	6.7e-134
ctg1_3432	NF53_RS18080	96	89	100.0	8.7e-17
ctg1_3433	NF53_RS18085	97	1243	100.0	0.0
ctg1_3434	NF53_RS18090	99	267	100.0	8.7e-70
ctg1_3435	NF53_RS18095	99	598	100.0	3.7e-169
ctg1_3436	NF53_RS18100	99	165	100.0	2.1e-39
ctg1_3437	NF53_RS18105	90	231	100.0	5e-59
ctg1_3438	NF53_RS18110	85	124	98.64864864864865	4.8e-27
ctg1_3439	NF53_RS18115	97	672	100.0	2.9e-191
ctg1_3440	NF53_RS18120	86	127	100.0	6e-28
ctg1_3441	NF53_RS18125	97	298	100.0	5e-79
ctg1_3442	NF53_RS18130	98	857	100.0	4.7e-247
ctg1_3443	NF53_RS18135	99	675	100.0	2.6e-192
ctg1_3444	NF53_RS18140	100	509	100.0	2.4e-142
ctg1_3445	NF53_RS18145	99	665	100.0	4.5e-189
ctg1_3446	NF53_RS18150	98	519	100.0	1.8e-145
```
