## Supplementary material for "Delving into the *Bacillus cereus* group biosynthetic gene clusters cosmos: a comparative-genomics-based classification framework": antiSMASH profiles + BIG-SCAPE output: NC_011772.1_c1.txt

```
ClusterBlast scores for NC_011772.1

Table of genes, locations, strands and annotations of query cluster:
ctg1_356	386830	387793	+		
ctg1_357	387994	388684	+		
ctg1_358	388840	389524	+		
ctg1_359	389647	390982	-		
ctg1_360	391225	392890	+		
ctg1_361	393095	394733	+		
ctg1_362	394737	395529	+		
ctg1_363	395833	398695	+		
ctg1_364	398733	400923	-		
ctg1_365	401299	402109	+		
ctg1_366	402126	402783	+		
ctg1_367	402899	404213	-		
ctg1_368	404713	406456	+		
ctg1_369	406591	410173	+		
ctg1_370	410428	410749	+		
ctg1_371	410720	411494	+		
ctg1_372	411490	412489	+		
ctg1_373	412485	413235	+		
ctg1_374	413630	415175	+		
ctg1_375	415615	417640	-		
ctg1_376	418011	418383	+		
ctg1_377	418393	418708	+		
ctg1_378	418721	418964	+		
ctg1_379	419089	419233	+		
ctg1_380	419313	419895	+		
ctg1_381	419955	421194	+		
ctg1_382	421250	421502	+		
ctg1_383	421571	422855	-		
ctg1_384	422963	424277	-		
ctg1_385	424430	424724	+		
ctg1_386	425074	426505	+		
ctg1_387	426619	427663	-		
ctg1_388	427864	428743	+		
ctg1_389	428871	429468	+		
ctg1_390	429491	430076	+		


Significant hits: 


Details:
```
