## Supplementary material for "Delving into the *Bacillus cereus* group biosynthetic gene clusters cosmos: a comparative-genomics-based classification framework": antiSMASH profiles + BIG-SCAPE output: NC_011772.1_c2.txt

```
ClusterBlast scores for NC_011772.1

Table of genes, locations, strands and annotations of query cluster:
ctg1_797	874796	875642	+		
ctg1_798	875748	876066	+		
ctg1_799	876083	876410	+		
ctg1_800	876431	876611	-		
ctg1_801	876737	877787	+		
ctg1_802	878095	879703	+		
ctg1_803	879853	880807	+		
ctg1_804	880912	881059	-		
ctg1_805	881351	882356	+		
ctg1_806	882519	883497	+		
ctg1_807	883699	885289	+		
ctg1_808	885344	886295	+		
ctg1_809	886301	887153	+		
ctg1_810	887179	888172	+		
ctg1_811	888164	889136	+		
ctg1_812	889745	890366	+		
ctg1_813	890691	891513	+		
ctg1_814	891517	891910	+		
ctg1_815	892056	892581	+		
ctg1_816	892775	892910	-		
ctg1_817	893790	899955	+		
ctg1_818	900800	902156	+		
ctg1_819	902191	904093	-		
ctg1_820	904215	905016	+		
ctg1_821	905308	906412	+		
ctg1_822	906418	907651	+		
ctg1_823	907678	908158	+		
ctg1_824	908258	908378	+		
ctg1_825	908411	908672	+		
ctg1_826	909126	909276	-		
ctg1_827	910013	910343	+		
ctg1_828	910420	910942	+		
ctg1_829	911134	911782	+		
ctg1_830	911992	912289	+		
ctg1_831	912451	912727	+		
ctg1_832	912767	913130	+		
ctg1_833	913126	914767	+		
ctg1_834	914791	915244	+		
ctg1_835	915262	915709	+		
ctg1_836	915933	916284	+		
ctg1_837	916311	916692	+		
ctg1_838	916913	917585	+		
ctg1_839	917997	918648	+		
ctg1_840	919185	919467	+		


Significant hits: 
1. BGC0001543	chejuenolide A / chejuenolide B


Details:

>>
1. BGC0001543
Source: chejuenolide A / chejuenolide B
Type: Polyketide
Number of proteins with BLAST hits to this cluster: 2
Cumulative BLAST score: 581

Table of genes, locations, strands and annotations of subject cluster:
CCG06104.1	CCG06104.1	307	1071	-	putative_amino_acid_ABC_transporter,_periplasmic_protein
CCG06105.1	CCG06105.1	1327	2082	-	putative_amino_acid_ABC_transporter,_periplasmic_protein
CCG06106.1	CCG06106.1	2431	6300	-	putative_transmembrane_protein
CCG06107.1	CCG06107.1	7212	8507	-	putative_major_facilitator_superfamily_permease
CCG06108.1	CCG06108.1	8576	11776	-	type_I_polyketide_synthase
CCG06109.1	CCG06109.1	11766	18803	-	type_I_polyketide_synthase
CCG06110.1	CCG06110.1	18915	19469	-	putative_isochorismatase
CCG06111.1	CCG06111.1	19482	20900	-	amine_oxidase
CCG06112.1	CCG06112.1	20919	21800	-	type_I_polyketide_synthase
CCG06113.1	CCG06113.1	21863	27598	-	type_I_polyketide_synthase
CCG06114.1	CCG06114.1	27605	28462	-	type_I_polyketide_synthase
CCG06115.1	CCG06115.1	28431	33473	-	hybrid_NRPS/PKS
CCG06116.1	CCG06116.1	34641	35405	+	putative_transcriptional_regulator
CCG06117.1	CCG06117.1	35576	36205	-	putative_haloacid_dehalogenase
CCG06118.1	CCG06118.1	36787	37230	-	hypothetical_protein
CCG06119.1	CCG06119.1	38020	38496	-	hypothetical_protein
CCG06120.1	CCG06120.1	38583	38963	-	hypothetical_protein
CCG06121.1	CCG06121.1	39788	41404	+	putative_oligopeptide_ABC_transporter,_periplasmic_protein
CCG06122.1	CCG06122.1	41488	42408	+	putative_dipeptide/oligopeptide/nickel_ABC_transporter,_permease
CCG06123.1	CCG06123.1	42517	43350	+	putative_dipeptide/oligopeptide/nickel_ABC_transporter,_permease
CCG06124.1	CCG06124.1	43445	44410	+	putative_dipeptide/oligopeptide/nickel_ABC_transporter,_ATPase
CCG06125.1	CCG06125.1	44435	45430	+	putative_oligopeptide_ABC_transporter,_ATPase
CCG06126.1	CCG06126.1	45557	47344	+	putative_aminopeptidase
CCG06127.1	CCG06127.1	47682	48233	-	putative_NADPH-quinone_reductase
CCG06128.1	CCG06128.1	48357	49250	+	putative_transcriptional_regulater
CCG06129.1	CCG06129.1	49530	50609	+	hypothetical_protein

Table of Blast hits (query gene, subject gene, %identity, blast score, %coverage, e-value):
ctg1_810	CCG06124.1	48	285	93.33333333333333	1.4e-76
ctg1_811	CCG06125.1	47	296	95.3560371517028	4.4e-80
```
