## Supplementary material for "Delving into the *Bacillus cereus* group biosynthetic gene clusters cosmos: a comparative-genomics-based classification framework": antiSMASH profiles + BIG-SCAPE output: NC_011772.1_c3.txt

```
ClusterBlast scores for NC_011772.1

Table of genes, locations, strands and annotations of query cluster:
ctg1_1125	1202203	1203319	-		
ctg1_1126	1203567	1204251	+		
ctg1_1127	1204265	1205099	-		
ctg1_1128	1205295	1206081	+		
ctg1_1129	1206100	1207336	+		
ctg1_1130	1207379	1207811	-		
ctg1_1131	1208009	1209344	+		
ctg1_1132	1209443	1209932	+		
ctg1_1133	1210078	1210489	+		
ctg1_1134	1210519	1212061	-		
ctg1_1135	1212076	1214026	-		
ctg1_1136	1214022	1215942	-		
ctg1_1137	1216067	1217327	-		
ctg1_1138	1217460	1220328	-		
ctg1_1139	1221151	1221361	+		
ctg1_1140	1221363	1221612	+		
ctg1_1141	1221769	1221952	+		
ctg1_1142	1222084	1222447	+		
ctg1_1143	1222873	1223470	+		


Significant hits: 


Details:
```
