## Supplementary material for "Delving into the *Bacillus cereus* group biosynthetic gene clusters cosmos: a comparative-genomics-based classification framework": antiSMASH profiles + BIG-SCAPE output: NC_011772.1_c4.txt

```
ClusterBlast scores for NC_011772.1

Table of genes, locations, strands and annotations of query cluster:
ctg1_1788	1852538	1853540	+		
ctg1_1789	1854124	1854946	+		
ctg1_1790	1854960	1855617	+		
ctg1_1791	1855776	1856457	+		
ctg1_1792	1856552	1857086	+		
ctg1_1793	1857403	1859212	+		
ctg1_1794	1859272	1861111	+		
ctg1_1795	1861097	1862336	+		
ctg1_1796	1862332	1862608	+		
ctg1_1797	1862631	1863615	+		
ctg1_1798	1863652	1864495	+		
ctg1_1799	1864619	1864826	+		


Significant hits: 
1. BGC0000942	petrobactin


Details:

>>
1. BGC0000942
Source: petrobactin
Type: Other
Number of proteins with BLAST hits to this cluster: 6
Cumulative BLAST score: 4288

Table of genes, locations, strands and annotations of subject cluster:

Table of Blast hits (query gene, subject gene, %identity, blast score, %coverage, e-value):
ctg1_1793	BA_1981	91	1131	100.0	0.0
ctg1_1794	BA_1982	85	1071	99.83660130718954	4.2e-313
ctg1_1795	BA_1983	92	782	100.0	2.6e-226
ctg1_1796	BA_1984	97	169	100.0	3e-42
ctg1_1797	BA_1985	93	628	99.38837920489296	5e-180
ctg1_1798	BA_1986	88	507	100.0	1.4e-143
```
