## Supplementary material for "Delving into the *Bacillus cereus* group biosynthetic gene clusters cosmos: a comparative-genomics-based classification framework": antiSMASH profiles + BIG-SCAPE output: NC_011772.1_c7.txt

```
ClusterBlast scores for NC_011772.1

Table of genes, locations, strands and annotations of query cluster:
ctg1_2307	2387704	2388631	+		
ctg1_2308	2388891	2389734	+		
ctg1_2309	2389949	2390201	+		
ctg1_2310	2390389	2391115	+		
ctg1_2311	2391111	2392131	+		
ctg1_2312	2392155	2392809	+		
ctg1_2313	2392930	2393254	-		
ctg1_2314	2393463	2394432	+		
ctg1_2315	2394648	2395794	+		
ctg1_2316	2395809	2397147	+		
ctg1_2317	2397173	2397389	+		
ctg1_2318	2397410	2398322	+		
ctg1_2319	2398326	2399115	+		
ctg1_2320	2399117	2400659	+		
ctg1_2321	2400708	2402649	+		
ctg1_2322	2402939	2403824	-		
ctg1_2323	2404361	2404601	-		
ctg1_2324	2405183	2405540	+		
ctg1_2325	2405645	2406179	+		
ctg1_2326	2406449	2407058	-		
ctg1_2327	2407667	2407805	-		
ctg1_2328	2408137	2409154	-		
ctg1_2329	2409329	2410487	-		
ctg1_2330	2410476	2411172	-		
ctg1_2331	2411364	2411973	+		
ctg1_2332	2411986	2412442	+		


Significant hits: 
1. BGC0001095	fengycin
2. BGC0001103	mycosubtilin
3. BGC0000407	plipastatin


Details:

>>
1. BGC0001095
Source: fengycin
Type: NRP
Number of proteins with BLAST hits to this cluster: 6
Cumulative BLAST score: 2551

Table of genes, locations, strands and annotations of subject cluster:

Table of Blast hits (query gene, subject gene, %identity, blast score, %coverage, e-value):
ctg1_2315	RBAM_018390	73	548	99.21259842519686	9.9e-156
ctg1_2316	RBAM_018370	61	544	98.87640449438202	1.7e-154
ctg1_2317	RBAM_018360	57	82	98.59154929577466	3.8e-16
ctg1_2318	RBAM_018350	50	305	98.67986798679867	6.8e-83
ctg1_2319	RBAM_018340	62	275	93.12977099236642	6.5e-74
ctg1_2320	RBAM_018330	78	797	97.85575048732943	1.3e-230


>>
2. BGC0001103
Source: mycosubtilin
Type: NRP + Polyketide
Number of proteins with BLAST hits to this cluster: 3
Cumulative BLAST score: 1242

Table of genes, locations, strands and annotations of subject cluster:
AAF08794.1	AAF08794.1	1938	3140	+	FenF
AAF08795.1	AAF08795.1	3161	15076	+	MycA
AAF08796.1	AAF08796.1	15133	31242	+	MycB
AAF08797.1	AAF08797.1	31340	39169	+	MycC
AAF08798.1	AAF08798.1	39339	39731	+	YngL
AAF08799.1	AAF08799.1	39886	41418	+	YngK
AAF08800.1	AAF08800.1	41925	43067	+	YngJ
AAF08801.1	AAF08801.1	43110	44759	+	YngI
AAF08802.1	AAF08802.1	44769	46103	+	YngH
AAF08803.1	AAF08803.1	46118	46339	+	YngXX

Table of Blast hits (query gene, subject gene, %identity, blast score, %coverage, e-value):
ctg1_2315	AAF08800.1	75	568	99.21259842519686	9.3e-162
ctg1_2316	AAF08802.1	66	591	99.7752808988764	1.6e-168
ctg1_2317	AAF08803.1	61	83	92.95774647887323	1.3e-16


>>
3. BGC0000407
Source: plipastatin
Type: NRP
Number of proteins with BLAST hits to this cluster: 2
Cumulative BLAST score: 1162

Table of genes, locations, strands and annotations of subject cluster:
AEW31016.1	AEW31016.1	1	1392	+	putative_efflux_transporter
AEW31017.1	AEW31017.1	1526	2503	+	putative_epimerase
AEW31018.1	AEW31018.1	2537	4012	+	penicillin-binding_protein
AEW31019.1	AEW31019.1	4394	12079	+	plipastatin_synthetase
AEW31020.1	AEW31020.1	12104	19786	+	plipastatin_synthetase
AEW31021.1	AEW31021.1	19804	27471	+	plipastatin_synthetase
AEW31022.1	AEW31022.1	27497	38347	+	plipastatin_synthetase
AEW31015.1	AEW31015.1	38355	42194	+	plipastatin_synthetase
AEW31023.1	AEW31023.1	42302	42694	+	integral_inner_membrane_protein
AEW31024.1	AEW31024.1	42830	44362	+	hypothetical_protein
AEW31025.1	AEW31025.1	44943	46085	+	acyl-CoA_dehydrogenase
AEW31026.1	AEW31026.1	46130	47779	+	short-chain_acyl-CoA_synthetase
AEW31027.1	AEW31027.1	47789	49123	+	acetyl-CoA_carboxylase_biotin_carboxylase_subunit

Table of Blast hits (query gene, subject gene, %identity, blast score, %coverage, e-value):
ctg1_2315	AEW31025.1	75	571	99.21259842519686	8.4e-163
ctg1_2316	AEW31027.1	66	591	99.7752808988764	1.2e-168
```
