## Supplementary material for "Delving into the *Bacillus cereus* group biosynthetic gene clusters cosmos: a comparative-genomics-based classification framework": antiSMASH profiles + BIG-SCAPE output: NC_011772.1_c8.txt

```
ClusterBlast scores for NC_011772.1

Table of genes, locations, strands and annotations of query cluster:
ctg1_2383	2466554	2468003	+		
ctg1_2384	2468007	2468922	+		
ctg1_2385	2469228	2469918	+		
ctg1_2386	2470336	2470579	+		
ctg1_2387	2471032	2471344	+		
ctg1_2388	2471837	2472323	+		
ctg1_2389	2472629	2473331	+		
ctg1_2390	2473369	2474479	-		
ctg1_2391	2475023	2476175	+		


Significant hits: 


Details:
```
