## Supplementary material for "Delving into the *Bacillus cereus* group biosynthetic gene clusters cosmos: a comparative-genomics-based classification framework": antiSMASH profiles + BIG-SCAPE output: NC_011772.1_c9.txt

```
ClusterBlast scores for NC_011772.1

Table of genes, locations, strands and annotations of query cluster:
ctg1_2506	2577098	2578460	+		
ctg1_2507	2578622	2579546	+		
ctg1_2508	2579623	2580082	+		
ctg1_2509	2580112	2580460	+		
ctg1_2510	2580476	2580923	+		
ctg1_2511	2581122	2581383	+		
ctg1_2512	2581484	2582501	+		
ctg1_2513	2582532	2582676	+		
ctg1_2514	2582956	2584165	+		
ctg1_2515	2584295	2584721	+		
ctg1_2516	2585002	2585446	+		


Significant hits: 


Details:
```
