## Supplementary material for "Delving into the *Bacillus cereus* group biosynthetic gene clusters cosmos: a comparative-genomics-based classification framework": antiSMASH profiles + BIG-SCAPE output: NC_011772.1_c12.txt

```
ClusterBlast scores for NC_011772.1

Table of genes, locations, strands and annotations of query cluster:
ctg1_3424	3484680	3485520	-		
ctg1_3425	3485580	3487089	-		
ctg1_3426	3487190	3488300	-		
ctg1_3427	3488417	3489350	-		
ctg1_3428	3489472	3490906	-		
ctg1_3429	3490909	3491188	-		
ctg1_3430	3491461	3492946	+		
ctg1_3431	3492996	3493737	-		
ctg1_3432	3493869	3494019	+		
ctg1_3433	3494092	3495946	-		
ctg1_3434	3496045	3496471	-		
ctg1_3435	3496550	3497492	-		
ctg1_3436	3497584	3497833	-		
ctg1_3437	3498015	3498414	-		
ctg1_3438	3498456	3498681	-		
ctg1_3439	3498696	3499746	-		
ctg1_3440	3499818	3500055	-		
ctg1_3441	3500059	3500524	-		
ctg1_3442	3500504	3501812	-		
ctg1_3443	3501829	3502846	-		
ctg1_3444	3502870	3503650	-		
ctg1_3445	3503841	3504858	-		
ctg1_3446	3504874	3505672	-		


Significant hits: 
1. BGC0000916	molybdenum cofactor


Details:

>>
1. BGC0000916
Source: molybdenum cofactor
Type: Other
Number of proteins with BLAST hits to this cluster: 3
Cumulative BLAST score: 916

Table of genes, locations, strands and annotations of subject cluster:
AAF25546.1	AAF25546.1	1	158	-	NarQ-like_protein
AAF25547.1	AAF25547.1	304	1302	+	GalR
AAF25548.1	AAF25548.1	1392	2558	+	GalK
AAF25549.1	AAF25549.1	2579	3568	+	GalE
AAF25550.1	AAF25550.1	3586	5082	+	GalT
AAC83133.1	AAC83133.1	5242	6027	+	ModA
AAC83134.1	AAC83134.1	6039	6710	+	ModB
AAC83135.1	AAC83135.1	6711	7319	+	ModC
AAC83136.1	AAC83136.1	7471	8472	+	MoeB
AAC83137.1	AAC83137.1	8504	9016	+	MoaB
AAC83138.1	AAC83138.1	9200	9685	-	MoaC
AAC83139.1	AAC83139.1	9750	11009	+	MoeA
AAC83140.1	AAC83140.1	11006	11488	+	MobB
AAC83141.1	AAC83141.1	11485	11937	+	MoaE
AAC83142.1	AAC83142.1	11937	12170	+	MoaD
AAC83143.1	AAC83143.1	12175	12765	+	MobA
AAC83144.1	AAC83144.1	12824	13846	+	MoaA

Table of Blast hits (query gene, subject gene, %identity, blast score, %coverage, e-value):
ctg1_3441	AAC83141.1	61	163	87.01298701298701	2.1e-40
ctg1_3442	AAC83139.1	50	396	94.48275862068965	5.5e-110
ctg1_3445	AAC83144.1	52	357	101.77514792899409	2.2e-98
```
