## Supplementary material for "Delving into the *Bacillus cereus* group biosynthetic gene clusters cosmos: a comparative-genomics-based classification framework": antiSMASH profiles + BIG-SCAPE output: NC_011772.1_Bacillus_cereus_G9842_complete_genome.json (part 2 of 19)

```
CTTTTGAACCATCTTTTTCAAAGACTGTTAGAACGTATACTCCCATGAAAATTCCCTCCAATAATTAAAATCAGAATCTTATAATTATTTTGACATAAAACGCTACAATATGCAAAGAAATATATGACATTGCGTGGTAAAATAGAATGAAACTTTAATCATCGAGAATATTTTCATTCTCGATGATGATTAGTTTTCAGCGATGTTAATTTTAATAAAATGAAACTTTTGAAAGATAGAAAGGATCGTTATTTGTGAAACAAGTAAAGTTTATACATGCGGCTGATTTGCATTTGGATAGTCCGTTTAAAGGAATGGAGATGAATGTTGCGCAGTCTGTTTGGGAGAGAATGAAGCAAAGTACGTTTGAATCATTTGAGCGTATTGTTGATAAAGCGATTCAAGAGCGCGTTGATTTCGTATTACTAGCTGGGGATTTGTATGATGCGGAGACGAGAAGTTTGAGGGCGCAAGTGTTTGTGCGTGAGCAAATGAAGAGACTTTCGCAGTACGATATCCCTGTTTTTATTATTCACGGTAACCATGATCATTTAGGAGGAAGCTGGGCAGCGATTGAGTTTCCGGAAAATGTTCATGTGTTTACGGAGCCTTACGTAGAAGAGAAATCATTTTATAAAAATGGTGAGCTATTAGCTTCTATTTATGGGTTTAGTTATTTGCAGCAAGCGGTAACGGATAATATGACAGCGCAGTATACGAAAATGAGTGATGCGCCTTTTCATATTGGCATGCTTCACGGAAGTGTGGAAGGAGATGCAGAGCATAATCGCTATGCACCGTTTCAAATTCGTGAGTTGAAAGAAAAACAGTTTGATTATTGGGCTCTTGGCCATATACATAAACGTGAAATTTTATCAGAAGAGCCATACATTATTTATCCAGGGAACATACAAGGTCGTCATCGTAAGGAAACAGGTGAGAAGGGTGCGTACCTTATTGAACTTACGAAACAAGGAACGCACTGTTCATTTTTCCATACGGCAGATGTTGTATGGGATGAGATCGAGGTTTGTATTGATGGACTTGAAACTGTTGATGAACTTATGACGAGCATGTCAACTGCGATGAATGATTGCCGAAGAGAAGAGGAAGGGACGCTTTTAACTGTCGTATTCATAGGGCAGGGCCCACTTTCTCCTTATTTGCGTGACGAAAAGCGTGTGGAAGAGATTTTTCACATTTTAGCATCTGGCGAAGAGCGAAAAGATTTCGTATATGTGATGAAGTGGAAAAATGAGACGGTTTCTTTTGCGGAAATCGAGCGTTTGAAAGAAGAAAATCATTTCGTCGGTAGTGTGCTAAAAGAGTTAGAAGCTTTCACCAATATGGACGGCGTGTTGCGCACCATTTGGACGTCTCCTGTAGCGCGTAATAGTATTGAATCTTTTACAGAAGAAGAGAAGAAAGAGATTCAAAAGGAAGCAGAAAATATTATTTTAGAGCAATTATTCCAGCAAGAGAGGGATAAAAAATGAGAATTGAAAAACTCCATATTTATGGGTACGGAAAATTAGAAAATGTGGAAATGGATCTTTCCTTACTGACGGTGTTATACGGTGAAAATGAAGCGGGGAAATCGACAATTCGCTCGTTTATGAAAAGTATTTTGTTCGGTTTTCCGACGAGAGGACAGCGCCGTTATGAGCCAAAAGAAGGTGGGAAGTATGGCGGAGCGATGACTGTACAAACAGAGAAGTACGGTCGTTTGAAAATTGAACGATTGCCAAAGACGGCATCTGGCGAGGTGACCGTTTATTTTGAAGACGGGAAAACGGGCGGCGAGGAAATTTTAAACGATATATTAAGCGGGATGAATGAAAGTTTATTTGAATCGATCTTTTCATTTGATATGCATGGTCTTCAAAATATTCATCAGCTCGGCGAAGCGGATATTGGCAATTATTTATTTTCGGCAAGTGCAGTCGGAAGCGATGCGCTATTACAGTTAGATAAAAAGCTAGAAAAAGAAATGGATCAACGCTTTAAACCGAGTGGGCGTAAACCGGAAATTAACGTGTCACTGCAAGAGATGAAGAAACTTGAAGAGAAGATGAAAGAGTGGCAAGGGAAAATTGGCACGTATGAAAAACAAGTCGAGCAATTAAAAGAAAGTGAAGAGAAACTTGCTTCTGTTCGTATGGAGAAAGAGAGTGCAGAAAAACGAAAGCAAGATTATGAAATATTAGCAGCGCTTGAGCCACTCGTTATTGAAAAGCGTGCGCATGAGAAAGTGTTAGAAAATGAGAGCGGGCAGTTTCCTGTAAACGGAATGGCGCGCTATGAAGCGATTAAGGCGAAGATGGAGCCGCTCCAATTACAAGTTGACTCGCTCCATAAAAAAATAGAGACGGTGCAATCGGAAATTGCCTCGATTCAAATAGATGAAGAGTTTTTACAAAAAGAAAGTTATGTAGAAGAACTTCGTATGCAACATATGTCTTACGAAAATGCACGCCAAGAAATGCGTGATATGACAGGAAGTATTGCGAATATAAAAGAAGAAATTGCAGAACTAGAACAACAAATTGGTGCTACTTTTGAAAAGGAAGCGGTTCTTGCGTTTGACATGAGTTTGGCAACGAAAGAATTAATTACGCAAACCGTACAAAAAGCGCGTGAATTAGAAACGCAAAAAGCACAGCTTGATGATCGTTTTAAAGTAGCGCAAGAGCAATTAGAAGAACAAGAAGAAAATATAAGACAGATTCAGAAACAAATGTTAGTTGATGAAGAGCGAGATACGTTAGTTGAGAAAGAGAAATCGTTCCAAGATGCGGCGTTTATCGGTATGGGCGCAGAGAGAATGAAGCGCAAGTATGAGGAAAAAGCAGGAGCAGCTATGCAAAAGAAAAAGCAGTGGCAAAGAGTTTGTCTTCTGTTACTTCTTATTAACACGCTTGTTTTATTCACGAGTTTATTTATTGATAACCGCCCGCTCTTATTTATTAGTGTTATTGTTTTTGTAGGGATTGTTCTTGCCCTTGTTTTATATAAAGATCCGTCAAGTGGATTACAAGAAGAGCTTCTTACTCTTCAGCAAAGTGCTGGCGGGAGACAAAGTGAAGAAGCGCTGTCTGTGCGCTATCAGTTAGAAAAAGATGAAGAGATTCGGAAGCTATTTGAGCGTGAGTCTTATAAATTGCAGCAAATGGAGCGAGCTTATGATAAAGTCGTTTCATCGTATGAGGAATGGGAGAGAGAAACGTTCCAGGCGGGAGAACAAGTAGATGCATATAAAACGCGCTATATGTTCCCAGAATTTTATACGTATGCACACATATTGCCAGCGTTTGAGCGTATTGAAAAAATGCAGCAATTATATCGGGAGTTAGAAAAAGAAGGCACGCGAAAATCTTCATTATATGAAATGATTTCGCATTTTGAACAGAAACTAGAAGCTGTTATCGGTAGTGCGGAGTATAGTAAGCTACACGGGGCACAAAGTCGTATGCAAAATGAGAAAGAGAAGCGCCAAACTTGTAAGCAGTTAAAAGAAAAACTGGCGGAATGGCAAGAAGAATATGAGTTTATGCAAGAACAATTGAAACAACTGTTAGTAGAACGAAATGCATTATGGAATATTGCAGAGACTACAGATGAAGAGATGTTTTTAGAAGCGGGTAAACTGGCGGAAAAACGTGAAGATGCTGAGAAACAAGTAGTGCGTTTATTACCGCAAATTGATCTGTTAGAACAGCGTTTAAAGAGTTTATCATTAGCTGAACATTACGAAGCTGACGGTTATGAAGAGAAATTAAAGAGAGAAATTACAGTCGTACAAAACTGTCTGGCGCAAGAGAAAGAATTGACAGAGCGCATCGCGAAACATCGTATGGAAATTGCGAATTTAGAAGAAGGTAGTACGTACGGCGATTTAATGCATGAGTGGGAAATGAAAAAAGCGCAAGTACGTGAACAAGTGAAGAAGTGGGCTGCTTATGCGGCCGCAAAGACAGTATTAACGAAAACGAAGCAATATTATCATGAAGTGCATCTGCCTCGTATTTTACAAAAATCAGAAGAGTATTTCGTCTATTTAACGGGCGGACGCTATAGTAAAATCTTTTCACCGTCAGAGGCGGAGCCGTTCGTTGTTGAACGTAACGACGGTATACGTTTTTACAGTCATGAACTAAGCCAAGCGACAGCGGAGCAGTTATATTTATCGCTGAGATTTGCACTTGCGAAAACATTTGAACATGATTACCCATTTATTATTGATGATAGTTTCGTGCACTTTGATGCGGTAAGGACGGATCGAACGATTGAACTAATAAAGGAAATCGCAAAAGATAGACAAGTCATCTTCTTTACATGTCATGCGCATTTACTCGCGTATTTTACAGAAAAACAGATTATAAAATTAACACATAAGCGTAAAGAAAATGAGTTGTAATATGCTATACTAAAAGTAACTGATTTGGTGGAGGAATTCGAATGAAAAAGAAAATTGCAGAATATGAAGTTGGTGAACAAGTCGATGTTTTCTTGTTAATTAAAACAGCGACAAAAGGTCTAGCAAGTAATGGAAAGCCATTTTTAACAGTAATCTTACAAGATCCAAGTGGAGATATTGAAGCGAAGCTATGGGACGTATCACCAGAAGTTGAGAAACAATATGTAGCAGAAACAATCGTTAAAGTAGCTGGTGATATTTTAAACTACAAAGGACGTATTCAATTACGTGTGAAACAAATCCGTGTTGCGAATGAAAATGAAGTAACAGATATCTCGGATTTCGTAGAAAAAGCACCAGTGAAAAAAGAAGATATGGTTGAGAAAATTACGCAATACATATTTGAAATGAGAAACCCGAACATTCAGCGTCTAACAAGACATTTATTAAATAAGCATCAAAATGAATTTTTAGAATATCCAGCAGCGACAAAGAATCATCATGAGTTCGTATCTGGACTAGCTTATCACGTTGTATCAATGCTAGATTTAGCGAAAGCTATTTCAAATCTATACCCATCATTAGATAAAGACTTACTATATGCAGGCGTTATTTTACATGACCTTGGTAAAGTAATTGAACTATCTGGTCCAATTTCTACAACGTATACGTTAGAAGGAAATTTACTAGGCCACATTTCTATCATGGTGAACGAAATTGGTAAAGCAGCAGATGAGCTGAACATCGATGCAGAAGAAGTATTAATTCTTCAACACATCGTCCTTTCTCACCACGGAAAAGCAGAATGGGGTAGCCCAAAACCACCGTTAGTAAAAGAAGCAGAAATTCTGCACTACATCGACAACTTAGATGCAAAAATGAACATGATGGACCGCGCATTAGGACGCACAAAACCAGGCGAATACACAGAGCGTGTCTTCGCACTTGATAATCGTTCGTTCTATAAACCGACGTTCCATAATTAAAAGTGTGAATAAAGTGGCCTCATTAAGTTCTAAAAGCTTAGTGAGGCTGTTTTCTTTATTAAAAATTAAATGAAATAGTTAAGAAGTACGCATGGGGGTAACGAAGAACGATTAAAACATATCTCACCACTAGAATAGGAGCATATCAACTTTAATATGGCAGATACTTAGAATCGCTTCAGCCTGTATAACAGGCCTAAAAATAAGAGTTGAAACTTGTTTAGCATCTATTTTTGTTAAAAGGTGGGAGAATTGTGCTATGATGTGAGCAAATATAAAACTATCTAAAGGAGGGATTCACATGCCGCATGTTGTGTTTCGTGGAATTACTACTGAACAATTAAAACACATAAGCAAGCCATTAGTAGAAGAGCTCGCAGAGATTTGTGAGTGTGGTACGAATAATTTTACGTTGGAACTACCAAGTTCTACGTTTGTATTCAATGGAGAAGAAATAGAAGCGTTTCCTCTTATTGAAGTGAAATGGTTCGAGCGTGGACAGGAAATTCGTGATCGATTTGCCAAGGCCATTACTACATATGTAATGGATTTTGGACTTCCAGAAGTAGAGGTTGTATTTACGGTTTTCACAGAATCAGCGTATTATATTAACGGGAAGCATTGTGCAAGTTAGAGCTATTATAAATGTTTTTGTAACATTTATCCCGCATTAACGGGCAGTAAGACCCCCACCTCAAAATTCAGCGGAAGCAAAGAAGTTAGGTGGGGGATCAACTGTCCGTAAAAGCCCGATTGGTTCAACTAATAATCAGTGGGGGATGAACAAAACCCCCACTGATTAAAGTTTCACTTTATAAGGGATAGAACCACATCGCTATCAAGCTAACTAGACAAAATATCCTCTAAAAAGAGAAAGGCGTTATTCTTTCTGAGAAATCATAGGAAAGGATAACGCCTTTATATCAATTTTAATATAATCGATTCACTTCTTTATAAAAAGTTTGGTTATTTTATTGAAGCTTATTCCACAAACACACCCGTTTGTTCACTTTTTTACTGTTTGAAAGCCATACTTTTTATATTGATTCATTTATTGGAAAAACAGAAAGTTTTAAACTCTCTCTATTACATATTTATTTTTGGAAAAATAGCCTAACTCCAAATACTAATAATACTGTGCCAGTAATACCCTCTATTGTACGGCTCACCTTTTCTTTTCTTAAAAAAGTTCTTAATTGACGTATTAGAGAGATATAAAGTAAATACCATATTGCTGTCAAAGTCGTAAATGTGAATCCCAACAAAAGAAATTGGAAGAAATGACTTTGATTACTCACAATAAATTGGGGTAGAAAACTAAGGAAAAATACAGCCGTTTTTGGGTTTAAGATTGCCGTGGTAAATCCTTGTCTAAAACTTTTAACCGTTCCAATATCCTTAGAGTTTATTTCCACTGAACCTGACATATCTTCTTTTTTAGAAAAGGCACTTTTAATTGACTTTACAGCTAAATAAATTAAATAAAATGCCCCAGCATATTTTATTAATGTAAATAGCATAGCAAATTTCATTAAGATAGCAGAGAGTCCTAGTGTAGCCATTATTGTATGAATCATCATTCCAGATACCGTTCCTAAGACGGTCTTTATCCCACCATTTCTACCATGAGAGATAGTGTTTTTTGTAACTAAAGCAAAACCGGGACCAGGCATCATTATAATAAGGAGTGCTGTAAGGATAAATAGCATATAATTTTCCATGTTCTGGTATTTCCTTTCTGATTTTTAGTTTCGCTTATAGTATAGCTTTTTTCCTTAAAACATTAAATATAAAAAGTGTGATCAGGATAGTATCATAAACTTTCAAGGAGTTGTAATTGAATTATAGAGGGCTTCACTTGAATAATGTTCTTCTGTAAATGAGCGTTTTAATAGAATGTCAATTACGTAAATAATCAGATTTTACACCCTATATGTTATTTAACAAAAAAATCTCGAATTCGAGATTTTTCTCTTGCTTTTCAATCACTTGAGGTGTAAAGTGATAGTGACGAAAGCGATTGAGTCATATGAAAAACATACACTCAGTTGTTTTCGATTAAAAAACAAAGTAACTTATACAGTAAAAACTAAGATGAATTTACAAAAACATAATTAAGAATAAATTGAAAAGCTAAAAACCATATTAGTTGTGGGAAATGTTATTTTTTTAGTTATCACTTGACTAGTAAAACGAAACGGAGGAATAACCAATGTATGAAATTAAAGGGCATCATCACATTTCAATGGTTACGAAAAATGCAAATGAAAATAATCACTTTTATAAAAACGTGCTTGGCTTACGTCGTGTGAAAATGACAGTAAACCAAGATGATCCGTCAATGTACCACCTATTTTATGGGGATAAAACAGGAAGTCCAGGTAAGGAATTATCATTTTTTGAAATTCCTTTAGTAGGAAGAACATATCGTGGTACGAATGCGATTACTCGAATTGGATTGCTCGTTCCTTCAGAGGATAGCTTACATTACTGGAAAGAACGATTTGAGAAATTTGATGTGAAACATAGTGAAATAACAACATATGCAAATCGTCCTGCTTTGCAATTTGAGGATGCTGAAGGTCTTCGCTTAGTATTACTCGTTTCAAACGGAGAAAAAGTAGAGCACTGGGAAGCTTGGGAGAAATCAGAAGTTCCTGCAGAGCATCAAATTCAAGGAATGGGTTCTGTGGAAATGACAGTTCGTAGACTTGATAAAATGTCGAGTACACTTACAGAGATGTTTGGTTATACAGAGGTTAGCCGAAATGATCAAGAAGCAATTTTCCAGTCCATTAAAGGAGAGGCTTTTGGAGAAATCGTTGTGAAATATTTAGATGGTCCTACTGAAAAACCGGGCCGCGGTAGCATTCACCATTTAGCAATTCGCGTGAAAAACGATGCAGAGCTTGCTTATTGGGAAGAACAGGTGAAACAAAGAGGCTTCCATTCTTCAGGAATCATCGACCGTTTCTACTTTAAAAGCTTATATTTCCGTGAATCAAACGGAATCCTTTTTGAAATTGCGACAGATGGACCAGGATTTACAGTTGATGGAGATGTGGAACATTTAGGAGAAAAACTTGATTTACCACCGTTCTTAGAAGATCAGCGTGCAGAGATTGAAGCGAATTTAGCACCTATTGAAGAGAAGTAATAGGAGAGAAAATATAAATTAAAAAACATTGGAGGAATATAAAATGAACCAATTAAAAGGAATTCACCACGTTACAGCGATTACAAGTAGTGCAGAAAAGAACTATGAGTTTTTCACTCACGTTTTAGGAATGCGTTTAGTTAAGAAAACAGTAAACCAAGATGACATTCAAACGTATCATTTATTCTTTGCAGATGATAAAGGTAGTGCAGGAACAGATATGACATTCTTTGATTTCCCAGGTGTTCCGAAAGGCGTACACGGTACAAATGAAATTTCAAAAACTTCATTCCGTGTTCCGACTGATGCAGCATTAGAGTATTGGGTGAAACGCTTTGACCGTCTTGAAGTAGAACATACAGGAATTAAAGAGCAATTTGGTAAGAAAACTCTTTCTTTCGTTGACTTTGATGACCAACAATATCAATTAATCTCAGATGAACTTGATAAAGGAATCGAATCAGGTACACCGTGGCAAAACGGGCCAGTACCATTAGAATATGCAATCACTGGTTTAGGACCTGTATTTATCCGTATTGCAAACTTTAGCTTCTTCAAAGAAGTGTTAGAAAAAGTTCTATTATTTAAAGAGGTTGCGCAAGAAGGGGAATTCTATTTATTTGAAGTGAACAAAGGCGGAAACGGTGCATCTGTTATTGTAGAACATAATACAGTTCTTCCTGAAGCACAACAAGGTTTTGGTACAGTGCACCATGCGGCATTCCGCGTAGAAGATCGCGCTGTATTAGAAGAATGGATTGAGAGAATCAGTAGCGTTGGACTTCCTTCATCTGGTTATGTAGACCGTCATTTCTTTGAATCATTATACGCAAGAGTTGCACCACAAATCTTATTTGAATTTGCAACAGACGGCCCAGGGTTTATGGGAGATGAGCCATACGAAACACTTGGCGAAAAATTATCTTTACCTCCATTCCTAGAGCCAAAACGTGAAGAAATTGAAAAATTAGTTCGTCCAATTGATACAGTGAGAAGTACGAAGGAATTCATTAAAGAGTAAAAATAGAGATAGTAAGTAGGAGAGCAAGTAGTTTTAGCGGAGTGCTGGAACTGCTTGCTTTTTTATTTATTCTAGTGAGTTTTCTGATAATTGTTTCTCAAGTTATCAAAAAGGAAAAGTTTGGTATAATTAATTAAAACATTAAATTTTCTGATAATTATTTTTCAATACATAGAAAAGGAGTGGTAATATACAATTTTGATAATTGTATAAAAATCCTAATTTTGGAGAAAAGGGGATGCGAGTTTATGGGAGCAGATGTAGTAACGCGGGAGCAAATGAGACACTTATTGGATGATTGGTATCATTCAATGTTAAAACAAGATGTGGTTAAAGCGAAAGTACTAAATGAGGAAATAGAGTCCAAGGTTATTTATATTAAAGAAGATCAGTATGCGGCATTTTATCACGCATTATTAAAATTCCGTTATCATGTGCTAATTGATAGTTTGAGTATTACAGAGAATAGTTTTGATGAAATTAATACCTTTATAATTCCTGATGACGCACTTTTAACACATTATTATCACTTATTTAAAGGTATTCATGCAATGTATATATCAAATTACATTGAGTCACAAAATCACTTTGAAGAGGCTGGGAAATTAATTAAATATATAACATCTTCGTTGGAACATGCTGAATTCAATTATAGATTTGCATATTTGTCTTATCAAACGTATAAACCATTGATGGCGATTGATCAAATACGTTTAGCAAAAGATGAATATGAAAAACATCCTGGCTATGAAGTTTGTATTGCTTTGTGTGAGAATATTTTTGCAATGGCTTGTATTGATTTAAAGCAATATGAACAAGCCGAAGAGAAGTTGAATTTGGCATTAGATGTATTTCAAAAGATAGATAATGAAAGATTTATTACAATGGTTCGTCATAATTTAGCATGGTTATATGCAAGTCAAAACCTTTCGAGTTTAGCAATTCGACATTTAGTAGAAGTAATAAAAAGTAATCCCAAACATTTCAAAGCAATGTTTGTATTAGCACGTGAATATTACAAAATTGGAAAAATCGATACTGCCGCTGAATTAATTGAAAAAGGATTAGATATATGTAATAAGATACAAAATAAAGAATTTCAGCACCGTTTTGTAATTTTAAAGGAAATGAATCAAAAGACGTCTAGTGTATTATTAGAATCCACTATTTTAAATGGGATTTTATATTTTGAGAAAGAAGGTTTGTTGGATTGTATTCAAGAATATACTGAGATTTTAGCTATGCAATTTTATAAAGAAGAAAACCATGTAAAGGCAAGTAAATATTTTTATATAAATAATCAAGCACAGAAAAAACATTTAGAAAAAGGGGCGTTGAAATAATGAAAAAAGTAGGCGTAATAGCAAAAGGATTAATTTTTGTAGGGATTCTTTCATTGGGACTTAATTTTTCTTCTACTACACAGCAAGCAGTTAATATTGGTGACGGAGGAGCACCAGCAAGACCAGACTACGTTAACATTGGCGACACAGGAGGAGCACCAGCAGATAATAGGGGCGACGGCGGAGTAAGCCAACTATAATAACAAAGAAAGGGACTTCAACATGGAGTCCCTTTTTCTATTTTCAGGCCATGTAGAGAAAAGAATTGACTTACTTTAAATATGTAACTATAATAGTTACAGAATAACCATTAGTAATAGAAGTGAGTTATATTTTTTTAGTATAATTGTAACTGTTTTAGTTACAATTAAAAGGATAACATAAAACAACCAAATAATGTAAAAACTTTAAATAGCAACTCAAGAAAGGAGACGGGAATTTTGAAACGGTTTAAATTTTATTTCATTAGCGGTATTGTGCTCGTTTTGTTAATCGTATGTAACTTCGTTGATAAGCCGATTGCGAAGGTTGAAGAAGTGAAAGATACTGTTATGATGAAGCTGAATACGAAAGAGAGTATGGCGCAAATTGATGGGCAGACGATTTATTTTAAGCAAATTGGTGAGGGAAAACCGCCGTTACTCATGTTGCATGGGTTTGGTGGTTCTTCTGATGGGTTTAGTGATATTTATCCGGAACTAGCGCGAGACCATACGATTATTGCGGTTGATATTTTAGGGTTTGGGCGTTCTTCTAAACCTATTGATTTTCAGTATTCGTTTCCTGCGCAAGTGAATTTATATTATAAGTTAATGAAGAAGCTCGGATACGATCAGTTTGCGGTGCTCGGCCATTCAATGGGCGGAGAGATGTCCCTTAATTTAGCGTATTTATATCCGGATGCAGTGACGCATCTCATCTTGGCGGATTCCACAGGGATAGAGTCTTTCCAGCAAAAAGAAAGTTATGAAGTACCACCGCTATCGACGGACTTACAAACTGTAACTGAGATTGCGAAGTATAATAAAAATGAAGTGAAAAATAGTCGTGATGATAAAGAGCATTATGATCAGCTTACGAAAATGAGAGAGCGCCGCATTGCGATGGAAGCAGATAAAATTAAGGTACCGACTTTAATTTTATGGGGACGACATGATAAGAGTGTTTCTTGGAAAAATGGTGAACTGTATCATGGGCTATTTGCGAATAGTACGTTTCATATTATTGAAAAAGGATACCACGCACCGTTTCGTCAGGAACCAATTGAGTTTATGGAATATGTACAAGCATTTTTCGCGAAGCATCCACAATAAAAATTTTAAGCATAAATCCACTTCTTTCCTCATAAAGTGAAACTAATAAGGCTTGTCTAAGGAAAGGAATGAAGTGATTTGGAAACTTTACCATGGTGGGTGTATCTTGTAATTGTCGGGATTGTACTAAGTGGCTACATGGTTTTATATACTTCGAAAAAAGAGCAAGATATGGATAATGAGTTTATCGAAAAAGAAGGCGAAGTATATATGAAGCGTTTAGAAGAAGAGCGCGAGAAACGTAATCAGGATAGTGATAAAGATTCGGTATTGCTTTAATAAAAATTTTGAAAGGCTACCACCTAGTAGAACTTTACAACTAGGTGGTAGCCTTTTTCTTCTTGGGGATCAGGTTATATAAATTTAATATTACATGTATACGAGATTCATCAGAACTTTTATTGATGGTATTTATATATTTTTTTACTCATAAGAATGGAACTAGCGGGGGATTTTACTGGGGGGGATTAACAATGCATAGGGATGAAACATCATTACATCCTGATACAGGTGTTACATCTGTAATGTTTGTTGAGCGTTCATTAAATGAAATTCGTTTTTGGTCTAGAATCATGAAGGAGCATTCTTTTTTTCTTCGCTTAGGGTTTAGATGCGAGGATACTCAACTAATTGAAGAGGCTAATCAATTTTATCGATTGTTTGAACATATCGAACAAATAGCGCATTCCTATACAAATGAAACAGATCCTGAGCAAATAAAAAGATTTAATGCAGAAGTACAACAAGCCGCAACTAATATTTGGGGATTTAAAAGAAAAATTTTAGGATTAATTCTCACATGTAAATTGCCAGGACAAAATAACTTTCCACTGTTAGTTGACCATACAAGTAGGGAAGCTGACTATTTTAGAAAACGTTTAATACAATTAAATGAAGGGAAATTAGATGCCCTTCCTGATGCTATTATTAAAGAAAATGTTTTCTTTTTACGGATTATGGCAGACCATGCTAAATTTATTGGCCATCTTCTTGATCCATCGGAAAGAAAGCTTGTAGATACAGCACGGAATTTTAGCAATGATTTTGATGAATTGATGTATCAAGCAATTGACTTAGAATCTATGAAACCACAATCCCAAACAGTCCCACTTTTAGATCAATTTTTAGATCAAAATCGTGTGTCGGTTACATCTCTTCGGGATTTTAAGAAAACAGCACGTGATTTAATTGAGCAATGTAAAATAAAGAGTATCATTCATCCATTATTAGCAGACCATGTTTTCCGTGAAGCTGATAGATTTCTTGAAATCATTGATATGTATGATGTTCATCTTACAAATATTCAATCACAACCTAGATATTAGAAGATAAGGAAAGATACTATTTTTTCCTTAAGCCGAGAAGTTAACAATTTATTGTTAGCTTCTTTTCATTGTTGTTAAAATTTTCTTTTCGTTTAGTAAATTTCCTTTTAAAGACTATATAAATCCCTTTGATCGAATATGTGATTATTTGTAAAACAGTACATGTGGAAATATTATAAATATGTAAGAAGTATACGGATGTTAGATTCTAATAAATTATTCGAGGGAAATTTACTAATTAAGTATATTAACTTGTTTGCACTAAATTTTACAGGGTTTTTTATTAGTTTTAATTTAATTTCTTCATTATCTTTCCAGACGCTGTCCATACTAGTATAAGTTGAGAAATGAACAAAACGATAATGATAGGCAGTTGATGTAACTCCATAGTAACTGTAACCATCTAAAGCCCAATTCATACACTATGGTGGAGGATTTTCACCTAATAACCGGATGAAAAAGGGGTGTAATCATGAAGAAACGTACTGTTAATGAAGCGGGAGGGAATGTGCCACAACCAATCCGCAGCGACGGAGCAGGTGCGATTGATTCTGGACCTCGTAATGTTATGCGGGATATTCAAAATCCGAATATGCTTGTTCCGCCTATAACGGATGCAGGGTTAGTTCCTAACTTGAAGTTTTCATTCTCGGACACTTCTATGATTTTGAAACAAGGCGGGTGGTCTCGGGAGATTACTGCTCGGGAACTACCGGTTTCGACGACGATTGCGGGAGTGAATATGAGTTTAACGGCCGGTGGAGTACGAGAACTACATTGGCATAAAGAGGCAGAATGGGCGTATATGCTTTTAGGACGGGCGCGCATAACGGCTGTTGATCAAAATGGGCGTAATTTTATTGCTGATGTTGGACCAGGTGATCTTTGGTATTTTCCGCCTGGTATTCCGCATTCCATTCAAGGATTGGAACATTGTGAATTTCTACTTGTTTTCGATGATGGACATTTTTCTGATTTATCTACTTTAGCTATTTCTGATTGGTTTGCGCATACGCCAAAAGAAGTGTTGTCGGCTAATTTTGGAGTACCTGAGAGTGCTTTTCATTCTATCCCTTCAGGTCAAGTTTATATTTATCAAGGAGAGGTGCCAGGTTCGCTTGAAAGTCAGGAAGTTCAATCACCGAAAGGGGAAGTTCCTTTAACATTTAAACATGAACTGTTAAAACAAAAGCCAATTAAGACTCCTGGTGGTAGCGTTCGAATTGTAGATTCTACAAATTTCCCTATTTCAAAAACGATCGCAGCAGCGCTCGTTGAGGTTGAGCCTGGTGGAATGAGAGAACTTCATTGGCACCCGAATAATGATGAATGGCAATATTATTTGACAGGAGAAGCGAGAATGACTGTGTTTCTTGGAAATGGTACCGCTCGTACATTTGATTATAGAGCTGGTGATGTCGGATATGTACCGTTTGCGACGGGGCATTATATTCAAAATACAGGTACCGAAACATTATGGTTTTTAGAGATGTTCAGAAGCAATCGTTTTGAAGATGTATCGTTAAATCAATGGATGGCACTGACTCCTAAAGAAATAGTGGAGAGTAATATACATGTTGGCCCGCAAGTAATGGATTCCCTGCGTAAGGAGAAGTGGCCTGTTGTGAAATATCCGGGGTTTTCATATAGTCCGAAAAATGATGAGTAAAAATGAAAATTTGCGTTATTCTTTCTGGAGACTGATAAGAAGGGATGGCGTATTTTTTATGCCTAATCTAGTCTTTATCCCGCTATTTGCCGGGCTGTCTGTAAAAGCCCGATTGGTGAGGGCTGATTAAAGTTTCACTTTATTAGTATCCGCTCTTTGTATTATTGTTCGGGAAATTATTATTGGAGCATAGTATAGGGAAGATACATATAAAATAGCACTATTATAAGCTGTAACGCATAAGTTGCACAGGCGATGCAACGATAACTAGCTTTACTCTTCATCATTTATTTGAACATAATGGGCATAGAGAGGTGATAAACACAGTATGATTTTTAGTGAGCGTTTAAAAGAAGAAAGGGAAAAAAGAAATTGGTCGCAAAATGATTTGGCTGAAAAAATTCATGTAAGTAGGCAATCTGTTTCGAAATGGGAGACGGGAAAGAACTATCCGAGCATTGAAATTATTATTCATTTAAGTGATTTGTTCGATATTACGATTGATGAACTGCTAAGGAGTGATGAAGAATTGACGCAGAAAGTAATTGAAGATAGTAAGAAATTGGCATATCCAAAATGGAAGGTGTTTTTTGATAGTTTATTTATGATAGGGGTATTTTTACTTATTGCAAAAATCGTTGTATGGATGCTAAATAAATTTGCTGGAGCAAGTATTGCAATTGTAGCAGATGCGCCATATGTAATGAATCTTTTGCCCCTTGTATTCATGATTATAGGTGGTATAGGTTCTGATAAGTTGAAGAAAATATATAAATAGAGGAAAGATTTGAAAGAAATCCCCTACACTAGCTGTTCTTTTCACTTAAATTGTGTACTATAAAGGATAGGATGACATAAAGAAGGGGATATAGAGAATGGAATTTCATGAACAGAAGATTTTGCCGGCAGTGAGGCAAATTAAAGATTTGGAAAAGCTATTACATAGTTCGTATGAATATATCGTTATTTTAGATATTCATGTCGGCCAATTGAAGAGTGTTATATCACTTGCGAAGCAATATTGTAAAAAGGTGTTTTTACATGTGGATTTAATTCATGGCTTGCAGAGTGATGGGCATGCGACGGAATATTTATGTCAGGAGTTTCGACCGTACGGGTTACTTTCGACAAAGGCGAGCGTTATTATGAAGGCGAAGCAAAAAGGTGTTGTGGCAATACAACGCATCTTTTTAATCGATTCGAGTGCGATGGAGAAGAGCTGCAATCTTTTAGATAAGACGAAACCGGATTATATTGAGGTGCTTCCAGGAGCAATGACGGATATTATCGCTGAAGTGAAAGAGCGTACTGGTGTACCGATTTTAGCAGGTGGTTTTATTCGTACTGTAGAAGATGTGGAAAGAGCTTTAAACGCTGGTGCGACAGCGATTACGACGTCAAAACGCGAACTATGGAAACATTACCAAAAAAAGTGACGAAAATGTGAAAAAATTCTGTTGACACCGCTTTCATAAGAGGTTAACATTATAGACAAGTTAATAAACGTGACGGAGAAAAGAAGAGATCCACATTTCATTGTTTCTATATAAATTTATATAGAAGCGTGCAAAGCTGTGGGTCTTTTTCTTTTGACAAAAACGAATGGCCATTCATTTTACCTCTATCACATTTGGAAGCGTTTAAATTGATTGTGGAGGGATACTATGTCAGCATTTTTAGGAGAGTTAATAGGGACTGCGTTGTTAATCGTACTTGGTGGCGGCGTTTGTGCTGGTGTAAGTTTAAAGAAATCGTTTGCGAAAGATTCAGGTTGGATTGTTATTACAATGGGCTGGGGCTTAGCAGTAGCGGTTGCAGCGTATGCGGTTGGATCAATTAGTGGGGCACATTTGAATCCAGCTTTAACGATAGGACTAGCATTTAAGGGAGCGTTCCCATGGAGTGACGTACCAGGTTATATCGTAGCACAAATGATTGGGGCAATTATCGGGGCAGTTATCGTATATTTACATTACTTACCACACTGGAAAGAAACAGAAGATCCAGGAACAAAGTTAGGTGTATTTGCAACAGGTCCAGCAATTCCGAACACATTTGCAAACCTTTTAAGTGAAATGATTGGAACATTCGTTTTAGTATTTGGTATATTAGCAATTGGTGCAAATAAATTTGCAGATGGATTAAATCCATTTATCGTAGGTTTCTTAATTGTAAGTATTGGTTTATCATTAGGTGGGACAACAGGATACGCAATTAACCCAGCACGTGATTTAGGTCCGCGTATCGCACACTTCTTCCTTCCGATTGCAGGAAAAGGCGGTTCAAACTGGAAGTATGCATGGATTCCAGTAGTAGGTCCAATTTTAGGTGGATCACTTGCAGGTTTATTCCATCAAGTTGTATTTGAAGGAAAGCAAAATTCAGCACTTATTTATGTGATTATCGCAACTGTGATTGTACTAGCAATCTCTTATATGACAAGTAAAAAAAGCGGAAGCAATACAAATAGTAGAAAAGTAGCATAAGGGGGAAACCGATATGAAAAAATATATTCTTTCATTAGACCAAGGAACAACAAGCTCACGCGCAATTCTTTTCAATAAAAAAGGTGAAATTGTTCATTCAGCTCAAAAAGAGTTTACACAACATTTTCCAAAGCCGGGCTGGGTAGAGCATAATGCACAAGAAATTTGGGGATCTATTTTAGCAGTTATCGCAACTTGCTTAAGCGAAGCAGATGTAAAACCAGAACAAATCGCAGGTATCGGTATTACGAACCAACGTGAAACAACGGTTGTCTGGGATAAAACAACTAGTAAACCAATTTACAACGCAATTGTATGGCAATCTCGCCAAACAGCTGAAATTTGTGATGAGTTAAAAGAAAAAGGTTATAGCGAAATGGTTCGCGAAAAAACAGGTCTTTTAATTGATGCATACTTCTCTGGTACGAAAGTAAAATGGATTTTAGATAACGTTGAAGGTGCAAGAGAGAAAGCAGAAAACGGTGATCTATTATTCGGAACAATTGATTCGTGGCTTGTATGGAAACTATCTGGTGGTAAAGCACACGTAACAGATTATTCAAACGCATCACGTACGTTAATGTTTAATATTCACGACTTACAGTGGGATGATGAGCTTCTAGAAATGTTAACAGTACCAAAGAGCATGCTTCCAGAAGTACGTCCATCATCTGAAATTTACGGAGAAACAATTGATTACCACTTCTTCGGCCAAAATGTACCGATTGCAGGTGTAGCTGGTGACCAACAAGCAGCATTATTTGGACAAGCTTGTTTCGGTGAAGGTATGGCGAAAAATACTTACGGAACTGGTTGCTTCATGTTAATGAACACAGGTGAAAAAGCAGTAGCTTCTGAGCACGGTCTATTAACAACAATTGCATGGGGAATAGATGGTAAAGTAAACTACGCATTAGAAGGAAGTATTTTCGTAGCAGGTTCTGCAATTCAGTGGTTACGTGACGGAATGCGCATGTTTAAAGATGCAAGTGAGAGTGAAGTGTATGCGAGTCGCGTTGAATCAACTGATGGTGTATACGTTGTACCAGCATTCGTTGGACTAGGAACACCTTATTGGGATAGTGAAGTACGCGGCGCTATGTTTGGTGTAACACGCGGTACGACGAAAGAGCACTTCATTCGTGCAACGCTAGAATCTTTAGCTTACCAAACGAAAGATGTATTATGCGCAATGGAAGCAGATTCAGGTATTGAACTGAAAACATTACGCGTTGATGGCGGAGCAGTTAAAAATAACTTCTTAATGAAGTTCCAAAGTGATATTTTAGATGTTCCTGTAGAGCGTCCAGTGATTAACGAAACAACGGCTCTAGGTGCAGCATACTTAGCTGGTCTTGCGGTTGGATATTGGAAAAACCAAGATGAAATTAAATCACAGTGGCATATGGACAAACGCTTTGAACCAACGATGGAAGCGGAAACAAGCGAAGAGCTATATGCTGGATGGAAAAAAGCAATTGAAGCAACAAAAGCTTTCAAATAATCATAAACAGTGTTATAATGGTGACAAGTTAATAATTCGGTAGGAGATTTGGAGAGACCACAACGCGCTATAGAGGCGAAATCTATAGCGGAGTTTGTGGTCTCTTTTTTCGTTATCAAAGGGAGGAATTACCATGAAATTTTCAAGTAAACAACGTAAAGACGTATTAAACGGAGTAAATAAACAAGAGTTAGATGTGATCGTAATTGGTGGAGGTATTACTGGTTCTGGTATTGCATTAGATGGAGCAACACGCGGGTTATCAACAATTGTGTTTGAAATGCAGGACTTTGCAGCAGGTACATCAAGTCGTTCAACGAAGCTTGTACACGGTGGTCTACGTTATTTAAAACAACTTGAAGTGAAAATGGTAGCAGAGGTGGGTAAAGAGCGTGCGATCGTATATGAGAACGGTCCCCATGTAACAACACCAGAGTGGATGTTACTTCCGTTCCATACAGGCGGTACGTTCGGATCATTTAGTACATCAATTGGTCTTCGTGTATACGACTTCTTAGCAGGTGTAAAACGAAGCGAGCGCAGAAAGATGTTTAACCGTGAAGAAACGCTAAACAAAGAGCCTCTTGTAAAAAAAGAAGGATTAAAAGGCGGCGGTTACTACGTAGAATATCGTACAGACGATGCGCGTCTTACAATTGAAGTAATGAAAGAAGCAATTGAGCATGGTGCGAAAGCTGTTAACTACGCAAAAGTAGACAGTTTCTTATATAAAGATGGAAAAGTATGCGGTGTACGTGTAATCGATTTACTAGACGGTGAAGTATATGAAGTTTACGGTAAGAAAATTGTAAACGCAGCTGGTCCTTGGGTAGATACACTTCGTGAAAAAGATAACTCGAAAAAAGGAAAAGTACTTCAGTTATCAAAAGGTGTTCACTTAGTAATTGATCAAAAACGTTTCCCACTCGGGCAAGCAATTTACTTCGATACACCAGATAAACGTATGGTGTTCGCGATTCCTCGCGGAGGAAAAACATACGTAGGTACAACAGATACGTTCTATGATAAAGACGCAGCTGTACCACAAATGACAACAGAAGATCGCACATACATCATTAATGCAATTAACTACATGTTCCCAAGCGTGAAAATTACAGAGAAAGACATTGAATCAAGCTGGGCTGGTGTACGTCCGTTAATTTATGAAGAAGGTAAGAATGCATCTGAAATTTCTCGTAAAGATGAAATTTGGACTTCTGAATCTGGTTTAATTACAATCGCAGGTGGTAAATTAACAGGATACCGCAAAATGGCTGAAATGGTAGTAGATTACGTAACGAACTTACTACAAAAAGAAGGTCATAGTGCATATCCGAAGAGTGATACGAAACATATGCCGATCTCTGGTGGACATGTAGATGGTTCACACGGATTCCCGGCATTCGTTGCGAAAAAAGCAGACGAAGGTACGAAATCTGGTTTAACGAAAGCACAAGCAGAAGAATTCGCAAAATTCTATGGTTCTAACGTTGATGTACTATTTGGCTTAGCGAAAAAACATAAAGACGAAGCGAAAGAATACAACATGCCGCTTGACGTTCTAATCCCACTTGTATACGCAATGGATTACGAAATGACAGCAAAACCAGTTGACTTCTTCGTACGCCGCAGAGGCGCTGTATTCTTCAACATCCACTGGGTATATGAGTGGAAAGAAGCAGTAATCAACTACATGGCTGCGAAACTAGGCTGGAGCAAAGAAGAACAAATGAAATATACAGCTGAACTAGAAAAAGCATTAACAGACGCTGTAATTCCTGTAGATCAACAAGAACAGGCAGCTGCGTTAGCATAAAATAGAGAACCACCTGAAGGGGAGCCTTTAGGTGGTTTTTTCTCTTGACTAAAAATAAATAAAATGTGTTACAATGATGATAGAGTATTTAGTGTGAATTTTGCATAAAATAAAAAAGACAGAAGCCTGAGAAACTTCTGCCTTTGTAACCTAACTTGCTATTGTGGTGGTAGTAGGTGCGGTTATAAGACAATTACATTAACGTTTTAGCCGAGAACCGCCCTTACCTTTTCCACGAAGCAGGGTGGTTCTCGCTTTTTTGTATACAGAAATTAGCCATGGACCGAAGTATCTTCTACCGATGACAACGCCAGCTCCGGTTAGGATACCATACACTAATTTAATTACAAACATCGCGATCATATTATCACCTCCCCCTTTTTTCAAAATGGAAGAGATGATTACCACACCTACTAGTTATAGCTTATTAAGTTACGTATTCATTGTATTATGTTTTAAAATAGGGAACAAGATATATGGATGAAAATTCCTAGTTTTAAGCAGAGCATTAGTGTCAGGGGACAAGAAGTAAATAAATATTCATAAAAAAACGGTATGGACATTACCATCCGTATTTTTTTATGTATTTATAAAACTTTTCCATACAGTGCGTCGTCTAATATATGGGAAGGAGGAAATGATGTGGATGAATTAACGATAGAAGCGTTTGAAATAGAAGATAAGGAGGAACTTATCGACGAAATAATGAACAAGTATGGGCAAGAAGTCCTGCAGCTTGTGTATTCATATGTGAATAATAAAGAGATTGCGGAGGATGTAACGCAAGATATATTTGTAAAATGTTATAAATCTCTTCATACATATAAAGGGAAATCGAATGTGAAAACGTGGTTATGGAGAATTGCGATTAATCAATGTAAGGACTATATAAAAAGTTGGTATAACAAAAAGGTAATCGTTACAGAGGATGAATTTGCGTATATTGGGATTCAAAATGATAGTGTCGAACAAACTGTCATTCAAAATGCGGAGGATAGTAGGTTGGCTTCTGCGGTAATGAGTTTACCGATAAAATATCGAGAAGTCATTTATCTATTTTATTATGAAGAATTATCAATTAAAGAGATTGCTACAGTAATAGAAGTAAAGGAAAACACGATAAAAACGAGACTGAAAAAAGCGAAGGAGCTTTTGAAGAAAGGATTGGAGGAATAATCAAATGGAAGATGGATTAAAAGGCTTGCGAAAATCAATGGAGAACACAACGTTTAAACATTTGAGTTTTTCTGATCAGCACCAGAAGCAGGTGCGAGAAAAAATTAAGCAATCGTCCGAAAAGGAAGAAGATATCCTTTTAGCAGTGTTACAACTTCTTATGAATGAAAAAACGGGTTATGAATTGATGCAGTTGCTAAGAGGGAGAGGGATTCAAAAATTCGAAGGTGGTGAAGGGTCTCTATACACTTTATTACATCGTCTAGAACAAAATCGCTTTATCCAATCTAGCTGGGATCACGCGGGAGCTAAATATTATCAATTAAATGATAAAGGAAATAAAATGCTGCGAAAGGCAGAGAAGAATGCTACGAAGGCACGATTTATATTAAAAGGATTAGTACAGGAGTGAGAAAAAATTGAGCAAAAAAGGGGAGCGTTTTTTAAAAGAAGTTACGAACCATATTAAATCAAAAGAAGCAAAGGACTTGGTGGCAACAGAACTAGACTTTCACTTGAAACAGACGAAGAATATGTGGATAGAGAAAGGCTTAAGTGAGGAAGTTGCTGAAGATAAGGCTGTTGAACAAATGGGAAGTCCAATTAAGCTTGGCCAGGAACTTAATAAACTACATAAGCCAAAGGTTGATTGGTTCTTAATTGGTTTATTAGTGGCTGCGATGGGGCTAGGTTTTTTGCCAGTTATAGCGCTTGGACATGCTGACTTATTAATGAATAAGGTGATATTTGTAATTCTCGGTGTTACAACAGCGATTGGGATGATGCTATTTGATTATCGGAAGTTAGAGAGGCTTGGGTGGCTGTTTTATACAATTGGTGTACTTATCTTGTTAATGATAAAATGTTTTCCGACTGCTTCTTTGAATGGAGAACCATTACTAAAAATTGGTTCCGTCATAATTGATTGTTTAATGACAATACCATTCTTTTTTCTAGGCTGGGCTTCTTTTTTCAATAACAGTAGATTAAAGTTTATACATCTTCTCATGTTGTATTTATTTTCTTTATATTTATTTCTAACTACATCAACTCTTTTACCACTGTTCATCTATATCACGATGGTATTTGTTATGCTTTGGTGGAGTAAGTTAGGAAAGAAAACGGCATGGCTCATTACGATTTTACCTATTGTACCATTGATTATTAGGGATCTACTTTCCTGGTCTGCTGTAAAAGAATACCGTATGGCCAGAATTTTAGGAATGTTAAATCCAGAGCATGATCTATGGTATTTACGTTTAAAAGAGGCGATGTCTTCAGCAGGTTGGTTTGGTACATATGAAAATATAAAGTCTATCCGTGCTGCCCATACTGATTTTGTATTTGCAAGTTTGACTTACTATTATGGATATGTACTTGCGCTAGTTCTTGTCGTGATTCTTTCTCTTTTTGCAGTAAGAATAATGAACATAGCTTATAAAATAAATGATGGTTATGGTAAATTGCTTCTCGTTGGCGGAGTGACTCTTTTTGTAATCCATTTTATTTGTAATGTTGGCATGACCCTCGGGATATTACCACGTGTTTCTATATCATTACCATTTATTAGCTACGGATTGATACCAACTCTGTTTCATGCATTTATAATGGGAATTGTGTTAAGTGTATATCGACGTAAAGATATTCCTTTTAGAATGAGAAAAACACCTTGATAATCATCAAGGTGTTTTAGTTATTAGCTCAAAACTCTCCGAATCAGCCTCAAGCACAAAAGGACTAACCTCGCCAACGCTATAAAGTTGCAACTCATGCATTGCTCGCGTACAAGCAGTGTAGAACAATCTACGAACGCTCTCATCGCTGTACGCATCTTCAGAAGCATCGTAAATAATAACAGCGTCAAATTCGATACCTTTTGCTAAGTAAGCAGGTATCACAACAATGCCTTGCTCATACTCGGCTGAGTTACTCTTCACGAGTTTAATATTCTCGATATGACGGAGTGCTTCGTATGCAGCGGCGCTTTCAGTTGCGGATTTACATATAATCGCGATTGTATTGTGATTTTGTTTTTGTAGTTCGGTAACTTTTGTAGTAATATGCTCGTGCAGTTCGCTGTAATCAGCTATTTTCGTTACTGTAGGTTTCTCGCCATCGCGTTCAAAGGCGTGAATGTTCTTCCCTTCCGGTACGAGAGCACGTGTAAATTCAATAATCGGTTTTGTTGAGCGGTAGCTACGAGTTAAGTTAATACCGTTCGTTTCATCTGGTCCGTATAAGCTAGTAAGTGTATTGAAATTCACTGCCTCACTCGCATGGGCAAATATCGCTTGGTTAAAGTCTCCGAGTACCGTCATTCTTGCAGCAGGGAAGAGACGTTTTAAAAACTCGAACTGAAACGGAGAATAATCTTGCGCTTCATCTACGAGTACGTGTTTAATCGATCTGTTCGTTTGGAAGCCTTCAATTAATTCTTTTAAAAGTAAAAATGGAGTCGCATCCTCGTAATATAGCTTTCCTTCATCAAGCATGTTCACTGTTAATGAGCAAATGTCATCCCACTCTTTCGGTTTTTCCCCAGTAACCCATGATGCATCTGTGAAGAGCTGTTTATATATGCTTGTGAAATTGATGAAACGCAATGTTTGAACGCCTTTACGAAGTGGCTTCATTTTTTTACGGACAATCATACGCCCAAGTACTCTTGTTTCTTTCTCAAAGTCTTGAAAGGAGTTGTCGTCAAACTCGCCTTTTTTCTGTAAATATTTATAAGCCTTTTGGTATTCATCTTTACTAAGTAATTCAATTTCTTCTTCTACCCAAGGCTTTTTCAGTTCTGCTTTTTCGAGTGCATCTATTTGTTTATTTAGCCAATCCGTTAACTTTTCAATTCGACTATGGAAGCGGAGGGAGGAGTCAGTATTATAAAATTGCTCTGTAATCTCTTTTGCAGAGACGATCAGTTTTCCTCTAAATTTCATTCCTCTAAATAGCATGCCTGAAGATTCAAGAGATTGTCTGTACGCTCTAATCATCTCGAAAAATTGAGTGGATGCTTTAAATCGGATGCTCGCATTTCTCGTTTTATAGGTAGGGCTATTCGTTTCAGTTAACATATATTCCAATTGCTCATAAGGGTCTTCAACATCAAATGACTTACTTAGTCTATGGTTTAAATATTCTTGGAATGTTACTTGCTGCATATTTTCTTCACCGAGTTCAGGTAGTACGTTAGATACGTAGCTATTGAACATAGAGTTAGGGGAGAAGAGAATAATTTGATCCGCTTTTAGCCATTCGCGATATTTATATAGTAAGTAGGCGATTCGCTGAAGGGCAGCAGATGTTTTACCACTACCAGCAGCTCCTTGAACGATAAGGAGTCGGCCTTCATCGTGACGGATAATTTCATTTTGCTCACGCTGAATCGTAGCGACGATACTTTGCATATGTTTGTTCGTACCTTTTCCGAGTGCTTGTTGCAAGATTTCATCGCCAATTGTAAGGCTCGTATCGAACATGGAATCAATCTCGCCATTTTGAATAATGTATTGTAATTTTTTCTCCACATTACCGCGAATTACGCCGCCTGGTGTGTTGTACTCAGCTGGTCCTGGTGGGTAGTCGTAATAAACACTTGAAATTGGGGCGCGCCAGTCATAAATAAGAAAGTTTTCTCCGCTTGCATCAGTAAGGGTAGAAACACCGATATAGATTTGTTCTGTGGAAGGTTCGCCTTCTTCAGTGAAATCGATGCGTCCGAAGTAAGGTGCTTTTTGCATACGTCGCAGCGCGGCAAGTCGATTAAAGGTGTGTTTATGGGTGATTTGTGTAACAGCTAGTGATTGAGCTTGTTGTCTTAAGTTGATAACTGTTTCAAGGTAATCATCAAAAGTATCTGTATTCACTTTAACGTCATCCCAGAAGTGTTTACGGATGTTGATTACTTCTGCCCGGCGTCTGCCAGTTTCGTTTTCCAGCTTATCAATTTGCTGCGTAATAGTTTCGATTACGGTATCCAATCGTTTTTGCTCTAGATCAAGTTTTTTGTTCATACGTAAGCACTCCTTTAAAAGTGAAAAATAGAGGTTGACTGAAGAAAAATTTTGTTGTACAATTAAGATACGGATAAATACGTTCTTTATATTTTTTAAAACGTGTTTCTGTACTAATTTAACATAGTTTTTGAATTTAATCAATGATAATAAGATAAACCTTGGTTCCGTGTAGCGTGGATCAAGGTTTTTTTGTGTTTTTAAGAGGGAATCACACTTGTTGTCGTTTTTTGTCGGTAAGTCGATATATTTGAAAAATCGCCGATATAATTTCATTTACCGAATCTGGATATAACTATCGGGAGAAGAGGATATAAAAAAAGCTCGGGCCGAAGCCCAAGCTTTTTACTTCATTATTTCTTTTCTTCTTTTTTATCGTCAGCTTTTTGCTCTTTGAAAAGATCTTTTAAATCTTTATCGTCAACTTTTACGTCAGCTTTTTTGATTTCTTTCATCATTAAGTCATTCATAAATTGAGCATCTTGCGTTTTTTCTTGAGCTAGTGATTTTTTAATATCAGCTTTTGATTTATCGAAAGTTGCATCTGCGTGATTATCAGTTACTTTAATAATATGGTAACCGAATTGTGTTTTTACAGGTTCGCTTACTTCATCTTTTTTCAACTTTTGAGCTGCTTCTTCAAATTCTTTTACCATTTTCCCTGGTCCGAAGAATCCTAAGTCGCCACCTTTTTCTTTTGAACCTGTATCTTCAGAGTATTGCTTTGCTAATTCTTCGAAAGATTTACCTTGAGCAAGTTCATCTTTCACTTTTTTAGCAGTTTCTTCATCTTTTACAAGGATATGACTTGCTTTAATTTCTTTTTTATAATCCTCGAATTTTGCTTTTACATCTTTATCAGTAATCGATTGTTCAACCGCTTTTTCTTGAGCTAATTGAGCACGCACACTATTTTTGATAGTTTCTTCTTTAATACCTTGTTGTTTCATTAGTGTATCGAATTGATCACCGTATTGTTTTTTCATTTCATCGAACTTTTTGTCTACATCTTTGTCTTCAACTTTGTAGTTTTTAATAAGAACTTTTTCCATAACCATGTTGTTTAGTACTTGTTTACCAGCTTGTGTCTTCATTTGATCGTAGAATTCTTCTTTTGTAATGTCACCAGCTTTAGATGTAACGATTTTGTCTGATGATGATGTTCCACATGCTGATAATGCGATTACACTTGTTGCGGCTAAGGCAAGCATAGCTTTCTTCATTCGATAAACACTCCTACTATTATGTATTTTTAATTTATCCTACACCGATGAATTTTAAATTCATAAGAGCCCGATTAAGTCTCACTGATACTTTTGCTTTTTTGTATTGGTAAAGCGCGCTTAACAGGGCTTACCGTGGCTGAGGATAAAGTTTTGATGAATGTTTTGTTCTATAGTATAAGCAATATGTACAAAATTTAATATATCATATTTCGACGCGTTTTCATATTGATAAAGAAAAATTAACCAGTACGTGTCAGATTTTGAAAGTGTGCCATATTGGGCGTATGCCGCATATACAGAATAGAGGAGGGGATGGGGATGAATTCTCAACTTATTTTATTACTTGTACTGTTTATTTTATTGGTTATTGTAGGTATAATTTGCTTATAGAGGAAAAAAGTGAGGAAGGGGCTTTCCTTCCTCACTTTCCATGAAATATAATTTCTATATAACTAGAAATTAATAAAATTGTTATACATACATTAATAACCCGAAAGACACCGGGCTGGCGGCTCGCAGCTATTTGTTTTCGTTCACACAGTGTATGTGTCATGAAATTCGTGTAAAATATAACAAGAAGTGCGAATGCGACAAAAACAACTGTTATAAGTGTCATGAGGCGAGACCTCCTTTTGGCTAAAATACATATACATATATTGTATCACACGATATTTTGTTCGTGTTACAAAATTCAGAAATAGAAGACTTTGTGTTAGAAAGTGAGGGAGAAAATGGACGTTGTTAGAAGATTAGAACAAGCTGAATACTACGTAGACCTACTATTTAAAATGATTGATGAAGAGAAGTGTCCATTTTATTCTTTGATCATAAAGAAAAAAGCTCGTAAAAAAGATATTGAACGTATACTAAATCTTTGTGAAAAACTGAACGAGCAATATGTAGTGGAGAAAGCAGAAGGGCTTCTTTTGTTCGATGCGCTGTTAGATCAATTTGAAAAAGCGCTTCCACATCAGCTCGAAGTAAACGAAACTGCGGAAGCGCTAGCAAAACAAGGTTTATTTAAGCCGCTTATGAATGAATTCTTAAGCATGATTGCGAAAAAATAAATAGATTATTTCTTAACTAACTTTTGATCGGATTCTGTAAAGTTCTCTTCAATATCTTCTAATGATTTCTCAAAAATATCGATGAAGTCTTGTCCGTAAATATTACGCAGGATTGCAATCAGTTCGATATTTTCTGGGAACTTCCCATAAAAATTACGAAGTGCAAGAGCCCCATTAAACACTGAATTATTTTCAGGATCATACTCCTCCATTAAGCGAAGTAGTAATTCTTCCCCTTTGTCTGTAATTTCAATGTACGTATTTCGTTTATCATCTTCCTTTTTTGAGAATACAAGATAGCCGCGTTCTTCAAGCTTTTTAGAGAAGTTAAACGCCGTTGATACGTGCATAACTCCAAACTTAGCAATCTCAGAAATAGAAGCCCCTTTTAAATGATAAGCGATTGTTAAAATATGATGTTCATTAATATTTAAATCGTAAGGTTTAATCCACTGCTGCCAATCTTTCTCTACACATTTCCATAACGCTTTCGATAATTGAGCAATGCGTTGGCTGAAAATCATCGCTTCTTTTACCGAGTAATCTTTTTCTCCACTTTTCATGTACTCACCCACTTTAACATTCTTTTTTCATTACTATCTATTATGCCAGTAAAATAAAAATTAATAAAGTCTTTTTGTGAGAATTGTGAAAATTTTTTAACAAAATGACATTCTATACAAATCATGCATAACTATGGAAGCGTTTTATGAGTCGTGAATACATGCGTTGTCCTTACATGTTAATTGATAACATATATTGTAAATGCATAAAAACACGGCATATCTATACGATATGCCGTGTCAAGGTCAATTTATATAAAAAATATTTGTTATATGCAAAAAACTAAGCAGGAATTTGTTTACGCTTTTTCTGGAACAGCTTCTTGTAGTTTCTCAATTGACTTTTGGATGTCCAAAATTTCTTTCTCAATATGGCGCTTGTTTTGAGAAATATCTTGTTTCCAGTTAGAAAGCGTGTCTTGCATGTCATCTTTTAGTTCTTGAAACACTTCTTTACCTTCTGAAGCAGTTTCAACAATTTGACGCTTTAATAATTTCGTATCAGCTGTAATATCAGCTAAAGTCTTTTTAATATCATTTCCTTTTTCTTTTAACTTGCCGCGCATGTCTTTACCAGAAGAAGGAGTTGAGAAAAGAACGGCTAGTCCAGCAACTGCTCCCCCGCAAATAACACCTGTAATAAAGGATTTAGCTTTTGACATAAAAGGAGACCTCCTTATTTTTTGTTCGTATTCATGATGTAAAACAATATGCATATCTTTCTTATATGTGCTATGCACAAACAATCATCCCTGAGCATTTTAAGTGAAGAAACAAGCCATGCGGAATTTGATGACTTTAGGGAAGTGGCTTGTTATGTATTACGCCTTCTTATAGTGTCATTATTTCACACTATTTGCAATTGTACTTGCGATGTTTTGTAAATTTTCCATAGTGTATTCATTTTGGTGTGATTTCCAAACAGCACCGAAACCATCTTTTTCACCGTAGCGTGGAATTAAATGAAGGTGGAAGTGGAACACAGTTTGTCCAGCTTTTTCACCGTTATTGTTAAGTAGGTTAAAGCCAACTGGATTAAACTCTGCTTTAATCGCATTTGCGATTTTTGGAACGACAGAAAAAATGTGTGATGCGATTTCTGGCGTTAACGCAAAAATGTCTTGTTTGTGAACTTTCGGAATAACAAGAGTATGTCCTTTTGTTACTTGACTAATATCTAAAAATGCAAGCACATGTTCATCTTCGTATACTTTTGAGCAAGGGATTTGCCCGTCAATGATTTTACAAAAAATACAATTGTCTGCTGTATGATTCATTGATCTCATCCTTTCAAATATCCTTAGCCGTATTTTACCATAATTACATAAGAGAACAAACACGAAAAACAGGAAGCTGACTCAGCTTCCTGTTTTCTGAAGAGGGATTGAAAAAGCATTATCGTAATTTACGTTTCGCAGACACCTCATTTATTTAAGAAATGCACGGTAAATCGGCTAAAGTTTCTGCCGTAGACACCCCATTTTCAAGTGAAATGAATTGCAATCTTTCATAAAAGGAAATTGTTTATTTTTTAAAACAGTATATGCTCTTTCGGAGACACCCCGTTTCGAAAATGAAACAAATAATCTGGTTATGTGTAAATTTCATTGTCCAACATGGACACCCCATTTCATGATGACTTCACTATGTTGTTGTACTCATCAATTGGTGGTTGCTTTTTCAATGTGTTCCTTCTTCAATAATTATGATGTCCGCTTTCGGGAAAATATATGCTAATAAATTTAAATTTTTTTTTTGAGTACATGGATACTATGTAGTACAGCATAATTTTTGGTAAGATGAATATAGAATGAATACTAATGAAGAAAGTGGTGTCGTATGAGCGAGTTATTGCGTGTAGAAAATGTTACAGGAGGATATACGAAACGACCTGTATTAAAAGACGTTTCGTTCTCTGTTAATAAAGGCGAACTTGTCGGCTTAATCGGTTTAAATGGAGCTGGTAAAAGTACGACGATTAAACATATTATCGGTTTAATGGAACCGAAAAAAGGAACTGTCACAATTAATGGGAAAACAATTCGTGATGATATGACAGCGTACCGTTCTAGCTTTTCATTCATTCCAGAAACGCCGGTATTATATGATGAATTAACGTTAGAAGAGCATTTGAAATTAACAGCGATGGCGTACGGCGTCGATGAAAAACAATATGAAGAACGTGTAGGACAACTATTACATGAATTTCGAATGAAAAATCGTTTAAAATGGTTTCCATCTCATTTCTCAAAAGGGATGAAACAAAAAGTAATGATTATGAGCGCGTTTTTAGTTGAGCCATCTCTTTACATAGTAGACGAACCTTTCGTTGGATTAGATCCGTTAGCAATTCAATCTCTTCTTCAAATGATGGATCAAATGAAAAAGAGTGGAGCCGGTATTTTAATGAGCACACATATTTTAGCGACGGCAGAGCGTTATTGTGATTCGTTCATTATTCTGCATCAAGGTGAAGTAAGAGCGAAGGGAACATTAGCTGAACTGCAATCACAGTTTAATATGCCAGGTGCAACGTTAGATGATATTTACATCGCGCTAACAAAGGAAGAAGATTATGAATAGCACAGCGTTATGGAAAGAACGATTTCGTCACTTTCTAAAAGAAGTTCGTACATATAGTAAATACGTATTTAATGATCATTTGAAATTTATTTTCGTGTTCATCATCGGTGCGGGAGCGTATTATTACCAGCAATGGTTACAAACGTTAACATCTTCCTTTCCAACTGCGCTCGTAATGGCAGTATTAATTGGACTCGTGTTAACAGCTGGATCCATTCAAACGTTATTAAAAGAAGCGGATCTCGTTTACTTACTGCCAGTTGAAGAAAAGTTAAAACCTTACTTCACCAAGGCATTTCTTTTTACATTTATGATTCAGTTATACATAATCGCAATCGTAGCAGCTGCGCTTGCTCCGTTATACTTCCAACAAATGAAGCAAACCGGTGCTGGCTACATATGGATTGTCCTCGCATTTGTCATTGTAAAAGCGTGGAATTTATTCGTCGCGTGGGAAAAATCATTTTTAACAGATCAAAATATACAAAGAGTTGATTGGTTTATTCGTTTTATCTTAAACGGTTTATTTGTATATTTCCTTGTAGAACGTACTTCAGTTCTTGTTATTGGCGGAATCGTTCTGCTCATGGTGTTATATCTTGCTATCATGCATCAAATGGTAAAAGGAAAGCCGCTAAACTGGGAGTATTTAATTTCTGAAGAAGGTAAGAAAATGATGCTGCTGTACCGAATTGCAAATATGTTCGTTGATGTACCAGCATTAAAAGAAAGAGTATCTCGCCGAAAATGGCTGGATTTCATTCTGTCGATAATCGGCGAAAAGCGCACATATTTATACTTATATACGAGAACGTTTTTAAGATCAGGTAACTATTTTGGATTATATGTGCGTCTGCTCGCTCTTGGAGGAGTTATTCTTTACTTCATTCCATTTTTATACGGGCGATTTATCGTAAGTTTTATTTTCCTATACTTAATTGGCTATCAGCTATTAACTTTATGGAAACATCACCGCATGAAAATTTGGCTTGATTTGTATCCAGTAAAGGTAGATGAAAAGAAGAAAGATTTTCTTACTTTATTAAATGTGATTCTAATCATCGGGAGCGTAATCTTTACAGTTATATTTGCACTAGCAACGAAAGATTTCATGATGACAGGAATTTTACTTGTCGTAAGCATATTATTTAGTATCGGTTTCGTTTACCAATACGGTGCGAAGCGCATTGAACGTTTAAATTGAAGGGAATGAACCTATGATTACATATGAAGAAAAGGTTATAAAAGAACTGGAGCAGTGGAAAGCTACATTCATGAAAGATTCTTCTATGATGACACGGTTCTCAAAGAAAGTGCAGACGAAAGTACAACAGCTTATTCCGGCGAAAGTGCAAAAAGTCTTAACAGAAACGATTCGGATGATGGTGCAAACGATCAGCGCCGGATCAAACTTTATAAAGCCGAAGCTAAAAGAGACGACATGGTCACTGCAAAGACGTGATGACGAAGTGCGTAAAAAAATGGATGAGTACAAAAAAATAGCTGCGGCAGAAGGAGCAGGGACGGGGGCTGGTGGTATTTTACTCGGTCTTGCTGACTTTCCGCTTTTACTTACGATTAAAATTAAATTTTTATTCGATGCAGCAACGTTGTATGGATTTGATACAAGTAAACAAGAAGAGCGTCTTTTTATTCTTCACGTTTTCCAACTCGCCTTTTCAAGTGACAATCACAGAAAAGAAATATGGAAAGCAATTGAAACGTGGGATACAGAAAAAGAAAATCATATGGACTGGGAAAAGTTCCAAACAGAATACCGAGACTATATCGATTTAGCGAAAATGCTTCAGCTCGTACCAGTAATCGGTGCCCCGGTAGGCGCATATGCGAACTATCAATTGCTGCAAAGACTTGGAGAAGTGACAATGAATTGTTATCGTATGCGATTGCTAAATAGAAAGTAAAAAAAAGCATCCTAAATGTGTGATTTAGGATGCTTTTTTTAGAAGTTAATTTCGCTATAGCCAACTCCGACTACAATCAATATGATAAAGAGCACAATAATGGATGGAAATCCGCTTTTATTATCGTGACCAGCCTCATCGCCGCCTTTATCCCGCTGTTTATGAAGGCTGATTAAAGTTTCACTTTATCAAGAACTTCCTGTGTAAACTCTTATTAACTTGCAAATTATTCAGTTTCATTTTATAATTTATTTACCGACCGGTAAGTAAAAATAAGTGAGGTACAGTATGACAAAGAATTTACAAACATCGCAAAACATTGTCGAGGCATCATTTAAACTCATGGCAGAGCACGGCATTGAGAAGATGAGCCTTTCCATGATTGCGAAAGAGGTAGGTATTTCAAAACCGGCTATTTATTATCATTTTTCTTCTAAAGAAGCGTTAGTCGATTTTTTATTTGAAGAGATTTTTTCTGATTATCATTTTGCAAATTACTTCGATAAAGAGCAGTATACGAAAGAAAATTTTGCAGAAAAGCTAATCGCAGATGGTTTACATATGCTCTCTGAGTATGAAGGGCAAGAAGGAATACTACGCGTTATCAATGAATTTATCGTAACTGCATCGCGAAATGAAAAGTATCAGAAACGATTATTTGAAATACAAGAGGATTTCTTACATGGTTTCCACGATTTATTGAAGCAAGGCGCGAGACTGGGCGTTGTGTCACAACATGCAACGGAAGAAAACGCTCATACGCTAGCGCTTGTGATCGATAATATGAGCAATTATATGCTCATGGGATTTCAGTTAAAATATAAAGAAATTTGGATTCGAAATGTGAAAAGCGTCATGAAGGAGGAGTAAAAATGAAAATGCAAAAAAACTGGTGGCTCGGTTTTCTTGGATTCATTGGAGTTTATAAAATTCCAGGCATGATAGAGGCTTTTCAAGCAGATGGAAGTTGGATGAAGTTAATCGGTTTTATTTGGCTACTTTGGTTCGGATATTTTATTCCAGAGAGGAAAGAAGATTAAATTTTAATTTTCTGTAAAGTTATGTAAAATATAGATTAAGAGTATTCGTATATTAGATTACTAGATTTGGAGTGGTTACATGGATCCATTGAAAAATGAAATTAACCCTGACATGGTCAAAGTGTGGAAAATTCGTGCTGTAATTGAAGAAGGGATCGGTATACTCGTCATTTTAGCTTACCTTTTCCTCATGATAAAGTTTGATTGGTGGGCGTGGATTTTGTATGTGATGATTGGGCTAACAGTTGTGTTCGCGCCATTTTCGTACTTCTTATTCCCGAAACTACGTCAACGTTATTACAGCTACCAACTAAATGAAGAAGAACTTGAAATTCAGCATGGTCTTTTCGTCGTAAAGCGCGTATTAGTACCGATGATTCGTGTGCAGCACGTTACGATTGAACAAGGACCAATTATGAGAAAATACGGATTAGCAGAATTACACATTTCAACAGCAGCAACTTCTCACAGCATTCCAGGCTTAACGATGTATGAAGCAGAAATGTTGAAAACGAAAATCGCAGAATTAGCGAAAGTGAGTGATGAGGATGTATAAGAGGCAGCATCCAATCACGATGTTATTAGAATTGAAAATAACAGATTTTATACCACTCATTATTTTCATGTTTAGCTTAAACGGAAAATTCCCGTTTTGGTATTTAATTCCCGCAGCATTTGGTTTACTCACCGTTTTTTCAGCATTTGAAAAATGGTATTACACAACATATTGGGTTGAAAATAACGTATTACATGTGAAAAAAGGTCTCTTCGTGAAAAAGGAGAGCTACTTAAATAAAGAACGTGTTCAAACGATTAATACAAGTTCTAACGTACTATATCAAATGCTCGGTTTGAAAAAAATTCAGATTGAAACAGCTGGTGGGGGCGATGAAGCAGAAGTTAGCTTAGCTGGTATTACGGCAGAAGAAGCGGCGGAGCTTATTGCTTTGCTAAATGAGCCAACTCCAGAAGTGAAAGCAGAAGGAACGTTAGACGAAGCAACAGAAAATGTAGTAGAAAAAGCAATTGTTACAGAGGAAAAACAAACGACAGAATATAAATTAACTTGGAAAGAGATTTTATTAGCATCTGTTACATCTGGTCAATTTGGACTATTATTCTCTTTAATCTTTTTCGTTTATCACCAAGTAGATGAGTACATTCCGAAATGGATAGAGAATGGCGTAAAGTCGTATGTAATGGAACATGATATATATGGCTGGATTTTCATGGTAGCCATTTTACTCGTTCTTTCTTGGATTATATCTACAATCGGTTACGCGTTAAAACATGGCGATTTCACAGTGAATCGAAGAAATGACGAAGTTCGCATTTCACAAGGATTACTTGAGAAAAAAGAGCTCGTACTAAAATTGCATCGTATTCAAGGTATTACGATAAAAGAAAGTATTTTACGCCAACCATTCGGTTATTGTGCTGTGCAAGTAGAAGTCATTCAAAGTGAGGGAAAAGAAGAAAAAGTTACACTGCATCCTATCATTCGAAAAAATCGAGTGCAACAGTTACTCGCCCATTTACAATTACCATACGAACTGAATGCAAACATTATTGCATTACCAAAAGCAGCATTGCGCCGCTATCTCATTGATAGTTTTATCTTCTTCGCAATGCTAGCAATCCCGCTTCTTGGAATAAGTATATACTCTGAAAAGCACTTCATCATGTGGGCATTAATTCCGCTCGCAATCCTTATCTTTACACTTGGATACGCAACATTTAAAACAAATGGTTACAGTGTTAACGGAGAACAAATTACACTTGTCTATCGTAGCGTCGGAAAATACACAGGACTTATTAGAAGAAGACACGTCCAATCAATGGAGAAGACACAATCATATTTCCAGCGCCGCGCGGATTTATGTACGTATAAGTTTTCTAGTGCATCATCTAGTTATAAAATAGAGCATACGAGAGTAGAAGACGCGGAGAGAATGCAGGATTGGTATAAGAAGAGAATGAGGGAGGAATAATTTGAGAAAGCTTGCCTATTATGAAGGGCAGGCTTTTTTTGTTATAAGGAAATGAGTGGTTTAAGTGATAGAGCAGTACAACTACAGCACACATGTATTAATATGTATGAAAAAAGGTAATATTCTTCTATTTTAGAGGAATCTGTGGAATTTTTGATATAAATGGTATACTAAAATATAAATAGTATTAGGAGGTTATATATGATAAGTCAGTTGAAAAGAGAAGCACTTGATGCATTAAAAGGAAGATGGGGATTAGCGGTAGGGGCAACTTTATTAATTGGAATCCTTATTGGAGCTGTTGAAATGCTAACCACAGGTATTTTTTCGATATTTTGGGGTTGGGAAGAAGCAAGTGATTCACTCACAGTAAGTATTATTGTAATGCTTGTTATTGGTCCATTAACAATAGGTGCCTATTATCTTGTTTTAAATGCAATTCGTAGGACTGATGCTCGCATTGGTCATATATTTAGATGGTTTAGCGATGGAAGTAAGTTGATGAAGTCGTTTTTAACATATTTACTAATGTATGTATACTTGACTCTATGGACATTACTTCTTATTATTCCAGGTATTATTAAATCATTTTCTTATTCTATGACATATTTTATTTTGAATGATCATCCAGAATATACAGCGAATCAAGCGATTACTGAGAGTCGTCATATGATGAATGGACATAAAATGGATTACTTTTTACTATGCTTAAGTTTCTTAGGCTGGTTCATATTAAGTATTCTTACTATAGGAATCGGTTTCTTATGGTTAGTACCTTATTTCTACTCGACATCGGCAGCATTTTATGAAGAGATTTCAAAAGAATATTATAAAAAAGAGAGCACTACTTTCTAATAAAACATATAAACTATCTACCCTAAAGAATGTAGGGAGCAGATAGCAGATGGTTTAGGTGTTTTGATATTTGTCCTATTTTCGGGATTCACTTCAGGATAAGGTATAGATTTTTATATAGAAATGCTTCCCTCTATGTTTTATCATAGAGGGTTATTTTTTTATGTAAAAATGATAGGAAATAATGAATAATATATGTAAAGAAAAAAGCGAGGTGAATGAGAGTGAGCAAATTTTTAATACCGTATTCATTTTCTATATTAAGTTTCTTTATTTCAGCAACAGCACTTGATTTATATGATAGGATGGGAAACGATAGTGAGCTGGTTTCGCCGAACATAATTGGAAAGATAATTCAATCTACTGCGCAAATGGGAGTCCTTACATTGTATTTCGGAGTACCTATTATTTTAGGTGGCTGTCTACTTGGTGAGCTATTGTTTAGAGGTATCATTTTACGATTTAAACTAAGCTATATTATATCTTTATTATTATATCTATTTTTAGCTTTTAGTATTGTTTTCGTAACGGTAGGCATTCCAACTACATATGAAGATTCTAATACATTTTTCATAGGGATAACTATGATTTGTGCTGTTACATTCTTTGTGAGTCGGAATATATGGGAAAACAAGTTAATAATGGAGTGACAAAATGAAATACACCTGTCCATGTTGCGGATATAAAGTTTCACTTTATTGGATCAGTTAGAAAACCGACTAGTGAAGATGTGAAGGATGCTAGTTGGCCGCGAATTTGTTAAGTAAAATGTTATTACTCGATTCGATGGGAGTAATAACATTTTTTATTTAATGCTGAAAGAATTACTGCCGTCTTATAAAGTAATAAGAAGGACTACATCGGTAAATTTTATTGATGGATATATTAGGAATGAATACAAAAGTATAGATGTATAGTCGACTTTGTGTATTTAATGTTATCATATTGAATGATATGGAAATTTTTAATAGAATAAGTAACTAAAAATTCAAAGGTAATGAAGCTTTTGTTGTATAAAGAAAATACTTAGTAGTAATCAACAATATTAAAAATAAGATTCGTATTTATATAAATTTAGTAGAAATGGGGTTTTAAAAAGGAATGAGTATCAGCATAACGCGGCAAAAGATTTTGGCGGCCGCTTCTCAAATTGTGCAATGTAAAGGGGTTGCTAAATTAACCTTAGAAGCAGTGGCAAAAGAGGCGGGTGTAAGTAAAGGTGGATTATTGTATCACTTTGCAAATAAAGAAGCTTTAATAGAAGGTATGATAGTCAGAGGGATAGAGGATTATGAGGGCGCTATTTACAATAAAGTAGCGGAAGACTCAGAGAGGAAAGGGAGATGGGTTCGCTCTTTTGTAGAGGAAAGATTAAGTAATGAGAGAAGAACAGAAGAGTTGTCTAGTAGTATGATGGCAGCATTCATGTTAAAACCTGAATTACTTGAGCCATTACAACAATCATTTCAGCAACTGCAAAAGAATATAGAAAACGATGAGATAGATTCAGTTTGTGCAACAATTATTAGATTAGCAGCAGATGGATTATGGTATTCGGAATATTTAGGGGTTGGCAGACTAAGCCCCGAGTTAAGAGAAAAAGTGATTCAAGCTCTTATTGATAATTCGTATAAATAGAATATACGAACTATATAATGCGAAAACAATTCACCATTACTTATTTAATGTAGTGGTGAATTGTTTTTTTTATTAGAAAAATAGAACAATTTTATAGAGTATTGAATTATAACCGTCCAGACGGTATAGTAATATTTGGTTTAAGAGGAAAATGAAACAAAAAAAGAATAAAAGATATTTTTAGCACACTATTCGAAAGGATAGGCCGCAAAGCTTAGAGTCTACGGTAATACATATTGGTTACTAAGATCGTCTGGTTGCACATTTTTGATGCAACCGGACGGTCTTTTTTTGTTATATAAATATAAAAAATAGGAGGGAACTATGCAAATGAAAAGTACTAAAAGGCATATTTCAATGGTTTCATTAGTTTTTCTAGTATTATTTTCAGTGCTGAATGTGTGGGCTCCAGTTATTCAAGCTGCTGTGATGAAAAGTCCAGTGGACGAAATTAATATTTCCCGTACTGATGGCACGACATCTGAACCGTATCAAGCCTCAGATGGTATGAAAGTAGAAGTGAAGTGGTCAGCTAAAGAAAAAATAAAAAGTGGAGATCAATTCACAATTGATATGCCAAAAGAGTTTCGAAAAGACCTTATGAATATGAGTTTTCCTTTAAAAGATGCTGAAGGAAAAACAGTTGGTACATGTGAGATGAAAAAGGGTCTATTAACGTGTACTATGGGTGATTACGTAGAAGGAAAGAATAACATTAAAGGCTCTTTATTCGTAGAATTCTACTTTGGTCTAGAAGCATATGATGGTGTTAAAGAAATTCCATTAGAATTTAACGTTGATGGTCAAATCGTCAATAAAGAAGTAAGTGTAAATAATACGACAGAGAGACCGAAGCCACAGCCCAATACGGAAAATTTATTGAAATGGGGTTCTTATAATCAAGAAGATCCTTCAATTGCTGATTGGCTTGTATACGTAAATGCAACTGGAACAGAAATGCAAGATCTTAAATTAACAGATACATTAGGACCTGGGCATGAGTTAATTACAGACAGCGTAGTATTAGAAGAGGCTGTATTTGAAGATGGTTATGCACCAACAAATATTAAGCCAGCAGATTTATCTAACATTAAAATAAATGCAACGAAGACTGGATTTACAATTGAGTTTCCAGACAGTTCAAAAGGTTATATTTTAAGATATAAAACAAAGGTTACAAATCCTGCTGCAAAGCCTCATAAAAATACTGTGAAATTAGAAGGTAAAAATATTAAAACTGAAGAAAAAGTAGGACAAGTATTTGTAAGTGGTGGAGGAGGATCCGGTTCAGGTGACAATAATCCACCTAGCATTGAAAAAAATATAGTTGATGAGAATGGCAAGCTTGTAGAGAATGAGCAGTTAACACAAATGGATCAAGTTATTCAATACCAAGTTGGTACACATATACCGAACGATCCTCCTAAATACACATCTATGGTAATTAGTGATGATTTAGAAGATGTTTTAGAAGTATTAGAGGCAAAAGTGTATGATCAAAATGGCCAAGATATTACTTCTAAAGGAACGTTAAATATAGATAAACAAAGAAGTGAAGTAACATTTACGTTTGGTGAGAGTTTTGACTATAAGTCATATGAAGACCAGATAATCAATCTCAGTATCAAGGCGAAAATAAAAAATAATGCAGACTTATCTTCTTACGTAGATAAGAAGATTCCTAATAAAGCGGAATTGCATTTTGATGATAAAACATTAACATCAAAAGAAGTAACTATTACGCCGCCTGAAGCTCCAAAAGATGGTACAGTATTGATTCATAAAACAGATTCTGAGAATCCGAATAAAGGGTTAAAAGGTGCCGAATTTGAAGTTCGAAATAGTGCAAATGAAGTTGTTGCAAAACTAAAAACGGACGAAAAAGGTTTTTCAGTACCTCAAACTTTAGCTCCTGGGACGTATAAAATTTATGAAACAGTAGCACCAGAAGGATATCAAAAATTAACAAGCCCAGTAGAGGTTACACTTCAAGCTGGAGAAACAAAAACAATTGAAATTAAAAATACTATGCAAAAGGGTCAAATTGAAGTAAAGAAAATTGATTCGGAAAATGGTGAAAAACCATTGGAAAATGCAGAGTTTGATATAGTAAAAGACGGTGTAGTAGTCGAACATATTGTTACAGATAAAGATGGTAAGGCAATCTCTAAACCGTTAGCACCAGGAAAATATATTTTAAAAGAAACAAAAGCACCTGAAGGCTACCAATTAAAAGAAACAGAGTTCGAAGTAAATGTAACAGGGGACGGCATATTCCCAATACAAGTGGAAAATGCAATGGTAGACAAAGGGAATATAGAAATTACAAAAGTGGACAAAGAAAACGGGGCAGTATTAGCCGGTGTCGAATTTGAAGTCCAAGATGAGAAAGATGGCGTAGTAAGAAAAGTAGTAACAGATAAAGATGGAAAAGCAAACGTTTCAGATCTATCAGTAGGAAAGTACAAATTAGTAGAGACGAAAAGCTTACCAGGTTACAAAAATCTAGCAGAACCAGTACTATTTGAAATTACAAAAGGTATGACAAAAGCTTTATCAATAAAAGTAGAAAATGAGCAGTTAGACAAAGGCTCAGTAGAAATTACAAAAATAGATAAAGATAGTCAAAAAGTATTAGAAGGCGTAGTCTTCGAAGTGCAAGATGAGCAAGGAAAAGTAGTAACAGAAGTAAAAACAGATAAAGATGGTAAAGCAAAAATCTCAGATTTATCAGTAGGAAAGTACAAATTAGTAGAGACGAAAAGTTTACCTGGCTACAAAAAGCTAACAGAACCAGTATCATTCGAAATTACAAAAGGTATGACAACAGTCCTATCGTTGAAAGTAGAAAATGAACAGTTAGATAAAGGTTCAGTAGAAATTACAAAAGTAGATAAAGACAACAAAAAAGCATTAAAAGGCGTAGTCTTTGAAGTGCAAGATGAAGCTGGAACAGTAGTAAAGGAAGTAAAAACAGATAAAGATGGTAAAGCAAAAATCTCAGATCTATCAGTAGGAAAGTACAAATTAGTAGAGAAAGAAAGTTTACCAGGCTATAAGAAACTAACAGATCCAGTATTATTTGAAATCAAAAAAGGCATGACTGAAGTTCTATCATTAAAAATAGAAAATGAAATGGTAGATACGGGAAATGTAGAGATAACAAAGATAGATAAAGATAATAAAGCACCGTTAGCGGGAGTAACATTCATCGTCCAAGATGAAAAGGGTAATGAAGTTACAAAAGTAACGACAGATAAAGATGGAAAAGCAAATGTTTCAGATTTACCTGTAGGAAAGTATGAATTAGTAGAGGTAGAAAGTTTACCTGGTTATAAAAAGCTAGAAAAACCAGTATCATTTGAAATCAAAAAAGGCATGACCGAGGTTCTATCATTAAAAGTAGAAAATGAAATGGTGGATACAGGGAATGTAGAGATAACAAAAATAGATAAAGATAGTAAAGCTCCATTAGAAAATGTTGTATTTGAAGTACGTGATTCAAAAGGAAAAGTAGTTACGAAAGTAACGACGGATAAAGAAGGAAAAGCAAATGTTTCAGATTTACCTATTGGGAAGTATGAGTTGGTGGAAGTAGAAACACCGGCAGGATACAAACCACTAGAAAAGCCAATTTCATTCGACATTGAAAAGGGTAGAGTAACAGCATTAAAGCTAACAGTAGAAAATGAATTAGTAGATACAGGAAATGTAGAAATTACAAAAGTAGATAAAGAAAATAAAGATGTTTTAGCTGATGCAGTCTTTGAAATTCAAGATGAAGCAGGACAAGTAGTCGCTAAAATAACGACAGATAAAAAAGGACAAGCACAAGTTACTAATTTATCAGTCGGCACATACAAGTTAGTAGAAGTAAAAGCACCAAAAGGATATAAACAATTAGTAGATTCGATTATTTTCCAAATTGAAAAAGGCATGACAAAATCTCTTGCTTTAACAGTAGAAAACGAAATGTTAGACAAGGGAAATGTAGAAATTACAAAAGTAGATAAAGATAGTCAAAAATTATTAGAAGGCGTAGTCTTCGAAGTTCAAGACGACAAAGGCAAAGTAGTAACAGAAGTAACGACAGATAAAGAAGGAAAAGCAACAATTTCAGATTTATCAGTAGGAAAGTATAAATTAGTAGAAAAAGAAAGCTTACCAGGTTACAAAAAATTAACAGAACCAGTATTATTCGAAATCAAAAAAGGTATGACGAAAGTTTTATCATTGAAAGTAGAGAACGAACTGTTAGATAAAGGTTCAGTAGAGATTACAAAAGTAGACAAAGAAAGTGGCGCGTTATTAGAAGGCGTAACATTCGAAGTGCAAGATGAAAAAGGCAAAGTAGTAACGAAAGTAAAAACAGATAAAGATGGAAAAGCAACAATTTCAGATTTATCAGTAGGAAAATATAAGCTAGTAGAGGTAGAAAGCTTACCAGGATATAAAAAACTAGCGAAGCCAGTATCATTCGAAATCAAAAAAGGTATGATAGAAGTCTTATCATTAAAAGTAGAGAATGAACAGTTAGATAAAGGCTCAGTAGAAATTACAAAAGTGGACAAAGAAAGTGGCGCGTTATTAGAAGGCGTAACATTCGAAGTGCAAGATGAAAAAGGCAAAGTAGTAACGAAAGTAACAACAGATAAAGAAGGAAAAGCGAAAATTTCAGATCTATCTGTAGGAAATTACAAACTAGTAGAAGTAGAAAGCTTACCAGGCTACAAAAAGCTAACAGAGCCAGTATCATTCGAAATTAAAAAGGGTATGACAGAAGTCTTATCATTAAAAGTAGAGAATGAACTAGTAGATAAAGGTTCAGTAGAAATTACAAAAGTAGATAAAGATAGTAAAAAAGTATTAGAAGATGTAGTCTTCGAAGTGCAAGATGAAAAAGGCAAAGTAGTAACGGAAGTAAAAACAGATAAAAATGGTAAAGCAAAAATCTCAGACTTATCTGTAGGAAAGTACAAATTAGTAGAGAAAGAAAGCTTACCAGGTTACAAACAATTAACAGAACCAGTATCGTTTGAAATCAAAAAAGGAATGACAGAAGTTCTATCATTAAAAATAGAAAATGAAATGGTAGATACGGGAAATGTAGAAATTACAAAAATAGATAAAGATAATAAGGCACCGTTAGCAGGGGTAGTCTTTGAAGTTCAAGACGACAAAGGCAAGGTAGTAACGAAAGTAACGACAGATAAAGCTGGAAAAGCAACAGTTTCAGATTTATCAGTAGGAAAGTACAAGCTAGTAGAAGTAGATAGTTTACCAGGCTACAAAAAATTAGAAAAGCCTGTACCATTTGAAATTACAAAAGGTATGACAAAATCTTTAACGTTCACTGTAGAAAATGAAATGGTAGATACGGGGAATGTAGAAATCACAAAAATAGATAAAGACAGTAAAGCACCATTAGAAAATGTTGTATTTGAAGTACGTGACTCAAAAGGAAAAGTAGTTGCGAAAGTAACGACAGATAAAGAAGGAACAGCAACAGTTTCAGATTTATCTATTGGAAAGTATGAGTTAGTAGAAGTAGAAACACCGGTAGGATACAAACCACTAGAAAAGCCAGTTTCATTCGAAATTGAAAAAGGTAGAGTTACAGCATTACAATTGACTGTAGAAAATGAATTAGTGGATGTAGGAAATGTAGAAATTACAAAAGTAGATAAAGAAAATAAAGATGCTTTAGCTGATGCAGTCTTTGAGATTCAAGATGCAGCAGGACAAGTAGTCGCTAAAATAACGACAGATAAAAAAGGACAAGCACAAGTCACTAATTTATCAGTTGGCACATACAAGTTAGTAGAAGTAAAAGCACCAAAAGGATATAAACAATTAGTAGATCCGATTACTTTCCAAATTGAAAAAGGTATGACAAAATCTCTTGCTTTAACAGTAGAAAATGAAATGTTAGACAAGGGAAATGTAGAAGTAACAAAAGTAGATAAAGATAGCCAAAAAGCATTAGAAGGCGTAGTCTTCGAAGTACAAGATGAGCAAGGCAAAATAGTAACTGAAATAACGACAGATAAAGAAGGAAAAGCAAACGTTTCAGATCTATCAGTAGGAAAATACAAATTAGTAGAGACGAAGAGCTTACCAGGTTATAAGAAGTTAACGGAACCAGTATCATTCGAAATTAAAAAAGGTATGACGAAAGTCTTATCATTGAAAGTAGAGAATGAACAGTTAGACAAAGGTTCAGTGGAGATTACAAAAATGGCTGCTGAAAGCAAGGAAGTCTTATCAGGAGCTGTGTTTGAAGTTCATGATGAAGCGGGCAAAGTAGTAGTGAAAGTAACAACAGATAAAGATGGAAAGGCAAAAATCGCAGATCTATCTGTAGGTAACTACACACTAGTAGAAGTAGAAGCACCAAAAGGATATGAAAAATTAACTAATCCAATTCCATTTGAAATTACAAATGGAATGATAAATGCAGTTCAATTAGAAGTATTAAACAAATTGAATCATTTAGCACCACCAGTTCCAGAAACACCAGATCCAGAAAAGCCTGGAACACCAGATCCAGAGAAACCTGGAACACCAGATCCAGAGAAACCTGGAACACCAAATCCAGAAAAACCTGGAACACCAGATCCAGAGAAACCTGGAACACCGAATCCAGAAAAACCTGGAACACCAGATCCAGAGAAACCTGGAACACCGAATCCAGAAAAACCTGGAACACCAGGTCCAGAAAAGCCTGGAACACCGGGTCCAGAAAAACCGGAAAAAGAATTACCAAAGACAGGGCAGAAAATGCCTGTGGAACCATATATGGGAGCACTTCTTGTAATGATGAGTTTTGGATTACTCGTATTAGGTAGAAAACAGCAGAGATAATAAAAGTGAAAAGGTATCCTCAAAGTATTTGAGGATACCTTTTTTAACATAAAAAAAGGCATCTAGCAAAAGAACTAGATGCAAATAAAAACACTTGGGAAGACAAAATTCTTCCCGTTTCCCGTATGTAATTATATCAAAAAAATTATAAAAAACTAGTTATATTTAAAATATAATTTTAAAAAAAGTTATATACATAAATAATTGCAATACTCGCAGTTTTCTCTTTCTGAAAAATACATTTCTTTAATTTTGAATATTAAGACTAATGTTGAAAAATCTTCAGATAATTAGAAAAAATAACCAAGAGGATATATAATATTGCTTAAGAAATAGTTTTAATGGATTACATATATTTCATTTGGTGTATTAATTGAATATCATAATTTTTAATTTTATTAAGCAAGAATCTCGGTTACTTATTGCATTTCTAACATAGGGTGAGAAAGAAAAATACAATAGTGTGGAGGTTTTTATAATGACGTTTGTTCTTAGTAAAATGAGTGGCTTTAGCATAGAAGAAAAGGTACATGAATTTGAATCTAAGGGATTCCTTGAAATCTCAAATGAAATCTTTTTACAAGAGGAAGAGAATCATCGTTTATTAACACAAGCACAGTTAGATTATTATAATTTGGAAGATGATGCGTACGGTGAATGCCGTGCTAGATCTTATTCAAGGTATATAAAGTATGTTGATTCACCAGATTATATTTTAGATAATAGTAATGATTACTTCCAATCTAAAGAATATAACTATGATGATGGCGGTAAAGTTAGACAGTTCCATAGCATAAATGATAGTTTTTTATATAATCCTTTAATTCAAAATATCGTGCGTTTCGATACTGAATTTGCATTTAAAACAAATATAATAGATACAAGTAAAGATTTAATTATAGGTTTACATCAAGTAAGATATAAAGCTACTAAAGAAAGACCATCTTTTAGTTCACCTATTTGGTTACATAAAGATGATGAACCAGTAGTGTTTTTACACCTTATGAATTTAAGTAATACAGCTATTGGCGGAGATAATTTAATAGCTAATTCTCCAAGGGAAATTAATCAGTTTATAAGTTTGAAGGAGCCTTTAGAAACTTTAGTATTTGGACAAAAGGTTTTCCATGCCGTAACTCCACTTGGAACAGAATGTAGTACTGAAGCTTTTCGTGATATTTTATTAGTAACATTTTCTTATAAGGAGACAAAATGAGAGAGAATAAAATAATTATGATTTCTGGAGCCAATAGTGGTATAGGTCATGCTTGTATAAAATACTTTTTAGAAAAATCCTTTCATGTAATAGCTCTTGATATTAATAATAATAACTTAATAGATTATATGAAAACAGATATGCCTTTGAAAGTAGTGCAAATTGATTTAAGTAATAGTGAAGCGATTCATAATCTTTTTACTCAATTAGATTTAGAAAAGCTTTCTCCTGATATATTAATAAATGCTGCTGGTATTCGAGAGATAACACCTGTTTTAAATTTATCCGATGATATGTTTAAAAAAGTAATTGATGTAAATTTAGTAGCCCCATTTATACTTTCTAGGGAAGTAGCGAAGCGATGGTGTGAATCGAAAATAAAAGGTTGTATTGTGAATATAGCATCGGTTTCTGGATTAATGGCTGAACCAGAGCGAGCTGCTTATGTGGCATCAAAGCATGCCTTAATCGGATTGACTAAACAGATGGCTATGGAATTTGGGAAGCAAAATATAAGAGTAAATAGCATTTCTCCTGGTGTTATTAGAACTGAACTTACAGAAGAATACTTTAGTAATAAAGCCTTGATGTCTATGATAAAAAGTAATCAATCTTTAGATACTTGGGGGTTGCCGCAGGATATTGTTTCATGTATTGAGTACTTGATTTCTGATCAGGCCCGCTTTATTACTGGTTCTAATTTTGTAATTGATGGTGGTTGGACTGCTGGGAAAAACTTGTAGTTGAGTGTTTTTGAGGAAAAGCACCTGTCCTTTTTTAGGCTGGTGTTTTTCTCACTATAAACAGATTTTTTTATTGGAGGGGGATTAATTTGCTTCAAAAAAGTTTTAAGCAAGAGAAAACGGTACCGGCCTTAAAGATGATAGCGTCAATGGTTATCTTTGGATCAGTTGGATTTTTTTCTGTTCAAACAAACTTGCCTTCGTTTGAATTAGTGTTTGTAAGGTGTATTTTTGCGACAATATTTTTAAGTGTATGCTGGTTGCTTACAGGGCAATATAAACAAGATAAATGGGAACGAAAAGAAGTTATTCAAGTTTTAATATGTGGCTTTTTCTTAGTATTTAATTGGGTTTTCTTATTTAAAGCCTTTGAAAATATGTCAGTTACAATTGCTATCTCAGTTTATCATCTTGCACCAGTAATTGTACTGTTAATTGGAAGTATCGTCTTTAAAGAAAAATTAACATTAATATCTATCATTTCAATAATTGTGTGTTTTGTGGGAGCTTTATTAATTGCTGGTATCGATGGAAGCTTCTCTGTAGGCTCATTAATGTCTTCAGGTATGATATGGGGATTTCTTGCAGCTCTCTTTTATGCATTTACAACTTTATTTGGTAAAGGGATTAACAAAATGAGTGCGTATGCAATGACATTTTTACAAACATTCTTGGGGATATTTCTTTTAATACCATTTATAGATTTAGATGCTTTTAGTGGCCTCACTCAAAGTAATTGGACATATATTATAGCTACTGGTTTTATTCACACTGGGATAGTGTATTATCTGTTTTTTGATAGTTTACGCCATTTATCTACAAAAACAATCTCAATATTAGTTTTTTTAGATCCGGCAGTGGCAATATTATTAGATACTGTACTTACTGGATTCCGTCCAACTTTAATGCAAATAACAGGAATTCTTTTTATTTTTATTGGCATGACTTTAACATTAAAAAAATCTAAAGATAAAAAACTGAGTCAAAAAGAAAATCGAATTGAAAGCGATGCTAGTATATCTCAACAATGATGAAATATATTGTGTATAAAACGATAAACCTTGCATGAATCATGCAGGGTTTATTTGGTCTAATATAATTCATATTTATAATATATGTTTTTTAACATGCTTTTGATTCACTTATATTTATTTGACTATAAATTTACAAAAATGTATATAAAACCTTATTTTTTGATAATATATAAGTAATAAATTCATAGAATTGGAGTGATGAGATGCAGCCGTTAGAAAGGGAGATTCATTCTAATATGCTGAAAGTGTGGAGGATTCACGCTTTAATTGGGGCGGCAGTTATACTAACAGTCGTAATTGCATATTTCTTTTTCATGATTAACTTTAACTGGTGGGGGTGGTTGTTTGGACTATTAGTAACAGGAGCCATTACATTTATTCCACTTGATTATTTTGTGTTTCCAAATTTACGTCAGCGCTATTATAGTTACAGATTAAATGAAGAAGAGATTGAGATTCAAAAGGGAATGTTTGTTGTAGAACGCGTACTTATTCCGATGATCCGTGTGCAGCACGTAACGATTGAGCAAGGGCCGATTATGAGAAAGTATAATTTAGCAGAATTACACATTTCAACAGCCGCAACTTCTCATAGTATCCCAGGTTTAACGAAAGAAGAAGCAGAACAGCTGAAAAGACAAATTGGAGAACTTGCGAAAGTGAGTGATGAGGATGTATAAGAGGCAACATCCGATCACGATATTGTTAGGTATTAGGGTTGCGAGTTTGTTGCCACTTATTATTCTTGTTTTATTTAAACCTGATGAACAAGTGGAACCTTGGTATTTATTTTATCTTTTCCTTCTGGTTGTTTTATTCATCATGGCTATTTTTTCAGCAATTAAATGGTATTTTAAAGTGTACTGGATTGAGAATAATATGTTACATGTAAAGCACGGTGTTTTTGTAAAGAAGGAAAGCTATTTAAATAAAGAGCGTGTACAAAATATTAGTACGTCTTCTAACTTCATTTATCAAATGCTCGGACTCATGAAGTTAAATATAGAAGTAGCCGGTGGTGGTAATGAACCAGAAGTGATGTTGGCTGGTATTAAAGAAGACGAGGCAAAACATTTAATCTCTGTATTACATAAGAAAGAAACTACTGTAAAAGAAGAAATAGAAGAGGAAGAAAGCAAGACGGTTTATCAGTTAACAGCGAAAGAGGTTTTAGCCGCAGCGATTACATCTGGTCGGTTCGGACTAGTGTTCTCTGGACTAGTACTTCTTTACACAAAGTTTGATTTTGTTCTTCCTGAAGGATTCACAAGTAAAGTAGAAGCGTATGTGATGGGAAACGGTGTTTATAAACTAATTGTAATTGCATTAATTTTAATGGCAATTTCATGGATTATTTCCACGGCTGGATATGTGTTGAAATATGCAAACTTTAAAATTGGGCGAAAAGGGGAAGAGATTCGTATCGTTCAAGGATTATTTGAAAAGAAAGAGTTTGTCTTAAAATTGCACCGCATTCAAGCGATTACTGTAAAAGAAGGTATGCTTCGCCAGCCGTTTGGCTATTGTGCTGTTGAAGTGGAAGCAATTCAAAGTATTGGAGCAGCAAGTAACGAAGTAATGTTGCATCCATTTATGAAGAAAAAAGATGTACAGCACCTGCTCACATATTTAGAGTTACCTTATGAAATCGAAGCGGAGATCGTTCACTTACCAAAAACAGCGTTGCGTCGTTATTTCATTATGGGCTGGTTAATAAGTATCATACTCACAGTTCTAATTGCCAGCGTGAGTATATATTTAAAACGATATATTGCGTTGTTTGTTATTTTACCGTTATTTATCGTGTTTTTGTTACTTGCGTATGCTAGATATAAAAGTGGTGGTTATGAATTAAGAGAAAATCAACTAACGGTTGTATATCGTAATTTTTCGAAATATACAGGAATAATGCGAAGAAGACATGTTCAAGCAGTAGGTTATAATCAATCGTATTTTCAAAGAAAAGATGAATTATGTACAACTCTTGTAGCGGTAGCCGGGCGCGGTTATGAAGTAAAGCATATGAGAAAAAAAGATTCGCTTCGTATATATAATTGGTACAAAGAAAAAGGAAACACCGGTGTGTAATGGTGTTTCCTTTTTGTCATTAAATCGATATCTTTAGTCGAATCGTTGATATATTTCAAGATGTGATAGATAAATTGAAAAAATCGTTGATATATTTCAAGATGTGATAGATATATTTGAAAAATCGTTGATATATTCAAAGATGTGATAGATATATTTGAAAAATCGTTGATATATTCAAAGATGTGATAGATATATTCGAAAAATCGTTGATATAATTTCACGTACTGCTAGTGTTGTATTACTTTTTAATTAAACTAACACATCAAAAGTAGTCACAAAAGAAGGACGAGAGAAAATACTCTTTTGCTGTTCTGCATGTGGATGCGCCTGTGCTTGTCCTTCTGCTTGTGCAGGACGTTTTTTATGAGCGTTTTCGAATGAACGTGATTCTGTCCAGTCTTTAAAGTTTTGCTCCGTTTCCCACATCGTTAAGATGACATATGTATCGTTACTTAATGGGCGTAGAACACGGATCGCTTGGAATCCTGGTTCGTTTTCAATAAGGCCTGCACGGTTTTTAAAACGGTTTTCAAATACTGGGCGACCTTCGTCTGTTACAGAAATATTGTTACAAACGATATAGCCAGGTTGTCCTTTAAATTCTCCAACAGCGTCTAGTACGTCATACTGAAGAGAACATTCTACAGATTCTTCTGTATTTTCTTTATAAAACATATTTTTCTCATCATTTTTTGCAGTGAAATGTGCTTGTTCTAGAGGTGTTTCGTATGAAATAATAGCCTTCATTTTAATGCCCCCTTAATAGTTTGTTTCTATTATATCAACTCTCTTAAAAAACTTCGAAGATTATATACATAAAGATACTTCTTTTTCAAATAATAAATGTACCATCATTTGGAAAGAAGGCCGATGTATGAAGAAAGTAAAGTGGACTTTATTAGGTGGCGTCGCAACGTTTATAGTAGCGATTGTACTCTATAAACTTATCGTGTTAGCTGGTGGCTATATGATGGATGAAAAGCAGCTCGTTTTCCACTCTTCATCACGTATCGTTGACCAGAAAGGGAAAGAAATTACGAAATTATACGTAGAAAATAGGGAGCTCGTACCGATCGAGCAAATTCCGAAGTATGTGCAGCAGGCGTTTGTTGCGGTGGAAGATTCTCGTTTTTATGAGCATCAAGGAATTGATTATCCGTCTATATTCCGTGCTCTTTATAAAGATACGTTAGCTGGAGAAAAGCTAGAGGGCGGTAGTACCATTACGCAGCAACTCGCTAAAAATGTCTTTTTAACTCGTGAAAAAACATTTACGCGCAAATTGAAGGAAGTCGCAATTTCTCTTCAATTAGAGCAAAAATATACGAAGCAACAAATTCTTGAAATGTATATGAATCATATTTATTTTGGTCATGGGGCTTACGGTATTCAAGCAGCAGCAAAGCTGTATTTTAATAAAAATGTTGAGGATTTAACAGTAGAGGAAGGGGCAATGCTTGCAGGTCTTCCGAAGTCACCAAACGGATATTCACCGTACTACTCTGCAGAGAAGAGTAAGGAACGCCGCGATCTCGTGTTGTCACTTATGCATAAACAAGGCTATTTGACTGCAGAAGAAAGCGTTCGTTATCAAGGGAAGATAATTGCTCTATATAAAAACTTAGATGAAAATGAGCTTGCATATATGCCGTATATTGATATGGTCATAGATGAAGCCGCTCGTTTATACGGGTTGTCTCATCAAGAAGTACTTCGCGGAGGATATACGTTTGTCGTACCTATGGATGAAAAAATTCAAAAGGTAGCGTATAACCAGTTTCAAGATGCAAGGAATTTTCCTGGGAAAGAAGAGGGGGCTCAAGGTGCATTTTTATTAATGGATAATCGTACGGGAGGGATTAAAGCGGCGATTGGGGGAAGAAAGTACGTCCCGAGAGGATTTAATCGTGTTTTTGCCAAAAGGCAGCCCGGATCTGTTTTAAAACCACTTATCGTTTATGCACCAGCACTAGAAACGAAAAAGTATAATCCGTATTCTTTATTAACGAATGAAAGAAATTCTTTTGAAGGGTATGAACCTCGAAATTATAATCATGAGTATTCAAAAGAAATGACGATGTATGATGCGATTTTAGAGTCGGCAAACGTACCAGCAGTTTCTCTATTAAATGAGTTAGGGGTAGAAGAAGGAAAGCAATATTTAGAAAAAGGAAATGTCCATATTGCAGATGCTGGTTTAAGTACAGCACTTGGCGGATTGAAAAATGGTGTTTCAACATTTGATCTTGTAAAAATGTATCGTTCATTTTTAGCGAATGGCAATATTATTGAGCCGCACGTTATTGATAAAGTATTAAATAGACACGGTGCAGTCATTGGGGAATCACCGAAAGTAGAGACGAAAATTTTTTCGAAACAGACGGCATGGTATATGACGAAAATGTTAGAAGGAGTTGTGAAGGAAGGGACAGCGAGAGCAGGTGTATATAACGGTGCGTTAGCTGGAAAAACAGGTACAACTTCATTGCCAAATGACGATAAGGGAGCAAGAGATATGTGGTTCGTCGGCTATACACCGAACTTAGTAGGCGCTGTTTGGATTGGTTATGACCGTACGGATAAGGAACATCAGTTGCAAGGAGAAAGTGCATCTGCGACAAAATTGTTTAAGAAAATTTTAACGAAGGCTAATGTAGAACATAAAGAGAAGTTTATGAAGCCTGAAGGTGTGGAAACAATCGGTGCTCCGATTCGGCTGCGTAGAATTGAAGATGTAAAAATGAAACTATCATTTAGCCCTTTCGGTTTATTTAAAGCAAAATTAAGTTGGACGCCACTTCCAGATAACAGAATTATGTACCGAATCTATAGAGTGGAGAACGGAATTCATACGCATGTTAGCACTGTAAATGGTGCTGGAGAATATGAGGAAAAGTTCGTTAACATATTTTCAAAACCGAGCTTTTACGTTGTACCATACAATACACAAACGAATCGCGAAGGAGAAAAGTCAAAAGTAGCTAAACCATAGTTTTTCTCTGTGTTATAATAAGAATGTTGTGAAAATAGTAAGCGTTTTTACGAATGTTTGTGTCAATTTAATGAACAACGTACATAATATTATGCATTTTGTTTTTACAAGCTGTATAGTAAAAAAAGATAAATATCGAACGTATTCGAAGCATTGGTAAGGAAGGGAGCAAGGGTCTTGGTAAGAACTATAAATGAGACATTTTTAAAAGCATGTAGGGGGGAACGTACCGATTATGTACCAGCATGGTATATGCGTCAAGCAGGTCGTTCACAGCCGGAATATAGAAAGATTAAAGAAAAGTATTCTTTATTTGAAATTACACACAATCCAGAGTTATGTGCTTACGTTACAAAATTGCCGGTTGATCAATATAACGTAGACGCAGCAATTCTTTATAAAGATATTATGTCACCACTACCTGCAATTGGTGTGGATGTAGAAATTAAATCAGGTATTGGCCCAGTTATCGATAACCCAATCCGTTCTTTACAAGACGTAGAAAAACTAGGGGAAATCAATCCAGAAGATGATGTACCGTACATACTAGATACAATTCGTTTATTAACGACAGAAATGTTAGACGTACCGTTAATCGGTTTTTCAGGAGCTCCATTTACATTAGCGAGCTATATGATTGAAGGCGGTCCATCTCGTAACTACCATAATACGAAAGCGTTCATGTATGCAGAGCCAAAAGCTTGGTTTGCTTTAATGGATAAGCTAGCAGATATGGTTATTACATATTTAAAAGCGCAAATTAACGCAGGAGCAAAAGCAGTTCAAATTTTCGATTCTTGGGTTGGAACAGTAAATGTAGCAGATTACCGCGTATTTATTAAACCAGCAATGGAGCGTATTTTTGCAGAAGTTCGCCCTATGGGTGTACCGATGATTATGCACGGCGTAGGAGCTGCACACTTAGTGAATGAGTGGCACGATTTACCGCTTGATGTAGTCGGCTTAGACTGGCGTTTACCAATTGAAGAAGCACGTGCACGCGGCGTTCATAAGGCGGTACAAGGAAATATGGACCCTTCATTCTTACTTGCGCCATGGTCTGTTATTGAAGAACATGTAAAAGGTATTTTAGATCAAGGGATGAAAGAGCCTGGTTATATCTTTAACTTAGGACACGGTGTATTCCCAGAAGTAAATCCAGATACATTAAAACGTTTAACTACATTTATTCATGAATACTCTAAAGGGCAGTTAGCGAAGTAAAGGAGAATTGCTGTATGAAAAAGAAAATTGGTTTGCTTGTAATGGCATATGGAACGCCATATAAAGAAGAAGATATTGAACGTTACTATACACATATTCGCAGAGGAAGAAAGCCAAGTCCTGAAATGCTGGAAGATTTAACAGAGCGTTACCGTGCAATTGGTGGTATTTCTCCTTTAGCTACTATTACATTAGAGCAAGCTAAGAAGTTAGAGAAGCGTTTAAATGAAGTGCAAGATGAAGTAGAGTACCATATGTATCTTGGTTTAAAACATATTGAACCGTTTATTGAAGATGCGGTGAAAGATATGCATAACGACGGAATACAAGATGCAATCGCACTTGTTTTTGCACCTCACTATTCTACGTTTAGCGTGAAATCATACGTTGGACGAGCACAAGAAGAAGCTGAGAAACTTGGGAACTTAACAATTCACGGCATCGATAGCTGGTATAAAGAGCCGAAATTCATCCAGTACTGGGTTGATGCAGTGAAAGGTATATATAACGGTATGTCAGATGCAGAGCGTGAAAAAGCAGTATTAATCGTATCTGCACATAGCTTACCAGAGAAAATTATTGCAATGGGCGATCCATATCCAGATCAATTAAATGAAACAGCTGATTATATCGCGCGCGGAGCTGAAGTAGCAAACTATGCAGTAGGCTGGCAAAGTGCAGGAAACACACCAGATCCTTGGATTGGTCCAGATGTACAAGATTTAACGAGAGAACTAAATGAAAGGCACGGTTATACTTCATTCGTATATGCACCAGTTGGATTTGTTGCTGAACATTTAGAAGTTTTATATGACAACGACTTTGAGTGTAAAGTTGTAACGGATGAAATTGGTGCGAAATATTATCGTCCAGAAATGCCAAATGCATCGGACGCATTTATTGATTGTTTAACAGATGTTGTATTAAAGAAAAAAGAATCTGTACTGTAAGAAGAAAGGGGGAGCCTGCTTGAGGAAAAAAGTTGTGATCGTCGGCGGAGGCATAACGGGATTAACAGCAATGTATAACTTACAAAAAAATATTCATGAAAAAAACTTGCCGATTGATACATTACTTATAGAAGCATCGGGTAAACTTGGCGGAAAAATTCAAACCGTTCGAAAAGATGGATTTACAATTGAACGCGGACCGGATTCTTTCTTAGCACGAAAAGAAAGTGCAGCTAGATTAGTGAAAGAATTAGGTCTTGGCGATGAACTTGTAAATAATCAAGCCGGTCAATCATTTATCCTCGTAAACAATCGGTTACATAAAATGCCGAGCGGATCAATGATGGGAATTCCAACGCAAATTACGCCGTTTCTATTTTCCGGGCTGTTCTCCCCAATTGGTAAACTAAGAGCTGGTTTTGATCTATTAATGCCGAGGTCAAAGCCAGTATCTGACCAATCACTCGGACAATTTTTCAGACATCGCCTCGGAAACGAAGTGGTTGAAAACTTAATAGAACCGTTACTATCGGGTATTTATGCAGGGGATATTGATGAAATGAGCTTAATGTCAACATTCCCGCAAATGTATCAGATTGAGCAGAAACATCGCAGTATTTCACTCGGTATGCGTACGCTCGCTCCGAAAGAAGAGAAAGCTAAACCGAAAAAAGGAATCTTCCAAACAGTGAAAACAGGTTTAGAATCTATCGTAGAATCTCTCGAAGTAAAGATGCATGAAGGTACGATAATAAAGGGAACTCGCATTGAAAAAGTTGCAAAACAGGGTGATGGTTATACAATTACTCTTAGTAATGGAAAAGAAATAGAAGCGGACGCCATCGTAGTGGCAACTTCGCATAAAGTATTGCCGTCCATGTTTGCTCAGTACAAGCAGTTTCGTTTTTTCCGTAATATTCCGGCCACATCCGTTGCGAATGTGGCACTTGCTTTCCAAAAGTCAGCAATCCGGCGCGATATTAATGGTACAGGATTTGTCGTATCACGAAATAGCGATTACACGATTACAGCATGTACGTGGACGCATAAAAAATGGCCACATACAACGCCAGAAGGAAAAACACTCCTTCGCTGTTACGTTGGACGTGCTGGTGATGAAGCGGTTGTAGAACAAACTGAAGAAGAACTCGTTCAGCTCGTACTAGAAGATTTAAGAAAAACGATGGATATTACAGAGGATCCAGAATTTACAATCGTAAGCCGCTGGAAAGAAGCGATGCCTCAATATACAGTAGGCCATAATGAGCGAATGAAAAAGCTCACAACATTTATGCAGAAAGAGTTGCCTGGTATATACTTGGCAGGTAGCTCCTATGCTGGTGCTGGACTTCCAGATTGTATTAATCAAGGTGAGGAAGCTGCAAAGCGTGTATTATCTCATTTGGAGAAAGTAATAGATGCTGAATTAATCGCACAATAAACGAAACGCCTTCAATTATATTGAAGGCGTTTCGTTTATTGTATAAAATACTTATTCGCCAATAAACATATATAAGTTATTTGGCTTTATAACGGCATCTCCTGCATAAATAACCCACTCTGTTAAGTTATCAAAATCTAAATGATAACTATTTCCTTCACTCATATCTTCTATAAAATATGGTTCATTAATGAGTATTCCTTGAATGAAATCTTCCGTAATATTTTGCATTTCAAACCACATATGTTCACTTTTTCCTTCTTCGTAGGAGACACCAAACTTAGCAAGGAAACGAAAATCTTCATTTGATTGTTCAATGTGAAAAATGTTGCTGAAATACCCGAAAGTATTTTTCGCATTGTAAGCCATACGATTGGTTTCACTATTTGTTTTATAGAACATGAGCCCTGTAGCTTCCTCGTGTTCTTTGAAAAAACTTTCAATATATTCTTCTGAAGTATTAAATTTGAATAAGAGAACGGATGGAGATTGATGGTATTCATCTCGGGCATCCATTCCGCCTAAGAATGTATTTTGTGCATCTATTGGTTGTAGTTTCACTTCTTCATCCTCGATTGAAGATAATTGGTCCATACTCGTTTTATGCCCTATATAAGATAATCCTTTTTCCCACGGAACAGCGACTGTATGTATAGAACCTTGCTGACTATGCGCGATAACGATAGGCTCATTCATAGGGACTTGTCCATTTTCAACCGCATTATTAGCAAATGTTTGAAAGAGATCGCTAATGCCGTAGTAGGAAGAAATGCGATTTGGAATAATTAACTCTATTTCAGTTACGCCTGCTCTTAAAAGACCGTGTGTATGAAACCAATATTGCGTAGGCTCATCATCTTTATCGTCTTCATAAACAGAATGAATAACGTACAAGTCAGGAATGTCAGGTAATAATTCATTTTCAACGTGATATTCAATATAGCTTCTAGATATCACTTTCATTGCTGCACTTGAATCGATTACAAATAACAAATCTGGGGCGAGATTCCATAAAAACTGTAACTGCTGGAAAAAGCAGTCCAGTACATCGCCTACAAATAGCGTACGAGTGAAAATTTCAGTGCCGAAAGCCGCATCTTCAAAATTACGATCTACGATTGTAGAATCTTGTCTATTGTACATTTTGTATTCTTCTGGGTCATTCGCCTCATCAATATGCAGTTCATACGGTATGATTGCTTCATCCATATGTAACTCAAAAATAAGGCTTGTCTCATCACTATAAACAATTTTTAACTCATCAACTTTAGTAGCGATAGTCTCTAGCCGCTGTTTTAACTGCTCAATTGTAATTCTAGTTGGTATAACAGCAATCATATCTGAAAAATGACGTTCTAATGTTCCATTCATAGCTGCGCGGTATGTTTCTGTTTGCACTTCCATCCAATCACTCCTATTCAAATGAATCCATTTTACATGCCAATCAAATGTCGATATTTTCTGTTTTCTCTCTCTAACATTATAGAGTGCATTTGTAGAAGGTGTAAAATTATTATTTTGTATTATAGGTTGAAAGCTTGTAAATTAAATAAATCTTTTGTAAAATTTGTCGAAAAATAGTTCTATATAACGAATCATTTGTTATGATAGAAATGCTGAGAAAATATGAAATATGGAGAGGAAAATGGCTGTGAAGAAATTGTTAAGTGTCTTTTTATCATTCTTGCTATTGCTTTCATTTACTGGAACTTTAGCGCAAGCAGAAGAAACTGCTTCTATGTCAGTAGAAAAAGCAATTCAAGTATTTAAGCAGCAAGGGAAAACGAAGGGGATAGTGGAAGGGTACATTGTTGGATATACGCAAAGTTCTTCTAAATATACGAAGGATCCAGCTAAGTTTGATGATACAAACGTAGCAATTGCAGATTCGCCAAACGAAACGAATCCAGACAAAATCATGCCTGTTCAGTTGCCAAAAGGTGATGTGAGAACGGCAGTGAATGTAAAAGATCATCCTGAAAATATCGGGAAGAAAGTTAGTTTGACTGGGACTCTTGAATTATATTTTAGTAACCCAGGTTTAAAATCAGTAACAGCTTATAAGTTTCAAGGTGAAGGCCAAAACCGTGTTAGCGATGTAGTAGCTTCACCGAACGGTGGAGAAGTTGCTAAAGGAACAGCGGTAACATTAACGACGAATACAGAAGGGGCAACAATCTACTATACGTTAGATGGCTCTAATCCTACTAATAAAAGCGTTCGTTATAATGGACAAATTGTAGTGAATGAAAATAGTGTAGTGAAAGCAATCGCAGAAAAAGAAGGGCTTACTTCTTCAGCAATTTCGACGTTTTCGTTTATTATCGTAAATAATGAACAGGTTCGTATTCATGACATTCAAGGAAAATCACATATGTCTCCTTACAACGGGAAGAAAGTATACAATGTGGAAGGCGTTGTCACAGCGCTTGATAAAAACGGCTTTTATATAGAAGACAATCAGCTAGATAATGATCCAGCTACTTCAGAAGGTATGTACGTATACAAAAAAGATGCGAATGTAGCAGTAGGAGATCTTATTCAAGTTGATGGAGTAGTAGAAGAATATGTTGGACCAGGATATGCAGAGCGATTTGAAACAGACTTAACGACGACAGAAATTAAGGCGAGTCGCGTTGTTGTAATCGCAAAAGATCAATCTTTACCAGCACCGATTGTACTTGGGGAAAACGGTGTGAAAATCCCGGATCAGATTATTGATAATGATGCATTTGGTTTATTTGATCCAAATGAAGATGCAATCGACTTCTATGAGAGTATAGAAGGTATGCGTGTTACGATGCCAACACCAAAAATTATTGCACCTCAGAAAAACGGAAATTTATATGTAACAGTAAAAAATGGTGGAGATAAAATAGTAACACAATATGGCACACCTCTATTAGATGAAAATCAATTAAACCCAGAGCGTCTTTCTGTAAAAGTGCCTCGCGATTATGTAGCAAAAGTAGGAGATACTTTCACTGGAGATATAACAGGGGTAGTAGGATATGATTACGGTTCTTTCCGTATTTCGCCAATAACAGAATTGCCAGCTGTAGTGGATGGTGGATTTAAGCAAGTAGGGGCAAATATTCAGCCTCGTCTTGATAAGTTAACAGTTGCTACATATAACATTGAAAACTTCTCGGCGAATAAAAAAGAAACAACAGATGAAAAGGTAAAAGCGTTAGCGTATTCTATTAAATACAATTTAAAAATGCCAGATATTATCGGTGTAGAGGAAATGCAAGATAATAACGGATCAATTAATGACGGTACAACAGATGCGTCATTGAGCGCAAAACGTATCATTGATGCAGTTCTAGAAATTCGTGGACCGAAGTATGAGTATGTAGAAATTGCTCCAAACAATAATCTAGACGGAGGAGCACCAGGAGCGAATATTCGCGTCGGTTTCTTCTACAACCCATCACGCGTGAAATTAGCAGTAGTACCGAAGTTACTTGATAAAAATGTGGTTCGCATTGGAGACGAAAGTTCATTATTTGAAAGTACACGTAAACCGTTAGCGGCAGAATTTACGTTCCAAGGACAAAACGTTGTTGTCGTTGCAAATCACTTAAACTCAAAAATAGGGGATGCAACGCCATTTGGAAAAGTGCAACCGCTCGTATTAAAAAGTGAAGACAAACGAATTCAGTTAGCACAAGAAGTAAATCAATTTGTACAAGGAATTCAGAAAAAGAACACAAATGCACCAGTTGTTGTGTTAGGAGATATGAACGATTTTGAGTTTGCTAAACCACTAAAAGCACTAGAAGGAACAAACTTAAAGAATATGTTAAACACAGTGCCGAAAGAGAATCGTTACACGTACATTCACGAAGGAAATGCACAAGTGTTAGATCATATTTTAGTAACAAACAACATCGCACCGCACACAATTGTAGATCCAGTGCACTTAAACTCAAACATAATGAAAGAGCACGGACGTGTAAGCGATCATGACCCAGTACTTGCTCAAATTGATTTGAAGAAAGCTTCTTAAAGAAAGGAACGCTTAGGTGACTGAGCGTTCTTTTTTGTTTCTGCATCAATAGTATAAAGAGATGATTCCTTTTTTTGTAATCTGATGATAAAATTAATTGAATATTCAGTCGTTAGGAGGGCAGCGATGCAAGCACGAATAAATGGGAAATTAATGAATCAGTTTGCAATTTTTTTTAGTACGATCGTCATGCTTCAGTTTGTAGCTGATATAACAGGACTTACAAGTAATTTAGACATTACGTATAACTTAATACATACAGCAACTTCTTATATAACATTTAGTTTGGCGGTTATTTTCACTTTAATAGGTGCAAGAAGAGAATTAAGTAAATATGCAATTGCTTCATTATGTTTAGTAGTGGCGATTAAAGCAATTTATTTTGTAGCGGTTGTTATTTTATGGGGATTGGCTGGTACACCGTAAATGAATAGTAAATAAAACCCTAATTTCCAATATAGTAAGGAAATTAGGGTTTTATTATACTTGAAAAGCCTTTCTACACCGCTCTCTTCTTTGCAACCTTCTTCTATATTTTTTTCTATCACGCTTTACTCCTTGTATGTACATGAATAAACTAACGAGAAGGAAAAAAGTGCATTGCATCGTTAAAATATACGGCGACATGCCATGCAACGGTTGTTTTGGGTCATATAAATGAAAAGGCGCTCCGCCTATTGTAGGGAATATCGTATTTAGCAGGACGTATGGAATGGAGGCAACTGCAAATGGGAAGAGAATCGCCATATAGTCCTTTTGTGACCACGCAGATGCTGCAAGTCCTAAAAGGGCCATTAAACCTGCAAATAAAAAATTAATTCCGATATATACAGTAATGTAAGTGAGGGGAGATTCGTAATATAAGTTTGCAAACATCCCATTATCATTTATAATGCCTGAACCAGCCGTCGGTTCTCCGTCTGGAATGGTTAATTTGCAAAATAATAACGATAAGATGAATGGAAATGTATAAAGAAGTCCGCCACAAAAGAATGTAACGATATATTTCGTTACTGAATAAGGGAACAAAGAAATCCCTTTACTTACAAACGGTTTAAAACCATCTGATTTATCCGAATTGTAACTTGTACTAAAGGGGAAACTAGCAATAACGGGCATTAATAATAAATAAACATCCATTTCATTGTCGCGAAATCCAATCCATTTAAAAGCTGTTGTTACAAACGCATCCGTTCCATCCCCAATGTAACGAATTACATAATAATAATGGTAAATAAAAATAAGAGCTAGTCCACTAAACATAATAATTAAAGAAACACGATTACAAAAAGCTTGCTTTATATTTAAACGAAGCGCACGCATCATGACTGAAAAAGCCTCCACTATTTTGATAAACTTGTCTATTTTCTATATTACTATTAATTGTAAAGATTTTCTTGTTTTTTTATTTGATTATTTGAAAAAGAGGAATTTTGTTGTTGTGAAGTAAGGTTTAATCATATATCTTAAGAACACCTTTTCCTTTTCTCTTTTCTTCTGATAAACTATGGACAGTATGATATACACTGACTGGAATTTTTTTATACTGGAAATAATAAAAAAGAGAACTTGTCTAGAATGTAAGCGTGTGGTAATATCAAAGGTGTACTGATTGACTATATTATCCAATTGGTCATTTTTGGAGGTGAAGATGTGGCGATAGATCGAAAACGTTCTATTATTGAAGCTGCAACAAAGTCTTTTTCAGCGTTCGGTTATAAAGCAACAACGATGGATCAAGTAGCGAAGTTAGCGAATGTAGGAAAAGGAACGATTTATACTTTTTTCAAAAATAAAGAAGAGCTATTTGGTGAAATTATTTCTAATTTAATTACAGAAATGAAGCAAGTTGCAGAAAGTGCAATTCGTTCAGATGTTTCATTTTTTGAAAATGTACATAGAGCATTATATAGCATCTTGGAATTTAGAAAAGAACATCAGCTCATGATTAAATTAATTCAAGAAGAGCGCGATATGGGAACGAAAGAAGTACAAGAAGTCATGCAACAAGTTGATGTGGAAATTGTTTCTGTTATTCAATCGTATTTAAAGATTGCGATTGAAAAAGGTGAAATTAGCAAATGTGATCCAGAAATTACAGCATTTATTATGCTTCGTCTATATGTATCGCTTATTTTTGATTGGGAAAAAAATCATGAACCGCTAGAAAAAGAAAAAATTGCAGAGTTATTTGAACTTTATTTACTAAAAGGATTGTCAAACTAAGATGATCCTTTTAATTTTATAAAAAAATGACCAAATTAATAATGAGGTCATATATTTAATTTGAGGAGGAGTTATAGAAAAATTATAATTATAATGAGAAAAAGTTGCATAGTAATAAATTCGGGGATAAGGCATATGTATGAACAAGTATAGCCTTTTTGTTTGAGTGAAAATGACCAAATGAACAATGTGGTCATTTAGAAAAGGGGGAGAAATGATGAAATGGAATCAGTTACTTCGTAAAGAGTTTACTGAAATTATAAAAAGTAAAAAAATATTAATTCCAATTATCGCGGTTTTATTCGTGCCAATTTTATATGCAGGTATGTTTTTATGGGCCTTTTGGGATCCGTATAAACAGTTAGATGATTTACCAGTTGCGGTAGTCAATTTAGATAAAGGTGCAGTATTTGATGGGAAACCAATTGAGGTCGGAAAAGGGCTCGTTGATAACTTAAAAGATAATACAAGTTTCAAATGGGAATTTGTAAGTGAAAAAGAAGCGGAAAAAGGAATGGAAGGTAGAAAGTATTACATGTTAGTACGCATTCCAGATGACTTCTCAAGTAACGCTACAACGTTATTAAAAGATGATCCAAAACCATTAAATTTAGAATACATTCCAAACGAAAGCTTAAACTTCTTATCTTCACAAATTGGCGGAACAGCCATTGAAAAAATTAAAGGTGAAGTATCAAGTACGTTAACGAAAACATATGCAGAGAAAATGTTTGATTCTATTCAAGACGTCTCAAAAGGATTAGCAGATGGGGCGGAAGGAGCAAATAAACTACACGACGGATCAAGTGAGCTGCATGATGGTTCCAGTAAAGTGACGGATGGCCTTCATACACTTCAAGGGAAGTCTGGAGAGATGAAGGATGGAGCTCAGAAATTAGCAGATGGATCTAATAAATTAGTAGATGGATCAGGCAAAGTAACAAATGGTTTAAATACGTTAAATAGCAAAACAGGTGAGATGCAGATAGGTATAGGGAAATTAGTAGACGGATCTGGAAAAGTAACAGATGGTTTACATGTATTAAATAGCAATGTAGGTATCGGAAAATTAGTATCTGGGTCAGGCAAAGTAACAGATGGTTTACATGTATTAAATAGCAATGCAGGTATTGGGAAACTAGTATCTGGGTCAGGCAAAGTAACAGATGGTTTACATGTATTAAATAGCAATGCAGGTATTGGGAAACTAGTAGATGGCTCCGGAAAAGTAACGGATGGTTTACATGCATTAAATAGCAATGCAGGTATAGGGAAATTAGTAGACGGTTCCGGGAAAGTAACGAATGGTTTAAACATGTTAAATAGTAAAACAGGTGAGATGCAAACAGGTATCGGAAAATTAGTATCTGGGTCAGGCAAAGTAACAGACGGTTTAAATACGCTAAATAGCAAAACGGGTGAAATGCAAAAAGGAATTGGCGAATTGCGTGATGGATCTGAGAAAGTGACCGGTGGCTTGAACGAATTAGTAAGTAAATCCGGTGATTTAAAAACAGGAACAACTGATCTCTCAAATGGTATGGGAAAACTTGTTGAAGGGCGAAGTCAATTAGAAAAAGGGTCTCAAGAAATTCAAAAGGGATTGCAAGATTTAAATAGTAACGTACAAAAGTCTGCTGCAGGCTTAGAGGAAATGCAGTCGAAAGTTCCTTCTATATTGAATACAGTAAATGAAAAAATAGATGGAGCTGGGGCGAATGTAAATCAGTTAAATGAACTTACGCAATCAACAGCAGGAGATGCTAAAACTGCAGCGCAAGATGTAGCGAATTTACAAAAGCAAATTGAAAGTTTACCAAAAGAATATCAAGAGCAGTTACAACCGTTCATAACAAGTGCTGTAAAAAGTACAGCGACAGTTCAGCAAAAGGCTGCCGGAGTAGCAGGTGGAACAAATAAACTAAATGAAGAAGTAAAACAATTAAAGGGCGAAATACATCAAACAACAAATGGATTGCAAAATAAATTACCAAATCCAGAAGGGGTAAAAACGCTAGCAGGTGGTATTGAGAAACTGACGAACGCACAAAATGAATTTGTTAGTAAGTTTCATGGATTTGGTGAGGGATTAGATAAAGCAAAAATAGGTGCCAACAAATTAAAAGATGGATCAGTTCAATTAATTGATGGAGTAACGCAATTACAAAGCGGATCTGGAAAAGTGACAGCAGGATTAGGTGAATTATATGCTGGAGCAAATCAAATGGCAGGTGGAATAAATCAATTAGCAGATGGATCTGCTCAAGTAACAGGCGGTTTAGGAACAGTATCTGAAAGAGCAAACCAAATGGCAGGTGGAATAAATCAATTAGCTGACGGCTCAAGCCAAGTAACAGGCGGTTTAGGCACAGTATCTGTAGGAGTATCCAAATTAGCAGATGGGTCTGGTCAAGTAACAGACGGTTTAGGCACAGTATCTGTAGGAGTATCCAAATTAGCAGATGGGTCTGGTCAAGTAACAGGCGGCTTAGGCACAGTATCTGTAGGAGTATCCAAATTAGCAGATGGCTCAAGTCAAGTAACAGGTGGTTTAGGAACAGTATCTGTAGCAGTAAACCAATTAGCAGATGGTTCAAGCAAAGTAACAGGCGGCTTAGGTACATTATCCGCGGGAGCAAATCAAATGTCAGGAGGAATAACGCAATTAACAGACGGTTCAAGCCAAGTAACAACTGGCTTAGGTACTCTAAATGGTGGCCTAAATCAAATGTCAACAGGCTCAACCCAGCTAATCGACGGCGTAAATAAACTAGCAGACGGCTCAGGAAAAGTAACTGATGGACTAGTGAAAGTAAACGATGGTTCAGGTGAACTTGCTGAGAAACTTGGGGAAGGGGCAGAGAAAACTGGGGAAGTAAAAGGGACAGATAAAACGTATGATATGTTTGCAAGTCCTGTAAAGGTGAAGACGGAGAAAATGGCGGAAGTTCCTAACTACGGAACTGGATTTACACCGTATTTCTTATCACTCGGTTTATTCGTTGGGGCATTACTATTATCAATCGTATATCCATTACGTGATACAGTTGGCGTTCCAAAATCAGGATTTAGTTGGTTTATTAGTAAGTTCGGCGTGTTACTATCAGTCGGTATTATTCAAGCGATAGTAGCAGATGTTATATTACTGTTCGGATTAGGTGTAGAAGTACAAAGTATTCCGTACTTCATACTCTTTAGCATCGTTACAAGTTTAGCGTTTATTGCATTAATTCAATGTTTAGTAACAGCATTCGGTGATGCAGGGCGTTTCATCGCCATCATCACATTAATTATTCAGCTTACAACAAGTGCTGGAACATTCCCGTTAGAGTTAATTCCGAAGTTTTTACAACCATTTAATGCTTGGTTACCGATGACATACTCTGTATCAGGATTGAAAGCAGTCGTATCAAGCGGAGACTTTAACTTCATGTGGCAAAACATAGGAATGCTCATGATCTTTATCGTTGTATTATCACTTGGAACAATCGCCTCCTTAACTTTGATGCACAAACGACAATTTAAAAATGTTGCTGAAAATCAATCGGTTGAAGCGTAAAAAAAGCACCTTTTTGGTGCTTTTTTATTTTAATAGAGGGCATCTTTTCCTTGGTTCATCTATAAATCTTTCTAAAAGCTATAGAAACGAAAGAAAAGGAATTACAACAATTTACAGAGAAACATAGGGTAGAGGAGTTGATATGATGAAAGGCAATCCTACTTACTATTTTATCTTATATCCATTAATCTTCTTTCTCGTTTTCTCTCTTTCACCTATCTTGTTTCAGAAAAAAGAATATACGAGTATGAAAGATATACTAGGGCTACTTTTATTTTACTATGTGCTAATTAGTGGATATTACTTTATGGATGTTGTAAGTGAAAGAATGAAGAAGGATAGTAAAGATAAACGATAAATTTTATTGTATAAAAACCGATGGAGGATAAAAAATGACTGAAAGTGAGATGAAATTCCGTGATACGACCATTCGTAACTTTTTTGATAAAGAGAATCGTTTAAAATCGATTCCAGGTCAAAAGAAGAAAAAATTAGTATTGTTAGAGCATTTAATTAGCAAGTTAAATGCTGAAAATCAATATACAGAAAAAGAAATTAATACATTTATAAAACAATATCATGATGATTTTTGTACAATTAGACGTGAATTTATTGTACATAGGTTTATGGATAGAGAGGATAGTATGTACCGTATAAACGGGAGAGAAGTTTGGACGAAGTGGGAGGAGTTAAAATAATGAATCAGCGAGGGGATCCCCGCTGATTATAAGCCTGTGCTAGTCTTGCTGTTTCTTTGTAGTAAGTCTATGAACGCTTCAACATTCGAACTTGTAATGTATCCAAGCGTTATATATTCATCTTCATAGTAAAATATTATTTTTTTGTCAAAGATTCTTCTCTTCGTTTCTATGGATAGAATTTTTTCATAATCAAATTCGGCAATGAATGTGTTTTTATATTGGCTAAAAAAGAGAAGTCTTTGATTAGTAGCAAGTAACATGCCAGGATACGGGACTTTATGCGTAATCATATAGCCAGTAAGTGAACATTTTAAAGTAGATAAAATTTTTTCTTCTTTATGTAATAGTTGTTTTGCATCTGTTAAGATAGGGTTCATTCCATATATTCCTTTTATTTTTATTTATGAATATTGTATCAAGAGTAAAAAGATTCTCAATATGTAATATTGCATATTGGACGTTTTATAGTTTTAATATTATTTTTAAAAAGAAAAAGTACGAGGTGATTCAATGATACGGTTAGTAAAAGAGACTGATGCAGAAGCAATTATGAATATTAGAAAAGAAATTATATTATCGGAAACTACTACAAAATTTTTCATAGTATCCCCAAAGAAGTTACCGAATGATAGTAATGTAGAAAGAGAAAAGATACGGAAAAGCAATGAGAAAGGTAATCTCTATATCGTGTATGAAGTAGATAGGAAGGTAGTTGGCTTTTTACTTTTCAACCGATATGAACTAGAACGGTTACAACACGCAGGCACAATGGGAATGGGGATTAAAGAGGCGTATTGTAATCAAGGCATCGGCACGAAATTAATTGAATTTCTTATTAGTTGGGCTAAAGGGCAGAAAGGTTTAGAGAAAATTTGCTTAGGTGTAGTTTCTGTTAATGATCGGGCAATTAAAGTGTACAAACGTATGGGTTTTGTAGAAGAAGGGAGACAACGAAAGCAAATAAAGTATGAAGATGGATCATATGGAGACGATGTATTGATGGGCTTTTATATTGAATAAAGGATATATGGTATTAAGAAAAGGAATGTACCTACCGTAAATGTCTAAAAGCAGTATATTGCCCCTCCATTAACAGACTTTTACCTATGTATAATATTAATATAGTAAAATCATAACAACCGATATTGCAGTTTCCAATAATATACTATATAATCAATTTAAGAAAACGTTTTCATGCAAAGGGGGAGAATTTCGTGTCGACTATAGAGGACGTGGCGAAATTAGCGGGGTTATCAAGGACAACGGTTTCTAGGGTGATTAATAATCATCCATATGTTTCAGATGAGAAGAAAAAAAGGGTTCAATTAGCAATGAAGCATTTAGGCTTTGTTCCTAATTCTGCGGCGAGAAGGCTTCGTAAACAAAAAACGGAAACAATTGCGGTGCTAGTTCCAAGGATTACAAATCCTTTTTTCAGTAGATTTATTGAAGCAATCGAGATTGCAGCTTCTGAACATAAATATAAACTGATTATTTGTCAAACAAGATATTTACCTGAAAAAGAGATGGAGTATTTACAATTATTATCTACGAAACAAGTAGATGGGATTATTCTATGTTCACTAGAAAATCCGTGGGAAGATGTAGAGCCATACTTACAGCACGGTCCAATCGTGTTATGTAATGAATATATTGAGGAAGCAAATATTCCAACAGTGAAGTTTGATCATGCGCAAGGAGCATACATAGCTGCGAAGCATGTGTTAGATCAAGGATATCGCAATCTTATTTTTTGCCGTGGTAACGAAACCAAATTAGTTAGCCAGCAGCGAAAAATGGGCTTTTTACGTGCAATAACTGAGAAGAGCCGCCAAGTAGAAGCGATTGATTTTCTTGAAAACGCTTTCTCTTGGGAGGATGGAAAACGAATATTCCATGAAGTATTAAAGGACAAAAAAAATCCTACCGCGATTTTGGCAGGAGGCGATGAGGTAGCAGCTGGAATTATCTCAGAGGCGAAGCACCATAACTGGAGCATTCCAGATGATCTCGCTGTTATCGGTTTTGATAATCAAATATTATCACAGATTACAGAGCCAGGTATTACGACAATTGAACAGCCAATCGATGAGATGGCCCGAAAAGTTGTCGACCTGATGATGGATAAAATCCATACGAAAAATTATCGACAAAAAGAATTGTATGAGTTTGAACTGGAGCTCTTGGTGAAAGGTTCAACGATGAAGAAGGATACGATGTTATTAGCCTAGTAGACTATGTCTGCTAGGTTTTTTTATGTTCATAAACTACTATTCTTCGTGAACGCAGTCATCACATTTGTTATGGTATGCTTCGTGTTGCTCATCAATTTCTTTCCCACAGTGCGCACAAGTTTTCGTCGGTAAATTTCTGAAAAACTCCATTGGTTGATCAATCATGTCAATCCCTCCATTTCCATTTCTTACTATCATTGTATTAGTACAAAAAATAAAAGTCAACAACTGTTTTATAACAAAATTGAAAATTAATGAAAAAGTTTAGGAAATGGATTATAGTTAACAATGTAGAATGTAAGTGAAACATGCATTCCTACTCGGTTTTAGAAAGGATGGATACATATGAAAATGACTGTTGTCGGCTTTTGGGGCGGATTTCCAGAAGCGGGAGAAGCAACGTCGGGGTATTTGTTTGAACACGATGGTTTTCGTTTACTTGTAGACTGTGGTAGTGGTGTACTAGCACAGCTTCAAAAATATATAACACCATCTCATATAGATGCAGTTGTACTGTCACACTATCATCACGATCATGTTGCGGACATTGGGGTATTGCAATATGCGAGATTAATTACGAGTGCAACAACAAGGCAACTACCGGAATTACCAATATACGGTCATACGTTTGACGAGAATGGATTCCATTCTTTAACACATGAACCACATACGAAAGGAATCGCGTACAATCCAGAAGAAACACTTCAAGTTGGACCGTTCTCGATTTCGTTCTTAAAAACTGTTCATCCTGTTACATGCTTTGCGATGCGTATTACAGCTGGAGATGGTGCTGTAGTATACAGCGCTGATTCAAGTTATATTCCTGAATTCATTCCATTCACGAAAGATGCTGATCTTTTCATTTGTGAGTGTAATATGTATGCACATCAAGAGGCTGCAAAAGCAGGGCATATGAATAGTACAGAAGTAGCAAGTATTGCAAAAGATGCGAATGTAAAAGAACTTTTATTAACGCACTTACCGCATACAGGAAACCCATCTAATTTAGTAACAGAAGCAAAACAAATTTTCAGTGGCCATATTACGCTAGCGCATAGTGGCTACGTATGGAACTCATGAGGTGATACGATGTTATTTATTGATAATAAAGGAATTACAGATCCTAGAATAAACTTAGCGATTGAAGAATATTGTGTGAAAAATTTAGATATTAACGAAACATATTTACTGTTCTACATTAACGAACCTTCGATTATCATTGGTAAAAACCAAAACACAGTAGAAGAAATTAATGCAGATTACGTAAAAGAAAAAGGTATTCATGTCGTTCGTCGTCTATCAGGCGGAGGCGCAGTATATCATGATTTAGGAAACTTAAACTTCAGCTTTATCACGAAAGATGATGGAGATAGTTTCAGCAACTTCAAAAAATTCACAGAGCCTGTAACGAAAGCGCTTGGTAAATTAGGTGTAAATGCAGAACTAAGTGGTCGTAACGACATTTTAGCTGAAGGAAGAAAAATTTCAGGTAACGCGCAGTTCTCAACGAAAGGTCGTATGTTCAGTCACGGTACGTTACTATTTGACTCTGAAATCGATCACGTCGTATCAGCACTGAAAGTAAAAATGGATAAGATCCAATCAAAAGGAATTAAATCAATCCGTAGCCGCGTTGCGAACATTACAGAGTTCCTAAACGAAGAAATGACGACAGAAGAGTTTAGACAACTTCTTCTAGAAACAATTTTCGAAGGAGAAACAGAAATCCCAACGTATGAATTAACAGAAGAGGATTGGAAAGAAATCCATAAACTTTCTGAAGAGCGCTACCGCAATTGGGACTGGAACTACGGAAAATCACCGAAGTTCAACTTACAACATTCACACCGCTTCCCAGTTGGACAAGTTGACGTTCGTCTGGAAGTGAAAAAAGGAACAGTAACAGAATGCAAAATTTACGGCGACTTCTTCGGTTCACTAGATGTTCATGATATCGAAGAGCGTCTAACAGGCGTTCAGTTCGATAAAGATACATTCACTGCAGCTTTAGAAGGCGTAGATATCGCACGCTACTTCGGTAACATTACAACTGAAGATTTCTTACATTTATTCTTCTAAAAATGAGGGAGGCTGCCATAACGGGCAGCCTCTTTTTTTGCGTAGATTGTCGCGTTTTTTCGGTAAGTCGATATATTCGAAAAATCGCGGATATAATTTCATTCACCATAAAATCACAGGACATCTGCCTCTTATAAAGGAATATATATATTCAAAAGGAGGCGGATTGATATGAAAAGGGTAATGTACGTTGTATTATTACTCAGCTTTGTCATCGGAATGACAGCGTGTAACAGTGGATCGCCCTCAAGTCGTACAATTTTGTCTATCGGAAAACCAGCGGAGGATAATGTTATATATTTTACGCATACAGATAACAAACGAAAGATACATGATATACAAGACATGTTTCAAAATAAGAAGTGGAAAAGAAATGAAACATTCAGCACTGTTAATAAAACGCCAGATGTCGTCTTATCAATAGATGAAAACAACAAAGGGTTACCGACGTTATATGTTACCGTGTATTCTCATGAAAATGGAGCGGACGTTTTGAATTTGTATGGGGAGTATACGAGCTTAAATAAAGAGGAACTTGAAAATCTTAGAAAAAAGATGAGTGCATATTATCCTAAAATGATTTTTGGTCTAGTGTTATAAATTACTTGTAAATAAAATCCCCTTATTTTTCCAAATTAAACTAAGAGAAGGTGATCTGTCTATATGCAGTTAATAGAATATCACTTGCCACTTTAATTTTCTTTTAATATAATTAATTTAGAATTTTTAAATATTCTAAATTTTATAAAGGTGGGGTTTTTGTGAATCTCGTTCAATCTTTGGCTGAAACGGCAAAAAAGAAGGGGGAAAAACCGGCTTATATATTTATGGATCAGTCGGTCTCATATGACCAATTAAACAAAATGGTCACAAGGTTTTCTAGCAATTTAGCAGAAATGGGCATTGGAAAAGGGGACAATGTCGCATTAGTTGTTGGGAACTCACCACATTTTTTGGTCGGTTTATACGGAACAATGAAAGCCGGAGCAACTGTTATTCCAGTTAATCCAATTTATACAGCAGACGAAATGCATTACATTTTACAAAATGGAGATGTAAAAACAATCATCGTACTCGACGTCCTTCTACCTGTTATACAATCTCTTACAACAAGACTTCCTTCATTAGAAAACATCATCATATGCGAAACCTCATCAGATTTTAACCATACAGAAACCGAAAAAATGAAAACGTTTACTAGTTTTGTGGGGGCTGGAGATTTACAATACGAAGGCCCTGAACTAGATGAAGAGGATGTAGCGGTTATCCTATACACTTCAGGTACAACTGGAAAACCGAAAGGCGCTATGCTCACACATAAAAATTTATATAGTAATGCGAATGATGTTGCGTCTTATTTACAATTTACTGCTGACGATCGCGTCGTTGCGGCACTGCCAATGTTCCATGTATTCTGTTTAACAGTTGCGGTAAATGCACCGATTGTGAACGGAGCAACGATTTTAATGTTACCGAAATTTAGTCCGAAAGAAGTATTCCGTATTTGTCGTACGTACGAACCAACGATCTTTGCTGGCGTACCGACGATGTACAATTATTTATATTTATTTGAAGAAGCAAGCGCAGAAGATGTGAAGACGCTTCGCCTTTGTATTTCCGGTGGTGCATCGATGCCTGTTGCTCTTCTGCAAAACTTTGAAAAACGTTTTAACGTTATTGTTTCAGAAGGATACGGTTTATCAGAAGCATCACCAGTTACTTGTTTCAACCCGCTAGATCGTCCTCGTAAACCAGGATCAATTGGCACAAATATTTGGCATGTAGAAAATAAAATTGTAAATGAACTTGGGGAAGAAGTACCTGTCGGTGCAGTCGGCGAATTAATCGTTCGCGGACCTAACGTTATGAAAGGATACTATAATGCACCAGAAGATACAGCTGCGACATTGAAAGACGGCTGGCTATATACAGGTGACTTAGCGAAAATGGATGAAGAAGGTTACTTCTATATCGTTGATCGTAAAAAAGATATCGTCCTAGTTGGCGGTTATAACGTATATCCTCGTGAAGTAGAAGAAGTATTATATACGCACCAATCAGTAGCTGAAGTTGTTGTAATCGGTGTTCCTGATGAAAACTTAGGAGAAGCTGTGCGAGCGTACGTCGTTTTGAAGCAAGCAAACGTAACAGAAGAAGAACTAATGCATTACTGTACGTTACATTTAGCGAAATATAAAGTGCCGAAAAGCATTGAGTTTTTAATAGAATTACCGAAGAATACGACGGGTAAATTGTTAAGAAGAGCATTGAGAGAGAAAGCGATGCAAGTGTAATGAAGAAAAGGTCTCCTAAAATATATTTTAGGAGACCTTTTCTTTGTTTATCGTAATAACTTTTTCTCATATGAAATGTAGTAGGAAGTTTGTATATATAATAGCGGAGCGTGTTCAAATAACTATTTGGTACTAGTAGTAATGAAGATATTCTTCCTACTTTCTTACATGAAATTTTTAATTTTGGATATTTGTATCATATGTTTCTGCAACAAACACAAAGTCTACATGCTCTTTATCAATAAAAATACTTGTTTTAGATGGAAGACCTGTTATGGTAGAAACAATATCAACCTCAACAAGGTCAAATCCTACACGATAAGCATCTACAATTTCAATTCCACCAGTTAGAAAATGCAATCCATCCCCAAATGACTTAAATACAAATACATTTTCTTTCAAACTTTTATTATCCATTTCAATCCATTCTTCGTTAATATAAATCTTAAATGTCGTGCACTTTGGAACACACTCGATGTGATGTATCCCTTTATAACTATTAAGTGAAAACATATAGGTATGAGTTTCTTTAAAGTTAATATCTATCCCGTATTTAAAAGCAAAGGTTTTATATACCATTTCATAAAACAATGGCATTACAATATCATCCCATGCGTCATAGGCAAAAGCATGAATTGGTATTAGATGAGGATATAAACTTACAATCGCTTTTTGAAAATTAAGTAAGATGGTTGTATCTGTAATTTCTTTTAAAGAATCATCTATTTCATGGTCATAATCTTTCGAAATTCTGTTATCAATCATATGAAAAACTCCTTACATAGTCTTCTATATACTACGTTTTTCCGCATCATCAGTTTGTTCTTTCTCCAACTAAATTGCAAGTTTAACCGATGATTCCAAAAAAGCCCTTGTCTTATTTTATCAATCGTTAAATGGATTGGGAGCAATGCTATTACATGGGGCGAGATTTGGAGTAGAGGGTTTCCTCATTGGTTCAAAGAAAAGTAAATAAACAAGCAAACAAAGAAGATAATAAAATATTGTTAATTGATTAGAGAGTTTCGCGGATATAAAATAACTCTAAAAATGTAAGGATATATTTTGAGAACGTATGATTATATAGTATATTTGTTGATTCGAATCTTTAAAAGGAGGGGAAACATGGGGGGAATAATAGGGATTATTCTGATTATAGGTGGTATGATTCCATTAATTTATGCAATGATACAAATCTATCAATTTATGCAATGATACAAATCTATCGGAAATGGAAAGAAAAAGGGCCTTCTTTTGCTCTTAAATCAATAATTTTCCTAGCCGTAAGCATTTTGCTAGATACTGCAACAACTATTATATTGTGTATAGTAGCAGTATTCATTGGTATTTGTTTAATCATCTATACATAATAAGTTCAAGAAGGCTAACTTATCGATTGTTACTAATTGGAGGGATTATATGAACTTCATTTTACATGGATCTAAACATACAGTTTTAGCTTCCGTTTTTGACTCATTTCAAGGTAGGGAAAAAGAGTTTAATTGGCTTATAACAGACATAGAGATTGTCGCACATCAGGAAGAGAAACTTATCCGAGATTATCCTAAAATGTCGCATCCAATAGTTTGGATAGCAGGTGAAGATCTTTCAAATCTCGTAAAGAAATATAATCCTCAATTTATTTGGGGCGTACTATCTGCGTTTGATAAGTCTATAAACATTGATATTAATAATTTGCTTGTAGAGCCCTATGCAAATGGAAACGAAGGGCTCTGGGTACCAATTCCAAATATTCAGCACCCTCAAGCAAAACTTGAAATTGTTTGTTGGGATTCCAGTTTGATGTTGTTATTAAGTAATGATATAAATATTAATGATAAATTTAGAAATTACTTTAAAGAAGCTAGGGATTTAAATGCCTATAATTCGGAATTTTGATTTTAAATTTGGGTTTTCCAAATGAAGATTATGTAAATATATATAAGCAAACTTTCCTTTTAAGAAGGATTGCTTTTTTCGGTACTGGTGCAACCTTTAACTATGACCACGTAAATAAAATGAAAGATGTAATAGTAAGTACATTGAATAGTATTCTACTTTCTGGACGCTATGAATATGACCAAGTGGGTAACCGTACGAAGATGAAATATGAGAAAGTGCCGGCGGAAAATTAGCAGTATTTTAAGGTGTTAAATATGGTAAGAAGGCAGCAAAGTGGATAGGTAATAAGGAAAGGAATCTCTATATAAAAAATCAAGTTATCAAAGAACTATGAAGGTGAAATTCTCTCGCTGGAACTAAAAGAAGGATTAAATCAATATTTTAAAAAGGGAAAACAGTATATAGAAGTTTTTCCGCTAAAGAAAAACAGCTATCCGAAAGAACGTGTTCACCTCGTATATAAAAATATAGAAGTACAATCGAAGAATACATACCCAATCATGTCCGTAGCATGGGATGATTTGGATGATGATATCAAGGAATATTATGGATTAAAATAAAGGCGTTAAAATATAAAAAGTGCACCCAACAATCTGGGTACATTTTTTCATAACCATTATATATTCCTCCTCATCAATTCCCCAACCTGTGTCGCGATATACTCAATATCATCATCAATTTCATCCAATACGTAAGATTCCAAAATGCCCATGACAGCTGTTCCTAAAAATTTTAAAACGATATGTTTATCAATGTTTTTATTGACTGAAGTATTTGCATTTAGTTTTTTCTCTAGTTCACTCATGATGAACGTTAGGAACTTTTTTTGAAATGATAATGTGCTGTTGCTTCTAAATAACGATGCGAAAAATGGTTTGTGTTCTTTGAAGTATTCAAACCATATGAAAGTTCCTTCTATATAGCCTTTTGTTTGTTTTATATCGCATATTTCTCTTAATTGATTTAAATGATCATCCACAATTTTATCTAATAAATTGTACTTATCTAGATAGTGTAAGTAAAACGTTTTTCTTCCGATGTTTGCTTTTTCGGTAATGTTTTTAACTGTAATTTCATCAAATCCATCTGTAATTAACATTTCTATAAATGCCGATTGAATGGCGTTTTGTGATTTTATAATTCTTCTATCGATTTTCTCCATATGGTGTTCCTCCGTTGTTGATACACATATTTCGTTACGTGTGTATTATCACCCAAATGCGTAAATGTGGTCATTGAAACAAGTGGTTGCTCGCTTTATTATAAATATACACGTGAGTAATAACTCTCACAAGTGTAAAATTAAAAATAAGATAAGGGTGGTTTTATATATGGCAGTTACGAAGAAAAATGTAAGATTTTATGCAAGAGGTTTACAAGTTGCAGGTATTTTGAACATTCCTGAAGGTGCTGAGGAAAAGAAACAAAATGCAGCGATTGTTTGTGTGCATCCAGGTAGTAGCTGTAAAGATCAAACAGCAGGATTGTATGCCGAGAAGTTAGCGGAACAAGGATATGTAACGCTTGCGTTTGATGCATCATATCAAGGTGAAAGTGAAGGTGCGCCGAGGTATATTGAAGAGCCAGCTGCGCGAGTTGAGGATATTCGCTCAGCAGTAGATTATGTAACTACCCTTCCTTATATAGATGAAGAACGTATCGGTGTGTTAGGCGTGTGTGCAGGCGGTGGTTATGCAGTAAATGCTGCGATGACAGAGCGCCGCATTAAAGCGGTTGGCACAGTTGTTGGTGCAAATATTGGCCGATTAAATCGTGAAGCTGGTCCAATTGGGGTGTTAGAGGCGATTGGTAAACAACGTACTGCTGAAGCACGCGGAGCAGAGGAACTGATTACAAATTGGATTCCTAAAAATCAGGAAGAGTTAGTAGCAGCGGGTATGACCGATATAGATATTGTAGAAGCAGTTGAGTATTACACAACGCCACGAGGGCAAAGTGTTAACTCTCCAAATAAGCTAAACTTTACGAGCATGGGATCGGTAATTGGTTTTGATGCGTTCCATTTAGCAGATACGTTATTAACGCAGCCGCTGCAAATTATTGTCGGTAGCAAGCAAGGCGCATTCGGTTCTTATAAAGATGGTCATGAGCTGTATGAGAAAGCAGCTTCAGAGAAAAAAGATTTACTTGTTGTGGAAGGTGCGAGTCATTACGATTTATACGACCAACCAGAACCAGTAAGAATTGCAGTTGAAAAATTAACAAGTTTTTATAAAGAGCATTTGTAAAAACAATGTTGATATAAATGGTGCCTATAGTTGTTAGATACAAGTCTAACAACTATAGGTTTTTACTATGATGAGCGAAGTGCTTAATATTTACGTTATAAGTGCATAACAAGTTATAATAAAAGAAATCAATAAGGAGGCTGGCTGTGAAGAATCTTCGTTATCTCAATATATTTACCATATTAATTATATACACACTACTTATGTTTTACATCGGCTGGAACGGATGGGTTTGGCTTCATGCGGTATTTGGCTGGGAATCTTGGGGATATTATGCTTTCATAGTCGCATTTATTTCATATGCGTACATTCTCGTGCAAGTGTTTAAGTTTTTGCCATTTCTGCGAACGATAGGTTCGATTTGGTTTGCGGTCATACAATATGCGCTTATGTTGTTGCCATTAGCTAATATTATGGTCTTTCTTTTACAGTTTTCAGTGGAGAAAGAAGCGGCAATTATTTGGACAGGAACGGCTGTGATAGCTGCATTTATCTTTATCTTTGCGTATGGAGTATTTAATGCGTATAGTCCGGTAGTAAGAAAGTACGAGGTGCACATACCGAAAAAGGTAGAGGGGCGTAAAAGTTTACGCATTGCGATGGCTTCTGATATGCATTTCGGTAAACTGTCTGGCGTTTCGCATTTAAAAAGACTTGTTCGTCATGTAAATGAGATGGAACCTGATATTATTTTACTGCCAGGTGATATTATCGATGATCATCCAGGTGTGTTCATTCAAAAGAATATGGGACCAATCATGAAACAAATGAAAGCACCATTAGGCGTATATGGTGTTTTAGGAAACCATGAATACTACGGTAGAGCGGTTCCAGAGTTTTTACAAGAGATGGATAAGATTGATATTCGTATTCTTTTAGATGAAGTGATTACAATTGAAGATGACTTTTATCTCGTTGGAAGAAGAGATAAAACAGAGCGAGATCGCCAAAGCTTTGAACAATTAATGAGTACGGTAGATAAATCGATGCCTGTTATCGCAATGGATCACCAGCCATTTGAGTTGAAACAAGCAGCAGCGGCAGGTGTAGATTTATTATTATCCGGTCATACACACCGCGGACAAATGGCGCCCAATCATATTGTAACGAGAAGAATGTACGAGCTAGACTGGGGATACGCACAAAAAGGCGCGTTCCACGCAGTTGTTTCTTCTGGATTTGGATTTTGGGGACCACCGCTTAGACTTGGTAGTAGGTCGGAGATTGTGCAGGTAGAAGTTACATTTGAATAGGGGTTATGAAATAGAGAGCTGATGGCTCTCTATTTTTTCAATAAAAACAAATAACAATAAATATTTATGTTGGTGCTAATTTCATAAAAGAGACTCGATTAAAATAAAGGGGGATTGTAAGTGATCATATCAGATGTACTATACGGAGAATTTGAAGTGGATCAAGTAGTAGAAGAATTAATTTTAAGTAAGTCTGTGCAAAGACTAAAGGGAATTCATCAAGCAGGCGCAAGTTACTTAATGAACGAGAAATGGAATGTAACTCGCTTTGAGCATTCAGTGGGTGTTATGTTATTAGTGAAAAAACTAGGTGGTTCAGTAGAAGAACAGATTGCTGGTTTACTACATGACGTATCACATACTGCTTTTTCCCACGTGATTGATTACGTTTTTGATAATAAAGATGAAAGTTATCATGAAGAAATATTTAGTTCTGTTGTGAAAAACTCAGAAATTCCAGCGATCCTTGCGAAGCATGGTTATAACTATGAAGATATTTTATTAGATGATTCGAAGTGGACGTTACTGGAAAGATCAGCGCCCGAATTATGCGCAGATCGAGTGGATTATACATTACGAGATATGTATACATATGGTTATATTTTTTTAGAAGAAGTTCACAGTTTTTTAGAGGATGTCATTGCAGTAGAGAAGAGAATGGTTCTTCAAAGTATCGAAATGGCAGAGTGGTTTACAGAAACGTATTACAAAGAAGTAATTGATTTCTTTATGCAACCAATGAATATTTACGGAAATGATATGTTAGCGAAAACGTTAAAGGTAGCTCTTCATAAAAGGATTATTCATGCAGATGATTTTCTTCTTGAAGATGATGAGCTTATTTCGAAATTACAGCAATGTAATGACCCCGAAGTAGAAGTTTTATTAAGCAAAGTTCATCCAAATATAAAAGTAAAAGAAGATAGAAACGATTATGATTTACATCAGAAAAATAAAGTGCGTCTTATTGATCCGCCGTTACTTTGTGAAGATGAAGTTATTCACTCGTCTGTTGTGTCAGAAAGCATAAGACAGATGAATGATATTGCTTATGAAAAAGCGGTGAGAGGGATGTATGTGAAATTGATTTCGGAATAAAAAAGAAGTAGCGCATCTTTTTTAGAGCGCTACTTCTTTTTTATTAATTATCAAACCAATTCCAAATCTCAATATCTCCAAGAGTCGCATAACGTATGTGCGGGGAGTTTTGTAATTTTAATAACTCTTTCGACGGGCCAGTAATAACAATTCCGTATACTTTTACACCGTTATCTTTTACATATTGATAACGTTTATCTAAGTTTAGTTCTTTCTCAGAAAGCGCTGCTATTTTGCTTACCGTTTTTTTATGGATAGAAAGGACGCGCATCATTTCGGTTACTTTGTCTTCTTGCGTTTTCTGCCCGTCAGTTTCATTATCGAGGAATCTTACATTTTCTGGAAACCCTATAACTTCTCCGCCATGTAGGATATAGTTATCTACATTTTTTCTTTCTTGCCCTGTATCTAAAGCGTACCATACAGGAGTTGGAGGGAGTTCTTGTGCCTCAAATATACTATATAAAAGCGGTTCTAATTCTTTTAAAGTGTAAGCTTTATCAAAAGAAATTGCTACTTCTGCAACGGTTCCATCATGTACTTTTGCAAGTGTATCCCATACTTTTTTTGATGAATCCTTTAAATAATCACCCTGCTCTGTTTTTGGATGAACAAAGAAGAGTTTTGGTTGATAGAACGGATTCATCCAAGTTCGCTTCGTAACATCTACAGATGATAAGAAGCTTTTTGTTTCTATTGTACCGAGGGGGATTTCTTTTTTACCCACGGTTCGTACTAAATCAAATTGGCTATTCGTACGGAAAAAAGCTTCTACACTTGTTCCGCCTCCCATAACACGGCTATTTGGGATCGTTGCTTCAAGTGTAAGCGAAGGAACCTCTCTAATTTCTTCTAGCCTTTTATCATTATTAGCTTGAAAATAAAAGGCTGATAATACCCCGCCGATTATATAGATAACGATGCAAATTGATAATATAAAACCAAACGTTTGTAAACGATGTTTCCACTTAATTCTCCAAAAAGGAACTTTAAAATCTTTTGGAGGTAACTTTTTCTTAATTGGTTCGGTTTTTGTTAACAGCTCATCTAAGTAAGCTTCACACTTTTCACATGTCTCAATATGACTTTCTAACTGCTCTTGTTCATTATGGGTGAGTGTCCCTTTTCCATATTTCTCCCACAGTTTTTTGAATTCTGCACAACCCATCTGTATCACTCCTTTATGCTTTTCGTGTCTTTTCGTCCGCGGTGTAATTCAATTTTTACTTTTGCTAATGAGAGACCAGTCATTTCTGCTATTTCCTTATAGGAGAATCCATAGTAATCTCGTAGTAGCAGGACATTTCGTCTTTCGAGCGGAAGAGAAGATAAACTTTCTAACCAACTAGCGATCTCAAATTTTACGAAATATTCATGTTCTGTACTTGGCGCGTTTGGTAAATGGAATTCTTCCACTGTAGTTGTTTTATATTTTTTTTCTTTTCGATACCAATCGATAAAGGCGTTGTAGGCAATTGTAAATAACCACGGCCTAATTTCTTCCCCTTTATAATAGTCAATATGGACGAGCATTCGGTAAAATGTTTCTTGCATGAGATCTTCCGCATAGGGGGAATCTCCGGTTAGGGAGAGAAGATAGCGAAATAAATCACGCATATGATCTGAATAAATATCTTCTAATGATTGTTTGCGTTTCACTAATTTCCCTCCCTTCATACATAACAACGAAATACATATAAAAAAGTTACAATTTTTTATGGAATTATAGTAAAAAACGTCAAGAATTGGATTGCGTTCTCTTTTATCATAATACATATAAGGCGGGTGAACAGAGATGGAAAGCTATGAAACACAAATTCAAAGGTCAATTGATTATATTGAGGAAGATGTAATGGAAAAACAAACGCTGCGTAATTTAGCTCGCATTGCAGGTTTTTCTGAGTCGCATTTTCACCGTGTATTTCAGGCATTAGTAGGTGATACAGTAATGGAGTATGTTCGAAAGAGGAGGTTAGCCCGGGCAGCTTATCAACTTTCTCATACGGATGAAAAAGTTATTGATATCGCGTTTGAACATGGCTTTCAATCTCACGAAACGTTCACGAGAGCCTTTAAAAAATTATTTAAAATGACACCGAGTGAATATCGAAAACAAGAAATCGAAACACCGATGTATTACAGAGTGAATGTAAAGCAAAGAAAATTAAATCCGTATTTAGGGGGCATACAAATGGAATATCGTATTGTAAATAAACCAGAATTTTTAGTGGCGGGTTATGAATTGAAGACGACAAGTAAAGAAGGGAAAAACCATCAAGACATTCCAGTATTTTGGCAAGAATATTTACAAAAAGATCTTGGGACAACGATTCCGAATCGTAAAGATACGAGTCAATGGGTAGAGCTTGGATTATGTACTGATTTTAATTTAGAAACAGGAGACTTCACTTATATTATCGGAATGGAAGTTACAGATTTTGAAAATGTACCAAATGAAATTGCAAAGCGTACTTTCCCGGCAGCAACATATGCAGTATTTACAACGCCGAAAGTTCCTCATGAAGAAATGGTATCGTCTATTCACCAAACTTGGAATGCAGTATTCTCAGAATGGTTCCCGCATTCAGGATATGAACATTGCGGAGTTACAGAGTTTGAACTGTACGATGAGCGTTGCCACGAAGATAAGAGTGAGTTTGCACAAGTAGAGCTTTGGATACCGGTGAAGAAAAAATAATAGGGTAAGAGCGAATCATTGGGAGATGGTTTGCTTTTTCATAAAGGGGGAAATAGGAAAATGTTCAAAAAACTAGAATGTGTATCTATACATACGAAAGATATAGAAAAATCAGTTTCTTTCCATAAAGAAATGGGAATGAAGCAAAACTGGATGATAGAAAGAGAAATAGAAGAAGGAGCTATTTGGACGTTAATAGGATTGAAGTTTCCAGATGAGAAAAGTTCGGAGTTAGTAATAAGCAATCATCCGGATATTAATTTTACGGAAGTCGAAGTATTAGTAGAAGATGTACAACAAACGTATGAAAGTTTAAAAGATAATAAAGATGTAAAGTGGATTCGCGAACCATTTCCAACAGAATCAGGACATGTTGCAGTGATGGAAGCACCTGATGAGAATGTGTTTGTGTTAGTAGGGAAATAGCTGAAATATGGAGTGACCTTTCATAGTGAGTTATGAAAGGTCATTTTTACTTTGTATAGTAGTAGAGGAAGTAGGTTAGTATTGTCAATTTTTGTCGGTAAGTCGATATATTTCGGAAATCGCTGATATATTCAAAAAATCGCTGATATAATTTCATATACCGCTAAAACACCTCAAAAAAACGATCCACATAATTTCAATTACCGCAAAATTCTTCTAGAAAAGAAAAAAGACGCCATATAGCGTCTTTCCTACGAACGAAACGGAAACACAAGAATAATCGTCGTTCCTTTTCCGAGTGCACTATCAACGGAAATTGTCCCGTTATGAGCATGAACGAGCTGTTTTGTAATGGCTAGGCCAAGTCCAGTTCCGATGTTGCTTTCTTCTGTGTTTGTTCCGCGGTAATATCGTTCAAATAGAAGTTCTTTCGTTTTTTCATCCATTCCTTTTCCGTCATCCGAAATGGAGAGTATAAAGGAATTGGCGTTTTGTGATAGTTTTACGATGACAGTAGTTGTTTCGTTATTATGTTTTACAGCATTTACGAGTAAGTTTTCGATAATACGCTGGAACCATTTTTCTTCAATGAAATATTGAATTTTATTTGAGCTCGGTACGAATTCAATATTTTGATTTTGAAGTGTTGGATTATTAATAAATTGCAATAATACTTTTTGGACGAAATGATTGATTTCAACGTTTACGTGCTGTGCAGGAAGGCTATTATTTTTTAATTGATACGTTAAGCTTAAATCATCAATTAATGTCGTCATATATTGAGATTTCTCTTTCATAACACTACCAAATTGTTGAATATCACGATCGGTCCAGTTGTATTGATTTGATTCTAGTAATAATGCGTAGCCATATATAGAGCTAAGTGGTGTTTTTAAATCATGCGTTAGACCGGTAATCCATTCTTCTCGTGTTTGCTGAAGTACTTGCCTCATCGCATCATTTTTCTTGAGTGTAATAGAAAGGTGTTCTAGTGAACTTGTCACATCTCTAAACAAACGGAATGACCATTTTTCTTTACCAGATCGCCGGAACCTGACAGGCTTTCCTTTTTTACTAATAGGTTCTTCATACTTTCCACCAGCGATATTTTTAAGCCAGCGCATCGCATGTAATAACGGTTTCCCGAATTTATTACCATACCAAATAGAAAGAATGACTAAATAAACAAATACGATAAGAAGGATTAATCCGCATCCAATGAGAAACTTCTTAGTAAATACATCTTCAATTTCGTCATCTGGGTAGTAGTGATCATTTTTTGCAGTTACAACGAGAAGGTTGCCACTATTTGCATCGTAAAAGCTAGACGTGTTTTCTTTATGATTCCAAGGTTCTTTTTCATTAAGGGCGATTTGTATGGCTGAAAATGTTTTTTTCTTTCCGGTTGTATAAGAAAAAACCTCTTCGCCATTTTGATTAAATATTTGAAGTGCTGCTTTTTCTTTAGACAGTAACTGTTTTTCTTGATCTGTTAATGTGAACGAATCCATTGTTAAAGAGGAATGCTCCTTTTGAATTGCTGTTAGTAAAGCATTGCTTTTTAACATACCACCATAAATAACAAGTACTTTCTTTTCTTCTAATTCAATTTCCCAATATGTAAATTTATAATTACTTTCGATATGATGTTGTATATATGCGACTAAAGATGTCTTCGTATAAGCATTCGGAACATCATTTGGTGTATTAAAGTGGTAGAGGATTTTTCCGTTTTCATCTACAACTTGGAGCCAATCATTTTTCTCCTTTATTAAATCTTGCACTTCAGATTGTAATGAAATATGCCCATCTTCTGAAGAGATGTATCTTGAAATCGTAAAACTATCAGAATCTGGAATGTTAGGTTCATATAAAGTACTAGTAAGAAGAAAAATTAAATAAGTAAAAGCAGCAACTACAGCGATAAGTAATGTAACTAAAACAAAAACGTGTTGCATGATAAATTGAATAATAAGTCGTTTATTAAAATTCATATCGTCACCCTACTTTGTAACGAACTTATAACCAAGGCCGCGAACAGTTTTTATATATTCTGGTTTACTTGGATCGTGTTCAATTTTTTCACGTAGTTTTCGAATGTGGACCATAACAGTGTTGTCATCGCCATTATAGGCAGGTGCTCCCCAAACTTTTTCGTATATTTCCTCTTTCGAAAATACGTAGTTCGGATTCTCGCAAAAGAAGAGTAGTAGTTGAAAGAGTTGAGCGGAACATTCGACAATGTGACCATCCACTGTCAGTTCTGCAGAGTGTTGATCAATTTCAAATCTTCCAAATGAAATCGAGTGTGATTTTTGTTCGTGCGGTACTGCTTGTTTCATATGTCTCCGAAGCTGTGCTTTCATGCGTGCTACTACTTCTAATGGATTAAAGGGCTTCGTAATATAATCATCCGCACCGTATGAAAATCCAGATATTTTATCTAAATCAGATGCTTTTGCTGATAGGAAGAAAATGGGACAATCTGTTTGTTGGCGAATGATTGGACAAATATCAAAACCAGATTGTCCAGGAAGCATTACATCTAAAATAATTAAATCGTAATTGTTTTCCTTAGTTAGAGATAAAGCTATTTCAGCTGATGTTGCAGTTGTAATATGAGAAAAACCTTCTTTTTCAAGAATGGTAGTTAGTAATTGTAAAATTGCTGTTTCATCATCAACGAGTAAAATATTTGCTTGGTACATAAACATCCCTCCTAATTTTCTCGAATATCATATCATCCTTTTGTAACTTATGGAATTTTTAAGGAAATTTTAAGGTTTTCTTTCGCAAAAAATTAAGAATCAAATGATATGATAAAAGTAACATAGGGGAGGAGATGAGTGTGAATCCGTTTCAAGTGATGCGAGCTAGATATTTTTTAATTGTATTTGCACTATTAATTTTAATAGCGAGAAGTAGTGGCGAGTTGCTAACAAGTATATTTCATATACAAAATTCTTCTTTTATAAATATCCTTATATTCTATATCCTTCCGATGGTATGGATTTTTTATGAGTATAAAAAGCATCGCATTTCATTTTCATTGTTTGTTAATAAAAATGAAACATTTAACTTGGTGCAAGTTTTATACATTACGGTTATGTTATGCATATTTAGTTACGGGTATCTTATTTTGTATATGTATAGTTTTGCATGGATCACACCAGACTTTATTATGAATGCATTGCATGAACCGATTATAGATAGTACTGGGGGATATGTATATCAAGTCATTAGGGTTGTATTCATCGCACCAATTATCGGGGAGTTTGTTTTTCGCGGATTTTTACTTCAACGCTTTGCAACAAAATGGGGAACGAGCATAGCGACCATCGTTGTAGCAATATTGTTTGCATTGTTACATGTTGATTTCCTCGGTGCAGCCATATTCAGCATCGTATTGTCGATCGTATATATTCGTACGGAAAGTTTACTCATGCCAATTGCAATACATATGTTAAACAATGCATTTGTAATGGGCGCGTCTTTTTTAATAAGTAGAGAAAAAATTATGAGTTTTGCAGACTTCTCAAATTATACGACATTCTTTCCTGGACTTATTATATTTATAACGGGATTAAACTTAGTACTTATCTTTTTATTTGTTAATCGCAAGTATTGGAGTAAAGAAGTGCCAGTTATATATGCAGAGCAGGAAAAGAGCTTTTCAGATGTAGTCGGGAGTAAATAAGATGAAGAAGACAGTTGAAAAAATATTAAAAGAAATTATAGATGCTACGTCTATTGCAGATATGTGTGATAAAAGCTTTTGTAATTGGATTCAACCTGTAGTATTTGTTTTCTAGTAATCATTTAAAAGAAAATATTATTTCTCTTCTTATTGTATTAGGAGTTGTACTAATATTTGGTCTAATTGTAGAAGAAATGATGAAGCGCATCTTCAGAAAAAATGGAGAGAAGTATATGTGGGTTCATAAAGTATTCGAGAAAGTAATAGTGGCTTTCCTTTTGTTTTATAGTATGAAAACAATCATTTACTTTATAGCTTTGAAACATCATTAATTCTAAATTTGAAAGGGATGTATAAAATTATATGAATGAAACGATATCATCAAATAAGTTTTTTTATTTGATTTTACTTAGTCTAGTGTTAATAACGACAGTGAATGTTATTTTGCGCTGGGAGGAAGCTTACTTTTTCATGTATTTAGCGCTCCATTTGTTGGGGATTTTATGTATAAGTGGTGGAGTCTTTACTGAAAAAAAGAGTGAAGAAAGCGTTAACTATATGTGTGTGATCGGTCTTATTTTACTTTTAGCTGTACAGGGTATTATGAAATATAGTTCCTTCTCTTTACAAGATTTTAGTTTATTAATAGATGTACTTCCTTAAAGAGGCTCTTTATGTTATCTAAAAAGCAAGTAGGGTACGTACTAGTTTTAATCGGATTTTTTAAGATTATCCCGCTATTTGCCGGGCAGTAAGACCCCACTGATTAAAGTTTCGCTTTATTATAACGACGCTATTCTTTCAAGACTATGAGTATATTTGATATGTAAAAGGCGTTGGTTTGTAAGTGCTTCCGGATTATGAACCGAAGAAAGTGTTTAAAGATAGGTAAAACTCTTCTTATGTAGAAGAGTTTTTTTATGTAAATAAAAAGATCCAGAGCAATTCACATAATAAGCTTGTTCTAATTTAGCGTGTACGAACTTACAATAATAATAGACAGGCAGCATAGAGGAGGGAATAGCGTGAGGAAGGTTATTGGTTGGTCGCTTTTTTTGTACGTTGGATTTGCGTTACTTATATATTGGTATTTATTTGGATGGAATCATGAACTTATTCCGGACATGTATAAAGGAACAAGTGCAGATCCAGAAACGTTTATGAGTGCTAGAGAGCTTACGCTAAGCCAAGATTATTCGCGCGTGAAAAATTTACTATACTTTTTAGCGACGCCTCTTGAATGGATTATTTTATTATTTGTACTTGTGCTAGGTATTTCAAGAAAGTTTGAGAAATGGTCGAAGGAAACGACTAAAATAAGTGTCTTGCAAGTTGCGATTTATCTCTTTTATTTATCATTACTGACAACAGTGCTTGCCTTACCGATGCAATGGATTGGCCGGAAAGTATCCGTTGATTACGGCATTTCAACACAAAGTACACAAAGCTGGATAAAAGATCATGTTATCGGTTTTTGGGAAAGTTATGCGACTATGTTAATTGTAGTTACCGTTCTATTATGGCTTATCCGTAAATTTCCGAAGAGGTGGTGGCTAGCAGGGTGGGCGCTCTCTGTTCCATTTACAATCTTTTTAACATTCATACAGCCTGTCGTTATTGATCCGCTTTATAACGACTTCTCAACGCTGAAAAATAAAGAATTAGAAACGAAAATTTTAGCGATAGCAGACAAAGCTGACATTCCTGCTAAACACGTATATGAAGTAAATATGTCAGAAAAAACGAATGCATTAAATGCTTACGTAACAGGAATTGGTCCTAACGCCCGTATTGTAATGTGGGATACAACGCTTAAGCAGTTAAAAGATAAAGAGATATTATTTATCATGGCTCATGAAATGGGACATTATGTTATGAAGCATATATACTTTGGCGTTGCAAGTTATGTATTGCTATCGTTTATAGGTATGTTTTTAATTAGTCGTATTATAAATATGTGTATTCGCAAATGGGGAGATACATTGCAAATTTCAAAAGTGGCATGTTTCTCCATTTTACCTTTATTTTTCTTAATTTCTTCTATACTCTCTTTTGCAGCACAACCAGCAACAAACTACGTTTCACGTATAGAAGAAAGAGCGGCAGATCAATATGCTTTAAATATGACGAAGGACGGGAAATCTGGTGTGAAAACTTTTCAATATTTATCAAAAACAAGTTTAAGCCAAGTAAATCCGCCTGCGTTAGTGAAGTTTTTCTTATACACCCACCCACCAATTTTTGAAAGAATTCACACGTTTGAACAATATGAGAAACAAAGAAAAAAGGAGTAGCTATTATGCTACTTTTTTTTATAGAGATATAAGTTTCATATTGGGAATATTTATCATTGCTTTTTATTGAGATTTTGTAAATAATAAGCTATAAAATTCTAAAAATCTATATATAAAGGAATAAAGGTGGAAAAATGTATTTTTTACAAAATTTAAAAGTGAAATATAAATTATTATCGCTTATTTCATTAGCAGTTTTAGGTATGGTAATTATGAGCAGTGTAGCAATTAATTCCATTAATAAGATTAAGCACGATACAGAGGTTGTAGTAGATGATTATCAATATTCTGCAATTTTATTAGAAGGAATGCTTCGCACACAAAATTCACTAGAATATAACTTATTAGAATTAATTACTGCATCACAAAATGAAGTGGCAAATAAAGAGGGGATAATTGATAATATTGAAAAGGATCTTAAAAAATATGATTCTTTATTAAAAGAATATGATGATGGTTTTAATTTAAGTAAGCAAGAGGATGAACTGTTTCAGAAGATGAAGAAATCTTTGCCAAGTTATAAAGATACATATAAAAAATTATTTGAAAAGGCGAAGGCAACAAATGAGTCACAAATGGTAAATGAATTTCAGAAGGAATTAAAACCGAAGGGAATAGAGTTAGCTGGTTATGCAGTGGATCTAGAATCGTATGTTTCAAACTTAGCTGATCAAGTGTTTAAAGATTCTCAAAAAATGATTGATCGATCCGTTATTACCTTTATCATTCTTGTAGTAGTTACTACAATCGTTATATGTATAGTAAGTTATATTATTAGTAGGCTTATAGTTGCTCCGTTACAAACGGTTAGTCGTATGATGGAAAGAGCGAAAGAAGGAGATTTAACTGTACATGGTGATTATAATGCTAAGGATGAATTAGGTGTATTAGTAAGTAATTTTAACGAGATGATTGCAGGGCTAAGAACAAATATGCAAGAAGTAGAGAATAATATTCAGCTTTTATTCCAACATGCAGACGGAGTAGCATCTGCATCAGAAGTATCTAGTAGTGCAGCGAAGAAAATCACTATGGATATTGAAGAAGTTGCAAATGGTGCAGAGAGTCAAATGCAAGCAATGGAACAAACTGCGGGTGCGATGGAAGAATTGACACAAGGAATGCAGAGTATAGTCAATACATCGTCCTCTGTAAATGAATTGTCTGCTCAATCAGCATTAGATGCAGAGAATGGTAACAAATTAATGAAACAAATGATTCAACAGATGGATACAATCCAAAATTCGGTACATAGCGGTGTGAAACAAGTAGAGACTATGAAAGAACAATCAGAAGAAATTGTTAAAATCATTGATGTTATGCAAGGTATTACCTCTCAGATTAACTTATTAGCATTAAACGCCGCAATTGAGGCTGCACGTGCTGGTGAAAGTGGTAGAGGATTTGCAATTGTGGCAGATGAAGTGCGGAAATTAGCAGAACAATCTAGTGATTCTGCAAAACAAATTGAGAATCTTATTACTCAAGTTATGGGAACAACGAACCATACGGTACATATGATGGGGAAAGTAGATAATGAGGTACAGGCAGGTACACAAGTAGTAATGCACACAGAAAAAGTATTTGGAACAATTACAGAAAAAGTACAGCAAGTATCTGAGCAAATTCAAACGGTATCTATGTCTACAGATGAAATTGCAGCGAGTAGTGAGGAAATCTCGGCTTCTGCAGAAGACATGGCTCAAATTTCCCAAAGATCATCTGACCGAACTGATAGGGTAAAAGAGTCTATTCAACAGCAAGAAAAATCTGTTCAAGAGATTTCGGTTTCAATTGAACATATGCATAACGCAGCAGGAAAATTAAAACAAATAGTTGGCCAATTTACTCTTCAAAAGTAGTAGCATATTTGAGTGTTAATAAATATAAAAAAGCATCCTCTTTTAAGAAAAAAGGATGCTTTTTTTATTACTACTATTCTTAGATTTCGAGCATTTTCAAGGTGATGATCTGTACATACTAGATTTGTATATTACTTATTTTTTGACAGTTTAAGACATTTATCGACGAGAATTATTTCTGTATTAGTGTTTTTAGATCCTGCTGTTGCAATATTATTAGATACTGTTTTTACCGGATTTAGACCAACTAGTATGCAAGTAGTAGGGATTATCCTTATATTTGTAGGGATGGCGCTAACTTTTCGCAAGGGAAGAGAAGGCGAGTTATCAGTGGAGAGGAATGCTACCTCTGAAATATAAATCATGAATATAGTAACCTTCATTAGGCATCTCCTTTACGCGCCAATAAAGGGAAGTTGTAAAGTGAAAAGGAGTTTATAAAGAGATTGTAGAATGTTTTAGTATATAACACCTTAGATGTGACAACTTCCTTTTTGAAAAAGGAAGAAGGAGGCATAAAGCAGAAAGGTAGTGGAAATATTTCTTCTAGAAGATTTGCATTTTATCTTACATTCACCAAAAAATAGTACTCCTGAAACAATGAAGTTCATTTTATTTGAATGAAATAGGGAGAGAGGACGATGAAGAAAAAAATATTGGGTGTAATGATGATTGCGACAATGGCAGGAGGGATATTTGCAGGGACGAATGTGACGCCTGTAAAAGCGGAAGAGTATCCACAAATGATTGTGTTTGAAGATGTTCCATACGGGTTTTGGGCATATGACGCTATTATGGATTTAGCATATCATAAAATTATATTAGGGTATGGAAACGGGAAGTATGGTGTTGGTGATCTTACAACACGTGAACAAGTAGCTGGTATTATTTACAGAACACTTGAAATGAAAGAAGAAGGATCAGTAGCGAATCCGTATAAAGATATTTCTGATAGTACAACAACTTTTAAAAAGGAAATTTTGGCGTTAACAAAACGTGGTGTTTTTACAGGGGATGGGCAAGGGAACTTTAGGCCGAAAGCACCAGTCTCTAGAGCGGAAATGGCTGTCATTTTAAAACGAGCATTTACTTTTGAAACGAAGCAAAAACATACATTTAAAGATATTCCAAAAGGCCACTGGGCAGAAGATGCAATTAGTGCGCTACAATCTAATAATGTTGTAAGAGGAACTGGGAATGGCATGTATGAATTAAATCGCCCTGTACCTAGAGAACAATATGCTCAATTTATTAATAATGCGATTATTAATTATCATTTGAAAGAGGATTGGAGATAGAGTGAAATATGAAAGCACAAATAGAAATATTTGTGCTTTTTTGTTTGTTTAAAAAAGAATTATTATTCGTTTTTATGTATTTTTAATGTTATACATAAGCTTTATAATCAACCCCATAAAAAAGACATGATGTGTAATATGATTCACAAAACCGTCACGAAATGTGTCGGAAAATATATTGTTACTATACTATTTGTTATGTATATTTGAAAAAACATATACATATTGGGGAGGAAATGTAATGAGCAAAAAATTATTAAAAACAGCTACAGCATTAACAATTATGGGTGGGGTGTTATTCTCAGCAGAGAGTAACAATGTAAAAGCGGAAAGTGCACCGTTGCAAAAAACAAATACAATTGTATTTAAAGATGTACCAAAAGGGCATTGGGCATATGAGGCGATTCATGATTTAGCGGAACAAGAAATTATTTTGGGATATGGCGATGGAATATTCGGTTTTGGGGATAATGTAACACGTGAGCAAGTTGCAGCTTTAATTTACCGTGTGTTTGATATGGAAGAACAAGATGAATATGAAAACCCATATGGAGATATCGATGAAAATTCAACAAGCTTTATCGAGGAAATATTGGCTTTAACGGAAATGGGAATTTTCCAGGGAGACGAGAATGGAAACTTTAGACCGAAGGCGACGTTAACGCGTGCGGAAATGGCACAAGTTCTTACGAATGCTTTTGACTTACAGGCAAAGGGATCTCATAACTTTAATGATGTTTCAGCAAATTCATGGGCAACGAATGCAATTAGTGCAGTACAAACAAATGGTATTACAATGGGAATCGGAGAAGGTAAATTTGGTCCGTCTATGAAGGTAACGAGAGAACAATACGCACAGTTTTTACATAGAGCAATATTGCATGATATGGAACAAGGGCAGTAATAAAGTTTAACTAGTCAAAGTGAAATTTAAAAATAATACAAAAAGGTCGTTGTTGTATAACAGCGGCCTTTTTTTGTATGAAATAAAGCGCGAAAGAATGGCGTTTTGAAAAAAAATGAAGTGAATTTTCAAAAAAAACTTCCTTTTCTGAAGATTTGTTATATAATATAAAACATGAAATCAAATCTGTTATAAAACAGTTTAAGAAGGGGATGCTAATATGTCGACGCAAACTTCACGGGTTACACTCGTTGGAGAAATGTTACCAGCGTACAACGAAATATTGACACCTGAGGTGCTTAGTTTTTTGAAGGAACTACATGAGAATTTTAATGAGCGCCGCATAGAACTTTTACAAAAACGTGTAGAAAAACAAAAGAGAATTGATGCAGGGGAGTTTCCGAAGTTTCTAGAAGAAACAAAACACATACGTGAAGCGGATTGGACAATTGCCAAGCTGCCAAAAGACTTAGAGGATCGCCGCGTAGAGATTACTGGACCGGTAGATAGAAAGATGGTCATTAACGCTTTAAATTCAGGAGCGCATCTTTTTATGGCGGATTTTGAAGATTCGAATTCACCAACTTGGGAAAATGCAGTGGAAGGTCAAATCAACTTACGAGATGCAGTAAAGGGAACGATTTCACATGAAAATGATAAAGGGAAAGAATATAGATTAAATGAGAAAACAGCTGTACTCATTGTACGTCCAAGAGGATGGCATTTAGAGGAAAAGCATATGCAAGTTGATGGGGAAAATATGTCAGGTAGCTTAGTAGATTTCGGCTTGTACTTTTTCCATAATGCGAAAGCTCTTTTAGCAAAAGGGAGCGGCCCATACTTTTACTTACCGAAAATGGAAAGTTATTTAGAAGCGAGATTATGGAATGATGTATTCGTATTTGCTCAAAAATATATCGGCATTCCAAATGGAACGATTAAAGCAACTGTGTTACTGGAAACGATTCACGCTTCGTTTGAAATGGATGAAATTTTGTATGAGCTAAAAGATCATTCTGCTGGCTTAAACTGTGGAAGATGGGATTATATTTTTAGCTTTTTAAAGAGTTTCCGTAATCATAATAAATTCTTACTACCAGATAGAGCACAAGTCACGATGACAGCGCCATTTATGCGTTCGTATTCTTTGAAAGTAATTCAAACGTGTCACCGCCGTAATGCACCAGCAATTGGAGGAATGGCGGCACAAATTCCGATTAAAAATAATCCAGAAGCGAATGAAGCAGCTTTTGAAAAAGTGCGTGCTGATAAGGAGCGCGAAGCTTTAGACGGTCATGACGGGACTTGGGTTGCTCACCCTGGACTTGTACCGGTTGCAATGGAAGTATTTAATCACATTATGAAAACACCAAATCAAATTTTCAGAAAACGTGAAGAAATATGTGTAACAGAAAACGATTTACTAGAGGTACCGGTGGGAACGATTACAGAAGAGGGCCTTCGCATGAATATTAGCGTAGGTATTCAATATATTGCATCTTGGTTAAGCGGACGGGGAGCAGCACCCATTTATAACTTAATGGAAGATGCGGCAACTGCTGAAATTTCAAGAGCACAAGTATGGCAATGGATTCGTCATGAAGGTGGAAAACTAAATGATGGTCGTAATATTACGCTTGAATTAATGGAAGAGCTAAAAGAAGAAGAATTAGCAAAAATAGAAAGAGAGATTGGTAAGGAAGCCTTTAAGAAAGGGAGATTCCAAGAGGCGACAATGTTGTTTACAAATCTCGTTCGAAATGATGAATTCGTACCATTTTTAACATTACCAGGTTATGAAATTTTATAAAAAATGAAAAGGGGATGGAATAAATGAAAAACGAAAGAATCGAGAAATTACAAGAAAGCTGGGAATTAGATGAGCGTTGGAAAGGGATCACACGTCCATATTCGGCAGAAGATGTAATTCGCCTGCGCGGATCCATTGATATTGAACATACATTAGCGCGCCGCGGTGCTGAGAAGCTTTGGACATCGCTTCATACAGAAGACTATATTAACGCACTTGGCGCATTAACAGGAAATCAAGCGATGCAACAAGTAAAAGCTGGGTTAAAAGCGATTTACTTAAGTGGTTGGCAAGTGGCAGCTGATGCAAACCTTTCTGGACATATGTATCCAGACCAAAGTTTATATCCAGCGAACAGCGTACCTGCTGTAGTGAAACGAATTAATCAAACACTTCAACGTGCGGATCAAATTCAACATATGGAAGGAAGCGATGATACAGACTATTTCGTACCGATTGTAGCAGATGCAGAAGCTGGATTTGGTGGACAATTAAACGTATTCGAACTGATGAAAGGTATGATTGAAGCAGGTGCATCAGGTGTGCATTTTGAAGATCAATTATCTTCAGAGAAAAAATGTGGCCATTTAGGTGGAAAAGTACTACTACCAACGCAAACAGCGGTACGTAATTTAATTTCTGCACGTCTTGCAGCAGATGTAATGGGAGTGCCAACAATTATCGTTGCAAGAACAGATGCAGATGCAGCTGATTTAATTACGAGCGATATCGATCCTGTTGATAAAGCATTTATTACAGGAGAAAGAACACCAGAAGGATTTTACCGTACGAATGCAGGTCTTGATCAAGCGATTGCGCGCGGTTTAGCGTATGCACCGTATGCAGACCTCGTTTGGTGTGAAACGTCGGAACCAAATTTAGAAGATGCAAAACGATTTGCGGACGCAATTCATAAGGAGCATCCAGGAAAGTTACTTGCATATAACTGTTCACCTTCATTCAACTGGAAACAAAAACTAGATGAAAAAACAATTGCGAGCTTCCAAAAGGAAATCGCATCTTACGGTTATAAGTTCCAATTCGTAACACTTGCTGGATTCCATTCATTAAATTACGGTATGTTTGAACTAGCACGTGGCTATAAAGAGCGCGGCATGGCAGCATACTCTGAACTACAACAAGCTGAATTTGCAGCAGAAAAACACGGCTACTCTGCAACACGTCATCAACGCGAAGTAGGAACAGGTTACTTTGATGAAGTTGCACAAGTGATTACAGGCGGAACTTCATCAACGACAGCGTTAAAAGGATCTACAGAAGAAGCACAGTTTACGAAATAAAAGGAAGGGGCACCTGTTTGAAGGGGGCCCCTTGTTATTTTGTGAACGATTCGAAAAGAGATATCAATTTATCGGCAAAAAACGATACTAACTTTTCTTTATTACTAAATCAACGCCACTCAGCCCTATGATTACGAATAAACTTCATATCTTTCTCATAATGCTCTAGATGTCCTTCATCAATCATTCTTTGGAAATTCAAGTCGCCTTCTTGCGCTTTTCGTTTCATATATGTACATAACCCTTCTAATCGTAGCAACACCATTCCTAAGTAATCTTCATCCATATTTTTACCATAGGACTGAACGAATAATTTCACTCTCTCTTTAATACGATCTGCATGTTGCGATGATTCATAATGAATGGCTTCACCAGATTCTGTATAATACACTCTACTTAAAGGCACACAAGTATAAAGTGTATAAGCGATATCCCATAGTCTTGGACCAGGAGCAGCAACATCGAAATCAATAATCCCTACTGGCTTCTCATTATTAAAAATAATGTTATATATGGCAAAATCATTGTGGCATAAAACCTCAATGTTATTTGGCGTGTGATCCATCGGTTTCCAATCATCTAATAACGGAAAATCACTTACAGCATCATGGTAAAGGCGGAGCATCTTTGCGATTCCTTTTAATACATCATTAGATCGCATATATTCTTTTAAAGGATAATTCCCAGCTTCTCCTTCAATAAAGGATAAAACCTCTCTATCTTCTTCATCTACACCTAAAAACTTTGGAGTATAATGAAATCCTTTGTTTTCTAAGTGTTGTAATAGCTTATGGATTTTTGCGCTATCTGGCTTTAACTCTCGACGAACAGTATTTTCAGAACGATATACGTTCGAAACGTTTCCGCCTGTTAGCTTTTCTTCGTTATCGTAGTTTGACATGTAAAAATTCCCCCTATAATTAAAAAATCCAATTCCAAATAGTGAATAGACCAACAATGGCAGAAAAGAGAAGGCAAGCAAGGAATGCTAGACAGCCAAAAGGAACTAGCTTATCTTGCCATGTTTCTTTATACTCATAAATTAACTCCTCTGCTACTTTCTTCTGCACTGAAGATAAAGGTTGATCTTTATACAAAGCTTTTATATGGTTAGAATCCCCTTTAAACTTTAAAGCGCGTGCAATATGATGAGGGTTATTTCCCATTGATTTCTCAAATAATAAACATGATTCATGCATAATATCTGTTTTATGCTCCTCTAGATACCAGTAACGTCCAGCCATTTCTGGATATTGTAATTTATAATAAATATCTCCGAGTTGTTTTCGAAGATGTAATTCATTTGGGTATGTAAAGATGAGGCCGTGCAATCTGTCTCTTGCTTTTCCAAGATTATTATTTTCAATATCCTCTTCGATTCTTTTTAATGTTTTTCTAGGAATTTTGTTGTTCATAAATTCCTCCTTATTTGGAATAGAGATAATTATATTTTATAAGAAATACTAAAAATTAGAAATTCCATTTTAGAAAAAGATTGTACATTTTATTTTAATGTGCTATGATGATGTCAGTTGAATAGTTAAATTAAGCAATCCATATGTTATCAAGTGCTGAAAACGAACGAGAAAAAGTATGTGAGAACTAGTTTATGTTTCGTATTTGATAATGTGTGGATTCTTTTTTTAGACAGGAAGACTAAAAAATTTAAAATTTGTATTTTCTTAGGAGGAAATAATTATGGCAGTAACAGGACAAGTAAAATGGTTTAACAACGAAAAAGGTTTCGGTTTCATCGAAGTTCCAGGCGAAAACGACGTATTCGTACACTTCTCAGCAATCGAAACTGACGGTTTCAAATCTTTAGAAGAAGGTCAAAAAGTTAGCTTCGAAATCGAAGACGGTAACCGTGGACCTCAAGCTAAAAACGTAATCAAACTATAATTTTATAGTTGATGATGGAAAAAAGGATGGCTAATGCCATCCTTTTTTTTTTTTAGGTTGTGCAGAAAATTTTTTCAGAGCCTGTTTTTATATCTAAATCTCTTTTTCTATGTTACAACTGGTAAAAAATTATCGGGAATGCGTATTAGTTTCTGTATAAGAATTAGTTCAGCAAGAGCATTTGCTGCGTATGATAGTAAATAACTATAAGTTTGTATTCTTTATTGAAATAGGGGAATCTTTTCCAGATAGACCTTGAGTCTCATCTTTTTTGTTAGTATTGTTATTGGAATTTTGTACGTTTTGAGATGATGTTTCTAACAGTTGTTCTTGTTCCTTGCTAGGAGTATTCAGAGCATCTGAGGGGATGCTATTAACCTGCTGACTTAATAGATTTTCTTTATCCATAGTATACAACTCCTTTTTAGAATTCGATAAAAAGCAATGTAATTATAAATAGCTACTTATATATATTGTGTTTTTGAATGACATTATATACAAAACTTATATTACAAAGTTAATTAATTGACGAATTGTTAGTGATGGAAAAAGATGTACAAATTTAAATTTTTTAGTAAAAATTAAAAGCGGGTAACAAGTACAAATTTAAATTTTTTAGTAAAAATTAAAAGCGGGTAACAAGTACAAATACTCTTTCTCATGTTTTATATAAGGATCATATTACAAATCAAAAAAGATGTAGAGAACCTTGGAAGAAAATATAGTTGTTTTTCTAAGGGTGAAGAAGAATAAATAAAATGATACTACAAATGTAAAAAGGCTTTCCAAAAAGGAAGGCCTTTTACTCTTTTTTCGCTACGTTTTTCTTCTCACGTTTTTTACATTCTGTACATTTTGATTTACGAAACGGTTTGGCAAAGAATAGCAGAATAAAAAATAAACCGAATATAATACTAGCTGAATTTTTCACGATAATGACGCTACTATTTTTCATTTGAATCGATGGTTGGATCTCTTTTTCTTCCATAGTGGCCCTCCATATATTGGATTTACATTTTAATTATAACAAAGTTAATTGTTGTAATGATGTGAAATGAGGAAGTGATTTCAAATATTTATAGCAGTATAAATGCTTTTTTGTGCACAATGCCATCTTGTTATTTTTATATATTTATTTTGAAATTTGAAGAATGTTTGATAAATAATAAATTAATGTAAAATAGTAGAATGTGCAATCCGTTTTCTTTTCATAGGTGCTAAAATTATATATGCAGCTGCTAATATAAATGGAAAAAAGGAGATAATAGAGTATGGAAAGTAAAGTGGAACGCTATGTCGAAAATTATGTTGTAACGAAAAATACGATGGCCTTACTTCCTGTTATTCTAAGTGAAAAGAAAATTGTTACGCGAGTCGTTGAAATGAATGATTCTTTTTTCGTATTTCAAAAACCACTAGATATTATAGAAAGAAGTTGCCGAAAGCATGGTTCTAGTTTCTTAGGCAGAAAAGAAGGAACGAAAGAATTAACTCATATTACACATAAAGCACCGATTGCGATTAGTCCTACAGATCAACTTTATTTTTTCCCTACCTATTCTTACTCTAGAAAAGAGTGCGCTTGGTTGTCTCATTTTTATATTGAAGGTAATAAAGAATTAAAAGATGGAAATCTTATTATTAGGTTTATAAATGGCTTTGCTGTGAAATTAGAAATATCAAAAACTAGTTTTGAAAATCAACAAAATCGTACAGCGAAATTGCGTACTGAATATGAAGATCGTAGGAAAAAACAAGGGAGCCCTTGTTTTAAAGAGATTGATAAAAAAGAGGAATCAACATTAAGACCTGCTTATGAGAGAGTGTATTTTGTGAAGGAAGGCGAAGTGTGAAAGGATGGGGGAATCATCCCCATTCTTTTTTTGTTTATCCGCTATTTACCGGGCAGTAAGACGCACACATCAAAATTCAGCGAAAGCAAAGAAGTTAGGTGGGGGCCCTGCTGCCTGTAAAAGCCGGATTGGTGAGGGGTGATTAAAGTTTCATTTTATCAATCTTTATAGATAAAGAGATGTGTTAGAAAAACCGAGTTGTAATTTCATTTACCGATAAAAATACCGGAAAACCACCTAAATAACAAAACGAACGACATTTCCTGTCGAATATTGATAGATTATCATAGCTAAATAATGAAGGAATTCTTATGAAAGATATGGAAACTTTAATAAATACATCTCCATATGTCGTATCTACCATTTCCTCTTTCATATAAGCAATGATACAGTAGGGATAGTATTTAGAGTAAAGGGGTAAAGTGTAGAATGGATTTTCAGACAATCAAAGAGTATTTTTCACCAGAAAATATGGATCATATTGTTGAGAGTTATAAAGCGTTCGGACCACTTCTTGGTATTGGTTTACCGATGATAGAGGCGTTGATTCCAGCATTACCGCTTATTGTATTTGTACTGGCGAATGCTGTTGCATTTGGCTTTTGGCTCGGTTTTCTTTATTCATGGCTTGGATCAGTAATGGGTGCATTACTTGTCTTTTTCATCATCCGCCATTTTGGTCGCAGTCGTTTCTTTTCGTTTGTAAATAAGCATGAGAGAGTAAGAAAAGCAATGGGGTGGATTGAAAGGAAAGGATTCGCACCGATTTTTGTTATATTTTGTTTTCCGTTTACACCGTCAGCGCTAATAAATGTTGTCGCTGGTTTATCACGAATTAGTGTAAAACAGTTTGGGCTAGCGTTAGCATTCGGAAAACTTGTGATGATTTTTATTTTAACGTATATCGGTCATGATTTAATGTCATTTATTCATAATCCGGTGAAATCAGTCATTGTAGCGATTGGTATTTTTATTTTATGGTATGTCGGTAAGAAAATTGAAGTAAAGTTAGAACTACATTAAGAATAGTCTTCTTTGTAAAGGAAAGCTTCAGTATTAAAGGATAAGGGGAGAAGCGGATGAAGAAAACTTTGAAAAAAGAAGGCATAGAGTGGATACGAACAATTTTAATTGGTGTATTATTAGCTGTATTTTTTCGAACGTTTTTCTTCTCAACGTATGTTGTAGAGGGGAAGTCAATGATGCCGACATTGCAAGATGGTAATATGCTCGTTGTAAATAAGGTGAGTTATCAAGTTGGGGACTTGAACAGATTTGACGTTGTGGTGTTTCATGCGAATAAAAAAGAGGACTATGTAAAACGAATTATCGGTTTACCTGGAGATCATATTGAATATAAGCATGATAAGTTATATATAAATGGACAATTTATTGATGAGCCGTATCTAGAGAAATATAAGAAAGAGATAAATGGAAGGCAACTAACAGGCGACTTTACATTAGAAGAGTTAACGAAAGAAAAGCTGGTGCCACCCGGGTTTATTTTTGTAGTAGGTGATAACCGGCTCGGGAGCTGGGATAGTAGACACTTTGGCTTTGTAAAAGCTGATACAGTCGTCGGTAAAGTTGATTTGCGATATTGGCCAATTCAAGAGGTGCAAACGAATTTTTCAAAAGGTTGATATAATAGATAGAAGTATAGAAAAGACAAACAACTCAGTTTGTCTTTTTTCGTGTACTATAATACAATTATAGTAGCAAACTAACGTTCGTTATGTAAGTGAAAGGTGGGGTTACATGTCACTTCGATTTGTGATTGGTAGAGCGGGAAGTGGAAAAAGTACACTTTGTTTACGCGAAGTGCAAGAAGAGTTAAAACAACGCCCGAGAGGGAAAACAATATTATATCTTGTGCCAGAACAGATGACATTCCAGACGCAGCAGGCGTTAATTGGAAGTGAGGATGTAAGAGGTTCTATTCGGGCACAAGTTTTTAGTTTTTCACGATTAGCGTGGAAGGTACTACAAGAAGTTGGCGGAGCGAGTCGTCTTCATATTGATGAAGCGGGTGTACATATGTTACTCCGTAAAATTGTAGAGTCTCGTAAAGATGGATTATCGGTGTTCCAAAAAGCAGCGGAGCAAAACGGTTTCTTTGAACATCTTGGCAGTATGATTGCAGAGTTTAAACGTTACAATGTAACGCCATCTAACGTATATGAAATGTGGCAACAATTGGATGCGCATAGTAGCAGTGCCGAACAAAAGTTACTAGCGAATAAAGTGTATGATTTACAGCTATTATACGATGATTTTGAACGTGCTTTAATTGGAAAATATTTAGATTCAGAAGACTACCTGCAATTGCTAGTGGAAAAGCTTCCGCAGTCTGAATATGTAAATGGTGCGGAAATTTATATAGATGGATTTCATTCATTCTCCCCGCAAGAGTTAGAGATTGTAAGACAGCTTATGATTTGCGGAGCGAGAGTTACGATCACGTTAACGATAGATGAAAAAACGTTAGCACAGCCAGTAAATGAACTCGATTTATTTTATGAAACGACGTTAACGTATGAAAAAATCAAACAAGTAGCGCGTGAAGAGAAAATAGAAATTGAAAAAACAATTCCACTTATGGAACAGCCGCGTTTTCATTCTCCGGCATTAGCGCATTTAGAAGCTCATTATGAAGCGCGTCCGAATGAAAAATTTAACGGTCAAGCGAGTGTAACGATTAGCACAGCTGCGAATTTACGAGCGGAGGTAGAAGGTGTTGCTCGTGAAATTCGTAAACTTGTTGCGAATGAAAAATATCGTTACCGAGATATTGCAGTGCTTCTTCGTAATGGGGAAAGTTATTACGATGTGATGCGCACGTTATTTACAGATTACAATATCCCGCACTTCATCGATGAAAAGCGTCCGATGTCACACCACCCATTAGTAGAATGTATTCGTTCTGCACTCGAGATTATTAGTGGGAATTGGCGTTATGATGCGGTGTTCCGCTGCGTGAAAACAGAGCTTTTATATCCATTAGACGTAAGAAAAGAAACGATGCGTGAAGAAATGGATAAATTTGAAAATTACTGTTTAGCGTACGGTGTACAAGGAAAGAGGTGGACTTCAGAGGATCCATGGATGTATCGCCGTTATCGTTCTCTTGATGATACGAACGGGATGATTACAGACAGTGAACGTGAAATGGAAGAGAAAATAAATAGGTTACGTGACGTTGTAAGAACACCTGTTATTCGCATGCAAAAAAGGTTAAAGCGTGCAGGAACAGTTATGCAAATGTGTGAAGTAGTTTACTTATTTTTAGAAGAACTGGATGTTCCGAAGAAGCTAGAAGAATTACGTATACGTGCAGAAGAAAGTGGAGATTTCTTATTTGCGACAGATCATGAACAAGTATGGGAAGAAGTAATGAGTCTTCTTGATACATTTGTAGAGATGCTTGGTGAAGAGAAAATGTCTCTTTCTATGTTTACGGACGTTATGTCGACAGGTCTTGAGGCACTTCAATTTGCTAACATTCCGCCGTCATTAGACCAAGTGTTAATTGCTAATATTGATCACTCCAGGTTATCTGACGTGAAAGCAACGTTTATTATAGGTGTAAATGAGGGGGTCATTCCAGCAGCACCTATGGATGAAGGTATGCTTTCTGATGAGGAAAGAGAAGTTCTTGGTGCGGCAGGGATTGAATTAGCGCCAACGACGAGACAAACTTTGTTAGAAGAACAGTTCGTTATGTATCAAATGGTAACGAGAGCGTCTGAGAGGTTATACATTTCATGCCCGCTTGCAGATGAAGAAGGAAAGACGTTACTTGCGTCTAGCTTTATTAAGAAAATAAAAAGAATGTTCCCTAATGTGAAAGATTCATTTATTACGAATGACGTAAATGATTTATCACGTTCAGAACAAATTTCATACGTAGCAACGCCAGAAGTAACGTTATCTTACGTTATGCAGCAACTACAAACGTGGAAGCGATACGGATTTGAAGGGAATTTAGACTTTTGGTGGGACGTATACAACTTCTACGTAACTTCAGATGAATGGAAACAAAAAAGTAGCCGCGTTTTATCAAGTTTATTCTATCGAAATCGTGCGAAGAAACTAAGTACAGCAGTAAGTAGAGATTTATATGGAGATATAATTAAAGGAAGCGTCTCTCGTATGGAACTATTTAACCGTTGTGCATACGCTCATTTTGCACAGCACGGTTTATCACTTAGAGAGCGTGATATTTTCAAGCTTGATGCACCGGACATCGGCGAATTATTCCATGCGGCATTAAAGAAAATTGCGGACAAGTTATTGCGTGAAAACCGTACTTGGTCGGATTTATCCATAAAAGAGTGCGAGCATCTTTCTGTTTTAGTAATAGAAGAAATTGCACCGTTATTACAACGACAAATTTTATTAAGTTCAAACCGTCATTTCTATTTAAAACAAAAACTACAACAAATCATTTTCCGTACGTCAATCATTCTTCGTGAACATGCGAAGTCGAGCGGATTCGTACCAGTTGATTTAGAAGTGCCATTCGGTATGGGCGGTACAGGATCACTTCCGCCGATGGAATTCTCACTACCAAATGGTGTGAAGATGGAAGTAGTCGGCCGTATTGACCGTGTTGATAAGGCAGAAGATGAGAACGGGACGTTCTTACGTATTATTGATTATAAATCAAGTTCAAAAGCGTTAGATTTAACAGAAGTGTATTACGGATTAGCACTTCAAATGTTAACGTATTTAGATGTTGTTACTTCGAATGCACAGATGTGGATGAAAAAAGGCCAAGCAGCATCACCAGCGGGTGTATTGTATTTTCATATCCATAATCCAATTGTTGAAATGAAAGGTGACGCATCTGAAGCCGAAATTGAAAAAGAAATTTTAAAGAAATTTAAAATGAAAGGACTCGTATTAGGAGATGCTGACGTTGTTCGTTTAATGGATAACAAACTTTCAACAGGAAGTTCAGATATTATTTCTGCTGGCCTGAAAAAAGACGGTAGCTTTAGTGCGCGTTCAAGTATTGCAAGTGAGCAAGAGTTTAACGTACTGCAAAAATATGTACACCATACGTTTGAAAATATCGGAAAAGATATTACAGAAGGTGTTATCGATATTGCTCCTTATAAAATGGGAAATAAAGCAGCGTGCACGTTCTGTAACTTCAAATCTGTTTGTCAATTTGATGAGTCACTTGAAGATAATCAATTCCGTACGTTAAAAGATATGAAAGATAGTGAAGCGATGGAGAAAATAAGAGAGGAGGTTGGCGGAGAATGATAGAAAATTGGCCTAAAAAACCAGAAGGTAGTCAATGGACAGATGACCAGTGGAAAGCTGTTGTAGCGAACGGACGTGATATTTTAGTTGCGGCTGCAGCTGGATCAGGTAAAACAGCAGTATTAGTTGAACGTATTATTAAAAAGATTATTAATGAAGAGAATCCAGTCGATGTCGACCGCCTGCTCGTTGTAACATTTACAAATGCAGCAGCGCAAGAGATGAAAAATCGAATTGGGGAAGCGTTAGAAAAGGTATTAATTGATGAACCAGGCTCTCAGCATGTAAGAAAGCAACTGAGCCTATTAAATAAAGCTTCCATTTCAACAATTCACTCATTCTGTTTACAAGTAATTAGAGGATATTACTACATGCTGGATGTTGATCCTCGTTTCCGTATTGCGAATCAAACAGAAAATGAATTGTTAAAAGAAGAAGTGCTAGATGACATATTAGAAGAAGAGTACGGAATCGAAGATAATACAATCTTCTTTGAACTTGTTGATCGTTATACGAGTGACCGTAGTGATGATGACTTACAACGTATGATTTTAGCGCTTCATACAGAGTCAAGAGCGCATCCAAATCCGGAAAAATGGCTTGATAAATTAGTAGAAGCATATGACGTAGAAGGAAAGACAATTGAAGATTTAGTATATGCTTCTTATTTATTAGAAGATGTGAAATTCCAGCTTGAAACAGCGGAACAGCATATTCGTAAGGCAACTGAACTCGCAATGCTTCCTGACGGTCCAGCGCCTCGCGTTGAAACCCTGCAAGCAGATGTAGCATTACTTGGAACGTTATCATCAGCTGCTCGTGAGTCGTGGACAAGCGTGTATGAAGCGATGCAAAACGTATCGTGGCAAACGTTAAAGCGTATTAAGAAAAGTGATTACAATGAAGATGTTGTAAAACAAGTAGACTCTCTTCGTAATAAAGCGAAAGATGAAGTAAAGAAATTACAAGAAGAGTTATTTAGCCGCAAACCTGAAAGTTTCTTACGAGATTTTCAAGATATGCACCCAGTATTAGAAAAGCTTGTTCAACTTGTAAAAGTATTTACAGAGCGTTTCCAAGCGATGAAGCGAGATAAAGGAATGGTCGATTTCACAGATTTAGAGCATTTCTGTTTACAAATTTTAAGTGAACAAAGTGAAAATGGTGAAATGAATCCGTCAGCAGTGGCGTTCCAATATCGTAATAAATTTACTGAAGTATTAGTCGATGAATATCAAGATACGAACTTTGTACAGGAATCCATTATTAAATTCGTAACGAAAGATTCTGAGAGTGAAGGAAACTTGTTCATGGTTGGTGACGTAAAGCAGTCGATTTATCGTTTCCGACTAGCTGAACCAGGACTATTCCTAGGAAAGTATAAACGCTTCACACAAGAAGGATTGGGCGGCGGAATGAAGATTGACTTAGCGAAAAACTTCCGTAGTCGTCATGAAGTACTAGCAGGTACGAACTTCATTTTCAAACAAATTATGGGCGAAGAAGTTGGAGAGATTGACTACGATGCTGATGCTGAATTAAAACTAGGTGCTACCTATCCAGAAGGTGAAGATGTAGCGGCAGAATTACTCTGTATTCAGCAAACGGAAGAAGAAGTAATAGACGGTGAAGAAGGTGCAGAAGTCGAAAAAGCACAGCTTGAAGCTCGCCTTATGGCGCAGCGCATTAAAGCGATGGTTGATTCCGGTTATGAAGTGTATGACCGTAAAACGGATAGTATGCGTCCTGTACAATACCGCGACTTCGTTATTTTACTTCGCTCCATGCCGTGGGCGCCGCAAATTATGGAAGAGTTAAAATTGCAAGGAATTCCGGTATATGCTGACCTTGCGACTGGTTATTTTGAAGCAACGGAAGTAAATATTATGATGAACGTATTCCGCGTTATTGATAATCCGATGCAAGATATCCCGCTTGCAGCTGTACTTCGTTCCCCAATCGTTGGATTAAACGATGAAGACCTTGCGACGCTTCGTGCTCACGGAAAGAAAGGCTCGTTTTATGAAGTAATGAGCTCATTCTTAAAAGGTGCACCGCTTGAAGAGGAACAAGAACTTCATGAAAAACTAGAGTGGTTTTATAACTTACTGCAAGGATGGCGTGAATTTGCACGTCAACAATCACTTTCTGATTTAATTTGGAAAGTGTACGGCGAGACAGGTTATTACGACTTCGTTGGCGGTTTACCAGCTGGAAAGCAAAGGCAGGCAAACTTACGCGTACTATATGACCGTGCAAGACAATATGAAGCAACATCATTTAGAGGATTATTCCGCTTCTTACGTTTTATTGAACGTATTTTAGAACGCGGTGATGATATGGGGACGGCGAGGGCCCTCGGTGAACAAGAAGACGTTGTTCGCATCATGACGATCCATAAAAGTAAAGGGCTAGAGTTCCCGGTTGTATTTGTAGCTGGACTCGGCCGTCGTTTTAATACACAAGACTTAATGAAACGTTTCTTACTCCATAAAGATTTCGGTTTCGGTTCGCAATTTATCGATCCGCGTAAACGAATTAAATACACGACATTATCACAGCTTGCGATTAAACGTAAAATGAAAATGGAATTAATTGCGGAAGAAATGCGCGTACTATACGTAGCGTTGACGCGTGCGAAAGAGAAGTTAATTTTAATCGGAACAGTTAAGGATGCAAATAAGGAGATGGAAAAATGGCTTGATGCGAGGGAACATAGTGAATGGTTATTACCGGATCACATACGTGCCGGAGCGTCTTGTTATTTAGACTGGATTGCACCTTCATTATATAGACACCGTGATAGTGAAATGCTTCTTGAATTAGGACAAGGAAGTATTCCAGATGAAATTTACGGGTATGACACGAACTGGAAAGTAGAAGTTGTGGACGGTAACACGCTACTTGCACCAGAGCCAGTTCAAGAAGAGAAACAAGAATTGTTAGAAGCGCTTCGTGAGAAAAAGGCTGTTCCCCTGCAAAGTGAACGGAAAGAAGAAGTGTACGACAGATTAATGTGGAAGTACGGATATGAGGATGCAACATCTTATCGTGCGAAGCAATCTGTTACAGAAATAAAGAGAAATTATCAATCTGAAGAAGGTAGCGATAATGCCTTTATTAAAAAACTACGTACGCCAATTAAAACACGTCCGCGCTTTATGGAGAAAAAAGGATTAACGTACGCAGAGCGTGGAACAGCAGTCCATGCCGTTATGCAGCATGTTGATTTGAAGAAGCCGATTACGGTTGAAGTTCTGCAAGAGCAAATTGCTGGAATGGTAAATAAGGAATTATTAACATTCGAGCAGGCGGAAGAAATAGCGATTGAAAAAGTAATTTCATTCTTTGACAGTGATTTAGGTAAAAGGGTACTAGCGGCGAAAAGTGTTGAGCGTGAAGTGCCATTTACGATGATGCTTGCAGCAGAAGAAGCATATCAAGATTGGCAAGGGAAGAGTGAAGAAACGATTCTTGTCCAAGGGGTTATCGACTGCATGATTGAAGAGGAAGACGGCATTACGTTAATCGACTTCAAAACAGATACGATTGAAGGGAAATTCCCAGGCGGATTCGAACAAGCAAAACCAATTTTAGAAGATCGATATAAAGTACAGCTTTCGTTATATGCAAAAGCGCTGGAGAAAAGCTTACAACATCCTGTGAAAGAGAAATGTTTATACTTCTTTGATGGGAATCATGTTGTAAATATTGAGGAATAGAGGGGCTTGAAAATGGTAACGGAAAAAACGTTAAGAACTTGTGAAAAAGGACATGAATACTACAAAAGTAGCGATTGCCCAACTTGCCCGACTTGTGAGAAAGAAAAGAAACCTAAAACAGGATTTCTTTCACTTCTTTCATCACCAGCACGAAATGCGCTAGAGCACCATGGAATTCACACGATAGAAGAACTATCCAAGTATAGTGAAAAAGAGATTTTAAAACTGCATGGTATGGGACCTGCGTCTATGCCGAAGCTTAGAAAGGCTTTGGAGGAGAGAGGGTTATCATTTAAATAAAATGAAATAGTGCCTCTTTACTACTTACTTGTTTATACTGCTATTTGTGGACAGTAAAGCTCTTTCTTATTAAAATTTCATTTTAATAATTTTGAATTAGATAAAAGAAAAAAGTAGGAGAATATCTCCTACTTTTTTTACGCTGTTCCAATCTGATCTTGATCCGCCACATCAGAATCAAACGTATTTGTTGCACTAACACCGTTAAACGTATTTACGACAAATCCAACATTGGAAGCCCCAGATCCGTTATAAGCTTTCGTGTTTTCTTTCGGAGATACGTTATAAAAATCTCCTAAGTTGAAAGAGCCGTTACTATTTTGAACGACGAGATTTCCTACAACCGAAGGCATACCATCCACCTACTTTACTAAGCTTTTTACTTACTATATGAATTATTGTGCGGAAGGTTCATCCGTAATATATTGGCGAATTTGCATAATACGAGAGTTATTAAAACCATAATCAACATTTCCAATTTGAAAGCAACCAGAATTTAAAAGTGTCCGCAATTCAACATTATTAACTTCAATAAAAGGGCATTCATTTACAATATTTAATTTTACATCTGTCGTTCGTTTTGGAATTGTAATGTGTTCATCTGTAAAGATTTCAAAAGCATCAAAGCGACCTTCTCCCCTTATATAACAAGGAATTTCACGGTGGACGGCAAGAGCTCTACTTTTTAATTCCATTTGGTTTGCATCTCCAACTTGAAATACGGCAGTAATCCCTAAAGAAATAATAGAAACATTTTGGACAATGGACACATGATGCAACATAATTTCTCAGTCTCCTTAACCTGGAGTAGGAGGGACATCTGTTACTAATGGTACAAATGGACCCTCTGTAACTGTTTCAAATGGTGTATCGAGAATAGAAGATAGAATGAGGAGATTTGCATCTCCAATTAAAAAGAGTGCGGACGACGATACACCGTTCATTTTAATCTGTCCGACTTTTAACTCACGGTTTACAACGTTAAGGTTCATACATACTTACTCCTTTCGGAAATTTCCCGGTATGTGCTGAATAAATGAGAGAAAGGCTTTGTCAATATCTTGTTTCATTGCCTGGATAATGATATCTCGTAAATAATCTGGATCTGTTGAAATGCCTTCATATGATTGAACTTGTGATAAATAATAAGGGAGTCGATGCTCCATCTGTTTTTTTATGTCATCCACCATCATTTGTCGATACATTTCATCAAGCGGTGTTCTCTCTTCTTGTTCAAAATGGAGAATACGATTATATGCTTCTTCATCTAAGTATCGATGCATTTCTTGGAGGATACCTTGATAAAAGTCTGGGTTTGTTTCGGTTTCAGGATTTACCTTCAATGTTTCTGTATCCACTTGAAAATCTTCAATTTGTTGTCCTTTTGCTGAAAATGGGTTTAAGCCAATATTTAAAGTGCCATTTAAATTTTCGACTTTTAATTGATCGAATTTGTATTCCACTTTTCCTACAGAAGAGGAGGGGCGATTTTTTAATTCGTTAAGCTCTTCTTGGAGTTGACGCACTTGATCTTCTAAATTGAGGATGGCTGCTTGTTGTGTTTGAAGAGCTTGTTGAAGTTGGTGTAAGTAAGTATATATATCTTGATTCATTTGTGAAACCTCCTTTTCAATAGGGAGGGTAAAAATATTCCTGCTATATATTTATGACAAGGATGTCTTAAGAAGAACTAGTTGATGGTTTGATAGAAATAATTTGTCCGTTTGCCTGTAATGGGCGAAGCGGCTCCGTAAATCCGCCCGTATTTGAAAATTTGGATAGGGCTTTAATACTTCCGGCAGTGCCAATTTGGAATACAGAAGAGGTTGTAATGCTATCAATTTTAATGCTGTTAATGATAATGCTTTGGTTTACGTAAAAATTCAATACAATCGCCCCCTTTAAGTTGAACCAATTATCGCTTGATCAACGACATCTGAATCATTAACAGTCGTTGCACTTTGATAATTGTAGACAGAAACATTATCTCCAACATTAAAAGAGCCGGCCCCGGCGAAAGCACGTGAGTAACTAATAGGCCTAATCGCAAATACATCTCCAATATGAAAAATACCACTTGATCCAATATTGACGATACGAATATGTCCGACCATAGCTGGCATACAAAACACCCTTCGTTTTTAAAATTTTCTTTTCTACTATTGTATGGGCGTTTCCGATAAAATGTGTGTTTTTTTGAAATAAAAGAAACACACACATTATTGCGTGTGTGTGTTGAGTGTTTGATTTGAGTGAAAATCCGTATGTACATGCCAAATTACATTTAAGAGCCTGTCCAGTTCTTGGCTACAATCCACTGTTTTTTGAGAAGTCATTCCATAGCGTTCAGCAAAATAAATCATTTTTTCACGTTTTTTTTCAATCGCTTGCTCAAACATTGAAATCGGCTCCATCTCTAAATGAAATTTTTAGTATATATGTAGTACATATTATACAAAAACTCCATAAAAAAGAAATACCTTCGCTAAAAAAAGTAAAAATTCTACATTTTATGCCAAATGTAAAGGGGTAACGAATAGGATGTGAGAAGAATATTGTAAAAATTAGCGTGCATGAGAAGGTTTTTTTCTTGCGGATGCGAATACAATTAAAGGGTATGAGTTTTAGGATGGAGAGTGGAAATATTGCGTTTTGTAACGGCGAAGAAAGAAGAAAAGGTATTTGTAGGTATTGTGGATGAAGAAGAAGAAAAGGTATTACACTTAAGAGAAGCGCAAAGACAAAAAGGGGAAAAGGTTACAATCCCTATTACAATGTTAGAGTGTATTGAAAGAGGGACTGAGTGCTTTGAGAAAGTATGTGAAATTGTAAATTGGGCAAAAGAGAACGGGGAAGCGGCGTATTATCCGTTAACAGAGGTGAAAATATTAGCACCGATTCCAAGGCCAAGAAAGAATATTTTGTGCGTTGGAAAAAACTATCGTGAGCATGCGGTAGAAATGGGCGGAGTAGAGTCTATTCCAGAAAATATAATGATCTTTACGAAAGCACCAACAACAGTTATTGGCATAAATGAGCAAATTAATGGTCACCCTCACGCAACGGACGAACTAGATTATGAAGGAGAACTAGCTGTCATTATAGGTAAGCGAGGGAAGCAAATTAAAAAAGAAAAAGCGCTTGAGCATGTTTTTGGTTATACGATTATAAATGATGTAACAGCTCGAGACATTCAAAGAAAACATAAACAGTTTTTCCTTGGGAAAAGCTTCGATACATTTTGCCCGATGGGACCGTATTTAATTCATAAATCGGTGGTTAATGCGCCGAATGCATTACACATTGAAACGGTAGTAAATGGAGAAGTAAGGCAAACTTCCAACACAAATAAAATGATTTTTTCGATAGAAGAAATTATTTCAACGATAAGCAAAGGAATGACTTTAGAACCAGGTGATATTATCGCAACAGGAACCCCGGCTGGTGTCGGAAAAAGTTTTACACCACCGAAGTTTTTACATGCTGGTGATGAAGTGGTCATTACAATAGAAGGAATTGGTACTTTGCGAAATGTAGTGAAATAAAGAAAAGAGCTATCTTGTTAAAAGATAGCTCTTTTTTATGGCCTTGGGTTATAGAGGTAATCGATAACGGAAAAAGTGTAAAGGCCAATGAATGCAAGTGTACAAATGCCAAATAGTATAACCGTAAGTGCACTTTTTTCTCGTCCAAAACCAATGATAGTAAGAATAACAGCAGTCCAAAATGATGCTTTCAGTAGTGTGAATGTAGTAGGAGTTGAGTAGTGAGTAAGCCATGTTGTGGAAAGTAGGAAGCCACAGAATGTAACTAAAATAAAAGATGTAGCTAAATAGTTAATCTGTTTACCGTATCTTAATAGCATATCGCACCTCCTTTACGATTTTAAAATACAGAAAATTACGATTTTATCTTAATATAAATGAATATAAAAAGAAAGAGGTTGTCCCAACATGCCGGACAACCTCTCTATTATTATGATAATACAGCTTTAATTTTTTGGAATGCCCACTCTAAATCTTCTTCAGAGATTACTAGAGGTGGTGCGATACGAATTACGTTTTCGTGTGTTTCTTTACATAGTAGACCAGCTGCTTTTAGTTGTTCACAGTAAGGACGAGCTGGCTCGTTTAATTCGATACCGATGAATAAACCTTTACCGCGAACTTCAGTGATCATTGGGTTATCAATTTCTTTTAATTGCCCAACTAATTTTTCTCCTAATTGAAGAGAACGCTCTGTTAATTTTTCTTCTTCTAACACTTCAAGAGCTGCGATAGATACAGCACATGCAAGTGGGTTACCGCCGAATGTAGAACCGTGAGAACCTGGCTCAAATACACCTAAAATGTCGCGGTTTGCTGCAACGCAAGAGATCGGGAACACACCGCCACCAAGTGCTTTACCAAGTATGTACATGTCAGGAGTTACATCGTCCCAGTCACAAGCGAATACTTTACCAGTACGGCCTAAGCCTGTTTGGATTTCATCGGCTACGAATAAAACGTTTTCTTTTTTACATACTTCAAGAGCTTCTTTTAAGTAACCAGCTGGTGGGATGTTAATTCCAGCTTCACCTTGAATCGGTTCTAAAATGAATGCTGCTGTGTTTGGTGTAATTGCGGCTTTTAATGCTTCTAAATCACCGTAAGGAATTACAACGATGCCAGGAAGCATTGGACCGAATCCACGCTTGTACTCTTCATTTGAAGACATAGAAACAGAACCCATTGTACGTCCGTGGAAGTTATCTTCACAAACGATGATTTCAGCACGGTTTGCTTCTACTTTCTTCACATCATAAGCCCAGCGGCGAACTGTTTTAATTGCAGTTTCAACAGCTTCAGCACCTGTGTTCATTGGAAGTACCATTTCTTTATTAGTTAGTTTCGCAACTTTTTCGTACCAAGGACCTAATTGATCGCTATGGAAAGCACGAGAAGTTAACGTAACACGATTAGCTTGGTCAATTAAAGCGTTAATAATTTTCGGGTGACGATGACCTTGGTTTACTGCAGAATATGCACTTAATAAGTCCATATAGCGGTTTCCTTCAGGATCTTCTACCCAAACACCTTCTGCTTTAGAAATAACGATTGGAAGTGGGTGATAGTTATTTGCTCCGTATGTGTCTGTAAGTTCGATAATATCCTTAGTTTGAATCATGATTGTTCCCCCTTTTGTTATTACAAGAAGTTTGTAAATACTCTAAATATTATATCATTTAAATGTAAAAAAGCGAAACATTTCCTGAAAATAAATGAACATGTTATCATATAGAGTGAAAAAGTGTGAAAAGAGGAGGTAAGGGATACGATGGTACATATGCATATTACAGCATGGGCGTTAGGTTTAATTTTATTCTTCGTTGCGTATTCACTTTATTCAGCAGGAAGAAAAGGTAAAGGTGTACATATGGGGCTTCGCCTAATGTATATCATCATTATTGTGACAGGCTTCATGTTGTACATGAGTATTGTGAAGACAGCAACAGGTAGCATGCACATGTGGTATGGCTTAAAAATGTTAACTGGTATTTTAGTTATCGGTGGAATGGAAATGGTTCTTGTGAAAATGAGCAAAAACAAACCAACAGGGGCGGTTTGGGGCTTATTTATTGTTGCGCTAGTAGCAGTATTTTACCTTGGGCTGAAATTACCGATTGGCTGGAAAGTATTCTAATAAAAAATAAAACCACCTTATAATCTCAAAGACTTGGGAGATAAGGTGGTTTTTTACGTTATCCCGTATTAACTGGCAGTAAAACTTCCACCTCAAAATTCAGCTTAAGCAAAGAAGTTAGGCGGGAGATCAACTGCTCGTAAACACCCGATTGGTGAAGGCTAATAATCAGTGGGGCTGCCCCACTGATTAAAGTTTCACTTTATGTCGCATCGATATGCAACTCTTCCCCATTTACTTTCGTAAAACGGAACATATTTTTATTGGATGTAGTGTGACGGACGAAATGGTGCTGCAGTGTACAAATCATCTCTTCGTTATCAAACAAAAGAATATTTACTCCTTCGCGTGACTCCTCTTTCGGTAAGAAAGATAAATAATTATGACAATACATGCAATCATATAAAGAGTAGTGAAGTGATTGCAATGATTCAGTTAATAATGTGAAGACGGAGTCAGGTAATTCCTCGAGCCATTCATTATAACTAAGAAGTAACTTTTTTCGAATACGTATCATTTCACCATTTTGCAAATGGTGTTGTTCGTTGGCGATTTGTAATACATCTTGTTCATAGAAACGGGCTGGTAGCCAATTGTTATTATATAAAACTTCAAACCCATCTTCGGCAATATCTTCTAATAAAAACGCTTCATCATTTTCATCATCAAAGAATACCCATTCATTGTTTATATATTCTACATTACCGACTGTATGAGCACGGGGCTGGTTATATAAAATATGTTTACGTTGTATCATACACGATTTCTCCTTTATGAAAAGTAGTTATTCCTGTTATAGACAGTTCGTGCATTCTTTATAACTAGACACATCTAAACATAGGTGGGCATACAATAAAACACGTTTTACTGAGTGAGAATGCTATTCCAAATGTGGATAGTAGGTTATCGTCAAGTTTGTCATTTTTTTGATCCGCACTCACAGGGTGGGGATTACTGCACGTTCAAGAAAAGAAATAAGATGGAAGGATGATTTATATGTGCGGGATTACAGGATGGGTGGATTATAAACGCTCATTAGAAGGAGAAAGAGATGTCGTTACGAAGATGGCTGAGACGTTAGCGAAACGCGGTCCAGATGATAATAAAGTTTGGATTAAAGGTAATGTCGCATTTGGGCATAAACGGTTAATCGTTGTTGATCCTGAGGGTGGTAAACAACCGATGACTTGTTTAAAAGATGAAACGAATTATGCCATTTGTTATAACGGTGAACTTTATAACACAGAAGACATTCGAAAGGAATTATTAAGAAGAGGATATACGTTCAAAGGTCATTCTGATACAGAAGTATTATTAGCTTCTTATATTGAATGGAAAGAAGAATGTGTCGATCATTTAAACGGTATATATGCGTTTGCAGTATGGGACGAACAGAAAGAACAAGTATTTATTGCGAGAGATCGATTAGGTGTAAAGCCACTTTTTTATAAATATGATAGCGGACGCTTATTATTTGGTTCGGAGTTAAAAGCGATATTGTCGCATCCAGATGTGAAGGCAGAAGTAACATTAGAAGGATTATCAGAAATATTCGGACTCGGACCGTCAAGAACACCTGGCCACGGTATTTATGCTGGTATAAAAGAATTACGTCCAGGTCATGCGATGACATTTTCAAAGAACGGTTTATGTATATGGAGATATTGGAATGTGGAAAGTAAAAAACATGAAGACTCCTTTGAAGAAACAGTAGAGAAAACACGCTTTTTATTACAAGATGCGATTACAAGGCAGCTCGTTTCTGATGTACCACTATGTACTTTTCTATCAGGCGGTGTAGATTCGAGCGCTATAACAGCAATTGCTGCGAAAGAATATGCAAGGTCAGGAAAAGGGCAATTACACACATATTCTGTTGATTATGAAGATAATGACAAATACTTTAAAGCGAATGCGTTTCAGCCAAATTCAGATGCTCCGTTTATTAATTTAATGACTGAGACATTTCAAACAACCCATCATCGCTGCGTCATTTCGAATGAACAATTAGCAGAGTATTTAACTGAAGCGGTACTCGTTCGTGATTTGCCTGGTATGGCAGATATCGATTCGTCATTATTATGGTTTTGCCGAGAAATTAAACAAGATTTTGTCGTTGGCTTATCTGGAGAATGTGCAGATGAAATATTTGGTGGATATCCGTGGTTTTATAGAGAAGATGATTTACAATCGAGTGCATTTCCGTGGATGCGTTCTACAGAGGCACGTGAACAACTTCTAAAAAAAGAATGGAGAAATAAACTAAATTTACAACAATATGTACAAAGGCGCTATGAGGAATCGATTCAAGAAGTTCCTATTTTAGAGGGGGAAAGTCCACTAGAAGCAAAAAGACGCCAATTATTTTATTTAAATATGGTATGGTTTATGACAACATTATTAGACAGAAAAGACCGTATGAGTATGGGGGCAAGTTTAGAAGTACGCGTTCCATTTGCAGATCATCGTCTTGTCGAATATGCGTGGAATATTCCTTGGGAAATGAAAATGTATAAAAACCGCGAAAAAGGTCTATTACGTAAAGCGTTAGAAGATGTACTCCCACATGACATCTTATATAGGAAGAAGAGTCCTTATCCGAAAACGCACAATCCACACTATACAAAGGCAGTAACGGTATGGCTTCAAAATCTATTAACAGATAAAGGTTCAATTTTACACGAACTATTTGATAAAGAGCAGTTGAGCGGATTGATTCAGTCTGGTGGCAGTGCATTTCAAACACCGTGGTTTGGTCAATTGATGACTGGGCCACAGCTTTTAGCTCATTTAGCACAAATTCATGTTTGGTTTAAAGAGTATGGGGTAAATATTAAAGAATAGGAGAAAAGCGGCTTGCAATTATGTAAGTCGCTTTTATTAAAGAAATTGTCATATAAAATTCAAAATCACCTTATAAATAATACTTAATTAGAATTATTATTTTGACGTACTTATTATTACTTGTTATAATTTGAAACAAACGTTCTGAAAAGGATTCTCATTTATAAAATTGAGGTGTTATATAGATGACAAAGGAAAAAATAGGTTTACTCGTAATGGCGTATGGAACACCAGAATCATTAGACGATGTAGAGGCATATTATACACATATCCGTCACGGACGTAAGCCATCAGAAGAAGCGCTTGAAGATTTAATTGGGCGCTATAAAGCGATTGGTGGAATTTCGCCGCTTGCAAAAATTACGAAAGAGCAGGCGCATAAATTAACAGATTCAATGAATAACATATTTACAGAGTATGAATTTACTTGTTACTTAGGTTTAAAACATACTGCGCCATTTATAGAAGATGCTGTAGAAGAAATGAAGCGAGATGGAATTGAGCAGGCGATTAGTATCGTATTAGCACCGCACTATTCTACATTTAGCATTAAAGCGTATAATGACCGTGCTATTCGTCTTTCAAAAGAAATCGGTGGTCCTGTGATTGAACCAATTGAACAATGGTACGATGAACCGAAGTTTATTTCGTATTGGACAGATCAAATAAAAGAAACATTTACAAAGATTGAAGATAAAGAGAAAACAGTTGTAATTTTTTCGGCGCATAGTTTGCCAGAAACAATTATTGCAGCAGGGGACCCTTATGTGGAGCAATTGCAGCATACAGCAGATTTAATTGCGGGGGCTGCCAATATTCAAAACTATACAACGGGTTGGCAAAGTGCTGGGAATACTCCAGATCCGTGGATTGGTCCAGATGTGCAAGATTTAACGAAAGATTTATATGAAGAGCATGGGTACGAATCTTTCATATATTGCCCAGTTGGCTTTGTGGCAGAGCATTTAGAAGTTTTATATGACAATGATTATGAATGTAAAGTTGTAACTGATGAATTAAATGCTAAATATTTTAGACCAAATATGCCGAATGCACAATCTGCATTTATCGACTGTTTGGCTGAAATTGTTTCCAAAAAAGTGAAGGAAATAGTTGACAAAGATTTAGTTTTAAATAATAATTAATTTATAATAATTTTAAATTAATAATAATTACCATGAAAGAAAGAGGAGGATCCCCCTAGATGAATCCAAATAATCGCTTAACAACAAACCAAGGTGCTCCAGTTGGAGACAACCAAAATTCTCGTACAGCTGGTCGTCGTGGACCAGTATTATTAGAAGACTATCATTTAGTAGAAAAACTTGCACACTTTGATCGTGAACGTATTCCGGAGCGTGTTGTGCATGCACGTGGTGCAGGTGCTCACGGTGTATTCGTAACGAAAAATAGCATGAAGCCATATACGAAAGCAGCATTTTTACAAAATGAAGGAACTGAAACACCTGTATTTGTTCGTTTTTCAACGGTTATTCATGGTCAAGGTTCTCCGGAAACAGCTCGTGACCCACGCGGTTTCGCAGTTAAATTTTATACAGAAGAAGGAAACTACGATATCGTAGGTAATCATTTACCAGTTTTCTTCATTCGTGATGCAATTAAATTCCCTGACATGGTTCATTCTTTAAAACCAGCACCGGATACAAATATTCAAACGCCAGATCGTTATTGGGATTTCATGACGTTAACTCCAGAGTCTACACATATGATGACATGGGTATTTTCTGATTATGGTACACCAGCAAGCTATCGTGAAATGGAAGGTTTCGGTGTCCATTCATTTAAATGGATTAATGAAGAAGGTAAAATTGTTTATATTAAATACCACTGGAAACCGCAGCAAAGTGTACGTAACTTAAATGCGAAAGAAGTGCAAGAAGTGCAGGGGAAAGACTTCAATCATGCAACTCGTGATTTGTTCGACGCAATCGAAAAAGGAAATCATCCAAAATGGGATTTACACGTACAAGTTATGCAACTAGATGAAATGGATTCTTTAGACTTTGATCCACTAGATCCAACGAAAGTATGGCCAGAAGATCGCTTCCCGTTAATTGAAGTAGGGACAATGACGTTAAATCGTAATCCGAAAAACTTCTTTGCAGAAGTAGAACAAGTAGCGTTTTCTCCAAGTGCAACTGTAAATGGTATTGAACCATCGGAAGATAAATTATTACAAGGTCGTTTATTCTCTTACCCAGATACACAGCGTTATCGTCTTGGTGCAAATTACTTGCAAATTCCTGTAAACTGCCCATATGCAGCTGTTCATAACCAACAACGTGATGGTGCGATGCAAATGAATCAAAACCCATCTACAATCAACTACGAACCGAGCCGTCATGCAGAGAATCCAGTTGAAGACAAAGCTTACCGCGATTCGACTATGAAAGTAGAAGGCTATGTATCTCGTGAAAAAATCGAGAAACCAAATGACTTTAAACAAGCAGGTGAGCGTTACCGTTCATTCTCTAAAGAAGAGCAAGATAACTTAATTGCAAACTTAACAAATGACTTGAAAGACGTAAATGAACGCACGAAATTACTAGCTGTTTGTAACTTCTTCCGTGCAGATCAAGAATACGGTATGCGTTTAGCGCAGGCGTTAAATGTTGATATTACGCAATATGTAGGAAATGCTCCAAAATAAATAGGAAAAGACGACCGGGTTTCGGTCGTCTTTTTTGTATAACGTTATGTGGGGTATTTTGCTTGTAAATTATGTCGGAATTTGTTTGTAAATCGATATGTTGTGTCGGACCGTTGATATATTGAAAGAAACAATCGATATATTTGAAAAATCGTTGATATATCCAAAAAACCGTTGATATATTTACATTTATACTAGGTGGGGTATGTTGCCTAGTACGCAAAAAAGAGATGCAATCTACTATCAATAGATTGCATCTCTTTTTTAGTTTACTCGCTCTGCATGTTCATAAGCCTTCTCGCCATGCATTGAAATATCAAGACCCATGTGTTCTTCATGTTCATCGACGCGAACGGGGAGGAAGAAGTTGATCGCTTTAATAATGGCATACGTCATGATGATCGTGAATGCATATGTTGCGCCAATCGCTATAAGTTGTTTAAACAGTAACGCGGCATTTCCGTAAAATAATCCGTTTGCGCCATCCCCGTTTACGGCAGTAGTTGCAAATAGTCCTGTTGCAATACCGCCCCAAGTTCCTCCGATGCCGTGGCATCCAAAGGCATCAAGTGTATCGTCATACCCGAATTTTGTTTTTAGGAAGAAAACGGCGCCGAAGCATATTATACCACCAATTGCTCCGATAAGAAGGGCGGAGAAAGGTGTAACGAACCCGCAGGCTGGTGTAATAGCTACTAGACCAGAAACAACTCCGCAAGCAGCTCCCATCGCGGTCGGTTTTGATTGGAAGAACCATTCAGAAAGCATCCAAGTTAGAGCAGAGGCAGCAGCGGCTATATTTGTATTAATAAATGCAGTTAAAGCTACGTCGTTTAAGGATAATGCGCTGCCAACGTTAAAACCGAACCAGCCAAACCATAATAAGCCTGCGCCTAACATTGTAAATGGCAAATGGTGAGGAGAAGAACCATTTATGTTTTTTCGTTTTCCAAGGAAAATAGCTAATACAAGACCGGCAACTCCGGAAGTGATGTGAACGACATTTCCGCCAGCGAAGTCTAGTGCACCAAGTTCCCTTAGCCACCCACCGAGGCCCCATACCCAATGAGCGACAGGATTGTAAACGATTGTTGTCCATAGAAGGATAAAAATAAGAAAGGCAGAAAATCGCATTCTTTCAGCGAATGCACCTGAAATTAAAGCTGGAGTTAAAATGGCGAACATGAGTTGAAACATCATAAATAAATTGTGAGGAATAGTAGATGAGTAGTCTGGATTTGGTGCGTAGGTAACTCCGTTTAGACCGAACCAATCAAGTGTACCGATAAGTCCGTGCCAATCTGGCCCGAATGATAAAGAATAGCCGATAACAATCCATTGAATCGAAACGATAGCCATTGCACTATAACTATGCATCGTTGTACTGAGTACGTTTTTGCTACGAACCATACCTCCATAAAAAAGTGCCAATCCTGGTGTCATCAACATGACCATTACTGTCGTCACAAACATAAAAACCGTATCTCCCATATTCATGATCTCTCCTCCTGGAATGTTAGAAAAAATAACATCTATTTGTTATGTTTCATATCATATTCGAAATAAAACTAAAAATCAACTAAAAATTCAGAAAATTACATACGTGATGTCATAAAATCTAACATAGATTATTTTGTGAGGATTGAAATCGGCATATGCGTTTCACTTGGATAATTGGTATAATATTCTTACAATTAAAAAATTGGGGGATGCGTGTGGGGAAAATATGGACTAGGAAACTATTCATTTGTTTTTGCTTAGCTGTTGTTTTGTTTGTACCAATACATACTTTTGCAGACGAAAAAAGAGAGTGGCGAGATGAGGTTATATACTCCATTATGATTGATCGCTTCAATAATGGAGAACCGAAAAATGACAAACAGTTAGAAGTTGGTAATTTAGAAGGGTATCAAGGCGGGGATATAAGAGGAATTATAAAAAGGTTGGATTACATAAAAGAAATGGGTTTTACTACCGTTATGCTTTCGCCACTTTTTGAAAGTGGAAAGTACGATGGATTAGACGTGCGAAATTTTAAAAAGGTAAATGAACATTTCGGGACAGAAAATGATGTGAAAGAACTTGTAAAAGAAGCTCAGGCAAAAGGAATGAAAGTTGTATTTCAATTTCCGCTTGGAGAAAACGAACAACAGGTAATTGACGCAATGAAATGGTGGATAAAAGAAGTTGATTTAGACGGAAGTTATGTTATACATAGTGAAAAAAAGCCGCGTTCCTTTTGGGATAACGCGCAAAAAGATATGCAAGTGATAAAGAAAGATTTTCGTATTATGACAAAGGAGGATAGCGAATACAACGAAAAAATAGTAGAATCGTTTTCCAAAGCGGATGTATCGGTGAAATCGTTATACGATGTGAGTAAAAAAGAAGGAGAATTTGTTACGTTCTTAGATGATCAAGAAACAAAAAGATATGCGCGTATTGCAAAAGAAAATATGTATTATCCGCCATCACGTTTAAAACTGGCGCTTACATATCTGTTAACATCACCTGGAATTCCGAATTTTTATTACGGAACTGAAATTGCATTAGATGGAGGAAGTGTACCCGATAATAGACGATTAATGGATTTTAAGTCAGACGAAAAATTTATGCAGCACATAACAAAACTAGGTGAACTTAGACAGGCGAGACCGTCTTTACGACGCGGTACGTTTGAGCTATTGTATGATAATAGCGGGATGAGCATACTAAAACGAAAATATAAAAATGAAGTAACTTTAGTAGCAATTAATAATACGAAAGAAACACAAAAAGTCTCCTTACCTGCAAGTACGATTGGTGAAAAACAAGAGTTAAGAGGATTGTTAGAGGATGAAATTATAAGAGAGGAAAATGGGGGATTTTATCTCGTTTTAAAGCGTGAAGAATCAAACGTGTATAAAGTTAACGGAGAAACAGGTGTGAATTGGTTATTTATCTCCTTAATCGTTGGTGTGAATGTATTATTTATTGCGTTTTTAATTGCAGTTAAAAGGAAACGTAGATGAGAAGTTGCTCGTTCTATGTTCATGTCTTCTTATTGTATTTGTTTGTTCGGTGGGGCAATAGTGTTTATTCTGTTGATATGAAATTTCTTAAGAGAAACGATACGAAAATGAAAACTTCTCTAATGAGAGGGGGTTCCAGGTTAGGGAGAAAGTCTTTTTCCTAGCCTGTTTTTGTGTCAATACGGATAGAGAAAGATCTTTGGAACGAACGATAATTGCAACTATATTAATTTTATATTACATTAAAAATTAGAGAATACTCTTATACTAATATAGTGCTAAATAGTAGGTGGGAAAATGGAATTTTACGATTTGGGTATTACCATTAAAGAGCTTAGAATTAAAAAAAATATATCACAATCCGAATTATGTCATGGAATATGTTCGCAAAGTCAAATTAGCAAAATAGAAAAAGGTATGATTTATCCATCTAGTATATTGTTATATCAATTATCAGAAAGACTTGGTATTGACCCGAATAATATATTTGCATTAACTCAAAACAAAAAATTTAAATATGTAGAAAATGTAAAATACGTAATAAAAGATTGCTTAAAGCAAAAACAATATAAAGAACTTTATGAAATAGTGAAAAAAGAGAAAGATGAAAAAAATTTCCAAGCAAAAGAAGATAAACAATTTCTCCTATGGCATGAAGCAATTGCTGTATTTGAGGTGAACAGATCCATAAAAACTGCTTTAAAACTTTTAAATAATGCATTAAAACTAACTTTAACCAATGTTGATTTTTTATCAGAAAGAGAAATAGATATTATGCAGACAATGTCTATATTTTATGCGGAAAATAAAGAATATGATAAAAGTATTACTATATTAGGAAGATGTTTAACTAATTTTAATAAGTTAGATTTTCCGAGAGATAAAGCGATTAAATTAAAAATCATTTTTAATTTAGCGAAATGTTTAGGTATGACCTATCAATATGAAGAAGCGGTAAAATACATTGATAAGGGCATCAAATTAGCTATTAATCTAAATACTTTATACTTATTAGGTGAACTGTACTATTTAAAAGGATGGAATTTATTAAGATTTAAACAACAGAATGAAGAAGATATTGCAAATAACATGAAAAAAGCATTATTTATATTTGAACTAACAGAAAAAGAAACTCTGATAAAAATGGTTAAAGAAAAATATTTTGAAAATCAAACTGAAAAAAGCCACTCATAATTCATTTGGAAATCACTTGAAATATAATAAAACCTACAGGGGAAATCCCTGTAGGTTTTATATTTATAAACTTGCTTCTAAAATATTAGTGTTTAATATAAGAGTGTCCTTAACGTACTTTTTTATTTTGAAGTCTGCATCTTTATTAACAATTTATGCTTCTTTTTAACTCCATCCAAATATGATTAAAATTAAGATGGTTCAAGTCGGAGGAAGGCACTTTGATGTGTCTTTTCTTATGACTTTTATCATTAACTATTTAATGTTTTTTAAATGATTACATGACATAGTTTTTTTGTACCAAGCTTTGTTGATACAGTTAGACTTATCCGTTAGTGTATTCGTATTATTAGAACATCCTACAGTATTTAGGGAGAATGTGGCCAATAAAAACCATAATATTAATTTCTTCATATAACCACTTCTAACTCTTTTTTAATTAACATTTTTTAAGATCCTTATTAATTTTACATTATATTAAAGGTTGGGAAATATTCTTATACTCATAAATTGTTACGTTTTGGCGGGAAGAGAAATTATAAGTTACAGCGATTTTTAAGATGACTTTGGCCTAGGATGTAATTACTAAGAAAAGTAATTCAAATCGAAGGGGAAACGTCTTAAATTGTCTTTTTTTTTATTTTCAATAAGGTCTGCTAAATGCATGTATGAAACAAATTCTACAATAAGGCCTAGTTTAATCATGCATTCACTTGTGAAGTATTCGTATAGTTAGACTCTGTTCACTTAGCAATTTTCACCGCAGATGCCTTTTTTCTATGGCTTGTTCTTGTAATTATTGTCTCTACAAAACTAAAAAGAAAACTCCTCTAATTAAGAGGAGTTTTCTTTTTAGCGGTAGTTAATGAACTGTACGTCGATTGGTAAATCAGCGCTACGAACAGCTGCAATTACTGCTTGTAAGTCATCACGGCTTTTCGCTGTAACACGTACTTGATCGTCTTGTACTTGTGTTTTTACTTTTAATTTCATTTCTTTAATGATGTTGTTAATTTTTTTAGCGTTATCTTTATCGATACCTTGTTGAAGTGTTGCGCGTTGGCGAACAGTGTTGCCAGTTGCAGCTTCAACTTTTCCGTAATCTAAGTTCTTAATTGGAACGTTACGTTTTACAAGTTTAGAAATTAAAACGTCTTTTACTTGGTCTAATTTGAACTCGTCGTCAGAAGTTAAAACTAGTACTTCTTTTTCTAATTTAATATCACTTTTACTTCCTTTAAAGTCATATCGGTTTTGGATTTCTTTTAATGCGATATTAATTGCGTTTGTTACTTCAGGTAATTCTACTTTCGAAACGATGTCAAAAGAACTATCTTTTGCCATAGTTAGCACCTCCAAATAAATTTCTAATCTTGTTATGTACTGTACATACTAAAGTATAGCTGAAAACGAGTCTAGACTTAAGTGTTTTCATACTTATATTCATGTAACCTCACTTTATTATAGTGAATTTTGGGCAGTTGGACAAATACAGGAAAAATCATGTTATAATTAACTTTTGTTTGGAATGATAAAAAAGATAATTTTATATATATAGAAGGGAATTAAAAAATATGTATTTGCAAATAGGATCGATTGAACAGGTAACTGTTTTACGCGAAACGGAAATTGGATATATGGTTGGGAATGAAGAAGAAGAAATTTTCCTACATAAAAACGAAGTAGCTGGAGAAATTGAAGAAGGCGATACGATTGATGTATTCTTATACCTTGATCACCAAAATCGTATTTCAGCAACAATGAAGGAGCCAATTATTACAACGTATGATTGGAACTGGGTAAAGGTTGTAGAAGTCATTCCTAGTTTAGGTGTGTTTGTTGATATTGGTGTATCAAAAGATATACTAATTCCAGCTGATGAGTTCCCGATTTATATGCCGGTATGGCCAGAAGTAGGCGACGAATTATATTGTACGTTAAAATTAACGAATCGTGATCGTTTAATTGCTCTTCCGGCAAGAGACAGTGATATGCAAGAAATTATCGTAGATGCAACGCCATCTATGCGTAATAAAAACGTAAATGGACGTGTATATCGTTCTCTTCAAGTTGGTTCATTCGTACTAACTGATGAGCATTTCCGTGCTTTCTTACACCATACAGAAAGAAAAGAACAAGTCCGCATCGGGGAGCGTGTAACGGGCCGTATTATTGACGTGAAAGATGATGGTACAATTAACATTTCACTTCTTCCTCGTAAAGAAGAAGGAATGGAAGACGATGCGGCAGTAATTTATGCATATATGGAAGAGCGAGGCGGAGCAATGCCGTTTTGGGATAAGAGCCATCCAGAAGATATTAAAGAACGCTTTAACATGAGTAAAGCTGCATTTAAGCGCGCACTTGGTAAGTTGATGAAAGAAGAAAAAGTTTACCAAGAAGAAGGTTGGACTTACTTTAAGAAATAAGATAGAAGATTAAAAAGCACAACCTTATTTTTAAAAAAATAAGGTTGTGCTTTTTTAATTTCCTTGTGGAGAAACAAGAGTAAATGTATCTTTCAAATCACTATCATTTATTTTAATATTTGCCTTTTTTAATTCCTCTTGTAACAATTTTTTGCTGAATACAGGATCAGCAGTACGTTCTTCCTCTAAGTTTTTGCGAATAGAGTTTTTTACCTCATCGTAAGGTTTTAAATCTTTTTTATCAGTTAATTTAATAACGTGATAACCGTTTGATGATTTTACGGGATTGCTAATTTGTCCAACATTTAGTTTGTAGGCAGCCGTTTCAAATTCAGGAGCCATTGTACCTGAATTGAAGTATCCAAGGTCTCCGCCTTTATCTTTTGATAGTAGATCTTGTGATTCTTGTTTTGCTAATTCTTCAAATGAAGCACCAGCATCTAGTTTACTCTTTATTTCTTTCGCTTCATTTTCGTCACTTACTAAAATGTGACTCGCTTTAATTTCTGGCTTATAGTGGTCTTTTACGTCTTTCTCTGTAATGCTTTTCTTAATCGCTTCATTCATAGCAAGTTTGAACTTAATTTGATTTTTGAAATCCTCTTCATCTTTTAAACCATTATTTTCTAATACTTTTTTGAATTGATCTCCATATTGTTTTTTTACTTTTTCTACTTCTTTATTTACCTCTTCATCAGATACTTTATATTTTTTTGTGATGACGTCTTGTGCCATCATTTCGTATAGCATGTCTTTTCCGTAACGATCTTTCAACTGTTTTTCGAAGTCGTCCTTCGTAACGGTTGAGTCTGTTGCTGTGGCGACTGTAGCTGATTCGTTTTTTTGTCCGCAAGCAGATAGCATCAATATACTTATTAGTGCAGTAATAATGAAAATTTGTTTCCCTCTCATGCCAACACCTCATCCGAATATGTTATCGCTATTGTAGAATATAGAAGTGAACATGAAGTGAATTTTTAATGTTTTTTCCTGTGAAATGTAAAAAAAGTACATCAACATAATTGCTGATGTACGGTGGAATCAAAGGTGATCGGTCTTTTTAGAGTATGCACGTTTACCTTGCTCTATATTTTTTTGCTCTTGCTCATTTTTTTGTGTGCGTTTTGCGTTATTATCGCGTGCTTTTTTGTCGTTATCACTCGTATGTGGCATATGTATCAACTCCATTCCTAAACGTTGTACGTTTATCATTTCCTTTTTCGTAAAGACTATGTATAGCGGTGCATTTATGAAGGGTAAAGGTGGATTCGAAATGGATTTGAAGTTGAATTATACTGAACTTATAAAGAAGTTAATCGTTGTAATCATCGCAGGTTTATTAAACGCGATTGGGATGAATTTATTTTTAACACCAGCAAAAGTGTATGCGAGCGGCTTTGCTGGATTGTCTCAATTATTATCACAAATATTAGGTGATTTTTTATCGATTCACATATCTACGGGAGTATTGTTTAGCTTATTTAATATTCCTGTCGTTATTTTAGCGTGGAAAAAGGTTGGAAAGGCCTTCACCTTTTTTAGTTTTCTTTGTGTTATATTTATGACTCTGTTTCTAGAAATCATCCCTGTTAGAGCGGTTTCGAATGATATTATATTAAATGCGATTTTTGGCGGGATTATTTCGGCAATTGGAGTAGGGATTGCTTTAAAGTGGGGTGCTTCTACAGGTGGATTAGATATTATCGCCATGATTTTATCAAAAATAAAAGATAAGCCTGTCGGTACATACTTTTTCTTTTTTAATGCAATTATCATTATCGCTGCTGGCTATGTATATGGATGGGAAAAAGCGTTATATACGTTAGTGACTTTATATGTATCAACGAGAATTATTGATGCAATTCATACTCGTCATGTAAAGATTACAGCATTAATTGTTACGAAGAATGGGGCGGACGTAAGAAAGGCGATTCACTCGCGATTAGTAAGAGGAATTACAACGATACCAGCAACAGGTGCTTATACGAATGAAAATAAAGAAATGTTAATGATGGTTATTACCCGTTACGAGTTATACGAATTGGAGAGGATTATTAAACAAGTGGACCCAGGTGCATTTACAAATATACTGCAAACAGTTGGGGTGTTCGGATTGTTTCGGAAAGATTAAAGAGGACCAAAGTTGGTCCTCTTTTTTAATGTACATTCGTAATGTTTTGCAATTGCTCTTGCATTTCACGGAGCTGAACTTTTTCAGCAGTTGAAGAGTTTGCGTAAGCGGATTGCAAAGCATTTTTTGCTCTATATACGAGATCTTGTTGCTCAGTACCGCTTGAACAAGATACGGCATTTTCAACAGCATCTCTAGCTTGTTGGAATAGTAAGTTCCCCATTTAAACCCCTCCAAAAGAAGAGTTACTTCTTGCCTTTTCTGCCTCAGCTAATGTACCTCTGTACGGGAATCTTGCATCATGCTTCATAACAGCATCGGCTCCTTGTTGGATAAAACGTTTTGATTTGTTCTTTTTACCCATTCGAAAAACCCCCTTTATTTAGCTGAAAACAATCGACGCGATGTCTTATGCGCCTACTTATAGTATGGGCATTTGGCAGGAAACTATAAGTAGGGAATTTTTAGATTACAACCCAAGAACCTCTTCTAAATATAAAGCAATACCATCTTCTTCGTTCGTTAACGTAGTATGGTTTGCGAGTGATTTTAATTCAGGGATGGCATTACCCATTGCGATGCCGTGACCAGCAAATTCAATCATTTCAAAATCATTATCTTCGTCACCGAAAGCGATAATTCGCTCTTGTGGAATGTTGTAATGACTAGAAATTTTTTGTAATCCGACCGCTTTATTTAATCCGCTTTTTACAATTTCAATAATCGGCCAAGGTGCACCCCATTTTCTATGGTCGATTACTTCCGCATGCATATCAGTTAAATGTTGACGAATTGCAGTAGAATGCTCGTCATGTGCGTCAATTAATAAGCAAGTTGGATGGTCATTTAAAATATTTAATAAGTCTCCTGTAAAAATCTTAGGAGAACCGAATTCGAAAATGTGTTTTTTATCTTCATCAATTTCACGAACATACACATCATCCATAACTTCAGCGTATATATTTTTTACGCCGAAATCAAAACAAGCTCGTACAATTTCTTGCGCTGTTGCTAGCTCAAGAGGAGAGTGATGTATACCCCAGTTTGAATCAAGAGGATGGTGCACGTACGCACCGTTAAAGTTTACGATAGGTGTATTCAGACCTAGTTCTTTATAGTAATCATAACTAGCGCGGAATGGACGTCCTGTTGAAATAACGACAACGTGTCCTTGTTCCTTTGCTTTTGCAATTGTATGTTTCGTTCGAGTGGAAATTATTTTGTTGTCTGTTAATAAAGTGCCGTCTAAGTCTAATGCGATTAAATGTTGTTTGTTCATAATTTCACCTCTTATAATAATTTTTTTGTTTCTATCTGTATTTCCGTTTTTAATATGCAGAAATAAGAGGTTAGACTGGGTGAGACCACCATAGATGGAGGTTTCACTATATATCCATCTTACGTCGCGAAGTACTATGGTGTCTACTATTTCTCGTTGGAAATTAAGAAAAGTCAACATCTTTTTAGAAAGTTCAAATAATGTTTCTTTCATTATGTACAAAATGTGAAAAGGGTTACATTGCTCGTATGATGAGGCATATAATGAACATGTAATCTTCTCGTATATGTTTGACTCTCCTTTGAAACTAGCCTAGAGTAGGTTGGTTTCTTTTTTTCTACAGATAGGAAAGGAATTCCTTCCTAAGCTTGTGTCATTCATGTATATGTACAAGAATGAGATGTAGTACTTGTTTCCTAAACATGACAGAAAACCTTTCTTTTAAAATGGATATACTAATGAGGCAAGACGTCATGGAAGGAGAATGAAGATGGGACAAAATCGCAGGTTTCGTTCTGGACAAAAAGCGCCAAATGATGGCATTTACGTAGAAATTGGTGAAACGGGAAGTATGGTAAAAAATCCGCAAATGGTACAATTAACTGCCGGTGAAAAGTTTCCAGATAACACGAATCATAACCGCCAGTGGACATATAAAAGAAAACCGTAACAGAAGCCGCAATCTTTATTGCGGCTTTTTTGTTGTTACATAATGTAGTTTCATTTATCGTACTTTTTTTAATAGCATAATGAATGCTCCTTTTTTCTTTTTCCAATAATAAGTTTGAAAATGCATAGGCGAATTTATTGTATAAAAAAGTCAGTTGGCGTATAATTAAATCAAAGGTCAAAGAAAGTCAAACGTTTGGAGGGCTGTAAAGATGGACTTAAATCAAATGACAACAAAAACACAAGAGGCGATTATGAGTGCCCAATCTTTAGCGGTATCTCATCATCATCAAGAAGTAGATACTGTTCATCTCTTGTTTACATTATTAGAAGAGCAAGATGGGTTAGCAGTGCGTATTTTTCAAAAAATGAATGTCGATATAGAAGCGTTAAAGCAAGGCGCCGAAAGTTTAATTAAGAAAAAGCCTTCTGTAACGGGAAGCGGTGCAGAAGTAGGCAAATTATATATAACAGGTGCTCTGCAACAACTATTTGTAAGAGCAGGAAAAGAAGCAGAGAAATTGCAAGATGACTACATTTCAGTGGAACATGTATTGCTTGCTTTTTCTGAAGAAAAAGGCGATATCAATCAATTATTTACAAGATTTCATATTACGAAAGATAACTTATTACAGTCTTTAATGACAGTTCGGGGGAATCAAAGAGTGACTAGTCAAAATCCAGAAGCAACTTATGAAGCGTTAGAAAAATATGGCCGTGATTTAGTGGCAGAAGTGAGAGCAGGGAAAATTGATCCTGTTATTGGCCGGGATAGTGAAATTCGACGTGTCATTCGCATTCTTTCACGTAAAACGAAAAACAACCCTGTTTTAATTGGTGAGCCAGGTGTTGGTAAAACAGCAATCGTTGAAGGGTTAGCGCAGCGTATTGTGAAAAAAGATGTACCTGAAGGGCTAAAAGATAGAACGATCTTCGCGTTAGATATGAGTGCGCTCGTAGCTGGTGCGAAATTCCGTGGTGAGTTCGAAGAGCGTCTGCAAGCTGTATTAAATGAAATTAAAAAGAGTGAAGGGCGTATTTTATTATTTATTGATGAACTTCATACAATCGTTGGCGCCGGTAAAACAGAAGGTGCGATGGATGCAGGGAATATGTTAAAACCGATGCTTGCTCGCGGTGAACTACACTGTATTGGGGCGACGACATTAGATGAATATCGTAAATATATTGAGAAAGACCCGGCGTTAGAAAGACGTTTCCAACAAGTATTAGCAGAAGAACCAACTGTTGAAGATACAATTTCCATTTTACGTGGTTTAAAAGAGCGTTTTGAAATTTATCATGGTGTAAATATTCATGACCGCGCGATTGTAGCAGCATCAGTTTTATCAGATCGATATATTTCGGACCGTTTCTTACCAGATAAAGCAATTGATCTTGTCGATGAAGCGTGTGCAACAATTCGTACAGAAATCGATTCTATGCCGACAGAATTAGATGAAGTAACGCGTCGTATTATGCAGTTAGAAATTGAGGAAGCAGCTCTTGGAAAAGAAACAGATCGTGGTAGCCAAGAACGTCTTAAAACGTTGCAACGTGAACTATCAGATTTAAAAGAAGTTGCAAGTGGTATGAGAGCGAAATGGGAGAAAGAAAAAGAAGACATTCACAAAGTTCGTGACTTACGTGAACATTTAGAACGTCTGCGCCGTGAATTAGAAGAAGCAGAAGGTAATTACGATTTAAATAAAGCAGCCGAACTTCGTCACGGGAAAATTCCAGCAATTGAAAAAGAGTTAAAAGAAGCGGAAGAAATGGGCGCGCATAATAAACAAGAAAATCGTTTATTACGTGAGGAAGTAAGTGAAGAAGAAATTGCAGATATTGTTTCACGCTGGACTGGTATTCCTGTTGCTAAACTCGTTGAAGGTGAACGCGAGAAATTACTACGCTTAGAGCAAATCTTATCAGAGCGTGTCATCGGACAAGAGGAAGCAGTAAGCTTAGTATCAGACGCGGTTCTTCGTGCTCGCGCTGGTATTAAAGATCCGAACCGCCCGATTGGTTCCTTCATTTTCTTAGGCCCTACGGGTGTTGGTAAAACAGAACTTGCAAAAACGTTAGCGCAGTCTTTATTCGATAGTGAAGAGCAAATGATTCGTATTGATATGTCTGAGTATATGGAGAAACACGCAGTGTCACGCTTAATTGGTGCACCTCCTGGATATGTAGGATATGAAGAAGGCGGTCAATTAACAGAAGCGGTAAGACGTAAACCATATTCCGTTATTTTATTAGATGAAATTGAAAAAGCACATCCAGAAGTATTCAACATTTTATTACAAATGTTAGATGATGGACGCATTACAGATTCGCAAGGACGTACAGTGGACTTTAAAAACACAGTTATTATTATGACTTCAAATATTGGATCTGCTCATTTACTAGATGGATTAGAAGAAGATGGCTCGATTAAAGAGGAATCAAGAGACCTTGTAATGGGGCAATTAAGAGGACATTTCCGCCCTGAATTTTTAAACCGTGTTGATGAAATTATTTTATTTAAACCTCTTACAACGAATGAAATTAAAGGTATTGTTGATAAAATTGTAAAAGAATTACAAGGGCGTTTAGCTGACCGTCACATTACAGTAGAATTAACAGACGCAGCAAAAGAATTTGTTGTAGAAGCTGGCTTTGATCCGATGTATGGAGCTCGTCCATTAAAACGATACGTACAACGTCAAGTGGAAACGAAATTAGCGCGAGAATTAATTGCAGGAACAATTACTGACAATAGTCACGTAGTTGTCGATGTAGAAAATAACGAATTAGTTGTTCATGTGAAATAAAAATAAAAAAGAGTTCGGATAAAATCCGGACTCTTTTTTTAGTGTTGTTCTACTGGCTCGTTTGGAATTGCAGCTGAAATCGCTAGTACTAATACAGCAAGAACAACTGAGAAAATAGACGCTTGGTTAAAGTCGTATGTACCGCCAGTCATAGAGCCGATTACATAGCTCATCATATGTACAAGTAAGAACGACCAAATTAATGCCCAAATGAAACGCATATTTTACACCTCTATTCGTTCAATCTGTCCTTATTGTAACACAATTGAAAAAAGAATATAGAAAAATATTTGTAGATTTTTCAACGCAAATTTGCATTCCGTTCATACATTATAAAAGAGTGGTTTTATATGTTTAGAAAATAAGGCGGGGGAAAAATGAGTATTACGGAACGTTTTTTTTACTTAGAAAAAGAACCATGTGTCATTTATTTACCGGAGAAGCCAAATGGATTTTCGGTTATGCTCCTCGGTGATTACAACTACTTTATTGAGAATGGTACAAGTTTATGGACACAGCATGCGGGAAGATCTTATTTTTTACATGGCCTTATTGAGGAAGGCTACACAGTCTTTTCTTCTAATTTATACGGAAGGCACTGGGGAAACGACCAATCTGTTCGTCTAGCAAAACGTTTATATGATGTTGTTTTGAGAAAAGAGACGTTAAATGCGAAAATGCACATAATGGCAGATGGTATGGGTGCGCTTGTAGCACTTGAAATGATGAACAAATACCCTGAATGTATTCGTTCTGTCATTATGTTGAATCCATGTTTAGATTTACCAGAATATGTGGAATTTGAGAAAGAGCATAAGTTTTTTTACAAAAGATTAGTGAAGGAATTAAGTTTGGCGTATGATGCCAAAGAAGAAGAGTTAGATTTAAAAATAAATAAGAAATCATTTACGCTTCTGCCATCTTGTGTACCTGTCAAAGTTTTCGTATCAACACAAGAAAAAAGAGGAAGAAAACAACAGTTGCGTAAATATGAGAAAATGAGGCAATTAAATCAATGCGATACTTCTGTCTTGTTCCATCTGCAAGATGTGAAATATAAAATGGTTAGGCAAACGACTGATTTCTTTAAAAAATATGAAGAAGAATTGTGAAGCTCCCATATACATAAATGAGGAGCTATTTGTTTCAAGGAGAAAGGGTTGGTGGTATGGAACGCGTGCTGATAATAGGTGCACTTACGTTTGTAGGTTATCACCTTGTGAATAAAATGATCGCAGAAGAAGTAGAAGTGTATGGTCTTGATTTTGATGAATTCAATAGTATGACCAAAATTAATGAAGAGAAGTTATTGTTAATTGGGCGAAATGCGTTATTTACGTATTATTCGATAAGAGATGAAGATGGATGGAGATTAGTAGAGGAAGAGAGATTCGATACTGTTTACTTTTGCTTATATGAGCCAAATCAGCAATGTGGATTTCGGAATGAAAGAGTCATATTACAATATTTAAAGCGAATTATAAGAATGTGTGAAGAACAAAAATTGAAGTTAAATTTAATTTCTTCTATTGAAGTAGGTAGTACAGATGAATCGGAAAATAAGCGCATATTTTTGAAAGTAGAAGAAGGATTGAAAAAAGGGGATTTACAATATAGTGTATTTCGAGTTCCTACATTATATGGACCGTGGCAACCGTCTTTTATGATGTATCATCAGCTCATTTTATCAGAACTGGATGAGAAAGAGTGCTATTATGCGAGTGAGGAAAACGGAAGTGATCTACTGTACGTGGAAGATGTATGTGAATACTTATGGGAAAATGGAATGAACGAGCAGCATCTCGGTATATACAATTTGCTTAGTGGTAAAAAGTCATTATGGAAAAAAGGTATGAACCTTTTACGCGCGGATGATAAAGTAAATAAAAATAATAACGAAGTAAGAGATGAGGCTATCGAGGTAATTTCGATAAAAAGAAATACTCCGTTAGAATACGGTTTAAATAAGCAACTGGCACACATGAAAAAATATAAAGAGTTATACGAAGGGTAGCACGCGTGTTACACTATTGTATGTGAAAGTTTTAATGGAGAGGAAGAGTATAATATGAACGAAAAAAGCATGCAGTTTTTACAAATCGCAATGAAGCATTTACCAGAAGCAAAGGCCATTTTAGATGATAATGGAATTGCGCTTGATATGGAGAAAGCACAACCAGTATTAGAGTTATTGATGAAAGTTATGAACGAAGCATATGAGCTTGGGAAAGCAGATCAACAATAAAACCCTTTCTTTTTGAGGAGAAAGAGGCTCGAACCGTCGAGAGAAGCGGTTCGAGCCTTTTTATATTTCAAAAGAAACAGGGAAGGTATGTTTCTGTTTCTTTTAATAAACAATAAAGTGAATAATGCCTAGCTTTATGTTTTAGCTGAAATATATTCTAGACAAAAATACATTTATGTTTTAAAATTAGTACCAAGTCATAATAATTGATATAAAACGGAGGGCTGCGATGTGAACGTGGGCATTTTAGGGATCGGAAGATATGTGCCGGAAAAAGTAGTCACAAATCACGATTTAGAGAAGATAATGGATACATCCGATGAATGGATTCGTACGAGAACGGGAATTGCCGAAAGACGCATTGCCGATGATACAATAGATACTTCGTATATGGCAGTAGAGGCTGCTAAAAAAGCACTTGAAGATGCAGGGGTTAGCGGAGAAGATATCGATCTTATTTTGGTGGCGACAGTAACACCAGATCGTGCGTTTCCAGCAGTAGCTTGTGTCATTCAAGAAGCGATTGGAGCGAAACATGCAGCTGCAATGGATGTAGGTGCAGCATGTGCTGGTTTTATGTACGGAATGATTACAGCGCAGCAATTTATTCAAACGGGAACTTATAAAAATGTATTAGTAGTTGGTAGTGATAAACTATCTAAAATTGTAGACTGGAATGATCGAAATACAGCGGTACTATTTGGAGACGGAGCCGGTGCTATCGTAATGGGAGCTGTTTCAGAAGGAAGAGGCGTTCTATCTTTCGAATTAGGAGCAGACGGAAGTGGCGGTAAGCATCTTTATCAAGACGAGTATGTTATGATGAATGGCAGAGAAGTGTTTAAATTTGCCGTTCGTCAACTTGGTGAATCTTGTCTTCGCGTGCTGGATAAAGCTGGTCTTACGAAAGAGGATGTGGATTTCTTAGTACCGCATCAAGCGAACATTCGTATTATGGAATCTGCAAGAGAGAGATTAAATTTACCACAAGAAAAAATGAGTATGACAATTGAAAAGTTTGGTAATACATCAGCTTCTTCAATTCCAATTGCAATGGTAGAGGAATTGCAAAATGGACGTATTCAAGATGGTGATTTAATTATACTTGTTGGTTTTGGCGGCGGATTAACATGGGGAGCAGTTGCTCTTCGTTGGGGTAAATAAGGACTGAGAGAAAAAAAGGAGTGTATTTTGTATGGAAAAAAAGAGGGTCGTAATTACAGGGCTAGGAGCTGTTACACCGATCGGTACAGATGTTGAAACAGCGTGGGAAAACATTAAAAAAGGTGTATCTGGAATCGGACGACTTACAAGAATTGATCCGGAACTATTTCCAGCAAAAGTAGCAGCAGAAATTAACGACTTTGAAGTCGAGAAATATATTGATAAAAAAGAAGCGCGCCGTATGGATCGCTTTACACAATATGCAGTAGCAGCAGCGAAAATGGCAGTTGCAGATGCAAAGCTTGAAATTACAGAAGAAAACGGACCTCGAATTGGTGTATGGATTGGATCTGGTATTGGCGGTATGGAGACATACGAAGAACAATTTAAGATTTTTACTGAGAAAGGTCCGCGCCGTGTGAGCCCATTCTTCGTGCCGATGATGATCCCAGATATGGCAGCAGGTCAAGTATCAATCGCAACAGGAGCGAAAGGAATTAACACTTGCTCTGTAACGGCTTGTGCATCTGGTGCAAACTCAATTGGTGATGCATTTAAAGCAATTCAGCGTGGTGATGCTGATGCAATGATAACAGGCGGAGCTGAAGCGCCGTTAACAAGTATGGCATTCGCAGGATTTAGCTCAGCGAAAGCATTAACATTTAATGAAGACCCAGCAACGGCTTGCCGTCCATTTGATAAAAACCGTAGCGGTTTCGTAATGGGTGAAGGTTCAGGTATTTTAATTCTTGAAGAATTAGAGCACGCATTAGCTCGTGGTGCTCACATTTATGCGGAAATCGCTGGTTACGGTGCAACTGGTGATGCATTCCATATTACAATGCCGGCTCCTGGTGGTGAAGGCGGCGTGCGTGCAATGCGTCAAGCTTTAGCAGATGCAGGTCTACAGCCAGAAGATATTGATTACATTAATGCGCACGGTACAAGTACGGATGCGAATGAAAAGTATGAAACGATGGCAATTAAAGAAACGTTCGGTGAGCACGCGTACAAAGTAGCAATTAGCTCAACGAAATCAATGACAGGTCACTTATTAGGAGCAGCTGGTGCTGTTGAAGCGATCTTCTCAATTAAATCAATTACAGACGGAGTAATCCCTCCAACAATTAACTATGAAACACCAGATCCAGAATGTGACTTAGATTACGTACCGAATCAAGCGAGACAACAAGAAGTAAATGCAGTATTAAGTAACTCACTAGGATTCGGTGGTCATAACGCAGTATTAGTATTTAAATCGTATAAATAATAGATGAAATAAGGAGTTTTTTCGTAGCATATTACGAAAAAACTCCTTATTTATTTTTACGTCTTTTTCTCTTGTAGCATATACATAAGAAAAAAGGAGGGATAAAGATGGGGGTTATTGAAACAGCTGAATGGCTACATTTATATTATGGACGGCCAGAAAAACTTTGTGAGAAATTTACGAAGTATATTCCGTTGCCAAAAGAAAGGTTGTATCGCTTTTTAATTTCAAAAGGGATGTATCGTCCGGTCATGCATGGGGAAAAGGAAATTAAAGAATTAGAGGAAAAGGAAATTTGGAAAGAGTTGAGCTTGGAGTATGATAAATTGAAAAATTGGTTGAAAGGTCCGGATGTCCCTGTCTTTATTTTATTATCAGATTCCTATAATCGAACTGTACAAGAAGAGTATAACGGTAGGGCTGGATTATCTATGCGTCATGTTATTTTCTTATTTGTATGTGGACGGAATTCGGTGGAAGAATTAAAGGTGTTATTGGCGCATGAATATCATCACATATGCAGGTTACATCAAATTGAGACGAAAGAAACAGAATATACATTACTTGATACGATGATTATGGAAGGGCTAGCTGAGCAAGCGGTAACGGAAAGATATTCAGAAAAAAACAATGCACCGTGGACGATGTATCTTTCAAAAGAAGAGGCTATTTATTATTGGAAAAATGTTGTACATGAAAGAATAAGTATAAAACGAGGAACAAGGGAGCACGACATCTTATTAAATGGATTTCACTCTTATCCAAAGATGCTTGGCTATGCGCTTGGATTTCATATTGTCAAAGATTGTGTAACATTGGAAGGAGAAGATACACTTTCTTTATTATCTATAGATGCAAAAGAAATATTGAATAAAGCAAATACATTTCATATATAAAAAAACAGGAGCTCTATTTCCTGTTTTTTTAGTATTAATAGAAGAAAAAATAATAATTAGAATATATTTCCTTAGGTGGAATAAAGTTAAGAAAAATTGAACATAATGATTGATACAAACAGTAGTGAAGTGAGGGGTAGTGAATGTTATATCTACATGATGTATGGGTAAATTGGTTTGAAGGTGAAGAGAATGGGTATAACGTTTGTCATTTTTACGAATGGCGGAAAGATGATACGATTGAGCTATTAGATCAAGTGCCATTATTAAAAGTAGATGCCACATTATATCATTACATCGAGGACGAATTGTTAGAGCTTCCGCAAAAATTGTTGGAAGACGTACATCATAAGGCTTATATTCGTAAAAATCATGAACGTTTGCAGCAAGAGTATTGCTTTGTTGTTACAGATGGAAAAGGAATTATTGCGATTGATACAATTGGTTACAATGTACCTATTCGTAAAAGCAGACTTATACCACGGCAAGAGCAGATGGTATATGAGATGGTAGAAAACGTACAAGCAGAAAAGTATGAGTTCCAAGTAGAAGAAACAGAAAAAGAACACCACATTTTATCACCATCGCCTTTCATTATGAATGGCTTGACTCGTAAAGAAAGACAACTAAAACAATTATTATTTATGGCGTTAGATCAATTACATACAACGAAAAATACAGCGGAAATTCGCTATTGGTACACAGAGTGGGATCCGTCAGCATATGGAACGGTCCAACATATGGAATTTGAAGATATTTGGGCAAGACTATATGATGAAGCGGAATCAGGCTGGTCTGAGAAGCACGAACAATTATGCGAGCGCCTTGTAAAAGGACAGCCGTTTTTTGAAAAGTTATGGGAAATGGAAAATGAGCAAAAGGTAAATTAAAAAACCGCCAATTGGCGGTTTTTTAATTTGGTGAAATCCAGCTCCAGCGGCAAGAATGTTCGGTGGCTTCGCGCCTTCCTGCGAGGCAAAAAGCGCCTTTACGTCAGGAGCTCCATCCCCCTCACATTCTAAATGAGCCGCTTCCACTTTATATGTAATTTAGCTCCGGCTCCTAGCCCTTCGCGTCTAAGAACCTTCCCCACGAGAAGGTAAAAAGCACCTTCTGTGGGAAAGAACTTTAGCCGTCAGGGCTAAGCAGTCGCCTCCGCTTTTTATGTTACCTACGTTTTCTGCTTAGTCCCATTGCGTTTTCTACTTTGCGTAGTTGTTTGAATGCAACGCGGTTTGCTTTTTCGGCACCTTTGTCTAGAATTTCGTCTAGTTCTGGGGAGCTGATTAGTTCGTTATATTTGTCTTGGATTGGGCGAATTGCTTCTACGACTACTTGTGCTAAGTCGCCTTTGAAGTCGCCGTATCCTTTTCCTTCGTACATTGCTTCTATCTCTTCAACTGTTTTTCCTGAGAATGAAGAGTAAATTGTTAATAGGTTAGAGATTCCAGGTTTATTTTCTTTATCGAATTTCACGATACCTTCTGAATCTGTTACAGCACTTTTAATTTTCTTTTCAATTGTTTTTGGTTCATCAAGCATACTGATCATTGATTTTGGATTCGGATCAGATTTACTCATTTTTTTCGTAGGTTCGGTTAATGACATAACGCGAGCTCCTACTTTTGGAATACGAATTTCAGGAACTATGAACACTTCACGGAAGCGTTTGTTGAAACGCTCTGCTAGATCACGTGTTAATTCCATATGTTGTTTTTGGTCATCACCAACAGGTACGATTTCTGTGTTATAAAGTAAAATATCAGCAGCCATTAATGGTGGATACGTAAGTAATCCAGCTGGAACTGAATCTCTACCTGAAGCTTTATCTTTATATTGTGTCATACGCTCTAATTCTCCAACGTAAGCAACAGATTGCATGATCCATCCTAGTTGAGCGTGTGCAGGTACTTCTGATTGTACAAATAAAGTAGCTTTTTCAGGATCGATGCCGCATGCTACATAAAGTGCAGCAAGACTACGAATGTTTTTGCGAAGTTGTATAGGATCTTGAGGTACTGTAATGGCATGTTGGTTTACAATACAGAAATAGCAATCGTGTTCGTTTTGAAGCTCTGTAAATTGCTTCATAGCCCCTAAATAGTTTCCAAGTGTAATCGTTCCGCTTGGCTGAATACCAGAAAAGATAACTGACATAATTATTTCCTCCTAAATTTGAATGCGTGATAGGGAAGAGAAGGCAAACAAAAAAGCCCATTCATCCCAAAAAACTATAGGGACGAATGGACCGCGGTACCACCCTAATTATTTCACTACTGTGAAATCTCTCTAATCCATAGTAACGTCTGGATATAACGCCAAGGCCTACTACTTTCGGTTCGGTTTGGTGCTCAAAAGCCCATTCCATACTGTACAATTACTTGTTCACACCGACCACAAGCTCTCTGAAATTGCATCAATATGTACTCTTCTTTATCATCGCATACATATAAATTTATTTATTGTTACTTGAGCTCTTTTAATATGAAAGAACTAAAGTTTTATAACAAAATGTTTTGCTGATTATTATATCATATGGGATAGTGTTTGCAAACTACATCAAAATAGTAAAGCTAATGAGGGTCGAGAACAACCCAAGAACGATACCTGTAATACAAATTGGATATGTCCATTTGAATGAATATGTTTTATAAATACGTTCTTTCTTATCTGTAGGTTCCTCGACTTCTTCAATTAAAGAGTCAATCTTTTTGTTCGTGCCAAATACTCTCTGGAAAGCGTAAAGAGTTACATTGAAAAATCCATTTTGAAATATGAATAAAAAACCACCTATCAGAATAAAAAATAGCGCGATATAAAACGAGATGTTGACAAAGTTCAACAAAAATTGAGATGAAATGAGGAATGCACCAATACTAGAAGCAATCATCGCTATAAAAATTAGTATACAAGTATGAAAAAAACTTTATTCAAAATATTCCCCTCCGTCAAAATATTACTAGAATTATTATACTATAAAAGCTATAATAAGTACTAGAAATAATTTTTTGAAAATTATACACAATTAAAGGTCTGATTTTAAGATGATGGTAGCAATGTTAACGTATCCCTTTACGAAAAATTAAAAATATAAACATTTTATTAAAAATTTTAACAAAAAAACAAAAAACTATATTCACAATCGTCGTATTATATGTATAATGAAAATTGTAGAAACTTGGAGATTATTCTTTCAATTCTACTTTTTAACAAGTGAGGGTACAGGAAGTGCAATTAGGGGAGGCAACACAACATGAAGAAAAAGATACCGTTATTACTTGCATCAACTTTAACTGCAAGTATGTTGCTTGGCGCGTGTAGCTACCAAAAAGATGATGCAAAAGCAAAAGGGAAAGAGAACGCTACGAGTAGTAGTAACGGAAAACAGATTCTTAATTTAACAGAGTTATCTGAAATTCCGTCAATGGATGCATCATTAGCATCTGACTCTTCATCTTCTACAGCATTAAATAATACGATGGAAGGTTTATATCGTATTGGCAAAGATCAAAAGAGAATGCCTGGCGTTGCAGAAGATGTCGAAAAGCTAGATGATGGGAAGAAATACATATTTAAATTAAGAAAAGATGCGAAATGGTCAAATGGGGAACCTGTAACAGCTAAAGACTTTGTGTATTCATGGAAAAGAGCCGTAAATCCAGATACAAAAGCAACGTATTCGTACATTATGTTCGATATTAAAAATGCAGAGAAAATTCATAAAAAAGAATTACCTGCTGACCAATTAGGTGTAAAAGCGATTGATGATTATACATTAGAAGTGGAATTAGACAATCCCGTTCCTTACTTTATCGATTTAACAGTTTATCCAGTATTTTACCCGCTAAATGAAAACTTTGTAAAAGCACAAGGTGATAAGTTTGGTTTAGAGGCAAATACAACATTATATAACGGTCCATTCGTTATGAGTGATTGGAAACATGAACAAAGTTTCCAATTCAAGAAGAATCCTTCATATTGGGATAATAAAACGGTTAAAATCGAAGAAATCAACTTTAATATTGTAAAAAATACAGCAACTGATGTAAATTTATATGAGACAAACGCGATTGATCGTGCGGCTTTAACGTCTGAATTTGTTGATAAGTTTAGACAAAGCCCAGAGTTCCAAACAAGAAAAGAAGCAGGGGTTGCTTACTTAAGATTTAATCAAAGTAATCAGTACTTAAGTAATAAAAACTTAAGAAAAGCAATTTCAATGTCCTTTGACCGTGATAACATTGCGAAAGTTATTTTAAATAACGGTGCAATTGGAGCTTACGGATTTGTTGGAAAAGATTTCGCTGAAGGTCCGAATAAAAAAGATTTCCGAGCTGAAAATGGAAAGCTAGTTGAAACAAATCCAAAAGAAGCGAAAAAGCTTTGGGAAACAGCGAAGAAAGAGCTTGGAACTGATAAAATCGAACTAGAATTCTTAAACTTTGATAATGAAGATGCTAAAAAAGTTGGTGAATTCTTAAAAGGTGAGATAGAAAAGAACTTACCAGGTTTATCAATTAAAATTAAACAGCAACCATTCGCACAAAAAAATAAATTAGAAGATTCTCAGCAATATGATATTGCGTTTGGTATTTGGGGACCAGATTTCCCAGATCCAATCTCATATTTAGATATGTTTGTTACGAATGGTTCTCAAAATAAAACAGGGTATTCTAATCAGAAGTATGATGAGTTAATCCTAAAAGCTAAAACAGATACAAAAGATTTACAAGCTCGCTGGAACAACCTTCTAGAAGTAGAGAAGATGTTAATTAAAGAAGATGCAGTTATCACTCCAATCTTCCAAAAAGGTTCAGCGTATGTAGTAAAAGGTGCCGTAAAAGATATTATCCCAATTAACTATGGTGGTAAATTAACTTACAAATGGGCATCTGTTGAACAAAAATAATCTTTTTTTTCCATCGTTTACAAGGGTATATGCCTATGATGGGCATATGCTCTTATTTTAAAAAAATAAAAGTAAGAATATTTTAAACTATCTTATTGCTTTTGAGAAAAACGGGGAGGTGCTTGACTATGGGACGTTATGTATTAAAACGTTTCGTGTACATGGCTTTGACATTATTTTTAATTACTACACTGACTTTCTTTTTGATGAAATTACTTCCGGGTTCTCCGCTTAAAAACCAGGAGAAGCTATCACCGGCACAAAAAGAAATCATTCTTGAAAAATACGGATTAAATGATCCGGTACCAGTTCAATACGCACGTTACTTAGGTAACTTAGCAAAAGGTGATTTAGGGGTATCATTCCAATATGATAACCGCCCAGTAACAGACATGATTGTGGATCGTATTGGACCATCAGCCCAATTAGGTTTACAAGCGATTATATTAGGGACATTTATCGGTTTAATTTTAGGTATTGTTGCCGCACTTCGTAATAATACGTGGGTGGATTATAGTGCAACAGTTATTTCGGTACTCGGAATGTCGGTACCATCATTCGTATTCGCCGCATTACTACAATATTTCGTAGGGGTAAAACTTGGTTGGTTCCCGGTAGCATTCTGGAAAGGACCAGAGTTTACTGTAATGCCTACAATTGCATTATCGATGGGAGTTATCGCAACAATCGCACGTTTCTCTCGTGCAGAATTAATTGAAGTTATGCAGTCAGACTATATTTTAACAGCGAAAGCAAAAGGAATTAGTCAAGGCGTTATCATTGTAAAACACGCACTTCGTAACGCGTTAATTCCAGTTGTAACAATTTTAGGACCAATGGTTGCGGCATTAATTACAGGAACACTTGTTATCGAGCAAATTTATGCTGTACCAGGACTTGGGGAACAATTCGTTAAATCGATTACTTTAAATGACTATACAGTTATTATGGGAACTACGATTTTCTATAGTGCAATCTTCATTTTAGTTATTTTCATTGTCGATATTTTATACGGAATTATTGATCCTCGTATTCGTTTAGCGGGAGGGAAAAAATGATGAAAGATGTACAAAAATTATCTCCAGATTTATTTCAACAAGCCAATCAAAATAATGTTGATAATGAAGTCATTGCCCGTCCAAGCTTAACGTTTTGGCAAGATGTAAGAAGACGTTTGTTCCAACATAAAGGTGCGATGCTTGGCCTTGTATTATTAGTAATCATTGCGCTATTAGCGATTTTTGGACCGATGGTAAGTAAACACTCGTATAAAGAGCAAGATTTAGGTCGTGCGAAATTACCACCAAAAATTCCAGTTATTGAAAATGTTCATTGGTTACCATTTGACGGTACAGATCAATATGGTGTTGACCAATATGAAAAACGTGATATTAAAGAGTACTTCTGGTTTGGTACAGATGATCTTGGCCGTGACTTATGGACAAGAACATGGGAAGGTACACGCGTATCATTATATATCGCTCTTTTAGCAGCAGCAATTGACTTAGTAATTGGGGTTGCATACGGAGGTATTTCAGCATTCTACGGCGGTAGAGTAGATAATATTATGCAACGTATTATGGAGATTATTAACGGTATTCCATACTTAATCATCGTTATTTTAATGGTAATCATTATGGGATCTGGTATTTGGTCAATTACACTCGCGATGGCGATTACGGGTTGGATAGGGATGTCGCGGATTGTTCGTGGACAAATCCTAAAGTTAAAAAACCAAGAATATGTATTAGCATCTCGTACATTAGGTGCAACAAATACACAATTAATTGTGAAACATTTAATTCCAAACGTAATGGGACCTATTATCGTAATGACAATGTTCACAATTCCATCAGCGGTGTTTGGTGAAGCGTTCTTAAGTTTCATTGGTTTAGGAATTCAGCCACCATTCGCGTCACTTGGTTCTCTTGTAAATGATGGTTATAAATCTATTCAAACGTATCCACACATGATGTTCATCCCTGCGGTTGTCATCAGTATGTTAATTCTAGCATTCAACTTAATGGCAGATGGATTACGCGATGCGTTAGATCCAAAAATGCGTAAGTAAATGAGGAGGGAGAAGTAAAAATGAAAACATTGTTAGAGGTAAAAGATTTACAAGTCTCCTTTGATACACATGCAGGTGAAGTACAAGCAGTGCGCGGAGTTACTTTTGATTTGAAAAAAGGGGAAACATTAGCGATTGTAGGAGAGTCTGGTTCTGGGAAATCAGTTACTTCTAAAGCGCTAATGGGGTTAATCCCAAATCCTCCAGGCCGTATTAAAAATGGAGAGATTGTATTTGACGGTCGTGATTTAACGAAATTAACGGAAAAAGAAATGCAGCAAGTTCGTGGTAAAGATATCGCGATGATTTTCCAAGATCCAATGACATCATTAAATCCAACGATGACAATTGGGAATCAAATTATGGAAGGTCTTATTAAACACCAAGGGATGAGTAGAGGAGACGCACGTAAAGTTGCGTTAGAATTAATCGACCTTGTAGGTATTCCAAATCCAGAAGCACGTTTAAAACAATATCCTCACCAATTCTCAGGTGGTATGAGACAGCGTGTAGTTATTGCGATGGCGTTAGCTTGTAACCCGAAATTATTAATTGTCGATGAGCCGACAACAGCGCTAGACGTTACGATTCAGGCACAAATTTTAGAACTTATGAAAGACATTCAGCAAAAAACAGAAGCGGCAATTATTTTCATTACGCATGACTTAGGTGTAGTAGCAAACGTTGCTGACCGAGTGGCAGTTATGTATGCTGGTAAAGTTGTTGAAATTGGAACTGTAGATGAAATTTTCTATAATCCGAAACATCCATATACTTGGGGCTTAATCGCATCTATGCCAAGTTTAGATGGTTCAGAGGAAGAGTTATACGCAATTCCTGGAACGCCTCCGGATTTATTGAAGCCGCCAAAGGGTGATGCTTTTGCACCACGTAACCCACAGGCGCTGAAAATTGATTTTGAAATGGAACCGCCTTTATTTAAAGTAAGTGATACACACTATGCGGCAACTTGGTTACTTCACGAGCAAGCTCCAGAAGTAAAACCGCCGGCAGTTGTTGAAAAACGTATTCTTCAAATGAAAGCAGGTGAACAACATGACTAAACAACGTGAGAAATTAATTGAAGTAAAAAATGTAAAGCAGCACTTCGACGTGAGTGGTGGTGTTGTCAAAGCGGTTAATGATATTTCATTTGATATTTACCGCGGAGAAACATTTGGTCTTGTAGGAGAATCAGGTTGTGGTAAATCAACAACTGGAAGAACGATTATTCGTTTATATGATGCAACTGCTGGTGAAGTATTATTCGATGGTGAAAACGTACATGGTAAGAAATCACGCACAGAATTGAAGAAATTCAACCGTAAAATGCAAATGATTTTCCAAGATCCATACGCATCACTAAATCCTCGTATGACAGTAGGGGATATTATCGCAGAAGGTATTGATATTCACGGATTAGCGAAAAGTAAAAAAGAGCGCATGGACCGTGTTCATGAACTACTAAACACAGTTGGTTTAAATAAAGAGCACGCAAACCGTTTCCCACACGAATTCTCAGGTGGACAACGTCAGCGTATCGGTATCGCTCGAGCGCTTGCTGTAGAACCAGAATTTATCATTGCCGATGAGCCGATCTCAGCACTTGACGTATCGATTCAGGCGCAAGTTGTAAACTTACTGAAAAAGTTACAAAAAGAAAAAGGCTTAACATACTTATTCATTGCCCATGATTTATCGATGGTAAAATACATTAGTGACCGCATCGGCGTAATGTACCGTGGTCAAATTGTAGAACTGACAACAAGTGAAGAGTTATATGCGAATCCAGTTCATCCATATACGAAATCACTATTATCAGCAATTCCGCTACCAGATCCAGATTATGAGCGTAATCGTAAACGTATCGTATACGATCCATCGCAGCATGATTACGGTAGCGAAGTGCCAACAATGCGTGAAATTCGTCCAGGACATTTCGTACTATGTTCTGAAGCAGAGTATAAGAAATATAAAGAAATCTATCAATAAAAAAGAGCCATTCTTCCATTGCGGAAGGAGGGCTCTTTTTTCTACTATATAAAATTACTAAACTTGAACAGAAATACTCTCTTCTTGTTCTTCAGGTTTAACTAGTGCGTAACGTTCCCAAGCTCTACTTTTCCAGCGGAAGAACATAATAATGGCACGTGTCCATTCGTCGATGGCGATCGCTAGCCAAATACCCACGAGCCCCATATCTAAATGAAAGGCGAAAAAGTAACCTAGTGGTAAACTCATTAACACCATAGAAAATGCACCGATTAAAACAGGATATTTTGCATCACCAGCTGCACGAAGCGAATTAATGATGACGATGTTCATCGTACGTCCCGTTTCAAGTAGTACACTTAGTAAAAGAACACTTGCGCCTAACCTGATAATGTGCGGATTATCTGTAAACAGTCCCATTAATTGTGTACGGAATGTAATAACGAGAGCGACCATACATAAAGTTACACCAATCGCCCATTTTACACTTTTCCACAAACGTTCGTATGCTTCATCCTTTTCGCCACCACCAACAAGGCGGCCAATAATAATGGCTGTTCCCATACCAATCGCAATTGCAAATAAATAAGTGAACATGGAAATGTTAGTAGCGTATTGTCTAGCAGCTAATGATTCCGTTCCTAAGTACGTTGCGTAATAAAGGAAGACGATTTGACAAGCTTGATACATCACTTGTTCAAATGCAGATGGAATGCCGATTTTTAAAATTTTTCCAATGTATTCTTTGGATAAAGTGAAGTAATATTGTAATTTCACACGATATTCCATAACGCGATATAGTAACCAGAAGAAAACAATAAGTGCGATCAATCGACTGATAGCGGAAGAAATTGCAGCCCCTTGTACACCGAGCTCAGGGAAACCAAATTTCCCGAAAATGAGTACGTAGTTTCCAGCGATATGAATAATATTCATTCCGAGTGAAATAAACATCGCTTGCTTTGTAAAACCGTGTACACGGATAATTGCGGCTAATGAGTTAATGATAGCTTGCAGGAAGATTGCCCCTCCGACGATAGATAAGTAGTTTTGCGCATACGTTAGTACATCGCCTTGTAAGTTCATTGCGAGCATCATATGTTTCGAAAATAAAAGAAAACCAGCGCTTATAACGAGCCCAACTATTAAATTTAATGTGACGGCTAATGCTGATATTTTAGATGCTTCCATAAAGCGTCTGGAACCGAGGTATTGAGATACAACGATAGCAGCGCCGTTCCCGATGACTTCTAATACCAAAATCGCAATATGGAGATATTGATTCGCTGCACCAACCCCAGATACAGCATCGTCTGATAATGCACTTAACATGAAAGTATCAGCGATCCCCATCAACATAAAAAGAAAAACTTCTAGAAAAATAGGCCATGTTAATAAGAATAAACTTAATTTCTCTGTCGGCCCATTTTTTGCCTGAATTGCTGTCATGTCCGTCCCCTCTTTACCGATATCTATTTTTAGCAAAATGTATCGTAACATACTTTCTTATCCTTTGCACTCATTTTAGCCTATATATTTTTAATATGAAGGGCCTGCTATTTTATGTTGAAAAGGGTGGGATAATTATACATAAAATATTATAAAATATAAAATTTATTTTTCTCTGATAATTTAGAAAAATATAAAAATAATTATTTTTGGCACTTTAGTAAGGAAAATAGACAATATAAAACGTTTACAAAGATATATTTTTTAACACAAAATTTTAATGAAATAGAAATATAAATATACAAAAAATATATTTGTGTGTATAATATGAATTATTAGAACATATATATATTTCTTTCTGTTTGAAAATGAAAGGGCTAACATTTTTTGGAGGGTGGAAGTATGAAAAAAAAGATACCAGTTTTTGTAGTATCAACAGTAGCAATGAGCATGATATTAGGGGCATGTAGCTACCAAAAAGATGAACCGCAAGCAAACGCAAAAGGGGATAGCGGGAAAAGCGGTGCGAAGCAAGTTCTTAATTTAATTGAAACACAAGAAATTCCAACGATGGACCCAGCATTATCAGCTGACGCAGTTTCTTCAAAAGTAATGAACAACACGATGGAAGGTCTATACCGCCTTGGAAAAGATGATAAGTTAGTTCCAGGTGTAGCAAAAGAATTTAAAAAGTCAGAAGACGGTAAAAAATATACATTTAAATTACGTGAAGACGCGAAATGGTCAAACGGTGAGCCTTTAACGGCGAAAGATTTTGTATACGCATGGCAAAGAGCAATCAACCCAGACACAGCTGCGAAATCAGCATACATTATGTATGATATAAAAAATGCAGAGAAAATTAATAAAAAAGAGATGAGTCCTGATCAATTAGGTGTAAAAGCAATTGATGATTACACATTAGAAGTAGAATTAGACAATTCTATTCCATATCTTGTAGATTTAATGGTATATCCAATCTTTTATCCTGTAAATGAGAAATTTGTGAAAGAGCAAGGTGCGAAGTTTGGTTTGGAAGCGAACACAACGCTTTACAACGGACCATTTACATTAAGTGATTGGCAACATGAACGCAGTTTTAAAATGACAAAGAGCTCATCATATTGGGACAATAAAGAAGTGAAGCTTGAAGAAGTAAACTTTAATATTGTAAAAGATACATCTACGCCAATTAACTTATATGAAACAAATGCAATCGATCGAGCGACGTTATTAGCAGAGTTCATCGATAAATATAAAGGAAAACCAGATTTCAAAACAGTAGAAGAGACATCTGTATTTTTCCTACGCTTAAATCAAAAAGATCCAGCTTTAGCAAATAAAAATATTCGTAAAGCAATTTCCCTTGCTTTTGATCGTAAGCCGTTCGTTGATACATTATTAAATAACGGTTCTAAGCCAGCAACAGGATTAATTCCTGATAACTTCATTAAAGGTCCGGATAAAAAGGATTTCCGTGCTGAAAATGGTGATATTGTAAAACCAAATGTGAAAGAAGCAAAAAAATATTGGGAAGCTGGTACAAAAGAGCTTGGAAAAAATGAAATTGAATTAGAGTTATTAAATGAAGATGTTGAATTATCTAAGAAAACTGGTGAATATTTAAAAGGTGAACTGGAAAAGAATTTACCAGGCTTAACAGTGAAAATTAAACAACAACCATTCGCACAAAAGTTGAAATTAGAAGATGCGGGTGATTATGTCATGTCATTCTCTGGATGGGGGGCAGACTTCCCAGATCCGATCACATATCTTGATATGTTTGTAACAGATGGGTCACAAAATAAGATGAAGTACTCTAATCCGAAATACGATGAAATCATTATGAAAGCGAAAAAAGATGGAAGCGATGTAAATGCTCGCTGGAAAAACTTACTTGAGGCAGAAAAAATGTTACTTGATGACGCTGCGATTGTTCCAGTATACCAACGTGGTAGAGCATACTTACAAAGAGAAACAATTAAAGATATGTACAACCATAAATATGGCCCTGATGTGAGCTTCAAATGGGCATCCGTAGGGAAATAAAAAAAGCAGGCTAACCACCTGCTTTTTTTAATACGTGCGTTTCTTATAAATGCCTTTTCCGCCAACTTGATTCCAGCCGGATTGTACATCCAAACTTTTGTTAACAAACTTCATTTTTTCTTTTCCGCCAAAGAGCTTTTCGCCAATGCTATTTGTAATGACACCAATCAATGCTGTTATTCCGATGATGAGGGCAGCAACCGTAATAAAATCAACAAAAAAAGCAATCATTTGCAAACTCCCCCTTTGCCTGTCTGTATGTTTATTGTATGAGATAAAAAATAAAAAAGAAAGAAATGTCAGAAAAAAATAATTTACTTTAGAAATCGTGTGGACAGGAGGGAGAATATTTGTTAAAATAAGAACAAATGTTCCTTTTCATTCTCATTTGTATAGTCTTACATTTCTTAATTGATTTATCAGGAAAAAGTAAGAAAACGTTCTCTTTTTCATAGGGAAGATTATAGATAAATAACTATATATTATATGAAAAATCTAGGGGAAATGAGTATTGAAAGGGTTGAAAGTTATTGTTCAAGTACAGATAAATTGAGCGTAATCATGTTACATAGCAGTGGAATACACGGAAGAGTTTTCTCAACTAGCAGGAAATTTACTGTATATTTCTTGCAAAATCTATTGTATAATGATTATAGAAGTTACTTATTAAAAGTAATTGTTGTTTATTATAAGTTGTTGCTTACATGAAATGCGATTTTTGTACTTTTCAATAAGACAAGTTATCGCGAAAAATTGCTGAAGTTAGAAATTAAAACTGTATTTAGTACAGAATTTGTACTCTTTAAGGAGAGTGAGCTTTGTATGGTAACATTATATAGTTCTCCAAGCTGTACGTCTTGTAGAAAGGCGAAATTATGGCTAGAGGAAAATCATATTCCCTATACAGAACGTAATATTTTCTCAGATCCATTAACAATTGAGGAAATTAAAGAGATTTTACGTATGACAGAAAGCGGAACGGATGAGATTATTTCTACTCGTTCGAAAGTTTTCCAAGAATTGAATGTAAACTTAGAATCTTTACCACTTCAAGATTTATATAAGATGATTCGTGACTATCCAGGGATTTTACGTCGTCCAATTATGATTGACGAGAAACGCCTTCAAGTTGGTTACAACGAAGACGAAATTCGCCGTTTCTTACCACGTACAGTAAGAACGTTCCAATTACGTGAAGCACAACGTCTTGTAAATTAATTATAATAATATGAAAACCTTCTACCTATTATATAGTAGAAGGTTTTTTTTAATGTTTCACATTGCGTAATCGAACTTGTTGTACGATAAAGCCGATGCATAAAATAGTGAAAATGAACAAATAAGGAATGCTTGCAGTGAAACTTGGGTTGTTATGAAAAAAGGTGGCAAGTCTGTCTTCATGTGTAACCATTTTTCCTGCAGTATAGGCAAGAATCGCTGCACCGCAATAAATGAGGAATGGAAATCGTTCCATAAGTATTAAAATAAGTTTGCTGCCCCAAATAATAATAGGGATAGAAATGAGTAAGCCAATTATGACGAGTAAAAATCTCCCGTGAGCTGCACCTGCAATGGCAATAACATTATCAAACCCCATAACGAGATCCGCGAAAACAATTGTCCGCACAGCTTGGAATAAAGTTGTTTTTCCTTGAATAGCAGAAAGATCGTTGTTATTATCAGTTAATAAATTGACTGCAATTAATGTAAGTAAAACCCCGCCAATCAGTTGTAGAAATGGAATGTCGAGTAAATAGACAGCTAATATAGTAAGGGCAATTCTTAGTACGATTGCTAAAAGAGTACCAATCAAAATAGCTTTATTTCGTTTCGATTCAGGTAAATTTCGGCTAGCTAGTGCGATGACAATTGCATTGTCACCACCTAATACAACATCGATACCGACAATCATTAGTACGGATGTTAAAAACTCTAAGTCCATTCGTCTGCCTCCATTTATGATGTTTTAATAAGCGAACTGTATGTATGTGATGAAGAAAGTTGTTGTTAAATAATCTCTTCCAATAGAAGTTTCACTTTATTAAAGTGTACGGGGGAATGTGGAAATGTATGTCCAAATTTTTTGTAAGTAAGAAATCGCTATAATAATATATTTATGTAGTTGATCGAGTAAAGATAGGCATATAACTATTTTTGTAAAATAAATCGATTTTATTTCCATTCTGGAGAATCTTATCATAAAATGAGAGTACAAGAATCTATTGATTTGTCATATGAGTGGGGAATCCCTTCATAACAATTCTAAGCAGGAAGGGAGAGTTGTATTTTGGATATTGAAAGAATTAATGATCATACGATGAAATTTTTTATTACGTACATTGATATAGAGGATAGAGGATTTAATCGTGAAGAAATTTGGTATGATCGCGAACGAAGTGAAGAGCTCTTTTGGGAGATGATGGACGAAGCTCGTGATCATGACGATTTCTTTATTGATGGGCCGTTATGGATTCAAGTGCAAGCAGTCGATAAAGGGATTGAAGTACTTGTCACGAAAGCAGAGCTTTCAAAGGACGGACAAAAGCTGGAACTACCGATAGGGGTAGACAAAATTATAGATATTCCTCTAGATGAAGGCATCGAATCATTATTCCAACAAGAGTTAGTCGAAGAGGTAGAAGAACAAACAGGAACAAACTTTAATGAAGATGGTACGTTTGGCTTTTTAATTAAATTTAATGATTTTGAAGATGTCATTTCATTAAGTCATCGTCTTATCTTTGAAGATATAAAAGATGAGCTGTATTCATTTGAGAACCGCTATTATGTATATGTGGAATTCGATGAAGTGCTACATGATGAAGAAGAAATCGATCGTATTTTAAGTATTATTTTAGAATATGGGGAAGAATCAACTTTAACAATTCATCGTGTAAGTGAGTATGGAAAACAAATTGTGAAAGAGCATGCGCTTGAAACGATTCGCAATAATTTTCCTGCTAAAACGTAGGCCGATTTCTGTAGTATGAAATCGGCTTTTTATATGAAGAATAGGAAAGCTTTCTTAGTTAGGAGGTAAGAGATGAAAAATACGTTAAAGCTGATTTTCTTTATCCTGCTATTGTTCGCATTATTTGTTTCGTTACGTATGTTTATTGATGTAGCATTTTATTCAGATGTGATTGGGATAAAAGATGTTTCGATTTTAGGTATTATTAGTATTTTATTTACAGTATCTGCGTTTTTAATTGGTTGCGTTATTTTCTTAGAAAATCGCCATCCATCTAAAACACTTACATGGTTAATTGTGTTAGGGATTTTTCCGGTATTTGGCTTCTTTGCTTATTTATTATTTGGACAAAATTTTCGGAGAAAAAGAATGTTTCAAAAGAAGGCGTTACTTGATGAACAGGCGTTTTTACAATATAAAGGGCATGAAGATTACGAAGAAAGAATTTTACGCAATCATAAGCATCAAGAGCTGTTATTTCGTTTAGCGGATCGCCTAGGCGCTTTAAATATTTCATTTCAAACTGAAACGAGGACATTAACAAATGGAGATGAAACGTTTCAGGCCATTTTAGATGGATTAAAACGAGCAAAACATCACATTCATATGGAATATTACATTGTGCGTGATGATAAATTAGGAACAGAAATTAAAGATATTTTAATACAAAAATCAAAAGAAGGCGTTGTTGTTCGTTTTTTATATGATGCGGTTGGAAGTTTTAAGTTATCAAAATCGTATATTGAAGAATTAAACGATGCAGGTGTTGAAATGATTCCGTTTTTTCCTGTGCGCTTTCCGATTTTAAACGATAAGATTAATTATCGAAATCATAGGAAAATTGTTGTGATTGATGGGAACGAAGGGTTTGTAGGCGGATTAAATATCGGTGATGAGTATTTAGGGAAAAGTAAATATTTTGGCTTTTGGCGAGACACGCATTTGTATTTACGTGGTGAAGCGGTTCAAAGTTTACAGCTTATTTTCCTTCAAGATTGGTTTTATATGACTGGAGAGGCTGTGCTAGCTCCTGAATATTTACAAGCAAAAGCAGTTGAGGGTGATCATTGGGGAGGCGTGCAGCTCGTTGCAGGCGGCCCTGATAATAAGTGGGAAACGATTAAGCATTTATATTTCGCAATGATCGCTTCTGCTCGGAAATCTATTTGGATTGCAACGCCGTATTTCATTCCGGATGATGATATTTTATCCGCATTAAAGGTAGCTGCGCTTGCTGGTATTGATGTTCGTTTGTTAATGCCGAGTAAGCCTGATAAGCGTACTGTCTTTTACGCATCGAGATCGTACTTCCCAGAGCTTTTAGATGCAGGGGTAAAGATATATGAGTATGAAAAAGGTTTTCTCCATAGTAAAGTTGTCATTGTCGATTCTGATTTAGCTTCAATTGGGACAGCTAATATGGATATGAGAAGTTTTCATTTGAATTTTGAAGTAAATGCCTTTTTATATGATACAGATAGCATTAAAAGACTTGTTCAAGACTTTAAAGATGATTTAGAAGAATCAAGTGAAATTCATGTCGATCATTTTCATAAAAGGCGTCTTCATAGACGAATTGTTGAATCAACGTACCGGTTATTATCCCCTTTATTATAAAAAGAGATGTCCGAAATTGGGACATCTCTTTTTTTAAAGGAATTTGTAATAAATTGTAGAATGTAAAGAGCTGAAAGGATGTGATTACGATATTTATAGCTAAAAGAGAAAACGGAGAAAAAATTCATTTACTCTACAATTGTAATGAAGAGCTTTTGCGCCGTATGCGTCAACAGGAACGATTCTTTTGTGTAGCTTGTGGAAAGGAAGTACAAATGAAATTAGGGAAACAAAAAAGTTGGCATTTTGCTCATAAAAAAGTGGATTCATGTCTTGCCTTTTATGAAGCGGAATCTATGTATCATAGGCACGGTAAAGAATTGTTATATAGATGGTTCGAACGTCAAAACTTTCATGTAGATATAGAGCATTATCTGCCCCAGATTCAGCAACGACCAGATATTTTTATAGAGAGAGCAGGGAGAAAAATTGCGATTGAATACCAATGCGCAAATCTTTCTATAGAGCAGCTGTACAAACGAACCTATTCGTATTGGCGAGCGGGTATACAGGTCATTTGGATCATTGGTGGAAATCAATTGAAAAAGCAATCTGCATATTGGATGAAATTTTCCTCACTTATGGCTTTCTCCTTACAATCTTATCCTCAACCATTTCTTATTTTCTTCTGTTCCAAACAAAAAGCATTTATGAAATGCGCGTTTCTCACTTCTTTTTCTACAAGCGTCTCTTTCTCACATACTATATATTTACCAACTGAAACTACTACTTTTGAACTACTCTTTTCCCCTGTTCCTTTCCAAAAAGAAATATTAGACCGAGAATGGAAGCAACGAAAGGACTATTTTCGAAAAAATGCTTTGCCTATTTGGAATTATAATTATAAGTCACTATTACGCCTCTTATATCAATTTAAATGTACCCCAGCGAGCTTTCCTTCTGAAATTGGTGTTCCACTTCCTTCTGGATTTGCTTTTCAAACAAACCCATTTATATGGCAAGCTTTTCTATATATGAAGTGTATAGGGGAGCTTGCAGTAGGAGAGTGTATTACTCTTCAATATGTGTGTAGTTATGTAAAAAAGTATACGAAAAGGCGTATGCTCCCGTACTTTTCAAAGCATATATGGAAAGTAGCAGTTACTGAATATATGACATTCTTATGTTATACAGGTGTATTACGTAAAGTGGAGACTTATAAGTACCGGAAAATAAGGGGGATCGTTATGTTAAAAACAGAGGAGGAGGTTATGAAATATGATGAAACTTGTTTAGCGTATGCCTTATCTTTATTTGAGGCAAAGTACAACATGAGAGAAGGAAAAGGGGATATAATAAAGACTGATTGTGAAGGAATTACATAAGAAAAAAACGAATTGTACTTAAGTAGAGATAATTAAAGGAGGGCTTAAAGAATGTCTGAACAAAACAAAGCGAAAACATTACCAGATCGCAATGAGATTGAAGAAGCAAGTACGTGGCGATTAGAAGATATTTTCCAAACAGATGCAGAATGGGAAAAAGAATTCCAAGCTATTAAAGAGCTATTACCGAAGTTAACTGAATTTAAAGGGAAACTTGGTGACTCTGCGGACAATTTGCTTGAGGCATTGCAATATGAAGACGAAATTTCAATGCGATTAGGTAAGCTATATACATATGCTCATATGCGTTACGATCAAGATACAACAAACTCTGTATATCAAGCATTAAATGATCGCGCAACAAATTTATATTCACAAGTATCTAGTAGCACAGCGTATATTGTACCTGAAATTTTGTCGGTTTCAGAAGATACACTGCAAACATTCTTGAAGGAAAATAGAGATTTAAGTGTATATGAACATGCATTAGAAGAAATTACACGTCAACGCCCGCACGTATTATCAGAAGCTGAGGAGGCTTTATTAGCGGAAGCATCTGAAGTAATGAGTTCATCAAGCAATACATTTGGTATGTTGAATAACGCGGATTTAAAATTCCCATCTATTAAAGGTGAAGACGGAGAAGAAATAGAAATTACACATGGTCGTTACATTCAGTTTTTAGAAAGTGATGATGGCCGTGTTCGCGAAGATGCATTTAAAGCTGTATATGAAACGTACGGGAAATTTAAAAATACATTCGCAAGTACGTTAAGCGGAGCAGTAAAACGTAATAATTTCAATGCGCGTGTTCGTAAATATGATTCTGCTCGCCAAGCTGCACTAAGCAATAATAATATTCCGGAAGCAGTATATGATCAACTTGTTGAAACGGTAAATGACAACTTACATTTATTACACCGTTACATCGATATTCGTAAGCGTGCATTAGGACTTGATGAGCTTCACATGTATGATTTATATACACCACTTGTACCAGAAGTGAAAATGAATGTGAAATACGAAGAAGCGCAAGACCTTTTATTAAAATCTTTAAACGTACTTGGTGATGAATATGTTGATATTTTGAAAGAAGCATATGAAAATCGCTGGGTAGATGTGTATGAGAATAAAGGAAAACGAAGCGGGGCATATTCATCTGGTGCATATGGAACAAATCCGTATATTTTAATGAACTGGCATGATAATGTAAATAATTTATTTACACTTGCTCATGAATTTGGTCATTCGGTGCATAGTTACTATACAAGAAAAACACAACCGCACGTATATGGTGATTATTCCATCTTCGTAGCAGAAGTGGCATCAACTTGTAATGAAGCGCTTCTAAATGATTATTTATTAAAAACGACAGAAGATAAGAAAGAGCGTCTATATTTATTAAATCATTATTTAGAAGGGTTCCGTGGTACTGTATTCCGTCAAACGATGTTTGCAGAGTTTGAACATATTATTCATAAGAAAGTACAAGAAGGACATGCTGTTACGCCAGACATGCTAACGGAAATCTACTACGATTTAAATAAGAAATATTTCGGTGACGCTTTAGTAATCGACGAAGAGATTGGTTTAGAATGGTCTCGTATTCCGCACTTCTACTACAACTATTACGTATATCAATACGCAACAGGATTTAGTGCAGCGACAGCTCTATCTAAACAGATTTTAGAAGAAGGACAACCAGCAGTAGAACGTTATATTAACGAATTCTTAAAAGCAGGAAGCTCTGATTATCCAATTGAAGTGCTGAAAAAAGCAGGAGTAGATATGGCATCTCCTGAACCAGTAAAAGAGGCACTACAAGTATTTGAAGAGAAATTAAATGAATTAGAAGCATTATTATTTGAAGAAAAGTAATGAAAAAAGACGAGAGATTGTATCCTCGTCTTTTTTGTTGAATAAATTCAATGTCGATATTTGTCGAAAAAATAAGGTGAATTTCTTTGTTTTTCTAACTGAAAGGATAGTTTTACAGCTGATTTTTGAAATTAAAACCCTTTGAATCTTTTTTTATGATTGAAATAAGAGAGAGTGATAACGATGATTCCAAATAAAAGAGGTAAGGCAATAATTTTAGGAAAAGCTTGTAGTAGAGAGAGGATGTACAAGAAAAAAGAAACGATGACAGCTAGAAAGAGAAGAGCAATATAAGATTTTTTCATAAATAACCCCCCTAAATGACCTTTTTTATAGCTTATTCAAAAATGAAAACGTTTAGAATGTGACAAAAGTGTGAATTTCGACAAAAGGGGTTGTCATCTGGCGTCGAATCTTGTAATATAATAAGCGTGAACGAATTCACATACAAACATATACCCCTTTGTTTGAACGTGAAAATTTCTCCCATCCCCTTTAATATTTTTATAAGCCGTAAAGAAAAAGACCTGGTGTTTACACCAGGTCTTTTTCTTTTGCTATCCATTTCCAATAACGTTCGCATTTTACTTCAATCATTTGTACTTTTCGTTTCAGTTGTAATTTTTTAAGTTCGCGCTCAATTTCTTGCTGCGGACAGTCATAAATAAATGCTACTTCTTTTGAAGATATAAATTGTGTTGCTTCTAGTAATGCTTCTAAAGGTGGTAATGGTTCTGGCTCAATTTCACATTTTACAAGTTCTTTCAATAATTGTACGTATACATCGTAGGAATAATTTCCAGCGATTTTAATACCTTCTTCATCTGAGTTCGCATGAAAAAAGACGAGGGAGGGTATTTCTGTAATATGCATTTCATTCGTGAATTTCAAGTCACATTGGAAAGCTTTTTTTGCACTAGCAGAATGTAGATCTTTTTTAAATTCTTCTACATCAATATTGCTATCTTTCGCACATGCAAGTAATAGTTCGCAGTCAGGGGTTGATACATTTTCAAGGAAAATGTATTCTTGGAGTTTTCGCAAAAACTTCGAACCTGCTTTTCGGCCCTGTAACTCCGCTGCCTTAATCGCCATCGAAACTAAATATGGTGTTGACGATGCTTCTTGCATATGTACCTTTCCATCACATGAAAAACCTTGTAAACTTGTTGTCTTTTCCCACACAAATCGAATATTAGCAGGTTTATTCCATTTGTGTGAGGAAGCGTTCGTTCCATCCACTTTTCCTGTTACGATATGACGAATAGAGAAGTATTTCCCGTATTCAAGCCATAGTTTAATAATAAAAGGCTCAATTTCCCAGCAATCTTTACAAAGTGGATCAATAAATAAATATGCTTCTACAGACTTATGCTCGCATGCGGAAGGAGATGGCATATTTATATGCTTTGCTTCCTGCTTATCCATTACACTTCACCTGTTTCGTTTGGAGTATTAACCATATGCTGAGCGGTTAATGCTAAACGTTCAAAAACAAACTCTCTTATATGACCATGCACTCCAGTATCATCCATTGCTTGCTCCATACATGATAGCCAAGCCTCTGCTCGTTTTGGAGTAATCTCAAACGGAAGATGGCGTGCTCTTAACATAGGATGACCATGTTCTTCAGTGTACAAATTAGGACCACCTAAATATTGTGTTAAAAATTGCTTCTGCTTCCTAGCGGTTTCTGTTAAATCTTCCGGGAAGATGGGAGATAAGTCAGGGTGTTTACTGACATAGGAATAAAATGTATCTACTAATATTGCAATGCATTGTTCACCGCCAATTGCTTCAAATGGTGTCATCGGTTGCTTGCTCATCCTTTATAAACTCCTTTTTCCATGAAATGTATATCTATTGTAGCAATGGAATGTTCGAGAGGGCAAATAAACAGCCTTCTCAAACATTCTTTGCTTATTCTACGGATGTAAATTTTTTTAGTGAGGTATATCCACTAGCGAAACATATTCACTAGTGGAATTTTCACTTTAGCGTGCTTTGTTTTGTTTGGCAAGGAAAAAGCGTTTTACTTTGTTATTTGTATGACGAACAGGTATGTTATGTTGCGTTAATAAATGAATAAATGCAGCTTTTCCTGTTTCTTCATCTTGCACTTCAAATTCAATTTCATAATCATCGTGATTGTAATAGAAACTATGATCAAAGACAAGCGTTCCGCCTTTAAATAATGCTTCGGCTCTTTCAGTTGTTAAACTACCCATATAAGTTAAAGTGGAAACAGGAATTTGTAATTTGTGTAGTTGATCCATTACAGCCCCTGGAATGATTACGTTTGTTTCCATCATCATTCTTGCTGCGTCTTCTGTTACGACTTGATGCGTTTCTAACAAGCCGACTTCTGCAGGTTGTTTCAATGTTAATGTATAAATTTCTCCTTTATGACGAATACGAAGTGCAGAGCCGGCTTCTTTTAACGAGAAGCCCGGTGTTTCAAAGTAGTGATTCACCTGTTTCGTAAATGCTTCAATAGAGAATGATTTACATAATGTATCGAATTCTTCTTCTGTAACAATATTTTTAAATTCAATTTCAATTTCTTGTGTCATTGTATGCGCGCTCCTTTTAAAAAATAATTCTTTACACATTATCGCTTTTTCATAAATTTGGTTCAATGTTTTATTTGTTTGCGTCCATGTTATGATACAATAATACTGTTAAGTAAGACAGGAAGTTGAGATGGAGGAGTTAGAGCATGCAAAATAAAATTCAAGTTAAGAGCGTAGAAAAGAGAGAGAATGCGCTTATTTTTTGTGCGGAAAATAATGAAATAGAGGTAAAGGAGTTAAGTGCGCGTAATCACGTACTTGTAGACTCAGACAATTTATCATTTTTATATATTTTAGAAAACGAATCATCTTTCATTTATGTAAGTATTCCGCACACATGCTGGGAAGCAATGCATGAAGCGATGAATAACGATATAGTAATGTTCGTTCGTGTGAATGACGTTGAAATGGAATTAGAAAATTTAAAAGAAGAAGTAGAATATTTAGTTGAAAATATTGAAGGTAATGCAAATTACGGAGAAGAACTAGTAACTGCTGTAGAAAAAGTATTTCTATAAGCAAATGGATTGATTTTGGTGGTGGTTGAAATGAATCGAAATTGGGAAGAATTTTTAGCACCTTACCATCAAGCGGTGGCAGAGCTGAAAGTGAAACTAAAAGGAATGCGTACTCAATTTGCAATGTTGACAGAGCATTCTCCAATTGAGTTTGTAACAGGAAGGGTAAAGTCGGTTGCTAGTATTATTGATAAAGCGGAGAAGAGAAATGTACCGCTAGATCGGCTGAGAGAAGATATGCAAGACATCGCGGGCCTTCGAATGATGTGTCAATTTGTTGATGAGATTAAGCCTGTTGTAGAATATCTTCGAAAACGAAATGACTTTGAAATCGTGGAAGAACGTGATTATGTCACGCAAAAGAAAGATAGCGGCTATCGCTCTTATCACGTTGTCATTAGTTACCCCGTTCAAACGATTCAGGGAGAAAAAAAAGTATTGGTAGAAATCCAAATACGCACGTTAGCAATGAACTTTTGGGCAACAATTGAGCATTCTTTAAATTATAAATATAGTGGACGTTTTCCTGAAGATATTAAAATACGCTTGCAACGTGCAGCGGAAGCGGCGTTTTTATTAGATGAAGAAATGTCTTCTATTCGTCTTGAGATTCAAGAAGCGCAGAAGGCTTTTTCAAGAAAGCAAGAAACGAAAGATTCCGAATCATAAACTAAAGGGTGTTGGGCGATGAAATTTACAATTATGTCAAAGGGAGATCAATCATCAGATACACTGGCAAGCACGATGAAAGAGTACTTGTTAGATTTTGGATTTACAATGGATGAAAAGGAACCCGATATTGTAATTTCTGTTGGGGGAGATGGAACGCTTTTATATGCGTTTCATCGTTATTATAATCGATTGGATGAAACAGCATTTGTTGGTGTACATACAGGACATTTAGGTTTCTATGCAGATTGGTTACCGACAGAAGTAGAGAAATTAGTAATTGCGATTGCGAAAACACCATTCCAAGTGGTGGAATATCCGCTTTTAGAAGTGATTATTCGCTATGTGAATGGAAGTAAAGAGTCACAGTATTTGGCGATGAATGAGGCGACTGTAAAAAGTGCAGAAGGTACATTAGTAACAGAAGTAGAAATACGCGGAGAATATTTTGAAACATTCCGCGGGGACGGCCTTTGTATTTCTACTCCTTCAGGAAGTACGGCATATAATAAAGCGCTTGGCGGAGCAATTATTCACCCTTCTATTGAAGCGATTCAAATTGCAGAAATGGCGTCCATTAACAATCGTGTGTTTCGTACTGTGGGATCGCCACTCGTATTGCCGAAGCACCATACATGTGTGTTAAAGCCAGCTGCAGGAATGAACTTACAAATTACAGTGGATCATTTAACGATGGTTCATCAAGATGTGAAATCAATCCAGTATCGCGTCGCAAACGAGAAAGTACGATTTGTTCGTTTCCGCCCGTTCCCGTTCTGGAAACGAGTTCGTGACTCGTTTGTTGCAGATAAATAGAAAGGGTTATAAATTTGAACAGATTTACATTGAAATGGGATATAGGACTGGCTGAAGAGAGTACTTTAGTTAGGGAATTTTTGAAAACGAAAGGTATTTCTAAAGCCGCTTTAACGGATATAAAGTTTCACGGCGGGGCAATTGAAGTAAATGGTCAACATGCGAGTGTTCGTCATCAGTTGCGCGCTAGTGAAGAATTACGCATCTTTTTTCCAGTGGAGGAAAGAAGTGAAGGGATGATTGCAGAAGATATCCCTTTATGCATTGTATATGAAGATGATGCGGTTCTTATCATTAATAAAGAGGCGAACATGTCAACGATTCCATCTAGGGAACATCCGACAGGGAGTGTTGCCAATGCGCTTTTATCTCATTATGATAAGCAGCATCTTGCAAGTACAGTACACATTGTAACACGGTTAGATCGTGATACTTCAGGGCTTATGCTTATTGCAAAAAATCGTTTCGTGCATCATCTTTTATCGAAGCAGCATCAACAAAAAGCTGTGAAACGAACGTATGAAGCAATTGTTCACGGTGAGATGGTAGAACGAGAAGGAATGATTGATGCACCAATTGGTCGGAAATCTGATAGCATTATTGAGCGAACGGTTTGTGAGGATGGACAAAGGGCAGTTACTCATTTTAAAGTAATTGATAGTACATATCATAAGACACATGTAGCGCTGGAGCTTGAGACAGGAAGAACGCATCAAATTCGTGTGCATATGGCTCATATAGGACATCCATTACTTGGTGATAACTTATATGGAGGAAGAAGGGATGAAATGAAACGGCAAGCACTTCATAGTAAATCTTTGACGTTTTATCATCCTATTTTAGAGAAAGAAATGTCTTTCACTATAAAGATTCCAAGCGATATGCAAGAGTTACTTAGGAATGCTTAAAAAGGGAACAAAATTCTTATGTTATAAAGAATTTTGTTCCCTTTTTTCTTAGCGGAATAATATTAAAATTTGGTTTTCACGCGTACGCTTTATAACGAAAAATCCACTTTCGGCTTTTGTAGCAATGCCATTGTCATTTGGACGACAATATCCATGCGTTTCGCAAGTGCCGTCATCACGTACTAACATTTGCCCAATTAATCCGACAGGAAGCCACTCGGCGCGATCTTTTCTTGCTACATATTTGCAAGCTGGATCCCATTCTGTATTTAAAAGAGGTTGTATTTCTTCTGATTCCGTCCATACATATTGGCGTTTTCCAAAGTTGTCTGTTTTATAGCGTTTTTGCCAACTTAAAGCCCCGCTATTTCCTATAAGTGCAGGGGTTGCACTAGATATTCCTAAAATGAACGAATCGTGTGAAGTAGCTATCCGAATTTTTTCTTCGCTACTAAATGTAACGAAATAACCGACATCAATAGGTTTATGACCTTCTGTTTCAAACATTTGTGCAAAATCCGTTCCGCTTGCATTGTAAGACGCGCCCTCAATATACATTTCTCCATTATGGGCAAGCCATTTAGCACCGATATTATGGTCGGTGTCGTTTGCACCATTTGCAATAAACCAGGAATAAGCTTCTTCTGCAGTGCCGAAGCGCCCCATAATATGGCTACCTGCAAAATGAGCTGTTGATGTATGATGACCTTCCGCATGAGAAGAGAAGCCGTTAGCGATAGTTGCGGTTCCTTCTGCGTGTGCTGCTTCGCCTAAAGCAGTCGTCTGTTTACCCTCCGCATGAGAATAAGCACCGCCTGCTGTCGTTTCACTTCCCTCACTATGCGAACTATGTCCAGTTGCTTTTGAGTTGGATCCTTCTGCATGAGAGAAAGAACCTTTTGCGTGTGTTAATAAGCCTTCCGCATGTGCTGCCATGCCCTCCGCATGAGAGTGAAGCCCCTCCGCATATGCATATCGGCCGCCCCTTTTAACTTTTGTATTTTCAGGTGTAGGTGTCTCAATTATGAGTGGTTTTTCAGTTTGTATATCATTCGATGAAGCTAATGCTTCTTTTATTTTTTTTACTTTGTTTATAATAGCAGCTGGAATTTCTGGTTCCACTTTTTTATTTATTGCTACAGAATTATTTTCTTCCGCCGTTTCTTCTGTTTGGTTAGAACGTAGTACCTGTTCATCTTGATTTGAGAGCTGTTTATTTTTTTGTTGCATCTTTATTTTTCTGCGATCGATTATGTGGTTCATCACAGCATTTTCTAAAGAGACATATGTTGGTTTTACTTTGCTTTTTTTTGATGACTCTTGTTCTTCTAGTTCTTCTATGGCTGCAGCCCGAATGCTACACCAGTTGTTAATTCCGTACATGGGCAGATATAAAGGGGGAAATTTTCTTTTTTGTTTAGAAGATTTTTTCTTCATTCTGTCACCTCCTGCGACATTATATGTAAAGTAATTAAAAAAAGATGCACTTTATTGCATCTTTTTTTAATTACTTTACCTAGTTTTATATGAGATCTGCCTAAATAATACGGTAATCTCTCGCTAAGTAAGGTAGTTATGAAATTGGACGGAACTTCTCAGCGACAAAAGGTAAAGAAGAAGGGACAGAGATAGTCTCCATTTCAGGATAACGTAATCCGGTTAATTTGCCACCAAATACAGCACCAGTATCAATATTGACTGTCTGATTGACGAATCGAGGTTCTTTTACTGGTGTATGTCCATATACAATCCAAGCTTGCCCCTTGTATTCTTGCGCCCAATCGCGACGGACAGGTGAGCCATCGGCATGCTTTTCTCCTGTAATATCACCATATAATACAAAGGTTTGTACTTTTTTATCTCGTCTTCCTATGTAATCTTGCCGAATCCCAGCGTGACATACGATTACTTTTTTTTCATCTAGTATGTGGTAGAGTGGTGATTGTTCATAAAGAGTGATAAACTTTTCTTTTATAATGTTTTGCTTATGAGAAGGAAGTGCCTCATATTCAGCGACAGTTGTTTCAAGTCCGTGAGCGATTGTTACATTACGTCCAAGGAAAAATCGATATAGTTTATTACAGTGATTTCCAGGAGCGTAATAAGCTTCTTTTTTATGTATGACAAGTTCCCATACAATTTCGATCATACGTAATGAATGAGGACCACGGTCTGTAATATCACCAACGAATGCAAGTTTACGTTGTTCAGGGTGGATCGGTAGACCGCTACTCCAGTTATACCCTAGCTTCTCTGTTAAATTTTGAAACTCTTGGAAGCATCCATGAATATCTCCTATAATGTCATATTTCATATTTAAACCTCCATCGTATTTTTCATTAGTATATCTAAAAAAGGATAGAGATAAAAATATAGCGTTTTTGTGTTGTTCATTTAAACATAAAGCTTTTCGTTCTTGAGCGAATATTTAAAATGAATCCAATCGCAATCATGTATGTAAGCAGTGAACTTCCTCCGTAGCTCATAAGAGGTAATGTTATCCCTGTAATGGGAAGTAATCCGATTGTCATCCCGATATTTTGGAATACTTGGAAAGTAAACATTCCGATTGTACCAGCGCAAATGTAACTACCGAAAGGGTCATTACTTTCTAAAGCGATATGAATCATTCGAAAAATGAGTAAGAAAAAAAGTGAAATAATGACACTTGCACCTAGAAATCCAAATTGTTCAGCGACATTAGTGAAAATAAAATCTGTATGTGGTTCTGGAAAATATACTTGTCCATTTTCCCACCCCTTTCCTTGCATTTCTCCGGATCCAGTCGCTAAGAATGCTTGTCTTAATTGATAGCCTTGCGCATCATATTTGTAAGGTGCCAACCATCCGTAGAAGCGATTTAATTGATATTCTTTTAAAATGTGTGCTTTAAAGAAATCTGTGTGAGTAAAAAATATATATATTAATGTAGATCCAGCCACGAAAGTACCTGAAACTAATCCGAAAATAAAACGCCATCGTATGCCAGAAACTAGTATCATTGCTGCAAGCATCGCTGAAATGACCATTGTGTTTCCTAAATCTGGTTCTTTTGCAATAAGTAGTAGTGGTGGCAAGCTTGTCGCAAATATTTTTCCAAGTAATAAAAAATCGTCACGCATTGTTTGGGAAAAATATTTCTCATTATGATTTGCTATAATTCGTCCAATGACGATAATTAAAAACAATTTCATAATTTCAGAAGGCTGAAAATTTCCGATGCCTGGGAGCCTGTACCAAGCGGTAGCGCCTTTAATTGTAACGGCACCCGGTACTTGAAGTTCTAGTCCAATAAGTAGTACCATTGCAAAGCTATACAAATACCAAGCAATTTTTTGATAACGATCGAAATCGATAATCATAATAACACCAATGGCTATAAATCCAATGAAGTACCATTGGATTTGCTTGAGTACAAAATTGACGTTTTGTAAAAATGGCGGTAAGGAGGCTTGCGCACTTGCAATAGCACAACAACTAACAATCCCAATGGCAAATAAAATAAATAGTAATACGTAGTCTATTTGATATTGAGAATTTGAATCTTTCAATGTAGGTATTCCTTTCTACTGCTCTTTATAGTAATGGATTTTATAGTATGAGAAAGAATGTATGAACTATACGAATGATTCACATATAGTCCATACACTTTTGATTTTGCAGAGTAGTTTAATTGTTTAACTCTTTAATAATTATATCCAAACAATGGGCAAGACGTACATGTGCGTCAGGAAAAATATCTAGTTGATGAAGGTAGTATTTTAAGGAACTTTTACACCATTTGTAAGCACTAAGTAGAGCTGTTCTATAGTCTATAGTATTTTGTAAAAATCCATATTCTTTTGCTGTTATAACGAGGTGTGTGAAATCTTCGCAACCTTGAAGTAGTTTATTGTGTATTTGTTGTCCAGCATGGTAGCGAAATTGACTTAAAGGCTCAGAAATGTATATTGCATTTCCTTTAGAAAGTAAAGAAATCCATGAGGCCATATCAACACTACAAGAATATTGTCGCTCTTTAAGGGTGCCAAAAGGTTCAGTGAGCAAGTTCTTTCGAAACAAAGTAGTTGTAGGTTCGCCGATAATGTTGTGGCCGGCCTTTAGCATCCAGTCGCCTAAAAATATTCCGTTTAATGGTGTATCTTCGCTATATAACTTTTGTGTTGGATGGGCATCGCCGATTAGATTTCCATGATCATCAATACGTACTCGATAAGAAGTAACAAGAGCAAGATCTTTATTGGAATCTTGCTCAAAATAGGCCATCATTTTTTGTATTTTATGCTTATAAAACACGTCATCGTCCATTAAAAAATTTATATACTCACCATTTGATTTTTCTATGAGCATAAGGTCATTGTGAAATTGTCCTAGAGTAGAGATATTTCGAATGTATGTTATATTTTTATAATTTGGTAAGTATTGTTCATGGATTAGAGTTGCTGTTTCATCATTTGTACTATCATCTCCGATGATGATTTCAATATTTGAATAAGTTTGTGCCAATGCACTTTCTAGAGCGATTTTGAAATAATGGGGTCGATTATAAGTGGGAATAAGGATAGAAACGAGGGGTAGATTTTTTTCACTCGCCATACATAACTTCCTTTCAGAAGCTTTTTTTTGTAAGAACAATATCTTGGTAACTTGTATATTCTGGTCTGCCGCACCATAAACCATAATGTGGCTTATTGATTATTTCTAGACCATACTTATTCAATAGATTGCAAATATCTGTCTCAGGATAAGCAACTGCAAAATTGGGAATATCTTTATTTACAACGTAGCAATTTTCAATTCGATGATAAAAACCTAATGTACTTTGTCCTGCATTTAAATAATAGGACGATTCAGGATTTATTAGAAAGAATGTAATGAAACATCTCCCGTCTTTTTTTAATACACGTACAATTTCAGATACGTAATGTTCTAATTCTTTTGGAAGAAGATGTGTAAATACAGAAGTTAAAAAGATAAAATCGAATGTTCCGTCTTCATAGGGAAAACGATATTGAGAGGCATCTTCTTTTCCTTCTGGATTATAGAATTGATTGTATATGTCAACATGTTCAAAGTGAAAATTATTACGCATAGTTGAAATGTTATTTTGACACCAAGTAATTCCATCTTTAAACAAATCAAATCCATAATATGCTCCATCATCATTTAAGTAATTCATTAATGGTACAGCCATTCGGCCGACGCCGCAGCCTACATCTAATACTTTTTCATTTGATTTTAAAGCGCCAATTTGAATAAAATGCTTTAGGAACTCTTTTCCCACCTTTTTGAAGTCGCCACCTACATATTGGACCAGTTCAGGAGGGGGGAGTAAAGTCATTTCTTTGTTAAGTTCGCTCATGAGTATACCCCTTTCTTGTGTGAGAATATGCATTCACTCTATTAATAAAATTTTCAATTTGTAGTGAGAGAACAAAGGAAAACAATTGTTATATGTAAGGAGATTCCACAAAAGAAATACTTAATTGGATTAGAAGTAAGAGAAGAATGAGTGAAAATGGAATCTCCTATAGATTAAATCTTGTTTATTCTTTTCTCCAATAAACGCCAAATACATCAATTTTAGTAATAGGGGCTTTTAAATTTCGTTGCTTTCTAAAGTCTGTCACAGCCTCAGCGCATGGCGGTAGCCCGTAGTCATCGATAATTATATAGCCACCTTTAGAAACTTTATCATATAAGTTCATGAGACCATCCATGGTGGATTCGTACATATCACCATCAAGCCGTGCAATTGCTATTTTTTCAATTGGTGCTGTTGGTAAAGTATCTTTAAACCAACCTTTTAAAAATTTCACTTGATCATTTAGTAAATCATATTTTTTAAAATTCTCTTGTACTTGTTCTAAAGAGACGCGTAAGTAATCGAATGTGTGTAAATAATCACCGTAATCTTTTGGATATTGTTCTAGATTCGGTGCTGGCAAACCTTCAAATGAATCTGCGACCCACACAGTACGATTCGTAATGTTGTTTGCTTGTAAAAAACCATTCATAAAAATGCATGATCCTCCGCGCCATACACCTGTTTCAATAAAATCTCCCTCTATATTTTCACGAACAACGGTTTCCATTGCCTCTTGTAATTGGTTCATACGTTCTCGACCAATCATGCTATGTGCTGCTCTTGGCCAATCCATTCCATCATGACGTTCACTTTTTGAAACATTTGGTTTTACAATTTTTAAGTTATGGTTTTCGGCATATTGCTTAATGAATAAAGGGAGGGGGACTGTAACGGGTTCGAATTCTAGTTCTTTCGAAATATGTAGAGATGCGGGTAAGTATGCCTCATATTCCAACCATATTTCAAATAAAATTGTTTTCTTTAGCAATTCGAGATAAAGCTGAACAGCAGATTTACTTTCCATATTTGTGCCTCCTGCAAAATGTCATACAACAATATGATTATGTAGCTAACGAATGTTTCATGATTGAATTTGAAATTGAAAAAGCAGTAAAACTGATATCAGTTTTACTGCTAAGTAAAAAATTAAGCAACTTTTTCAATAATAATGGATGCACTCGTACCAAGAGCTAATGATAGCCCAAGTCCTGTAACAATTACTTCAACCAATGATGGAGTTGTCGTAATTTGCGTAATTGCTTGAATAACGATAGGTGCTCCAAGTGAGATTAAACTTGATCCAGTACCTGGTACAGGTACTCCATTCACTTGGATTGTAAGACCTCCTAATAAGCTTACTGTTGCAGTATTAGCGATAACAGTAATTTTATAGAATCCAGTTTCACTAATTACGAAAGTGTCAGCATCTAATTGAGAAATTGCTGTACCAAACTGAGATCCAACAGTATTAAATGGTACTGGATCATTAATTCCTAGATCTAAAGAAATCCCACCGGAGTTAAATGCATATAATCCTGCTGGAAGTCCTAATCCGGATGGTCCAGTCGGTCCAGTAGCCCCCGTAGGTCCAGTAGCTCCCGTAGGTCCGGTAGCCCCAGTAGCCCCAGTAGCCCCAGTAGCCCCAGTGTCACCAGTAGGCCCGGTAGGTCCAGTAGCCCCAGTGTCACCAGTAGGCCCCGTAAGTCCAGTAGCCCCAGTGTCACCAGTAGGCCCGGTAGGTCCAGTAGCTCCAGTGTCACCAGTAGGCCCGGTAGGTCCAGTAGCCCCAGTGTCACCAGTAGGCCCCGTAAGTCCAGTAGCCCCAGTGTCACCAGTAGGCCCGGTAGGTCCAGTTATTCCAGTTCCTCCGCCAGTAGGTCCAGTAGGCCCGGTCGGTCCAGTAGGTCCGGTAGGCCCCGTAGGTACAGTAGGCCCGGTAGGTCCGGTAGGTCCAGTAGGCCCGGTAGGCCCAGTTGGAAGGGTAAACGGTGGTATCGGTGGTAATGTTGGTCCTACAAGATTAGGGTCAAATGCACTAGCTGATAAAGATTCATCGGGATTTAATCCATTTGAATAATTATTATTTGACATAAATTCACCTCCATAAAGCGTTCATTATATAGTAGATGCAAAACCGAAAGAAAATGACACGGACATTTGAATTATTGAAAAGAAATCTTAAACTACTTGAACAATTTAAAAAAATGGAAAGTTTAGTATATGTATAACATATGATTGATTTGGAAGAGGGTGATTATGTTGAACAAGCAAGGAATTACAATTAGTTTATGTATGATTGTTCGAGATGAGGAGGAGACAATAGCCCGTTGTTTAGAGACAGTTGAGAAAATTGTGGATGAAATTATAGTAGTGGATACAGGTTCCGTCGATCGAACGAAAGAAATCGTAGAGAAATACACTTCTAACATATATGATTTCCAGTGGATTGATGATTTTGCGGCAGCAAGAAATTTTTCTTTTTCAAAAGCGACGCAAGAGTATATATTGTGGCTAGATGCAGATGACGTATTATTAGAAGATGCTCAAGAAGCATTGAAACTCTTAAAAATAGAATTAGATCCTAAATTTGATGCTGTTTCGATGCCTTATCATCTTGCGATGGATTCTAACGGGAAACCTTTATATTGTACAAAAAGAAATCGACTTGTAAAGCGTGAAAAACAATTTCAATGGTTTGGAAAGGTTCATGAGTATTTAGCTATTGCTGGTGAGACTTTTAGTAGTAAAGTTGCTATTACACATAAAAAAGAAAAAAAAGTAACAAATCGTAATTTGAAAATTTTTCAAAATACTGTAGCTGCAGGGGAAGAATTGAGTTCGAGGGATTTATTTTATTACGCAAATGAATCTATGGATAACCAAAAATATGATGATGCAGTTCTTCTTTATGAAACATTTCTTAATCAAGACGAAGGATGGTATGAAGAGAAAATTTATGCATGTGGTAAGTTAGGAGATTGCTATGCGAAGCTCGGAATGTGGGAGAAGGCAATCGAATCTTGTGTGAAGTCGTTTCGGTATGACGTCCCTAGAGGAGAGAATTGTACAAGAATAGGATATATATATATGGAACAAGAAAAATATAATGAAGCGATATTTTGGTTTAAACTTGCAACGGAAGTACCAATGGCAACGGAAAGTCCTTTTCATAGTCCAGCTAGCTACACATGGCTACCCTATTTACAAATGTGTATTTGTTATAGCAGGTTAGGGGAGCAGGATAAAGCGTATTATTACAATGAATTAGCAGCTTCTTATGTTCCGAATAATGCTGCAATTGAATATAACCGTAAATATTTTCGGGGAGTTTTTGATAAACCATATAAAGCGTAATAGGTTTCGTTTTTTAGAAATGATTTATCGTTATTCTAACTCTAATAGATTGGTTATATATTAGAGTATCAGTAACGAAACCAATATAGATAAAAAATTTTATAAAGCTATTTGCGGGCTAATAATCAGTGGGGGATGAACAAAATCTGCACTTTATAGAATTCATATGAGATTTATATTTCTAATTCAATTTGCATAAGGAGTGTGTGAAATGAATCGCGAAAAAAGTTCTTTATATGAAGAAAAATCCGAGCATTATTATAATGCAGCGAATCCGAATTTATTAAAGCATATAAAAAAGGAATGGAAAGAAGTTCTTGATATTGGTTGCTCGAGCGGTACATTGGGAGCAGCTATTAAAGAAAATGGTACACGTGTATCAGGAATCGAGGCATTTCCAGAGGCTGCAGAAAAAGCGAAAGAAAGACTAGATCATGTTATTTTAGGGGATATAGAAAAAATAGATCTTCCTTATGAGGAGGGGCAATTTGATTGCATCCTATTTGGAGATGTATTAGAGCATTTATTTGATCCATGGGCTGTGATTGAAAAGGTTAAGCCATATATAAAGCAAAATGGTGTGATTTTAGCAAGTATACCAAACGTTGCTCATATTTCAGTATTAGCTCCCTTACTTGCCGGAAATTGGACGTATACAGAATATGGTTTATTAGATAAAACACATATTCGTTTCTTTACATTTAATGAAATGCTAAGAATGTTTTTAAAAGCAGGATATGTTATTAGTAAAGTAGATCGTGTATATGTTGATCATAAAATGTATGAGCCACTTATTGAGGAGTTATATGGAATTTGTAAAAAATATCGTCTTGGAAGTGGCTTCATGGCTGAGACAGTTGTATTTCAGTATATTATTGAAGCTGAAAAATCACAATTATGAGTGCTGCAGACAAAACAATATTATTTGTTACATGTATAAATGATCGGAAATTGTATGCAAACTGCGTGCGACATATATTGCAATTGTTAGTACCACCAGGGTATATTGTCCAATTTATGCCGATTCGAAATGCGAAAAGTATGACGAGTGGATACAATCAAGCCATTTCGCATCCAGCGAAGTATAAAGTGTATTTACATCAAGATGTTTTTATTATAAATAGAGCTTTTTTATACGGATTACTTCAATTATTTGAGGAACATGAACACCTTGGTATGATTGGGATGGTTGGAGCGCAATATGTTCCTCCAACTGGTGTATGGAACGAAGGGCGTGGAATTGTAGGAAAGGTCATTGGTTATATGAATGATTTGTTTTATATGGCAAGTTTAGAACAACCGTATCACGAATCAAAAACATTTATTCCTGTAGAATGTATTGACGGTTTATTAATGGCGACACAATATGATGTTCCGTGGCGAGAAGACTTATTTGACGGATTTGACTTTTATGATGTATCTCAATCATTTGAATTTAAAAAAGCAGGATATACAGTCGGTGTACCTGTACAGCGCGATGCTTGGTGTATCCATTATCATTTTGATGTGAATATGACGAACTATGAGAAGTATCGGGAAATATTTGTGGAACACTATATGTCAGAGGTAAATAAGGAAGAATAAAAGGGGGGACAAAAATGAAAGATCATACAATATTAGTTGTTGTTTGTGTAAATAATGAAGAGCTTTTCAAACAATGTGAGAGCCAAATCAGAAACATTTTTGTTCCCCCTGGCTATGTCGTACAAATTTTTCCGATACGAGATGCACAAAGTATGGCAAGTGCATACAACCGAGCCCTTTCATATCCAGCGAAATACAAAGTGTATATACATCAAGATACATATCTTATTAATCGAGACATGTTTTCTACACTTATATCTCTTTTTAAAGAAAATGAAAAGCTTGGTTTAATAGGAGTCGCTGGGGCTCAGTTTTTACCGAATAACGGGATATGGTGGGAAGGAAAAAATTTAGTAGGGAAAGTGATTGAATACAGAAGACAGAATTATCAATTATTAAATTTAGATCAGGTTTTTTATGGTAATCAACCATTTTTGTCAGTTCAGGCAATTGATGGTTTATTCATGGCAACGCAGTATGATATTCCGTGGCGAGAAGATTTGTTTCAAGGGTTTCACTTTTATGATGTGTCACAGTCTTTAGAGTTTCAAAGGGCTGGTTATTTAATCGGTATCCCAAATCAAGCAAATTTATGGTGTATTCATTACAACGGGGATGAGTTTGATGCGGATACATATGAGAAGTACCGGCAAGTGTTTATAGAACATTACAAAGATATATTATCTCCATCATAAAGGAGAGATGCAGAGTGAAAGGAATTATTTTAGCAGGTGGTACTGGATCGAGATTATATCCAATAACGAAAGTAACGAATAAACATTTACTTCCTGTTGGTCGGTATCCGATGATTTATCATGCGGTATATAAGCTAAAACAATGCGATATTACAGACATTATGATTATTACAGGTAAAGAGCATATGGGGGATGTTGTTAGCTTCTTAGGGAGTGGTCATGAATTTGGCGTGTCCTTTACGTATCGTGTGCAAGATAAAGCGGGCGGTATCGCACAGGCGTTAGGGCTTTGTGAAGATTTCGTCGGGAATGATCGTATGGTAGTTATATTGGGGGATAATATTTTTTCAGATGATATTCTTCCGTATGTTGAAGAGTTTGCAAATCAAAAAGAAGGTGCGAAAGTGCTCTTGCAATCTGTAGAAGATCCCGAAAGATTTGGCGTAGCACATATTCAAAACCGAAAAATAGTTGAAATTGAAGAAAAGCCGAAAGAGCCGAAAAGTTCTTATGCTGTTACGGGAATTTATTTGTATGATTCGAAAGTTTTTTCTTATATTAAAGAATTAAAACCTTCTGCACGGGGAGAACTTGAAATTACAGATATAAATAATTGGTATTTAAAACGAGGGGTACTTACTTATAATGAAATGAGCGGCTGGTGGACTGATGCGGGAACTCATGCTTCTCTTCAAAAGGCGAATACGTTAGCACGGGATATTGATTTTGGGAAACAGTTTAACGGAGAATAGGTGAGAATATGAAAGTCGTAGAAACAAATTTTATCGATGCAAAATTGTTAGAACCGAGGTTGTTTGGAGACGAGCGTGGCTTTTTTTCAGAAAGCTATAATAAGCAGGTGCTAGAAACATTAGGGATTACGTATTCATTTGTACAGGATAACGTATCTTATTCGGCTAAGGCAGGAACGATTCGGGGACTACACTTTCAAAAAAAACCGAAAGCACAAACGAAACTCATTCAAGTTATGCAAGGGGCAATTTATGATGTTATCGTTGATTTACGAAAAAAATCACCAACATTTAAACAATGGAAAGGGTATATTTTAAGTGCAGATAACCATCGACAATTACTAGTGCCAAAAGGGTTTGCGCATGGATTTTGCACCCTTGTTCCGCATACTATCGTTATGTATAAAGTAGATGAATATTATAGCGCAGAGCATGACTCAGGATTACTTTGGGAAGATAAAGATTTAGCAATTCCTTGGCCAGTAACCGATCCTATATTGTCCGATAAGGATCAGATATTACCATTACTAGAGGAATATGAAGATAGTTTTTAAGTAGGAGCGTTGTTTATGAATATATTAGTAACAGGTGGGGCTGGATTTATTGGAAGTAATTTCGTTCATTATATGCTACAAAGTTATGAAACATATAAAATTATTAATTACGATGCATTAACATATAGCGGGAATTTAAATAACGTAAAATCTCTTCAGAATCACCCGAATTACTCTTTTGTAAAAGGAGAAATTCAAAATGGAGAGCTATTAGAACATATTATAAAAGAGCGAGACGTACAAGTGATTGTAAATTTTGCAGCTGAATCACATGTGGACCGTAGTATTGAAAATCCGATTCCTTTTTATGATACAAATGTAATTGGGACGGTCACTTTATTAGAACTAGTTAAAAAATATTCGCATATAAAACTTGTGCAAGTATCAACGGATGAAGTGTATGGCTCTTTAGGGAAAATAGGGAAATTCACAGAGAAAACGCCGTTAGCTCCAAATAGTCCATATTCTTCAAGTAAGGCGAGCGCGGACCTGATAGCTCTATCTTACTATAAAACATATCACTTACCGGTTATAGTAACGCGTTGTTCTAACAATTATGGGCCGTACCAGTATCCCGAGAAATTAATTCCGTTAATGGTTACGAATGCACTGGAAGGAAAAAAACTACCGTTATATGGTGATGGTTTAAATGTAAGAGATTGGTTACATGTAACGGATCATTGTAGTGCGATTGACGTTGTTCTGCATAAGGGACGTGTAGGAGAAGTATATAATATAGGTGGAAATAATGAAAAAACAAATGTAGAAGTTGTGGAACAAATTATTACTCTTTTAGGAAAAACAAAAAAAGATATCGAATATGTTACAGATCGTTTAGGGCACGATCGTCGTTATGCGATTGATGCAGAGAAAATGAAGAATGAATTTGATTGGGAACCGAAATATACGTTTGAACAAGGATTACAAGAGACGGTGAAATGGTATGAAAAGAATAAGGAATGGTGGAAACTACTAAAAGACCAGTAAGGGGCATGTTAAATGAAAGAGAGGGTTATCATAACAGGAGCAAACGGCCAATTAGGAAAGCAACTATTTGAAGAGTTAAACTCTGAAGAATATGATATATATCCATTTGATAAAAAGTTATTAGATGTGACAAATATATCCCGAATTCAACAAGTGGTACAAGAAATAAAACCACATATAATTATTCATTGTGCTGCCTATACGAAAGTAGATCATGCTGAGAAAGAACAGGATCTTGCATATAGAATAAATGCAATCGGAGCTCGAAATGTAGCGGTCGCTTCACAATTAGTAGGAGCGAAACTAGTTTATATTAGTACTGATTATGTATTTCAAGGCGCCAGACCAGAGGGATACGATGAATTTCATAGTCCAGCGCCGATAAATATATATGGAGCCTCTAAGTATGCGGGGGAGCAGTTCGTCAAAGAGTTACATAATAAATATTTTATCGTTCGCACATCGTGGCTATATGGTAAATATGGAAATAATTTTGTGAAAACGATGATGCGATTAGGAAAAGAAAGAGATGAAATATCTGTTGTAGCGGATCAAGTTGGCTCTCCTACGTATGTGGCGGATTTAAATATAGTTATTAATAAGCTCATTCATACTTCTTTATACGGTACATACCACGTATCAAACAGAGGCTCATGCTCTTGGTTTGAATTTGCACAAAAGATATTTTCGTATACAAATATGAAAGTGAATGTGTTACCTGTTTCAACGGAAGAATTCGGGGCTGCGGCTGCGAGGCCCAAATATTCTATCTTTCAACATAACATGCTACGATTAAATGGTTTTTTACAAATGCCGTCTTGGGAAGAAGGATTAGAGCGCTTTTTTATAGAAACCAAAAGTCATTAACAAATTTCTGTTAATGACTTTTTTGTTTGCCTTTAAGCGGTTTTATGGTACTATAATTATAGTATCAGGTACTAATAACAAGTATAAGTATTTCTGGGAGGATATATCATGGAACTATTACAAGGGAAAACATTTGTTGTTATGGGCGTTGCGAACCAAAGAAGTATTGCGTGGGGAATTGCTCGCTCTTTGCATAATGCAGGTGCAAAATTAATCTTCACATATGCAGGAGAACGTTTAGAAAGAAATGTTCGTGAATTAGCGGATACATTAGAAGGACAAGAATCACTTGTATTACCTTGTGATGTAACAAATGATGAGGAACTTACAGCTTGCTTTGAAACAATTAAACAAGAAGTAGGTACTATTCACGGTGTAGCACATTGTATTGCTTTTGCGAATCGCGATGACTTAAAAGGCGAATTTGTAGATACTTCTCGCGATGGATTTTTACTTGCACAAAATATTAGTGCATTCTCTTTAACAGCTGTAGCAAGAGAAGCGAAGAAAGTTATGACAGAAGGCGGAAATATTTTAACGTTAACATACCTTGGCGGCGAGCGTGTTGTGAAAAATTATAACGTTATGGGTGTTGCGAAAGCTTCATTAGAAGCGAGCGTGAAATATTTAGCAAACGATTTAGGTCAACATGGTATTCGTGTCAACGCTATTTCTGCAGGACCAATTCGTACGTTATCTGCAAAAGGTGTAGGCGATTTCAACTCAATCTTAAGAGAAATTGAGGAGCGCGCACCACTTCGTCGTACAACAACTCCAGAAGAAGTTGGCGATACAGCAGTATTCCTATTCAGTGATTTAGCTCGCGGTGTAACAGGAGAAAACATTCATGTTGATTCAGGGTATCATATCCTAGGATAAATATAATATTAATTTTTAAAGGACAATCTCTAAATGCTGAGATTGTCCTTTTTATTTGTTCTGAGAAAGAACGATTTTTAACGAAAGTTCTTACCACGTGATGAATATAACTATAATAGTACACAATTTATTCAGCTACGTATGGAAGTGGGAGGGACGAGTGTGAAGAATAAAAATAAAAGTTCAACAGTTGGAAAACCGTTGTTATATATTGCGCAAGTAAGTTTAGAACTTACTGCACCGAAAATAAAAAGGATTATCCTGACAAACTTTGAAAATGAAGATCAAAAAGAGCAAAGTAATAGAAATGAAAATATTGTAAGTAGTGCTGTGGAAGAGGTAACAGAACAAGAACAACAAGAAGAGCAGCAAGTGGAAGAAAAAATAGAAGAAGAGGAAAAAGAAGCACACGCAGAACAAGAACAACAAGAACAACAAGAACAACAAGAACAAGTAAGAACTGTTCCGTATAATAAATCATTTAAGGATATGAATAATGATGAAAAAATTCATTTTTTATTAAACCGCCCTCATTACATTCCGAAAGTAAGGTGCAGAATAAAAACAGCTACAGTTTCTTATGTTGGATCGATCATATCGTATCGTAATGGTATTGTATCTATTATGCCGCAAAATAGCATGAGAGATATTAGGTTGTCTATAGATGATATCCAATCGATTAGTATGGCCGGTTTTTAAATATGTAAAGGTGGTAGAAAGCTTCTACCACCCCAATAGTTTTTTAGTTTACTTTACGATAGAAACGTCGCGTAAGCATTGAATCGCACAGAAACAGCTTAAATCAACAGTAATGCAAGTAGTTGTAGATATTAATCTTGCATTTGGTACAGCTAAAAACGTACAAATTGGATCGTCACCAGGTGGTACCGGAGTACCGTCACCTAATACTACAGTTAATACACGTAGCACAGCACAGCTATCATCATCTACGCTTTCCACACGGAAAATTGGAGATCGGCAGCTAGTAAGGCTTGATGATGGTGCAAATGCTTCAAAAGGTTCTCCAGTTTTTGTGTATAAAATAAAAGGGCGTGTATTTGCTACTGATGCAGTGTTATGTGCACCTAAAAATGGGATTTCACAACCAGATCCACACGTTGTTGTAGAACAATCTTGTAATTCATTGATGAATTTTACAACGTCAACTACACAATGAGAAGAGCCATGGTGTTTATTTTCGTTACAACTCATTAATGTCACTCCTTATCTTCTTGTTTGTATTTACATTAATAAGATATTGGAGTCGAGGAGATTTGGTCACAATCTCAAGACCTTTTTTTTTAAATAGGCGAAAGAAGATAAGGGAAGGTGGAATTATGCTATTTACAAGCTGGCTTTTATTTTTTATTTTCGCGTTAGCAGCCTTTAGGCTCACTCGTTTAATTGTTTATGATAAAATTACAGCCTTTTTGCGAAGACCATTTATTGATGAATTAGAGATTACGGAGCCAGATGGAAGTGTATCAACGTTTACAAAAGTGAAAGGTAAAGGATTAAGAAAGTGGATTGGCGAATTATTAAGCTGTTATTGGTGTACAGGTGTATGGGTTAGTGCTTTTTTATTAGTTTTATATAATTGGATTCCTATCGTTGCGGAGCCGTTACTTGCATTATTAGCTATTGCAGGAGCAGCAGCAATCATTGAAACGATTACAGGATATTTTATGGGAGAATAATATATTTTCATAATAAGAGAAAAAGCGGAGTTTAAAAGAATGAGGGAACGGAAATAAAGAGTTGTTCATATAGTAAATAGACAGAATTGACAGTAGAGGAGATGTTTGCTGTGAGCAATAATCCTAGGCAAAATTCATATGACCTGCAGCAGTGGTATCAAATACAGCAACAGCACCATGCACAACAACAGGCATATCAAGAACAATTACAACAACAAGGATTTGTGAAGAAAAAGGGATGCAATTGTGGGAAAAAGAAGAACACAATAAAACACTATGAAGAATGAAACACTCATGTTACTGTGAGTGTTTTTTATTATACATATAAAAAGCGGTATTTCTGTATTAGAAATACCGCTTTTTACTAGCTAATTTGTGCAACTGTTAATGCTGCTGCACGGATGTCTACAGTTCCAATTAACTCAACTGGTACAATTTGAATTAAGTCACCAGGATTTAAGTTAATAAGAATAACACCGCTGGATACGTCTACTTCACCAGTACCAATAACGTTAGAACGAACCGCTGTACCTGATCCAGGAATAATGTTAGCTGGCGTACCTAATGATAAGAAGAAACGACCAGCTTCTGGTGCAACAGGTGCATTATCAAGACTAATTGTTAATGTATAACTGATTTGATAAATACCAGCTCGTAGAATTCGAATACCATCTCCAACACTTACTGTATCATTTATTACAGGAACAGTAATATTTGGGTTTGGACTTACACTAGGTAATAGTAGTGGTGTAAATAGTGAAGCGAACTGAGGTGCAGACGCGTTGAAAGCAAAACCGAAGGCAGGTAGTGTACTAGCTGGTTTTGCCTCGCAATCAATTTTAGTAAATTCGCAATCAGAAGAGAACATGTTTTTCACTCCTTTATCTGTTTCTACTTTCAGTTAATGAAAAGGACAGGTTCTATGTTCTAGACAAGTTCCCAATTTTAAGAAATTTACATAATAATACTCGTTAAGCATGGATTGGGTGGCAGAATTATCTGCCACCCAATCCATACTTAACGCATTATTTAGTTTTAAATTGTAACATCGCGTAAGCATTGAATCGCACAGAAGCAACTTAAATCAACAGTAATGCAAGTAGAGGTTGATACTAATCTTGCATTTGGTACAGCTAAAAACGTACAGATGGGATCGTCAGTAGGTGGTACAGGGGAGTTATCACCTAATACTACAGTTAATACACGTAATACAGCACAATCATCATCATCTATACTTTCTACGCGGAAAATTGGAGATCGGCAGCTAGTAAGACTTGCTGATGGTGCAAATGCTTCAAAAGGTGCTCCGGCTTTTGTGTATAAAATAAAAGGACGTGTATTAGCTACTGATGCAGTGTTATGTGCACCTAAAAATGGAACTTCGCAACCAGATCCACATGTTGTTGTTGCACAGTCTTGCAGTTCATGTATAAAGCGAACGACATTCGATACACAGTTGAAATCACAATCATGTTCATGATGGTCTTCGTTACAATTGCAGCTCATTATGTTCACTCCTTATCGTGAGTTCTGACATACACTATTACAATATGAGTGGGATATGGCTGATATTACGTTAATTCTCACGATAAAAACAAGGAATTTATATAGGAGGGATGTACATAATGTGATATAAAAAAAGACATCCTTATTTAGTGGATGTCTTTTCAGGTAAATCTTTTCGCACAGTATATAAAAAACGAGATATATCTAATTTCTTTCCTCTGAAAAATTGCGGAGAAGAAATGTAAAGCTCTTCTTTCGCACGTGTAATGGCGACATACAGTAATCGGCGTTCTTCTTCTAACGCTTCAGAAGTTTCCGTAATACGATCATTTGCATCTTTTAAAGAAGAAGTATGGGGCAGGATTCCATCACTCGCTCCAAGTAAAAAGACACATGGAAATTCAAGGCCTTTTGCGTTATGAATTGACATAAGTGAAACGGCATCTTTTTGCGGCATTGTTTTTAATGCTTCCATTTCCTTTTGACCTTGAATCGCCTCGTCGATAAATTGTAAATAAGCTGGAATATCGGTGAAACGAGTTGCAGACTCCATTAATTCTTCCAACATTTCTTCTTGTATGTCTTTATGCATCGTAAAGGAAGAACGATCGTTACTTTGTAAGTACTCTAAATATTTTCCTTTACCATGTATGATTTCTTTTAATGCTTTTTTCGGTTCTAATTCTTTAATAAATTTAATAAAATCGATGCGCTCATTTACCTTTTTCACTTGAAAAGGTTTTAAGCTCGGATTTAATAATAAGAAATGAAGAAGAGAAGGAAAACGGCCTTCACCATATTTCCATTGTTCACGTTCAATAAATGAAATACAATCATCACGTCCGATATACATCGTCGGCAATATGTTTGAAAGTGATTCTAGTCGAAACGGCTCAATCACGAGTCTTAAATGATCTAATACAGGCTTAATTAAAGAATGTTCATAAAATGATTGGCTCGCCCCGTGTTTAATAAACGGAATTTTATGAATGGTAAGCTGATCAAGTAACGAACGGCTTACAGAATGTGTGCGATACAGTAAACAAAAATCTTTATAGTTTCGGTCACCGCTATCTACTTTTTCTTGAATGAGCTGCAAAATTTGATTTGCTTCATCAAGAGTTGTAGCAGGTCTTGCATAAAAAGGTTGTACACCTTCCTCACGAACGGAGTATAGCTCTTTATCAAAACGTTCTTGATTTAATTTTATAACTTCATTTCCAAGCCCGACGATAAAGGGATTGGATCGATAATTCGTATTTAGTGCAATGATTGTTGTGTTATCAAATTCTTTTGGAAAAGATAAAATAATTTGGTGACTTGCCCCTCGCCAGCCATAAATTGCTTGATCATCATCACCTGCGATGAACAAATTATTTCTTGGTGTGGCTAACAATTTTACAATTTCATATTGTGCATAGGATGTATCTTGAAACTCATCTACTTCAATGTAGTGAAAACGTTGTTGTAATTGAGTTAGTAAAGGAGCATTATTTTCTAACATATAATATGTTTCCAATAAGATGTCATCGAAATCAATATAATTGTATCGTTGTTTTACCTCTTCAAAACGTTCATATACTTCTTTAAATTCTTGTTCGACTGGCGTTTTCGCCTTTACATCTTTCGGACGATTTAATTTGTTTTTCTCAAGTGAAATCATCGCGAGGATCGTTTCCGAATCATAATCGTCTTTTAAACGCAATTCTTTTAAGATTTTCTTTATCATAATTTGTTTATGTTTTTCATTTGCTAAAATTTGCTGATTATACCCTTGACTACGAAGCAATTTTAAGAAAACAGAGTGGAATGTACCAGCAACAACGTAGCTACTTGCTGCATGATTCATACCTGGTAACTTTGCAACACGACTTCGGATTTCTTCAGCTGCTTTTTGTGTAAATGTAAGTAATAAAATATTTCTTGGATGAACTTGTTTTACATTTACTAAATAACCAACGCGAGTTGTTAAAACAGATGTTTTCCCGCTTCCAGCACCAGCTAGTGTAAGAACAGGACCTTCTGTTGTGCGCACGGCTTCTAATTGTTTTTCGTTTAAAAAAACATTTTGTTGTTCGAGAGCGCGGAAATAAGCCGCATCTACATCTTCTTCCATAATTAAATGGGTAGATGTTTTCGGAGTATGATATGTCGCACGCGGAATATCAGCGTGTGTTAACGATTTTTGTGAAAATTTTTCTTGTGTCATATATTCACCTTCAAAACTATAGCATCAACATTTAACTTTAGCGGAAGAAAAAGAAAATAGCAATGTAAAAAAACAGGAGGGGTCACCTCCTGCTTTCAAATCACAATTCTTTTATCATTACGACGTGCGGGATATTTGCTTCCATAAATACATCAGAACTCGTTACATATCCAAGTTTTTTATAGAAATCTTCAGCATGTGTTTGAGCATGAAGTTTCAATTTTGGTAGCGAATTTTCCTTTGCATACGCTTCAAGCGCATCCATAACAATTTTTCCGATGCCTTTTTTTCGATGGGAACCTAGCACGCAAATGCGTTCCACTTTTCCTATACCATCAAGGGTGCGAAAACGTCCAGCACCAACTGGAACATCATTGTCATATATAACAACGTGTGTTGAAGTTTCTTCAAACTCATCGTACTCTTCTTCAGCAGAGACACGTTGTTCATTTACAAACACTTGTTTACGTACAGAGAATGCATCTCTTAGTTGTTCGTCCGTTTGTACAATCTGTGCGTGCAAATTAGTTGTTCCCCTTTCCAAGATGGAATGTTTCGTGTACAGTCCATGTTCCATTTTCTAATTGATATAGAAGATGGAAACGATCAATTGGTTGTTCATAATAGAAATCTTTCATACGTAATCGCCCCAATACATCAGCATGCTCTGCATCTGATAAGCCTTGTCCGATTGTTAAGTGAGGTACGAAAGCATATTCGCGTTCTTGCGTGAATAACCCGCCATGCATTTCTTCATTTAAGAAAGTAAGTTCAGGTGTTTTTTCTACTTTAAAATAAAGGACGTTATTAACAGGTGCGAATGAACCGACTTTCCCAACATGAAGGGTGAAAGGGTTCGTTTTACCTGCGATTGTATGTAGCTCGTTTACAATCGATTCTAATTGTTCATCTTGCGTCTCAAAGGGTGTTTTCAATGTAATATGTGGCGGAACTAATGCGTAGTGTGGGTCATAACGCTTACGCAATCCGTTCGCTTTATCTTGAATCATTTTAGATGGAAAAATTACAATGCCTAATTTCATGTTCCAATTCCTCCCTTTGTAAGTCTAGTTAGATTTTGAGATAAATAGATCTCTTCGTCTATTATATCAAATTATTCTGAATACTGCTCTCTATTATTTCATTGATAGAATATGAGAGAAGGCTTTTGGTAAATCAGTTTGCCAATATTTCCAAGTATGATTACCTTCAAACTCTTCGTAATGCGTAATGAAATTTCTATCTGTAAGAAGTGTATTTAACTCACGGTTCGGTTCTACGAAATCAGATACTTGTCCATCAGTACGCTTTACAGCCGTTTCTTCTGTGCCGATGACGTGATACAGTTCTAATGCTTGTGGATCTTTGAAGTCTTTTGCTAAGTTCATTACTGTCTCATCCACAAATGGTGATTGCATAACGACTTTACCGAATGTATGCGGATACATAAGTGCAGTCATAAAGGAAACTGTTCCGCCAAGAGAATCACCAATTAAAACACGACCTTTTCCCATTTGGTACGTTGGATAATTTTCATCAATATATGGTGCAAGTTCATGAGCAAGGAAACGTATATATGCAGCATTTTTTACTTCATTTGGGAAATATTTTTCTTTACGATCATGTACATTTTTATATGGAATACCGACAATAATTGTACGGTCAATTTCTTCAGTTTCACGAAGGCGCTCAATTACACGATGCGCTTTACCGAGCTGAAAATAATCTCTACCATCTTGTGCAATTACAACTGTATGTTTGTGCAGTGGTGTGTAATTTACTGGTAAATAAACGAGAAGTGTAACGTCTTCTTGAAGTGATGCGCTATAAAATGAAATTTCTTCAATTCTCCCTATTGTTTGACTCATGTAGATCCCCCTAAATAAAAATTTACTGTAACGATTGTAAGAGCGACGCTTGTAGTGAAAAAGGAAATAAATATTCACTAATTGGTGCCTTAATTTCTATTTTACCATAATGGTACGAAGAATCTAAAAAATTAGTATTTAAGTCACGAAAGAAAACGGATATAATGAAGTGGGATTTTTGACAGGTGAGAGGGGAGACAGGATTTGAAACAAGAAAAGTCAATCGCACTACCATTAGCTATTTCTATAATTGCCATTTCTTTTGCAGCAGTTTTTGTAAAGATGTCCTCAGCACCATCTTCTATTTTAAGTATGTACCGCTTATGGATTATCGTACTTATTATGCTGCCTATCGTATGGAAAAAACGGGAAGATTTTAGTAAGATTCAAATAAAAGATTGGGGATTTTTAATTGGATCTGGTTTCTTTTTAGCACTTCATTTTCTATTATGGTTTGAATCTTTAAAGCATACGACAGTTGCGAGTTCGACGATTATTTTAGCGCTTCAACCAATCGTATCTTTAATTGGAGGTTTTTTCTTATTTAAAGAAAGAACAACATACTCAGCTATTGCAACGATGGGAATTGCGATATTAGGCGTAATGTGTATTGGTTGGGGAGATTTAGGGCTAAGTGAACAAGCAATTTATGGAGATATATTATCCTTTTTAAGTGTAATAGCGGTTGTCGGTTATTTATTTATCGGGCAAACGACAGTAAAGAAAGTATCACACTGGATTTACAGCTTTACAGTTTTTGCATTCGCAGGTATTTTTATGGGAATTTATAATATAGTATTGCAAGTGCCTTTTACAGGTTATACGAAGTGGGATTGGACCGTTTTTCTTTTACTTGCGGTTGTCCCGACAGTGTCACACGTCATTAATAATTGGTTATTAAACTACGTAAATGCAACAACAATTTCAATGAGTATTTTAGGAGAACCCGTTGGAGCATCTATACTAGCGTTCTTCTTACTCGGTGAAAGACTAAATGCCATGCAAATTATCGGTAGCATGCTCGTATTGTTTGGTGTATCTGTTTTCTTACTACAGCAACAAAAACGAACAGCAAAAAATGTAATAAACGAGCCGGCGTATACACAGGAATTATAATGTTAGAGGAGAAAAGAGAAGTTGTGATACTTCTCTTTTTGTTTTATATAAATACGGGTGTGGAAGGGGGAAGGAAATGGAATTCCCATCAAAAAAAGATGTATGGCTATATCCGATTTTTTTCGTTGTCATTGGAGCGTGTTTTGCTCCCCTATTTGCAGGTAGAGAATATTTTCTTTTATTTTTTACAATTTCATTAGCGATATTATTTATTTGGAGTTGGTTTTCGACAAAATACATCGTCGGAGAATAAACAATTACAATTAGATCAGGTTTCGTTAAAAAGCGCATATTTATACGAGATATAAAACAAGTTTTAAATACAAAAAATCCAATAGCAGCCCATGCATTGTCATTTGATCGACTTGAAATTGTTTATGGTGCACATCAAACAGAAATTATTTCTCCTAAAGATAAAGAGCAATTCATCAATCTTGTTAAAAGTAAAAATCCACACATTGAAATAAAGTAAAAGAGTGGCTTCGTAGCCACTCTTTTACTTTGGATTTGTCATATAAGGTTGTACGTGAATGATACATAGGTCACGGAACTTTCCTTCAGCAGTTGTGACAATTACGACTGCTCTACCTGCACTTTTTCCAGTAATCGTTACCGTGTCCCCCTTTGGATACAGTGTGATAACATCAGCATTCATATTCGTCCAAAGAAGTTCTTTATTTGTTGCCTGCATTGGCAAAACGGAAGCTGATAACTCAGTGCTTTGGCCAGTTCTTACTTTTAACTTATTTTTTTCCATATGAACACCGATGACTGAAATAACAGAAGGAGCAATTGTAATTTTAGGTGGATTAGGTTGTATGTTCAAACAAGACGCAGAAGTATTGGTGATAGGTGAAAATTTTCGTGTTTGTTGTTGCTGGAAAGCTGCTAACATATTGGAGTCCCCTTTCTGTATAAGTGCTGATAGTAATACTATAAAGGAGTAGTGTTACGTTTAATTTAACGAAACATAAAGAAATTGTTAAATTCGAGCAGAAGATCGTCGAACTTTGATATAAAGAAAGCTCTGCTGATACGATAACAGCAGAGCTTTCCCTTTATAGATTATGACTATGTTGTTTTTCGAAATTCTCAAATTGCTCTTCAACTTCTTTTGAAGGTTGTGTTAGTAAACTAACAATTACGATAGCTAGTAAACTAATAGCGAAACCTGGAATCATTTCATATAAGAAATCTTTTAAGAATTTGAATTGAGTCCATATAATAACAGTAGCGGCACCAGAAACCATACCAGCAAGCGCGCCCCATTTCGTCATACGTTTCCAATATAAGCTTAATAAAATAGCAGGTCCGAATGAAGAACCGAACCCAGCCCAAGCATATCCAACAAGAGCTAAAATCGTATCATTTTGTTTAAGTGCTAATGCACATCCAATTAAAGCAATAACAAGAACAGCCATACGACCGACAAATACAAGTTCTTTATCAGAAGCATCACGCTTAAAGAATGTTCTATATAAGTCTTCTGTTACTGCACTCGAAGTAACGAGAAGTTGAGAAGAAATTGTACTCATAATAGCTGCTAAAATAGCTGCTAATAAAAATCCAGTAATAAGTGGATGGAATAAAATAGTGCCAAGTTCAACGAAAATCGTTTCTGGATCAGAAAGTTTTAAACCTGCTTTTGAATAGTATGCAATACCGATAAGGCCAGTAAACATAGCTCCAGCAACAGAGAAAATCATCCAGCTCATACCAATACGTCGTGCACTTTTAATTTCTTTTACAGAAGAAATCGCCATAAAGCGTACAATAATATGTGGTTGTCCAACATAACCAAGGCCCCATGCGAATAATGAAATAATTCCTAATACAGAAGTACCTTTAAAAATATCTAATAATGCCGGATCGATAGATTTAATTGTTTCAAATGCTGGACCAAGTCCATTTACGTGCATAATTGTTACGACTGGAACAAGAATAAGAGCGACTACCATAATGATTCCTTGCACGAAGTCTGTCCAACTTACAGCTAAAAATCCACCAAATAATGTGTAAGCTACGACAACTCCACCAACGATAAGAAGACCAACATGGTAATTGAGTCCAAATGAATTTTCGAATAATACAGCACCAGAGACAAATCCTGAAGCTACATAAAACGTGAAAAATATCATAATAACAAGTCCAGATACTAAACGTAGCATATGGGATTTGTCGTGGAAACGGTGTTCCAAAAATTCTGGGATAGTAATAGAGTTATTTGCAATTTCAGAGTAGGTACGTAAGCGAGGAGCGACATAAAGCCAGTTTGCATATGCGCCTAATGTTAGGCCAATCGCAATCCAGCTACTACTTAATCCAACGCTAAACATTGCACCGGGTAAGCCCATTAAAAGCCAACCACTCATATCAGCTGCTCCAGCACTTAATGCTGTTACTGCGGGGCCTAGTGTACGCCCGCCAAGCATATAATCTGTTAAGTTGGATGTTTGCTTATAAGCGAAATAGCCGATAATTAGCATCCCGAGCATGTAAATAGAGATAGAAGTTAAAATTAACATCTGCGTACTCATGTAGTTCCCCTTTCTTTTGTCAGGTCTTTTGATGCGTTATGCATATTTATCCCGCATGAACGGGCAGTAAAACTCCCACCTTAAAATTGGATGGGCAAGGAAGTTAGGTGGGAGATCAACTGCCCGTAAATGCCCGATTAGTTCAACTAATAATAAGTGGGGGATGAACAAAACCCCCACTTATTAAAGTTTCACTTTATAATCTATCATGATTATTCTGAAAAATCCATATAGAAATATGAATTTTCAGAAATGTAAGCGTTTTTTGATGTGATTTTACTTTTTTAATATATAATATTCATACAAAAAACCTTATTTTTAATAGAGTATTTATTATATTTACATAAAAAGAGGTTGTTTTGTCAATATAATATTGAAAGGAAAGAAAAATAAAATTTTTAAAAAAGTATTGACTTGTGAAAAAAGTCAGGTCTATAATGAGTGCAACTTAAAAAAATGCAAGCGTTGATGAAGAAGAGTACACATGATGAACATGTCAGAGAGCTGATGGTTGGTGCGAATCAGTATGGAATTGATGTGGAATGGGCTTCGGAGCTTCCAAACCGAAACGAAAGAAGTAGGCTTTGGCGACATGATCTCATCGATACAAGAGACACGTATTGTTTTTGATACGGTAAAGTGCGTTACATTTGTAACGAATTAAGGTGGCACCACGGGAGTACCCGTCCTTTCTATAGGATGAGTACTCCCTTTTTGTGTATAAAAAATTAAATAAATGAAATCGTTTAAGTAAGAAGAGTACGTATATTGGAGACGTTACAGAGAGCCGGGAATAGGTGGGAGCCCGGTACGGTGCCATATACGGAATGGGCTTACGAGAGGTATGCTGAACAATTATTTTCAGTAGGCAACCCGGGTTCCGCCGTTACAAGGATAAGGTATAAATTTTGTACCTGAACAAAGCGGGATGCTTTTGCATCCAACACGAGGTGGTACCGCGGTATATTTATCGTCCTCTACATATTTTCGATATGTAGGGGACTTTTTTATTTTTCAGAGTGAGGTGAAGGACATGATGACGAAAGAAGAATTTATAAAACAAAAAAGAGAGAGAAAGACATTTTTAGTAATCACTGAAGAAGAAGGAGATAGCATTACGCCAATTTCTTTATATAGACGTATGAAAGGGAAGAAGAAATTTTTATTAGAAAGTTCACAGCTTCATCAAGATAAAGGGCGTTATTCTTACTTAGGATGTAATCCTTATGGAGAGGTGACAAGCGTTGGTACGGAAGTAGAAAGAATGATATATGGGCAAACAGAAAAGTTAAAAGGTAACGTACTACAAGTGTTAGAAGAAGTAATCGCATCATCACAAGTAGATAGCCCATTTCCATTTTGCGGAGGAGCAGTTGGTTATATTGGATATGATGTCATTCGGCAGTATGAAAACATTGGAGCGGATTTACACGACCCATTAAATATTCCGGAAGTACACCTTTTACTATATCGTGAGTTTATCGTTTACGATCATTTACGCCAAAAGTTGTCGTTTGTATATGTATGCAGGGAAGATGATTCAGCAGATTATGAGGAAGTATACGAAAGGCTACGAGTATACAAAGAGGAAGTGCTACAAGGAGAAGAAGCTGAAGTAAATGCAATACAATCCACATTATCATTCACTTCTTCTATAACGGAAAAAGAGTTTTGTGAGATGGTAGAAATGGCGAAAGAACATATAAGAGCTGGGGACATATTCCAAGTCGTACTGTCACAGCGTTTGCAAAGTGAATGTATTGGTGATCCATTCGCGTTATACCGAAAACTTCGAATTGCAAATCCATCACCATATATGTTCTATATCGATTTTCAAGATTATGTTGTACTCGGTTCTTCACCGGAAAGTTTGCTATCAGTAAGGGAGAATAAAGTGATGACGAATCCAATTGCTGGTACGAGGCCGAGGGGGAAAACGAAGAGGGAAGATGAGGAAATCGAAAAAGAACTGTTGGAAGATGAGAAAGAACGAGCGGAGCATATGATGCTTGTAGATCTTGGGCGAAATGATATTGGCAGAGTGAGTGAAATTGGATCCGTGACGATAGATAAATATATGAAAGTAGAAAAATATTCTCACGTTATGCACATTGTATCTGAAGTTTACGGAACATTGCGAAAACAAACGAGCGGATTTGATGCGTTAGCGTATTGCTTACCAGCAGGGACAGTTTCTGGAGCTCCGAAAATTAGAGCGATGGAAATTATAAATGAGCTAGAGAATGAAAAAAGAAACGTATACGCCGGAGCAGTTGGATACGTTAGTTTTTCAGGGAATCTTGATATGGCACTTGCCATTCGAACGATGGTCGTAAAGGATGAAAAAGCATACGTTCAGGCCGGAGCAGGAGTCGTTTACGATTCAGATCCAGTAGCTGAATATGAAGAAACATTAAATAAAGCGAGAGCGCTATTGGAGGTAATGAAATGATTGTACTAATTGATAATTATGATTCATTTACTTATAACTTGTATCAACTGTTAGGTGAATACGAAGAAGATATTGTAGTCGTAAGAAATGATCAAATAACGATAGAACAGCTAGAAGAGATGAATCCAACAGGAATTGTGCTTTCACCAGGACCAGGAAAACCAGAGGATGCTGGTATTTGTATCGAAGTGATTCGTCATTTTTATAAGAACGTTCCCATATTAGGGATTTGTCTTGGCCACCAAGCGATCATAGCCGCATTTGGAGGAGACATTGTTAGAGCAGAACGTATTAAACACGGAAAAACATCGCGTGTGAAACATAACGGAACGTCAATCTTTTCATACGTTACACAGCCGCTGACGGCGATGCGCTATCATTCCCTTGTTGCAGAGCAAACGAGCTTGCCAGATTGTTTTGACATATTAGCGACAGCGATGGACGACGGAGAAATAATGGCAGTCCGTCACAATTATTATCCGCTCTTCGGATTACAGTTTCATCCGGAATCAATCGCAACAGAAGAAGGCGGAAAGTTAATACGTGCCTTTTTAACAGAAGTAAAAGAGGAGGAAAGAGTATGAATAACTATCTTCGTAAATTAGTGGAGGGTCAACATTTAACAGAAGAGGAAATGTATAAAGCAGGACTACTTTTATTAAGTGAAAACATATTAGAAAGTGAAATTGCAGCTTTCTTAGTCTTACTGAAAGCGAAAGGTGAAACTGCAGAAGAAATATACGGTCTCGTTCGAGCTCTTCGCGAAAAGGCATTGCCGTTTTCGAACCATATACAAGGAGCAATGGACAATTGCGGGACGGGTGGTGACGGTGCTCAAACGTTTAATATTAGCACAACATCAGCATTCGTACTGGCAGGAGCAGGTGTAAAGGTTGCAAAACATGGTAATCGTGCCGTTTCTAGTAAAACAGGAAGTGCAGACTTATTAGAAGAACTAGGTGTAAATATTAGTAGTACGCCAAACGAGATTGATTATTTACTAGAGCATGTGGGCATTGCCTTCTTATTTGCACCAGCAATGCATCCAGCACTAAGGCGCATTATGAAAATAAGAAAAGAGTTAAACGTGCCGACAATCTTTAATTTAATTGGTCCTTTAACAAATCCAGTGAATTTAGAAACACAATTTGTCGGTATTTATAAACGAGATATGTTATTACCAGTTGCACAAGTATTACAAAAGTTAGGCCGGAAACAAGCGCTTGTCGTAAATGGAAGTGGTTTTTTAGATGAAGCGTCATTACAAGGGGAAAATCAAGTAGTCCTTTTAAAAGATAATGAAATAGTAGAAATGAATATTGATCCAGAAAATTATGGTTTTTCAAGAGTGAAAAATGAAGAAATTAGAGGGGGGAATTCACAAGAAAATGCAAAGATTACAGTCGGCGTATTGAGTGGAGAAAAGAGTGTTTACCGCGATACAGTGTTATTAAATGCAGGTCTAGCCCTTTTTGCAAATGGAAAAACAGAAACGATTGAAGAAGGAATTAAACTAGCAACACATAGCATTGACTCTGGAAAAGCATTAACCAAATTAAACTTATTAATTGCAGCAAGCAACGAAAAATTAGAAAGGGTGAACTAAAGTGGGGACGATTTTAGATAAAATTGTAGAACAGAAGAAAAAGGAAGTTGCGGAGTTATATGAAACGTATACACCAGTCAAAACAAAAAGAAAGACACATTCACTTGTAGAAGCGTTACAGCAGTTTACTGTCATTGCAGAAGTAAAGCGAGCATCACCATCAAAAGGAGATATCAATTTACACGTTGACGTACGAAAACAAGTGGGAACATATGAAGACTGCGGGGCAGGAGCAGTATCTGTTTTAACAGATGGTCAATTTTTTAAAGGATCGTTTCACGATTTACAAACAGCAAGAGAAGAAAGTAACATTCCGCTTTTATGTAAAGATTTCATAATCGATAAGATTCAAATCGATAGAGCGTATGAAACGGGAGCAGATATTATTTTACTAATCGTAGCAGCGTTAACGAAAGAAAAGTTAAAAGAGTTGTATAGCTACGTGTTAGAAAAAGGATTGGAAGCGATTGTTGAAGTTCATGATGAACAGGAATTAGAAACTGCGATCCAACTAAATCCACATGTTATTGGCATTAATAATCGTAATTTAAAAACGTTCGAAGTAGATTTAAGCCAAACTGAAAAGTTAGGAAAACGATTGAATGAGGAGAAATTACTTTGGATTAGTGAAAGTGGCATTCATTCAAAAGAAGATATTACCCGCGTTAAAAGAGCTGGAGCAAAAGGTGTATTAGTTGGAGAGGCACTTATGACATCATCTTCTATTAGTAGCTTTTTTGAAGATTGTAAGGTGAATATATGAAAGTGAAAATTTGTGGTATTACTGATGTTGAAACAGCAAAATGTGCTTGCGAATACGGAGCAGATGCAATCGGATTTGTTTTTGCAGAAAGTAAGCGGAAAATTACTCTGGGGCTAGCGAAAGAAATTATTGGGAAGCTTCCAGCACACGTATTAAAAATCGGGGTTTTCGTAAATGAATCAGTTGAAGTGATTCAGAAGATTGCAGATGAGTGCGGGTTAACGCATGTGCAACTACATGGGGATGAAGAGAATCATCAAATTAGAAGATTGAATATTCCGTCTATAAAATCGCTAGGAGTAACTTCAGAGAGTGATATGAAAAGCGCTCAAGCATATGAAACGGATTATATATTGTTTGATAGCCCGAAAGAAAAGTTTCATGGAGGAAATGGAAAGACATTTTCATGGGAATTACTTGAGCATATGCCAAAAGAGTTGCGAAAGAAAACGATATTAGCTGGTGGATTAAACATCCTTAACATAGAAGAAGCAATTCGAACTGTTCGGCCATATATGGTCGATGTAAGTAGCGGAGTAGAGACAGAAGGAAAGAAAGATCTAAAGAAAATAAAACAATTTATTATAAAATCGAAGGAGTGTTCCAAATGAACTACGCATATCCAGATGAAAAAGGTCACTACGGTATATACGGAGGACGATACGTTCCAGAAACGTTAATGCAATCTGTATTAGAACTAGAAGAAGCATATAAAGAAGCGATGCAAGATGAAGCGTTTCAAAAGGAATTAAATCATTATTTAAAAACGTACGTTGGAAGGGAAACACCGCTTTATTTCGCTGAAAATATGACGAAGTATTGCGGTGGTGCAAAGATTTATTTAAAACGTGAAGATTTGAACCATACAGGAGCTCATAAAATTAACAATACAATCGGTCAGGCACTACTTGCAGTACGAATGGGCAAGAAAAAAGTTGTCGCTGAAACAGGAGCAGGACAACACGGAGTGGCAACTGCTACTGTATGTGCCCTACTCGGATTAGAATGCGTCATCTTTATGGGAGAGGAAGATGTGAGACGTCAAAAATTAAATGTGTTCCGAATGGAATTACTCGGAGCGAAAGTAGAAAGTGTAGCGGCAGGTAGCGGCACATTAAAAGATGCAGTGAACGAGGCGCTTCGCTACTGGGTTTCACACGTGCACGATACACACTACATTATGGGATCCGTTCTCGGGCCACATCCATTCCCGCAAATTGTCCGTGATTTCCAAAGTGTAATTGGAAATGAAACGAAAAAACAATATGAGGCGTTAGAAGGAAAGTTACCAGAAGCAGTCGTTGCTTGTATTGGCGGTGGTAGTAATGCGATGGGCATGTTTTATCCGTTCGTACACGATGAAGAGGTCGCTCTTTACGGCGTAGAAGCAGCAGGGAAAGGCGTTCATACAGAAAAGCATGCAGCAACTTTAACGAAAGGAAGCGTCGGTGTTTTACACGGATCAATGATGTATCTTCTGCAAAACGAAGAAGGGCAAATTCAAGAAGCGCACTCTATTTCAGCAGGACTCGATTATCCAGGTGTTGGTCCAGAACATAGCTTGCTAAAAGATATTGGCCGCGTTTCTTATCATTCAATTACTGATGATGAAGCGTTAGAAGCATTTCAATTATTAACGAAAAAAGAAGGAATTATTCCGGCTTTAGAAAGCTCACATGCTGTCGCATATGCATTAAAATTAGCGCCGAAAATGAAGAAAGACGAAGGACTTGTCATTTGCTTATCAGGCCGCGGTGATAAAGATGTAGAGAGTATAAAACGTTATATGGAAGAGGTGTGAAAAATGGGAGTAGAAAAAATTAAAGCAGCGTTTGAAAATGGTAAGAAAGCATTTATTCCGTACGTAATGGGCGGAGATGGTGGACTTGAGAAATTAAAAGAAAGAATTCGTTTTCTAGACGAAGCAGGAGCAAGCATCGTTGAAATTGGTATCCCGTTTTCAGATCCAGTTGCAGATGGCCCAACGATTCAAAGAGCAGGGAAGCGAGCGCTAGATAGCGGTGTAACAGTAAAAGGTATTTTTCAAGCATTAATAGAGGTAAGGAAAGAAGTGCAAATTCCGTTTGTACTCATGACATATTTAAATCCAGTACTCGCATTCGGAAAAGAACGATTTGTAGAGAAGTGCTTAGAGGCCGGTGTGGATGGTATTATCGTTCCAGACTTACCGTATGAAGAACAAAATATTATTGCGCCGTTACTTCGAGAGGCAAACATTGCGCTTATTCCACTCGTTACCGTAACGAGCCCTATTGAAAGAATTGAAAAAATCACGAGTGAATCAGAAGGGTTCGTTTATGCTGTTACAGTAGCGGGCGTAACGGGAGTACGTCAAAACTTTAAAGAGGAGATTCATAGTTACTTAGAAAAAGTAAAATTACACGTCAACTTACCAGTAGTCGCTGGATTTGGCATTTCAACAAAAGAACATGTAGAAGAAATGGTTACAATATGTGACGGAGTTGTTGTTGGAAGTAAGATCATTGAGCTTTTAGAAAATGAAAAACGAGAAGAAATATGTGAATTAATATATGCAACAAAACAAAAAGAAGAGGCGTAAGTCTCTTCTTTTTGTTTTGCGTAATAAATGTTAAAATATACAGAAAATACATTTAATTCAGAGGTGAGAAGGCATGCTAAGACGCAAATTACTGTATCTTCTTTTAACTATACCACTATACGCTTGGCTCATTAGCATGACGAAAATAGAGTTGATGGCTCTATTTTTAGGATATGTATTTATCTTTTCCAACTTAAATCGCATTCAAGAACAGTCTATTTTAGAAATATGTCTATTTTCGATTAGTATAGAATTATTTAGTATCGTTTCGATTGTATTATTAAACGAATTATTTCTACGGATTCATTCATTTACATTAATGAAATTTTGGAATATTGCATTGCAAGCAATATGTACTTACATTGTGTTTGTTGTGTTGAAAAAAATAATCGGACAGCAGACAGTTTTTCAGGATAATAGAAAATGGGAGTGAATGAAAAGGGGCCGTTTGGCTCCTTTTTTAAATCTGTCTTAAAAACAATTGAAAATTACAACATCTGTTATATAATAGTTAAAAATTGTATTTTAAACGAAATGAGATGATAACATGGCCATATTGTTGGCACTTATCCCAATTATGATGATTTTCATTTGTTTATTTTTATTTAAACAAACGTCATTAAGGTCCTCGTTAATTTCTTATGCTGTGTCTGTCGGAATCGTTTTACTCTCGCCAACGTTTCGATTAGGGATAAGTGAAACTGTGCACGCAACGATTAAAGGATGGTTAATTTGTTTTATTGTCGGATACGTTTTATTTTTCGGTATTTTTTTATTTCACCTCATGAACAAAATGGGATACATCGATCAAGTAGCACGTTTTTTAGAAGAAATCACACATGATCGCTTATTACAAATGCTGCTTATGTGTTTTGGCATTTGTCCGCTTATTGAATCAGTAAGTGGATTTGGTATTGGATTCATGGTTGCAGCACCTATTTTTCTTTCGCTAGGCTATAAACCATTTCAAGCTGTACTGCTCTCATTCATCGGCTTACTAGCTAGTTCATGGGGCGCAATGGCAACGGGTACGATTATCGGTTCGCAGCTAATAAATATGCCTCTTACAACACTTGGTACAAATACAGCGCTATTAAGTATTCCGATGTTTGCTTACTTCGTTATTCTTTCTTTACACGTTGTTGGCGGCTGGCAAGCGGTTATAGAAAAGTGGAAAGAAGGAGTAGGGTTCTTTCTATTATTTTCTCTCGGAATCTATCTTTCTAATGCATACGTAAGTGTTGAACTAGCCGGGATATTAAGTTCTATCGTTACGATTACATTTGGCTTTCTTATCATTAAATTAAAAGGAAAAAGTGGGCAAAATCTTATAACAGAACATGCCGCTGCAACGGAGAGAGAAGTATCCATTATAAAAATTATTAGCCCTTATATATTTCTAACAGTTTGTATTTTACTTTCTCGCCTCGTTCCAGCATTACATGATTTGTTCAGATCATATGCGGTTCTTGATTTGAAATCATACTCTTATAAACTAGAGTTACTATATTCACCAGGATTTTGGCTCGGTATGACTTGCTTATTTACTATTATTTTCTTCCGCATCCCGTCTAATATTATTAAACAATCATTCTCACAAACGATCAAACAATGGATTCCATTTGCTATTACGACGACAATGTTTATCGCCATTTCAGAACTAATGGGTGCATCTGGCATGCATTCATTACTTGCAAAAACAGCTGGTGAAACATTTGGAACCTTTTTCGTTTTTGTTGCTCCGTTTATTGGCGCTATTGGTGGATTTTTAACAGGTAGTAACGCAGGATCAAATGCAATGTTTATAAAACTACAAATGCAAACCGCACAAAACGTAGCACTCCCGTGGCAATATGTCACAACACTTCAAAACACCGCATCATCAGTAGCGACAATCGCTTGTCCATCACGGATTACATTAGGTGCTTACTTATGTAATATCCCTTACCGTGAAAATGAACTATTAAAGAAGACGACGTTAATGATCTTTGGTGCGGTTTTGCTTGTAGTGGTAGAGGTTATTGTTTGGTATATGTTGAGAAATTAAAAATCCTCCTAACATAGGAGGATTTTTTTTATGAATGGATAATGTTTTAAATATGAAAAGCTTCTACTAAGTCAACAACCCGCCACTTAACACCCTTACGGGTCGTTTGAAGTGGGGGCTTGCGTCTGTCGGAGTTCGACAGTGCTTCTACCCTCATAGAGAGCAACTACGCTTATTCCTACCCAGTAGTACGAACGAGAAATGCTCTCCTACCTTAGTATGGTGGAGCATAAGGACGGTTGACTTCGCCCCTACCACAAGAGCTATACTCCTGTGGTAACTACACTGATATGCTTAATTCCCTTACGGTGTAGATTCATCGCACCAATACGGTCATCATTTGATTGGTATTGGCAATTTTTACACTTAAAAGTGTGTAGCTTTTTATTACGATTCGCTTTTTCAATGTTTCCGCACTTAGGGCAAGTTTGGGAAGTATATTTGGGGTCTACCACAATTACCTTTTGTCCATTCAATTCAGCTTTATACTCAAGCATTTGACGGAACTGATAGAAAGCCCAAGATACAGAAACATAGCGGTTTTTCACTCGTACTTTCTCTGTCGCAGAACGAACCCCTGTTAAGTCTTCTAAAACAAACATAGTACCTCTAGGGTATGCCTCAACGAGTGCCTTTGTAATTTGATGGTTTACATCAGTTACATAACGGTTTTCTCTTGAGCCAATTTGTTTTATTTTCTTACGAGAAGATGGTGTTTGTCGTGTTTGTAATTGCTTACGAGTAGCTTTAAATTTACCACGCTTATGTTTAACAATATTTCCGTTGTAGAAGGTTGTTTTGCCCTGACTATCATAAGTGGTTGCAAGGAAGTTGATTCCTAAATCAACACCAACGATGTTGTTTACATCTGCGAAATCTAATGTTTGGTACTCTTTTGTCATCGGGATATGTAAGAACCACTTTTTGTACTTATGCACTAATTTAGCAGTACCAAATTTCCAAGTGCTGTTGAAGTATTTCTTCATAGCCTTACGCTCATAATTTAGTTTTAGGCGACCTTCAAGCGTGTTTACACTAAATTGGTTTTTGGTTAGTGAATAATCTCGATTCCAGACTAAATCATATTCTGCAAGTTTGAAGTCAATCAAAGACCATTCATGTCCATTTGATTTAGCCGACTTGTAACGAGCAATTACAGTTTTCATCACAGATTGAGCCATTTGACTTTTTAACCTAAATTGATTTCGCAAATCAGAATAATATAAGTTATTGAGATTTACTTGATTAAGGTTCTTTGTTTCAAATATGTGTTTTGATAACCAATTACAAGCCTTGCGGTAAGCGTTCGTTGTTATCTTTAGACTTTCAGCTTGATTATCGGAAACATGGATTTGTATTTTTGCAGTAATTGTAGGCATTATTTTCACCGCCTTTCACTAATTAAATTGTAACAGATTTTTAGTGAAAGCAAACAACTTAAGTAGAGGAAGTAGGAGGCAAGGTGGAAGTTTCAGATACTTGATATGGTACAGAATCTTGGGATTTTTAACGTACCATACCGTATCTGCCGGCAATTCCTCCCCCACTTATCGTTGGGCTATCGCCCTTCACACGATTGAAGTAGGGGGTATCCTTGCCGATTTTAGATGAATAGGAGATGAAATGTATGCCCCTAAAAAACTACGGTGTGTTAAAAGGTACAGTTATACAATCAAAGATTGGAAAAGGGAAAACACCTCATTATCAAGTTCATTTACAAGATGAAGTAGGAGTAGATTATCGTATTGCAATTAACGTAAAATCGCAAAGTTATCCGTCAGAAGTTTTATATTTTGCGAGTAACAATATTAAATCAGAAGCGATTCATATTTTACCGACATTACCATTCGGTTTTACAGAAATAAAAAACAATGAACCGAAAGTGGCTTTAGATTATGTAAGAGGAAATCTATTTGATTCAAAACAAATGATTCCTTTGCCTCCCGAAAAAGCAGGAGCAGATAATGATTTAAACGAAAAAATAGAACGTTATATAAAGCGAGCGATAGAAGAAAAAGCGATTATTTACGCGTTTGGTGAAAGATGGGGACCAGAAGAAAACACACCAGATTCCTATTTTTATTTCAAACCAGGAAACGGTATACATGATATTCACATGAATCAAGGGAATGTAGAGAAATGGAAAGGTGATAATGGCATATGGCAAGACGGAGGGATACTCATTCACTTTGAAAAGGAAGAAGAATGGATTGGTATCTTTCTTGCATTCCAATCACAGTCATGGTGTACCGATGAAGAAGGGCACGCTCGTGTGCCTGTTGAGCATTGTGATTATAAGGGGAATAATTAATAAGAAGAGGGCGTTCAAAAAGAACGCCCTCTTCTTATTTTATAAAACGAAAAACTAACGAGTGTAGAAAGACAAGAGAAAAGCAGTGCTACACTAGAAAACGCAATGAGATACATATTATATTTCATAACCTGTCCAATTAGCTGGTTACTGTCGTATTGAAACAGTCCCGCTATGATGTTGAATAAAAATAAAACGATAAACATGACGATAACTCCGTCTATTGATCCTTTAATGTCTGGTTTACTTAAAGCGATATGTGCGGAAATACAAATGGCGATAAATAAAAATAACCAAAAGGAAGGATTCAATAAATTGCCGATTGTAAATAAGCTTTTCAATAATACAAACGTCGACAAGAGCATGTTTTGAATCATTTCTACATTAATAGAAGTAGAAGCGATCGTTTTTTCGAGAGTTGTATTAAATAAAAAATATGATTCTGGTACGAAATAGCGCATTAAAAGGATTAATGCAGTAATACCAGAAATAATAGGCCCGATGCCGATGAAGAAATTCCCAATTCGTTGATACACACTTTTTTGATTGTATTGATGTTGTACGTAACCTAATGCTCCTTGACTTGTATCTGTTGGGAAAAACTGCGTTGCTACAATTTTATGACGGAACAGTACGCACATAATGGCATGTCCAAGTTCGTGGATCGGAACACCAATCCACGCCGTTAAAAGGAATCCTTTTCTTCCGAAAGCCCTCGACCAATACATTCGTGTTAGTGATTCTAAATAACCTAATAGAAATCCAATTACAATGATAACGCCAATTAAGGAAAATAATTGGATTACGCTTGTAAGGAGTATTTGAAAAATTGAGTTTACCAATTCCATTGTCTTTCATCCAATCTGTTAAAAATGTTATTTGTTCTGTTTCATAATAGCATTATTTTTCAAGATTGCTAGCATATATAATTTCTTTTGAAAGAAGGATTTCAGAATCTTTTTCTTGTAGTCATGTTTTATGTACAAAGTCATATATTGAATTTGTAACACCCTATATGGTATATGCTTAAGGAGGGATGAGAGAATGAAATGTCCGTCATGTCATACAGAAAATGCAGCAGAGGCAAAGTTTTGCGGGAATTGTGGACATTCGTTAACGGAAGAAGTAGTGGCAAGTAGTGGTCAAGAAGAAGGGCCGGAACAAGCACGCGCGGCACAAGTAAAGGAAACTCGGCCAAATGAAACGGTAGAGCAAGCGAAGCGGTTTGCGAGCGGCTATTTTCAATTTTTTAAACATGCATTACAAGCACCGACAGCGATTATGAAAAGCGGCACGATTGAAGTAAGAAATGGAATTGTAAGTCTTGTTCTTATTTGTTTTTTAGGAGCATGTATTTTTTATAGAATGATGAGTGCAGCATCAGCAGTTACGAGAACATTTGCACCAGATATATCTACTCCCACATTTTTTGTAGAATCTATAACGGTCTTTTTCTTTTTATTAATTTTAACTTTATTTGTCGGATTTATTATTTTTGTAAGTGGTAAGATGATGAAATCATCTTTTTCGTTTCTTGAAGTATTCGGTATATGGGGAACGCTAGCGACGCCGGCTATTGCTATATTAGTCCTTTCTTTTCTTTTTAGTTTCTTATTAATCTTTTTCTTACCGATATTATTATCGGTAGCTGCAACTTATATAGGGATTAGTATAACTGTAGCCATATTAAAGCTAGACAATGGCGGATTAGATCTCGTGTACACACTTATTATTGCAAATGTTTTAATTGGAATTGCAACATTTATTGTACTTTGGTCTTACATTAGCACGATAATTCAAGCCTTAACACAGGGAATAACTGGCTTCTAATGAAAAGGTGGTTGACTGGATGAATGTATGTACAAAGTGCGGAATTCAGTTTGAAGATGGTGTGCAATTTTGTCAAAACTGCGGGACGAAGAGGGGAAGTCCTGTAGTAAAGAAGAACATGAGCGGTGGTGCAAAGGTTGGCATTACACTGTTAGCACTATTTGTTATAGCGATTATTGGATTATATTTGTACGGATCATCGTATTATACGCAGGTGGCACAAGTAGATCGGATGATTACGATTTTACAAGAGAGGGACGGAGAGAAATTAGCTGAGATCATTACGGCAGATGATCAATCGGTTATGATAACAAAAGAGAGTTTAACGCCTCTATTTTCATATATAAAAGAAAATCCATCGTATGTGAATGAATTAAAAGAATATTTGAGACAAGGTGAAAAACAACGGGACGGAATAGAAAGAGCTGATTTTTCGTTAACGAAAGACGGAAAGTATTTCTTTATATTTGATCGGTATAAATTGAAAGTGAAGACGTACTATACCACTTTGCTTACAAATGAAAAAGGCGTATCGTTAAAAATGAACGGAAAAGAAATTGATAAGACAGATGACAAAAAGTTTGAGAAGCAATATGGGCCGTTTCTTCCGGGCAATCAAGTGTTTCAATCAGAATATAAAAATGATTATGTAAAACTATCGCGTGAGGAAAAGGTTGTACTTATGAAACAAAGCCAAAATAACGTAATGATAGATTTAACGTTGCAAGGTCAATATATTACAGTTCAAACGAACGCGCCTGGTGCAACATTGTACGTAAATCAAAAACCAGTTACAGCACTGGCAGGAGAAGAAATTACATGGGGGCCTATAGCGACTGATGGAAGTACGACGATTTATTTAGAACGAAATGGAGAAAATGGAAGGGAAACGACGAAGGTAGAAACGGTAACGGCACTTCCGTCTTATAATCTTCCATTTCAAAAGAAAAGTACAGAAAAAACAGTTGTTTATAATGTTACTCCGCCATCTACCACTCCGTATGTATATAATGGTTTCATTTTCCCAGATAGTGATATTCGAAAATTAACGAGTACAGATTTAGCATATTTATCGAAAGAACAGTTGAAAATTGCTAGAAATGAAATATATGCAAGGCATGGACATATTTTTCAGACGAAAGATATGCAAACGTATTTTTCAAAACAATCTTGGTATAGAGAAAATCCATATTTTACAGGAAAGCTAACAGATATTGAAACTTATAATGTTGAACTCATCAAATCAAGAGAATAAACATGTGAAAAAGGTACAGTGCATAACTGTACCTTTTTTATGGTTATTTATCTGAACCAGGATCCCTTGAGAAAAAGATGTGAAAGAGAAATGTGACTTTACTTGATCCTCCTGATGTACTAGCTTGTATATGTGATAAAGGACCAGATGTTAGGGCTGCCTCGGAATGGGGGGGGACGACTATTTTGAGCGCATGATCTGATTCTGGTGAAGCAGTAACAGTTATTGTATCGTCAGAGAAGTTCAGAATTTTAACTGAACCGACTGGAAAGATAGACTTGCCAGCATGTGATGCTGAAGCGAATTGGGTAGCTTTCCAAATATCTTGCGCAAACGTATCATCGTTAGATAACCAGGCACGAGCGCTGTATATTGTCGCATTAATGGAAAATTCTTGGTCAAGTGAGAGGGCGGGTTTCGGTTCTTTTGGTTCTTGCGGTTCATCTGGAAGCTGGGCGAGAAGGCCGGCGCACATATATTTCACCTACTTTCAATAGTAACTGTTATAGCATATTAAACATGTTGTTTATGAGACACGACGGCTACCTATTCAGGCATAGGTTTGTGCACCAAATTTGAAGATAAAATCCTCTTTCTTTACAATGGAAGTAGGTGTTATTTTTATAAAATATGGAAAACGTAAAGAGTATGTAAAAAAAGAAGGAGTGGTAAAGTGAACTATGTCATTATTGGCGGAGATGCAGCTGGTATGAGTGCAGCTATGCAAATTGTTAGAAACGATGAAAATGCAACTGTTGTAACGTTAGAAAAAGGTGAAATTTATTCATACGCTCAGTGTGGATTACCGTATGTCATTAGTGGTGCTATCGCTTCAACTGAAAAGTTAATCGCGCGCAACGTAAAGACGTTTCGTGAGAAATATGGAATTGATGCGAAAGTGCGTCATGAAGTAACGAAAGTAGATACAGAAAAGAAAATGGTGTACGCAGAGCATACGAAGACGAAAGAAGTTTTTGAATTTCCGTACGATCGTTTATTAATTGCAACTGGAGTGCGTCCTGTTATGCCAGAATGGGAAGGTCGAGATTTGCAAGGTGTTCACCTTTTAAAAACAATTCCAGATGCTGAGCGTATATTAAAAACGCTAGAAACGAATAAAGTTGAAGATGTAACCATTATTGGCGGTGGTGCGATTGGACTGGAGATGGCAGAAACATTCGTCGAACTTGGTAAGAAAGTAAGAATGATTGAGCGAAATGATCATATCGGTACGATTTATGATGCAGATATGGCTGAATATATACATAAAGAAGCAGATAAACACAATATTGAAATTTTAACGAATGAAAATGTGAAAGCATTTAAAGGAAATGAAAGAGTGGAACAAATTGAAACGGATAAAGGTACGTATAAAGCAGATCTTGTTTTAGTATCGGTTGGAGTGAAGCCGAATACTGATTTTCTTGAAGGAACAAATATACGTACAAATTATAAAGGGGCAATCGAAGTAAATGCATATATGCAAACGAATGTGCAAGACGTATATGCAGCCGGTGATTGCGCAACACATTACCACGTTATAAAGGAAATTCATGATCATATCCCGCTCGGAACGACTGCTAATAAACAAGGGCGACTTGCTGGACTGAATATGCTTGATAAACGAAGAGCATTTAAAGGTGCGTTAGGCACAGGTATTATTAAATTTATGGATTTGACGCTCGCAAGAACAGGCTTAAATGAAAAAGAAGCAAAAGGGCTACATATCCCGTATAAAACGGTCAAAGTAGATTCTACAAATATGGCGGGCTATTATCCAAATGCAAAACCACTTTACTTGAAACTACTATATCGCTCTGATACGAAACAATTGTTGGGCGGGCAAGTAATTGGAGAAGAAGGCGTAGATAAACGTATTGATGTGATCGCGATGGCACTTTTCAATAAAATGAGCATTCATGATTTAGAAGATGTCGATTTAAGTTATGCACCACCATATAACAGCGTTTGGGACCCAATTCAGCAAGCGGCAAGGAGAGCAGAATAGCACTTTTTAAGTGCTATTTTTTTGCAAAGGTAGGTAAACTTTTTTAGCGAATAATAAAGAGGGAGAAACAGTTACATATAGGGAAGGGGATTATTAAAAATGTTTGTAGCACTTCAAACCGTTCAAGAATCTGAAAAAGAAATATTACGTAATTTGTACGCACTATATCTTCATGATCTCTCTACATTCACTCCTAATATAAAGATTGGGGCAAATGGATTTTTTGAATACGAAGATTTGCACATGTTTTGGGGAAATGACGGAATCACTCCGTATTTTATAAAAGCTGAAAATAGTATTGTAGGATTTTTATTATTGTTGGAACGCCCGTTTTTGAAGAAGGAAAACGACTTTGGCATAAATGACATTTTCATATTGAATCAGTACAAAGGAAAAGGAATTGGTAAACAAGTTATTGAGAATGTACTAAAAGAGAAACGAGGACAGTATTTCGTTATCGAACTTGTGAAAAATGTACCAGCTGTTTCTTTTTGGAAGAAAGTATATAGGGAGCTAAACATCGTATTTGATGAGAAAACACAGTTAATCGATGATGAAGAATGTCTCGTTCAAACGTTTAAAATATAATGAAATCGGTGCCTCTAGTAGATTACTTTGAAATTTAACTTTATTTTGAATATACCGTTCACCCTTGAAAACATAGTACTTATCGCTTATATTTTCATATAGTATTTATTTTTAAAAAAAGCAATGAACGAACCAGGGGGCACAGTATGGCAATTAACATGAAAACAATCGAAGAATGGATTGCTGAATCAAACGCAAGACAAGAAGAAGACTTTGGACACGTTGTGGAAGAGATGAAAGAAGTATGCGTCGGACTTGATAATGCGACATTAATTTATACGAAAAATGTATTTTGTTTCGGTAAAAAAGTAGAAGTGTTTTTCTTCTTCCAAGACCATGTCGTGATCGGACAAGAAAAAGACGAATATATTGAGATTGAAAAATTAAAGTATGATGATATTACAAATAGTAATTTAAAAACAAATGACAAAAATACAACGTTAGAATTAAAGTTTGCTAACGGACAATCTATTAATTTAGATAGTTTAAATGATAACTACGGTACGAAAAATTGGTTATTTGCTAGACAAATTAAGAGTATTTTTAAGTTAATCTAGTAAAAAAGCACGCCGTCCATCGGCGTGCTTTTAACTATGCAAAACCCCTTTTAACCAATTCCGCGCTCGATACGCCCCAACAGGAATTTGAATAAGAGACGTTTCATTCCCAGCATCAATACCGTACAATTGATCACATGAATTTGTATCAAAACTAAGTAATGGATGCCCGCCCATCCCCATCGCGGTCGCTGCAAAAACGAGTTTATGAACGAGTATACCAGCTTCCATTTGGTGAATACGATATCCTCTATAGCCTAATGCACGTGTATAGTAATCTTTCTTTCCGACTACATGTAAGCAAAGTGGTACTTGAAAAAGGTTTACGTTATCCATCGTCATACTAGATTGAAGAGGGTAACGAAGGTCTCCATACCGAATTGGTTGTATCGAATGTGTTTTACTATTATAAGCGTAAGCCCCGTTTTCAATATTTTTCACGTTATAAAAACATCCATATAAGAAGACGCGTGCATTTTCATTTGCATACTTACCGTCAAGGTCGTTGTAATAGGGGAAGGAGAGGCTCGCTTCTTGTAGTAAAGTAGCGAGCTCGGCTGCATCCCATTTCGTTAAAATAAAGTCCGCATCAGGAGAATATCGTTTTTTACAAAGTTGTAGGAAATCATACGATAACCGTTCTACTTTTGGTAGCTGTACAGCGTACGCATTATGTTGATAGTGCTCTTCATGATGTAGTGTTTGGAAGTGTGCTGTCGATTCGATCATAGAAGCTTCATTTATTTTTGTTATCATCGGATATTCACCTACATGTTTTGAGCGAACGAAATGTTCATGTGCTAACGGCGGAATTTGTTGCAACAACTCATGAGAAGTAACTGTTTTATTTTCACGGTAATCATTGTGAAACCAATTAGTTTCTGGCTCTGTACTTAAAGGAATAACGGCATACACACTTTCTTCACCTTCTGACAATCCGAGTAAATGGTTCAGTGCACGATCTAGAAATTGAAAGTATACGCCGTTCGTATAACCGAACTGTTTTGCACATTCTAGTAATTGCCCAATGAGAACCCCGCTATCTAATCCTTGAAGGCGATATGAAAAGTTATTGTATTTAAAGAAGTTTTTCCAAAACATAGTGGATACGAATGCGGCACCGAAACAATCATGTATATTACAGCGATTACCGAGTGCGTCTGCTAAATAAGAATCGAAATTTCCTTCGCGAAGTAAAATAAGTCGGTGATGCGCGGCGTCATAATGGTAAATGCCATCTGGATAATCGTCAATCTTTAAATAGATATACAATTCATTGGGATATAAAGCACCGCCTGAAGGAATGGATCTGCGTAATACATTTCTCTCGCTATTTAGCTGACATAATTGTGTTACACCAAATGAATACCAAAGGTAGTGACCAATCTCATTTAGAGTAGGTGTAGTAGAAGAGTTCGATAAAGATAACGGGATTTCTAAGGAGAGCGGGATGGTAGGTACATTTCGATATAATTTATAAGGAAGCGGTGCGTCTTTCCAGTCCACCTCATGATTCGGCATAATTTCATCAATAGAGAAATGGAGATGATGTAAAAAAGTATCTAGCTGCATGAAATCCCTCCTTTACTATGGAAACGGGTGCGGATGTGGATTTAATTGTTCATTTGTTAACGGTTCAGTGCTATATCCAAGTGTCATCGGTACGGTATAGACTCTATCTAATCCTGTAACACGAGTAAGGTGATGGCCGAATGTCATCGGTAACATGCCTGGAATAATGACTTTTACACAGTGTAGTCCGTTCTTTTCTATAAGGGGAACGGTTTGATCTACAACGATTATTTCAAGATTAGATTGATGCAAACGATTTAAAAGTTGGTGGAGATCGGATGTTAAATCCATATCAAATGACTGTGATACATTCATTTCTTGGAACGTTTGCACTGGTGCATCTTCTCGTAAAAGGAAGTGAAGACGTTCTTCCGTTTCTTTCAATCCGTACAGCATACTGTGGTCTTCCATTTTATTAACGAAATAAGGATCTTGTAAGCATTTTTCATAGTATTCTCTTTTGTGCTCGAGTTCATCGTCTGTTATAAGTAACATGCCTGCTATTTCTTGAATGGCACTTTTTAAAGCTCGAATAGGATCTAAATGAGCGCCTCCCGCACAAACAACGTTCATTCCATTTTCACGTGTATTCTTTGCAATTACCCATAAGCTCGGGATGCCGTGTTCCATCGTCGCGTTAAAAGCGTGTAATTCATATCCAGTAATCGTACGTAACCGCTGGATCATTAATTGTAATTCTGTATCATTTGCTGAACTAAGATCAAGGCGGGGAAGAGGTAATTCGGCATACCAAGTGAGTAAGAAGGCATCACGCTCTACAATTTCTAAAATGCCGTGAAAAATCGCTTCTTCTAAACTACCGCCAATTGCACATCCATTTGATGTTTCATACACGAAAGCATCTCGATGACCAAGGCTATAATAAGCAATTGATTCAGGAACTAAAAGCGGTCTGTTTTGTGATAAAGAATATCCCCATACCCAGTTTTGCTCATAATCAGGATCAAACGGCTTAAATGGAAAATTATCACGATTGTAGTGTTCATTTGTATGCACACCGAGTGTAAGGGGATTTAGTGCATGTTCCTCTAAATCATGAAAACTACCATGCACATTTGTCTTTTTCCCGCGAGGCGACATACCGCAATATCGTTCTAAACCTTCTAAAATAGCAGTTGCTTCACTCACTGCAAATGAATGAGTTCGGCCTGCAACACCTTCATTTCCAAACATTAATGGCATGTTTATAATGACGTCAGCGAATGGCAATAAAGAATGCTGCATTTTGCCGTTCAACATACCGATCCGATAATCTAAATAGTCTTTCGTTAAAAATGTGTTTAATTCATGAATGGAACGGCAGCGATACGTTTCGGTGCTTACTTTTAAACTCGGTTGTAAAGAAACTTCCGCCGCATCCGCAGTATCATCAGGTAAACTACTACATACAGGACAGAGAGGATCTGGAAGAAAAGAATGCCGCGTACATTGTAATGTTTGTAAGTTTAGTAAAATAAGTTCATTTTCTAAAGAAGAATGGTTATGAGTTAATATTTTTTCTGTTTCTGCGCAAATAAGATGGCACATTTGTAACATGCCATTTTGGGTGGCACGTACATCACGCCTCGTTCCATTTTCGGCTTTAAAGGCATATTTCCGCTGTAGTTCCCACATTTCTTTTTGATCAAAGCCAGCGATAAAACGGCGTCCATCAGAACAATGGGAACATCCGGGCGTAAGAGGATGAATGTAAGGACCGATAATACCTTCGCCAAATGAAGTGAAACCACGAAGCCACGGAATATGATTTGAGCGAAAAATTAGCTCAGCATCATGATGAATAGGAGAAGGAGATCCATCATGTAATACGAGAGCGAGATAAATATTTTCAGGAAGTTCTTCTGTAAGGGTATGCTGACGAATGATGGAATATTGTTTGCATAATTGATCATGTACATAGTCTGCAAGAAGGCCATCCCCTATAAGCAATATATTTTGAGTCATAGACCGTCCTCCTTTGCAATTAATACCCCATACACACCGTCTAAGTTTTCTTTCAAAAATGGTTCGATTGCTAAATCAAACACGAAGGGATAAAAATTATGTTCTTCTAAATGCTGTAAGGCAAGCTGTAAAGATTGCACACTTGGAATTTCTTCTTCCGCTTGTATTTCCACCCTAAAAGAATCCGTGTCATATAAAATAATAGATGATTCAGGCAAGATATTAGCTCTGTAAGGAGTCTCTTCACTTTGAATGTGGAGCAGTGATAGTTGTAGTGCGCTCCGTAACGCTAACGTCATATTAATATTAGATGCACCGTACCATTTATCATTTATACCAACCCAAACGACTGGAAAACTGAGAATCTCTTCACTCATTGCGATTTTAGGTGTTTCATGAATTGTAGCAAGGGCATCGTAATAAAATCTACAATGTTTATCGTGAATATCAGTTAAATCAATCGTTGTAAGTTCTTCTAGCATATGTGACTGCCGTTCATACAATTTATTATTTAAATGTTGTTGTAGTGCCCGGTAAAATCCTTCTGTCATCGTTTCTCCAGCGCCAATACCGATATCGTTATGTTCAGGAATAAGGCGGTGAATGATTTCTGCTACATATGTTTCAATTCCTGTTAAACCAGCTTCTCGGCGTGCTTCATTATGAGTTAATCCACTGCGAGTCATAAGAGGCAGAAGGGGAGCTGGGCCATCTGATAATGGATTGGCTACTTGAATATAGCATTGTGATAACGGTAATTGATATGAATCTTGTTCATCCCATACATGGAATATACCGGCTTCTTTAGAAGTTAATGAGTCGAAAAAGCGGAATACATCAGTTGAAGTATGTTGGTTGGACCGATGCTCAAGTTTTTCAGAAAGATTTTCTATCGTATCAATTGTAAAACTTTCATCAGTTGCAAGAGGGTGTTTTATAAAAGGATGCCACGTTCCTTCAAGTGTTTCATAGTTTAATAAAAAGAATTGTAATTCTTTTTCACGATATAAATCATCCGCGACATGTTTAAACAATTCAAAAACGATTACATTTGCTAACATTGCAGATGTAATTGGTGAGAAGGAATCTGATGAATTTTCATTTTGCAAAGTCGTTTCATGTAGCCGATGCCATGCGGATTCCCAGCATTCATCACGATTTTCCGTTACGACAGGTCCAGCTATACCGAGTGTTGATAAACAAATAGCTGGTATAAAATTCTTTTTCGTTTCTCTACAAATAGTGTGAACTGTTTTTAAACCGTCAATGTCTCCATTTTGAGAAACATATAAAATCCAATCAAAAGGTTCGAATACTTCATGCAAGGGACGGTCAATTGTAGTATCGATTTCTTGAATGAGTACACCGTTATCAACTTCATATGCACGTTCTATTAGCTCATGTATTCTGTCATAGTTTGTTTCATCTCGATCTGTAACGAGGTAATGAAATGTAGGTAAACCAGATTCTAATAAAGAAGAAACTAAAGAAGTAAGCATATCTCCGGAGCCAAGTACAAGGACATTTGCTCCGCGGTACGTTTCAAATTTTAAAGCACCTGAATGAGAATCAGCTTCTAAAAATTCAATTTGTGAAGCATATCTGTCGAGTAATGTACTGTTTAATTCATGAGGTGCATCTTGATTTGCATCGCGAACGAAACCATTTTCATATAAAACCTCTCCAATTTCAAATACACGATTTTGATAGGGGAGAGGGAGACCATCAGTTATTTCTGCTAAAGAATGATTACCGTTAAACATTGGCATTAATTTTTCAATCCAGTCATAAATTCCATCACCGTCCATGCGAAATGAACTGGCGTTATTTCGAAAATAGACACCCCCGTTTGAATCGGGCAGGAAGAAAGTATCCTTATTTACTTTAAGTTTTGCATGAATTGGAAGGTTATTCATTTTAATCCTCCTTACGTTTAGGCATACATTATTATCTTATGTCATGAAATTTGTCCCGTATGAACGCAAAAAAAGGCTGTAGAATGATGTATTCTACAGCCTTTATATATTAGATTATTAATCTATCAACCTTCTAATAATAATGATTTTGGATCTTCAAGCATATCTTTAACAGCAACAAGGAAGCTAACTGCTTCTTTACCATCAACAATACGGTGATCGTAAGATAAAGCAATGTACATCATTGGGCGGTTTTCCATACGCTCGTTATCAATTGCAACTGGGCGTACTTGGATTTTATGCATTCCTAAAATACCAACTTGAGGGCTATTTAGGATTGGTGTTGACATTAGAGAACCGAATACACCACCGTTTGTAATTGTAAATGTACCACCTTGTAGTTCTTTTAATGAAAGTTTGTTATCACGTGCTTTCATACCTAAATTACGAATTTCACTTTCGATTTCAGCGAAGTTTAATTGGTTAGCATCGCGTACAACTGGAACAACTAATCCATCTGGAGCTGCTACTGCAATACCGATATCATAGAATTTTTTGATGATAAGCTCGTCACCTTGAATTTCAGCATTTAATAATGGGAATTGTTTTAATGCTGCAACAACTGCTTTTGTGAAGAATGACATGAAGCCAAGACGTACATCATGTTTTTTCTCGAAAGCGTCTTTACGCTCTTTACGTAATTCCATGATCGCACTCATATCAACTTCGTTAAATGTTGTTAACATTGCAGATGTTTGTTGAACTTCTACAAGACGTTTTGCAATTGTTTGACGGCGGCGGGACATTTTCACGCGCTCAACTGGTTTTTCGAATTCCGTTTTTGCAACTGGAGCAGGAGCTGGGCTCTTTGGAGCAGCTGGTGCTTCTTTTGGTGCTGCAGCATGAGCTTGTACATCATGTGGTCTCACGCGTCCAAGTGGATCTGTGCTACGTACGTCGTTTAAGTCGATTCCTAATTCACGAGCCATTTTTCTAGCAGCTGGTGATGCGATAGGACGGTTCGTATTTGGTAAGCCTTGTAGACTCGTAGTTTGTTCAGCATTTGGAGCCGCAGCTTTCGGTGCTTCAGCTGTTTCTTGTTTTGCTTGCTCAGCAGGTGGTGCAGGTGTACTTACTGCAACTGGTGCTCCATTAGCATCTAAAATTGCGATAGTTGCGCCAACTTCAACTGTATCCCCAGGTTCGCCTAGTAACTTCGATACAATACCTGAATCTTCTGCAATGATTTCTACATTGACTTTATCAGTTTCAAGCTCAACAACGCTGCCGCCTTTCTCAACTTTGTCGCCTACGTTGATAAGCCATTGTGAAATAGTTCCTTCGGTAATAGATTCTGCAAGCTCAGGTACTTTAATTTCGATCATTTTAAATGTCCTCCCCTTATTTGCCTAACGGTGTGTTTTTTCTTCTTTTGTCTTCGGTAATCTCCATTTGTTAGCCTGGCCTTGGGCAGAATATCTGCCCAGGGAACAAGCTAGAAACCTTCATTATTACTTTTTAGTTGCTGAAAACTTCAATTTCTTGTTTATCTTGACGGAAGTTATACTTCACATCTAAAGCGTGTGCAACAATTAGTTCTTGCTCAGCTTTGTGAGCGAATGGATCGCCGCCAGATGGACTAGAGCGATCAGGACGTCCAATGTAACCTGTTTTCACTTTATCTCCAGCAAGTTCGAACAGAATTGGAGCCATGTAATGCCATGCGCCCATATTACGAGGTTCTTCTTGAACCCAAATGATTTCTTCTAAGTTTTTAAATCGTTTAATAATAGATTGAACTTTCTCAGCAGGGAATGGGTACAATTGCTCGATACGAACGACATGAACTTCGTCTAAGTTGTACTCATGTTTACCAGACTCGATTTCTGCTGCTAAGTCAATCGCCATTTTACCTGTGCTTAAAACAAGACGTTTTACTTTATTTGGTTTCGTGCCAAGGTTTTCTTGTTCTAAAGCAGGTTGGAAACGTCCTTCGCTTAACTGACTAGCAGTTGAAAGCGTAAGTGGGTGACGTAATAAACTCTTCGGCGTCATCAGTACTAATGGTCGAACAGCTTCTGTTCCTAAGATAGATGCTTGACGACGCAGGATATGGAAGTACTGTGCCGCGCTCGTTAAGTTTGCAACTGTCCAGTTATTCTCAGCAGCTAACTGTAAGAAACGTTCTGGACGTGCACTAGAGTGCTCTGGTCCTTGACCTTCATAACCGTGTGGTAATAGAAGAACTAAACCAGATTTTTGACCCCATTTTGCTCTTCCAGCTGAAACATATTGATCAAATAATGCTTGCGCAGTATTTGAAAAGTCACCATATTGCGCTTCCCACATAACAAGAGTTTCTGGAGCGAATACGTTATAACCATATTCGTAACCAACAACAGCAGCCTCTGATAACGGACTGTTATGAACAGAGAATGATGCATTAATGTTTGGTAAGCGATGTAATGGTGAATATGTTTCATTTGTATCAGTATCGTGTAATACGATATGACGGTGCGCAAATGTACCACGCTGTGAATCTTGACCAGTTAAACGAATTGGCGTACCTTCTTGTAAAATAGAAGCGAATGCTAATGACTCAGCAAGTGCCCATTCAATTTTACCGTTCTCTTCTAAAGCATCTTTACGGCGCTCAAGAATTTTCTTCACTTTCGGATATACGTTAAAGCCTTCTGGCCAAGATAGTAGACCTTCATTAATTGCACGAAGTGAGTCAATCTCAACACCAGTATCAATTGGTTGAATGCCTTTTGCAACAACATCTGGCACTTTAACGTGAATTGTTGCATCGCTCGTATCAGCTGGCGGTACTTGTGCATAATCGGATTTTAATTGTTCTTGCGTAAACTGAGTAATTGTTTCAACCTCATCTGCATTTAGAACACCAGCAGCTTGTAATTGATCTGCATAAATTGCTCTTACAGTTGGGTGATTTTTAATTTTTTTGTACACTTGTGGTTGCGTAACCGCTGGGTCATCCATTTCGTTATGACCATATCGACGGTAACCGATTAAATCGATTAAGAAGTCTTTTTTGAACAACATGCGATATTGAATCGCAAGGTTAGCAGCTGCAAGACAAGCTTCTGGATCATCAGCGTTCACGTGAACAATCGGAATATCGAAACCTTTTGCAAGGTCACTTGAATATTTCGTAGAACGAGAATCATAGCTATCAGTTGTAAAACCAACTGCATTGTTTGCGATAACATGAATCGTTCCGCCTGTTTGATACGCGTTCAATCTGCTTAAGTTGAGCGTTTCAGATACAATACCTTGACCAGGGAATGCAGCATCACCATGAACTAAAATTACGAATGATTTTGAAATATCTTGATCTGGAAGACCAGATTTTTTACGATTCTCTTGAGCAGCACGTGCGAAACCTTCTACTACAGGATTCACGAACTCAAGATGACTCGGGTTATTTGCTAATGTCACGCGAGTGCTAACTTCTTCGTTACTAACGACTTGTTCTCTACCTAGGTGGTATTTTACGTCGCCAGTCCAGCCAGAATTGGCTACTGCGCCTTCTATTTTTGCATGTTTGAACTCAGCAAACATGTGACTATATGGTTTTTCTAATACGTGAGCAAGTACGCTTAGACGACCGCGGTGAGCCATACCAATCATGACATCCTCTACACCGTTCTTAGCACCTTCTAGAACAATTTCATCTAAAACAGGCACAAGCATATCAACGCCCTCGATAGAGAAACGTTTTTGCCCAACGAATGTTTTATGCAAGAATTGCTCGAAACCTTCAACAGCTGTTAAACGTTTTAAAAGAGCAGTTCGTTTTTTATTTGATAGTGGTTGACGCAATGAATTTGATTCCACCATTTGATGCAACCACGTGCGTTCTTCACTATCTTGTATATGAGAAAATTCATAAGCTAAAGATTTTGTATAAACGTCTTTTAATCTATGAATTACATCAAGTGCAGTGTGAATACCTTCTGGTGCATCTTGCCATACTGTTTTCGCTGGAATCGCTTTCAAGTCAGCATCGCTCAGTTCGTTCATTGCTTTCTCAAGAAGAGATTGTCCATTTGCAGCATCTTCCATCGGGTTGATGTGAGCCAACGTGTGCCCGAAAGAACGAATCTGCTCAACAAGTTGAACGACTTTAAGAATTTTTTCAATGTTACCTGTGTTTTGAGGAGAAAAATGTGTTGCTGTGTTGTCCCCTGTTACGACATCATCTTGAAACGAAGGAGCTCCAAAAATTTCAAAAAGCTCTTGTAATTCCGGATCAACAGAACCTGCTCCAGTTACGTAAAGATCATACTGTTCAATCACATAACCAAGGTTCGGACCGTGGAACTTGGCCCAAGGGTTTGTCGTTGTATTCTTCCTCGTCATTTGTTTAAACCTCCCAATGCATATAATCCTTTTCCATACAAAAGGTGCATTTTGCTCTTTTCAATAATTGATGAACCAATAATCAATGTAAATGTTTTCTTTACTCTTATGTTATTACAATAATTTACATAATACCAAACACTATTACTTATCTGTTTTGTAAAAAAACATTCACAATAACTTATCACCCAAGTTAATCTTTCACTTTATAAAGTAATTTTACAGAAAAATGGGGTGGATATATTTGGTATACCTACATTGAAAACTAGAATTGTTACATGTAAATATAAGTATAATCATTGGAATGTTTTGATAAAAGTTGATTCGAATTATGTATATTGAAATAATAAGCGCTTTCATAGATATTATACAACAATATAACGGAATATAGTATAAAAAATAAAAAATTATGAATTTACCATAAACTTTATTTCGATAGTGTTAAATATCGAAAGGAAAATGAAGGATTTCTACAAAAAAAGTGGTTAAACATAAAAAATGCTTTATAACCCGTTAGTTTCTATAAATATGCCAAAAAACACCGTAAAACAAATAACACATTGCATCTAATAAAGCAGAGAATGAAATATTTTAAAAGGATAAAACAAATATGAAGATATTAAATTTTTAAAAAAGTGAGGAGGAAATATAGTAACGATTACATACAGTGTTCCATGTTTTATTACAAAATAGACGTGCTGAAATCGAACAAGTTTCTTCTATATAAATAGAACGAAAACTGATTGAAATAAATGTAAAGGAACCTTGACGTAAAGTTTACTTTACATATATACTCGATATATGGAAGGAGGGAGAAATTTCCTTGGAAAATAAAATGGTCGAATACCGAAAGAAATTTGGACTATCTCAAGAAAAACTGGCCGAGAAACTCGGGGTTTCCAGACAAACCATTATCTCAATTGAAAAAGGGAAATACGATCCATCACTTCCGCTAGCATTTGAAATAGCAAAAACATTTCAGACAACGATAGAACATGTATTTATTTATGAAGGAAAAGAAGGGGAGGAGTAAGAATGAACTATTCACAAAAGTACTTTGTAATCATGGGAATTATCTTTCTATTTATGAGTGGATTTATGATATTAACAGGTATAATGACGCATTCTGCACCGCCGGCTATAACGTATCCATTGCTTGGGATGATGATTATGAGTTTCTGCCTAAGCTACTTACACCCACAATTTAAAGAAAAAGATGAGCGAATGAAACTCATTCGTTATAAAGGAATGTTTGTAACCTTTTTTGCATTAACAGTATATTAACTTCTTTTCTCTATTGACTTAAACTTAAAAATACTTACACTATCTGCTACTGAATTATTGAATATACTTATGGCACTTACGATGAGTACCGTCTTTATCTCATTTGTTGTTTTGGCAAAAAGATATTAAGATGGAAGAGAGAAAGGAAGATTAACATATGCAAATGATGTATGCTTTTGGCATTGGGCTTGTATTATTTTTAGCCGTATTCTTATTTATTCGTAAAGATGTTCAAGGTGGGACATTAACGAAGCGAGGATTTTATAAATTAATCGGCTGTTTAGTTGTTTTGCTTATAGCGATTATTGTAATGATCGTATTAATTAATCAGTCACTATAGAATGTAAAAACGGAACTTTACTTCGGTAAGGTTTTTCTTTATTGTTAAACCTAAAAATTACCTCTAAATCAATTTACTGTAAATAAATTGTGTTATATAATCCAATGAACTGATAGATAAGGAGTGTAGTATATGAATAAAAAAACTATCTTCTATTTATTAACTTGTATACTACTTGTAGCTAGTACTACTTATATAATATGTAACAAAAGAGAACAAGTGCCACCTATATTAGTATGGGACGAACAAGAATACTATGTTACGAATGAACCTGCCAAAGTAGAAGAAGTTGGGCAAAAACTTGGCGAAGTAACAAAGAAAATTAAAACAAGTAAAAACCCTACTAAAAATAGAGAATCTAATACATTACAAGAGAAAACAGAAGTGTTTACAATGATTGAGGAAGAAAAAAGTGAATATCCGCCTTTAATCATAAAGGAAGCTTATAGTGATGAATATAGGGTAGTGAGACCGATGTTGAAGCAAGTATTATGATGAAAAGGGGATTCATATGCAGAAAGAAACTGCGTATCTATGGTTGTTAAGAAAAACTTTTTCCTTTGCTTTATTTTGCCTCCTATCGGTGCATTTTACATTGTAATGAATAGAGGGGCACTACAAAAGAGAGACTTCATTTTATATTTATTATTTGCTGCTATTAATATATCACTTTGGTTATCGCTTATGATCTTTGATCGGACTATATGGATGGTAGTAGGGAACAGAAAATGTGGTTTATTTGTGCTACGGATACAGATTGATAGAAGAGAGGCCTTGTAGGAATGCTGCAAGGCTCTTTATATTTTTGGGAATTAATAGAAAATTAATCATATAAATGCTATACTAAAAAATGTTTGTAATGTCAGTTTCATAATATTGTATGATACTGACTTACTAGAAAAGATAATGAGGAGAATGAGCGTGCAAAAGATAAAGAGATTATTGCTATTAATGATGGTAGTAGGATTAACAGCGGTTGTTTTAGCAGGGTGTGCAAATCCGAAAGATACTACAGAAGAATTTTTAACAGCGATACAAAAAGGTGATGTAGAAAAGGCTCGTACATTTGTTGAGAGTGACAAGGAATTTAATAAACTAAATGAAAAAACAGATGATGCTGAGGCAAAAGCAATGCTAAGTGCAATTACAAAGAACTTTAAATTTGAAAAGCTAGAAGAAGTATCGAAAAAGGATGACAAAGCAGAAGTGAAAGTGAAAATTACATCTGCTGATCTATCCGTTGCTGTAACAAAAGCAGTGGGAGAAGTTATGCCAATGGCCTTCGCTAGCGCATTTAGCGAAGACAAAGAACAATCTGAAAAAGCGATTGAAAAAACAATGACCTCAACTATCATCAAAAACTTAACGGATAAAGATGCAGCAATGGCAACTCGCGAAGTTACATTGAACTTAAAGAAAGACAAAGATGGCGACTATAAAATCGTTGCTGACGATAACTTGAAAGAAGTATTGTTTGCCAATGCAAAGTCTTTGGAGAAGATGTTTGGTGGGAAGTAATTGAATTAGATAAAAAAGAGACACCATATCACGTAGAAGGTTGATATGGTGTCTCTTTTTTATGAACCTGGAGAGGTTTGAACTCACGAAATTAATTATATAAATTAGATATTATGTTTTTTGAATTCAAGACATAAAGCTAGTTGTAACAGAGGAGGTACTGTATTCTATGTTTTCTTATGCGGATCCTGTAACGTAGAAAGGTAAAATTTCTGGACCAGATTTTAATTAGTGTTCCTTCAGCTTTAATGAGGAGGTGTACGAAGATGTTGTGACTATGCCTGCTGGATACTATTAATTGTGAAGTTAAATAAGACAACAATTTATTAGCGGAAGATTAGTTAGTTTAAGTATCAGATTTAGGTGTTTAACAGGGGTACTAATTAATTTCAGTTCTTCCATGAAAAATTATAGAAAAAGTATGGATAAACAAATTCTTGTTTTAAGTGAATTTTGTAAATGTGGGGGCTGCTTTAAATAAAGATGGTCAAACACTATGTAAATAATTGAGAGTATTAAAATATGCAGAATTGCATATTAAATATTTAAAATCTTATGCTAACCTTATAATGCGAAATATAACATTTGTTGGTAATGATTCATTTTTGAAAGATAAAAAATGAATCATTACAGTGGTATACAATTCACTGTCCTATAGCATAAACGATAATAACGAAAGCTATTTGAAGTCCTTTGAAGGAAATAAGTTATTAAAAAAGATTCCATATAGAAAATTTGTTGAAATTTCAGATGTAACAAATGTCATTTTATTTTTAATGTCTGATAAAAGCGATGCCATTAGAGGGCAAAATATTGTGGTTGACTATGGATATACAATTGTATAAATAAATCATCTTGGGATTTAAGGGTGTGGATAATGAGTTTACTAATTAAAGATTTAACAAAGAAATTTGACGAGCATGTTGCAGTGAATAATTTGAATATCGAGATACCAAAAGGTGAAATATTTGGATTCTTGGGCGGGAATGGAGCAGGTAAAACGACTACATTTCGAATGATACTTGGACTTTTATCGAAATCAAGTGGGACCATTTCATGGAATGGTAAACCTATAAATTATGGTGTTACAGATAAAATTGGGTATTTACCAGAAGAACGTGGTCTTTATGCGAAAATGACTGTCAAAGAACAAGTTAACTTTTTTGCAAAACTAAAGAACATGAAAAGTAAAGATGCAGAAAAAGAACTTCACTATTGGCTGGAGCGTTTTAATATTACTGAGCATCTGAACAAAAAGGTAGGAGAACTTTCTAAAGGGAATCAGCAAAAAATCCAGCTGATAACAGCGATTATACATAAGCCTGAACTCTTAATTTTAGATGAACCATTTAGTGGTTTAGACCCAGTAAATGTTGAAATGTTAAAAGACGCTGTTCTTGATATGCAAAAACAAGGGTCGTCAATTCTTTTTAGTTCACATCGTATGGAACATGTGGAAGAGTTATGCCAACACATTTGTATTATGCACAAAGGTGTACCTGTTGTTCAGGGTGACATTGCCAAAATTAAAAGTGATTTTGGTAAAAAGAACGTTGTAATCGTTGGCGATCATGACTTTGACCATTTGAAAGAAATAAAAGGTGTAGAAAGTATGAAGAAACGTAAAAATGCAGTTACTCTTAAAATTTCATATGAAGAAGTGTCACATGTTTTATTTAAAGAGATAACAAAATTAGGGTATGTTAAAAAGTTTGCAGTAGAAGAGCCTACATTAAATGATATCTTTATTGCGAAAGTAGGTGCACAAAATGAGTAGTTTCTGGACAATTTTTTTACAAAACTATAAATCTAAAGTGAAATCAAAATCATATTTTGCTATTACAATAATAGTTTCTATGTTAATTATAGGATTGATGAATTTTGACAAGATTTATAACTTGTTTGTAGGTAACGAGGACGATCAAGTTGTTGTTGTAACAGAAAAAGAAGAATTATATTCAACCATTCATCAAGTGTTTAAAAATGTCGATAGTAAGATACAAGTTAAACGTAGCACGGATAAACAAAAAGCAGAATCAGGTGTTAAAAATGGTGATTATACATATGCAATCGTTGTAGAGGAATTGAATAATAAACAATTAAAGGCTACGTATATAACTGAGACGGATGTAAATCAGCAAGATGTTAGCAAGGTTCAAACGATTTTATCTCAAATACAATCTTCTAACTTCGCCCAGCAATTGAATCTATCGCAAGATGAATTAAAGGTGTTAACAACGCCAGTAGAAATTCATACCAAAACGGTTTCAGATAAGGTTAAAGATGGAGAACATACTGAGGGTGTAGGGATTTTAATTAATGTCTTTATCATGCTAAATTATCTAATGATATTAATGTATGCTGCACAATTAGCAACAGATGTTGCAACAGAGAAATCTTCTCGTGTTATGGAGTTAGTTGTTTCAAGTATTTCGCCTACCAAACATTTATATGCGAAGCTATTCTCGACATTATTGGCTGGTATTACGCAAATCATAATTTGGGGCTTGGTCGCAACTGTTGGATATAAAACAGCAATTAATGATTCGAAAAATGATATTTTAAATAGTATTGATTTAAATTCTGTTGCTCCAACTCTAGTGTTTTATGGGATTCTATTCTTCACATTAGGATTCTTATTATATGGCTCATTATCTTGTCTATTTGGCTCTATCATTACGCGTATAGAGGAATCTTCTCAAGCTGTTATGCCGCTGATGTTTATGTTACTTGCTGCTTTGTATATTGCAATTTATGGAATGTCAAATCCAAGCAGCATGGTTGTTACCATTACTAGTTATGTACCTTTCTTTACTCCTATAGTTATGCTTGTACGAATTGGATTCCTTAATATCCCAGTATGGGAGATTGCGCTAGCATTAGGGATTCTAATCGCAACAATATGTATAATGATTGGTTTAACGAGTCGTGTTTACCGCGGTGGCGTATTAATATATGGTAAAGGTGCATTTAGTAATATCAAAAAGGCAATCAAGTTAGGGCAAAAATAGGATTCGTCTATTCATTTTTAAACTTAAATTTACAAAGATCTGCATAGTTAAACTGTGTAGATCTTTTTTGTTGAGAAATTTATATAAATAAATATAAAAATTGCCGTATTAGGCTATTTTTCAAAGAGAATTTTAAAAAGCTCTCAAAAGAGAGTAAAGAATCGAGTTCTAGCGAACAACGCAGAGCGATGATTAATATAATTTATGTCTTTCTCCAAAATGGAGAAAAGAAGTAGGGAAAAAATTTAGTTTTAATAATAATTATTTATTTGCTACATAAAGAAAACCCCTTGACTATCAAGGGGTTTTTCATATGATCCCGGAGAGGCTCGAACTCACGACCTCCACCCTGTCAAGGTGGCGCTCTCCCTGCTGAGCTACGGGATCCCAACTATAAATATTACCACCAGCAATGTGTTTTCATTTCATTCGTGTAATCGGAGAATTTATATAATTTGTTGAATATTGTAACATTTAATGTATTCTTATAATAACAACAAATTTCAATAGTGTAAAGATGTAATTTTCTGAATATTATCATTCCAATTTTTATATAAAAAAATAAGCCCCGAAGAGCTTATTTTAATAATAATATCACCGCAATTATCAATGATATTATCAAAAATAAAATCATAAATAATGGAACTCAGTCATGAGCTATCGCCCTGTAACTGTCATTCCTGCTGTGTAAATTGTATCAATAGAACCGTCAGCGTCTTTTATTTCGACTTTATAACGATATGTTCCATCCTCATAAATATCATCGCCATATCCTGTGAAAGTTGCAATTTCATCATTGCTTCCAGCTGGGACCCATTGATTTTGCCAACGGAAGTTGGTTTCAAATTCTCCCCATCTATCGCCATATTTCTTTTCAAGGCTGACATTGTAATGAATTTCTTCCGCTCGGTCATTTGTAATTCTTGCAATTACGCTGTTACCAAAAGTAACTTGTGTAGAGTGTACCTGAACTGTAACACCGTTCACCGTTTCGCTAGGACCACAAATATAACGACAGAACTCGCTTGCTCCGTCAGCATGTGCCTTCGGTGTATCAATGTTCATAGCTGTTAAACCACCTAAAGCTAAAGCTCCTGTTAATAATACTTTACCAAATGTTTTCACTTGAAATTCCCCCTAAGTATATTCTCAATTCGTTCCATAGATACCACATTAAGTAGTTTTATAACATTAATCTAATCGAACGCTTTTTTCCTCGAGTGTATTCGCTATGAATCTTTCATCTTGTAGTAATCTAACCTCTACATATAATTTCATAGTTTTGATTCCATATATGTATCATGATTTACATAGAGCAAATCTGTTAATACGTTTTGGTTATTTACTTATCACACTGCTTTTTATTACCTTTTATTGGTAAAACGTTGATTTTATTATATACCATTATTATCTATTTACAAGAGAAAATCATACTGTATGCAAAAATGCATAATAAAAAACACTGCTTGTATTCTGAATTACAGAATACAAGCGGTGCTGAGTTTCAATTAATATTTGATTGGAACCTAATGCTAATTTTTTATGTTTAACAGTATACATATATCACTGTTTTTTAGTCATAATTGATAAACCTTGTTCAGAGGACGCTATTCCTGCTGGGCTACGGAATCTTCAAAAGGGAAAGTATAAGCGATTATGCTAGTAATGTATGAAGGGATAATGATAAGAAGAAAATTCAGTAAAAAGTAGTTTTTGAATGTAGCCGTTATATTATTTCCGGTATTTATCTAAAGGATTTTCATCGCTTAAATCAACAATTAAAGGGCATAAAAATAACAGTGGTAAAGCAGCGTTAGCTTGATGAAAAGTATCATTAGACATATATTGTCTTCCAAAACAATACGGACAATCTTTTTCAAATGTTATGAGAAGCGACCATACGTCTTTTACTTTCCACTTCGTTTTACAATACGTACAACGCGCCATTGAGTTCCTCCTCATTTTAAGGTGTTTTCTAATATATTCTACTTTATTGTACGAAAGTCATTTGAATTTGATGTGGCAAATTTCTGCGTTCTCTTTAATAAGTGGACTAGTTAAATCTCTACTATTCCAAACAAGAGCAACGTTTGCTTTTTGTTTTAAAATTCGTTGGCATTCAATTTTGAAAGCCTCTTTATCAAACCAATGAAATGCTTGGGCAACAGTTACTAAATCTACACTATTTTCTTTTAAAGTGGTATTTTCAGCAGTTGCTTTTATGGATTGAAAACGAGAATATAGTTTTGACGATTGCTCAGCCATCTTCCTCATATCATTATTTGGCTCAACTCCAATAACATGTAAACCACTTTCAAGCAGCTGGCGGCTAAATATCCCCGTACCCGTACCTGAACCAATATCAGCTACAATCGGATTTCCTTTCAGTTGGTTAGCTGAAAGTAAGTAATCAATATATTCATTAGGATAACTAGGACGATATTGTGCATATATATCGGCCCTGTCAGTAAAATTTCTGTTGTTTTCACAGTACTACCTTCTTTCTTACAATATTATGTACAGAAATAGAAATTAAATATGAATTTCGGCATCAGTCTCTAAGTCTACCACTTAAGAGTCCAGCTAAATAGAAAGCCTCAGTTTCTGTATTCAAATATCCTTCATCCGTTTAGTATACTATTTTAGATAATATCTTCCAAAAGGCTATAATGGCTTACTTAAATAAATCCACATAACTGTATGTTTTTATGAATTTATTTAATAATTTATGAGCAATTATATGTCGTATTACGTTTACGTAGGTAAGAGATTTTCATTTTTGCTATTTAAATTGGCCAATATATCCTTTTTACAATTTACTGAAAATCATGTATAACAGAGATACAAGATTATTTTATAAATATTCAGGAGTAGAGGGAGAAAAGTTGTAATGGTAAGAAAAACGTTCAAGATGCGCGTGTCTAGAAATAGAACGATTTCGATTAATGGATCGATTCTTGATGTGGATGTTACACATGATGAATTTTTACAAGAGTTTGTTGAGTGGGTTGATTCTAAAGGTTGGTCGTTTATGGGGATAACGGATGAGATTACGCCCGAGGAAGCTAGTCAAAAGTTAATAGATTCGTTGATTGATGAGAAGGATAAGAAAGAGTAATTCCTTCTTATTTTTATTGTATATTTATGTTCTTTATCGTAAAAATATGATATAGTAAAAAATAGTGAAAATTCTTCCAGTTTAATACAAATTACATATGATTGGTAGATATATTATTTTGTTAAGGGATTAAATGGAAAAGGGAGAGTCATATGGTAAATTTTAAGAAAATTTTGGTTTTTATTACAGTTATTTGTTTGTTTTTGTTGACACCTATGACATTGCGTGCTGAGACGAATATTGGAGTAAATCCAGAACAAGTTGCACCACCACCTGCGGAAGGACCAAATGTTTTTAGTCAGTTTGCAACGACAATTGATGCGAAAACAGGAGATGTTTTGTATGACAAAAACGCATATCACCGCGCATATCCTGCTAGTACGACGAAAGTGTTAACAGCGATTCTACTCATGGAGCATACAAAGCCAGAGGATCAATTTACATTTTCACAATTAGCATTAGATCAAGAGAAGAGTAATTATCAAATTGAGTTTCAACCTGGAGAGACAATTAATAGAAATACTGCGCTTATGATTTTAATGGTGCTGAGTGCGAATGATGTGTCGTATGCGATTGCGGAGCGGATTGGCGGGAGTGTTGAAAATTTCGCCAATATGATGAATGAGAAAGCGAAGCAATTAGGAGCGAGAGATAGTCACTTTGTAACACCGAATGGATTGCATGATCCGAATCATTATACGACGCCATATGATATGGCTATGATTACGAAAGGTGTGCAAAATTATCCTGAAATTTTACAAGCGATGAATACGAAAAGAACGACAGTTACGACGTCTAGGCAGACGGTGTCTATTTTTAATAAATCTAATTTTTTTGAAAATCCATATAGCATTGGCGGTAAGACAGGGTTTACGAATGAAGCGCGTAATACACTTGTTTTATTAAATGAGAAAGATGGAAATCGTATTATAAATGTAGTAATGGCTTCTCAAAGACCTGAAATTTATGAAGATTTGAAGCAGATGGCGGACTATTCTTTTGGTCAATTTGTGAAGCAAACTGTACTAGATAAACATAGTTGGCATCAAAAAACAACATATTTAAATAAAGATATTAATAGTGAACTTGAAAAAAGTGCAGAACTTATGCTTAAGAAAGATGAAGGGAAAAATGTGAAAACTATTTTCCGGGCAGCTTCATTAGATAAAGAATCTTTGTATCATAAAGGAATTCATCGTGGTGAGGTAGTTGGTGCAGTTGATATTACGAAAAATAATCAAACAATTGCGACGGTAAATGTTCTTTCAACAGAAGATGTCACTTTTGCGATGCCTAAAAAAGATACAATTGTATCAGAAGAAAAAGAGTCAAATGTGAAAGTAATAAGTGTTGGGGTAGGCGCACTTGTACTATTTGGAGCCATTTTATATGTAGTGCTACGCCGAAATACAAAAGGAATGAAAACAGAAGAAAAATAACGTATTAGTAAAAAGGCTGTGGAGATTTTATCACAGTCTTTTTCTATGCTAAAAATACTTTTAACTAATAATTGTAAATTTTCTTATTGCAATAACCTAAAGTTCGTTATATCATTTACTTGTGTTCTTGTTAAAGAACAAAATGAACATTGCATACTTCAAATAATATAAAACAACGGAGAGGGAGAGAGTCGATGAAATTAATTTGGAAGGTAATTAGCAACGCGATCTCATTTGTTTTATTTGCATTGATGGTGTTTTTAGCTTTTGTAGTTATTTCTTCAAAAGCAAGCGGTGGTGATCCCACAGTGATGGGATATCAATTTAAGAGCGTTCTTTCAGGATCAATGGAGCCAACGTTTTTAACAGGATCAATCATTGCAATAGAACCAAACAAAGATCGTTCTAAATATCAAAAAGGTGATGTTATTACCTTTAAAGAGAAAGATCAAAAAATTATCACTCACCGTATTATCGGTGTAAAAGATACAAATGGAAAAGTAGTGTATGAAACAAAAGGGGATAACAACAACGGACCAGATTTAGAGCCAGTACTTGCAGAAAATGTAGTTGGAAAGTATGCAGATATTACAGTTCCGTATGTTGGGTATTTACTGAATTATGCGAATTCAAAAGCGGGAGCAGCATTACTTCTTATTATTCCAGGAGTCTTTTTACTTGGTTATTCCGCGATTTCTATTTTTGGTGCTATTCGTAGTATTGACGGAGAAAAGAAAGATAAAAAAGTAGAACAATCCGTCTAGTTCGTTTGGTTATACTTTCCGTTTAGGAAGTTAACAAATATATATTAAGGGGATATGGACATGACTTTAAAGAAAAAATTAGGAATGGGTATTACATCAGCAGTACTAGGAGCAGCGTTAGTTGGTGGAGGAACATTTGCGTTTTTCAGTGATAAAGAAGTGTCAAACAATACATTTGCGGCTGGGACACTGGATTTAGCATTAAATCCATCAACAGTTGTTAACGTATCGAATTTAAAACCTGGGGATACAATTGAAAAAGAATTTAAACTAGAAAATAAAGGCTCTTTAGATATTAAAAAGGTTCTACTGAAAACAGATTATAATGTAGAAGATGTAAAGAAAGATAATAAAGATGATTTTGGTAAACATATTAAAGTAACATTCTTAAAAAATGTAGATAAGCATGAGACAATTGTGAAACAAACTACTTTAGATAAATTAAAAGGTGACACACTTACAGCTGTAGATAATGATTTATCGGCTTGGTTCTGGGATGAAAAAGGTATTTCAGCAGGTAAATCTGATAAATTCAAAGTGAAATTTGAGTTCGTTGATAATGGAAAAGATCAAAATCAATTCCAAGGCGATAAGTTACAATTAAATTGGACGTTTGATGCACAACAAACAGCAGGTGAAGAAAGATAATAACAAAAAGGGCTATCACATGGATAGCCCTTTTTCTATTTTTCTAGTATTTGTCTATCAATTTTAATAGTTCTTTACTATAATATAGATAATGTTCTGTATAAAGAACGTAATGTTCGATGGGGGAGATTAAGATGCTGAAAAGACCGCGGAATTTTAAAAAGATGCTTATATTGCCGTGTATGTGTTCTATTACGTTTTATTTAGGATCTCAAATTATGACGTATACAGAAGCGGCGTTCATTCATGAAACGAAAGTGGAAGCGACGCTTTCTACAGCAATTATATTTCCGAAAACAGTTAATACGTTAAAAGAGCAATCTGAGAAACATAAACAGTTTATTGAGCGTGAGTATGGAACGATGAAGGGGAAATCGAAAGCAACTTCTATTGAAGAAATAAAACAGGCGATTTCTGTATGGCAACAAGGGCGTGAGAAAATTGTTGCTGAGAAGGAAGCTCTGCAAAATGTATATACTGAAATAGAGGCTCCTTACAATCAAATACAAGAAGAATTAAAGGTAAATAAAGATGAGTCGATGCAGCAAGTGTCCGTATATGTAAATGAAGGCTTTCGCAGTATCAAAGAGAAACATGACTATATTGAGAAAGAAATTAGCTTGAAAGCTATTGATGAGCAAATTCAGGCTCTTCAGCAACAATTAAACATTGCAATTGAAGCGGAAGGACAAAAGAAAGCCGAAGGACAAAAGAAAGCCGAAGAACAAAAGAAAGTAGAAGAACAGAAGAAAGCCGAAGAACAAAAGAAAGTAGAAGAACAAAAGAAAGTAGAAGAACAGAAGAAAGTAGAAGAACAGAAGAAAGTAGAAGAGCAAAAGAAAGCCGAAGAACAGAAAAAAGCGGAGTAACTGCTGTAGTGAAACGGCTGGAAAACAAGAATGTGGTGCAAGAGATAATGAACGAATAAGCAAAACTAGTAATATTTATATGAGTGTGAGGGAACGTTAGCCCTCACCTCTTTGTTTTTCTTTTTTCTTATAGTATTAAATGCATTTGAGTGTGAAAAAAGTTATAAATCATCATTATTTTTTCTGAAAAATCTAAATAATATTGAGAAATAAAAATAATTGAAAATATTAATAAATATGTGTTGTGTTTATATAGGGTTGTTCGTTATAATGAACATAAGGTTTTTAAAAAAGAACACATATTAGCTAAGCTAATATAGTTTTCTTTACATCTCTTATTGAAAAATAAGTGATAAAAATATAAAAAAAAGCTAGGGGGAATTGATTGTGAGTCTGAAAAAGAAATTAGGTATGGGAGTTGCATCAGCAGCATTGGGGTTAGCTTTAATTGGTGGAGGAACATTTGCATTCTTTAGCGATAAAGAAGTATCAAACAATACATTTGCAGCTGGGACGTTAGACCTTACATTAAACCCTAAGACGCTTGTAGATATTAAAGATTTAAAACCAGGGGATTCTGTTAAGAAAGAGTTCTTATTACAAAACAGCGGTTCGTTAACTATTAAAGACGTTAAATTAGCAACAAAGTATACTGTTAAAGATGCAAAAGGTGATAATGCTGGTGAAGACTTTGGTAAGCACGTTAAAGTAAAATTCCTTTGGAACTGGGATAAACAAAGTGAGCCTGTATACGAAACAACTTTAGCAGACTTACAAAAAGTTGATCCAGATCTTTTAGCTAAAGACATCTTTGCTCCTGAGTGGGGAGAAAAGGGTGGATTAGCAGCTGGTACAGAGGATTATCTATGGGTACAATTTGAATTTGTAGATGATGGAAAAGACCAAAATATCTTCCAAGGTGATACATTGAATTTAGAATGGACATTCAATGCTAACCAAGAAGCTGGGGAAGAAAAATAATAAAAAAGCGGGTATTCCCGCTTTTTTTTATAAAGAAAAAGAAGTGCTGGTTGTAAGCACTTCTTTCTATTATTATTTTTGATTTTGCTTCCACTTTGTAAATTCAAGAAATTCACGAAATTGTTCTTTGGAGACACCAGAGTTCATTGCATCTTTAACGAGTTGTGTCCATTCGGAGTCTAGGTTAGTTGCCTTTGTTGTTTCATCATGAAGTAAAGTATCAACTGGAATTTGTAGAACTGCTGCGATCTTTTCAAGAAACTGAATGAAAGGGTTTTTTTGTAAATTTCGTTCTATAGAACTAATGTAAGATTTAGCAACGCCAGCTTTTTCGGCAAGTTCAGTTAATGAAATACCTTTTTGTAAACGAAGGCGTTTTATACGTTCTCCAATCATATTTGCGCACCTTTCTATCAATATGTAGTTGTCTTATGATGTCATTATTATAACATAAACTTCGTTAAAAAGAACAAACCTATTGAGCCTGACTGGATGGCTTCATACGTTGGAAAAATTGCTCGATGTCTTGCATGGCGATACCAGCATCTAGAGCTTCAAGTATTAAATCAATCCATTCTTGATCCAGTGCGTCTGTCTTATCTTTGTACAAATGTAATTCCTCCCTAATTATCGGTCATAATTGCTGCTACAGAATACATGATAATGCAATCGGACTTTGTGTTTTATATAGTGAATTATCAAATACTTTGTAGATGAAACAAAGATAAAATCCCCATTAAACTCCCTCTATGGAAATTATAAATTGTTCGATAAAAACTTTCAATATTTTCAGAAAACATTGTTGAATTGTGATATATCCGTATGCTAACTATGAAATTTTTACAAATATATTAAAAACATTACATAATATGACTAAATATTGAAAAAATATTGAATTTTTAATAAAATTTAATTTGTAATACATATTATTTATTAGGGGAGGAAATAAGGGATGAACAAGAAACCGTTCAAAGTTTTGTCATCAATCGCTTTGACAGCTGTATTAGGCCTTTCATTCGGAGCTGGCACTCAATCGGCATATGCTGAAACACCTGTGAATAAAACAGCTACGAGCCCAGTGGATGATCATTTAATTCCAGAAGAGCGTTTAGCAGATGCACTGAAAAAACGTGGGGTAATTGATTCTTCAGCTTCAGAGAAAGAAACAAAGAAAGCTGTTGAAAAGTATGTAGAGGACAAAAAGGGTGAAAATCCTGGGAAAGAAGCAACAAATGGGGATCAACTTACGAAAGAAGCATCTGACTTTTTAAAGAAAGTGAAAGATGCGAAAGCAGATACGAAAGAAAAACTAAATCAGCCAGCAACAGGGACACCTGCAGCGACAGGACCAGTTAAAGGCGGACTAAATGGTAAAGTACCAACTTCTCCAGCAAAACAAAAAGCATATAACGGCGATGTTCGTAAAGATAAGGTACTTGTTTTACTTGTAGAGTACGCTGATTTTAAACATAACAACATCGATAAAGAACCTGGTTATATGTATTCGGAAGACTTTAACAAAGAACACTATGAAAAAATGTTATTCGGTGATGAGCCATTCGCGTTAGAGGATGGAAGCAAAATCGAAACATTTAAACAATATTACGAAGAGCAATCCGGTGGTAGTTACACAGTGGACGGAACAGTTACAAAATGGTTAACAGTTCCTGGTAAAGCTGCTGATTATGGTGCAGATGCTGCTACAGGTCATGATAATAAAGGACCAAAAGGACCACGTGATCTAGTAAAAGATGCATTAAAAGCAGCTGTAGATAGCGGTCTTGATTTATCACAGTTTGATCAGTTCGATCAATACGATGTAAATGGTGATGGAAATCAAAATCAACCAGACGGTTTAATCGATCACTTAATGATTATTCATGCGGGTGTTGGACAAGAAGCTGGCGGTGGTAAATTAGGTGATGATGCAATTTGGTCACATCGCTGGACAGTTGGACCAAAACCATTCGCAATTGAAGGCACACAAGCGAAAGTTCCATATTGGGGCGGAAAGATGGCAGCATTCGACTACACAATTGAACCAGAAGATGGCGCAGTTGGTGTATTCGCGCATGAATATGGCCATGATTTAGGTTTACCAGATGAGTATGATACAGACTATACGGGTCATGGTGAGCCAATTCAAGCTTGGTCTGTTATGAGTGGCGGCAGCTGGGCTGGTAAAATCGCTGGAACAACACCAACGAGTTTCTCACCACAAAATAAAGAGTTTTTCCAAAAAACAATTGGTGGTAACTGGGCAAATATCGTAGAAGTAGATTACGAGAAATTAAATAAAGGTATCGGTCTAGCAACATATTTAGACCAAAGTGTTACGAAATCTAACCGTCCAGGTATGATTCGTGTTAACTTACCAGATAAAGATGTAAAAACAATTGCACCAGCATTTGGTAAGCAGTATTACTACAGCACAAAAGGTGATAATCTTCATACAACGTTAGAAACACCACTGTTCGATTTAACGAATGCAACGAATGCGAAATTTGATTTCAAATCGTTATATGAAATCGAAGCAGAGTATGATTTCCTTGAAGTACATGCTGTAACAGAAGATGGTCAAAAAACGTTAATTGAAAGACTTGGCGAGAAAGCAAATAGTGGAAATGCAGATTCGACAAATGGAAAATGGATTGACAAATCATATGATTTAAGTCAATTCAAAGGTAAAAAAGTAAAATTAACGTTTGAGTACATTACGGATGGTGGTTTAGCATTAAATGGTTTCCTACTTGATAATGCGTCATTAACAGTAGATGGTAAAGTTACATTCTCAGATGATGCTGAAGGTACACCACAATTAAAATTAGATGGTTTCGTTGTATCTAGCGGAACAGAGAAGAAAAAACATAACTACTACGTAGAGTGGAGAAACCATACTGGATCAGATAGCGCATTGAAATTTGCTCGCGGTCCAGAATATAACTCAGGTATGGTTGTATGGTATGCAGACTCAGCTTACGCAGATAACTGGGTTGGTTTACATCCAGGACATGGTTTCCTTGGTGTAGTTGATTCTCATCCAGAAGCAATTGTAGGAACTTTAAATGGTAAACCAACAATTGATAGTAGTACACGATTCCAAATCGCTGATGCGGCATTCTCATTCGATAAAACGCCAGCTTGGAAAGTTGTATCTCCAACGCGTGGAACGTATACGTATGATGGCTTAGCGGGTGTAGCGAAGTTTGATGATTCGAAAACGTATATTAATCAACAGATTCCAGATGCAGGACGTATTTTACCGAAGCTTGGTCTGAAGTTTGAAGTAGTAGGACAAGCTGATGATAATTCTGCAGGTGCTGTTCGTTTATATCGTTAATACTGTGAAACTACCGAGAGATTTTCTTTCGGTAGTTTTTTTGTGAGCAATGAATTTTATATAGTTGAAAAAGTCATATATAATGTAACTTTAAGAATAGAAATTTATTATATATGAAGTCTATATAAATAATGAAAGAACTGGATAAAAATAGTGGGAGAAGGTGAGTGAATGAGTATTTCCTCTATTGTAAGTAGGCAAAAGGAATATTTTTTAAAAGGGCATACGAGAAGCATCGAAATGAGAAAGAATAATTTGAAGAGGCTTTATGAAGGCATTCAGCGTTTTGAAGAAGAAATATTTCAGGCATTGAAATTAGATTTAAATAAGTCAGTTCACGAGTCGTTTACAACGGAAGTTGGATATGTATTAAAAGAAATTTCTTTTCAATTGAAACATATGTCATCGTGGAGTAAACCAAAGCGAGTTCGAACAGCACTGACTCATTTTGGATCAAAAGGAAAAGTAGTGCCAGAACCGTATGGTGTTACGCTTATTATTGCACCGTGGAACTATCCGTTCCAATTAGCAATTGCACCACTTGTAGGAGCACTGGCAGCTGGAAATACAATCGTTTTAAAGCCGTCAGAGTTAACGCCAAGCGTTTCAAAAGTGCTTAAGAGAATGTTAGGTGAGTTATTCCCAGAAGAGCTTGTAGCGGTAGTAGAAGGTGGCGTTGAAGAGAGTACATCTTTGCTGAGGGAACCGATTGATTATATTTTCTTTACTGGTAGTGTTGGCGTTGGAAAAGTTGTAATGGAAGCAGCAGCGAAACAGTTGACGCCGCTTACGTTAGAACTTGGCGGGAAAAGTCCTTGTATTGTACATAAAGATGCAAAGATAGAGATGACAGCAAGAAGAATTGTTTGGGGTAAGTTTTTAAATGCAGGGCAGACGTGTGTAGCGCCTGATTATATGTACGTGCATTCTTCCGTGAAAGAAAAGCTAATTGAGGCAATGCGACATGAAATTACAGAGCAGTATAGTAAAGAACCTTTGCAAAATGAAAATTACGTGCGTATTGTAAGTGAGCGTCATTTTGAACGATTATGTCGATTTTTACAAGATGGTCAAGTCGTAATTGGTGGAAACTATAAGAAAGATACATTACATATTGAGCCGACAGTACTAGCGGATACTACATGGCAAGATGCTGTTATGGAAGATGAAATTTTTGGCCCGATTTTACCAATCATAGAGTACGACAATATAGAAGATGTAATTGGCACAATTCAGCAACATCCGAAGCCGTTAGCGTTATATGTATTTTCTGAAGATAAAGAAGTACAAAAGAAAGTGACGAGTAATATTTCATATGGTGGAGGCTGTATTAATGATGTTGTCTATCATCTTGCCACGCCATATTTACCTTTTGGGGGTGTTGGAAGTAGTGGATTAGGGGGTTATCATGGGAAAGAAAGTTTTCGGACTTTTTCACATTATAAAAGCATTTTAGCCCAATCTACAGCATTCGACATGAAAATTCGTTACTCTTCTACAAAAAGTGCTTTAAAATTCATACGAAAGTTGTTAAAATGATGATGGTGTTTATCAGTAGGCGCAGCCGTATGATAATAGCCCCTTCGCAATGGAAGGGGTTTTTCTGTTCGACGTTATGTATCATGCGAAAATGAATCAAACATACTACATAAAGAATAGAAACGAACGCTTGCTAAATAACCATTTTTGTTTGGATCGAAACAAAAAATAGTCTATAGAACATAAATATTTATTCATGAATATAAAAATTTAAAATTTAAGGTAGATAGGACGGGAAAATGAAAAAGATTATTAAAGTTGAAGCAGTTGAAAAACATTTTGGAAATCAAGTGATTATCCCACCTCTTTCTTTAGATATTAAAGAGGGAGAGTTTTTAACAATTTTAGGGCCGAGTGGCTGCGGGAAAACGACTTTACTTCGTATGATCGCAGGATTTGAAACTCCAACTAAAGGGAATCTTTTATTAGATGATGAAAGAATTAACGATTTACCGCCATATAAGCGTCATATGAACCTAGTGTTCCAACATTACGCACTATTCCCACATATGACAGTGGAGAAGAATATTTGTTTTGGTATGAAAATGCAGAAAGTATCAGCAGCAGAGCAGAAAGAGCGTGCTGAAGAGGCAATGCGTTTAACGCAGTTACTTGAGTTCCGTAATCGTAAACCTGCGAAGCTTTCTGGTGGACAACAGCAGCGTGTTGCAATTGCAAGAGCAATTGTAAATAATCCGCGTGTATTACTATTAGATGAGCCACTTGGAGCGCTTGACTTTAAGTTACGAAAAGACTTGCAACGTGAATTGAAAAACTTACAACGTAATTTAGGAATTACGTTCATATACGTAACGCACGATCAAGAAGAAGCAATGAGCATGAGCGATCGTATCGTGGTTATGAATAAAGGACATATCGAACAAATCGGAACGCCGAAAGAAATTTATAATAAGCCGAAAACGTTGTTCGTTGCGACATTCATCGGTGAAAATAATATTGTGAAAAACGGGGAAGGCTATGTAGCAATTCGCCCTGAAAATGTAAAAGTACGTTCGGTTGAAGAACCAATTTTAAAAGAATACCATCTTGGACATATTGAAGATATAGAGTTTGTCGGAAATATGGAGAAGCTTTATGTACGTGATGAGAAAACATCAGAATTACTAATGGCATATCAAACTGCTGAAGAGGCAGCGCAGTGGAGCATTGGAGATAATGTATATGTAGGCTGGGAGCAAGAGGACGAGGTGACCTTAAATTGAAAAAAGGGAAATTACTCGCACTACCTACAGTCGCGTGGTTATTAATTTTCTTCCTAATCCCGCTCGTATTCGTATTAGGATTCGCCTTCATGCAGCGCGGAGCTTACGGGACAGTAGAAATGCAATTTACGCTGGAGAATATATCCCGTGTGTTTGATCCATTGTACTTAGGGACATTATGGGAAACTGTTAAAATCGCAGTTATTACTACAGTAATATGTTTATTAATTGGTTATCCATTTGCGTATACAATTACAATTGTTGACCGCAAATATCGTTCTATTCTTTTATTATTGGCAACGATCCCGTTTTGGATTAACTTTCTTGTTCGTTCATACGCATGGATTGTTATTTTACGTTCACAAGGCCTTGTGAATACGTTGTTATTAAAGCTTGGTATTATTAGTGAACCGTTAAATTTATTATATAATACTCCTTCTGTAATACTCGGAATGGTCTATTCTTTATTACCATTTATGATCTTACCAGTGTATGCAGCAATTGAGCAGCTAGATAAGCGTAAGCTAGAAGCGGCTTATGATTTAGGAGCAACACCAATAAAGGCATTTTGGAATATAACAGTGCCGATGACAATGTCAGGAATTGCGACTGGTTCTATTTTAGTATTCGTTTCTTCTATCGGAATGTTTGTTGTATCAGACGTGATGGGCGGATCGAAAGTAGCATTAATCGGAAACGTTATTCAAAACCAATTCTTAGGTGCACGTGACTGGCCGTTTGGATCTGCGTTATCGATTATCGTTGTTCTATTCTCTGTTCTGTTAATTTACTTATATTATCGTGCAACGAAAGTATATAAATATAATGAGAACGGAGGGGAATAGGCAAAGATGAAGAAGTTTTTAGTTTCTTATTCTTGGTTAATTTTGTTATTCTTGTATTTTCCAATGATGGTTTTAATGGTCTATTCTTTCAACGACTCTCGCATTAATGCGGAGTGGGAAGGTTTTACATTCCATTGGTATACAGATTTATTTCAAAAACAAGATGTTATTGATGCATTTGTAAATAGTATTACGATTGCAGTTATAACAACGATTGTGACAACGGTACTTGGCGTATTCTTTGCGATTGCTTTACATCGTTATAAATATCGTTTCGAAGGGGCTATTAATGGCCTTGTATATTTACCAATTTTAATTCCTGATATTTTAATGGGATTATCTTTACTAATTCTTTTCAGTCAGTTAGGAATGGAACTTGGACAAACAACGATTATTATTGCACATATTACATTTAGTATTTCGTTTGTTGTTGTTATTTTAGCTGCGCGTCTTTCAAGTATGGGACGTGACTTAGAAGAAGCTGCAAATGATTTAGGAGCAACGCCTTGGCAAACGTTTCGTTATGTAACGTTCCCAGCAATTGCACCGGGAGTTATTTCGGCAGCATTATTAACATTCACATTATCAATTGATGATTTTGTAATTAGTTTCTTCGTATCAGGACCAGGATCAACAACATTGCCATTATACATTTACAGTATGGTTAAGCGCGGAGTATCACCAGAAATTAATGCTCTTTCTACAATTTTAATTGTTGCTATCGTAGGATTAATGGTTCTATCTGAAATCTTCCGTAACAAAGGTGCAGATGGTGAAGAAAACTCTGGAGGACACCTTCCTTTATAATACGAACGATATAGAAAGTACGAGGGGGTAATAAACCGATGAAATTAATGAAAAGAATAGCTGGCGCAGCAATTAGCTTTAGCCTTGTTGCTGGTGTACTTGCTGGTTGTGGTGAAAAAAAAGAAGAATTAAATATTTATAGCTGGGCTGACAATTTTGATGAGCAAGTGCTAAGAGATTTTGAAAAGAAATATAATGTGAAAATTAACTATGATAAGTACGCAAGTAACGAAGAAATGCTTGCGAAATTACAAGCTGGTGGCGCAAAGTATGATTTAATTCAGCCATCTGATTACATGGTTAAAACAATGGCGAAAATGGATTTATTAGCGCCGTTAGATAAAAAGAATATCCCAAATATCGAAAACATGGTTTCTAATTTCAAAACACCGGCGTTTGATCCAGAGAATAAATATTCTTTAGTGTACACTTGGGGTGTAACAGGGATTGCATACAATAAAAAGTATGTGAAAGAAGCACCTACAAGCTGGGCTGACTTATGGAATGAGAAATATAAAGGACATGTAACGTTACTAAACGATTCTCGTGAAGTATTAGGAATGGGTCTTAAGAAGCACGGTTTCTCAAACAGTACGAAAGAAGATGCAGAGTTAAAGACAGCAGCAGATGATTTAAAGAAGCTGCTTCCAAACTTATTAGCATTTGATACAGACAACATTAAACAAAAATTCATTACAGAAGATGCTTGGATCGGAACAGTTTGGTCTGGAGATGCAGCATTTATCGCAAAAGATAATAAAGATGTAGAATACGTTGTACCAAAAGAAGGCGGCACAATTTGGGCTGATACGTTAGCAATTCCAAAAGGTGCAAAACATAAAGAGCTTGCTGAGAAATTTATGAACTACTTACTAGATGAAAAAGTAAGTGTGAAAAACTACGAGTCAATTGGTTACAGTAATCCAAATGAAAAAGCTCATCCTCTTCATAGTAAAGAATACCGTGATAATCACATGATTTTCTTAACGAAAGAAGAGTTAGATCGTACAGAATGGCTTGTTGATGTAGATGATAAGTTAAAAGACTATGATCGTTACTGGACGGAGCTAAAAACAAAAGGTAAATAAGTAAGGAAATGCGGTTTCTAAAGTAGAAATCGCATTTTTTCATAGTAGGAGGAAATCGTTTGAAGAAGAAGTTACATCAATATGAGATAATGTGTATTGCTTTATTATTTGCTGTATTTGGTATTGTTGCTTGGCGCGTACATGCAGGTGGCGTTACCGTGATGGATACATATGTCCGTGGATTAGTAAAAGGGCTACAAACGGAGAGTTCCCTTACATTTTTCTCGTACTTTACAAAATTGGGATCAGCAATTGGGATAGTCGCTACGCTCGTTATAAGTTTGCTTGTTTTTTGGAAGAAGCGTTATTATGCTACGATGATTGTGTATCCACTGGGAATTTTAATAACACATCTTGTGAATAAAGGGATAAAAGAGATTGTACAGAGAGAACGTCCGTCATTAAATGAAGCGCTAGATGCACTTGGATATAGTTTTCCTAGTGGACATGCAATGCTATCAATTATGACATTTGGATTTCTTGCTTATATCATTGCTGCTAATTTGAAAAGCATAGCTGGGAAATGTGTCACAACGATTTTGATGGGCACAGTAATTCTATCGATTGGATTAAGTAGAGTCATTTTAAATGTACATTACCCAACTGATATTTTAGCTGGTTACTGCGTAGGTGGTATTTTGTTAGTTATCGCTATTTACTATCATCGTTTACTTACTGAGAGATTGGGGTTTAATAAAGAGAGATAGAAAAAACGCCTGGAAAAACTATCATTATAGTGTTCCTAGGCGTTTTTTGTTTGTATAAAGATATGATACAGTATAAGTGACAATTGAATTATTTAAAGTAGGTGAAAATGTGTGAAGACAAATGTTCATAAAGTTGATAAGTGGGGCAAGTTAGGAGCTTTTTTGTATCAATTTCGTTATACAGTAATTGTAGCGTTACTGTTGCTCGCAATCGCACTTGGGATTTTTGCTCCAAAGCTACCGGGAGTATTAGGTGGTGACGGTTTCCAAACGGAAGGCGACTATCAAAAAACAAAAGAAATTTTAGATAAAGATTTTAAGAGGTCTCAAGATACGCTTCTGCTCGTTTTTGAGAAAAATAAAGATGCTTCGCATGAGGAATTTAAAAAACGAATAGATGAAATTGTAAAGAATGTTCAAGAGAAAGAGAACTATGAATCTTTCCATCACCCAATCCAAAATAAAGAAATGCTACAAGGTGATATCGGTTATGCGACAATTTTATTTTCCGGGAAAACAAATAAAGAAAGAATGGAAAAGACATTACAATTTGCTGATGAGATTGAGAAAGAAAGTAATGTAGCATTAAAAGTAACACCTACAGGATTTCCGAAAATTAATCAAGAGATTAATGAAAGAACGCAAAATGATTTAAAAGTAGCAGAAATGATTGGATTACCAATTGCGTTTCTTGTATTACTATTTTCGTTTGGTAGCCTTTTGGCATCAATTTTACCGATTTTGAATGGGGCGCTTAGTGTTATTAGCACGATGGGTATATTGTATTTTATCGGTGTGGATAAAGAACTTTCTATTTTCGTGTTAAACGTTGCACCGATGATTGGACTTGCACTATCTATTGATTTTGCGCTATTATTTGTGAACCGTTTTCGAGAGGAAGTTGCTAAACGAACGGTAAAAGAAGCGATAGCAATTACATATCAGACGGCAGGACGTGCAATTGTATTTTCAGGATTATGCGTATTTGTTGGGTTGTCAGGTTTGTTTTTCTTTAAGATAGATTATATTCAATCTGTCGCGATTAGCGGAATGATTGTTGTGATTATGAGTATTTTATTCTCACTCACACTTCTTCCAGCGCTATTATCGTTAATAGGTAAAAGAATATTAAAAAAGAATCAAGTAGCACATACGCCGGCAAAAGCATGGCGTAAATTTGCACAATTTGTAATGAAACATCCAATCGCAATGATTATTGTTGTTACAACATTTATTGTTATTTGCTTATTGCCGTTACGTACAGCTAATTTGCAGTTCCCTGGTGTTGAAGCTTTACCTGAAAAGAGTGATACAAGGATTGCATATGAAAAGTATGAAGAAGCATTTAATGAAACTGTCAAAACACACGCTGATGTTATGTTAGTTGTAGAGACGAAAGAAGATATGAAAGAAAAAGAAAGTCTACAAAAGATAGAAGAAGTCGTTCAAAAGTTAAAAGATGATAAGAAAGTACATGAAGTAAGAAGTTTATACGACGGGTTAACTGGAATGAAAGCAGATCAAGTTGTTGGAATATTGCAGTCGCCAGAGTCAGCGAAACTAACTCCTGTATTTGAAGCATACACGAAAGGGAATAAGACGACGATAGAAGTCTTTTTGAAAACAAAACCACGTACAGAGACTGCAAAACAGTGGGTGCGTGACTTTAAAAAGAACTATAAAGAAACGGATGTTACGTATTATCTAGGCGGAATGACGACGTTTCAACAAGAATTAGAAGATGAAATTAAAGATAAAGTTGTAATTGGTATGTCTGTTATATTTGGATCGACCTTTGTTATATTATTATTTGCATTCCGATCTATACTCATTCCAATTAAGGCAATTATTATGAATATACTTAGTTTAAGTGCAACCATTGGAATTGTTGTTTGGTTATTTGAAGGTGGTCATTTCGGTTTAGAAGCGAGTCCGGTTCTGTTTGTCTTACCAATCTTCATTTTTGGCCTCGTATTTGGGCTTAGTATGGATTATGAAGTATTTCTTATTTCACGCATTCATGAGCTCTATGAAGAAACAGGAGATAACGATCAAGCAACGTTAGAAGGGCTCGTTTCAACAAGTAGAATCATTACATCAGCTGCTTTAATAATGATTGTTGTAACGGGTGCATTCGCATTTACTGATATTTTACCAGTAAAGCAGATGGGGCTTGGCGTCGCATTAGCAATATTTCTTGATGCAACAATTATTCGTCTTATGCTCGTACCAAGCTTAATGAAGTTATTTGGAGACTGGAACTGGTGGTTGCCATTTCGAAAAAAACGAGAAAAATCATCATAAAAAAATGCTCATCATATTGATGAGCATTTTTTTATGAATAGCAAGACCCACATTTTGCAAATAGTATGTGATAAGAACATTACATACAAGTAGGTGAAGGCAATGTTTCGTTATTTTAAGTTTAAGTTAAATGATACAGTACAGTTTGCAGAAAACGATGGGCATATGTATCGCATTGTCGGTTATCGGTTAGAAAAGGGATTTTATCCAAAAGATGAATGGACTCATATCATTTATGAACTACTTAGAGAATTTGACGGGTATACGATGGATGCAGAGGAGGAAGAACTTGTAAAGGTCGTTCAAGTAGAGGATGAGTATTACAAAATACAAGAAGTATCAGGTTATCGTTATCCAGTAAAAATGAAACAAAAACAACAAGTGATGAAAATAGAAAGGATGGACGATTTATTAGATGCTTACAATGATTATAAAAGGTTGGCAGATTTCTTTAAAGATTTATCGTATGAACAAAAAGCTGAAGAAGTATTGTTAGAAATGAAAAGGCTTAGAGCTTGAGGGGCAGTCTATTATAAGACTGTCCTCTATTTTTGACGGTGCATCAAAGTGTGTTTTCCGTTACAATGAGAGAATCAATAGAAATAAGGTGATAAACAGTATGGAAACAAAGAAAAAGGGCGAATGGTGTGAAATTACCGTTCCAGCTAAATGGAATGGTATAAGTATTGAATCGGTATTAAAAGTAGAATGGGAAATACCGAAAAAGCTATTACATCAGCTTCGTATGGAAAAAGGTGTTACGGTTAACGGGGAACAAAGAAGATGGAATGAGCTTTTAAAAGAGAACGATAAGTTACAAGTTCATATGTTTGCGGAGGAAGAGTACGGTGTAGATCCAGAATATGGTGAATTACATGTAGTATACGAAGATGATCACGTACTCATCGTAAATAAACTAGAGCAAATGGACACACATCCTGCTGAAAAAGGTGGAAACGGGACGCTTGCAAATCTTGTTGCTTTTCATTTTCAAATGCAAGGTTTAGAGACGAAGGTTCGTCATATTCATCGTTTAGATAAAGATACGACAGGTGGTGTCGTGTTTGCTAAGCATAGAATTGCTGGTGCAATTATGGATCGTTTATTAATGGAACGAAAAATTAAAAGAACGTACGCAGCGCTCGTTGAAGGGAAAGTAAAGAAGAAACAAGGAACGATTGATGCTGCTATCGGAAGGGATCGCCATCATGCTACAAGGCGTCGTATTTCTCCAAAAGGTGACCAAGCTATCACATATTATAAAGTAGAAAAGTATTTTAAGAAGCAAAACACGACTTTCGTAACGTTACAATTAGAAACGGGTAGAACGCATCAAATTCGTGTTCATATGAGTCATAATGGTAATCCACTAGTTGGGGATGTATTATATGGTGGGCAAACAAAATATATGTCCAGTCAAGCATTACATGCGATGAAGATAAATTTCTTGCATCCAATTACGAAAGAAGCGATTGAAGTTGATGTGCCGTTTCCTACAAAATTAAATAATAAAATAAAAGAATTTCAAAAAGAAAATGCGTAAAGTATAAGTTTTAATTTGAAAAAAGTAGATTTTTGCAGGGATTTCTCTAAAAGAAGCGAAGCCGTTAAGAGAAAAGAGAGGTGAGAATTACTTGATCAAATATAAGTATGTACTTGGAATATTTTTCGCTTGTCTTTTAGTTACTCTATGTCTTTACCCCTATTTACCAAATCGTATGGCAGTACATTGGAACGTAAATGGTGAGCCAAACGAGTTTATGAGTAAACAAGTTGTTGTAGCATTTATTCCTTGTTTTATTATTTTTTCATATGGATTTTTGTATATTATTTCACATAATATATTTAAGTTTAATCAAAGAGAGCATTGTATTATAGGTGGATTTATAAAGAAAATTACATTATTTATGTTGTTTATTCATATGCTTATTCTCTTGATTAATTTTGGAGATTTTATATTCTTTCAAACAGGATTAACGATTGGGATTAGTATGTTTCTTTTTATGCTGAGTAAAGAATTTAAGAAAATAAAAGGCAAAGAAAAAGATCCAATTAAATTACAAAAAATTCGTTTAGTAAGTAGACGGATTTTTCAAGTGATGGCATGTGGCATATTGTTTTCATTGTTTTTGAACTTAGAGTGGGGATTTTATATATTGCTTAGTGTAATAAGCTGTGGATCTATGTTGTTTATGTTCTATATTTTCTATTCATACATAATAGAAAGCTATGAAACTTGAAAAAGAGTCTTCTCATTATGAGAAGACTCTTTTAATCTATTTACTTTGTAATAAATTGTTGTGTCCAGTAGTTGCCGCTTTCTACATAACCAACACCGATGTGAGTGAAGCCGTTATTTAAGATGTTTGCACGGTGTCCAGCGCTGTTCATCCAAGCTTGTACTACTTCTTCAGGTGTACGTTGGCCTTGAGCGATGTTTTCACCTGCAGATGTATAAGAAATACCAAATTTCTTCATCATGTCAAACGGAGACCCGTATGTAGGGCTGTTATGATCAAAGTAGTTGTTTTTTTGCATGTCTTCAGACTTAATACGTGCTACTTTGCTTAATTCAGTATCGATTTTTAGTGCTGGTAAGCCTTGCTTTGTACGCTCAGCGTTTGTTAATTCAACAACACGTTGTTCGAACTCGCTTAAAGATTTTGCTTCTTCAGCAGGCTTTTGCTCAGCAGGTTTTTGCTCAGCAGGTTTTTGAGTATTGTTGTTTTCAGCAGGCTTTTGAGCTTCTGGTTTTTGAACTTCTTCAGCAGGCTTTTGCTCGGCAGGCTTTTGAGTTTCTGGCTTAGCTGTTGGTTGCTCAGTTACAACATTTTCAGTAGGTTGTTGACCAGGAATAATGCAATTTGGTTGGAAGTTTCCTTGTTGCCATTGCGCTAATGACTCAACGCCCATAGATTGTAAGAATGCTTGTAATTCTTGTTGGTTCATTTGTTTCATCATTACTTTTGAATGCTGAATATTTTGAACCTTAATGTTAGATGGTTGTACTGTTGCAGCTTGTGCATCTAGAGAAGATACTCCTAAAGTAAGAGCTGTTGCAGCAGCTACAGATAATAAAACACGCTTTTTCATGATGTGTGTCCCCCTATATAAAGTTTTAATTTGTTTTCACACGATTTGTTTTTGACAGCCTGTCTGACTGACAAATTCATCGTAGCATACAATTTGCGAGAAAAAAGATGGAAAAAAATTCATAGACTTTAAAATTACCTAATTTATCCTAAGAGAAGAAGTGAGCAAAAATAAGAGAAATATAGAGTATAAAAGGAATTTATAGTGTTTTTATACTTGATTTTAAGAGGGGTTTTTGGATAAATTTACCTAAAAAGAAAATAAAGAATCCTATTGTATCAATGGTTTGAGCGATTTTTTGAGGAATATAATGGATTGATTTTTACAAAACTGTAATGTTTCTGTTGTTCTTTTTTATAATAAAGTAACATATTTTTAATGTTGTAGCAGACAAAAAAGCGGCTATCTCTTTACATAGACGAAGGAGATAGCCGTTTTCCTATTATTACGTATGTTACGAGTTAGTTTCAATTGCTTCTAATAATAAATCTACAATGTGAATTCCTCTCATTTTATGAGAAAGCCCTTCTCGCTCAATTCCTAATTTCATTTGTAATAAACAACCTGGATTTGCAGTAACAATGGTTGCTGCGTCTGTTTCATGCACACGGTCCATTTTGTAATCTAGAAATTCCATTGATAACTCTGAATGAACAATATTGTAAATACCAGCAGAGCCACAGCAGCGGTCCGCATCTTTCATTTCACGATATGTTGCACCTTGGATAGCCTCTAGTAACATACGAGGTTCAGAAGCTGTGCGCATAACATTGCGTAAATGACAAGAGTCTTGATACGTAATAATTTGCTGCGTGAGTCGTAAATCAGTTCGCTTATGGAAGTCTAGTTCTACTAGTATAGCAGTAATATCTTTAATCTTAGAAACAAACTGCTTAGCACGTTCAGCCCACTCTGGATCATCCTTTAAAAGATAATCATAGTCTACGAGGTAAGCTCCGCAACCACCTGCATTCGTAATAATATAGTCGATGTTTAAATCTTCGAATGCCTTTATATTTCGCTTTGCTAATTCTTTTGCTCCACTCTTTTCACCAGCATGTCCATGCAATGCACCGCAGCAACTTTGTGTTTTCGGAATAACGATATCACAACCAGCTAATTGAAGAAGTTTCATCGTTGCGTTATTTGTTTCTAAAAACATAGTATCCATTAAGCAGCCTGTGAAGAATGCAACTTGTTTTTTCTTTGTACTTTCTGCAGGTAAAAATGAAGGACGATCTTTCATTGCTTTCATTTTTGGCACTTTTGGCAAAATGAGATCCATCGTTGCAAGTGTTTCAGGGAATAACTTCATAATACCTGTTTTATGTGTTAGTGTTTGTAAACCAGAACGTTGATAAAATCCAATTAGTCCTGTTAATGTTCTCATTCGATTTTGATGGGGGAACAATCCTTCAAAAACGACTTTTCGAACAGCTTTCACTGGCATTGAGAATTTTTTATTTTGATTAATAATATCACGAGCTTCTTCTAATAAATGTCCATAATTTACACCAGATGGACAAACAGGCTCACAAGCACGGCAACCAAGACAAACGTTTAATGTATTTTCAACATCTTCATCTGGTTCGATTAAACCATCAACGATAGCTTTCATTAATGCGATACGTCCGCGCGGTGAATGTGACTCTTTATATCCGGATTGAATGTAGGTAGGACAAGTAGGTAAACAAAAACCGCATCGCATACAGTTTAGTAATTCATCTTCACTTAATCGTTCTTTAAATTCTTTTTGAATATTTTCTTTATTTAATGTGGTCATCGCTCAACCACCACTCTTTTTCGAGTGTCTTTCGCGAACATTTTTCCAGGATTCATAATGTTATTTGGATCGAAAGCTTGCTTTATTCCTTGCATAGCTGCAATACCTTCTTTACCTAATTTCATTTCTAAATATGGAGCTTTCATCGCACCAACACCATGTTCACCAGTAATTGTGCCACCAAGTTCAATTGCTTTCGTAAATATTTCAGCAAAAGCTTGTTCAGCTCGGTGCATTTCTTCTGCATTACGAGCGTCTGTCATACAAGTTGGATGTAAGTTACCGTCACCAGCGTGTCCAAACGTACAAATAGGAATATTATATTTTTTTGCAATGGCATTAATAGCTTCAACCATCGGAGCGATTTGTGAACGTGGTACAGTTGCATCTTCTAATATTGTAGTAGGTTTTAATCGTGCGAGCGCTGATAGTGCACTACGGCGAGCGGTACGAAGTGCATCTGCTTCCGTTTCATCTTTTGCAATGCGAACATCAACTGCATTCATAGAGCGGCAAACGTTAGCCATGTTTTCAATATCTCGATTGACTACTTCGGGCGGGCCGTCTTGTTCGATTAATAAAATTGCTTTTACATCTGTAGGTAAACCGATTTGTGCAAACTCTTCTACTACTTCAATTGTCGGTTGGTCTAAAAATTCCAGAGTTGCTGGAATAATTTTATTTGCAATAATAGAAGAAACAGCACGTGCAGCTTCATTAATATCTTCATAGAGTGCAAGCATTGTTTTCTTTGTTTCAGGCATAGGAACAAGTTTTAATATCGCTTCTGTTACCACGCCAAGTGTTCCTTCAGAGCCGATAAATAAACGAGTTAAATCGTAACCAGCTACATCTTTTGCTAATTTGCCGCCAGTACGAATAATATCACCATTTGGTAAGACAAGTTCAAGCCCCATTACATAATCACGTGTTACGCCATATTTCAAGCCGCGTAACCCACCTGAATTTTCATTAATATTGCCGCCGATTGTAGAAATCTTCATCGAACTTGGATCTGGCGGATAAAATAAACCTTTTTCTTCTACTGCTTTAATAATATCAAGTGTAATGACACCAGCTTGTACAGTAATTGTTAAGTTTTCTTCATCAATTTCTAAAATATTGTTCATATGGCGGAAAATAAGGACGATACCGCCTTCAAGTGGACATGTTCCTGCGCAAAGATTTGTTCCAGACCCACGAACATACACAGGAATTTTGTGAGTGTTACATACCTTTAACACTTCAGCTACTTCATTTGTATTACGTGGAGCAATGACTGCATCAGGCATTGCTTGGAAGTTTGGAGTGGCATCATAACTATAAGTTAAACGCCCCATATTGGATGTATCTACATTATCTTCGCCAACAATAGATACGAATGAATGAATAATTTGCTTTTCTAACATTGGAAATCCCCCTCAAACTGTTAACGTGTTTAGTTATAATAAACAACGTGGTAACAGTGCTTTCATTATAATGATAAAAAAGTAAAGGGATTCTTTCTATGTGTAATCATCTAAAGATTAATCTGTTTTATCGTTCTTTTTTGTATGATTATCTAATAGGAGGAGTGCGAAGTATAAAACGTTTAAGTCTTTGAATTGTTTTGGATCAAGTCCTGTATGCTCTTCAATCTTTTTTAGCCTGTAATGTAATGTGTTAATGTGTATATGTAATTGTTTAGCTGTCTGTTTATAAGATTGGTTATAATCGATAAATAAGCGTAAGGTGTGCATAAGCTCAGGAGATGATAGTAAGTTTTCGATGGTACGCTCTAGAAATTGTTCACGCGTTTCGGCAGAAATATCTTGTAAACACATTTCTAAACGTAAATCTTCATTAAATACAATTTGTTTCGTTTCCAATGATACAGAAAGAGCACGTAATGCTTGTTCGTAAGATATGTTCATATTGTTTGGGGTAACTGTTTGTCCAATCCCGATATATAAAGGAATAGAAAATAAAGCTTCGCAGTCTTGTTTTAATCGTTTTAAAAATTGGTATGTTTGCTCGTTGGAGCTCATCGCTGTAAATAAAATAAAACGATCATTTCCCCACCGAACAAATAGATGCTCTTTTGTTAATATATTGCGTATATGTTGCCATATTTTACGCTGGAGCATCGTGTCATTTTTTCCAATAGAAAACAAAATAAGTTGTTTCTTCTTATATAAATCAATGCCAAGTGTTTTGGCGCGATCGAGAAAACTTGGAGACCATTCTGTATTTTGAAGCCAATCAAAGACGAAAGCTTCATAAGAACGGTGCTCAAGTTCTAGTTGCTCTAAAAAGTAGTTTTCATGAATTAATAACTCGGTCATCTTACGCAATATTTCTCCATAGCGTGAAATATTTTCAGGTTCTCCTGTAATTCCAATAACACCAATTACTTCGTCATGAAATAATAAAGGAAGATTCATTCCAGCCTTTACACCTTGCAACTGCCTTTCATCTTCTGTTGTAATGATGACAGTTTTCTTTTGGTTAGCGCAGCGGAGTGCACCTTCATGAAATTGACCAATTCTTTCTGTATCTGTACTTGCAATAATAACGCCTTGTATATTAATAATAATAATATTCTCTGTAATTAGTCTGCGTACTTCTCGTACAATTTTATTCGCTAAATCAGGAAATAGCATAATTGACACACCTCAAATTCTATTTGTTGTACATTATATATGTAAATTGAGTAAGAAAGGAAAATTTCACACTTTCCACACATTTATTTGTTATTTTACAATTATAACGAAATCATCCGAAGATGGAGGGAATCTTTTGAGAAAGTATGTTTTTCTTCTCTGTTTTTTATTTCTATTAGTAGGGTGTCAAGGAAGTTCATATACACCAATTGCTAAAGATAAAAATGTTATTATAACAACGAATATAAAAGAAGGCAGCATTAGTTTTATTGATAAAAAAAATAAAAAGTTAATCACGACATGGGAACTAAATGAGCCAATGGCCGGAATCACACTGCTTCCAAACGGTGAGGAAATCCTTGTATACGGTAAGCAATTAGAATATATGTATGTATATTCATTGGCGGAAGGAAGGCAAGTGGAAAAATATAAAACTGGAAAGGGCATTGTAAATGTGGTCGTATCAGAAGATAAAAAGCAATTATTTGCTGCCGATCAAAATGTTCAAAAGGTAAGGTTCTTTACGATAAATGGGAAAGAGACAGGAAATGTTTCAACAGGAAAAGGTCCTATAACGATGGTAGAGTATCATAATCGGTTATCTGTACTAAACTTTTATGATACGAAACTAACGACAATTGATACGAAGAAAAAAGAAGTTGTTCAATCCTTTATGATTCCGCCAGCATCAACCGGAGCAACGATTAGTCCTGATGGGAAAGAAATATGGATTGGCGGACATGGTGATGGAAATCAAGTAAATGAGAAAGTGTTAGTGTATTCTTTACAGGGGGGAGAAATGGTGCGCTCTTTACACGCTCCATTTATGCCTGTGAATATAACGAAGGATAGTAAGTACGTATATGCACTAAGTCATGGTTCGAACACACTTAGAAAGTTTGATATTAGCACATATAAAGAAATAGCTTCTGTAGAAGTAGGATCGAATCCATTTGCATTTTTGGAGAGCGGAGCAGAAGGATATGTAGCAAGTTATGATAGTGATGAAGTGTGCGTTATGGATATGAAGAATTTGAAAATAAAACAAACAATTAAAGTCGGAAAAGGACCGTTTCAACTCATAGAGAGGGAAGGGAAGGATAATGAATAAATATAGAGTGCTAGTTGTAGATGATGAAAGTGATATGAGGCAGCTTGTTGGAATGTATTTGGACAACTTCGGATATGAGTGGGGAGAAGCTGAAAATGGAAAAGAGGCTCTTAAAAAACTAGAAACAGATCATTATGATTTCGTTGTATTAGATATTATGATGCCGGAAATGGATGGACTTTCAGTTTGTAAAGAAATTAGAAAAACGTCAGATGTGCCGATTATATTTTTAACCGCAAAAGGTGAAGAGTGGAATAGGGTGAACGGCTTACGTATGGGAGCGGATGATTATATTGTAAAACCGTTTAGTCCTGGTGAATTGGTTGCCCGTATGGAAGCTGTGTTAAGAAGATATACAAAGCAAGAACAGCAAGAAGAGATTCAATTTGGACCAATTCTTATCAATGAAAAAAGTAGACGAATAGAGGCGGATGGTGAGCCGATTTCTCTTACAGTAAAAGAGTTTGATTTACTATATTTTCTTTGTCAGCATACAGGACAAGTATTTAGCCGGGAACAATTACTTGAAAAGGTATGGGGATATGATTATGCGGGAAGTACAAGAACAGTAGATACGCACGTGAAAACGATGCGCTTGAAGCTTGGAGAAAGTGGAAACTACATTCAAACTGTTTGGGGTGTAGGCTATAAATTCGAGGTGTAACGTATGTTTACGATGGTACAAAAACTTTGGCTTACAGTAGTGTGTGCAGTATGTGTAACAGTGTCCTTTCTTTATTTCGTATCTTTATACTCATATGAAAAACTATACGTTGATAATTTAAAAGGTTCATTAGTAATGGAAGGGAAAAATCTTGCTGCTCAGTATGATAAGCGCGAAGGAATATCAATTTTTGAAGAGAAAGTAAGATCATTTGATCAAATATCTAGTTCAGACGTTCTTTTCGTGTCTAATCCGCGTGATTTAAGTGCATGTTTACCTTTTGATGTGCATCATCATTCTCTTATAAGTGAAGGAGATAGGCAAACGCTATTAGATGGGAAAACTGTGACAAAGATAGGATATGAAGAACATTTTGAACGTAATATTATGGGGGTTGTCATCCCTGTATTGGAAAATAAAAAATTAGTCGGAATTGTATATTCTTATATTCCTTTAAAAAGTATAAAAGACTTAATATATGATATGGGTCTTATTTTAGCACCACTAGCAATTGCTATGATTTTAATTACGATATGGGTTGGAAGAAAAATTATAATTGCAATTACGAAGCCGCTTTCGCAAATGGAGCGGGTTGCAAATCATTTGGCTACGGGAGATTTTTCGGAGCGGATTACCGTTTCTTCAGAGGATGAAATTGGACGATTAGGAAAAGCATTTAATAAAATGGCAAATTCATTAGAAACAGAAGATGTAAAGCGTAAGGAATTTTTAGCAAATGTTTCGCATGAACTTAGAACACCACTTAGTTATATAAAAGGGTATAGCGAGGCTATTTTAGATGGTGTTGCAAAGGGAGCTCAGCAGGAAAAAGTAACCCAGCTAATTCATAAAGAAGCAGGTCGTATGCAGCGTCTCGTTCATGACTTGTTAGACTTAGCACAATTAGAAGGTGAGCACTTTCCGTTAAAGAAGCAACCTATCGTTTTTTCACAGCTGATTGAAGACGTATTAGATACGTATGAGATTAAGTTTATAGAAAAGGAAATTCATATTTCAACCAATTTAAATCCAGAGGTCATTGTCATGATTGATGAGGATCGTATGCAACAAGTGCTTCATAATGTGTTAGATAATGCGATACGGTATACAAATCAAAAAGGAAATATCGTTATAACTTTAGAGCAAATCGATGATTACTGTGAATTAAAAATAAAAGATACAGGAATTGGCATTGATATAGAGCATTTGGAGAATCTTGGGGAACGCTTTTACAGAGTTGATAAAGCGAGAAGTCGTCAACATGGTGGAACAGGTTTAGGCCTTGCTATTGTGAAACAAATTGTTCATATACATGGTGGACAGTGGAAAATTGAAAGTGAAAAAGATAAGGGAACAACGGTTATTATTAAACTGAATGTACAGGATGAGGGGGGCATGTTCTAATTTTTAGGGCATGTTCTTTATATTGAAGAAAATATTTATCCCGCTATTCTCTGGTCAGTAAGACCCTCACCTCAAAATTCAGCGGAAGCAAAGAAGTTAGGTGGAGGCACTGCTGCCCGTAAAAGCCCGATTGGTGAGGGCTAATAATCAGTGGGGGATGAACAAAACCCTCACTGATTAAAGTTTCACTTTATACGTAAAAATATAAATTAATATGTAATAAATATCGGAAATTTGACTATTTTATGAACAAAACATTTGTACTTCTTATCAATTCGGTCTAAAATAGTTATGATGCAAAGTTCTTATAAATCGTTTCAATTGTTGTTTGGAAGATACTGAGGTGATTTAACTGGAGTACAAATCTATTAAACCGAAAAAAATTTACGAAGAAGTATCTGAAGCTATTTTAACAATGATTAAAAATGGTACGTTAAAACCTGGTGACAAACTACTCCCTGTGCATCAATTAGCTGAGCAGTTTCAAGTTGGCAGATCTGCTGTTCGTGAAGCGCTAAGTGCGCTAAGAGCGATGGGCTTAATTGAGATGAAACAAGGAGAAGGTACATATGTGAAGAACTTCGATTCTTCTTCATTAACAAAATCATTAAACAATAGATTATTAATGAAGAAAGAAGATATTTTGAATTTATTAGAAGTACGAAAGGTGCTTGAAGTGGGGGCAGTTCGAGTAGCGGCGGCAAAACGTACGGAAGATAATTTACAAAATATGAAACATTGGTTAGATGAAATGGCAAAGAGCATTGGAGATGAAAAGGCTGGCGAAAAAGCTGATTTTCAATTTCATATGGGAATTGCAGAGTCTTCGCATAATAACATTTTGCTTGAACTCATGAATCATGTTTCAGAGATGATTGCTGAAACAATTGGTGAATCAAGACGCATTATTTTATATGGTGAACAAACGACATCAGAACGACTTATAGAAGAGCATCAAGTTATATATGATGCGGTGTTAAAACAAGATGTAGAATTAGCGCAGAAAGCAATGCTAGATCATTTAACAAATGTAGAACATATTGTCACAGGTAAAAACGATATAAATTCGTAATTTAATCTTTTAAAAATTTAATTTTCTGATAAAATAGAGAAAGATTAAGTAAGCGTTTTCTTTAGGAGAGGGAGAGGATAGGCCATGGTTGAGCCTATTTCTTCTCTACTAAGTCATCTGATGACCATATGTTTGTTGGCGAAGTTGTAAAAAGGGGGAGTAATAGTTATGAAAGTTACTTTATTTGTTACTTGTTTAGTCGATATGTTTGAAACAAATGTCGGTAAAGCAACAGTTGAAGTGTTGGAGCGTTTAGGTTGTGAAATTGAATTTCCAGAAGCACAAGTTTGTTGTGGTCAGCCTGCTTATAATAGCGGCCATGTAGAAGCAGCAAAAGAAGCGATGAAACATATGATTGAAACTTTTGAAGATGCAGAATATATTGTTACACCATCTGGCTCGTGTGCGACAATGTTTCATGAGTATCCGCATGTTTTCAAAGATGATCCAAAGTGGGCTAAACGTGCACAAAAAGTTGCTGATAAAACTTATGAATTTACACAGTTTATTGTAGATGTTTTAAAAGTTACAGATGTTGGTGCAAGTTTATCAGGGATAGCTACTATTCATAAATCATGTCATATGACACGTATGCTCGGAGTAAAAGAAGCACCAGGGATTTTATTATCAAATGTAAAAGGATTAACTGTGAGAGATTTGCCAAACGTGCAAAATTGTTGTGGGTTTGGGGGAACGTTTTCAGTTAAGATGACTCCAATCTCTGAGCAAATGGTAGATGAAAAAGTAGATAGTGTAATGGAAACAGGTGCAGATTATTTAATCGGTGCAGATTGTGGGTGTTTGTTAAACATTGGCGGACGTATTGAGCGTTTAGGAAAAGAAGTAAAAGTAATGCATATTGCTGAGGTACTGAATAGTCGCTCATGAAGGGGGAACATAAGCTATGTCTATGAAAATTAGTGAGAAAAAATTTAATGATCGCGTTGGTGATGGAATTCAAGATTCGTTTATGCGCGGAGCAGTATCTTCGGCACAAACGCGCTTATATACGAATCGCTTAAAAGCCGCAGATGAATTAGGAAACTGGGAAGAGTGGCGTGAACTAGGTGAACAAATCCGTCAACATACGTTAGAAAATCTTGATTATTACTTAATGCAGTTAAGTGAAAATGTATCAAAAAGAGGCGGACACGTGTACTTTGCGAAGACGAAAGAGGAAGCAGCAAAGTATATTCAAGACGTCGCCAAAAAGAAACAAGCGAAAAAAGTAGTAAAATCAAAGTCGATGGTAACAGAAGAAATCAGTATGAACCATGCGCTTGAAGAGATTGGCTGTGAAGTGTTAGAGAGTGATTTAGGAGAGTATATCTTGCAAGTAGATAACGATCCACCTTCACATATTATTGCACCTGCACTTCATAAAAATAGAACGCAAATTCGCGATGTATTTAAAGAAAAGCTAGGCTATGAAAATTCTGATGACCCGTATGAAATGACAAAGTTTGTTCGTAAACAACTTCGTGAGAAATTTATGGATGCAGAAATTGGTGTAACTGGTTGTAACTTTGCTGTTGCAAATACGGGCTCCCTTTGTTTAGTAACGAATGAAGGTAATGCAGATCTTGTTATGTCAATTCCGAAAACACAAATTGCAGTAATGGGTATGGAACGTATGGTTCCGACAATGGAAGAATTAGATGTTTTAGTTGGTTTACTATGTCGTAGTGCAGTAGGTCAAAAATTAACAAGTTATGTAACAGTAGCAGGACCAATTCAAGAAGAGGAAGTTGATGGACCTGAAGAATTCCATTTAGTTGTTGTTGATAATGGTCGCTCTCAAATTCTTGGATCTGAATTCCGTTCAGTATTACAATGTATTCGTTGCGCTGCTTGTGTTAACGTATGTCCTGTATATCGTCACGTTGGTGGACATTCATATGGATCGATTTATTCAGGACCAATCGGCGCGGTATTAACACCGCTTCTAGGTGGATATGATGATTATAAAGAGCTTCCTTATGCATCTAGTTTATGCGGAGCATGTACAGAAGCTTGTCCAGTAAAAATTCCATTGCATGATTTATTATTAAAACATCGTCAAGTCATCGTTGAGCAAGAAGGTCGTGCACCACTTGCAGAAAAACTAGCGATGAAAATGTTTAGTATGGGTGCTTCTTCAGCTGCTTTATATAAAATGGGTTCAAAAATGGCACCAGCGGCAATGAGTCCATTTACATCTGGTAATCGTGTATCAAAAGGTGTTGGCCCACTTAAAAACTGGACGGATATTCGTGAATTCCCAGCTCCAAGTAAAGAACGATTCCGTGATTGGTATAAAGATCATAAGAAAGGCGGGGATAAATAATGACAGGATTAATTCAAAACCGTGATGCCTTTCTAGATAACATTGCAAAAGAACTTGGGCGCGCGCGTAAAACAGAAGGTGTAGAGCGTCCAGTATGGAAAAGTAATGTGAATATAGAAACATTAAAAGATTATTCACAAGAAGAATTACTAGAAGTGTTTAAAAATCAATGTACAAACATTCATACAACTGTAGTAGAAACGACAAATGAACGTTTACGTGAAGACCTTCAACAAGTAATCATGGAAAACGGCGGAGGACCTATTTTATTATCAGCGGATGAGCGTTTTGATGCATATGGTTTAACATCTTTATTTAAAGAAGAACTTCCAAAGCGAGACGTTGAAGTAAACGTATGGGATCCAGAGAGAAAAGACGGAAATATGCGTTTAGCTGAAAAAGCGAATATTGGTATTGCATTTAGTGATTATACATTAGCTGAATCTGGTACAATTGTTGTACAAAGTCATAAAGGACAAGGACGTTCTTTACATTTTTTACCGACTGTATATTTAGCTATTATTCCACGTGAAACACTTGTGCCTCGTATTACACAAGCAGTTCAGGATATGAACTCACGTGTAGAAGATGGCGAGACAGCGGCATCTTGTATTAACTTTATTACAGGACCAAGTAACTCGGCTGACATTGAGATGAATCTTGTTGTCGGAGTACATGGACCATTAAAAGCAATATATTTCATCGTATAAAAGAGGGGAAAGCAGGCCAGAAAATGGCCTGCTTTTTTAGTAGAATAATGGATAATATGAAGTAGAAGTTCTCTCCTTTTTTTGCTATGTTTTTTGGGAAAGGAGAGGAAGGGATGTTCACTTATTTATATGCACTGTTAGCAGGAATGGTGTTTGGGTCTTTTTTTATGTTAGTTGCGATGAGGGTTCCATTAGGGGAGTCTATCATTACCCCGCGTTCACATTGTCATTATTGTAAATATGTGCTAAGGCCAAAAGAACTAATCCCCATCATTTCATTTTATATACAAAGAGGCTGTTGTACGAATTGTAAGAGGCAAATTCCGATTATGTATGTAGCATTTGAATGTATAACAGGAAGTATATTTCTTCTTACCGTGTATATGATTGGAATAGAACGAGAGCTTATTATCATTTTATCCCTTTTTTCGCTACTTCTTATTATTTCACTTACAGATTACTTATATATGTTAATTCCTGATTGTATTTTAATTTCATTTGCCGTTTTACTCATTCTCGAAAGTGTTTTTGTACAATTAGTTACTTGGACAGATAGTATAGTTGGTAGTGGTGTTATATTCATTTTGTTATATTGCATGCAAAAGATATATCCAGAAGGGCTTGGCGGTGGAGATATAAAACTACTTTCGTTGCTTGGGTTTATAGTAGGAGTGAAGGGAGTTTTTATCATTTTATTTTTAGCATCTTGTTTTAGTCTTTGTTTTTTCGGGATTGGGATCGTATTAAAGCGTATAGAAGTACGAAAGCCCATTCCATTTGGTCCTTTTATTAGCCTTGGGGCAATATGTTATGTATTGGTCGCATATTCAAAGTAGAGAGGGAATAGAAAATGAACGTATATATGGATGATCAAAGAAGTTGTCCGTTCGGGTATGTGCCGGCAACTACAGTAGAATGTACCTTACAAATGGTTCGGGATTATGGTGTGAATATTCTTTCCCTTGATTTTAATATGGGATGGGGAGAAAAAAGTGGACTAGATTTTGTAGAAGCCTTTTGTACAGAAGGGTTATATGTAAATGAAATTCACCTTCATACGAATGATATCATCGGTATGCATAAGATGAAACAAAGATTGGATAAGGGAAAGGAAGAAGGAGAAATTAATCCTTACCTTGTTGTTAAATATGTGGGAAGCTAAAAACTCCAAAGTAAAACTTTGGAGTTTTTAATGTTTCATATGTGCTTGTAAAGGAATAATCTCTTCTTGTTGAGCTGCTGCGATTTCAGTTTCTTCCTGTTGAACGTCAGGTGTTTTCTTAGTTAAGTAGTGGTATACCATACCGACAAATACTGATCCGCCAATAATGTTACCGATTGTAACAGGAATTAAGTTATGAATAGCACCTGAAAAAGAAATTGTCTCAGGATGTGGTGAAACTAAAGATAAAGCAAAGAGTGATAAGTTTGCAATACTATGTTCGTAACCAGATAAGAAGAATGTGAAAACAAGTAGCATCATGACCATTATTTTTGCTGTGTCACCTTTGACCTGAGAAGGTAAGAAGCAAGCAAGACATACGAGCCAGTTACATAAAATGGCTTTAAAGAATAACTGCATTGTAGGTGTGTTCATCTTTCCTTCAACGACTTTACTCATTAAGTGACCGTGATCAATTGCTTCAAAAATTCCAGTTGCGTAAAATAGTAAGGCAAAGAATAACGCGCCACCTAAGTTACCTGCGTAACAAGCAACCCAGTTACGCAGTGTATCAGAAATCGTTGTTTCCTTTCTTAAAGTTGCTACAGTAAAGTACATTGTGTTTCCAGTAAACAATTCAGCACCGCCATATATAATAAGTACGAGAGCAATCCCGAAAAACATAGAAGCAGCTAAATAAGTTGCTGGTGAATCTGCAATGTGAAAAAAATTACCTAATTTAAAACATAGTACAATAATAAAACCGATATAAATACCCGCAAGTGCAGCACGAATGAAATATTGCATTGGGTTTGTATCTAGCATTTTCTTTTTGCTTTTAGCCAGTTTGACAACATAATCTAGTCCTTGTTCTAGCATGAGTAATACGCTCCTTTAGTAAATCTTCTATAAATACTCCTTATATGAATAAAGTACATGGAATTGTTCTCACTTTCAATAAGTTTGTGCAATGTTTCACAAAAAGGACATACATATATTTAGAAAACGTTTACAAAAGATAGTATAATGGAATTTTTTCTGGATATTGAGAGGAAGAAAGCAAAAAGAAAAAGCGCTGTAATTACAGCGCTTTTTCGTCTAAATTCTTTTCTACTTTTACTTCTACTTCTTTTGAGAAGAACCAACCACCAACTGCGATTCCGACTAATACAATCCAGAATGTAAGCTTCCACGGAGTGGATTCTGGGAATGAATGTGGAATTACATTTAATGCAGGGTGTGCTAATGTATAAACTGCTAGCTTTACACCAACCCAACCTACAATTAAGAATGCTGCAGTTTCAAGTCCTGGTTTACGTTTTAAGATTTGTACGAAAGCAGTTGCTGCAAATCGCATAATGATTAATCCGATAAGTCCACCCACAAAGATAACAACGAATTGCCCAGTATCAAGACTACCAATTGTACCTAATCCTGTTTTTGGTAAAGTCATTGCTAGTGCAACAGCAGCTAAAATTGAATCAACTGCGAAGGCGATATCAGCAACCTCAACTTTAAATACAGTCCACCAAAAGTTCTCTTGTTTTTTCTTTGCTTCTTTTTCTTCAGTTTCTTCATCCGTATTCTTTTTAACATACGTTTTAAATAAGTGATTACCAGCGATAAACATAAGGTAGATGGCACCGATTGCTTGCACTTGCCATACATCGACTAAGAACGAAATCATAAATAACGATCCGAATCGGAAAACAAATGCCCCCGCTAATCCATAAAATAGTGCTTTCTTTCGTTTTTCTTCTGGTAAATGTTTTACCATAATTGCAAGAACAAGAGCGTTATCAGCCGCTAAAATTCCTTCAAGTGCAATTAGGATGAGTAATACCCAACCATACTCCAATAATAATGATACATCCATGTACATTCTCCTCTCATTTCTATAAGTTCTAAATAAGTGAAGAATTTCCCCACTATTTAGTTTCCCCATACTCCTGCCTATTAACTTTGGAAGAATCTGGAAGTGAATACAAAAAAGACCTCTGCCGTTAATAGGCAAAGGTCTTGCTAGACATATGTAATGAAAATGCCAACAAAGCCGGAAGAACTAAGTTCTACGTAATGACGACTTTGTTTCCAAGAAATTTTCTTGGACGCTACTCCCCTTTGGAGATATGCTATTGTATTCTCATTATATGGATAATTTCTACGGTTGTCAACCTGTTAAAATATCTTCATTCGGATATTTTATTTTCCGGTTCTTTTTACGAGCAAATGAAAAAGCCAATGTTAAAGGACCCATTTTCCCAAAAAACATCATAAAGATAATAATAGCTTTTCCGATTATAGTTAAGTGGGGTGTTAAGTTCATACTGAGGCCAACAGTCCCAAATGCTGAAAATACTTCGAAAGCACTCATCAATAGAGGAACTCGCTCAGTAATACTCAAAATTAAAATAGCAAAAAAGATAAATGAAATGGAAATAATAGTAATAGTTAATGATTTGACAATGAGAGTATCTTTAATGGATTTTTTAAATACGACAATATCCTCTTGTTCTTGTAGAAATTTAAATACGCCAAAAAATATGATTAAAAATGTTGTTAACTTAATCCCACCACCCGTTGAAGCGCTACCAGCACCAATAAACATAAGGAGCATCATTAATAGGAGGGAAGGTTTTGACAATGTAGAAATATCAACTGTATTAAACCCGGCAGTTCGCGTCGAAATTGCTTGAAAATAAGAGGCTATTCCTTCTTCAAATGGGGTAAAACCTCTCATAGAAAGGGAGTTATGGAACTCGAATATAAAAATAAAAAGGGTAGCAATAATGTTGACGATTAGAGTAGAAGAAAGCATAAGTTTTGAATGTAGTGTAAGGTTTTTAAAGTTTTTCTTTCTTTTTATGTCTACGATTACTGTAAAACCTATTCCACCTAAAATGATGAGAGAGGAAATGACGAAATTGACAAGAATGCTATGAGAATGGGACATTAAATTATCGCTCCACACAGAAAAACCAGCATTGTTAAAGGCTGAGATTGAATGGAAAAAACTATAATAGATCCCTTTGGTAACCCCATATTTTGGTACCCACTCAAAAGAAAGAATTAAAGTAGCGATACATTCGACTGTAAAAGAGAATAAAAATAACGATTTGGCAAGACGGATGACGCCGCCGATATTCGTTTGATTTAATGCTTGTTGTAATAAAATACGGTTTTGAAGACCGATTTTTCTTCCGAGCATAATCGCAATTAAGACAGCAAAGCTCATAATGCCAAGCCCGCCAACTTGTATAAGCGCTAAAATGACACATTGTCCAAATAAAGTAAACATTTTTCCGGTATCTACAACACCAAGCCCAGTAACAGTACAAGCGGAAACGGTTGTAAATAAGGCATCGAGCCATGAAATGGACGTTGTCGTAGCAATGGGCAGTTTTAATAAGCATGTGCCGACAACTGATAATAGAAGAAAAGATAAAGTAAGAACGCGGGGAGGGCTCATGCTAATATTAATCCGTTTCATTTCACATATCGCTCCTTTCATTTTGCTTTGATTAGTATGTGAAAAAGCACTATTATGTATGTTGAAAATAGAAAGAGGCAGAGAATATCTGCCTCTAAGCCATATGTTATATTATTATCCACGTAATTGTTGTTGTGCTAAAGCAACAAGACGTTTTGTTACTTCACCGCCAACTGAACCGTTAGAACGAGATGCTGTATTAGACCCTAAGCTTACACCAAATTCTTGTGCAATCTCATATTTAAATTGTTCAAGCGCTTGCTCTGCACCTGGAACTAATAATTTGTTTGTTTTTACCATGTTGATACACATCCTTATGAGTAGTCCAGTTCAGCTAAGTTCTTATCTAAACTGGTAACGTTATTTTATGTGGAAATGACGTAGTCATACGCGGAAGTAATCGGTGCGATTAGAAGTTCTTGGATAGAAAAAAGAGTAGCAAATTTGCTACTCTTTTTTTAGTATTGTCGCCGTTCCTTCCACGACAATATCATCTGATTGATTATATATGTTTGTTTGCAACGTAATGATTTTTTTATCGTCACGCTTCTTAATAACCTCTGCCACAACACGAAGTGTATCACCGATTTTGACAGGGGCACGGAATGAAACATTTTGGGATAAATAAATCGTATTTTTGCCTGGGAGTTTCGTTCCAAGGATGGTAGAAATAAAACTCGAAACGAGCATACCGTGAGCAATACGTTCTTTAAACATTGTTGTTTTTGCAAAAGAATCTAAAATATGAATAGGATTCACATCTCCAGTCAATTTTGCAAAATTGATAACATCTTCATCCGTAATTGTTTTTGTAAGGGATGCTTGATCACCGACTTGAATCTCATCATAACGAAGCTCCGGAACAGTTTGTGCTTCTTGAAATGGATTCATTTTGTCCTCCTTCTTTTCCATATCGAAAAATGCTAGCCATCTTGATGTAGTAGGAGGAAGAAAGAGTTTTGTTTGTGCTGCAGTTAGCTCCCACATTTTTCTTACTTGATGGAAGTAAATAGATTTTTTGAATTTTCCTCGAACTTTTTTGCGAGTTCCAACTGTTTTGACTTGAACTCTTCCAAAAAACCCTCTAACTGTTTTTGAGCCTCTTCACGTTGTAATTGTTGTTGCTCAATAAATTGTTTTGTTGTTTCTTCAAATTGACCGCTTGTTTGTGTAAGGATTGACAAAGATGTTTTTGTAGGAGAAACAGTAAGTTGCTGCATATGAGCAGAAAGTTCCTTCCACTTGTCTTGCCACTCGTTAATTTGATCATTTAAGGAGTTTCCAGTTAATTGTTTCACGTAATCTGTATATTGGTTATTGAACTGAGCAGTGAGTTGTTGTAGTTCTTTTTCTAGTTCATCTACTCCTGATGTTAATTTATGCAAAGCGTCTTGTTGTTGTTTTAATGTTTCTAAAGTAAGTTGCTCTAATTGTTTCCCAGCTGAAGAGAAAAGGGAAAGTGATTGAGACCAGTTTTTCCAAAATGCATCGACTAATTCGTATGGTTTAGTTTCCATTGTTTGACCCCCAAATGTTTTTTTGCATATTGTGAACGCAGATTACTCTGCTGTACCACCAGGTGAAGATGAAGAATCCTTTTCATCCTTTTCTGGAGAAGTAGAAAATGGAAAGAATGCATTGGTGTATAACGTGAAAAACGTTCGCAACATATTTTGATAATGTTCAAAAGAAGTCGCACATGTTGTTAAATATTGCTCTCCATATTCAGTTAAAGAATAAATTCTTTTTGCCGGCCCTCCATCGCTTGTATCCCAAGTAGAAGAAATAAGGTTTTCTTTTTCTAATTTGCGTAGTGTTCTATAAACATTACCTTGGTCAACAGAAGAAAAGCCGATATCCATTAGCATTTGAATAAGTTTGTAACCATGAAGACTCCAGTCTTTTAGACAGAGAAGTAAGAAGGGAACTAAGAAGTTTTTTGGCATGGAGTTTGGTTGTTTCGCTTGGTTGTTCTCCAAACTTTCGCGTTGTTCTGGTTCATTTTGTAGCATGATTGTGCATCACCTCATGAATCAGTTAGATGGAATTTTTTGCTTATAAGTGCAATTTACACCTATCTGTTTTTAAAGTCAACACATTTGTTAGAAAATAGAAAAAAATAAAATATAGACTTGAAGTTTTATTCAGAATATTAGAAAATAGTGAATAGGTTGAATTGTTTCAAAAACGAAAAAGGGAGTGTAGGTAAAGTGATTGATCAAAAATTCGATCCACTACAAGCATGGAAAAATGCTTATGAACAAACCGAAACATTTTGGGGAAAAGCGCTCAATGAAACAATTAAAACAGAAGAATATTCTGCTTGGATGGGCAGCGTTCTAGATTTGAATTTGTTTTATCAAAAAGCATTAAATGATACGACAAAAAACTATTTAGAACAAGTAAATGTGCCGACGAAAGAGGATATCGCAAGAGTGGCTACGCTTGTTATTAACTTAGAAAATAAAGTAGATAACATTGAGGAGTTTCTAGAGGAGAAAGTAGATTCTTTAGGACAAGCTCCTACATTAAAGCGTGATGTGACGAAAGTGAAACAAGATATTCGTACGCTTGAAACAAAAGTAGATCAAATTTTAGAATTGCTAGAAAAGCAAAATGCAGTACTAGCTAAACTACAAGTACCTGTAAAAGAAGAGATAAAGCCTGCGAATAAGCCGGAAAATAAAAAATGATAAAAGCGCTTGTTTATAACAGGTAAAAGAGAGAGGGAGAATCTCTTTCACGTGTAAACGGCGAAACATAATTATATAGGGACTCTACAGTATGAGTACCAAAATGATTCATAACAATCGTTCACAAATTCATTTAAGGGGGAAAAGAAATGGTTCAATTAAATGGCAAAGTAGCAATCGTAACAGGTGGAGCAAAAGGGATTGGAAAAGCAATTACAGTAGCATTAGCACAAGAGGGAGCGAAAGTAGTTATTAACTATAATAGCAGTAAAGAAGCAGCTGAAAATTTAGTAAATGAACTAGGAAAAGATGGACATGACGTTTATGCAGTGCAAGCGGATGTTTCTAAAGTAGAAGATGCAAACCGACTTGTAGAAGAAGCTGTGAATCATTTTGGTAAAGTTGATATTCTTGTTAATAATGCTGGTATTACAAGAGATCGTACATTCAAAAAGTTAAATCGTGAAGATTGGGAGCGCGTAATTGACGTGAATTTAAGTAGCGTATTTAATACGACAAGCGCGGTTCTTCCATACATAACGGAAGCGGAAGAAGGAAGAATTATTAGCATTTCTTCTATTATTGGCCAAGCAGGTGGATTTGGCCAAACAAACTACTCAGCAGCAAAAGCGGGTATGTTAGGATTTACAAAATCATTAGCATTAGAACTTGCAAAAACAAATGTCACTGTAAATGCAATTTGCCCTGGATTTATTGATACTGAAATGGTAGCAGAAGTACCAGAAGAAGTACGTCAAAAAATCGTTGCAAAAATCCCGAAAAAACGTTTTGGTCAAGCTGATGAAATTGCAAAAGGTGTAGTATACCTATGCCGTGACGGTGCGTATATCACAGGTCAGCAATTAAACATTAACGGCGGATTATATATGTAATGAAGTAAGAAAAAAGTGCATATCCATAGCAGGAATGCACTTCTTTTTTTAGAAGGAAATCGACCAAAAAGGAGATAGGAAAATGACTACATTCGCAACAGAATGGGAAAAGCAATTAGAGCTATACCCAGAAGAGTACCGAAAAGCATACCGCCGAGTGAAAAGGGCGAGTGAAATTTTATTACGTGAACCAGAGCCGCAAGTAGGATTAACGCCGAAAGAGGTTATTTGGACGAAGAATAAGACGAAGCTTTATCGCTACATTCCAAAACAAGAAAAAACACAAAGAGTTCCAATTTTGTTAATATATGCTCTTATTAATAAACCATATATTATGGATTTAACTCCTGGAAATAGTTTAGTGGAATATCTAGTGGATCGTGGTTTTGATGTGTATATGCTTGATTGGGGCACATTTGGTTTAGAAGATAGTCATTTGAAATTTGATGATTTCGTGTTTGATTATATTGCAAAAGCAGTAAAAAAAGTAATGCGAACTGCAAAAGCGGACGAGATTTCTTTACTTGGTTATTGCATGGGTGGAACGCTAACTTCCATTTATGCAGCACTTCATCCGCACATGCCAATTCGTAATTTAATTTTCATGACAAGTCCTTTTGATTTCTCTGAAACAGGATTGTATGGTCCTTTATTAGATGAGAAATACTTCAATTTAGATAAAGCGGTTGATACATTTGGAAATATTCCGCCAGAAATGATTGATTTCGGAAACAAAATGTTAAAACCAATTACGAACTTTGTTGGTCCATATGTTGCTTTAGTAGATCGTTCAGAGAATGAGCGCTTCGTCGAAAGCTGGAGATTGGTTCAAAAGTGGGTTGGTGATGGTATTCCGTTCCCAGGTGAATCATACAGACAGTGGATTCGTGATTTTTATCAAAATAATAAACTGGTTAAGGGTGAACTTGTTATTCGCGGACAAAAGGTAGACCTTGCAAATATTAAGGCGAATGTCTTAAATATTTCCGGGAAACGTGATCATATCGCTTTGCCATGTCAAGTAGAAGCGTTACTAGACCATATTTCTAGCACAGATAAACAATATGTATGTTTACCGACAGGGCATATGTCTATTGTTTACGGTGGAACAGCTGTAAAACAAACATATCCGACGATTGGAAATTGGCTTGAAGAGCGTTCTAATTAAAAATAAAAAAATCCAACTAGCCTATGTTAGTTGGATTTTTTTATGGAAAATAACAAAACATAGAAAGGAGAAATTTATATTTTAGGAGTATGATTATGAAACTTATGACCGGTAAGTTGTTTTGGAATACAGGAGTTTCTGTACCTTGTTATCCACCGTTAGAAAGTGATATGATATGTGATGTACTTGTAGTCGGAAGTGGCGAAGCAGGTGCTCATATAGCGCATTCGTTAGCGAAAATTGGTATGAGTGTTACACTTATTGAAAAAAGAGCAATTGCGTGTGGTAGCACAGCTGCTAATACAGGTTTACTACAATTTCTTCATGATAAATCGTTAACTTCTCTTATTCATACATTTGGTAAAGAAAAAGGGGTACGAGCATATAAGCTTTGTTATGAAGCGCTAAGAACAATGGAAGAGGTTATACCGACTCTTGATATTGATCCCCATTTTATTCCGCGAAATAGTTTATATTATGCAAGTAAAAGTGAGGATGTCTCATTTTTACAAGAGGAATATAATACGTTACAGAATTATGGATTTCCAGTTGAATATTTTACAGAAGCTGATATTAAGAAACGTTATTCTTTTGCAAAACAAGCAGCGTTATATATGCAAGGTGATGCTGAGGTGAATCCGTATTTACTAGCGCATAGTTTTTTGCATAAAGCAAACCAAATGGGAGCTAATATATATAAACATACAGAGGCAATACATATAAAAAAACACCAAAATGATTTAATTTGTTACACGAAAACAGGAAATCAAATTGTAGCAAAGAATATTATTATGGCGACAGGTTATGAAGCGCTTTTTGGAAAGAAAGAAAAGAATACAACAGTAGAAACTTCTTATGCAATTGTAACAAATGAAATAAATCAGTTTGAAGGCTGGCATGAGCGATCGTTAATTTGGGAAACGGCACGGCCCTACTTATATTTTCGAACGTATCGAAACCGCATTATTGTAGGCGGATTAGATGAAGCGATACAAATTCAAACAATCGGTGATACGAAATTATTGCATAAGCGTGATATCCTTATTAATATTGTAAAAGAACTGTTCCCGCAGTATAAAAATATACAGGCAGACTACTATTGGGCAGCCGCATTTGGTGGTACTCATGATGGTCTCCCCATTTTAAAAGAAGACGAAAAGATACATAATTTGTTTTACGCATTGCCGTATGGAGGTAATGGAACTGTATATGGAATGGTCTTTGCCAAATTATTTGAGCAGTTATTTACAAATAAAGAAAGTAAAGATTTTTCTTTATTTAATCGATAGAAAAAAGGTAGCGAAGTGATGGAATGAGAGATATAAAAAAGTTTTTACAAAAATTACGTCCTGTACAACTCATCGTTTTGTTTTATTTATTAGCGGTAGTTGTATCGGTAATATTGCTTAGTTTCCCGTTTGTTACGAAGGCTGGTGTGAAATGGACATTTATAGATGCCCTCTTTACATCTGTTAGTGCGGTAAGTGTTACGGGACTGTCTGTTGTTACGATTTCAGATACATTTACTACGGCAGGAATTATTATGTTAGCCCTTATTTTACAATTAGGCGGCTTAGGGATTATGGCACTTGGTACGTTTGTTTGGATTATAACGGGGAAAAAAATCGGTTTGCAGAGAAGAAGACTCATTATGGCAGATCATAATCAAGGGAATTTATCAGGCCTTGTAGAATTGATGCGTTCTATTTTAATTGTAATTATTTCGATAGAACTTATTGGAGCAATACTATTAGGTACAAGATTTCTACTTTATTTTCCAACTTGGCAAGAAGCTTATTTCCACGGTTTCTTTGCCGCTGTTAGTGCAACTACGAACGGAGGATTTGATTTAACTGGACAATCACTAATTCCGTACAAAAAAGATTATATTGTGCAAATGATTCATATGTTGCTTATTATTTTAGGAGCGATTGGCTTCCCGGTGTTAATGGAAGTAAAACAATTCTTTAGTAAAAGGCGACAGCAACTATTCCGCTTTTCGTTATTTACAAAATTGACGACAACGACATTTTTTGCACTCGTTATCGTTGGAACAATTATGATTTTTCTACTAGAACGAAATCAGTTTTTAGCAGGAAAGTCATGGCATGAAACAGTTTTCTATACATTATTCCAATCTGTGACGACGCGAAGTGGTGGACTGGCTACAATGGATATACGTGAATTGTCACAACCGACGCTTTTATTTATGAGTATATTAATGTTTATAGGGGCATCTCCAAGTTCGGTTGGGGGCGGAATACGTACAACAACATTTGCTGTTAGTATATTGTCACTATACACCTTTGCAAGGGGCGGTAGAACAGTTAGAGTCTTCAAACGTCAGTTACATGAAGAGGATGTACTGAAAGCATCTGTCGTTATGACGATGGGGATTTTGTTATGTGCTACTGCGCTATTCGTTTTATCTATTACGGAAAATGTACCGCTTATGAGCTTAATTGTTGAGGTTTGTTCTGCTTTCGGAACGACAGGACTATCAACAGGTGTTACGCCTGATTTAACAACTATTGGGAAGCTTGTACTCATTGTGCTTATGTTTATCGGACGCGTTGGTATTTTAACATTTATTTTAGCTAGTGGTGGAAGGGAACAACCACCTCGCTATAAATACCCGAAAGAACGGATTATTATTGGATAGTATGAAACCATTCTACCTATGTTAGGTAGAATGGTTTTTTAGTCGTTAATGCCAAATTGTGGATGCATAAAAGCTTCATTTTTATTATCTGATTCGTTTTTTAGCAACTCTTGATTTTCTTCTGAAATCCACCCAATATCATTTGTAGGATGGATCCACTCATCACCAGCCATAATGGCAGGATCTACTTCATCACTCCAATTGTTAAGTGGACTGTTCTCGGAATTATATTTACTGTCTCCAATTACAACATCATATGGATTCACAAAAGGTTGTTGCATCGTTTTTCCTGTTCCTTTAAAAGATGGAAAATTCATTTGATGCGGGAGCGTTTCGTCTAAAATTGGTGATTGAATCTTTTCTTTTTTCTTCAAAATCATCGCTCCTTTTTATAATGATTTCTTCATACGTAGTATTTCCATCGAACGCCTCTTATGTACTTGTTAACACTTGCCAGTAATAATTATTTTAAATTGTTTCAAACTAGAGTAGAAAGTGATTTCTTGAGAGCAGGTGAATGTATTGGTAAAAAGAAAAGTAAAACAAAATGCGGCAATCAATAATAATAAAACTCCGAAAGAAAGCTTACCAGATGCAGAATTTGCATTAGAGTATGAAGGAGAAAATAGCGCAAAGTATGCTAATCGTAATTCAAAAAAAGGGAAACAAAAATGAGGCGTTTTTACAAACGCCTCATTTTTTTGTGGGATTATAAAGGTTTTTTTAATTATTTGTAAATTTAGTGTTTTCTATTAGCAGAAAAATGCGAAAAAACATAGAAGTAGCAACGTATTACACAAAAACAAACAACAAACAAAAGATTAATGTTGGTTTAATACTGCTTTTACACTAGTTGTTTATATTTGAGTTGTACATAAGATTTGTAAAAGGAGAGAGAAACAGTGAAAAAAACAATCTTTAAAGCTGTAGCGACTGGAATGGTATTTTCGTTATTAATGGGGTGTGGTGCAAAGAAGGAAGAAAGTGCTGGAGCGAAAGTGAAAGATGAAAAATTATCTGGATCATTAACTGTTTACACAGCAATTGAAGAAGAGCTTGTACCAATTTATCTTGATTCCTTTAAAAAGAAATATCCTGATGTGAAATTAAACATTGTACGTGATTCAACAGGAGTTATTACTGCGAAATTGCTAGCTGAAGGGAAAAATACACAAGCAGATGTTGTATGGGGAACTGCGGCATCAAGTCTATTAGCTTTAGATAAAAAAGATATGTTAAAAGGATACTCTCCAAAAGGAACAGATCGTGTTCTTCCGCAATTTAAAGATGATAAGCAACCTGAAAAATGGGTAGGAAATACTGCATTTATGACGGGGATTGCTGTAAATAAAGAAGAATTAAAGAAGAAAAATTTACCGATGCCAGAATCATATGAAGATTTAACGAAACCAGAGTATAAAGGAACACTTGTTATGCCACATCCAGCATCATCTGGAACAGGGTTTTTAACAGTTTCTGCATGGCTACAAATCATGGGTGAAGATAAAGGCTGGGATTACATGAAGAAACTTCATGATAATATGGCAAGTTATACGCATTCAGGATCAAAACCAGCAAAATTAGCAGGAGCAGGTGAATATCCAGTCGGTGTATCAATGGTTTATAGTGCTTTAAAAGAAAAACAAAAAGGTGCCCCAGTTGAAGTTGTACTGCCGAAAGAAGGATTAGGATGGGAAGTAGAAGCGAACGCACTTATTAAGAAAGATAATGCGAAAAATGATAAATTAGCGCAAGCATTTTTAGATTGGGCAATTACTGATGATGTAATGAAGTTATACTTTGAGAAAAATGGATTTGCGACAATTAAAAATGACTATAAACTTCCAGAGGGATTCCCGAAAGATGTTACTGAAAAATTATATAAAAAGAATGACTTTAAATGGGCAGCAGAAAATCGTGACAAAATTTTAGAAAAATGGGAAAAAGAGTTTGGCCAAAAAGCAGAACCGAAAAAGTAAGTGAGTGGGAGAGAGAAAAATGAGCGAATATTTATCAATTCAACACATTCAAAAACAGTTTGATGCATTTACAGCGTTAAAAGATATTTCTTTTACTGTGAACAAAAATGAGTTTGTTTGTTTATTAGGCCCAAGTGGTTGTGGGAAAACGACGTTGCTTCGCATTTTAGCGGGACTAGAGGAACCAACGACTGGCAGTATAGCTGTGAATGGAAAAGATATTACAGCATTGCCTCCTGGAAAGAGAAACTTCGGAATGGTTTTCCAATCGTATGCTTTATTTCCGAATTTAACAGCACTTGAAAATATTGAATACGGCTTAAAGACAAAAAAATATGGGAAAGCAGAAGTGAAAGAGAAAGCGCTAGATGCGTTAAAACTTGTAGATTTGCTGAATGTAAAAGATAAATATCCTGCTCAAATGTCTGGTGGACAACAGCAGCGAGTAGCACTTGCACGTGCGCTCGCTCTGTCTCCAGATATTTTGTTACTCGATGAGCCGTTATCAGCTTTAGATGCAAAAGTGCGTGAAAAATTACGTAGAGAAATGCGTGATTTGCAAGAGGAAATAGGAATAACGACGATTATGGTAACGCATGATCAAGAAGAGGCATTAACGATGGCTGATAAAATTGTTGTAATGAATCATGCGGAAATTATGCAGATTGGAACACCAGAGGAGATTTATCAAAGACCAGCCAATCCGTTTGTGGCAGATTTTATTGGTTCTATTAATTTCTTTTCGAAAAATAACGAAGAACATGCAATTCGTCCTGAACATGTAACAATTGTACAAAAGGAAGGTATTAAAACAGTTGTGGAAAGTATGGAATTTCGCGGATCCGTATATCGGACGGAAGTGCGAGTCATAGAAGAAAACACACACCTTTATAATGAGAAAATTGTAGTGGATATATTAGCATCAGAAGTAGAAGCAACCGCTATTAGAAAAGGAAAGCCGATTCAAATCTCTTTCTCAGAAAATCATATGTTGTCATATGGAAAGAAGGTCATTGTATAGATGGAGATGTTAGAAAACTATAAGGTAGAAAGTACGAAAAAAAAGATTAAGAGAAGTATTGGGAAAGAGGAATGGATCCAAAGGCTCGTAATTATCGGTATGATCCTTTCCTTCCTTATCATACTTGTATTGCCGCTATTACAAATATTTACACAAGCTTTTTATAATAAAGATGGAGTTTTCATTGGTTTAGCGAATTTCAGTAAATATTTCACAACACCAACTTTAGTTCAGTCTTTACAAAATACAGTATGGATTTCGGGCGCAACAACAATTATTTCAGTTGCAATCGCATTCGTTTACGCATATGCAATTGCCCGTACGAATGTTTTTGGAAAGCGTGTATTTCAGTATGTAGCGTTATTACCATTGTTCGCACCAACGATGATGCACGGTATAGCACTTACATATTTATTTGGTAATCAAGGGCTAGTAACGAAAGGGATGTTTGGGTTATTTGAAGGTATACAAATCCCTTTATATGGACCAGTAGGAATTGTAATAGCTGAAGTTATGTATACATTTCCGCAAGCATTTCTTATATTGCTAATTGCCTTTCAAGGATCTGATTATCGATTATATGAAGCTTCTAATATGTTAGGGGCGAGTAAAACAAAGCAATTTTTCACGGTTACTTTACCTAGTGTAAAGTACGGATTAATTAGTGCAATGTTTGTTGTGTTTACACTTAGTTTTACTGATTTTGGGGCACCAAAAATTGTTGGTGGGCAATATAATGTGCTTGCTACTGACGTATACAAACAAGTAATTGGACAGCAAAATATGCCGATGGGTGCAACTGTCGGAATGATTTTATTAATCCCAGCTATATTCGCATTTGTAGTTGATCGTATTACGCAAAGAAAGCAGGCGAATTTCTTATCTTCAAAAGCAGTACCATACAGAATAATAGCTAATAAGAAAAGAGATGTAATCTCATTCATATATTGTAGTGTAATTACACTTATGATCATTCTATTATTTGTTGCAGTTGGTATTGCTGCAAGTGTGAAAGTATGGCCATATAATATGAGTTTTACATTTGAGCATTTTAATTTTTCGAGTTTAACAGGAGATGGACTTGAAGCATTTAAAAATAGCGTAATTGTTTCAGCAGTTACAGCAGTTATTGGGGCGATTTTAACATTTGTATTCGCATATGCAATTGAGAAAATAGACCAGCTACAATTTTTTAGAAAAACAGGTTACTTTTTCTCTATAGTGCCGTTAGCGATACCAGGTTTAGTACTCGGATTAGGATATGTCTTTTTCTTTAGTCAACCAACGATTCAAATTCTGGGACTATCAGTAACGAATCCGTTTCATTCTTTATACGGAACAATCGCTGTGTTAGTACTAGTAAATATCATTCATTTTTATTCTGTAACATTTGTCACGGCAACGACTGCCTTAAAGAAATTAGACCGAGAGTTTGAGCTTGTTTCGCAGTCAATGGGTATTCCGTTTTATAAAACATTCTTTAGAGTAACAGTACCAATGTGTTTACCAGCAATTTTAGAAATGGTGATGTACTACTTCGTAAATTCGATGGTAACTGTGTCAGCAGTTGTATTCTTATATGCAGCTGATTTTAAACTAGCTGCCGTATCAATCGTAAATATGGATGATGCAGGAAATGTAGCGCCAGCAGCTGCAATGAGTGTACTTATTGTTATTACAAATATTGTAGTGAGAGTTGTATATGAATGGGGAACGAAAGCACTTCGTAACCGAACTTCGCAATGGCAAAAAAGATAAATAAGAAGGGTGATGGACAGAATGAAAATTGAAGCAGTTATTTTTGATTGGGCAGGTACGACAGTTGATTACGGATGTTTTGCACCACTAGAAGTATTCATGAAGATTTTTCATAAACGCGGCGTTGAAATTACAGTAGAAGAAGCACGTAAGCCAATGGGATTATTAAAAATAGATCATGTAAGGGCACTAACAGAAATGCCTCGTATTGCGGATGAGTGGAAGCGTGTCTTCGGTCAATTACCAACAGAAGTAGACATTCATGAGATGTATGAAGAGTTTGAAGAAATTCTCTTTTCTATTTTGCCAAGTTATGCTACGCCGATTGAGGGGGTAAAAGAAGTAATCGCTTCTTTACGTGAGAGAGGCATTAAAATCGGTTCAACAACTGGTTATACGAGAGAAATGATGGATATTGTTGCAAAGGAAGCAGCGTTACAAGGATATAAACCTGATTTTCTTGTTACGCCAGATGATGTTCCAGCAGGCCGTCCATATCCATGGATGTGCTATAAAAATGCAATGGAACTTGATGTGTATCCGATGAATCATATGATAAAAGTAGGGGACACAGTATCAGATATGAAAGAAGGTAGAAATGCTGGAATGTGGACAGTTGGCGTAATTCTTGGAAGTAGTGAGCTCGGTTTAACGGAAGAGGAAGTGGAGAGTATGGATTCGGTAGAGCTTCGTGAAAAAATAGAAGTAGTTCGTAATCGGTTTGTTGAAAATGGGGCTCATTTTACGATTGAAACGATGCAGGAGCTCGAAAATATAATAGAACATATCGAGAAACAAGAACTAATTATTTCATAAAAGGGGCACTGGATCATGAATGAAAATCACTATTTATTATTAACACCAGGACCATTAACGACAACAAAATCAGTAAAAGAAGTTATGCTATACGATTGGTGTACGTGGGATGTTGAATATAATACGATGGTGCAAGAAGTAAGAGCTAAACTTGTATCGTTAGCGACGAAGGAAGAAGAGAAATATACAACAGTGTTAATGCAAGGAAGCGGTACGTTTTCAGTTGAAGCAGTAATTGGTTCTGTTATTCCGGCAAATGGGAAGCTTCTCGTTTGTACAAATGGTGCGTACGGTAAGCGCATCGTGCAAATGGCAGAGATGTTACAGATTGATGTAGTGGTCAGTCAAACAGAAGAGTGGGAACCTACTAATATTGTAGAAGTAGAAAAGTTATTGCAAGAAGATAAAGAGATTACGCATATTGCAGTTGTTCATTGTGAAACAACGACAGGTATTATAAATCCAATTGTAGATGTATGTAAATTAGGAAAGCAGTATGGAAAGGTTACAATTGTTGATGCGATGAGTAGTTTCGGCGGGATTGAAATAGACATTGCTGATTTACAAATTGATTTTTTAATTAGTAGTGCAAATAAGTGTATTCAAGGGGTTCCTGGATTCGGATTTGTAATCGCAAAACGTGATGAATTATTGAAGTGTAAAGGAAAAGGACGTTCTTTATCTCTTGATTTATATGATCAATGGGAAACGATGGAAAAACAAAATGGGAAATGGCGTTTTACTTCACCTACACATGTTGTACATGCTTTTTATCAAGCACTACTTGAACTAGAAAAAGAGGGGGGAGTGAGAGCGCGTTACAATCGATATTACAACAATCAAAAACTACTAGTGAATAGAATGGGAGAAATCGGATTTAAGCCACTAGTAGATGAGAAATATCAATCTCCTATTATTACATCTTTCATTTATCCAAAAGAGGGGTTCGAGTTTCAACAGTTATATAACGAATTAAAGCGTTATGGATTTGTTATTTACCCTGGAAAAATTTCGAAAGTAGATACGTTTCGCATTGGAAATATCGGTGATGTACATGAAGAAGATATTAATCGCTTAGTTGATAGTATTGCTAAAGGAGCTGTTATTGGATGAAAGTATTTTGCTTAGGTGGAGCAGGTAAAATTTGTCGTGAAGCTATTTTGGATTTAGTTCAATTTTCATCTTTTGAGACGATTACAGTAGCTGATTTTAACGAGGAAGAGGGCCGTAAAGTAGTAGAATGGCTCAACGATCCTCGTGTTGATTTTGTAAAAGTAGATGTAACGAATCACGAGGATACGGTTGCAAAAATGATTGGTTATGACATTGTAATGGACGGTACGACGATAAAGCTAAACGGATTGTCGACCCGCTGTATTGCAGAAGCAGGGTGTCACGGTGTGAACTTAAATGGATTTGGTGAAGAAAATGAATCGCATGCTATATTTGTTCAAAACGAAAAAACATGTTTACCTGGATTTGGCATGACGCCAGGTGTAACGCAAATGATGGCAATGCATGCAGCAAATCAACTGGATACTGTAGATACGATCCGCGTAAGTCACGGTTCGTATCGTCCGATTGCTTTTTCTGCATCAATTACAGAGACAACGACATATGAATATGATCCACATTTACCATCGCGTACAGTGTATGAAGATGGTGAATTTAAGCAAGTACTTCCGTTTGCGCGTCCAAGAGAAATAGAATTGCCAGCGCCTTATGGTAAGACAACGCAGTATATAATCCCGCATTCTGAAACAATTACGTTAGCAAAGGCACTAGAAAATAAAGGTATCAAACTGATAGAGACGAGAGGAACTTGGCCAAAGCAAAATATGCAACTTGTACATGCTTTATATGATTACGGCATATTGCGTAATGATCAGATTGAAATAAATGGGAAAGAAATTGGTATTATGGATTGTATTTCGCGGTATTTATTACAATCGAAAGAAGGACAAGAAACAGAGGTTTATGGTTATGCACTTCATGTAGAAGTAATAGGTATGAAAAATAATGAGAAGCAAAGACATGTATTATATCATACACATCCGTTATCTGATGGCTCTGTTGTAGGATGGGAAAAATTAAGAGCTTATACGAGAAACGTAGGTATTCCATTTGGGATTGCTGCAGAGTTAATTGCAAATGGAAATGTAAATAGGGTGGGTGTTGTTACGCCTGAAGAAGCTTTTGAAAATCCACAATTGATTTTTGATGAGCTAGCAAAGCGCGGTATTCATATTCATGAAAAAGTTTCTGCTTATAAAGAAAATTACAACCTTGTATAAATAAGGAAGTTTATGAGGGAGATATAAATGAGGTGAAGCTATGTCTGTAGTAGGAGAAGAAAGAAAGCGAACCATTCTTGAAAAGGTAGAATTTAAAGGGAAAGTAAAGGTTTCAGAATTAGCTAGAGAATTTGCTGTATCAACAGAAACGATTCGTCGATATTTAGAAGAATTAGATCGTGAAAAGAAGTTGAAAAAAGTGTATGGTGGAGCTGTTCAACTTCCAGGCGCTGGGGTAGAGGCACCAATGTTAGAAAGAGAAATGCTACATATAGAAGAGAAGAAAAGAATTGGTTATAAAGCAGCGACATTTGTAGAAGATGGTGATGTCATTGCAATTGATGATGGAAGTACACCGCTTCAAATGGTTCCATACCTTGTTCATCGTAAAAACTTAACGATTGTAACAAGTTCATTTCCAGTCGCAACACAATTAATTTCTTCTATTAATAAAAAGATGTTTCACGGTGAAGTTTTATTTATAGGTGGAAAAGTATCTCCAAAGCATTCGCGTGTATCAGGGTCTATTTCTCAGCAAGTAATACAGCAATTCCATTTTCATAAAGCGTTCGTTTCGATTGATGGGCTATTACCTAGTTTTGGAGTTTCCAGCTTTGAATTAGAGAAAGCGAAATTGTCAGAGGCGATGATGAAATTAGCTGAGAAAACATATATTTTATGTGATCATACGAAGGTAGGCGTGAAAGGGAATTATCGTATAGCAGCATTTTCACGTATTCAACATGTAATTTGTGATAAAAAAATGCCATATAGTTTTGAAGAAGAACTTATGAAGCATAATATTCAGTGGACAGTTTGTTAAATACAGTGAAAGTACCTAAACTCCCGCCTAATTTTTAGGAGGGAGTTTTATTGTCTGTAAATCGTAAAATAAAAGATTTGCATTTATGCAAAAAGTGGACACATTTTCTCATCTCTTTCATATAATTTACCAATACAAAAAAAGTTGGTCGAAGGAAAGAAGGGAGAACATGTCAGAACGAATATATAATAAACTTGTATTGTACGCGAATATTTTGCAAAAAATCGGTGTCATCAATGAGAAGGAAAAAAGTGAAATTCTTCATACGATAGGTAAAAAAGCCCTTTGAATAAAGGGCTTTTTATTATTTATCTTTAAAAATATAAATTTAATGTAATATTCTCATTGACAATGAGAATGAGATTCATTATCATTTATTTGTGGATAATTGATAAGTATTATCAATTATAAAAATTATATATGATAGGGGATATTATTTTGAAAAAAAATTATATGAAGGCGCTAGTAGTAGCGACAACATTAGCAATTCCATTTGCTACGTACTCTACTCCAGCATTAGCAGCACTAAAAGTTGAAGCAAATCAATCGGTAGCAGCAGCGAGTGATCGCACGTATGATACTGAGATTAAAATATATAAGGATCAAAAAGACGAGCCATCTATGGTTTCTCAATATATAAAAGATCCTAAAGTAACAATTGCAGCTGGCAAAAAAATTGTCACTGTAACAATGCAAGATAGCGATTATTTTCAATATCTTAGAATAGAAGATAGAAACCAGCCTGGTGTATTTCATGATGTGAAAGTTTTGTCAGAAGATAAGAGGAAGAATGGAACGAAAGTAGTTCAATTTGAAATTGGCGAGTTTGAGAAGAAGCACAATATGCAAATGCATATACTTATTCCAGCTATTGGATATGATCACAAATATCAAGTTCAATTTGAAATTAAAGATCCAACTGTAGGTAACAAAGAAACAGAGAAACCAGATGATAACTCTAATTCAGGCAATACGGAAACGGATAATCCAGTTGATAATCAAAACATGATAACAGATAACAAATTAAGAGAACTTGTTAATAAAAAAGTATTTAATAGAAAAGATTTAAATACACCAATTACGAAAGAAGAGTTATTACAAGTAAAGGATTTGTTTTTAAATACAAACGAGATACTTGATTATAGTGCATTAAAATATATGCCAAATTTAAAATCTTTAACAGTTGCGAATGCAAAGATAAAAGATCCGTCGTTCTTTGCGAACCTAAAGCAATTAAATCATTTAGCTTTGCGTGGTAATGAGTTTTCAGATGTAACGCCACTTGTTAAGATGAATAATTTAGAGTCTCTTGATTTAAGTAATAATAAAATTACAAATGTTGCACCACTAACTGAAATGAAAAATGTAAAAACTTTATATCTATCAGGCAACCAAATAGAAGATGTAACAGCATTAGCGAAAATGGAACAACTAGATTACTTGAATTTAGCAAATAATAAAATTAAGAACGTTGCTCCATTAAGTGCTTTAAAAAATGTAACATACTTAACTTTAGCAGGTAATCAAATTGAAGATATTAAACCGTTATATTCATTACCTTTAAAAGATTTAGTATTAACGCGTAATAATGTTAAAGATTTATCGGGTATTGATCAAATGAATCAATTAAATAAATTATTTGTCGGGAAAAATCAAATTAAAGATGTGACACCACTTGCTAAAATGACTCAGCTTACAGAATTAGATTTACCCAATAATGAATTAAAAGATATTACTCCATTATCAAGTCTAGTAAACTTACAAAAGCTTGATTTAGAAGCGAATTATATTACAGACTTATCACCAGTGAGCAATTTGAAAAAATTAGTATTTCTAAGTTTTGTTGCAAATGAAATCCGTGATGTCCGACCAGTTATAGAACTAAGTAAGACGGCTTATATCAATGTCCAAAACCAAAAAGTATTTTTAGAGGAAACAGAAGTAAATAAAGAAGTAAAAGTACCTATATATGAAAAAGATGGTGAGATTTCTACGAAAATTCGTCTGAAGAGCGATAACGGTACGTATAGTAATGGTGTAGTGAAATGGAGTACACCAGGTGAGAAAGTATATGAATTTGGTGTGAAAGATCCATTTGCGGATACAGGAATCTTCTTTACAGGGTCTGTTATTCAAAATGTAGTAGAAAGTAAAGACGGTAATACATCTAAAGAAGATGAGAAAACAGAAGTGGTAGAATTTAAAGATGTACCAAAGGGACATTGGTCAGAAGAAGCAATTAATTACTTAGCGAAAGAAAAGTTATTTATAGGCTATGGAAATGGTGAATTTGGATTTGGTGATAACATTACTCGTGGACAAGTAGCTCTTCTAATACAAAGGTATTTAAAATTAGAAAATAATCTAGAACCAAAAACGGCATTTACAGATACGAAAGGAAATATGTATGAAACGGCTATTGATGCAGTGGTTCAAGCTGGTATTATGACAGGGTATGGAAATGATATATTCCGTCCAGATGGAGTATTAACTCGATATGAAATGTCAGTAGTACTACAAAGAGTATTTCAGTTAAAAGAAAATGAAAATAGTGCAGAGAATTTCAAAGATATACCAAATGGCCATTGGGCGAAAGGATATGTGAAAGCTCTAGTAGATAATAAAATATCAAAAGGTGACGGGGAAGGGAATTTTTTAGGAGATAATTTCGTAACACGTGAACAATATGCACAGTTTTTGTATAATGCAATAAAGAAATAAAGTGAAACTTTAATCAGTGGGGGTTTTGTTTATCCCCCACTGATTATTAGCCCTCACCAATCGGGCTTTTACGGGCAGAGCCCGATCCCCGCCTAACTTCTTTGCTTTCGCTGCATTTTGAGGTGGGGGTCTTACTGCCTAGCAAATAGCGGGATAAAAAGTGAGGAAAATGCACTATTCTTTAATTAAAGAATAGTGCATTTTTTTATGTACAAAATGAAATAGGCAATAGATAGGAGTATAGACATATGAATAGCCTATTTTAAAGAAGAACCGCGAAACTATATTGACAAAAAAGCATTCTCATGTGATAATTCAATTAAATTTTTAGAATAATCAAAAAATATTCCTTTTACATAGAAAGGATTCGAACCTTATATGAATATTATGCCGGGGGTGACGAAATGTTATTTTTTCTGAAGAAATGGAATGAATTAAAAGATGTGAAATCTGAATTGGCACTTCGTGATTGGTTTTATGGTACCAAAATTAGTTTGTCGCTATGTACGTCAAAAGAGCCGTTAACATTTTTAGTAAATGTTGAGGGAAGAGATAAAGGGCTATTTTCGGAAGAAGATTTTATTGTCGTAAATTGCATGTGCGAGTCAGTATTTGAAAATGAAGAAAAACCAGCTGCAGAGTCATTTATGCATGCGGATATTTATAAAAAAAGTAGTGCAGGATGTATTTTACAAGTGCAGACTGTAGATAGTCATTTAATATCAGAGTTATATGGAGAAGAAGGAGAAGTAACGTTCGATAAACGCAGTGTGGAACGTGTTTTCGGAAAAGAAGGTATAACAGAAATGACCATTCCAATTGTAGAAGATGAAAAAAAATTCGCTGATTTATTAGAAAGCAATGTTCCGAATTTCATTGAAGGTGGAGGAGTAGTTCTTGTTCATAATTACGGCATGATTGTGTGGGGAAAAACGCCAGAAGAAGCGAAAAAATGGCTAGAGGGTATAGAATATTTAATGAACTATCATGTGAAATTATTAATGATTAAGGGCGCAAGAAGCTCTGTTATATAAAAATGAATGTGATATGGCCACAAGTTAATAAATAAATGAAAGCGTTTTAAAAATAATTTCACTCATAAAATATAGGTCTCCTTATTATATATAGATTACATGTTGACATGTAAGGAGGAACATATTTTGCGAGTTAAATATCATTTTCTGCCAAAGCAGCAAGTAACATTTTGCAAAATAAATGATTCTGGTGAAGAGGCACTGCAAACGATGAACAAAACGGGATTTCGAGCCATCCCGGTATTAGCAGAAGATGAGAAGAAATTCACGGGGATTATTTATAAAGTAGATTTATTAGAAAAAAAATGCAATAGCGGATTAGAGCATGTAAGTGCAGGAGATATACTTGACAATTCCAATGCATTTATTTTTGAAAAGGATTCCTTCTTCAGAGCCTTTTATGTGATTCGTCGGCTTCCGTTTTTAGCCGTGCTAAATGATTATAATGAATTTGTCGGTATGTTAACGCATTCGAATATATTTGATGTTATTGAAGATTCATTTGGTATGCGGACAGGTGGTTATATATTAACAATTGCAACACAAGATTGTAAAGGAACGATTAAAGAGCTTGGGACATTGTTAAAAGCATATAATATCGGTGGGTTGTTTACACTCGATAACGGTGATCAATATATCCGCCGCGTTATTGTAAATATATCAGATGAGTTAGATGAAACAAGATTAAAGCAATTAATCGGAAAAATAGAGAAAAAAGGATTCAGAGTGAGTCATGTAGATTATATTTAAGTTAAAAAGAAAAGTACCTATCTGTTATATATAGATAGGTACTTTTCTTTGTGAGTAATAAACTTTATTTTGAAACAGGAGGCGGGGATAATGCTAGATCAGATAAAAAAATAAAGTCTGCATGCTCACGAATTTTAGGGATAGAAGTTTCAATAACGCGTGATGTAATTTCACCTGGGGGGCCCACATGCCCGATAGCTACCATAATAGGTTTTTCTTGAATTTTTTTGATGAGTAATTGGGCTTGTTTTGAAATATGTCCTGCTGTATACACATCATCAAAAAATAGTTGGTTTTCAATAATAGGAACTCCTAATTCTTTTCCGATTTTTGGGACGACACTATTAGGATTAGTTTTACTATCTAAGTAAAATAAACCGTGTTTTTTACAAGCAGCAAGTATAAGGCGAACAATTCTTTCATCCGCTGTTACTTTTGACCCCATATGATTGTTCATTCCAATTGCATGCGGAACTTCTTGAATCGCTTGTTCAAGTCGGTTGTTTATTTCTTCATCGCTTAAATCGGTTGTAATTGCTTTCGGTCCAAGCCATTCTTTTTTACCTTTAATAGGTTCCATTGGCATATGTATAATAACTTCATGGCCTTTTTTATGGGCGGCTATTGCATCTTCTTTTGTGGAAGGAAGAAAAGGCATAACAGCAACAGTGAGCGGAATGGGAAGTGATAACATTTGATTAGTCCCCTTCATATTATTGCCGAAATCATCAATGACAATAGCAACTTTATTTGTATGAGCATTTGCTTGAATAGGAAATAAGAAGGACGGTAAAAACAAAACAATGATGAACAATGTAATCGTATATTTTCGCATATAAATATTTCCTTTCTATTGTTATCCCGCTATTTGTGGGTAGTAAGACTCCCACCTCAACATTGGGCTGGATAGGTGGGAGATTCACTGCCTATAAACGCACGATTGGTGAATGCTAATAATCAGTGGGGCTGAACAAAAAACACTGATTAAAGTTTCACTTTATCAATCATCATTATGTTTTGCTTTTTTATATAAATTAAACAAAAAATGTCGAAGAAAAGTAGGTGGAAAATTAAGAATCCCCGGTTTACGTAGAATTTGTAAAAAAAGAAGATGAAAAAAATGTCTATTATTGCGAATGTATTTACAAAGATAGAATAATTTGTAATAATTCTCAAAGTGAGGGTAAAGATTTGTAAATTACAGGGAGAAAATGTTAAAATTTCTGATTCTTCAAATTTGTATATGATTAAGTAGTTAAAAAGGTCAATGGAGAAGTGAAGTTGAGAGCATGGAAGTATAATAAGGGGGATATGGATGTTTACTGTAAAAAGGAAGTACACATTAGAAAAGCTTTCACGTGATATTCATATGAAACGTGAAGAAATGATTCAACTAGGATTAACAAGTGGGCTAAATAGTAGGGAGACAATTCAAGTTAGTCAAGAATTGGACAAGCTTATTTTACAATATCAGTGTTATAAAGAAAAACAAACACCGAAATGGTTTTCAATTATAAAAATACCAATTTTCCAAATCGGGTATGAAGGAAAATCAAATAATTTTTGGCGAATGCTTGTCGCTGGTTTTATGAAATAAGTATAATTACCCTTATAGGATAAGGATAATTATACTATGTGTAACGGAATTTCGATATGAACTGTCGTTCCTTCGTTTTCTGTACTGTCAATAAAAATATGCCCATTATACATCTCTACAATTCGTTTACATATGACAAGTCCAAGACCTGTTCCAGTATCTTTATTAGTAAAGAACGGATGAAAGAGGTGTTTTTGAATATGTTGCGGAATCCCTTTTCCAGTATCTGTAATCTGTAATTGTGCGTGTGTTTCATTGTTTTTTACTACAATGGTTAGTGTATCACTAGAAGTCATGGCCTCAATTGCATTTTTTGTAATGTTTAAAACCACTTGTTTCATATGGTCTTTCGAACAACGGATATGAACAGGATGGTCTGGCAAATGTAAATGGAATACAATGTTATGTAAATTCGCCTCAGATTGAATAATTAATGCTACCTCATTTAGAATTGTTCTTACGTCATATGTTTGTTCGATGATGGCGGTTGGCTTGCCGAGAATAAGAAATTCACTTACAATTTCATTGATTCGCTCTATTTCTTGTTCAATTACGGAAAAGTAGAACTGATCTTGTTCATCTTTATATTTCTCTTTTAATAGAGCGACGAGTCCTTTAATTCCAGTAAGAGGATTACGGATTTCGTGTGCTGTACTTGCTGCAAAAGTTCCAACTAATTCAATTTTCTGTAGTTCATTTTGTTGTCTTTCAAGTTTTGTTTGACGTTTTAACAACATATATTGAGCAAGTAAAAATAAAATAGACATTAAAAATAAAGTAGCGATACACTCTATTGCAACCCACTGGTATAAGTTTTTTTGATGAATAGGTAATGGTGAAACAGAGACCTTCCAATTTAATCTTTGGAGTGGAGTAGTAAGCATATTAGAATGCGTATCACTTGTGTCATTATTATCATCGGTTAGAAAAACTACATCATGTTTATCAGTTACCTCAAAATGGTATTGTGGTTTAATGGCATTTAAAGAAGATGAAATGTAATCAAAGCGTAAACTAGCTAATAATAATCCTGAGAGCTCCTTCTGTTTATTGAATATGGGGGCAGCAATCATAATAGCTTTATGTCCAAGAACGCGATCAGTAATGACTGATGATACAGTGGTTTTTTTAGTTTGTAGCACGTCTTGAATATATTTACGGTCTGAAACATCTACGGGCTTTGATTCATCTTCAGATGCGATTGTAATGACCCCTTTTGGTGTAGCGTAATATAGACCAGAAAAGCGTGCATCGTTTCCATCTGTATCATGTACAATTTGTTTAATGCCATTTATATTACCAGTCTCGGTGCCTACAACTTTTGCAAGCATGTCTAAAGCAGAAATTGCTTCACCAAGATGATGATCTAAATAATCTCTATATAAAAAGAGAACTGTATGAGCGGATAATTTGTTTTCCTGTTTCATTTTATATGTATGATACGAATAAAATGTAGCACCAATCCCTATTGTCGGTAGGATAACAAGCAATATATATATAATTATGCTTTGGAATTTGACTTTCAAATGTGGTACTCCTTCTTTTTTTATTATCATTATATATAAACTATGTTAAAATTGTCATGTTTTTATTCAAGAATGATTCTTAATATATTAGGGGAGAGGAAATGGATGAGTGAATGCTCATTCGGAATTCACATGAAGTATGAAGTGGCATTTTCTTTTTATTGCTGAGAATTTAAGTGAAGGGTTGAAAGTTGTATGACATCAAATAATGAACGAGAAGATATTTCTCAATCTTTAAAAGTATTTATTGCATTATCTCGTGTACATCGTTCTGTTATGGATACTACAAATAAATCTATACAAAGTAACGGGTTAAATCCAACGGAATTTGCTGTATTAGAACTGCTATATCATAAAGGCGGTCAACCACTCCAGCAAATTGGTGAGCGCATTTTAATAGCCAGTGGCAGCATTACATATGTTGTAGATAAGCTGGAGAAAAAGGGATTAGTAAAGAGAATCCCATGCCCGAATGACAGACGTGTTATTTACGCGCAATTAACTGAGTCTGGCGAGAACTTTATTGCTTCTATTTTTCCGGGGCATGAGAAAGTTATACATCAGTCTTTTGAAATGTTAACGAAAGATGAAAAAGATGAATTACTTGATCTATTAAAAAAAATTGGGAAGTATGAAAAATAATAATATGTTCCAAAGGAGCTTTGGATAAATAAATCCAAGGCTTTTTTATTTGCAATGAACTCAGGGTAGTAACTGCCGAATTTTGTTGAAAATTAAGAGGGAATTCGGGAATACGTATTGAATTATAGTAAAGGTATGTAATGGAGAGGAGGCTCGTTCATGTCATTTAAAGACTATGAATATAAACGCCCAAATATTGAAGAGTTAAAAGAGAAATTTACTGTTGCTTTAGAGAAGTTTGATAACGCAAAAACTGTAGAAGAACAAAAACAAGTCATTAATTCAATTAATGAAATTCGCAACGATTTTGGTACAATGGGAAACCTTTGTTACATTCGCCATTCTGTTGATACGACGGATACTTTTTATAAGGAGGAGCAGGATTTCTTTGATGAATTCTCTCCAGTTGTACAAGGATATGGTACAAAATATTATAAGGCACTCATTAATTCTCCATTTCGTGAAGAATTAGAGGCGTATTATGAAAAACAATTATTTGCTCTAGCAGAATGTGATTTAAAAACATATTCAGATGAAGTCGTGAAAGATTTACAATTAGAAAATAAATTATCGTCGCAATATACACAGTTATTAGCATCTGCAAAAATTGACTTTGCTGGAGAAGAAAGAACGTTATCGCAACTGATTCCGTTTATGCAAGGAAAAGAAAGAAGCGAACGTAAAGCAGCAAGTGAAGCATACTACGGATTTTTAGCTGGAAATGAGGAAGAACTAGATCGTATTTATGATGAGCTTGTTAAAGTGAGAACGAAAATCGCAAAATCTTTAGGTTTCAAAAACTTTGTTGAACTTGGATATGCAAGAATGTACCGTACAGATTATAATGCGGAGATGGTGGCTAATTACCGTCAGCAAGTGCTGGATTATATCGTTCCCGTTACAACGGAATTAAGAAAGCGACAACAAGCACGTATCGGTGTAGAGAAGTTAGCTTATTACGACGAAAACTTTGAGTTTGCTACAGGGAACCCAACTCCAAAAGGAGATGCGGATTGGATTGTTGATCATGGAAAGACGATGTATAAAGAGTTATCGGCTGAGACAGATGAATTTTTCAATTTCATGCTAGATAATGATTTATTAGATTTAGTTGCGAAAAAAGGAAAAGCTGGTGGCGGATATTGTACATATATTGAGAATTATAAAGCGCCATTTATTTTCTCAAACTTCAATGGAACATCTGGTGACATTGATGTATTAACACATGAAGCAGGTCATGCTTTCCAAGTATATGAAAGTCGTAAATTTGAAATTCCAGAATATAATTGGCCAACATATGAAGCGTGTGAAATCCACTCTATGAGTATGGAATTTTTTACATGGCCATGGATGAAGCTATTCTTTGAAGAAGATGCAGATAAATATTACTTCTCTCACTTAAGTTCAGCACTTCTGTTTTTACCTTATGGCGTATCAGTTGATGAATATCAACATTATGTATATGAAAATCCTGAAGCATCACCTGAAGAGCGTAAGACAGCATGGCGTAACATAGAGAAGAAATACTTACCGCATCGTGATTATGAGGATAATGATTATTTAGAGCGCGGTGGTTTTTGGCAACGTCAAGGGCATATTTATAGTTCACCTTTCTATTATATTGATTACACGCTTGCTCAAATTTGTGCGCTACAATTTTGGAAACGTGCAAGAGATAATAGACAAGAGGCGTGGGAAGATTATGTGAATCTGTGCCAACAAGGTGGAAGTAAATCGTTCTTAGAATTAGTAGAAGTTGCAAATTTAACATCACCATTTGCTGAAGGCTGTGTGAAAAGTGTTATTACAGAAATTGAAGCATGGTTACATGCGATTGACGACACAAAATTGTAAAAAACATGCGCTTTTTTTCACATGTTTAACATCGACATAATGGGAAAATGATGAGATAATAAAAGAAAATTCAGAATACTAAAGAGGTGTTTCTAATAAGGAGCACCTCTTTTCACCAACAAAAGGGGGGAACAAGTATGCTTCAATCTAATATGGATGTGAGTTTAGAAAGTTTAGTAAACTCATTACAGTCTACCCGAAGCACGCTATTATCAGAAATTGAAATGTTAAATGATACAGAAGTGAATGTAAAGCCACGCCGTGATAAATGGAGTATTACTCAAATTTTACACCACTTGCATTTAGTTGAACAATCTGTCACGTCTGCCCTTGTATATGCTTTACAAAAAAACGAAAGAAACATGACTCCATTTAAAGACCTCCAACTTACGCTTGATCGCACACATAAACGAGAAGCTCCTCAGCAAATGCAACCAACAGAAACTTTAATGAAAAAACAGCAAGGAATTCAATTACTAGAACATTCACGACAAGAACTATTACACGCGCTTCATAGTGTTATAGATGAAAAAGATCTATTTGAAAATGGATTAAAGCATCCTGTTTTTAATGATCTGAATTTGTATCAATGGGTTCAATTTCTTGATTTGCATGAACAAAGACATCTTACGCAGTTAAAAGAGGCGAAACATGCAATTTTGCAACGCTAAAGTGGAAGAAGTGGGAAACCACTTCTTTTTTGATATGTGCATAGTTTTCTTTCTTATTTTGGAATACTACATGGAGAAAGAAAAGAAGGAGTTGAAAAAATATGTCTAAGAAGAAGCGAGAAGAGGAGCGCGCCTGGAAAGCGCGTAAAGAAAATCAACAACCGCACGGAAAAGTGAAAGCTTTTGCTGAATTAGTTGAAGGAACAGAAAAAACGTGATGATTATTTCATCACGTTTTTTGTATGAGTGGAAAAGTTAATAAAAAGGTTGTACCGATTCCTTTTTCACTTATAATATCAATTTTTCCGTTCATAGCTTGAACAACACTGAATACGACCATCATTCCAAGTCCAGTGCCTTTTTCTTTCGTTGAATAGAAAGGCGAACCAAGACGTTTTACTTGTTCTGAATCCATACCGATTCCTGTATCTTTTATATATAACTGAATATGCTTATGATCAGGAACTAATGTGAAATAAAGATCACCGCCTTTTGGCATAGCCTCAATGCAATTTTTTAAAATATTTAATAAACATTGATTTAGTTTTTGTTTTTCTCCAGCGATAAAAAAAGAAGTGCTTTGCTTTATATAATGAGTACGTACATTTGTTAAATTAGCAAGCGGTGTAATTAACGACAATGCATGTAGTAATTCTTCTTCTAACTGTAATGTTTGTTCTTTTTCAATGCTTGGTTTGGCAAAAGTTAAATAATCTGTAAGAACATGATTTGCTTGTTCGATGCCGTTAATGGCAATGTCGATATATAATTTTCGTTCCTGCTCAGTGCATGTATCTGATTGTAACAGTTGTAAAAACCCTTTCGTTGAAGTTAATGGATTGCGAATTTCATGAGAGATAGACGCTGCCATTTCACCAATTAAATGAAACTTTTCAGCATTTATAAGTTCGTTTTGGAGACGAACTTGAGTTTGTAATATGTGTAGTAAATATAAAATTAGGATCGTACCAAGCATTGAACATAACTCATATACAATAATATGCGGTATATAATCAGTCTTATTTGTAACCTTTGAAAGAAAGAAAGGTATCCAACTAAATCCGTATGTGAGACTGTAGATAATAGCAAGTGTTATTTTTATACGATTAGAAGTTCGATTGAAAAATTTATATGTTAATAGTAGAACAATAAATAGAAGAACAGAACCGATAAGAGATGGGAAAACACCTACCCCACCTAATAGTAAGCGATATATGTTTAATACAACTAAGATAGAACCACCAGCAATAGGCCCTCCCGTTAATGTACCGACAATTAATACAATATGGCGCATATCAAATTGAAAACCATTATTTGTTTTTGCTGCAAATGTAATACAGAGTACGGTAGCGAGGCAACACAATACAATAAATATAGCTGAATTTAATTTAGGAGAGCGTTTCCCTTTTTGATTCCAAAATAAATGATATACGAGCATTGTAATAAGGATGAATAATATATTTAAAAAGAGATAAATAATAAAGGATTTCAGTGGGATGCCTCCTCTCTTCTTATATTAAATTAATCATACTATAAAATGAAAGAAATGAAATAATAAATAGCGGAAAAATCAGAAATTTTTACGCTAGTATACAATATGTTACAATAAGCTGTGTCAATGAAAGAAGAAATTCCGTGCACCGCGCGGGAGAGGTTCGCGAACTCCCTCTATAAAAAACTATGGAAACAACAATATCCTTAGGTATTGTTTTGTTTTTTTATTGTGACAGTTCAAGAACGTTCTTTCTTCTTATTTATAGTAGAGAAGGAGAATGAGTGAAATGAAAAAAGAAAAAGCAGTTGTTGTTTTTAGTGGAGGACAAGATAGTACAACATGTTTATTTTGGGCAATAGAGCAGTTTGCAGAGGTAGAAGCTGTAACTTTTAATTACAATCAACGTCATAAGCTAGAAATTGATTGTGCAGCGAAAATTGCAAAAGAGCTAGGAATAAAGCATACGGTACTAGATATGAGTCTATTAAATCAACTTGCTCCAAATGCGTTAACGAGAACGGATATGGAGATTACACATGAAGAAGGTGAATTGCCATCGACATTTGTAGATGGACGAAATTTACTCTTCTTATCATTTGCTGCTGTATTAGCAAAACAAGTTGGAGCACGTCATATTGTAACGGGTGTATGTGAAACTGATTTCAGTGGTTATCCAGATTGCCGTGATGTGTTTGTGAAATCGTTAAACGTTACTTTAAATTTATCCATGGATTACCCGTTTGTCATTCACACGCCACTTATGTGGATTGATAAAGCTGAAACATGGAAATTATCAGATGAACTTGGAGCATTTGAGTTTGTTCGAGAAAAAACATTAACATGTTATAACGGAATCATTGGTGATGGTTGCGGTGAATGTCCAGCGTGCCAACTTCGTAAAGCAGGATTAGATACGTACCTACAAGAACGCGAAGGAGCGAACAACTAATGGATAATTTCTTTGGATTTCGCATCGTAGAAAATTTGCAAAAAATGGACAAGGATATTCAGCGTAAACAGCTCAAATACCATAATAAAAGAGTAATGGTCAGCAAGGAATTTACATTTGATGCAGCACACCATTTACACTGTTATGAAGGGAAATGTAAAAACTTACATGGTCACACATATAAAGTTGTATTTGGAATTAGTGGATATGTAAATGAAATAGGACTTGCAATTGACTTTGGTGATATAAAAGAGATTTGGAAGAATGAAATCGAAATTTATTTAGATCATCGTTATTTAAACGAAACGTTACCTGCAATGAATACGACTGCTGAAAATATGGTCGTTTGGATTTATGAAAAGATGGCAGAGGCACTAACTAAAGAGAATCGAGTGAACGAATATAAAGGAGCTCGCGTAGAATTTGTTCGTCTATTTGAGACGCCGACTAGTTATGCGGAAGTAAGACGGGAGTGGATGCTCGATGAGTAAAATCCCTGTCTTAGAAATATTTGGTCCGACTATTCAAGGTGAAGGAATGGTTGTAGGGCAAAAGACAATGTTTATCCGTACGGCTGGTTGTGATTATAGCTGCGCTTGGTGTGATTCTGCTTTTACATGGGATGGATCAGCTAAAAATCAAATTAGACAGATGACAGCAGAAGATATTTGGGATGAGCTTGTTGCAATTGGAGGAGAAAAATTTTCTCATGTTACGATTTCAGGCGGGAATCCGGCATTGCTGAAAAATATTGAGTTTCTTCTTTCTATATTAAAAGAAAATGGAATGCGGACGGCAATTGAAACTCAAGGGAGTAAATGGCAAGATTGGTTACTTCAAATTGATGAAGTAACAATTTCTCCAAAACCACCAAGTTCGACGATGAAAACAGATTTTCAGAAGTTAGATGCTATTATTCAGAAACTAGCAGGAAAAGATATTAGTTTAAAAGTAGTAGTATTCGATGATCATGATTTTGAATATGCAGTTAAGATGCACGAACGTTATCCAGATGTACCATTTTTCTTGCAAGTAGGAAACGATGATACAAAAACAGTGGATGATGCGATGCTTATTAAAAAATTATTAGATAAGTATGAGTGGCTGATTGATAAAGCTGTAAATTGTAAAGAGATGAATGATGCAAAAGTATTGCCCCAGCTTCATGCGTTAGTATGGGGAAATAAACGCGGCGTATAATGAGAAGGGATGTTTAAAATGACAGGAAGATTAGATGAAGATTTAAAAGATGTAACATTACTAGGAAATCAAAATACAAAATATTTATTTGAATATAGCCCAGAAATATTAGAGGTATTTGATAATAATCATCCAAACCGTGATTATTTTGTAAAATTCAATTGTCCTGAATTTACAAGTTTATGTCCGAAAACAGGACAACCAGATTTTGCAACAATTTATATTAGCTATATTCCAGAGCAAAAAATGGTAGAGAGTAAATCTTTAAAGTTGTATTTATTTAGTTTCCGCAATCATGGTGATTTCCACGAAGATTGCATGAACGTTATTATGAACGATTTAATTAAATTAATGGATCCACGTTACATTGAGGTATGGGGGAAATTCACACCACGTGGTGGCATTTCAATTGATCCATACTGCAACTACGGTCGCCCGGGGACGAAGTATGAACAAATGGCTGACTACCGCATGATGAACCACGATCTATATCCGGAAACAATTGATAATCGTTAATAGAAAGAAAGGGCCTGTATACTATACAGGCCCTTTCTTTCTATTATATTATGCATTTTGATTAATGACAGTATAGTTTTTATGACTTACAACTGTAAGAGGTTCCATATCTAGTTCTCTAAAATTCTTCATAATTGTTATATCAACAATAACAGAGTTTTGATTTACTTTTTGAACACGGCCTTGCATTCCACCTTTAAATTCGATGATATCTCCAGTTTCTGCGATCTGCATAAGCAACTCTCCTTGTTACAGTTTTCCCAAAAAAAGAATAAATTTGGGTTTTTTTATTTCCTCCTATTTTGAACCATATTTCCTACTTTGTAAATGTTTCCAAAGTAAAAATTCGAAAAAAATTCACTTTTTGTAAGAAAATATGTAGAAAATCCATGTTATTTGAAAAAATAGCAAAAATGCGGAAATCTTTATATCGAGGTATAATGAAAAAGTAGAATAACCTGCTGAAGTGGGAGAAATTAGAGGCGGTAAAATGATGTTTGAATTTGTGGGGAGTGTTATAGCTTTAATTTTATTTTTATTTTCTTATATGCATTTAAAAAAGATTCGTCAATATGATACGAATACATATTTTGATGGGATGGATGGTACCCATGCTTCGATAACACATGATAGTGGTGGGGAGATGTAAAGGTATATAACTTTCTTTTCTTGCGTGGTATGATATTTAGAACTAGTGCATAATAGAGTTCGTAAGTGATGAATGGAGAGTGAAAAGAATGAAGATTTCTTTTATTCGTCATGGTTGTTTAGGTCGTATAAGAGAACCGATGACAATTAATTCATTTCACGAATGGATGAAACAGTATGATTCCGAATCAATGATACAAAAAGCTAAAATGCCGATAGAAACAATAGAGGCAATTGAAGCAGCGAAATTTGTCTTAACAAGTGATCAAAGGCGTGCTGTACAATCAGCAGCTGAATTGACAGATTCTTTATCTTTTATGCAAAATTCTCTTTTTAGAGAAGCTGAAGTTCCTTCATGCTTTTTTGCTCCGAAGTGGTTGAAATGCACAATTAAGGTATGGATGTTCATTGGACGAACATTATGGATACTTGGCTACCATAAAGATGTTGAGTCTTATAAGGAAGTAAGAGAGAGGGCAAGGCAAGCGGCTTACCTGTTACATCGTTATGCTCTCGTACATGGAAGTATTGCTCTTGTAGGTCATAAGTATTTTAATTCGATGATTGGAACGGAGCTGAGGGCAATGGGATGGTCTGGTTCTCCTATTTTGCATAGAAAGCCATGGGGATGTACAACATATACGTTTCACGAGGCGATGGATGGAAATATATTAAATACGAATTTAACATAAAAGCACACGATTTATATAAATCGTGTGCTTTCTTTTTAAGATATAGAAATTTTGACGTTTAATGTTTTTACGAGATGAGCATAAGGTTCGCCTACTAGCATAACAATTTCATCTTTTTTATAACCTAACTTTTCGTATAGTGAATAGGCGCGTGTGTTTTCTAAATTAACAAGTAAAGCGATTTTTTCATGCCCTTTTTCAGTTGCATAGATTTCGGCAGCTTCAATTAATTTAGAACCTATACCTTTTCCGCCGTGTGCACTTGAAACTGATAATGTATCAATGTAATACTCATCAAGCTCAGCTTCTTTTTCTAACGTAATTGATTCATCTTTATGTAATTCTCTTAAGTGATGTACAATTGGTGCGTCAAGCTGTGTTGCTTCACTACCGTGATAAGCGACAATAATTCCAACTGCACTCTCGTCTTGTTCATAGACAAAACAGTTTTCGTAGCTCAGACGGTTATTTTCTTTTGAGAACCATGTCTCAAGTCCTAGTAATACTTCTGCTTTAACTGTGCTACCTGTGATTTTTTCAGCAATTTCATGCAGAGCATTATACAATAAAGGAGCTATTGCCAGTGCATCTGTCTTTTTTGCTTTCCGAATCATAGTATCCCTCCTAGTTCTATTTGTATATTGTAGCATAGTGGTATGGAACTTTGCATAATTGAATGCCGAAATGTTTGATATAGAGAAGTAGCTATGTTAGTATATGATATTTAGTGGACATATAGTAAAACGATATTGTTTGCGAAATAACGAAAATAAAATCATGGCATAACAACGAGATAAAATGAAACGTTAATCAGTAAGACTTTTGTTCATTCCACGACTGATTAGTAGCCAACACCAATCGGACCGCCTGCAAATAGCGGGATAATTTTACAGTTGTTGACCTATAGAATATACGATAAAATAAAATATTGCAGAGAGGTGAAATACATGGATAAAGAATTAGCAAATACAATTTTAGATCAGCTGAAAAATGGTGAAATAACGGAGTATGTTGTTACGAAAGATGTATTTTATACGTTCAGAGAAGTTGTTGTAAATAGAGAAGACTTTAAGCATTTCATTGGTAACGCACAACGAGGCGGGCAAGTGATTTATACATATTCAGAAACGCCACGTTCATAAAGGGGAATTTTGATCAGCAGGGCATCCCTCACTGATTAGTAGCCGACACCAATCGAACGTTTAATGCGGGATAAATAAAAGATAAAGGAGAGGGGAATTATGGGCGATTTTAAACAAGGCATTTTACCACATTGGGATTATATGTGGAAAGATAGAGCCGGCAATAGATTTATGGGAATGGTTATGTATCCAGAGAAACGAAAATGTTCAGCAAAAATGCTTCAGAAAATAAAAAGAGCATATGAAGAAGCGATAGAAATTAAAGTAACTGTACAAGTTCAACATACATATCAGTACGTAGAAGGAATGATTGTATACTTTGATGAAGAGGCTCCTGTATGTACAATGCTTGATAAAGATGAAAATCCACATCACATATTTGTAAAAGATATTTTGCGTATTGAGCACTCTGAATAAACTTTTCATAAATAAATTGAAGTTCCATAATAATAATCTTTTTCTATAATAGTTATCTTTTAGTATGTAACGAAAAACGAAAGTATATGTATAATATATTTAATAAGGTAAATTTGATAAATGTAATCGTTTTTTAGAGCAGATTATAGTTTCATATCTGTTCTTTTTTGCGTGATGCTGGAGAAATATATTTCTTCAGCATCTACCGTTTTATGACAAAATATATTGTTAACTTTTTTTAAAATAAGATTAAATTCGTTGACAACTTTTTTGAAAAGCACTTTATTGACATGAGTTTTAGAATGTTGTTTCATAGTCATTGTATTGAAAAAAAACGGCTATCATGTCGAAAAGTAAAAGTTAAAAAAAGAAAGAATTTATACATATATCTTGTGTCTTATTTTGAAACGTAATACAATATATAGAGAAATCAAGAACAACATATAGAGAATATAGATTTGAGAGGGAGGGTCGGAAATGTTAGTTGCATATGATTCTATGACAGGAAACGTGAAGCGTTTCATTCACAAATTAAATATGCCGGCCGTTCAAATTGATGAAGATCTAGTAATAGATGAAGACTTTATTCTTATTACGTATACAACAGGTTTTGGCAATGTACCAGAACGTGTTTTAGACTTTTTAGAGCGCAATAATGAAAAATTAAAAGGCGTATCTGCAAGCGGCAATCGTAACTGGGGAGACATGTTCGGTGCAAGTGCTGACAAGATTTCTACTAAATATGAAGTGCCTATTGTATCAAAATTTGAGTTATCTGGAACAAATAACGATGTAGAATATTTTAAGGAAAGGGTGCGGGAGATTGCGACACATTGAACTGAATAATGAAATCACGCAAATGCAGGACGGTTTTTATCAGCTTCATAAAGATAAAGAGGCATTAGAAGTCTTTATGGAAGAAGCTAGAGAGAATACCGTTCCTTTTAATAGCGTGGCAGAGCGAATGGAGTATATGAAAGAACATGATTACTATTACAACGTTCTGGACGAGTATAGCTTGGAGGAAGTAGAGGGAGTATATAACATCGCTTATGGTGAAAACTTCGAGTTCCAATCTTATATGGCAGCATCTAAGTTCTACAAAGATTATGCGTTAAAAACGAATGATCAAAAACAATACTTAGAAAGCTATGAAGATCGTGTAGCAATTGTGTCATTATACTTAGGACGCGGTGATGTTTCGAAGGCAAAACAATTCGCAAGCATGATTGTAAAACAAAACTACCAACCAGCGACACCAACCTTTTTAAATGCGGGAAGAAGCAGAAGAGGAGAAATGGTGTCTTGTTTCTTGTTAGAGATGGACGATAGCTTAAATTCAATTGGCTTTAACATTAATACTGCGATGCAATTATCGAAAATCGGCGGGGGAGTAGCCTTAAACTTATCTAAGCTACGCGCACGTGGTGAGCAAATTAAAGGTATCGACAACGCTGCAAGTGGTGTAGTGCCTGTTATGAAATTGCTTGAAGATTCGTTTTCATATGCGAATCAGCTTGGCCAACGAAAAGGTGCCGGCGCAGTATATTTAAACATTTTCCATTGGGATATTATTGAATTCCTTGATACAAAAAAAATAAATGCCGATGAGAAGAGCCGTATTCAGTCTCTATCAATCGGAATTATCGTTCCAAGTAAGTTCTTTGAGCTTGCTGAGAAAAACGAACCTTTCCATGTTTTCGCGCCTTATACGGTTTATAAAGAATATGGCAAGCATTTAGATGATATTGACATTGATGAAATGTACGATGAATTAATGAGCAATCCGAAAGTGAAGAAGAAGCCACTAGATATTAGTGCACGTGATATGCTTATTAAAATCGCTATGATTCAGCTTGAGTCTGGTTACCCATACTTAATGTTTAAATCAAATGCAAATAATCAACATCCATTGAAGGATATTGGAACTGTGAAGATGTCGAACTTATGTACAGAAATCTTCCAGCTTCAAGAAACTTCAGAAATAAATGATTACGGTACAGATGACATTATCCGTCGTGATATTAACTGTAACTTAGGATCGTTAAATATCGTAAACGTAATGGAAAATAAAGAAATTCGTGAAGCAGTTCATGCGGGAATGGAAGCTTTAACAGCTGTTTCTGATATGACGATTATTCCGAATGCACCAACTGTGAAAAAAGCAAATGACGAGCTTCATTCAGTTGGACTTGGAGCAATGAACTTACACGGATATTTAGCAAAAAATAAAATCGCTTATGAAAGTGCAGAAGCGAAAGAATTCGCTCGTACATTCTTTATGATGTTAAATTACTATTCTATTGAGAAAAGTATGGAAATCGCTACAGAAAAAGGCGAGACATTTAAAGACTTCGATAAATCTGATTATGCGAATGGCACATACTTCGAAAAGTATGAAACGACAGATTACAGCCCAGTAACTGAAAAAGTTCAGCAACTATTTGAAGGAATTCATATTCCGACAAAAGAAGATTGGACAAGTTTAAAAGAGCAAGTGCAAAAGAATGGTTTATACAACTCATATCGTCTTGCCATTGCTCCAACACAATCAATCAGTTACGTTCAAAATGCAACTTCAAGCGTAATGCCGATCGTAAGTCAAATCGAATCAAGAACATATGCGAACGCGACAACATATTATCCAATGCCGTATTTATCAAAAGATACGTTCTGGTACTATAAATCTTCTTACGATATGAATCAGTTTAAATTAATTGATTTAATCGCAGAAATTCAAGAACATATTGATCAAGGAATTAGTACAATTCTTTACGTTAATAGTGATATTTCAACACGTGAATTAGCACGTTACTACATCTATGCACATAAAAAAGGCTTAAAGAGTCTGTATTATACGAGAACACGTAAATTAAGCGTGGAAGAGTGTGTGGCTTGTACCGTTTAATATAAAAAGTGAGACATGATGAGCAGGGTTTTCTGAACCCTGCTCATGCTTAGTTATCATATTTAGAGAAGGGGCGATTTAATGCGTGCGGTAAACTGGAACAAAAAAGAAGATGATTTTAGTTTAATGTTTTGGAAGCAAAACATCGCTCAGTTTTGGACAGAAGAAGAAATTGCGGTTTCGTCTGACAAAAATACTTGGGTGCAATTATCGAAAGAAGAGCAAATTGCTTATAAGCGTGTATTAGGTGGTTTAACACTTTTAGATACGAAACAAGGTGGCGAAGGAATGCCACTTGTACTTGTTCATCTTGAAAATTTACAAGCTAAAAGTGTATTAGCTTTCATGGGAGCTATGGAAGAAGTACATGCGAAGAGTTACAGTCATATCTTTACAACGTTAGCTACTGAAGAAGAAATTGATGATATTTTTGACTGGGTAGACAATCATCCATTACTTGAGAAAAAGGCCGGTATTATTACTGGTTACTATCGTCGTTTGTTAAAGCCTGAGGTAACGAAAAAAGAGCTATATATGGCAATGGTAGCAAGTGTGTTCTTAGAAAGTTATTTATTCTATAGTGGATTCTTCTATCCGCTTTACTTAGCTGGTCAAGGAAAACTAACAGCAAGTGGTGAGATTATTAACTTGATAATTCGTGATGAGTCAATTCACGGCGTATTCGTCGGTATTTTAGCACAACAAATCTTCGCAGAACTTTCTGCAGAAGAGCAACAAGAAGTGCAAAAAGAAACACAAGAGTTATTAATGGAACTATATGAAATTGAAATGGCTTATACAGAAGAAATTTACACTTCTATCGGTCTTGTAGAAGATGTAAATCGTTTCGTTCGTTACAATGCGAATAAAGGGCTTATGAACTTAGGACTTGAGCCGAAGTTTGAAGAAGAAGAAATTAACCCAATCGTTTTAAATGGTTTACGTACAGATACGAAAAACCATGATTTCTTCTCTGTAAAAGGAAATGGTTACGTAAAAGCAACGAACGTTGAAAAGTTAGCTGACGATGACTTCGTGTTTAACTTTTAATATAGGATTATAAAGAAAAGCTGTCTTATTCATTGATAAGACAGCTTTTCTTTATAATTTTGTTTACATAACACTATTATTTCTATATAGCGATTTATGTTTGGGAAGTTCTATTCGGTTAACGGATAGAACTTTTTGTAATTAAATGGGTATTTACAAACTTTTTGTATCAGTGTATTATTTAACTAGTACACCGATACGAAAGGAGGGAAGAAATGAAAATAGAGTTTTCTCCAAATATACCAATTTACATTCAGGTAATGGAATACATAAAAAAAGAGATCGTAACAGGACAGTTATTGCCTGGTGATAAAATTCCCTCTGTCCGTGAATTAGCGAGTGAATTACAAGTGAATCCAAATACGATTCAGCGTACATTTCAAGAGCTAGAACGGGATGGAGTTGTTGTAACACGTAGAGGAATGGGACGGTATGTAACGAATGAAGGGGAGAAAATAATGGAGCTGCGAAAAGAGATGGCGAAAGAATTACTTCATTCTTTTATAGATGGAATGGACAATTTAGGTTTTTCAGAAGAAGAAATTCTTACAATTCTTCGTTCTTCATTGCATGATAAGAGGGAGGAGAGCCAATGACAGAGCTATTAAAAATAGAAAACTTATGGAAGAGATACGGATTAAAAGCAGTGATCCGTGAATTAAACATAGAGATTACGGAAGGGAAAATCGTTGGGCTTGTTGGAGATAACGGGAGCGGGAAAACGACGTTATTGAAAATGATTGCAGGCTTGCAACACCCTTCTGAAGGCAGTATCACAATAGACGGTAAAAAGGTAGGATTACAGACGAAAGAAATCGTTTCATTTATGTCCGATAAGCCAATCTTTGATGATTGGATGACTGTAAAAGACGCTTTATTTTTCTACCGGGATTTTTATAAAGACTTCGATATTCAAAAAGCGGTAGATACGATAGCGGAATTTAAAATACCGCTAGAAGAAAAAATTACAGCATTGTCAAAAGGTATGGTTGAGAAGCTGCAGATTATTTTAACGTTTTCTCGAAAAGCGAAGCTATATGTACTAGATGAGCCATTGGGCGGAATTGATCTTGTTTCTAGAGAACATGTACTTGAGCTAATACTTAAATTTTATCGTCAAGACTGTACGCTACTTATATCGACTCATTTAATAAGAGAAATTGAAAATATATTCGATGAAGTAATCTTTTTGAAAGATGGAGAAATAATATTGCATGAAAATGTAGAAGAACTAAGATTTCAAAAGGGTAAAGCAGTACATGAGCTGTTTAAGGAGGCCTATGAGAAATGAGTCAGCTTTTTCATTATCTGTATAATTGTAATAAGAGAAAGATAGCTATTATTTACTTTGGTTTTATTACAGTTTCATTAATTCTTTTATTTAATATGAAAGGAGTTTCAGGAGTTAGAATTTCAGGTAGGCAAGATATAATTATTATTATATTTTTTATCGTGCTAGGTATAAATGGATTTGCAATTCTTCTAACAGGTATATCGTCTTTTCGGAAAATGTTAAAAGACTCTATGCTACGTTATACTTCTATTTCAGCAAAAAAGTATATATGTGCAAATATTTTATTCTGTGTACTACTCTTTATGATTTTGCTAGGAATAGGAATCATTTTTCTATACTATTTTTCTTTAAATATTTACAATGGCAAAACTAATTTAGGTATTCAGCAAGCGATACACAGTTTATATGATTATGGAATATTACATCATATGTTATCTATTTTCTTATGGGGACTAGATTTTCTTAATATGCTAGTTTCTATTTATTTTATTATAGTAATTGTGAAACTATTCAATGTGAAATCATCGATGAATAAGATTGCTTGTTTAGTTTTGTTCGTCATTTTTACAGCATTTAATGGAGGAATAACGTATATTTTTCAGCAAATAGAAAAGTATGTGTTTGCTATAAATAATATTGGATTTATAGATAAAAATGGTTTTTTAAATACATCATTTTATTCTGGTACCGAGATTACAATTTTAAATCTATTTTTTAATTGTTTATTAACAATTATATTACTAGTAGTTACAGGTTACATAGTCGATAAAAAACTAGAAGTCTAAAGGAGGAATCAGCATTGGGAAACGTAGTAGTAAAGTTAGAGAATGTTCGAAAAAGGATTGGTGGAACGGAAATTATTCGTGGTTTATCATTTGAGGTTCGTGAAGGAGAAGTATACGGATTCCTTGGACCGAACGGTAGCGGTAAGACGACGACGATCCGTATGATGACAGGTCTTATTTCAATGACAGAGGGCGATATTACAATTTGTGGACATAGTATTCGCTCGGAGCGTGAAAAGGCACTAGAGCAAATTGGAGCGATTGTAGAAAATCCTGAACTATATGATTATATGACAGGAATGCAAAACTTAAAGCATTTTGCGAACATGGCCATTAAACCAATTAGTAAAGAGCGCATTGCTGAGATTGTAAAGCTGGTTGAATTAGAGCATGCAATTCATAAAAAGGTGAAAACATATTCACTTGGTATGAAACAACGTTTAGGAATTGCACAGGCATTACTTCATCAGCCGAAAATCTTAATTTTAGATGAGCCGACAAATGGATTAGATCCAGCTGGTATTCGCCAAATTCGTGATTATTTACAACGTTTAGCGAAAGAAGAGAATATTGCTGTAATCGTATCAAGTCACTTATTGAGTGAAATTGAATTAATGTGTGATCGCGTCGTTATTATTAAACAAGGTGAGTTTGTACAAGAGTACAACTTACATGAAAAAGTGAAGCATGATGAGGCAGTCGTTGTAGCGTTTGAAGTAGATGAAGTTCAGAAAGCGAATGAAATTATTAAAGGTAAAGCGAAAGGGAATGTAATTGTAGCATCTTTAACAAAAGACAACATTCCACAAATTGTAAAAAAACTTGTTCATGCTGATGTGCTTGTATACGGAGTTACTGTTCAAAATAAAACGTTAGAGGATGAGTTCTTAGCGATTACTGGGGGAGTGAAAGCGTAATGTTTAAATTAATTCAAAATGAATTTTTAAAATTACATGCGAAAAAAGGTATGTATATTTTAATTGGTGTCATTGCTTTATTGGGGATTTTAGGAGCTGTAGTACTGGCGAAATGGGGTGAAGCTGGTAGTTTAAGTGGATCTTACTTAGATTTTGTAAGTTCAGATATCGGCTTAATTATGATATTCACAACGATTTTTGGAATTACAACAGCTTCTCGTACAATTACAGATGAATTCCAAAAAGGAACGATTAAACAATTATTAATTCGTCCAAGAAAACGAATGACAGTTTTATTTTCTAAATATATTACAGTGTTATTAACGATGTTATTTATTGTATTTGCTAGTACGTTAATTGCCATGATTATTGGATTAATTGTAATGGACGGTAGTAAAACTGAATTAACATTAGGAATTGTTTTGAAAACAATATTATATCAGTTGCTATCGCCATTTTTCTTTGCAACACTTGCATTTTTCTTAGCAAACGTATTTAGAAAGTCTGTATTACCATTAATTATTACAATGTTCCTATTATTCTTACAAGGAGCAATTAATATGGCACTAATGATGTTTGCAAAAGGTGTAGCGAAGTTTGTAGTATTCTTCCATTTGGATTTAAGAGCTTACGACAGTAATAAATTAATTAGTGGTGGAGTAGAACCAACATTTACAGAATTTACGTTTACAACTTCATTATTACTTGTAGCTGCATACTTTGTTGTGTTACTTGTAGCATCAAGTGCATTATTCCAAAAACGTGACGTATTATAATAAAAGAAATCCCCGCTTGTAAAAACGGGGATTTTTATTACATAAATTTCACTTGGATTGCAACTTGAAGAACAGCGATATGGTATTTTAAGAGCCATGCTGTTTGAAATGATTTGAGAAAAATAGGAAGGATTTCAACTAGATTCATATTGTAATTTAGTTATCCAATTATTTATAAGGAAAGGACGCCTATAAAATATTGATTCAAGTTTTACTTTATTTTTTACTATCTTTGGGGGTGTTTCATGTGCACTATGCATTTTCACGTATAAGGCTACGTAGCTTTTTTGGATGGATGATTATAGGGGTGTTCCTTATAATGATACCATTAGGTCTAGCAAATGTTTCTGAGAATACGATGGAGGTTATTTCACAAATAACTGTATTTTTTGTATTTCCGTTACTTTGGCTATACGTAAAAACAAATAAAAATAATGTTGTATTTAACAGTTTTTTTGATAAGCCAGGACGTTTATCTTGGGGATTAATTGTATTAGCAACGATAATGGGGATGATTTTTTCAGTTGGCATATCTCAGATTCAATTTTACATATTAGCACATACGTTACCGAATTTCTTAGTTACTATGCTAGAAGACGGAAATGTTATTAATACGAGTAACGTATATATGACGATATTTACTTTCATTTCAGCATGTGTGTTAGCACCTATTATGGAAGAGGTTATTTTTAGGGGATTTTTCTTACAGCGAATGGCTCATAAATGGGGAATTAAAAAAGCTGTAATTATATCTTCAATTATTTTTGGCCTAGGACATTTTGATGTTATTGGTGCGTTCATGTTTGGTGTCGTTATGTGCCTTTTATACATAAAGACAAAAAATATATGGACGAATATAGCTGTGCACGCTCTAAATAATTTGATTGCAACAAGTATGCAATTTTTCGGTGGAGAAGAAAGTGGTACAATCTCAATTACTGAATTACAAGCGCAAAGTAATTTATGGATTGGTATCGGTCTTACAGTTGTTGGATTACTATGGTTAATTCCGTATGTTTGGAAACAATGGCGTACAGTAAAAGAAGTTGGCGTGCCACCAGTACGTTTTATAAATGAGCAAAAAGTAGTGAATTCATCACAAGAAAATGAAGTGTATAGTCAAGTGATCGTAACCGATAGATTGATGGCCATAGAGTTACCAGATGAGGTTGTAAATAAGCTTCGGTTAGAAGAAAGTGATTATGTAACAGTATCAGTAGAAGAAGATAAAATCGTTATAAAGAAAGCACATAATAGATAATTAAAAAGTAGCTCCTTAGGAGCTACTTTTTAATTTGTAATAATTTCTATACGAAAATTATTACCGTTCTTTACATATTTAATATCTGTAACAGTACGGACTGTCTTTAAAATCTCCACTTTTTCACCAATTCGCGGGATGGTCGGAACATTGTCCCAAATACCAAGCAAGTCATCTAATTGTGCCGTTTTTTCATAAAACCAGATTTTCAATGTAAAGCCCCTTTCTCGAACTTTATGTATTTTAATACATAATATATTATTTTTATTCTTATTGTAAGGGGTTTTTTTATATTTTATGAATAAAAATAAATTAATCTTCTGGGAAGATATGTTCAATATCAGGAGTAAGAGATACTTCTGATAATACGATATGAGAAACTGTCGTTGCATATGAAGAAACATCATTGATAAATTCTTCAAGTTCAACGAGTGAAGGAACAGAAATTTTTACAATGTAGCATAAGCTTCCTGTTACTCGGTAACAAAAACTTGCAGATGGATAAGACTGAATAAACTGTTGCATACGTGTTGTATCACCATTTTTTAAAGTGATTTCTAAAATACAATCTAAAACTAGTCCTGCTTTTTTATAGTCGATATCGATTGTATATTTTTGAATAACGCCTTCACTTTCAAGTTTACGAACACGTTCTGCAGTAGACGGAGCAGATAAGTTTACTCGTTTCGCCAATTCACGCATAGAAAGGCGACTATCATTATATAATTCATTTAAAATTTTTCGATCAACACGGTCTAGTTGCATTTGTAAATATACCTCCAGTAAAATAATGATTTTTGTAAAGGGAAAATATAAATTAAGATTCATATGAAATGTAAAGTGAACGTTATTTATTTTACAATAAAATAGAAGGAAATAGGAGGGGAAATGATGGAGAGAATTTCATTATCAAATGTAGGAGATACAAAGTTTCAAAAGTTATTAGGGCATAATTCGGATATATTACATTCGTGGAGTACGTTAGAGGATACACTGTACAATAAAGGAATTCTTTCAGCAGAGTTGAAGGAGCAAGTGAGAAGAACATTAGCGTATGGGAATGAATGTCCGTACTGTATGGCAAAGGGAAGACCTGATGATGTGCAAAAGGCAGAGGAGATTGGTGTAGCCGTTACTTTTGCGCATACATTTGTTCATGACCGAAAAGCGATAGATGATACTATGTTTCACGCATTAAAACAATATTGGACAGAAAAAGAAATTGTAGAGCTTTGCGCCTATGTTTGCTTTATTACTGCGTCACAACAACTTGGTTTTCTATTTCAATTACAGCCAAATTAAGGAGGAAATGATGACAAATCAAATAGCACTTATCATAATCGATGTACAAAAGGCATTTCAATTACAAGATTGGGGCGAGAGAAATAATATTTTTGCTGAAGAAAACATGAGAATTTTGTTAGCAGAATGGAGGAAAAGGAAACGACCAGTTTTTCATATTCAACATGTAAATAAAGAAGATGCTCGGTCAATGTTTTATGAGAGAGGGGAAACGGTAAACTTTAAAGAAGAAGTGCAACCACTACCTGGTGAAGTGGTTATTCAGAAATTCGTTAACAGCGCGTTCATTGGGACGAATTTAGAAGAGCAATTAAGAGAGGACAAATGTAATGCAGTAGTAGTTGTAGGATTAACGACAAATCATTGCGTGGAAACTACGACACGAATGGCAGGGAATTTAGGATTTACAACGTATTTAGTGAGTGATGCAACGGCTACTTTTAACCGTAAAGGTTTAGATGGTAAAGAGTATAGTGCAGAAGATATTCACAATATGACACTTGTAAATTTACATGAAGAGTTTGCTACGATTGTGACGACAAAAGAAGCATTAAAATTATTTTGAAAAAATAATTGCGAATTATGTAGAAAAAAATAAGAATATTTCGTATAATCTAAGTACAATCATTTTGAAATAGGGGTGGCATCATATGGAGCAAATTTCAGTAAAGAAATTAGAAGAGGTACTTGTTGTAGCAGGGGATGATAAACAGAAGCAAAAGGAATTTTATGAATTGCTCTTATCTACTGAGTTTTATGTTGCTGGTTCACTAGAAGCAGAGGACGGGGCAACAGAAGGAATACTTCGTTTGCGTCATTTCCAAGGAGAAGGTAGATGGATCGTTCCGTTCTTTACACAAATGGAATTTGTAAAAGATGTGTTGCCAGAAGGAACGCCCCTTATTACGATACGTGGGAAAGAGTTATTTGGTAGCATTGAGAAAGATGCTACAGCTGTATTAAATGTTGGCACTGATATAAGTAAAACATTTATTCCAGAAGAAATTGCAGATATCGCATCTGGACGAATTTTTAATTATTATAAGTAAAAGGAAAAGCGTAATCGCTTTTCCTTTTTAATTTGAACATGGAGTGGCTATACCAGAAGAAATAGAGACTGTTTTATTATTTGTGTTTATTGTCGCTGTAGCTCCAAGTGGAATACCGATGTTTGGACTTATATGTCCAATTGGTAAACCGAATAGGACAGGTATATGATATGGCGCGAAATATTCATATAATATTGTTTGCAATGATTGAGATGGCTTTGAAGGAGTGCAGTCGTGACAACTTGTGAAAATAACGCCCCTGCATTCATTAAACTTTCCAGATAAAAGTAGCTGATTTAACATACGGTCAATGCGGTACGGTTCTTCACCAATGTCTTCAAGTAATAAAAGTGTATTGTCCGTATTTATCTCGTAGGGCGAGCCAATTATACTTGTTAACACAGCTAAATTTCCTCCAACTAACGTACTTGTAACTGTACTGTGAGAGCTAGGTACGATACATTCTGATGCAGATAAAATGGTTGAATACGGATGGAATAGCTGATTAAAAGAGGATAAAGATAGGGAATCAATACCTTTTCCTAGTTCTTCAATCATCGGACCATGAAATGTTATAAGCTTTGCATAACGTGAAACAGCAGTATGTAAAGCTGTAATATCGCTATATCCCCAAAAGATTTTTGGATTCTGCCTAATAACTTCATATTGAATGTGAGGAAGAAGACGAGCACTTCCATAACCACCTCGTGCACAAAAAATTGCCTTCACTTCATTATTTGTAAATGCTTCATGTATATCGTCAAGCCGAACTTGATCACTTCCGGCTAAAAATCCATATTTCTCGTAAACACTCTTCCCGATTATTACGGATAACCCCATCTCTTGTAATACATTCACACCTTTTAATACATTTTCGATTGTAGGTGGACCAGATGGTGCAATAATCATTACTGTATCACCTTGTTTTAATGCATTTGGATAAATCATTAAGCTCAGCCTCCTTATCTTTCAATATATTCGCTTCATATGAAGTTCAACCCTTGCAAAAGCAGGGGAAAGCTTATCAAATAAAGAAGATATAAGGGAAATAGGAGGGAAAATGATGTTTACAAGTCGAGTAACAGACATATTAAAAATTGAGTATCCCGTTGTTCAAGCCGGTATGGCAGGCGCGATTACGACGCCAGAACTCGTTGCAGCAGTAAGTAATAGCGGAGGATTAGGGACGCTTGGAGCGGGCTATATGAGCCCAGAACAAATTTGTGAAGCGATTTATAGAATAAGAGAACTAACAGATAAGCCTTTCAGTGTTAATTTACTTGTAACGAAAGAGATACAAATAGAAGAAGAGAAGGTAAATGAGGCGAAAGTATTACTAAGCGGAGTGAATAGAGAATTAGGTATAGAAGTAGAAGGAACGTTAAAGCTTCCAAAAAGCTATAAGGAACAATTACAAGTGCTATTAGATGAAAAAGTACCGGTCGTTAGTTTTGCATTTCAAACGTTAGAAAAAGAAGAAATAAATGATTTAAAAAGAAGTGGAATAAAAGTTATCGGAACAGCTACCCATGTGAAGGAAGCGAAAGTACTTGCCGAGCTAGGAGTAGATATTATTATCGGACAAGGTAGCGAAGCAGGAGGGCATAGAGGAACGTTTATTGGGAAAGAACGAGATGCTATGATTGGTACTTTTGCGTTAGTACCTCAGTTAGTAGAAGCTGTTCCGCATATCCCAATTGTCGCAGCAGGTGGTGTAATGAACGGACAAGGGCTTGTTGCGGCATTGGCACTAGGAGCAGAAGGTGTTCAAATGGGATCGGCCTTTTTAACAAGTGAAGAGAGTATTACGCACGATGTGTATAAAGAAGCGGTTTTACATAGTACAGATACGAGCACAACGGTAACTCGTGCGTTTTCCGGGAAATATGCACGGGGTATCCGGAATGAATTTATAGAGAGACATGAAGGAAAAGAAGAAGGGCTTCCGATGTATCCAGTGCAAAACGTATTAACTTCTAAAATACGCCAAGAGGCAGCGAAGCAAAATAAGGAAGAATATATGTCACTTTGGGCAGGACAGGCAGCATCGTTGGCACGAATCGAATCAGCTCAGCATGTAGTGGAGCGGGTTATGAAAGAAGCGGAGAATGCAATCGAGCAATTACAAAATATATACAAAAAGACCACTTGAGTAATTCAAGCGGTCTTTTCATTAGTTTGCTTTATAAAATTGTTGGATGGCTTCGTCGATGTAAACCCAGCCTTTCCAACCTAAGTGCATATGATCTTTTAAGAAGTATTTATCGTATTCATGATTTGAGAAGTCGGCAATTGGATAACCAGCTTTTTCGATTTGCTCATGAACTTTCTTATAGTATGCTTCACGGCGTTCTTTCGGGAAGCCAGCGTAGTCGTACCAAGGACCTTTGACAGGAACAGAAATGAAGAGCGGTTTTGCACCAGATTGTTTTAATAAATCAAGTACAATTTGTAAATCTTCATATTCTGGCGATTGGTCATAAGCATCATTTTTTAAGTAACCTTCACGTTGCTTTAATTTTTTCTTAATTTTGCTATTGAAATAATCATCTTCAATACCGTATTCATTAGATCCAGATTCTACTGCACCTGTTTGATCCGCATGTTTACGAGCCTCTTCCCAGTTCATTTGTTTTAATGAAGGATCAAGCTTTTCTTTGTGCGGTTTAATATTAAACATAGCTGTAAATAAATCTTTACGATCTAAAATGTTACGATAAATATAAGCGAAAGGTTTAGCAGCAAGTGCTTTTACTTTATACTTCGTATCATCATAAGCAATGCCTTCAAGCGAAATTTTTAATAAAGTTTCTTTTTTTACAATCTCAAAGTTTAATAAACGCTTTGCAATTTGTTTTTTCATTTCAGGTTTTAAATCATTGTTGAAAATGAAATGGTAACCTTGTTGCTTTGAAAAGTTAGGTGCAAAGTGCGTTTCATCAATACCTTGTGGTACAAACCATTGCGGAGAAAGAACGAATACCATTTTCTTATCTTTCAATTGATCCATTGTAGATGCGAAGTTTAACACATGTACAAGGTCTTGTGTTCCGCCGCGTCCAAGAAGGAATGGTGTGAACCCTTCAGGCTTTACTTTAAAATAATTAGATGGATGGAAAGCATCCATACGTGCGAATTCCGATGAACCGTACATCGGAAGATATTTTGGATTTGCTAACATCTTTTGCTGTAAAATCATACTTTGAATTTTTTCTTCTTTTAAAGAAGTAGCAGCTTGTTCTACTTTTTCATCACTTAAAAGTGGAAGTAGGAAGCGCGTTGGAATAAGTAAGAATACAGCAAAAAGGGCCAATGCTAAAAGCATCGGACCAAATTTTGCTTTGTTCATCGGATTTCTTCCAACTTTTTAATAACCATGTTTGGTGTAGCCCACTCGTCACGGTCAAAATCAGAAATAGAAACTTCAATATCTAAACGCTCTTGGAATTCAACTAATAAAGATACTACAGCGAAAGAATCAAGGATACCTTCTTCAAATAATTGAACATCTAAGTTTTCTTTCACAATATCGTTTTCACATACTTCTTCTAAAATATCTAATACTTGCTCTTTGAATTCTGCCATTTTTAAAATCTCCTTTATATCCGAAATATATTATATGTGCAACTTCTTAATGGAATAAGAAGGGTGCATTAAAAGTATCTGTTAAGGTGTCCAGAGAAGATTAGGAAACCGAAACATACAACGTGGAACGTAATTACAATCGCAAGGATGCGTGTAAATTTAGTGTTTGGCCAAAACTTATGCTTCTTGTTTTTTCGTTCGAAAATATCGAATAAAATAAACAGTGCGGCATGATATAGACCATAAATAATATACTGCGCAACAGCGCTTCCTTGGATATGCCAAATTCCCATAATGAAAAAGTTTAAAAATGCACCGATATATGAAATTGTGTAACGGTTCTTAATTAACTTTTTCTTCGTTGCAAAAAAGACGAAACGCATGTAAATAAAATCACGGAACCAGAATGATAAACTCATGTGCCAGCGGTTCCAGAAGTCTTTAATATTACGACTAAGGAATGGCTTATTAAAGTTTTCTGGCGTTTTAATTCCCATCATATAACTTACACCAATTACAAAAGAGCTATAACCAGCAAAATCAAAGAATAGATATAAGCTATAGCTATACATGTAAATCATATTTGAAAAGATTGTATCGTGTTGAGCGAATGCTGGATCCATACAATATTGCTTTATTAAGTAAGCAATAATAAATTTATACAAGAAACCTTGGAAAATACGATTTAGTCCTGTATATAGTAAATTTTGATATTCTTCAGCGCTAGGTGGCTTTTGAATATCTTTTTGGAATCTTCTGTAACGATCGATAGGTCCTGTTGAAATTGCAGGGAAGAATAAAACGAATTCCCAGAAGTTAAAGAAAGAAAGCTCTTTAATTAAACCATCACGAACTTCAAATACCATTTGAACTGCTCTGAATGTTACGTAAGATATACCTAGAAAAACAACAAGTTTTAACTCAGGTAATAACGATGCAAATGGTGCGATTTTTGCCAAAATAAGAGGCAAAATCGATAAAATAACAGCTATGCAAAATGTGAATGTACTATTATTTTGTTTTCTTAAAATTAAATAGCCTTTAATAAGGGCATATTGCCAAATAATAAATGCAGCTAACATCATTGCTTGCTTTGGTTTATCTGAGAAGATAATAGCAAGCATGACTAATGTTAAAACGGCATTATATTTACGCAACATTTTACCTTTTAATCCAGCTATGATAGTAGGTATTAATAAAATGCCCACTATAGCGAAAAAATAAAATGATCCATATGCGGTCATGCTGTAACCTCACTCAATAATTTTTTGCGATCTACCTTTCCATTTGGTGTCATTGGAATAGAAGATTGATACATGAATTTACGTGGAATCATGTAGTTTGGTAATCGCTCATTGAGTTCTTTTTTGATTGCAGATGTTAATTTGAATTCTTTTTCAAACGAATGCTCTCCAGGAACAACAACCGCTAATAAATAATCGTATTTCTCACCTTTTTTAATTGGAACGATAACTGCTCCCTCAACGTAAGAACACGCACGAAGGTGATGCTCAATTTCTTCTAATTCCATTCGATAACCATGCAGCTTAATTTGGAAATCAAGACGACCATTATAGAATAGAAGACCATTTTCTACATAGCCAGCATCGCCTGTTTTATAGGCACGCTCACCGTCAATCATAGTAAATGCTTTTTCTGTTAATTCAGGGCTTCCTAAGTATCCAACGCTTACGCTTGGACCGACAATTACGATTTCACCTTTTTCACCATCAGGTGCAATCGTGCCATCTTCTTTCATAATAAGAAGGCGACAGTCTGATTTACAATAGCCAACTGGAAGTGATTTGTATTGATCAAGTACTTCTTCTGTAACGTGAATACCTGTTACAGCGACAGTAGCTTCTGTTGGACCGTACGTATTCATAATTGTTGCATTTGGGAAACGCTCAATTAATTTTCTAGCTACTTCATTTGGTAATACTTCACCACAGAATAAGAATGTTTTCATGTTCGGTAGCATACTCTCAGAGAAGGATGCTTCCATTAAACACATTTCAGCGAAAGAAGGTGTGGAAGTCCATACTTGTATATCCGATTGCTCTAAAGAAGCAAACAAGTCTTTTGGACGCGCAATCATATCTTTATCGATTGCCCAAAGTGTACCACCTGTTACTAATGATGGGTAAATATCCATGACAGATAAATCGAATGAGAAAGGTGCTTGGTTTAAGAATACTTGCCCTGTTTGTAAGTTAAAATCTTCTACAGCCCATTTTGTAAAGCTAACAAGGCAGTTATAAGTAATCTGAACCCCTTTCGGATTACCTGTGCTTCCTGATGTGTAAATAATGTAGAAGTTCTCATCACCTTTTACCGCATGTTCAGGATTTGGAGTGTTCCCTTTATGAGTAAAGAAAATATCTTTTAAGTTGTCTTCACTTACGATGCGAACTGGTAAATCAGTTACAGTTACTGCTGCTGCCGATAAAAGTAATTTCGCACCAGAATTTTCAGCGATACGTTGTACACGATCAGCTGGGATAGATAAATCTACAGGAATATAAGCATGTCCAGCTTTTACACATCCTAAAAAGTTAATAATCATTTCAGGTTGCATATGGCCATACACCATAATTGGTGAACGATCATCTGGATACGCAGAAGAAATCCAATGTGCTAACGCATCAGAATCTTCCTTTAATTGTTTGTACGTAATTTTCGCATCTCGCCAAACAAAAGCAGTTTGATCAGGCGTTTCAATAGCCCACTTTTCAATTAGTTCTAATAACTTCATAACGTTCCCACCCTAGAATTCATTGTAAATAAATGTACTTGTGTTTGTATCATGGAATCCATACAACCAAAGTAATGCAAATAAAATTGCAAGATAATAAACCGTCTTTGCAACCCATTGTGTGAGTGGTCGAGACCATATCTCTTTTAATCTTTCCATGTCTTTCCCTCTCTTAATGAAATAATAGCTCTTTGTAGGTATCATGTCCTACATTATTGTGAAAAAAACAAAATCCCACATTTTAGGTAAAAATAAGTCAAAAGGCTCTTTTCTGATATTAGCACTAAATACTAAAAAAGAAAATCCCTAACTTAGCAATTATATTACATTCAGCATGAATTTGTAATGGGTTTGATATGTAAATAGAAAGTGGATTGTGTGAATACATAAAAGTGGACTATAAGAATACGTAAAAATGCAGTATTTGCTTTTATTAATCATTTAAGACGGAGTAAAATTTAAAATTTCTAGTTCTTTTGAAAAGGAGGAAATTATCATGAATAGAGTGTGGAAGAGTCTAATTTCGGAAGAAAATATCGTGAAATGGAGAAGGCATTTTCATAAGTATCCGGAATTATCATTTCATGAAAAAGAAACTTCGCAATTTATATATGATACATTATGCTCGTTTTCTTCTTTTGAAGTAACGAGACCGACGAAGTATAGTGTACTAGCAATTAAAAGAGGCGTGAAGCAAGGGAAAGTGATTGCGATTCGAGCTGATATAGATGCTTTACCAATCCAAGAGGAGACAAGGAAATCTTATACGTCTGTAAATAAAGGAGTGATGCATGCATGTGGGCACGATGCTCATGCAGCTATTTTATTAAGTACAGCAGAGATGTTATCAAATATGAAGGAAGAGTTTGTAGGGGAAGTTCGTCTATTCTTTCAGCATGCAGAAGAAGCATACCCTGGTGGTGGACAAGAAATGGTCGAGGCGGGCGTTATGGACGGTGTTGATTATGTAATAGGTTTACATGTTATGTCTGGATTGGAGAGCGGAAAGATAGGTATTGCGTATGGGCCAATGATGGCAGCTCCAGACGTATTTACAGTTGAGATTCAAGGCAAAGGAGGACATGCAGCACGTCCAGAAGAAACGATTGACCCTATTGCTATCGGAGCACAGATTATTACAAATTTACAACATATCGTATCAAGAAATACAAGTGCTTTCATGCAAAGAGTCGTTTCAGTTACGCAGTTCCATGGGGGAATGGCTGATAATATTATTCCAAGTACAGCAACTTTAATGGGAACTGTACGTTCTTTTAATCAAACATTAAGAATAGAAGCAGAAGGGAAAATCGAAAAAATTGTGAAAGGAATTACAGAAGCACATGGAGGATCGTATACATATACGTATCGATATGGATATGATCCGGTTATTAATGATGAATATATTACGAAAATAGTAGAAGAAAGTGCACTACATTTGTTTGGGAATGAGCGTGTTGTTAAGCTTGAACCTTCTATGGGTGGGGAAGATTTTTCAGCATATTTAAGAAAAGCACCCGGTTGTTTCATTAAATTAGGAACAGGTAATGAAAATATATATACTTGTTATCCACATCATCATCCGAAATTTGACGTGGATGAATCAGCATTAATTTGTGGAGTGGAGCTATTCTTAGAGACTACTATAAGATTACTAAAATCATAGAAAAACAAAAAAAGGCAACTGCGCTCTATCGCAGTTGCTTTTATTTCTTTCCGTCAGAGAGGGCTGAGAAAGAACTATGCTCATTTATAGTATATGAATAGCTAACGGACAAGCTTGTACATTTTAATCATTTTTTTTAAAATAGTTGTTGACATTGATAATCAATGTCAATTAATCTAAATATAGTTGAAATTGATAATTATTATCAATAGGATGGATGCGACATGTTAATGAGAAAAAAATTTCACCTTCTACGGAGGGGATTAAAAGATAAAAATAAAGATGTTGATCAGCATATGGAATGGCAACGAAATGTAATTCGGTCTGAATATGTAGATGAGAAGAAGAGCATTCAAACAGAAAAAGAGATACAAAGTAAAGGGAGAGGTTCAGTTGAGTAAGTTAGTAATGATTTTTGCAAGTATGAGTGGAAATACAGAGGAAATGGCTGACCATATTGCCGGCGTAATTCGTGAAACAGAAAATGAAATTGAAGTTATTGATATTATGGATTCACCAGAAGCTTCTATATTGGAACAGTATGATGGAATTATTTTAGGTGCATACACATGGGGAGATGGTGATCTTCCTGATGATTTCTTAGATTTTTATGATGCAATGGATTCTATTGATTTAACTGGGAAAAAAGCGGCCGTATTCGGATCATGTGATTCGGCTTATCCGAAATACGGAGTGGCGGTTGACATTTTAATAGAAAAGCTACAAGAGCGCGGAGCAGCAGTTGTGTTAGAAGGACTAAAAGTAGAATTAACGCCAGAAGATGAAGATGTAGAAAAATGTTTACAGTTTGGAGCTAAATTTGTAAAACACCTTTCTTAATGGCAGAAGGGAGCTGAAGAGCAAGTGCATGAGAAAATCTCAATCAAAACGATGACAGATTATCATTTGTATGATTTTATGCGGTGTCCGCATAAATTTTATTTTCGTCATATAAAAAGAAGAGAACCTTCTTCATTTGAATGGCAACAAATAGCGCAAATGATTGTGAATCAAATTATTAACGAGTATTACACGCTACCTGCGGGTCAACAAACGAAAATTGTACTTTTAATATTAATAGAAAAGTATTGGAAAAAAGTAAGGATTAATATGTTTGCTTCGAAGACGGAGTACTATATTGTATTAGCGAAGCTAACGGATCACTTATTACAGTTTGTTGAAAGGGATGATAGTCAGACACCACCATTGTTTTTATACGAGAAGTTTCAAACATATATGGAAGAGTTAGGTGTCCACATGTCATTGACATTTGAAGTTGGTGAGTGGAATGCTGAGTCGTTTGTAATTAAAAAGTATGTTGTCGATGCGGATGAGGAAATGCTTGCTCTTTGTCAGAAGCTAATGACAGTATTCAGTTATAAAGCTTTCGGCGTTCTTCCAGGAAAAATTGAAGTTATTAATTTAATAGAAGGAACTAAGTATGAGTACATTCCGAAACAAGAAGATATTATAACTGGAATGGCTGATTTATCTAGAATGAAAGAAATGTTACAGCAACCTGAGCATTATACTGAGCGTCATTTTCGTTCTGAGTGTATAAGTTGTGCGTTTCGTAGTGAATGCCAAAGGGAAGAAGTAAAGAAAGAAGCGAAACAGAAGAAAAATATAGTTCATTAAAGGATGCAACTTTGCATCCTTTTTTGTTATTGACATGAAAAGCTTTTCATCATTTACGGTATATTTGTAGCAGATTTTAATAAAGTGAAATTTTAATTAGTGGGGTTTTGTTCATCACCCACTGATTATTAGCCTTAACCAATCGGGCTTTAACGGGCAGCCCGCCCCCCACCTAACTTCTTTGCTTCCGCTGAATTTTGAGGTGGGGGTCTTACTGCCCGCAAATAGCGGGATAAAGGGAGGAATAATCAATGAAAGATGAAACGAAAGTATTTCAATGGTTAAAAGAACAAAATGCTCCTTTTGAAATTCAACTGCAAATCTTACAGGCATTTCAATTGTATAAAGTTATTGTTGAAATGGATAAAAAGTTAATGATGTATGAGGAAAGAGTATACAGGGAGAGAATGTAATCTCATCCCTGTAATATCGTTTTTAGCTGTTCTGTACTTGTAATGAATTCGAGTTCATTCTCTGACTCAAAGTTATAAATAATATTATGTAGTAAAGGACTGTATTGATAAAAGGTAGTAATGCGGTGAATGAGTAATGGATCATGATGAGAAATAAGTGTACTGTACTGTTCATATACAGATGTAGTAAACTCATGTCCGAAATCATAATATAGTCCTGCAAAATCAAAAGCAGGATCGCCAATTTGCGCATCACCAAAATCGATAACACCTGAAATGCTTTTGTTCTGCTTGTTAAATAAAATGTGATGATGTGTAAAATCAGCGTGAATGATTGTGTTTTGAAAAGTGGATGTAGCTAAACATGCAAAGAAATTTTCAAATAAGCGATTTAAGGCTAGTTTCTGTAATGAAGTAAGGTTAGTAGTGAGATATTGGTTTAATTTTGTTTGTAGCTCTTTCCAGTAGGTACATGTTTTTCTAATAGGGAAACATAGCGTTGTAACTTGGTTTAAAGGAATACTATGTAGTACCGCAAGGAAAGTAGCTAATTTTGTAATAATTGCTTTCAGCTCTGTATCCTCCAGCGTGGCAATTGTTTCTGTTTTTAATGGTTCACCATGAATGAGAGTATAGTAACTACAAAGAGGAACCTCATCAGATTCATTTTTATAAATTAGGTGATATTGTGGAACTTTGATTTCTTGTAGTGATTGAGTGAGAATTGTGCATAGTTCTTTTTCTAACGGAATTCGCATTGCATATTCCTGTTTTCGCGGGAAACGAAACAGTAGCTCATCATTTACTATAACTGCTACATTATCCCATCCTCCTTTATTTTGTTTATATGAACGTATAGAAAGATTAGGCAAAGCTTCTTTTATATAATGTTTGTAAGAGTCCATAATTGTTCCTCGTTTCTGAGTTAAGTTATTCTACTTTATGATATCAGAATTTTCTTTCTATATGTTAAAATATAGCTATCATTATGAAGAAGGGCGGGAGTATTACGAAAAAAAGATTGTTAATCATTTCTCTATGTATCGCTTTTGTATTGTTTTGGTCATATAAAGAGAAGGTTTTTGCTACCTTTAAACCGATTGATCAGTACGAGTTAAATAAGGAATTAAAGAACAAAAGTATAGAAAATTTAACTCATAATGAAATGAAAAAGGTAGGAGAGCATTTTGTGACCGAGCAACTATCAGTGTTTGAGTTTACTAATAAAGAAGATGTGAAACGAAAAGGTGAAGAACTATTTTTAAATAGAGGGTATGAACAATTAATGGGAAATTATTATCCAAATCGTTTTCAAGATTTAGAGTATAAATTTACAAACGAGGAGATACGTGAAGAGACCGATGAGAGTTTTCTTTATCAAGCTGTAGCGTACGTTGCGGGTACTGAAAATGGTAAGAGAAGCAAAATGAAATTGAATTATGAAGTGAAAATTGTAAAGGTTAATAATATATTTATGGTGCTAGAACAAAAGCAGCGCGTACAATAAAGGAAATTCATTGCTCAATAGAACATTTGGGGGTGTACTACTTAATGCGGAATAAAAAGGCCCTCAAGGAATCAAGGGCCTTTAAAGATTTTCATTTTGTTGACCAAGTTCTTTTTGAGCAATATATAAATTTCCTTGCTCGACTTGTTTAAGTGTATGAACAGAATCTCCTGCATATCCTTTTTGTGTTTTAACAGTTCTTTTTGAACGATTGGAATTTTGTTTCTTCATATAATAGGCACCTTTCATCAAAAATAAACGAAAATGATAAGTATGAGTAATACAGCAGCGAAAATGGTAATGCCCATTAAAAACGAAGTGTTTTTATATTTAGGTGGCTTATGTACATCTTGCCGATATCCAGGTGAAATTTCAGGGGCAAATTCTTCATCGAATGATTGCTTTTTTTCTTTGTCGTCCATATGTACCCACCTTTCTTTTTCATTATATTACACGTTACAAGAAAAAATATGCATAAAGAAAACAGCCGCTTTATTATTAGCGGCTGTTTTGTGTTGCATATTTTCGTTGTACTTGAAAGAGACGGATAAGTAGGAAGGCAGCGCCAAATGCTAGACCGATAATAAGACCGATCCAATAGCCTTTTGCGGCCCATTCTGTATACGTTGCTAGTATGTAACCTAGTGGTAGACCTATTATCCAATAAGCAATTAAAGTCATAATTAGAGCAACATTTACATCTTTATAACCACGCAGAGCTCCTTGTACAGGGGTTGCAATTGCATCTGAAATTTGAAATAAAATCGCAAAGATAAGAAATTCTTTTGCTAAATGATGAACTTTTGCATCTGTCGTATAAATAGAAGCAATTTGATTATCAAAGAAGTAGAGAAGAATCGAATATAATAAAGCGAAGGCAAGGGCTAATCCAATTCCAATCAGTCCGTATTGTTTTGCATTATCGTAACGTTTTGCTCCGACTTCGAATCCGACTGCAATAGTCATTGCCATTGCTAAACTTAGCGGAGTCATATATAACAAGGAAGCAAAGTTCATAGCTGCTTGGTGAGCTGCAATAGTTGTCGTACTAAAATTACTCATCATAAGCGTTACCGCAGCGAAAATACTTGTTTCAAAAAAGATAGCAAATCCGATAGGGACGCCAAGCTTTAAGAATGCTGTCCAACTCGAAAGAGAAGGACGATATAATTGTTTGAAAATGTTAAAAGAGGCAAAAGGCTCTTTCGTCTGAATAATAATGACTGTAATAATTAAAATGCACCAATATGTTGCAGTGGAAGCAATTGCTGCTCCGACACCACCAAGCTTTGGGAAACCGAAGTTACCAAAAATTAATAGGTAATTTAATATTACGTTAATTGGTAATGATAGTAATGTAATAATCATCGTTGTTCGAGTTTTTCCTAATGCATCAATAAATCCACGTAAAACAGTGTACGTGAATAAAGGTATAATTCCTATTGCGATAATACTTAAAAATTGAGCTGCAATTCGTTCCACAGGTTCTTCTAAGCGCATGCCGTTTAAAATAGGTGAAACGACGAAGAAACCGATGAGGATAACAACGAAGCTAGCACAAATTGCTAAATAAACTGCTTGTATGACAACGTGGGGAACGTCCTCTTTTTTCTTGGATCCAACGAGCTGTGCAACAATGGGAGTAGTAGCCATTAAAATTCCTGTTAATCCCGTACTAACTGGAAGCCATATACTTGTTCCAATTGCAACACCTGCTAAATCAGTTGGACTTGCATGTCCTGACATTGTTGTATCAAAAAAACTCATCGCAAATAATGACATTTGCGTTACAAAAATCGGAAAAAATAGTAATACAAATTGCTTTAACTTTTGTGAGAATGAAGTAGTTTCTTTCATAAAATCCCCTTTCCGTATAAAAAAACAAACTCTTACTATCATACAATTTAATCAAAGATTAGAAAAGAAATACGCGCCTACAACATATGAAACCAATAAAAAAAGGATGCACTTTGAAAAGGGATAAGGTATTATGATAAGGTGTGAAAAAATTACATATTATTTGTTATTAAGGAGGCACTACTTGTGGCTGATTGGTTAATTGGTTTAATCATGGGTGCTGTTGAAGGGTTAACAGAGTTTCTACCAGTATCATCAACAGGACATATGATTTTAACAGGACATTTAATTGGATTTGAAGATGAGAGAGCGAAAGTTTTCGAAGTTGTTATCCAATTGGGATCGATTTTAGCAGTTGTTGTTATATTCTGGAAGCGTCTATGGTCGTTAGTTGGAATAGGAAAAGTAACAGACGGACCATCGTTAAATTTATTACATATTATTATCGGGATGATTCCTGCCGGGGTACTTGGCGTATTATTCCATAGCACTATTAAAGAGGTTTTATTTGGTCCAGGACCAGTTGTTATTAGCTTAGTAGCCGGTGGTATTTTAATGATTGTTGCTGAGAAGTTTTCAAAACCAAGTACAGCAAGAACGTTAGATGAAATCACATATAAACAGGCATTTACAATTGGAATGTTCCAATGTTTAGCTCTTTGGCCAGGGTTTTCTCGTTCTGGTTCTACAATCAGTGGTGGTTTATTAGCTCGCGTGTCGCATACAGCGGCAGCTGAATATACGTTCATTTTAGCGGTACCGATGATGGTAGCTGCAAGTGGGTTAGATTTAATTAAAAGCTGGGATGTATTAAGCTCAGCAGATATAACGCTATTTGTAACAGGATTTGTAACTGCATTCGTTGTTGCGATGCTTGCAATTGTTTCATTCTTGAAATTATTATCTCGTGTAAAACTAACACCGTTCGCTTACTATCGTTTCATTTTAGCTGCGGTATTCTATTTCTTCATTATGTAATAAAAAAAACTGCCGAGCTCGGCAGTTTTTTTATTTTACTATTTTTTCCACCATATTTTCCATTACATGCTCCCAAAGAGAAGTATCATCAGCTAATGTAGCACGGAAATTAGCATACATTTCTTTTTGTTTTTCTTCGAATGTTGGATCTTCTTTTTCAGGTAATGTAGCGCGCATTGAAGTTACTAATTCTTGTACTTTTGGAGCGCGTGGTCCAAAGACGGCTTGTTCATTTCCATCTTTATCAATGAAAATAAAGATTGGAATCGCACGTGCTGTTCCATTTGTTAAATATTGATCCATTAATTCTAAGTTTTCATCGCGAATTAATAAACTCATATCAATATTTGCAACTTCAGAAATTCGTTTCATAACAGGTACGCATAAAAGAGCATCGCCACACCAATCAGCAGTTAATACGATAACACGCCAGCCGTCATTTTGACGTTCTTCTAATACAGGAAGTAATTCATTTGGAATTAAAAAGTTATTGTAAATGTGTAGTAGCTCGTATTGGTTTACTTGCATTTCATTCACATATGTATCAAAGGACATACCTTTATCAGCCCATTGTTGTAAGTTCATAATTAACACCTCTTTAGTAAGATTTGCTTTCATTGTACCAATTTTTATATAGAAAAGCTTGTATTCTTACTCTTTCTCGTCACTTAATAATTTATTTAAGAGGAAAAAGAATAGTACGACACATAATTCAGCTGTGTTGGACATTTGTACGCTTTCTATCCAATTATCAGCAGTATGAATGACGAACCAATCTAGTGTAATTTCAATGAACGAGAAAAGAGTAATAGAAATCCAATTTGGCATGTTTTGTGTCAGTGGATATAGCAGCGCTTTGAAGAAACTGAAGATGAAAAATGTAATACTGTCTAAGAAAGTGATTAATAAAAAAAGAGAAGTAACGCAGTACGTGAACTATACTCTATACCTGTAATTTGAAAGATTCCTACATATACAAAAAATATAAATGCAAAAACGATAATGAGAAAAAGAGCAATAATACTAGTGATAATCGTTTTATCTTTTAGGCTGAGATTTGAGAATTTCTCCTCCTCATGCATTAAAATACCCCCTTTTTCTGGAAGTTAACTTCATTTTATCATGAAATACCTATTAAAAAACTACGAATTATGGGAAAATAAGGTGACAAAAAGTAAGATTTCATGTAAAATTATTAATAAGGTTTTTATTTAACTAAATGAAATAAAAGGAGCTGTCAAAGTTGTCTCAAAATCGAGAGCAATTAATGGAAGAACTATCGACAAATGTGTTTGCTATGTTTCGCACATTGCGTAATGATATCGGAAAAATATTCGGTGGTTACATACCGTGGAATGAATTCATCGTCCTGAGAATATTAAATCGTACGAATAAAGAAATGGTATCGCGTGTAGCAAATGAATTAAATGTGTCGAATAGTCATATTACAGCTGTTACAGAAAAATTAATTAATAAAGGTTTTGTAACTCGTTCACGTTCTACATCGGATCGCCGAGTTGTGTATTTAGAGATTACAGAACAAGGGAAAGATTTAGTTGCGAAAATGGAAGATGCGAAAAAACAATATTTACAAGAAAGATTCTCTGCACTTTCAGAAGATGAAATGAGTGTAATGATTTCGATTTCCAAAAAACTTATTTAAGTGATTATAAACAAGAAAACGCTTACGTGATGAAAAAGAAGATCTTCCTTATATATGGAAGGTCTTCTTTCGTGTGTAGTAGATGTTAAAAAATAAAATGTGTATGAAAAAAGATAGAGCGCCATACTACTAATACAAGGAAGGGAGGGAGAAATATGACGAATCGTAACGGTAGTAAAGGGAGCGGTAATCAAGGATCACCAAAGTCCGGCCAGTTTAATCAGGAATTTAGCACTGAATTTGAAACTGGTAATGATAATAAAGGGAAAGAATATCGTTCGAAAAAAGGAAGTAAATCAAAAAAGGAGTGAATATATTCACTCCTTTTTTGATTTAAGATGCTGCCGATTGATCAGTATTATATTTTTCTTCTGATTTTGCGACAATCATTGCACAAATTGCATCACCAGAAATGTTTACAGCTGTTCTTGACATATCTAGAATACGGTCAATACCAATAATTAAAGCGATACCTTCTACTGGTAGATTTACTTGATTTAAAACCATTGTAAGCATTACAAGTCCAACACCTGGTACACCAGCAGTACCAATACTAGCTAGTACAGCAGTTAATACGACCATAGCTAATTGCGGTAATGTAAGTTCAACTCCGTATACTTGAGCGATAAATACAGTTGCTACCCCTTGCATAATAGCGGTACCATCCATATTAATCGTTGCACCGAGTGGTTGTACAAATGAGCTGATTGCTTTTGGAACTCCAAGCTTCTCTTGTGCGGTTTTCATTGCAAATGGAAGAGATGCATTAGAGCTAGATGTGCTAAATCCAATTGCCATTACCGGTCCGAAATGCTTAAAGAACCGGACGATACTTTCTTTTGCTAATACCTTTAATAGGCCGCCATATACAAAGACCCCGTGAATAATGAGTACTAACATAACGACAATCATATACTTGAACATCGCAGCGACGCCTGCAAGACCCATTTTACCAACGGATGAAGCGAGCAAACCGAATGTTCCAATTGGGGCTAATTTCATAACGAGATTAACAAGATACATCATTAATTCGTTGCCCTGTTCAAGTAATGAATGGATACCTTGAACTCGTTTTCCTAAAATAGCTATACCGAGTCCAATCAATACGGCAAAGGCAATGATTTGTAACATGTTTCCGTCAGCCATTGCTTTTGCTGGGTTATCTGGTACGATATTTAGCAATGTTTCGACGAAAGATGTTTCAGTTTTTGCACCTTCATACTTAAGACCTTCTGTTTTAAAATTACCGCCAGCTCCTGGTTTTATAATAAGTGCAAATGTAACCGCTATAGAGATGGCAACCGCAGTTGTTACGAGAAAGAATGAAATTGATTTTAAACCGATTCTTCCAAGTTGTTTCGGATCTCCAAGGCCGGCAGCACCAAGTACGATAGAAATGAATACAACAGGAACAACTAGCATTTTAATAAGGCGAATAAACAATTGACCAATTGGGTTGAACACATATTGATTTAGTGGCTCAAAGATAGATGGAGCGGCTAAATTTAGAGTGAGTCCAACAACTAGACCTAGAAATAATGCGATTAAGATTGCTTTTGTTTGTTTCAATAAAATCCCCCCTTTTGTTTGTGCGAAAGTTCTTTCTAAAGTAATTATACCGAAAAAATACCTAATTTAACAATATTTTCTGAATTTTTTGTTTTTATTTAAGTGTAGATAGACTGATTTTGTGTTTGGAAAATAAAATAGACCATCACATAGGATGGTCTAGGGAAGGGGACAATTTATGTCAATTTAATTAGGGATGGAAGCTGCTTTAAGACACTGGGGAATGTCTTAAAAATTAGGGAGGAACAACTTCGATACATATACTATAAAAGGTAGGTGTGACTCTCATGTGAACATAGGGTGAAAGAGAGAGGGAGTTTTAAAGAAAAGATAGAAAGACAAAAAAATAAGACCATCATTTATAAGATGGTCAAGGAAGGGGACAATTTATGTCAATTTAATTAGGGATGGAAGTTGTTCAAAGACACTGGGGAATGTCTTAAAAATTAGGGAGGAACAACTTCGATATATATACTATAAAAGGTAGGTGTGACTCTCATGTGAACATAGGGTGAAAGAGAGAGGGAGTTTTAAAGAAAAGATAGAAAGACAAAAAAATAAGACCATCATTTATAAGATGGTCAAGGAAGGGGACAATTTATGTCAATTTAATTAGGGATGGAAGCTATTCAAAGACACTGGGGAATGTCTTAAAAATTAGGGAGGAACAGCTTCGATACATATACTATAAAAGGTGGATGTGACCTCTGTGTGAACATAGAGTGAAAGAGAGAGGGAGTTTTAAAGAAAAGATAGAAAGACAAAAAAATAAGACCATCATTTATAAGATGGTCAAGGAAGGGGACAATTTATGTCAATTTAATTAGGGATGGAAGCTATTCAAAGACACTGGGGAATGTCTTAAAAATTAGGGAGGAACAGCTTCGATACATATACTATAAAAGGTGGATGTGACCTCTATGTGAACATAGAGTGAAAGATATGGGGATTTGAAAAATAGTACATATGAAATTGTTATTGCTAGCAATATTGAGCTAGGATATATAGTTTTCCAGCATAAAACAAAAAGGAATCTGAATATAAATAAAAGTTGTAATCTATGAAAAAAAGGATTATGCTCAACTATATTATAAGAATATAAGGTTTGTCCCAATTGTTTAAGGGCTTTTTAAAAGCTTTTTATTTATGAGGGGAAAGCTTCACTTTAATAAGGGAGTTAGTGATATGGAAGTAACAAAAAAACAAGGGCTGTATAATCGTCTTATACGATTAAACCCACCACAAATATTAGCATTAGGTTTTTTCTGCTTAATTGTGGTTGGCGGTTTGTTATTAAAGTTACCATTCGCAACGAAAGCACATATTAGTTGGGTAGATGCTTTCTTTACAGCAACGTCAGCAGCGACCGTAACTGGTTTGGGAGTAGTGGATACAGCAAGTACATTTACGATGTTTGGCGAAATTGTTATTATGTTTTTAATTCAAACAGGTGGTCTAGGTCTTATGACAATTGCCATTTTAATTGTTTGGGTATTAGGCAAAAAAATCGGATTACGCCATCGTTTATTAATTGGAGAAGCATTTAATCAAACAAATATAGGTGGTCTTGTAAAATTAGTAAAGCGTGTCTTTATATTTTCGATTTGTATTGAGCTTATTGGGGTCATCTTTTTATCGTTTCGCTTTATTCCAGAGTTTGGTTTTGGAAAAGGTTTATACTATAGTATTTTTCATGTAATTGCATCTTATAATAATGCAGGATTTGCTTTATGGCCAGATAATTTAACAAGATATGTAGGGGATCCCATTATTAATATTGGGATTTGCTCTTTAATTGTAATAGGTGGACTCGGTTTTACCGTATTAATTGATATATGGTATAGTCGCAGTTTTCGAAAATTATCACTTCACTCAAAAATAATGATTATTGGAACAGTAGTGTTAAATGTTATAGCAATGATTGTAATTTTTGTATTGGAATATAATAATGTGAAGACGTTAGGGAATTTATCTTTAAATGAAAAACTATGGGCTTCCTTCTTTCAAGGTATTACCCCGCGGACAGCTGGATTTAATACGATTGACTATGGAGGTATGGAAGAATCATCTATATTATTTACGATGATTTTAATGTTTATTGGTGCAGGAAGTGTATCAACAGGTGGAGGAATTAAATTAACAACGTTTGTTATCTTAATTACATCTGTCCTTTCTTTCTTTAGAAAAAAGGAAGAAATTGTTTTATTTCAGCGTACAATTAAAATGTCGACAGTAACGAGGGCCTTAGCGATTGCTGTTGCTAGTCAAATACTTATTTTTACAGCGGTATTTATATTAATGCTTACAGAAAACTTCAGCTTTATTCAATTATTATTTGAGACAATATCAGCGTTTGGCACAGTCGGATTAACGATGGGAATTACTGCAAAGCTATCGGCATTCGGAAAATGTATTATTATGTTTGTTATGTTTTGCGGATTAATTGGACCGTTAACACTTGTGTTTTCTTTAGCGCGACCAGCAAAACAAAAAATAAAATATCCATCGGAAGATGTGTTTACAGGATAAGGTATCCCGCGTTAAGCGAGATACCTTTTTCTTTTTTAGAACAGGGAGAACAATAAACCAATAAGTGCTACTCGGAATAAAATTGCGATAAGTGCAGCAATCCCACCGACAACTGCAGCGATACCGCCAGTTACAGTAGCTCCGCGATTATAAGCGTAAATACCGAGTAAAACAGAAACAAGACCAAATAGTGTTGGGAATGTAAATAGCGATAAGATAGATAGCGCAAGAGCGATAAAACCAGCAGTTGATCCAGCGGCGGATGATTTTACAACATCTTTATCGTCTTTATCATCGTAATCATAATCAATGCGTTGTGGTGCAACCTCAGCGGCGTACTCTTCTTTATAGTCACTATAATCACTATCTATTCTATCTCTTCTTTTATAATCATCAAATTTCTCAGTCAAAGTCATGACTCCTTTCATAACAAGGTTCAATAGTAGTATGTATCTCTTTTTCTTTTTTATCCTGCTATTTGTGGGAGTCGAGCTACGTACACATCCTACTGATTAAAGTTTCACTATACCGGAGCATGTACAGGGAGTAGTATCTTTTAAAAGGAGGAAAATGTTTTCTTGAAATAGGAAAAGTTAGTATGACTTCCTCTATTTTGGAAAGTATAAAAAGGAATAAAGAGGAAAGGGTGCAATACATAATGGAACATCCAATTGAAAATTTAATGAAAACGGCAATGACAAATTTAAAAGAGATGGTAGATGTAAATACAATTGTTGGGAGCCCGGTCTCAACAGCTGACGGAAATGTAGTATTAACAGTATCTCAGGTGGCTTTTGGTTTTGGAGCTGGTGGAAGTGATTTTAAAGGGGATTTCATTACTGAAAAACATAACGGTGGGCAAAATCAGCATAAAGAGAAAAAGCAAGGGCATCCATTTGGAGGAGGAAGCGGGGCTGGGGTTTCTATTAGCCCAGTTGCTTTTTTAGTAGTCGGTTCTAACGGTGTGCAAGTATTACACCTCAATAGTAGTACACATTTAATTGAAAAGGCTTTAAATACGGTACCAAGCACTGTAGATAAATTTGTAAATGGTCGCCAAAAGTGAACTTGCATTTTTTAGGAATTATGATATATTAGAAAAAGTGCGCTTTAGGATGATCGGAATAATTGAACTGTAAATATATATGATGTGTGGAATAAGGGAGAGGAATTTATGATTAATATCAAAAACTTAGTAGTTGGTTTATGTATGTTAGTAAGCGGTTTTGTTGTATATGTAATAAAAGAAAAAGCTCCATTCTAAAACAGACAAACCGTTACTGTCTGTTTTTAATTTACAAAAAATGTTGACAAGTTATTTTATTGATGTTAAAATTTTAATTCGTGTCTCGGTTACAGCTAGTATAAAGTAAATAAATCTTATAAATGTAATACGAAAAGTTTGCGAAAGATCGGGTAGTCTTACCAACAACTTTTGTGAACAAACCCTATAAATTATAAGTGTAAGCTTTATAGGTATACTAGTGAATCAAGGAGCGGTCAGTGGAACCGTAATGATGAGAGAGAGGTAGGGCTTTCATCCAGTATATGTTACTTTCCCGTTAGGTGAATATAAAAAAGAGGACTCCTTTTCAAAAGGAGTCCTCTTTCTTTTTTTAAGTGCGAATTTCAACTTGTTGACAAATTTCATCCGTTGTTAAACCGTGAGCTGTAATGACTGATCCTTTAATTGATGCATCTGCAATGCCCATCACATTAGAATCTTGCCCAGTTACAATGCAACAATCACACCCTTGTGCATCCTGTTCTGAGTTAAGTGTAACAACTTCATGACCTTGTTGCTGAAGAGCTTGTTGAACGTCTGTTAATGAGTTTTCAACGCCAATTCTAGCCATAATTCTCACCTCCTACCATCTAATTGCTAGTATGCTCAAGTTCACTGCATATATTTATGAAAAGACGGTAGGAAGTAAATCTTTGTTTAGTCGTTATATACGCCAGTAAGCATTTGACTAACGAATTGATCGTTTAATGTATCTTGTGCAGAAGAAGTATTTGAATGGATGTCGATTGAAGCAATAAAATGATTATGTTCTTGCGTGTTTGGTTCTACCTCTACGTAATTATCGAATTTACAAAAACCTTTCGTGTCCATTAGATCAAATAATTGCAACATTTCTACTACCTCTTGTCTCGTTCCTTTAATTTGTACACATGCCATATTTATTTCCTCCTTCATTTTGACAAATTGTTTTTTAAAAATAGGATTATGATTACGAAATGAAAAATATGAATGTTATTTTTAGACAGCGCTATTTTTGTTATTTTCCCCCTTTTTCAGCAAAAGTCGTTATATATTCCCGGATTTATAAAATCGGACGTCCGTTTATTGAATACAATAGATTCGTATTAATTGATGAAAATCCTTCTTTTAAACAAATATTTTTTTAGTGAAAATTGGCGAAAAAAATTTTCGGACTTTTTGTAAACGTTAACAATGTTGTTAAATCAATATAATTGAAGATGTACGTACGATTAAAAATTATAAATTTTCTAAAAATTTACTTGATTTATTTAAAAAGGAGAGTAAACTAGGAAACAATAAAAAATTCATAGAACATAGGAGGCACTTCCAGTGAATGAGCAATGGATTTTCTTAAATGGAGAATTTGTTCCGAAAGATGAAGCAAAAGTTTCGGTATATGATCATGGCTATTTATATGGCGATGGAGTATTTGAAGGAATTAGAGTTTATAGCGGTAATGTTTTCCGTTTGAGAGAGCATCTTGTCCGGTTGTATGAATCAGCAAAATCAATCCTTTTAGAAATTCCATATTCATTAGATGAAGTAACGAATATTGTTGTTGAGACGATTCGACAAAATAAATTATCTAATGGATACATTCGCCTTGTTGTATCAAGAGGAGCAGGAAATCTTGGATTGGATCCCGATTCATGTAAGAAGCCGAATGTAGTAGTAATTGCAGAACAATTATCTTTATTCCCACAAGAATATTATGAGAAAGGGATTCCAGTTGTAACAGTTGCAACGCGCCGAAATCGTCCCGATGTTTTATCCCCTCAAGTAAAATCTTTAAATTACTTAAACAATATTTTAGTTCGTATTGAAGCGAAATTAGCTGGAGTACAAGAAGCACTTATGTTAAATGATCAAGGATATGTAGCTGAAGGATCAGGAGATAACGTGTTTATTGTTAAAGGAAATAAATTAATTACACCACCAAGTTCTGCTGGAGCGTTAGAAGGTATTACACGAAACGCCATTTTAGAAATCGGCGAAAAACTTGGATATGACGTAAGAGAAGAGTTATTTACAAGACATGATGTATATGTAGCTGATGAAGTGTTTTTAACAGGAACAGCTGCTGAAGTTATTGCTGTTACGACAGTAGATGGTAGAACGATTGGTTTAGGGCAAACGGGTCCACATACGAATCGTTTATTGGAAGAATTCCGAAAGTTAGTTATAGAAGATGGAGAGAAAATTTACGAAGAAAATAAAGTTGGATAACAACTTTTTATAACATAAGAAAGCGTTGAGAGGGAGGAGTAGTTGATTGTGAAGCCTCACAGAGAGTCGGTGGTTGCTGAAAACCGATGGTTCACGTCGACGAACATCGCCCTTGAGTGCTAAGCTGAAGCATTTGTCTAGGCTTAGACGGTAGCTCCGTTATTAGCTAGATCCATTTATGGGTCACTGAGGCAAGAGTATTCTTGCAAAGAAGGGTGGTACCGCGAAATCTTTCGTCCCTTCAGCACATAGCTGGAGTGTGGACGTAGGATTTTTTTTATTGATAAAGGTTTTCAAAAAGGGGGCTTATAAGAACAATGTCTTCAAAAACGGAAGAGAAACTGGCAACTGGTGCACAGCTATTGTTAGAAGCGCTAGAAAAGGAAGGAGTAGAAGTGATTTTCGGTTATCCTGGTGGTGCTGTTTTACCTCTCTATGATGCACTGTATGATTGTGAAATTCCTCATATTTTAACAAGGCATGAGCAAGGAGCAATTCACGCTGCTGAAGGGTATGCCAGAATTACTGGTAATCCAGGGGTTGTCATTGCAACGAGTGGTCCAGGTGCTACAAATGTGATTACTGGTCTAGCAGATGCGATGATTGATTCATTACCACTTGTTGTATTTACAGGGCAAGTAGCAACAACGTTAATTGGAAGTGATGCTTTCCAAGAAGCGGATATTATGGGGCTTACAATGCCGGTGACAAAACATAACTATCAAGTGCGAAAGGCTTCAGATTTACCTCGAATTATTAAAGAAGCATTTCATATTGCTAAAACAGGAAGACCAGGCCCAGTCGTGATCGATCTTCCGAAAGATATGGTAGTAGAGCAAGGAGAACGATGTAATGATGTGCAAATGGATTTACCAGGATACAACCCAAATTATGAACCGAATTTACTCCAAATAAACAAATTATTACAAGCAATTAGTGCTGCAAACAAGCCGTTAATTTTAGCTGGAGCAGGTGTATTGCATGCGAAAGCATCAAAAGAGTTAACAAGTTTTGCGCGTAAATATGAAATTCCTGTTGTGCATACATTACTTGGTCTTGGTGGCTTTCCGCCAGATGATGAACTTTTTCTAGGGATGGGGGGAATGCATGGTTCTTACACAGCCAATATGGCGTTATATGAATGCGACTTACTCATTAATGTAGGCGCGAGATTTGATGATCGGCTTACTGGAAATTTAGCTTATTTTGCTAAAGGAGCGACTGTCGCGCATATCGATATCGATCCAGCAGAAATCGGAAAAAATGTGCCGACTGAAATTCCTATTGTTGCAAGTGCTAAGCGGGCATTGGAAGTATTACTTCAACCAGAAGGAAGGAAAGGAAATCATCATGAATGGATCTCTTTATTAAAGAGTAGAAAAGAACAGTATCCATTCTCTTATAAACGAAACTCTGAAAGTATTAAACCTCAATACGCAATTGATATGCTATATGAAATCACGAAAGGAGAAGCGATTGTAACAACAGACGTTGGGCAACATCAAATGTGGGCAGCGCAATATTATCCGCTGAAAAATCCAGATAAATGGGTAACTTCTGGCGGATTGGGAACGATGGGATTCGGATTTCCAGCAGCAATTGGTGCGCAAATCGCAAAGCCTGAAGAACTAGTCATTGCAATTGTTGGTGACGCTGGGTTTCAAATGACTCTACAAGAATTAAGTGTATTAAAAGAACATTCTTTACCTGTTAAAGTATTTATTTTAAATAATGAAGCTTTAGGAATGGTAAGGCAATGGCAAGACGAATTTTATAATCAAAGATATTCACATTCCTTATTGTCGTGTCAACCAGATTTCGTCGCTCTTGCGAATGCGTATGGTATAAAAGCTGTTCGTATTGATGATCCACTTCTTGCAAAGAAGCAGTTGAAGCATGCGATTGAATTAAAAGAACCAGTCTTAATTGATTGCCGTGTACTTCAATCTGAGAAAGTTATGCCGATGGTTGCGCCCGGGAAAGGCGTTCACCAAATGGAAGGAGTGGAAAAAAGGTGAAGAGAATTGTTACAGCGACAGTTCGAAATCAAAGTGGTGTGTTAAACCGAATTACAGGGGTTATGACACGAAGACATTTTAATATTGAAAGTATTTCAGTAGGTCATACGGAATCATCAGATATATCGCGAATGACGATAGTTGTGCATGTGGAAAGTGAACAGCAAGTTGAGCAGTTAATTAAACAACTTCATAAGCAAATCGATGTTCTGAAAGTATCAGATATTACAGAAGAAGCGATGATTGCTAGAGAGCTTGCTCTTATTAAAGTAGCAACTTCTGTAGCAAGGGCGGAATTATATAGTTTAATTGAACCGTTTCGAGCCGCTGTAATAGATGTTGGGAAGGATTCCATAGTTGTGCAAGTAACAGGTACGCAAGATAAAGTGGAAGCGTTAATTGAATTACTTAGACCATACGGTTTGAAAGAAATTGCGAGAACAGGTGTAACAGCATTTACACGTAGTATGAAAAAACAAGATAAGCAAGTTATGTTAATTCAATAATCATTTAAATATAGGGGGAAATGAAAATGGCAAAAGTTTATTATGAGAAAGATGTAACAGTAAATGTATTAAAGGAAAAGAAAGTAGCAATCATCGGATATGGCTCGCAAGGTCATGCGCATGCGCAAAATTTACGTGATAACGGATTTGATGTAGTAGTAGGTTTAAGAAAAGGTAAGTCTTGGGATAAAGCGAATGAAGATGGATTTTCTGTATATACAGTAGCAGAAGCAGCGGAAAAAGCTGATGTAGTAATGATTCTACTGCCTGATGAATTACAACCAGAAGTATATAAAGCTGAAATTGAACCAAATTTACAAGCCGGAAATTCTCTCGTGTTCGCACATGGATTTAATGTTCACTTTGATCAAGTAAAACCACCAGCTAATGTAGATGTATTTCTAGTAGCGCCAAAAGGACCGGGGCATCTCGTACGCCGTACGTTCGCCGAGGGCGGGGCTGTTCCTGCACTATTTGCCGTATATCAAGATGCAACAGGAGTTGCGACTGAAAAAGCACTTTCTTATGCTGACGGAATTGGAGCAACGAGAGCTGGTGTATTAGAAACGACGTTTAAAGAAGAAACAGAAACAGATTTATTTGGAGAGCAAGCTGTACTCTGCGGCGGAGTGACTGCACTTGTAAAAGCAGGGTTTGAAACGTTAGTTGATGCGGGATACCAGCCTGAACTTGCATATTTTGAATGTTTACATGAACTGAAGCTAATCGTTGACCTTATGTATGAAGGTGGACTTGAAAATATGAGATATTCAGTTTCAGATACAGCGCAGTGGGGAGACTTCGTATCAGGACCACGCGTTGTTACTGAAGATACGAAGAAAGCGATGGGGGCAGTATTAGCAGAAATTCAAGATGGTACATTTGCAAGAGGCTGGATTGCAGAGCATAAAGCAGGAAGACCAAATTTCCACGCGACAAATGAGAAAGAGAATGAACATGAAATTGAAGTAGTTGGACGTAAATTACGTGAAATGATGCCTTTCGTACAGCCGCGAGTAAAGGTAGGGATTAAATAATATGAAGCAGATTTTGTTCATGGATACAACGCTTCGTGATGGCGAACAATCACCAGGAGTAAATTTAAATGAACAAGAGAAATTACAAATTGCTAGGCAATTAGAGAGGCTTGGTATTCATGTAATGGAAGCTGGATTCGCGGCAGCTTCCGAAGGTGACTTCCAATCAGTAAAACGCATCGCGAATACAATTCAAAATGCTACGGTTATGAGTTTAGCTAGAGCGAAAGAAAGTGACATTCGAAGAGCATATGAAGCAGTGAAAGGTGCTGTATCTCCTCGTCTACACGTATTTCTAGCTACGAGTGATATTCATATGAAATATAAACTTTGTATGTCAAAAGAAGACGTGTTAAATAGTATTCATCGTTCGGTTACGCTTGGAAAATCATTATTTCCGACAGTACAATTTTCTGCAGAAGATGCGACAAGAACATCGAGAGCATTTTTAGCTGAAGCAGTAGAAACTGCGATTCGCGCAGGAGCGAATGTAATTAATATTCCGGATACAGTTGGATATACGAATCCAGAAGAATATTATTCTCTTTTCAAATACTTACAAGAATCCGTTCCATCGTATGAAAAAGCGATTTTTTCTTGTCACTGTCACGATGATCTTGGTATGGCAGTAGCAAATTCGTTAGCTGCGGTTGAAGGCGGAGCATTGCAAGTAGAAGGAACGATTAATGGCATTGGAGAAAGAGCAGGGAATGCAGCGTTAGAAGAAGTTGCGGTTGCTCTTCATATTAGAAAAGATTTTTATAAAGCAGAACCTTCTATGACTTTAAAAGAGATTAAGGCGACGAGTACATTAGTAAGCAGGTTAACGGGTATGGTTGTACCGAAAAATAAAGCAATCGTTGGAGCGAATGCATTTGCTCATGAATCAGGCATCCACCAAGATGGGGTTCTAAAAGAAGTAACAACTTATGAAATTATCGAACCAGCGCTTATAGGAGAATCTCAAAATCTCTTTGTACTTGGGAAACATTCTGGCCGTCATGCGTTTACGGAAAAAATGAAAGAGCTTGGTTATGAATTTACAAATGAAGAGCGAGATGCGGTATTCGAAGCGTTTAAAAAATTGGCTGATCGTAAAAAGGAAATTACTGAGGAAGATTTACGCGCACTTATGCTTGGTGAAGCAGCATTTGCAGCCCAGCAATATAACATTACGCAATTACAAGTGCATTTCGTATCAAATAGTACACAATGCGCAACAGTTGTGCTGAAGGATGAGGAAGGAAATGTATATGAAGATGCAGCCACTGGTTCTGGTAGTATTGAAGCGATATACAATGCGATTCAAAGAATTTTAGGACTAGAATGTGAATTGGCAGATTATCGCATACAATCTATTACACAAGGTCAAGATGCACTTGCTCACGTTCATGTTGAATTAAAAGAAGGTAGTCACCAAATATCAGGTTTCGGAGTTGCGCAAGACGTATTGGAAGCGTCGGCGAGAGCTTATGTCCATGCAGCAGGGAAATTAAAATCTCTTATAGCGCTTGTGAAATAAATATTTGATAGGTGAGAGAAGTTTTCCTCACCTATCAAATTAAAGTTCTGAAAATTCAGTTAAAAGGAGTGTTAAAAATGGAAAAACGTATCGTTTGTTTAGCTGGTGATGGTGTCGGTCCAGAAGTTATGGAAAGTGCGAAGGAAGTATTGCATATGGTAGAAAGGCTATATGGACATCATTTTCATTTGCAAGATGAGTACTTTGGTGGTGTTGCTATCGATTTAACTGGGCAACCATTACCACAGCGAACACTTGCCGCCTGTTTAGCGAGTGATGCGGTTTTACTTGGAGCAGTAGGTGGACCAAGGTGGGATAGTGCGAAAGAAAGGCCTGAGAAAGGATTATTAGCATTAAGAAAAGGACTCGGTGTATTTGCGAATGTTCGCCCTGTAACGGTAGAAAGTGCAACTGCACATTTATCACCATTAAAAAATGTGGATGAAATTGATTTCGTTGTCGTTCGTGAATTAACAGGCGGAATTTATTTTTCTTATCCGAAAGAGCGAACGGAAGAAGTGGCGACAGATACACTTACGTATCATCGCCATGAAATTGAACGTATCGTTTCGTATGCTTTTCAATTAGCGAATAAGCGGAAGAAAAAAGTAACATCTATTGATAAAGCGAATGTTTTAGAGTCTAGTAAACTATGGAGAACTGTGACAGAAGAAGTAGCACTTCGCTACCCAAATGTGGAAGTAGAACACATTTTAGTAGATGCAGCGGCTATGGAATTAATTCGAAATCCAGGAAGATTTGACGTTATTGTAACGGAAAATTTATTTGGTGATATTTTAAGTGATGAGGCTTCAGTATTAGCTGGATCATTAGGAATGCTTCCATCAGCAAGTCACGCTGAAAAGGGGCCTTCATTATACGAGCCTATTCACGGATCAGCGCCGGATATTGCGGGGAAAAATAAGGCGAATCCAATTGCGATGATGCGTTCTGTTGCAATGATGCTTGGGCAATCGTTCGGATTAACGAGGGAAGGATATGCAATTGAAGAAGCAGTTTCTGCAGTCCTTAAATCAGGAAAATGTACAGCAGATATCGGGGGGACTGAAACGACAATTTCATTTACAAAGGCAGTTATTCAAGAAATGGAAGAGCAAGCGTTAGTAGGGAGAGGAAAATAATGGGGAAAAGGTTACTAGATAAGCTTTGGGAAAGACATGTAGTTGCGACTAATGAAAATGGATTGGATTTATTATATATCGATCTACATCTTGTTCATGAAGTAACGTCACCGCAAGCCTTTGAAGGCTTGCGGCTTACAAATCGAAGAGTCCGCAGACCAGATTTAACATTTGCAACGATGGATCATAATATTCCAACGAAAGATGTTTGGAATATTACCGATCGTATTGCGAAGCAGCAACTAGATACACTTCGGGAAAATTGTAAACAATTTCAGGTGCCATTAGCGGATATCGGAGATGAAGAGCAAGGGATCGTTCATGTTATAGGACCAGAACTTGGACTCACACAGCCAGGAAAAACGATTGTTTGTGGTGATAGTCATACAGCAACACACGGTGCTTTTGGTGCACTAGCGTTTGGTATTGGTACGAGTGAAGTGGAACATGTATTGGCAACGCAAACGTTATGGCAACGAAAGCCGAAAGCGATGGGCATTGAGTTAAAAGGAAAGTTACCGCAAGGTGTTTATGCGAAAGATATTATTTTACATCTCCTTTCAAAGTACGGAGTAGCAGTTGGAACAGGTTACGTAATGGAGTTTTACGGAGAGACCATTCATGCTATGGATATGGAAGAGAGGATGACGCTTTGCAATATGGCAATTGAAGGGGGAGCAAAGGCTGGTATTATTGCACCAGATGAAAAAACGGTTGCTTACGTAAAAGGGCGTAAATATGCGCCGAAAGACTATGAATCTATTAAGAAAAAATGGTCAGAACTTTATACAGATTTAGATGCAGTTTATGATTTACATATTTCAGTAGATGTTACGGATTTAGCGCCGTACGTTACGTGGGGAACAAATCCTAGTATGGGTGTTCGGATTGATGAGAAATTGCCAGAAAAGTATGATGCAAATGACGAAAGAGCGTTTTCTTATATGGGATTGAGTCCCGGACAAAGTACGTATGACATTCCAGTTCAACATGTTTTCATTGGATCTTGTACAAATTCTAGGCTTTCTGACTTAGAAATTGCTGCATCTGTCGTGAAAGGTAAGAAAGTAAAAGAAGGTGTGCGAGCACTTGTTGTACCCGGATCTCAAAGGGTAAGAGAAGCAGCGATGCATAAAGGATTACATCGCATATTTGAAGAAGCTGGATTTGAATGGAGAGAGCCCGGATGCTCAATGTGTCTAGGTATGAATCCAGATCAAGTGCCTGAAGGAGAACATTGTGCCTCTACGTCAAATCGCAATTTTGAAGGAAGACAAGGAAAGGGAGCACGAACGCATTTAGTTAGCCCGGCAATGGCGGCTGCGGCTGCGTTATATGGTCATTTTGTTGATATTAGAAAGGAGAGTTATGATGGAGCCATTTCGTATTCATAAAGGTACTGCCGCAGTACTGATGAATGATAACATTGATACAGATCAAATTATTCCGAAGCAATATTTAAAGAGAATTGAAAGAACTGGGTTTGGGAAGTTTTTATTTGATGAGTGGCGATATGATAATAATCGCCAAGAAAACCCTAATTTTCCTCTTAATGCACAAGAAAGAAAAGGAGCCAGCATATTAATTACAGGTGATAATTTTGGATGTGGCTCGTCAAGAGAACATGCTCCATGGGCGCTTGCTGATTATGGTTTCCGCGTTATTATCGCTGGAGGATTTGCCGATATCTTTTATATGAATTGTATGAAGAATGGCATGTTACCGATTGTAATGGATAAAGATATGCGTGAACAACTTGCTAAAACAGATGCGAGGGAACAAATCACAGTTGATTTAGAAAATGAAGTAATTACAACGAATACGCATAGATTCCATTTTACAATCGAGAAAATGTGGAAAGAGAAGTTATTAAATGGTTTAGATGAAATTAGTATTACAATGCAATATGAACAAGAAATAAAAGAGTATGAAAGAAAAGTGGCTTTATATTAAAAAAGTGACGGAATATTAAAAATGTATTTACATTCAAAATTAACTGTTATATACTATGTGAAAATCAGAGGAGAAAGGGAGTAAGTATTATGAATATCGTGCGATCTATTACAATGCTTACACAACTACATCATCATACATGAAACCCTTGAACCTAGCGTGAAAACGTGTAGGTACAAGGGGTATTCCCGTTGTACCTACACTCTATTGAAGAGCCTTGTAGGTATTTTGTCTACAAGGCTCTTTTTATTTTCGGCTTAGGTGAATGAAATCGGCATACATTAGAAGGGGAAAGGTGTGAAAATTTAGATGACAAAATGGAAGCGGGCAAACCCGAATGGAACGAGAGATTATTTATTCGAAGAATGTACATTAATTGAAGAAGTGGAGCAAAAATTAAGGCTTACTTTTTTAGAGAGAGGTTATGAGGAAATAAGAACACCTACAATTGAATTTTATGATGTTTTTGCATTTCAAAATAGACCGATAGATGAAGAGAAGATGTATAAATTTTTTGATGAAAAGGGAAGGATTATCGTTTTACGTCCAGATATGACAATTCCTTTAGCGAGAGTTATTGGAACACAGAGATGGGATACGCCACTTAAAGTGACGTATAGCGGGAATGTATTTCGAGCAAATGAATCCCATTCTGGAAAATATAATGAAATCGTACAAAGTGGTATTGAAGTTATCGGGATTGATAATGTAAGAGCTGAAATTGAATGCGTAATAAGTGTCATTCAAGCACTTCAAAAGTTGAATGTGCAATCTTTTACAATTGAGATTGGGCAAGTACAGTTATATAAATGTATTGTAAAAAAGCTCTCCATCCATGATGAAGAAGAAAGGGTACTTAGAACGTATATAGAAAGTAAAAATTATGCTGCCCTCTCAAATTTCATCGGAGAAAAGAAATTAGATCGATGCGATGAGACAGTAAGATTACTTGAGAAATTACCGAGGCTATTTGGAAATTTAGAAGTTATTGAGGAAGCAGAAAAGCTTGCTTCAAGTAATGAAATGAAAATGGCAATTGCAAGAGTAAAAGAAATGTATGAAACAATGGAAACGTTAGGATATGGTTCTTACATATCAATTGATTTAGGCATGATTCAACACTTAGATTACTATACGGGTGTTATTTTCAAAGGATATATATATGAAATTGGAGAAGAAATCGTTAGTGGCGGAAGATATGATGAGCTAATTGGGAATTTTGGAGAAACGCTGCCGGCTGTTGGACTCGCGGTGCAAGTAAATCAAATTGTGAAGGCGCTACAAGAGCAGCAAGAACCATATGAACGAAATCAAATTGATATTGTGATTCATTATGAGTTAAATAGATTAGCAGAAGCAGAAAGGTTACGAAATTTACTTCGAAAGGACGGGAAAAATGCCTGGTTATCTCTATTCTCTAATTTAAGCGATACCTTTCAATTTGCAAGAAAAAATAAAATAGGAACGGTCGTTGAGGCAAAGAATGAATACTTAGTGGAATATGTGTGGAATGAGAAATGGGTAGTCCAGAAAGAAGGAGAGACTTCATGCGTAACATTCAAATTGCGTTAACGAAAGGAAGATTAGAAAAACATGTAATTCCACTCTTTGAGCAGATTGGAATTGATTGTTCGGAACTCAAAAATAAAGGTCGGAAGCTTGTATTTCAAAGTAAAAATACAAATGTTTCATTTATTTTAGTAAAAGCGGTTGATGTTGCTACTTATGTAGAACATGGGGTAGCTGATATTGGGATCGTTGGAAAAGATATTTTAATGGAAAACGAGAAAGATATTTATGAAATGCTGGATTTAGGAGTAGGGATTTGTAAGTTTTGTGTTGCTTCTATTCCTACGTATAATCCGAAAAGTTACCGGAAGAAAAGAATTGCTACGAAATACCCACATATTACTTCTACTTATTTTCATGATAAGGGAGAGGACGTAGAAATTATTAAAATAGAAGGTTCTGTAGAAATCGCTCCTCTTCTTGGATTGGCAGATGCAATTGTAGATATTGTTGAAACAGGAAAAACATTACAAGAGAATGGACTTATTGTATTTGAGGAAATGCACTCTATATCGGCTCGGATGATTGTAAATAAGGCGGCCTTAAAAACTAAAAAAGACGAAATATTCAGTATTGTAAATATGATGGAGCAAGAAATCTTATCAGGGAAATAGGAGGACTTAAAATGGAAATCATTTATGAAGACTTTAAGGAGGCATTATCTAAAATAAAAGTGCTAAGAGAAAACGCTAATATAATAGAAGAAACTGTTCAAAGAAGTGTAAGAGAAATCATTAGAAATGTAAGGGAAGGGAAAGATGAGGCTTTATCTTTCTATACAAAAAAGTTTGATGGTGTAGAGATGAAAGATTTTTGTGTAAGTGAAGAAGAAATACAGCAAGCGAGTATGCTTGTAGAGAATTCATTTTTAGAAGCTTTAAAAGAGGCGAAGAAAAACATTGTTTCGTATCACGAAAAGCAAAAGAAGTACTCAATATTCGATTGTGAAAGTAAAGGCATAATTAGAGGACAGCTCATTCGGCCATTAGAAAATATAGGTGTATATGTACCGGGTGGGACAGCCTCATATCCTTCTTCAGTATTAATGAATGTATTGCCGGCGAAACTCGCAGGTGTGAAAAAAATTGTAATGGTAACACCGCCGAGGAAAGAAGGAATTGATCCTCATATATTAGCTGCTGCAAATCTTGCGGGGGTAGATGAAATTTATACGATAGGTGGCGCGCAAGCAATTGCGGCTTTAGCATACGGGACGGAATCGATTCCGAAAGTGGATAAAATAGTTGGACCGGGAAATTTGTACGTCGCTCTAGCGAAACGAGAAGTATACGGAATAGTAAATATCGATATGATTGCTGGTCCATCAGAAATTGTAGTTGTCGCGGATGAAACAGGTAATGCAAAATATATCGCAGCGGATTTATTATCGCAAGCAGAGCATGATGAGAGAGCAACGGCAATTTGTATTACAACGAATATGGAACTAGCTAAAGAAGTAGAAAAAGAGGTAGAAAGACAGTTAGAAATGTTACCAAGAAGTGAAATTGCACGTGAATCAATAAATAGAAATGGAGCCATCTTTATCGTTCCTTCTTTAGAGGAGGCACTAAAGTTATCAAATGAAATTGCTCCAGAACATTTAGAGTTACATATAAAAGAACCGATGAATGCTCTAGATTATGTGAAACATGCAGGCTCTATTTTCCTTGGGCCATATGCACCTGAACCGCTCGGGGATTATTTGGCGGGACCGAATCATGTATTACCAACGAGCGGAACGGCAAGATTTTTTTCTCCGTTATCAGTCGATGATTTCGTGAAAAAATCAAGTTTTATTTCTTATACGGAGGAAGCATTAAAAAATGTACAGCATCATATTGTAGAGCTTGCAAATAAAGAAGGGTTACATGCACATGCGAGAGCAATCCAAATAAGGTTTGAGGAGGAAAAATAATGCGTCAGTCCAGTCAAGTACGTCAGACGACAGAAACAAAAATTAAATTAAGTTTGCAGCTTGATGAAAGTACGAATGTATCTATTCAAACGGGGATTGGTTTTTTCGATCATATGCTGACTTTATTTGCTAGACATGGAAGATTTGGATTGCAAGTTGAGGCAGAAGGTGATGTATTTGTCGATGCACATCACACCGTTGAAGATGTTGGAATTGTACTCGGAAATTGCTTGAAAGAAGCATTGCAAAATAAAGAGAGAATTAATCGTTACGGTTCAGCGTATGTACCGATGGATGAATCTTTAGGATTTGTCGCAATTGATATAAGTGGACGCTCATATTGTGTATTTCAAGGGGAATTAACAAATCCGAAGCTCGGGGATTTTGATACAGAATTGACGGAAGAATTTTTTAGAGCAGTTGCACATGCTGCCAATATTACATTACATGCGCGCGTTCTATATGGAAGTAATACACATCACAAAATTGAAGCATTATTTAAAGCTTTTGGTAGAGCGCTTAGAGAAGCGGTCGAAAAAAATGCCAACATTACTGGTGTAAATTCAACGAAAGGGATGTTGTAATTGATTGCCATTATAGATTATGGAATGGGGAATATTCGTAGTGTAGAGCAAGCATTAAAATATATTGGGGCAGAGCACATTGTAACGAGTGATAAAGAAGAGATATTGAGAAGCGATGGCGTGATTTTACCGGGAGTAGGTGCATTTCCGAAAGCGATGGAAGTATTAGAAGAAAGAGATTTAGTGTGTGTACTAAAAGAAGTTTGTGATATAGGAAAACCACTCCTCGGTATATGTTTGGGCATGCAGCTTTTATTTGAACGAAGTGAGGAACTAAAAGGTTGTAGTGGGTTAGGTTTACTACCAGGGGAAATTCGTAAGTTAAAAGTTTCGTATAAAATTCCTCATATGGGATGGAATGAATTAAGGAAGGAAAGAGAATTTCCGCTTTGGAATGGATTAGTAGATGGTTCTTTCGTGTATTATGTTCATTCATATTACGCGGATTGTCCAGATGAAATTGTATGCGGAGTAAGTGATTATGGAATGCAAGTACCAGGGTTTGTAGCGAAAGGAAATGTATTTGGTGCACAGTTTCATCCAGAAAAAAGTGGTGAAATTGGCATGCAAATATTAAAAAATTTTCAAGGGGTGGTAGAAGCATGGAAATCTTCCCGGCTATCGATTTAAAGGAAGGGCGATGCGTTAGACTTTATCAAGGAGAGTTTAGTAAAGAAACGGTGATGAATGAAGATCCGGTAGCGCAGGCGATCATATTTGAAAAGCTTGGAGCGGAAATACTACACATTGTTGATTTAGACGGTGCAATTGCTGGCGAGTCGCTAAATTTTCTCGTCATTGAAAAAATCTGCAAGGCGGTACGTATTCCTGTGCAAGTGGGAGGAGGAATTCGTTCACTTAAAGCGGTGGAGAAGTTATTGTCAGTAGGTGTAGAAAAAGTGATTTTAGGAACAGCGGCTCTTTATGATAAGTCATTTTTAGAGGAAGCAGTTCATCTATATAAAGAGAAAATCATTGTTGGAATTGATGCGAAAAATGGTTTCGTAGCAACGAGAGGTTGGCTTGATTTGTCTGAAATTTCTTATATTAGTTTAGCGAAACAAATGGAAAGTTTAGGTGTTCAAACGATTGTGTTTACAGACATTTCGAAAGACGGGACGCTTGCAGGGCCAAATTTTGAACAATTGACGTTACTTCAAAAAAGTGTGGGCATTCGTCTCATTGCCTCTGGAGGAGTGGCATCTATTCAAGATGTGAAAAAGTTAAATGATATGAATATATATGGTGTCATAATTGGAAAGGCGCTTTACGAGAAAAAGATTGATTTAGAAGAAGTATTACAGGTAACGAAGTTATGTTAGCGAAACGAATTATTCCATGTCTAGATGTGAAAGAAGGGCGAGTCGTAAAGGGTGTAAATTTTATAGGATTACAAGATGTCGGTGATCCGGTTGAAATAGCTGAAGCATATAACGAGGCAGGGGCAGATGAAATCGTATTTTTAGATATTACGGCGACCCATGAAGGAAGAAAAACGATTATAGATGTTGTAGAAAAAACAGCAGCAAAAGTATTTATTCCTCTTACGGTTGGCGGGGGGATTTCAAGTGTGAAAGATATGTACAATTTACTAAGAGCTGGAGCAGACAAAGTTTCAATAAACTCAGCGGCAGTGCGAAACCCGAAGCTAATCGAAGAAGGGGCAGAACACTTTGGATCACAATGTATTGTCGTCGCAATTGACGCTAGAAAAGTAGCGGAAGATAAATGGAACGTATACGTCAACGGTGGAAGAGTTGACACAGAAATGGATGCTATAGAATGGGCGAAGCGTGTTGTTAAGCTCGGGGCGGGTGAAATTTTGTTAACGAGTATGGATGCAGATGGAACGAAAAGTGGATATGATCTTCGTTTAACAGAAGAGATTTCAAAAAGTGTTTCCATTCCAGTCATCGCATCAGGGGGCTGTGGTCATACGGATCACATTATAGAAGTTTTTCAAAAGACAACGGTTGATGCAGCGTTAGCGGCATCCATATTTCATTATGGTGAGGCGACAGTGCAGAGTGTAAAGCGAAAATTAAGAGATGCAAATGTTGAGGTGCGGTTATGAAACCTAATTTTTCAAAAGGATTAATACCAGCAATTGTCATCGAAGAAGGTACGAAAGAAGTTTTAATGCTAGCTTATATGAATGAAGACGCATATGAAAAAACGTTAGAGACGAAAAGAACATGGTTTTATTCTCGTTCGAGGCAGTCGTTATGGAATAAGGGAGAAACATCAGGGAATGTTCAATATGTGCAATCTCTATACTTAGATTGTGATCAAGATTCAATTGTTGTGAATGTGAAACAAGTAGGGCCTGCTTGTCATACGGGGGAGAAGACATGCTTTCACTATCAAATTATATAGGGGGGATACATATGGAAAATGCCTTTAAGTTGCTGTATAAAACAATTGAAGAACGAAAGGAAAGCCCACTTCCTGAATCGTATACAAATTATTTATTTTCAAAAGGAGAAGATAAAATTTTAAAGAAAATTGGTGAAGAGTGCGCTGAAGTAATTATCGCATGTAAAAATAATGATAAAGAAGAAGTAGTGAAAGAAATGGTTGATGTATTTTATCACTGTTTCGTTTTATTGGCTGAAAAAAATATTGCATTGGAAGATGTCATGCGAGAGGTGAAAGAACGAAATGGAAAGCTTTCGAGAGTTGGGGATAGAAGGGAAATAGATACATTATAAGGGGGAATGTATATGAAAGTAGATTATCATCTTCACTTAGAAGAAGGACCGTATTCAATAAGATGGCTTGCTAAAATAAATGAAGCGTTGGAATGTTATGAACCGCTTCAAGAAAGGCATTCTATTGATTGGCTTATGAAAACACAAGAGCGTTTGCAAAAGCGTGTGAAGGAAGGGCCATTTACAAAAGAATGGATGGATCTCTATTTAGAAGAAGCTGTGCGAAAAGGAATAAAAGAAGTGGGAATTGTTGATCATCTATATCGTTTTCATGAAGCGAAAGGATATTATGAAAAATATGTAGATATTAGTGATTCTAAGCTTGGTCGTATACAGAAGGAATGGTTAGATCAAGTAAGGGTAGTTTCACTGTATGATTTTACAAAGGCAATTGAAGAAGCGAAAGAACGATGGAGTAAAAGAGGTGTCACACTTAAACTTGGAATTGAAGCGGATTATTTTCTTGATTGTGAAGGAGAGTTAAAAGAATTATTAGCGCTAGGAGACTTTGATTATGTAATTGGTTCCGTTCATTTTCTAAATGGCTGGGGATTTGATAATCCGGATACGAAAGAATATTTTGAGGTGCATGACCTACGCACATTATACGATACGTTTTTTAAAACAGTTGAGAGTGCGATTCATACAGAGTTATTTGATATTATCGCTCATCTTGATAATATAAAAGTATTTAATTATCGATTGGATGAGAATGAACAGCTTTCTTATTATAAGGAAATTGCCTGTGCGTTAGTAGAAACGAATACGGCAACAGAAATAAATGCAGGACTGTACTATCGTTACCCTGTTCGTGAGATGTGCCCAAGTCCACTATATTTACAAGTATTAGCTAAGTATGGTGTTCCAATTACGATTTCTTCGGATGCCCATTATCCAAATGATTTAGGGAATTATGTACAAGAAAATGTACAAACATTACGAGCTCACGGTGTTACTCAGGTCGCAACATTTACGAAGCGAGCAAGAGTAATGAGGTTGCTTGAAGAAGAAGTAACAAATTTAAAATGAAACGCGATTTTTTGATGAAAACCGTCCTTTTTGTTCAAAATAAGAAAGAATGAAAAGGAGGGTAAGAAATGGCGAAACAACAAAATAAACAAAATGTACAAGTTGCACAGCAACAAGCTTATACGTCTGAAACGAATGCTGCATCTCAATCGGTTATTGAGGAGCAAATTAGCGATACGGTTGCAGAAGGAACTATTGATGTGAAGCTCGGAAAAGAATCGCAGGAAAAAGCGTAAGAAGAGGGGAGAGTTGTATCTCCTCTTTTTTTATGGAAAAGTGTCGATTTTCAAAACTATAATCAAATTCCTTGGTTTTTATATATGGATTTCTTACAATGAAATATAAGAGATATCTTATTTTCTATAGAAGAGGTGTTAGTAGTGGCAAAAATATTAGTAGCGGGAAAAATTCCAGAAATTGGATTAGAACTATTAAAAGATCATGATGTAGAAATGTACGATAAAGAGGAGTTAATTTCTATAGATGAATTAACAGAGCGTGTAAAAGATAAAGATGCATTGTTAAGTTTACTTTCAACAAAGGTGCCAAAAGAAGTTATTGATGCAGCGCCTCATTTAAAGATTGTTGCAAACTATGGTGCTGGTTACGACAATATTGATTACACGTATGCTGGGGAAAAAGGAATTGCAGTAACGAATACACCGAAAGTATCAACGGAAGCGACTGCAGAATTAACATTTGCACTTCTTTTAGCAGCGGCGCGTAGAATTCCTGAAGGGGATACGTTATGTCGTACGACTGGATTTAACGGATGGGCACCGTTATTTTTCTTAGGACGAGAAGTCCACGGTAAGACAATTGGAATTATTGGTCTTGGAGAAATCGGGAAGGCTGTTGCAAAACGTGCGAGAGCATTTGGAATGGGTGTTTTATATACAGGGCCAAATCGTAAGCTTGAAGCTGAAAGTGAACTGGGAGCAACGTATGTGACGTTGGAAGAATTATTACAAACAGCAGATTTTATTACAATTAACTGTGCTTATAATCCAAAATTACATCATATGATTGATGAAGAGCAGTTTAAAATGATGAAGAAAACAGCGTATATTGTAAATGCTTCACGTGGACCAATTATGAATGAAGCGGCACTTGCTCATGCATTAAAAACGAATGAAATTGAAGGGGCAGCTCTTGATGTGTTTGAATTTGAACCGAAAATTACAGAAGAGCTAAAAGAATTAAAGAATGTAGTGCTTGCTCCACACGTAGGGAATGCAACGTTTGAAACTCGTGATGCGATGGCTGAAATGGCTGTCAGAAATATTTTAGCTGTATTAAACGGCGAAGAGCCAGTAACACCTGTAAATCAAAAGGTATTAGTCACAAAATAAAAAGAAACCTTCCGGACTCGGAAGGTTTCTTATTTTTCTTTATTCGCTTTTTTAGACGGTCTTTGTCTAATGAATTGAGATAACATGTACAAAATATATAGTGGAATGGCAATGAATAAGAAAACAGAAAAATTGCCAAATCCTGTTTGATACATTGTAATAATGATTCCAACTAAAAATAGTGTAATAATGATGCTATATCGTGGAATTGGTACATCTTTTAAACTTGGGATACGAATGCGGCTCACCATTAAAAATGCGAACGTTACAAATACGGTAATAAGAACGATTTTTGGAATGGTATGTGAAAATAATGTTAAGAAAGCAACAAGCCCTCCCGCTGCTGTAATCGGTACTCCAGTGAAATATTTCATTGAAGTAGAAGATGGTGTTACATTAAATCGTGCTAAACGATATGCCCCGAAAAGAGGGAATAATCCCGCTATGTATAATCCGATGATTCCGTAGTTTGAGAAAGATGTGTAATACATTAAAACAGCAGGTGCTGCACCAAATGTTACGACATCTGCAAGCGAGTCGAGCTCTTTTCCCATTTGTGAATCAACACGTAATAAACGAGCAACACGACCATCAAGACTATCTAACATCATCCCGATAAGTACTAAAATAGCAGCTGATTTATAATATCCTAAAGATGCATAGCCGATTGATAAAAATCCGCTATATAAATTTCCGAGCGTAAATAAGTTTGGAATAGCTGCTCTATACAAAATCTGATCCCTTGCTTTCTGTAATAAATTCTTAATTAGTGTATGAAAGTTTACTTATTTTATCATACCATAAATTTATTCCTCATACGAAAGAAATTACCAATTTGTGAAAGATTTCATAGAAGGATGAGGAATAAATTAAGTGAAAATAAAAAGAGGAAGCAACTTGTATAAAGTTGCTTCCTTTACTATTCAAATTTCGTTGTCATCGTTCCGGTTTTATATCGATTATTAGGATCGAAACGTAATAAATCTCCATAAATTAATTTATCGGAGAGTTTTAATTCTGTTTTTGCTTTTTCAACATACGGCTGACATAGCGTCATGTCAGCTTCTTCACCCGTACTTCTTTTGTAGCACATATTTTTTGTATAAACATACTCTTCAGAAACAAAGCTACCATCACGCATTACCATAAGCGGGTCTTTTTCTTTAATAAATAAGTCAGTTCCAAATTCAACGGATTTATTTGTTTTAATACCAAGTAAATGAAGGAGCGTTGGTTTAATATCAATTTGACCAGATACTTTAGAAACAACTTTTCCTTCTTGACCAGGCACATGAATAATAAGAGGAACGCGTTGTAATTGCATAGAATCGAATGGTGTAATAGTATCTTTTCCTAGGAACTGTGCCATAGCTGCGTTATGGTTTTCGGAAATACCATAATGATCACCATAAATGACAATAACGGAATTATCATACAGTCCTTCTTCTTTTAATTGTTTAATAAATAATTTAAGAGCTTCATCTGTGTAACGAACAGTTGGGAAGTAGCGGTTTACAACACCACTTTCTGAGTTGAATTCATCAACATATTGGTCTTCCGGATTTAGAAGAAACGGAAAATGATTTGTTAATGTAATAAATTTTGTATAGAACGGTTGCGGTAAAGATTTTAACTTTGGAATAGATTGTTCAAAGAACTCTTTATCTTTTAATCCCCAACCGACAGACATTTGTTCCGTTCCTACGTAATCATTTAAATTAAAGTAACGATCATATCCAAGTGTAGGATACATTACATCCCGATTCCAAAACGTTTTATCGTTTGAATGGAAGACGGCAGAAGAATATCCGTATTTCTTTAATTGTTCTGGTGTAGCTGTGTATTCATTTGTTGCATGAGTAAAGAATACAGAACCACGATCTAGTGGGTAAAGTGAGTTTTCAACGATAAATTCAGCATCAGAAGTTTTACCTTGTCCAGTTTGATGATAGAAGTTATCGAAATAGAAGCTATCCTTAATAAATTCATTTAAAAATGGTGTAATTTCTTTTCCATTTATTTTTTTATTAATAACAAAGCTTTGTGTAGATTCCATTGAAATTAAAATTACATTTTTACCTTTTGCAGCTCCAAATAAGTTTTTATCAACTTGCTTGTCTTTTGAGTCTGTATAGTTCTTAATTTCAGAAAATCCATCGCCACTTGCAAATACACGCTCAGCTGAAGACTTGGATTGAAGTGTAATATCAAATAGATGATATGTGTATAAACCTAAATTTTTCACAACAGTTTGACGGTCAAATGAGCGTGAGAACATTTGTGGTTTATAAATAACTGATACAACAATTTGTAGTGCTAATAAAGCTGTTACACCGCTAAAGAAAGTTCGCTTCTCTGAGCGGGAAAGTGGTGTTTTGTCGCCAAATGATGGGAATTTACGCGAAATAAACATTAAAATAATTGCATCTGCAAATAAAAGTAATGTTTTGTACGTAAAGAGTTCTTTTATACTTGTCCCTAAATCAGCCATATTGTTTGTTTGGAATAAAACCGGGAAAGTAACGAAATCGTTATAGAACCCATAAAACATTGCGTTTCCAAATAAAATAAATGACAGTATAAAACTGATTCCAATTATAATTCGGTTTCGGTGCTTAGATGCAAGTAAAGCTAAGCCGAAAAATAAAAGTAACGCAGCTAGTGGATTAATAAAAAGCATGAATTCTTCAAAGAAATTATCAATTTTAATATCAAATGCTAGCTTGTACACAATATATGTTTTAATCCATAGTAAAACGACTGCAACGAGTGCAAATCGCAGTTTTGGAAACAGATGTTGTAGCATAATATACTCCTCTCCTAAAAAGCATGACAGTTCTTGTGAGTCAGTTTGCTTAACGACTCCTTTTATATATACGAACAGTCCTTTGTTATTATGATTATTATACTATGAGTATCATTATACGAAAATAAAAGGGGGTTGTGGGCTTTTTTATAATAATCGAGTAGAAAAAGATTGGTGGGAGACAATAAAACAGAATTTCTATGTATGATAATTATCGTACGTAGAAAGAATCGCGTGATATACGGAGGTTATAATGCGAAAATTATTATATTTTATAGCATGCAGTAGTGTTATACTTTTTACTTCACCGAGTGTGTCGGTAGCTCAATATGATGCACCTCTTATGGAAGATGCACTTTATTCTGTTTTATTTCCAAAAATAAATAAAGCAATTGAAAAACAATATGGAAGTTTGAAACCTTATCAATGTCCTAAAATTATTAGTTTAAAAAAAGTGTATAGCGGTACATATTTATTTCAAGCAAGTATTGAAGTGACAAAGTATGAACGTGTTGCTGGGAAAATTGCTCCACCATTTGAGAAGGTAACGATTACATTTAATAACGAAGAAGGCGAATGGGAAGTGACAAAGATTTCAGTAAAGCGCTTACCAAACGATACAAAATTAAACTGTAAAAAAACAATATAAAAAATTGTTTGACAAATAAAATGGTCCTTTGGTATTGTTAATAGCAACAATTAGATGTTTGAAAATTAAATAGACTTACCTCATCTACTCTCAAAGGTAGAGGCCGCGATAGGAAAGAGTAAGCTATGGGAGATTTAATGGAATCTGTGATCATAGGTTGAAAGGGACTATTGCCGAAATATAAGAATAACCATCTTATTCATATATTGGGACTACATTGAATAAATGTAGTACTGTCATAAGATTTATTTTATGGAGAGCTATTTGGAGATGTTGATGCGGTTTCTTATTTTGAGGAGATAACAACTCGTTTATTTTTTCAATATATATTTTTCCTAATAAGAAACGCGTGTGAACATTGTTCCGCGCGTTTTTTGTCTATCTAAAAGCGTGCTGCAATGAATAGAAGATTGGGGTTATGAGTTTTAGAGGAAATAAGGGAGGAATTTAAATGTATTTACACGGCACAAGCCGAATTAATGGGCAAGGACACTTAGAAATTGGAGGGTGCGATACGACGCAGCTAGCAAAGCAATACGGAACACCACTTTATGTATACGATGAAGAGTCTATTCGAGGAAAATGCCGAGCGTTTCATCGTGCTTTTAAAGAAAGTGGTTTCTCTTATCAAGTAGCATATGCAAGCAAGGCGTTCTTGTGCATGGAGATGTGCCGAGTAGCTCGTGAAGAGAATATGTCATTAGACGTTGTTTCTGGGGGAGAATTATATACTGCGCTCCAAGCTGGATTTCCAGCATCACGTATTCATTTTCATGGAAATAATAAAACAGAAGAAGAGATAGTGATGGCTCTTCAGGCGAATATTGGTTGTTTTGTCGTAGATAATTTCTTTGAATTAGAAATTTTACACGATTTAGCGATGCAACATGGGAAATTTGTGAACATATTAATTCGTGTAACACCTGGAGTAGAGGCGCACACACATGAATATATTACAACAGGCCAAGATGATTCGAAATTTGGATTTGGCGTTTCAAACGGTCAAGCGATGCAGGCAATTGGATTTGCTTTACAAAAATCAAATTATAATGTGCTAGGGATTCATTCACATATCGGATCGCAAATATTTGAAACAGCTGGTTTTGTTCGAGCAATTGAAGTTCTTCGCCAATTTTTAGAAGAAGTGAGAGAGCAAACAAACTATGTAGTAAAAGTGTTAAATGTAGGCGGGGGATTTGGAATACGCTACACAGAGTCGGATACACCATTAACTCTTGAGACATATGTGCGAGCTGTAACAAGTGCAGTGAGAGAACAATTTACTGTATGTGAATATCCATTGCCAGAAATATGGATTGAACCAGGCCGTAGCATTGTAGGTGATGCTGGGACAACAATTTATACAGTTGGATCTGTGAAAGATATTCCTGGTATTCGGAAATATGTATCAGTCGATGGTGGAATGACAGATAATTTAAGACCTGCTTTATATAGTGCGCGTTATGAAGCAATGTTAGCGAATCGAGGGAATGATGAGAATGAGGAACTCGTTTCGATTGCTGGGAAATGCTGTGAGAGTGGAGATATGTTGATTTGGGATATTCATTTACCAAAAGTCGCTTCTGCTGATTTACTAGCAGTTTCCTGTACAGGAGCCTACGGGTATTCGATGGCGAATAATTACAATCGGATTCGAAGACCAGCCGTGGTCTTTGCAAAAGGCGGAACATCGCAAGTAGTTGTGGAACGCGAAACATATGAAAATATTATTGGGAACGATCGCATACGTATTAAAGAGCTTGTCTAAATAGAAAAGGAGTTGTTCGGATGGGCAATTCCTTTTTTGTAAAATAAAATAATTAAAATATATCGGAAAACTAGGATTGAAAAAAATCAGAATTGTGATAAAATACAAATACAAAGCTTATCAAGAGAAGCGGAGGGAACTGGCCCGAAGAAGCTCGGCAACCTGCTTATAGAAAGCAAGGTGCTAAATCCAGCAAAATGGAATCCATTTTGAAAGATAAGGTAAAATATATTACCGAACAGTCTTTTCGAAATGGGAAAGATTTTTTTTATGAATAAAAAGGGGGGCTGTTCGCGTGAGTGTACGGGAACATTTTGATGAAGTATCCGAGAAGATTGAAGCGATGCTTGCTGATATGAAATATGGTTCAATTACAATTGTTGTGCAAGATGGAAAAGTAATTCAGTTAGAGAAAAGTGAAAAAGTACGTTTAAAGTGAAAAGCGCTGACTAGAAAAACTAGAGGCGGTTTTAACCTATTTTCATTAGGTTAAAACCGTCTTTTTGCTTTTACAGGGGGAAAAAACATGTTGACGTATGAAACGTGGGAAGAAAATGTTGTTTCATTTTCGGAAGAAGATGAAACAAAAGGCGCGTTATCAGTATTAAATTGGGCTTATGAAGAGTATAAAGATGAAATCGTCTATGCATGTAGCTTTGGGGTGGAAGGTATGGTATTGCTGCACCTTATAAACCAAGTAAATCCATCTGCTAAAGTTGTATTTTTAGATACAAATGTTCATTTTCAAGAAACGTATGAATTAATTCAAAGAGTGAGGGAACGATTTCCTTCATTGAATATTATAGAAAAACAGCCAGAACTTACACTTGATGAACAGGCGAAGTTGCATGGTGAAAAACTGTGGGAGAGCAATCCGAATCTTTGTTGTAAGATTAGAAAAATTTTACCTTTAGAAAAATCATTAGTCGTGGAAAAAGCATGGATATCGGGCTTAAGAAGGGAACAATCAGAAACACGTAAGCATACAAAGTTTATAAATCAAGATCATCGTTTTCAATCTATTAAAGTTTGTCCACTCATTCATTGGACGTGGAAAGAAGTTTGGCGATATGTATACAAACATAGCTTGCCGTATAACCCGTTGCATGATGTTGGCTATCCAAGTATTGGGTGTGAGAAATGTACTTTACCTGTAGGGGATGGTGGCGATTCAAGAGATGGTAGATGGGCTGGGAAAATGAAAACCGAATGTGGTCTTCATTATCAATAAGATGAATCTTGAAATAAAGCTAAGAGGGGATATAGAAAATGAGCACAGTAAACGAATTAGTAAACCGTATAGATGAGACATATGAGGTATCACAAATTGAAAAAGAAATTAAATTAGACAATATTGCTTTAAGTGATTTAGAACTATTGGCGACAGGTGGATATAGCCCGCTTACTGGTTTTTTAGGGAAGGAAGATTATGATTCAGTCGTAGAAACGCTTCGTTTAGCAAATGGTAGTGTGTGGAGTATACCGATTACATTACCGGTAACAGAAGAAGTCGCAGAAAGCCTGAAGACTGGAGAGGAAGTAAAGCTTGTCAACAATGGAAATATATATGGTGTTATTCAAATAGAAGATATTTTCATACCAGATAAAGAAAAAGAAGCGTTACTTGTATATAAAACAACGGATGAGGTTCATCCAGGAGTGAAAAAGTTATATGAACGGCCAAACGTTTACGTTGGAGGAACTATTATTCTAACAAAACGCTTTGAAAATAATCAATTTCCTTCTTATCGTTTAGACCCAATTGAAACGAGAGAAGAATTTAAAAAACGTGGGTGGAAAACAGTAGTCGGATTTCAAACGAGAAACCCGGTACATCGTGCCCATGAGTATATTCAAAAATCTGCTCTTGAAATTGTAGATGGTCTCTTTTTAAATCCACTCGTTGGAGAAACGAAATCGGATGATATTCCTGCTGATGTAAGAATGGAAAGCTATGAAGTACTCCTTCAAAACTATTATCCGAAAAATCGTGTCTTTTTAAGTGTATTTCCTGCTGCAATGCGTTACGCAGGACCAAGGGAAGCTATATTTCATGCGTTAGTAAGAAAGAATTTTGGATGTACACACTTTATTGTAGGGCGTGATCATGCCGGAGTAGGAGATTATTACGGAACATACGAAGCGCAAGAAATCTTCACGAATTTTACGATAGAAGAGTTAGGCATTACACCACTATTCTTTGAACATAGTTTTTACTGCACGAAATGTGAAGCGATGGCTTCAACGAAAACATGTCCGCACGGAAAAGAAGATCATGTTATTTTATCGGGTACGAAAGTAAGAGAATTATTAAGAAACGGTGAGATTCCGCCAAGTACATTTAGTCGTAAAGAAGTAGTAGAAGTGCTAATTAAAGGTTTAAAAAAAGAAGTAGTAACAGAATAGGGAGAGAACGAGATGGATACGAATATTACTTGGCATATAGCTTCGGTTTCAAAAGATGATAGAAGAGTGAAGAATGGACATCACAGTTTTGTAATTTGGTTTACTGGTTTATCAGCTTCGGGTAAATCTACAGTAGCGAATGCGGTCGCTCGTAAACTGTTTGAAAAGAATATTGGAAATTATGTGCTGGATGGGGATAACATTCGCCACGGTTTAAATAAAGACTTAGGATTTTCTGAAAGTGATCGCATGGAAAATATAAGACGTATTGGCGAAGTGGCAAAGTTATTTGTAGATCAAGGAACAGTTGTCCTTACAGCATTTATTTCACCATTTCGAGTAGATCGCAAACAAGTTAGGGATCTATTAGCGGCAGATGAGTTTATAGAAGTGTTTGTAAAATGTCCAATTGAAGAGTGTGAAAAACGTGATCCAAAAGGGTTATACAAAAAAGCGAGACAAGGTGATATTAAAGATTTTACAGGTATTGATTCACCGTATGAGGAACCAGATCGAGCGGAATTAATTGTAGAAACGCACAAGTATTCTATTGAAGAATGTGCAGAACAAATCGTGAAGTACTTACAAGAGCGTAGTTTTGTCCCGTTGTTTGCTGGGAAGTAAAACGCCCACCTCAAAATTCGGCTGGAGCAGGCTGTAAATGCCCGATTGGTGAGGGTTGATTAAAGTTTCACTTTATATAGGGGGATTTAAAAATGAGTTATGAAAAAGTATGGGCTAATAATGAAAAATTAAATCAGACTGAGAAAAATAAATTAGCAAAAGATGGTTTGGAAATTTTTAATGATATTCCTTACTATGCGGAAAATGGATTCGAATCTATTCCGAAAGAAGAGTGGGACACATTTAAATGGGCAGGATTGTATTTGCAAAGACCGAAAGAAGCTGGCTATTTTATGATGCGTGTAAATATTCCTTCAGGGATTATTACAAATGCGCAGGCGGAAGTGCTTGCTTCTATCGCTGAGGATTATGGACGTGATGTAATAGATATTACGACAAGACAGGCGATTCAGTTTCACTGGTTAGAAATTCAGCAAATGCCAGATATTTTTAAAAGATTAGCAAGAGTTGGGTTATCTTCAGCAGGGGCGTGTGGTGATATAACACGTAATATTACAGGTAATCCACTTGCAGGAATTGATGCGAATGAACTGTTTGATACAACGCATATTGTGAAGGAGGTATATGACTATTTCCAACATAATGAAGAGTTTTCTAACTTACCACGTAAATTTAAAATGTCTATTAGTTCTAACGTTTATAACTCGGCAAACGCAGAGATTAACTGTGTTGCATTTACACCTGCTACGAAAGAAATAGATGGTGAGAAAAAAGTTGGTTTTCATATAAAAGTAGGCGGTGGATTATCAGCCCGTCCATATTTAGCTGATGAATTAGATGTGTTCGTTTTACCAGAAGAAGTGAAGGCGGTAGCAATTGGGATTGCTACTATATTCCGTGATTTTGGATATCGCGAGAAACGTCATTTAGCTCGTTTGAAATTTCTTGTTGCAGACTGGGGAGCAGAGAAATTTAAAGAGAAACTAATAGAGTATACAGGACCATTGCAAAGTAAAGGAGAAAGTGCACTTAAAGGATGGAATGCAGGCTATTTTTATGGTGTTCAAGATCAAAAACAAGATGGATTAAAATATGTCGGTTTTAATGTGCCGGTAGGTCGTTTACATGCAGAAGAAATGTTTGAGATTGCAAGAATCGCAAAGCAATATGGAAATGGACAAATTCGTACATGTAATTCACAAAATTTTATTATTCCGAACGTTCCGCCGGAAAATGTAAAAGGATTACTTAGTGAACCGTTGTTTGAAGCGATATCTGCAAGCCCGAAATCATTTATTGGTCATGCGGTTTCATGTACTGGTATTGAATATTGTAATCTTGCACTAGTAGAAACGAAAGAAAGATTACGAAAAATTGCAGAATACTTAGATACACAAATTGCACTTGATGTTCCAGTTCGAATTCATATGGTAGGATGCCCGAATTCATGTGGTCAACGTCAAATTGCTGACATTGGATTACAAGGGGTGAAAATGAAAACGAAGGAAAAGGGAATTGTTGAAGCGTTTGAAATATACGTAGGTGGAACGTTGTTAGATGGCGGTGCCTACAATCAAAAGTTAAAAGGAAAAATAGATGGCGAGGATTTACCTGATGTACTCGCATCATTTATAAGTTATTTCAAAGAGAATAAATTACCAGCCGAAACATTTTATGATTTTGTAGGTCGTGTTGGTGTAGATACATTACAAATAGCGTTAAATAACGTGTTAGAAGATGTCATAGCGTCTTAGGGAGGACAATATGGATTTATATCGATTTGAAGCTGTATTAGTGAGTGATATTGTTCCGATTGTTGTTGTTGCTCAAAGTGAAGAGCAGGCATTTAAGCTTGCGGAGATTGAGCTTGAAAAGCATTTTTTACCGTTGCCAGAAGTAAAGGAAATCTCCTTATTTGAAAAAAAGAAGATTCGAAAAGGTGCGGCATTTGTTATTCATGAGTAGAGATCAGTAATACGAAAAAATAAAAACTTCCATTCTTATATACGAATGGAAGTTTCATTTTAATAGAAGAAATGAGGAGAGATGATGGGGAAGGTGTATATAGTTGGAGCGGGTCCTGGCGATCCGGATTTAATTACTGTTAAAGGATTGAAATGTATTGAGAAGGCAGATGTTATTTTATATGACCGTCTCGTGAATAAAGAATTGCTTTCATATGCAAAGCCTGAAGCGGATTTAATTTATTGCGGGAAACTCCCGAATTATCACACGATGAAGCAAGAGACAATTAACACATTTCTTATTAAATATGCGAAAAAAGGAAAAGTTGTAACGAGGCTTAAGGGCGGTGATCCATTTGTATTTGGTAGAGGAGGAGAAGAAGCGGAAGCATTAGCAAAGCAAGGTGTACCATTTGAAATCGTCCCAGGCATTTCGTCTGGAATAGCTGTACCTGCTTATGCTGGTATTCCAGTGACGCACCGTGATGCAAGTGCAAGTTTTGCTATTGTGACTGGGCATAGGAAAGAAGGTGCTAAAGAAGAAGTGAAATGGGAAAATTTAGCGAAAGGTGTAGAGACGTTAGCTGTATATATGGGGGTTAGTAATTTACCCTACATATGCGAACAACTGATGAAGCATGGAAAAGATAAAAGTACGCCAGTTGCTATTATTGAGCAGGGGACGACGTCTATGCAGCGCACAGTTGTTGGAACGTTAGGGACAATTGTAGATGTTGCGAAAAAAGAGCAAATTCAAAATCCGAGCATGATTGTAATTGGAGAAGTTGTCCGTTTTAGAGAAAAAATCCATTGGTTTGAGAAGCAAACGGAAAATGCTTATCAAGTAAGTGGAGTGTTGTAAAATGAAAGCCGTCTTATATATATGTCATGGAAGTCGTTTGAGGGCAGCGAAAGAAGAGGCAATTCAATTTATTACGACATGTATGAGCCGTATAGAAGCGGCTATTCAAGAAGTTTGTTTTTTAGAGCTGGCGAATCCTTCTATTGAAGAAGGATTTCGTACATGTGCGAAGCGTGGTGCGACAGAGATTATTGCTATTCCTGTTTTCTTATTAGCAGCAGGCCATGTGAAGAATGATATTCCTTTTGAATTAGAAAAGTTAAATAATCAATACCCTAATATTAAGGTGACGTATGGTAATCCGTTTGGTGTATCAGAGACGCTTATAAAGTCGGTATATAACGGAAGTGGTATTGAAGAATATAAAGATGAAGTAACACTTTTACTCGTTGCAAGGGGTAGTAGCGATCCTGAAACTTTACAAGATATAAATCGGATCGCTACTTTATTTCAAGCAGAAGAAAAAATTGCTAAAGTAGAAGTTTGTTTTTTAGCAGCTGCGGAGCCGAAATTTGAGAAGAAATTAAAGGAAGTTGTAGAACGAAAAGAAAAGAACATCGTTGTACTGCCCTACTTGTTATTTACAGGTTTACTTATGAAACATATTGAGAAAGAAGTGCGCCAATATGAATTGGAAGAGATAAAAATCAGTCCATATTTAGGGAAGAATGAAGCGTTTCAAGATATGTTAATTCAGAAAACGACGGAGTTATTGAAGGGAGATCAGTATGTATCCACTTACAGTGCGAGTTAATGAGAAACGTGTTGTTGTTATTGGTGGGGGAAAAGTTGCAGGATTTAAAATTATTCCTTTACTCAAACAAGGTGCAGATATAGTTGTAATCAGTCCAGAATTAGATGCGAATTTAGTAAAACTTGTGGAAGAAAAGAAAATTCGTTGGTATCAAAGAGAATATGAAAAAAGTGATATTAAAAGTGCTTTTTTAGTTGTTGCAGCGAGTAGTGATTCAATATTAAATGAACAAGTTGCTGAAGATGCCGCGGAGAATCAATTAGTAAATGTTATTACAAATCCGGAAAGTGGTAATGTTCATTTTCCGGCAGCGATTCATCGTGGTTTGCTTAATATAGCAGTTTCTACTGGGGGAGCGAGCCCGAAGCTCGCAAAAAAAATTCGAGATGAGATTGCAAATAAATATGATGAGACATATGAATCGTATTTAGATTTTTTATATGAAGTAAGGGTGAAGTTAAAAGATTTACAGTTAGAAAAGAGGGAACGAAATATATTGCTCCAGGAAGTGTTGAAATCAGTATATATGCAAAACGAGGGGAAAAGAGAAAGTTTTTTGCGAGAATTAGAGGAAAAGGTTTTAAAATAATAAAAGATAAAGTGCGCTTTACAAATATAAAAATATAATTTATAATCACAAGTAACTTCAATAGATGAAATCGATGAGCAAGAAGAGTACGTATATTTGATGCGTTCAGAGAGCTGGGGTTAGGTGGGAGCCCGGTACGATAAATTATACAGAATGGGCTTGCGAGAGGTATGTTGAACATTGTAGTAGGCAACCCGGGTTCCGCCGTTAAAAGGATAGAGTATCGGAATTATTCCTGTACTTGAACAAGTGGGATTTATCAATCCAATTGAGGTGGTACCACGGTATTTACATTACATATATCGTCCTCTACATGCATATTTGCGTGTAGAGGACTTTTTTATTTTCTAAAGGAGGTGTGCGAGTATGAAATGAAAGTGTATAATTAACAAAAGTTTAAATATTCAGAAAAGGAGAATTTATGATGAAAGAAACACAGCAATGGACGTCGAAAATAGGCTTTGTACTCGCAGCAGCCGGAGCCGCAGTAGGTCTTGGTGCGATATGGAAATTTCCATATGTTGCAGGTAATGGCGGGGGAGGAGCATTCTTCCTTGTATTTTTACTATTAACTTTATTTATAGGTATGCCTCTTCTAATAGCGGAGTTTGTTATTGGACGTAGCACGCAAAAAGAGGCGGTTACAGCTTATAAAGTATTAGTGCCAAATAGCAAATTATATCCTTGGATTGGTCGTATGGGAGTTGTTACTTGTTTTAGTGTACTATCTTTTTATAGTGTTGTAGGTGGATGGATTTTACTTTATTTATATTATAGTGTGACAGGCAGTTTCTGGAATGGAGTAGCTGATTATGGACAATTGTTTGGTGAAACGATTTCAAATCCGTTAAGTGCGATTGGAGCACAATTTATCTTTATGCTTTGTACAATTTTTGTCGTAAGTAAAGGTGTAGAGAAAGGTATAGAAAAGGCAAGTAAGTACATGATGCCGCTATTATTTATTTTATTTATAGCGATTATTGTTCGTGCGTTAACACTCGATGGTGCTTTTGCTGGAGTAGAGTTCTTCTTAAAGCCAGATTTTTCAAAGCTTACAGCAGATACGATTTTATATGCGATGGGACAATCTTTCTTCTCGCTAACTGTAGGTGCCTCGGTAATGGTAACGTATAGTTCGTATTTAAAGAAAGAAGAACATTTAGCGAAATCAGCAACATCTATTGTAAGTTTAACTGTTTTTGTTACAGTACTTGCAGGATTAGCAATTTTCCCAGCGATTTTCGCATTAGGAGTTAAACCGACTGAAGGACCGGGATTACTGTTTATCGTCCTTCCAGCAGTATTTGCAAAAATACCATTTGGTCAATTTTTCTTTATTATGTTTTTAATTTTATTCTTCTTTGCGACTTTAACATCAGCAATTTCAATGCTTGAAATTGTAGTAGCATCTGTTGCGAAAGGTAATGAGAAGAAGCGTCCGTCAGCATCATTATTAATTGGTATTCTTATTTTTGCAGTCGGTATTCCATCAGCGTTATCATTTGGAATAATGAGTGACGTGAAAATATTCGGGAAAACATTTTTTGATTTAGTCGACTTTTCAGTAAGTAACGTATTGCTGCCGTTAGGAGTACTAGCTATTTCATTATTTGTACCAAATAAAATGAGTAAAGAATTGTTGATGAAAGAATTAGAAGTGACGGAAACGAAAGGGAAAACGTTATTTAACATTTGGTTCTTCTTACTTCGTTATGTCATTCCGGTAACTGTAATAATTGTATTTTTAAATGCGATAGGTATATTTAAAATGTTTGCATAAAAAAGACGGGGATCTACCGTCTTTTTTATGTTGATGAATGTAATAGCCGATTATACGCTTTATAGGCTGTGGTGACTGCGAGGAATGAACCGATTAAAAATAAAACTGAGCCGCCAAATGTAAATATCCGGCCGATATATGTCGTTCTAGCTTCTTCTATTTTTTGTTGTAATTGCGTATTCATATGGATCACCTCGTAAACTATAGGCATTTAGTTATAGTTTATGTAGAATGCCTATATTGTGTGAAGTGTAAATAAAAAACCTCGGTAGGCACCGAGGTTTTTTATAATCCGATATAAGGAGATGGGTCAACTGCGTTTGTCTTGCCGACATTCCATTCTCCAAGATGAAGTTCGAAGTGTAAATGTTGTCCGTATGATTGGCCCGTATTCCCCATAAATCCAAGCTGATCGCCTTGTTTTACAGTTTGTCCATTCGATACGGAACGGCTATTCATATGAGCATATACTGTCGTATATGTTTTTCCGTTTATACGGTGAGATAAGTACACTACGTTTCCGTAACTAGATGATAATTCTGAGCGAATAACAACGCCATCTGCAGCAGCGATAATTGGAACCGTTCCCGAAGCAGCGATGTCAATTCCTTTATGGTTATCTAAAGAACGTACACCGAATCCGGATGTTTTTGATCCAGCTGCTGGTTTGATAAAGCCACCGATATTTGTATCATGTGGTGTTGGAGCTGCTTGAGTTGCTTGAGCAGATTTAGTAGCTTGTTGTTTGCGAGCCTCTTCTGCCTGGCGAGCTTCTTCCGCTTTACGAGCTTCTTCGGCACGTTTTTCTTCTTCAATTGCTTTTTGAACAGCTTGACGTTGATTTTCTAAAATACCTTTGGATTCTTCTAATCCTTCAATCTCTGAATCTACTTTTGCTACTTTCGTATGTAGATCGTTAATAAGAGTTTGTTGCTGTTGTTGGTTATTTTGTAATTCTTGCTGTTTTTGTTCTAGTTTTTGCTCAGATTCTTTCAGTTGTTGTTCTTTTTTCTCAACAGCTTCTTTTTCTGTAGTTACAGCATTTTGATCAGATGTTTGTTTTTTTACAATATCTGTATCGTTGTTTAATATTAAACTTACGGAGTACATATTATCAACAAGATCAGCAATGTTTGTAGAGTTTGTTAATACTTCTGTAATGATATTTGTACGCGGTTTTTCTTGCATAGATTGTAATCGTTGTTTAATAACTTCCTGACGTGTATCTATGTTTGTTTGTAATTGTTCTATATGTTTCTTTTTGTCAGTAATTACTTGTTGTGTTTTGCTAATTTCTTTTTTTGTATCGTTTAATTCAGCCTCGTTTTTATTAATAGAAGTAGTTAATTCATCGATTTTCTTCTGTAATTCTTGAATTTCTTTTTCTATTTGTTCTTTCTCGACTGATTTATTTTGTAAGTCACTTTGTTTGCCTTCTAATTCAGATTGAATGTTAGTTAATTTATCTTGATTCGTTTCAGCGTATACGGGTGAAAGTAACGGGGAAGCAAAAATCGTTCCTGCTGCTAAAACACTAAACGCTGCAAATTTCTTTTTCATTGTTGTCTGACTCCTTTCCCTATGAATGTTATATATCATAAGAAGAAGGGTGTCTATCGTTGTAATCATAATGTAAAGAAAACTTTATAAAATTGCTAAGTTTTGTCGGAATTTATCATTTTTCAACTTTAATTGTCATAGTACTTACATTTTATTTATATGTGTAACAAAGGTAAATTTTTGATTTATTTGTAAAATGCAGGAGGGAAGTAAGAGTTTTTATGGGGTGAAATATTACTTAGAAAGCCAATGAAATACTAGTAAGGAATCGTTCTCATGTGAGGTTTTCTGACATGAGTTTATTTTTTGTCAAGAAAATTATTTGTGTTCGAGCAAAGTTATTTTGTTGTCAGATTTTAAATTTTGATTTATGATTTTTAACAGGGACAAAATGTAGTGAATTGTCGAATAATATGTAATACTCTTAATTTCTTAGTTTTATAGAGATAGAATGAGAGATAGAGTGACACATCGAAGAGGGGGTTACAACAAATATGAAAAGAATAGGACTTGCATGGCAAATATTAATAGGACTTGCACTTGGTATTGCAGTTGGGGCGATTTTCTTTGGCAATCCGGCTGTAGTGAGTTATTTACAACCAATTGGTGATATTTTCATCCGATTAATTAAAATGATCGTTGTACCGATTGTTGTAGCAAGTATTGTTGTTGGGGTTGCTGGTGTTGGCGATGTTAAAAAACTAGGTCGACTAGGCGGAAAAACAATTATTTACTTTGAAATTATTACAACAATTGCAATTATTGTTGGTCTATTAATAGCGAATATTTTCCAACCAGGAAAAGGCGTGAATATGGAGCAGTTAACAAAGACAGATATTTCAAAATATACACATACAACAGAGCAAGTACAAAGTCATTCATTTGCAGATACATTTGTAAATATTGTTCCAACGAACATTATGAAGTCATTAGCTGACGGAGATATGCTTGCTATTATATTCTTCTCTGTACTATTTGGTTTAGGTGTAGCAGCAATTGGTGAAAGAGGAAGACCAGTTCTTCAATTTTTCCAAGGTGTAGCTGACGCAATGTTTTATGTAACAAACCAAGTTATGAAATTTGCACCATTTGGTGTGTTTGCACTAATTGGTGTTACAGTTTCTACATTTGGTCTTGCTTCATTAATTCCATTAGGGAAATTACTAATTGTCGTATATGGAGCAATGATCTTCTTCGTCGTAGTTGTCTTAGGACTTACAGCGAAAATATTTGGAATTAACATTTTCCAATTCTTTAAGATTTTAAAAGACGAGCTGATCTTAGCGTATTCTACAGCAAGCTCAGAAACAGTTTTACCGAAAATCATGGAGAAAATGGAGAAATTCGGTTGTCCGAAAGCAATTACATCTTTCGTTATTCCGACAGGTTATTCATTTAACTTAGATGGATCAACTTTATATCAAGCAATTGCGGCGATTTTCTTGGCGCAAATGTACGGTATTGATTTATCTATTACACAACAAATTACATTATTACTTGTATTAATGGTTACCTCAAAAGGTATCGCAGGTGTACCGGGCGTATCATTCGTTGTATTATTAGCGACACTTGGTACAGTAGGTATTCCACCTGAAGGTTTAGCGTTCATTGCTGGTATTGACCGTATTTTAGATATGGCTCGTACAGCAGTTAACGTTGTAGGAAACTCTTTAGCAGCTGTAGTTATGTCTAAGTGGGAAGGTCAATATGACGCTGAAAAAGGACAAGCTTATTTAAAAGAGATTTCTGAAAAGGGTCAAGCTGCTTAATTATAATATGAACAAGCTCTCACATAATATGTGGGAGCTTTTCTGTATATAGAAGAGGAGCAGACATAATGAAACGTAAATATGGTGACGGTGCTTCGTGGAAGAGACTAATAGAAAAGAGTTATACGGTTAAGCAAGTGGAAGAGGGAATGCTCGGAATACTGGATATAAAAAAAGTGAGAGAGCCTAGTTGTAAAGAATATGATGGTAAAGAAATTTGTATTGCAAGTGATGGGTATACGTGGGTTCAATATTTCATTAATGGAAAGAACTTTGCGATTACAGCTATGTTAGATGATAGGCACAATTTAGTGCAATATTATATTGATGTGACGAAAGAATATGAAATAGACGATCGTGGTTTACCGTATTTTGATGATTTATATTTAGATGTAGTATTATTACCCAGCGGTAAGGTGTATATATTAGATGAAGAAGAGCTAGAGGATGCTTATAAAAGTGGCGATGTCACGAAGGAAGAGTATGAGTTAGCTTGGTACACTACGAAATGGATATTAGCAGCAATAAAAAATAGTGAATTTTATTGGATTTCAATATTGGAAGAAGAAATCGAAAAGTTAAAATGATTGTTGTATTCAAATTTTTGTATAATTACCAAAAAAATCTATACAAAAAATAATTGACTTTTGTTTTGTAAGCGAGTAAAGTTAGGGAAGAAATTATTATTAAAAAATAAATATGAAACCTTCTTATAAAGAGAGGCGGAGGGACTGGCCCTACGATGCCTCGGCAGCGGACTCGATTTCAGAGTGCTGTGCCAAATCCAGCAAGCGTGTGCTTGAAAGATGAGAAGAGTGTTTCTTATAGATGTATAAGACCTCTTCTCATCGGAAGAGGTCTTTTGTTATTCATTAGAAAAAGGTTGAAACTAGGGAGAGATGGTACTTTGAAAGAAACGAGAGGAAATGGTTTAGCTTTATTACCACTTGGGATATTTTTGGCGCTATTTATTGGTTCTGGAATTATTACAGGTGATTTCTATAAATTGCCGATACTTGTAGCGATTTCAATTGCTGTAGGAGTTGCTTTAGTGATGAATCGTAAAGAAAGTTTTAATGTGAAAGTAGAGCGGTTCGCTAAAGGTGCAGGAAATCCAGATATTATGATTATGGTATTAATTTTTGTGCTTGCTGGTGCATTTTCTGAAACTGCTAAAGGAATGGGCGGGGTAGATTCAACTGTTAATTTAGCGTTAACTATTTTACCGCCAGGATTTATCGTAGCTGGAATCTTTGTTATTGGTGCATTTATTTCATTAGCTATGGGGACTTCAATGGGAACAATTGCAGCGTTAGCACCAATTGCTGTAGGTATTAGTGGTCAAACTGATATCTCAATTGCGCTTACGATGGCTACTGTTGTTGGCGGAGCGATGTTTGGTGATAATTTATCATTTATTTCAGATACAACAATCGCAGCTGTTCGTTCACAAGGAACAGAAATGAAAGATAAGTTTAAAACGAACTTTTTAATTGTATTACCAGCGGCTATTATTACAATTGTACTATTAGTAATAGTTACTTCAGGAAGTGATACGCAGGTTAAAGCGCATAGCTTTGATTGGATAAAGATTTTACCGTACGCAGGAGTACTTATTACAGCTCTACTTGGCTGGAATGTACTTATCGTATTAACTGGTGGAACTGTACTATCTGGTGTTATCGGTCTTATAGATGGAAGTTACACGTTAGAAAGTTTCTTTAAAAGTGTAACGACTGGAATGGGCGGTATGATGGAGTTAGTATTACTTGCTATATTAATTGGCGGTATGGTTGAATTAATCCAATATAATGGTGGTATTCAATATTTAATGAATGTATTAACACGTAATATTCGTTCGAAAAAAGGAGCGGAATTTGGTATTGCTGGTTTAGTGAGTATGACGAATATGTGTACAGCAAATAATACGATTTCGATTATTTTTACAGGCCCGCTTGCAAAAAATATTGCGGATCAATATGAAATAGATCCTCGTAAATCAGCGAGTGTATTAGATCTTTTCTCATGTTGTGTGCAAGGGTTGATCCCGTACGGTGCCCAAATGTTAACGGCAGCAGGATTTGCAGCGTTATCTCCGGTTGAATTGTTACCATATGCATTTTATCCAATTTTAGTTGGAGTATGTGGGATTGTTTCTATTTTAATTGGGTTTCCAAGGTTTTCGAAAGTAGCTGAGAAAAAAAAGTATCATAAAACAGCTTAATCTAATATGAACGTTAGTAATTAAAAAACGTGCAGAGAATAGACTCTGCACGTTTTTTTGCGTAAAGGGCTGAATATGACTCGGTCTTAAGTCTGAGTTAAAAACGGTTCTTAAGCTCGTTATGGAAAGATGAAAAAATAGTTAAGATAAGAGTATCAAATCGAAGGGAGGCAAGCACAAGATGAAACAATTTCTAGCGTTTATCGCAGCCGGTATTTTGGCTTTAATTGCTCTTGGTAGTCTTGCTGGTATTGTAGGATTCGCAATCGGAGCAGGAGTTGTATATTGGAGCTATAAATCATTTGTGCGAGCTAAATCATTTTTTGGAAAGTTAGCTTGGGGTATTGTTGGTTTAATCGGTTTATCCATTGCACTTTCTCATTCACCAGCATTAATCGGTATCGCTGCTTTAGTGGTTTTATACTACGGATACCGTGAGTGGAAAAAAGAAAAAGATGTAGTTGTTGAATCTGCTCCAGAAAGTTCTACACCATATAGCAACTTTGAAGATGAGTGGAACAAATTAATGAAAAACTAAAACAATAAATCAAATTATAATTAAAGTAGAAGAGAGGAAGATTTATAATGAAACAATCTTTATTCGGACGTGTACGCGATGCAATTTTAGCTGATTTTCATAACGTGTTAGATGAGAAGGAAAGAAAAAATCCAATTGCGATGTTAAACCAATATTTACGTGATAGTGAGCGTGAAATAACAAAAATTGAGAAGTTAATTGAGCGTCATAAAACATTAAAATCTAACTTCGCTCGTGAGCTTGAGCAAGCACGTTATTTCGTTAATAAAAGATCAAAGCAAGCTATCGTTGCTCAAGAAGCAGGCGAATTACAATTGCACGAACGTGCGTTAGAAGAGGTAGCTTATTATGAAGGGCAAGTAACTCGATTAGAAGAAATGTATGCAGGTGTTGTAGAGCAAATTGATGAGTTAGAGCGTCGTCTTTCTGAAATGAAAAATAAATTAAAAGAAATGCACGCAAAGCGTATGGAACTAATGGCACGTGAAAATATGGCACATGCAAATCGTCGGATGAATACTGCGATGCATAAAATGGATGAAAATAATCCGTTCTTACGATTTGAAGAAATTGAAGATCACATTCGTGACTTAGAAACTCGTATGAATGAAGGGCATGAGCGTGACACATTTGATATGAAAATTGCAAAACTTGAGCGTGAAATGAAAGAAAAGAATGATGTATCGTTAACGAAAGAGTTAACAAAATAATAGTAGTATATTATAAAACAGGCTTATGATATAGTGATAGGAGAAAAGGTGTTGGAAAGCAATGCCTTTTCTTCTATGTATATGTGACAAGAAGGGGGGGAGCTGAAGTGAAGAAACATTTTTCAAAGACACAATTAATGGGGATGCTCCTCATCATATTTGGGTTCGGTCTTTTTCTTGATATGATACTTGGACATTTTGAACCAGGTGGTCTCATTTTTGCATTTATTATGCTTATGTTTGGAAGGCATTATCGTAAAAAGAATCGTTATGTACGGGGGAATGTATTTTTATTTGTTGGTGGTATCGTATTTTTATTTTTCTTATTTTCATCAGCAGCATTTGTTCTTGTCGTATTTGCTTGTTTAGCTTTAATTGGTTATCAATTGATTCAACAAGGACATCAGCAAAAAGCAATGAAGGTTGAAATTAAAGAAAAAGGGATTATAGACGAAGAGAAGCAAATATATCGTACAGAACCATATTTGAAAAATATGTTTGTAGGCAATGTACGAATGATGGATCATATTTATGAACTTGAGGATATTAATGTTCAATATGGTGCTTGTGATGTGGAAATAGATTTAACAACTGCTATGATTCCAGAAGGAGAAACAGTAATTGTTATTCGAGGTGTCGTTGGTAATATTCGTTTATATGTGCCATATGATATTGAACTTTCTTTAAATCACTCTGTTATTGTCGGCCGTGTGCTCTTGCCAGGTCATGAAGAGACAGGGTTTAACCGCAATGTTACATTTAGAACAGAGCAGTATAAAGAGGCTCCTCGTCGTATTAAAATTATTTCTTCGCTTGTCGTAGGCGACACGGAAGTGAGGAAAGTATAATGAAGAAACAAAAAAATATTTCGTGGATGTATATTCGTTATTCTATGTTGTCCTCTGTTAGTATCGCACTCATTTGTACAATTGTATATGTTTGGAAAAGCGAGCAACAAGTGTATGATTTATTATGGAAGGAATCCATCGCTTCTGTTCCAATTGGCTTGTTTATTATGACTACAAGTTTACTTATCGGGGGAATTGTAGGATATGCAATCGGTTACTATATAGAGCAGCGTATACAAGGATTAAATACTTTTCTATTTGAAGTAGAGCGAGGGAATTTTCCGAGTGATGTTTCGTTTACTGCGGATGATGAATTTCATGAAGTGGAGCGAAAAGTAATCGTTCTGGCTCGTCGATTAGAGGAGCAAGCTGGACTCTTTCAAAAAGTAACGAATGAACGAGCTCATTGGAATGAAGAGATGAGACAAGAAGCGATTTCTCAAGAAAGGCATCGCTTAGCAAGGGAGTTGCATGATTCAGTAAGTCAGCAGCTTTTCGCAATGTCGATGATGATGTCAGCGATTAATGAACAAATAACTGAATTTCCAGATGTGACAAAAAAACAATTACAACTTGTTGAAAATATGGTTGTAAATGCTCAATCAGAAATGAGAGCATTGCTCCTTCATTTACGTCCTGTACAATTGGAAGGTAAGAAACTGACAGAAGGTATAGAGGAATTATTAACGGAATTATCGCGAAAACAACATATGAAAATTGAATGGCTTATTGAGCCAATAGAATTAAAAAAAGGTGTAGAAGATCATTTATTCCGTATTGTGCAAGAAGCGCTATCAAATACGTTGCGACACGCGAAGGCAAAGAAAACAGAAGTGCGCCTTCGAAAAATTGATCAATATGCGATTTTAAAAATCATTGATGACGGTGTTGGGTTTGAAGTAGGCGTTAATAAAGCCGGTTCCTATGGCTTAAGATCGATGCAAGAGCGTGTTCATGAAATTGGTGGGACACTCAAGGTACTGAGTTTCCCGGCCAAAGGTACACAAATAGAAGTGAAAGTACCGATTATGCTTGAGAGAGGGGGAGAAGTATGATAAAAGTATTGCTTGTCGATGATCATGAAATGGTTCGTATGGGTGTATCGGCATATTTATCTACACAACCAGATATTGAAGTGGTCGGGGAAGCTGAAAATGGAAAAAAAGGATCAGAATTAGCACTGCAATTAAGACCGGATATTATTTTAATGGACCTTGTTATGGATGAGATGGATGGTGTCGAAGCAACACGTGCTATTATTCAAGAATGGCCAGAAGCAAAAATTGTAGTTGTAACAAGCTTTTTAGATGACGAAAAATTGTATCCTGTTATTGAGGCTGGGGCGACTAGTTATTTATTAAAAACATCAAGAGCAAGTGATATAGCGGACGCTGTACGAGCTACTTATGATGGAGAAACGGTATTAGAGCCGAAAGTTACCGGGAAAATGATGTCCCGTATGCGTCAAAAGAAAGAGCAACCTTTGCATGAGGAGTTAACAGAAAGAGAGTCTGAAATTTTGTTATTAATTGCAGAGGGGAAAAGTAATCAAGAGATTGCAGATGAATTGTTTATTGCCCTCAAAACAGTAAAGACACATGTGAGTAATATATTAAATAAACTAAATGTAAGTGACCGGACACAGGCGGTTATTTATGCATTTAGACATCAATTAACGAAATGATAAAGTGCAACTTTAATCAGTGGGGGACTATCCCCATTGATTATTAGTTTGCATCAAATCTTTTTATTGACGCTAATAAATGTAAGCGTTATCATTAAGTTGTTAACAGTACATACAAAGGGGAGAATGTATATGTTAGTTCAAACTATATTCGGAATGGATAAGTCTAAAAAATTAGGGGATTATGTGAACGCATTACAAGCGCTTTGTGAACAATATAATGTTGAAACAGATAAAATTGCGATTATTGAGGCAACAGAGGAATACTATTTATTTTTAGTAAAGCAAGAAGACTGCTATGATGTTGTTAAGGTAGAAACAGTTGATACGAATATTGAATATTATACGAAAGCGTATAAAATAAGTAGTTTTAATCATACTGCTTATCAAATGTAAAAAAACTCCCTTTCGGGAGTTTTTTTAGGATGCTTTTGCGTCGGTTATTAAGGGAACTTTTTTAGCACCGTTTAGTTTAGCGATAGTAAATCCGATAAGTGCTCCGGCTAATGCTGGTAATAGCCAGCCTATTCCTTCATTATATAAAGGAATAAATTCAAAGTTGGACGTGATAAACGAGACTGGAATACCGCCTTGTTTTAATCCATCAAATACGCTCACAACTGCTGCTCCGATTAAAGCACCTACATAAACAGAGCGATATCCACCGAAGTATTTATGAAGTAACGATAGTAGTACGAGTACAATCGCAATTGGATATACAACAAGTAGAATTGGAACAGAGATTGCGATAATTTTTGTTAAACCTAAGTTGGCAACTAATAATCCTAATGCGCAAATGATACTCGCGAACGTTTTGTATGAAAATGTAGTCAATAATGTTGAAAAATATTGGCTGCACGCAGATACGAGTCCAACGCATGTCGTTAAACAAGCGAGTGTAACGATAAGAGATAATAGGAGCAAACCGTATGGGCCGAATAATTGTTGTACGATAACAGTAAGTAGCTGTCCACCATTTTTTGCATATCCGAGAGAGACACTAGTTGTCCCAAGCCAGCCGAGTGCACCATATACAAGTACGAGTCCTGTAGCGGCAATAAGCCCTGCTTTTGCTGTGGCGATGGCAATGGACTTACGATCATTCACACCTTTAGAGCGAATTGCATTTACAACGATAATTCCAAATGCAAGTGCTGAAATGGTGTCCATTGTTAAGTACCCTTCCATAAAGCCTTTGAAGATTGGAGAAGTTTGATACTCTTGCATAGCTGGTCCTGATTGTCCAAGTGGTGTAAAGACACTTTTAACAAACAATAAGAAAATTGAGAGTAATAAAATAGGTGTTAATATATTTCCAATACGATCGACAAGTTTAGATGGATTTAAACTCAGCCAAAATACGATAGTAAAGAATATGATTGTATATACAAATAGCACTAGGCTGCTAGAGCGGATTGTTTCTGGTAAGAAAGAACTAACACCCATTTCATAAGCAACATTTGCAACACGTGGGATGCCCATGGATGGACCGATGGCAATGTATACAACTACCGTAAAGAAAATTCCGAATAATGGATGAACATGACTTGCAAGTTGCTGCATTCCATTTCCTGATAGAGAAATTGCGATAACAGTAAGTAGTGGTAAGCCAACTCCTGTTAGTAAAAATCCAATCATTGCGGGCCAAAAGTTTTCACCTGCGTTTTGGCCAAGCATGGGAGGGAAAATTAAATTACCTGCCCCAAAAAATAAAGAAAATAGCATAAGACCCGTGAAAAAAATATGTTTTTTTGATACAGTGTTCATTGTTTTTCCTCCTTTTTTAAATTCATTTGTAAGAACACAAAAAACTCGTCCCTAAAGAAAGGGACGAGTTATATTTACCCGCGATACCACCCTAATTTACACATGTAGAAATAAATCTATATGTATACGGCTTTGCAACGTACAACATGATACGTGTTCCTTGTAACGGGGGACGGCCGGTAAGAACTTACTGTAACATTCGGTTCTACTTCTCGGAGATGATTTTCGGTTACGCACTGAACGTTGGCTTTCAGCAAATCGCCAACTCTCTGGGGAACAGTTCTATAACGTACTCGTTCTCGTCAATGAATTTTTATTCAAGTATTCTGACAGTATTGTTGCATGTTTTTTTTAGAAAGTCAATATGTTTTTTGAAAGATATATTTATATACGGAAATATCGAAAGTAATATTCGTTGTTGCAAAAGGAATAATGAATTGTAAAATGGGAGTAAAAATTTGTGGAGAATTGTAAAATTTATAGAGAAAGTTGATATTTATAGGAGTAAAGAAGGGATTATTTGAATTTACAGAGAATATTACAACAATCCACTTGCTGGAAAGAACAAACCAAAAGAGGTGACTGAAATGCTTGCGATGGGAGTATTATTTGGCATTATTGCTATAATTGGTTTTATGTGGTTATATTATTCGCGTTCGTTTAAACAAGCAGAAGTTTTACTCTTTCAAAAAGGTAGTTTGTTGACAAATCAGTCTAGATATTTAGTATGTCCGAAGTGTGGAAGTGCACAGGCCAGAAGTGGAGGATATCAAGAGTGTTGCAAAATTAGATTATGAAAGAAAGGAAGCCTCACATTATTTTGTGAGGCTTCCTTCCTTACAACTTCATGGCGCTCCAAATTGTCCATCGATCTCTTTCAATAATAGGAGAGACGTTTTGTAATGTGGTCTGTATATGTTGTAGAAGTTGAGAAAGTTCATCATCTGTTAACTCATATAGAATGGATCGACCTGTTCGAGGAGATAAATCTTGTAGCAATGCTTCTACAGAATCATGTATTTTTCGTACTTCCCATTGTGTTTGTGTGGGAAGCACGTGAAGAGAATGTTTTTGTAATTCTTTCTGTATCGTGTTGGTTTTTGGACGTCTTTTTGACTCTATTTCAATGAGTTTTGGAAATATAGAGAAAAAATATCCACGAATGTGTTCGGGACTTCCTGGAACTGTACAATCTTCAATCGTTCGATCTTGTAAAATAAGTACACCGTTTTTATTTAATATACGAGAAGCTTCACATAAAAATGTAGGAATGTCTTGTAAATGATGAATAACTGCGCGCGAAATAACTATGTCGAATGTTTCGTTAGGGTATGGGATATTATGTGCATCACCGTGGATGAAAGAAATATTTGGGAAATTGTTGCAATTTTCTTTTGCAGCTTGTAATATTTCTTTTGAAAAATCAAGTCCCACAACATTTTTGGCTCCCATAAGAGCGAGTTCTTTCGTATAAATCCCGCCACCGCAGCCAATATCAATTATTTGCTTGTTTTGTATGTCTGTAATGTTTTTTACCATTTCAGCCCAAGAAATATGAGCGTTTCTTGTTGCGTATGTGTATTTATTATTTGCATCATGAAAATTAATGGACATGATAAAGACCTCCTTTCAATGATTAGTATAACTTATTTAATAGGATGTCACGTTTTTGTTTTATGTATGAAGATTATAAGAATTTCTTATCGTAAAAGGAGGATTAATTTGAAAGGGAAATATGTATTGTTGTTATTTGTTATGTTACTAGCAGCTTGTGGTCAAGCTGAGCAAAAACAAGAAACAAAAAAAGTAGAAGAGACGGTGAATGAAGTGAAAGAAACAATAGGGGTAACCGTTATACAAAAAAAACATAAAGAGAAAAAGTTGCAGGAATCAGAAGCGAAGTTAGTAATAGACATTTTGGATAAAGCTGAGAAACAAGAAATAACCGGAAGCTTCGGTGAACCTGAATATGAAATACAAATTAGTAGAGAGGGGAAAAAAGAAACTTATTATGCATGGTTAAGGGGAGAAGATAGACGAGGATGGGTGCAATATAAGAAAGTTATGTATATGTTGAATGAAAAAGATACGGAAAAGCTTTTGGCTATATTTCCAAATGTTTCAGAACAAAAAGAAGAAGAGATGCAGGTAGGTCCTTTAACGGAGGTAACAAAAAAAGATTTGCAGATTACCGCGTTTCATATTAAAGCAGGCTATCAAAACGTGAATTATATGATACGGTATACGATTTCACAATCACTATACAACAAGTTAGTGAAGGAACAAGAATATTATTTGCAACTCACTTTCCCAGAAAAAGTTCAAAAATTAATTGGAGCAAAAGAGAGTGAAATGATTTTAGGTGAAAAAGTAAAGGAAGGGTATAAGCAATATGAATTGCATGCTACTGTGCAGGTAAAAGGCGCTTCAGAATCACAATTAAAATCATTAGAAACATATTACGAAAAGTATGATTTAAAAATATTAAACAGTGAAAAAGAAAAAATAGGTGTGTTTCAAAATATAATTCAAATCGTTAAAGAGTATGGTGAAAAAATGAATTTCCAAAGATAAAGTGAGAATTTAATCGGCGGAGGCTGATCATTTCTCATTGATTAATAGTCTTTGCCAATTCGGCGTTGACTCTCACTTAACTTCTTTGTTTCAACTGAATTTTGGGGTAAGGCCCTTATTGGCTGTAACTGAATTGTAAATTCTATATAGCCTTTCCTAGGAAATGATAATAGAGAGGGGAGAAGAACACCCTCTCTATTATTTTGCTTTTGCAGATGGCTCATTCATTGATTTTCGTGTAATAAGAAATGAAATCATAAGAGCGGAAAGAATGATAAGAGTGATAAGTAAGTGATTTGGCAACCAATCTAATAATAATACATAGCTCACTGTATAAAAAATAAGAGTTGAAGCTAAAAATGATAAAACACTTATTATGAGAGATTGTAAATTCATTCGTATATACCTCCTTTATTTATATTTTTGGCTAAAAATGGATTAAATAAACATTATTTCTAACAATAGAAAAAAATATGTCATAATAAAGAGGAGAATAATTTTTGATGAGCTTGTATGACTCGTTACAGGGGGTTAAAGGAGAGAGATGAAAAATAATAAAAAAGGATTATGGGGAATTATTGTTGCCATAGGATTATTTTTACTGTCTAAGTTAAAGTGGGTATTTGCAATTTTTAAATTAGCAAAGTTTTCAACGGTATTTAGTATGTTTCTATCGCTTGGCGCATACGCAGTTCTATATGGTTGGAAATTTGGGGTGGCGCTCATTTATTTGTTGTTTGTTCATGAAATGGGCCATTTATGGGCTGCGAAAAGAAAAGGAATTCCAACATCGCCAGCAATCTTTATCCCATTTATGGGGGCTCTTATTGGAATGAAAGAGATGCCGAAAAATGCAAAAGATGAAGCTTACATTGCCTATATGGGTCCGCTTTTCGGGCTTCTGTCATATTTACCCGCGATACCGCTTTACATAATGACGAAAGAACCATTTTGGGCGCTTGTTATTTTGCTTGGAAGTATGATTAATTTCTTTAATTTAATTCCCGTTTCGCCGCTAGATGGTGGGCGAATTATTTCAGTTGTCAGCACTAAAATTTGGGGAGCAGGCCTTATTTTATTACTTGGCTATTCAATTTACTTTAAAAGTATTTTGGGAGGATTTATTGTTATTATCGGTTGTATGGAATTATATAGAGTGATAAAGAGAGATGAGCCGATTAAGGAATTAGGGCATAAAATTGATGGGATGAAAGAATATGTTGCTAGGATTGAAGAGGAATTAAAAGAAACGGGTGCTGTACATCGGACTATATACATGATGCATCATGAGATGAATGCATTAAGACAAAGAGAACGGGAAAAAGAGTTACAAATAGGTGAACTTCAAAAAATGGAAGTGTTAGAGTATCTTTTACCGGAGTTCGAACCGTTAGATTATGTTCCATATGAAGATGAAAAAGATGAGTATACAATTCACATAAGGGAAGCATTTGAAGCGTCAGAAAGAAAATTAAATAAATGGAAAATAGAAAAAGAACAACAAGAAAACTATTATAAAGTGGATGCGAAAACGAAATGGACAGTATTTGCTTGTTATATCGGATTAATGGCTATACTCGGTTACACAGCTTATGAAGGATATATTGTTTTACAAGAACATTTGCCAACGAGAAATGTATAGAAAAATATTGTCGAAATGATAGGAAGAATTTATACAGGAAGTATATTTCTACGAGAGAATGTTACAAGTATAGCCATACATTATAATATCTTTAGTAGAGAAGGAGTTCTGTATATGAAGAAATTTCTACGTGTATTCGGGATTATTATCGTAATGATCATCGCGAGTTATAGTCTTATGAAAGTGCTGTTACATTATGCGAATAAGCCTGCTGAGGTAAATACAATAGCTCAAGTAGAAGATGTGCAAGAAGAGACAAAAGTGCTAGATTTTATTCGAATGACACATGAAAGCTATAATAATTTCTTAAATTACGGTAAAGCAGAGAATTATACAGACGGGGATTGGAATCAATTTAAGCAATGGTTTCAACAACAAGAACCATCTTTAAAAAATATACATACGGAAATAAAGAATGAAAAAATAAAACGCGATGTAAATAGAAGCTATGAAATTGTAAAAAAAGGTGTGGAACTTCAAAATATTGAGTATGTAGTGTATGCCCACCGTGTATATCATGACTTGGATATTATCGTAAATAAATATAGGGGGGAAACGAATATCTGGGGGTATACAGAGTTTGGCGAGGGGAAAGATATAAAAGTAATTGAACAAGCTATACAAACAAAATAATAAGCTAGCTAGAATTCTAGTTAGCTTATTTTCTTTTGTAAGTACAATGTTCATATATTATTCACAAAAACAACGTGTTAATAGTGATTAAAATCACAATCTGCATTATAAGATTCAGTTAAACTAAAAACAGTTAAGGAAATAGAGGAGTGGGATACAATGTTAAGTGCAAAAACAATTGAAATCGTAAAGTCAACAGTACCATTATTACAAGAAAAAGGCGTTGAAATTACAACGAGATTTTATGAAATTTTATTTTCAGAACATCCGGAGTTATTGAATATTTTCAACCATACGAATCAGAAAAAGGGAAGACAACAACAAGCGTTAGCGAATGCTGTTTATGCAGCTGCAACGTACATTGATAATTTAGAAGCAATTATTCCAGTTGTAAAACAAATTGGTCATAAGCATAGAAGTTTAGGTATTAAAGCTGAGCATTATCCGATTGTAGGTACATGTTTACTACGTGCCATTAAAGAGGTCGCAGGTGCACCTGATGAAGTTTTAAATGCATGGGGAGAAGCATATGGTGTCATTGCTGATGCATTTATTAGCATTGAAGCAGAGATGTATGAAGAAGCTGCACATAAAGAAGGTGGATGGAAAGACTTCCGTAACTTTGTGATTGTTAAAAAAGTGAAGGAAAGCGATGTTATTACGTCATTTTATTTGAAACCTGAAGATGGAGGGAAAGTTTCTTCATTCATCCCAGGTCAATATGTAACGGTTCAAATCAATATTGAAGGTGAGACATATACACATAATCGTCAATACAGTTTATCCGATGCACCTGGGAAAGAATATTATCGTATTAGTGTAAAGAAAGAAAAAGGTGTAGATACACCAGACGGTAAAGTGTCTAATTACTTACATGAACATGTAAAAGAAGGAGATGTTTTACCAGTAAGTGCACCAGCGGGAGATTTCGTGTTAAATATGGATTCAACATTACCAGTTGTACTAATTAGTGGTGGAGTAGGGATTACACCGATGATGAGTATGTTAAATACGTTAATTGAACAAGATTCAAAACGTAATGTATATTTTATTCATGCAGCAATAAATAGTAATACACATGCAATGAAAGAACACGTTAAGGCAGTAGAAAATGAATATGAACAAGTTAAAGCATATACTTGTTATTCTGCACCGACTGAAAAAGATTTAGAAATGAAGAACTTTGATAAAGAAGGTTTCGTTGAAAGCGAATGGTTAAAAACTATTATTCAGACAACTGAAGCAGAATTTTATTTCTGTGGTCCAGTAGCATTTATGAAGCATATAAATGCTGCACTAACTGATTTAGGTGTGAAACAAGAGCATATTCATTATGAATTTTTCGGCCCAGCAACAAGCTTACAATAAGACAGATGAGAATAAACAAAAAAACGAGGTATTTATTTTACCTCGTTTTTTATTTGTTCTCGTAATAAACGGTTAACTGTTTCACGGCGTATGCCTATCAGTTGACCAATTTCAGTTTGTGTTAATATTTCATATATAGGAATGTCACCTAAATATAATGTGAACCATTCTTGTAAACGATGAAGACGTTCTTTCGGAGAGACAGTTGTCAATTGATCAATTCGTTGTTGCATCATTCTTAATTTAGATTGCAATTGCATAGCGATGTTGGCATATGATTCGGGATTTGCTTGAAGTCTCTCGTACCATTCACTACTAGTGATCGGTTCCACTTCTGTCTTTATTAAAGCGATAGCTGTACCGTGATATTCTTTCGGTGAAATTAAAGAATGATGAGGTATCGTTTCACCTGGAACGATAATGTTGAATAAAAATGGTGTTCCGTCTTCTTCTAGCCGAACTACTTTTAATAAGCCTGTTTTTATAAAGTATAAAGGACCGTCCTCGCCTTGACGGAATAGTACATCTCCTTTGTGTAGAATCAATGTTAGCCCCCCATTAATATGTTTCTATTTCTTCTATTTTAGCGTATATGTATATAGACAATATGCTATTTCAACAGCAATTTCATTGACGAAATGTATGCTATTACAGTAGTATACTATTTAGTGTGTAATAGTACTAGCAATGAATACGCTGTAGGGGGTTTAGTATATTGTTAGATGCGATAAGAATGACGGATATGAGAATTCCGGCGAATGCTATCATTCATGTAGAAGAGATGAAAGGTGGAGTCGTTTTATCCGTTGAAGTAGACGGCCAAATTATTTATACGATGGCTTATGATGAAGAAACAGATAGTTATGCTGAATTATATGATCGAAACGATAAGAGGGCGTGCCAAGTACATGAAGACTTTATGGGATGGTCACTTCTTCACTAAAAAAGATGTCAATATGACATCTTTTTTTATTAAATCGATAGAATATACAAAGAAATGAAATATAAGGATAAAATTTGTAATAATTGATTTTGCATTGTTAGCACTCTGTAACTGCAAGTGAACTATTTTTTCGCTATCATAAAGATAACAGTCGCAGTTATAGGAGTGGTCAACTTGAAGAAAGTACATATTTCAAATTATATGTTATTAAGTGCTTGTTTAATTTTATTTGTTCTCCTCGGAGGATTTTTATATTCATGTGTATAAGAAAAACGCATTCTAAAAAGAATACGTTATAAAAGGGAAATAATGATTAATCTAGTTCCAAGAATAATTAACGTAATACGTAATAAATTAATTACGGCGTTACCACTCAGTTTTGTATTAATGTAAGCCCCGATTTTTCCGCCGATCCATGCACCAGGAATAAGGATTAATGCATAAATCCAGCTGACATTTCCAAGTGAGATGTGAGTTGCAGAACTTACAATTGCTGATAGAAATACGATGAACATTGAAGTTGCTACTGCAATATGTGCTGGGAATGCAAAAAGAAGCATCATTGCTGGAACAAGTAAGGCACCGCCACCAATTCCAAATAACCCAGATATAAACCCAACTATAAAGGCGATAAAGATAGCAAGAAACGGTGGGAATTGGTAGTGTACAGCATTTCCATCATTATCTGTAAAAGAACGCTTAATTACAGACGTATTTGAGAGGGAAAGAGGTTTTAATTTGTCTCGAAGCATAAGTAGAATTGAGACGAATATAAGGAAAATCCCAAAGTATAAAGAAAATGTGTCTTGGTTTAAAAATTTATTTGCCCATGATCCGATAATACCACCAGGACCGCTTCCGATAAATAAAATAAGTCCACTTTTATAATCCACTCGCTTATGCTTCATGTAAGTAAGGGTAGAAGATAGTCCTGTGAAAACGACTGTTACCATAGAAGTCCCTACTGCAAGTTGTGGTGATAAACTGTGTAATCCAATTAATAACGGAACAATAATAATTCCGCCTCCAAGCCCAACTAGGCTGCCGACTGTCCCGGCGATTAGTCCGATGAAAAGTAACATGATGTATTCCAAAATTGCCAACTCCTCTAAATAACTTATCCACCAATTATTATACACGCTTTTTAATGAGAAATAGGCTTGTTCACAAAAAAGTCGTCTTCCTAGAAAAATAAGGAAGACGACTTTTGATTAGAAAACAAAATGTAATAGGTAGTAAAACAGAGCAGCTAAAGAAGCTGAAATAGGAAGTGTAATAACCCATGTAATTAACATACGTTTTGCAGTTCCCCATTTTACCCCCTTCACACGGTGAGAAGCACCAACCCCTAAAATAGAAGAAGAGATAACGTGCGTCGTACTAACCGGTAAGTGAATGAATGTTGCACCGAAAATAACAAGTGATGATGATAAATCGGCAGCTACACCATTTACAGGACGAATTTTCATAATTTGTCCACCGACAGTTTTAATAATTTTCCATCCACCGACAGAAGTACCAAGTCCCATTGCGATAGCACAAGATAATTGTACCCAGAACGGGATATCGCTAGAAGTATGATAGTTATTAGCCATAAGAGCCATCGTAATGATTCCCATTGCTTTTTGTGCATCATTCGTACCGTGTGTATAGGCTTGTAATGCTGCAGTGAAAATCTGGAATATACGGAAGTTTTTATTCGTTTTCGTTAAGTTAAAGTTTTTAAAGACCACTTTAAAAATACTGTAAACGATATAACCAATAACGAAAGCGATAATTGGTGAAATGATTAAAGCTTCAAGAATTTTAATGAATCCTTTAAGGTTTAATGAGCTAATACCAGCAGCAGCAATGGCTGCACCTGCGATGGAGCCAATAATTGCATGCGAAGAACTACTTGGGATACCGTAGTACCAAGTAATTAAGTTCCATGCTATCGCCGCAAGCAAAGCAGCTAAAATTACAAGAGAACCATTTTGTAAAGCAAATGGGTCAACGATATCTTTTGTAATCGTTTTTGCTACACCTGTAAATGTCATTGCACCTAAAAAGTTCATAATAGCTGCCATAATAATTGCATGTCTAGGCTTTAGAGCTTTCGTTGAAACAGCCGTTGCAATAGCGTTTGCTGTATCGTGAAATCCATTGATAAAGTCAAAAGCTAAAGCGCAAATGACTACTAAAACGGTCAGTATCAAGAGTGTATCCATGATCAAACTCCTTACGCGTTCTTCATAATAATTGTTTCTAATACGTTTGCAACGCTTTGACAGCTATCAGCTACTTCTTCAAGCTCTTCGTAAATCTCTTTAAATTGAATAATCTTAATCGGATCTTTTTCACGAGAGAATAAGTGCTTAATCGCATGACGACGAATATCATCGCATTGTGATTCGTAATCCTTAATCTTAATCGCGTTCGTACGAATGTCGACTAACTTCTTTTTAGACAGTAGTTCAACAGAGTTTGCAATCTCAATCGCACATTGATTAATTGCTTCCACGAATTTAATCATGTATTCATCAGCTTCTGTAATAGAATACATTTCGAACAGACCAGCACTGTGATCTAATCCGTCTAATACATCATCCATACTCATTGCAAGTTGTAGGATGTCCTCACGTTCAATTGGAGTAATAAACGCTTTGTTTAGCTCCATAATGATTTCGTGAATAAATGAGTCACCTTTTGACTCATACTCTTTCATGCGCATAGAAAACTCTTTTAAATCGCTAGCATTTTTAATTTTATACTCCACGAAAAACTGCGCGCCTTCTTTTAAATTTTCGGAAACATTCATTAACATTTCAGAAAATTTATCTTTTTTTGATTTAAAGACCATTATTGTTACCCCCACAAAAGTAATATATGTAAAATATATTGGCTAATCAATTCTAACAAAAAACTGTCGTTTTTTAAAACATTTTATCGAAAAGTTTACAAAAACTTAACATAACTCTCGTTGTTCTATTAATAATATTAATATCCAATAGTGAATATCTTACTTGTAGAATGTCCTTTTCTTGCAAAAAGTATGAATGTAAAAGAAAAGCTTTACACTATAGGAATGACTACGTTATTATAGTAAATTTAAAAGGCGGTATATTCTTCCTTTTAAAAAGAAGAGTGTAAATAAATGAAGGAAGTGAACGAATGAAATTGAAGAACACTCATTTTAAAAAAATGCTTGAGTGGTTCAATAAGAGGAAGAAACTTCGTAATTCATTAATTGTATTGGGAAGTGTACTCATTACTCTATTTATTGCTATAAATATAATAATATCCATTCAAGACATATCTGAATTAAAACAAGCTGTTCCACAACCGACTTTAATTTATGATGCAAATAATGAGGTCGCAACTAAATTAGCTTCTTCGAAAACAGAAGGTGTTAAAAGAAAAGATATTCCTGATATTATGGTTCAGGCAATTGTTGCAGTAGAAGATAAGGGTTTTTTTAACCATCATGGTATTTATTATAGTGGAATTATAAGTGCAGTTTTTAAAAATATTACAGCAGGAGAAGTTGTAGCAGGGGGAAGTACAATTACACAACAGCTTGCAAAGAATGTATTTTTGACACAAGATCGTACATTTTCTCGTAAAATAAAGGAATACTTTTTAACCAAAAAAATAGAACGTACTTATACAAAAGATGAAATTATTGAAATGTATATGAATCAAATTTATTTTGGGGAAGGTGCTTGGGGAATAAAGAGGGCAGCTAAATCTTATTTTGATAAAGAGGTAAAAGATTTATCAATTTCAGAAGCTGCAACGATTGCAGGTTTAATTAAAGCGCCGTCTGCGTATTCTCCTTATAAAAACTTTAATAAATCAATTGAACGACGTAATGTCGTATTAAGTTTAATGAAGGAACAAGGATATATTTCTGAAGAGCAATACAATAAAGAAAAAGAGTCAGGCCTTGTATTAAAACGTGGGGTTGATGATAAATACAAAGGTAAATACTCCCAATATGTAGACTATATAGTTAGAGAAGCGATGGATAAGTATGAATTAACACAAAATGAAATTTTAGCAGGTGGTTATCGTATTTATACAGAGCTTGATCCGAAAAAACAACAAGCTGTAGAAGATGTTGTGAATAATGATAGTTATTTCAAAGATAGTGGCTCAGATCAACTTATGCAAACGGGTGTAGTCCTTATAAATCCAAAAACAGGCGGTGTTCCAGCTTTAGTTGGAGGTAGAGGACCATATCAGTTTTTACAATTTAATCATGCTACGCAATTAAAAAGACAGCCAGGTTCAACATTAAAGCCTCTAGCTGTATATGTACCCGCTTTAGAACAAGGGTATGAAGTATACGATATATTAAAAGATGAACCATTTCATATTAAAGAATATGAACCGAAAAATAGTGATCAGGCCTTTCATGGTAATGTGACAATGTATGAAGCGGTAGCAAAGTCGTATAATGTTTCCGCTGTGTGGCTATTAGAACAAATAGGATTAGATAAAGGATTGAAATCTTTAGAGCGATTTGGTATTCCGTTAGTACCAGAAGACCGTACGTATCCAATTGCTTTAGGTGGGATGCATGTAGGGACATCACCATTTGTAATGGCCCAAGCATATAGTACATTTGCTAATGATGGGGTTCAAGTAGAGGCTCATGCAATTAGAGAAGTTCAAAATGCTGAAGGGGAAATAATAGGGAAATGGTATAAGAAAGAGACACGAGTGACGAGTGAGAAAATTGCTCAAAAGATGACGTATTTATTAAAAGGTGTTGTAGAAAAGGGAACAGGTGGAAAAGCGAAAGTTACTAATGTTGATACAGCAGGGAAGACAGGGACTACTCAACTTGTAAATGGCCCGAGCGTAGGGGCAAAGGACTCGTGGTTTGTAGGATACACACCAGATTTAGTAGGTGCAGTTTGGGTAGGATATGACAAAACAGATAGCGAGCATTATGTTCCAGGTGGTAGTCAAATTACAACGACGATGTTCCGGGATATCATGAAAAAAGCAAATGCAAACCCAGCCCAAAAAGCGTTCCAATTGTCGTTAATATCTGAGGCGGACTATAAAAAACAATTGCAAACAATTGAAGAAGAAAAGCGAAGAAAAGAAGAAGAAAAGAAAAGGCAAGAAGAAGAACAAAAAAGGAAAAAAGAACAGCAAGAGTGGTTTAATAAAGTAAAAGAGTGGATTCCATCGTTATGGTAAAAGAAAGAGGCGAATTACGTTATTCGCCTCTTTCTCATGTGAAAAATGAAGTGAGCTCATAATTAGTGGGGTAAATGCTACTATTCATTAAGAGTAATGTTGGTACTGCCAAAGGATTGAGAATCGTATGTGATGATTATTGTTCCTTTACTAATCGGTTCGTATGGTAATTCTTCTTCATAACTACCATTATTTTCATTATGGATAGTCAGCGTGATTTCATCAATTCCTTTATTTGTATACTGATCTTTAATCGTTTCAGTAATTTGAAGTAGAGTTTCGTAACTAGAAGCTTTCGTAATAAGCATTCCTTTTATAACTTTTTTTTCATTATTTGTGGAATTGGAATAAAGGATGTTGTTTTGTTTCGTATACAAAAGTGTGTATGGAACTGTTTTTCTCTCTGCTTTTGAAATAGTAGAATATTTTAGAGTTAAAAAAAACCCTACACATAAAATAATGCATATCATAAGAGCAATCCAAATGCGTATCGGTGACATAACTCTCATTTTTCATCCCTCTTTCATATCTTTGACTTCATTATTTATCATACAAAATGAGGATTAAGATAGAGTAAATTTGAGGTAAAGAAACGTAAAGAAGGAGCACTTATCCTCCCAAATAAGTGCTCCTTTTTATTAAAAGAGAGATTTAATAGACAATCAAAATCACACCTATTACTTATAAATGTGTTTAGTCCTCCCAAAATATTATCGGAAATTGTGGTTAGTAAATTCGGAGTACAGATAGTGTCGCAGTTGTATCGCCCGTGTTAGGAATAGAAATAGTATTTGCTGTAGGTTGTACAGAAATCGTTGTACCAGCTTGTAAAGTAACAATTGTAGAGAAAGAAACAGCACTACTGATAACATTAGTTGAAAAATTACGAGTAGGTGGTTGGCCATTGAATGAAATACCGAATCCAAACGGTGAAGAGCCTGGGAAAGTTGTAGATGCCGAGAAACTAATATCATATACGCCTGTAAAGTATGTGTAGTGTCATTAAAGTTAATATTATTTATTTCAAAAACTTGATTTAATTGAATATTAATTCCAGTTGATATTGTTTGAGCATTGGAGTTTCCTATTGCAGCTATAGTTACCCGAATCGGAGTACCCGCTGGTCCAGTAGCGCCTCCACCTAGGAACCAGATCCATATTGAACTAAGACAGCTTGAATAGCTTGGCCGAGAGCTTGAAGAAGTCTAACAAATTATTTAAGTTCGGACTTAGAGATGTTGATATAACTACAAGCTCTTACTTCGCAACAATCATTACCATAAAATACTTTCCCTTTATTTTTGTTGTTTATCTTTGCATTCCTTTCTTTCATAGAATAATAGTCGTTACTATATATTATAATGAAATTTAAATTAAATTCGTGATGGACAAACTACTATTTCTCAAAAAATAAGAAGTTTACCTACCTAACACGAACAATAAAGAAGTAGAGAAAAATCTATATGTTTTAAAAAACTCCCTTTAATTGTTAGAGTGTGCTTAACAATTAAAGGGAGTTAATAGAACAGCATTCTCATTTTATAAGTTAATTGCTTCACGATTTACTTTAGGTAAAATCGGAATAGAAATAGTGAAGGTTGTACCGTCTGGATCACTAGTCATTTTGAGCGTACCGTTATGATTTTGGATGATTTTTTTTGTTACTGATAAGCCTAGTCCTGTCCCCGAATCCTTCGTTGAGAAGAATGGATCAAAGATATATTCTTGAATAGCTAGAGGAATACCAATTCCATTGTCTGTGAAAGTAATCCGAACGAAGTTATCTAGGCGATAACTAGTGATTTGAATAGAAAGAGGCTTTTCGCCTTGAGCATCGACGGCATTTTGAAATAGGTTTAAAAATACTTGAACAAGTTCATGTCGATCAATATTGACTAAAATATCATCTAATTCATTAGAAAAGTTATAATCAATTGAAATGTTATGCAAGAAGACTTCACTAGCTAGTAACTGTTGAATATAGTCGCATAAAAATGTATTAATAGGAAACGGTTCTCTTGTAAATTCACGTGTTTTTGAAATGGCTAAAAATTTTGTAATAATACTATTTGCACGATCTAATTCAGGGATAAGTAAGCTTTTAAATAACTCTTTATTTGATGGAGAAACACTTTCTTGTAAAAATTGTAAGTATCCTCGTACTGTCGTAAGAGGGTTTCGTACCTCGTGTGCAATTCCGGCTGCGATTCGTCCTGCTAACGAAAACTTCTCTGCATCACGCTCTGTGTTTAAATAATGAAAGACACTAATAACCCTAAAAATCTCCCCGTTATAATCGCGAATAATTCGGTTGTTTATAATGCCATAGTTTTTGTCTAAAACTTCTTCATTATATATTTCTGTTCCCGTTCTTAATGTTTCAATCGCTTTAATTTTTTCTTCCGGCAAGTTTAGTAATTGTTGAATCGGTTTTCCGATAATATCATTTCGTATTACACCGAAATCATCTGCGGCAACTTGATTACATAAAGTAATATTCCCTTTACTATCGACAAAGGTTACATGATGTGAAAAGGCATCAAAAATATGTACAAAGTGTTTTTCAAGTTGTTCAAATAAGAATAATGAATCACAAGTAAGTTGAAAATGAGCCTCTTTATTCTCTTTTGGTATTTCTTGAATGGAATGAGTTGCTCTAGTTTTCTTTATTTGTAAACCAATATGTGGATTTTTGTATGTGAAATGATGTGGTAATTGATTTACAAGTTCTTCATAAAAACGCACTTTATTTTCTAGTTCTTCAATTCGTTTTTCATGAGATACAGTAGCATCGTTTGGAAGCATAAATAAATAACCCCTCATTTTAAAAATTCTTCCATATAGTATATCATATTTTAATAAGGATACTCTTAAAGAAAGGGCCACTTAATGAAATTGATTAGCAAAAGTGTTTGGGGAGTGAATAGAAGATAAAGTTAAAAAGGGAGGAATATATGTGCTGTTCATTGGAGTGACAGGATGGGGAGATCATGATTCTTTATACGTAGATTCCTATGAAAATAGAAATAAATTACGAACATATAGTGAGTATTTTCCTATTGTGGAAGTGGATAGTTCATTTTACGCGATGCAACCTGCACGAAATTATATAAAATGGGCAATGGAAACGCCGAAAGATTTTTCTTTTGTCGTAAAAGCGTATCAAGGAATGACAGGACATATGAAAGGGGAATTTCCTTTTTCTACGTTTGATGAGATGTTTGATGTGTATAAGCAGTCCATTCTTCCTTTAATAGAAGCTAATAAATTAAAAACAATTTTATTTCAATATCCACCATGGTTTGATTGCAAAAAGAAAAATGTAGATTTTCTTCGATATACGAAAGAAAAAATGGAAGGTTTACCATGTGCAATAGAATTTCGAAATCAAACATGGTTTTATCCAGAAATGAGAGATAAGACGTTACAGTTTCTAGAACAGGAGAAATGGGTTCATACAATTTGTGATGAACCACAGGCTGGGATAGGTTCTGTGCCACTCGTATTAGAGGTTACGAATTCAAACATGGCATTAATACGTTTTCACGGTCGAAATGTTCATGGTTGGCTTGATAAAGGGGAAAATTGGAGAGCGGTTCGTTGTTTATATCGCTACAACAATAAAGAACTGGAAGAATGGGTGGAACGACTAGAGCAATTAAAAAAGAAAACAAAGGATATATACGTACTGTTTAACAACAATTCAGGTGGGGATGCAGCAGATAATGCGAAACAGCTTATGAAAATGATGAACATTACATATGGTGAGCCGAAGCCGGAGCAATTAAATTTTTTTGAATGATAATAAACAAGAAAGGCACTGTACAAACAGGGGGAATGTACAGTGCCTTTCTATATGAAAAAGAGGGGTAACAATGTTACTGAGCGTTTGGTTGATTCATCAATTGTTGGCTTCATAATAAATGATAATGGTTATCATTATCATTGTCAATGGTTTTTCTAAAAATATATAAAAAACTTTGTATATTTTAAATAGAGATAAAAAAAGAACAGCATTAATGCTGTTCTTTTCCGTTGATGAATTGTTGTAAATCAAAAGGAGTTATCGCCTGGATAAATTCTTTTGAGATAAGTGTTTGCACGAGAGTGCTCTCAGAGATAGAAGCACCTGTTTTCTTTTCGTAAGCTTGTTTTAATAAATCAAGTTTTTCAGCCGTTTCTTTTGGTAATTCAATTGTAAGTGTGTTCATAATTTCTCCCCCTTATTATTAGAGTACCACTACAGTATAGGAGAGACAAGAAAAGAGAATATGAAATATAAAAAAGGTTACCAAATTTTCAAATGGTAACCTTTTTTATGTATAAGAGTTATTAAGCAATACCGATATACTTTAAAGTTTTTGATAGAGTACTGTGATCAAAGAAGTGTTGTAAAAATGCAATATCAACACCTGATTTGTATGCACAATAACCCCAAGTTTTTCGAAGTGTATGTGAGCTAATCCCTTCTAATCCAACTTCTTTTGCAGCTTTGTTTAAAATGTACCATGCATGTTGTCTCGTAATAGATTTTGTTCCTTTTTGAGATTTTAACAATGGTTCATTACGTTTCCAAGTTTTACGTTCTTTCATGTAGTCTTCGATTGCGTGCTGTAAGTCTTCATTTACAGCAAACCATTTATGTTTCTTCACTTTTTCATTGTAAAATAAAATGGAATGGCGAACATTTTCATTTTCATCGATTACATCACTAACTTTTAATTGTAAGATTTCACTTACTTTTAAGCCAGAATTTACAGCTAATACGAATAATAAGCCATCACGTTTCGAAGATTGTAAAAGTATATTTTTGATAGTTTCTAATTGTTTTTCATTTTGAATAGGTTGTCCTGCTTGTTTCATTTCACGCACTCTCCTCTTTTATATGTGTAAAGGAAAGGATTAACTTGTTTCTTACTATAAAGGGAGAGTGTGAATTTCATGTGAACTCCTAGTGAAATTAAGACAAATTATTTGACTTCTTTTACTTTTTGTAAATTGAAATAGAATACAACACTGTTAGTCGTATTATACACACCGTACTCGGCATGATGGAGGTCTAAAATGTTTTTTACAATAGATAATCCGAGACCGGTACCTCCGGTGTGACGGCTACGTGATGCATCTAGGCGATAGAAGCGATCCCAAATTTTTTCAAGACTTTCTTCAGGGATAGGGTTTCCTGTATTTTCGATTTCGATTTTTACGGTATCTTCTGCTTCTATAATGGAGACTTGTATTTTTTCTCCATCCGGCGTATAGCGGATTGCATTACTTAGTAAGTTCACAACTACTTGCTCAATACGGCTACGATTTGCTTTAACAAGTATAGAAGGGTCTGCATCGACGTTCACTTGTAGATGCTTTTCTTCCATGCTAAATAATAATTTTGTATAGACTTGTTGCGTTAATTCACCAATTGAGAACGTCGTCATATCTAGTTTGTAAGTACCAGATTCTAACTTTGCTAATTCTAACATTTCAACAATCAGCCTGTTCATATTTTCTGTTTCTTCTAAAATAACATCAGTATAATACGAAGTATCCTTACTAACACCATCTTTAATACCTTCTGCAAAACTTCTAATTACACTCAGTGGTGTTTTTAATTCGTGTGATACGCCAGAAATGAATTCTTTTCTTGTTTTCTCTAATTGACGTTCACGTTCAATGTCTTGTTGTAACTTTGTATTGGCAACATTTAATCGATCGATTCGATCTTTTAAATTTACAGATAATGTATTGATACTGCCGGAAAGCCCACCAATTTCATCGTCGGCTGTAACAGGTAATTTCTCGCTGAAATCAAAATTAGCCATTTTTTTTGTAACACGATTCATTTTAATTAATGGCTTAACAATGATTTTTGAGTAGTAGAAGGATAACAAAATAATAACGAGAAACACGATGATTAAGGCATAAACATAATAGTCTTTTAAAACTAGCATCGCTTCATTAACGGGTTGTAAAGACGCTATCGCAAAAGCATATTCTGTAATCTTTCCGTTTTCTATAATCGGCTTTACAAAGATACTATTTTTTATATTTTCGCCGCCATCTAATATGAAAGTGTTTAATTGGTTCGAGTTAGAAGTGCCATCTCTAATAATATCTGCAAAATATTGAACGGCTTGTAATGTTTCAATATCATTTGCAAGACGAACCTCAGCTTTTGATGGGAGCTGTAACTTAGTTATAACACCTGTAAAGACGATACGAGTTGTAGATTTGTATCGGCTTGCAAGTCTATTCTTAGAAGGATTACCATTAATTGACTGAAAATCCGAATAGAAATGTTCGTTTTGCCATTGATTATAATTCGTTCCTAATTTTTGTGGTGTAATAATATTATTCTCTTGTACGACTCCATCAACATTAATTATTACATCTTTTTTTAAACCTAAATTTTCGAATTTATTATATTCTTCTGGTGTTAAAAGGTTATTGAGTGGAATGGAATACTGTTTATTATTGTTGGGATTAAATACATCGATATAGTAATTGTTATCACTTTTAATAATACCGTTAGAATCCAAAAACTGCATATCGGCATTTGTTTTATCATGAAATTCTTGTTTTAGTTTTCTAACTTTCTCATAACTTTTATCACTTTTGTCATAATTATCTACGAATTTTTCAAAAGCAGTTTGAACTGTTTTTACTTTTTTATTAATATAAAATTTCTCTAAAAATAGAGATTGTCCTAGGAAAAAAAGTAGGAATATTATTGTAAATAAAGTTGATGATAATAAAAATAGTTTAAAGACGATACTTCTGTTTTTCACTGCGTCACCTCTTATGAGAAATACTGTAAATGATTTCTTTATCCCGCTCGGGCAATAAGACTTCCACTTCAAAATTCGGCGAATACAAGGGAGTTAGTAGGTGGGAGATCAACTGTCCGTAAAAGCCTGATTGGTTCAACTAATAATCAGTGGGGGATGGAAAAAAACCACTGATTAAAGTTTCACTTTATTATAACAAACGTTACAATAAAGTAGAGGGGAGAAATCTGTCTCTTTATAAAATAGTTATTTATAAAAAGTCACATAAAAAGAACTCGCCAGACGTATGACAAGTTCTTTAGTGTATTATTGTTGAATTGCTGCATCTAAAGCGATTTCAATCATTTCGTTAAATGTAGTTTGACGCTCTTCAGATGTTGTTTCTTCGCCAGTGAAGATGTGATCGCTAACTGTTAATACAGATAATGCATTTACGCCGTATTTCGCTGCTAATGTATAAAGAGCAGTTGTTTCCATTTCTACTGCTAATACACCGTAATCTCCAAGTTTTTTAACCATGTCCATGCTTTCGCGATAAAACACATCTGCTGTTAAGACGTTACCGACACGAACGTGTAATCCTTTTTCAGTTCCAGCATCGTAAGCTTTCTTTAAAAGATCAAAGTTTGCAGCTGGTGCGAAATCAAATCCTGGGAATGTTAAACGGTTCATATTAGAATCAGTACAAGCCGTCATTGCGATAATAACATCACGAACTTTTACATCTTTTTGAATTGCACCGCAAGTGCCAACGCGAATTAAATTTTTAACTCCGTAGCTTTGGATTAATTCGTTTACATAAATAGAAATAGAAGGAACACCCATACCTGTACCTTGAACAGATACACGTTTTCCTTTATAAGTTCCAGTAAAACCTAACATACCACGTACGTTATTATAGCAAGTAACATCCTCTAGAAATGTTTCAGCGATATATTTTGCACGTAATGGATCACCTGGTAATAGAATAGATTCAGCGATTTCGCCTTGTTTTGCTTCGATATGTACACTCATGAAAAGTCCTCCTTATAATGTATTGATAGAAATCAATATCATTTGCATTATACACTACGAATCCTTTCAATTAAAATCTTTTTATTATTTGTAATATGTGCAAAATAGGAGGATTTCATAAATCATAATCTAGAATATATAGCTTAAGAAGTTTTATGTGAACAGAGACAATAAAAATGGTAGGTGATGTTTTGAAAAATCTTGTCATTGGGCTTATTGCGTTAGTACTTATTGTGGCAGGAGGATTTTACATAAAAAAATATCAAGAAAACGAAGAGACTGTAGGAGATGTTCAGGAAGTAAAGTGGGATGTGTCAAATGGAAAGGGAAATGAGAAAGTAGATATTGTATTTCAGTTGTTAAACAAAAAGAATAATGAAATTCGTGGTGTAAATGATCAAATACGGGCAGTGATTGTAGATGGACAGTTAAAACACATACAACAAATTAAACCTACATTTGCAGGGAACGGGTCATATAAGTTATCTTCCAAAATAGCGAAAGATGAAGAATATACGATATTTTTATACGAAGATAAAAATAAGTCCGTAGAGTCATTCGCTAGGAAAGATTTTGGTAGAACGAAAGAGGAGAACAATAAGAAAAAAGTGAAATTTCCAATCGACAGTGTACTTACAAAAAAAATAGGGGAGTATGAAGTTTCTCTTTTATTTGGCGCATTACATCCGAATGAACCAGTTACGTTAACATTTCAGTTTCAAGCGAAAAAGGGTGAAAAATTGAAATTACATTCAGAGAGAGGAGAAGTAGAGTCACTCTATATCGTGGATGAAACGAAGGAGAACTTTTTATACGCTATGCCTGTGGATACGGATGAACAATTACAATACCGTATTACATTTCCTGCCGAGGGTACGTATAAAATGTGGGGGAATTTCTATATAAATGGTAAGAAATATGAAAAAGAATTTATTGTACAAGTTCAAAAAAGAAAAAACAGCTAAGAATTTAGCTGTTTTTTCTTTTTCCTATTAATTTTGTTACAGAGAGCATTGTAATTGGTAAAGAATGATTCTTCCTAAATGCTAAATATTTACCGCTCCATGCTGGTTTATATTTTTCTTTAAAATGTCGTAATCCGCTGAAACTATACGTATAACGAACGTTATTAAAGATTGCAGCAGCCACTCGTTCAGACCAGAAAGACTGTGTGGATAAACCAACATTTGAAAGTGGTGCCATACCAATATTAAAGGAGTGGTATTCATTTTCTTTTGCCCATTGGAATAAGTGGATGAAAATTGCGTCCATAATGCCGCTAGGCGCATCTGGATAATATCGCATTAAATCGACAGATAATGATCCGTTTTGATATACGGGCATGAATGTTGTGAATGCAATAATTTTTCCATCCGCATCAGATAATGTTGCAATGGGAGCGCGACTAATATATTCACGATCGAAGTATCCGAGTGAAAAACCTTTCTCTTTTTTTCCACCAAGCCATGCATCTGAAACTTTTCTTAACTCTTCATATAATTCGTCTGAGAAAGGTGGCTCATGAATAGAGAATGTATAGCCTTCTCTTTCAAAACGGTTGAAAGTAGCTCGCATGCCAGCGCGTTTCTTTCCTGTTATTGTAAATGTATTTAAATCAACAACAGCTTCTTCACCGAGCTTAAAGAAGTTATAACCAAAATCGTGATATAAACTCATCCATTTACTTTCAATTTGGTAGAATACACAAATGTATCCAAATCGATCAGCCTCAGCTAAAAACTCTTGCAATACAGTACGATAGGAGGAAGGGTCCCCGATTGGATCACCTAGTACAATAAGTCGTTTTCCAGTTATTGAGAAGAGAATGAGTGCTTTTCCATCACTACTGAAAAAGAACTGTTTATCTCCTAAAAAACCTAAATGACTAAGTACATTTCCACCATGTTCATCTAAGAAGTTTTGTAATCTTTTATCATTAGCTGGTTGCCCGGGAAATTCATTTCGATAACGATTTGCAATGAGTGAACCAATTAGTAAAAAAGTAGGAACAAAAAAGGCAGCTGCTAATGCACTTCGTTTCACTTGTGTAATATTACGAACGACAAAATCAGGTTGGAAAGCTTCTTTTGCACTTGCAAATAAAATACCTAAGTTTTTATATAAATATAACGTTACAAGTAGGAATATAAAAACTTTTACGATATCGGAAAGTGAGACTTCCATTTTCTCACGTACAAACCTTTTACGAAGCATATACAATACAGCGAGTACGATTAATAAAATAAAAGTTTCTTCAACATCAATTCCTTTTAGTGTATTAAAAATAGCCGCTCCAATTAAAGAAACAATCGTCATATAATAAGAACGTTTTGTTCCGTAATATATCCCTCGTGAAAGAATGAGGAGGAGAATACCGAATGTTAGCGATAAGCTAAAAGAAAATTGAATAAGATGTTTTGGAGCTAGAATATGTAAGGCGTGTGCCCGATTTATACTTGTCGGTAGAATAGTTGATAAAATAACCATTAAGCCAGCAAATACTGTTAAAGCAGCAGATGCCCAAGAACCTAACTTTCCTAGAAAGTCACGCTGCAAAGTCCATATAACACCAGTTGTCTCTAATGCAGGCGCAATAAAGGGTTTATCTTCAAACTTTTTAATGGCTACTCCTGTCATTTCAAAAGCTGCAAAAATGAGACCAAGGCAGAATGGTAAGATGTAATAGACGAGACGATATAATAACATAGCAGGAAGCAAAACACCTGTATCGATGCCGTATTGCCCAAGCCCAGTTAAGAAGACAAGATCAAATGATCCAAGACCACCAGGAACAAGACTAACGACACCAGCTAAAGCAGCAATGACATATACGCCTAAAAACTTTTGGAATTCGATTTCAATGCCAAATAATAGTAATATGACGTACATAACAATACCAGCAGATACCCATTCGACTAATGAAACTAATGAGTATAAAACAGTTGGGTTTTTCTCCTCTTCTTCTTGTCCCTCTGTTTGCATCGCTTTTCTATTTTTTAATTTAGAAAATCCGATATATATAGGGACGAAAAGAGCAAAGAAGATAAGAACAGGCCATAGCCATGGTTTTTCATGCAAAATAAATCTCGTGTCTAATATTCCGATAAGACCAAGAAATGAAAGAATGGCTAATCCATTAATAAAGGCAGTTGTCATCCAAGCGATACTTTTAATAAGTTTTCCATTTTCTTTTATGTATGGACGATAAAGCATTGTGCGTACGCCAGCTCCAACTAGACCACCAAACCCGATAAATCCATTTAAAGTATTAGCAATCCACGAGATACGGAAAATCTTTTGGACAGGGATATCAGCTTTTAAGTAACGAAGCATAACATAGTCATAAAAGAACATTGTTGATACAGCGAATGCACCAAGTGTAATTGCTAAAAAGACTCCTCCAGTTGGAATGTTTTTAATTGTATCAATCGCTTCTAAAAAAGAAATGCCCGCTAATTCTTTTTTTGCTTGAAAGAATACAATTGTTAATACAACAAATGGGAAGATAATTTTCCCGATTTGTAAGAAACGTTTCCATGAAAACGACATAAATACAACTCTCCTTGTATAAGAAAACTGAGACAATAATATTATTATGACAAACTTCAAGAAAAATAAAAAGGTAAATTCCTGTATAGGGGAGCTATTTTTTATATAGGTATATTTAAAAGAATATTTTGTTTATCAGAAAATTAAGTTAGAATAAGATGAAAGAAGGTGGAGGGGAGTATATGATTATAAAAGGTTATGTAGGATATGAGTTAGAAAAGGCGAAACCTAATACATCAGAAGATTTTTTTAACAGATCTGAAGTGACATATATATTAAATGATAAAGAGAAAACTTTTTCGGTTTTATACGTTCGATATTTTGAAGAAGTTTTACAAGAAATTACTCCTTTTGAAGGAAATCCAGTGTATAAAGTAGAAGAACAAAACATATATTTGCGCGATATTGTAGCGATATGTTGTTTAGTGAAGGATAGGGAACTTCGTGCGCAAAAACGTTTGTATTTAAATAATCTGGAAGAATTTCAACAATATTTTGATGAGGGAACGGTGTCGAAAGTACAAGAAATATTGGCTGAATTACATAAAAATAAAAGAGTAGAAATAGCGTGAAATGGCAAAGGAGAGAGAAAAAATGTCTAATTTGATGGTTGAAAATCAAACAGAACAAGTTTCTATATTTTTAGAAGATGCTATTAATTTGATAACCAATTATGTAAATTATCATACGTTGCCTTCTTTATTAGAGGAAACACCAGCAGGGAATGAGCAATATTATAAAGGGTTATTAGCATCAATGAGACGACTTCTCGTTTTTTGCGAAGAAGGACATGATGCATGTTTTGTTTTGTTGAATAGTCAGCCATTTCGAAAAACAGCAGCTGAAAAAATTTTATATAAGATTTACCATCAAGTAATTGCAGAGTTTTTTTCACCAAAGAGTGATTATTGGTATGAAAATAGTCGGTCTGCATATACAGGAAAAAATTCTATCGTTTTTCAACAAACACCACCTGCATCTTTGGGGCAAGTGATGAAGAGTTTAGAAGGTAAATTTCAATTGATGCGTGAAGAACTAGAATATTATGAGACGGATTATCAGACAAAGATGTTACACAAATATTGATTGCGGAAAAGAAGCTAAGGTGACTTAGCTTCTTTTCCTTTTGTACAGTTATATAAGGGATTTTCATTGAATATAGTTAAGTGGATAGCATTAGGGAGGTGCAACATGAATCAGCAAGGTGTATTTACAGATTACTTTCATGAAGTAGAAAATTGGTGTGAAAGTGTTCTTCACGTATTAGATAGCCGCGCAATGGAAGTGTATGATGTCCATATGCTTGCTTATAAAATTCAGGCGTTGTTAGAGCGTATGAAAGAGCATGAGTATGAAACAGATGCAGAGTTTATGTATGAAATAAGTGATGATGTAGAACATATTCAGCATCACTTGCAGGAAGTATTTATGCAAGAAGAAGAGGAATATGAATTATATGAAAGAGGGGATAGCGAACGAGCTGTTCCAATTGGAGGACATACACTCCCGCCATTACCTTATCCGTATAATGCGTTAGAACCTTATATTTCTAAAGAAATTATGATGTTACACCATGATAAACATCATCGGAGTTACGTGGAAGGATTAAATAAAGCAGAGAAGATGATGGAAGAAGCGAGAAAAACAAATCAATTTGATTTAATTAAGCATTGGGAAAGAGAAGCGGCTTTTCATGGGTCAGGTCATTACTTACACACGATATTTTGGAATAACATGAAAAAAGACGGTGGTGGGAGTCCAAGAGGTGCTTTTTCACAACAAATCGAACAAGATTTTGGGAGCTTTTTACGTTTCCAAAAACATTTTACAGAAGCGGCCTCTAAAGTAGAAGGTTCAGGCTGGGCAATTCTCGTTTGGGTGCCCCGGTCTGGAAGGTTAGAAATTTTGCAAAGTACACTTCATCAATTATTTACACAATGGGATACGATACCACTCCTTGTACTAGATGTCTGGGAACATGCGTATTATTTACAATACCAAAATCGAAAAGATGAATATATTAAAAACTGGTGGAATGTTGTAAATTGGCCTGATGTAGAAAAAAGGTTTGAAACTGCGAAACAAATTGAATGGACACCATATTAGACGCAAATTCTCTGCGTCTTTTTTAATGGAAGCAGAAGGAAGATTTCGTTCATATTTTAAAAGGCCAAGCATACACTTGTACAAAAAGTGCCAAAAGGACGTGGGGGGAAATATGAGACGAATTTGTGTAATCATTACGCTTCTTATTATGTACGCAAGCGTTATGCCGATTCCTACATATGCAAAGATGAACAGCAATGTCAGTGCTCGAAATGCTGTATTAATGGAGCAACAGTCTGGTCGTGTATTATACGGAAAAGCAGAACATGAACCTCAAAAAATTGCTAGTATAACAAAAATTATGACTGCCTTGTTAGCTGCTGAATCAGGGAAGATGAAAGAAATGGTGTCAGTTAGCAATGAAGCGGTGAGGGTGGAAGGATCAGCAATCTATTTAAAGCCTGGACAAAAAGTGAAGTTAGAAGATTTAGTATACGGACTCATGCTTAGATCTGGTAATGACGCAGCGCAAGTAATTGCTGAAAGTGTGGGTGGGAGTATAGATGGATTCGTATATTTAATGAATGAAAAGGCGAAAGAAATTGGAATGAAAGATACTCACTTCTCAAACCCTCATGGTTTAGATGGAGATGGATCACATTATTCGTCGGCTTACGATATGGCGTTATTAACGAAGTATGCAATGGGAAACGAGTCATTTAAAAAAATCTTTGGAACAAAAACGTATAAATCCGATTCTTGGGATTACCCGTGGAAAAATAAACATAAGTTGGTAACGTCTTATTATGAATTTGCAACAGGAGGAAAAACAGGCTTTACGAAGAAAGCAGGAAGAACGCTTGTTACAACGGCATCAAAAGATGGACTAGATTTAATTGTCGTAACTTTGAGTGCTTCTAGTGATTGGGATGATCATATGAATCTATTTGATAAAGGATTTGAACGTTTCAAGCAAACGAAAGTTTTAGGACAAGGAGCAATTGCTGAAATAAATGAAAAGAAGTATGCCAACCATGTTTATACGAAAAATAGTTTTTCCGTGCCGTTAACTGAAGAGGAAAGAAAGAACGTATTATTAAAAGTTGAACTGGATAAAAGTATAACGCTTGAGGATGGAGTAAAGGTTGGAAAGACAGATGTTTATGTTGGCAATGAGAAAGTTGGAGAACGGAATTTATTTTATAGTAAACGGAAGTTAGTAGCTACAACGGGACTTTACTGGAATAATGTGAAAGAAATTTTTTCTTACATGATAGGTATTGGGAACAATGGTTAATCTCGTATGGGTAGCGATGGCTGTCATTGGGATTGTATACGCCATGATAAATGGAACGATGGAAGAAGTGAATAAGGCTGTATTTGACGGAGCAAAAGATGCAGTAACGATTTGTATAGGACTTATTAGTGTTTTAGTATTTTGGCTTGGTTTAATGAAAATTGCAGAGGAAGCCGGATTGTTAAAAAAATTAGTTTCACTTTTTATGCCGATAGTAAAAAGGTTGTTTCCAGAAATACCAAAGGATCATCCGTCCATGGGATTTATTCTATCAAATATGATGGCAAACTTTTTTGGTCTAGGTAATGCAGCAACCCCTCTTGGTATTAAAGCGATGGAACAACTAAAAGAGTTAAATGGAGGAAAGGATTCGGCAAGCCGTTCTATGGTGACGTTTCTAGCATTAAATACATCAGCTATTACATTAATTCCTACGACAGTCATTTCAATTCGAATGACATATGAATCAGCCAATCCTACTGAAATTGTTGGGGTAACATTTATTGCACAAGTACTTTCTATGATTGGAGCAATTTGGATTGACCGCTATTTTTACCGAAGAAGGAGTAGAAAGGGGCGGAAAAAATGAGTATTGTAAATACAATTTCCTTATGGGTAATCCCTTGTGTAATTGGTTTTATCCTTTTATATGGCACGATAAAGAAAGTGCCGACGTATGAATCGTTCGTTGAGGGAGGAAAAGAAGGGATTCAAATTGCAATTTCCATTTTACCGTTTATGGTTGGAATGCTTGTGTCTATTTCTATATTCCGATCGTCAGGTGCGCTAGATGCAATGATATCAGTAATGAAGCCAATGCTAGATTTAATTCACGTTCCAGCAGAAATCGTTCCATTAGCACTAATACGTCCTATTTCAGGTTCTGCTGGTCTAAGTATTACGACTGATTTAATTGCTACATATGGGCCAGACTCATTCATTGGGAGATTAGCTTCTACGATGCAAGGGAGTACAGATACGACTTTTTATATTTTAACAGTATACTTCGGAGCTGTTGGTATTAGAAAAATGGGAGATGCATTAAAAGTAGGTCTTTTTGCAGATTTAATCGGAATTATTTGCTCGATTGTCTTTGTTTCCCTATTGTTTCAGTAAAGCTATTCATTTTTTATGCTATTTCGCGTATAATACGTATACGACCACTATTAAGGTGTAGCTTAATAGTGGTTTTTTTATGCAGTATTTTTGACAAAATGATGAACTTTTATTGTGAGAAATATGAAAAATATGGACAATAATAAAGGATAAAAACATGATTTGACCTTTATATGTTTAATATCATCGCTATGTTGTTTAAGGGAGATGGAGCGAATAACCGTAAAGCGTATGCGGTTGCCAAGTCTTTCTAATGTAAGGTAAGATAAATTCGAGGTGAAAAAAAGAAATGGAACGATTACAAAAAGTGATTGCGCAAGCAGGTATTGCATCGAGAAGAAAGGCTGAGGAATTAATTCAGCAAGGAAAAGTGAAAGTTAACGGAAAAATAGTGAAAGAGTTAGGAACAAAAGTAACTCCTCAAGATAAAGTAGAAGTAAATAACATCCCTCTTGAAAAAGAAGAACCTGTTTATTTTTTACTATATAAACCAACTGGTGTAATTTCAAGTGTATCAGATGATAAAGGTAGAAGTGTTGTAACAGACTTTTTCCCTGAAATTACACAACGTTTATTCCCAATCGGACGTCTAGATTATGATACGTCAGGAGTATTATTAATGACAAACGACGGGGACTTCGCAAATATATTAATGCATCCTAAATATAAAGTTGAAAAAACGTATGTTGCAAAAATAAAAGGCCCATTAACAGGTGAGAAAATTCGCATGTTAGAACGCGGTGTTGCATTAGAAGATGGTAAAACAGCACCAGCACATGTGAAAATTATTTCTTGGGACAAGCGTAAAGAGATGGCTATTGTACAATTAACAATTCATGAAGGACGTAATCGTCAAGTACGTCGTATGTTTGAAGCGTTAGACTGTAAAGTAGTGAAATTAAAACGTGAACGTTATGCTTTCTTAGAAGTAGGAAGCCTGCGACCTGGTGATGCGAGAGAATTGACACCACATGAGGTGAAACAATTACGCGCGCTTGCTTCTACAAAGCCAAGATAAGCTATAGAGTTAAAAATTCACCAGTGGAGTGCTCTGCTGGTGATTTATTCAATACAACATTTACAGAAGATAATACATAACATTTACCGAGGAGAGGAGAGGTAATATGAAGAAAAATCGCTTATTATTTCGCGTTATTATTCTACTCATTTTATGTGGTGCTGTAGGATTTACCCTTTATCAAGGATTCTTTGCTAATAAAGAGAAAATGCAAATCGGAAAAGAAGCACCTAACTTTGTTGTGACAGATTTAGAAGGGAAGAAAATTGAACTAAAAGATTTAAAGGGAAAAGGTGTATTTTTAAACTTTTGGGGTACGTGGTGTAAACCTTGTGAAAAAGAAATGCCTTATATGAATGAATTATATCCAAAGTATAAAGAAAAAGGCGTTGAAATCATAGCGTTAGATGCAGATGAAACGGATATTGCAGTAAAGAACTTTGTGAACCAATATGGTTTGAAATTCCCAGTTGCTATTGATAAAGGACAAAAGATTATAGGAACATATGGAGTAGGTCCATTACCGACAAGCTTTTTGATTGATAAAGATGGAAAAGTAGTGGAGCAAATTATAGGTGAACAAACGAAAGAACAGTTAGAAGAGTATTTAAAGAAAATTACTCCATAATAAAGAAAGCCTTTACATAAGAGGTGCGTGTCTATAGTGCCTCTGATTTAAAAATTCTGAGTATTGCGGTAACTCGAGGTTAGAATATACAATAGTACATATAGATACAGGGGCGGTGAGAGTGTTGAAAGAAATTAAATGTGAATGTGGACATGTTAATCCGATAGGAACCGTTTTTTGTGAAGCTTGCGGGAAACCATTTGAAAGCAATGAAAATGCAAAACTATTGGATATGCGCTATGAGGGGAGTGCACGGAGATCTCTCACGCAAACAAAAACGATAGTCGATAAAATTTGGAGCTTTTTCTCTTCTGTAAAAGTCGGTGTATGGCTAATCGTAATAACTTTAGCTGCATCAGCGATAGGAACTATTTTTCCGCAAGAAATGTACATAACTCCAGGGATTGCACCAGCTGAATATTATAAGCAAGAATACGGATTTTTAGGGCAATTATACTATCAATTAGGATTTAATAATTTATACGGTTCATGGTGGTATATGATTTTGATTGCTTCTATCGGTATTTCACTTGTGATATGTAGTTTAGACCGCGTTATTCCACTTTATAAAGCTTTAAAAAAGCAAGGCGTAAAAAGACATCCTAGTTTTTTAAAGAGACAGAGATTATATGGGACTGGTACACCGCAAGATGGTGACCTGGAAAGAGTGCAAAAGAATTTAAAGAAAAGAAACTATAACGTGAAAGTGGAAGACGGAAACGTTTTAGCAGAAAAGGGACGCTTCTCGCGTTGGGGTCCATATGTAAATCATATCGGTCTTATTATCTTTTTATTCGGTGCGATGCTTCGTTTTTTACCGAGTATGTACGTAGACGAAGCACTTTGGTTACGTGATGGTGAAACGAAAGAAATACCAGGGACGGATGGACAATACTACTTAAAAAACGAGAAATTTATAAAAGAAGTTTATGATAAAAGTAAGGACAAGGAAGTTTTTGAGGAAGCGATTGATCGTGTAGGCGATAAAATGATTGCGAAAAACTTCCAAACGAATGCTGTATTATATAAAGCTGTGGGCGAAAATATAGCAGGGCAAAAACCAAAGTTGGAAAAAGTAAAAGAAGCGGAAATTCGAGTAAATGAACCACTGAAATTTGATCAATTTGCAGTGTATCAAGTGGATTATAAAGAAAGTGAATTTAAAAGTATGTCCTTCAACTTGCAAAATAAAGAAAATAATCAAAAATGGGGACCGATTAAAGTAGATTTAACGAATCCTAAGGAAAAATATGATTTAGGAAATGGTTATTCTCTAGAACTATTAAGCTATTTTCCTGATTTTTATTTTGATGAGAATGGAAAACCGAATACAAAAACGAAATTACCGAACAATCCTGCATTTGTATTTAAAATGTTTACACCTGAAACACCAGATGGTGAAGTGAGTTTTGTTGGTATTCAGCAAAATATAGAACCTGATGGAAACAACAAATATAAAATGTCGTTTGCGGGTGTTGAAATGCAAAATGCAACAGCACTTACTGTAAGAAAAGATTTAACGCTTTGGATTCTCGGTATTGGAGGATTTATATTTATGGTTGGTGTCATTCAAGGTATGTATTGGAATCATCGCCGTATTTGGATACAACGTGTTAATGATGAATGGTGGATTGCAGGGCATACGAATAAAAATTGGTTCGGTTTAAAGAAAGATATTGAAAGAGTAATAGAAGGTACAGCAATTCCACAGCCAAATGATAAAGTAATCGATAAAAAAATTAGTTAAGGTGGGGAAACGATATGGTGCAAATAAGTAGTAACTTTCTCTTTACCGCATTTATTTTATATTTAATTGCGACTCTATTTTTTGGTGGAGCCATTAAAGAAAAGGGTCATAAATGGGCAAATGTAGGAATAACAATTACAATTTTAGGGTTTATAGCACAAACAGTATATTTTGTTACAAGGTGGATTGCATCAGGGCATGCGCCAGTTAGTAACTTTTTTGAATTCGGTACATTTTTCGGCATGATGCTTGTAGGAGCATTTATTGTAATGTATTTTATGTACCGCGTAAGTATAATTGGACTATTTGCATTACCAGTTGCGCTTTTATTAATTGCCTATGCAAGTATGTTTCCGAGGGAAATATCTCCGCTTATTCCATCTTTAAAAAGTAATTGGTTACATATTCACGTGACGACTGCAGCAGCAGGACAAGCAATTTTAGCGATTAGTTTTATTACGGGCGTCATGTATTTATTAAAAAATGTAGATCAATCAACGAGAAGTAAACGGACATTTTGGCTAGAGACGGTAGTGTTTACGCTTGTTTGTACAGTTGGATTTATTGGAGTAACAACGGTATTTTCTAGTATGAAATATGAAGCGAAGTTTCAATGGGTTGATAAAAATGAACAACAACTGGAAATGAAGTACAATCTTCCAGCTTTAGTAGGACCGCATGAAGGGAAGTTACAGACAGAAAATAAATTAGAACCGGTAGTTGAAGTTCCAGCGATTGTAAATGCGAAAAAATTAAATACTGTTATTTGGTCAGTGTTAGTTGGAACATTACTTTATATTGTATTAAGGCTTGTTTTACGGAAGCGAGTATCGGCGGCACTTCAGCCGTTAGTAAAGAATACGAATAGTGATTTACTAGATGAAATCGGATATCGATCTATTGCAATTGGATTCCCAGTTTTCACATTAGGAGCGTTAATTTTTGCAATGATTTGGGCTCAAATAGCGTGGACGCGTTTTTGGGGCTGGGATCCGAAAGAGGTTTGGGCACTTATAACGTGGCTCTTTTATGCTGCAGTACTACATTTACGATTATCTAAAGGGTGGCATGGAGAGAAATCAGCTTGGCTTGCAGTAATTGGTTTTGCAATTATTATGTTTAACTTTATTGTAGTAAACTTAATTATTGCCGGTTTACATTCATATGCATAGAGAAATAAAATAGGAGAGTGCATGTCACTTTCCTATTTTATTTTTGTCAACTTTTCTTCTTTTTTGAGAAAAACATGACAAAGTAGCGGTTGATTTTGTAAAATGATGTCGAGGACATTATATACTGTTCAAAAAAAATACATAGTTTTGGAAAAAAATTGAACAAAATTTATTATTCTTGTGAAGCATAATATGGGAAGTGAAACATTTAGAAGATTGCTTAAATAAACGAGAATAGCGCAACATAATAGTAAAGAAGGGTAGGTGTGAACCGCTGAGGTGAGAGTACGCAGCGGGTAGAGATGGAAAATGAATCAAGAATTTTAATTGTAGATGATGAGGATCGTATTCGTCGTTTATTGAAAATGTACTTAGAAAGAGAACAATACACAATTGAAGAAGCAGATAATGGTGATACAGCTTTAGAAATGGCGTTGCAAAATGATTACGATTTAATCTTATTAGATCTTATGATGCCTGGTAAAGATGGCATTGAAGTATGTAAAGGGGTTCGTGAGAAGAAAGCGACACCAATTATTATGCTGACAGCAAAAGGTGAAGAAGTAAATAGAGTACAAGGATTTGAAGTTGGAACAGATGATTATATTGTAAAGCCATTTAGTCCACGTGAGGTCGTGCTACGTGTGAAAGCGGTATTACGTCGTGCTGTACCAACAACATTCTTTACACAAGATACAACGACAAAAGATGTTACTGTATTCCCGCACTTAACAATTGATAACGATGCACACCGTGTTACTGCAGATGGTAATGAAGTAAACTTAACGCCGAAAGAATATGAGTTACTATTATTTTTAGCGAAAGCTCCTGATAAAGTATTCGATCGTGAGCAATTGTTAAAAGAAGTATGGCAATATGAATTCTTCGGAGATTTACGTACAGTTGATACGCATGTAAAGCGTTTACGTGAGAAGTTAAGTAAAAAATCACCAGATGCTGCGAAGATGATTGTTACCGTTTGGGGCGTAGGTTATAAATTTGAGGTTGTGAACGACTGATGCTTTGGAGAAGTGTAGTAGGGAAGTTATGGATGACTATATTACTTCTCGTTTCGTTTGTGCTTGGATTTGTTGCGATTTTACTTTCACAGTTTTTTAGAACATATTATGTTGATATGAGTGAAGATAGGCTTCAAAAAGTTGCAACAAGTGTTTCAGAGTTAATTGAAGAAGGTGCCGATGTAAAAACGATTGAGAATATCGCGTACAAATTCTCTGATTCACTTTCAAGGATCATTATTGTAGAAGATGGTAAAGAAATATCATCTTCGCCGAAACAAGAAGGGTTAGTCACTCTTACAATGGATGATTTGAAAGAAGATAAAGAATTAGCGGCTGTTTTCACAGACAAAAAAGAAATTAAGAATAACATTAGAAAAGCCTCTAATAGTAGAAAGAATAAAAACACTGAAAATGATATTATGATTGTCGGAAAACCAGTGCAGTCAAAAAATCAAAGTGCAGTGTTCGTATACGAATCTTTACAAGTACCGATACAAGGCATGGAGAGAACGACTGATTTTATATTCTTATCAGCAGGGATTGCGATTATATTAACAACGTTCTTTGCATTCTTCTTGTCTACTCGAATTACAGCACCACTCCGTAAAATGCGTGAAGTTGCTTTTGAGGTGGCGCGTGGGAAGTTTGATGCGAAAGCTCCTATGGTGTCTCAGGACGAGATTGGTGAGCTTGCAACGGCCTTAAATCAAATGGGGAAACAGTTGAAGTTTAATATGAATGCACTGCAGCAAGAAAAAGAACAGTTAGCTAGTATTTTAAGTAGTATGGCAGATGGGGTTATTACGTTAAATCAAGAAGGTGAAGTCGTTGTAATTAATCCGCCGGCCGAACATTTCTTACAAGTTTGGCAAGAAGAAAAAGAGATAGAGCTAAGTAAAAAACTACCTTCTGAACTTGTGGAACTATTCCATCTTGTTGTAGAAAGTGAACAACAACAAGTTGTTGAAATTAATTTACAAAAAGGGAACTATGTAGTTCTTATGACGCCGCTTTACAATCAAACGAAAATTCGTGGAGCTGTAGCGGTACTGCGAGATATGACGGAAGAACGCCGTCTTGAAAAGATGCGTCAAGACTTTATTGCGAATGTATCGCATGAACTTCGTACACCAATGGTAATGCTGCAAGGGTATAGTGAAGCGATTTTAGATGATATTGTGCAAACGAAAGAAGAAATTGATGAGTTTGTTCAAATCATTTATGATGAATCCGTTCGTTTAGGTAAACTTGTAAATGAATTATTAGATTTAGCACGCATGGAAAGTGGTAATGTAGAGTTACATATAGGTGAAGTTGATATTCATCCTTTCGTTGAAAAAATAGGTCGTAAATTCCAAGGGATTGCAAAGGATAAAGAGGTCGCGTTAACGGTTGATTTCAAAGATTCAATTGAACAATACCCATTTGATGCAGATCGTATGGAGCAAGTATTGACGAATTTAATTGATAACGCAATACGTCATACAAACGCAGGCGGACATGTAACGCTTGTAATTGATTCGAAAAATAATGGCCTCATTTTTGAAGTACAAGATTCGGGTGCAGGCATTCCAGAAGAGGATATTCCATTTTTATTTGATCGTTTCTATAAAGCTGATAAAGCAAGAACACGTGGGAAAAAGGGTGGAACAGGACTCGGGCTTGCGATTGCGAAAAATATTGTTCAAGGTCATGATGGTAAAATTTCTGTTTCAAGTGTTGTTGGAGAAGGAACTACATTCTCTGTATATTTACCGAATCGTATAATTTAGATATGTGTTTTTAAAGTTGATAATGAATAAAGTTCTGCTGTTTTTTATTTTTTTGTAAACTCAATTAAATAAAGAATGGTAGAACTTTTTTCTATGTTGCTCGAATAAAGAATAACAAGAGAGGTGCTGTGAAGAAATGAAATTATATACAAAAACAGGAGATAAAGGAACGACAAGTGTAATAGGCGGTAGGGTTGATAAAGATGATATCCGTGTGGAAGCGTATGGAACAATAGACGAGGCGAATTCTCATATCGGATATGCAATGACTAAGCTTCAAGGCAGGACTTATAGAGATATTTACAATGAGCTCGAAAATATTCAACATGAGCTATTTGATTGCGGAGGAGACTTGGCAATAGTGGAACAAAAAATTCCTTATAAGGTGACAATTGAGATGGTTGAAAGCTTAGAAAGAAAGATTGATTTGTATATAGAAGAAGCACCGCCGCTAGAGCGCTTTATTTTACCAGGTGGAAGCGAGTCGGCAGCTGCTATTCATATTGCACGTACAGTTGTAAGGCGAGCAGAACGATGTATCGTGTCCTTACAAAAAGAAGGAGAAATAAATGAAGTTGTTCTAAAGTATGTAAATAGATTATCTGACTATTTATTTGCAGTAGCTAGAGTAATAAATGCCCGATTACAAGTGAAAGATGTGGAGTATAACCGTAGTGCATTAGTTTTTCGTGATAAGAAAGAGAAGGAAGTGGAGTAATTCACTTTCTTTTTTTGTATACTTTTTTCTGTAATATACCAAAATAGAGAAGGTATGGTGGTAATTAGAAAACGGAGGATGTATATGAAAGTTTTAAAATGCGGAGTCATGTTATTGAGTATACTGTTTGTATCTCAATTACATGTTTATGCAGAAGAAAATCGATGGACATGGCCTGTTGAAGGTCAGATAAGTGATTATTTTGGGACAAGGCATGGAAAACACTATGGTATTGATGTAGCTGCACCGATTGGAACGCCTGTGGCAGCTATCCAAGATGGTAAGGTAACGAAGTCTTATTATTCAAGTAGTTATGGAAATGTTGTATTTATTAAACACGGAGAATATGAGGCTGTATATGCACATTTAAATAAGAGATATGTGGGTCAAGGAGATTATATTTCAAAAGGTGAAAAAATTGGAGAAGTAGGGAACACGGGAGAATCGCGAGGTGCACACTTACATCTAGAACTTCATCAAGGAAGATGGACGATGGCGAAAAAGAATGCGATGAACCCATTGCTTGTTTTAAGTGAACAAAGAAATGAAGTTGTTTCTTCATCATTATATGTCGTACAAAAAGGGGATACTTTAGTTAGTATTGCACGGAAATTTAGTATGACACTTAAGGAAATTAAAGAAAAAAATGGATTGCAGCAAGAGCTAATTTATCCTAATCAACAATTATATGTTAAGTAAAGGCAACGTCTCAAAAATTAAACTTTGAATATTCTTAAATAAGGTTCGATGTAAATGAAATTATATGGGCGCTTCTGCTAGAAGTATTGAGTGAATTAGAGTATTTATATCTAAAAGAAAACCGTCCCAAAATTTATTTTGGGACGGCTTCTTTTACCAAAAAATAAAGACACATATAAATCCAGAAATAGCTAAATAGCTATATAAGTAAAAAACTTTTGTTCTTGTTTTCTCTTTTGTTCGAAACAGTACGATAGTCGGTTCAATTAAACCGATTGTCAAACAAAGTAGGCCAAGAAGCATACAACCAATCGAAATAGAATACAGGGCGATTTGTGGTGCTTGAAATGGAATCATCCATTTTAATAAAAATGCAATAAGTGCAGTGTAACAAATGCTACCGATGTATTTATTCAGTGGTGTATTAGAACGAAAACCAGGAAGTTTTTTTAAGAAAGAGCGGGAAACAACTTCTGTTTGTAAAGATGTATGCTCTTCAATAATTCTTTGAGCTTCTTTTCCTTTTTGAAAAAGGGATAAGATCCAATTTCGCTCACCCTGAAAAATAAATTGAGAAGTTGTCAAATAGTGATCAATCTTCACTTTACTCCAACTTTTCCACGGATGACGCTCACACAATTTTAATTTACTTTCTGTTTTTTTATCATACTGATAAATACTGATGCCATCTTCATCGAAAGTAGCATAGTATGTCTCGTTTGAGAATGTGCCTAAATCAATTGGGCAGTAGAAAAGTAATTCTTTTTTTAAGTAAAAGTATTCTTTTCTTAAGTTTTTTTTCATTGCTTCTCGAATAGAATGTCTCTTTTCTTTTTTCATGACATTTCCTCCATAACTCAGAAAATGTTCTTATCTTAACAATTCAATATCTTATCACTTTTAATTATATATGACTAGGTAATTCAAAAGAGAAATGCCGAATAATAAAAAATATGGATTGTATTGTAAAATATCTCGCAATTTATTTATTGTTACGAAAAATAAATAACTAATTTTAAATAAGTTACAATTTTTTTGTTCACAATGTTATGAGGTTGTTGTATAATGAAGGGGAAAATAGAATATCGGTCTATCTTCGGGGCAGGGTGAAAATCCCGACCGGCGGTGATGAACTATTTATGATTTTGTTCTAAGCCCGCGAGCCGTTAAGGCAGGATTTGGTGTGATTCCAAAGCCGACAGTACAGTCTGGATGGGAGAAGATGGAGGTTCAAGCGTTCAAAAAAGATATGGATTTGAACGTCTGTTTGATGTGCCTTAAATTCTCCCTTTGTGTAAAACACAAAGGGTTTTTTCGTTCTATGAAAAAATAGGCATAGCAGAACCTTTCCACTTTCCATGAGAAGATCGATGGAAAAGGAGAGAGAAAGATGAAACAAAAAAACAGTGTGGTGCAGATGGTGAGTGTAGCGATGCTAAGTAGTATTGCATATTTACTAATGATGTTAGATTTCCCGTTCCCAGGGCTTCCGCCATTTTTGAAAATTGATTTTAGTGATGTACCAGCTCTAATTGCAGCAATTATCTTTGGACCAGTAGCTGGAGTGATTGTAGAGGCAATAAAGAACATTTTACATTACGGGATTCAAGGAAGTTTAACGGGAGTACCAGTTGGAGAAATTGCAAACTTTATTGCAGGATGTTTATTTATTGGACCAGCAGCTTTCTTATTTAGAAAGTATCGTACTGTGAAGAGTTTAACGACAGGGTTAATGCTAGGGACAATTACAATGGCACTTATTATGAGTGTATTAAACTACATCATCATATTCCCGGCGTACACTTGGTTTTTAAATTCACCAGCTATGTCTAGCGAAGCTATAAGAACAACGGTTGTAACGGCAATCTTACCATTTAATTTAATTAAAGGAATTGTTGTAACAATTGTATTTGTGGCATTATTCTCACGCCTGAAAGTATGGGTGTTTGCAAAAATGAAAAATGCATAATATATATAAACCATTAGTAGTGTGGAACTACTAATGGTTTTTTATTAAGGAAAATAAAATTTAGATACAAAAAATGCCCCTCATCAATATGAGGGGCATTTTTTGAAGTTAATAAAAGACTATTCAAATTTTAAAGCGTCTCCGTCGAATGATTCGTCAGCAACTTTAATTGAGTCAGTTGGACAGCCTTCGAATGCATCCATCATATCTTCAATTAATACATCTGGAATTTCAACGATACCTTGGTTATCGTCTAATGTTACAAATGCAATACCTTCATCATCATAGTCATAAATGTCTGGTGCAGCAGCGCCACAAGCACCACATGCAATACAAGTATCTTTATCAACGATTGTATATTTTGCCATCTTTTTTCCCTCCTGATAATATGTATGTGAAAAGCTTGCCATAAAAATTATAACCTTATTGTAAAACGGTTTGTAAAACTTTTCAACATAAAATTATAATGATAATGCTTATCAATTAGAGTGTCAACTTATTTTTGAATTATGTCATAAGATTTTCAAAATACGTAAATATGATTTCGTTTGATACAATAGAATATATACAAGTATATAGTTCTTATTATGATAAGTTTAATGAGCGACAGTAGATAGTGTAATTGTACTGAAAAGAATGAAGTTAAGATTGGAAGGTGGAAGCGGTCATGCAAATACAATATACTTTGTTGCATTGTTTAAAACAATTGAATGGTGAAAGAACCGTTTCATCTATTTATTATTTACTAAAGGGCAAACGTTCTTCGCAAACTTTACAAGATGGAAATATGTTTAGAATTTCTTTTTTGTTCGGAATATATAAATCATTAAATAGAAATGACTATGATGGTGAAGTTGTAAAGTTGTTGCAAGCAGATTTTATTCAAGAAATACATGAAAATACATATGTGTTAACACCTAAGGGTAAAACGCAGTTACATAAATGGGAGGAAGTTTATGCTTTTCCAGCGCATTTGCATGGTTTACATTATGGAGAATTAGGTGAAACATTTTGGAAAAGATTGTCATTGATTATTCAAACTATATCAAATTTACAACAGAATAATACTAAGTTTATCCCGATTCAACAAGATACAGAAATAATGATGTGGGTGAAACGTTTTCTAACAGGAAGGCCATATAAGAGAAGTGAATTGGCGAGAAAACTGTGGACGGAAGTACATAATCTTTTAGAAAAAAGTAATGCGATAGAAGCGACGATTGTAACATATCGACTAACGGGTTATGAACGGATTGGTTGTACATTGCAACAATTAGCAGAAATTACGAAACAAGATATGTTCAGGGTGTATTTTTTATTTTGGGGTACAATGCATTTCTTTATACAAGAAGTTCGTGATAAAGAAAATGAATTTCCGCTATTAGCTGAAATTATATCTTATCCAAATGAGAGAGCTGAACTATTTAGTTTATCCACGAAAAAAACATATAATTTTTGGAGACAAGGGCGTTCTTTAGAAGAAATAGCAACGATTCGGAATTTGAAGGTTGCAACGATAGAAGATCATTTTGTTGAAATTGCTTTGCGAGAAAAAGATTTTTCTATTGAAATGTTTATGGAAAAAGAAAAGATAGACAAAGTAATAAAAGTAATTGAAGCATTGCAAACGCGGAAGTTACGTGTTTTGAAACAAGCGATTGGAGAAGATATCTCTTATTTTGAAGTTCGTCTTGTATTAGCGCGGATGGAGGGTGTAAATGAAACTTGAAGAATATTTATATAAGTGGTTTGGATATTCTGAATTTCGTCCAGGTCAAAAAGGAGTTATTACAGATTTATTAGAAGGAAAAGATGTGATAGCAATGCTTCCGACTGGAAGAGGAAAGTCTATGTGCTATCAGTTTCCGGGGCTTATGCGAGAAGGAACAGTGCTTGTTGTATCGCCGTTATTATCTTTAATGGAAGATCAAGTGACACAATTAAAGTATGTTGTGAAAAACCGAGTGATAGCATTTAATAGTTTTCGGACATTAAATGAAAAAAGAGAAGCGATGAAAAAATTATCTTCATATAAATTTATTTTTGTTTCACCAGAGATGTTACAGTCGGAGTTATTAATTAGGGAATTGAAGAAAATTCATATTTCATTATTTGTTGTTGATGAGGCTCATTGTATTTCTCAATGGGGTTATGATTTTAGACCGGACTATAAGAAACTAAATGTAGTTATTGAAAATATTGGTTCTCCTACAGTGTTAGCATTGACAGCCACAGCGACAAAAGGGGTACTGCAAGATATCGCAGACAGTTTAAATTTAAAGGGTGCCGCGGAACATGTATACTCTATTGACCGTCCTAATATTGCAATGGAGGTGCAATTTGTAGAGACGATAGAAGAAAAGAAAGAGGCGCTTTTGGAGCAGGTGATGTATTTACAAGGGCCGGGGATTGTATATTGTTCAAGTAGAGCGTGGACAGAAAGGTTAACGGAATACTTGAGAGGGAAAGGTGTTACTGGTGTAGCTTTTTATCATGGTGGTATGGAACATGAAGAGCGTATGTTAATTCAACAGCAGTTTATGAACGATCAATTGCAGCTTGTAATATGTACAAGTGCATTTGGTATGGGGGTAAATAAGGCGAATACGCAATATATTATTCATTTTCATTATCCAACTAATATAGCTTCTTACTTACAAGAAATCGGAAGAGCTGGAAGAGATGGCAAACCGAGTATAGCTATTTTATTGTGTAGTCCGTTGGATCATGATTTACCACTTTCAATCATTGAGGATGAATTGCCAAGTAAGTCGCAAATACAATTTTTATTTTCTTTACTACAAGAAAGAATGTTTCAAACGAAAGAATTACCAATAGAAGATGTAGAAGAAATTTGTTATAATGCAGCAAGATTTAATGAGCAATATTGGCGTTTCGTTCGTTATCATCTCGAACAGGTTGGAATTATACAACAACGAAGATTATTATTAGAGGGTTTGTCAGATGAAATTATGAACCGATTAATAGCTGAAGTAGAAATAAGGTTGCGTAATAAATATAGTGAATTAGAAAATATGAAGTCATGGATACGAGTTAAAGGATGTAGACGTGAATATGTGCTGCAACAGTTCGGTTATAGGAAAGAGAAAGAGTTAAATAATTGCTGCGATTATTGCGGTATTACAAAAGAAGATTATAAAAAAAGACGAGCGCAACAATCGGATTTCGACTATAATTGGGAAACAGAGTTACAAAAGCTTTTCGGCCTAGAAAAGATGGAGGAATGATGAACATTCAAAGGCATAATGTTGAAGATATGAGTCCGCAGGAAATAAGGCTGAATCTATATATAACACAGTTAATTATTATCGGTATTGGCTGTTTACTAGCATATATATTATTTCAAGATGTAAAAGAAGTGTTTAATTTATGGAAATGGGAACCAGTATCTATACTTATTATAGGTGGTTTGTTAGCGATTGGTATTGTGTTATTAGATTATGTTGCAATGCGAGTGTTTCCAGAGTCTTGGTTTGATGATGGTGGTATTAACGATAAGATGTTTCGAGGAATGTCGGTTCTACATTTACTCGTTATTACGTTCGTAATCGGTTTTGCAGAAGAATTTTTATTTAGAGGTGTAGTGCAGACTCATTTTGGAATTGTAATTGCGAGTTTAGTATTTGCAGTGTTACATATTCGTTATATAACAAAGCCATTTTTGTTTTGTTTCGTCTGTTTCATTAGTTTTGTCTTTGGTTATGTATTTGAATGGACAGGGAATTTGTTTATAACAATCTTTGCACACTTTCTTGTTGATTTTATAATGGGACTCCAATTAAGAAAATAAATGGAAGGTGGTGGTGAACAACATGAGGAAACGAATTCCTGATTTTGAAGAGGAATTAGAAGTTGAGCGAGTGGAAGAAAAAGAAAGTTTACCGCCGCGTAGTGAAATTCATAGAAATAAAGAGAAAAAACAAAAGTTTAAAATAAATCACATTTTCGTCCGGGTTTTAACATTTCTATTCATTCTGCTGCCAATTAGTATTTTGTGGTATACGGATAAATATATTCAGGTGAAGGGCGATAGTAATAATGCCGGGAAAAGTGCGTTTGAAGTAATCTTCTTTGATTCAGCTAAATCTGATTCACAGAAACAGTCTGAAAAAGCGATAACGCATACTGTGAAAGAGGGAGAAACTTTAGAAAGTATAGCGAAGCAATATTTTTCGGATGAAAATGGGATTGAAGTCATTAAAAAGTATAATAACTTGCAAGAAGATGAAGTGAGTGCAGGGCAAGAATTAAAAATTCCGATAAAAGATAAATCCACAAAGCAAGAGAGCTAGTGAATTAGGCGATCACAATTTGTTATAAAAGCCTAGGATTATCTTTATGAGGAGGGGAGTAAAAAATATGATATGGATTATATTATTCAGTACTCTCATAGGCATGGGGATTTTATTACTTCTTGTGATGTATAAAGAAGCGACGCGTAATACGGTGTTGGAACATACTTTAGTATTTAAAGAATTTCCGAAAAGTTTTCAAAAAGTAAATGTGTTTTTTATTTCTGATATTCATAGAAGAGTTATTTCGAATTTGTTAATTGAACAAGTAAAAGGAAAAGTAGATCTAGTAATTATCGGAGGAGATTTAGCAGAGAAAGGTGTCTCTTTATCAAAAATCTCTGCGAATATCCAAAAGTTAAGAGAGATAGCTCCTGTATATTTTGTGTGGGGAAACAATGATTATGAGATAGAATATCATGAATTAGATGCGTTATTATTAGAAAATAACGTAAAAGTTTTAGATAATACAAGAGTGGTATTTGAGTCTGAATTAGGAGAGAGAATTTGTTTGCTCGGTATAGATGATGTTGGATTGCACCGTGATCGTCTAGATTTGGCATTGGCGGATTGTAAAGAAGAAGGTTTTCGTATCTTAGTTAGTCACAACCCTGATATAATAAAAAAGATGTCTGGAAATGAGCAGATTTCACTTGTATTAAGTGGACATACGCATGGGGGACAAATCCGATTATTCCCATCTAAAAAATATTTAAAAGGTGGCGTATATAACCATTTGAATACGATTCTCTTTGTTAGTAATGGGTACGGAACAACATTGATACCACTTCGTTTCCGAGCACCTGCTCAAACACATATCATTACATTGTGCGGAGGGAAATGATGCCAACTCTTAGTGGGAAATATAATATAAAAGCTGTTTCGAATATAATTGGAGTTCAGCCGAGTACGCTTCGTGCATGGGAAAGACGATATCAAATTATTGCCCCAAAGCGGAATCAAGCTGGGCATCGTTTATATACAGAAGAACATATTCAAATTTTAAAATGGTTAATGGAAAAAGTTTCTTCCGGTATGATGATTGGACAAGCAGTTCAGTTATTAGAAGAGAATCGTTTGCAGAGTACAGTTCAAAAAGAGATACCTTTCGATAAAGAAGTTGTTTTAGTGGACGATTTGCTACAAGCTTTGTTAAAATTTGATGAAATTACAATTACTGCATTATTAAACGAAGCTTTTAGTATATATTCAACAGAGAAGGTTGTTGCCAGTATCGTTCTTCGAGTGACAGACAATTTATTAATGTCAAAAAATAATAATGAGATTTCAATGGCGCAATTCCAATATGCACTATCATTTTTACAAACGCGTCTAGGAATGGTGTATCACAATGCCTCAATGTTTTCCTCTTTACACAAAGTTATTGTGTTAGAAAAGAATGCATTGCAAGGATTTATTTTTTCAACGTATTTACGCTTAAAAGGATATGAGGCGATATATATTAGGACAAGCTTAGCTGAAGATGGTATGTTGTCAGCGGTAGAAGAAATACAGCCGAAATATGTATTTGTATCTTGTGCTGACGAACAAGAAATGAAAAAGACGATGAACTTTATAAATTTATTACAAGAAAAAAGGGAATCTCTTTCTGTTGGCTTTATCGGAAAGCTAGGCGTTCTAAACCAGTTGGACATTGAAACAACCTTAATTGGTGATACAAAAGAAGAATGGGATGAATGGTTAAAAATGTCGGAATAGTTGTTCGAAAAGAACCATCTATTTTCTATTTCATATAATAAAAATTAGATGCATTGGTTACGTAGGGAGGGTATGAGATGAGGCTGGAACGATTAAATTACAATAAGATAAAAATTTTTCTAACATTTGATGATTTATCTGAACGAGGATTAACGAAAGAAGATTTATGGAGAAATGCGCCGAAAGTACAGCAATTATTTCGTGATATGATGCAAGAAGCAAATAAGGAATTAGGATTTGAAGCAGATGGTCCGATTGCAGTTGAAGTATTTTCTCTACAAGCACAAGGGATGGTTGTAATTGTAACGAAAGAAAATCAAGAAATGGATACAGATGATGAGTTTCGTGACGAGTTTATTGAAATGCAAGTGACTCTAGATGAAAGTGAGCATATATTATATGAGTTTGCTACGCTAGATGACATAATTAACCTGTCGAATCGCTTATATAACCTTGGTGTAACTGGCGGAAAGCTATATACGTGGGATAAGCGCTTCTATCTTTGGATGGAAGAAGAGGAACAAATTCAATTGTTAAAGGCGGATTTTATAGCTATTTTAGCGGAATACGGTAATCCGTCTACCGCAACTATTTATCGCATCATGGAGTACGGTAAAGAATTAATGGATTTTAATGCGATAGAACAAATACACAATTACTTTGTGAAAAAACAAAACCTCAGCTAATACAACATAGCTGAGGTTTTGTTTTTATTTGGATAAGGGAAGGGATGATTGTAAATACTCCAACATACTTTTTTAAAATAAAATATGCAGTTTTATGGGAGTATGTTTGAGTAAAATAAAAAATATTTAAATATTTAAGTATTTTACTTTTCTAAAAGTAATAAAAGGACTATAATAATAGTGAAAACGCTTGCAACAGAAAATAGTTTGTATATATTTGTTAGCGTTTTCTATTGCATTCCAAATTTAAGGGTGTATACTAGGCAATGAAGGTTTACTAAACAAGTGAAATTACAGGGGGTTTACTTACTATGGTAGCCGAAAAGGGAACTCAAACAAAAACACAACAACAAAGGGAACAACATTTTGAACTATTGAATTCAACACAAATTGTTATTAGTGAAGCGTTAGAAAAATTGGGTTATCCAAACGAAGTATATGAATTATTAAAAGAACCAATTCGTATGATGACAGTGAAAATACCAGTTCGTATGGATGACGGGACTGTTAAAATATTTACAGGGTATCGTGCACAACATAATGATGCTGTTGGTCCAACGAAAGGTGGAATTCGCTTCCATCCGAATGTAACAGAAAATGAAGTGAAAGCACTTTCAATCTGGATGAGTTTAAAATGTGGTATTGTTGATTTACCATATGGTGGAGGTAAGGGTGGAATTATCTGTGATCCACGTGAAATGTCATTCCGTGAGTTAGAAAGATTAAGCCGCGGTTATGTACGAGCAATTAGCCAAATCGTAGGTCCGACGAAAGATATTCCAGCTCCAGATGTATTCACAAACTCTCAAATTATGGCATGGATGATGGATGAGTATAGCCGTATTGATGAATTTAATTCACCAGGATTTATTACAGGTAAACCGCTTGTATTAGGTGGATCACATGGCCGTGAAACAGCAACAGCGAAAGGTGTAACAATTTGTATTCGTGAAGCTGCGAAAAAACGTGGCATTGATATTAAGGGTGCACGCGTTGTTGTCCAAGGGTTCGGTAATGCTGGTAGCTTCTTAGCTAAATTTATGCATGATGCAGGTGCGAAAGTTATTGCAATCTCAGATGCTTACGGTGCGTTACATGATCCAAACGGATTAGATATTGATTATTTATTAGACCGTCGTGATAGCTTCGGTACAGTAACAAAGCTATTTAACAATACAATTTCAAATAAAGAATTGTTAGAACTTGATTGCGATATTTTAGTTCCAGCTGCAATTGAGAACCAAATTACAGAAGAAAATGCTAATGATATTAAAGCGAAAATCGTTGTTGAAGCTGCAAATGGTCCAACAACATTAGAAGCGACTAAAATTTTAACAGATCGCGGAATTTTACTTGTTCCAGACGTGTTAGCAAGTGCTGGTGGTGTAACAGTATCTTACTTTGAGTGGGTACAAAATAACCAAGGATACTACTGGACTGAAGAAGAAGTAGAACAACGTTTAGAAAAAGTAATGGTAAGATCATTTGATTCTATTTATGAAACAGCACAAGTTCGTAAAGTGAACATGCGCTTAGCGGCGTACATGGTTGGTGTTCGTAAAATGGCTGAAGCAAGCCGCTTCAGAGGTTGGGTATAAAATATTATATCTTGAGAAAACGTGATTTCCTTTCGAGGGAATCACGTTTTTTTGTTGAAGTATTAAATGAGGTGTTATATATGGAGAATGAAATGCTGGAACGAGTAGAACAATTAGAAGAAAAGGTTAAGAGGTTAGAGGGAGAACTTGCAAGAACGATGAAAGCTCGAAAAGTAAGTACCGTTAGAATGTTCGGGGAAGGGCTACTGTTTTTGATATTTGGTGTGGTTGTAGTAGGGCCGATTATTGCCGTTGTAATCTCAATTTTCACTTGGCTTGCTGAAAAATAAAATAAAAATAAAAAAGAACGCTTGTTCTATACGAACAAACGTGCTATACTCTCCTTAGATAAACAAAACGGAAATGATTTTAAGGAGAGATAAATGATGAAAATGACAGTAGACCAAAGATTTATGATGCCAGCAGATGTTGTAGAGCGAGTGGAAGTATTACGAAACAAACAAAGCAAGAATGGCACATTATTACAATCGGTAAATAAATTTTTCGGTTTAGATACGAAAGAAGATTGTGTTTGGTTTTACGGTTTTTATGGAGTGGCTGTAAGTATCTTGTTGTTTATGGTGTTCACTTCAAATATTTTCGATTTTCTCTTCGTGTAAGAAATATGCGATAAGGACGTTGCTACCGAATACATATATAAGGAAGTAAGGTAATCTTCTAGAGCGGGAGTTGGTAGCAATGGCGATGTTTCCTATAGAACGCAACTATATTGGATATGGAAGTTCACGGCCGGGGATTCCTCTGACTAAAGTGAGATTTATTGTAAGCCATGATACGGGGAATCCAGGAAGCAATGCGATAGGAAATCGAGATTACTTTAATGAATTACAACCGAAAGCTTCGGCGCATACATTTATAGATGATAAAACAATATTGGAGATTATTCCTATAAATGAAGTTGCGTATCATGTTCGATATGGTGTGCCGACGGATAATGACTTATACGGCTATGACGCGAATAAGGCGGCCATTGGAGTGGAACTTTGTTATGGCGGTGATGTTAACTTTTGGGAAGCATATAATCGTTTTACATGGTATCATGCGTATTTATGCCAAAACTTTGGCTTAAATCCGAAAAAAGATATCGTGTCACATAAAACGCTTGATCCAGCTAGAAAGATTGATCCTGAGAATGTATTAGGGAAACAAGGTATTAAATTTCAGCAGTTTTTAGCAGATGTCTATCGGATGTACGTTTCGTTTAGATGACAAATATATGAAAAATGAATACAATAAAGATAGGTACCTACTGCTGTAAGTAGGTTTTTTCTTGTTTTTATAAATAGTGTATTGGTAGAAGACTAGGAGTGGACGAGTATGCAGAAAGAAACAGTTATTATAATCGGAGGCGGTCCGTGCGGATTAGCGGCAGCGATTTCGTTGCAAAAGGTAGGGATAAATCCGTTAGTAATTGAAAAAGGAAACATTGTAAATGCCATTTATAATTATCCAACTCATCAAACATTTTTCTCTTCTAGTGAAAAATTAGAAATTGGTGATGTAGCTTTTATTACAGAAAATCGTAAGCCAGTTCGAAATCAAGCGCTTGCGTATTATCGTGAAGTAGTAAAACGTAAATCTGTACGTGTAAATGCTTTTGAGCGAGTGGAGAAAGTTCAAAAAGATGGAGGAGTTTTTCAAGTTGAGACGACAAAGTGTGACGGAAGTAAAGAAACATATATAGCGAAATATATTGTTGTAGCAACTGGATATTATGATAATCCAAATTATATGAATGTTCCAGGTGAGGGATTGAAGAAAGTAGCTCACTATTTTAAAGAGGGGCATCCTTATTTTGATCGAGACGTAGTAGTTATAGGTGGGAAAAATTCGAGTGTAGATGCCGCATTAGAACTTGTTAAAGCTGGTGCGCGTGTAACGGTACTGTATCGTGGAATTGAGTATTCGCCAAGCATAAAGCCTTGGATTTTGCCGGAATTTGAGGCGTTAGTACGAAACGGTACAATTCAAATGCATTTCGGGGCTCATGTGAAAGAAATTACAGAGCATACATTAACGTTTACAGTTGATGGTGAAGTTTATACAATCCAAAACGATTTTGTATTTGCGATGACTGGTTATCATCCTGATCATAGCTTCTTAACGAAGATGGGTGTTCAGATTGATGAAGAAACAGGACGTCCAATTTATACAGAGGATAGAATGGAAACGAATGCTGAAAATATTTTCATTGCAGGTGTCATTGCTGCTGGAAATAATGCAAATGAAATATTTATCGAGAACGGTAGATTTCATGGAGATGCGATTGCGCAAACCATTGCATCAAGAGAAAAATAAAAAGGAGTTGTCGAGAAAATCTCGACAACTCCTTTTTATTCGTGCATAAACATATTTTGAATGGATTCATGAGAATTTGTATTCTCTAATGCGACAAGTAATTTAATACGTGCTTTTTGTGCATTTAAGCCGTATGTGAATACAACGCCCATATCTTTTAAGTGTTTACCGCCACCTTCATACGAATATACGTCTTGAACGATACCGTTGAAACAGCGAGAAACTAATACGACAGGAATACCTTTATTTAATAATCGTTCTAGACTAGGAAGTGTTCTTGGAGGTAGATTACCTTGTCCGAGCGCTTCGATAACAATACCGTCTACAGGAAGATTTTCGATTGCTGCTAATAATGTATCATCCATGCCAGCATATGCTTTTAGAACAACTACATTTTTAGACACTGTGTTTATCGTATATGTTTCATGATGTACTAAAGCGTGATGGAAGACAACGCCGCGTTTTGTTACCATTCCAATTGGTCCGTATTGTGGGCTTTGGAATGTTGCGACATTACTTGTATGTGTTTTCGTTACATTTGTAGCGCAATGAATTTCGTCATTTAATACGACTAAAACACCTTTTTCTGCAGCTTCATCACAACTAGCAACCTTTACAGCTGATAAGAAGTTATATAGGCCGTCAGCACCTAATTCATTGCTAGAGCGCATTGCACCTGTCACAACGATCGGAATAGTTGCTTGTACTGTTAAATCTAAGAAATAGGCTGTTTCTTCTAATGTATCAGTACCATGCGTAATGACTACGCCATGAATGTTGTCTTGTTTTACTCTTTCATCAATGATGACTTGTAATTGTAACATTTCGCTCGGTGTCATATGGGGAGATGGTAAATGGAACACATCTTCAACGATTAAATCAACATCGCCTTCTAAATCAGGAATGAATTTTAAAAGAGGATTTTTTTCACCTGGTTGTACGACTCCAGTTTCTTTATCCTCCTCCATTGCAATTGTTCCACCTGTGTGTAAAACTAGGATTCTTTTCAATTCTTATACCCCTTTCAAGTAAAAAATACATTTAGAACATAACATGTTTTTAGTAAATTCGACAATGGAAATGTATAAAAGTATGCCTCGCAAATGACAATAAAATTAACTGCTATATGTACGATGTATAAAATTACGAAACGAGATGTGTAAATATAGTATAGGAGGGAGCAATTACGGTGGAAAAGATGGAGAGAATTTTTATTCGTATATTAATAATACAATTTATTTGTCTTTCTGTTGTGCAATTGTTATTTATACATAAGTCATCAGTGAAATATTTATCTAAAATTGTTTATTATGAAGGTGTCATGGTAAAAGACAAAGCGGAAATCTTACAGGTGAATAGGTAGTTTTCATTTTCTTCTATGAAGGATTATGCTACAATAATTGAGGATTTAATGACGTGAAGCAAATGAGAAGAAGCAGGGTGAACACCTGCTTTTCGTTTTGTTTTATAAGTGAAAAAATGAGGTGTTACAATGGATAAACGAATTTCAATTGCTATAGATGGTCCAGCAGCTGCTGGTAAAAGTACAGTGGCAAAAGTTGTTGCGAAGGAACTTTCTTACGTTTATATTGATACAGGCGCAATGTACCGTACGCTTACATATGCAGCCCTTGAACAAAAAGTAGATATTGAAAATGAAGAGCAGTTAATGGAAGTTGTAAGGAATGTAAATATTGAATTTCAGCAAGGAGAAAATACACAGCTTGTATTTTTAAATGGACAAGATGTTTCTGAAGTAATTCGTACACCTGATGTGACGAATCGAGTATCTATTGTAGCAAAGCATCGCCTTGTTCGTGAAGAAATGGTACGCCGTCAGCAAGATTTAGCGAAAAAAGGCGGTGTTGTAATGGACGGCCGTGATATTGGTACACATGTATTACCGGATGCTGAAGTGAAAATCTTTATGCTTGCTTCTGTTGAAGAAAGAGCGGAAAGAAGACATTTAGAAAATTTAAATAAAGGTTTCGATTCTAATTTAGAGCAGCTAAAAGAAGAAATTGCTCAGCGTGATAAATTAGATTCAGAACGCGAAGTTTCTCCACTAAAAAAGGCTGATGATGCATTGGAATTAGATACGACTTCTTTATCAATTGAAGAAGTTGTCCAAAAAATTATGAGTATTGTTTCAGGAGTGTTTGCGAAATAAAGAAAGGGGATGATCCCCTTTCTTTTTTGTTTAAATAGAAATGTAAAGGATACGTGAATTGTGAGTCTCTTTCCTTGACAAATGAGCTGATTTGTAAGAAGTTAGTTAAAGAGGAATAAAACTGTCAGAATATATTCGCTATTATATTTCAAAACATACTTTTTTCAAGCTGGTTTTGCTGTATACTATTTATATAGGTTTAATATATTTTCTTATGAATGGTATTGAAAAAAGTATGTGATGAGAAATTCTTAAACATGCAAATGAAAACTTTGTTTTCATTTCGTATATACATAAAAAATGCTTTGTCAATTCTGTAGGGAGGTATTTCCATGGTAGAGAAAATGAATGAAGAAGTTATGGATTCAAAAGAATTACAAGTTGGTGACGTTGTTACAGGTTCTGTAACGAAAGTTGAAGAGAAACAAGTGCTTGTAAATGTTGGATACAAAACAGATGGCGTAATTCCAATTAGTGAATTAGCTAACGTTCATATTGAAAAAGCAAGCGATGTTGTAGAATTAGATCAAACACTAGAGTTGAAAATTATTAAATTAGAAGAAGATGATCTTGTCTTGTCTAAACGTGCTGTTGATGCAGAAAAAGCATGGGTAGAATTACAAGAGAAATTTACTTCTGGTCATGTGTTTGATGTTACTGTAAAAGATATTGTGAATGGCGGATTAGTTGTGGATCTTGGGGTTCGCGGTTTTATCCCAGCTTCACTTGTAGAAGTACATTATGTAGAAGACTTTACTGACTATAAAGGTAAAACGTTAGCGGTGAAAATTGTTGAATTAGACCGTGAAAAAAATCGTGTAATCCTTTCGCATAAAGCGGTAGTAGAATTAGAACTAGATTCTAAGAAAAAAGAAGCAATTTCTTCATTAAAAGAAGGGGACGTTGTTGAAGGAACAGTGCAACGATTAACTGACTTTGGTGCTTTCGTTAACGTTGGTGGCGTGGACGGTTTAGTTCACATTTCACAAATTTCACACGAACGTGTAGAGCAACCTTCTGAAGTTTTAGAGCAAGGTCAAAAGGTTAAGGTAAAGGTGTTATCTGTTGATGCTGATACACAACGTATTTCTTTATCGATTAAAGCAGCTCAACCAGGACCTTGGGAAAACGTTGCTGGCGAAATAAAAGCTGGAGATATTCGTGAGGGCGTAGTAAAACGCCTTGTTACATTTGGTGCATTCGTTGAGATTTTACCTGGCGTTGAAGGACTTGTACACGTATCTCAAATTGCAAATCGTCACGTGAAAAATCCGAATGAAGTATTGGAAATGGGACAAGAAGTAAAAGTGAAAGTACTTGAAGTTCACGCAGCAGAGAAACGTATTTCTTTAAGTATAAAAGAAGCGCTTGAGGAAAATAATGTAATTGAAGATTATAGTCAGTATGAGCCAAATGCTGATTCTGCTACTTTCCAATTAAGTGATATTATTGGTGAACAACTGAAAAAATTAAAGAAATAATGAGGGGTACAAGTGGTAAGGGCAAAACGTAAATTAGATCATATTGAATACGCTCTTTCTACTGGTCAGTCTCGTACGCATGGCTTTCATGATATTGATTTTGTGCATCAAAGCTTGCCAAATTCAAATTATGACACAATAACATGTGAAACAAAAATCGGCGAACTTTCACTAAGTTCGCCGATTTTTATCAATGCGATGACTGGTGGTGGAGGAGAGAAAACGTTACATATCAATGAGCAATTAGCATATGTAGCGAAACAACATAACCTTGCTATGGCTGTAGGTTCGCAAATGGCGGCGTTAAAAGATGAAAGTGAGGCTGCTTCTTATAAGGTGATCAGAAAGGTAAACCCAAATGGTATTTTCTTTGCTAATTTAGGTAGTGAGGCAACTATCGAGCAGGCAGAGCGTGCCGTTGATATGATTGAAGCGAATGCATTGCAAATTCATTTAAATGTCATACAAGAGTTAACGATGCCAGAAGGAGACCGTGATTTTACTGGCGTACTTCAGCGTATTGAGAAAATTGTTTTAAATAGTAAAGTTCCTGTCATTGTAAAAGAAGTTGGATTTGGGATGAGTAAGGAAACAATGCAACAGTTAGCGAACGTAGGTGTAACGGCAATTGATATTGGTGGGCAAGGTGGTACGAATTTTGCTGCTGTTGAAAATGAAAGAAGACAGCGAATGCTTTCTTATTTTAATAACTGGGGCATACAAACAGCAACCTCGATTATTGAAGCAACCTCTACAAATAATAACCTCTCTTTTATTGCATCAGGGGGTATACAGACAGCGCTTGACGTAGCGAAAGCAATCGCATTAGGGGCGAATACAACTGCGTTTGCTGGTTACTTTTTACGTATTTTAATGCAAGATGGTATCGAGAAATTAGTGGATGAAATTGAGCTTCTACATACAGATTTGAAATTTATTATGACAGCTCTTGGTGCGAAGACGATAGAAGAGTTGCAATCTGTACCTCTTGTTGTAAAAGGTGAAACATATCATTGGTTAATGCAGCGTGGTATTGATACTGCGCATTATAGTAGGAGATAAAAAATCAACCGTTCGGTTGATTTTTTGTTTTCTTTTCTTTCTCGTAATATAAAGTGGAGAATGGAATTGGTATTTTATAAAAATTGTAATTGAAAAAAGGTTAAAAAATGAAGATGATTAGTTACTGGATTTTTGAGAGGACTTGCTTTTATAAGGGAAATAGGTGGGGGTAAAAGAAGTGATAGGAGGATATAGTACACAAAATATTATTTCAATATAAATAAAAATCATTAAAATGATTATGCAAAAGACGGTTTCGTACAACATCGAAACCGTCTTTTTGTATTAATTAGTGCTGGTTTTGTTTTCGAGCCTGCTCTGGTGTATCAAGTCCAGTTGCACCTGGATATTGTAGTGATTGATTACGATCAGATTCAACGCGGCGTGATTCTCGTAGTTTTCGTTCTTGGCGATCTTTACCCATAATAAATAACACCTCCTTGTTAAAAGTGTTGCTGTTATAAGAAAAAACTATGCGTAAATAAAGTGGATTAACTTTCATAAAAAGTTCCCATAATGGAAAACATAGGAGGTGAAGTTGATGGATGGAAGTACTTTTTATTTTGTAGCTTGGATAGGGTGGATCATCGTAACCTTTTTTATGAAAAAGGACCCTATTCGGTGGAAGTTAGGCGCTTGTATAATGATTTTTATAATTTGCTCTCCGTTACATGTAACGATTGCCTCATTCGTGGTATCAGTAAATGCTCTTCTACTTTGTATTATTTCTTTTATAGGAATTACGCTATATTCTGTTTGGAAAAAATTATATAGCTTACTTTCGGCACTTATTATTGCAATGTTATATACAAGTTTTCATTTGTTAGAAATATATGATCCGATTTGGATTGTGGTGGATAGAGTGTTTCTGCTAAGTAGTGCTCTTGTGTATGCATCGGTGTTATTGCATGGGGATCGCATATTACGATTATGTTCCCTATATGTAGGGATGTTACAAGGAGAGTTGCTAGTGACATTTATTTTTCGGAAATTGAATTTTCCATATGATTACGGTAGTTTAGCATTTTTTGATATCGTCGCCGTTTCTACATTATTCATGGCAGTATTGTTTTGGATTGCAAAAGCATCAGTATACATGGAACAGTTTAAGAGAAAAACACGTAAAAGAAAGGCGAGGGTAATGCATGACTGAATATACATCAGCCATTTTATGCGGCGTAATAGCGGGGACAGTTACAAGAGTGTTAATGCTTCGGACGGATACGCGGCAATATCCGACGAGGCTGCATGGGAAAATTATTCATATTGCAATGGGGTTAATTGCAGCTGCTTTAGGAGCGATTGCAATCCCGTCTATTTTGAAAAAAGATTTTTCTGCCATTACATTTCTTACGTTAGCGGCAACACAATTTCGTGATGTACGTAATATGGAAAGAAACACGCTTCAACAATTAGATGGATATGAGCTCGTACCGCGTGGAAATACATATATTGAAGGAATTGCATTGGTTTTTGAAAGTCGCAACTATTTGGCGATGTTAACGTCGTTTGCAACGACATTTGCGTATATAGGGTTCCGTTCATGGATTGCGGGAGTAATTATGGCTATAATCGCATTTTTTATTGCGAAAAAATTAATGTCTGGAAAAAGGCTACATGATCTTGTTGAAATTGAGCACGTGCCCCTTCGTTTTGAAGGGGCAGGACTGTATATTGATAATATTTATATTATGAATATTGGATTGCCGGCGAGGCAAGAAGAGATTATGAAATATGGCATGGGGTTTATTTTAAAACCGAAATCAATTGATGCGATGGTGACAATCTCAAATTTAGGGCAACGGCAAGCTGTTTTACACGATGTTTCGGTGGCGCTAGGGATTTATAGAGATTCTGGTACACCAGCGCTTGTACCGTTAGCAAAGCGTGATTTAGAGGATGGTAGGGTTGGAATTTTTGTCTTACCGCAAGATCAAGATGCAGAGAAAGCGATAAGTGTTATAGGAAATGTACCAACGTTAGAAAGTGCCGTCCATATGTCATCGGAAGCCCCGAAAGGAAGGGGAGATAAGAGATGATGTTAGAAAGCGTTATCCTGGCAGTTATTACAACAGCGCCAGAAAAATTTGCAGGTGGTGCTCCTTTATTTGTTTGTGAGTCGATGGAGGAACTAGAATTTGTTGCAAATAATTTAGAGGCAATTTTAGATGGTATTGCGCATCGCTTACAAGAGAATGTATATATTATTGTGAAACATTAGGAACGTGTGTTATAATGTGAGGTGTTTTGATACGTTGAGAAATATTCTGGAATGCAAATCCCTTCTTGCACAAAGAAGGGTTTTTTACATAATAAACAGAAGCAAGTTGAAAGGATGAAAGTATATGCCGAAACCAGTAATAGCAATAGTAGGCCGCCCGAACGTAGGAAAATCTACTATTTTCAATAGAATAGTTGGAGAAAGAGTTTCAATCGTAGAAGATATCCCAGGTATAACTCGAGACCGTATTTATAGTGCGGGAGAATGGTTAAATCATGAGTTTAACATTATTGATACAGGTGGAATTGATATTGGAGACGAGCCGTTCTTGACACAAATTCGTCAACAGGCGGAAGTTGCGATTGATGAAGCAGATGTTATCATTTTTATGACGAATGGTCGCGATGGTGTAACTGCAGCGGATGAAGAAGTTGCTAAAATTTTGTATCGTTCTAAAAAACCAATTGTACTTGCCGTAAATAAGGTTGATAATCCAGAAATGCGTAGTGATATTTATGATTTTTATTCATTAGGATTTGGCGAGCCATTCCCGATTTCAGGTACACACGGTTTAGGACTTGGTGATTTGTTAGATGAAGCTGCAAATCATTTTCCAAAGATTGAAGAAGAGGCGTATGACGATGAAACAATCCGTTTCTCTTTAATTGGACGTCCAAATGTAGGGAAATCATCGCTTGTAAATGCACTTCTTGGTCAAGAACGTGTAATTGTAAGTAATATCGCAGGAACGACGCGTGATGCTGTCGATACACCATATAGTAAAGATGATCAAGATTATGTAATCATTGATACAGCTGGTATGCGTAAAAAAGGAAAAGTATATGAAAGTACAGAAAAGTATAGTGTACTTCGTGCACTTAGAGCGATTGAACGTTCTGACGTTGTTTTAGTTGTTTTAGACGGAGAAGAAGGAATTATTGAGCAAGATAAAAAAATCGCTGGATATGCTCATGATTCAGGACGAGCTGTTATTATCGTTGTAAACAAATGGGATGCAGTGAAAAAAGATGAAAAAACAATGAAAGCATTTGAAGAAAATATTCGTGCTCATTTCCAATTCTTGGATTACGCACCGATTGTATTCTTATCTGCAAAAACGAAAAAACGTACACAAACGTTATTACCGGTTATCAATGAGGTAAATGAAAGCCATAGTATCCGTGTACAAACAAACGTATTAAACGATGTAATTATGGATGCGGTAGCGATGAATCCAACACCGACTCATAATGGTAGCCGTCTGAAAATCTTCTATGCGACACAGGTTGCGGTAAAACCACCGACATTTGTTGTGTTTGTAAACGATACAGAATTAATGCACTTTTCATATGAGCGCTTCTTAAAGAATCGTTTACGTGAAGCGTTCGGTTTTGTAGGAACGCCGATTCACATTATTGCTCGAGCAAGAGACTAATGGAGAGGATGTGATTTTATGACAAAAATCACAGTAGTAGGAGCAGGTAGCTGGGGAACAGCGTTAGCGATGGTATTAGCTGACAATGGACATGATGTACGTATTTGGGGAAATCGCTCAGAACTTATGGATGAAATGAATACGAAACATGAGAATAGTCGATATCTCCCAGGCATTACATTGCCAAGCACAATCGTAGCCTACTCTTCTTTAGAAGAAGCATTAGTAGATGTAAATACAGTACTGCTAGTAGTACCGACGAAAGCGTACAGAGATGTATTACAAGAGATGAAAGAAATTGTTACAGAACCGATTACTTGGATTCATGCGAGTAAAGGGATTGAACCTGGTACGTCAAAACGTATTTCGGAAGTGATCGAGGAAGAAATTCCAGAGAACTTAATTAAAGATGTTGTTGTATTGTCTGGACCGAGTCATGCTGAAGAAGTTGGTTTACGACAAGCGACAACAGTTACGTCTGCAGCAAAGCGTATGGAAGCGGCTGAGGAAGTACAAGATTTATTTATGAATAGTTATTTCCGTGTATACACAAATCCAGATATCGTTGGAGTTGAACTTGGTGGTGCGTTAAAAAATATTATCGCATTAGCTGCTGGTATAACTGATGGTCTTGGATTAGGTGATAATGCAAAAGCGGCATTGATGACACGTGGTTTAACAGAGATTGCTCGTTTAGGAAGAAAAATGGGCGGGAATCCGTTAACGTTTGCTGGTCTAACCGGTATGGGAGACTTAATTGTAACTTGTACAAGTGTTCATAGCCGAAATTGGCGCGCTGGAAATATGCTTGGAAAAGGACATTCTTTAGAAGAAGTGTTAGAAAGCATGGGTATGGTTGTGGAAGGTGTAAGAACAACGAAAGCTGCTCATGAATTGGCAGAGAAAATGGAAGTTGAAATGCCGATTACAGCTGCTTTATATGACGTGCTGTTCAATGGGAATAACGTAAAAGATGCGGTAGGCTCATTGATGGGACGTGTTCGAAAACATGAAGTGGAAGCTATACCTGACTTACTGTAAAGAAAAGCGACAGAAGTACATTTGTACTTCTGTCGCTTTTTTATTTTATGGGTCTTTTCACCATTTTTTTATTTTTGCATAGGATGAAGAGTAACTTGAGGAGAGGGTGAAAAGAATGGATAATAACATTTTTAATAATATTGAGAAGGAAGCGAAAGTAAATAAAGAGGATATTTTTAAATTAGCGTCATCCGTGCAAAATGCGAATTTACGTGATGAAACTGTACTTCGTCAATTAATTCATCAAGTGGCTCTTATGGCGGGACGTGAAGTGCCGAAAGAGCAAGAGGATCAAATTGTAAAAGCGATTATTAATAATAATATGCCAGCAGATTTTGGCTCGTTAAGCAAAATGTTTAAAAAATAAATTATGAGAAACAAAGAGTTTGTAGATTGCATATGATAGCCATGAAAGAATAGGAATAGAGCTGTTTTTGGGCATATTTGGTCAACCGAAGCGAGAGATACAATCGCTTCGGTTTTATTTTTATCTAGATTAGTGGAAAATGCTGAAAAACCTATTGATTAAAGTTACATATTCGTAATTTGTAGTAAAATGTTCTTTTTGTATTTGTTTAAAGATTTTAATTTGTTAAAATAGTATAAAAATAGATTAATAAAAAGGGGTGTGTATATGTCAGAAGGGCTTATGAAAATGTGGTTGGCTTTAGGGGCAATTGGATTTATGTTTTTTGCAGTAAGTTTTATTTTATTAAGTAGACATAAAATACAGAATAAATTATTGAAAGGGATTACAGCGTTAGTAGCGTACACCCTTATGGTTGTGTCAGGAATTGTTATTTTTCTTGTTGTATTTAGTGGACCTGTACAGCAGTAAATGGAATGGTCTCGAAAATACTACATACGGAGCAAGTTATATTAGTATGAAAAGGTGATGCTAGTGAAAAAAGTCCATATTATTTTAATATTTTGTTGTATGAGCCTTTTAACGGGGTGTCTGTATCCGAAAGAAAATATGAAGCAAAATGCGGTTCCTTATGAAGATCAGCTACAGGTTGTTCAAAAAGCTGTTGTGACATTTAAGGAGCAAAATGATGGGATATTGCCAATTAAGACGAGGGATATGAGTACACCTATTTATCAAAAGTATCCAATCGACTTTCAACAGATTGCCCCGCGTTACATACAAGAAGCACCAGGGAATGCATATGAAAGTGGAGGAGTATATCAATACGTATTAATAGACGTTGAAACAAATCCAACAGTAAAGTTAATTGATGTTAGGATGGCTGAACAAATTCAGGAACTATCTTTAAAGCTTAGGATGTATCGTGATGAACATCAATATCCACCTTTTAAAAAAGTAATTTCAGATGGTGTATATGAATTGGATTTTAAAAAACTAGGATATAAAGATGTGCCACAAGTGACAAGTCCATATTCTGGTAAAGGACTTCCTTTTGTAATTAATGAAAAAGGAGAAGTTTTTGTTGATTATAGAATCGACTTATATGACGCTTTGAAAAAAAATGAAGGGCAGTTTACGGAGGGAGAAGATATTCGAAATATACTTTCGAAAGGTTCCCCGTTTGTACCAGCTTATTCTTTACCGTACACAGTAAAGGACGGAGAACCAATTTTTTTAAAATCATAAGTCATGAACCTTTCTTTTAGTGAATAAGTTCTAGAAGAAAGGTTTTTTATGTTATACAACTTACGATGCAAACAAAAGATATTTTTTAATAGTCATATGAAATTGGACAAAATTATATGATATATTGTCCGAACTTCTAGAATACCATTATATTATATCAGATATTATAGGCAACGTTAGAGAAGGTATTAGTTGACTATAAAAGCGGAATTATTCCCAAAAATTTTGAGGGAGGGAATCACTTGGAAAAGGTAGATATTTTTAAAGATATTGCAGAACGAACAGGCGGTGATATTTATTTTGGAGTTGTAGGAGCTGTTCGAACAGGGAAATCAACATTCATTAAAAAATTTATGGAACTTGTAGTTATTCCAAATATTGAGAATGAGTCTGACCGTCAAAGAGCGCAGGATGAATTGCCTCAAAGTGCTGCTGGTCGTACAATTATGACGACGGAACCGAAGTTTGTTCCAAACCAAGCGGTTTCTATCGAAGTAGATGAAGGACTTGAAGTGAATATTCGATTAGTAGATTGTGTTGGATATACGGTTCCAGGAGCGAAGGGCTATGAGGATGAGAATGGCCCGCGCATGATTAATACCCCTTGGTATGAAGAACCTATTCCATTCCATGAAGCTGCAGAAATCGGCACGCGTAAAGTAATTCAAGAACATTCAACAATTGGTGTTGTAATTACAACAGATGGAACAATTGGTGAAATTCCAAGAAGAGATTATATAGAGGCAGAAGAACGCGTTGTAAATGAATTGAAAGAAGTAGGAAAACCTTTCATTATGATAATTAATACGGTACAGCCGTATCATCCAGATACAGAGCAATTACGCCAAAGTTTATCAGAAGAATATGATATCCCGGTTATTGCAATGAGTGTGGAGAGTTTAAGAGAAACAGATGTATATAATGTACTTCGTGAAGCGCTATTTGAATTCCCTGTATTAGAAGTGAATGTGAACCTTCCGAGCTGGGTAATGGTGCTAAATGAAGGGCATTGGTTGCGTCAAAGTTATCAAGAAGCAGTTCAAGAAACTGTGAAGGATATAAAACGTCTTCGTGATGTGGATCGGGTTGTTTGGCAGTTTAGTCAATATGAATTTATTGATCGAGCGAGCTTAGCTGGCATTGATATGGGGCAAGGTGTGGCGGAGATTGATTTATATGCGCCAGATGAATTATATGATCAGATTTTAAAAGAAGTAGTAGGGGTAGAAATTCGGGGGAAAGATCATTTATTGAAGCTTATGCTCGATTTATCTCATGCGAAAACAGAATACGACCAAGTCGCAGACGCACTGCGTATGGTTAAGCAAACAGGATATGGTGTAGCAGCGCCTGCGCTAGCAGATATGAGCTTAGATGAGCCAGAAATTATTCGTCACGGTTCAAGGTTTGGTGTGAAGTTAAAAGCGGTAGCGCCATCCATTCATATGATTAAAGTAGATGTAGAGTCAACGTTTGAACCGATCATTGGTACTGAAAAGCAAAGTGAAGAATTAGTTCGTTATTTAATGCAAGATTTTGAAGATGACCCGTTATCAATTTGGAATTCTGATATATTTGGACGTTCGCTTAGCTCAATTGTTCGAGAAGGAATTCAAGCGAAATTATCCTTAATGCCAGAAAACGCTAGATATAAATTAAAAGAAACGCTAGAAAGAATTATTAATGAAGGATCTGGCGGATTAATTGCGATTATACTATAAGAAAAATCCCTCTCATTGTAGAGGGATTTTTTGTTTTTTTTTGATTATAAAATAGAAAAATAAACAGTCATTATCTAATACATTGTTGTAAACTGTCAAGTTTCATCAGATTTTCACATTTTCACAGTAACAATTTCCTTAAAAATATTGAATTATAAAGGAGAATCGTATAATATAGGCGTTGATAATGATTTATCTACATCTTTGTAGTATAGAATTTGTAAAAATTGCCTACAAATGAAAGTAAGACTCATTTTATGATCATTATACAGTCTTATCTTTGGGAGGAGGTGAATGGCATGAACAAGACAGATTTAATCAATGCTGTTGCAGAAGCAAGTTCCCTTTCTAAAAAGGACGCAACAAAAGCAGTAGACGCTGTTTTTGATTCTATCTTAGAAGCTTTAAAACAAGGTGATAAAGTACAACTGATCGGATTCGGTAACTTCGAAGTTCGTGAGCGTGCGGCTCGTAAAGGTCGTAACCCACAAACAGGTGAGGAGATTGAAATCGCTGCAAGTAAAGTACCTGCATTCAAACCTGGTAAAGCGTTAAAAGATGCGGTTAAATAATCCTTACATATTAACAGGGAAGAAGAGTTTCCTTTTTGGGAACTCTTCTTTTTGCTTTTAAAAACATAAATATGCTAGAATGTGTTCGTATCACTTTTAGGTTTTCGGGAGGGCTAGCGGATGGCAAAAGTTAATTTAGAACAAATTGAACATGCAGTACGCCTTATTTTAGAGGCGATTGGGGATGATCCAAATCGTGAGGGAGTACTTGATACACCAAAACGTGTTGCAAAAATGTACGCAGAAGTGTTCTCAGGTATGCATGAAGATCCGAAAGAGCATTTGCATAAAGTATTCGGAGAAGATCACGAAGAGCTTGTACTAGTAAAAGATATACCATTTTATTCGATGTGTGAGCATCATTTAGTTCCATTCTATGGAGTTGCTCACGTTGCATATATTCCGCAAGGTGGAAAGGTGACAGGGTTAAGTAAATTAGCTCGTACTGTAGATACAATTGCACGTCGTCCACAACTGCAAGAACGTATTACATCAACAGTAGCGAACTCTATTATGGAAGTATTAGAGCCTCATGGTGTAATGGTAGTAGTAGAAGCAGAACATATGTGTATGACGATGCGTGGTGTGAAAAAACCAGGTGCGAAAACAGTAACGACAGCAGTGCGTGGTGTGCTTGAAAATGATGCTGCAGCGCGCAGTGAAATTTTATCGTTTATTAAAACGAAGTAAAGAAAAGCGGGAAACTGCTTTTCTTTTTTTTTTTAGTAAATAAATGATATAGTTTTAGCTAGACAGAGTGAGATTAGAAAAATTGCTTACATGAATGGTAGGTGTAGCCAAGTTTTGGTTATAGAAAATAGAGTGTATGTGTTATAATAAGTTTTATGAATTAGAAAACAAGGGTGATTTTTTGTGTGTGACATCTACGGAGGGTATGCGGGTATAAAAGAGAAATTGATGGAGAAATTACGCCATCCTTATTTTATAAACTATATTGAAGAACCATTTATTGATGAAGAAAAGATAGCATTGTTATATGGTGCTTTAAAGAGTGCAAACTTACATATAGAACAAATTGAGCATTACGTAGTAACGATTATGCTTGTGCAAATTGCGCTTGATACGCATGAAAAGGTATCAAATAAAGCAGGCGAGGAAGCGATTGAATCGCATAAATGTCGTCAATTAACAGTACTTGCAGGCGATTACTATAGTGGACTATATTATTATTTATTGTCTATGAATCGTGATATTGTTTTAATTCGTGCACTTGCTGAAGGAATTAAAGAGATAAATGAACACAAAATTATGTTATACCAAAAAGCGCATGAAACGACGGATGACATAATGAAAAGCGTAGTAACGATTGAGTCTGCGCTCCTTCAAAAAACATGTGATCATTTTCAATTATCACATTGGAAGCCATTTATCACATACGTATTAGGTGGAAATCGTCTTCAAAAAGAAATTCAATTGTATGCTGATAAACAACATTCACCTGTTTTTCAAGCGATGCAAGATGCTTTAGGGGATAAAGCAGAAGTAGTGATTAATAGTTGGATGATGGAATTGAGAAAGAAAGAAAAACAATTTTTAGAAAATCACATAGACATTAATGAAATAAATTCTGTGTTAAGGGATAAATAGAAGACATAAGCAATTTTACATTGGAAGAAGGTACGAGCATGCAACAATCAAAAGAAGAAAGAGTACATGACGTATTTGAAAAGATTTCTGATAAATACGATGTGATGAATTCTGTAATTAGTTTTCAAAGACATAAAGCGTGGCGTAAAGAAACGATGCGAATTATGGATGTACAACCAGGTAGTCAAGCGCTTGATGTATGCTGTGGAACCGCAGATTGGACAATTGCGCTAGCTGGAGCGGTAGGTGAACAAGGAAAGGTTGTTGGCTTAGACTTCAGTGAAAATATGTTATCTGTCGGTAAGCAAAAGGTAGAGGCGTTACAATTAAAACAAGTAGAACTTCTACATGGGAATGCAATGGAACTTCCATTTGAAGATAATACGTTTGATTATGTGACGATTGGGTTTGGTTTACGTAACGTACCGGATTATATGCACGTATTAAAAGAAATGACACGTGTAGTAAAACCAGGTGGAAAAGTAATCTGTTTAGAAACATCTCAACCAACAATGATTGGTTTTCGACAAGGGTATATTTTATACTTTAAATATATCATGCCGTTATTTGGAAAGATGTTTGCGAAAAGTTATAAAGAATATTCATGGCTTCAAGAATCTGCTAGTACGTTCCCAGGGATGAAAGAACTGGCTCAAATGTTTGAGCAAGCTGGACTTGAACGTGTGCAAGTAAAACCATTTACTTTTGGGGTAGCAGCGATGCATTTAGGTATTAAACCAGAATCAAAATAGAAAAAAGAAGTTTTAGGTTAAGGTGAACAATATGAAGTTACAACTTATGTACTCTTTTTTACGATCGGATATTAATGTGATAGAAAAAGAATTAAAAAAGACAGTCGCTTCTGAACAGCCATTAGTAGAAGAGGCAGCATTACAGCTTATTGAAGCTGGTGGGAAGCGAATTCGTCCTGTATTTGTGTTGCTTGCAGGGAAATTTGGAGATTATAAGTTAGATGCAATTAAGCATGTTGCTGTTGCGTTAGAACTTATTCATATGGCTTCTCTTGTTCACGATGATGTTATTGATGCTGCATTTTTACGACGCGGCAGTGCGACTGTGAATGCAAAATGGGGAGATCGTATTGCGATGTATACAGGGGACTATCTGTTCGCTAAGTCTCTTGAATGTATAACAAATATCGAAATTCCAGAGGCACATCAAGCGTTATCGCATACTATTTTAGAAGTCTGTAAAGGTGAAATTGAACAAATTAAAGATAAATACAATTATGACCAAAATTTAAGAACGTATTTAAGAAGAATAAAGCGAAAAACAGCATTATTAATTGCCGCGAGTTGTCAATTGGGAGCGATTGCTGCTGGTGCTAATCGTGATACGGTAAATCGTCTATTTTGGTATGGGTATTTTGTAGGAATGTCTTATCAAATTATTGATGACATTTTAGACTTCGTTTCTACAGAAGAGAAACTTGGAAAACCTGCTGGTGGAGATTTACTACAAGGGAATATTACACTTCCTGCTTTATATGCGATGGAAGATCCCGTACTTCGTCAGAAAATCACATCTGTACATGAAAATTCAACAGCAAGTGAAATGCAAGAAATTATTGATGCTGTAAAAAATAGTACAGCAATTGATCAAGCATTTGCGTTTAGTGAACGTTATTTACATAAAGCTTTAGAAATAATAAAACCACTCCCACGTGGACAAGCAAAGTACGCATTACAAAATGTTGCAAAGTATATTGGAAAACGAAAATTTTAATGTTTATTCTAAAAAATAAAATAATCTCTCTATTTCAAAACTATTGCACAATTGTGATAAGGGTGATAATATGTGTGTGGGGATATACAATTACATACATAATTCAGAAGTGGAGAGATTTTTTATGGAAAAAACATTTCTAATGGTAAAACCAGACGGTGTACAACGTGCCTTCATTGGGGAAATTGTAGCTCGTTTTGAGAAAAAAGGCTTTCAATTAGTTGGTGCAAAATTAATGCAAGTCACTCCGGAAATTGCTGGACAACACTACGCTGAGCATAAGGAAAAACCTTTCTTTGGTGAGTTAGTAGACTTTATTACATCTGGACCTGTGTTCGCAATGGTATGGCAAGGTGAAGGTGTAGTAGATACAGCGCGTAACATGATGGGGAAAACAAGACCACATGAAGCAGCTCCTGGAACAATTCGTGGAGATTTCGGTGTAACTGTTGCGAAAAACATTATCCATGGTTCTGATTCTTTAGAAAGCGCAGAGCGCGAGATTGCTATTTTCTTTAAAGAAGAAGAATTAGTTGACTACTCAAAATTAATGAATGAATGGATTTACTAATTATTTTGAAATAATTTGTAAACGCTTTAATCACTGTGATAATAGTAAAAAGTGCAAGAAGAATAGGGGTATTCTTCTTGCACTTTTTTTATTTTCAATTAGTTACGAAGTTTGAGCTGTTATGATATATTGATATTTAAATTAGGCCTATCGGAAATATAGAATAAGAAAATGGTCGATATATGATATAATTTCTTTAATATTTTTAGAATGATAAAAGTTAATATAGTGAGATAAATACATATACGAAAAGAGGAATAACGTATGCGATATATTACAGCTGGTGAATCTCATGGTCCGCAACTTACAACAATTATAGAGGGTGTTCCAGCAGGATTGTCTTTAGTAGCGGATGATATAAACGAAGAGTTAGCTAGAAGGCAAAAGGGGTATGGGCGTGGTAGACGCATGCAAATTGAAACGGATCAAGTGCAAATTTTAAGTGGTGTTAGACATGGAGAAACATTAGGTTCCCCTATTGCACTCGTTGTTGAAAATCGTGATTTTGCCCATTGGATAAAAGTTATGGGTGCAGAACCTTTAACGAAACAAGAAGAAAAAGAGATGAAAAGGAAAGTGACAAAACCAAGGCCTGGGCATGCTGATTTAAATGGTGCAATTAAATATGGTCATAGAGATATGAGGAATGTACTGGAACGTTCGTCAGCGCGCGAAACGACGGTGCGTGTTGCTGCTGGTGCGGTTGCTAAAAAGGTGTTAGCAGAACTTGGTATTGAAGTGGCGGGCCATGTAATTGAAATTGGCGGTGTACAAGCTAAGGAGGTTACGTATAGTTCAATTGAAGAATTAAAGAGTATTACAGAAGCATCTCCTGTACGTTGCTTAGATGACGAAGCTGGTAACCAAATGATGAAAGCGATTGATGATGCGAAAGCAAATGGTGATTCAATTGGTGGAATCGTTGAAGTAATTGTGGAAGGAATGCCAATTGGAGTAGGTAGCTACGTGCATTATGATCGAAAACTGGATGCGAAATTAGCAGCTGCAATTATGAGTATTAATGCTTTTAAAGGTGTCGAGATTGGAATTGGTTTTGAAGCAGCGCATAGACCGGGAAGTGAAGTTCATGATGAAATTCTATGGAATGAGGAGCATGGATATACAAAAAGAACAAATAATGCAGGTGGATTGGAAGGTGGTATGACGACTGGAATGCCAATTGTTGTGCGCGGTGTGATGAAACCGATACCTACACTTTATAAACCTCTTCAAAGTGTAGATATTGATACGAAAGAGCCTTTTACAGCGAGCATTGAACGTTCAGATAGTTGTGCAGTACCAGCAGCTAGTGTCGTTGCAGAAGCGGTTGTGGCTTGGGAATTAGCAACAGCTTTAATAGAACAATTCGGATTAGATCGTATGGAACTGATTCGTGAAAATATTGAGAAACATAATGAATATGCGAGGGGATTTTAATGGGAAACATACATATTCAAACGAAATCAAAAGAATATGATGTACATGTTGGTAAAGAAGCGTTGTCACACTTAACAATGATCGTTCAAAATATGCAGCCAGCTGTATCTAACGTAATGATCATTTCAGATGAAGCTGTTGCATCACTACATTTACAGACAGTTATCGATGCATTACAAGTGGAGCAGGACGTGTTTTCGTTTGTTGTACCAAGTGGCGAAAAAGAGAAGTCTTTCGAAAATTTCTATGCGGCTCATACGTCAGCTCTTGAAAATAAATTAGATAGAAATTCTTTAATTCTTGCACTGGGAGGCGGAATGATTGGAGATTTAGCTGGTTTTGTTGCTGCATCGTTTATGCGTGGTATTCGCTTTGTGCAGGTTCCGACGACTTTATTAGCGCACGATAGCGCAGTAGGTGGGAAAGTAGCGATTAATCATCCGTTAGGTAAAAATATGATTGGTGCATTCCATCAGCCAGAAGCAGTTGTATATCATACACCGTTTTTACAGTCTCTTCCTAAAAAAGAGTGGCGTTCAGGTTATGCAGAGGTGATAAAGCATGCTCTTATTGGTGATGTGGAGCTATATCATTGGTTAAAAGAAGAAGTGCAAACATTAGCGGATCTTCGTGATGAGAAGTTAATCCATATATTAACGAAGGCGATTCCTGTAAAGGCAAATGTTGTATCACAAGATGAAACAGAGAAGGGTGTACGTGCCCATTTGAACTTTGGACATACGTTAGGACATGCTCTTGAAAAAGAGCTAGGGTATGGAAATATTACTCACGGTGACGGCGTAGCGGTTGGAATGTTATTCGCCATATTTTTAAGTGAGCAAGTGTACAAGGTTAATCTTGCTTATGAAGATATGAAGCAGTGGTTCTTGAAATACGGCTATCCAAAAATGCCAAGAGATTTGAATGTAGAGCGCCTCGTTCAATTGATGAAACAAGATAAGAAAGCAAATGCAGGAGCAATTCATATGGTGCTTATGCAGGAATATGGGGTAGTGAATGTCGTATCTATTTCAGATGAGACTGTTCATATTGCGTTAGAGGCATTTCAAAAAGATATGGTTTAAAATGATAGCGAAGTGTTGTGAAGTGCTCATTTAGAGGTATTCTCGTAATAGTGACGGTTATGATAAAAGATTACAGTAAGGGGCTATAACTGTATTGTAATCAAATTGAATGAAATGACTGGGGGAAGAAAAATGAGAGTGAAAGAGCAATTGTTAACTTTGAGAGCGTATGTACCTGGGAAAAACATTGAAGAAGTAAAAAGGGAATATGGATTATCGAAAATTGTGAAATTAGCATCGAACGAAAATCCATTCGGTTGCTCAGCGCGTGTGACAGAAGCATTAACTTCTTTAGCGAGCCAATATGCCCTTTATCCAGATGGATATGCCTTTGAACTTCGGACAAAAGTAGCGGAACATTTAGGTGTAAAAGCAGAACAACTACTATTTGGTAGTGGATTAGATGAAGTCATTCAAATGATTAGCCGAGCGTTACTACATGAAAGAACAAACGTTGTAATGGCGAATCCTACGTTTTCACAATATCATCACCATGCTGTTATTGAAGGAGCAGAAGTTCGTGAAGTATCACTTAAAGATGGTATTCACGATTTAGATGCAATGCTAGAGCAAGTAGATGATAAAACGAAAATTGTATGGATTTGTAATCCGAATAATCCGACAGGTACATATGTTGAGAAACAAAAATTACTTTCATTTTTAGAATCGGTTCCTAAGTCGGCTCTCGTTATTATGGACGAAGCATATTATGAATACGCGGAAGCAGAAGACTATCCGCAAACATTACCACTTCTTGAAAAGTATGAAAATCTTATGGTTTTACGCACGTTTTCAAAAGCATATGGTTTAGCTGCTTTTCGTATTGGATATGCGATTGGGGATGCGAAGTTAATCGGACAGCTAGAAGTAGCAAGGTTACCATTCAATACATCAACTGTAGCGCAATCTGTAGCACTCGCTGCATTAGAAGATCAAGCCTTTTTACAAGATTGTGTGAAAAAGAATGCTGAAGGTCTAAATCAGTATTATGCATTTTGTAAAGAATATAACGTATTCTATTATCCATCTCAAACAAATTTCATTTTCTTAAAACTTGGTATACCGGGTAATGAAGCTTTCGAACGATTAATGAAAAAAGGATATATCGTTCGTTCTGGTGCTGCATTTGGTATCGATGATGGTATTCGTATTACTGTCGGTTTGAAAGAAGAAAATGATGAAATTATAGAGTTGCTGAAAGAGCTTGTAAATGAGCAAGTACAGAAAGAAGAAACATATTCTTAAGAGATTGTGAAGGCTCCTATTATAGGAGCCTTTTTTATCGTATTAAAAATAAAGGTTGAAGACTGGTAATTAAGTTGTTCTGTAAATCACGGTTTGTATGGCTTGATAATTAGTGAGAGAAGTTATTTGCACGGTCATAAAAGAAAGCGGTACAATAGAAGATGATGATAAGGTATCGGTGTCATATCCGAACCTTTTGAACAATTACCTACTCTGTAAGAAGAAGTATAAGAAGAAGCATGCTCATTCTAAAGGTTGCGTTCTAACAGTGAGTTGCTTATGATAAAGTGAAACTTTAATCAGTGGGGGGATGTTTATCCCCCGCTGATTATTAGTTGAACCAATCGGGCTTTTACGGGCAGTTGATCCCCAAACTAATTTCTTTGCCTTAGCTGAATTTTGAGGTGGGGGTCTTACTGCCCGTTAATAGCGGGGTAAATGAACAGAAGAGAATATTTTTTAGAATTAAAGGAGACGTTTATGCAAAAGTTTGAACAAGTTGTTTCATATATTGAAAATGGTGAAGCGGAAAAAGGATTACAATTATTAAAAGAACAATTAAAAATTGCAAATGATGAAGAGAAGTATGATATCGCTCGTTACTATCATACACTTGGATTTACAGATGAGGCATTAGCGATTACTGAAGACTTACGTTTACTGTATCCGGAAGAAAGTGAATTCACTGTATTTTTAGCAGAATTATATATTGATCTAGATAAAGAAGATGAAGCGATTGAAGTACTTCATGATATTCCAGAAAATGACGATTTATATGTTCAATCTTTATTACTTGTTGCAGATTTATTCCAAATGCAAGGTTTTGATGATGTAGCAGAGCAAAAACTATTAAAGGCGAAAGAAATGATGCCTGATGAACCTGTTATTACGTTTGGGTTAGCAGAATTATATAGTAGTAAAGGTGAAGAACAAAAGGCAATTACTTATTATGAATCGCTATTAGCGGAACATAAAGTAATGGGTGGTGTTGTAATCGCACTTCGTCTTGCAGAAACGTTAAGTGCGATTGGAAACTGGGAAGAGGCGATTTCTTATTATGAAGCAGGCCTAGAGGAACAAAAAGATATTCACTCATTATTTGGATATGCCTTCACATTATACCAAGGTGAAGAATATCAGAGAGCAATCGGTGCTTGGCAAGAACTAAAAGAATTAGACCCTGAGTACGCATCACTGTACATGTATTTAGCGAAAAGCTATGAAAAAGAAGGAATGCTTCAAGAAAGCTATGAAACGCTTCATGAAGGAATTAAAGTAGATGAGCTTTCAGTTCCGTTTTATGTAGAGTTAGCGAACATTGCGGCGAAATTAGGAAAAATAGTAGAAGCAGAGGAAGTTCTTCAAAAAGCACTTGAGTTAGATCCAGGGCATTTAGGCGCAACATTAAAATATGCGTATATCTTAAAAGAACAAGAAAAGTACGAAGATTTAATTGCAATTGTAGAGCGTGCTATTGATAGTGGAGAACCAGATACACAACTACTTTGGGACCTTGCGTATGCAAAAAAACAATTAGAAATGTATTCGGATGCATTAAAACACTATGAAAGTGCATATACTTCTTTTAAGAATCATCCAGACTTCTTAGAAGAATACGGTTATTTCTTATTGGAAGAAGGAAAGCGAAAAGAGGCGAAAGAAGTATTTACCCAGTTATTACAACTAGACCCGACACAAATTCATATTGAAGAGTTGTTATATAATTTAGAGGATTTTTCATAAGTTGGAAGGAAACTGAATGCCGCTTCTTGAATCTAAAAAGAAAAGAGAAAGACAGAGGAGGGACTTAATTGCTATGAATACCCCTGTTTCTGTAAACGAGAAGAAGGATTTTGTAAAATGGTTTTTGAATAATTACCAACTGAAACAGCGTGAATGTGTATGGATTCTGAATTATTTAATGAGTCACGACCAATTGATGCATAAAGTCCACTTCGTAGAGCATGCAAAATATTGTCCGCGTGGCTTAGTGATGTCAGCGAATTGTGTGAAAGACACACCGTTTCACTTTTTTAAACAAAATGTTATGACAACAGATGCTGAAAAATCGTTTCATGATATTCGTTTAAATCGAGATGAGGATATTTATATTCAACTCAACTTTAAATCATCGTTTCAAAATGCGAATTATGTAGCTGTATTAGAAGAAAACCCATATCTACCAAAGCATATTGAAGTAAATGAAAAAGATCGTTTACTTGCAGAAAGGTTTTTGGAAGAAAGTGTATTTTCGTTTAGAAGAGAACGCCTTTTGAAACAAATTGATGAAGCGTTAGATAAGCAAGATAAGGAAGCGTTTCATAGATTAACGGCAGAGTTAAAAACTTTATAGAATGTATTTGGATTAATATTTTTACAAATTTCAGACTTTTATCAAGAAAAACTACCTATATTGGGTAGTTTTTCTTTTTTTACCTCTTTTAGTATGGTTTAATATATATAAAGTGAAAGTTCTGTCATTTGTAAATGAAGGGGGGAAGAAATTTGAAATGGATTGTAAAAGATGTGGAACAGTTTGAGCAAGCAAGAGAGTATGTTGATACAGGAGTAATACCGCTTTTATCAATTTCGGCAGCGAAAGAAATAAAAATGGTTGTAGAACAAGGTGAATTTATCGAATTGTTGAGTATGGAATTGGAAAGAGAGTATAAAGGAAGAGTGCTTTTACTGCCTGCTTTTACGTATTTAGTAGAAAGTCAAAAGAATGAAAAAGGTCGTTTGCAAGAATGGACAAATCATTTACGAAGAGAAGGTTTTAAGCATATTGCTTATGTTACAAGTGATTTTTCATGGAAAGAGGATATACAAGAGTTACAGGGAGATTTATTTTGGTTTCCTTCATTAGCATTAGAACAATTTAGTGATCAAGCAAAGAGAGAAGTTATTCATGCACATATAAAAAATATAATGGTGATGTTGGAAGAGAAGTGGGGAAACTCGCAATAAACAGAAAGTTCTTATTATTATGAGTAGTATGATATTGACCTGTGCATGAGCGTATTATATCATGATAGTGTCCTAGTTTTTATTTTTTATATAATTTATCACGAGGGGACAATTTCTGATAGAGGGGGGAAATTTTCGTGAGCGAGAAAGAACATCGCGTGTCAAGAAGACAATTTTTAAATTACACACTCACAGGGGTAGGAGGCTTTATGGCTGCCGGTATTTTAATGCCGATGACGCGATTTGCGCTTGATCCGGTGTTAAGAAAAGAAGCCGGAACAGATATGGTTGCTGTTGCGCAAGTAAAGGATATTACAACAGAGCCGAAGCGTTTCGATTTTAAAGTGAAGCAGGTTGATGGTTGGTACAAGTCTGAAGAACCAAAATCGGCTTGGGTTCATAAAGATGAAAGCGGAGACATTGTTGCGTTCTCTCCAGTATGTAAACATTTAGGATGTACAGTTAACTGGAATTCGGACAAAGCACATCCGAATCAATTCTTTTGCCCATGTCACGGGGGGCGTTATACAAAAGATGGGATGAACATTAAGGGTACGCCACCCCTTGCTCCGCTTGATGTGTACGAGTCTAAAGTGAAAGATGGAACGCTGTATCTAGGAAAAGCAAAGCCAAGAGGGGGTGCAAAGTAGATGTTAAATAAAATTTATGATTGGGTAGATGAAAGATTAGATATTACACCAATATGGCGTGATATCGCTGATCATGAAGTACCTGAACATGTAAACCCGGCACATCACTTTTCTGCATTCGTCTATTGCTTTGGAGGACTTACCTTTTTCGTTACTGTAATTCAAATTTTATCTGGAATGTTTTTGACGATGTATTATGTGCCTGATATTAAAAATGCTTGGGAATCCGTTTACTATTTACAAAATGAAGTTGCTTATGGGCAAATTGTTCGTGGTATGCACCACTGGGGTGCTAGTCTCGTAATTGTAATGATGTTTTTACATACACTCAGAGTTTTCTTCCAAGGTGCGTATAAAAAGCCCCGTGAGTTAAATTGGATTGTTGGTGTTCTTATTTTCTTTGTTATGTTAGGTCTTGGTTTTACTGGATATTTATTACCGTGGGATATGAAAGCTTTATTTGCTACAAAAGTAGGGATTCAAATTGCAGAGCAAACACCGCTCATTGGTCCTTATATTAAAACATTACTCGCTGGTCATTCCGAAATTGTTGGCGCTCAAACATTAACTCGCTTCTTTGCTATTCACGTCTTCTTCTTACCAGCAGCACTTCTAGGTTTAATGGCCTTCCACTTCATCATGATTCGCAAACAAGGTATTTCCGGTCCACTATAAGAGATTGCTAAATTAAAGGGGAAAGAACTAAAGGAGGGAGATTATGCATCGCGGCAAAGGGATGAAGTTTGTAGGAGATTCTCGGGTACCAGTAGCTCGGAAACCAAATATTCCAAAAGACTATTCTGAATACCCAGGGAAAACAGAAGCATTTTGGCCGAACTTCTTGTTAAAAGAATGGATGGTTGGTGCAGTTTTTTTAATCGGTTATTTATGTTTAACAGTGGCGCATCCGTCGCCACTTGAGAGAATGGCGGATCCAACAGATGCTGGATATATACCACTTCCAGATTGGTATTTCTTATTCTTGTATCAGTTATTAAAGTATTCTTATGCTTCCGGTTCATTTACTGTAATTGGAGCGTTTATTATGCCAGGGATTGCGTTTGGTGCATTACTGTTAGCTCCATTTCTTGATCGAGGTCCAGAAAGACGTCCATTGAAGCGTCCTGTAGCAACTGGATTTATGCTTTTAGCAATTGCATCGATTATCTTTTTAACTTGGGAATCTGTAGCACACCACGACTGGGAAGCTGCAAAGAAACAAGGAGCAATTGTAAAAACAGCGCCAGTTGATAAAAATGATGATGGCTATAAATTAATGCAAAAAAATACTTGTTTAACATGTCATGGTGACAACTTACAGGGCGGGGCGGCAGCACCAGCACTGCAAAACTTAACTTTAAAGCCAGAAGAAATTGCTAAAATTGCGAAAGATGGAAAAGGTTCCATGCCTAAAGGTGTATTTAAAGGTACAGATGAGGAACTGAAGAAGCTTTCGGAATTCGTTGCAAAGTATAATAAAAAATAATAAAAAGCTGACTACAAAATTTGTAGTCAGCTTTTCTATTTAGTTGGATGAAGTTTGTTATAATAGAGTAGGATTTAGTGAATGAATTACTTTGCTTGAAAGGTGTTGGACATACAGATTGGTGTACTTGTATGCAATGTTAAGACAACGCTCGGTATTATTATTTTTATTGGTTGTTAACATATTAGGTACAATTTACGGGTTTATATGGTACGGAAATCAATTGAAAGAAACGTCACCTATATTTTGGCCGTTTGTACCAGATAGTCCTATGGCGAGTCTCTTTTTTGTCTTTGTTTTAATTGCTTTTTTGACAAAGAGAAACTGGGGATTAATAGAAGCGCTAGCGATTGTTACTTTAATAAAATATGGTATTTGGGCTGTTGTTGTAAATGCGATTATGATTTACGTAAAAGGTCCTATTGGCCTTATGGGCTACATGTTAATGCTTTCGCACTTTGCGATGGCGGTGCAAGGTGTTTTATATGCTCCATTTTACCGTATAAAAAAATGGCATTTTATAGTAGCGGGTGTGTGGACGTTGCATAACGATGCAATTGATTATTTATTTTGGCAAATGCCGCGATATGGAATTATGCATTTGTTTGTAGAGGAAATTGGTTATTTTACGTTTTGGTTAAGCGTTGCTGTACTATGTATTACATATTATTGTTGCTTACGTGAGCACAGGAAACAATTTTCTTTATGATGGTTAGAACATTTAGGGGGAGAACATGGAGAAAAATAAGAGTGGTACAAAAATATTGGATCGATTGATTACTTTAATTGTTTCATATAGCATAGCATTTTCTATTTTTGCACTTGCAACAACGGCAGTTGTGTATGGAAAATGGCTGTATTATTTTGAAATTGATTTTTTAAATATTCCTGATTTAGCGGATATGACGAAGGATGAAATTAAAAGAAATTACGATGTGCTTATTACATATTTATCCCCGTTTTATGACGGAGCATTACATTTGCCAACATTAGATATGTCTACAAATGGCCGTATTCATTTTGTAGATGTTAAAAATATTTTAGTAAAGATTCAATATGTGATGTATGCGACAATTATGATTGCAGTGATAGGCGGAATTTATTTATTAAAAAAGAAAAATGAAAAGTTTTTACTGCACGGATCGATTTTAACAATCATTTTTCCGATAGCGCTTATGTTACCAATCGCTATTAATTTTGAAAAGAGCTTTGTATTATTCCATAAGCTTTTATTCAGTAATGATTATTGGATGTTTGATATTGAAACGGATCCAGTTATATTAATGCTACCAGAGGAGTTCTTTATGCATGCTGCGTGTGCTATTTTATTATTCATTTTAGGTGGTAGTATACTTTGTTATAGTTTATATAGATATTTCGTAAAAAAGAAAAGGATGTCAAAGAAAAAATTCTCTGCTTAAAGAGAATTTTTTCTTTGTAAAACGATAATATATTTTTCGGTTCAGTTCTGTTCTATTCTTGTCCCAATTAACATATTTTGTACTAGTAGTTATAGGGGGGACCGGGATGAAGAGAACATTAATTGGATTGATAGCATTTCTAATTATAATGTTTCCATTACGTATATATGCTGAAGAGTGGAATGAGCTAACAGGGTTGTTAGATGACTCGTTACAGTTAGTGAAGCGTAATGAAGATGAAAAAGCAGTACAAGTATTACAACTTTTCTCAGAGCAATTTTTAATCAAGGGGAATGAAAAGAAGCAGGAAGTAACACCAGATCAAGTTAGAGTTATTTCTTTAGCTTACGACAAGGCGCAACAATCGCTCTTTGAAGAAGGTTTAGGTAAGCAAGCTAAAATGGATAATGTGCTGGCATTACAACTTGCTGTTGATGCGCAAGTATCGAAATATCAACCGCTTTGGATGGAAAGAGAAAGAAAAGTAATGGATGCCTTTTCTCAAATGGAAAAAGCGATGGAAAAAGAAGATGTTGGGCAGTTTCAACAAACGTTAAATACATTTTTAAATGAATTCAATATTATTTATCCAAGCTTAATGATTGCTTTGCCAGAAAACGAGGTACAGCGTGTAAATGCTCATTTATCTTATTTGGATGAATTTCGTAACGTTATGTTAAAAACGAAAGGCGGCCAAATGCAATTAGGGATTATTAAAGGGGATTTGCAAAAGATATTTCACACAGTAAAAAAGGATGAAATTGCACCCTCTCTCATTTGGTTTATGACAATTACTGGGGGACTTATTTTATTCACATTAACTTATGTTGGATGGAGAAAGTATAAAGGAGAGAGAGAGAAAAGAAAAAGTAATGTACATTCTAAAAATAGATAATGTAATAAGTAAAGATATGGATTGTAAGGTTTATTTATTGACAATAGTGGCAGAAGAAAATAGAATGAGAAGTACTATAATTAAAACTTCAATGGAGGTTCATGATGTTTTATTTAATTTACTTCGCGATCATAATGATCATACCGTTGTATGCACAGTCAAGAGTACGTAGTGCCTATAGCAAGTATTCACAAGTTTATTCAACATCAGGTATGACAGGAGCGGAAGTGGCTCGAAAAATTTTAGATGAAAATGGATTATACAACGTAGCTGTAGAAGAAACACCAGGTCATTTATCAGACCATTATGATCCAACCGCTAAGACGGTTCGATTATCAACAGATAACTATTATGGACATTCAGTTGCTGGTACGGCAGTTGCAGCACATGAAGTAGGACACGCAATTCAAGATGCAAAAGATTACAAATTTATGCGCGTTCGTCATTCGTTAGTGCCAGTTGCAAACTTTGGTTCGAATATGTCTTGGGTTTTCGTCCTAATCGGTATATTTGCACAAATGTCTGGTTTGTTGTTATTAGGTATCATTCTAATGGCAGCAGGTGTTGTGTTCCAGCTCGTTACATTACCAGTTGAGTTTGATGCGTCAAAGCGTGCGATGCAACAAATTGAAGCGTTAGGTATTGTATCAACAGATGAATATGGCCAAGCTCGTAAAGTATTAAATGCGGCAGCATTAACATATGTAGCAGCTGCAGCTGTAGCGGTATTTGAATTATTACGTCTCGTATTAATGTATACTGGTATGCAGCGTAGCGACGACTAAAGACTATCAATTTTGATAGTCTTTTTTTGTTGTGTGGCTTGAATTATATAATGTATTGCAAATAGAAATAATAGAAGTAATGCGGAAAGGCGGTGGGGGGAAATGAAATATCCAGACCATTTAGTAAAACAAGTGAAAGAGCGTAGTGCTCCTTATCAACTAGAAGGTTTTTTAAGTGGACAAGGCCCTGAAAATCCCAAATTTATGTTGTTAGGAGAAGCGCCTGGTGAAACAGAAATTCATAATGGGATTCCGTTTAGCGGGAGGGCGGGAAAACAATTAATGGGTTTTTTAGAGCGTATTCACGTTACAAGGGAAGAAGTATATATTACGAGCGCTGTTCGGAGTAGACCTTATAAATGGCGAGAGAAAAAAGAACGAAATGGTGAAATCATACAAAAAAAGTATAATAGAACGCCAAATCAAGGAGAAATAGTTGCCCATGCGCCTTTATTAGATTATGAATTAGAGAAAATAAATCCGAAGCTTATCGTCACGCTTGGAAATATCGGTCTTCAACGTTTAACAGGAAAAAATAAAAAAATCACAGATGTACATGGGCAATTATTAAAACAGCCCATTCAAAAATTAAAGGATATGCAAAGTGCAGAGTTTATATGGTCAGAGAATGAATATCATGTTTTTCCAACTTTTCATCCAGCTTCTATTTTTTATAATCGGAGTTTATTGGAGCTTATTTATGAGGATTTGGAGAAGCTTAAAAGACTTGTAATAAAAAACTAGAAAAGCTAAGGTGCTTTTCTAGTTACATTTAATTATGTAAAGGGTTTTTATTTTCATCTAACGTAAATCCTTCACCAACTACATCATGTACATCACTTACAGCGACAAAAGCATGAGGATCTACAGACGTAATAATATTTTTTAATTTCACGATTTCATTTTTAGCAACAACGCAATACAGTACGTTACGTTCCATTTTTGTATACGATCCAACAGCCTTTAAAAAGGTTGCTCCGCGCTCCATTTCAGATAAAATTTTGGCAGCAATTTCATCGTTTTTCTCTGAGATAATAGTCGCTCCTTTTGCAGCATAAGCCCCTTCTTGCATAAAATCAATGACTTTAGCACCGATAAAAACAGCAACTAGCGTATACATGCCCTCGCGGTATGATAAATAGGTAAGAATAGAGACTACGATAACGACAGCATCAAACATAAACATTGTTTTTCCCATACTCCAGCCAACATATTTGTGAGCTAGTCGTGCGATAATATCTACACCGCCAGTAGTCCCGCCATATTTAAATATTATTCCAAGGCCGATACCGATAAATGCCCCGGCGAATAAAGCTGCGAGTGTCATATCATTTTGCAAGTTTAAATGTAAGTTGAGCACTTCGTAACGCTGGAAAATCCATAGAAATAAAGATACGCTAAAGGTGCCGATTAATGTATATAAAAATGTCGTTCTGCCAAGTAACCTCCAACCAATAAAAAATATAGGGATATTTAAAATTAAGTTTGAGTAGGAAGGATCAAACTTAAATAAAAAATACAATAATAGTGTAATACCAGTAAACCCACCCTCTGCAAGGTGGTTTTCAATATTGATATTGACAATACCGAAAGAAAATATAGCGGAACCGATTAAAATAAAAATAATATTTCGCATCTTCAATTTTGATGTCATATAGAAATCCCCCTAATTATGTAATGATTACATTGCTCCGCTGAAACGGTAAAACATAATAATAAGTAATTTCTAGTTGCTAGTGAAAATAGTAAGAACTCGATTAGTATGGGCTAATCTTTTGCAAAAAGCGCAAAAGAAAGTTTCACTTTATTATAGTCTATCCAAAAAAGGGTCGCAAATAGGTGTTTGGCGGGGAATAATATTTGTCAAATCGCGATGAATTGGCTAACATGAAAGAGGAAGGATTAGAGGTGAATAGTATGGAAGCAAAAACGATGAAAGATATGCAGAAAGAAGTAGATGCATATATTGGTCAGTTTAAAGAAGGTTATTTCAGTCCGCTTGCAATGATGGCTCGTTTAACGGAAGAAATGGGAGAGCTTGCGAGAGAGGTAAATCATTATTATGGTGAGAAACCGAAGAAAACAACTGAAAAAGAAAGAAGTATTGAAGAAGAGCTTGGAGATGTATTATTTGTTATGATTTGTATGGCAAATAGTTTAAATATTGATTTAGAGACAGCACATAACATTGTAATGAATAAATTTAATACACGTGATAAAGATCGCTGGACACGTATTGATGAGGGAGAGAAAGAATAATGAAAGAAATTAAAGTAATTATCGCCGGACCAAGAGGACGTATGGGACATGAAGCAGTCCTTCTTATGGAAAGAACGGAACATTTTAATTTAGTAGCAGCAGTGGATTATAAGCATGGTGGTGAGAAGATTTCTGATTTACCTGGCATGCCAGCATTACATGCACCGATTTACGCTGATTTACATACTTGTTTAGATGAAGTAGAAGCAGATGTGTTGTTAGATTTAACAACACCAGAAGTTGGGAAACAACACGTTACACTTGCAGTTGAGCGTGGACTTCGTTCTGTTATTGGTACAACTGGATTTACAGAAGAAGAATTGGCACGTTTAACAGAGAATGCAAAAGAAAAAGCAGTAGGAACAATTATTGCTCCAAACTTTGCAATTGGTGCAGTTCTTATGATGAAATTCTCACAAATGGCAGCGAAATATTTCCAAGATGTTGAGGTAATTGAATTACATCATGATCAAAAATTAGACGCACCATCTGGTACAGCTGTAAAAACGGTAGAATTAATTCGTCAAAATCGTGAATCAAAGCAGCAAGGTCATCCAAATGAAGTAGAGCAACTAGCAGGTGCACGTGGTGCAAATGTAGACGGTATTCACATTCATAGTGTACGTTTGCCAGGGCTTATTGCACACCAAGAAGTAATGTTTGGTGGAGATGGACAAATGTTAACAGTTCGTCATGATTCATTCAATCGTGCATCATTTATGTCAGGTGTAAAACTATCAATTGAGACAGTAATGAACCTTGATCATCTTGTGTACGGTTTAGAAAATATTATCGACTAAAGGGGAGACAACGGATGAAAATTGCCTTAATCGCACATGACAAAAAGAAAAATGATATGGTTTCGTTTGCATACGCATATAAACCAATTTTTGAGCAACATGAATTATTTGCAACAGGAACGACAGGGCTTCGTATTATGGAAGCGACTGGATTAGTTGTAACAAGATATCAATCTGGCCCTCTTGGTGGAGATCAAGAAATTGGTGCAATGATTGCAAAAAACGATTTAGATATGGTGATTTTCTTCCGCGATCCATTAACAGCACAGCCGCATGAACCGGATGTGAATGCATTGCTTCGTTTATGTGATGTATATGCGATTCCACTTGCAACGAATATGGCAAGTGCTGAAATGTTGATGCACGCATTAGAGCGAGGAGATTTAGATTATCGTAAGTTAAGAAAATGAGGGGAACAATTATGAGTGGATTACATATATTAGCGTTTGGTGCTCATGCCGATGATGTTGAAATCGGCATGGCTGGTACCATCGCTAAATATACAAAGCAAGGGTATGAAGTAGGTATTTGTGATTTAACAGAAGCTGATCTTTCTTCCAATGGAACGATAGAGTTGAGAAAAGAAGAAGCAGAGGTCGCAGCTCGTATAATGGGAGTAAAAACGAGGCTGAATTTAGCGATGCCAGACCGTGGTTTGTATATGAAAGAAGAGTATATACGTGAAATTGTCAAGGTGATCCGTACATATAAACCAAAACTAGTTTTTGCGCCATACTATGAAGATCGTCATCCAGATCATGCAAATTGTGCAAAGCTTGTGGAAGAGGCTATTTTTTCAGCAGGAATCCGTAAATATATGCCGGAACTTTCACCACATCGTGTGGAGTCTTTTTATAATTATATGATTAATGGTTTTCATAAACCGAATTTTTGTATAGATATAAGTGAGTACCTCTCTATAAAGGTGGAAGCATTAGAAGCATATGAAAGTCAATTTTCAACAGGAAGTGATGGTGTTAAGACACCGTTAACAGAAGGATACGTTGAAACTGTGATTGCTCGTGAGAAGATGTTTGGAAAAGAAGTTGGAGTCTTGTATGCCGAGGGATTTATGAGTAAGAAACCGGTTTTATTACATGCTGATTTATTAGGGGGATGTAAATGAAATTAAAAATAGGTATTACATGTTATCCTTCTGTAGGTGGTTCTGGAGTTGTTGGAACAGAATTAGGAAAGCAATTGGCGGAACGCGGGCATGAAATTCACTTTATTACATCGGGTTTACCATTCCGGTTAAATAAAGTATATCCAAACATATATTTTCATGAAGTGACGGTAAGCCAGTACTCTGTATTTCAATATCCACCATACGATTTAGCGTTAGCAAGTAAAATGGCAGAGGTTGCACAAAGAGAAAACTTAGACATTTTACATGTGCATTACGCAATACCACATGCAATTTGTGCATATTTAGCAAAACAAATGATCGGAGAGCGTATTAAAATTGTTACAACCTTGCATGGAACAGATATTACTGTGTTAGGTTCCGACCCTTCGTTAAATAATTTAATTCGTTTTGGTATTGAGCAATCGGATGTTGTTACTGCTGTCTCGCATTCATTAATTAACGAAACGCATGAGCTTGTAAAACCAAGTAAAGAAATTCAAACGGTATATAACTTTATAGACGAACGTGTATATTTCAAACGTAATATGTCTCAATTAAAGAAAGAATACGGTATAAGTGAGAGTGAAAAAGTACTTATTCATATTTCGAATTTCCGTAAAGTGAAACGTGTGCAGGATGTTGTTGAGGCATTTGCTAAAATTGTTAAAGAAGTAGATGCGAAGTTGCTTCTTGTTGGAGACGGACCAGAATTCTGTACGATTTTACAGATAGTGAAGAATTTACATATTGAAGATCGTGTTTTATTCCTAGGGAAGCAAGATAATGTTGCAGAACTACTTGCGATGAGTGATTTAATGTTGCTTCTATCAGAGAAGGAAAGTTTTGGTCTTGTTTTATTAGAAGCAATGGCGTGTGGTGTACCTTGTATCGGAACACGGGTTGGAGGTATTCCAGAGGTTATTCAACACGGGGAAACAGGATATTTATGTGAAGTTGGCGATACAACAGGAGTGGCAAATCAAGCTACTCAGCTATTAAAGGACGAGGAACTTCACCGTAATATGGGAGAACGAGCAAGAGAAAGTGTTTATGAGCAATTTCGCTCAGAAAAAATTGTTTCACAATATGAAACGATTTACTATGACGTACTAAGGGATGACAAAAATGGAAAGATTTAAAAAAGCTAGTTCTATTATTGAGACATTAAAACAACAAGGACATGAGGCTTACTTTGTTGGTGGGAGCGTACGAGATCTTATTATCGATAGGCCGATTGGAGATATTGATATTGCGACATCTGCTTTACCAGAAGAAGTGATGGCTATATTCCCAAGAAATGTTCCTGTTGGTCTTGAGCATGGAACTGTAATTGTTTTAGAAAATGGTGAGCCTTATGAGGTAACTACTTTTCGAACAGAAAGCGAATATGAAGATTTTCGAAGACCTAGTAGTGTTCAATTTGTTCGTTCATTAGAAGAGGATTTAAAACGTCGTGATTTCACGATGAATGCAATTGCTATGACAGAAGAAGGCGAAATGGTTGATTTATTTGCTGGACAGGAAGCCATTCAACAGAGAGAAATTGTGACAGTTGGAAATGCTGCGGATCGTTTTCAAGAAGATGCCCTGCGAATGATGCGTGGTATTCGGTTTGTAAGCGCGTTAGGTTTTTCATTAGAAACGAAAACGAAGCAAGCGATTGAAACGTATGGACATTTGCTAGAACATATAGCAATTGAGCGCATTACAGTAGAGTTTGAGAAATTGTTAACTGGTACATATTGTGTGAAAGGTCTCAAAGAATTAGTAGAGACGAAGCTATTTTCTCATTTGCCATATTTACAAATGTCAGAAGAGAGACTGTTAAAAGCTACGCAGTATAAATGGGATTCTTTCGAAACGGATATTGAGGCGTGGGCATTTTTCTTATATTGTATCGGAGAAGAACATCCATCTGTCTTTTTACGTCAATGGAAGTTTTCGAATAAAAAAATAAAAGATATTGTTGCAGTTTTATTGGCAATCCGTACTAGAAAGGAGAAGGATTGGGATACAGTCCTTCTTTATAAAACGGGAATTTATATCGCTGAAATGGCAGAGAGAGTATATGAAGCGATGATTGAAAGCTATAATCCTACATCTGTTAAACGAGTACAATCAATGTTTCATGCATTGCCAATCCAGGGTCGTCAAGAAATGAATGTGACTGGTAATGATTTATTAAACTGGGCAAACAAAAAGCCTGGTCCGTGGGTTGCTGACATGCTTCAGAAAATCGAGGAAGCAATTGTAAAAGGAAACGTAGTTAATGAGAAAGAGCGTATAAGGGAGTGGCTGCAAGGATGCAATCTACTATAAGAAAGCAGTTATTACAAGTTTTTTCTGAAGCGGATGGCGAGTTTGTATCCGGCCAAACGATTAGTGATAAACTTGGTTGTTCAAGAACTGCTGTGTGGAAACATATGGAAGATCTCCGGAGTGAGGGATATGAACTTGAAGCTGTGCGCCGATTAGGTTACCGAATTGCAAGTAAGCCAGACAAAGTGACTGCTAATGAAATTCAGTTAGGGCTACAAACGAAGCGAATTGGTAGAACAGTGTATTTTGAAGAAACTGTTGAATCAACGCAGCACATTGCAGCAAAACTTGCTTATGAAGGTGCAGAAGAAGGAACTATCGTTGTAGCAGAAGAACAAACAGCGGGAAGAGGTCGTTTAAGCAGAAAATGGCATTCACCAAAAGGAACAGGAATTTGGATGAGTATTATTTTACGCCCATCGATTCCAGTTCATCATGCACCGCAACTTACTTTGTTAGCGGCTGTTAGTGTTGCACAGGCAATTGAAAAATGTACAGGTGTAGGCGTGGGAATAAAATGGCCAAATGATATTTTAATTCAAGGTAAAAAGGCTGTAGGTATATTAACAGAAATGCAAGCGGATCCTGATAAAATTAATGCTGTCATTATGGGCATCGGTATTAATGCGAATCAAAAGCAAGAACATTTTGATGAAGAAATTCAGCACATTGCTACTTCATTAGCGATTGAATCAGGTAAGCCGATTGTTCGTGCAGAACTTATGCAACAAATCTATTTACAACTAGAAAAATTATATGAAGAGTATTTACAAAATGGTTTCTCTGTCATTAAAATTCTTTGGGAAAGTTACGCTGTGAGCATCGGGAAAGAAATTACTGCTCGAACGATGAGAGAGACGATTACGGGGTTAGCGAAAGGAATCACAGAGGATGGTGTATTACTTCTGGAGGATCATGAGGGGAAAGTACATCATATTCATTCTGCAGATATCGAAATTAAGTAAAAGAAGTTCCTCTTTTGGAACTTCTTTTTATTTCAATATTTTTGAGTTGAATTTGTAACATGATAATAAATTCTTTTCATATTTAAAGTTCACTTCAAAATATCTTCCGTCTAGTTGGCCTGGCATGTTATTTGACGATTACTTTGCCTTCCATTCCTTTAAGAAGATGGTATCGACATATTAATTCATATGTACCAGTATTTTTAGGTTTCACGGTAATATTCTTTTCTTTTCCTGACTCGACTACGACGTCAATGCCGAGTTTTTTCACTGTAAAGGTGTGCTCGTTTTTACCTTTATTTTTCAATAGTAATGTTGTAGATCCTTCAAGCGGAATCGTGATGACATTTGGATTAAAGTAATCATCATTTAGTTCAACCTCAATCACGTTCGTTAAATCGGTGGGTTGTGTTACGACATTAACTGAGGCAAATACATGAAAGGATCCTAAAGACATCCACCATACAATCATTACAAGCAAACTGCTGAATTGAAATAACCACCTGTTCATAGACATCTGCAATTCTCCTTTGTTAAGTACTTTTCCTCAATTAACCTGCATCATTAGTTTAAGAGTTATACTATACAGTTCAATTGATTATAGAAGAAATTAACTTAGATTTTTTTAACATGCGTTGAAAAAACATGTATCTTTTCAAGATTGAATTATCTATAAAAACTTTATCCCGCTATTTGTCGGGCTGATTAAATTTTCACTTTATAGCATATATACTCTCTTGTTAAATTTCATATACCGTAATAAGAATAAAAAATTATTTTTTCAAAAAAATGTAGTAATTCCTTTTTGTAGTTTGCTATAATTAGTTCGAATGTGGGCAGTATCAGAGTGAACTGCACCATGATTCGAAGTAATATGAAAAATAATAACTTGGATTCTGCCTTGATCCAATAACGGACTGGGACAGAGGGATGAATAATGCCGACTAACACACAACCCTTCTGCCCTTTTATGGCCAGAGGGGTTTTTTATATGATTTCGGCCATCTCCTCTCTCCTGCATAAAGGAGGAGTAGTTTTTGAAAACAAAAACAGATTTTTTGAAGATGAAAGAGCAAGGTGAGCCGATTACAATGCTAACGGCGTATGATTATCCATCTGCTAAATTAGCAGAAGAAGCTGAAGTTGATATGATTTTAGTTGGAGATTCTCTTGGAATGGTTGTACTCGGATACGATTCAACAGTACCTGTAACAGTAGAGGATATGATTCATCATACGAAAGCTGTACGCCGCGGAGCGAAAGAGACGTTTATTGTAACTGATATGCCATTTATGTCGTATCACGTATCATTACAAGAAACGATGATGAATGCACGCCGCATCGTTCAAGAGAGCGGGGCGCACGCATTGAAGGTAGAAGGTGCTGGAGAAGTTATATCAACGATTCAATATTTGACGAACGCAGGAATTCCTGTTGTAGCGCATTTAGGTTTAACACCTCAATCTGTAGGAGTGTTGGGTGGATATAAAGTGCAAGGAAAAGATGCGGAGAGTGCAAAAAAATTAATAGAAGATGCAAAGAAATGTGAAGAAGCTGGTGCAATAGCGCTTGTGTTAGAATGTGTACCAATGCAGTTAGCAGAACTTATTTCAGAACAACTAACAATACCAACAATCGGGATTGGTGCAGGACAAAAAGTAGATGGGCAAGTGCTTGTTTATCATGATCTTATCTCATATGGCGTAAATCGTGTTCCAAAATTTGTGAAGCAATATACTTCTGTTCAAGAGGAGATTGTGCGCGGGATTTCACAATACGTTACTGAAGTAAAGACAAGGCAATTTCCTGAAGAAAAACATTCGTTCACAATGAAAGAAGAAGACCGCTTAGCGTTATACGGGGGAAAACAATAATGAAAATCGTAACTACAGTGCAAGAGATGCAGCAAATTACAAACGAACTGCATGCAAGTGGAAAAAGTATTGGTTTTGTTCCAACGATGGGTTATTTACATGAAGGGCATGCTACCTTATTACGTAAGGCAAGAGAAGAAAATGAAATTGTAGTTTTAAGTGTATTTGTAAACCCGCTGCAATTTGGCCCAAATGAAGATTTAGATCGATATCCTCGTGATATTGATAGAGATGAAAATGTAGCAAAAGAAAACGGTGTAGATTATTTATTTTATCCGAGTGTAGAAGAAATGTATCCATCAGAACAAACAACAACAGTAGAAGTTGTGAAACGCACGGACGTATTATGCGGTAAACAAAGACCTGGTCATTTTGCTGGTGTTGCAACTGTACTAATGAAACTATTTAATATTACGCTGCCAACGCGTGCTTATTTCGGTATGAAAGATGCTCAACAAGTTGCAGTAATTGAAGGATTTGTAACTGATTTCAATATTCCAGTTACAATCGTACCAGTTGATATTGTAAGGGAAGAAGATGGATTAGCGAAAAGTTCTCGTAACGTGTACCTATCACAAGATGAACGTGAAGAGGCTCTTCATTTATACCGCAGTCTATGTATAGCGAAAGAAAGAATTGAGGCAGGTGAACGTAATCCGGAAATCATTACAAATCTTGTGAAAGAGTATATTGAGACGCATACGAAAGGCACTGTAGATTATGCGGATTTATATGCATATCCGTCATTAACAATGGTAGAGAAAGTCGAAGGACGAATCATTTTAGCTATTGCAGTTAAATTTGAAAATGTAAGATTAATTGACAATATAACATTAACGGTTAAATAAGGGGGAGCATCTATGTTTCGCACAATGATGAGAGCAAAGTTACATCGTGCAACTGTAACGGAGGCAAATTTAAATTATGTAGGTAGTATTACAATTGATGAAGATTTAATGGATGCAGTAAATATTGTAGAAAATGAAAAAGTCCAAATTGTAAATAATAATAATGGTGCTCGCTTAGAGACATACGTTATTAAAGGGGAACGCGGTAGTGGTGTTGTTTGTTTAAACGGTGCTGCGGCAAGGCTTGTACAACCAGGGGACAAAGTAATTATTATTTGTTATGGGCTAGTTACGGAAGAAGAGGTTCATAAACAAGAACCAAAAATTGCAGTACTAGACGACAATAATCAAATTATTGAAATGTTAGGTGCTGAAAAAGCGGGTACGATATTATAAGTAGAAAAGCTATCTCCATTGCGGAGATAGCTTTTTTGTGCATCTTTTCATTAAGATGAGATAAAACGTGGTATAGTAACATTATATAAATTATTGTTGTTTGAACGGTAAGAAATTGAGGTGTTACATATATGAGTAAGCGTTATGTCGTTGTTGATTTAGAGACGACAGGGAACTCCTGGAAAGATGGGAAGGATAAAATTACCCAAATTGCAGCTGTTGTAGTAGAAGATGGAGAGATATTGGAGATTTTTTCGTCTTTTGTTAACCCAAAGAGAGAGATCCCACCATTTATTACAGAATTAACAGGGATTGATGAAAGTCTTGTAAAACAAGCCCCGTTATTTCAAGATGTAGCCCCGATGATTGTTGAGCTATTACAAGGTGCGGCTTTCGTTGCGCATAATGTTCACTTTGATTGGAATTTTTTAAATGAAGAATTAAGGCAGGCTGGATATACAGAAATACATTGTCCTAAAATCGACACGGTTGAATTGGCTCAAATTCTTTTACCGACAGCTGATAGTTATAAATTACGTGATTTAGCTAAGAAGCACGAACTAGAACATGATCAACCACATCGTGCGGATAGTGATGCTCTTGCAACAGCGGAATTATTTTTACAATTTTTAAATGAAATTGAAAAGTTACCACTTGTCACGTTGCAATCGCTTTATGAATTAAGCGACGTGTTTCAAAGTGATATAGCTGATGTGCTTTCTGAAAATATTTTAAAGAAAGTAATGCATGGTAAAGAAGATATAGCGGAGTATGAAATACATCGAAATATTGCGCTGAAAAAGCGGAACTATTCCTTAAACCTTGGAGAAACGTGTTCATCAAAGTTTGATGCTTTCTTGAATAAAACGATGGATAAATTGGAATCACATATGCCAAAGTTTGAAAGAAGAGAAAGTCAACAACTGATGATGAAAGAGATATATACGGCGTTAAGAGATTCTCGTTTTTCACTAATTGAAGCCGGTACAGGAACAGGAAAGACTCTTGCGTATTTGCTTCCTAGTCTTTATTTTGCAAAGAGAAAAGAAGAACCTGTCATTATAAGTACACAAACGGTACAACTCCAACAACAAATATTAGAAAAAGAAATTCCGTTATTACAAAAAATAATGCCATTTTCATTTGATGCAGCTCTTCTAAAAGGAAGAAAGCATTATCTTTGCTTACACAAATTTGAGTATGCTTTACAAGAGGAAGAAAAAAATTATGATATGGCACTTACGAAAGCCAAGATTTTAGTTTGGCTATTGCAAACTGAAACGGGTGATCGAGACGAATTAAATATTCCTGAGGGCGGAAAGTTACTTTGGAATCGTATTTGTAGTGATGCGTATAGTCCAGGCGGTATGCAAAGTAATTGGTTTAGTCGTTGTTTTTACCAGCGAGCGAAGAATAAAGCTTTATTTGCAGATATCGTTATTACAAATCATGCGTTATTATTTCAAGATTTTTCAAGTGAAGAACCGCTGTTTGCTTCATGCGAACATATTATTTTTGATGAAGCTCACCATATTGAAGAAGCTGCGAGTAGAACATTGGGTGAACAGTTCTCTTGTATGTATTTTCAATTGGTTATATCTCGTCTTGGGACGCTAGAAACAGAAGATGTACTCTCCAAAGTATATAAAATGATGAAAAAATCAGAGCAAGCATCTCGTTCAACTTTCCGTATGATAAGTTATAGTTTGAAGGAACTTAAGTTTGATGCGGATGAACTCTTCCAAATGTTACGTAATTTTATATTTAAACAAACAAAGCAAGAACAAGGAACAAATAATATGCCGCTCATCTATAGGTATAACGCAGAACTAGAAAAAGGTAAGTTGTGGGATAGTATCGTCGAATTAACAAATCGTTTTATATATGAATTAAGAAGGGTAGTAACTGCTCTTGAGAAGCAAGTGGATATATTGCAAAGTAAGTTAGAATGGGAGATGCATGTTGTAACAGGTGAATTTATGCATTTAATTGAGTTGCTGAGAAAGATGGCAGAATCATTACAGTTACTCGTATTAGAAAAGAATTCGTATGTAACTTGGATGGAGACTGAAACGAAAGGGACGATTCATTCAACAGTTCTATATGCACAGCCTGTTCATATTGGTGAAAGATTTGCTGATAAATTTTTAACAGAAAAAAAGAGTGTTATTTTTACATCCGCAACACTAACAGTTAACGATACGTTTGATTATATAAAAGAGGAACTTGGTTTACATGATTTCGCTCCAAATACTTTAAAGGTTCCGTCGCCATTTCGTTATGATGAACAAATGAAATTAATGGTTTCAACGGATGTACCTTTTATTAAGCAAGTAAGTAATGAGCGATATATTGAATCTGTATCGGAACATATTGCAAAGATAGCGAAAGCCACAAAAGGCAGAATGCTTGTTTTATTCACTTCGTATGAAATGTTAAAAGAAGCGTATGCGAATTTAAAAAATAATGATGAATTAGAGGGTTATTTATTACTCACACAAAGTGTGAATAATAGAAGTCGAAGCCGCTTAATTCGAAAGTTTCAAGAGTTCGACAAATCAATTTTATTAGGGACGAGTAGTTTCTGGGAAGGGATAGATATTCCAGGAGATGCCTTAAGTTGTCTTGTTATTGTCCGTCTACCATTTACGCCTCCTCATCAACCTATGATGGAAGCGAAAGGTGAGTGGCTAAAAAATCAAGGTGAGGATGTATTCGCTAAATTAGCGTTGCCACAAGCAATATTACGTTTCAAACAAGGATTCGGCCGCTTAATTCGAACGAATACAGATACAGGAACGGTAGTAGTGTTAGATCGTCGTTTGACGAGTTCTTCCTATGGAAAACGATTTCTACAATCGATCCCTAACGTACCTCTTTATGAAGGGCCATTAGAAGAATTATTAGTACAATTAGAAGAACCATTAAATGAATAAAAATGGAAGAAAAATACGCCTGAAGTACTTATAAACTTCAGGCGTAAAAAATGTGGGTAGGAGGAATTTTATTTTTCTTACTTCTTGTATACAAAATGTGTTGGTTTTCGACTTGAAACCTTTTTTTGCTGTACATGTCCTGCTATAATAGATGGGTGATGAAGCAGGGGTTGTAAAGAATGTACTCTTATTGTAACCGCATTGCGTTCTTCTATAATTAGAAATTTTTGTGTAACGGAGGAGTTTTTTCATGGAGAAGAAAATCGAAGTACTATCAACGACGCGTATTAAATATTCGTCTGATTTGTATAAAATTGTTGATAGTTTGAATCGTACGTTAAAAGAGCAGGACCTCATGTTCGGACTAGCATTAGACGAAAAAGATAAAGAAACAGCTGTATTTACGATTTACAGAACGTAGCGATACAATGAAAAAGTGGATCTTTGCAATCATTATTGTTATCGTTGCTAGCGGAATATATGGGGCGTATGTTTATAATAAAGCGATGGGAAAGAAAATTCCAAAAGAGTCGAAATTTGTAGAAATTGCTAAAGAAAAAGCAAAGCTTACAAAGGTGAAATCTGTTGATTATTACAACGGAAAATCTGCATATATAGTCGTGCAAGGTACAGATGAAAAGGGAGAACAACTTATCGTTTGGGTGCCTGAGAAAAAAGGGGATACTGTAGTAAGGAAAAAGAGCGAAGGTATTTCTGAAAAAGAGGCTATACAAAGAACAGTAGAACAAGTCGGCAATGAAAGTAAGGAATCAAAAAGTAAGCCGAAAGAGATTATGAAAGTGAAATTAGGCTTTGAAAATGATGTACCACTATGGGAAGTTACATATATTGATGATGACAATCGTTATAGTTATTACTATCTTGAATTTAAAGATGGAAAATTTTTAAGACGATATAGCATTGAAAAATAGATGTAGGGGGAACTACAAATGAAATTAGCAAAGCGAGTAGCTGCTTTAACACCGTCTTCAACTTTAGAGATTACAGCAAAGGCACAAGCATTAAAAGCAGAGGGTCATGATGTAATTGGATTAGGGGCAGGGGAACCTGACTTTAATACACCAGAGCATATTATGGATGCTGCACATAAAGCGATGTTAGAAGGGCATACGAAGTATACACCAACAGGTGGATTACAATCGTTAAAACAAGAAATTGTGAAGAAATTTACTCGCGATCAAGGTATTGCGTATGATCCATCTGAAATTATTGTATGTAATGGCGCAAAGCATGCATTATATACATTATTCCAAGTATTACTTGATGAGGGAGATGAAGTTATCATCCCAACTCCTTACTGGGTAAGCTATCCAGAGCAAGTAAAGCTTGCTGGCGGTAAGCCGGTTTATGTAGAAGGTTTAGAAGACAATGAGTACAAAATTACAGCAAAGCAGCTGCGTGAGGCAATTACAGAGAAAACGAAAGCAGTTATTATTAATTCACCGAGCAATCCAACAGGAATGATTTATAGCAAAGAAGAATTACAACAGCTTGGAGAAGTATGTTTAGAACATGATATTTTAATTGTTTCTGATGAAATTTATGAAAAATTAATTTATGGTGGCGTAGAATATATTTCAATTGCCCAGCTTTCTAATGCATTAAAAGAACAAACACTTATTATTAATGGTGTATCTAAATCTCATTCTATGACAGGATGGCGTATTGGATATGCTGCAGGAAATAAGCAGCTTATTAAAGCGATGACGAACTTAGCGAGTCATAGTACGTCAAACCCTACTTCAATCGCTCAATACGGCGCAATTGCGGCATATGCAGGCTCACAAGAACCTGTGGAAACAATGCGTCAAGCCTTTGAAGAGAGATTAAACATCATTTATGATAAATTAATTCAAATCCCTGGCTTTACTTGTATTAAACCGCAAGGTGCATTTTACTTATTCCCTAACGTAAAAGAAGCTGTAGCTTTATCAGGATATGCAACAGTTGATGATTGGGCAAAAGCTCTATTAGAAGAGGAAAAAGTGGCTCTTGTACCAGGTACAGGATTTGGTGCTCCAAATAATGTTCGTTTATCATATGCGACATCTCTTGAACAAGTAGAGAAAGCATTGGAACGCATCCATACATTTATGAAAAGTAAAGTGCAAGCTTAATTGTATATTTCATTTATGTAATATACAAAACCTCCCTATTAATGGGGAGGTTTTTTTGACGAATTGTGGCAAAAAGAAATAGCTAAAGGTGTGTTATACTAGAGAGCGAGGTGTTTGGTGATGAAAAAGAAAATGATGTTACAGTGGTTTGAGCAGGGAAGCATTGCAATTCCAAAATTGCTTATGATGCATTATAAAAAATTAGGTTTAAATGAGACGGAATTTATGGTTGTACTTCATATACATACATTTTTAGAATCAGGTAATTCGTTTCCGACTCCTTCAGAGATTTCTGAACGGATGACGATAACAGAAATGAAATGTATGGAAATAATTCAGGCGTTGATTCAAAAAGGTTTTTTATCACTAGAAGGTGGACAAAGATCAGAAGCGATGATGTGCGAAAGTTATTCTTTACAACCGTTATGGGAAAAAATATTACATTTCTTAATGGATGAATCAATAGAGGAAGAGCAAAAAGAAAAAAAACAGCTGCAAGTAAATTTATATACAGTATTCGAAAAAGAATTTGGAAGACCACTTTCGCCGTTCGAATGTGAAACGTTAGGAATGTGGGAGGACCAAGATCAACATCATCCAAATTTAATTCAAGCGGCTCTTAGAGAAGCTGTAATGAGTGGAAAACTAAATTTCCGATATATTGATCGTATTTTATTTGAGTGGAAAAAGAATGGAATTAAAACGGTAGATCAGGCTCAAAATCAAGGTCAAAAATTTAGAGCGAATCAACAAAGAGCACAACAAATGACAAAACAAGAGACGAAATTTACTGGAAAAGTGCCTTTTTATAATTGGTTGGAGCAGTAATATAGGAGGGGAAATATGCTTAACAAAACGCAAATCCGTTATTGTTTAGACACAATGGCGGATATGTATCCAGAAGCACATTGTGAATTGGTTCATGACAATCCATTTGAACTTGTAATCGCGGTGGCGTTATCTGCACAATGTACAGATGTACTTGTAAATAAAGTGACAAGAAATTTATTTCAAAAATATAAAACACCAGAAGATTATTTAAGTGTTTCTCTAGAAGAATTACAACAAGATATACGCTCTATCGGATTGTATAGAAATAAAGCAAAAAACATTCAAAAATTATGCCGAATGTTATTAGATGACTATAATGGGGAGGTACCGAGCGATCGAGATGAACTTACGAAATTACCAGGTGTAGGAAGGAAAACAGCGAATGTTGTAGTTTCCGTAGCGTTTGGGATTCCGGCAATTGCTGTTGATACACATGTGGAGCGAGTGAGTAAACGATTAGCGATTTGTAGATGGAAAGACTCTGTGTTAGAAGTAGAAAAAACGTTAATGAAGAAAGTACCGATGGATGAGTGGGGGGTTACGCATCATCGTATGATTTTCTTTGGACGTTATCACTGTAAAGCACAACGACCGCAATGTGAGGAGTGCAGGCTGTTAGAAGTATGTCGTGAAGGAAAGAAGCGAATGAAGGTGAAATAAAGGATGGAGCGAGTTATAGAAATACCGAAAGAATTTCATTGCTTACCATTTTTTAAAGAAAGCGTAAATTCAATTGAGTATCATACAGACGAGTCTTTTGAAGAAATAATACAAAATACTTACTTTATATTTGATATTGAAAGACAGTATGAGCCATGGAAGGAAATTGAAAACAGTATTCCAGCAGTGTTGAATGTATGGAAAAATAAGCATGAAGACATTGCTATACTGTTTCGAAATAGAGATAAGCAAGAGGCTGAGGGGCCAATGATTCTTTTTGCAGCTCACTTGTTATCGGTTGTCTATTGGTTAAATGAGCAACCTGTTCATAGTTTGAATGAAATGCAAATAAATACGAATAAATTAAAAGTGCAACCTGTTAATTTTATGGAAAGGTATTCATTCATTATAAAGAAACCGAGTAATTATCATTCTTATATTCAATTAGCGCAGTTATATATCGAAATAGAAAAGCTGTTTGTAAAGAAAATGATAACAAAAAAGAAGTCTGCTTCTCGTTAAGAGAAACGGACTTCTTTTTTTGTTTATTAGGACTCTGTTGTAACAACAGCACCGTCTGCCTGAGGTGTATCTCCTCCGGTATTTTGGTGTTGCTGTTCTTGTTGTTTCTTAGCTTCGTCTTCAGCTTTTTTCTTGGCCTCTTCTTCAGCTTTCTTCTTAGCTTCGTCTTCAGCTTTTTTCTTAGCTTCGTCTTCAGCTTTTCTTCTAGCTTCCTCATCAGCTTTCTTTTGAGCTTCTTCTTGCTGTTTACGTTGTTGTTCTTGTTGCTGCTGTTCTTGTTGTTTCTTAGCCTCTTCATCAGCTTTTTTCTTAGCTTCGTCTTGTTTTACTTTATCTTCATTAGCTTTTTTCTGGGCTTCCTCATCAGCTTTTTTCTTAGCTTCTTCATCGGCCTTTTTCTTAGCCTCTTCATCAGCTTTTTTCGCATCTGGAGTTCCGCCAGGCGCAGTGAAGGATGCACCAATTGCTGGGCTTGTTCCAGTACCTTTTTTCGCTACTACAGAGAAGCTGTAAGTAACACCTGGTTTAATACCACCAAGAGTAGCTGTCGTACCACTTATTGATAGGCTACCACTTGAACCGTCAGTTGCTTTATAGCTGGCTGCATATGCGTCAACTTCTGCTGGTCCAGACCAGTTTAGTGTAACTGTGCTAGCGCCATCAAAAGTGACATTCAGACCACTAGGGGCATCTACTTTAATTTGTTTAATTGCATCTTTTTTCGCACCTTTAACGTATAACTCTCCGTTTATTTCTTGTACAGAAGAAGGACGTTCAAAGCGTTATTTATCTGTAGCGAATTTGCTCATCATTATTTGGAACATTTGCTGTGCAATTCTAGTGGAGCGATCACTAACATAATTTTTTGGACCATCTTTTTCGTAACCAGTCCAAACAGCCATTGTGTATTGTGGTGTATATCCAGCAAACCAGCTATCTCTGTTTGCATCAGCTGGGATATCATATTTTTGAAGAACTGATGCATCAAAGTTTTGTGTTCCTGTTTTACCTGCTACGTCAACACCTGAAACGTATGCTGTTGGACCTGTACCACCAGAACCAGGTTTTACTACGTCACGAAGAACGTCAGTAACCATGTAAGCTGTATAGTCTTGCATTGCGCGTTGTTCCTTAGGTTTAAAGCTTTTCTTTTTCCCGTCCGGGAAGGTTACTTCTTTTACGAAGTGTGGTTTATTATAGTTACCACTATTACCGAAGGTTGCATATGCACCTGCTACTTCCAATGGAGACCCCTCGTTACTACCGATTGCTGTTGATTCGTAGACTTTTCCTTCTTTAAAGGTCATGCCTAAACCTTCAGCGAATTCTTTTGACTTATTAAGACCAACTGTTTGTGCTGTCTTTAAAGCTGGAATGTTTAATGACTTTTTCAAAGCTTCACGTAGTGAAACGTCACCTTTGTAGCTCTTTGTTGCATTTTGTATTTTTTTACCATTGGAATACGTATACTCTGAATCGTTTAATTGATGGTATGTAGACCATTGTAAATTTTCAATTGCCGGACCGTAGTCGAAAATTGGTTTCATTGTTGAACCAACTTGGCGTTTTAAATCAGTTGCCATATTATGACCTTTGAAAGTAGACTTACTTTCTTTACGTCCAGCACCAATTGCTCGAACTTCTCCAGACTGTGTATCCATAAATACGAATGACCCTTGGAATTGATCGTCTGGATACTTAATAAGATTGCCATCCATAATTTTGTCAGCGTAATCTTGAGCATCTTGATCAAGTGTTGTATGAATCGTTAAACCATCTGAACCGATATTTACATCAGGATATTCTTTTTCAACTTCTTTTACAACCGCATCTAAAAATGCTTGATACTTCATCTCAGTTACTTCTGAAGACGGTTGAAGGCCCTCTGTTACTGGGATCTTAACGGCGTTATTCATTTCTTCTTTTGTTATATAACCATGTCGATTCATTAATGATAATACAACATTACGACGATTTGTTGCTCGTTCAACATTTTCCTTTTTTGTTGGATCATAAATGTTTGGACCTTGGGGTAAACCAGCGAGCATAGCAGCTTCATGTAATTGCAAGTCTTTTAAATCTTTACCATAATATTTTTGCGCTGCTGTCGCAATACCATATGAACGGTTACCTAAATTAATCTTATTTAAGTACATTTCTAAAATCTCATGTTTAGAGTATTGTTGCTCTAATTTATAAGATAAGTACCATTCTTGTACTTTTCTCTTAGCAGTTTTATCCATCGTTAGAAAATAGTTTTTAACGACTTGCTGTGTAATCGTACTACCACCTTGGGAACCGAAACCACCAGTGACATTTTCCATAACTGCTTTTGTAGTTCGTTTAAAATCAATTCCATTATGATCATAGAAACGCGAATCCTCAGTTGCAAGGAATGCATTTTCAACTACTTTTGGAATTTGATCATAAGTAACATGCGTTCGTTTTTCAGCACCGTATTCATAGAAGAAATTCCCGTTTTTATCAAGAAACTTTGTTGATAAAGGATTAACAAGTTTGGATTTGTCTAATTTTGGAGCGTCCTTTACCATAACAAAGAAAGCGGAAACGCCGGCTACGAGACCAACGATACCAAGAAGTAGACAACCTATAAGGAATTTCTTGAAAAAGGAGCCTTTTTTCTTTGGTTTTTCTTCTTTATGTGTTTTTTTCTCTTGATTTTTCACATGATTTCGTTCTGTACGAGAACGATAATTATCTGACATTATACTTTCTCCTACCTTTCATTCTCTCCCCAAAAGTCGAAAAAAGAGCCTTAGTGATGACTCTATCACGAAAAATAAACCGTGTCTAGTACACGGATATAGTCAATCCGAGGGTGATAACCGCATGATAATAAGGATCCATGCTCTTCTATTTCTTCTTTCGTAATCGACTTGCGTCCACCAGTATTTTGACGATTCCAAAATGCAATAATATGTTTTGCATCTAATAAATAAAATTCATCAAAAAGTGTAAATTTAATAATGACAAATGCAATTCCATTATGAGCAACCACTTGCTTCATATGTTCTATTTGATGAAGGTGGAAGTTTTGAAGTGGGAAACTAGTTTTATTTTTTGTTTCCTTTGCTTCAAAATCGATGTATTTCCCTTTGTATACACCGTTGTAATCTGTTGTAGAAGGTTGTTTAAAATACGCTTCTTTTACCACTGCAGCACTTCGAGCGGGGTAATCTACTTTTACAATTTGAAGAGGTGTAGGTTTTTTATGTACACATGCAATATTATGGGTTAAGTAATATTGATTTGTTTCATTCAATTCCTCTTCAAGGGACATACCTCTGTTGCTATAAGTATGTGTTTTTATAGGTGTTTTTTGAGGTTGTGAAGCTTGATTATACCTTTTTCCATTTGGGTAACGAATGGTCATAGTGTGTCCACTCCCAACTTACTAAGAATTACTTACAAAGGTGATTATATCAAAAAATGAAAAAAGATGTGACCTTTTTGATGAAAGGTATGATGACTTATTTATGTTGACATGGAATGATTATATGAAAATTAAACAAAATCGAGAAAAAAAGTTTTGTACAGAGGAAGAAAAAGCAATCATTCGCAATATTACAAAGAAAACAGAAATAGCTAATGTGGACAATATTTCTCGGACACAATCTTATCAAGAATATTATTTAAGAAATAGTGAAATCAGGTGGGCCTTTTTAGCGAGTATGGTTTCGAGAAATGCGGGATGGAATATGACCGATTTAGAAGGGAGATATTATGCTACTGTTTTACCTAAAACGGTAAAAAAACATTTATTTCTTCTGTACGAACAAGCTAATTGGATTATTTTCTTAGATGCCTTTCCTCAGCTATTATTGTATGAGGAAAGTAAGAAGAGACGTACACCTCTCTTTCATTTGTTGCAATATTTCAGCGTATCAATTTTTATGGAAAAAGAATGGTTACTTTTCTGGGAGAAAAGAGATATGAATAGGCTTATAACAGCCCTTATTATAAATGAACAAAATAAAATTCAAAAACCAGTCATTGAGAGCACATATTTTAAAAAACATGTATTCCATACTGCACTTTTTAAAGTACAAGAAAGATTTCATATTAGTGCAGTTATCTTCCCAACAATTGAAGGGAGGATGTATGGATTTTCGGTTTATCAATTTGAAACGTTACAACAGCGTATAGAACTGGGAAAAAAATTAGCATGGTTATTGTTTCATCCAATTTATAATGGTTCGTTTTATAAGTTTGCAGTGCAAACTACACATACTGGGTCTAGAGAAGATTATGAATTTTACTCAAAGGAAACTAGAAAATCGTGTACGCCAGCACTTAGAGATAGTTATCCTGTTGTTTTACATGAAGAAATAGAAATGAGAGATTGGTTTTGTGCAAATATGAAAATGAATGTGCTATTTGTACTTGAAGAACCTAAAGAGGAAGTTAATATAACAGAATGGTATAGGAGAAAGAGGGAACAAATCTATAGGATATCTATCGTAAATCGTTTCGTTAAAAGGATGGATGAGTTCATGATATAATGAAAAAGAAGTCCCGTCTTCCATTTTGAAGACGGGACTTCTTAATTTGAAATAATCCTGCTATGCTTGCTACGACTTTAATCTCAAAACGTAATGCTAGTAGGAGATTAAGGGTGACTTGAAATTTAACCGTACGTAATAAAGTCTCGCTTTATGTAGCAGGGAAGTTTGGACCATCTAGCTTTGGATTGCCAGTCTCGGGTTTATTTTGTTGTTTGTTTTGGTTTTTCTTTTTTTCATTTTTGTTCTTTGCCATTGTACTACACCTCCTTTTTGTATTGTTACCATTTCTATAAATGACATACGAAATGATTTCTTTGACGAATAACAACTAGTTTTGTCATGTGGGCAGGAGTGGTGAATCGTTCGGCGAAATTACATGACAAAGGAAAAGCAAAGAAGGAGGCGTTTTGTATATGGCGATGGTTCAGAAGGAAGATGTAATGAAAAAAATGGATCAAATGTTAAGTTCTCTCGATTTGCTGGAAATGAATATAGGGATTAGAATGAATCATGCATTAAAGGATGCGAGTGAAAAAATATGTAATAAGATAGAAATAACAGAAATGCATATTGAACATATGGAAAATAAATTAGTGCATCACGAAGAAAAAGGGAATTGGGTAAAGACATTTCAAAACGTCGTAGTGAGTGCATAATAAGGTGGGAAAGAGATGAAGAATGAAGCATTAATACAGTCTTCAGAAAAACTCATGCAGTATAATAATGAAGCGAATATAAAAAAAAGAGAACTAATCGAATACGACTTTTATAAGGATATGAAACCATTTGTAGACATGGTAGATGAGGAATTAAAGAAGTGGAAAGAATTAGCTTATACGTGGATTAAAGAAGAAAAGCCAAAGTATATACATGTACAGCAAATTGATCAAGTATACGATAATTTACAAACGAATGTGTTACAATGTTTTGTAAATAAAGGTAAAGGTAAACGATTCTTTGAAACACACCAAGCCATTTCGTATACTTTGCAAAATATAGTTGAGCAATGTAAATAACAAGAGGGAGAACCCTCTTGTTATTTTTATGCTTCTGTCATTGTTGTAGGTTTTGTTGCGCCGTTTATTTCTAATTCTTTTATTAATGTTCGATAATCTGAAATGCATATTTTTCCTTCGAGATACCAATGTCTCGCAAAGTCTAATAATTCATTTGCATTCTCTGTGCAATACCCCTTTTTTTGAGAAAACGCTTGTTTTAAATCCCCTAATACCATGTTGATTCCTCCCCCATGAGAATCTTCTTCTTAATTATCATAGCATGGAAGGGTTTTCTTTTTTAATTTTTTAAAAATTTAAACTTCCGACAAAAATAGACAGATACTCCATCACACATATTATTTTATAGGTACATATTATATATGTAGAAACTTATGTGAAGGAGGAGAGAATGCATGTTTCAACAATCTAACGTATATCAGCAAACAAATCCATATGCACAGCAAAATATGTACCAATATAATACGGATACATATTTACGGTATAATATGTATCCTTTCGAGCCTTATTATGGAAATCAAAATTATTATCAACCGTTTGAAGTGTCGTTTATGAATCAAGCTCAAGCACAACAGCAGCAACCTTATGTGAATCAGGCTCAACAAGCACAACAGCAGCAACCTTATGTGAATCAGGCTCAACAATCACAACAGCAGCAACCTTATGTGAATCAAGCTCAACAATCACAAGCTCAGCAACCATACATGAATCAACAACAGCAGCAGCCTTATATGAATTCGCAATATTATATGCCACCACCATCGCCCTATGCTAATCAACAAGCGATGTTTTATCCACCAAAACAGCCGTACCCGACGCAGAGTAAACAAAAGCAACAACAGCCAAGTCAGTTTTCTAGTTTTGTTTCTCAATTTAAAACATCCGATGGTAACTATGATGTAAATAAAATGATGAATACAGCTGGACAAATGATGAATGCGATGAATCAGGTGACAGGTATTGTAAAGCAAGTTGGAGGCTTTTTTGGTAAGTAATGTTGAAGAGTTGTCTATGAAAGTATGGTATATGAAATAAAGGACTAGACAAATTTCCTTGTAATAAATGGGTATATATAACAAACGGCTTTCTCTCTTTTCTCATACTGTAAAGTGTAATCAGATTTTTTTAACGAGAGAGGAGAGAAAAAACTATGCATCATTGTCATCCTTGTTTTGGAGGGCATAAGCCTGTAGGACCTATTTGTACAACTGCTCCTGTCGTTCATCCGACGAAACAATGCGTAACACACTCTTTTTCAACAACGGTGGTGCCACACATTTTCCCAACACATACAACACATGTACATCATCAACAAATTAAAAACCAAAACTTCTTCCCACAAACAAATTCAAATGTAAATGTTGTGGACCCAATCGACCCAGGATTCGGCGGTGGATGTGGACCGTGTGGCCATGGTCATCATCACCACGGTCATCAAATATCTCCATTTGGGCCAGGACCGAATGTATCACCGTTTGGACCAGGACCAAATGTATCACCGTTTTTACCAAACAATGTATCACCAGTAGGTCCAAATATCGGACCAAACGTTGGTGGAATATTTAAAAAGTAAATGATATGTTAGAACTAGCGAAATGCTAGTTCTTTTTTTGTAATTGGAGTGTTGATATGAAAGTTATTGCAGTAACAGGATATAAGCCATTTGAACTTGGAATATTTAAAAATGATCATCCAGGGGTGGGGTGTATAAAAAAGGCATTACACCGTAAATTAACCACTTTTGTAGAAGATGGTTTAGAATGGGTTATAATAAGCGGCCAGTTAGGTGTAGAATTATGGGCTGCTGAAGTTGTTTTTGAAATTCAAGTAGAATATCCAGATTTAAAATTAGCGGTATTCACTCCGTTTTTAGAACAAGAAGAAAATTGGAAAGAAGATAATCGTGAATATTACGAATTTATTCTTTCTCAAGCAGACCATGTTGATAGTATCACGAAACGGAAGTATGAAAGCCCAGAGCAATTTAAATTAAAAAATCAATTTTTTATTGAAAAAAGTGATGCACTTTTAGCGGTATACGATGAAGAAAAACCAGGAAGTCCCAAATATATTGTAGAAACAGCAAAGAAAAAAGGGGAAATAGAAAATTATCACAGTTATTTCATTCTTTTTTCTGAGTTACAAGATATAATAGAAGAGGAACAGTGGAATAATGCAGAGTAATATGTAATATAGTACTCGTATATATGATTGACAAAAAGCATTGTTTCTGAAAAAATTTAGTTAATGAAAGTTTTGGTAAAAATTTGAGGTGAAGAAAATGATTTCGGATAAAATTAAATTAACAGCGAAAGATATTTTAGAAAAAGAATTTAAAACAGGTATGAGAGGTTATCAGCAAGAAGAAGTAGATAAGTTTCTTGATATGATCATTAAAGACTATGAAGCTTTCCACAAAGAGTTTGAGCAATTAAAGCAACAAAATGCTCGTTTAAAGCGTGAATTAGAGGAACAAAAACTAGCAGTAACGCAAGTTCCACAACAACCTGTACAAACACCAGTTGCACAACCGGTTTATAACAACACGAATACGGATATTTTAAAACGCTTATCTAACTTAGAAAAAGCTGTATTTGGAAGTAAGTTATACGAATGATGTAAGGTGGGAAAAGGTTTAAGCATTTTACATAGAAAAAAACGTTGCAAAATCTTTTTGTTTCCACTATACTAATGGATGTCATAACGTTTGGGTAATCGCTGCAACGCCAACGTTGTAGAGGAAAGTCCATGCTCGCACGGCCTGAGATGGCTGTAGTGTTCGTGCCTAGCCAATTCATAAGCTAGGGTATTCTGGCTGTAAGGCTGGTTTAACGGCAGGGAAAAAACCTAAGTCCTTTCGGATATGGTTTGACTACCTTTAAAGTGCCACAGTGACGAAGTCCTTGAAGAAATGATAGGAGTGGAACGAGGTAAACCCCACGAGCGAGAAACCCAAATAATGGTAGGGGAATCTTTTCCAAGGAAATGAACGACGGGAAAGGACAGGTTTTATAACCTGTAGATAGATGATTGCCACCGGAGTACGAGGCGTGGGCCGTTTGTAGTACAAAGGAACAGAACATGGCTTACAGAACGTTATGAACCAACTATGAAATAACTCAGCTCTCCTTTGTTAGAGGAGGGCTTTTTATTTGTATGAAGTTATAAAGTATGAGTTAAAATGGTTAATGAGAAAATTTTTCGTAAAATGTAATGATTAATAGGAACAATTGCTATTAATTATTGTTTGAATATACATAAGAGGTGAATGCAAATGGGAAAAGTTACTTTAATTGCAACAGCGGCAATGGGTATTGAAGCGTTAGTTGCCCGAGAAGTTCGCGATCTTGGTTATGAATGTCAAGTAGAAAACAGCAAAGTAACATTTGAAGCAGATGAAAAGGCGATTTGTCGCACGAATTTATGGTTACGTACTGCGGATCGTGTAAAAATTAAAGTTGGCGAATTTAAAGCAACAACATTTGATGAGCTATTTGAAAAAACGAAAGCATTAAACTGGGGAGATTATATTCCAGAGAATGGCGAGTTCCCTGTTATCGGTAAATCTTTAAAATCTGAATTATTCAGTGTTTCGGATTGCCAACGTATTGTTAAAAAGGCTGTCGTTGAAAAATTAAAAACAACATATAAACGTACAACTTGGTTTGAAGAAGATGGTCCGTTATTCCGTATCGAGATTGCAATGCTCAAGGATATTGCAACATTAACAATTGATGCGAGTGGTGTTGGACTTCATAAACGTGGATACCGTATGGATCAAGGGGAAGCTCCGTTAAAAGAAACATTAGCTGCGTCTTTAATTAAATTAACAAACTGGAAGCCAGATCGTCCATTTGTTGATCCATTCTGTGGATCAGGTACAATTCCGATTGAAGCGGCATTAATTGGGCAAAACATTGCGCCAGGATTTAACCGTGGTTTCGCATCAGATGAGTGGGGCTGGGTAGGTAAACAAAACTGGCGTGAAGCGCGTCAAGAAGCTGAAGATTTAGCGAACTATGATCAACGATTACAAATCATAGGATCAGATATTGATCATCGTATGATTCGAGTTGCTCAAGATAACGCAGAAGAAGTAGGTTTAGGTGATTTAATTACATTTAAACAAATGCAGGTAAAAGATTTCACAACAAAAGAGGATTATGGCTACGTTGTAACGAATCCTCCATACGGAGAACGTTTAAGTGAAAAAGCACTCGTTGAACAACTGTATAAAGAAATGGGACAAGTATTCCGTCCGTTAGATACATGGTCAGCGTATGTATTAACAAGCTACGAAGCATTTGAGAGGTGTTACGGAAAAGATGCGTCGAAGAAGCGTAAACTGTTTAACGGATTTATCCGTACAGATTACTACCAATACTTCGGAAAACGTCCACCGCGTAATTCATAGTATAAAACTCCTCCAGCGCGCATATACTGGCTATTATGTAATGCGTAAAGGAGGAAGTGATATGGATAGTTTCCAATTATCAATGATTCAAAAAGCTATTCACCGTACGTATGATGAGCTCGGAAAAGAAGTGGATAGTCAAGGTGCGATTGTAGATGAAATACAAAAAGCACAAGAAGAATATTTGTCAGCTCTTTCACATGAAACAGCGATTGATAAACGGTATTTAAAGTCATTAATATAGAAGAAAATTTTCCTTTTTCGAAAGGAAAATTTTTTTTCGTGAATTTCTATGTATGGCAACAGGGGAAAGCAAATGCATACATATGCGTAGCAGTTGCTATTATCTTTTTATAGAAAAACTTTTTGGTTGGAGGCTAAGGATGTTTACTGAGAAGAGATTACCATTTGAAGTAGGAAAACAAGATAATTTTTATGATAAGTTGAATGAGTGGATTGGAGATGTGTTTTACGACATCCTTCCGGAAAAAGGCTTTGAAGAGCGTGATGAACAAATTTTTATGGCGTTTCAGTTAGAACGCGCTTTCCAAGAAAAGAAAGTTATGTTCGCAGAAGCTGGTGTAGGAACAGGGAAAACAATTGTATATCTTCTATATGCAATTTGTTACGCGCGTTATACTGGGAAACCAGCTATTATTGCTTGTGCAGATGAAACGTTAATTGAGCAGCTTGTGAAAGAAGAAGGGGACATTGCTAAGTTATCTGAAGCATTAGGGCTATCTGTTGATGTAAGGCTTGCAAAATCAATGGATAATTATTTATGCTTACGTAAACTTGAAGATGTTATGAGTGGACGAGCTCCAGAAGTAATTGAAGACGTATATTACGAGTTACCACAGTTTGTATTCGATCATGGTACGATGCAAAACTTTACTCACTATGGTGACAGAAAAGAATTTCCACTTTTAAATGACGAAGAATGGTCAAAAGTAAATTGGGATTACTTCCAAGATTGCTTTACTTGTGATTCTCGTCATCGTTGTGGACAAACTCTTTCTCGTGAACATTATCGTAAAGCAGCAGATTTAATTATTTGTTCTCAAGATTTCTATATGGATCATATTTGGACGTACGATGCTCGTAAGCGTGAAGGGCAAATTCCGTTATTACCAGAAAGTAGCTGCGTTGTATTCGATGAAGGACATCTTGTAGAATATGCAGCTCAAAAAGCTTTAACATACCGTTTAAAGCAAACGATGATGGAGCAACTTTTAACGAGATTGCTACAAAACGATATTCGCGAGGAGTTTGCGCATTTAGTAGAAGAAACAATTTGGCAAACAGAGCGATTCTTTGATGTGTTACAAGAGAATAAAAAGGAAATTGCCGGTTCTGATCGTTTAGAAATTACTGTGACAGAAAAAGTAACAGCTGAAGCGAAGCGACTTTATGCAAAAATTGGTGAAGTCGGTGATGCATTAGTATTTGAAAGTGAAATGCATACAGTAAACACGTATGACTTAAATATCGTTGATGAGCATTTAGATGTGTTAGAACATTCACTTCGTCTGTTTATGCACGAGAAAAATGTAATTACATGGGGTGAAGAAGGTGATGGTGCCTTCACGTTAGTTATTATGCCGCGTGCAGTTGAAGAGGTGTTACAAGAGAAAGTATTCTCGAAGAAAATCCCGTATATTTTCTCTTCTGCGACATTATCGAACAACGATTCATTCGCATTTACAGCAAATAGTCTAGGGGTAAAAGATTACTTATCATTCTCAGTTGCCTCACCGTTTGATTATGAGGAGCAAATGGCGGTAAACTTACTATCGCATACGAAAGAAAATGAATGGGAAAGAAAGTGTCAATATACACTTGAAAATATACAAAAAACAAATGGACGTACGCTTGTATTATTCCGTACAACACAAGAACTTGCAGCGTTTAAAGAATATGTAAGTAAAGAACAAATGTCAGTTCCGTTCCTATATGAAGGAGATCAGGAAATTAGTCAGCTCGTTTCTCGTTTCCAAAATGAAGAAGAGACTGTACTTTGTGCCGTTCATTTATGGGAAGGTTTAGATATTCCAGGTTCATCATTATCACATGTTATCATTTGGTCATTACCATTCCCTCCAAACGATCCTGTGTTTGAAGCGAAACGTAAGCACGTAAATGATCCATTCTGGGATGTAGATGTACCGTATATGATTTTACGACTTCGTCAAGGGATCGGACGTTTAATTCGTACGAGCGACGATAAAGGTGCTATATCAATCTTCTTATCTGATTCAGAAGATGAGAAAGTAGTTGCAGCTGTGAAAAATGTACTGCCAGTAGAAGGTAAAGAATTATAAGGAAAAAGCTTGGCGCTTGCCAAGCTTTTTTCTATTATAAAAGGAATTTATGTTTCCGTGTCGAATTAAGTTTGAGGTAGAAAAAGGAGGCTTTTATACGATGACAGTTGCTACATATGAAGTAGAAAAACAATTTTTAACATACGTGAAGAAGATACAGAATTATGGAGAAGCATTAAGTTTAATGTTTTGGGATTTAAGAACAGGTGCACCAAAAAAAGGTGTGGATCAGCGTTCTGAAGTAATTGGTATGCTTTCGTCAGAAGTGTTTGCTATGTCGACTTCAGATGAGATGGGAAACTATTTAACAGAGCTTGAAGCTTTAATACGCGAAGATAAACTTTCTGAAACGACGAAGAAAATGGTTGAAGAGTGCCGGAAAGAATATGATAGAAATAAAAAAATTCCACAAGTTGAATATGAGGCTTATGTGAAATTAGAAGCGAAAGCGGAGAGTGTGTGGGAAGAAGCTCGCGAAAAATCTGATTTCGAAATGTTCCGCCCATACTTAGAAAAAATTGTGGAATTTAAAAAGAAATTTATTACATATTGGGGTTATGAAACATATAAATACAATACATTATTAGATATGTATGAGCCAGGTATTACAGTGGAAGTTTTAGATCACGTATTTGGTCAACTTCGTGAGCGCATCGTACCGCTTGTAAAAGAAATCTCTGAGTCTAAAAAAGGATTAAAAACAAGTGCTTTATCGGAACGATTTTCAAAAGAAAAACAAAAGAACTTTACATTAGAATTATTGAAGCAATTGAATTATGACTTTGAAGCAGGTCGTCTTGATGAAACAGTACATCCTTTCGAAATTACATTAAATAGAGGGGATGTTCGTATTACGACACGCTATGATGAAAAAGATTTTCGTATGGCTGTTTTTGGAACAATTCATGAATGTGGTCATGCAGTATATGAACAAAATATTGCAGAACAATTTGAAGGTACACCACTTTGCAGTGGTACATCTATGGGTATTCACGAATCACAATCATTATTCTTTGAGAACTTTATCGGCCGTAATAAATCATTCTGGAAGAAGAATTATGATTTATTAAAAGAGTATAGCAATGGTCAATTTGATGATATGTCAGTTGATGAGTTTTATGATGCAATTAACGAATCGAAACCGTCATTCATTCGTATAGAAGCAGATGAGCTTACATACCCGCTTCATGTTATGGTTCGTTATGAGCTTGAGAAAGAATTATTTGATGGTACATTACAAGTGAAGGACTTACCAGCAGCTTGGAATGATAAGATGGAAGCATATTTAGGCATTCGTCCGGAAAATAATGCACAAGGTGTATTGCAAGATGTTCACTGGGCTGGTGGTTCATTTGGATACTTCCCATCTTATGCGCTTGGTTACATGTATGCAGCACAGTTTAAGCAAAGAATGTTAAAAGACATTCCGAACTTTGACGCATTATTAGAAGAAGGAAACGTAACACCAATTCGTGAATGGTTAACAGAAAATATTCACCAATACGGTAAAACGAAAAAGCCACTTGAAATTTTAGAAGATGTGACAGGCGAAGGATTAAATGCAAACTACTTAGCAGATTATTTAGAAGCGAAGTATAAAGAAATTTATGAGTTATAAAAAAGAGCTGCTTAATTGCAGCTCTTTTTTTAAGGGGGATAAAAGAATGCTTTATACATATACAGTAATGACGCAAGAAGAAGCGGAAGAGATTGCATATAACTGGCACTATGAAGGGAAATATTCTTTTTATGATATAGCGGCAGATGAAGAAGATTTAGATGAGTTTTTACATGATGAGAGTAGAGGGAATCATACATTTTCTGTAAAGGAAAATGGCACTCTCATTGGTTTTTTTACTGTTTGTAAAATGAATAATGGAACGGTTGATATAGGACTTGGAATGAGACCTGATATAACTGGCAATGGATTTGGTTTACAGTTCGTGAATGCGGGACTAGCTTTTAGTGAAGAAAAATATGGGTGCAATTATATAACACTATCAGTAGTGAAATTTAATGAGAGAGCTATTAAAGTATATAAAAGGGCAGGGTTTGAAGCAGTTGGGACGTTTATACAAAAAACAAACGGTAGTTGTTTTGAGTTTTTGAAAATGAATTATATATGTGGAAAATAACAAAAAACAGAAGAGGGTTCTTCTGTTTTTTGCAACTTCATTAACTTTCAGTTGATAGCATGTGTACAGCTATTTCATGCATGTCTTTCAAACCTGATACTTGAGCGTATTCAGCAACAGTGATACTACTTGTTGTTAGAAGTTCGATAATATGTTCATCCATTCTTGACCAAGTTTTACCGCCAGAATTGTCATAAGAATTAATTAACTTTGTTAGTCCATCTTTCCCAAAGAGCAGATAATGGGAAGCGAAATCGATAGATACATCAGCTATCCCTACTTCTGTCCAATCGATTAAGCCAGTTACATTATTTTTCTTATCAATCAGGATATGACCTGGATGTATATCCCCGTGCTTTACTCCTACATGAGATGGCCAAAAAGAGTCTTCAGCTAGCCATGCTTGCCAACGATCCCATAAGTTTTGATTGATGTGGTATTGTTCCTTCACTCGATTCATCCTTTGTTTCATAGAAGTTCTTAATTCATTAGCAGTAAGAATTTCAACACCTATATTATTAAATTTTTGCTGAGGTAATGAGTGTAAATTCGCTAGAACTTTTCCTAATGAAATATTGTATTCAGTTGGTGCATTCTTTTCATTAAAGTTCCATATATATTCTTGTCGTTCTATATCGATAGTAGCGGCAGGAACGCCACTTAGTTGTTTATAAGCGATTAGTTCCTCAGAGAATATAGACCAATCAGGAACTTGGAATTCTACATGTTTTTTCATAAGTTCTAATGCTTTTTTTTCTCGTTGGACATGTCTCATAGATTCTGGTCTACGAGGAATTCTTAGTATCCATTTATCTCCGTTTTGTTCTTTAACGTGTGCTACTTGAAAGTCAACGCCAGATTCATTAATTACTATTGAATCTTCTAATATATTTAGTCCTTCCTTATTTGCTAATTGTTTAACTTTAAGTGTATTCATTCCCATTTCCTCCAAATGTTTATTCTAATTTTAATGTTTTCTGTTACTAATTGTTTCTAACTACATCAATATGATTAAAGTAGCGAGATATAAGGAAATGTAATCATAAAAAAACCACAGACGAGCTTCTGTCTGTGGTTAAGAGTAAACGAGGATATAATGAATAAACGCCTCTCTTTGTATGAAAAAATATACGAAAAAAAGACAGACGTATATCTGCCTTTCTTCATGTGGAAAGTGTACTCTTCCGTTGAAGATTATTAAAAATGTGCAGACTAGTCCCGTTTACTCTGCTTTATGAAAACAGAGCCTTTGAACATATTAAGTTACTTATTGTTCAAAGTTTGCTGACGTAGTCTTCCTGCGTGCATCATCTTTAATAATCCTCCTTTTAATAGTATGGTAACACTATACTTTGTTTATAAGTAAATATCAATAAAAAATACTAGATATAATATCTTAAAAATCGAATTAACTAAAAATTTATATTCGGAAAATAGAGATAAAGGATATTTGCTTTTGTAATTGGAAATTGTGGAAGAAGATGTGTATGATAGAATTTTAGTAGTAAATAGTAGGTTTAGCAAGGAAAGGTAGAGGTAGTATGATTACAATTAAAACGAAAAATGAAATAGATTTGATGCATGAATCTGGAAAATTACTTGCTTCATGTCATAAAGAAATTGCGAAAATGATAAAGCCAGGTATAAAGACACAAGAGATTGATACGTTTGTTGAAATGTATTTAAAACAGCATGGTGCCACATCTGAACAGAAAGGTTACAATGGGTATCCATATGCGATATGTGCATCTGTAAACGATGAAATGTGTCATGGGTTTCCGGCCGATGTTCCTTTAAATGAAGGAGATATTGTAACAATTGACATGGTAGTAAACTTAAATGGTGGTCTTTCAGATTCTGCTTGGACGTATAGAGTTGGAAATGTTTCTGAGGAAGCGGAAAGGTTAATGGTAGTAGCTGAGAATGCATTGTATAAAGGGATTGATCAGGCGGTAATCGGTAATCATGTAGGAGACATTGGGTATGCAATTGAGAGTTACGTAGCAAATGAAGGTTTTTCTGTCGCAAGAGACTTTACGGGACATGGAATAGGTAAAGAGATCCATGAAGAACCAGCAATTTTTCATTTTGGGAAACAAGGACAAGGGCCTGAGTTGCAAGAAGGAATGGTAATTACAATTGAGCCAATTGTAAATGTAGGTATGCGATATTCGAAAGTAGATTTAAATGGATGGGCTGCAAGAACGATGGACGGGAAATTATCAGCGCAATATGAGCATACAATTGCAATTACAAAAGATGGGCCAATTGTTTTAACGACGCTTTGAAATAATATGTAAGAGTTTACAAAACTCGAACGAAAATGATGTTTTTATAAAATTTGTACGTGTTTTGTTAATAAATACTTTTCAAAGTATAAAAAGTGCGTTATAATCCATCTATAAAATAAATAGTTAGCTACACTCATATAATCGCGGGGATATGGCCTGCAAGTTTCTACCGAAGTACCGTAAATACTTTGACTATGAGTGAGGACGAATATATTGCTTGTTTAGCATTCTTTTTTGCGAAACTCCAAAAGCGCGTCTCTCACTTGTAACGAGTGGTGGCGGCTTTTGGAGTTTTTTATTGCATAAGAGGGGGAACAAACATGAAAGTATTACAAGAAAAGATTTTGAACGAAGGAAAGGTTTTATCTGGTGACGTATTAAAGGTAGATGCATTTTTAAATCATCAAATTGACCCAGTACTTATGCAAGAGATTGGAAAAGAATTTGCTAAACGTTTTAAAGAAGAGAACATTACAAAAATCGTAACGATTGAATCTTCAGGCATCGCACCAGCAGTTATGGCTGCATTAGAGCTTGGTGTAAAAGTAATCTTTGCAAGAAAACGTAAATCGTTAACGTTACAAGATAATATGTACGTTGCAAACGTATACTCATTTACGAAACAAGAAACGAATGAAATTTCATTATCTCGCAATCATATCGATGAAAATGATCGTGTATTAATCATCGATGACTTTTTAGCAAACGGTCAGGCTGCTTTAGGTTTAATGAGTTTAGTAGAGCAAGCTGGAGCGAGTATTGCAGGAATTGGAATTGTTATTGAAAAAGCATTTCAAGATGGAGGAAAGAAGCTTCGTGAACAAGGCGTTCGTGTTGAATCACTAGCAGAAATTGCATCACTTGATAACGGCACAGTTGCATTTGTACAGCATGAAACTGCGGAGGTGAAATAAGCAATGAAGCAGCATCCATTTAAAATTGCATCGCTTGGTATGCAGCATATGCTTGCTATGTATGCTGGCGCAATTATCGTACCGCTTATTGTAGGCGGCGGACTTGGTTTAAATCAAAAAGAGTTAACATACTTAGTCTCAATTGATTTATTAATGTGCGGCGTTGCGACAATTTTACAAGCATTATCAAATCGCTTTTTCGGTATTGGACTCCCAGTTGTACTTGGTTGTACATTTACAGCGGTTGGGCCGATGATTGCAATTGGAAAACAATACGGTGTGTCTTCTATCTATGGGGCAATTATTGCTGCCGGGTTATTCGTTGTTATTTTTGCGAAATTATTTGGAAAGCTTGTAAAACTGTTTCCACCAGTTGTAACAGGGTCTGTCGTTACAGTAATTGGAGTTACACTTGTTCCAGCCGCTATTAATGATATGGCTGGTGGAGTAGGAAGCAAAGATTTCGGAAGTCTTGAAAACTTAGCGTTAGCATTTGGAGTGTTATTATTTATCATCATTATGTATCGTTTCTTTGATGGGTTTATCCGTTCAATTTCTATTCTATTAGGTTTGTTGTTCGGTACTATCGTTGCAGCATTTATGGGGAAAGTAAGCTTGCAAGCAGTTGGAGAGGCGGATTGGTTCCATGGTATTCAGCCATTTTACTTCGGTACACCAACATTTGAATTAACACCAATTATTACAATGATTCTCGTTGCTTGTGTAGGGATTGTAGAAGCAACAGGTGTATACTTTGCATTATCTGATATTTGCAATAAAAAAATCGGTGAAAAAGAATTAACAAAAGGGTATCGTGCAGAAGGATTAGCGATGGTGTTAGGTGGTATTTTTAACGCGTTCCCATATACAACATACTCTCAAAACGTAGGACTTGTTCAATTAACTGGAGTAAGAAATCGCGTTATTATTTATACTTGCGGTGGTATGTTAATCGCTCTTGGGTTTATTCCGAAAATTGCAGCTATCACAACAATTATTCCGAAGTCAGTACTTGGCGGTGCTATGCTCGCAATGTTTGGTATGGTTATGGCATATGGTATTAAAATGTTAAGTAGCGTTGACTTTGGAAGACAAGAAAACTTATTAATCGTTGCATGTTCTGTTGGAATTGGGCTTGGCGTAACAGTCGTTCCTACATTATTCTCACAACTTCCAGAAAGCATTCGTATTTTAACAGATAACGGAATTGTACTTGGAAGTGCATCAGCAGTATTGTTAAATATCGTATTTAATATGGTGCCGCAGCGCAAAGTGAAAGTAAAAGAAGAGCCGGTGTCTATGCAAAGTGCAGTAAGAGAAGCGTAAAAAAGCAAGGTCTCGTTATGAGACCTTGCTTTTCTTTTTAAGTGGCATCATTTTCCCGTAAGTACCAAGACGCCAAATGTACTCAAGTGGCCCGTATTGGTAATGTGAAAGCCACCAGCGGCTAATAAAGATTTGTAACGTGTAGAAACCGACGCAGAATAGTGGTCCAACCCATAATGGAGCAAGATAATCATTTTTGAATAGTAGCCCAAATACAAGTAATGTAACAATTGTATGTGAGATGTAATTCGTTAACGCCATTCGTCCAACGTATTGGAATGGACGTAATACTGTTTGCCATTTTTCTTTTTGTAATAAACGCATTAACGTGACAATGTAGAAGATGAACAATGTCTTTCCGCTTATCATCGTAATACCCATAAGTGAAAATGGTGTGTATGGTTGATTGTTCATAAAGAAGTAAACCATAATAAACCACATCGGTAATGTTAAAATGAACATAATGATTTGCCATTTTTTAAGTTTTGGATCTAATTCCTTAGCACGGCGGAAAATGTCTTTTTTACCGGCATATAATCCGAGTAAAAACAATCCTAGTGTTTCAGGAAGCATAATAAGACTGTTACTTATTGCTTCAGAATAGAAAGAATAGAATCTGTCTGTAATTTGTAAGCCCCAGTTTTCTAACGGCATAATGGCTATGGAAAGGCCTAGTTCATCTACCGGCACTAATAACATGACAAGAGAACCTAATAATGTGAACAATTGCATGAAACTTAATAGTACAATTGACCATATTAAAATAGTACGTGTCTTTCTTTTGTAAAATAAAAATAAGAAAAACCCGGTAATTGCATAAGTATGTAAAATGTCACCGTCCCATAAAAGAACGTAATGTAAGAACCCAAATAATAATAAGATAAGTAAGCGGCGAACAAACAAAGTTTTTGGACGATCGGTCTTCGCCTCAGCACGATTCATAAAAATATAAAAACCTAATCCGAATAAAAACGAAAAAATTGTATAAAATTTCGTTTGAATAAACATATCGTAAAATAGGCGAATATAGCTGTCTATCCCTTCGTAAATTCCTGTAATATCACGTGAGTCAACCCCGGCAATAATTGGCCAGTTAACAAGAAAAATACCTAATACAGCTATTCCTCTAATAATATCGATGGAATGTATCCTCTCGCCTTGTGAAATGTTTTGTGTCATTATTTTCCTCCTTGTTAAGTAATTCCCTTTTATTATACAAAATGTAAAGAAGAGGGTATATAGGTAATTTCCAATTTTTAAAACTGTTAAGATGCGTATTATGAGATATAATAAGAGTGCACAACAAGTTTTAACCTTCTTCAAAACAGGCAGTAAAGCTCCTTCCTATAAGGGGCTTTCTTTATGAAAAGTGTTGATAATGATTCTCTTTAATGATAAACTGTATTCAAAAGTGATAATCATTATCAAAAAAGGTTGGTGCGTAAGTATGGTATATGCATTAGTAGCAGGTACAGTCGTTGTATATGCAGTTATTACAAAGTATGTTTTAAATGGAGTAGGAACAGCAAAATGAGTGATATGACATAAAATCCCTTTCATTTGTAAAAAGAATGAAAGGGATTTTTTATTTTTAATGAGAATATGCTGAAAATTTAGTATGATAGTAAAGTGAAACTGTAATCAATGGGTAGGTGTAACTCTCACTGGTTATGAGCTCGCAAATAGCAGGGAAAAGTATATACATCTTGGATAAAGGGGAACAAGGGGATGACAAACATAGTACAGACAAACGGTATGAGAAAACTTGTTTGTTTTTATGAAGAGTGGCAAAAACACGGCGATGCAGAGAATAGTTTAAAGTTGTTTGAGGTGATTCAAAAATATAAACAAGAACAGCTTATGATAGCGTTCTGCGGTCACTTCTCTGCAGGGAAATCAACGATGATGAATCATCTATATAAAGCACAGTTGTTACCAACAAGTCCAATTCCGACAAGCGCTAACGTCGTTAAAATTGAAAAGGGATTTGATCGTGTTGTTGTAACGATTAAATCTGGAGAACAGTACGAATATGATGGTGCATATTCAGCGGAAGAATTAAAACAAATTTGTAAAGACGGTGATGAGGTAATTGGTGTTCATATTTATCGGAATGATGCGCCAATTCCTGAGGGTGTTATGTTAGTTGATACACCAGGGATTGATTCAACAGATGATGCCCATCAATTAGCGACAGAATCAACGCTGCATCTAGCAGACGTAATTTTTTATATGATGGATTATAATCACGTCCAATCGGAAGTGAATTTACAATTTGTTAAAGAATTGAAACAACGTAATAAAACGGTTTATCTCGTTGTAAATCAAATAGATAAACATAAAGAAAATGAATTATCGTTTGAGGATTATAAAGATAGTGTAAAACAATCGTTCTCTAACTGGGATATTGAAGTAGATGGAGTTTATTATACGTCATTAAGAATGATGAACCATCCACAAAATGAAATTGGAAGCTTAGAAACATTAATTACATCTATTATGAAAGAAAAAGAGCAGTATGTAAGAGATGGAATGGAGCGAGAAACAGAATATTTAATGGGGGAACATTTCTCGTTTATTCTTTCTGAAAATGAAAAAGCTCTTTTGACATATGAGGAAGAGTTAGCATCACCGCTTTCGATTTCAGAAATAGTTGAAAAGAAAGAAGAGCTAACGGAAATTAAAGATCGCGAGGCTAGTAAAGAATCTCATGTGAGAAACGAATTTATAAAAGGTTTACAAGCTATATTAGATAACGCGTATTTAATGCCATTTGAAATGAGAGAATTGGCAAATGCATATTTAGAAACGAAATTAACAAAGTTTAAAGTTGGTTTGCTATTTGCAAAAGGAAAGACGGAGCAAGAAAAACAAAGACGTGTAGAGGCGTTTTATTCTGCCCTTCAAAAGACTGTTGAAACGCAACTTGATTTTCATGTGAAAGAATTTATTGTGGCCTTCTTAAAAGAAGAAGGATTGTTCACGGAGGAAATTGGGAAAGACATATATGCTTTAGAAATTGCTTTTGGACCAGAAATGTTAGCTGAAGTCATTAAACAAGGTGCAGGTTTCACAGGTGATTACTTACTTCTTTATACAGCGGATGTAGCGAATGAACTGAAGAAACGTTATTTTACAAAAGCTCAGCAAATTTTTGATAAAAGTGCAGTCGTTTTAAAGCAAAAGGTGAAGGAAGCAGTTGCTCGTATGGAACAAGAGATTGAAAAATATACGATGTTGCAAACGGCAAAAGAGACGGAATTACAATACAGTAACAATTTAGAGACATATGAAAGTTATTTACAAAATATTTGGCGCGAGCGTGTTGCTACACCAGAAGGATTGCAAATAGAGGAGATATTGCAACGTGAAAAACAAATTGTTAGTGAGAAATTTACACTACAAGAGCAGGAGATTGTAAATGATAACGGGGCGGCTCATGAAGAAGAGATAAAAGGAACAGCAGTTTTAAATATTCAGCGTATATTAGAGAAAGTGAAGAAAGCTGAAATGATATTAGAGCCATTGCCAGCGCTGAAACATGTACAGCAAGAGGTAATAGAAAAAAGGCGTCGTGTGGAAACGAAACAATTTACAGTAGCGTTATTCGGAGCTTTTAGTGCTGGGAAATCATCATTTGCCAATGCCTTACTAGGTGAGAAGGTACTTCCTGTATCACCAAATCCGACGACGGCAACGATTAATCAAATTTTGCCGGTTACAGAGGAAAAACCACACGGAACAGTAATGGTTCAATTCAAATCAAAGCAAGCTTTATTAGAAGATATGAAAGCTGTTTATAAGCTGTTTCATTATGAGATTACTACGTTAGATGAGGCGTTAGCACAAATTGATAAAGTTATGAAATATCCTTCACCAACTGGGAAGCAAAAAACAACATTTAGCTTTTTACGAGCGGTACAAAAAGGGTATGATGCAGTTTCTACTTATTTAGGAGAACAAGTACAAGTTACATTAGAAGAGTTCTCTGATTATGTAGCGAACGAAGAAAAATCATGCTTCGTTGAGTATATGGAGCTTTATTATGATTGTGCTTTAACAAGGCAGGGAGTAGCGCTTGTAGACACACCTGGAGCGGATTCTATTAATGCTCGCCATACGGATGTTGCATTCCAGTATATTAAAAACGCAGATGCTATTTTATTTGTAACATATTATAACCATGTATTCTCTCGTGCTGATCGTGAATTTTTAATTCAGCTTGGTCGTGTAAAGGATACCTTTGCCCTTGATAAAATGTTCTTCTTAATTAATGCGGCGGATTTAGCAGAGTCTGAAGAAGAACTTGAAATGGTAAAAGGTTATATCGCAGATCAGCTACTGCAATACGGTATTAGAAATCCGCGTTTATTTGCAATTTCAAGTTTATGTGCGCTTGAAGAGAAACAAGGAAAGAATGTTGAAAAAGAGAAGTATGGTATTTTACAAAACTCTGGAATTACTAAGTTTGAGGAATCATTTACGTCCTTTATGATGAGAGATTTAATGCTTGTTTCTGTGCATGCTCTATATGGTGCGTTGCAAGGGGCAGATCAGCTTTTAGTAAACATGATAAATGGTGCAAAGCAGGGGAATGAAGAGAAAGAGAAGCAAACGAAAAAATATGAAGCAGAGCGTGGTCAACTACTTCATATCATTTCATCATATAGTGTACTTGCTGAAGAACAGGCGATGCAAAATGAAGTGAAAGAGTTGCTTTATTACGTGCAACAGCGTCTATTCCTACGCTATAACGATGTGTTTACTGAATTTATTAATCCGGCGTCACTTCGAACGGATGGAAATGTGAAAACACAATTGCAACAGTGTGTTATGGAATTAGTAGCATTTATTCAGCATGATTTATTACAAGAAATGCGTGCGACATCATTACGTCTTGAAAAATGGATAGACGAAGCGATGAAGCGTGCAAAGGACGAAATTGTAGTGAACTGTAAAGTAGAAAATCAATCAATTTCTATGAATGGAACAGTGGAGTATGAATATAAAGATATTACACATAAAGAACCGTTCCCTTCAGTTGAAATAAAAGATTTCAAAAAAGCACTGGCACATTTTAAAAATGAGAAAAGCTTTTTTGAAAAGAATGACAAAGCTTTTATGCAAGAAGACGCTAAATCTGTATTAGAACCGCTCGTATCAAACTATGTAGCCGATGAAAAAGATTTATTTGTTCATCATTATAAGCAAGAATGGGATATGAAGTGGAACTTATTCCAAAAAGTGATGCAACAAGATGTGATGAACTATTATGAAAGTATATTGTTTGCATTGGCTGAAACGATCGATGTATCTCTATATGAACAAAGTAAAGAACAATTGCAAAAGCAGTTAGTAGAGATTGAAAAAGAAATTTATGTTATATAGTCGTTATGAGAAAAAGATTCGTTCAATTTTCTTTTGCAGTACAGTATCTAAAGATTTGACAAATCCAGCAAATTCATCGGTAGAAATCATATGAGTAAGAACGAGTCGTCTGCCATCTGGTGTTTCACCGCATAAGACGAATGAAGAAAATTCATATGTTTTGTTTTCTACTACTAATTTTGGGTAGGAATACGTGTCGCTTTTCTTCTTCTTTCCATCAATAGAGATGACGTTGCATTTTTTCTCATTGTTGTCCATGATGAACCCCTCCTTTCTATTACTTATGGTAGACAAGGAGGGTTTAGAACAATAGAGAAAGGGGAATTTTTATGGGTGTAGTAATAGAGTATATTTCGAAAGAAGAAGCTATACCGAAGCCTTTATTGCTACTTGCTGATCCAAGTGAACGGCAAATAGCTACATATGTACAAAGAGGATTAACATACGTAGCAAAGCAAGAGGGTAGCGTTATCGGTGTATATGTTCTTTTAGAAACAAGGCCAAAGACGATGGAAATCATGAATATTGCGGTTGCAGAGCATGTGCAAGGAAAAGGGATTGGAAAGAAGCTAGTAAGTCATGCTGTAGAAACTGCTAAAGGATATGGTATGTCAAAACTGGAAATTGGTACAGGTAATTCTAGTGTTTCACAACTTGCTTTATATCAAAAATGTGGATTTCGTATTTTTTCTATTGATTTTGATTACTTTTCAAAGCATTATGAAGAAGAGATTATTGAAAATGGCATTGTATGCCGTGATATGATTCGGCTTGCAATGGAATTGAATTAGAACGTATAACTTATTTAGGGGGAAGAGAAGATGGAAGTACATAAAGCAATTACAGCACATTCTCGTAAACAAAATGAAAGTGTAAAAGCATGTTTACAATTAGATGCGCAGCGTGAAGCAGCTATTGAAGCAGCCGTATCTCTTGCGTCAAATGGGAAAGAATTTTCGGTTGATGTCATTAATGTTGTAACAAAGCAAATTAATGATCTTGCAAAAAATGGTGTTACCTTGCAGCGTAAATATGTTACAGAAGAAATGGTTATGGAGTATGTAAGTCGTTTACAAGAGAAAGAAGGTCGTTAAAGATGATAGTTACAGTCGAATGGTTACGTGAGCATATAGAAGATGAGAACGTCCGTGTAATCGATTGTCGTTTTGATTTAGCGAATCCTAATTGGGGTAGAGAAAAGTATGAAGAAGAACATATTCCTCATGCTTTATATTTTGATTTGAATTTAGATTTATCAAGTCCTATAGTAGAGCATGGTGGCCGCCACCCGTTGCCAAGCATTGAAGAGTTTGCGGACAAGCTTTCGGAGGTTGGTATTGATGAACATACGACAGTAATTGCGTATGACAGTCAAGCTGGTGCAAATGCTGCTCGTTTATGGTGGTTATGTAACTATGTAGGACATGAGAAAGTATATATATTAGATGGTGGTTTCCCGGTTTGGAAAGAGAATGGACTACCGACAACAACGGAAATTCCTGTTGTTATACGAAAAACATTCAAAACAAACATACAAGATCATATGCTTGTATCGATGGAAACAGTAAGAGAGAATATCCAGGCAGGTGCAGATGTTACGTTAATTGATTCAAGAGAGCCAAAACGTTATGCTGGTGTAGAGGAACTTGTCGATCATAAAGCAGGACATATTCCGACAGCAGCAAACTATTTTTGGAAGGATGGAATGTTGCAATCAGGACAATTTAAGAATGAAGCTGAGCAACAAGGACGATTCCAAAATCTGTCGAAAGATAAGGAAACCATTGTATATTGTGGTTCTGGTGTTACGGCATGTCCAAATATCATTGCGTTAAAATTGGCTGGATTCCAAAATGTTAAATTGTATGCGGGTAGCTGGAGTGATTGGATTTCTTATCCAGAAAATCAAATTGCAAAAGAAGAAGATTAATCACTTGCATGCAAAAATAATTTGTATTAAAATAAGGTCACAAGCAAGAGATTGCTCGAAAAACTTTGTATTTTACACATTGGAAACAATGTGATAATATAACGACAAGTAAATAATACATCCTGCGGTGTACGTAACTTATTTATGTCTAAAACCGATGTTAGTTATACGGAAGCTCAATATTTAGCGACCATCATCAAGCCTTCCTTGTGGAGGAAGATGTACGGTAACTGTGAGGGCATCCACCTGCGAGTAGCGGGTTTTTGGACATTTACGAGGAGCGGCACGTGCGGGGGTCTTATTTCAACTAACCTTATATAAAATTCCTACGGTGTACGTAGCTTATGCATGTCTTAAACCAATAAGTTTAATATGGAAGTTCAATATTTAAATGTAGCTAACATGCCATCTTTTTAAGAAGGAAGTTACAAACATTTGTGAGAGCATCCACCTGTGAGAGCAGGTTTATGGACATCTAGAGAGAACGGCATATGTGGGGCTATATAAAAACCTTACGTTTTATACGTAAGGTTTTTTTGTTGCATAGATATATCAATATTATCTTGATTCACCTGTGAAGTTTCCGTAATAAATGTAGCACTTTCTGTCTTCATCAATCTCTCTTGAATCCAAGGAGAATTCCATAGACATGCCGTCTCGCTGAATATATATAATATCTGAATGAAGAGATGGTAAAATTTCTTCGTAGTTCCATACATCTTGACTATCTACTAAGCTTGAACTCGTTTCACTTAGTTCTCTAATTTCAAAACCGATGTGGGAGTATGTAGGGTCTGAAGGGTCATTGGCGAAAACTTCTTTTTGAATATAAATAACTGCTGTTCCGTCTGGATCAACCGAAGTTGCAGTAACAACATAAGTATTTTTCTCTTTAATAAAATATTCACAAGTCATGCGTGCGATGATTTCAGAATTAGAAATATTGGCGTAGTTCCATAAAGCAGGATACCCTTTCGTTTCATCATTAAGTCGATATTCTAAGCGCATTTCATCCCTCTTCTTCCTTTTTCTTCTACTTTATCATGCCATCCTATATAATAGGAATAGAATTTAAAAAGGGGAGTGCGAAGGTGACAAAAACGAAATGGCTAGTAGGTGGTGTCGTAACGTCTTTAATGACTGGCACTTTATTTGGTTGCGCACAAGATCTTCCCCCAAAACCGAATGATAATAGTTGTTCTGATTGGGATTGGGATGATGAACTTGGGGTATGGCAGTGTGATGATAGTAGTTCAGGTTATCGTGGGCATTATTTCTATGGTGGGCGATATTATCAAAATAAATCCACTTTTAAAAATTCATCGGCGTTTAAATCGTATCAATCGTCTGCTGAATTTAAAGGTGGAATTGGAAGCGGTTCAAAGGGAGGATTTGGGGGCTAAAATATGTCGCAATACATAAGGGATCGAAAAGATTTTTATTTAAAATATCCGAATTTTTGGTCGGATTTATATGAATGTGAATATAGTTTGTTTCATGTTTTTTCTATAACAAATCAGACTTTGGAACAATTACACTTAGCGACTGAACGAATGGGTAAAATATTTTTTAAGACTGCTAGACTTTTGCGAAATTTAAGTGACGAACAGATTCTTGAGCTTGGTTTTCCTCCTGCGAGCTTATCATTCATTAGAATGAAAGGATTATATCCTGAATCTGTTATTTCACGATTTGATTTCGTTATAACGGTTGATAACCAAATTAAAATGCTTGAGTTTAATAGTGATACACCAACTTTTATTATGGAATGCTTTCAAATGAATGGAAAAGTTTGTGAAAACCTAGGTTATGATGATCCAAACTCGGATCAAGAACGATTACTATCTTCTGGTGTTACGAAAGCTGTAATGGAAGCGACAAAGGGATTAGACAATCCAAATGTTGTTTTTACAGCACATCATGAACATATTGAGGATTGGAATACGACTATGTATTTAAGTCAGTTATGCCATGTTGAAAATAAAGTAGTGCCAATGTCAGAACTTAGAATTACGAAAGGTGCTCTAGTTGATAAAGATGGGGCGAAGATTGATGTTTTATATCGTCAAACATATCCGATAGAAGATTTAATTGAGGATCAAGATCCTGAAACAGGAGATTTGGTAGGTGTGGAACTGCTGCAACTTGTAAAAGCCGGAAAGCTTTTTATAATAAATCCTTTGTCAGCATTTTTACTTCAGCCAAAATCAATTCAGTGTCTTATTTGGGGGTTAGCAGAAGAAGAAGTCTTTTATACAAACGAGGAACAACAGTGGATTAAAGAATATATGTTACCTACATATTTAGAACCAGATTTATTTTTAGGAAAAGGTTCTTTCGTTCAAAAACCTTCATTTGGTAGAGAAGGAGATACAATTACGATTCGCGATAAGGATGAAAATATTATGCTTCAAAATGCACATCAAACGTATAAAACTTCACTGCCGATATTTCAAAAGTATATAGAACTTCCAGTCGTATCCTTGGAAACAGAAAAAGGGATGGAGAAACTGTCGTATGTGTTTGGTTCTTTTTTAATTGCTGGAAAAGCAAGTAGTATCGGTATTCGCGCGGGAGAAAAGATTACAGGAAATGAATCGTACTATTTACCGGTAGGTATAAAAAGGAGGGGGAAAAATGATTAATTTTTTATCATATTTAGCAGTAACACTCGGACTTTTATGTATTGGTCTGTTCTTGATGGAAGTGACAACGAAAGTTAAGGAATTTAAGTTAATGGCTCAAGGGAATAAGGCGGTAAGCTATGTGCTTGGAGGACGATTACTTGGGTTAGCTATTGTTTTATATTCGACAGCAGCTAATTCAATTTCACTTCTTGATATGATTTCGTGGGGAGCAGTTGGGATTTTGGCTCAAATTATCGTTTTTTATTTAGCTGAGTGGCTTACACCACGCTTTAATATAAACAAAAGTCTTGAAGAAGATAATCAAGCAGTCGGTCTTTTTCTTATGTTTTTATCGCTTTCAATTGGGATTGTAATTGCTGGCTGTATAACTTATTAAAAACTTTACGTTTAAACGTAAAGTTTTTTATTTTATTCCGCTATTTGCCGGGCAGCCCGATTGGTGAGGGCTAATAATCAGTGGGGGATGAACAAAACCCCACTGATTAAAGTTTCACTTTATATATGTTAGTTTGCCATACCTTTTGAAAAAATTGTAGGCTACGGTTGACATCTATTTTAAATAAGAGTAACATTTTCAATGTAATGAAAATAAGTCTCTGTTAGGTGAGGCTCCTGTATAGAGAAATGCTACTGCCCAAAAATGTCGAGAGACGCCAATGGGTCAACAGGAATGATCGAATTAAGGTTTTTCTTAACGTAGCTGGTAATGTACCTATGCTATACAGTGCTAAAACTCGGTGAGGGAGAGGTCCGTAGATTTCTAATTATATTAGAAATCGTTTATTTGTGTATGTAATGGCCACTACTCTCTTAAGGGTAGGGGTCTTTTTTGTTACCAAGCTATGAGTAATTTCATAGTATAAACTATAAAATTAAACGAGGAGGTGAGGAGCATGTCAAATTCTGACTCGGTTCCGTTACCCATATACTTCAAATCAAAAATATATGATGTAGGCAGGAAACGATTTGTTCCTCCCTCTATATTTATCACAATGTAGCGTTTATAAAGCGCTAGACACTTTCACAGTAAAGTGGATAAATTGAGAAACAAAGCGTTTCTTCCTATGTTGTAAAGGAGGAGACGATAATATGTTATATGCAAACAAAACTGTGGGTAACACGTCATATAAACTAAGTAAAAAATCAATAAAAGAACAAACAATGCTTCAAAAAAATAAAGATTTATTAATTGAAATTGCAACAAGAGATGTAAAATCTGTATTTGCATATTTTAAAACAACAAGAGACGGACTATCAATGAAAGAGGCACAAAAACGTATTCAAGTATATGGCCGAAATGAACTAACTTCAAAAAGAGCACTTCTTGCAGAAGTAATGATGAAGCTTGGTGGCATGATCCCAGGTTTTTCAAAACAACGTGTGTGTGATGAATTACAACGTGAAACGATTACTGTATCTAGAGTAGAATGTTCTAGTAGTACAGGGCTAAATAGTGAACTGAAAATGATGGAGATACCAGTGCAAGAACTTGTACCTGGAGATATGATTTTTCTTTCGGCTGGAGATGCTGTGCCAGCTGATGTACGTATTATTTATGCAGATGATTTATTAGTAAATGAGTCTGTGTTAACGGGAAACGAAGCGAGTATAGAGAAGTTTGAAAGCTGCTATCACCTTGAACGTAAACGATTTATTCCATTAAAACGGATGAAAGATTATAATCCACTTGAGCTTGAAAATGTATGTTTTAAAGGTTCGCATATTGTTAGTGGAAATGCAAAGGCTGTCGTTGTTTCTACTGGAAAAAATACGTATTCAGGCATATTGCATACTTGTTGTAGTAGGATGTCTTAATGTGTGAATGGTGCTAAATATACAAAAACCATGTATAATAGACAAAGTTGAGCAAAAACGTAGAATGGTAATCTATTTATATAACCTTACGTGATAACGTGAGGTTATTATTTTTTTAATAGGAGAGGAATTATGAAAAAAGTATTATTAGTTGATGGTATGGCACTATTATTTCGTGCTTTTTACGCAACAAGTGTCTACGGACAATTTATGAAACGACAAGATGGAACCCCTACGAACGGGATTCATGGTTATATGAAACACTTGTTAACAGCTACGCAAGCGATCGAACCAACACATATCGTTACATGCTGGGATATGGGAAGTACGACATTTAGAACAGAATCGTTCTCGAATTATAAAGCAAATCGTGCAGCGCCACCAGAAGAATTAATTCCTCAATTTGATTTAGTGCAAGAAATGACTGCGAAATTATCCATTCCAGTTATCGGTATGAAAGGCTACGAAGCCGATGATTGTATCGGTACGCTTGCAAAACAATATTGCAATGAAGCTGAAGTTTATATTTTAACTGGTGATACAGATTTACTTCAACTTGTTGATAAGAACGTTACAGTTATGCTTCTGCGTAAAGGAATTGGAAATTACGAATATTACACACCGGAGAAAATCATGGAAGAAAAAGGTGTAGAGCCGTGGCAAATCGTCCATGCAAAAGCTTTCATGGGAGATACAAGTGATAATTATCCAGGTGTAAAAGGTATCGGTGAAAAAACAGCGTATAAGCTTATTCAAGAGCACGGAACAGTATCCGCTGTACTAGAAAATGTAGAATCATTAACGAAAGCGCAGCGTACGAAGATTGAAAGTGATTTAGAGAACTTAAATATTTCGTTGCAATTAGCACAAATTCACTGTGAAGTTCCAATTTCATGTGCACTAGAAGAGGGACTACACACAATGGATGAAGAAAAACTTAAATTTGTTTGTGAAGAAATGAATTGGGGAAGACCTGAAATATTAATAAATATGCTATAAATAGTTTAGAAAGAGGGATGTTGCATAAGTCGAACTTTGACTTATGCAACACCTTCTTTTTGTTTTTATAAACAGTATTATAGTAAATAAAATTATGTCGAAATCAATTTTAAATATATAAATGTTTCGACAAGATATAATGATAAAAGTTGATGGAAATAGTAATTTTTATAATGAAGTGAATTAATTTCAACATAGTTTTAGAGAGTCTTTTTTTCGTGTTCACAAAGTTGTCAGAAAATAAACGGAATTTTCATATGAAGTTCAAATAGAATTCACAACAATCAATTATTATAAGGACACACAGATAATTCTTTATCTTTTATATAAACCATCCCCCAAGGAGGACAATGAAAATGAGAAAAAAAGTGAGAAAATCTTTTAAACAATTATTAATTGAAAATAAACAATCACTATTAAATAATAAAGAAAATATGAAAGAAATTGAAGAAAGAATTGAGAAACGACATGTAGCATATAGTGGTGCCAGTAATTAAATAAAATAAAAAAGATAGCCTATATAGGCTATCTTTTTTATTTTATATTGAAAAAACGCTATTCATCTCTTTAATTTTGTAAATATGCAAGATATTTTTATAGTGTTTTTCTATCAATATTACTCATTTTTCGAGGTTGAAATTGGTATATACCAATTTTTGAGATTTACTATTCATAATATTACAAAAAATGTTACAATACACTCAAATTTATACTATAAAATCATTTTAATATGAAAAATTGGAATGAAAAGAAAGGAGAGGAATATGAATAAAGATGTCGCTTTGAAATGATTAGTATCATTTCATTAGGAGTTGATGTAAAAAGATGAAGAGATACGAAGAATTGGACTCTATAAGAGGGATTTCTTCATTAGTAGTAATGATTGGTCATCATTTAATGATTTTTTCAGCATTTCAAAATTACAGTTATGAAGATAATAAACCATTTGTTGTGTATCTATTAAAAGAAACACCTGCTCGTCTAATTTTTAGTAGTGGTAACGAATCTGTTATTATCTTTTTTGTTTTGAGCGGATTTGTTTTGTATGAATCTATTCAAAAAAACTATAGTAGCTATGGGTCATACCTTTTAAAACGTATATGCAGAATATATATTCCTTATATTGTGGCAATAATTATAGCGATTATATGCCAGACTACAATTAGTGAATATGGTATTTCTTATTTAAGTGAATGGTTTAATCGCTCATGGACGATTGAAAGTTCTTCAAGCTTAATCGCACAACATATTTTATTGGTTGGGAAATATAATACAGATGCATATAACGGTGTGATTTGGTCGCTTGTCCATGAAATGCGAATATCAATAATTTTCCCGTTAATTTTGATGATTTGCTTACGAAAAACGTTAAGGGGTTCATTACTATTATTGTTTAGTTTTAGTATATGTTCTGTCATCATATTATTTTTGTTTCGTTCGGGCTTAACATTAACAAGCTATGCATTAACTTTGCATTATACGGTGCTATTTTTACTAGGAGCACTAGTTGCGAAGTATAAAAATAATTTAATAGTTTTTTATAGTAATTGTACTAAAAACACGAAAATTGCATGGTTTTTATTTGCGATTTTACTTTTTATGTATGAAGGGCTTATTGGAGAAATGAAAGTGCTCAATAATTTTATATTTCGAGACTATGTAGTGGCGATAAGCGCATGTCTATTTGTCATATTAAGCTTGTCAATATCAACTTTGTCGTCCTTACTACGTAATAAATACTTGTTATATTTGGGGAAGATTTCTTACAGTCTTTATTTATATCATATTATATCGTTATTTTCCCTTATATACATGCTCCATAAAATATTACCGTTGCCTATTATTTTAATTTTTTCACTTGTTTTTTCGTTTATATTTGCAATGCTTTCGTATATATATGTAGAAAAATTTGCATTGAGAGTCGGAAAGTATGTAACAAAACAAGTGGATAGAAAGGAGAAAGGGTTATCTGTAAAGAGTGACTTGCAGGATGTTATTCAGAAAAGGGCGGTGAAATAATTGAAGCAAGAAATGAGTATAAAAGATTTTCAACAATTATTGAAAAGAAGATTCGTAACGATTATTTTAACGATGTGTTGTTTAACCGCTTCTTTAGTTCTTATCTCTATGTATGTTTTAAAGCCGTCATATCAATATTCAACGCAAATTCTTGTTGGGAATTTAGATGAGTTTAATAAGGAAAATTCAACAAATAAAACACAAGAAAATAAGCAACTAGTAACATCGTATGTCGATATTTTAAAAAGCCCATTAATTATTTCAACAGTTAAAAAAACTTTGAAATTAGAGCAATCAAGTTATGAATTAGCACAAAAAATCTCGGTGGTAAATACGGACAACTCACAAATTGTAACTGTTACAGTAAAAGATTCCAATCCGAAAGTCGTGAAAGACATAGTAAAGACATTGGCAGAGCAATCACAAAAAAGCTTTCAACAGTACACAAATGTACAAGGAGTGAAAGTATTAACTGATCCTGAGTTACAGGAACAGGCCGAAAAATTGTTTCCGAAATTTCAACTAATCATTCCTATTTCTTTAATTGTTAGTTTTTTTGTTGGTATAGGTTTAGCTGTATTTCGAGATTATTTTGATGAACGTATATACGTGGAACAGGATTTAGAGAAAATAACTACAGTTTCTGTTATTGGTTACATAAATATGAAACCGAATAGAAAAAAGAAACCTACAGAGGTTGATAAACAATCATCTATATATCGAGGTGAACATGTCGATGTTTAGGACAAAGAAACAGCTGCCATTCAATATGCATGATGATCTGATGAAAGAGCAGTTTTATACGGTATATCACGAGCTGAAAAAATCTGGAAAACAACTGTTCACAGTTAGTTCAACGAAGGACAGAGGTGTTGTTGCCTCGCTTATAGTAAATATGGGGCTAGTGTTTGCGGAAATGAAGAAAAAGGTGTTACTTATTGATGTGAATTTTTCTGACCCTAAACTACATGTATTATTACAAAGTAATCACATGATAACAGTAAACGATATAATAAGTTCTTCCCCCTGCAATTATGAATCTTTTTCTAGTAATTTGTCTAAATACTTATATTGTATTCCTGCAAAAAAAACAGTACACACAGGGACACCCTTAATTGCTATGGATGAATTTGATAATGCGATTGCTAAGTGGAAAGAAGATTTTGATTACATTTTCTTTTATTCCTCTGAAGTATTTGACCTTCCTGCTACGCACATTATTGCAGGGAAGTGCGATGGAGTGGTTTTAGCAGTTAAAAAGCGAAAAGATTCACTACGTACAGTGCAAAAAGTAATAGCGGATATAAAGAGAAAAGAATGTGAATTAATAGGTATAATTTTATATTCTTGAATGTGGGGGTAACGATCCATGATTCGTGAAACAAATCAAGCCAAGTTGTATACGATTCCGGCTCAAGAAAAGCCTAGCATATTGAATCGAAGTGTAAAACGCTTGTTTGATATTATATTTTCAATCATATTGTTACTATTAACGATACCAATTATGTTGTTCTTTTGTATTATGATTACTTTAGAAACATCAGGGGCTCCAATTTACTTTCAAGAACGTTTAGGTATAAACGGGAAGAAGTTTAATGTATTTAAATTAAGGTCGATGGTAAAGGATGCTGAAATGAACGGACCACAATGGGCAAAAGAACATGATCAAAGAATTACAAAAGTTGGATTGTTTATAAGAAAAACGAGAATTGATGAATTACCACAACTCTTAAATATTTTAAGAGGAGATATGTCTTTTGTAGGTCCTAGACCAGAGAGAGAGTTTTTTTATAATGAATTTGATGCGTATATTCCAGAATTTAAGGATCGTTTAATGGTAAAACCAGGCTTAACAGGATGGGCACAAATAAATGGAGGGTATAATCTTGATCCAAAGGAAAAGTTGAGGTTAGACATGGAGTATATTGAAATGAAAACGATTCGGATGGACATCCGTATTTTATGTAAGACCGTTTTAATTGTATTGAACGGTAATGGTGCAAGATAAATATATATGTAAACAAACAACATATGTAAGTAGGTTACTTGCAAAGGAGAACTGGTATGGGTAGATCTATTCTAAATAATATTATCCATCTATTTTATAGCACGATTTTAGCTAACCTTCTTCAGGCTGTCAGTTTAATTGCTTTAGCAAACTTTTTTAACGCACAACATTATGGGATGTTTAGTGTTGCCATAGCAGTGACGTTTGTTATGTTATTTTTTACAGACTTAGGACTTAGTAATACATTTCTTCGAGAAGGGGCAAAGGATGGAGCAGATTTAGAGAAGATTTTATCATCGTATATAAAAACAAGAATGATTCTACTTATTTTTATTTCTATCATCGGTTATATTTCTATTCATTATATGTATGTAGATAAAAATTTAATTTATATGATGATAAACGTAATGTTTTTCATGTTAATAGGATTAACTTGGCAAAACATAGGGATTGCCTATTTTCAACTGACGGAACGTATGAAGTATATAGCGCTCATTAAAGTTGTATCATCATCGGTTGTTATTATAATTACATGTTTTTGTATTTTCGGAGAGTTACCGGTGTATGTAACGGCTCGCTTATATGCTTTTGGGTATATGATCGGCGGTTTATTCAGTATATATATCATGAGAAGAAAGACGAAAATGAATATGAAAGTCGTAATTCATAAAGCGTTATTTTGGCAATTAACTCCTTTTATTATTAGCGGTTTTTTAATAATGGGTACGCCACAATTAGCGCCTATCTTGCTTAACTATACATTGCCATTAAATATGGTAGGTGTTTTTGCAGTGGCGTACCGGATGCCAGCAGCTTTATATCAAGTACCGGGGGTAATTGCAGGTGCATTTTTTCCAGTGCTCTTTAAGCATTATAACCAGAATAATTTAGAAGAGCATACGAAATTAAATTTGCTTCAAATTAAATCAATGGCGATTGTAGGAATATGTATGACGATCGGTTTATATCATTTAGCACCATACTTTATTTCTATATTTTTTCATGAAGAATGGAGCAATGCAGTAGAACCACTCCAAATATTATCATTTCTTATTGTGCTACAAAGTTTAAATATTGCCATTGCTGACGGTTTAACGACGAGTGGATGTCAAAATAAAAGAACTGTTGTGCAGTGTGTAGCATTGGTGATAGGTGGGGTTATGCTTTATAGCTTTAGTAGTATTGGTGGAGTGATAGGAGCGGCATACGCTATGGTTTTATTTGAAATCGTCGCTTTAGTGGGATATATAGCGGTAAGTGTAGTGAAGAAAAAAATTGTATTCCAAATTGTAATACCGTATACAATTTATTTTGGTGTAACCTTTATTGGAGTGCAATATATAGTGCATACATATCATTTGATTGCGCTTGTTCTTAATATACTAATTGTAGTAGCTGCCATATTCCTATATGATTATGAGCTAAAAAAACTTCTTCTTTCTTTTATAAGAAAAATACGCAAAAAGGATTATATTACGAAACAGGGGATATAGCCTATGGGAAATAATATGAAAGTATCGATGGGATGGATTATTCTTCTAATATTATTTGTTATGTTAAGTAAATACAATTTATATATTGGATTTTCATTGAAGGTATATATGATTTTTTTAGTCATATATTTTTGTTTAACAATTAAAGACTTTCATATTCAAAAGTTATATTTTCATGAAGTTGTATTTTTACTGTTTTATTTCATTTATTGTTTAAGTGGAATTCTTTCTATGTATTTAAATGCTAGTATTCGTATGATTTTTGGCGTGCTACTCGTTTTAGGATGCTATTTTATAATGAGGAATTTATTGGGGAATACTGAAATAGTGGTACTTGAATCATCTATTGCTTATGTAGGAGTAGTATTTAATGTTGTAAGTCTAATACTCTATATAATCGGTTTACAATACTTTGGTTTATACGGTGGAGAAGAGAGAGAAATTTTTGCTGGGTTATTAGTTGATAGAGGATATCCACGGTTAATTGGATTGCTAGATGATCCTAATATTTTCATTTTCTATAATACAATATTTTTTATGTACTATATGACGAATTTACAAAATATCACCAATATATTAGGGTTGATTTTATGTGTTACGACGAGTCTATTAACCTTTTCAAGGGGCGGTATATTAGCTCTTGTACTTGTCGTTTTTGTATATATATGTATGTCTAGTTTCGTTAAAAAAGTAAAAATAATTATGAGCTTAGTATTGTTTAGTTTAGTTATTTTTAGTTTATCGAATAGTGTAATGGGGGGCCAATTAGATGACATATTAAATAAACGAATCTCTGATTTTTCCCATGATAATGGAAGTGGTAGATTTACATTATGGGAAGCTGCTTTTAAATATTATTTATCCAATCCATATATCGGAATCGGTGCTTTTAACTTTTCGAATTATTATGAGTATCAATTTAATGAAAAATTATATGTACACAATACATTTTTAGAAATTTTGTCTGAATCGGGTACAATTGGTTTTCTTCTATATAGCGCGTTTTTATTCATATTAATGTTCAAGCTAGCGCAGCATACTTTATTTCGTGAAAAACCATACCTTCTATTGACTATGATTGCATTTTTATTTCAGATGATGTCATTGTCACTCATTATTAACGAAGCGTTCTTTTTATTTTTAGCAGTTGTTGTGAAGTATATTTCAATATATGAAGGAAGGAGAAAGATAGATGGTAAAATGTCTATCAGCACATAACGAGCCGCCTTATGTTTCTGTAATAACACCTTCTTATAATAGTATACGATTTATAGGTGAGACAATTTTATCTGTACAGAATCAATCGTATGAAAACTGGGAAATGATTATCGTTGATGACTGTTCAACCGACCAATCTGCCGCAAAAATTAAAGAGATAATAGAAGGAGACTCACGAATTAGGTTATTATCATTAAAAGAAAATGTCGGTGCTGCTAAAGCTCGGAATTTAGCGATTCAAGAGGCGAGAGGAAGGTACATTGCCTTTTTAGATAGTGATGATATATGGTTGCCGCATAAATTGAAGACACAATTATTATTTATGGAAGAAATGAATATTGCTTTTTCATATGCGTCGTATAGTTTAATTGATGAAAATGGTAATGAACTAAATCGCGAAGTGAGTGTACCAAAATCTGTTGACTATCATTATTTAGCAGGGAATACAATTATCGGGTGTTTAACAGTGATGATTGATCGTGAAAAAATTCCGTATGTCGAAATGCCTAGTATACAGCCGGAAGATACAGCGTTATGGCTGAACTTATTACATGAAGGGTATGAAGCAAAAGGGATACAGCAAGTATTAGCAAAATATAGAATTGTTACAAATTCTGTTTCTAGAAATAAAATTAGAGCAGCTTTCCGGTATTGGAAATTGTTAAGGGAACAAGAACGACTGAATTCGGTGCAAATTTTTTACTATTTTAGTAAGTATGCTTATCATGCTTATAAAAAAAATAAAATCAATGTAGTTGGGAAGACGCAATTATGAATATACTGTTGATGACAGATAAATTGATAACTGGCGGAGCCGAGAGCTATTTCTGTAAATTGGAAAGTAATTTGCATTATGAGGATTTTGAGATTTATACAGCTGCAGGTAATGGAGAACTATATGAATCTCTTACTAGAAAAGAAAATTTTATATTACTTAGTCGATGGAATCATTTGAGAAATATTTATTATTTACGAAACGAAATTTGTAAACGAAAGATAGAACTTATTCATGCAAATAGTTTGCGAATGGTATTATATGCTTTGCTACTTCAAAAGTTTATTAAAAAAAAGATAAAAATTGTTTATACGAAACATAATGTAACGATATTAGAAAAGAAAATGCCAACGCTTTTTCGTTATTTCATGAATAAATATGTGAACAATATTATTACAGTAAGTGAGTTTGAAAAGAATAATTTAATCTCAATTCATGTAGCAGAAGAAAAAATAAATACAATTTATAACGGTGTCGATATTGAAAAGTTTTTATTCCAGCAGAAAAAGAAAGAATCTACATATAAAATAGGGATATTAGCTAGATTATCCAAAGAGAAAAACCATCAACTATTTGTCAAAATTGCAAATGTGTTGAAAAAGAGACATGATTTTCTGTTTTATATTGCTGGTGATGGACCAGAGAAAGAATCGATTATGAAAGAAATAGAAAAATATGGATTGCGACAAAGTGTAAAGATGCTAGGAAATATTTCAGAACCGCATGAGTTTATAGGGAAAATGGATGCCTTACTTTTATTATCTTTTCGTGAAGTATTTCCAATGGTAGTAATTGAAGCGATGGCTACAGGGACACCAATTGTTTCAATAGATGTTGGCGGAATACATGAAGCGGTAATAGATGGAGAATCAGGTGTTTTGGTATCTGAATATTGCGAATTGGAATTCGCAAGTGCACTGGAGGAACTACAAGGGAATGAAGAAAAGGTAAATGCTATTAGACTCGAAGCACGAGAGAAAGCAGTGAGGTATTTCTCGTTAACTAAAATGATAGAAGAAACGAAAAATATATATGAATTAAACAAATGACCGGGTAGGTCGTTTGTTTTTTTTATTATAGAAACTTTTAAGAGAGAACTCACATATTATATGAAAAAGGTAATATGAGGAGTGAATTTATTTTGTCAGAATATATTTCTTCCCAAGAAGGTTGTGTGCCAGAAAGTAGCGTTCATATTAATTGTTTTGGCGCAGTTCCGAACTCAGGAAATGATAGTTCATTAGCAATTCAACAAGCTATTGATTATTGTGTAGCTAACCGAATTTCGACGGTAAGAATTACAGGAGTAAATACGTACAAAATTGTAAAGCCAATTGTTATTAAATCAAATGTAAGATTAGAGTTAGATCCTACCGTAACGCTGCAAATTGATGGGGATTTTAATGCATTTGAGCTACAAAGTAACGCTTCGGTAATTGGTGGTACTATTCAAGTTATAAATCCATTGTTTCAATCTGCTGTTATTTATGTTTCTGGTTCACAACAAATCGAAGTACCTAATCAATCGGTTATATCAAATATAAATATAGTAAATGCAACCCCATCGTATAAAGGAAAAGCTATACATTTTTATTGTCAAAAGGCATGGGATTTTATTAGTTTCTTTCAAGTTAAATTTATTCAAATTAAAAACTTTCAAACTGCAATACATTTGAAGACAGAATATATAAATGATATCAATACACCTTGCTGGATTAACGCCAATGTATTTCAATCTATATTTATTGATGGATGCGGGTATGGGATTGAAGTAGATGGAAATAGTGATTTGCCAAATGAAAGTTCAGGAAATACGTTTCATGATATTCAAGTGCAATGTAGACAACAAACGAAAAAAGTAATTCGTTGCTCAGGTGCGTATAATACATTTGATTGTATGATTTGGGATACGTACCGGATGAGTAGTGAACAAATTGTCATTGAATTTTCTTCTAATTCTCATCGTAACTACCTTTTTTCAAATCTGCTTTCGACAACTATTGTAGATAAAGGGCAATACAATGTTTGTAAGTCTACCTATGAAGAATCTCTTCGAATTCAGTTACCGATTACGTTAAATAAACCTCACTTAATAGGCAATCAAGATGATATATTAGTAAATGCTCAGCAAAAGTATATTGTTAAGCAAGTAAGTGGGAAAGTACCGTACGGTGGAAATCTCGCAAATTGCTTTAATTTAATAGATGAACAAAGTGTAAACTATATTGACGTTCCAGATAGTAATCCAGTTGTCATTGAACTGGATTTTACGAAAAAACCAATACAAATGTTAAATTGTTTTGGAATGTATTTTGGATGGGGAGAAAGCGCGAAAAAAATTAAAATTGAATATGCATTAAGCGCAACTGGAAATTGGGTTATCGCATCGGATGTTCCATTAAATGTAGGCGATACAATTATATCGAATATGAAGGCGAATCAACTATATAAAGTAAGAATTACATTAAGTGGTTATTCTCAAGATCATAAGCGTTTTCGAATTAATCGCATTTTTGCAAGGTCTTCTATGGAAAATGGGAATGCTTGGTTAGCTACAACTGGTGGAAGAATGTTTGGAGATATTGAAATAGAGGCAAGTAAAGGCATAATCATGAAGACAGCTAGTGGAGTGAAATGGAAAGTTACTATTAATGAAGCTGGCCAACTTATTACGACTAAAATAACTTGAGGTGATGCTTAATTGTATATCCTTGGACGAGTTATAACGTAGTGTGATAAAGGCAATGAAAAAGAGATTGTAATTTGGTTTCAACCAAACTACAATCTCTTTTTTAATTTAATTCCACCAAATCCAAGTCCAAAGGTAATTTCTTGCATTTTGGGGAGTAATCCGTATGAAGCGTTCACCGTCAAAGAAGCAATTTAAATTTGGAAGTGTTTCGTCTGGATTTTCTGGAACAAAGGTGACGATGTTTTCGTTGCTTGTAACGGTTACTGTAATTGGTGGATCGGTAGGCGAGACTTGAAGTTGTAACGAAATATTGGCCGTATTTTTAAATTGATTATTAATAGGTGGACTTATTACTTGTACGGTGAATAACACGATAATTGTTTCAGTTGGCTCTAAATTAGTGGCAACTAGGAAACCGATATTTGGGTTCGCTAGTGGAGAGCGTTCACCGTTAATAAAGACAGTGCCGTTTATAAATTGTAAACCTGCTGGAATGGTATCTTGTAAAGAAATATTTGAGAGTGAAATTTCGGAAGTATTTGTAATACGCACCGTGTAATCAAAGTATTGGTTTAAATAAGCGGAGCTGACGGAAGCGTTTTTCGTGACTGTTGCAGTTACAAATTGAACTGGTATACGAACAATATTTGAATTAACAATGAAAGTAATAATTGGATCCTGTGGTGTCAATTGAAAAGCAGCGGTAACTGTTGCAGAATTTATAATTGTACTGTTTGAAGGAATAGAAGTTACGAGAACTTGAAATGTTATAGTTGCTACTGTATCTGCAGATAAAGAACCAATATTAATACCAGTGTCTGGACGAACATTTTGAACCGAAGTACCGTTAATTGTTACGCTATTTTCTATAAATGTTGTACCAGCTGGAATGCTGTCTATAACAGAAGTACTGATTGTCGGAATGGGGGAGTGATTAAATACCGCTAATGTGAATGTAATGATATCTCCTATAACGACAATAGATTTGTCAGTTGTTTTTTCAATGCGAACCATCGGATCAATGACTGTCGTTGTAACGGTATTTGTTTGTTTTGTAATTGTAATAGGTGGTTTTGTTGGATCAATGATAACGGTATAGGAAACAGAAGCATCATTATTAATTGTAGATTGAAGAGTAGAAGAAGATATTGTCACTTGGAACGTAATAATAACAGATTCATTAGGAGCAAGATTTCCTAACGTAATACCATTTTCAGGATTTTCATTAGGCTGATTGATTCCGTTAATCGTAACACTATCAGCAACAAAAGTCGTATCTATTGGTACGGTGTCTATGGCAAGAAGGTCTTCAATCGTTACATTACCGCTATTCGTAATCGTAATTGTATACGTTAAAGTTTGACCAGGTAAGGCATTCGTTACATCAACAGATTTTATGGCAATGACATTATCATTTTGGACAGTAGTTGTGACGGTATTTGTTGTAGTCGTATTTGTAACGGGTACGTTATTTGGGTTGACTATATAGTTAAAAGTAGTAATTGCGTTGTTGTTTAGTTCATTTGGTGTTGGAATAGAAGTCACAGTTACTTGGAATGAAACGATAGCATCTCCACCAACAATTATAGTGCCAATTGGTATGCCGCTTACTGGATTCACTCCTGGAAGAGCTTCTCCGTTTACAATGACGCTATTTTCTATAAACGTAGTACCTTGAGGAATAATATCTTGAATGTTTACATCATTTGTTGCAACATTACCGGTTTGATTTAGTGTAATCGTATACGTTAACGTATCACCAACCGTTGCAAATGCAAGGTCAACAGCCTTATTACTATTCAAATTCGCGTGATTAATTTCTGTTGCGGCAGCTGATGAAATAATAGTTTCGGTAATAGGTGGTCGATCTGGTACCGTGTATTCATATTCAATTGTACTCGTGTTAGAGATTGGATTTGTTTGTGGAATCGAAGTAACCCGTACTTGGAATAGAATAGTTGCTGTCGTATTAGGCGGAATGTTATCAATTTGTATACCGTTAAGAGGGTTGTCATTTGGCCGAGCATTGCCGTTCACGATAACACTATTCTCTATAAAGCTCGTATTTGCTGGGATGATATCTGTAACAATAATGTTTTCGACTTGTATATTTCCGTTATTTATGATGGAAATTGTATAAGGGATGATAGTTTGTAAGTCAGCATATTGGATAGGCGTTGTTTTTGTCGCAATTACATTAGCAGAAATAAATTCAGTGAAGGTAATATTGCTAGTCGATATTTGTTCTTCCGCGTTTATTGTATAACGAGAAGTTGATTGATTTTGAACATGGCCGCTAGCAGGAAGAGCTACGACGGTAACAGAAAATGTGACTGGGATAGAAGTGTTAGGAGTAATCGTTCCTACAAGTATACCTGCACTTGGATTGGCGTTAAGCTGAGGAATGTTATTTACTAAAACGCTACCGTCAATAAAAGTTGTTCCATCAGGTATATTGTCTGTAAATACAACAGCAGTGGCATCCGTATTCCCTGTATTCGTTAAAGTTGTTGTATAAGTTAAAATGTCACCAATTGTTACAGAGGTCAAATCAACAGTTTTAAGTGAAACGATATCAGCATCATTAATTTGAACGAAAGTAGTATTGGAAGTAGTAGATTTTTGAATTGGTGCAAAGTCAGGATTGAAAATAAAGTCGTAGACGATGTTTGCAGTATTAGGTGCTGGATTTACAACAGGTAAATTCGTAACGGAAACTTGGAATGTTATTGTAGCTATTTGACCTGCTGCGACATTAGGAATGGAAAAGCCGATATTCGGATCTGCTGCAGGAAGTACAGTATTGTTAACTATTACACTTCCTGGAATAAATACTGTTCCATCCGCTATAGTATCTGTAAAAAAGATGGAGTTAGTTGTAGTCGATCCGTTATTTTGAATGAATACTGTATATTCAATGGTTTCATCAATGTTAGCTAATACAGTATTAGCGGATTTTGTAGCAATAAGAATAGCATCAATAAATTGTATATTTGTACTATTGGAAGATGTCGTTTCTGAAATTGGTGGTGCGCTTGGGTCTGGTTCATACTCATAGTGAATGACTGCGATATTATTAATGTTATTTTGTGGCGGTATAGAGACTACGCTTACTTGAAAAGTAACAATAATTGTATTATTTGGAAGGATAATATCAAGGTTGATACCGGTAATTGGATTTTCATTAGGTCTCGGTATGCCATCTACAAGAATGCTATTTAGAACGAATGTGGTCCCAGCTGCAATTGCGTCAATTAGGAGAGTATTTGTAATAGGTACTGTACCGGCGTTTGTAACTGCGACTGTATATGTGATGATTTGACCAATGCGTGTAATGGATCTATTGGCGGATTTACTGGCACTAACATTTGCCGTCCGCACTTCAGTATTTACTGCATTTGATAACGATCTACGCTGAATAATTGGAGAACTAGGGTCAATTTGGTATTCGTACGAAGTGTCTGAAATATTAATGACTGTATTGCCCTCTGGTATATTTGTAAGTTGTACTTGGAATGAAATAGTGACTGTTTCATTTGGTTGTATCGTGCCGAGAGTTACTCCGTTTTCAGGATTAGCGCCAGGCTGAATTACATTATTTATTGCTAAGCTATCTTCAATGAATATAGTACCTTCTGGAATGTTATCAATGAAAACGGTATTGTTAGCTGGAACGCTTCCTATATTTTGAAGTGTATTTGTGTAGGTAATAATTTGCCCGATTGATACGAAAGTTACATCCGCACTTTTAACAGAAATAATATTTGCATTTTGAAGTGATGTTGTAACGATATTAGAATTTGCAGAACGATTTACTGGTGGGGCTGCAGGAATACTTACATATTGGTAAGTTGCTGAAGATTGATTTACAATTTCGGTTTCAGTAGGTGGATTATTTGTTTGCACTTGAAATAGTATCGTTTTGGAACTGTTTGCTGGAATTGTTCCAATCGGTATTCCGTTTTCTGGATTTACACCTGGCTGAAGGATACCGTTAATTGTGACACTATCGGGAACGAATGTAGTCCCAGCTGGAATAGAATCTGTGAAATTAATATTTATTGCGTCAACATTGCCGATATTTTTTACTTCAGAAATATAAAGTATAGTTCCGCCAATATCAACAGTTGTTGGATTGGATGTTTTTGTAATTGTCAATTGTGCTTGCACGAAATTTGTAATGACGATATTACTAGTAGATGTTTCAGTAATAGGCGGTTGCCCTGGGTCTGGCTGAATTGTATAAGTTGTGTTGGATTGATTTGTAATTGATTCTTGCGAGAATGAATCGTTAATAAGAATTTGGAACGAAATAAGGTGCGTAGCGTTTGCAGCTAGGTTAGGCAAAGTAACACCTACATTAGGATTGGCATCAAGTATAGCTGTTCCGTTAAGTGTAAAACTATTTTCTACAAAGGTAGTCCCTTGAGGGATAGTGTCTGAAAATGTGAGATTCGTAGTTGGGATATTTCCTGTATTTTCTAATGTTATTGTATAAGTCAAAATATCACCTGTTGTTGCTTGTTGTGCATTGACTGCTTTTAAAGAAAGGATAGTCGCATCCGAAATTTGTGTGAAAGCTGGATTCGAAGTAATTGTTCGAGAGATGATAGGAGCAGTTGGATCGGCGATAAAAGTATAGTCAATACGGGCTGTATTAGAAATTGGGTTCACGCTTGGAATAGATTGAACGATAACCTGGAATGTTACAGTGACGATTTCTGACGGTGCGATGGGGTTTAATGGTATTCCTACGTTAGGGTCGGCACCTGGAACGGAAACACTATTAATAGTTACGCTATTCGGAATAAATGCAGTTCCTTCTGGGACCAAATCTGTTAAAGTAACTGTATTTGCAGTAGTATTTCCGTTGTTTTGAACGACTACTGTGTAAGTGATTGTACCGTCAGTAGATTGTACGAGAGAATCTGTACTTTTAATTGCGGATAACGATGCATCAACAACAGCTGTATTAACCGTATTAGACGAGGATGTTGCTGTAACAGGAGGTTGACTTGGATCGACAATATACGTGTAACTTGTAAGTGCTTGATTTATAATCGCTCCTTGCGGTGGAATAGAACTTGCAAGAAATTGGAACGTAATAGTAGCGGAATCACCTGGTGCGATAATACCAACTGGAATACCAAGAGTTGGACTTGCATCTGGAAGTGAAATCCCGTTGAGCGTAACACTATTTGGAACAAATAATGCTCCTTCAGGAACTCCGTTAATGAGTAATACAGAGTTTGCAGGGAAGTTTCCAGTATTCGTTAATGTTGCTGTATACGTAATTACATCTCCGATAGATACGATTGTTCGATTTGCTTGTAAAACAGTTGTAACAGTCGCGTTATTAATTTGTGTTGAAGCGCTATTAGAATTTATCGTACTTGTAACAGGAGGAGAGGCTGGATCAACGATGAATGCGTATTGAATAGATGCTACGTTTGTAATCGGATTTGAAGGTGGGGTTGATGTAACAATGACTTGGAAAGTAACGGTTAAGGAACTACCCGCGTTAACTGTTCCGATATTAACTCCGTTATTTGGATTTGCGCCTGGAAGGCTACTTCCATTTACAGTAAAACTATTTTCAACAAAGGTTGTTCCTGCTGGAACCATGTCTGAGAAATTTACATTCGTAGCGTTTGTATTGCCATTATTTTGAATCAAAACTGTATAAGTGATTGTATCTCCAATATTTGCAAAGGCTGTATTAGTAGTTTTTACAGCTGAAAGTATTGCTGAATTAATAGAGGTAACGAAGACGTTCGTTTCCACATTGCCAGGTTGAGCCTGTAATGCATTGCCTACGTTATATTGGAAGTTAACAAATCCTAAGTTTTGGAGTTCAGGTGTGAGCGTTGTTGGGTTGCTTACAATTTGAACTTGGAATACGATTGTTACGATTTGATTTGGAGTTATTGTATTTATGCCAACGCCGTCAATGATAGAAGCGGATGTTAATGGAGTTCCATCAACAACAACTGATCCTGCAACAAATTGTGTCCACGATGGTATAGGGTCTGAGAATACAACATTGTTAGCTGGGATATTTCCTGTATTCGTAATAGTTGTTGTATACGTAATCGTATCACCAATCGTTGCAAATGCTTTATCTCCTATTTTAATCGTATTTAAAATAGCACTTTCAATTTGTGTTGAAACGCTATTAGAAGTAATGTTTTTTGAAACTGGAGGATTAGCTGGATTAACGATATATTGAAAGCTAACGCTAGCTTGATTAGTAATTGGATTTATAGGCGGAATTTCATTGGCATTAATATGGAATGCTACGATGACAGATTCGTTTGGCGCAATATCACCAATTGGAACGCCTGTAATGATATTTGCATTTGGGATGCTAGTTCCGTTCAGTGTAAAACTATTCGGTTCAAAGGAAGTTCCGTCTGGAATAAGGTCGGTAAAAATAACATTCGTCGCACTAACATTTCCGCTATTTGTAATTGTAACGGTGTAGGTAATATCCTGCCCGATATCTACCGTAGATACATTTGAATTTTTTTGTGCAGTAAGGGTAGCGCTATTAATTTGTGTTGTCGTTGTATTAGATTGATTGGAAGTTGTAATAGGTGGCTGGCTAGGATCAACGACATAATGATATGTGATAGAAGCAGAGTTAGAAATGGGATTAAGTGTTGGAAGTGTAATAACAGTTGCTTGGAATGTAACGATTGCCGTATTACCACCATTAATGGAACCAATATTTACACCAGTAGATAAATCAGCGTTTGGAATGGTTTGCCCATTAACTGTGAAACTATTTGGAACGAAACTTAAATTACTATCAAGAATGTCAATAATAGTTACATCAGTTGCAGTCACATTCCCGGTATTAGGGAGGTTAAGTGTAAATGTTATTGTATTACCAACATCCGCGAAAGTAAGATCTGCTGTTTTTGTGCTAATAATAGTTGCGTTGTTTATTTGAAGGAGTGTAGTGTTGGAAGTAGCTGTACTCGATACTGGCGGATTACCTGGATCAACAGTAAACTCATACGTCGTTGATGCTGTATTTGGTGCTGGGTTACTAGGAGGAATACTGTTCACTGTCACTTGAAAGACGATACTATATATTTCATTTGGTGGAAGTGTTGCAAGTAATACACCTGTATTTGGATTCGCGTTAGGTTGTAAAACGCCATTGACAGTTAATGTGTTAGGAACAAATGTGAGTCCACTTGGTAATACATCTGTGAAAACAATGTTAGTTGCATCGGTATTTCCTACATTGGTAATAGAAGTAGTATAAAAAGCAGTTTGCCCGATATCTGCAAAGGATACACTTTCATTTTTCGTCATGGATAATATGGCTTCTTTAATTTGCGTTGAAACAGGATTGCTAATTGAAGTTTCTGCATCAGGTGGTGAGACTAATTGGTACGATGTTGATGAGAAATTTACAATGGGGTTTTCCGTTGGTAATGACGTTACAGTAACTTGGAACGAAACGGTTACTGTAGTCCCGGCTGTTATAGTCCCAATATTCACACCATTCGATGGATCCGCATCACTTTGAGGAACCCCATTAATAGAGAATGTGTTTGCAATAAAAGTAGTTCCGCTCGGCATTGTATCTGTAAATATAACATTTTGTGCGGATGAGTTTCCATTGTTTGTTAAAGCGACAGTATAAGTGAGTGTGTCTCCAATACGACTAAAGGATTTATCGACTTGTTTTAATGAAAGAATGGTAGCTGTATTAATCGTAGTGAACACTGTGTTTGAAGTAACATTTCTTGAAACAATAGGGGCATTTGGATCAGCGATAAATGTGTAAGAAGCACTAGCGGAATTGGCAATAGGATTTTGAACAGGTGTAGAAGTAGCGGTAACTTGAAATGCTATAGATATTGAGCTGTTAGGAGCAATTGCTCCAATCGTTATACCTGTATTAGGATTAAGACCAATTTGCGTGATGCCATCTATTGTAACGCTATCAGTAATAAACGTTGTACCATCTGGTATAAGGTCGGTGAAAGTAATATTCGTTGCATTTGTATTACCATTATTCGTTAAAATTGTCGTATAGGTAATGGTATCACCTAGCGTTACAATTGTTTGATCAACTGATTTAATCATCATTATCATAGCATCTAATACAGGGTTTGTAACAATGTTTGTTGAAGTAGAAGTAGTAGCAGGAGTTCCGTTTGGATCAACAGTATAAGAATATAAAATTGTATCGTTACCCATAATTGAGCTTGAAGGGGGAACAGAAATCACATTTACTTGGAAAGTAACAGTTACTGTTTCACCAGGAGCGATATTTGGTATATTTACTCCGAGTGCTGGCTGTGCACCAAGCTGCTGGATGCCATTTATAGTGACCGAATCTGGTACAAAAGTAGTACTAGGAGGAATCGCACTTGTAAAAGTTATATTTGTAGCTGGTGTATTTCCTGTATTCGTAATAGTCGTTGTATACGTAAGTGTATCCCCGACGGAAATAATAGATTTATCAACACTTTTTGTTGTAGTTAATACTGCGCTATTAATGGTCGTTGAAACTGTATTAGATACAGCTGTTTGTAATGCAGAAGGTTGGCTAGGATCAATCACATGTTCAAATTGTATGGAACTAAAATTAGAGATAGGATTTATACTTGGAATGTTTGTAACAAGTACGTTGAGAGAAATAACGGCCGTTCCATTTGGGTTTATATTTCCAATCTGTATCCCGCTAGCTGGATTTCCGATTTGCTGTGTACCAGAATCGTTTGTAAGAGTGCCAGATATGAATGTCGTTCCGTCAGGTAAAATATCTGTGAAAATTATATTTTGTGAAGTGACATTTCCAGGGTTACTTAATGTAATTGTATAAGAAATTGTATCGCCAATCGTTGCGAAAGTTTTATCTACAGATTTGATTGCCACAATTTCTCCGGAATTTATTTGTGTCGCAACGGGATTGGATGTCGTACTTCTTGAAACGAGTGGTAAATTAGGTCCTGTAATAAATTGATAGTCAATGGAGGCACTATTTACAACCGGTGAGTTTGGTCCACCAGGTCCAATTGTGAAAATTGGATTTGGAATACTAACTACTTGAACGCGGAAGGTGACGTTTGTAAAATCTCCTGCAATAATATCCCCAATTGGTATTCCATTCGCTGGATTTACCCCAGGCAATAAAACTCCGCCGACTCGAACGCTATCTTCTATAAATATTGTGTTATTTGGAATAGGATCTGTAAAAATGATATTCGTAGCAGTTGTGTTCCCTACATTTTCTAATAAAACTGTATACGTTAAAAATGAATTTCCAGGTGCTACGTCAGAAAATAGTCGATCCACACTTTTCGTTGCTTGAATAATTGCTTCATTAATTTGAACTAAAGTTGGATTACTTGTAGCTGTTTCTGTCATCGGTGGCTGGGTAGGGTCAACAATGATCAAGTATGTCGTACTGGATTGGTTCAAAGTTGGATTTGTAGCTGGTATTGAGCCAACGATAGCTTGAAAGCTAATTGTTGTCGTTCCTCCAACTGGAATTGAGTCTAAAGAGATCCCGCTATCTGGTCTAAATCCAAGTTGTGGGATGGTATTAATTTGTACGCTATCAGGAACGAATGAAAGTTCAGGTGGTAATATATCGATAAAAACAGGTGTGTTTGCGGTAGTATTTCCGCTATTAGTGAGAGTAGTTGTATACGTAATTGTATCGCCAACAGCGGCAAATGCACTGCTCGCAGTTTTCGTTGCGATAACGGAAGCTGAATTTACTTGCGTAAAAGTTGTATTGGATTGAACTGTTCGTGAAACAGGCGGTTCATTTATATCAACAATAAAGCTATATTGAAGCGATGATTTGTTCGGAATTGGATTAGGGTTTGGAAGCGTTGTGATGTTTACTTGGAAACTGAGTGTAACCGATGCATTTGAATTTAAGTTACCAATATTGATACCGTTTTGTGGATTTGCATTCGGGACGGTTACACCATTTATCTTAAAGCTATTTGGGACAAGGGTAGTACCGTTTGGAATTGTATCTGTAAAAACAATGTTGTTCGCAGTAGTATTTCCTGTGTTTGTAACAGATGAAGTGAATGTAATTGTATCACCAATCGTAGCGAAAGTTGTACTAGCACTTTTATTTATTACTAAAGTAGCGTCAATAATCGGTGTAACTGTTGTGTTTGTAACGGTACTACCAATAGCTGGCGTTTCAGCTGGATTCACTGCATATTCGTAGTTTACAAGAGCATTATTCGTTAAAGTTCCACTAGGTGGAATAGCCAGAATTTTCACTTGGAATGTAATGAAAGTAGTGTTTCCTGGTGAAATATCGTCTAAATGAATCCCTAATGAAGGATCTAATCCAGGTTGGGAAACGTTATTTATTGTAACGGAATTTGGGATGAAGGATGCACCTGGTCCAAGCCCATCTGTTAAAACTGTAGCGCTAGCAGGGATATTTCCTGTGTTCGTAACTGCAATTGTATAAGTAACGATATCTCCAATTGCAGCATTCGGTGTGTTCACTGATTTTGTAGCGATAATCGTGGCATTATTGATTTGAGTTGTTATTACGTTACTCAGCGCATTAGCGGATGCTGGAGGTAAGTTAGGATCTATGACATACTGATACGTTGTATTACTTTGGTTCGGGATTGGATTCGGGTTCGGGATAGAATTTACTTGTACTTGGAACGAGATGAGTGTATTTGCATTCGGATTTATTGGGTCGATTGCAATTCCGCTTGCTGGATTGACATTAGGCAGTGTATTCCCGTTTACAGAAACACTATTAGGAATGAACGATGTCCCGTTTGGAATTACATCTGTAAATATTACATTTGATGCAAGTGTATTCCCGTTATTCGTTAAAGTAGTCGTGTACGTAATAATATCATTTACGTTAGCAAACTGTTTATCTGCCGATTTAGTAGCGGCAATTGAGGCGTTATTAATAGTTGTCTGTACAGTGTTAGAAGCAACCATCTGCATCACAGCGGGTTTGGATGGATCATACGTATATTGGAATGTTGTGCCTGATTGATTTGTAATCGGATTTACAGCAGGGATAGTTGGTACAAAAACTTGGAATGCAACGGTGCGTGATGAATTTGCTCCTATCATACCAATCGAAATGCCGTTAGCAGGATTTGCATTAGCTATAGGGACATTATTAATCGTTACAGTATTAGGAATGAAGAGGGTACCCGCTGGAATGATATCTGTAAACGTTACATTAGCAGCAGGGATATTCCCGTTATTTGTTAAAATAGTCGCATATAATATGATATCACCGACATTAGCGAAGTTTGTGCTTGTTAGCTTTGTAGCAATGATATTAGCAGTATTAATTTGTGTAGTTACTATATTGCTAGCAGCGTTTCTAACAAGAGCAGGTAAATTTGGATCAGCGATAAAGCTATATTGAAGTGAAGCGCTGTTTTGAATTGGGTTTGGTGAAGGTAGCCCATTTGCACTTATTTGAAAAACAATCGTTGTAAAACCACCCGAAGGAATGGAGCCGACTTGAAGACCGGTACTGGGATCTGCACCTAGTTGTAAAGCACCACCTATAAAAATACTATTTGGTACGATAGTGGTGCCATTAGGGATTATATCAGTAACAATAACATTATTTGCTGTAGTATTGCCAAGATTAGCTAAAGAAATTGTATATGTGATTGGTTGCCCGACATCGGCGATAGTTAAATCTACTTCTTTGACAATAACTACATTAGCTAAATTAATTTGTGTACTTACAGTGTTACTTACAGATATTTCTATAGTTGGTGGATCTCCCGGATTTAGAATAAAACTATACTGTGTACTAGATGAATTTATCGTTGGGTTTTGTGTTGGTAAAGAGGTGACGGTTACTTGATAAGAGACGGTAAGTGAGCCGTTAGCAGGAATGGAAGATAGTGGAACACCTATATTTGGATCTGCGTTATTTTGGAGTACACCATTAATAAGAAAAGTGTTTGGAATAAAGGTAGTACCGTCTGGATTTGTATCTACGAAAGTAGGACTATCAGCAGAAACACTTCCTGCATTCGTCAAAGTAACAGTATAAGTTAATATATCCCCTACGGTAGCGAACGCTTGATCCACTGTTTTTGCTGAAATGACATTTGCATCGTTTACTTGAGTAAATGTAGTGGTTGAAGTAGTGTTTTTATTTACAGGTGAAGCGTTTGGATCAACGATAAAGTTGTAGGAGACGAAAGCGCTATTTGAAATAGGGTTTGGATTTGGAATGCTAGTTATTACTACTTGGAATGAAGCTGTAATTGTAGTATTAGCATTGATGCTACCAATATTGATGCTAGCTGGTGTTATGCCCGGCTGAGTAACACCGTTAACTATAACACTGTTCGGTACAAAGGAAGTGCCATTCGCGATGGAATCGGATAGTAATACGTTGTTCGCTGCAACATTTCCATCGTTAGTAAGAGCAAAGGTGTAAGTTAATACATCGCCAACTTCCGCAAACGTCTTATCTACAGATTTATTAGCATGGAGATTTGCTAGTCTAATTGTAGATGTAACAGAATTAGAATTTGCTGTTTTTGAAGTTGGTGGCAGACTTGGATTTACAGTGTAAATGTAAGAGGCAAAAGCGTTATTAAGGATAGGATTTTGTGAAGTAATATTAATAACTGTTACTTGGAAAGAGAGGGTAAAAGTAGCTCCAGCAGGAATTGTGCCAATAGGTAAAGCAACGAGAGAATCTACATTTTGCAAAACGCCGTTGAGCGTTACCGAACCTAATGTTAATATCGTTCCATTTGGAAGTGGATCTGTTAGTTGTACGTTATTAGCGGCTGTATTTCCACTGTTTGTAATAAGGATTGTATAACCTATCGTTTCACCAATTGTGGCAAATTGTTTGTTAGTTGATTTTGTTAATGTTACATTCGCATTGTTAATTTGAGTGGAAACGAGATTAGAAGAAATGTTTTTTGTAACGGGTGATTGGATAGGATTGACGGTATATTGATAAGAAGCACTTGATCCATTAGATACGACATTTGACGCGGGTATTGTGTTTACTACTACTTGAAATGTAACATTTTTTGTTGTGCCGCTTGGGATGGATCCAATGTTCACGCCGTTAGCGGGATTTGCGCCCACTTGTGTAGTGCCATCTATTGTTAAACTGTTTAAAACAAAAGTTGTTCCAGTAGGAATGACATCTGTAAAAATAATATTGTTCGCATTTGTATTACCTGTACCTGTAAAAGAAACGGTGTACGTTAGTGTATCACCAATATCTGCAAAATTTTTATCTACTGCTTTTACCATTGTTACAGTAGCGTTATTCACTTGAGTAGATACGATATTTGTCGTATCAGTCCCACTTACTGCAGGTTGATTTGGTATAGGAATATATTGATATGTTGTTGTTCCACTATTTAATATTGGATTTGTTTGAGGGATAGAAGGAACGAGCACTTGGAATGAAATAGTAGTAGTGGAATTTGCGGCAATCGAACCAATTGATATACCATTAGCGGGATTTGCTCCAGCTTGAGTAACTCCGTTAACAGTTACACTTCCTGGAATGAAAGTAGTTCCGCTAGGAATTGGATCCGTATATATAACGTTCGTTGCAGCGATATTTCCTATATTAGCTAAGGCAATACTGTAAGTTAATGTTTCACCAATATCGGTAAAAATTTTGTTGACTGATTTTGTTCCATTAATATCTGCCAGGTTAATTTGTGTCCCAGCAGAATTGCTTGTTGCAAGACCGTTAAAGGTTGTTCCTCCGGCGATAGGTGTATATTGAAATGTAATATTAGCGGTATTAGAGATAGGGTTTTGACTTGGAAGAGAAACGACAGTAGCTTGGAAAGTTACTGTACGAGAAGCACCATTATTGATTGTTCCAAGAGATATACCAGCGGCGGGATTTGCGTTTGTTTGCGGGACATTATCTACTGTTACAGTGCCAGGTATAAAGGAAGTCCCGTTAGGGAGAATGTCTGTAAAGGTAACATTATTCGCCGGAAGAAGTCCGGTGTTAGGGATCGTAACTGTATAAGTGAGAATATCTCCAATTGCAGCAACACTTTTATTCACGCTTTTTGTTGCTTGTATAGTAGGTGAATTTATGTTGATTTGTAAACCGACTGTATTTAACATATACGCATCTCCGTTAGTTGTTAAACGGATTGCGGCGGACACTTGTGAGTTTGTTAAATAAGGAGAAATATCAATAGAAGTAATATCCCAGCCCTGTCTCCCAGCGGAGATGTTTGTGCCTGTAGAAGCACTTTGATTTCGCGTTCCAAATGTCCCAGTTGTATCTAAGTTTCCAGCAGCATTATTAACTTGAGAACCGAAGAAATTATTTACAGCATTATTTGGCCCAGATAAAGCATTTAATGAACTGAAATTTGGTCCAAATAATGCTTGATCCCCTATTAAATCTGCATCTCCTTCAATAGAACTTAAAAATAATCTCCCGCTTACAGGTCCTCCTGAAGGTGTTAAAAATCCAGAAACAGCTACATCTGCACTACCGGTATCAGCAGAAACACGGTTACCCGCTACATAAATGGTTAAGTTTCTTGCAGGCAATGTCCCGTTTTGATAAGCGACAATGAGTGTCCATCCAGCCGAGTTAATAGATCCATTTGAAGCATCTAAAGGATCAACAAGTCCAGGGACAGCTCCTGTAGTATAGGAACCAGAACCTCCCGCTTGAATAAGAGTTGTTACGTCTGCTGAACGAGTATAAAAGCCAAATGTAATAGAGTTTGAAACGAATGTTTGATTTGAAGCTGTAACAGCTGAAGGAGTAATTGAGTATGTTGAAACGGGTGTCGTAAATGAAATGGGATTTCCTAGAACACTTGTAATATTTTGATCGCGAGTTAAATAATTTCCTCCCCATATGAGTTCTGCGTAAAGAATAGTACTGCCAGCAGGGATATTTAAAATAGCGGTAGAACTATTTTGTGTATAGTTTAACGTTGTACCAGCAGGAAAAGTAGGAACTTGTAAAGCTGTATTCGTAGTTACGAACGCACCAATGGCCCCGATTGTACCAGCACGGTTTTGATTACTAATTTTACTTAAGCCTAAAGTATTACCTGTAATAGCGAGTGCGCCGTTAGTGGTGGTAGAAAATCGATTCGTAATGGGCATGTTGTCACCTCATTTACAATATAGTCTTGGTCAAAATAACATATGTGTGTGACAAATAAAGGGAAACATGTACAAGTTGATTTAGTAATAATGATTTAAATGTCTAGATAAGGGGATGGAGTATGATTGAATTGGAAATTAGGGTGGAGCGTCTTAGGAAAGAACAAATAGGCGATATTGTAGCGTTATCTTCTTATATTGGCTGGGATTATAACAGAGAAGAAATTGAAGCAGTTTTTAACTCAGGTATTGTATACGGCGTCTGGAATGAGAGAAAGGAACTTATTGCTAGCGCAGCAATTATATTATACGGGGAGGCGTTGGCATCTATTGGAATGGTAATTGTACATCCAGATTATAAGGGGAGAGGGATTGGAAAGATGATAACGAATTCATGCATGAATAGCGTATCAGCTCAAACTCCATGTATGCTTATTGCTACGGATGAAGGGAAGCCCTTATATGAAACATTAGGATTTAGGGTAGTAAGCTATGTTTCTAAATATATTTGTAACTCGTACAATGCGAATCATAAATGTGCAGAAAATGAAGAATATATGATGGTTTATAAAGAGAGTGATTTAGAAGGAATAATAAAAATAGATAAAGGCGCATTTGGGACAAGCCGAAACGAGTTTTTAAAACAAAGAATTATGCAAAGTGAGCAGTGTGTCGTTGTAAAGGATACGAAAGAAAATGTAGTAGGATACGGTATAAGTATACAAACGCCAGAAAATAAAATAATAGGACCAGTCGTTGCTAAAAATAATGCGATGGCGATGAGAATAGTACATGATTTAGCAAGAGGGCATAATGGAAAATTAAGAATGGATGTACCAGAAGGAAAGAACGATTTCATGAAAGAATTAGAGATTGCTGGTTTTAAAAAGGTGAATACACCACCAATTATGATGAAAAATAGTAATCGGTTAATAAAAAGAAATAGTGAACTATATAGTATTGCAGCACAAATTTTTGGATAAAGAAAGAATCCTTTTAAATGAAGGATTCTTTTTTGAGCTAATTTAATCACGATATTGGTCATGAGTTGGCTGAAAGAGGTCTTCCTCGATATCTCTCACCATAGAAAAATGATCAACGTTATAATGACCGTGTAAAGTTTTATTGTGATGAGCAATAATTTGCTCTGCAGATAATACGTTAGAATCAGTTGTGGAATGACCGTTTTTAATTAATGTAACATCAAATCCTTGTACAGTCGCAGTTCTAACTGCGGTGTCGATACAATGCTCTGTTTTACATCCACCGATAACGATATGGCCAATTTTCTCTTCTTTTAAAAGTTCAAGTAAAGAAGTGCCGTAGAATGAATTGGTTGCTGCTTTATTAATAAAGATTGCAGACTGAGGTACTTGAATTTGATTATGTACTTCAAATCCTTCTCCGCTGCCAGAAGCAACATCGATATCTCTTACGAAAACAATAAGAGCATTGGAATCTATTGCTTTCTGCATGGCTGTATTTAGTGTAGATAATAGCTCGGTTTTACGAAAAACTTCATTTTCTTGCTCATTTCCATCAATTAATTCTTGTTGAGCGTCGATAATTAATAGTGCTTGTTTCATCGTGTCTCCCCTTTAATATGAAATAAGTTCCACTGTACATATTCCTTCAGATTGTTAGGAAATCCTCCATTGCAAGCGAATTAGAAGAGCGATTTACAAAGTTGTCAAAGAAATTTCATTCTCATAGCGTGTAAAAACATGTATGATAGGAGATGGAGAATTTTTGAGTAGGTGGGAATAACATGCAAACAGTAGAAGATTATCTTTCATTCTTACATACGAAAGGATTTAAATTATCAGAGGAAGCACAAGGGTTTATTATGTTCGGACAAGGATATACTGGTGCGTCTGATGGGATTGTGAACGCAGCAATAGAAGCGACAATTAAACATCAATTGCAGTTTGATGGTAGTTATTTCGTTGCGTTATTAGAACGATTGAAAGAGGAAGAAATTACAGATAAAAAAAGCGCTAAGGCTTTTATGCGGAAGTTACAAGCATAACTTCACGCAGCCTGCGCTTCTTTTTTTGTTTTGGAAGGCCATTCAACAAAAATCATGCCCAGGAAAATACATAGACATCCGATAATAGCAGAAATAGAAAGTTGTTCATTTGCAACGAGAACGCCTGTTAATGCAGCAAAAACGGGTTCCATTGCGAAAATAATTGCTACTCTCGTTGGAGAAGTGTGCTTTTGGGCCGATGTTTGAATGAAAAAAGCAATAGATGTTGCAAACAGGGCAGTTAGAAAGAGTGCGAATAAAAAAGATTGATTCGTCCATAGTGATACTGAAAATAATTTTTCCCAATCTTCAAACAAGAAAGCGCAAATAGAAGAAAATATACCAACAGCTAATACTTGAGATGTGCTTAATAATAAAGGTGATATTTTCTTAGAAAAGAAGCCGTTAATAAGAATATGGGCAGCGAAAGCGATTGCACAACCGAGAACAAGTATATCTCCTATATTTAATTGGAAAGAATCAGCAGCTGTTAATAAGTATAAACCTGCTGTTGCTACAGCAATACCAAGTACGATAAAAATGGTAGCTTTTTGTTTTAAAAAGATAAAAGACAAAATTGGTACCATAACGATACTAAGCCCTGTTAAGAAACCTGCTTTTGAAGAAGTTGTATAAAGTAAGCCAAATGTTTGTAATACATAGCCAACACATAAAAAGAACCCAACGATTAATCCAGCGAGGCTACTCTGTTTTATATCTTGTTTTGAAGTGTTTTTTGAGAAAATCATTTGAACGAATAATAAAATAATTCCAGCGAATAAAAAGCGAATACCATTAAAGGTAAATGGACCAACGAAAGACATAGCATTTTGAACGACAACAAACGTAGCTCCCCAAATAAAAGAGACAAATAATAAAGCAAGAGGAGCAATCCAATCTTTTTTCACACTCATACCCCCGTTAATTTTGTAATATAGCTTTTCTAGCTAATTCATCAGCTACTTTATTTTGACTACTTGGAATCCACTTAATAAAAAAGAGATCGAAGTTTTTTATGTACTGTAGTGCTTCATCTAAAAGAGGTGCAAATATTTTATTTTTTGCGTATTCCTTTTCAACAGCCCGTTCGACAAGCTGGGAATCTGTACGAAAAGAGACAGTGCTATAATTATGCTCGATGCAATATTTTAATGCTAGAAGTAAAGCGCGGTATTCTGCTTCATGATTGGACATTGTTCCAAGTGGTAATGATAATTGTACAGGTGGTTGAACGCCTTTAATAAACACTCCTGCACCAGAAGGACCAGGATTTCCTTTTGATGCACCATCAATATATACTTCAATCAAAATGAGAAACCTCCAAATTATAAGGTTATCCCCTACTTAAATATTTTTTTGAAGTAGGGGATAGAGTAGTTATCCGATTGTGATGCTGTAACGACATGTAAATGTTTCATTCGCTTGTAAAGATTGAATTCCCTTTTTGTCCTTGAAATCTTTTGCTGGATTTACTTCATCAGCGATTCCATACCAAGGTTCAATACATAAGAAAGGTGCGTTATCCCCTGGTGTCCATACGCCGACAAATGGGAAGCCATCAAATTCTACTTTTACAAATTTATTATGTTTATGAGAACGAATCGAAATTTCATTCGTATTCATATTTTCAAAAATAAGCGCATCATTTTTGAATAAATCATATGTAAGTGGCAATTCAGTTGTATTTTCAGCGATTAATTGCTTTTTGTTTGAAAGGTAAGGTCCTTCTAATACGCTTGTTTCTAAGCGTTCCGAACCATTAAACGATAAGTGATAATCTGTAAATGATTCACCATCCAATAAAGGGAAGTTGAATCCAGGATGTGCCCCAATTGAGAAGAACATCTCTTTAGAAGTAGGATTGTTTACTTCATATGTTACATGAACGCTTTGTCCTTCTAGCTCATAAGAAATGAGTAATTCGAATTCGTATGGGTATTTTTTTAACGTTTCTTCATTATTAGTAACGATATAAGTAATCTTTGTTTCACTTTGTTCTTTCACAGAGAAAGTAAGATCACGAGCGAAACCGTGTTGTGTTAATGAATATGGTTTACCGTCTACGTAGTATGTATTATCTACTAATCGGCCGACAATTGGGAACAAAATTGGTGCACGGCGTCCCCAATATGTAGAATCACCTTGCCATAAATATTCTGTGTTGTCTTCTTTTAAGCGAACGCTTTGTAATTCTGCACCTTTGTCAGAAATGGAAACGATCACTTTTTCATTTTGGATTGTTGCTATCATGAAGTGAAACCTCCTAAATCTTTCATATGTTTCATTATACGTTGTCTAAAAGAAAAAAGGTAGTTCATGATAGGAATCTATTGACGAAAGAGGGGCTACCACGTAAAATATAATCTTGTTGCTAAAAAAAAGAATAACGTGGTTCGAAACCATCCCACGTAAAAAAACTAAGGAGATTTTGTCATGAATATTAGAACTTTAGTCGGCAATGGTATTTTAGCGGCATTATATATTGCTGTTTCTATGCTTATTCAGCCATTTGGCTTTACGAATGTACAATTTCGTATTTCAGAGATGTTTAATCATCTCGTTGTATTTAACAAGAAAGCAATTTACGGAATTGTATTAGGTGTATTTTTAACGAATCTCTTTTTCTCACCTATGATCGCTTATGATTTAGTATTTGGAGTAGGGCAATCTATTCTTGCATTAGTTGCAACGATTATTTCTATGCGATTTATTAAAGGTGTTTGGGCTCGTATGATTTTTAATACGGTTATCTTTACGATTACAATGTTTATGATTGCAATTGAACTTCATCTTGCATTGGGTTTACCATTTATGTTGTCTTGGTTAACATGTGCAGTCGGTGAATTTGTTGTAATGGCCATTGGTATGCCTGTAATGTACTGGATTAATAAGCGAGTACAATTTGAAAGATTTATGTAATAGATGAAAGAGCTATTCCTATAGGGATAGCTCTTTTTGTATGTAATCATATTGAATATAATGCTGTGACTCTAGATAAAATATAATAAAATAAAGTGAGGCTTTCATTAGCTGGCTACATATAAGAAGTCTTATATAAGGGGAATCTAGTATGAAATATAAAATTCATTGGTTGTATAAAACGAAGCGAGGATTGCAGACGGAATTAACAACAGATTATATGAACATAGAAGAAATACTTCAATTTGCAGAGGATTTTGAGAAAACAGGAAGAGCTAAGGAACTTTTATTTTACGATGAAATGGATGCAGAATGGTCATTAAAGGAAATGAAAAAACTGAGTAAACAAGTAGAGGAAGAGCCCCAAGAAATACTCGTTTATTTTGATGGGGGGTATGATGTGCAAACGAAAGAAGCTGGCGTTGGTATATGTGTGTACTATAAAAAAGGAAATACAAACTACCGCATTCGCCGCAATGCATATATAGAAGGTATAGATGATAATAATGAAGCGGAATATGCATCACTATTATACGGTATGAATATACTCGAGGAATTAGGGATTAAATATGAAGCAGTTACACTTCGCGGAGATTCTCAAGTTGTATTGCAGCAATTGGCGGGAGAATGGCCTTGTTATGATGAGCATTTAAACCATTATTTAGATCAAATTGAACAAAAGGCGAAGCAAATGAAATTAAAACTTGTATGTGATCCGATATCTAGAAAACAAAATAAAGAAGCACATCAATTAGCAACGCAAGCATTAGAAGGGACAGTCATTGATAGTCATAAAGAAATAACCGAATAGAGAGGTGCAAAGGTGGATAAAAAGCAACTCATTACAGAGGTAAATGACTTATTAGAAACATATTGTGAAGGATGTTTCTTGCGAGAACATAATCGAAAGACAAATAGTAAATATTATGCACATTCATTTTGTATAAGACAATGTACAGTTGGAGAAACATTGAAAAAGTATGGAGAACAGTTGTCATAAAAAAACATCCAGAGAAAATTCTCTGGATGTTTTTTAGTGCTTTGCTTCGTTTAATTGCTGCTCGCATTTGCTTAGTTTCTTTTCCTCGTTCATTAAAAATGGTTCATCTAAATCTACTGCAACAGATTTCATAATTTCAAGCTGTGAGCGAGCTGCTTCTACTGCAGTAGTGGCATGCTCTAATGTGTCTGGATCCATTGAAATTGTTGCAGAACCTACCATCTTTTGTGCTGTTTCTACACGGAATTTTACTTCTTCAAAATCATTTACTTCTGATCCCATTAATAATTCCTCCTTTGTATAGTGCGCATTTTACATAGTTTTTGCTCTGTAAAACGGAAATATACAAAGGAATAACAAAGAAGGTTACCAAGTAAGGTAACCTCCTGTTATATGTTGGATTAAAGTTTTACTACGTTAGCAGCTTGAGGTCCACGGTTACCTTCAGTAATGTCGAAAGATACTTCTTGACCTTCTTCTAAAGCTTTGTAGCCGTCTCCTTGAATAGCAGAGAAATGTACGAATACATCGTCAGCGCCTTCCATTTCGATAAATCCAAAACCTTTTTCGTTGTTAAACCATTTTACTTTTCCTTGCATGTTACAATTCCTCCTAAAAGCGTTTACTATTTTCATTTAGTGAAATTCATTTAAAGAAATAATATAAACTAAAAATGCTATATTCTTGAATATTCTGCTAAATGATTAATTTAAATATACACGAATTGGGAGAATTTAGTCAAGTAAGCGGTTTTATTTTTTATATTTTTAAATAATTTCCCAATCAAATTTTTAAATAGGTATAGGACAGGCCGAGTATGTAATATTCTTAATTGAATGCTATACATAACGAGGTGAAAGAATGAATAGGTCGTACTTATTAGATAATGAAGGAATGAGAACGAGAACCGACATACCGGATTGGGTTGCAAAAGAATTTGAGATTTTTTCAAGTGTCGTGTTAGAACCAACTTTTCCATGTTATTTCGGTTTAACAGCTTTGAAAAAGAATGAACTTCGTTATTCATTTCTTTCTCATAATGATTGGAGTCATTTGCCGCATACAATGTTATCTTTTTTAGAGTTAATGAAAGAGAGGCCGATTGTAAGAAGGGGCTTTTTCCTTTTTGTAGAACCGGAATGTGAAGAACGATCACTCGAATATTACCGTGATTCCTTTTGGAAAGTGTTACAGTATTTACATGAAAACGATAATCAAGCATGGCCAAAGCAAATTCCTGAAGATCCAGACCATTATTTATGGGAATTTTCATTTTGTGGTGAGCCAATATTCGCATTTGGAAACGCGCCAGCTTATAAACAGCGAAAAACTAGACATTTAGGGAATTCTCTCGTTATTGGGTTTCAGCCACGCACTATTTTTGATGGATTAGAGGGGGATCGTCCTAAAGGAGCATATTCAAGACAAATGGTCCGTGAGCGAGTTGAAAAGTGGGATCAATTGCCGAAACATCCTAACATTAGTCATTATGGTGACCCAGAGCATCGTGAATGGAAACAATATTTTATAGGAGACGATGTAGAACCAATAAAAGGGAAATGTCCTTTTCTTCATAGGATAGAAAAGTAAGAGCCATCACCTAGATGGCTCTTTTGTATATTTTGGATAAAAAAGGGTATTTTATTATGAAAGCTAGTCTATTTTTTCAAATTACATCATTAACTAGTAGTAAAGAGAGTAGAAAGGATAGAGCGATGATTGGAGCAATTATACAGCAAATCGTATTAGGTATTTCATTAGCTGCGCCAGTAGGGCCGATTAATATTGAAATGTTAAAACGAGGAATTGAACGTGGGTTTTGGCATGCTTGGGTTGTTGGAATTGGTGGAATGACTGCAGATGTTTTATTTATGCTTCTCATTTATTTCGGTTTATCTTCTGTGTTTATGTATACATATGTACAAGCCTTCATGTATTGCACGGGTTTTTTCTTGTTATTTTATTTAGGATTTCAAAGTGTAAAACAAGGAATTTCCCACTCAAACATGGAATATAAAAAAGAAGAGGTAGGTGGTCTTAAGCAATCGTTTATGGCAGGATTTTTAATTGCGATATCCAATCCATTAAATCTTGTTTTTTGGTTTGGTATATACGGAAGTACACTTAGCTCATTACTTACGAAGGTAACGAAACAAGAAGCTTTTTTGTACAGTCTTTGCATTATTGCAGGTATTATTTTATGGAATTTAAATATTGCTTTTTCTGTACATTTTGGAAGAACTTTATTAAAACCAAAAGCGCTTGGCTACATAACAGCCGGAGCAGGTATTATTTTAGTAGGTTACTCTATACATTTTGCATACAAAGCTTTACAGTTGTTCACATAAGATTGAAGGGGAGATTTTTATGTATCGAACCACTATTGACGGAAAAGAAATTATAATTACGTTAGCGCCAAAAATTCGAAAAGAAATTACTGATAGAAATCCACTATATGAAGCAGTATTTCATAATGCTGCAAGATTGCTACAAACAAAGCAACCGACGTTTGCAGTAAATCATCAAATATTTGGTCTCATTATTGGAGAAGTGCAAAGAGGAGAAGTAACAGTGTTTGCAGTGGAACATATTATTCCAAAGCAAAATATATTTGGACCAAACAATTTTTTCTCGACAATAGAACAGCAGGCAAATTTGTAAAGTGAATAGAATAAGAATAGAAAAGAAATAGTCGTAACGATATGTTGCGGCTGTTTTTTTGGAAAAGGGGGAAACAAGATGAAGAAAGTGGGGAAAGAGTTCTTTTTACAATATGATATCGTCATTATGTATAGCATTCTATTTATTTTCATTATTATTTTAAAAATGCAATTTTTAACGTGGTTTGGCATGTTAGCATGTATGTTTGGAATTGTTTTCTATACACTGAATGAATATATGACACATCGTTTTTTATTCCATATAAAGCCACCTAAAAACACATTTCTATTAAAAATGTTAAGAAGATTACATTATGATCACCACGTATATCCAGATGATTTAAAACTTTTGTTTTTACCTGTATGGTTTAGTATACCTAGTTTTACTGTATATTTACTTATAGCATATGGTATTACAAAAAGTCTTACTATTACACTTTCATTTGGAATCGGAATGATTATTATGCTGCTCGTTTACGAATGGAAACATTATATTGCCCATAGACCGATTCGTCCCGTCACTAAGTTTGGAAGATGGCTAAAAAAACAACATATATTACACCATTATAAAAACGAAAAGTTTTGGTTCGGTGTTTCAAATCCAGTATTCGATTTTATATTTGGAACACTTAAAGACGGAAAAGAGGTTGAGTTAAGCGAAACAGCTCGTAATTTAGAAAAGGAAAAAAAGACAAAAGTAGTGCGTTAAGCACTGCTTTTGTCTTAATGAGGAAAAAATAAGTAAGGTGTCACTTTATGTTGAAAAAGTATATTAAAAATTTAGGGGAAATTGCCGAAAAATGTCTATCAAAAAATCTTTGCATGAATGCACGGATTGTCTACAATAAGTATAAGTTTCTGAATATTTATAAAATTTAGTCTTTAGGTATGCAAGGGGGAAGTGCATTTCAAGTAAGAGAGGGGATCGGTTAATGAAACGAGATGATACGTCAGCACGTAAGTTGCAAAATGAGGTGAATTATACAGAGGTCGTTCAGTCGGAAGAATTTCAATTGTTATTAAATACGAAAAAGAAGTTTATCATTCCAATGAGTATTTTCTTTTTTAGTTTTTTTATCGCATTACCTATTTTAACATCGTATTCAAAGGTGCTCAATACACCTGCATTTGGTGACGTTACATGGGCGTGGGTATTTGCTTTTTCCCAATTTATCATGACATGGGCACTATGTATGATTTATAGCAAAAAAGCAGAATCATTTGATGAAATCTCCCGAAAAATTCTGCAAGATATGCAAAAAGGGAGGGGCTGAACTTGAATACTACTGCGTTTGCACTATTTTTAATTATTGTTCTTGGTACGCTTGTCATAACCTATTTTGCATCGAAAAAAACGAAAAATGCGAGTGAATTTTATACGGCTGGAGGGGGATTAACTGGTTGGCAAAATGGTCTGGCCATTGCTGGAGATTATATGTCTGCTGCTTCATTTCTTGGTATAGCCGGAGCAATCGCATTAACTGGGTTTGATGGATTCTTTTATAGTATCGGTTTTTTAGTTGCTTATTTAGTTGTACTATATCTTGTTGCAGAACCGCTTAGAAATTTAGGAAAGTACACTTTGGCGGATATGATTGCAGCACGCTTTGATGCGAAAAAAGTTCGCGGAGTCGCAGCTCTTAATACGATGACGATTTCTATCTTTTATATGATTGCACAATTAGTTGGCGCGGGTGCACTTATTAAATTATTATTAGGAATTGAATATACGACATCTGTATTAATCGTTGGAACACTTATGACGGTGTATGTTATTTTTGGTGGTATGACAGCAACGAGCTGGGTACAAATTGTAAAGGCTGTATTACTTATGGCTGGTACGTTTATTATTTCTGTTATCGTTTTCGCAAAATTCAACTTCAGCGTGACTGAAATGTTCGCTCAAATGAAAACAGCTACACCATTAAAAGATTCATTTTTAAATCCAGGTGTAAAGTATAAGGATGGTCTTGATACACTTTCTTTAAATTTAGGACTAGTACTTGGTACAGCTGGATTACCACATATACTTGTCCGCTTTTTTACAGTACGTGATGCAAAAACTGCACGTCAATCTGTCGTATATGCGACGTGGTTAATTGGTGCATTTTATATTATGACGATTTTCTTAGGATTTGGTGCGGCGGCTTTTGTAGGAAATGAAGCGATTATTAAAGCGAACCCAGCTGGTAATATGGCGGCACCTTTATTAGCAAAAGCGTTAGGTGGAGATTTCTTATTTGCTTTCGTATCAGCAATTGCTTTTGCAACAATTTTGGCTGTAGTGGCAGGTCTCGTATTAACGGCAGCATCAGCATTCGCTCATGATTTTTATAATGAGATCATTCGCAAAGGGAAATCAACAGAAAAAGAGCAAGTATCTATGGCTCGGTATGCATCTATTGGAGTAGCGATACTATCTATCATACTTGCATTATTTGCCCAAACATTAAACGTAGCATTTTTAGTATCATTAGCATTTGCAGTTGCAGCGAGTGCAAATCTACCAGTGATTTTATTTACAATATATTGGAAGCGTTTTAATACAACGGGTGCTATTTCCGGTATGATTGTAGGGCTCGTATCAGCAATTGTTCTCGTAGCGTTGAGTCCGAATGTTTGGAACCCTGTAGCTGGAAAAGCTATTTTTGTTGGGGAAGCGATATTCCCATATACGACACCAGGAATTATTTCAATTCCGCTCGGATTTCTTGCAGCATATTTAGGAACTGTTTTATCTAGTAAGAAAGAAGATGCAGCGAAATTTGATGAAATTCTTGTGAAATCTAATACTGGTCACGGTATTAGTGATGCGTCTTCACATTAAATAAAAGAGGAGCTTTTCGATAGATAAGAAAAGCTCTTTTTTCTTTTGTCATTTTCTTGTAAATATTACTGATTTGTAAGTAGGATTTGTCTTAATTTTGTGGAATGAAAATAGCAGGGAGAAATTTAAGTCATCATGGCACCAGCGCAGCTTTTTTGAAAAATAAGTTGTTATGGAAGGTGGAAGTAATGATGAAAACGAAGCAAACTGATGAATTATTAGCAAAAGATGAGCAATATGTTTGGCACGGAATGCGTCCCTTTAGTCCAAATAGTACAATGGTAGGGGCAAAAGCTGAAGGGTGCTGGGTTGAAGATATACAAGGAAAAAGATATTTAGATGGTATGAGTGGTCTTTGGTGTGTGAATAGTGGATATGGAAGAAAGGAGCTCGCAGAAGCGGCTTATAAGCAATTACAAACATTATCATACTTTCCGATGTCACAATCTCATGAACCAGCTATAAAGCTTGCTGAAAAGTTAAATGAGTGGCTTGGGGGAGAGTATGTTATTTTCTTCTCAAATAGTGGTTCAGAAGCGAACGAAACAGCTTTTAAAATAGCAAGGCAATACTATGCGCAAAAAGGTGAACCACATCGTTATAAATTTATGTCACGTTATCGTGGGTATCACGGGAATACAATGGCGACAATGGCAGCGACGGGACAAGCGCAGCGTAGATATCAATATGAGCCGTTTGCTTCAGGCTTTTTACACGTAACACCACCGGATTGTTACCGTATGCCTGAGATTGAAGGGCAGCATATTTATGATGTAGAATGTGTGAAAGAAGTCGATCGTGTTATGACGTGGGAATTAAGTGAAACGATTGCCGCCTTTATTATGGAACCAATTATCACAGGCGGTGGCATATTAATGCCACCACAAGACTATATGAAAGCTGTTCATCAGACGTGTCAAAAACACGGTGCCTTGCTTATTAGTGACGAAGTGATTTGCGGTTTCGGGCGTACAGGAAAAGCATTTGGATTTATGAATTATGATGTGAAGCCAGATATTATTACAATGGCAAAAGGCATTACGAGCGCATATTTACCATTATCTGCAACGGCTGTGAAAAAAGAAATATATGAAGCATTTAAAGGGAAGGGAGAGTATGAATTCTTCCGACATATTAATACATTTGGTGGAAATCCAGCAGCTTGTGCATTAGCACTTAAAAACTTAGAGATTATGGAAAATGAAAATTTAATCGAGCGATCTGCGCAAATGGGTTCCCTTTTATTAGAGCAACTAAAAGATGAAATTGGAGAACATCCGCTTGTTGGGAATATTAGAGGAAAAGGTCTATTAGTTGGAATCGAACTAGTAAATGATAAAGAGACGAAAGAGCCAATTGATAACGACAAAATTGCAAGTGTCGTAAATGCTTGTAAAGAAAAGGGCTTAATTATAGGACGCAACGGTATGACAACAGCAGGATATAATAACGTCTTAACATTAGCACCGCCGCTTATTATTTCAAGTGAAGAAATTGCCTTTGTTGTTGGAACGTTGAAGACGGCGATGGAACGTATTTAATAAATAGAGAGAGGAGCGAGCTGTAATATAAGGCTCGCTTTTGTTTAGTAGGAGGGGACTTTTAATGGAGAAATATGATCCGAACAAACATTATCACATCGGATATTATGAAGATGGATATGATTTAGAAGTGACGGCGTACAAAAGAATAAATGAACCAGTTTGGGATGCTTATCTTCCGCACTATGAGGTAGACGGTTTTTATAAGAAAGTGGAGGAAATGAAACTAGGCGAATATATAGATGATTATGGCATTAAGGTGTATTCATTTAGTAATGATATCGATGATGAAGAAGCACGAATTATTTTTGAAAAATGGTTAAAAAAGAACGAGATTGTTTAAGGGTAAAACAAAAAGGAGATTGCTATTTTATAAGATAGCAATCTCCTTTTATTATAGTAAACTTATTTACTTGCTTTCATTCATTGCTTTATCTTTAGCACCAAAAGTGTATTTTAACATTGGTGGTGTAATCATTGTAGTTAAAATAACGACAATAACGATTGCTGTAAAGTAATCTTGTGCTAATAGACCTGAAGAGAGTCCTGTTCCTGCGATGATAAGTGCAACTTCACCACGAGAAACCATACCAGAACCGATAATTGCAGAAGACTTTGCATCAAATCCAGTCATGCGTGCACCAACACCACAACCAATTAGTTTTGTTAATACAGCGATTACTGTTAATGCTAGGATGAACCAAATTTGATTGCCAATACCGTCAAATGTAATATTCATACCGATACTAACGAAGAATACTGGAACGAACATAGCGTAAGCAATTGGTTCTACTTTCTTTTCTACTTCATGTTTGTAGTTTGTTTGAGAAATTGCAATACCAGCAGCGAAAGCACCGATAATACCAGCAATTCCTAATAATTCGCCGAAATATGCGAATGAGAAACAGATGATAAGAGCTGCGCTCACGATAGACTCAGATACGCGCAATGGTGATAACCAACGCATAATCACTGGTACACCTTTCCATCCAATTAAAATAATAGAAGCGAAGAATACTACTTTCTTCAAGATAATCATTGTTAAGTTAACATCATCAGTGCCTAAGAAGCTCATTGCGAATGCTAATAAAATAACAACAAGAATATCATCAAATACAGCGGCTCCAAGCATCGTCGTACTCTCACGTGTTTTCATTTTACCTAAATCACGAAGTGTTTGAACGGAAATACTAACACTTGTCGCACATAGAAGTAACCCTAAGAATACAGCGTTTCCTTGTTCCATTCCCATAACAAGACCGGAAACGTAACCACCTACGAATGGAAGAATGATACCTCCGAGTGCAACTGCTAAAGAAGAATTGCGATTTGCGTTTAATTCATCTAAGTCTGTTTCAAGTCCTGCCATAAACATTAAAAGAATAACACCGACATTACTTAATTGTGTTAGAAGCTCTGAATTTTCAATCCAACCTAATATAGCTGGGCCGATAACGATACCGACAATTAATTTACCTAGCACAGAAGGTTGACCTAATCTAACACTAAGATCACCAGCAAGCTTTGTACTTAATAAAATAAGTGCAATTTGAAAGAAAAATTCGAATTCCATCTGATCCTCTCCTCATCATTTTTAGTTTTATCATACGATTTCTCGGAATTTGCCTAATGAAAATATGTAAAACCCATTAAACAAAAGGGTCTGATTACAAGTTCTTTTGAACTCGTAATTTGAACCTGTAATTAATATATAATAGATTTTATAAAAAATCAATGAAAAAATGGGAGCTTTTTGGGGAAGAAGCTGTCTTATTGAGATATAGGTGTAAGAGTAGCGTGTGAATTTTATATGTATAAAATAGTATGAAGTCCTTTTTCATTACAAATAATAAAGCCTAAATGCTATTTCACGAATTATAAATGTGAAAAGGAGGTTTTATCATTTGAATTCATTAAAAAATAACTTGTCTATTGTTGCTTTAGGTGGAGTAAATGAAATAGGAAAAAATATGTATGCTATCCAATATGAAAATGATATTGTCGTCATTGATTGTGGGTCTAAATTTCCAGATGAAAGTTTATTAGGGATTGATTTAATAATTCCAGACGTCACATATTTGCAAGAAAATAAAGAAAAAATTCGCGGTTTAGTAGTAACGCACGGGCATGAGGACCATATTGGCGGAATACCATATTTTTTAAAACAACTAAATGTACCAATCTATGCAACAAAGTTAACGTTAGGTTTAATTGAAATTAAATTAAAGGAACACAATCTTCAAAATGATACGGAATTAATCGTTATTCATTCAGAATCAGAAATTGATTGTGGTTCTATTAAGGCAACCTTTTTTAAAACGAACCACAGTATTCCAGATTGTCTCGGTATTGTTTTTCATACACCAGAAGGTACTGTAGTACATACAGGTGATTTTAAATTTGATTTAACACCAGTAAACAATCAACATCCTGATATTCATAAAATGGCTAAAATAGGAAGTGAAGGTGTACTAGCTTTATTATCTGAAAGCACAAATGCAGAACGCCCAGGTTTTACTCCATCAGAAAGGTCAGTAGGAGAACGGATAGAGGAAATATTTATGAAAGCAAATAGAAAAGTAATTATTTCTACGTTTGCTTCTAATGTGAATCGTGTTCAGCAAATAGTTGAAGCATGTATAAAAACAAATCGAAAACTAGCTTTGCTAGGGAGAAGTATGGTAAATGTAGTAGAGGTTGCTCTAGAGAAAGGTTATTTACATATTCCAGAAGGTATGTTAATTGAAGCAAATGAGGTAAATCGTTTAGATCCAAAGCAGGTTGCATTACTTTGTACAGGAAGTCAAGGAGAACCAATGGCAGCTTTAGCGCGTTTAGCTAGTGGAAACTATAGACAAGTGGATATTTTACCAGAAGATACGGTTATTATAGCCGCGACCCCTATCCCAGGAAATGAACGTAACGTTTCTCGAATTATCGATAATTTATTTGCATTAGGAGCAAAGGTGATTTACGGATCAGGTAGTTCTACTGGAGTGCATGTATCCGGTCATGCATATCAAGAAGAGTTGAAGTTAATGCTTACATTAATGAAGCCAAAATATTTTATTCCAATTCATGGAGAGTTTAGAATGCTACATCACCATAGTTTGTTAGCAGAATCAATTGGTATTGAAAAGGAAAATATCTTTATCGTACGTAATGGAGATGTTGTAGATATAAGTAATGAAGTGGCAATTCAATCTAGAAGAATACAAGCAGGAAATATATATGTAGATGGATTAGGAATTGGAGATGTTGGAAATGCATTATTACGTGATCGTAAACAACTTTCAGAAGATGGAATGCTCGTTATAGTTATTACTTTTAATAAAGTGGATGGAGAAATAATTTCAGGTCCTGATATTATTTCTCGTGGATTTGTCTATGTTCGTGATTCAGAAGAATTTTTAAGAGAATTAAATAAATTAGCTGTTATTACAATTAATAATTTAAAGAAAGAGAATGTGAATAGCTGGGGTATTTTGAAAAGGGAGGTAAGAGAAGCGTTAGGGAGGTATATATATACAAATACAAAACGAAAGCCGATGATTCTTCCTATAATAATAGAGGTTTAATAGTAAAAAAAGAATTCTCGTATGGGAATTCTTTTTTGTTTTGAAGACAAAATGAACATATAATGAAATAAATAGAAATGGAAGGAAATAAAAGATGTTATTAAATAAACGCTTTACAATTGGAGAAATGGCAAAAATGCATAATATAGCGGAATCAACTTTACGCTATTATGATGAGAAGGGAATTTTTCATCCGTCCACTGTGGACCCGCAAACAAATTATCGTTATTACACAATCGATCAATTTTCACTATTAGATACGATTAAATTTTTACGCCAGTTAAATATTCCGTTAAAGGAAATTAAGAAATATATTGATGAAAGAAATCCAGCATACGCACTCAATTTACTGGAAAAACAACAAGAAATGATGTTGAAAAAACAAAGAGAAATTGAGTATGCTTTGGCGAAAATGGAGCATAGAATTCATTTAATTAAGGAAGCAACAAAAGCAAAAGCTGAACAAATGGTAATTAAAGAGATCCCGCAGCGGAAAATTACAGCAATTGCGGTTGCCCCGAATACGACGGATGATATGTTTGAGTACTACATCCATTCGTTGCAAAAAAATATGAGGCAAATGGATGATAGTTTATTTTCTGGAGATATTGGTGTAACTGTTGCGGAAAAAGGATTAATGCAAAATGAGTTTCAAGCATATAGCAGTGTATTTATTCTTTTGGATTATATGCCGTATGAAGTGCATACTTCAGATGAAATTAAAGAAGGTTTATATGCTTGTTCTTATCATCATGGACCATATGAAGAAACAGATGCAACGTACAAGGAGTTACTTACATACATTGATAAAGAAGGTTACGAAGTACATGGAGATTCGATTGAGATTGGATTGATTGATTGGTCTGTAACAGAAGATCCTGAGGAGCAAGTAACAGAAATTCAAATTCCTATAATGAAAAAATAAAGCAATAAGTTGTAAGACTCGTATAATTACAAATGAGGATCAAACACGATAATTAAGTTACTTATTTTTTAATTCTCTATTGACCTTCAAGTTACTTGAAGGTTTAAACTAAGAAAAGAGAGTTGAAAAAAAGGAGCATATTAGAGTATGGAAGCAACAGAAAAGTTAAGAGAAAAACCGATAAAAAGCTTATTTATTTCATATTTAATACCAGCCGTCCTCGGAATGGTATTAATGTCAGTGAATATTGTAATTGATGCGGTTATGATTAGTAGAGGAGTTGGGGCGAACGGTTTAGCAGGAGTGAACGTGGCTATTCCAGCCTTTTCGATTTTCTTCTCTATTTCATTATGGATTGGAATGGGCGGGGCAACGTTATATTCCATTGCATTAGGTGAAAATAAACGAGAGAGAGCAAGGTCTATTTTTACTCAATCAATGACGGTAGCAGTTGTTATCGTAGGTGTTTTAGCAGCTATTTGCTTATGGAGAATAGAAGATTTAGCATACTTATTTGGTGCAAATGAAGTGATTTTACCGTATGCATTAGACTATTTACACGTATTATTAACATTTGGAATGATATACGTTTTAGAAAATATTTTAAGTACATTTATTCGAAATGATGGAAATCCTAATTTAGCGATGGCAGGTCTTGTTGTAACGGCTGTATTAAATATCGTGTTTGACTACATCTTTATTTTTATTTTTGGATGGGGCGTAACAGGTGCTGCTTCAGCGACTATTCTTTCGGCAGCGATTGGTTTCCTTGTATTATTAACTCATTTCTTTAGAAAAAGTAGTATCTTAAAGTGGACGAAATTCCATTTTGAATGGGATACTGTCAAACAAATTATGGTGATTGGTTTCCCAAGTTTTACAGCAGAAAGTACGGTTGCAATCGTAACGATTGGTTTTAATATCGCATTCGTCCAATATGCAGGAGAAGTAGGAGTAGCTTCCTATGCGATGGTGAATAGTATTCATGCAATGACATTACTACTATTCTTCGGTGTAGGTGCTGCATTGCAACCAATTGCTAGTTTCCATTATGGTGCAAACTTATCAGAAAGATTGCGTGAAGGATTGAAGTTTGCTGTGAAAATTGCAGTTGTCCTCGGAGGCGTTGCGATAATTGTCGGATTATTCTTCGGGAAATATATCATTGGTTTATTTGATGTTCAATCTCCAGAATTATTGGAGTTAACCTTAACAGGTATTAGTTTATTCTTTATCCAATACGTATTTTTAGGTTATAACATTGTGTATGGAGAGTACTTCCAATCAGTGCGACAAACGAAGAAATCAGTACTTATTATAATGAGCCGAGGATTACTATTTATTCTTCCATTGTTATGGATTATGCCAAAATTATTTGGGATAAACGGAATTTGGCTCGTTATGCCAGTTGCGGAAGTAATGACAGCGATTATCGTATTTACGATGAATCGTATAAAACATCCTGTTCCATTAAATATGGCAGGAGAGAAAGAAGCGATATGATGAAGAAAATCCCCTTAAGCAATTAAGGGGATTTTTTATTCCTTTAAACTAATCGCAAAAGATCCATCCGTTTCTTGAACAGAAGCAAAGGCAACGTTTTTAATATTTGTAATTCCTTTTTCTTTTAATTCTTTATATAACCATTTTTCATTTTTATGTATTAACTTTAAGTTATCATATTGAATTTGTGAATCGACGATAAGGGCAATTGGTAACCCAGCATACTTAACATCTATGTTTAAATCTTTTGGAGTTAATGGTACAAGTTCTCTTTTTGGTAAAATACTAATAGCGCCGTTCGCTTCTAAAATAGCGTATTCAATTTCATGAACACTTGGATAACCTGCAACGCGAAGATTAGAAAGGAGTTCTGCAATGGGGTATCTACTTTTTTGTAAGTTCTCAAAAATAATATCACCATGTTTAATTAAAATGATAGGGTGTCCGAGAATAAAGCGATTTAGTTTGTTAAATAGGCTTAATTTTGTAAGGAGTAAATGTAAACATGTGATAACAACCATACCGAGAAATGCTTGTAAAGCACCAGAGACGGGTATGGCCTGGAAAGCTAAATAAGATAAAAAAATTATAGCCCCAAAATCATGAGGAGTTAGTTGTGCTAACGCGGATTTACCGAGTAACTTAAGCGATAGTAAAAATAAGATAAAAAAGAACGACACGTTACATAAAAAGAGAAGCAATAGAGACACTCCTTCGTGTAAAGTTGTACTTACTATTCCCGAAAGTAATATAAATATTACCTTTCAGAGGATAAATTAGGGTTTATTCAAATCTGTCTGTATACAAACAAATAAATGGATATTATCATGAAGGAAGTAAAAGAAAATAGGAGTATATGAATATGAGAAAGAAGAAAATAATGAAGTGCATTTTAGTTGTCATAATGATTTGCGCCGTGTATATGGGTTTTTTACAATATCACATTTATAAGCATGGGCATATGAATGCAACCTACGATGCTGACTACATAATTGTACTAGGATCGAAAGTAAATGGGACGAAACCATCTTATTCATTGCAATATCGTATTGATAAAGCAGCTGAATATTTAAAATCACATGAGAAAACAATTGCTATTGTATCTGGCGGACAAGGAAAAGGTGAAGACATTTCAGAAGCATTAGCAATGAAACAAGGATTAATAAAACAAAACATCGCAGAAGACCGTATTATAATGGAGGACAAATCTACGAGCACAGATGAGAACATTACATTCTCAAAACCGTTAATACCAGCCGATATGAAAAAAGGTATGATCGTAACAAACGATTTTCATATGTTTAGAGCAAAAAAAATAGCGGCCAAACAAGGTTTACAATTAGAAGGCCTTCCGGCAAAAACACCGAAACCAATCATCATTCCATCGAATGTACGAGAATATTTAGCAATTACACAATATTGGTTTATGAATCGAATATAGAGAAAATAATCCCGCCTGAAATTTCAGGCGGGATTATTTTAGAGGAAAATCTTACAAATATGTCACGTTCGTGAAAGGTAAAGCGATAGTTTCTGGAATGGTTTCCTGACATAATGAAGGTAACAAAAACTATTTAGAGGTGAATCGGATGAAAGGAAATAATATTTTATCTTCGTTATGTTACTTTAGTATATTTTTTGCACCATTTTTACTACCAATTATCGTGTACTTTGTTGCAGAAGATGAAGTGAAGTATCACGCGAAAAAAGCATTTTGGTCACATGTTTTCCCATACGCAATCTTATTTGGAGGACTAGCAGTATCAGGAATGTACGGTTTAGGTTTCGATCAATCTGACGGTGCTGGAATTGGAATGATTATCACATATGCAGTGTTCATTCTTGTAGGAATTTATTACTTTATTTGGAATATCGTCAGAGGTATTAAAGTTTTGAAAACGGCGTAATAAGATAAGTATAATTTCATTTACCGTATTGATAAACGTTTTAAAAAAGAGCAATTCAAAATGAAGTGACCCCTAAAAGTTAGACACGGTTATTTCATTAGGCAGCTTGATAAAAGTGAGTCCGGTATTGTACCGGGCTCATTTTTAATTTTTCCTTAATCCGTTTCGTATTATAATAATCTATATATTTTTCTAATTCTATTTTAAAGTGCTCTACATTTTCAAATTCTTTTATGTAGAGGAACTCCGACTTCATAATCCCAAAGAAATTTTCTATTACTGCGTTGTCGTAACAGTTGCCTTTTCGAGACATACTCTGGACGATAGCTCTTGATTCAAGAGTACGGACGTACTGTCTCATTTGATAATGCCATCCTTGATCCGAATGCATCAGTAGCTGGTGCGTTTCAGGTAAACGTTCCAATGCTTTCTCTAACATGTCTGAAACAAGCGAATACGTCGGTCTAGAACCAATTGTATAGGTAATAATTTCACCATTATACAAATCTAATACAGGTGATACATACAGTTTTTCTCCAAACAATTTAAACTCTGTGATGTCTGTTACCCACTTTTGATTCGGTGCATCTGTATGAAAATTACGCTCTAAAATATTAGGTGCAATTCTACCGACTTTTCCTTTATAGGATTTATATTTCTTCATACGCACAACACACTTTAACCCAAGCTCTTTCATAATGCGCTGAACCTTCTTGTGGTTCACTTTCTGGCCACGATTCGTTAATTCATCACGAATGCGACGGTAACCATAACGACCTTCATTTTCCTCATAAATCGCTTTAATCTCAGCTTTCAAATCGGCATCTACATCTGGACGATTCATTTTCTTTACTAAATCATAATACGTGCTTCGAGGAATAGTAGCTAGCTCCACGAGTGCCTTCACCGAATATTTATGCCTTAATTCATAGACTACTTGCGCTTTGTCTTGTTTTGTGATTTTTCCTTGTTTTGAACTAAGGCATTTAACTTTTTTAAGTACTCATTTTCCATCTCAAGCTGTTTAATGCGTGCTTCAAGTGCTTCGACTGACCCTTCAGCTAAAGGTTGTTTTAATTGTTTATTTGAATCTTTTTTCATGGATGGACGCCCCTTTTTCTTAGATTGAAGGGCATCAATTCCTTGTGTTTCGAGCTGTTTTTTCCAAACAGAAATCGTTGAAGGGGCAGGAATATTAAAGATAGCTGCCGTCTCAAATAAGGACATACCGTTTTCAATCATAAAGTTTAGTACGTCTAGTTTAAATTGTTGTGTGTAATTTGTACATCGTTTTAGAAAAGCTTCCAGACCATTCTGTTTATATTGGTTTACCCAATTCAAAATGATTGTGTCACTTATACCGAGCGATCTACCCATTTCTCGATAACTTTCATTTCCGTTCAAATAACGTAGAACGATTTGTATTTTTTCATCAGCTGTAAATTTAGCCATAGAAAAACTGCACCTCCAATTGTTAGACTGTGTCTAACAATTGGGGTGCAGTTCAAAAAGAATTGCTCTTTTTGTGCTTATAAGTTGTGAATAATGAAAAATGTATGTTAATTTTTCATTATGAAGAGAAAAAAGGAGTGATTTTCATGAATGAGATGATACATAAGATGGAGCAACATGTTTCAGTTCGTAAATATAAAGAAGAATCAATTCCGAAAGATGTAGTAGAAAAGATGGTGCACGCTGCACAACATGCAGCTTCATCACATTTTGTACAGGCGTATTCTGTTATATATGTAACAGATCAGGAATTAAAAGCTAAACTAGCAGAGCTATCCGGAAATCGCCATGTGAAAGACTGTGCAGCATTTTTTATTTGTTGTGCAGATTTAAAACGACTTGAAATTGCATGTGAAAAACATGGTACAGAGATAAAGCATGAGGGAGTAGAAGACTTTATCGTTGCGACGGTAGATGCATCACTTTTTGCGCAAAACTTAGCACTAGCGGCAGAGTCATTAGGCTACGGTATTTGTTATATTGGTGGTATTCGTAATAATCCGAGAGAAGTGAGCGAATTGCTTCATTTACCGGATAAAGTATATCCTGTATTCGGAATGACAGTCGGTGTACCAGATGAAGAACATGGAGTTAAACCACGTTTACCAGTAGCAGCAGTTCTTCATGAAAATGGATATAATGAACAGAAATATGATGAATTACTAAATGAATATGATGAAACGATGAGCGCGTATTACAAAGAAAGATCATCAAATCAAAAAAACGTAACGTGGACGGAATCAATGAGTTCATTTATGTCCAAAGAAAAAAGAATGCATATGAAAGAGTTTTTAAGTGAAAAAGGTTTAAATAAGAAGTGAGTAAAGAGGCAAACCTGTGATGTGGGTTTGCCTTTTTTGGAAGGAGAAATACCTAAGGCCAGAAAGTTCTTTATTCTTTCTGAACTTAGGTATTTTGTTTGTTATCATATACATAGAAATAAAAATTAATAATTTTTTATAAAAGTGATAGAAAAAGAGAATGAAATGCCAATAGTAAGTAAAAGCAGCTGCTAAAGGGGAACTGAGGAAGGAAGATGCTTATGATTTTCAATTCTGAAGAGGATTTAATTATAGCTATGAAAAAACATGATCAAGATGCTTTGAAAGAAGTGATTGATCAATATGGAAAATTAATTTTGTACATTATTCATAAATCATTAAGTACCCCTATTGAAAAACAATATGTGGATGATTGTTATAACGATGTATTTACTGTCATTTGGTTTAATATCGACCAATTTGATAATGTAAAAAGCGGCATAATAGCCGCTTTTTACATTATCACGTTTAAAAATATATCATGATATTTCATTCGAAACCTAATTCTTAATGCATAACCTAAAGCAACTTCTATAATAAATGCAAACTTTCAATAAGAAGATACATACCCGTACAACTTAAAAGGATATACGTAAATATTTTAAAAATCCGTTGATTAAGCCATTTGAAAATAATTTGACCTATAAACAAACCTAAAAATAAAATTGGGATGGCATAAAAACTTGATTCCCAAATGGTTTTGTTTGTGCCAGTAAAGAGTATTTGAGTTACTAGACTAATGAAATATATAAACAGATAAAAAGCTAATGTAGTTGCTCTTAACTTCTCTTTTTCAGTATCAGTTCCTGTAAAATAAAGTAACAGGGGAGGACCTGGCATACCGATACTTGTCGTTAAAAGACCAGATAATCCACCAACTATGAAATCTCTAGATTGTGTTGATCTAACCTTAATTTTGCATATTAGCAACAATGTTAATAGTAAGAGTAGGATGCTAACTGCTAATTTAAAAGTGTTTATGTTAACGGAAATGAAGATTAAAATACCAAAAGGTACACCAACTATACTTCCCAAAATAAACCTTTTCAGTAGAACAAAATCAACGTCCATTCTTATTTTCCAAATGAGTGAAATGGAGATAATTAAAGATAAAATAATGTTTATTTGTATAGCTTCTTGTGGTAAAAATAACATAAGTAAGAAAGGGGTTGCCATTATGGAAAAGCCAAAACCTGTACTTGCTTGCAGAATAGAAGCCACTAATATAATACATATGAAAATGAATGTGATACCCAAAACAGCCCTCCTCTTTAATCAAGTTTAACTAGTTGAAGTCTCTTATTTAAGTGCAAACTTTCACAAACTTATTTATATTTTAACATAAATATCTAGTTTTTTCTCAAATAGTGTTGCCATATAAGGATCATTAACTAAAAAATTAGACTGACATTTTTAAGCAATTTTATTATTGGGAAACAAATAATGAATGGGATTAAAATCTATTGATTATCATTAGATTATTCACTGAGATCCCCGCGATAAACAAGAAAAGCCATATAAAATTTACAAAAATACAGCATGTAGCTAATAAACTGCCAATTATTTGAGGAGAAAGAATTTCTAACAGCCCTCCTGTAAAAAACATAGATAACTGAATAAGAGATCCGTAAACGGAATAATGGAATGAAAAAACTTTACCCATCATATTTTCGTGTGTGTAAGTTTGAAGTAATGTCGTATCAAGTGGAACGAGGATTCCTCCTGCTATGCGCATACAGAATAAAGTAACGATACCGATAATAAGTTGATCGGATAGAATGAATCCGAGAAAGAAAATTCCTTGTAATAATTAGGCTCAACCGAATACTTTTTTCATTTTTTCTTTATTATGAGACATATAAAGATTAACGAGAAGGCTTCCAATCATAAGCCCAATGCCTTGAACTGTATATAAAATTCCAATGTTAGTGTGGAAAATTCTCTCGGTATAGATCGTTAGGAGTAGCTGATAAGCGCCTCCAATAATGCCCCATGAAATGCCGACAAGAATTAATGTTAAAATAATTTTTGTTTGTAATATGTATGTATAACGATCTTTTATATCAGTGAAAAATGTTTCTTATTCCATATTAAACGATATTTTGTTAGTTGAAATCGCAAATAAGAGGGATATAAATTCATACGAAAGTATGAAAAAAAACAGCTCAAATATGAGCTGTTTTTCTATAGTTTTTAGTTCATTTGTCAAGGATAGGATATATTAATATCCGTATCCGCCGCCACCCCAACAGCTACATCCGATGATGATTAGAAGGATGAATAGTACGATAAGCAAAGCAAATCCACCGCCGAAACCAGCGCAACTTCCACCATAACTCATATGTTTTCCTCCTTTTTAGTAAGTTAATCTATATGGTTCATGGACTACTATATACAGTATGTTTTTTGTATAGAAAACGAGCCAGTCTCATTTATAATTAGACAAATGCCTGTAGATTCATTAGGATTGTATGTTAGTGATTTGTAAATGAACCTTTACGTGATTCGTAATTTAGGCATAAAAAAATAAAAAATTGTAAAAAAAACCATTTTTTTATTTTTTTATGAGAGAATATGTACTATAATTTTACAAGTAATATTATGGGAAAAGGGAGTTTTAGTATAGAGATGGAGATGGGACAATTACAAAATAAAATAGAAAACAAAAAGAAAGAGTTAATTCAACTTGTTGCGAGACACGGATTGGATCATGATAAAGTTTTGTTATTTAGCCGAGATTTAGATATACTAATTAATAAGTTTATGAATGGAAAAGACAAAGTGCATAAATAAAAAATTTATAGTTTTTTATATTAAGATGTTTCACGAGAAGGAGAGGACAGTAATTGGAACATTTACAGGAAGAATTGTATAAACAAATAAAAGAAGAAAAAGGTACAGTTACAATTTTCTTAAAGAGTGGCGTTAGAATAGTAGGAGAAGTTGTTGGAGTAGATAAATTTACAGTTTTAATATTAGTGGATGGAAAACAACAGCTTATTTATAAGCAGGCTATATCAACAATAATGAAATAAGACACTCTTGTTGAGTGTCTTATTTCATTATTGCTTGCATGCCTCAACATCAATACCGGCAGCAATTAACTTCTTTTCTCCATCTTGTTCAATAATTTTTTGTAATTTAGATAGGAAAGAATCAAAGTTTGTATGCTTTGCTACTTGGAATGTCATTTTATGTTCAATTGGTAACCACGTATCAATATCAGCTTCGTTATGTTGGATTTTCACCTCAAGTTTATCGAGTGCATTAGCAACTTTTGCTTCGTACGTTTCTTTCGCTTCAAACTCCATCCATAAGTCATATAATTCCTCACCGAGAGAACTTGTTAATGTTTGTTTAATATTTAAAATAGCTTCTAGTTCATTTTTTTGTTTTTGTAGTTGTAATTCGTGACTATTCATCGTATCAAAAGCAGGGATATCACCAGCTTCGGCTTCGACTAGGTCGTGAATAATAACCATCTTAAGTAATTTCTCAATATTTACTTTTTGATCCAAATAAGGTTCAACTAAAATAGCCATTAGAGACATACGCCATGTATGTTCGGCAACACTTTCTTGACGTCCGTTAGAAAGCCAGCTATGTCGCATTTCATATTTTAGTTTTTCTGCTAATGCAATGACTTGTAAAATGTTGTGTTCCATCGTGATCCTCCTCATTTATCCATACTATAATTCTAATATAGAAATGAAATGTGTCAATTTCATGAGTATATTGCGATAAACAGATGATAAGCGTATAATACATGTTATATGTGAAAACGTATTATTAAAATAAAAAAATGTTATATAAAAATGGAAAGGAAAGGGCAGAAATATGGGAGAGAAAAATCAAGTATTAGCTAGACCACAAAGAAGAAAAAGGAAGTTTGATATTTCTAGCCCAGTGGGCATTATAGTAGGGTTCATTATAGTGATAGCAGCAATTATGCTTGGCGGCGGTGGAATAAAAGCTTTTAAAAACTTTTTAGATGTTTCATCTATTTTAATTGTCATAGGGGGAACAACAGCGACAATTGTTGTGGCATATCGATTTGGAGAAATAAAAAAATATACGAAAAGCATTTTTACTGTTTTACATAGAAGAGAAGAAGATTTAGAACAGTTAACGGATTTGTTTGTCGATTTTTCGAAAAAGTCTAAAAAGCATGGCTTGCTTTCTTTAGAGGTTGATGGAGAGCAAGTAGACAATCCTTTTATTCAAAAAGGAATTCGATTAATGTTAAGCGGTTACGATGAAGATGAATTAAAAGAAGTGTTACTGAAAGATATTGAAACGGAAGTGTATGAGTTAAGAAAAGGAGCAGCATTATTAGATAAAATTGGTGATTTTGCTCCAGCTTGGGGAATGATTGGTACGTTAATCGGTCTTATCATTATGCTCCAAAACTTACAAGATACATCGCAAATTGGTACAGGGATGGCAGTTGCGATGTTAACGACATTATATGGGTCCGTACTTGCGAATATGATTGCAATCCCTCTTGCGGAAAAAGTATATCGTGGTATTGAAGATTTATATACAGAGAAGAAGTTTGTAATAGAAGCAATTTCAGAATTGTATCGTGGACAAATCCCTTCTAAATTAAAGTTGAAACTGGATACATACGTATACGAAACAAAGGTAAAAAAGGTAAAAGGAGCAGCCTAATATTTCAAGGAGTGGTATGATGAGTAAAGGACCGCAAAAGGGATCGCCTCGTTGGATGACGACTTTTACAGATTTAACAATGTTATTATTAACTTTCTTTGTATTACTAGTTGCTACATCAAAGCAAGATGCAGTAAAATTGTCAAAGATGCTTGAAAAGTTTAGTGATACGGGGCAAGTAGATGCAAAAGTAATGGAAAATACAATACCGGATATTTCACATGAAAAAAATGATGAAAAGATGATCTCAAAAAAGAGAATGGATGAATTATATAAGAAGTTAAAAGCGTATGTAGATAATAACGGTATTAGTCAAGTGAATGTATATCGAGAGGATACAGGGGTAAGCGTCGTTATAGTAGATAATTTAATATTTGATACAGGCGATGCAAACGTTAAGCCCGAAGCGAAAGGGATAATAAGTCAATTAGTTGGATTTTTTCAATCCGTACCTAACCCAATTGTTGTAGAGGGACATACAGATAGTAGACCTATTCATAACGAGAAATTCCCTTCAAATTGGGAGTTATCTTCAGCACGAGCGGCAAATATGATTCACCATTTAATTGAAGTGTATAATGTGGATGATAAAAGGCTAGCTGCGGTAGGATATGCAGACACAAAGCCAATTGTACCAAATGATTCACCGCAAAACTGGGAAAAAAACCGTCGCGTTGTTATTTATATAAAAGAGTAGTATATTATTATTTTAATAATAAAATAATAAAAATACGAAAATTCTTTTAAAAAAATATTAAATTTTATCATTTTATTTTGTATAATGAGTGAGAATGATAAGGTGAAATATTAAGATATATTTATACATAGAAGGAGAGAATTAAAAAGAATGGCACATAAAATTTTAGTAGTAGACGATGCGATGTTTATGCGAACGATGATTAAAAACTTATTAAAAAGTAATGCTGAATTTGAAGTTATTGGCGAAGCAGAGAATGGGGTAGAAGCAATTCAAAAGTATAAAGAACTTCAACCTGATATTGTAACATTAGATATTACTATGCCAGAAATGGATGGGCTTGAAGCATTAAAAGAAATTATTAAAATTGATTCAAGTGCAAAGGTTGTTATTTGTTCTGCAATGGGACAACAAGGTATGGTATTAGATGCAATTAAGGGCGGGGCAAAAGACTTTATTGTAAAGCCATTCCAAGCGGATCGTGTAATTGAAGCTTTAACAAAAGTAGCAAATAGTTAATATAGAAGGGGTGCCACAAGGAATCAAAACAGTGATAGCGGATCGACGTGTGGCCCCCTTTTTTCTCATTATAAAACACTAAATTGTTATACATAAATGAAATGTTTGTTAGACAGGTAGGGGATAAAAATGCAAACAGATCTATTAAATATATTTTTTGAAGAGTCAGAAGAACATTTACAGTCGCTAAATGAAAATGTGCTAGTGTTAGAGCAAAATCCTGCTGATATGGATGTTGTAGGAGAAATATTCCGCTCCGCTCATACATTCAAAGGTATGTCTGCGAGTATGGAATTTACGGAGATGGCTGATTTAACACATAAGATGGAAAATGTGTTAGATGAAATTCGTCATGGGAATATAGTTGTAAATGCGGATATTATTGATGTGATTTTTGAGTGCATTGATAATTTGGAGAAGATGGTTGCAGATGTGCAACAAGGTGGAATGGGCAATATTGATGTAGTCTCAACTAAACAGAAATTAGAAGCATTATTGAACGGTAATGTAGAAACTACTACGGAACATATAGAGCAAAATCATATAGACAACGATGATGCAGTTTCGCATGCAGTGCATATAACAGTTGAACAGCAAGCAATTTTAAAAGCAGTACGTGCCATTATGTGTATTGAAGCATTACAAAATGTGGGGAATATACAAAAAACAGCTCCGAGTATTGAAGAAATTGAAGCAGATGCTTTCGGATTTGAATTTACAGTATTTATGGATACGGATTGTAGTATAGAAGAATTGAAACAAGTAGTACTTCATGTTTCTGAAATTGAGAAAGTGGAAGTAAAGCAAGGAGAACCTATATCGAGGGAAGTAGCTTCTAAAAAAGTCGTTACACAAGAAGTTGTGCAAGTAGAAGAAACGCTACAACCAGCTGTGGCTACGCAGGTAGAATCACCGATAGTGGCAACGAATCAGCCAGCTAAAAGTACTACAAAAACGAAAAATGCTAAAGTGGAGAATCGTTCAATTCGTGTTCAATTAGAGAAAATTGAAAGATTAATGAATATGTTTGAAGAAAGTGTAATTGAACGTGGGCGCATTGATGAATTGGCTCAAACGATTCAAAACAAGGAACTAATTGAACATTTAAATCGATTAGGCGATATTTCAAAAGATATTCAAAATGTACTATTAAATATGCGTATGGTGCCAATTGAAACTGTGTTCAATCGTTTCCCGCGTATGGTACGTATGTTAGCGAAAGATTTAGGGAAAAAAATCGATTTACAAATTACAGGTGAAGATACTGAAGTAGATAAAATTGTTATTGATGAAATCGGTGATCCGCTCGTTCATTTAATTCGAAATGCAATCGATCACGGTGTTGAAACTGTTGAAAAACGACGTGATGCAGGTAAAAATGAGACAGGTACTATTAAATTAGAAGCTTTTCATAGTGGAAATCATGTCGTTATTCAAATTACGGATGATGGAAACGGTATTAATAAAGGGAAAGTATTAGAAAAAGCGATTAAAAATGGCGTTGTAACTGAAGCAGATGCGAATAGATTAACAGATCGTGAAGTGTTTGATCTTATTTTCCAACCAGGATTTAGTACAGCTGAAGTTGTATCAGATCTTTCTGGACGCGGTGTCGGATTAGATGTTGTAAAACATACGATTCATAGTTTAGGTGGACATTTAATCATTGATTCTGAGGAAGGCAAGGGAAGTACATTTAGAATTGAACTTCCGTTAACGTTGTCTATTATTCAATCTATGCTTATTCAAACGAATGATAAGCGTTATGCTTTACCTCTTGGAAATATAGTTGAAGCAATTCGAATTAAGAAAGAAGACATCCAATCCTTACAAGGAAAAGATGTGTTAAATTATCGTAATCAAATTATTGAAGTGAAACATTTAAGTACTGTATTTGGTGAAAAAACAGTAGATGAGGCGTTTGCGTCATATGATGGTCAAATGGTTCCTGTGTTAATTGTTCGTAATACACATCGCAGCTATGGACTTATTGTAAACACAATTATCGGTCAAAGAGAAATAGTCTTAAAGTCATTAGGTGACTTCTTTGCAGAGAGTTCTAATTATTTCTCTGGTGCGACGATTCTCGGTGATGGACGAGTGGTCCTCATTTTAAACCCAGAAGGTTTATAATAGGAATGAAGGAAAGCTCCCCACTTGTATACAATTGGGGAGCTTTTTGACTAATCGTTACTACTCTAATAATGGCAATAAATACATATTAACGTTTTATATAATAAGTTTGCTAAAATCAAATGAGAGTTTATATCATTTGATAGAAAAACAGAAATGAGGAGGCAGGGAAAATGCCTGAGCAACACACAAAAGGGGATACGAGCACGATTGTGCTAGAAAAAGAAAATGAGCATTTAACGCCTCAAGAATGCGATATTCTTGGCGAAATTGCAAATATATCATTTGGTTCAGCTTCGACTGTATTATCAACAATTTTAAATAGGCAAGTAAGCATTACTGCTCCTCGCATAGAGTTGGTAGATTTATATGATTCAAGAGATGTCGAAGTTCCACATGTTGTATTAAACATTCACTTTACAAAAGGATTAGATATGGAAAACCTTCTTGTCCTTAAGCAAGATGTTGCATTGTCTATTGCTGATTTAATGATGATGGGAACAGGCGAGGTGGAGGACGGAAAAGAACTTGGTGAATTAGAGCTAAGTGCTGTACAAGAAGCGATGAATCAAATGATGGGATTCGCAGCTACATCTATGTCGGAATTCTTCCAAGATACAGTAGATATGTCTCCGCCGACGATTAAAGTTGTAAAGTTATCAGAAGAAATGGAGAAAATCTCTGAAATCGATGGAAATCATACGATTGTTAAAGTGTCGTTTGATTTAAAGATAGATAATCTTGTAAACTCTAAACTTGTACAAATTGTTTCTGTTGAGCATGCGAAACAAATGGTAAATAAATTAATGCAATTATCTGGTGGAGTAGAAGAAAAAGACGAGACAGCAGAAGTAGTGGAAACTGAGATTGTAGAAGAAGTTGAAAAAGAGCATTTAACACAAGAAGAGAAAGATGTGCTTGGTGAAATTGCAAATATTTCAATTGGTTCCGCTTCAACAGTATTGTCAACGCTTTTAAATCAGCCAGTTACAATTAGTACACCAAATGTGGAAGCAATCAATGTTCGTCATTATGATGGAGTACCAGTGCCATTTGTTATTTTAAATGTTGACTTTGTTGAAGGGCTAAAGAATGAGAATGTATTCGTATTTACGAAAGATGTCGCCTTAACAATGGTAGATTTAATGATGATGGGAACAGGGGAAGTTGATCCGGAAAAAGAGCTTACTGAATTAGAACTGAGCGGTATTAAAGAAATTATGAACCAAATGATGGGGCACGCTGCTACGGCGATGTCAGAAATGTTCCAAGAAAAAATGGACATGACGCCGCCAAATGTTAAATTTGTAACGTTAAAAGAAGAAATGGAGTATTTGGGAGAGTCAATGGAAGTGGACGAACTCGTTCAAATTACGTTCAATCTTGAAATTGGCGATCTGCTTCAATCGAAAATGTATCAAATTTTGCCGATTTCTGAAGCGAAAGAAATGGTAAGGCGACTTCTGTATCCAATGGTGGAAGAAGAAGAGACTGCAACAGAAGAAATTGAAGAAGAAAAAATTGTAGAACCAGTTGTGCAACCTATTGAATTTAAAGAAGTAAAACAAATGGAGCCAGTATATATGGACACGTCCATTCTACAAAATGTAGAAATGAACGTGAAATTTGTATTTGGAAGTACAGTGAAAACAATTCAAGATATATTAAGTTTACAAGAAAATGAAGCAGTTGTACTAGATGAGGATATTGATGAACCGATTCGTATTTATGTAAATGATGTATTAGTGGCGTATGGTGAACTTGTAAATGTAGATGGATTTTTCGGAGTAAAAGTGACGAAATCACTATAAGGCATTGAAATAGGAGTTTGAACTAGTAGATGAAAAACGTAAAGTTTTTTCTAATGAGTTGGCTATGCATACATGTATGCTTGTTCTTCCCCTTGCAAAGTCAGGCTGAGGAACAAATTGAGTCAGATCAAAAAATAAATGAAGTGAATGTACAAGAAGAAAATAAGGAATCTCAAGAATCGTCAGAGCAAGTGGAAACGAAGCAAGGTGAAGAGAAACAAAAAGAAGTAGAACAAAAAGAAGTAAAACAACAAGAAGTAGAACAACAAGAAGTAGTAAATAAACAATTGGGTGAAAGAAAGATAGAAACGGAACAAGGAATTGTTACAGTAGATAAGCCGGAGCTTAAAGTTGGCGAAGAAGTGCGAATTGCTGTAGAACCAAATGGGAAAAACATTCAAAGCATGAAAGGTATATTGCAGTTACAAAAAAATGGCGAGCAATATGCGCAAGAAAGAATACTATCTTTTGAGTATGATGAAGAAACGAAGAGCTGGGTTGCTAACTATAAAGCAGAGGATTTTGATTTGCAAGGTGATTGGAATCTCCAGCTCGTTCAAAGTTACAAAGAGAATGAGAAAGAAGAAATCGTAAAAAATGAAGTGAAAGTCCCGCTCATTCGTATTAAAAATGAAACGCCAACTATAGATAAAGAATTGCCAAAGTTACAGAAAGTTACAATTGATGAAGTAAAAGAGAACTTAGTTGAACGAAAACAGGGAGATTCTATACATATACGAGTAAAAGCGTCAGATATAGAATCGGCTGTAAAAGAAGTGCGCGTTACATTAAAAGGGAAAGAAAATAAAGAGCTTTCGTTTTTATTAGACTACAACAAGTATGATATGGATTGGCAAAAAATATTTGAAATAACAGAAGAATTGCCAGCTGGGCCATACGAATTACATGTAGAGATAATAGATGCAGCAGGTAATAAACTTGTTGAGGAAAGTGAATATACCATTTCTATTTTGGCGCCAAAAAACGAAGATGACAAAAAGATAGAAGAGAAAGAGAAAGAAGATAAATTAGATAATAAACTAGAAAATGAATTAGAAGATAAGAAAGAAAATGAGAAGCAAGAGGATTTGAAAGTCAAAAACCCGCTTCCAGAAGAAAAATTACCAGTTGTTCAAATTCCGAAGCAAGATGAGGAAGTAAATAAGTTTATAAAAGAACCGTTGAAAGAGAAAGAGGAATTTACTTACGTCATAAAAGAGCCGTTCGAAGACAACAAGGAAGTACATAAGGCGAAGGACCAAAAAGAGAAAAATAACAAACAAGTTGCCTCTAAAAAGAAAGAACAAAAAGAAGAATCAAAAGACAAGAAAGAAGAAAAAGGTGAACAGGGAGTACAAGCTTCGGATGTGTTTACTATCATGTCAGGTTTATTCGTACTGTTTTTAGTTTTAAAGAGTAATAAAGAATGGGGCTAATTATTTCATAGTAGTGGAGGCGCTTAAATGGAGATTAAACGTACGACAATTGAAGATAAGGCGTTACAACCATTAAAACAGCCTGCAGCTATTTCGGAGCATGAAATCCAGAAAGAACGAAAGCGTAGCAATTTAGTGTTTACTGGACAGTCTAAAATTATTTCGAAAAATAATGAAATAGGTATTTTACTTGCAAGTTTAAGTGATGGAAAGATTATGAAGGAAATGCTTTCTAAAGAGATGGATACAGTGTTACAACTTTTTAAAAAGCTACATACGTTATCTGGAGAAGGTAAGCAAACAGAAAAAATATTTGAACAAGTAATTAGAAGCCTACAAGGGCTTGTTAAGCAGGCGCATATAAAAGACCTTCCTTTGTTAGATGGAACATATGATTTCGCTGAAGTACAACTATCATTTGGTAGAAAAGTACATATTCCGTTACTAGATGTGAGCGCACTTATTTCTAGAGTGGAAAGTGATTCTTCAGAAGGAAATATAAATTTGATGGTAACGGTTATTACTGCTTATATAACGAAATTGTCTAACGAAACAATTTTAATTAGTGTTACAGACCGCATTGCTAAAGATCGGGATGTAAGTGTATGGAGAGCGCTTGCGGAAATTAACATGACACAATTATCACAGGCATTGAAACAAACGATGCAAGAACATAAATGGTCTATGACGTTTCTTTTTCTCTTCATATGGATTGTCGGTATTATTTTAATTCGAGTTATGTAAAAAGGTCGTCACTCCATTGTGACGACCTTTTTTATATTTTTTCGTAGAAGAATGTATCAAATCGCTGAAGATTGTAACGCTCGGGTGTTAAAATTTGTTCCGTACTACCAACAAATAGTACGCCGCCTTTTCGTAAAGAACGACTAAATTTTTCATAAAGTTTTACTCTTGCTTCTTCGGTAAAATAAATCATTACGTTGCGACAAATAATCAAATCATAATTTGTATCGAATGACTGCATTAAAAGGTCATGTTGTTTAAACGAGACGTTTTGTTTAATGTTTTGATGCAATGAATATAGATCATTCTCTTTTGTGAAATGACGTTCTTTCAAATCATTAGGTAATTCCTTTAACGAACGTTCTGTATATTGACCGCGTTTTGCAGTTTCTAAAATATGAAAATCAAGATCTGTTGCTTGAATTTCAAAACGAAATGGAGCTAGATGCTTTGATAAAATTAAAGAAAGTGTATACGGTTCTTCACCAGCAGCGCAAGCGGCACTCCATACCTTTAATTTTCCGCTATTTTGTTCGAGTAATTTAGGTAGTGCTTTCGACTCTAAAGTTTGCCATCGTTCTTTATTTCTAAAAAACTCTGAAACGTTAATTGTAATATAGTCAATAAAATTTAAAAATAAATTTTGATCAGCACGTAATTTGTTTAAAAAATTAGTGTAGTTTTCAAAGCCTTTTCTCGAAATGAAAGCATCGATTCTACGGCGCATTCTATCTTGCTTATACGAAGCGATATCCATATTGAATTGTTGTTTAAAACTCGCGATAAAATGATCATAATCTTGTTCAATTATCATATTTACAATGGGCACAATAATGATATTGTGCCGCCCCCTTTACATCATACGAATTTTTTGTTCAAAGCTTTTTTTCATTTGCTTTTCATGTAATCCTGGTAAATCATAAATGACAGCATCAATACCTGCTTCTTTTGCAACATCGACAGGGATGACAGATGTATGTTTGTCCCCATTATAAAAACAGAGAACTAAATCAGTGTCTTCAATAATTTGTTTAACAAAAAACATATAATCTGATCGGTAAATGGAGTCAGAAGGATGATCGAAAGCAACATATTCGGCTCCGTGTTTTTTTAAGTAATCAACGACTTCTTGAAATTCATCTGTTATTGCTTGCAATGGTTGCAGCGTGTAAAGGCATAAATTTTGAGCGAGTCTTTCATTCTCAACGAAAAAACGAAGAACCTCATTTTCAATAGATTTATAACATAATATGTAAATTTTATGTTTGTGAGCATAGTCAGTTAAAAATTTTTTAATTTCTTCTTGATCTAATGCTGTTAATTGATTTGAACCACAAAGGAAAATATTCATAGAATTGTGCCACCTCATGCTAAATTGTAACATATCTTTTATAAAAAATAACTGCAAAATATTACTGTTCAGAGTATAATTATAAATAACTGGATTTTACGATTAAGTTTAGGAAGAAATAAAAAAATAAATAGGTGATATATATGCTACGTTCTATCTCGCATAATCCAATTTTATCGCATATACCGCCTGCTACTCAAATGCCGAAAGAAGCAAATGTCAGGACAGGACTTGCATTTTCGGATAATTTGCATGCAGATCCGAAAAAAGATAAATTACTAGAACAAATGGAAGCGTTTGTCGATAATATTGGAGAAATTAAAGAAAAAATTGAAATGGAATTAACGCTTGATAATGTAATGGAATACAAAAATACAGTAAAATCATTTTTGAATTTTTACGTTGATAATGTATTGCAGTATAAAGATGTCATGTCTCGTCACCCACGTTATGGATATTCACAGAAAATGACGATTGTGAAACAGGCAGAAATGGGATTGAATGAATTAGAAGATGTTATGAATTTAATTAATACGAAAACAGGACATTTAGAAATGTTAAATCAAATTGGAGAAATCCATGGTTTAATTGTGAATTTAGTCTTGTAAAAGGAAGGAAGCTATATGTACATACAATTATATGAAAAGCTCGTTATTATACAAAAGGCGTATGAAAATATTCAAGCGCTTGGAGAGCAAATATATGAGAATTTAAAAAATAAAGATATAAATGCAGTTCAAAAGTTACAAGTAGAACAATTGCAGTACATTGATGGTTTAAAAGGACTATCTAGCTCATTCGAAGAAATGGTTGTTCAGTTTTGTAAAGAAAAGGATGTTGAAGCATCTCGTGTAAGTGCATTATTTTCGTATTTTTCTCAAGAAGAAATTGAAAAAATGGAAGAATTACAAAAAAACGTAACTGAATTAGAAGAGAATGTAAAAATGATTCTTTTGAAAAATCAATATTACTTAAACGTACTATTAAAAACTACAGAAAGTATTGTGGATTCTGTTTCTGAATATAATTTAGAGCGAAACAATAATTCGCAAATCTTTATGAATGAACTATTGTAAAGGAGAAGTGAAGCTTTATGAGATTATCTGATTATAATACACCGCTATCAGGGATGTTAGCGGCTCAAATGGGATTACAAACAACGAAACAAAACTTATCTAACATTCATACACCGGGTTATGTGCGTCAAATGGTGAATTACGGATCTGTTGGAGCAAGTAATGGTCATACGCCAGAACAGAGAATTGGTTACGGTGTACAAACGCTAGGTGTTGACCGTATTACTGATGAGGTAAAGACGAAGCAGTTTAATGATCAATTATCTCAGCTCTCTTACTATAACTATATGAATTCGACTTTATCACGTGTAGAGTCTATGGTTGGAACGACAGGAAAGAATTCATTATCTAGTTTAATGGACGGTTTCTTTAATGCCTTTCGTGAAGTGGCAAAAAATCCAGAACAACCAAACTACTACGATACATTAATTTCTGAAACTGGGAAGTTCACAAGTCAAGTAAATCGTCTTGCGAAAAACTTAGATACAGTGGAAGCGCAGACGGCAGAAGATATTGAAGCGCATGTTAATGAATTTAATCGTCTTGCTGCTAGTTTAGCAGAAGCGAATCATAAAATTGGACAAGCAGGTACACAAGTGCCGAATCAACTTTTAGACGAACGAGATCGCATCGTTACAGAGATGTCTAAGTATGCAAACATCGAAGTATCTTATGAATCTATGAATCCTAATATTGCGAGTGTTAGAATGAATGGTATTTTAACAGTAAATGGACAAGATACATATCCACTTCAATTAAATAAAGAAAAAGACCCAATGTCAGTTGAGATTTACGGTTCAGAAATCAATGTAACTAGCGGAGCGATAAAATCAGCGATTGACACGAAAGCGAAGATTGTTGATTATAAAAAAAATCTTGAAGACTTAATGAGTTCAGTGAAAAATCAAGTGAATACAGTGATGGGAAAAGATTTCTTCGTTGGAGATCATGCGAAAGATATGAAGTTAAATCCAGAATTTCAAAAAGATATTTCGAAAATGAAAATATCTGCTGAAACAGCAAATAAACTAGCAGCAATTACAGATGGAGACTATAAAGAAGGTCTTTCTTATAAAGCAGCATTAGACCAATTCATAGTTCGTGTAGCTTCTGATAAAAGTGCAGTGAATGCTTATCAAAAAATTCATGGGGACTTATTAGAAGGCATTCAGCAAGAAAAGATGAGCGTTGAAGGGGTAAATATGGAAGAGGAAATGGTAAATTTAATGGCCTTCCAAAAATATTTCGTGGCGAACTCTAAAGCTATTACTACGATGAATGAAGTGTTTGATAGTCTATTTTCGATTATTCGATAGGTGATAGTAATTGATTGAAAATATATAAGGAGGAGATAGAAATGAGAGTATCTACATTTCAAAATGCAAACTGGGCAAAGAATCAGTTAATGGATTTGAACGTGCAACAGCAATATCATCGAAATCAAGTAACTTCAGGGAAGAAAAATCTTCTTATGAGTGAAGACCCACTTGCGGCAAGTAAGTCATTTGCGATTCAACATTCATTGGCGAATATGGAGCAAATGCAAAAAGATATAGCGGATTCGAAAAATGTATTAACACAAACTGAAAATACTTTACAAGGTGTTTTGAAATCTCTAACGAGGACAGATCAATTAATGGTGCAGGCATTAAGTGAGCAAAATGGTGAAAAAGAATTGAAGGCCATTGGTGCAGAGATTGATCAAATTTTAAAACAAGTTGTATATTTAGCGAATACGAAAGAGCAAGGTCGTTATATTTTCGGTGGTGATAGTGCAGAAAAACTGCCATTTACAGAAGATGGTACGTATCAAGGTGGACAAAATGATGTGAACTGGCAACTAAATGACGGTTATGAAATAAAAGCATTTCGAAACGGAGAGGCATTATTATCTCCGGTTATAAAGACGTTAAAACAGATGAGTGAAGCGATGCAAAAAGGTGATCAAAAAGCGTTACAACCGTTATTAGGAGAAAACAAGAAAAACTTAGATGGCATCATTAACCGTACAACTGAAGTTGGTTCAACAATGAACACAATGGAGACGTTTAAAACAATTTTAAGCGAACAAAATTTAGCGCTTCAAGAAAACCGTAAAGAAATTGAAGATGTCGACTTAGCGGTAGCAATTTCCGACTTAGCATATATTAATGCAACATATGAAGCGACGTTAAAAGCTGTTAGTACGATGAGTAAAACGAGTATTTTAGATTATATGTAAAAAAGGAGTGGTAGTTAATGGCAGTTACATCAACAGGTATTGGTAATAGACAACAAATTTGGAATCTAGGCAATAATATAATAGATACTTCAAAGCTAGTAGAATTAGAATTACAAGCGTTGGATATGAAGAAAACTCCTTATAATAATGAAAAGGAACAACTTACACAAGAAAAATTATTATATGCAAGTTTGAAAAAGGAATTTAGTTCTCTAACACAAACAATGAAAGATTTATCTAGTTTTAAAGGGAATGAAAAAAAAGTAACACTCTCTCAAGAAGGATATATTAGTGTGACAGCAGATGCTTCAGCAATTGCAGGAACCTTTAATATTGAAGTCAAAGAATTGGCTCAACGCCATCAAATTTCAAGTGAAAAGATAGCGGATTTAGATGCTAAAATTGATATGGAAGAAACAATAAAGATTAACAATCAGGATATTGTAATTACAAAGGATACTACATACCGTCAATTAATAAATAAAATTAATAGTGGAAATTATGGAGTTTCGGCATATTCTCTTGGAAATAAGATATTCTTTTCTTCTTCAAAAATGGGCGAAAAGGGAGCTATTAAGTTAGAAGATAGCGGTCAATTTTTAGAAAAGATGGGATTTGTAAAAACAGATGGTACACTTAATGAAATAGAAAAGGCTAAAAATTCAACATATGTAATTAATGGGGTTGAAGAGCATGGAGAGTCAAATACAATAGAAACTCTTCCAGGTGTTAAAATTCAACTAGATAAATCTGAGGTAGGAAAGAGCGTTAAATTTACAGTAGAAGATTCAAATGTAAAAGAAGCGAATGAACTTATAAAAAAAATGGTAAGCAATTATAATCAAGCGGTATCTACAGTAGAATTATTTGGTGGGAAAAATGGAGCGCTTCAAGGCCAAAATATTATGGGTGATATTAGAAGGATTATGAATAATATTGTAACATACTCACAAGATGGAAATTATTTGTTTTCGTATGGTATTCAGGTGACAAAAGAGGGTACATTACAAGTTGATGAAGCAAAATTAACAAACGCTTTGAAAGAAAACCCGGATGCGGCAAAACAATTCTTTTTTAGTGCAGATGGTCTTGGAAAACAAATAGATACACAATTTAATAAGATATTCGGTGACGTGGGAATCATAGGAGAAAGAATAAAAATTATAGATGACCGTGTGGGGAAACTAGATCGTAAAATCAATGATATTGACATTCAAAATAAGCAAAAACAAGATGATATTGTAAAGAAATATCAAAAATTAGAAAGTACATTAGCGGCGCTTGATAGTCAGCTAAAAACAATTAAAGCAATGACAAAACAAAAAAGTGATGATTAATGAAATCTAAGGAAGTGATCGTATGCAAGCATGGCAACGTTATATGCAAAATGATATTATGACGAGTAATCCGATTAAAAATACAATTTTTATTTATGAAAGATGTATTGTAGAGTTTCGTAATTTAGAAGAACTTTTACATACTTTTAACTTACAAGAAGGAGATGCGCTTCTTGAAAAGTTAGAACGTATTTTTGAAGAATTAAAACTTCAATTAAACCCTGAAATTACAAAAGATTTATATGATAGTTTATATGGCTTATACGATTGGATTAGCATTCAAATTCAAACGATGAAAGTGACTCGTGAGGCAAAAGACATGGATGCAATTGTGAAAGTATTACAAGATTTAATAGATGGTTACCGCGGAGCACTTGAAAATGAACAATGATATTTATCGGACGTTTGTCGGCTGTTTTAATGAAATCGGTGAATTGCAAGTGTCAGATGGAGAGTTTGCTGAGAAGAGTGAAATGTTAAATCGCTGGATGATGACATTGGATGAAGAAACACGTGCACAAGTTGCAGCAGAAGTAAGCCCATTCATTATTAAGGCAGCTCAGCATATTCGAGATAAGCAAAAGATTTTGGAAGAAATGATAATGGAAAATGATGGGCGGATGAAAGCTAATTCATTTTACGGTAAATATTAATGATAGAGTTTGGAAACGGATTCCCCTTTTAAAAGGGGATCCATTCCTTTGTTTAAATAAAGAATTCCGCTGATTGAGGTTTCACTTTATGACTGTAATAAAAAAGTAGTAATCTAAATAATATAAAAATGAACTTAGTTTGTAGTTCATATGTTGAAATGTTTCATGAATTACTGCGTGTATACAGTTTTTTCGTATTCTTTTTTATATTTTTATATTTTTCTAAAGACAACAATGGAAAAATGGAATAAAATATGTAAGGGTACATAATAGTTAATATTTTAATAAATACATATAAGAAAATAAATAATGAAGTGAAACTTCCATCAGTGGATCATTAAGTTAGAAAAGGAAGGGTGTGGAATATGCCAGATTTAGTGAGTGATGTAAGCCATTATATGAATTATTTAGTAACGAAACGAAATACGGTTTCTAGTAATATTGCAAATGCGAATACACCTGGCTATAAAGCACAAGATGTAACATTTGCTGAGCAGATGAATAAAAGTAGTGCATTATATAAAAACAATGCGGCTGATTTAAAGAGCAATCCAGATTTATATCAAACGAATGAAATGCACTTGCCGACAGTAAATATGAAAAATACATATGCAAAGATTCAAACAAAATCAATGCAAACGAATAAAGACGGAAATAGTGTGGATGTAACGACAGAAATGCTAGATTTAATGAAAGCAAATCAGTTATACGGTATTTCAATTAACGCGATTAATACACAATATGCAATTAACCAAGCGGCACGCGGACGTTAAGTAGAAGGAGAGACAACGGATGTTTCAGGCAATTAATGCAAGTGGCTCAGGGCTAACGACAGCGAGAAAGTGGATGGAAGTTACTTCTAACAATATTGTAAATGCGAATACGACGGCGGCTCCGGGGGCAGATTTATATGAGCGTCGTAGTGTGGTGCTAGAATCAAACAATAGTTTTGCAAGTATGTTAGATGGTGCTCCTACTAATGGAGTAAAAATAAAAAGTATTGAAGCAGACAAAACGGAAAATTTAGTGTATGATCCGACGCATCCGCACGCAAATGAAGAAGGATATGTACGTTATCCAAATATTGATGTAACTGCTGAAATGACGAATGTAATGGTTGCTCAAAAAATGTATGAAGCGAATACGAGTGTATTAAATGCAAATAAAAAAATGCTTGATAAAGATTTAGAAATCGGCCGAGGATAAGGGGGAAGATAGTAATATGAAAATCCAACCAATGTTACATACACAACCATTTGGAGCAATTCAGTCAATTGGTGCACCGAAAACTTCTCAAACATCTGTAGTTGAGGGGAAAAAGTTTATTGATTTATTGGAAGATATGAATCAAACGCAAAACAATGCACAAACAGCAGTATATGATTTACTAACTAAAGGGGTAGGAGAAACACATGACGTTTTAATTCAGCAAAAGAAAGCTGAGTCTCAAATGAAAACAGCTGCTCTCGTACGTGATAATCTTATTGAAAATTATAAGTCACTAATTAATATGCAAATTTAGGAAAGTGGACGGGTGTGTTTAAATGGAAAAGATGAAAAATGTTATCCAATCGTTAAAAACGTGGCATAAGTTAGTAATTGGTGCTGCGCTTTTAGCGATTGTAACAGGAGCACTTTTATACTTCACCTTGCCAGATAAATATGTTGTTGTATATCAAAATTTAAATGATACAGATAAACAAGAGATTACAGCAGAATTATCGAAGTTAGGTGTCGATTATCAATTAGCGGCCGATGGTTCGATTCGTGTGCAAAAGAATGATGCTCCATGGGTTCGAAAAGAAATGAATGGGATGGGCTTACCGTTTAATTCTAAAAGCGGTGAGGAAATTTTATTAGAAAGCTCGCTCGGTTCAAGTGAGCAAGATAAAAAAATGAAGCAAATTGTCGGTACGAAGAAGCAATTGGAGCAAGATATTGTAAGAAACTTTGCGACAGTTGAAACGGCAAATGTTCAAATTACATTGCCTGAAAAAGAGACGATTTTTGATGAAGAAAAAGCAAAAGGAACAGCGGCGATTACGGTTGGAGTGAAGCGTGGCCAATTGTTAACAGCTGATCAAGTTGCAGGTATACAGCAAATGATAAGTGCAGCAGTTCCTGGTGTGAAGGCAGAAGAAGTAAGTGTTATTGATAGTAAAAAAGGTGTTATCTCAAAAGGAGCAGATGAAGCGCATTCTAGTAGTTCCTCTTCTTATGAGAAAGAAGTAGAGATGCAGCATCAACTTGAAGGTAAATTAAAGCAAGATATTGATGCAACATTAATGACGATGTTTAAACCGAATGAATATAAAGTGAATACGAAAGTATCTGTAAACTACGATGAAGTTACACGTCAGTCAGAAAAGTATGGTGATAAAGGTGTACTTCGTAGTAAACAAGAGCAAGAGGAAAGCTCTACTGCGCAAGAAGGGACAGATACGAAGCAAAGTGCTGGTATTACAGCAAACGGTGAAGTGCCGAACTACGGTACGAACAATAATCAAAATGGTAAAGTTGTTTATAATAATAAAAATGGTAATAAAATAGAAAACTATGAAATAGATAAAACAGTTGAAACAATTAAGAAACACCCAGAATTAACGAAAACAAATGTTGTTGTATGGGTAGATAATGATACGCTAGTAAAACGTAGAATGGATATGACAACTTTTAAAGAAGCAATCGGAACAGCGGCAGGACTTCAAGCTGATCCGAACGGTAACTTTATAAATGGTCAAGTTAACGTTGTAACTGTTCAGTTCGATCAGCCGAAAGTCGAAAAAGAGAAAGAGCCAGAAAAAAGTGGCATGAACTGGTGGTTATTCGGTGGAATTACAGCTGGCTTATTAGCGATCGGTGGTCTAGTATGGTTCTTATTAGCAAGACGTAAGAGAAAGAAAGAAGAAGAAGAGGAATATGAAGAATACTTAGCAGAAGATGAAATTGCTGCAAGTAATGAAAGTATCTTGGAAATTCCTGAAGAAAAAATAGTGCCAGAGCCAAAACCTGAACCAGAAGAACCGAAAGAACCAACGTTAGATGAACAAGTGCAGGATGCTACGAAAGAACATGTAGAAGGTACTGCAAAAGTAATTAAAAAATGGCTAAACGGACAGTAAGGGAGGAACAACGATGTTAGATGAAATCTCCTCCAAAGAAAAAGCTGCCATCCTTATTCGTACATTAGAAGAAGGGGTGGCAGCAAAAGTCATTGAATATATGACAGCTGAGGAAAAAGAAGTATTACTTCGTGAAATCGCGAAGTTTCGTGTATATAAACCAGAAACGTTAGAAAATGTACTAGGAGAGTTCTTATATGAACTAAATGTAAAAGAATTGAACTTAGTCACTCCAGATAAAGAATACATTCGTCGCATATTTAAAAACATGCCAGAAGACGAACTGGAAAAATTATTGGAAGACCTTTGGTATAACAAAGATAATCCATTTGAATTCTTAAATTCACTTACAGATTTAGAGCCACTTCTTACAGTGCTTAATGATGAATCACCACAAACAATTGCAATTATCGCTTCTTATATTAAACCGCAGCTTGCGTCTCAATTAATTGAGAGATTGCCAGATCATAAACGAGTAGAGACGGTAATGGGTATTGCGAAGTTAGAACAAGTTGATGGTGAATTAATTAATCAAATTGGTGAGTTGTTAAAATCGAAATTAAATAATATGGCATTCAGTGCAATTAATAAAACTGATGGCTTGAAAACGATCGTAAACATTTTAAATAACGTTTCACGAGGTGTTGAAAAAACAGTCTTTCAAAAGCTGGATGAAGTCGATTATGAGTTATCTGAGAAAATTAAAGAAAATATGTTTGTCTTTGAAGACTTACTTGGTCTTGAAGCTCTTGCGCTTCGCCGTGTATTAGAAGAAATTACAGATAACGGTGTTCTTGCGAAAGCACTTAAAATTGCAAAAGAAGAAATTAAAGAGAAACTATTTACATGTATGTCTTCAAACCGTAAAGAGATGATTCTAGAAGAATTAGATGGCTTAGGACCGCTTAAGATGACGGATGCTGAAAAAGCGCAGCAAACGATCACTGGTACAGTGAAAAAGCTAGAGAAAGAAGGAAGAATTATCGTTCAAAGAGGTGAAGAGGATGTCCTTATTTAAAAACAGAATTCCGAAGAATTCTGTTTCTTTTTCTGAAGAAACGTATGAATTACAATTTCCAAAACCAGCTTCAGTCCAAATAGAAGAGGAAGAATTACAAGCTGATCATGCAGAACTTCGCGCCCAGCAAGAATCATTACATATGGAAATGAATCAGCTAAGGCAAGAGCAGCAAATGCTAGAAAGAGAGCGGCAGCAGTTATTACAAGATAAAGAACAATTTCAAATGCATATTCATGAACAAATGGAACAGATGGAAGCAGCGCGTGTGCAGTTTCAAAAAGAACAACAAGAAACAGCATACGAATGGACAGAGTTATTATGGGATCAATCTTTTCATCTAGCAGAAAAAATCGTGAATCAAGCGGTAGATTCACGATTGCTTGATGTGTTACCTATTTTAACTGGCATCGTGCAAACATTGCCAACTTCGTTTGAAAAATTAATCATTACAGTACATCCAGAAACGTTTGAACGTATTCAAGAAGAGAAGGAAAATACGAAAGAATATTGGTTGCTACAATTAGTAGAATGGAAATATGATTTCTCCCTGCAGTTTGGTGAATTTGTTCTGGAAGAAGAGAAAGAGTTCTTTGAATTTAAATTTGCACCTATATTTGCGAAACTTCGTCAGAAATGGGAAGAAGAGAAGCTATTTGAGGAGCAAAATGTATGAGCCGTCTGTTAATGAATGAGAACGAAAAATGGAATAAGTTCATTGAAACACCACTGTATACGAAAGTAGGCAAAGTTCATAGTGTACAAGAACAGTTTTTCGTAGCAAAAGGGCCGAAAGCGAAGATTGGAGATGTTTGCTTCGTTGGAGAACATAAGGTCTTATGTGAAGTGATTGCTATTGAAAAAGAAAATAATATGCTACTTCCATTTGAACAGACAGAAAAAGTATGTTATGGAGATTCAGTGATTTTAATTTCAGAAGATGTTGTTGTACCACGTGGTAATCACTTACTCGGAAAAGTGTTAAGTGCAAATGGTGAAGTATTAAATGAGGACGCTGAAAACATTCCATTACAGAAAATAAAACTAGATGCACCGCCTATACATGCATTTGAACGTGAAGAGATTACTGATGTATTTGAAACAGGAATAAAATCAATTGATTCTATGCTAACAATTGGTATCGGTCAAAAGATTGGTATTTTTGCTGGATCAGGTGTTGGTAAATCTACTTTACTTGGAATGATAGCAAAAAACGCAAAAGCTGATATAAACGTTATTAGTTTAGTAGGAGAACGTGGCCGGGAAGTAAAAGACTTTATTCGAAAAGAATTAGGCGACGAAGGTATGAGAAAAAGCGTCGTTGTTGTAGCGACGTCAGATGAAAGTCATCTTATGCAACTTCGTGCAGCGAAACTCGCAACGTCTATTGCTGAATACTTCCGTGATCAAGGCAATAACGTATTACTTATGATGGACTCTGTTACTCGTTTTGCCGATGCACGAAGAAGTGTTGATATTGCTGTTAAAGAGTTACCGATTGGTGGTAAAACACTGCTAATGGAAAGTTATATGAAGAAGCTGTTAGAGCGGTCCGGGAAAACACAAAAGGGATCTATAACAGGTATTTATACGGTGCTTGTTGATGGGGACGATTTAAATGGTCCTGTACCAGATTTAGCACGTGGTATTTTAGATGGACATATTGTATTAAAGCGTGAGCTTGCAACGCTTAGTCATTATCCTGCAATTTCAGTATTAGATTCAGTAAGTAGGATTATGGAAGAAATTGTTTCGCCACATCATTGGCAACTTGCAAATGAAATGAGAAAAATTTTATCAATTTATAAAGAAAATGAATTGTATTTTAAGTTAGGAACGATTCAAGAAAATGAAGAAAATGCTTATATTTTTGAATGTAAAAATAAAGTAGAAGGTATAAATACGTTTTTAAAGCAAGGTCGATCGGATAGTTTCCAATTTGATGATATCGTTGAAGCGATACACCATATAGTATAAGGCCTCTGCCCAAGAGGTCTTATTTTTTTTGTTTTTTAATATTTCACAGATTTTTTTGGAAAAAAACTATATAATAGAAAAAGAGAACGTTATAATAGGAAGGGGCTATGAAAACAGGTGGATAAACAGCAGTACGACACAATAAAATTGCAAATAAATCAAGAAAAAGAACATATTTTAAAAGAAGTGTATGAATTAACAGCTGAAAAAAGAAAAATAGAACAAAAAAAAGAATATGATTTATATGTTGTGAAATCGCGTAGTAAAGTCGTACAAACTGGGCAACGTATTATGGCTGGCATGCTTTCTTCACATACGTTTTCACCTGAAAGAATAGAAGAATGGAATCGAAAAATTAAAAAAACGGAAGGTTTTATTCAAAAAAATGAAAGCCTTTTAGAGCAAGTAAAAGAAAAAGAACGTGTCATTGATGAGATGTATCAAGAAAATTGCAAAAAGCTTGCGAAAGCACAAGAAAAGCTGGAAGAAAAAATGCTTCTGGATTTGAAAATGTGTATGAATGGATGAGGTGAATGTAGTGATACAGTCTGTATTACCGGTGCAACAAAGTTTACCTCCGCAAAAAGACAAAGGGCTAGAAATACAATCAAAAAATGAAGATTCTTCATTCGATCGTACGATGAGAATGGAAAATAAAAAACAGCCGAAAACGGAGAAAACGAAACGAGAAGAAGCACCAACAGAAGAGAAAAAAGATTATATTCTTTCTAAAAAATCGGTAACGAAAGAAGAGCCTATTGTAAAGAAAGAAGAAAAAAAAGAGACAGAACAGTTGTTATTAGCTGTATCTGAGCAAATGGTTGCAATTGAGCAATTACATGTGCAGCCGGAATTGTTATATCAATACATACAAAAAATACAAGAGCTATATCAAGAATATGGCAATATTAAACTTAATGAATTACCTGCAGCTGAATTACAACAATTACAAGAACTTCTTTCAAATATGAATATCAAAAATGCTATATGTTTAGAAGATACAATGCAAATGGTATTAGACAAAATGAAGATGCCGGAGCAAACGATGCAAGCATTGAAGGTTGTAGAAACAGAAACTTGTAATATCGCAAAGAAACAAGAAGAGTTTAAAGACGTAGATCTTCCGAAAGGTGAGAGCGATGATGCAAAGGTAGAGTTGCCAGAGGTTGATGCATTAAATGATTCGAGCTCTACAGGTGCAGAGTTATTAAATAAAACGACGAGTACCGAACACATAGGGAAATCAAATAGTGGTGCTGAGAAAGTTTCATTACCTGACTTAGGAAAGAAAATGGAAGCGCAAGTAGAAGCGCTGCAAAAATTTGTAGTGAAACAAGAACGTGTTTTATTTCAGTTAAATCCAGAAAAACTTGGTACATTAACAGTATTTATGAAAAAACACGGAGATCAAATTGACGTTCACGTAGAAATGGAAAAACACGATGCGAAAAAACGTGTTGAAATCATTTTTGATGAATTGAAATTAAAGTTAAAAGAAAAAGAAATAAACATTCAAATTAGCTATTCAGATAAAGATGAAAATCGTAAAGAACAGCGAGAACAAGAGCAAAGGCAAAAACAGAAATTAGCAAATACAAATCATGAAAAACAACAATCAACAGAATTTGCGGGATTATTGGAGGAATAAAGCGTGCCAACAGTTGGATTAAATACAACGAGTACAAATCATATTCCGTTACAAACAGGAGCGCAAAAAAGTAATGTACCTGTTAATGGTGTACAATCGCCAGTGCAACAAAGTAATGGAGTTTCTGCAGGAGCGCAAAAGACTCCTGGGGTAATGGGGAAAGATGATTTCCTGAAATTGTTTTTATCAAGTTTTCAACATCAAGATCCATTTAATGCGATGGATATGAATCAAATGATGAATCAGACAGCACAGTTATCTCTTATGGAACAAGTACAGAATATGACGAAAGCAGTAGATAAGCTGCAATCAACGATGTATTCAACAGCACTTGATGGTGGAATGAAGTTTTTAGGTAAATACGTAAGAGGTGTTGACGGCGACGGAAACAAAGTAACCGGTCAAGTAGAAACGGTTCGCCTTGCGGAAAATAACGACGTACAGCTCGTTATTAATAATAAAGTTGTATCTCTTCGTTTCGTTGAGAGAGTGTCTGATAAACCGATTGGGGAAACGAACCCAGAAGACGCAAAGAAAGACGATCAAAAAGTAACTGAAGAAGTAAAAACTACAAATTCATAAGGAGTGTCCATACGTTATGATTAAAGCGTTATATACAAGTATTACAGGAATGAATGCAACACAAAATGCATTAAGTGTAACTTCAAATAATATTGCCAATGCACAAACAGTAGGTTATAAAAAACAAAAAGCAATGTTTGATGATTTACTATATAACAATTCGATTGGTGCAAAAGGTGACGGTAAATATGCAGGAACGAATCCGAAAAGTATTGGTAACGGTGTAAAAATGAGTGGTACGGTTACGGATTATAGTGATGGTACAATTACGTTAACAGGTGGCAAAACACAAGCAGCAATGGAAGGTAATGGTTTCTTCGTTGTAGGTGATTCAAAAGGCGGAAATATGGAATTTACTCGTAAAGGTACGTTTGGGATATCTTCAGATTACTATATTACGAATACTGAAGGTCAATACGTGTTTGCATACCCTGCGAATGAGGCAACTGGTGAGGTTGATTTATCTGGAATTCCAGGACCGTTGCAAATTCCAATGGGAACAGCAATTGGTGGTATTCGAACATCGAAAGGGACAATTAAAGGGAATATTCCAACTGGTGAAAAACAAATTACACAAGATTTACCTGTATATGATAATGCAGGGAATACATGGACAATGCGTGTAGAGTTTAAACAAACGAGTGAACATAATTATACATATAAAGTACAAATGCGCAATGACTCGAAAAAAGAAACAGAGTTTAAAGATGTTCAAGGTGCAGGTGGTAATATGACATTTGATGCTGTTGGAAATCCAAATCCGAAAGAGCAAGGAGCCAATATTCCGTTTGATGGAGGCTCTATAAAATTAGACTTAAGTCATTTAACAAATCATCCAACAGATAAAACATTATCAGTAACAGACGTAGATGGTAGAGCAGCAGCGACGGTTAAAGATTGCTTCATTGCTGACGGTGGATATGTAATGGTAAAATATTCTGATGGAAGTATGAAATCAGCTGGTCAATTAGCTGTTGCGATGTTCCCGAACGAAGGTGGACTAATGAAAACAGGTAATGGTAACTATACAGCGACGAATACAACAGGTATTTTAGCACTTGGTGCATCTGGTCAAAATGGTGCAGGTAAAGTACGCGGTGGTGCACAAGAAGGTGCCAATGTGGATTTATCTGTAGAATTCGTTGACTTAATGTTATACCAACGCGGATTCCAAGGAAATGCGAAAGTAATTAAAGTTTCAGATGAAGTATTAAATGAAGTTGTAAACTTAATTCGATAATATATCGTAATGAAAAAATGTAATGGAGTAGAAAGGGTTTTTTATTCGTATGACAAGACAAGAGCGAATTTTACAATTGCCTTTTTTCGAAAATAAACGTGAACTTGCCGAGCAAGTATTAAAAATAGAACGAGAAGAGCATGTATATTTACCAGATCAATTTGAAATTAAGCAAGTGCCTCCGTATTCATTTGGCGAAAAACAAGCAATCATTGGCCGTATCCATGAGTTTTATTTCATAAGTGTTGGTAGCGATAGCGTTTGGAAGTATCAGCTGTTTAAGGATGAGATGAAGTGTCGTGAGTTTTTTGTTATGTTGCCAAATATTACGGATCAGCAGATAGCGTTTTGGTTTAATAACATAGAGTTATTGAAAAGTTCTTAAAAAGATCTTAAAAGCTCTTTTTAGGGTTGACGAGAGGACCCAGCGTTGTTTTGGAGCGGTTAGTGCCTAATAGGACCTCGACTGGTGTGTAAGGACAGAGGTATGGAGAGTTACTAGAGTAGTATAAGAAGAGGTAAGCAAAGTTTAGTGTGGATAAACATTTATGGTCCAGAAGAGCTCCTAGTTGTAAGAATAGAGCTATGGAGGCATACTGAGATGGATGGGGATGAGATAATCATTTCATAGTAGGCCAGTGTGCCTTCTGGATAGTATGTGACGATAGATTTTTATAAAAGGAGAGGTGAGGAGGATGGCGCAAAATAAGTATCGCGTTACATTCATTTCGCCGAGTGAGGTTGAGCAGCGGACTGTAATGGCGGCGAATAGTTTGCCAGATTTAATCCGTAAAGTAGAGAGTATTATTGCCGATCCAAACGGTTATTTTGTGAATGATAAAAAAAATAATTGTTATTTTAAAGTGATTAAAGAAAATGTTACGTTTATTCAATATGAGTTACTATTTTCTGATAAGGAGATTCATATTGAAAAATTAAAACATATAGCACCGGTGGTATTAAAACGATTATTCGAAAAAATAAATGACCCGGAATTATATGCACTTGCGCTACTTGATGTTGATATAGCAACGAAAGAATATGTGCTAGCAGAAATGAATTCTGAGCTGAGAATAAGAGTAGAGACGGAGCTTTCGAAAAAATGGGAAGCAATGCCGACAGAAATTGTAGGAGCGCAAGAAGTGTTATTAGAAGCACTTGCTTCGTTTATACAAGATTAATTGTTTTTTAATAAAATGAATCGATCAACTATCTATATTTTTATATAGGTAGTTGACTTTTTCGCTTTTATAAAGCTTAATAATTAGATATACGGAATTAATGGAAGGGGAGCGACACCTTTATGTCACAAGCACAAAGTATTTTATTAGAAAGCGGAACAAATGAATTAGAGATTGTTACGTATACTGTTGGTGAAAACCTATTTAGTATTAATGTTATGAAAGTACGTGAAATCATTAATCCATTCCCTGTTACAACTGTGCCAGAATCTCATCATGCAGTTGAAGGTGTTGTTCAAGTACGTGGTGAAATTTTACCTGTTATTAACTTGGCAATGGCTCTTAATTTAAAGTCAACAAAGCCACTTGATCAAACGAAATTTATCATCTCAGAATTAAACCAAATGAAAGTTATTTTCCGCGTTGATGAAGTGCATCGTATTCAACGTATTTCGTGGGAACAAATTGATGAACCAGCTTCATTATCTATGGGACTAGAAGAAACGACATCTGGTATTGTAAAACTAGATGGCAAAATCATTTTACTATTAGATTATGAAAAAATTGTATGTGAAATTAGCGGCACTGGTTATGACAATAAATCAATTGCAGGGTTAGAACAAAAAACAGATCGAGCTGAAAAAGTAATTTATATTGCAGAAGATTCAGCGATGCTACGCCAAATATTAGAAGAAACATTATCATCAGCTGGATATACGAAAATGAACTTCTTCAGCAATGGTGCAGAAGCGTTAGCGCAAATTGAAAAATTAGCGAAAGAGCAAGGCGAGAAAATGTTTGAACATATTCACTTGCTAATTACGGATATTGAAATGCCAAAAATGGATGGACATCATTTAACGAAAGTGGTTAAGGATAGTGAAGTAATGAATCGTTTACCAGTCATTATTTTCTCTTCATTAATTACAAATGAATTATTCCATAAAGGTGAAGCTGTAGGAGCAAATGCCCAAGTAAGTAAGCCAGATATTCAAGAGCTAATTGGTTTAGTTGATAAGTTAGTGCTTTAAAAGCTTCTATTTAGCCAGAATAGAAGCTCTAGCTAAGTGTTGAGCGGTCAGTGCTTAATAGAGCCCTATGCGATGTTGAGACCAGAGATATGGAGTGGTTATAGGTAAGTAGAAGAGCTGGCGTATAACATTTTTCTATTTAGTAGGAATAGGGGAACTACTTATGTAAGTAAGTTTTTAGTGATTAATAGAGTCTCATGCGATATGAGTTCAGAGGTATGAAGTTTAGGTAAGAAGAAGTGAGACTTTGATTGAGGATCTGAAGACTAGATTTATAACTCTATTCTGTTAGAGAGGGGAAGGAATTAGCCATGTGTAGCATTGGCTAATTCCTTTTTGGTATTCTATACTCTAACCTGGCAGAAAAATGAAAGGTTTCTAAGATGTTTGGCGCTGTATGTATGAAAAAATCTTCAAATGAAGATTTTTGATTTGAAAATATAAGCAAACGTATTTTCGAGGGTTATTTTAGTAACATTTCGTGGTAACGCAAATTTTTTCGGTGAAAAAACATTCAAAATACCATATAATATAATTAAATGTAATTAATATGCAATTTTACATATTAATAAAAAACATTTTCCAAATTTTTATACTTTCTATACATTTTTGTATGTTTATTATTTGACAGATAATTTCGAACTGTTATAATATGGATATGTAAAAATTGCTATTTTCTTAAAAGACATGGGAGTCAGATGAGAATTGTGAAAGGATGAGGGGGAGTGGCACAGATTATGTATCACCACACAGCAATTAATGTATTAGGTCTTTTACAAAACATGTCAAATAATAAAATGAACGATATGCAACTAGAGGTGGAATTTAAAAAAATAGAAAAAGAATTCCAAGTAAAGTATGAAGAATTAGTTGATTTATATAATAGAATGGTATTATTTCAAATAGATATAGAAAAAAATGGCGGGATGCGAGCATATGAAAAATCAGCAATTACATGGCTGAAGTCTGAACTAGAGCTACTGTATGAAGTGTATCAATTTTGTCAACGTCACGGTTTAAACATTTTAAATATTTCAAAATACGTAAGTAAAAATGAACTAAATCTTTTTCCAAAAACAGAAAGTCAATTGCAAAATACGTATTATAAATTAAAAAAACGTGAAATATCGTTTGAAAATATTGAAAAACAAAAACCAGGACGAAAGCGAAAATATATACCAGTAAAAGAGACAATCGTTGCAAGAAAACAAGAAAACGAGTACGAATTAAAAGAAGAAATCCAGCATAAAGAGGATGAAAAAAATCTTGTAACAGTTATATCTGGTATTGTTGATAACTTTGAAACAATTAATCAATGTAGTGAAAGGAAAGAAGACGAACTACATCAGTTTATGGAAGGTATTTATAAGCTTTCTAGCATGGCAGCAGGGCGTTCTAGAGAGGCGAAGAATACACGTAGCTTAGAAGGTGAATTGCAGTCGTTACAACTAGAAAATGAAAGGTTAAAACGAGAAAAAGAAGAGCTTGTGCAAGATATTAAAGGCATGACGCAGCTTTTAATTCATTTCATTACAAGTTCTGATATTGATCAAATTCGTAAATTACCAACTTTCGTACAAGATTGTAAAATGGAATTACATAAACTAGGGCTATATAATGCACAAGACGGAAAAATGAAAATAATGGTTGACCGTAGCGGACAAGTTATGACGGTAACACAGTAATAAAATTTGGGTACAAAACAAAAGGGAGATACATAGTTTATATGTATTTCCCTTTTGTTTTGTGTGGAATCGTTCCGTAAAAGGAAAAGGTGTTTTATAAAAATATGTTTAGTGTAACTCGAATTAATAATTTGAATTTTAAATAACGATAAAGAAATAAGAAAAGAGTATGTTCTTCATAATCTAAAAAACATGTATCCTAAAGTTATCATTCATAACAATCCATATAAAGATTCTTCTACGTCTACAAATCTAGAGCGATTATCGGAACTGTTTAACAGGATTAAAGAAAAGGAAGGATTATGTGTATCCGGCTTTTTCTTTTTTATGAGGCTATTTAAATAGTTTTAAAGATTATAATTTAGTGCAAATTTAATTGAAAGTTTAAGCTTTTAAAAATCGCTCATCTCTTGCACCATATTCGCATTTTTATTTGGAAAGTCACATTTGAAAAGTCTACATGGTGGTTATTTAAATTTCTGCTGTCGAAGCTATTCAAATGATATTTAATTTTCAATATTTATTAGTAGATTGTGTTACTTTCGTTAAATATTTCATGTCACTCATTCTATATTACGTAATATTAAGAGATATAACAAGTTTTAAAAAAATTCACTAGCATATTTTTAAAAAAAGTACGATAATATAATCTGTTAATATAAAAATATCCTTTAATAGGGATATTAAATTATAAGGAATAAAATAATAGAAAAATAATCTTTGGGAGGATTATGAGAATGAAAAGTAAAAATTCGAAGTTTTTAGCAAGCGTTTGTGTAAGTTCAGCATTACTAGTCTCAGCTACATATCCATCAATTACTGCTGTTGCAGCTGAGGTTACATCAGCAAAAACAGCAGCACTTTCGGTAGAAAAGGCGAATATTATAAATAATAAAAAAGGTGAAACTGACACAATTACAGTGTCAGAATTGAAAAAAGGCGACATTGTGAGAGTGTACGAAGCATCTAAAGGTGGAGAAGCGATTGCGACATCAGAAGCAGTAGCAGAAGGTAAAGTAGAAGTTACAATTACAAAAAAAGATTTACTAAAAGCAACAGGTGGCACAGTGTACGTAAGTGTACAAAGTGAAAGTGAATTAGAAAGTACACGTACAGCGATGAAATATGAATCGGAAGTAACAGTGGCACCAGCGGTGGATACAGTAAAAGTAGCGAACAATAAAGCTGGAGATGCGGATACAATTACAGTGAGTGAGTTGGCTCCAGGAGATATTGTAAAAATATATGATGCATCAACAGGAGGAAACTTGAAAGCAACTTCAGCTGCTGTGGCCGAGGGCAAAAAAGAAGCAACAATCACAGGAAAAGATTTACTAGTATCAACAGGTGGCACCGTATACGTAACAGTAACGAAACCGAATAAAGATGAGAGTAAGAGAGTCACAGTGAAGTATGAAGCGGAGCCAACAACAGTGGCACCGGCAGTAGAAAAAATCACAGTGTCAAATAATAAAGTTGGAAATGCAGATGCAATTACAGTGTCAAAATTGAAAAAAGGTGACATTGTCCGTGTATATGAAGCATCAAAAGGTGGAGCAGCCATCGCGGCCTCAGAAGCAGTAGCGGAAGGAAAAACAGAAGCAACAATTTTAGGGAAAGACCTTTTAAAAGTAACAGGTGGCACAGTATATGTAAGTGTACAAAGTGAGAATGAGCTAGAAAGTGCTCGTACAGCGGTGAAATATGAATCACAAGTAACAGTGGCACCAGCGGTGGATACAGTAAAAGTAGCGAACAATAAAGCTGGAGATGCGGATACAATTACAGTGAGTGAAGTAACTGAAGGTGATGTTGTAAAAGTATATGATGCATCAACAGAAGGAAAAGAGTTAGGAAACGCAACAGTAGCGAAAGATGCGAAGGAAGCAACAATCACAGGAAAAGATTTACTAGTATCAACAGGCGGCACAGTATACGTAACAGTAACGAAACCGAATAAAGATGAGAGTAAGAGAGTCGCAGTGAAGTACGAAGCAGAGCCAACAACGGTGGCACCAGCCGTAGAAAAAATCACAGTGTCAAATAATAAAGTTGGAAATGCAGATGCAATTACAGTGTCAGAACTGAAAAAAGGTGACATTGTCCGTGTATATGAAGCATCAAAAGGTGGAGAAGCAATCGTAACATCAGAAGCAGTAGCGGAAGGAAAAACAGAAGCAACAATTTTAGGGAAAGACCTTTTAAAAGTAACAGGTGGCACAGTATATGTAAGTGTACAAAGTGAGAATGAGCTAGAAAGTGCTCGTACAGCGGTGAAATATGAATCACAAGTAACAGTGGCACCAGCGGTGGATACAGTAAAAGTAGCGAACAATAAAGCTGGAGATGCGGATACAATTACAGTGAGTGAAGTAACTGAAGGTGATGTTGTAAAAGTATATGATGCATCAACAGAAGGAAAAGAGTTAGGAAACGCAACAGTAGCGAAAGATGCGAAGGAAGCAACAATCACAGGAAAAGATTTACTAGTATCAACAGGTGGCACCGTATACGTAACAGTAACGAAACCGAATAAAGATGAGAGTAAGAGAGTCACAGTGAAGTACGAAGCAGAGCCAACAACGGTGGCACCAGCCGTAGAAAAAATCACAGTGTCAAATAATAAAGTGGAAGCAGAAGATACAATTACAGTGTCAGAACTGAAAAAAGGTGACATTGTCCGTGTATATGAAGCATCAAAAGGTGGAGAAGCAATCGTAACATCAGAAGCAGTAGCGGAAGGAAAAACAGAAGCAACAATTTTAGGGAAAGATCTTTTAAAAGTAACAGGTGGCACGGTATATGTAAGTGTACAAAGTGAAAATGAGCTAGAAAGTGCTCGTACAGCGGTGAAATATGAATCACAAGTAACAGTGGCACCAGCGGTGGATACAGTAAAAGTAGCGAACAATAAAGCTGGAGATGCGGATACAATTACAGTGAGTGAAGTAACTGAAGGTGATGTTGTAAAAGTATATGATGCATCAACAGAAGGAAAAGAGTTAGGAAACGCAACAGTAGCGAAAGATGCGAAGGAAGCAACAATCACAGGAAAAGATTTACTAGTATCAACAGGCGGCACAGTATACGTAACAGTAACGAAACCGAATAAAGATGAGAGTAAGAGAGTCGCAGTGAAGTACGAAGCAGAGCCAACAACGGTGGCACCAGCCGTAGAAAAAATCACAGTGTCAAATAATAAAGTGGAAGCAGAAGATACAATTACAGTGTCAGAACTGAAAAAAGGTGACATTGTTCGTGTATATGAAGCATCAAAAGGTGGAGAAGCAATCGTAACATCAGAAGCAGTAGCGGAAGGAAAAACAGAAGCAACAATTTTAGGGAAAGATCTTTTAAAAGTAACAGGTGGCACGGTATATGTAAGTGTACAAAGTGAAAATGAGCTAGAAAGTGCTCGTACAGCGGTGAAATATGAATCACAAGTAACAGTGGCACCAGCGGTGGATACAGTAAAAGTAGCGAACAATAAAGCTGGAGATGCGGATACAATTACAGTAAGTGGGGTTGCCGAAGGTGATCTTGTTCGCGTATATGATGCATCAACAGAAGGAAAAGAGTTAGGAAATGCGACAGTAGCAAAAGAAGCGACAGAAGTGAAAATTGAAAAAACAGATTTACTAGTATCAACAGGCGGCACAGTATACGTAACAGTAACGAAACCGAATAAAGATGAGAGTAAGAGAGTCGCAGTGAAGTACGAAGCAGAGCCAACAACGGTGGCACCAGCCGTAGAAAAAATCACAGTGTCAAATAATAAAGTGGAAGCAGAAGATACAATTACAGTGTCAGAACTGAAAAAAGGTGACATTGTTCGTGTATATGAAGCATCAAAAGGTGGAGAAGCAATCGTAACATCAGAAGCAGTAGCGGAAGGAAAAACAGAAGCAACAATTTTAGGGAAGGATCTCTTAAAAGTAACAGGTGGCACGGTATATGTAAGTGTACAAAGTGAGAATGAGTTAGAAAGTGCTCGTACAGCGGTGAAATATGAATCACAAGTAACGGCGGAGCCAGTAGGTGGAAATATTGTTGTTTTAAATAATGACGGAGCGGCTGATATTGTTAGAGTGACTGGTTTAACAGCAGGTGATAAGGTAAGTGTATATAATGAAGAGACAGTCCAAGAAGCAATTGGAACAGCAACGGTAGCAGAAAATAAAACGGCGGTAAATGTTGTAATCCCTCAATTAGGAGAAGTAGCAGGAAAAATCTATGTAAGTGTTACAAAAGTAAATAAAGATGAAAGTAAACGTGTTGCAATAAATTATATTGCTGAGTAATTCGTGCAGTTAATGAATTAGATGGAATAAAGGAAAGTGCACTAGTAAATAGTTGGCTAACTATTTACTAGTAGCACTTTTTTATTTAATAAATAATTTTTAAATAGAAAAATAGTTTGTTAATAACGATTTTTAGGATGGTAGGTGTAAATAGTCTGTGAAAAAATACTTAATAGTATATTTTAGATTAAGGGAAGAAAATATAATTATTTCTAAGTTATATTAAAAAAGAGCGTTTGAAAAGTTGAAGTGACCCCTAAAAGTTAGACACGGTTATTTCATTAGGCAGCTTGATAAAAGTGAGTCCGGTATTGTACCGGGCTCATTTTTAATTTTTCCTTAATCCGTTTCGTATTATAATAATCTATATATTTTTCTAATTCTATTTTAAAGTGCTCTACATTTTCAAATTCTTTTATGTAGAGGAACTCCGACTTCATAATCCCAAAGAAATTTTCTATTACTGCGTTGTCGTAACAGTTGCCTTTTCGAGACATACTCTGGACGATAGCTCTTGATTCAAGAGTACGGACGTACTGTCTCATTTGATAATGCCATCCTTGATCCGAATGCATCAGTAGCTGGTGCGTTTCAGGTAAACGTTCCAATGTTTTCTCTAACATGTCTGAAACAAGCGAATACGTCGGTCTAGAACCAATTGTATAGGTAATAATTTCACCATTATACAAATCTAATACAGGTGATACATACAGTTTTTCTCCAAACAATTTAAACTCTGTGATGTCTGTTACCCACTTTTGATTCGGTGCATCTGTATGAAAATTACGCTTTAAAATATTAGGTGCAATTCTACCGACTTTTCCTTTATAGGATTTATATTTCTTCATACGCACAACACACTTTAACCCAAGCTCTTTCATAATGCGCTGAACCTTCTTGTGGTTCACTTTCTGGCCACGATTCGTTAACTCATCACGAATGCGACGGTAACCATAACGACCTTTATTTTCCTCATAAATCGCTTTAATCTCAGCTTTCAAATCGGCATCTACATCTGGAAGATTCATTTTCTTTACTAAATCATAATACGTGCTTCGAGGAATAGTAGCTAGCTCCACGAGTGCCTTCACCGAATATTTATGCCTTAATTCATAGACTACTTGCGCTTTGTCTTGTTTTGTGATTTTTTCTTGTTTTGAACTAAGGCATTTAACTTTTTTAAGTACTCATTTTCCATCTCAAGCTGTTTAATGCGTGCTTCAGGTGCTTCGACTGATCCTTCAGCTAAAGGTTGTTTTAATTGTTTATTTGAATCTTTTTTCATGGATGGACGCCCCTTTTTCTTAGATTGAAGGGCATCAATTCCTTGTGTTTCGAGCTGTTTTTTCCAAACAGAAATCGTTGAAGGGGTAGGAATATTAAAGATAGCTGCCGTCTCAAATAAGGACATACCGTTTTCAATCATAAAGTTTAGTACGTCTAGTTTAAATTGTTGTGTGTAATTTGTACATCGTTTTAGAAAAGCTTCCAGACCATTCTGTTTATATTGGTTTACCCAATTCAAAATGATTGTGTCACTTATACCGAGCGATCTACCTATTTCTCGATAACTTTCATTTCCGTTCAAATAACGTAGAACAATTTGTATTTTTTCATCAGCTGTAAATTTAGCCATAGAAAAACTGCACCCCCAATTGTTAGACTGTGCCTAACAATTGGGTGCAGTTCAGTTAGGCTATTCTCTTTTATTTTATGATGAAATAAATAGTTGAACTTCTTTATATAGTGGAATGATAAAAGAGAGGGAAGTATGGTTTAGAATGCATTAGACGCATTGAAATAGCTATGCCAAGTTTGTAAGCATTCAAACAGTGAATAGATATTTGGCCTTAATTGTTGGGGGGATATTGATATATAAAAACACACCTCTCAATTTGTAGAGAGGTGTGTTTTTATAGTTACTAAATGGATTATTGTAATAATTTACTTACCATTTGTGGAGTTTGGTTTGCTTGAGAAAGCATGCTGATACCAGCTTCGTTTAAAATTTTGAACTTAGTCATTTCAGACATTTCTTTTGCCATATCAGCATCTTCGATTTGAGAAGCAGCATCAGCCATGCTAGTTTCTTGACTCTTCAAGTTGTTAGCATTAAATTCAAAACGGTTTAATGTTGCACCAAGTGTAGCGCGTTGTCCAGCAACTGTTGTGATGGCAGCGTCAATTGCATCAATTGCTTGCTTAGCACTCGTTGGATCTGCAGCAGCTGTACTTTCAGCATCACCTTCATCACCAATTTGTACATCAAGACCTAAATCAGCGGATTTAACACTGTTAAGTGTAATCTCGATTTGAGCAGGATTAGTAGATCCTGTATCTAGCGTTTGAATTTTAATTTTTTTATCTGCAGTACCTAATAATTGTTGATCATTGAATTGCGTATTTTTTGCAATATAATCAATTTGTTCTGTAAGTTGAGCAAATTCTTTTTGTAAAGAAGCTTGGTTACCTTTAGTGTTTGTACCATTGGCAGATTGGTTAGCAAGGTCACGCATACGTAATAAAATGTTAGAAACTGAGTTTAAAGCTGAGTCAGCTGTACGAATTAAAGACATACCATCTTGAGTGTTTCGTCCAGCTACGTTTAAACCGCCTTCACGTGCTTTCATACGAGTTGCGATTGCAAGACCTGCTGCATCGTCAGAAGCGCTGTTGATACGTTTACCGCTTGATAAACGGTCCATAGCGTTGCTCATTTTTGCTTGGTTTTGGCGCATGTACTCTTGAGTACGCATGCTGTTAATGTTTGTATTAATTCTCATGTTAAGAAACCCCCATTTTTTTATATTGACTTTTCTGCAAATTGAAAAACGGTAATATGCGAAAAAATCAATTTCGAGATTTATTGTAATCCTTGCTACAACGGGTGTCAACTAAAAATTCGAATTAATAAATATAAAAAAATAACAGTTTAACAATATATTCATTTTTTTATTACATAATTATTAAAAGGATTATTGCAAACTTTAAAAAAAAACTCTAATATTAGATTATCTTTGTTTACCGAAAAGGTGATATTATGATAGTTGGAAATATAGTAAAAGAAGTGCTTGCATATAAGAAAGGACAAATTCAGCAAAAGCTAAGTAGTCCACAAGCATTTGTTAGTAGTCGTTTTCAAGAGAAGTTGCAGAGTGAGCCTGCGAAGGAGACGAAAGAAACTACGCAGCCGGCAAAAGTAGAGGATATGAGTCAGCCGGTACAATCTACGAAAATAGAAGCGGTTGTTAATAAACCGGCAGAAACTATTAATAAAGTAGAGGAAGCGAGTAAGCCTGAAGAAAAGGCTGAAACGAAGAAAGCAGATGAAGTGCAAGTTGCGCAAAAAGAGTTTGAACGACGTTTCCCAGAAACGAAAAATGAGGCTGTTGATACGTGGGAATTAACGAAGAAGTATAATATTCAAAAAATACGTTCTTCCAATGAAGGGAAGTATGAGGATATTATTGATCGCACTAGCCGTACATACGGAATTCCGAAAACGTTAATTCAAAAAATGATTGAAGTAGAGTCTAATTTTAATCCGAAAACGGTGTCACATGCAGGTGCGATGGGACTTATGCAGCTTATGCCAGCGAATGTGAAGGAGATGGGCGTGAAGAATCCCTTTTCACCAGCTGAAAGTATTGAAGGTGGCGTGAAAGAGTTAAGCGGTTATTTAAAGAAGAATAACGGCGACTTAGTATTGGCACTTGCTTCTTATAATGCTGGCCCTGGGAATGTGAGAAAGTACGGAGGCGTACCGCCATTTAAAGAAACGCAAGGATATATTAAAAAAATATTAAATATCGACGTTTCAAAATAGGGAGTTTCATATATAGAGAGAACATGAAATTTTCGTGAACATGATATGGGAGTTGGCTAGATTTGAAATTACAAGATGATATTCCGTTAACAATTTATTTTGAAATCGGAAATACGAAAAAGAAAATTGAAGATTTGCTTCATATTACGAAAGGTACATTGTATCGTCTTGAAAATTCAACGAAAAATACGGTGCGTCTTATGCTTGAGAATGAAGAGATTGGAACCGGAAAGATTTTGACGAAGAATGGGAAGATGTACGTTGAAATCGTTGAATTGAAAAGGTAGGGAAGGGGATTGTCATGAGTGGCGAAAAATTAAGCCAAGAGCAAATTGATGCCCTGCTGAAGGCGGTAAATGAAGGCGAGGAAATGCCAGCTTTCGCACAAGAAGCAGGAAAGCAAGAGAAATTTCAAGAGTATGATTTTAATAGACCAGAGAAGTTCGGTGTTGAGCATTTACGTAGTTTGCAAGCGATTGCTTCTACGTTTGGAAAACAGACGTCACAGACGTTATCAGCGCGTATGCGTATTCCAATTGAACTAGAGCCTTCAACAGTTGAGCAAGTTCCATTTACGAGTGAGTATGTGGAGAAAATGCCGAAAGATTATTATTTATATTGCGTGATTGATCTCGGTTTACCAGAGCTTGGAGAAATTGTTATTGAGATTGATTTAGCATTCGTTATTTATATTCATGAATGTTGGCTTGGCGGAGATAGTAAGCGTAACTTTACGATGCGCAGACCGTTAACAGCATTTGAGTTTTTAACGCTTGATAATATATTCTTGCTTCTTTGTAAAAATTTAGAGCAATCATTTGAAAGTGTTGTTGCGATTGAACCGAAATTTGTAACGACGGAAACAGATCCGAATGCACTAAAGATTACGACAGCGAGCGATATCATTTCATTACTTAATGTAAATATGAAAACAGATTTTTGGAATACGACGGTGCGTATCGGGATTCCGTTCTTATCTGTTGAAGAAATTATGGATAAGTTAACGTCTGAAAATATTGTCGAACATTCTTCGGATAAACGTAGGAAGTATACGTCTGAAGTGGAAGTGAAAGTAAATCAAGTGTACAAACCTGTTCACGTTGCGATTGGTGAGCAGAAAATGACAATGAGTGAGATTGAACAAATTGAAGAAGGGGATATTATTCCGCTTCATACGAAAGTTTCGGATGAATTACTTGGTTATGTAGATGGAAAGCATAAATTTAATTGTTTTATTGGAAAAGATGGAACGCGTAAGGCGCTCCTATTTAAAAGTTTTGTAGAGTAGGAGGATCCATATGAAGCATGAAGTATCTCCTGTGTCATTAATGGGATTAGAAGATTTTGCAGGAAAGCGAAATGAAGCAGGCAAAGCACATATCGATACTGTTTCAGATATTTCGATTGAACTTGGTGTAAAGCTTGGAAAGTCATCTATTACGCTTGGTGATGTAAAGCAGTTAAAAGTTGGCGATGTTCTTGAAGTAGAGAAAAACTTAGGACATAAAGTAGATGTGTATTTAAGTAATATGAAAGTCGGCATCGGTGAAGCAATCGTAATGGACGAGAAATTCGGTATTATCATTTCTGAAATTGAAGCTGACAAGAAACAAGCGGCGCTTATGAAAGCGCAAAGTCAAATGCAAGATAAAGAGTAGAGGAGGAGTCATATGTCGTATATGACGACCTTATTTCAAGTCGTTTTACTGTTTGGTGCGCTCGGTTACGGTGCATATTATATGACAAAAAAGACGCGCAAACAGCAGTTTTTTAAGCAGGGTGAAAATGGCCATATTCAAGTAAAAGACGGCGTGTATTTAAATCATCAAACGAGTGCCTTTTTATTTGAAGTGGACGGAAAGCAAGTGTTCACTGTTATTAGTAATAACGGTGTGCAGTCTGTGCAATTAACCGGAACAGGAAATCAGTTTCAACAAGCACTAGAAGACGCGGTGAAGACTGAAACGAAAAAAGTAGAGGATCCATCATGAGAATAAAGAAACAGTTATCATTATTAGCCGTTATTTTCGTATTTTCTATCGTTTTTTCAATTATTTTTGTAAATCCAGCGTATGCGGCCCCGAACGGTTTTATTAATTTCGAAAATGGAAAAGAGTTTACGAGTAATTCAAGTGTACAACTATTTGCGCTCGTTACCCTTTTATCATTATCTTCTTCTATCGTTCTATTATTTACACATTTTACTTATTTTATGATCGTTCTTGGGATTACACGTCAAGGACTTGGGGTAATGAATTTACCACCAAACCAAGTGCTTGTTGGACTTGCATTATTTTTATCACTCTTTACGATGCAGCCTGTACTCGGGCAACTGAAGAGCGATGTGTGGGATCCGATGACGAAAGAGAAAATAACAGTAAGTCAAGCTGCGGAAACGACAGCTCCTATTATGAAAGAATATATGTCAAAGCATACGTATAAGCATGATTTGAAAATGATGCTGAAAGTACGCGGAGAAGAGTTGCCGAAAGATTTGAAAGATCTTTCCTTATTTACACTCGTACCATCCTTTACGTTAACGCAAATTCAAAAAGGTTTACTAACAGGGATGTTCATTTATTTAGCGTTTGTATTTATAGATTTGATTATTAGTACACTTTTAATGTACCTCGGGATGATGATGGTACCGCCGATGATTTTAAGTTTACCGTTTAAAATACTCGTTTTCGTATATTTAGGTGGATATACAAAAATTGTCGATATTATGTTTAAGACGGTCGCCTGAAGCGTTTGATGCTATGTGATAGGAGTCATATAAATGAATACGTCACCAATTATAGATATTTTCCAAACCTTTTTTTATAAAGGGGTTATGATTTTAATGCCGATTGCCGTTGTAAGTCTGATTGTCGTTATTATTATCGCGGTTATTATGGCAATGATGCAAATTCAAGAGCAAACGCTGACGTTTTTACCGAAAATGGCGAGTATTGTGCTCGTAATTATCATTTTAGGTCCGTGGATGTTCCAAGAGTTAACGATGCTTATTTTAGATTTATTTGATAAAATCCCATCGCTATTGCGTTCGTACTAAGATAGGTGAACTGAAATGAATATGGAATTATGGGCGGCAACGTTTTTTGCGTTTTGTCGCATTACTTCATTTTTATATTTTTTACCGTTTTTCTCAGGCCGATCCATTCCAGCAATGGCGAAGGTTACAGTTGGACTCGCTCTTTCAATTACAGTGGCGGATCAAGTGGATGTCTCTCACATCAAGACAGTTTGGGACGTTGCAGCTTATGCAGGAACGCAAATTGTAATTGGATTATCACTTTCAAAAATTGTAGAAATGCTGTGGAACATTCCGAAAATGGCAGGGCATATTTTAGACTTTGATATTGGTTTATCACAAGCAAGTTTGTTTGATGTAAATGCAGGGTCACAGTCCACTTTGCTATCAACAATTTTTGATATATTTTTTCTTATTATTTTTATTTCACTGGGCGGCATTAACTATTTCGTTGCCACTATTTTAAAGTCGTTTCAATATACAGAGGCGATTTCAAAATTGTTGACGACTAGTTTTTTAGATAGTCTACTCGCAACGTTATTATTTGCGATCACATCAGCGGTTGAAATTGCTCTGCCGCTTATGGGAAGTTTATTCATCATTAACTTTGTTCTTATTTTAATTGCAAAAAATGCTCCGCAATTAAACGTTTTTATGAATGCATACGTAATTAAAATTACATGTGGTATTTTGTTTATTGCGATGAGTGTACCGATGCTCGGTTATGTGTTTAAAAATATGACGGATGTATTACTTGAAGAATATACGAAACTATTTAACTTTTTCTTAACGAAGTAGGGGGACGCGCATGGCAAAGGATAATAAAACAGAAAAGGCCACCCCGCAGAAGCGTAAAAAATCGCGTGAAGAAGGGAATATTGCCCGGAGTAAAGATTTAAATAATTTATTTTCCATTCTCGTATTAGCAGTTGTCGTTTATTTCTTCGGAGATTGGCTAGGTTATGAGATTGCAAATTCCGTAGCGGTGCTGTTTGATCAAATTGGAAAAAATACAGATTCAACCGAGTATTTTTATTTAATGGGGATTTTATTACTGAAAGTATCGGCTCCGATATTAATACTCGTATATGCTTTTCATTTATTCAATTATATGATTCAAGTCGGCTTCCTATTTTCTTCTAAAGTCATTAAACCGAAAGCGTCACGTATTAATCCGAAAAACTATTTTACGAGATTGTTTAGTCGTAAAAGTTTAGTAGATATTTTGAAATCACTGTTTTACATGGGATTAATCGGTTACGTTTCGTACGTTCTCTTTAAAAAGAATTTAGAGAAGATTGTTAGTATGATTGGATTTAACTGGACAGCGTCACTTACTGAAATTATTAGCCAAATTAAATTTATCTTTTTAGCCATTTTAATTATTTTAATCGTTCTTTCTATTATCGATTTCATTTATCAAAGATGGGAGTACGAGCAAGATATTAAGATGAAAAAAGAAGAAGTAAAAAGGGAGCATAAAGATAATGAAGGGGACCCGCAAGTAAAGGGGAAACGAAAAAACTTTATGCATGCCATCTTGCAAGGGACAATCGCGAAGAAGATGGATGGTGCAACGTTTATTGTGAACAACCCGACGCATATTTCGGTTGTACTTCGTTACAATAAACACGTTGATGCAGCACCAATTGTCGTTGCAAAAGGGGAAGATGAGCTCGCATTATATATACGAACGCTTGCCCGTGAACAAGAAATACCAATGGTGGAAAACCGTCCGCTTGCTCGTTCTTTATATTATCAGGTCGAGGAAGATGAGACGATTCCAGAAGATTTATACGTAGCTGTAATTGAAGTTATGCGCTATTTAATTCAGACGAACGAACTTGAAGTGTAATAGCGCGTTTGGAGGAGATCTCTTTGTTTAAGATAGAGTCTGCAAGAACCTATTTTTCTATCTTTTTAGCAGCGTCATTCGTAGTGGCGCTCTTAATTCCACTTCCACCATTTATACTTGATATCATTATCGTTTTTCTACTAAGTATGTCAGTGCTTATTTATATGCGAGCGACAAGTATTAACGAGTGGGATGAATTAAAGTCATTTCCAACGATGTTGTTATTAATCGGGATTTTCCGCGTATCGATTAACGTTTCGACGACGCGAGCGATTTTGACAGATGGAAATGCAGGTCATGTTATTGAAGAGTTCGGCCAGTTCGTAATTGGCGGAAACTTATTAATTGGTATCGTTATTTTTACAGTATTAATCATATTCCAGTTTATCGTTGCAAACGGTGCATCTCGTACAGCTGAAGTAGCAGCTCGTTTTACACTTGATTCTTTACCGGGGAAACAAATGTCTATCGATGCCGATTTAAACCAGCGTATTATTTCAGAAAAAGATGCACAGGCAAAACGAAAAAAATTAAATATGGAAACAGAGTTTTACGGGGCGATGGATGGTGCCGGAAAGTTCATTAAAGGGGACGTTATTTTCGGGATTGTCATTTTATTCGTAAACATTATTTTCGGTTTAATTGTCGGCATGATGCAGCAAGGAATGAGCTTTGCAGATGCAGCTCTTCATTATACACAGTTAACTGTCGGTGACGGAATCGTAAACCAAATCGGTTCATTAATGCTTGCAATTTCAACAGGTATTATCGTAACGCGTGTATTTGACGGCTCACCGGATACAGTAACAGAAGGTATCTTTAAAGAGTTATTAGCGCATGAAGTCGTTGTATATGCACTAGGTGGTTTATTTATCGCAATGGGTATTTTTACTCCGCTACCGTTTCTACCATTCGCACTCGTTGGTGGAACGATTATCTTCTTAGGCATTCGTAATAAAAATCGAATAAAGAAAGAAAAAGAAGACGAGCTTCAAAAAGAATTAGAAATGATTCAAGGCGAAGATGAGCAACTGCAACAAGTGGAAGATTCATTCGGAGTATTTACGGATAAATATCCGATTATTGTAGAACTCGGTTTAGATTTAGCAGCACTTGTAAAGCAGAAAATTAACGGGGAAACAGCTCGTGATAAAGTTGTTCTTATGCGGAAGTCGATTATTACTGACCTTGGTATTAACGTTCCTGGAATTAACTTTAAAGATAATACGAGCTTTAGACCACGCGGACGTTACATTATTCGAATTAAAGGTGCTAAGGCAGCTGAAGGTGTTTTAAAATCAGGTTATTTATTAGCACTGAAAACACCGAACGTAATGGCTGATTTAGATGCAGAGCCAGCTAAAGATCCAATTTTCGGTGAAGATGGATATTGGATTTTAGAGCATATGGTGCAAGATGCACAAATGAAAGGCTATCAAGTGTTAGAGCCACTTAGCATATTAATTACACATTTAGATGTTGTTGTTAGACGTAATCTTCATGAATTAATTCAGCGTCAACATGTAAAAGACTTAATTAACTCGCTTGAAAATGATAATGGCGTTCTATTAGAAGAGATTAAGAAGAAAGAAATTGATTTATCACTCGTTCAAAATGTTATTAAACAACTTCTAAAAGAAGGTATTTCTATTCGTGATTTACCAACAATTATTGAAGGTATTATTGACGGCAAAGAAATTTATCAAAACCACGTTGACGGTGTGACATCATTTGTTCGTGAATGTATTTCAAAAGTTATTTGTGAAAATGCGAAAAATCCGGACGGAAAAATATATGCAGCGCTCTTCTCTGATTCAATTGAGTTAGATGCGGATGTTGTGAATAATTCATATCAAGGTTACTTATTAAACTGGGATTTAGATTTAGAAACACGTGTCGTTGAGCAAGTGCAGCGCGTCTTTAAGCAAGCACGTTTAATGGGAAGAGAACCAGTGTTATTAACACGTAGAAAAGATTTTAGATTTGCGATCGTAAGACTGCTAGAACGTTATCAAGTGGAAGCACAAGTACTTTGTATTAGCGAATTAGCACCAGAAATTGTTGTGGATCAAATTGCCTATATTGAATAGTAGGGGGTGAAGTAATGGAAAGTACAGAAAAGAAAGAAGCGTTAATGCGAATAAAAGCAGCTTCGAAAAATGAATTGTATCGAAAGTTATTTGACCAATATGGTACAGATTATTATTACGTTGTCGATGAAAGTGTAAAACGAAATATACCGTTTTTCTGGAAAAAGGATTATGAAATGTTAGTTGCTTTTCCAGAAGAAAAACAGGAAGAAGTGAATGAAGGTACAGCTCAATTTCATGAACAGTTAATGGATGTTGTGAATGATCCTTCAGAACAAATTGTGAAGGCGAATGGAATTCAATCAGTACTGCACAATTTAGAAAACGTAACGACTTCTATGTCATACGCGGCGATGCAAACAGGAAATAGTGAAGAATGGGCAAGAAAAAAAGAGAAACTATTAAAGCTGTTCGAAAAAGGAATTGTCGTTGTGAAACCGACGAAAGAAGCGGAAGTAACGAAAAAGAAAAAAGTTGTGAAACAAGTCGTTCAGGTAAAGAAAGAAGAAGTAGCTCCAAAGAAAGAAAATCAAGAATCTGTACCGTTTATTATTCAAAAAGTAATTCGGATGCTAGAACAAAACGATGTAGAACAATATTTCATTTATGCATATGCTGAAAAGTTAAAAATAAAGTTTGAAAATGCAACGATGATTACAGAAGAAGAAGTTATCAGGTACATATTGGAAGATATGAAATCTCATTTTAATACGGAAAACGTCTTTGAAAAAGAAGTACAAACAATCGCATTAATCGGTCCAACTGGCGTTGGTAAAACGACGACACTCGCCAAAATGGCATGGCAATTTCACGGTAAGAACAAAACAGTTGGTTTTATAACGACAGATCATTCTCGCATAGGGACAGTGCAGCAATTGCAAGATAACGTAAAGACAATTGGATCGGAAGTAATTGCTGTGCGTGATGAAGCTGCAATGACAAGAGCGCTTACGTATTTTAAAGAAGAAGCACGCGTCGATTATATTTTAATTGATACAGCCGGAAAAAATTATCGTACGTCAGAAACAGTGGAAGAAATGATTGAAACGATGGGTCAAGTAGAACCAGATTATATTTGTTTAACGTTATCAGCTTCGATGAAAAGTAAAGATATGATTGAAATCATTACAAACTTTAAAGATATTCATATAGATGGTATTGTGTTTACAAAATTTGATGAAACAGCAAGTAGTGGCGAATTGTTGAAAATTCCAGCAGTATCATCAGCTCCTATTGTATTAATGACAGATGGCCAAGACATAAGGAAAAATATACATATCGCTACAGCTGAACATTTAGCGAAACAAATGTTACAAACATCGTAGAAAAGAGGTGAAGAATAAGGCGCTTGCCTTATTCAAACGAATATGAACGGTCTTTATATAGGTTCTATGGGTATGATGAATTACATGCAGCGTATTAATGTTCATTCGAATAACGTTGCAAATGCTCAAACGACAGGATTTAAAGCAGAAAATATGACGTCTAAAGTATTTGATGTACAAGACACATATCGCCGAGGAGATGGGGCGGTAACAAATATCGGTTCGGTCGATTACGCTGTAGTACCAGCTGCAACACATGTGAATTTAGTACAAGGAAATATACAAATGACAAATAGCGCTACAGATTTCTTTTTAGATGACGGCGCGGCCGGCACAACATCATTTTTCGTTACTTCTAAAAATGATGAAACGTTTTTAACGAGAGATGGTAGTTTCACATTAAATAGTGATCGTTATTTACAAACATCTTCAGGTGCTTTCGTAATGGGAGAGAATAATGAGCGTATTCGTATTCCAGAAGGAGCAAAGGTTGCTGTACAAGCAGACGGTACATTATATGATGAAGTAACACAAAATAATATTGCTCGTTTACAAACAAAAACAGTAGATGCCGAAACGAATGCTCGTCTCGTGCAACGTGAGAACAAAAGCTTTACACTAGCAGAAGGAAACATTGCTAATTTACCGAACGGAACAGGAATAGTAAAAAATCATATGCTAGAAAATTCAAATGTTGATATGACGAAAGAGATGGCAGATCTTATGACGGATCAAAAAATGATTCAAGCATCACAGCGTGTTATGACGTCATTTGATAAAATTTATGAAAAAGAAGCGAATGAAATATTGAGATAAAAGACTTCCAAAAGTGGGAGTCTTTTTTGTTATTGCTTTTATTACAGTTACATCATAAAATGATAATGATTATCAATATCATTTTATCTATTTTCATAAGAATAGAATTTCATAATGACAGCAACATTTGTTTAACTAAGTGAATTAAAAATAAGGGGATGGTGTGAAGATGTCTAAAAAGAATCAACTTTGCATTGGATTATGTTTAATTTCTAGAAAGAAAGAACAAGAGAATGAGTTTAATTCCGGAATTGATGAGCAAGTAGAGTTGGCACTACAGGCAGAAAAGGCTAAGTTAGATTTTGTTTTTAAAGCCGATTATTTAGTGGCCCACCCAGATTTAATTGCTCGTAATAAAGGGAATGTCATTTTAGACCCGACGTTACTGTTTACTGCTATTGCTTATGCGACAGAAAAAATTGGAGTCGTTACAACTGCTTCAACTTCGTTTTATCCACCATATATATTAGCAAGGCAATTACAATCGTTACACTGGATTAGTAACGGCCGAGTAGGGTGGAATATTGTTACATCCATTGACGGTGCTGAAAACTTTGGTGAGGAAGAGATGCCATCATCTGAGGAACGATACGCGAAAGCGGCAGAATGTACAGAGTTAGTAAGAAAACTTTGGAGGAGCCATCCTTATGAAGTGTTGAAAATAGATAACACTGAAGTTATTAGAGAGATGGCTAAGCCAATTGAACATAGCGGTGAATATTTTGAGGTAAAAGGTCCGCTGAATATCCCACAGCATATATCAGGAGAAATGCCATTATTTCAAGCCGGTGCTTCAGAGTCTGGTCGGAATTTTGCTGCTTCTGTTGCTGATGCAATTTTTGCTGCAACGCCAGATGTAGAGTCAGGTATTGAACTTCGTCAAGATTTAAGAAGAAGAGCAGAACAGCATGGCCGGAAGCAAGATGCTATACGCGTATTACCTGGATTATATTTCTTTATAGGTGATACATATGAAGAGGCGCTAGAAATGCATAGACAAGCTCATCAACATCTCACAAAAGAGAAGAGATATGCGTTACTTGAAATGGTTCTCGGATTAGATGCGAGAGGGATTCCGCTAGAAAGTAAAATTACCGAAGAGATGCTGCCAAGTCGGGATCAAACTGTACGTAGTAAAACACATGCAGAATTATTACGGCATTTCATTATTAAAAATGAACCAACAGTTGAACAAATACTAGAGCGACCAGAAGTTGTTGGATCGGCTCATTGGGTTGCGGTTGGTACACCAAAAGACGTTGCGAAGCAAATTATGGATAGGTTTGAGGCCGGAGCGTTAGATGGATTTATTGCTATTCCAGGAGGACCTCCCAAGTCACTAAATCTATTCTTTAGTGAAGTCATTCCTTTATTTGTGAAGGCGGGAGTATTTAGGGAAGAGTATACAGGTTCTACTTTACGGGAGCATTTGGCGGGAAACATGTTAAATACTTTACAGTTAAAATAAATAATAGCATGTAGAAAAAAGCCTTATTATAAAAGGCTTTTTTTATTTAAAATTAAAAATTCTGAAATATAAGTTGACTGTATGAATATTATTTTTTATATTAGTAGGTATAACTATAACTACTAAAGAGGTGAGAGTATGAAAACGGCATTATATTTAGAAGATGCATACAAAACGAGTTGCGAGACAGAAGTGATAAGAGTGGAAGGGAATAAAGTATTTGTAAAAGAAACAGTTTTTTATCCAACTGGTGGAGGACAGGAATGTGATACGGGTGTCATTGTACAAGATGGGTCTGTATTTGAAGTTGAAAAAGTAAAGAAGGAGCAGGGAGAAATAGTTCACTATATAAAAGATGAAGCTCAAGTAAAATTAGGTCCAGTTAAATTAGAGATTAATTGGGAAAGACGTCATAATTTAATGCGTCATCACTCTTTACTGCATCTTATCGGAGCTGTAGTTTATGAAAAGTATGGAGCTCTATGCACCGGAAATCAAATTTATCCTGATAAAGCACGTATCGATTTTAATGAGTTACAAGAGTTATCGAGCGTGGAAGTAGAAGAAATTGTTGAGGAAGTGAATAAACTTATTAAGCAAAATAAAGAAATTTCCACTCGTTATATGAGCCGCGAAGAAGCAGAAAATGCTGTAGGAATGATTAAAACAGCAATAAATCTCCTGCCAACTACTATCCAAGAAATCCGCATTGTTACAATTGAAAACTTAGACGAACAAGCTTGTGGAGGCACACATGTGAAAAATACGAGTGAAATAGGAACACTTGTTATTGATAAAGTAAAAAGTAAAGGGAAGCAAAATCGCCGTTTTGAAGTAAGAGCGATTTAGATTGTGAGGGGTTACCGATGGATGAAATTATAAAGGAATTACAAAAGTTAGGATTTTCCCAATATGAATGTAAAGCGTATATTGGATTGTTAAAACATTCCCCAGTAACTGGCTATGAAGTGAGTAAACAAACAGGAGTACCTCGTTCTATGATTTACGAGGTACTCGGTAAGTTAATGGATAAAGGAGCAGTGCATATTGTACCTTCTGAACCAGTTAAATATGTACCAGTACCAGCTACCGAATTAATGAATCGAATGCGAAAAGACTTTGAAAAGTCCTTTGAATTTTTAGATGAGAAATTAAATTGTTTAGAACAAGAGCGACAAATAGATGTAATTTCGCATATTCGCTCAAATGATCGTGTTTTAAAAGAAATATGCAATATAATTAATAGGGCAAAGGAAGAATTATGGATTTCTGTATGGGAAGATCAAGTGCATGAAATTGAGCCATACATTTATCAAAAGGAAGAGGAAGGCGTACATATATTTTCAATCTTATTTGGAGCTCCAGAAACAAAAATAGGAGCGACGTTTCACCATAATTATATGACGCCTCACGTTGTTGAAAAGAGAATGGGTGGTCATTTAACTGTTATTGCGCGTGATGGAGAGGAAGTATTAATTGCGAACTTCTCAAATGATAGCACTTCATGGGCCGTTACAACGTATGACCCAGCGCTAGTTCTCGTTGCTACAGAGTATGTGCGGCACGATATTATGGTTGAAGAAATCACGAAGGAATTTGGAGCTGATAAGTTAGATACGTTATGGCGTGAAAATATAGATTTAGTTCATGTCGTAACAGGAAAACGAACTTTAGAAGGAATGGAGGATGATAGAGATGAGTAAAGCTCAGGCACATGTAGCTTTGCAGAGCGATGATACATTTCAGCAAGGAGTAAAAGATTGTTTACCAACTGTATTTGGTTACTTGAGCATCGGTATAGCAGCTGGTGTAATTGCAAAAACAGCAGGTTTTTCTATCATTGAAATTGCATTTATGTCCACTTTAATTTATGCAGGTTCTGCCCAATTTATATTAGCTGGTATGTATGCAGCCGGTGCTCCTGCTTCCGCAATTATTTTTACTGTATTTTTTGTTAACTTGCGCCACCTTCTTATGAGTGCTGCACTCGCGCCGTACTTTACGAAAATTCCTCTATTTAAAAACTTAATCATCGGTTCGCAAATTACAGATGAAACTTTCGGCGTTGCAGTGCAACACGCGGCGCAAAAAGGATATTTAGGTGAAAGATGGATGATCGGGCTTAACGTAACAGCGTATTTAAATTGGATTCTTGCTACTATTATTGGTGGACTGTTTGGTGAGTGGATACCAGATCCACATACATACGGGATGGATTATGCATTACCAGCGATGTTTATTGGATTATTTGTTCTTCAGCTCATAAGTAGTAAACCAAAACTAGCAATTCATTTAAGTGTTGCAATTGTAGCGATTATCATCGCATACGTTTCACACCTATTTATGCCAGATAGTATAGCGGTTATTATCGCAACATTACTAGCTGCGACGATTGGAGTGGTGATTGAAAAATGGAAATGAGATTAGATGTATTATTACTTTTACTAGCAGCAGGAGCTGTTACACTCGTGCCACGTATTTTACCTCTACTCGTATTTAGCAAACTACAAATTCCTGACTGGGGTTTAAAATGGTTAAATTACATACCAATTGCGATATTAGCAGCGCTTTTAGCACAAGTTTTATTTATGCATGAGACGATGCAGTGGGATTACCTTATCGCAGCAATTCCCACATTTCTTGTAGCGATATATACTCGTAGTTTATTAGGTACAGTATTAACGGGAGTGGTTGTGATTATTTTGTTACGTTTCTTTTTCTAAAAAGGATTACGCTCATATAATAGCGAAAGGTGTAATAACATGAAAAATATAGGGGTGGTGTTATGATACTTTTAACGATAGGAGCAATTTTGTTAACGTTGTTTATTTTCTTTATTATCGGCTTTATTACGTTTATGATGTTTGTTGATAAGGCGACACCTCAAATATATTATACACCTTGTGAATCAGTGACAGTGAAAGCTAAAGGTAAAGATAGAAGGAAGAAAAGTTGAATGTTGGCTTTTCTTCCTTCTTCTATTACATCCCCGAAATAACTAACAACAATAACCCAAATAAAGAACTAATAAAGTTTCACTTTACAAGAAATGAATCTATTACATTGTATGCTTGTTTTGTAGAGTGCCCGTTATATTTTTCAGTGTACGGATTTAGAAATCCATGTTCACCGTGTAGTTGTTGTATTTCTAGTAAAGGATTTTTTTGTTGCTGCAATGTTTGAATTAAAGAGGATACTGAAAAACTAGCTTCTTTTTCAGGAAATATAAGTAGTGTAGCGCATGTAGGCTTTATGTGAACATAGTCGCGTATACGAGAACCGTAACATCCGATGATAAAATCTATTTTCGGATTGTTACTACATAGCCATGAGATGGTAGCTCCAACACTAAAGCCGATAAGTCCAATATGTGTATAATTGCTTGAAAGGGTATTGATGAATGCTTCAATTTGGTCTTTTCCATCATTAAATCCAATATGATTTACAAAATGTTCATATGCTTTTTCTTCATCACGATAATGAAATGCGTGTTGTAAGTGCAGAAGATTAGGACAGAATACGTCAATATGAGATGAAGTAAATTGCTCGGTAACGTGATGCATATGGTCATTCACACCATATATTTCATGAACAATAACGAGAGCTAATTTTTCCTTCATAGTTATATTGTGCCTCTTTGAAACTTAAATTCTTTCTCAACAAGGCAAATACGCAGATGGAAGTTTTCATACCATTGCTCACGACCTCTTTTTTTCGCTTCTTTATGTAAGGCGTTCTTCTTCCAATTTTCAATTGCATCAAGTGATTCCCAATAAGAAATTGTTATTCCGAGTCCAGAATTACCTCGTGCACTTTCTACACCTAAAAATCCAGGTTGTTGCTTTGCAAGTTCCTCCATTGTTTCGGCAACGGTATTATAGTCTGTTGTATCATTTGATAAATTAGAAGTGAATATCACGGCATAATAATGACTCATTTTTTGTGAAGTATTTTTCATATACATTCCCCCCCTTTAATAAGTATTTTAGCATGTAAAAAAGAAAAGAAGCACGACGCTTCTTTTCTTTTTTACGCTGTGAATTTTAATCCAGCATATATTTTACGACCCTTTTTTTGAATCCAACACACTTGTGCATTTTTCTTTTGAATATTACGTTCTTCCATTGTTACTTGTATAATTTGGTCAATCACAAGAGGGATGTTCGTTTGTACTTGGCACCCACCTGTACTATAGTCGATAATGGTCGCTTCAATCGGCATCCCATTCATATGCAATGTTCCAGGAGACATCAGTTGCTCACGTATATGTTGCCTGCGAAATTGTCTTGGTGCTTTTTTTGTGTTTTTTATGAAAGATGCAATTGCTAGTGTAAGAAATGCTTTATCGTACACCTTTTCCACCCGGTCATTAACCGGTTTACTAAATAGATGAAGAATGAGTTTACAATATTGCTCATGGGATACATCATCAAATGATACACCAACTTGTACAGAACTTTCTTGTCTCCGAATCCATTTTTTTGTACTATAAATCTTTTCTACCTCGCCAAAAGATAGCATATAGGAAGATAGACTTGATAAAGTTTCAAATGGAATGGAGGAATCTAATTCAAAACGTGCCCCCGTTTCACTAATATCAAGGATATTGCAAGAAATGATCATATCTTCGGCATATAAAGTACCTGGTAAATTTACTACGAAACGTTCTGAATTTCGAAAACGCGGTCTTTCAAATGCTACAAATAGTGAAGTGACAATAGCTATCCCGTTGTATAGTAACCAGAAAATGTTAATATATAAGCTCTCTCTTTCAATATAATATTGCTCAGGGTATAAGAGCATAAGTGTTGCTCGAATAAGTGCAATAATTGTTAAAATGAGTAATATGAGATGAGGGATGCTTGCAATCCATAAAAAATGCCTTGTATTATTTTGAACTCCCTTTCTTGTCACATGAAATTGAAACTTTTTACGTAAGAAAATTTCTGATAAAATAGCAAATCCCATATAAGGAGCCATAGCAACTTCGTACACATGACTCCACGTAGTTGTTCGTTTTTTATTAGAAACAGCTTTGAAAATAAGCTGTGATGTTAAAAAGGCAGGTGCCCAGAACATAAATAAGTGCATGAAATTAATTTCTAAACTATAAATATCAAATACTAAAAATAATAGCGGTGCTAATAAAAATATCATTTTATAAACACCGAAAAACCAATAATGAATTCCATCTGCATATAAAAGACGCTGCATAAAAGATAATCCTTTTATAGTGAAAGGATTCCATTTTTTTACGACTTGAATGTTCCCTCTACACCAGCGGTCCCGTTGTTTTAATAAATCACTAAATGTTTCTGGGGATAATCCAACAGCTAGTGTTTCATTGACAAATATAGTCTCCCATTTGTTAGCTTGTAGTAGCATACCAGTTGCCATATCTTCAGTAATAACTCCAGTCGCAAATCCTCCAATTTCTTCAAGCGCGGTGCGGCGAAATAGGGCGTTACTACCAACATACATCGTAGCATTAAAGCGATCTTTCCCTTCTTCTAACTGGCGCATAAAGAAATCTTGTTCATTGGCGATGTTATCTTCAAAAAACAAATTATATTGGAAAGGATCAGCATTATAAAAAACTTGTGGTGCTTGAACGAATACAACATTATTTTTAGAAAAATATCCAATCGTTCGCTCTAAAAAGTTAGCTCGTGGTATCATATCGGCATCCATTGTTACGATAATATCACCTTTTGAATGAAGCATCGCATGATTTAAATTTCCAGCTTTTGCATGCTTGTTTTCGGTGCGAGTTATGTGATGAACAGAAAAATCTGCCGCAAGTTGCTTTACACTTTCACGGCGCCCGTCGTCACAAATATAAATGTTTAGTAACTCTTTCGGATAAGTAATCAACGTACAACCAGCTACAGTACGTTTTAACAAATCGATCGGTTCATTGTAAGTGGCAATAAATATGTCGACAGTAGGTAGTTTTTCAAAAGTGGATAATGGTACTTCTTTCCGTTTATATGGTTTCCATGAAACAATGCTAAAAACGATAGATTGTAAGTAACCAGCCCATTCTGTAATTAACAATATAATACCAGCGATAATACTTATGAGATTAATAGTTGGTAACGAATAAAAAGTTCGCCAAATAAGATAAATAGCATTACAAATGAGAAATAGAATAATAAGTAATTTTTTTGACCATAAATATTTGTGTGCAAGGGCGTAAGTAATAATGATTACGAAAAAAATAATACCTAAACCTTCGTATATAGAGAGGCTCATACAATTCCTCCTTTATGTATAGAGTGGGAAATAGAAAAAAATTTATATTATTCATCTATAAAGATTTGATTATTTCCAGAGTATAAAATATCACAAAATATAGGGTTAGAGTATAAAATTTACATTTTCTTATTATAAGCTTAAAAAATTAGAAGAAATAATAGTTGTATTTTTGATTCATAAGAAAAATGCCACTTCAAAAGAGAAGTGGCATTTCTTATATTTCCTCTAAGCTATTAACTGGAACAGTTAATTCGCGTCCTGGGTTTTTTACTTCATATATGCGGGCGGTTTCATTGCTTTCATCGACGTGTTGAATCATAACAGGCATGCCTTGAAAACTGACATTGGCTTGTTCCGCTGACACAGAAAGCTCTATTGCACGTTGTATATTCATTTATATTCCTCCCATCATTATTATCTTTGCTAAAAAAGAGGAATAATATACCATTTTGAGACATTCTTAAAGTTTTTGTATTATTTGTAATGTTTCTTTAATAAATGAAGTGAAGATGGAATCAGGATAGGACTGTACGATTTCATATGCTTCTGTTACTTCTTCAAGAGCTCTTTTTTTATCATTAAGTTTGACATAACAAAGAGCACGATATGCCCCAGCTGTTGTAAGCCGTGCGTGATCAAGTGGATGGTTTATATAATCTGGTATGATAGCACGTTGTAATGTTTTTAAAGCTTCTTCGTATTGTTTTAAACCATACAAAGCTTTTCCTTTTTCAAGATAATACGATCCATCATCTTGAAAAATTCGCTCATCTTTTAGTTGTTCTCGAAATTGTTCTACATGTTCTAATGCAATAGTATATTCATGAGTAATTGTGTTGTAGTAGTAAGCTTTTAAAAGATTAATAACCGCTGCAGATAAAGTATCTTCTGTAAAAATGGCAAATTGCTCTGATTTTTTTATGTAATGTAAATATTGTTCTTTATCAGCCGTTAGGACTTTTTGGTAAGATAAAATACGGTAAAATTCATCTGTTTTATAATACACTTGATGTTTTTTTGAAAATGCAAGCGCATCTAAAATGACACTTTCACATTGTTCGTAATTACCATATGCAAGAAAAATAATCGCCTCATATAAATATAACTCGATATGTATAATGAGATCCATTTCTAAATGTTTCTCTTCATAGTCATTTCGGATGCTAGCAATGAGTTGTAAACATTCAGCATACTTTTTACGTGTGAATATCGTAAAGGATAATTTTAATTTTGTTTCCGTACTTTCCCGGTATAACGTATATTTTTCAAAAATAGAAGTAGCCTTTTCCACGTAATGTTCAATATTGTAATCTTTCATTTTAGCCGCAGCTGTTACAAATTGTTTATATAAACGAGCGGTATTCAAAGTAGGAGGTAGCTCTTTTTGAACGATAGGTAGTAAAATCTCATATACTTCATCGTACTTATTTGCTTTTATTAGTTGTTCCATTTGTTGAATGAGTTCTATCTTTTCCACATCATCATCTTCTAGTAAAAAACTCGTTTCGCATCCAAGTTTTTCAGCAATATATTGTAATGTTTTCATGGAAGGTGTAGCTTTTCCGTTTTCAATTTGGCTTAGCATACTTTTTGTCAGCTCTGAACCTGCTAAATCAGTTTGAGTAAGCTTTTTTTCTTTTCGTAACGTTTTAATTTTTGCACCGAGAGTAGCCATTATATGCTCCTTTATAATTTAAAAGTTAAATACAATTAAACTTTTTATTGTAAAAATTGGAAAGTTGATTATATAATAAGTTTAACACAATTTAACTTTTAAGGGGAGAGTGTCATAATGGGGGATATAAATATAGGTCAAAATGATTGGAAAATGAAGATTGCAACGAGAAATATTATTTTAATGATGATTGGAAAAATGACGTCCTTGTTAGGAGCGGGTATTTATACGTTTGCAATGGGATTATACGTATTAAAGACAACGGGTTCAGGAATGGGGTTTGCAATTACGCTCGTTTGCGGATCACTTCCAAGGATGATCTGTGGACCGATTGCTGGTGCTGTAGCTGACCGTGTTAATCGAAAATGGCTTGTCATCGGTACTGATTTGTTAAGTAGTTTAACAATGCTTATTATGTTTATCCTTGCAACTACTTTTGGGCCATCACTTCTGTTTATTTATGTTTCAGCAGCATTATTATCAATTTGTGCGAGTTTTTATTCTGTTGCATTAACTTCATCTATTCCAAGTTTAGTAGATGAGGGACGTATTCAAAAAGCGAGTGCTTTGAACCAGACGGCAGCATCTTTATCAAATATTTTAGCACCGATTATTGGTGGAGTTGTATTTGGTTTCTTTTCAATTAAATCGTTTTTCCTGCTAAATAGCATTACATTCTTTTTAGCGGTAATTGTACAATTATTTATCGTATTCGATTTATATAAAAAAGACATGGCTGAAAGTAAAGAGCATTTCTTGACAAGTATAAAAGAAGGGTTTTCATATGTAAAAAGACAGCATGAAATATATGGTTTAATGAAAATTGCAGTAGGGGTAAACTTTTTTGCGAGTGCACTTTTCGTTTCACTTCCATATATTATTGTTCAAAATTTGCATCTATCTTCGAAGCAACTCGGTGTTGTAGAGGGAATGTTAGCAGTTGGGATGTTAATTGGTGCAATTGCGTTATCAGTACGTAAAGAAGTGAATAATCCGTTTCGCTCTGTTTATATTGGGTTGTTTTTATTTGCGAGCTTGAGTTTATGTACAGTGTTTCCATTAGTAGTCACCATTCCGAAAGTAGCAAGTTTTATTTACTATATCGCTTTTATGATGTTAACTGGTATATCAATGATGGTTGTAAATATTCCGATGCAAGTACATTTGCAAAAGACGACAAATCCCAATTATTTAGGACGCGTTTTCGGCTTACTTGAAACAATTTCTACTGCAATCGCACCACTCGGTATGATTGTGTATGGATTATTATTAGATATGTTGCCAACTAGCATTGTTATGATGACATTAGGCGGAGGCTTATTGTTAGTTGTATTAGTAGGAGTAAAGAAGCATGTAATGAAAAAGCAAGTGGATGTATCTGCCTAAAAGGAAATTTGACTTAACGAAATAAAAATGACCGAATTAGTATTTTAGTTTTTGAAACTCTTTTTCATGTATGTTAAAGTAAAGTGAGCTTGCAAAGAAAAGGAGACAACAGCATGAAAAAATTAAATTTTGTTATGCTTTTTCTATTAATCGTAATGGCTGGATGTAGCAATTATGACACATATATTGAAACAGGTATGCAATCATTGAAAGATGAAAAGTATAGTGATGCAACAATGTGGTTCGAAAAAGCAGAAAAAGCGAAATCAGGAAATGAAGCGAAATCATATAAAGAAGTTGCTGAGAAAATGGATCACGGGGCAACAGCATTAAAAGACGGTAAGTATTTAGAAGCGAAAGACATTGCAAATGAAGTGTTACAAAAGAAAAAAGATGATGCACTTGAAAAAGCTGTAACATCAAATGCAGAGAATATGCTTCAAAAAGCAAAAGATGTAGAAGAGAAAGTGAATGAAAGAGTAGCAAAGCGTAGAAAGGTAGAAGAAGAAGGAATCGATAAAATTATTAAAGCTGTCGATAGTATAGATGAAGTGAAAGAAAAAGAGAAGAAAGTATCAGAAGCATTAGATAAGGCTGAAGAGGCGCAAGCAAAAATTGAGGCAAAGAAAAATAAATAGATTTATAGTGTAAAAGGCTGTCGTGCATAACGACAGCCTTTTAATTTTTTGTTGCAAATGAATGGATGCTCTGTAGTAAAAAAGAAATGATTTTAGAATTCCATCTGTCCTCATGATGAATCGTATAAATATTACGCTGAAATTCAAATTCTGGGATTGGTATATAGCATAGCTCATTTCGTTGTATTTCTTGCTCAATAGCAAGTTTAGAAATAAAGGCAATTCCATTACCATATTTTAAAATTTGTTTCATCGTTTCTAATGAGTCTAATTCAATTTCTGATTGGAATGTAATGTTATGAACTGACATCCATTTTGTAAGTAAATCTCTCGTTGTAGATGGATTACGATGCAATAGTATGCGTTCCTTTTCGATATTTTGTAACGATACATTTTCTTTCTTTGAAAAATGATGTTCTTTGGAAAAGGCAAGAACAAGTGTATCAGGTATTATATTCGTTTGTTTTAAAAGTGGTTCATCAAATGGAGCAGCGGAAATTATCCCAAGATCGATTTCGTGATTTTGTAGCATCATTCGAATTTCAGGGGCTGTTTTAACTAGTAGCGTTATTTTTATATTGGGAAATTCACATTGAAATTCATGAACGACTTCTGGCAAAAGATAAGTCGCTGGTACATAACTAGCGCCGATTGTTATAGCACCTTTATTAAAATCTTTAAACTCTTGCGTGACACGTCTAGCTTCTTTCATAAGTGCATCTATTTTAGAAGCATAATGGTGCAAAGCCTCACCAGCCTCTGTTAAGAAATACCTTCCAGAACGTAATTCGAATAAAGACACACCGAGTTCTTCTTCTAAGCTTTTTATATGAAATGTAATAGTTGGTTGTTTAACGCCAAGTTTTTCTGCAACAATTGTAAGCTTTTTGTATTTCTTAATAAGTACTACAATTTCTAATTTTAAGAGATTCATTATGAATTGCCGCCTTTTTTATTTTAACTATAGAAAAAATCTATAGAAATAAATAGTTTATTAGAAGTTTTTTAATTTAATCTTTACAGTACATTAACATTCAGTATAAATCTTCCATATAGAATGAAAGCAGGTTAAGAATGAGGGGAGAGAGGTGAAGCAATGGATATTACAATTAGTGGATTAGAAAAGACATTTGGAAAAACACAGGCGTTAAAGCCGTTGCAGATTGTAATGAAACAAGGGGAATTCACTACACTTTTAGGACCTTCGGGGTGTGGGAAAACGACTTTACTTAGAATGATAGCAGGGCTTGAAGAACCGGATAAGGGAGAAATATATTTTGGAGACCAGTGCATGTATTCTGCTGCAAAAAAGATAAAGACATCTCCTCATGAACGGAATATCGGTATGGTATTTCAAGATTTTGCTTTATGGCCGCACATGACTGTTTTTGACAATGTTGCATTTGGTTTAAGGGCTACAAAGCAAACAAATCATTTACGAGAAAAAGTAGAAGATGCGATAAAGCGAGTTCGCCTGCAAGGTATGGAGAAAAGGTATCCACACGAACTTTCTGGTGGACAGCAACAACGTGTCGCATTCGCTAGAGCAATTGTAACAAAACCTCATTTTATTTTATTTGATGAACCGCTAAGTGCACTCGATGCAATTTTGCGAGAAGAAATGAGAATAGAGCTTATGGATATCGTTCATTCCATTGGTTTAACTGCACTGTATGTCACTCACGATCAAACAGAAGCAATGTCAATGTCAGACCAAATTATTGTCATGAAACAAGGAGAAGTATTACAAAAAGGAACACCGGAAGATATTTATGTTAAACCGTCTCATGAATTTGTTGCCAAATTTGTTGGTAAGGCGAATTGGCTTGTAGAGGGTAAAAAAATGGTTCGTCCAGAGCATGTGAGCTGGACGAAAAATGAAGTGTGCGAAATGTATACAGGTGAAATTAAGCACGTTACATATGTAGGAGAACGGTATGAAATAAAAGTAAACATGGGGGCACTCGGAATATGGACAGCTTATCACAATAGTAAATTAAGCATCGGTAAACCAGTATCGTTATATGTGCCAAAAAAATGTATTCATCATATAGGGGGAGAATCGTATGAAGAAATTCAGTTCGCTTAAGTCTTTATTTGTATGTACTTTATTATTTTCGGCTGTAGTAACAGGGTGTAGTTCAAAGACAGGCAATGCAGATGCAAAAAGTAAAAATACGAATGAAAAGAAAATTGTTGTATATAGTGCAGGGCCAAAAGGGTTAGCAGAAAAAATTCAAAAAGACTTTGAAAAGAAAACAGGTATAAAAGTAGAAATGTTTCAAGGAACAACAGGTAAGATTTTAGCGAGAATGGAAGCTGAAAAGAAAAATCCAGTCGTTGATGTAGTCGTACTTGCATCATTACCAGCGATGGAAGGATTAAAGAAAGAGGGTCAAACGTTAGCTTATAAAGAAGCGAAACAAGCTGATAAGCTGCGTTCTGAATGGTCAGATGATAAAGGACATTATTTCGGGTATAGTGCTTCAGCATTAGGGATTGTGTACAATACAAAAAATGTGAAGACAGCGCCTGAAGATTGGAGCGATATAACGAAAGGGGAATGGAAAGGAAAAGTGAATCTTCCAGATCCAGCACTTTCAGGTTCAGCTTTAGACTTTGTAACAGGATATGTGAAAAAGAATGGAAAAGATGGATGGAATTTATTTGAACAGCTTAAGAAAAATGAAGTTACAGTAGCAGGAGCAAATCAAGAAGCTTTAGATCCAGTAGTAACAGGTGCGAAAGATATGGTAATTGCAGGTGTTGATTATATGACGTACAGCGCAAAAGTAAAGGGTGAACCGGTTGATATCGTATATCCAAAAAGCGGAACAGTTATTAGCCCACGTGCAGCGGGGATTATGAAGGATAGTAAAAATGTAGAGGGTGCAAAAGAGTTTATTGATTATTTATTATCAGATGATGTGCAAAAACAAGTTGCTAAAGCGTATTTATTGCCAGGTAGAACAGATATAAAAGCTGAAAATAGACCGAATGTAGAAGAGATTCCAGTATTAAATATTGATTGGAAAACAGTTGAGAAAGAGCAAGATGAAATAGGAAAACAATTTAAGAAAGTATTTCAATAAGATGGTGATTCCATGGTAAATCGATTCATATCAGTAAGACAAGTTGGAATGACGGTAGCGTTATTACTTGTGGCGATGTTAATCGTCATTCCGCTTTTTCTCATTTTATTTTCTAGTATATATGAAAATAGCAGCTGGAACTTTTTAAAGCCTTTTGAAGTGATGCAGAGTGGTGGATTAGCTGGGATTTTTCTAAACTCGATGCTTCTAGGTGTACTCGTTGTAATAGGAGCTACAATATTTGCATTTCCATTGGCGTTTATTATGAGGAAAACAGATGTAGGAAAGTATAGTAAGTTAGATATTGTTTTTATGATTCCATTTATGACACCGCCGTATATTGGATCAATGGGCTGGATTTTGTTCATGCAACCTAACGGCTATTTTGAACAATTTTTTCCGATGCTAAAGACAGTTTCATCATCGTTTTTTAGTTTAGGAGGTATGGTCTTAATTATGAGTCTGCATTTATTCCCATTCCTTTATTTCATGCTGAAAAACACGTTACTTCAGATTGGGAGTAGTAAAGAAGAAGCTGCAGCAGTTCATGGCGGAAGTTTTCTCTATCGTTTAAGAAAAATAATATTGCCGTTATTAGTATCAAGTTATGTAATGGGTGCTTTACTCATTTTCGTAAAGACGATTGCTGAATTTGGAACACCGGCTACATTCGGACGTAGAATAGGATTCCACGTGTTAACATCAGAAATCCATAAATTTATTTCGAGTTGGCCAATTGATTTTAGTAGTGCAACAGCATTATCTTCTTTATTACTTAGTGCTTGTATGCTCATTTGGTATATGCAAAATGTATTGAATCGAAAGTATTCATATGCAATGGTTAGTGGAAAAGGTGTGAAATCTAAAAGATATACTTTGTCTATATTTACGCGCGTTGTAGCATGGATGTATGTAATTGGTTTATTAATCGTATCAATTGGAATTCCATACTTTTCTATACTGATTGCTTCTTTGTCAAAATTAAGAGGCGGCGGTTTACATGTAAATAACTTTACAACAAGCCATTATGAGGCATTGTTTACAATGGGATCTCCGGGATTAGAGGCTTTATGGAATAGTTTTCTTTTTTCACTCGTAACAGCGATTATTGCGGTAATGATTGGAGTCTTTTTGGCACTTATGATTCGAAAGGGGAAAAAAAACTCTGAAAAATGGCTCGATATGTGCGGTATGTTACCCAATATGGTACCAGGAATCGTTATGGTTGTAGGTCTTATTCTATTTTGGAATTCACCATATATGCCCCTGTCAATTTACAATACACCAGTCATGGTTATCGTAACGTATGTTGTGCTGTTTTTACCTTACACGGTGCAATATGTAAAATCATCACTCGGACAAATTGATGATTCTCTCATGCAGGCAGGAAGTGTTTTTTCGGGAAATTATATTTATATTTTTAGAAAAATAATATTGCCTCTTATTATCCCAGGCATTCTTGCTGGATGGGCGATGACATTTACAATTTCGATAAGAGAGTTAGTAGCATCGCTTCTCGTATTACCTCCATCAGTAGAAACGTCAGCAACGTTTATTTTTGCTCAATTTGAACAGGGTGAAGTATCTATAGGCATGGCGATGGCCGTTGTTTCTGTTGGACTTACAACAATGTGCTTATTACTGCTACAACATATGGAGCAAAAGCGAAAAGGGGTAGCATGATGAGGATAGAAGTATGGGGTGGGGCAGGAGAATACGGTCGCTCCTGCTATTTTGTAAAAAATAAAGAGACGAAAATAGTATTTGATTGTGGTATTAATCGATCTTATGAGGATAGTTATCCAAAAATAGAGAGAGAAGCTGTTCCATTTTTAGATGCGGTATTTTTATCACATATTCATGAAGATCATACGATGGGTTTACCTTTATTAGCGAAGTATGGATATAAGAAAAAAATTTGGACGACTCGTTATACGAAGGAGCAACTGCCGTTATATTATGAAAAATGGAGAAACTATAATGTGATGCAAGGGTGGAATTTACCTTATAGCGACCAACACATAAAAGATTTAAATTATGTATGTATTGATGAGATTAGTAATCCAAATGAATGGATACAAATTACTCCTACATTGCGGTTTCAGTGGGGATATAGTGGGCATGTATTAGGAGCTGTTTGGTTTTTAGTTGATTTGTGTAATACATACGTGTTCTATTCCGGCGATTATTCAGCAGAGTCTAATATACTACGAGCTAATTTACCTGAGAAATTGGGCCACAATATAAAAGTTGCAATTGTAGATGCCGCTTACCACACAGATGATGTTTCGCAAAATGAAAGATTAGATGATCTATGTGCAGAAATTGAGCGAGTTATGCAGAATAAAGGAATAGCATTGCTACCGCTGCCACAACTTGGTAGGGCGCAAGATATAGTATTGTATTTATATGAACGATATAAAGAATTTCCGCTTATAGTAGATAAAGAAATTTTGGCTGGATTTGAAGAGATGTTCATATATAAAGATTGGATAAAAAATAATGAAGAACTTAAATGGATTATGGAGAGTTTAAAAAGAAACATAATAGTGATGGATAATGACATTAGTATGCAAAATAGTTATGGAATAGTTGTAATGAGTGATGCGAATATGCAAACGAAACGAGCACAGTTATGCTATGAACAGCTTCGGAATGAAAAACGTAATTCCGTTATTTTTACTGGGCATATTGCGAAAGGGAGTTTTGCAGAAAGAGTTATGAAAGAACATGTAAGGAGTACATGTAGGGTGAAGCGAGTTCCGTATAAAGTTCACCAAAGTATAAAAGACGTTAAAGAGATGTTAAATACATTATTACCAGAACATACGGTGCTAGTGCATGCTTTGAAAGAGGATACGGATCGATTACAACAAAAGCTAAGTACAGCAGGATATGAAAATGTATATTCACTTGCAATGGAACGTATAGAAGTCATTTAAAATGTAAAGGGGATAGGTATATGAAAAAAGTATTTGTATTCGTAAGTATTTTCTTTTGTTGTTTTCTTTATAACGTTAAGGAAGGGTTTGCTGCTAGTCCAATGAAACCTAGTTTTGAAGTAAAGTTATTATTGAAGCCAGAACAAGTATTAGGTTATAACAAAGAGATGAAGCAAGAGGTGCTAGAACATTTCCAGGCTGGTACAAAATATGAAAGAATACAAGTACAATTTTTAGATACTGCAAATAAAAGTTTAAGTGATGAAGGTTGGTTTGCTAGAATTCGAAAGAAAGAATTTAGTAAAGATTTTGAACTAACATATAAAAAAAGATATCCTATTCAAAATGGTGTAATTCAAGATGCACTAGAAGTAGCTAAAAAAGAAGGATTCGATAGTAATACGGATAGTTATGAGGCGGAAATAGATTGGGGATTTGAGAAGAAAACATTAAGCATTTCAAATAAGAAAAGTTACAGTGCTAAAGGATATGGAATACTTGATTTACCAAATGAACAAGCTGCTCAAAATATGTTAATGGAAAAATTACCAGGGAAAATGAACAGATGGTTGTATACAAATTGGGGAGAAGAGATGTTAAAGAATTCCCGTATTTACGGTCCTGTATTAATGAAACGATATACAGGAGAGTTTGAAAACATAAAAGCAAATATTGAAATTTGGCCATTAAGTAATACCGGAAAATTAGAAGATGACTTCGTAATAGAAGTGTCATTTAAAACAAATGAAGAAAGTATTGCGACAAAACAAAGGGAATTATTAATGGCGAGTTTAGAGAAAAAAGGCTGGTTGTTACCGAAAGATAGTTTGAAGACAGAGCTTATTTTTCAGTAAATAGTAAAAAGGAATCCATATGCCATGGATTCCTTTTTATATATGAGTATTAAGCTAAATCAGCTGACACGAACATATCACTATTTTGAAGATTTTTAGAGCGTAAACTATAAGCAACTACCTTCGTTTTATATTGTTTTACAACATCAACATGCTCTTCATGACTGTAAATATAAAATGTGAAATCTTTTTTACCACGTTTTGCATTGATAATTAAAGGAGTGCCTTCATTATGGGGTGGTGCATAATAGCGATCTAAAAATAAACCTTCGTTAAAATCATGAATAATTTTTGATTTCTGTTCGCCTTCTACGTTATTTCCGTGAATTGTAATAGTCACATTCTCTTCTTCAAGTTTTGGATGTGTTTCGTACTTGCTAATAATGGATTCAATAACAGTGTTAGGAAGGCTAGAAACGATAATTTTAAATGCCCCAAATACAACTAACATTACAATAAACCAAGTCGTCATAGTAATCATCCCCTTTATTCTATTTAATAATATAACTCATATGGTAATAGTACATATGGTGAAGTTTTGTATAATTTGTGAAAAATATGCCATTTTTACGAATGAAATATTAGAAAAATCAATTTTGTTACAAAAAGTTGAAATTGAAGTATTTTAAAAGAAAAAGGTTTATAATAAAAATATAACTAATAACCACATTACTAATTATAAGGAAGTGTAACTATGAGTACTGTAGCAATCGTATATGGTATTATTCTTTCCACAATTATTGTTTTGTTTTTTGTTGGGGTTTCACGTTATATTCATAAATGGAAAGAAAGCGTTGCGAAATTAAATCACATTGAAGAAGAACTTAGTGATTTAATGTTACATCATGGTAAATAAAAAGATAATTTTTTAACGAAACAATGTGAAGGATATCACAAAACATGCTTTCCTAATGAAGGCATGTTTTTTTGTTGTGTGAAAGTTAGACATATTCATGAGATTTTCCATACAATACAGTGTGAAATAAAAAAATGATTCTTTGCTTGTAGGAATATTTATTCGTTTTTGTATAATTTTGTAATTTAGTTCGGTATAATTATGATATAGAAGGAAATTTGTTAGAGGGGGTATATTGTGAACATATTAAAGATTATAGGAATAATTGCAGGAGTCATTATAGTAGCTGTTATAGCTTTCTTTGTTATTATGAATTACTATTTGTCAAAAGAAGATCCTGATTACGTATTAAAGTACATAAAAGAACATAAAGAAGATGAAACATGTTCATTACTTATTAAAAGAAATGGAGAAGTATTAACTTCTATAAATGAAAATAAAAAATTGCCATTAGCAAGTATGGCAAAAATCGTAATAGCAGTTGAATTTGCTAAGCAAGTTTCAGAAGGAAAAATAAGTCGTGATGAACAAATTTCATTGCACGAGCTAGAAAAATATTACGTTAAAGATACTGATGGTGGAGCACATCCTAACTGGTTAGAAGATGCCAAAGCGAGAGAATTAGTGAAAAATGGACAAATCGCTTTAGAAGAAGTCGCTAAAGGAATGATTCATTATAGTTCTAATGCAAATACAACATATTTGTTAGAAAAGCTTGGAATAGAAAGAGTAAATGAAAGTATAAAAGAGTTAGAGCTTACTAGTCATGATAAGTTCACTTCTTATACGGCTGCACTATATATGAGAGGATACGTAGAAAAAGAACTTCATGTGCCAGAAAATCAGTCATTAAAAACGTTACGTAACATGTCAAAAGATGAATATAATAAACATGTGTTACAAATACAGGAATGGATGAAAGATGAGGAAGAATGGAAAAAGCGGGATATTCCATTAAAAGTAGATATGGAATTTCAGCGAATTTGGTCAGATCGATTAGTGGGTGCAAACGCTAAAGATTATATGAGTATAATGGAAAAAATAAATAGTAGAAATTATTTTCCTAAATTAATGCAAGAAGAAATCGAGAATATTTTCAAAGGCACAGTTGATAATAGTAAGTTAGAATTTGCGGGGCAAAAAGGTGGATCTACCGCATTCGTATTGACCAAAAGTTTGTATAGTACAGATAAGAAAGGTAATAAGATAGAAGCTGTCATTATGTTTAACGATATAGAAAATCAAGTTGTATATCAAAAGCTGAGAAATAATATAAATTATTTTATTCAAGATGCTATAACAGATGAAGAGTTTAGAAATAAATTATAATGAAATAATTTTATTATGTAAACAACATGCTATTAAAGGTAGGTATTGAGATGAGGTTGAATGAGTATATGCTTGAAACGTTTCCGAATTTAGAACTTAGACCACCTCTATTTTATAATTGGGATATTGGTATTCGTTTTAGATTAGGTGTGGACTATGATTGTAATAACATTTATGAAAATTGTCTATATTTAGAAGGCGTTTATAAAAGGACGATTACTTTATTTCAGTCTTTACATTCAACAAAAGATGATATTTATATTGTAGTGGATGTAAATGACCATGCAAACGGTGAAACTTTCAAACAGAAATTGAATATCTTTTCTAAGTATGTCAAAGAGAAGTCCGATTTGTTTAAGTTACAGAAAAATACAATCCCTTATGTTTTTCCAGATGAAGATGAAGATGAAGATGGAGCATATAAAACACATAGATATACTTTGAAATGTGAAATCTCTGACTTTACATACATTCCTATGTTAAAAGCAATTTGTAATCAAGATATGGGAATAAAACCGAGTATTTTTCATAGGGTGTATTTTATAAATGTTAACAAGAATACTATATTTCACGTTTATGATGATAGAGGTTGTGATGTATTAGCTATCTCTCCTGATACAATTAGGGATATTTATAATACATATAATGATTGGATATTAGAATACGATAGAAATAAAATTGATAAAGTATTTAATTGGATGTAGTCTATTTTAATTGAGGGAAATACCATATGAGGTGTTTCCCTTTTATTAATATGAAAATCAACATTTAAATTTGACAGTACTTATAATAAAGGTAAAGGGATTTGATGGTAATGTATTGAATTTGGATAAAAACGGAAAAGGGAGATGAATAAATGACGACAATCTATTTCGTTCGCCATGCCCACTCTACATATACAAAAGAAGAAAGGGAACGACCTTTATCTGAAAAAGGGCACTGTGATGCAGAGAATGTAACGCATTTATTAAAAGATAAACATATTGATGTTGTTATTTCTAGTCCGTACAAAAGAGCGATCCAAACTGTACAAGGAATTGCGAATACATATAAATTATTAATACAAACAGAAGAAGATTTGCGTGAAAGATTATTGAGTACAGAGCCAGTAGCAGATTTTAATGTTGCTATGCAGAATGTGTGGAAAGATTGGAGTTTTGCATACGAAGGCGGAGAATCGAGTGATGTCGCACAAAGGCGCGCTGTAATATGTATGCAAAATATATTAAAACAATATGAAGGTAAGAACATTGTAATAGGTACGCATGGGAATATTATGGTATTACTAATGAATTATTTTAATTCGAAATATGATTTTGAGTTTTGGAAAACACTTCATATGCCTGATGTGTATAAATTAAATTTTGATAAAAATCGCTTCATTTCTGCTGAAAGAATAGAGAAAACAGGTCATCGGTTAAATATTTTGTAAAAGTTTATCAAAAAAAGAGGAAACAGAGAAGTTATTGTAGAAGTATGACTTTGTAACATAAAAAATATATGTTAAAGGAGGCTGTTTACATGTTTGAGAAAGAGAAAGAAGGGCTTATTGAAGTTCAAAACGTATATGAAATTGCACCAGAAGATGGAACAATTATTGGTATGGCAACGGAAGAAGAAATGGAAATTGCTGCTGAACTAGAGTTACAGTACTATGCTCATTCTCGTTTGTTAGAAGCAAATATTCAGTTAGACGGTTCCTCCTACAAAGAGTTACTTCAGGAGTTCCAGGAGTACGAAAGAAAATCAATGAGCTTTTGGCGAGCGATACATAAACGTTTAGCTGTGCCATGGGCGTGGGTACTACGTATTGATGTTGCGAATGGCCCTATATATGTAAGTAATGGTAGTTCATATTACGAAGAAATCGATGATGAAGAAGATTATGAATAGAAGATAAGTAAGGAAGCAGCTTTAGTTGCTTCCTTTTTTGATTTGTAAGAAATGAATTGCTTCAATAATAATATCTGGTCGATCATTTTCTATACCGTGACTAGCATGTTGGGCAAGAATATAGTGGCTGTTAGTTGAGAGGTGTAATTGTTCATGAATTAGTTCTTGCCACATTGCTTCAAGTTGTGTTGCTTCCTCTTTTGGCATGCCACCATTAGTCAATTGAGTAATAGAATATTGAGGATCTCTACCGATAACGATTAATGGTATTTCTAATGTTTTACATAGCTCTTTTAGTGAGAGAGCACAGTTTTTCCACTCAGATAGTTCAGAAGCTGTCGCTTTATATAATGAGGCGGAGGTAGAGAATTCAATTTGCTGTTTTGATTGATTGGCGAGCATAGATTTTAGTTCATTATAAAGTGTGTCTACATCCATTTTGGAATACATATTATATTTTTGAAACCAAACATCATCAGAATCAGTTTGATCAGAAATTGGTAAATGAAGTTCATCTAAACGGTGTAAGTTCATCGAAGTAGAATCAACTAAAATAAGTGCTTGCAGCTTATCTTCATGTAACATCGCAAAATGTTGTGCACATAATCCTCCGTAGGAATGACCGATTAGAATAAATGGCTCTTGAATAGCTAGTTTGTTTAGTAACATATGTAGCTCTTTTGTAACTTGCCTTATTGTACGCGGCTGATGGCCTACATCACTTTTTCCGTAACCTGGGCGATGGTATGAAACGACTGTAAAGTACTCTGAAAGCTTTTCTATAATAGGAAACCAATCATAAAATGAGCAACTCATTCCGGTTTGAATGACTACAGTTTGTTTACCACTTCCTTTTATATGTACTTCTATATTTTGCCCCATTATTTCTACAAATTTATGAATGTTAATTCCTCCTAAGCTTGAAATAATTTTTGACAAGCAAAAACGATACACCAAACACCTATACCGAGTAGGACAGATGTACTAAGTGTAAATGAATTTTTTAAACCAATATAGACGATAAATAATAGTAGTGCTGATGCGGGGAATCCATATAATACCCCTAAAGCAAATTGACTTAATTCTTGTTTATTCCCGCCTTCGAATGAAATCCAAAATAGACTAAGTAAACTAACGAGTGGAAGGGCAGCAATAAAGCCACCTATCGTACTGAAATGTTTAGCAACTTCAGTGATAACGCCGATAATAAGTGCCGAAACGATTACTTTAACGAGGAAATGCATATTTTGCCTCCTTCGCTAATAACGAAAATGCTTTTTCAATTAATTGTTGTTCTTCTTTTGATAACTGTGATTCTAATATTTTTATCTTTTCTTTATCCAGTAAAGTATGTTTTTCTAATACTTCAATCCCTTCAATTGTTAATGTAAGGTTTACCACTCTTTCATCTTGTTTATTTCTCTCTTTAACGATGAAGCCCTTTTGAATAAGGCGCTTTATGTGTTCAGACGCTGTGTTATGAGAAAGACTAAGCTCAGTAGCGACTTTTCCAATTGTTATATCTTTCTCACGAGAAACGATTTGTAAAATACGAATTGCTTGGTGGGAAAGGTTGTCCTCGTATTCGTATCGTAAGTGATAATAAATGCTCTCCCAATGTTGATTAATGTTGTTCATAATAATAAATCCCCTTTTTATATCGTATAGTAAGATATATTCGTTATTTTAGAAATAAAATCCTTTTATTTGGATAAAAAATGTTGAAAAAGTTTATTTTTATTGAAATATAAGGTAATCTATGTGTAAAGGTATACATTTAGCAAGAGAGAGGATGATAGCTGTGAATACATTCAAATGGATTAGTCATGAACAGATGTATGTAGATGAAATACATGTTGAAAAATGTGGTCCTCTTTCAGTCGGCGTATATGGGGGGAATCAAGAGAGTGATGCATATGAACGAGGAGATGCGGTGCTTGCTTGGTGGGATCCTGAATTACAATTTGAATTTGTTATGATTTTTGATACACATCACAAAACAAAAAATATAGATTATATAATAGAAGCGATTTCGGCAAGAAAAGAAAAACTAAAGGAGTTATTCTCATATCCAATACATTTAGCTTTTCATCATACACATATGTACTTATTAGCGTTATTTACAGATGAGTTATTTATTAAAAAATGTGATCAAGATGATGAGGAACTCGCTTGCTTAATTTGTTTACGAAAAGGCGAATTTTTATATTGGTTATCAGTTGGTGATTGTTTCGCGTATTTATTCCATTCTGAGAAAACGAAAAATGGAAAAGGACGATTAAATAAACGGAAAAATTACGAATATATTGGTAGGAAAAATATTTTTGCAGCAAATACACCTTGCTTTACGTCAGGTGTAAGAGGATTAGAAAAAGGAATGAATCACATTGTAATGGCAACAGATGGTATTTTAGAGTGTGACAAACGAAGGTTTGATGATGATCAATCTTTAGTAGAAATATTACACGACGGAAGTTGCTTGCAGATTGAGCCCGTATTAACAAATGTATTGCAGTGGAAAGGTAGAGATTGTGCCACGATTATTGGATGGTCTATTGATACTGATAATAAACAATGTGCTAATTAATATAAAAGGAGTTCAAGGTTTTTATCCTTGAACTCTTTTTTGTTAAGCAATATGAATATGATATGTTTTCAACCATTCATTTACTTGTAGCATATACTCCATGGCACTTCTTGCCTCAAAATTGTTAATCTCTTTATTACTTTGATTAGCAATTGAAAGTAAGATGGAATGGTTAATAAGTGAGAAAATAGGATTGTTTTTATTGCTACACATATCAAGTGTTAAATTACGGATTGTTTGTAAGTAGTGTGGATCTTGTGAAGTTGGATAAGCACTTTTTCTTCTATTGCGTACATCGTCAGGTAAAGCTGGTTGTAGTGCTCTACGTAAAATGCCTTTTTCAATATTATCAATACTTTTTATGTTGAAAGGAACATTCCATAAATATTCAACTAATCTATAATCGCAAAACGGTACACGAACTTCAAAACCAACAGCCATACTCATACGATCTTTACGGTCAAGTAAGAAAGGAAGGAATCTCGTTAAAAATAAATAAAACATTTGGCGTTGTTTCGCGGATTTTTTACTTTCCCCTTCAAGAGTAGGTACTTCATGAACAGCTTCATGGAATCTTTTATTGATATAGTGTTCAGGATTACATTGCTTTGTTACTTCGTTTAATAATAGAGAAGATGTGTTTTTCCAGTTTGTTAACCATGGAAACTTATCTACATACAGTAGTTCTTCTTGATGAAACCAAGGATATCCCCCGAATACTTCATCAGCCGATTCACCAGATAAAGCTACGGTTGCATCTTTTTTCATTTCGCAAAATAGTAAATATAGTGAAGTTTCCATTTCGCCTGCACTTGGCAAATCTTTCGCATGGAGGGGAACGAATAAGTGATTTGCTAATTCTTCAGCATTCACAATAATGTCATGATGCGATGTCCCTACATGTTCGGAAACACGTTTTACCCAAGGAGCGTCTAAGCCAGTGCGAGCAAATGTCAGCTCGAAATCTTTGGCGCTATTTAAAAAGTCGATTGAATACGTGTGAAGTGTTTCGTGCTCCTCTGCAAATTCTTTACCTGCAAGTGCAGTAATACCGCTAGAGTCTAATCCGCCTGATAACATACAAACGAGAGGAACATCGGCAATTAATTGTCTTTTTACTGTGTCTTGTAAAATAGATAAAATATGCGAAGATGTATCTTCTATAGAGTCTGTATGGATCTTACTTTCTAAATTCCAATACTTCGTAACTACTTTTTTATGACGTGTAAATGTTATAGAATGTCCAGCACGTACTTCTTGAATATGCTTAAACACACCACATCCTGGAGTGCGAAATAAGCCTAATCCAAATATTTCATTTATTCCATCCGCATCAATTTCAGCAGGGACAGATGGATGCGCTAATAATGCTTTAATTTCAGAGCCGAAAATAATACTGCCATTTCTTTCTGTAAAAAAGAGCGGTTTTACACCTAAATGATCTCGTACTAAAAACAATTGTTGCTTCTGTTCATCCCATAATGCAAAAGCGAAAATTCCGTTTAAATGTCGTACGCAGTCTTCTTTCCATTCTAAATAAGCATGTAGTAATACTTCTGTATCTGAATGAGTTTCAAATGTATGACCACATTTTTGAAGTTGCTCTCTCAGTTCACGGAAATTATAAATTTCTCCATTATAAGTAAGAGCATACGTATAATCACCAGCACGAAATGTCTTCGGCTGCGTCCCGCCTTCTGGATCAATAACAATTAAACGTCGGTGTGCAAAGGCCGCGCGAGGTGAAAACCAAAATCCTTCAGCATCAGGACCACGATGCTGGATACTATTTGCCATCTTTTCTAAAATAACATGTTCATTGGAGAGATCCTTATTCCAATTTACCCAACCTGTAATTCCACACATACACATCTCATCTCCTAATTTTAAAAATATATTAATGAAATAAAATGTACATCAAATTAAAGAATGACTATATAAATAGTGTACTACATGAATTAAATTGTAGACTTGAGAAAATTTTCTTTGAACGCATAGTCATGTGAGACAATGGCTAAGGGGAAGTATTCCATTACATACAAAAAATAAAAAAGATGAGAGAAAAAATTTCTTCAGACGTTATATAGGGTGTAAAAGCTTTTACAAAACAATAAGGGGAATCGCTACATGAAATCAAATGAGAAAAATTTTATAAAAAGATTACAGCGGCAAAAAGAAGACGCGTTAGAATTTGTTGTCGATACATACTTACCACTCATAAAGGGGATCACGCATAAAGTTCTACTTCCAATTCAAAATGATGGACTCATAGAGGAATGTAAAAACGATATATTTCTTTCCATTTGGAATAACGCAAATAAATTCCATGGAGAGCCGAGTGATTTTAAAAAGTGGATTGCAGCGATTGCAAAGTTTAAAGCAATTGATTATTACCGAAAAGCGACTAAAAAAGTAGAAATTATTTCAGATGAGTTTCATATCAGTACAGAAAAATCAGCAGAAGACGAATTAATCGTTATGGAAGATAGGGAAGAATTATTGAAGCTCATTAATCAATTAGAACCGTTAGATCAAAAGGTATTCATTATGAAATATTTACTTGGTATGAAGACAGAGGAAATAGGTGACAAGTTAGGATTAACTCGGGCAGCAATTGATAATCGAGTGTACCGGGGGAAAAAGAAACTACAACAAAATGCTACGAAAATTAGTTTTGGAGGTAGTGCAATATGAAAGACATTTATGAACTATTAAATGATATTGATATAGATGAAAAAGAACTAGAGGAAATTGAGGCTTCTGAAATTGAAAAAGAAAAAGTGAAGCGTAATGTAAAACAATCGATACGTACGAAGAAAAAGATGAAAAGTTGGAAAAAAGGTGTCGCTGCTGCATCTATTTTAGTAGGATTATCAGTTGCAACACTTGGTATTGGTTTTCCAACCTATGCTGGAGGTCTTCCTATAGTAGGAGATATATTCCGATTTTTAGATAATGGTAGAACAGGGCTACATGAAAATTATAAAGAGTTTTCGACTGAATTGAATATGACGAGAGAGAGTAATGGGGTTAAGGTTACAATTAATGATGCTGTGTTTGATGGGAGAACTGTAACGATAACGTATTCTATCGAAAGTGAAAAAGATTTAGGAGAGCATCCGAGCATATTTGGTTCCCCGCAAGTAAGCATGTCTAATGGTGCGGCTGGAAGTTCTAAAACTACGAAAGTAGGAGATAAAAAATATGTAGGTATGACTACAACAAGTGATCTTGGTAGTAAAAGAATGGACGTTGCAAATGTTAGATGGAATATGGAATCAATTAATATGTACGAAGAAAAAAAATCAATAAAAGGGAATTGGAATTTTGCTCTTACTTTAAAGGCGATGGATAGTAAGGATATAAAAGTTAATGGGATTTCCGAAAAAGAAGGTATAAAAGTAAATATAGACAAAATGGAAGTAACACCTATGTCATTTATCGTTTTTTATAATCAGGAAGAATCTAAGGCATTAAGGCGCATATGGGATAGTGCAGATGTTGAGCTAGAAATAAAAGATGATTTAGGAAATCAATACGCTGGTGAAGGAAATGGCGGAACGGGTACAGTAGCAGAACCACATAAAAGTAGTTGGAGTACTACATTCCAAAAATTGAATAAAAATGCTACAAAGCTTATCGTTACGCCTCATGTGAATTTGCGAGTGCATACACCTGAAAATCATGGTGGAGTGGAGTATGTGAATGGAAAAGAGAAGAAAATTGAAGTGCCGAAAAAAGAAGCGAAGAGTAAAGATATTGTTCTAGATGATATCGTAATTGATTTAAAGAAATAGAAGAGAGACGGCCTAAAAACATTAGGCAGTCTCTCTTTTCGCTAAAAACTAGTTACGAGTAACGCATGTGGATGCTGCGTTTTATACTCATCTTTCCACGGAATGTTTAGTTGTTCCCACGATTCGCCGCTATCATTGGATTGAAACACGCCGTTGTTATTTAACGTGTAAAACGTATGTGGTTCTGCCTTGTTTGTCGCAAACATCGAAATGACTGTACCGATTGCGGATGGTAGTCCTTGTTGTACTTGCTGGAAAGGAGTATCTTTCGTTTTTCGATAAATATAAGATTCATAAGGAATATGGTGATGAGCGAGATCAGCACTCGGTGCAGCTGAAACGAGAATCGTATTGCAATCAGCGGGATCGATAGCCATGCTGTATAAATAATGATGTTCAAGTCCTTCACTGCATGAGATCCAGCTGTTTCCATTGTTATAACTTTCAAGATATGCACGATCAGGTCCGCCCATAAATCCGTCACCACATGATGCATAAAGGCGATTTGGTGCTTCAGGGTGCATAAGTAATTGATGAGCATCGATAGGGGCACCGAATTTTTTATCGATCCATGTATGCCCTTTATCATTACTTTGAATAACAGCACCAGCTTCGATTGAAACGTGTATTGTATTAGGGTTGTTTGGATCAACCGTAATCCAGCGTACGTGATGGGTAAAAGGTCTAGGCGGAAATGCCCACGTATAAGAAGATAATAATGATTTCATATTTTTAAGTTCAGTCCACGTTTCACCACCATTTTCAGAGCGGAATAAAGCGCTCGGTTCTGTGCCAACATAAACGACACCATATCCGTTAACTTGTTCATTTGAGCTTATTGTTATGGAAGTGATAGAGGAGTGCAAAATACCATCTTCTTTAGGAAAATCAAAGTAACGATAAGAATCTCCAATTGGTCTCCATGAATCCCCGCTATCGTCACTTAACCATAGACCTCGTCCAAATGTTCCGCAATATACACGGTTTTTTTGAAATGGATCAACAGCGATACAGGTAGGTTGCATATTTTGTAAGTGGTAAGTCGTTTCATAGTCATCATATTGTTCTTTCACTACAACAAGTTCACGTTCCATACAGAGAAATAAACGTTTCATTTTAGTAACCTCCTTAAAAATTCTTTCATTAGTAAACAATATGAAAATAAAAAAGAAGTAGTCTTGTTTTATTTGAGAAAAAGGGATTGTTTAAAAAGAAGCGAAGTGTGTATACAGAGGAAGCGGGCGTTTACAATCAGTCAATTCGGGATAAAGATGGGGAGTTTGTTTCATACTAACATACAGATATTGTACTTAAAGGAGTATTCGTATGGGACATTCGCATGATCATGGTCATTCAAAAAATAAAAAGGCGTTACTAATTGCCTTCCTACTAACAACAAGTTTTATGATTGCAGAAGTTGTTGGTGGATTTGTAACAAATAGCTTAGCACTATTATCTGACGCGGGGCATATGTTAAGTGATGCGGTATCTTTAGCCTTAAGTTTACTTGCGTTTAAGCTCGGAGAAAAAACAGCAACAACTGCGAAAACATATGGATATAAGCGAGTCGAAATGTTAGCAGCATTATGTAACGGTGTCGTTCTTATTGTCATTTCGGTATACATTTTTATTGAAGCAATCCGCCGTTTTAAAGAACCAGTTGAGATTGCTAGTAATGGGATGCTCATTATTGCTGTACTTGGTCTGCTTATTAATATTTTATCAGCTTGGATATTAATGAGAGGCGGAGATGTGAAGGGGAACTTGAATTTAAGAAGTGCTTTCCTCCACGTATTAGGCGATCTATTAGGATCAGTCGGAGCGATTATTGCAGCGCTATGTATTAAATTTTTCGGATGGACGGTTGCTGATGCGATTGCTAGTATTCTTGTGTCTATTTTAGTCATTATTAGTGGATGGCGTGTAACACGTGATACCGTCCATATATTAATGGAAGGTGCACCCCAGCACATAAATGTTGAAGAGGTAAAAAGTACATTATTAAATATTACGGTTGTAAAAGAAGTTCATGATTTGCACATATGGTCTGTCACATCTGATTTTCAAGTATTAACTTGCCATTTGATTATTAAAGGTGATGAAACGCAAAATGTATTAAAAGAGGCTACGGATGTATTAAAGGAGAAGTTTCATGTAGAACATGTCACCATTCAAGTAGAAATAGATGGTGAATTTAATCATAGTGAGACAACCTGCAAAGTATGAAAGAAAAAGGATAAGAAAATGTGTCATAACATTTTTCGCACGGCATACATATATATAATGTGGCCACAAATACTTTGTCAGGTAAATATTTCATGAAATTACTTTACTTATAAAGAGTCATCTTTTATAATCAAAAGTGGTAATTGATAAAGATTATCATTTTCAATGATCGTGGAAAGGAGTTTTTTTAAAGATGAGTAGTCAACTCCGTTTTGCTGTTGAAAATCGTAAGAGGCATTTAATTGATGAGTTAATTGGAGCAGGTGTGTTTAAAATTCGTGACCGACAATTATACGAGCTGTCTTTAGAGGAATTAGAAAAAGAGTATGAAGATATTGAGGATTACGCAAATATTCAGGCATAGCACATAGATTAGTAAATAAGGAGCTGGTTACACTTTTGTGTAGCCAGCTTTATTATTTCATAGAAATCATTTTTTATATTTCTTTCATGGGACGGAGCCAGTTTTGAGACATCATTTGTTCCATTTGTTTTTCATCTTGTTTTTGTAGCGCTTGAATAATAGGGTGCTGTTCTTTAGAGGTTGTTTTTGTTAGCAGGATATCAAGAAGAAACGTTTGTTGGAGATAAAAATAAATTAGTGAAGCTTTCAGGAGCATTTTCTTATATAGTCGGAGTTGCTACTATAATATTACCGCTTGGCTTAGAAAAAATAGGTGATGTAGTTGGTAACATATATACTATATTAATTGTTTTAGGTACAGTTGTATTTATAATTAAAGCAAACCTATTAAATAAGAGTGCTATAAAATAAAAAGGCTTCATTCTACTGAAGCCTTTTATTAATTATTATGAAGTATAAGTAAAAGCCGGAATAGGATCAATAAATGTATTCCACTTTTGTTCCATTTCCTTTTCTGTTAATAGACAATCATCTAATGATTGTTCAATCACAGAACGATTCATATCAATACCGATAAATACGAGCTCAGTTATTCGATCTCCATATCGCTCGTCCCAGTTTTTTAATACTTCTGGTTCTTCTGCAATCATTTGATTTCTTTCAGTTTCAGGTAATGCGGCTATCCATTCACCGGCTCCTTGAATTGTAATAGAGGAACCTGCTTGAGATAGAAGCCCTATCATATTATTACGAGATGCGAGCCAGAAGAATCCTTTCGCTCTTACAACATCTAAAGGCCATTTTTCTAGCCAATTCATAAGGCGCTCGGGATGGAAAGGATATTTGCGACGGTAAACAAAGGAATTGATACCGTATTCTTCCGTTTCCGGTGTATGATGTTCACTATTTAATTCTTGTATCCAGCCGGCCGATTGACTGGCTTCTTCATAATTAAATAGATTTGTGTTTAAAATTTCTTGTAATGGTACTTTGCTAAACGAAGATTTAAGAACTTTTGCATTAGGATTTAATTTTTTTAGTAAATGATGAAGCTCTATCACATCTTCTTTTTCTAGCAAATCTATTTTATTAAGAATAATTACGTTTGCAAACTCAATTTGATCTATTAATAAATCAATAACTTCCCGGGTATCATTCTCATCGATTGCTTGTTTTCGGTCTAATAAACTTTCTCCATCTGCAAAATCATCCCAAAACCTATTTGCATCTACAACTGTAACCATCGTATCGAGGCGACAATTTCTCGTTAAATCAATGTTAAGAACTTCGTCTGTATAAGTAAACGTTTGAGCAACTGGAATAGGCTCACTTATACCAGAAGATTCAATAATAATATAGTCAATATCACCATTTTCAACAAGACGATCCACTTCTATCATTAAATCTTCTCGTAGTGTACAGCAGATGCAACCATTTTGAATTTCTACTAATTTCTCTTCCGTACGTGAAAAACCACCCTTTTTTATAAGAGATGCATCAATGTTTACTTCGCTCATATCATTAACGATAACAGCTACTTTTAAGTTGTTCTTATTAGTCAAAATGTGATGTAGTAAGGTAGTTTTTCCAGATCCTAAAAACCCACTTAATACAGTGATAGGTACTTTTTTCATGAAATGATCTCCCCTTAAATCGTAATGATTACGTTTTATATTAAACGATGGAAAAAGAAAAATCAATAATAAATCATAATGATTACGATTTGAGAATAGAAATAGACTATAAAATTTGTGCTGTAGTATGAAGCATTTGGACAAGCACATGTTTACATATAAATAAAATGGAGGCGAGAAGCTTGGTCTTTAATAGAGTTTCAAAAGAATTAGTAGGCATAGCTCTTATCGCTATGTTTCTCTTTTTATTATTTTTTGTAGATTTTACAAGTCTAGCAAATTTGCACAAAAATATACCACAGGAATGGTTGAATGTGAATACAGTATTTTTAAGTATCATTTTTGAAGCAATACCCTTTATTTTATTAGGGGTAATTGTTTCTTCATTTATTCAAGTGTTTGTGACGGAAGATATGATTCAAAAAGTAATGCCGAAATCTCCGATTGTTGCAATGATTCCAGCAGTATTTGTGGGAGTTCTTTTTCCAATGTGTGAATGTGTCATTATACCAATTGTAAGAAGGCTCATTCAAAAGGGGTTACCACTTCATGTAGGCATTGTTATTTTACTGAGTGCACCCATTATGAATCCAGTCGTTTTTTTATCTACTGTATATGCGTTTCAAAAAAATGATTATGTTGTATATGCACGCTTTGGGATAACAATTTTAGTTGCTCTATTCATAGGTCTAATTGTGTATTATTGCTATCGCGAAAGAAATGTTTTAAAAGACGTAGAGGTTTCAGTTCAAACAAGCAAAAAAAAGAGTTGGAAAGATGTTATGAATCACACTGTAGATGAGTTTTTTGATACTGGTAAGTATTTATTGATTGGTGCTTTTTTAGCAAGTGTATTTCAAACGTTTTTTGATCGGAATGTACTGGATGCAGTAGCACATAACGAAGTAATTGCCCCCTTTATTATGATGGGATTTGGTTATGTTTTATCAATTTGCTCTGCAGCCGATGCTTTTATAGCGGCATCTTTTGGACATGTTTTCTCAGTAAAGGCACTTCTCGCATTTCTTGTGTTTGGGCCGATGCTTGATATGAAAAATACGTTAATGCTATTTGCATATTTTCAAAAGAAATTTGTATTCTTTTTAATGGGAATTGTCATTGTATCTGTGTATACCATCCTGCAAATTATAATGTTATAGGAGGTGAGAAAGAATGGAGAAAGAGGAGCAGAAGGCATATCATCGCTATATTCGTGGTATTATTTTAATTGGTTTAGCAATGCTCTTATTTAAACTACTTGTAACAGGGAATATTTATAATTTTATCGCTCCAAAAATGATTAAATTTACGTATATAGCTTTTGTAGTGATTTTACTTCTTGGTTCTTTACAAGTTTGGAGAGATGGGAGAGAAAAAGAGGATGATTGTAATTGTTGTAAGCATCATACAGCATTAAAATCAGGGATGAAAAGTTTCTTTGTATATGTTTTATTTGTTGTTCCGATTATTAGTGCTTTTCTATTTGGAAATGTAACAATTGATGGAAGTTTAGCAGGAAAAAGGGGTATGAATCAAAGTGTACAGGCGAGAAGTATGGAAGGGAACGAAAAAGAGGGGAAACAGGATGATTTTGATGGGCGAGAGGTATTCGATGATCCAGATGAAACATCAAATTTATCAACGACTTATGAAACGGAAGAGCAAGTAGTAAAAAGTATGTTAGGACAGCATAAACTACAAGTAGAGGATAAGGATTATGTTCAAACAATGAGTATAATTGGTCAAGATGTAAAAGGGTTTAAAGGGAAAGAAATTATATTCTCAGGGTTTATATATAATGATAAGGATGTGACGGGTAATAAAGCAGTAGTGGCTCGATATGGCATAACTTGTTGTATTGCGGATGCATCAGTCTGGGGGATGATTGTTACCGGGAAAAATGTTGAAAAAATATCAGAAGAAACATGGGTGAAAATAACAGGATTATTAGATGAAACGACATATAAAGGAACAGTCTTTCCACTTGTAAAAGTAAACAAAATCGAGAAAATTAATAAGCCAACTGACCCATATGTATATGATGCTTTACCGCAATAGAAAAGAATAAATTCTTCATATTTTCATGAAATAGAATCATAATCAAGGCGATAAAAAAATAAAGATAAGAGTAATTTGGTTTGTTAAAAATATGTGCAGAAGGAGTTATGCGATGAACTGGGTTACTCATAAACCATCATTTGAATTTGAAACATTTAGTCCTATTATTCGGTCACAATCTGCGTGGAGTGGACATTTAGATTTTGCATATGACTTAGTACGATTTGAAAAACCAGAAACTTTAGTTGAGTTAGGTACACATCTAGGTGCTTCTTTCTTCAGTTTTTGTCAGGGAGTAAAAGATGGAGGGTTATCGACTAAATGCTTTGCAGTAGATACTTGGGCTGGAGATGGGCATACAGGTCCATATGGAGAAGGGGTTTTTCAAATAGTAGAAAAAGTAGTGAGTGATAACTACCTTAATATAGGAAATTTAATTCGATCTACTTTTGATGATGCTGTAGACCGGTTTCAAGATGAAACGATAAATCTTTTGCATATTGATGGCTATCATACGTATGAAGCTGTTTCTCACGATTATAACACTTGGCTACCGAAAGTCGCGAAAAACGGTATTGTATTATTTCATGATATTGAAGTTAGAAGTGGTGATTTCGGCGTATATAAGTTTTGGGATGAGGTAAAAGCGAAGTACCCTCATTTTCAATTTGCACATTCATATGGACTGGGAGTGTTATTTCCGAAGGGGTGTAGTGATAAGTTTGAGGAAATACTTAAAAATAAAGAAGGAATACAAAATATGTATAAATAAAGATAGGGCATGCATCATTTTAATGATGTGTGCCCTATTTTTTGTGTAGAAAATAATGGTGTTAATTAAAAAGTGAAGATAGTTGTAAAAAGTTTTGTTGCAGCAAATATTAAAAAAGTTAGTATGGGATTGTTCTTTGTAAATAAAGTGAAGCTTTAATACGTTCATATCAATTTGGAATTTTACAGTAGTTAATTTCTTATCTAAGTGCTTTGCGCTTACTGAATTTTAAGGCGGAGGTCTTATTGGCCGAAAATATCGGGATAAATAAAAATACAACATTTTTTATATTTTTCATTGCGAAAAACGTAATCTACTTTTACAATAGAAAGGGTTGTGAATATATTATACTGGAAAAATAAATCGAAATAATATGAAAATTTTGTTTTGTCTTCGCTAATTGTATATTACATACATGTAAGACGACATACGTCATGTTATCGACTTGTAAGGAGAGAAAAAAATGAAAAGTGTAAGATTACCATCGATGCTAGAAATCATAGTTCTTTTATTACTATTTCTTGCTGTTGTCTTTTCCTTCCAAACGATTTTTGATCTCCCAATTCAATTAGCGCTATTTATTTCATGGTTTTTAGTAATTGCGCTTGGATTAAGATTAGGATTTCGTTATCAAGAATTGCAAGATGCAATTACGAAAGGGATTTCTAACGGATTAGAAGCAATACTGATTTTAGTTGCAGTAGGTGCTTTAATTGGAACGTGGATTGCTGGTGGGGTAGTACCAACATTAATCTATTATGGATTAGAATTTATTCACCCTAGCATATTCCTATTAGCAACATTAATTATTTGTTCTATAACTTCTATCGCAACAGGAACGTCTTGGGGAACAGTGGGAACAGCAGGTATTGCTATGATGGCGATTGGTGAAGGACTTGGTTTACCACTTCCGCTTGTTGCTGGTGCAGTTCTTTCAGGAGCTTATTTCGGCGACAAATTATCACCACTTTCTGATAGCACAGTTCTTGCAGCTTCTATGGCGAAAGTAGATGTTATTGCTCACGTTCGAGCTATGCTCGTATTAGATGTTCCAGCTTATATTATTACTAGTATTATGTTTACTGTAGCTGGTTGGATGTATGGCGGCGATAATGTAGATTTGAATCGAGTAGAATTTTTAAAAGAAGCTTTATTAAAGCAATTTGATATTAAAATATGGATGCTTATTCCAGCGGTCATTGTTATCGTTCTATTAGCGATGAAGAAACCGTCTATGCCAACAATTGCAATGGGAGCTTTAATTGGTGCAATTTGGGCAACTCTTTTCCAAGGGATGAACTTTGGAGAGGCGATTGGAACAGCTTATAACGGATTCTCAATTCAATCTGGTGTTGAGTTTGTTGACAAGTTATTAAACCGTGGTGGAATTAACGGCATGCTTGGCTCAGTAGCTGTTATTATTTTCGGTTTAGGATTTGGTGGATTACTTGAAAAACTAGGTGTTTTAAAAGTAATCGTATCAAAATTTGAGAAGAAATTAAATTCTGCAGGTAATGTAACATTGTCTACATTAATCGTGGCATTCTTAGCTAATATATTTGGTTGTGCGATGTATGTATCACTAATTTTAACACCAAAAATTATGGAAGATAGCTATGATAAATTAAAAATAGACCGTCGTGTATTAGCGCGTAACTCAGAAGTAGGTGGAACGTTAACTTCAGGTATGGTTCCATGGTCTGATAATGGTATTTTTATGGCGGGTATTTTAGGTGTAGCAACGTTCTCATACGTTCCGTTTATGTGGTTAAGCTTCGTATCGTTAATTTTAGCAGTTATTTACGGATATACAGGCAAATTCATCTGGTATGTAGATGATGCAGATAAAGGAAAGCAAGCATCATAAAATAAAAATCACCTTCTACAATATGTAGAAGGTGATTTTTTATTTTGTAATAGCATCTGCTGAAGTTACTTCATTCTCATATTTAGCAATTTTTTGTTGTATCTTTTTTAAGTTTTTTTCAGTGTCTTGGATGAGCTGTAAGACATTGGTCTCTTGTTGTTTCATTAATTCCAACCGTTGAAAGATGGTAGATTCTCCTTCCATAGACCAGTCGATAAATTGTTTTATTTTTTGAATAGGCATACCAGTGTTTTTTAAACACAAAATCATTTCTAAGTATTTGAGTGCTTCTTCATCAAAAGCTCGATCTCCTTTTTCATTTCTTTGCAGAAAAGGGAACAGTCCTTGTTTATCATAATAACGTATTTGAGAAATAGTTAAGTGTTGCATTTTGGCGACTTGCCCAATTGTATAATACATATCATTCATCCTTTTGTTACCAAGGTATAATGCCATTTTTATTTAGTATTTTACCATTATAGTTTGTTTCACTTAATGCATATTTAATAATAATTTTAGCACTTTCAATAGTTGTATGGCCACCAGGGGAATTTCCATTAAGATCAGTAGTTGTAAAACCAGGAGTTATCCCAAATACTTCTGGACCGTTAGTAGCAAATTCTTTACTAAAAGCTAATGTTAAAGCATTAATAGCAGTTTTGGAAGAATTATATCCTAGTGTATTGATTGGATGTGTTTCACCATTAGCAAACATTGTTAGTGAGGCCATGTCAGTTGTTACATTTAGTATTTTACTGTTGCTTGAATTCTTTAATAATGGTAAAAAGGCTTGTATCATTTGGAAAGTTCCAAAAAAGTTAACTTCAAATCCTTGGCGTAAAGTTTCAATATTTAATTCACTAGGTAGCGTATTGAAGTCTAATGCAATGCCTGCGTTATTAATTAATAAATGTAAATGGTCAGTCGTTTCGTGAATTTTCTTTGTTGCTTCTTGAATGGATTGTGAATTTGAAATATCTACTTGAATATAGGAAACGTTTGAAACATTTAAAGAGTCTACGGCTTGTTGTCCAAGTTGTTCATTACGAGCACCTAAAAATACGTGATAATTTTTTTCTGCTAATTGACGAACAAGTTCATATCCAATTCCTTTATTCGCACCTGTTATAAAAGCATATTTTTTCATATTGAATTCCTCCAGTAGTGTTATAGTAGGTTACAATGGAAAGGATACAGCCTAAACTTAAGTTTAGGTCAAGAGGAATTTTTTAAAATAAATATAAAATATCTATATATAAGAGTGAGAATTCTTATCATTTAAGAAAAAGTCTGTTATTATAAGAGATGTAGGTATTATATTTTCAAGGGGATGAAAACATGGAGTACAGAATTGAAAGAGATACATTAGGAGAAATAAAAGTTCCAGCTGATAAATTATGGGCAGCACAAACACAACGTAGTAAAGAAAACTTTCCAATTGGAACAGAGCAAATGCCGCTTGAAATTGTAAAAGCATTTGCAATTTTAAAGAAGAGTGCAGCGCTTAGCAATCAAAAATTAGGAAAGTTATCAGAAGAAAAAGCAGAAGCAATTGTAGAAGCTGCTGATGAAGTGATTGCAGGGAAATGGAATGAACATTTTCCGCTTGTCGTATGGCAAACAGGTAGTGGTACACAGTCAAACATGAATGTGAATGAAGTAATTGCAAATCGTGGGAATCAAATTTTGAAAGAGAATGGATCTGACGTACATATTCATCCAAATGATGATGTGAACATGTCACAAAGTTCAAATGATACATTTCCAACGGCGCTCCATGTAGCTTGTGTAATCGCAGTAGAAAATCACGTATTACCAGCAATCAGGAAATTAAAAGGAACTTTAGCAGAAAAAGTAACTGCATTTGAACATATTATAAAAATTGGTCGTACACATTTACAAGATGCAACACCGTTAACTTTAGGGCAAGAAATTAGCGGATGGCACCGTATGCTTGAAAAAACAGAGCGTATGATTGCAGAGAGCAATACATATATGAAAGAGTTAGCAATTGGTGGAACTGCGGTTGGAACAGGTATTAATGCTCATCCTAAATTTGGTGAGATGGTATCAGAGGAAATTAGTCAATTTACAGGTAAACAATTTGTTTCTGCACCAAATAAGTTCCATGCATTAACGAGCCATGATGAAGTTGTATATACTCACGGTGCATTAAAAGCATTAGCTGCAGATCTAATGAAGATCGCTAACGATGTACGTTGGCTTGCAAGTGGTCCACGTAGTGGTCTTGGAGAAATTATTATTCCAGCCAATGAACCAGGAAGCTCTATTATGCCAGGTAAAGTAAATCCAACGCAAAGTGAAGCATTAACGATGGTTGTAGCGCAAGTGATGGGGAATGATGCAACAATCGGATTTGCTGCGAGCCAAGGTAACTTTGAGTTAAACGTATTTAAACCTGTTATTGCTTATAACTTCTTACAATCAGCTCACTTATTAGCGGATGCAATTGTTTCGTTTAATGACAATTGTGCAGTTGGTATTGAAGCAGATGAAGAAGTAATTAATGAAAATGTGAATCGTTCACTAATGCTTGTAACAGCGCTAAACCCACATATCGGATATGAAAATGCAGCGAAAATTGCGAAGTATGCTCATAAAGAGGGATTAACTTTAAAAGAAGCAGCATTGCAATCTGGGCTACTAACAGAAGGGCAATTTGATGAAATTGTAGATCCAAAGAAAATGATTGCTCCAAAAGAGTAATAGAAAAAGCCAAGGTTCTTAGTATAGAATCTTGGCTTTTTTGATGTTCATTTTTATGTTTCATCTACTTGCAATACTGCAAGCTTCAAAATATATTATTTGTTAGCAGGCGTATTCATTACTTTCATCTGTGGGCAGTTCTCTTTTAAGAGTGAAATGAATTTTTCTTCTTCTTGTGGTACGAAAGTGGTCACTGAGTCAAATAAATTATAATTAATTTCTAATTGTTGCCTAGTCCATTTTTTTGAACGAAGTTTTTTGCCAGAGTACTTAATATGGCGAATGTCTTTAAATGGGATTTCAGTACGAAGTATGAAACCGTGTTTTACAACAAGAGATGATTCCGTTACGTTGTAGTGAGAGAAATAGAATGAAGAAAGATTCACGATATTTAATAGCATCATGAGAGTGAAAAAAATAGAATTTTCATTTTGGAAGAATAACGAAACGAAAAAAATAATTAGAAATAAAGTAATGAAAATGACGTGGAATGGATTTTTTTTCGCTTTAAATTTCAAGTTAGTCACCTCGGTATACTTGTTCTTTAACTAAATTAAATCATAACATTGTGATAAAACGTGTGAATATGCAGAATTGCATATTCACACGTTTTATTATTCATGTAAAATTTCTTGATAGGATAAATTCAAAAGAAGTTTTGTAATAGTGGAGTGACATGAAGTGACTTACAAGAATAGAAAGATAGTGTTAGTCATAATTAGTTGTATGATGATTATGAGTAGTTGTGCTAATAAATTTGTTGAAGATAGAAATCGAAAGCATACATTTGTACAAGCAAGTAAGGTTTTAGTAGAGACTGTAAATAGAATATATAAATTGAAACTTTAATCAACTGATTATTAGCCCTCACCAATCGGGCTTTTAAGGGCAGCCCGCCCTCATTTAACTTCTTTGCTTCCGCTGAATTTTGATGTGGGAGTCTTACTGCCCTTAAATGTGGGATAAAAAGTAAAAGGTGTTTTCTTATACGGAAACATCTTTTTTGTAGTTGAAATTGAATACTGAAGTTTTGTAATGGATGAATACCGGTTCCATATTCACTAATCGCATATGTATTCTGTGCAATTTGCTTAACGGTAAACCAAGAGTCTTGAAGAATATCCATGTTCTAATCCACATCATATAAAATGAATTTCTATAAACACATTCGCTTTTCGTTGTATTAAACCCTTTCGGTAGATGTTTTTATAAAAGTTTATAAAATGGGTAAACGAAATGTTGAAATGTTTGTTTGTGTTATGATAAGATGGTGAAGTGGTAATAAACGTTATAGTGATTTGTTTGGTTTTTGAATAAACATTTTGAAGGAGTGTTTAGTATGAGTGGTATTTCAGAGAAGTTTTGGGATGCGTCAATAGAGGAATTAAAGAAAGGGTATGTGTTTGATGGAGAAAAAGAGGAGTACATTTGCTTAGCTTGTGGTGAAACATTTATTAAAGGTGTTATTTATCAAGATAATCAAGTTTTGTATGAAGCAGAGAAGTTCGTCCGATTGCATATTCAAAATGAGCATACGTCTATGTTTGATTATTTGTTAAATATGGATAAGAAATTTACTGGTTTAACGGATTTACAAAAGAAAATGGTTCAGTTTTTCCATATGGGACTGAATGATAAAGAAATTGTAAAAGAGTTGGATGGCGGAAGTACATCAACAATTCGTAATCATCGATTTACACTGCGAGAGAAAATGAAGCAAGCAAAAGTATTTTTAGCTCTAATGGAATTATCAGAAGAAAAATCAAAAGTACAAACGAAATTTGTACCAATTCATAGAACAGCAACGATGGTGGATGATCGATACAATATTACGGAAGAAGAAAATGATGAAGTATTAAAAGCTCATTTTACAGAAGGATTAGATGGACCTCTTTCTAAATTTCCGAAAAAACAAAAGCGTAAATTAATTATATTACGTCATTTAGTAAAGAAGTTTGATAGTAATAAAAAGTATACTGAAAAAGAAGTAAATACAGTGATAGAAAATGTATACCCTGATTTCGTAACTTTAAGAAGATATTTAATCGAGTATGGATTTTTAGATCGAACAGCCGATGGAAGTCAATATTGGGTGAAGTTATAATCATACGAAAAGAAAGTGAATAGAAGCACAGTATTATAACAACTATACAAAGAGATAGATATTGAAAATTGATTTTTAATAAAAGGAGAAATGAAATTTGAAACCACCTGCAGATAACAATAAAGAAGGTGCGGAGTCACATAAGTTGGAAAGTGAGAGTAAACCGATTTGGAAATCGATGTCGATGTTTTTAGTACCATTATTATTAAGTAATGTACTACAATCAGTTGGACAATTATTTGGTATGGTAGTAGTAGGAAGATGGCTTGGAGTTAATGATTTAGCGGCTATATCAGCATTCTTCCCATTATTTTTCTTGCTCGTTTCATTTGTAATTGGTATCGGTTCAGGAAGCTCTATTTTAATTGGTCAGGCGTTTGGTGCTAAAAACGAAGATCGTTTAAAAGCTATCGTTGGTACGACGCTGACATTTACCTTTATTATTGGAGTTGTGTTGGCGATAATAGGCAGTATTTTTGCGATGGATATTATGCGTCTAATGGGAACGCCAGAAAATATTATTGAAATAAGTGTACATTATGCACGAATTTTATTTATATCGATGCCAGTATTATTTTTATATTTCGCATACACAACATTTATGAGAGGTACAGGAGATTCTAAAACGCCATTTTACTTTTTAATTGTAAGTACAGCGCTAAATATGATCTTATTACCAATTCTTATTTTTGGATGGTTAGGAGCTCCGAAATTAGATGTGTATGGAGCAGCCTATGCCTCTGTTATATCTACAGTTATTACGTTTATTGTCATGCTTTTGTATTTAAAGAAGAAAAATCACCCATTACAACTAGACAGCACGGTTAGAAAATACCTTCGAATGGATGGGGAGTTATTAAAGCTATTGCTAAGGCTCGGTATTCCAGCGAGTATTAATATGATATTAGTTTCATTATCTGAAATTGCTGTAATCGCGTTTGTAAATCGTTACGGTTCGGATGCAACAGCTGCTTACGGAGTTGTGAATCAAGTTGCAAGTTATGTACAAATGCCAGCAGTTAGCCTTGGTATTACAGTTTCTATTTTTGCAGCACAATCAATTGGGGCGAATCAATTTGATCGATTGCAGAAAGTTGTGAAGGTCGGAATTATTATGAACTACGTCATCGGTGGTGTGTTAATAGCTCTTATTTACTTATTCTCAAGAGACATTTTATCACTATTTTTAACGAGTCAAACTACAATTGAAATTGCTCATAGCTTAGTTATGATTACGTTATGGAGTTATTTAATTTTCGGTCATGCACAAATTATTAGTGCGACAATGCGAGCGAGTGGTACAGTACTTTGGCCAACTGTTATTGGAGTTGTTTCAATTTGGCTTGTGGAAGTACCCGTAGCATATTATCTTTCTTACCATACAAGTCTTGGAATAGAAGGGATCTGGATCGGGTATCCAGCAGCATTTATTGTCAGCTTAATACTACAGTATGCATATTATAAGCTTTCATGGCAAAAGAAACGAATTACACGATTAGTTAGTTAAATAGAAAAAATGTCTCTAAGTTATTTGACTTAGGGACATTTTTTTGTAGGTGCAGGTTTACAAATAGCTTTTTAAAGTTATATCAAAATGTTGTCTAATGAGTGTTTTATCACTCATATAAAACTCCCACGCTTTTTCTGGTTCACCGATAATCTCAAAGGATTCCTCTGTAATATATAAAGCGCAATTATCCTCCAGTGCAATTCCTTCTATATTCCCTTGATGATTTTGTAAAAAGGAATGGAAGGCGTTCATTCTATTTAATTGATTATAATGTGGACAAAATCTTTTATTAACAATCCCCCATCCGTTACTCTCTATATAACCAGAACCTTCATAATCTGATCGGATACTAGACGTGAACCAACACATAGCACCAGCGCTATAACCAGCAATAAGTGTTCCTTGTTGCAGAGCCAATAATAATTTTTCATCGAGTCTATGTTCTTTCCATTGCGTAAACATATAAATATAATTCCCGCCACCTAGATAAATTAAATCGGCTGAATGAATCATCTCGTCTATTTCATACTTAGAAGGTGAATCTGTTGTAGTACGTAAAATTTGTACTTCACAATGTAATTGTTTTTCAAACGTGTCTAAAAATAATTTTATATAGCTTTCATCATCATGACTTGCCGTTGGAATAAACAATACTTTTGGATACTGTTTATTTGTTAATTCTATAAGGCGTTCATTAATAGGCAAGTGATTTGAATCTTGTAAATCACCGCCACCAATGACAGCTAATTTCATAGTAAAGCACCACCTAATCATTTTTGTTATATAAAAATTCGATAGAAGAGAGTTACATTCCTTCTGTAATGTAATCAATAATTAGAAAATGTAGCTTAAGTATATCGGAATAGTAAAGAAAACACTGATTATATATATCAGTGAATTAGAAACCATTCATTGATATATAATATTTCATACTAATGTTTCAAAAAATGGAAAAAATATGTTTAAATAGATATAATGAAGTATTAATTCATATTGAATTTATATTTATATTTTAAAAGGAAATCGGAAATAATAGCGATTTTCCAAAACAGTTTTTACTTTTAATAGGAAGTTGTATTACAATATGGTAAAATTATTTCAATATATTTATTTAATATGAAATACAAAGAAGGAGCGTGAAAAAAGTGGATTTTCGATTTGAATTTACAACGAAGCTGAAAGAATACTTAGACGATGAGAAGGATGAAAAAATAATAAAAGATGGGCACAGAGATGTAATTTTTCACTATTTATATGCGTTAGAGACTGAAATTGGCGTTGTTAAAAATCCTAATTTTACTTTTTTTGCATCAGGAAGACGTTCACATATAGTGTTAGAAAATGTTGAATTTAAAACAGAAGTAAATGTAAAAAGTAATATAATTGAAATTACAAAAATAGTGGATAATGTAGCTATTCCGTTAGATACTATCGTAGCGAAAGATCGGGAATTATTTGCACTTGGGCGTAATGAGAAGTTTAGTGTACAAATATTAGAGCAGTATCTTTTTGATACATTTGGAGATAAGTTAGGCTTATAATTAATGGAATGGCGTACGTATTTATAAGTAGTGAATTTTAGTGTATCTCATTCGTGTTTGACCTTTTATTTAATTTGTACTACAATTCGTAGTGTGAAAGGAGTCATACTATGTTTACTCAAAACTATAAATTAAATGAGCACGGGTTAAATCATTTCTTTGGACCGCTTGAAGCGAAAATTATGGAGATTGTTTGGTCTAACAAAGGTATTACGATTAAAGAAGTGCAGCAGAAATTAAGTGAAGAATCGCCTGTGAATTTTAACACTGTTATGACAGTTATGAACAGGTTAGTAGAGAAGTTACACTTAGAAAAACAGATTGTAAAAAGAAGTGGCATATATCGTGCTGTACAAACAAAAGAAGAATTCTTATCCAAGCAAACGAAGAAAATGACACAGGAATTGATGGGGGAATTTGGAGATTTAGTTGTAAATCATATGTTAGATGAGTTAGAGCAGGCTGATCCGACTTTAATAAAAAAGTTAGAAGACAAATTGAGTCAGTTAAAAAAAGAGGATTAATGAAATGAAATGGCAAATGCGTAAAATCGTATTGTTAGCAGTAATTGTTAGTACCCTCTTTTTCAGTATGTTAGTGTATTACGTTACATATCCATTTCTGTTTCAAAATAAGATGTTCTTTCTTTCAAATTTTTGCTTGTTCCAGTTAGAAAAACATATGAAAGAATTATCGCTGATTCGTATTATAATCGCTGGATTATTATTACTTACTATATTAATCGTGTGCAAAAGAATTTGGCGACAATTTTTCTATAGTAAAAAATTACAAAAAGTACTTATCCCTTTCATCCGAAAAGGAAAACAAATATATATATTGCCGACTACGGAAGTTGCGGCATTTACAATTGGATTATTCCGTCCGAAAGTTGTCATGTCGGAAGGTTTGCTTCAGACGTTTTCAGATGAAGAAATTGATGCAATTATTTTCCATGAAGAATATCATCAAAAGAATTGGGATCCGCTAAAATTATTTTGTTTTACGTTATTAGCAGAAGGAATGATGTACATCCCGATATTAAAAGGGTTGTTACAGCGATATCATACGTATCAGGAGCTAGCTGCTGATAAATATGCGATGCAAAAAATGGAATCTTCATTTGAGTTAGGTAGCGCGTTATTAAAATTAATTAAAATAAAGACAATGGAAAATCGATGTGTTACCGCTTCATTTGCAAAAACAGCAATAAATTTACGAATCGAGCAAGTGTTAAATGAAAAGGTTGTTAAGCTTACTATTCCGTTACATACGAATTCGGTATATGTAACAGTAGGTTTATTCTGTATGTCGGTTGTACTTATTGTCGGAGAGTGCATATAGCCTCTTTTTTTTAAGAATAAACACTACTTATTGTAGTGTTTTAGGGGGAATAAAATGAATGCAGCAGATTTAACAATTTGGCTTGTGGCTGGGGCGGGAGTATTGTCATTTATATCACCGTGCTCTTTACCGTTATATCCATCTTATTTATCTTATATTACAGGTGTGTCTATCCAAGATTTAAAAGAAAATCGTGGGATTATGCAAAAATCAGCGATTATACATACCATATTTTTTATGATCGGATTTTCGGTTATATTTTACGCGTTAGGTTTATCGGTAAGCTGGATTGGAATAACATTTTCATCTAACCAAAAATTGATTCAACAAATTGGTGGGATTTTTATTGTTTTAATGGGGCTATTTATGACGGGCTTGTTTCAGCCTAAGTGGCTTATGGCAGAGAAAAAGGTGCAGTATAGAAGTAAATCGACTGGATATATTCGCTCGATTTTAGTCGGTATGACATATGCAGCGGGTTGGACGCCATGTGTTGGACCGATATTTTCAGCTGTACTCATGCTTGGCGCGACGAATCCTGAAGGGGCACTTCTTTATATTACAGCGTATACTCTTGGGTTTGCGGTTCCATTTTTCGTGATGGCATTCTTTATTGGGAAGGTAAAATGGATTGTTACATATGCGAATGTCATGATGAAAATTGGCGGTGGAATGATGATTGTAACAGGTATTTTATTGTATACAAATCAAATGACGAAAATTACAGCATTCTTTATTCGTCTATTCGGTGGATTTACAGGCTTTTAAAAATGAGGAGGAAGAAAAGTGAAGAAACTAATTGCTATTATACTAGTAGGTGCTCTCGTTTGGGCGGGGGTTAACTTTTATAATTCAAAGAAAGAAGAAAAGGAAAGAAAAGCAAAGCAAGCAGAGTTACAAGAGAAAGAAGTATTACCACAAGTAGGTTTTAAAGCACCTGGCATCACATTAAAAGGATTAGACGGAAAGTTGCAGTCGTTAAATGATGCCAAGGGAAAACCGTATATTATTAATTTTTGGGCATCATGGTGTGGGCCGTGTGAAATGGAGGCACCTGACTTAGTTCATATGTATGATAAATATAAAAAGGATGTTGAAATTTTTGCGGTGAATGCAACTGTTAGTGACCCAGTACAAGAAGCAAGCGCATTTGCTAATCGCTATGGGTTTGAGTTTCCTGTTCTACTAGATATGGACGGAGTAGCTGGACTAGATTATAAAGTATTCTCTTTACCGACGACATTTTTTGTTAATAAAGATGGAATCATAGTAGATCATGTACGAGGTGTATTACCACCAGATCAATTAGAAAAGAAATTTAAGAAATTGATTGAGAATTAAAAGGAGATTTCGTGACGATGGAGTGGATCGTGAGGTTACAACCCATATCTCTTATAATTGGAAGTCTATTTGGATTTATGTTGATGAAACGAAAGATGAGGCATCAAAATGTATCATATGAAAAAATGATGGATGCCGTAACAAATGCTTTTCTTATCATCGTATTTGTATGGAAGTTTGCGCCAGTAATTTTAAATCCTGTATGGGCTTTTGGGGCGCCAGTGCAAGCAATATTAGCTGTTGGGAGTATGCAACATATTGTAGTAGGATGCGTAATTGCGAGTGTATACATTGTTTGGAAAAGTAAAAAGGAGCAATTTTCGCTTCGTATTTTACTTGATGTATTGCCTTTTAGTCTGTGTGTGAGTATTATCTTTTATTTTCTATTACATCATGAAGTAGGCGCACAAACGACACTACCATGGGGAATAAAAATATATGAATCTAAACTTTTATATCACCCTATTTTCGTATATGAGATCATCCTTGCTCTTTGTATAATGGGCTTTTTATGGATGAAAAATGAAAGGCTTGGAAATGGAAAGAATATAAGTGTTTTTCTAATTATTGAGGGGTTTGCTCAAATCATTATTTCGCTTGTTAGTGAACAAAATTCGGTTCTGTTTGGTCTATCAGCACAGCAAATAATGAGCTTTTGTATTATTAGTTTAGGGATTTTGTTAGTGTCGAAAAAATAAAAAATAGCCATGTACAGAGAGTATCTGTGTATGGCTATCTTTTATAAGCATATTTCTTCATCATATGCTAAATCATTATATTGTAGAAATCTAAAAACCCCTTTATTAGGGGTTTTTAGATTTCTATAGGTCTGCATGTGTTTCTTGTTTATCTGTATCCCATTTTGGAAGTTGTTTTGCTTGTTGACTTTCAGTAAAATTATTAAATCCAAAAGCAAGTATGCATGTAAAGGTTAAAATAGCTAAACTAATCTTTTTCATTATCTTAGTGCCTCCTTAGTTAATAATTTTTGTTTTGCTTCGTAAGTTTTGAAAAAATATTTTTGAGATTTCTCTATTTTATTCACTTTATGAAATTCTACTGCTAATAATTCGTAATATTCTTGTGCATAATCGTATAATTCTTTACTGTTAAAATATGTAGTGCCTGCAATGATTGCGTTTTCTAAGTCGTCTAGAATACCAGTGTGTTGTGTTTTTAAGATAGTGAAATGGTGTTTATATTCTTGATTATTTAATTCATTACAAATTTCTAAGCCTTTTTGAACCCAATGGTTTGCAAGTTCTTTTTCATTTAAAATAAAATGTTCTTTGGCTTGTAGAAAATTGGCTTTTAGGTGTTTAGGTAATTTGTTTGTAACTATTGTAAGATGTCTAATAGCAAGGGTTGATAGATTTTGAGAAGAGTAGAGCCAACCTAAGTTATTTCGAACTTTTAAGATTAGTGTATCGTCTTTCAGCTTTTGTAAAATATTGATTGCTGAATTATAGTTCTCTTCGGCTTGTTCGAATTGTTTTAAATAAACAGAACATGAGCCTAAAATGTTTTCGCATAGAGCTATTTTAATTTCATAACGTGGATATTTTGAGAAAATCTCTTTAGCTTGATTTGCATAATTGATTGCTGTAAGTGGTTTGTTTGTATGGTGATTAAATATAGCAAATTTATATTTATATTCAGCTTCTTCTAGTTCGCCTGGTACATGTTTTAAAAGGGATTCAGCTTTTTCGTATTCTTTTTTTGCTTCATCATAATTTCCAATAATGGTAGCATGTTCAGCTTTAAAAAAGTGATAATAATAAGTAATAAAGTCTTCAGTTATTGGATTGTCTAAACGAACAATTTGACTAAAAGTATCATACTTAATGTTTGTCCAATCGGTTAGGACCTTATATTTAAAGTTTAGTAGGGAGTAGTAAAGCGATAGATTTTGATCAGCTTCAATTTTATTAATCTGTTTCTCTATTTTTTCTTTTAATTGTTTCGCTTCAATTAATTGCTCCGCTACCATTACTTGATATAAAATGTTTAATTCGTTGACAATCTGTTCATGCCCTTTTAATAACACACTCATTATATATTCCCCCATCCGATAAAAGTATCCTAATTTAATTATTTCTATAATAACAAAATAGAAGAAGTATAAGAGTGATTTTACCATATTTTTCAACAAAATTCTGAAAAATCAATTAATTTTTACGTATTTCTTATTTTTATGTGAATATTACAAGTGCCTCTGGTAGTGGTGGGATGAATCTGACTCATGATACGTTAGCATCAATGGGAGGGATAGTTTCAGTTGTAAATATGTTTTTAGGAGGATTGTTCGGATTGGGTCCAACTGTTAAGTTTTTAACAAAAATTTCACTTTCTTATTTAATAAAAACAGGATAATCCGCATTTTATAAGAACCATCCTGTTTTTATTTATACATTAAAAAATCGGCGGAGTAACAGAAAATAAAACTATCGCGTTTTTTTCAAAATGATTCACCCATTTATGCTTTAAATAAGCAGGTATCTTTACACTGTCACCAGTTTCTAATACGTATTCTTCCTCGTTTAAATATAATGTGATTTTCCCATCTAAGACAAATGCTAATTCTTCTCCTTTATGTTCTAGCACATTTTCTGATGAAGCTGTATTAGGCGGGACGGTCATAATTGCTGTTGCTAAATTTCCAGTGAAATCAGGTGAAAGCATTTCATATGATAAATTATCGATAATCATTTTCTTTCGTTTATGGGAACGTACAATTAAATCGTCTGTATTTGTATCTTCAAGTAAAAAGCTAAATGTTGGAACATCAAGAGCTTTAGCAAGTACTTTTAATGTTTGAATAGAAGGGTTAGCCGACCCACGCTCAATTTGACTTAACATAGATGGTGTAATATCGGCCATCTTTGCTAGTTCTTTACTAGTTAAACCTTTTTCTTTTCTTTGTTTTTCAATTTTTTTACCAATATCTATATTTTCCATAATGAAAATCTCCTCAAGGATTATTAAATTATATTTAATTAAATTAAATTAAAATTAACTAAAGTGAACGATTTGTGTTAAACTATATTAAAATTAATTTAATTATAATTTATTATATGGTGAGCTACAAGGATATAAGGAGGAAACAAAATGAAAGAAATAGGGGCATTACAAGCAGAATACCCATTAGTGAATAAACTTATTGCAACAAAAGAAGTATTTTGGATAAACCCACACATAGAAAAGTATGAAAGGGCAATAAAAGATTCACCACTTAATGAAGAGAATGTAAAAGATGCGGAAGAGAGATTAAAGCGTTTTGCGCCATATATTGCGAAAGTTTTTCCTGAAACGAAAGGGACTAACGGCATAATCGAATCACCTTTAGTAAAAATACCTTCTATGAAAGAAGCTTTAGAGACAAATTACAAGCAAACTATTTTAGGAGAATTATTATTAAAATGTGATAGTCATCTCCCGATATCAGGATCAATTAAAGCTAGAGGTGGCATTTATGAAGTGTTGAAACATGCTGAGCAACTAGCATTGCAGCACGGAATGTTAACAGAAGAAGATGATTATTCCATTTTAGATAGTGATACATGTAGAGAGTTTTTCTCGAAGTATTCAATTGCGGTAGGTTCTACAGGGAATTTAGGACTTAGCATAGGAATTATGAGTGCGAATCTAGGTTTTAATGTAACTGTTCATATGTCAGCAGACGCAAAAGAATGGAAGAAAAGTTTATTAAGAAGTAAAGGTGTAAACGTTATTGAATATGAAGATGATTATAGCAAAGCAGTAGAAGAAGGAAGACGACAGGCAGATGCGGATCCTAGCTGTTATTTTGTAGACGATGAAAACTCACATGATCTATTTTTAGGATACTCAGTAGCAGCATCACGATTACAAAAGCAATTAGAAGAGTTAGAGGTTGTAGTAGATGAAGATCACCCTTTATTTGTTTACCTTCCGTGCGGAGTAGGAGGAGGACCTGGCGGAGTAGCATTCGGTTTAAAGTTATTGTATAAAGACAACGTTCATTGTTTCTTTGCAGAGCCAACACACTCACCATGTATGTTACTCGGCTTAATGACAGGCCTTCATGACAAAATTGCCGTTCAAGATATCGGAATTGATAATGTAACAGATGCGGATGGACTTGCGGTAGGAAGACCGTCTGGATTTGTCGGGAAAACGATGGAACCATTTTTAAGTGGAAATTATACAGTAAACGATGAAGAGTTATATAGATTGTTAAAAGAACTAGCTGATACGGAGAATATTTATTTAGAGCCTTCTGCACTAGCAGGTATGATAGGGCCAGTGAAAGTGTGTAAAGAAGATGAGTATTTACAAAAGCAACAGTTAACAGAGAAAGTGAAAAAAGGTACTCATATTGTGTGGGGAACGGGTGGAAGCATGGTTCCTAAAGATGTAATGAATGAATATTATAGGAAAGGTTTGGAATTAACGATATAAGAAAAATGAGGCTAGTTGTAGCCTCATTTTTTCATGTACATAAAAATCTTTGTTATTTTCACAATAGTTCTTTATAGTATATATAAAGGATAACTAATATTGAATAAATATAACAAAAAAGCTTTATTTTACATAATAAGAGGATGTGTATACGATGTCATTACAGACTAAATATATAGCGGGTATTTCGCTTGGGGTTATGGGTGTCGGCTTTGCGGCTTCTATCCCTTTTCAAGGAACGGTAGCTGGAGAGATTATACAAGGTGGATTTGAAGCTGGATTGGTTGGGGGACTTGCGGATTGGTTTGCAGTTACTGCTTTATTCCGTCATCCGATGGGTATCCCAATTCCGCATACAGCTTTGTTACCTAAAAACCGTAAACGGGTAACGAAAGGGCTCATTCATACGTTAGAAAATGAATGGCTAACGAAAGAAAGTATTACGAATAAAGTAAAAGAGATGCAGTTAGCACAAATGGTACTGCAAATTGCTGAGAGAGAAATGCAGTCTGATGCTGTGAAAAAGGGGATTGTAACGATTGCAGAGAAAGCAATTGTAACAATAGATACAGAAAAGTTAGCTGTTATTATTGAAAAAGAATTAAAAACATATTTACATACAATTAATACAAGTAATATTTTACAAGTGCTTGTTGATCAATTAGTTGTGCAAGAATATGATGAAAAGACACTTGATTACATATTAGTGAAGGTAAAAGATTGGACAGCGCAAGATGAAGCTCGTTACCAGCTCGGTAGCTTAGGTATGAAGGCGATGGAAAATATAAAAGTAGATGGATTCTTGCAGTTTACTTTGAAATCATTTATGAATATTGTAGATGAAGATAAAATTGGCGGTATTTTGCAGAAGTTTATCATTAGTAATATTAACAGCTTACAAGAGGCTGATAATAGCACAAGACAACTTATATTAGCGAAGATTCGTCAAGAGATTATCAATGTAAAAGAAAATGAAGCTTTATTACAGGAATTAGAAAATTGGAAAGAAAAGTGGATTGCGAATTGGAATGCTACTGACAAAATAAAAGAGATGCTAGAGCAAGTACAACAAAGAGCAGTTGCTTTTGTAAATAATGAAGAATTTGCTAATCAATATGTTATTCCATTTTTACAAAAACAAATGAATAAAATAAAAGAAGATGAACAGACAGTTCAAAAAATAGAAGATTGGTTACAAAAACAAGTTGTGAATCTTATTGAGAAGAACCATTCGAAAATTGGTAAGCTTGTACAAGAAAACCTTGATAAGTTAGACGATAAAACGTTAATCGAAATGATTGAAAATAATGTCGGTAAAGATTTGCAGTGGATCCGAGTGAACGGGGCGGTTTGCGGATTTATGATTGGATTAGTGTTAGAAGGAATTAAAGCGATTATATAAGAAAAACCTTCCGCAATTGCGGAAGGTTTTTCTTATTTTTCAATAACGCTCATATTTAAATTATAAGTTTTCTCAATATTTAACTTGTGCGTGCCATTTCCAGTTTTAATTGAATTTTTATACCAATGTTCTTGGTTGTTTAATTCTGGATGTTCTTCTGAAGAAGTATTTTCTTTTTTTGTTAAATCTTCTACTTGTTCCCAAGGTGTGCTTCCGTGTGTTTCTTTTTGATTCGTTACTGCTGTTAAAGAAACATCACTCTCTTTTGCAAGATGGACAGACACTCTTGAGCTTTCTTGTACAAACCAATTATTTTGTAATTGACCTGGATAAAGAGATAGTTCGTTATTTGAAGCACGGATTTCCACATTTTTATTTTGTGGAAGAACAAGCGTTGGTTTCACTTGTGGTGCTGAACTAAATAACGTATGTTGAACAGGTAATGATTTTAAATTGATATACATGGTTTCTCCAGCCGTTTGAACTGAAAGGAAATCATCTTGTTTTAAATTGAGTTTTTCATTTGCTTTCGTCGTCATTTCATAAGTTCCCAAAAGGTGAATTTGATTTGTATTATTTCCCTCTATCGTTAGAGGCTGATGCCCTGCATCTACTACAATTTTTTTGATAGATTCAGGTATATCAAATTGTCCGTCTGGAATATTACTCGTTTGTCTCGTTGTGTTAATAGAATGACGAAATTCTTCTAGTAATCCAGTTGATAATAAACAGTAAAAAGCAATTCCGACGCTTCCTAAAACGCCGATAAAGAAAATGCTGAAAATATCATATTTAATAAATGATTGTTCCTTCTTAGAAAATACAAGGTATAGTAAAACTTCAGCTCCAAGTATGATAAGTAAAACTGGCCACCATGCAGTTAGTGTATCTAATACTTGAATTCCTTTTACGACTGAAAATAGTAAAAAGCATCCTAACGATATAATAGAAAGCCCCATTGAGAATGTTCCAACACGCCAAGTCCTCATTCGCTTGTCCCACCTTTGTTTTCTTTATTTCCAAGTAACAATTTAAAGCCGCCGCCAATTAAAAGGAGCGCAACGATAGATGTTTGGAAATAGCGATAATATAGTTCACTAAGATGAATATTAAATATAGTTACAAAATAATCATTCAAAATAGGAAGGACTGTTTGATCTAATAAATAATAAACACCGAGTGTAATTAATCCGATACCAATCCATCTTTGATGATTTATAAAATAATCGATAATGGGTTCGTCTTGTACTCGTTCTTTTCCGTATTTTGCTGTTTGCTGTAAAGCATCAAAAAAGCTATAGAACCAAATGATTGGCACTAAAAATAAAAACGCAGAAAGTCTTAATAAGTCGAGTAAATAAATAGATAGTAAAAAGGCTGCCATAAGCTGAAGACCACGGCGTTGTAAGCCTAAATACATATGACCTGCTCCGGGGAACATCGCTAAAATAGAAGCAAATGTTTTATTTTTCTTTCCTTGCTCGCGGTGCTCTTCAAACTCTTCGAAAATAGTACGATCATCTAATTGCTCGCCACGTTCTTTTTTCTGGAGTTGCTGAACAACGTCAAAGAAATTGTAAATCCATAAAACAGGTAATGTAATAAGGAAGATAAGAAAACTTTCTTGCGATGTTAAAAGTGCAACGAAAATGATCATACTTCCGATTCCTGTGCAAGCTACTAAAAATGTAAGTCCGCGTTGCATAAGTCCTAATTGAAAATGGCCAAGTCCAGGGATGATGGATAAGAGAATGATATAAAATCGTTCGCTCTCTTTAGAGGATTCTATGAATTCTCCGGCAGCTTGTTTTTTCGATTGATTAATAATAGTGATAACTAAATCTAATAAATTGATTGCCCATAACACGACTAGTAAAAATAGAGAAAGAAAAGCAATATCACGGGCTCCTAATGCTATTGTACAAAATGCTGCAAAGATAAATAGAAATACAGCCCCTCCGCTATATAAAATAAACCGTCCAAATTTCTTTAAATATAAATGTCCAAGCCCAGGAATTAGCCCTAATACAAGTGCTAAAAAGGGATTTTTATTCATGCTTTGAACCTCCGTCCTTTTTCGATGTGTCTACCGATTTGTTTACAATTTGTTGTGAGATAGAAGACTCGTTATGTTTTGAAGATTTCTCTAAATTTGATGTCGCTGTAAAAATATACTGAAATAAACCACTTACCATAAAAATAATTGTAGCCGCAGTCGCAATTATGTAGTGAATGATCGTGCGCTTTAGTGAGGTTGTTTTTATATTTTCATTAGACTGTAGTGTTTCAAAATTAATTTGCGTCATAACTTCGTTCGTAAATGAATCATCATTTATCATTGGAAGGTTTTCATGTTGTTCATCAATACTTTCCATATAAAGTGCTAAACAATGATCACATTCATAAAGATGTTCTTCCATAGATTCACGTTCATTGCTTTCTATAAAATCTAATGTATAATTGCGCCAATCTTCTTTTGAATAATGCATCATAGAAACTCTTCCTCCTTCCAATGTTTTTTAATCCATTTTCTTGCCCGATACAGTTTCATTTCGACTGTTTTTACTTCAATGTTTTCCTGTAAAGCAATTTCTTGATAGCTTTTTTCTTGTAAGTAATGTGCGAGAACGACGTCACGGTAATTTTCAGGAAGTTCTCTCAGTTTTTGAGCAATGAGTAATTTCTGCTCTTTCGTCAATAATAAAGCCTCAATATTATGAGAGGACTGTATATTTTCCTCATTTTCTTTACATAAGGAGAGTTCTTCACTTTCTCGAGCTTTCTTCCTCTTATAATCAATAGCGTGATTGGTGGCAATACGTGCCATCCACGTTTTTAATCCGCGAAATTGATAATTTGGGAGAGAGGCGTGAATTTTTACGAATACTTCTTGTGTAACATCTTTCGCATCTTCTTCATGTCTTACAATAGAAAAGATAACTTGAAAAATATAATGACGATATGTTTGCACGAGGATACGAAAAGCATGTTCGCTTCCTTGTTGTGCTTTTTCAATTAATTGTTTTTCCTCAATGGGTCTCTCCCTCCTTTTTGACGCATTCTATTATATAGACGTAAAGAATGATAAGTCACCCTACACATTTTGTAAAAAAAGAATAATATATTTTTTGCAGAAGAGCTAGATGAAAAAAGTGTGAAAAAATGGTAAGCAGAAGTATATAATGAGCAAGTAGGAAATGTTATACGGAGAAAGGATGTGAATGTTAGTAGGAGGAAGGTCCATACTAACAAACATGAAAATTAAAATATTAATAGCAGACGATAATTCTTTTATTAGAGAAGGCATGAAAATTATTTTAAATACATATGAAGAGTTCGAAGTGGTAGATACAGTAAATGATGGAGAAGAAGCTGTAGCATATTGTAAAAAGCATGAAGTTGATATTGCTCTTTTGGATGTTCGTATGCCAAATATGAACGGTGTAGAGGCGACGAAGTTTATTTGTGAAGAGACGAAAACAAAACCGCTTATTTTAACGACGTTTGATGATGATGAATATATTTTGGATGCAGTAAAAAACGGAGCGAAAGGGTATTTATTAAAAAATAACGATCCGGAGCGTATTCGTGATGCAATAAAAGGGGTATATAATGGCCAAACTGTTATGCAAGATGTAGTTCTCGATAAAATTAAGTCCAATTTAATGGAAAGTAAAGAGGAAGAATGTAAAATAGATAAAAGTCTTTTTACTGAAAGAGAGCTTAGTATTATCGCATTAATTGCAAAAGGTTTCTCAAATAAAGAAATTTCGAAACAGCTTTTTATATCTGAAGGAACAATCGCAAATTATATTACATCAGTTTTAGGGAAAACGGGACTTGAACATCGCACACAAATTGCGATTTACTACTTAACAGGGAAAGTAGATTAATGATATGGAATTTTGGTTAACTGTAAGTAAATTAATTGTCTTTATATATATTGTGTTCAGTTACATACATTCAAATGTTACGAACTTACCATGGGTTATATTTGCTTTGCTTTTATATCTTTCTGTAAACGTGCTAATCTCTATATTAAAAAAAGATACGTACAAAAAAATATTGATTTGTATTTCAATTAGTGTAGTTATGTTATTAACATGGAGGGTTCATCCGTTTTTTATTTTGTTTTTACCTTTGAATTTATACGAAATTACATTCCATTACATAGACAAGAATTGGTCACGCTTTGTTATTATGATGCTTCCAATTACAATTACAGATGAAAGCATTCGAATGACTTATGGATTAATTGTTGCATTTTCTTTTCTCGTTTTAACTATGGCAGATCGATATATATCACGTGTAGTAAAGCTTGAATCGCAAAATGATAAGATGCGAAAAGATATGCAACGACTTACGAAAAGCTTACATGAAAATAAAGAGTACATAAGACAATCAGAATACACATTTAAGCTAGAAGAGAGAAATCGGTTATCACAAGAAATTCATGATAAAATTGGTCACTCGATGACAGGTGCATTAATTCAAATGGAAGCTGCAAAGAGATTAATGGGGATAGATAAAGAAAAATCTGCGGAGTTATTACAAAATGCAATTCATATTTCAAAAGATGGAATTGAAAGTATTCGCATTACATTAAAAAATATGAAGCCACCAACTGAGCAAATTGGCATTCACCGTATGAAATTATTCATAGAGGAGTTTGCTAGTAAGCATGATGTAAACATTCCTTTCGTATATAAGGGAAACTTAGATATGATTTCTCCCATTCAGTGGAAAATTATTGGTGAAAATGTTACCGAGGCACTAACAAATGCGATGAAATATGCTGATGCGACAGTTATTTCTATAGATATTCATGTACTTAATAAGATGGTTAAGGTGCAAGTGAAGGATAACGGAAAAGGCGCAGCTCTTGTTAAGAAAGGTCTCGGTATTATGGGGATGGAGGAGCGAACAGCGTCTGTAAATGGGAAAATTATTGTAGATGGAACAAGTGGTTTTTCAGTGACGATGTTGTTGCCGATATAAGAGAATGGGACGAAGATGAACCATCTCATATGAAAAAAGTGAATAATCTCATGTGAAAAGAATGAACTTCTGCACTGAGCAGGTTCATTTTTTTTGTTTATACTAAAAGCAGAGAAACCGAAATAGGGGTGAAATGATGAATACATTAGAAATTAAAAATTTAACGAAAAAATTTGGTGATTTCATCGCGGTAGATAATATGTCTTTATCTATTAAAGAAGGAGAGATATTTGGCTTTTTAGGATCAAATGGTGCTGGTAAAAGTACAACGATAAATATGATTGCTGGGTTGTTAAGAAGTAATGAAGGTGAAATTAGCATATTAGGAAAAAATATAAAAAAACATAATCGATTTGCGAAGATGAATATCGGTATCGTTCCGCAAGATATTGCGATTTATGAAGAGTTAACTGCCTATGAAAATGTGAAATTCTTTGCTGGATTGTACGGTTTAAGAGGAGCAGAGCTAAAAGCAAGAGTAGAGGAAGCGCTTCAGTTTGTGGGGCTTAGTGATAAACATAAAAGTTATCCGAAAAACTTTTCTGGCGGGATGAAACGAAGATTGAATATCGCTTGTGCGATCGCTCATAGACCGAAGTTAATTATTATGGATGAGCCGACAGTGGGAATTGATCCACAGTCAAGAAACTATATTCTCCAGTCTGTTCGAAAATTAAATGAAATGGGAAGTACCATTATTTACACGAGCCACTACATGGAAGAAGTAGAAGAGATTTGTACGAAAATAGCAATTGTAGATCACGGTAAAGTAATTGCAGAAGGTACGAAAGAACAGTTAAAAGCGATTATTACTGATACGAAAGATATTTGGGTTGAAGTGAAGTCAGTAGAAAATTTAGATGTAAAAAAGTTAAAAGAGATAAACGGTGTGAAAGCTGTTCAAATTGAAGAGAACGTAATTAAAGTAAACTCGGATGCAGGAGTAAACAATTTAAATAAAATTATTCAGCACTTCATTAATCATGATATTGAAATTCGTTCGGTAGAGGAGCAGGCCCCGAACTTAGAAACAGTATTCCTTACGTTGACTGGAAGAAACTTACGAGATAAATAAAAGGTAAATGAAGAAAAGGTAAAGGGAGGTTCATCAATTGAACATCTTCAATATTGCAGTTATGCATATTAAAAGAGATTTCAGAGACGTAAGAACTTTAGTTTTTATGTTAGCATTTCCGGTTGTACTTATGCTTGTGTTAGGAACAGCGTTAACGAATGCATTTGATAGCGATAGTCAAGCGATTAAAGATATACAAGTGCTCTACAAAGATGAAGCGAGTAGCACATTTTCTCAATCGTTCGAAGCATTTACGAAAGAAGTCGATAAATCGGGTATTCATTTTAAAAAAGCTTCCGAAGGTATAGATGGGAAAGAAGAAGTGAAGCAAAATAAATATGCTGCTTATGTAGAGTTAAATAAAGATGGTGCAAAATTTTATGGAAGTGACAAAAGTAGTGTTGAGGGAAGTATTGTGGAAGGCATGCTTACAACATTTGTTGATAAGTACAATGTAGCGGCCGAAGTTGCAAAAGTAGATCCTAGTAAGGTGAGCACAGTTTTTTCAAGCGGAAATCATAATGATTATATAAAAGAAACATCTTTACAAGCTGCGAAAAAACCAGGTTCTATGGATTACTACGCGGTTGTAATGACAACGATGATTGCACTATATGCTGCGATGGGAGCGAGTTCTTTAATTCGAGGAGAACGAATACGTAAAACAGGAGATCGTCTCATTGCTGCACCTATAAGTAAGGCTGAAATATTCATTGGAAAAGTACTTGGTAGCCTAGTAGCAAATGCTCTGTGCATATTACTCGTCATGTTATTTAGTAAATTTGTTTTTCAAGCGAATTGGGGCGACCATCTTGGAATCATATTTCTTATTTTATTAACACAAATTTTTCTAGCAATTAGCTTCGGTTTAGGAATTGGATATATTACAAAAACACCGGAATCATCTAGAGCAATTATTATGGTTATTGTGCAATTATCCTCTATTTTTGGTGGTGCATATTTCGTAATAGAAGAAAATTTCGTTACGAATTTATCACCATTAACGTGGGCAAACACAGCTGTTATGAAAATTATTTATGCAAATGATGTAGGAGCAGCACTACCGGTAATATGTTTAAACCTTGGCATTTCAGCACTCTTTTTATTAATTGCAATTATTGCATTACGTAGACGGGAGGGGCTATAGTATGAAAGATATTTTATGGCTCATACAAAAAACGTTATCTGTACTTTTGAAAAATAAAAAAGGGTTATTCATTATTATTAGTTTGCCGATAATTGGAACACTAATCTCCTTCTCGATGTATGGGAATATGGGGCAAGGGACGTTAAATATCGGGGTTATTAATAAAGAAAATCAATCTATAGCAAATGATACGGTGAAATTTTTAGAAGGATTAAATCATGTAAAGGTAAGTAAAATTAAAGAATCTGAAGTAGAAGATAAACTCACTTCCAAAAAACTTGATGGAGTTATTACATTAGATTCTGGTTTTTCAAAAAGTGTTCGAGAAGGGAAACCAAATCATATTGAAATTTCATCGATTAAAGGTGATCAAGTAACAGGATTTATAAAATCATATTTATACAATTATATTGATAATGTAGCAGCTATTAGTAAAGTAGCAGGAACAGATCAAAGTGCATTTGATACTATGTACGCAGGATATCAAAAAGGTTCATTTAAAATGAAAACTGAGACGCTAGAAGATACTTCGAAAAATAAAGATATGACAAACCAAACGATGGGTTACCTTATTATGTTTATGCTATTTTCAGCAGCGAACTTATCAGGTTATATTTTAAAAGAAAAGGAAAATAGAACGTATTTTAGACTCTTATCAACGCCGATAGATGGGAAGAAATTCATATTATCTAATGTCGGGGTAAATATGCTGCTATTAACAGTACAAATTCTGATTACAATCTTATTCCTAACGAATATTTTTCATATAAATATCAATATGCCTTTCATAGTGATGATTGGTGTACTCATGCTATTTGCTTTAATAGCGATTGGAATATCGTTAGTCCTTGTCGCTTTTTCGAAAAACTCAGCATCAGCAAATGCACTGCAAAATATGATTATTGTACCAACATGTTTACTGGCTGGATGTTATTTTCCTTATGACATTATGCCAAAAGCGGTACAAAAAGTAGCTGATTTTCTTCCGCAGAGATGGCTATTAGACACAGTATCAAAACTACAACAAGGAATTCCAATTTCAGATTTGTATTTAAATATTTTAATCTTATTTGCTTTTGCAGTAGCATTCTTCTTAATTGCTATTTATAAGTTTGGAAGAAATAATGATGCGAGAAACTTTGTTTAATATGAAAAGGGTGTGACGTTAAGTCGCATCCTTTTTTGTATGAAGCATGAAATCTAAATTTGAATGACAAAATAGAAAGGTGGAAAGAAAATGAGCGGAAGGAAATCAAAATGATTAAAAAAATATTGCGAGTTACTTCTATTGTAATTACTATTTTCGTTTTTGTTTTAATTTGGATGCATATTGACGTTACGCTCGGAAGAAAAATGGAAGTCGGGAAAAATATGCCGACAGAGTACGCTCCTCATTATAGTGATTTTCAATTATATGTAGAAGGAAAGTCATTTTATAAACAGTTATTTACTGATATAAGAGAGGCGAAGCAATCTATTTACACGTACTTTTTCATTTTGTCGGATGATAAAAGTAGCCATACTTTTTTAAACTTATTAAAAGAGAAGGCGAGAGAAGGAGTAAACGTATATTTATCTGTCGATTTACTTAACGATTTATCATTTGAAAGAAAGGTGAAAAAAGAATTACAGGAAAGTGGCGTGCATTTTACATATAGTAGAAAACAGGAATTACCATTCGGGTTTTATTCCCTACATCATCGTAATCATCGCCGTATTACGACGATTGATGGAGAAATTGGCTATACAGGCGGATTTAATATAGGAGATGAGTACTTGGGGAAAGATAAGCGATTTGGATATTGGCGTGATTATCATGTACGGCTTAAAGGAGAAGGAGCAAAAGATTTAGAGGAGCAATTCGCTTTAGATTGGAAGCGAGATACGAAAGAAGAGATAAAGAGAAGTACGAATAAGGCTAGCAAAGGGAATACATTACATACTATGACTAGTTACAATGGCCATTACGTTGCTGAGAAATATATAGAGCTCATAAAACAAGCTCAGCACTCAATTGTAATTGCAACGCCGTATTTTATAGCGAAAAATAAAGAATCTATGAATGCTTTAATCGCGGCGCAAAAGCGTGGTGTTACAGTAAAAATACTTTGGTCATATAAACCAGATCTACCTCTTATAAAAGAAGCGGCGTATCCATACATACGTCAGGCTGTTAATAATGGGATTACTGTATATGGGTATAAAAAAGGAATGTTTCATGGAAAGTTAATGCTGATTGATAATGAGTTAACTGTTATAGGTACAACAAACTTTACTTCGCGTAGCTTCAATATAAATGATGAAATGAATTTTTATATTTATGGTGGTCCTATTGTAGAACAAGTTAATAAGGCGTTAACAGAGGATTTTCATGATTCGAAAGAAATGACGAAAGAGTTTTTTGAAAAGTTATCTTTTTGGGAGCGTTGTAAGGAGAAAGTAGCGGGATTGGTTGACTTCTATTTGTGATGATGAATTAGGAAAGGGTGCCTACAAAAGACACCCTTTTTTGGTGGGAAATCATTATTTTTCATGCACCAGCAATGAAGCATCATCATTAATCAACGTCCCTACATGCTCCCCTAAACAAATTCGTTTCATCACTCCAGGCTCATCAAAGTTAAAGACATGTGCTGGTAAATTGTAGTCTCGGGCAAGCAGTAATGCTGCTTGATCCATGACTTGTATATTTTGTCTAACAACATCATTATAGTTTAGTTTGCTGTACATTTTTGCTGATTTGTTATGCTTTGGATCACTTGTAAAAACGCCGTCGACACCTTGTTTTGCGACTAATATGGCATCACTATTCATTTCAATAGCTCTTTGTACGCTTGGATAATCTGTCGTCACGAACGGTTGCCCGTTTCCGCCTCCAAAGATAACGATATAACCGTTATCTAAATGGTGGACTGCACGCAAACGAATGTATGGTTCAGCTACTGCATTAAATGGAATGGAAGTCATAACGCGCACTTCTCTATTTGTTTTACTTGTTAAAACACCGCGAAGCATTAAGCTGTTAATAATTGTACCTAACGTACCGATATTATCAGCTTCTACGCGATCAATTCCCCATTCTTCAGCTAGATGACCTCTAAAAATGTTACCGCCACCGATGACGATGGATACTTCGATACCTAAATCAACAATGGATAAAATTTCGTTTGCGATATGTTCTAATCGTTTGGAGTTAAAGCTATTTCCAGTTTGATCGGCAAGTGCACCGCCGCTTAATTTAATTAAGACACGTTTATATGGTCTCATAACTATTCCCCCTATATAGATCGCAATAAAAAAGGAACAAAGGCGAATGCCTTTGTTCCTTTTTAAGAAAATGAAAAAGAAAAGAAGAAGATAGGACGAATTTCTTTGTATAGTTTCTCATAACATCCACTCCTTTTCATTTCGATTTTTTTTAAGTATATATCTTTTTGATTATACGAAACAATCTGATTACTTATCAAGTTTATTTTATCGTTTTTTAACAAAATGGTGTCAATGAAAAAAAGAAGAAAAATATTTGAATTTTTTGTGACGAACTTGTAGGTTTTTGTATGATTTTGTAGGTTCGCTTATAAGATGTGTAAGTAGCTTTTATAAATTCAAATTGAAAGCGTTCGCATGAAGGGGATGAACATAAATGAAAAAATTCGGATTGGCAACACAAATTTTTGTAGCGCTTGTTTTAGGGATTGTAGTAGGGGCAGTCTTTTATGGCAATAAAACGGCGATTTCTTATATCACACCAATTGGAGATATATTTATTCACTTAATTAAGATGATTGTAGTACCAATTGTTATTTCAGCATTAATTGTTGCAGTAGCTGGTGTAGGAGATATGAAAAAGCTTGGGAAACTGGGCGGTAAGACAATTCTTTATTTCGAAATTATTACGACAATTGCTATTTTAATGGGATTACTTGCAGCGAATATATTCCAACCAGGTACTGGTGTTGATATGAGTAATTTACAGCAAAGTGATATTTCTTCTTATAAACAAACTGCAGATGCAACCGAGAAGAAAGGTTTTGCTGAGACAATTGTTCACATTGTACCGAAAAACGTATTTGAATCGATTGCACAAGGTGACCTATTACCGATTATATTCTTCTCAGTATTATTCGGCTTAGGAGTTGCGGCAATTGGGGAAAAAGGAAAGCCTGTCTTTAACTTTTTTGAAGGCGTACTCGAAGCCATGTTTTGGGTTACAAATCAAGTGATGAAATTTGCACCATTTGGTGTATTCGCATTAATTGCCGTTACGGTTGCAAAATTTGGTGTAGCGACATTACTTCCGCTAGGAAAACTAGTGCTAGCTGTATACGTAACTGTTATACTATTCGTTGTGATTGTATTAGGTATTAATGCACGAATGGTTGGCGTAAACATTTTTACATTAATGAAAATTTTAAAAGAAGAACTGATTCTTTCGTTTACGACAGCAAGTTCAGAAGCTGTTTTACCTAATATAATGAGAAAAATGGAAGAGTTCGGTTGTCCAAAGGCAGTTGCCTCTTTCGTAATTCCGACAGGTTATACATTTAACTTGACTGGATCGGCTATTTATCAAGCGTTAGCGGCATTGTTTGTTGCACAAATGTACGGTGTGCACATGTCATTAACGGAGCAAATAACGTTATTATTCGTTCTCATGTTAACATCCAAAGGTATGGCGGGAGTTCCAGGTGCATCGTTCGTTGTTGTATTAGCAACGTTAGGTTCAATGGGGTTACCACTAGAAGGTATCGCGTTAATTGCGGGAATTGACCGCATTTTAGATATGATTCGCTCATCTGTCAATGTATTAGGAAATGCATTAGCGGCCATTGTTATGTCGAAGTGGGAAGGCGAATTCGATAATGAGAAAGCAAAACAATATGTAGAAACAGTCAAAGAAACAAAAGCAGCATAAGAAATCGTTAAGGAGTGAATAATCATGGCAACATTAACTGAAGTTAAAAATGGTGTTCGAATTGAAAAAGATTTTTTAGGTGAAAAAGAAGTGCCAAACTATGCATACTACGGCGTACAAACAATGCGTGCAGTAGAAAACTTCCCAATTACAGGATACAAAATCCATGAAGGCTTAATTAAAGCATTCGCAATTGTAAAAAAGGCTGCAGCGCTTGCTAATACAGATGTAGGAAGATTGGAATTGAACAAGGGCGGCGCGATCGCAGAAGCCGCTCAAGAAATTCTTGATGGAAAATGGCATGATCATTTCATCGTAGATCCAATCCAAGGCGGAGCAGGTACTTCAATGAATATGAATGCAAATGAAGTCATGGCCAATCGTGCTCTTGAATTATTAGGAATGGAAAAGGGAGACTATCATTATATTAGTCCAAATAGTCATGTAAACATGGCGCAATCAACAAACGATGCATTCCCAACGGCGATTCATATTGCAACATTAAATGCATTAGAAGGCTTATTACAAACGATGGGTTATATGCACGATGTATTTGAATTAAAAGCAGAGCAGTTCGATCATGTTATTAAAATGGGTCGTACACATTTACAAGACGCTGTGCCAATTCGTCTTGGACAAGAATTTAAAGCGTATTCTCGCGTACTTGAACGTGATATGAAACGTATCAAGCAATCACGTCAACATCTATATGAAGTAAATATGGGAGCAACTGCAGTTGGTACAGGCTTAAATGCAGATCCAGAATATATTGAAGCAGTTGTAAAACATTTAGCTACAATTAGTGAACTGCCACTTGTTGGTGCAGAAGACTTAGTAGATGCAACGCAAAATACGGATGCATACACAGAAGTATCAGCAGCACTGAAAGTATGTATGATGAATATGTCTAAAATTGCGAATGACCTTCGCTTAATGGCATCAGGTCCACGTGTTGGCTTAGCGGAAATTATGTTGCCTGCTCGTCAACCAGGTTCATCTATTATGCCAGGGAAAGTAAACCCTGTTATGCCAGAAGTAATTAATCAAATTGCGTTCCAAGTAATTGGTAACGACCATACAATTTGCCTTGCTTCAGAAGCAGGACAGTTAGAATTAAACGTTATGGAACCAGTACTTGTTTTCAACTTACTTCAATCTATTAGCATTATGAATAACGGTTTCCGTGCCTTTACAGATAATTGCTTAAAAGGAATTGAAGCGAATGAAGATCGCTTAAAAGAGTATGTTGAGAAGAGTGTAGGAATTATTACAGCCGTGAACCCTCATATCGGTTATGAAGCAGCAGCTCGCGTTGCGAAAGAAGCAATTGCAACAGGTCAATCCGTTCGAGAACTTTGTGTGAAAAACGGTGTACTGTCACAAGAAGACTTAGAGTTAATTCTAGATCCATTCGAAATGACGCACCCAGGGATTGCAGGAGCAACTCTTTTAAAGAAAAATTAAAAGAAGAGGGGGGACAATCCCCTCTTTTTTGTTTACAATATAGAAATGCTATATATGAATAGAGGTAGGGATGTTATGAGTAAGTTTACAGTAGCTTCTAATGGTTCATTAGAAACGACATTAAGAGGAGTAGAAGTATTATCGACACCACTTTTAAATAAAGGGGTCGCTTTCACGCAAGAAGAGAGAGAAGAATTAGGTTTAAAAGGGTTATTACCGCCAGCAGTTTTAACATTAGAAGAACAAGCACGCCGAGCATATGAACAATTCTGTTCTCAGCCGGATGATTTATTAAAGAACGTATATTTAACAGCGTTACATGATCGAAATGAAGTATTATTTTATCGTATATTAACAAATCACTTACGTGAAATGTTACCAATTGTATATACACCAACAGTCGGTGTAGCAATTCAAAGGTATAGTCATGAATACCGTAAACCGCGTGGTGTGTATTTATCAATTAACGATCCGTCGGGTATCGAAGAAGCATTCGCCAATATCGGTGCAACAGCTGAAAACATTGATTTAGTCGTTGTAACAGATGGAGAAGGCATACTTGGAATTGGTGACTGGGGTGTTGGTGGTATAAACATCGCAATCGGGAAATTAGCTGTTTATACGGCCGCAGTTGGTATCGATCCTAGCCGTGTATTACCGGTAATTTTAGATGTGGGTACAAATCGTGAGGAACTATTAAACAATCCATTTTATATTGGAAATCGTCACCCTCGTATAACTGGTGAAGCTTACGATGAATTTATTGATACATTTGTACAAGCAGTGAATAAACAATTCCCGAAAGCACTTTTACATTGGGAAGACTTTAGTTCTCGAAATGCACGAAAAATTTTAGATAAATATCGTCATGATATTTGTACATTTAATGATGATATTCAAGGTACAGGTGCAGTTTCACTTGCTGCTGTGTTATCGGCAGTGAAAGCTTCTGGTGTACCATTAAGTGAACACCGCGTTGTTGTATTTGGTGCTGGTACGGCTGGAATCGGTATCGCAGATCAAGTTAGAGATGCGATGGTCCGCGTAGGCGTATCTGAAGAAGAATCATATAAGCGTTTCTGGTGTATTGATCGTAACGGATTAGTTACAGATAATATGGAAGACCTTCTTGATTTCCAAATTCCGTACGCAAGAAAAGAAGCGGAAGTAAGTGAGTGGAAGCAAAATGATATGATCGGACTTGCTGAAGTTGTGAAACATGTAAAACCGACAATTTTAATTGGTACATCTACTGTTGCGGGCGCATTTAAAGAGGAAATTATTAAAGAAATGGCTTCTCACGTAGAAAGACCAATCATTTTACCAATGTCGAATCCAACACCGCTTGCTGAAGCAAAGCCAGCAGATGTAATCGAGTGGACAGAAGGAAGAGCATTAGTTGCAACAGGAAGTCCATTTGAACCAGTTACATATAACGGTGTAACGTATGTGGTTGGACAATCAAATAATGCACTTATTTTCCCAGGGCTTGGTCTTGGAACAATTGTAGTACGTGCAAGCGTTATGACGGATGGAATGTTCGCAGCAGCTGCTGAAGCAGTTGCAAGTATGGTAGATACAAGTCAGCCAGGAGCACCTATTTTACCAGAGGTCGAAGAATTACGTAATATCTCAGAAATGGTTGCAATTGAAGTAGCTAAAGTTGCAGTTGCAGAAGGTGTTGCAAGAGTGAACTTAAGTGATAACGATATTAAGATGGCAGTGAAAGAAGCAATATGGGAGCCGGAGTACCGCCAAATAAAAGCGGTAGAAAAGGTTAGAATATAGAAAAAAAGCCCGTTTATAACAATAAGCGGGCTTTCGCTTTACTACTGAAAAAAAGTATAGGAAGTGGCACCTTTGAATTGGAATCAATTATGGAAGAAAGATATGTCCCTTTTAATTATATTAATGGTCGTTGTTCCTATTGCTGGGGAGCTGAACTTTCATCCCTTTAATGATACGTTTCGAGTTAGCTTCGGTACACCGCTATTTTTCTTTTTATTATTATTTTTAAGAAGAGTACCAGCAGGAGTTGCAGGTATTCTTGTTGGTATATCTGTAGTCTTATTCCGAGTATGTCTTGACTGGATCATGCAAGGTTCATTTCATATGACAGAATCATTTTATTTGCGTTATCCTGTGTTCTTCTATTATTTTATTTATGGCAGTCTTTTTTCGCTTTGCAGGGTAAATAAGTTCCATCAGAAACCAATCATTATTGGATGCCTTGGCATTTCAATTGAAATTGTTGCAAGTATGTCAGAACTTGCGTTCTATCACATGTTAGTACTCGGTACAACAATAACGATTTCTGAAGTAAATAAACTTATTATTATTGCTATTTTTCGTAGTTTCTTTGCACTTGGTTTTTTAAATATGATGAATTTATATGAAACGAAATTAAAAGAATCGCAAGTTCGAAAAGAAAATGAAAACATGTTAATGCATCTTTCTAATTTATATGTGGAATCTGTTCATTTGAAAAAGACATTACAAAATGCAGAGTTAATTACACAAGAAGCATATCAACTATATCGAAATTTACAAGCGAACGATGATCCCAATAGTAAAACAGCATTGAAAATAGCAGGAGAAGTGCACGAAATAAAAAAGGATAATCAAAGAATTTTTGCGGGATTATCTAAACTGTTATTAGATAAAAATGTAGCTGAGTATGTAGAAGGACATGAGCTTACAGAAATGATTGTAAGAATAAATGAAAAGTACGCTGGAATGCTAGAGAAAGATATACGTTTTTCTAAATATATAGAAGGTGAACACGCTGCATATCACGTGTATACAGTGCTATCAATCTTTAATAACTTAGTTGCCAATGCAGTGGAAGCAATTGAAGATAGAGGTCTCATTCATATTGATTTATATAAACGAGAGCAACATGTAATATTTGAAGTAATTGACGATGGCCCTGGTATTGCACAAAAGTATAAAAAATTAGTATTTAAGCCCGGGTTTACTTCTAAGTATGATCAAACAGGAACACCGTCAACAGGCATTGGACTTTCTTACATACATGAAATGGTAACAGAGCTAGGCGGAGAAGTAAGATTAGAAGACAATGAAACCGGAAAAGGGTGTAAGTTTATCGTTTGTTTACCGGAGTGCAGTTTAAAGCGGGAAGGGGAATAGATTTGTTTTATTATATCGTAGACGATGATGAAGTTTTCCGTTCAATGCTGTCGCAAATTATTGAAGATGGAGATCTTGGAGAAGTAATTGGTGAGGCGGATGACGGAGCTTTTATTGAAGCGGATCAACTAAATTTTAAAAAAATAGATATTTTATTTATTGATTTGTTGATGCCGATGAGGGACGGAATTGAAACAGTTCGTCACATTGCGTCAACTTTCACGGGGAAAATTATTATGATTTCTCAAGTGGAATCGAAGCAGCTTATAGGTGAGGCATATACATTTGGTGTAGAATATTATATTACAAAACCATTAAATAAAATCGAAGTTGTATCTGTTGTACGCAAAGTGATAGAGCGTATTAGATTGGAGCGTTCTATACATGATATTCAAAAATCATTGAATAACGTGTTTCAGTGGGAAAAACCGCAATTGCGTACTGAACCAGTACAAGAAGGAAAAAAGATAGGGGATTTAGGGCGATTTTTACTATCAGAACTCGGTATTGCGGGAGAGAATGGAAGTAAAGATTTACTTAGTATGCTGGAATATTTATATGGTCAAGAAAAGGCACAGACATTTGACTTTGGCTTTCCTGCGTTAAAAGAAATTTTTCATCATATTACGATAAGGAAATTAGGGGATATAGCTTTAGAGGCGGATATTGATAAAGAGAAAAAAGCGTCTGAACAAAGAGTACGTCGAGCTATTTATCAGTCGTTAAATCATTTGGCTTCTTTAGGACTAACAGACTTTTCAAATCCAAAATTTGAAAGCTATGCTCCAAAATTTTTCGATTTCACTGTAGTTAGAAAACGGATGACAGAAATGACGAAAGATGAACTTGCATCTTCTGGTCATACGCGAATTAATACAAAGAAGTTTATTCAAGTGTTGTATTTTGAGGCGAAGAGGTTGATGGAAATAGAGTGAAGAAGATGCTTATAAATAAGCATCTTTTTTGTTAAATCAACATTTTATATTTTCTCGTGGAGCATGTAAAATGTTAAGTAAGAGAAAATGGTTTTATATTAAGGAAGTGTCAAAGCGATGAGTTTCACATTGAATAAATCGATTATTAAAGAAGTGTGCGGAGAGACCTCATATAAAAGAGGTGAAGCCTATTATAAATCAAATAAAGTGATAATAAATCATTATGATAAAAATAAAGAAATTTGCGAGGCTACAGTAAAAGGGAACGAGGATTTCCATGTTACAGTAGAAAAAGCTAAAAAGGGTGATGTTGTTGCAAAATGTAGTTGTCCTTCATTATCGTCTTTTCAAACGTATTGTCAACATGTTGCAGCAGTATTAATACAAATAAACTATAATCAACAAACAGGTGGAATGAGCTCCACTAGTAACAGAAACGATCAATTGACAAGTGGTATGTTTCAGCTGTTTGCGGACAAACCACTGAGGCCAAAAAGTAAACAACACCGTTTTGATACACGCGAAATATTAGATGTTGAGTTTATATGTACACCAGTAGCTACGAGAAGTGGTGGAGCTCTACTTGGAATTCAATTGAAACTTGCCAAAGTGTATTTCATAAATCATATTAGAGAATTTCTTTCTAAGGTGGAGAAAAGAGAGTCTTTTCATTGTTCAAATGAATTTACATATACGCCAGATGTACATAGTTTTAAACAAGAAACGGATGCGATTATCCAGCAGCTCATTAAAATGTATCATAACGAAAAAATGTATGAGGATGCGCTAGAAGTACATGCGAAACAAGATGAAAGTATGATATTCATACCACCAGCTTCATGGAAAGATATGCTCTCTTCACTTTCTAAAGTTGAATATGTACAGCTGAAACAAAATGAACAACTGTTTCAGGGATTACAAGTTTCAAAAGGTTTGTTGCCGTTACACTTTGAATTTACAAAGGGAAATAATGGCGGATTTACACTTCATATAGATGGTCTAAATCGTGTACGAGTTATGGATATGTATAACAATGCACTTTACGATGGGAAATTATATCACTTACACATTGAAGATTGTATGCGACTTATTGAATTACAAAAGATGATAAGTCGCTCAAATAGTAATCAGTTTTATATTCCAGAAAGTAAGATGAAACATTTCGTCGGGAAAGTTGTACCAGGATTAATGAAGCTCGGAACTGTACACATTGATGAAGTAATATCGGATCGTGTTGAAACACCTTCGCTAAAAGCGAAATTGTATTTAGACCGCGTGAAAAATCGCTTATTAGCAGGTCTTGAATTTCACTATGGGAACGTCATGATTAATCCGCTAGAAGAGGATGGACAGCCGTCTGTTTTTAATCGTGATGAGAAAAAGGAAAAAGAGATTTTAGACATTATGAGTGAAAGTGCCTTTGCAAAAACAGAAGGCGGTTACTTTATGCATAATGAAGAAGCTGAGTATAACTTTTTATATCACGTCGTGCCAACATTAAAAGGTTTAGTTGATATTTATGCGACGACAGCAATTAAATTGCGAATTAGTAAAGGGGATGTAGTTCCTCTTATTAGAGTGAGAAGAAAAGAAAGAATTGATTGGTTGTCATTTCGTTTTGATATAAAAGGAATACCAGAAGCAGAAATTAAAGATGTATTAGCGGCCCTTGAAGAGAAACGTAAATATTATCGATTGGCGAACGGTTCTTTTTTATCGCTAGAGAGTAAAGAGTTTAATGAAATTAATCAGTTTATAAAAGAATCAGGTGTTCGGAAAGAATTTTTACATGGAGAAGAGGTAAATGTTCCGCTTATTCGGAGTGTAAAATGGATGAATGGACTTCATGAAGGCAATGTTTTAAGTGTGGATGATTCTGTTCAAGAGTTAGTAGAAAACATTCAAAATCCGAAAAAATTAAAGTTTGCTGTGCCAAATACTTTAAATGCAGAAATGAGAAAGTATCAAGTATATGGGTTCGAATGGATGAAAACACTTGCTTATTACCGTTTTGGCGGTATTTTGGCAGATGATATGGGACTTGGAAAAACGTTGCAAAGCATTGCTTTTATAGATTCTGTTTTGCCTGAGATTCGAGAAAAGAAGCTGCCTATATTAGTCGTTTCACCATCATCTCTTGTTTATAATTGGTTTAGTGAATTGAAAAAATTCGCCCCGCATATTAGAGCGGTTATTGCAGATGGAAACCAAGCAGAGCGCCGGAAGATTTTGAAAGATATAGCGGAATTTGATGTCATAATTACGTCATATCCATTACTGAGAAGAGATATAAGATTATATGCAAGACCATTTCATACACTATTTCTTGATGAAGCACAGGCGTTTAAAAACCCTACAACACAAACGGCAAGAGCTGTGAAAACAATTCAAGCTGAATACCGTTTCGGACTAACGGGGACACCTGTAGAAAATTCATTAGAAGAGCTATGGTCTATCTTCCATGTCGTTTTCCCGGAATTATTACCAGGAAGAAAAGAGTTCGGTGATTTAAGGCGTGAAGATATAGCGAAGCGAGTGAAACCATTCGTATTAAGACGGTTAAAAGGGGACGTATTAAATGAGTTGCCAGAGAAAATAGAGCACTTACAATCATCGGAGTTATTACCCGATCAAAAGAGTCTCTATGCTGCTTATTTAGCGAAGTTAAGGGAAGAAACGTTAAAGCATTTAGACAAAGACACGTTACGTAAAAATAAAATTAGAATTTTAGCTGGTTTAACGAGATTGCGACAAATTTGTTGTCATCCCGCTTTATTTGTTGATGATTACAAAGGAAGTTCAGCTAAATTTGAACAACTGTTAGAGATTCTAGAGGAATGTAGAAGTACAGGGAAGAGAATATTAATTTTTTCTCAATTTACGAAGATGCTTTCTATTATTGGTCGTGAGTTAAATCGACAAGCAATTCCATACTTTTATTTAGACGGGAGTACACCAGCGCAGGAACGTGTAGAGCTGTGCGATCGGTTTAACGAAGGAGAAGGAGAGCTATTTCTCATTTCTTTAAAAGCTGGTGGTACCGGACTTAATTTAACTGGTGCAGATACAGTAATATTATATGATTTATGGTGGAATCCAGCTGTTGAACAACAAGCGGCCGATAGAGCGTATCGAATGGGACAAAAAAATACAGTGCAAGTTATAAAGCTAGTAGCTCAGGGAACAATTGAGGAGAAAATGCATGAACTGCAAGAAAGTAAGAAAAATTTAATCGCTGAAGTGATTGAGCCGGGAGAAGAGAAATTGTCCTCAATCACAGAGGAAGAAATTCGAGATATTTTAATGATTTAATATAAAAAAGCTATGCCTTCAAATTGATGAGGGCATAGCTTTTTTGTTGTAATAATTATATTTTGTTTTGTACAAAGTAAAGAAATCAAATGTTATTTAAATTACTTCTTTGTACCTTTACTTTTGTATGGTTTGGCAGCTGCCTTTTTCTTTGCACTTGATTGCCAACGGTTCCATCCTTTACTTCCTGTACCTTGTCCTACACCTTTTTTCGGTTTTGCTTTCGTTTTACTCATATGATCACTCCGTTATATAAAAATCTTATTTGATAATAGTCAATGATTTAGAAAATACTCTTTATAAATGACTATGATTACTTTAAGTAAAAATAAACTGCTTGAATGCTATAGTATATCATGAAATTGCAAGTAAACTGAAAGGAATTATAAAGAAAATGAAAATAATAAGAAATACTGCGGATTCTATATTCCGAACGATCACATTAATTGTTGTGTATACGTTAGTTTCGATCAGTGAAACATTTTTTGGATTGACGAGGCAGAAAAAGTAAAGATGTTAAATTAACAACAATCAATAAAGCCGTAAAATAAAGAATTGAAAAACATTTTAAAACTTTTTGTTGACTTTCTTTATTTTTTGTATAGAATAATCATTAATAAAATGTTTCAGAGATGTGACAACAAAACGACTATGAAAGGACGAGTAGTAGTAGGACGTAGTTTAAGCGAGTCAGGGGTGGTGTGAGCCTGATACGAAGCCTATTATGAAGAACCTCCTGGAGTTGCTAACCGAAATCCTTTATAGGAAAGTAGACTTAGCCGGGAACTTCGCCGTTACAAGAAGAACAGTATCGAGATATTTTATCTCCGTACTGTATAAGTGAGCAACCTCTGTTGCTAATTTGGGTGGTACCGCGGAACCAAAGCCTTTCGTCCCAGTTTTTTGGGAAAGAAGGGCTTTTTTTGTTGGCTTCTTTTCACAACATCCAAACATTTTAGGAGGAAACCACCATGTATCAATCATTAATGACAGTAAGAGAGACTCAAATCGCAATTAAGGAAGTTAAAACATTTTTCGAGGACCAATTAGCAAAACGCCTTGAACTATTCCGCGTATCTGCACCATTATTCGTAACGAAAAAATCAGGATTAAACGATCACCTAAACGGTGTAGAACGCCCAATTGAATTTGATATGTTACATTCAGGAGAAGAATTAGAAATTGTTCATTCACTAGCGAAATGGAAACGATTTGCATTACATGAATACGGATACGAAGCTGGTGAAGGTTTATATACAAACATGAACGCGATTCGTCGTGATGAAGAACTTGATGCAACGCATTCCATTTACGTTGACCAATGGGATTGGGAAAAAATCGTTCAAAAAGAATGGCGTACTGTCGATTACTTACAAAAAACAGTACAAACAATTTATGGAATATTCAAAGATTTAGAAGATCACTTATTTGAAAAATATCCGTTCCTTGGAAAGTATTTACCAGAAGAGATTGTTTTCATTACTTCTCAAGAACTAGAAGATAAATATCCAGAATTAACACCGAAAGATCGTGAACATGCAATTGCGAAAGAACACGGTGCAGTCTTTATTATTGGAATTGGTGATGCACTTCGTTCAGGTGAAAAGCACGACGGACGCGCAGCTGATTATGACGATTGGAAATTAAACGGTGATATTTTATTCTGGCACCCAGTACTACAATCTTCATTTGAATTATCATCAATGGGAATTCGTGTTGATAGTAAATCACTTGATGAGCAGTTAACGAAAACTGGTGAAGACTTCAAACGTGAGTATGATTTCCATAAAGGTATATTAGAAGACGTACTACCATTAACAATCGGCGGTGGCATTGGACAATCAAGAATGTGCATGTACTTCTTACGTAAAGCACATATCGGTGAAGTTCAATCTTCTGTATGGCCTGACGATTTACGTGCAGCTTGTAAAAAAGAAAACATTCATCTGTTTTAATAGAAGTGAGGGAATAGCTTAAATATAGAGCTATTCCCTCTTTTTTACAAAACGTCACTTGCTTACTTATTACCGAGTTCTTCCGCCAAACCGATTAAAATTCCTTCGACTCCACGAATGTAGCAGAGACGATACGAGTTCTCGTACTGAACTACTTCGCCAACGAGCTCTGCACCATGCTTAGTGAGTCTCGATACCATTTCGTCAATATCTTCAACGGTGAACATGACGCGTAGATAACCGAGGGCGTTTACAGGAGCTGTTCGGTGATCTGCTATAGTAGGAGGGGTGAGAAATCGCGAAAGTTCAATTCGGCTGTGGCCATCTGGAGTGGCCATCATAGCGATCTCTACGCACTGAGAACCGAGTCCAGTTACGCGACCAGCCCATTCACCTTCGACATTGGCTCGACCTTCGAGATTCAAGCCAATCTCCTCAAAGAAAGAGATTGCGTTATCAAGGGATTCTACAACGATGCTGACATTGTCCATTCGTAGTAATTTGTTTTTTGCCATAGTCTTATCTCCTTATGTATAAAAGTCTATTATTTAATTATCCTCATAATTATACTACTAAGTAGTTACAAATTCCTTTCAGTTAAAAATACCTTGTCACAGTATAGGAAAATGTGACAAGGTGTTTTTTAATATGTCATATAGCATCGTGTTAACGAACAGCTTTTTATTTAATAGGAATGTAATACATTAATATGATTTTTTTAGTATTACTAAATAGATGAGATTAGCTCATTTGCACGAAAGGCTCAATTTTCGCCATAAATGATTGATGCAGCGCCTCAACGCCTGTTACTAAATGAAGGCGGTCAATAACGACAGACACTTTAATTTCTGATGTACTTACCATTTTAATATGAATATCTTCTTCTTTTAAAGTAGTGAACATATTTGCAGCGACACCTGGGTTAGATACCATGCCAGATCCTACGATTGATACTTTTGCTAAGTGATTTTCATGTTCTACAGATTCATAGTGAAGAGTTTCTTGATTTTGTTCCAAAACTTCTAAAGTTTCTCTTAAATCATTCGAATGAATGGAGAAGGAGAGGTGTACAGTTCCTTCATTTGTAATACTTTGAATTATGATATCTACATTAATGTGTGCTGCTGCTAATGTAGAGAAAACTGTTGAAAGCGAGCCTTGTTCTAATCCTTTAATTGTGACACGTGTAATGTTATCCTCAAATGCAATACCTTTAACGATTGATTGTTGTTCCATGTTACATTCTCCTTTTACAATTGTTCCGTTTTCTTGTTCCATACTTGAGCGAACTTCTAAAACTACGTTATGATTTTTAGCAAACTCAACAGCGCGCGGGTGTAATACGCCGGCACCGAGATTAGCAAGCTCTAACATTTCGTCATAAGAAATTTCGTCTAATTTGTAAGCATCTTTTACAACTCGTGGGTCCGTCGTATATACGCCTGTCACGTCCGTATAAATATCACATTTTTTTGCTTTAAGTGCAGCGGCTAGTGCGACAGCAGTCGTATCAGAACCACCACGGCCAAGCGTTGTAATTTCATTTTCTACACTTATACCTTGGAAACCAGCTACGATAACAATCGTGCCTTCAGCAAGATAAGATTGAATACGATTTGTATGAATGTCAGTAATCCGTGCACTACTATGTACAGATTCTGTCGTAATACCTGCTTGCCACCCTGTTAATGAAATTGCATGATAGCCTTTTGCTTGCAGTGCCATTGTTAATAATGAAATAGTTACTTGTTCTCCTGTAGATAGAAGCATATCCATTTCACGTTTACTTGGATTTTCTGTGATAGCGTTAGCGAGTGCGACAAGTTCATCTGTGCTTTTTCCCATTGCTGAAACGACAGAGACAATGCTATGACCTCGTTCATATTCTTCAATAATTAAATTTGCTACATGTTGAATGCGTTCGACGCTTCCGACAGAAGTGCCACCAAATTTTTGAACAATTGTTTCCATTACAAATTCCTTCTTTCGTCTATTTTTAAGAATAGATTAGGAAATATATAAATCCCAATACTCCTGTAGTTACCAGAAAGACAAACAAAAAACACCATCTCAAATAAGTGAGGATGGTGCTGTTACAGGAAAAGGGAAACAGAAAACGGAGCTAATAAAAAAACCGCCAAAAAAGGAATATCATAAAAAATGATATCTCTTTTTTGTAGATAGCTCTTCATACGTACACGTCTGTACATATGACAGTTCTGTTTCTATTCGAAAACAGCCCCAATTGACAAATGCAGAGAAATTTATCAATTTCGGCAATACTTCCTTTCATCTAAGTTCATAGACATCTCTGTGTCTCCATTAGAATACTCATAAGTATCGCAACCTCTATCTCACGTTTTAGGCGAGAGTGTTTGATTTATGAAGTTATTGGTAACATTTGTTTTATAATAATTTAAATTTTTCGGGGAATCAAGTGTTTTACATATATTTTAAAAATTCTTTCTTTTTACAGAAAAGTTTGTGAAAAATGTAGCAAAATAAATTCATTGCATGTACATTAAACTTATAGTGCATAGGAGGTGGGAGAATGAAAAGGAAACAGCCTATTTATGTTGCGACAAAAATGAACACGACGATGGAAAAATTATGGAGATATACGCAAGAACCAGATATACATACAGAGTGGGATGCTCGCTTTACTGAAATTTCGTATTTAGGGAAAAAAGAAGGAGAACCACAGAAGTTTTTGTATAAAACAAAGATTGGATTTGGGCTTGAAATAGCTGGAGAAGGGGAATCAATAGGTGAAATAAGAAAAGAAACTGGTGAAAGAATTTCCTCTTTAAAATTTTGGACGGATAATACATTATCTCTTATTCAAATAGGACGTGGTTATTGGAAGTATACGCCGAATAAAGAATACATCCATTTTGAGACACAATATGATTATGATACAAGATTTGGTCGTATAGGAAATGTAATAGATTCCTATATTTTTCGTCCGTTATTAGGTTGGGCGACCGCTTGGAGTTTTGATGCCTTAAAATTATGGTTAGAAAAGGGGCTTCATCCTAGGTTACTAATTAGAAGAACAATGACGTATTGGCTCGTATGCTTTTTATTTGCTTTTGTATGGATATATCAAGGGATAGTGCCGAAACTACTGTTTACTCATTCAGAAGAAGTAAAGATGCTTTCTGTATTAATTGGTTCAAATGAAAGTAGTGTATATATACTTAAAATAATTGGGGTGTTAGAAATAATTTTCGGTGTCGTATGGCTGTTGCCACTAACAAAACGAAAATTATTTATACTGCATATTATTGTATTACTAGTTTTAACGTTAGCGGCAGGATTTACGAATATCGCAAGCTTTACAGGGCCGTTTAATCCGATTACATTAAATGTTCTTCTAATGGGGTTATCAATTGTCGGTTATATAAATAGTTTCGATTTACCAAGCGCGAAAAATTGCAAGAGGGCGAGAAAGGGATAAGTGTATGGCTAATATGTATGAACGATTATTAGGGGATACCTATAAAAATCTTCATCCTGAATTGCAGAAGCGTTATGCCATTACAGAAGAGAATAGTTTTACAGGGGAAGGAAAGATGGATGAAATTTACGGTGGCTCTTTTTTCGTGAAATTTATATTGAAAATTGCATCGAAGTTTCGAATGTTTTTCTCGGAACGAGGAGAGGAAATTCCATTTACGATACAAAACATAGCTGAGCGAGATGAATATGGACAAGAATTAGTAAGGTGGAACCGTACTTTTTATTTTCATAATAAGAAAAGATATTTTAACGCAGTTATGCAATTGGATGAAAACGAAAATGAAATTGTAGATTATTTTGGCGAACCACATTTACTCGTTTCTACACTACATTTTCATATCGATGAGTTAGGGGCAATGCATATTGCTTCAAAGAAACAATGGTTTTATATGTTTGGAAGAAAAATTCCGTTGCCAAAATTCTTGTATGGTGAAGCAAAAATTGTTGAAAGTTATGATGCAACACTACAGTGTTTTCGAATTCATGTACAAGTACGAAACCCGTTAATTGGCTCGCTTTTTTCATATAAGGGAACATTTGTGGAAAGGAAATAAACGATATGAAAAATATAATATTTGGGCTTGCTGGTTATGTTGTTTTTCTATTATGTGAGCGGTCGAATATAAATCCTGTTGAAGCAATTATATTATTATCTGTTTTATTATTTATACCAATGTCACTTTGTATTATTGATAAAAGAAAAAGAGATGGATCGTATTTATTATTTTATAAATTCGTATCGTTTTTATATCCAATTGCAGCAATTTGTGCAATGCTAGCTTTCGTCACAAATCACTATGTATTTGCGCTAGTTTGGTTTGTATATACAGGAATTGTTGCGTTATTTGGTGTAAGTAGATTGCTAGAAAGAGGATGGAAGCCGTTAGAAGAGGCCGCCATAGATAGTGCGTTTATTTATTTGTTTTTAGGTGGTTTTTGGTTTTTTGCTTCAGTAGCAAAACTTTCAATTATGCAGTTTAGCTCTGACATTGTTTTACTCACAGCTGCACATTTTCATTATTCGGCGTTTCTATTGCCATTATCAGCTGGTTTAATAGGGAGAAAAAGAGAAAAGAGAAGTAAAGTATATGATGTTATTATGTTTATCATCATGATTTCACCTATGACAGTCGCAATAGGAATTACATACTCGAGAATATTTGAATTTTTTGCAGTGTTTCTATATTTATGTGCGATTTATGGGTATGGATTTTACGTTTGGAGAGCAAAATTTAATGCTATCAGTGCAAAGATTCTACTAATCGTTTCGTCTAGTACACTCATGGTTACAATTATGTTCTCACTTATATACTCATACGGGAATTTGAAGCATGTAATGACGATTACAATTGCTCAAATGGTTTGGATTCATGGTGTTGTCAATGGAATTGGAGTAGCGTTACCGGCATTTGTCGGCTGGATGATCGAAAAGAGTGTTCCGAATTATAAATACTATGGGAAACCAATGAGTAAATTAAGAGGAAGTGTGGCAATTGGTGAGGCTTTTTTATATAGCGGCAATTTAGTAGGCAGTAAGGAATACAACGGTTTAGTTGATCAAATAACTGATTTTCATAGTGAGTCATTTGACGTGACGAAGGTACCTTTAAGTATTATTCGTTTTTATGAAAATACAACAGAGTATGAGTTGCAATCAAATATTAAATGGGCTCGTTGGTTCCGCCCATTTGCATTTTGTTATGAGAAAATGAGTAAGCGTGTGGGACAAATACATTTAGGGATGGGCGGCAATTGGGAAACGATGCATGGCTCTATCATTAATGTAATAGATGAGAAAGATGGAAGAGAGAATGTAAGGGCTTGGCTAAGGAAAAATGAAGCAGGTGAATCTATTTTTGTAGCTCTTTATTCAAAGCATACAAATAAGAATGAGACATATATGAATATCGCCTTACCTTTACCTTATTCGAATATGACTGGTATTTTGAAAATATATAATGATAGTCATGATTTAATCATTACTAGTAAGTTAAGAGAAAATGGTCAGGGAGATGAGGGTATTTATTTACATACTCAGTTCTTAACAATCCGTTTACCGTTAGCAGAGACTTTCGTCATTACAGAGGATAAGGATAAAATGTTAACAGCTCATCATAGCATGTGGATATTTGGACTTAAATTTTTACATATTCATTATAAGATTGAAAAAATTACTTAGAAGTAAGAAAGGCTTGGACAGGTTTCCAAGCTTTTTTATGTATGGGTAATTGTCATAGAAATTTGTTTATTTAGCTCATTATCCCAAACACGTTGAATTTCAAAAGTGCCTGTTTCAAAAAATAATGGGAATCTCTCTTTAAACCAATCTTGCATAGGAAGATGTAGTGCTGTATCGATTGGTATCCATAATAATTCGCCCTCAGGAGGGTTTAAAAGAAGTTCACCTTCAAATGAGTCTGTCCAGTAGTTAAATACCATGTACCGAACATTACCTTTCGGATTTACATATTCATCTAATCCTTTAAAAGTTAAATTCGAAACAAGTAATCCAGTTTCCTCTTTTACTTCTCTTATAGCGGCTTGAACGATACTTTCGGGGAAATCTACTTTGCCGCCAGGAGCGATGTAGCCAGGGAAACCTCGATGGTTGGGGCGTTTTATGAGTAAAACTTCATTGTTACGTTGGATCATACACATTGTATAGATCTGGTGTTCGATGTTATGTGAATTTAGAGGCATAATGATGTATTCTCCTTTATATTTTTTTGATAATTTTACCATAACATAATTGTTTCTTATATAATTATAAATTGAATATTATAAATTTTAAGTTATAAATTATAAATTCTATAGTCATTCGAAAAGAGGGAAGAGACATGCAAGGAGAAATACAAAAGGAGAAAAGTTTAGGTTATGTTGGTAAATTATTATTACCGGTTAAAGTATCACCACACTTTAAATTTTTATGGATTGGACAATTACTCTCGGCCTTAGGTAGTTCGATAACTATGGTCATACTCCCAGTTGTTGTGTATTCATTAATTGGCTCAACAGTTGTGATGGGAATGACAATGGCAATGTACATGCTACCTAATATTCTCGCTTTACCGTTTGCAGGTTTAATTGTAGACCGAATTGATCGGGTTAAATTAATGTTATTTACGGATATACTCCGCTGTATATTAATGCTATTACTTGCATCGCTTATATTTATGGATTTATTAACAATTACAGTTTTATACATTCTCGTTGCCTTATACGGACTTATGGAAGGGATATTCCAACCAGCATATTCTGCTGTAAGGGCGAAAGTATTCGTTCCTGAAATTCGTAATGCAGCTAACGCACTCACTCAAATGAGTAATCAAGGTATACGATTAATTGGACCAGCACTTGGTGGGTTAATCGTATCGGTTGCGTCTGCAGGGATAGGTTTCGGACTAGATGCAGTAACGTACTTATTATCATTTTTATGTTTATTATTTTTAAAAGAAATTAAGTTTGAAAAAGTAAAACCCATTGAAAAGAGTAAGCTTAATTACAAACAAGAGTTTATGGAAGGTGTATTAGTTTTAAAAAGTCATCCGTGGCTGTGGATTACAATTTTAGTTTTTTCTTTTATAAATATTTGTTATGCCGGCATTATCGTCGTATTAATTCCGTGGTTATTTAATGTTCATCATCATTTTGAAGCTTACGTGTATGGACTTGGCATGGCCTTTTCTGGTGGTGGGGCTGTAATTGCTGCATTAATATTTGGTGGGAAAGAGCGGTGGCATAAGAGAGGATTACTGGCTTATGGAGGTGTTTTAATGAGTGGTATTGCTTTATTAATTATGCCATTCATTTCTTGGGCACCCGCTTTAATATTCTTAATGGCAATTGAAGGATTTGGCATGATGATATTTGGACTCATTTGGGAAACGAGTTTACAGGAACTTGTACCAGAAGAAGCATTCGGAAGAGTGGCAAGTCTTGATATGTTGGGTTCTTTTGCTTTATTGCCATTAGGGTATGTAGTTGTAGGCTGGTTAGCTACTGTCATAGGTGGCGAGATAACTATTATAACACTAGCTAGTTTAGTAATTTTAACAATTGGAATAGCATTGTCTGTACCGAGTATTCGTCGATTTAATTGATTATATGGGAAAAGAGGGCTAGACCTATATAGAAAATAACCTAGCATATAATCAACCAGTATTAATAAAACAACTTTGTAATGAAAAGCCTTCCATACATATTTGGCGCAAAAAATTAGTATCGAAGCAACAAAATTAGAAATCACAAAAGAAGTGACGGAAGCGATACAAGCAGGTTTCAAAAAAGAAGAATAAGCCCTAAAGAAATTAGGACTTATTCTTCACTAAATACAAATGTTTGTTTCATTTTTTTACCTTCATTTACCGGATGGCCGTTATAAGAGAAATTCTTTTCTTCCCAAGTGATCACAACTTTAAAATTATGACTATTAAAGTCTAATGGGAATACCATGTACTCAAAGCTTGTATGACTTTTAGAAATATTTTCATTAGGTGTAGTAGGTTTAAAGGTAGCCTTAGAGGTAGGATTGTTATCAAGTATTTCCACAGATACGTTTGATACATCATGACCGATGTTTTTTACGAGTAAACTATACGTATCAAATACACCTTGCTTTGGCTGGATTGCTTGCTTGTTTGAGTTATGAGATTTATCAATTTCGACATACCATTGTTTAGACTTTGACGCAATCGGTAGTGACTGAAATGTGTAAGCACTAGCTTGCATTGGTAGTGCTAAACATATAAGCGTAAAGAGAGTTAATATTTTTCGTTTCATTTTTTGAGAGCTCCCATTCTTTAATGGATTTACTTGTTATTATCTTCTTTTTACGAGTAAATATACCATATAATGTAAAGTGAGTATTGTGAGTAGTGAATCAATATCTTATTCACTACTCTTATAGCTGGCATAATTACGTATGTAGTAAGAAAGAATAAATTTGTTTTTTCTATACTTAGATTACTGCCCTTTTTAAAAGGGCTATTTTTACGTTTTAAAAAAAGAATATACTAAGAGTTCCGTATAAATTATTTATTTTAATGTAGTTAAATGTGCTTGTAGATGTGAAATTAGAGAAGGAAGCTGTGTAGAGATGTTCCTACACAGCTTTTTAGGATATGAAAAAATTACCAAAAATATGTTAAAATAACATTGTCATACAACAAGGGGGATTTGTTTTATGGAAAATGGACATCTTGCTAAAGTAGATTTAACGAAAAAAATTGAATCAAAATCTAAGTACAACAAGAAACTCGAAAAATATCAAAGGCGCTTATTAGCATTACAACAAATTTTGAAAGAAGAAAAAATCGCGGTTATGCTTGTTATGGAAGGATGGGATGCGGCTGGTAAAGGTGGGGCAATTAAGCGGGTGACGGAACATCTTGACCCACGTGGGTTCCAAGTAGATCCAATTGGAGCGCCTGCACCTCATGAAAAACGTTACCATTATTTGCAACGTTTCTGGCGCAAAATTCCACAGTACGGGCAAATTACCATTTTTGATCGCTCATGGTACGGTCGTGTGTTAGTTGAGCGTGTTGAAGGTTTTGCTACAAAGGAAGAGTGGATGAGAGCATATGATGAGATTAATGATTTTGAAAAACTACTAACAGATGACCATTACATAATAGGGAAGTTCTTCTACCATATAAGTAAAGAGGAACAGTTAAAGAGATTTAACGATAGAGAGAAAAATCCTTTGAAAAGATGGAAAATTACAGATGAAGATTGGCGTAATCGTGAAAAATGGGATGAGTATGTTGAAGCGATGGAAGACATGTTTGAAAGAACAAGTAAGCCAAATGCGAAGTGGCATATTATTGAAAGTAACGATAAATTGTATGCCCGTGTGAAAACGTTAAAAATCATTATTTCATTCATAGAGGATTATTTCTTAGAACATGGTATAGAATTGCCTTCTTATTATTATGAAATGAAAGAGGATATTGAAGTTTTGCAAGATGTAGGTGTGAAGGAGTAAATAAGAAAATGGCCCTGTGAATTGGTAAAACCAAATTATGGGGCTTTTTTATTTAGAAACATTTTACAATTAACAGAATAAGGTATATAATCAATAATCATATTAACATTGTTAATATGATTATTGATTATATAATATGTGGGGGTTTTACTTTGAAGGGAAGAGATGTTGTTTTAGGTTTATTAATGGGAAAAGAAATGTCTGGTTACGATATTAAAATTGTTTTTGAAGACGTATTTACCCACTTTTTTGATGGAAGTTTTGGAATGATTTATCCAACGTTACGACAATTGGAGAATGAGGGGAAAATAAAAAAAGAGGTTGTCATGCAAGAGGGGAAACCGAATAAGAAAATGTACTTTATTACAGATGAAGGACGTGAAGAGTTTTATCAATATATGCAGACGCCTGTAGAGAAGGATGTTTTACGTTCGGATTTTTTAATGAGAATGTATTTTGGCAACTATAGTGATGATGTGACGATAAAAAAATGGATTAAAGATGAAATTGAAAGAAAAGAAGCGTACATTGCAGATCTTCGATTGAAATATGAAAAGTGGAGAGTAGGTATTACTTTCGTCGAAGAAATTTCACTAGATGTAGGTATTGCATCGTATAGTGCACAAGTAGAGACTTTGAAGAAAAAATTAGAAGAGTTAGAGGCGGAAGAAAACAATAAAACAGAAGAATGAAAAACGCGTTCACAATAAATAAAGGGGTATATAAAGATGGAACAATCAAAGGGTATTAAGATTGTCTTTTTAATGTGTCTAGGTATCTTTCTTTGTATGATTGATACGACAATTATGAATATAGCTTTACCAGCAATACAATCGAGTGTAAATACTTCATTAGAAAAGATGTCTTGGGTATTAAATGTTTATACAATGACGATTGCAGTACTTGCCATTCCGTTAGGGCGGATAGCTGATATCTTTGGAAAAGCAAAGATGTATGTTCTTGGTCTGGTGATTTTTGGTGGTGGATCGGTACTTTGCGCTTTTGCTAATACAGGTGATTTTCTTATTTTTTCTCGTTTTATACAAAGCATTGGGGCAGCGATTTTATTTCCAACAAGTATGGTAATTGGTGTATCAGCTATGCCATTAGCTAAGAGGCATGTTGCGCTTGCGATTTTAGGAGTAACACAAGGATTGTCAGCTGCTATGGGACCAGTGATAGGTGGAATTATTACACAAAATTTCGGTTGGAGATGGGTGTTCTTCGTAAATGTTCCAATTTGTATTCTTGGAATCATTTTATGCTGCATTATGCTGCAAATAAAAAATGAAGAACGTATTATCTCAAAAATAGATTGGGTAGGACTACTATTAAGTAGTACAGCAATTTTTTCATTTACTCTCATATTAGTAAAAGGTAATACATGGGGATGGCAAAGTAATATTGCTTTGTCTTGTTATGCAATTAGCACTATTTCTCTTATTCTATTTGTTTTAGTAGAACGAAAGATTCATAATCCAATGGTGAATTTAAAGTTATTTCAAGATCGAATGTTTGTCGGAGCGTCGATCGTTGTTATATTAAGTAATTTATTTTTAATTGGAGTTACTGTATTGCTTCCAACGTTCTTGACGAAACTACAAGGTCGAACGGAAATTGAAGCGGCTTTTTTAGTGACACCTATTTCAGCAATGATATTTTTTGTCTCACCAGTTGCAGCAACTTTAATTAAAAAACTCGGAAAAGTAACTATTATTTTGTCAGGATTTCTTGTTATGGGGCTTTCCTACTATTGGTTGCAAATGATTGATGTTCATTCAACAAATATAGAAATTATTATTCCGTGTATGATATTAGGTGTTGGATATGGTTTAGTAGTGGGGCCAATTACAGTTTTAAGTGCGTCTTCGTTTGAAGGAGAACTGTTAACTGCTTCTCAAAGTGTTGTATCAATGTTACGACAAGTTGGAATTGTATTGGCGGTTGCAATATTTGTCTCTAACTTAACTCACAATTTAACTGTAAATAAAGAAAAAGTATATCGTTATGCAGAAGAAAAGGTGCGTAATATTCATGTGAATAGTGCTGAGCAAACTGAAATTTTACAAATGACTAAAGAGAAAATAGAGAATCAAAGTTTAGAGTCGAATATAAATAAGAAACAAAATGCAATGACAATAGGATTAAGTAAAGAGAAAAAGGAAGAATTGATTCGCGACAAGACGGATGAAATATTAAGAGAAGTTCCAGTAGAATATAGAGATGTAAAAAGAGAAGAAGTTATGAGGCAAGTGACAAAAGAAGTTGAAAAACAAGAGGAAAGTATAAAGAAAGAGGTACTCACATTTTCAAATGATGTGAATCATTATGCCAAGAATCAGATGGCTATGAGTTTTACAGATTTATATAAAGCAAGTGTGCCAATTATTTTAATTTGTGCTTTCGTAAGTTTGTTGTTTTGGGAAGGGAAAGCTTTGAGTAAAAAGAGAAGGGGAAGATTAGTAGAAGAAGCGTAAAGAAAAACAGGCTATAGCAGCCTGTTTTTTTCATTGTTTCCTCCTTGCATATTGTGAATAGTAGTATTTTTAATATAGCATGGGATAAGTCGAGTATGATTAGAAAGTTTTTTAGAATGAAAGGGATGAATGGAAAATGCCATTGAATATGTAACGTTATACATAGTACATTAACAAGAGGGCTTAATTTTAAAAGGAGGATGGGGAATTGCTAGATAAGGCAGGGGCTTTAATAGATAATCATGTGTACACAGAAGAAGAGCAACAAAAACTATACAAACGAACGTTAATAATCGTCAGCATTTCACAAATGTTTGGCGGTGCAGGACTAGCTGCTGGTATTACAGTGGGAGCACTTCTTGCGCAGCAAATGCTTGGAACAGATGCATTTGCAGGATTACCAACTGCTATGTTTACATTGGGATCGGCATTAGCAGCTTTCATAGTAGGGAAGCTTTCGCAACGATATGGACGCCGGATAGGTCTTGCAACAGGGTTTATAGTAGGTGGATTTGGAGCAATTGGTGTTGTAATGGCAGCTTTAACAAATAGTATTATTCTTTTACTTATTTCTTTACTCATATATGGTGCCGGTACAGCCACGAATCTACAAGCTCGTTATGCAGGTACAGATTTAGCAGATAAGAAGCAGAGAGCAACGGCTGTTAGTATTACGATGGTAATGACGACTTTCGGTGCAGTTGCAGGACCAAATTTAGTAGGGGTAATGGGAAGTTTTGCTCATTCAATTGGAGTTCCTAAACTTGCAGGTCCGTTCATACTATCGGCAGCAGCATTTATACTGGCGGGTCTAGTTCTTTTTGTTATGCTTCGTCCAGATCCGTTAATTATTGCTAACATAATAGAAAGATATAAACAGGAACATACATATAAAGGGCAACCAATAACAGAAGAAGCGAAAGAAAATAAACGAGGTATTACAGTTGGAGCAATCGTAATGATACTTACGCAAATAGTGATGGTTGCGATTATGACGATGACGCCAGTTCATATGGGACACCACGGTCACGGTTTAAGTGCAGTAGGACTTGTGATAGGTTTTCATGTAGGTGCAATGTATCTTCCATCTCTCATTACAGGAATGTTAATTGATAAAATTGGCCGAACTACAATGAGTATAGCTGGTGGAGTGATTTTACTTGCAGCGGGTGTCATAGCTGCGATAGCGCCAAGTGATTCTTTATTATTATTAATCGTTGCTCTTTCTTTACTTGGGCTAGGATGGAACCTCGGATTGATAAGTGGTACAGCACAAATCGTTGATTCCACAACACCGTCTACACGTGCTAAAACACAAGGGAAAATAGATGTTTGTATTGCGCTAGCTGGAGCTTCTGGTGGAGCGATGTCAGGTATGGTAGTAGCGAATTCAAGTTATGCGGCATTGTCATTGGCTGGAGGCGTGTTAGCGTTATTACTTATTCCTGTTGTGATATGGTCTCGAAAAGGGGCAAGAAATTAAATGAAAAAGAGGTTCTAGTTACTGACTAGAGCCTCTTTTTATACACTTAAATTAAATTCCACTCTACAATAAGCCCTAAATGTGTAAGACCACCACCGAATCCGTATAGTAAAAGTGTGTCTCCATTATTTAACTTCCCTTCTTTTATAGCTAAATCTAGAGCGAGTGGAATGGTGACTGAAGAGGTATTCCCCATATATTCCACGCTCGTTAATGTTTTTTGTATTGGAATTTGAGATTTTTCGCAAATAGATTCGATCATTCGTAAGTTAGCGCTGTGGGGTATGAACCAGTCTATATCATCTACTGGCATATTTGCGGTATGTATTAAATCTTTTATGCCTTTTGGCACTGTACGTGTTGCCCATTTATATACTTCTCTTCCATTTTGAACGATTTTTTCATTTGTTTGCAGTGGTGTGCCATTCATAGTAGTAGATAAGTTTGTTCTATATAGATGAATGCCGCCATCACCGTTTGTTCCCATGTGAGCAGCGATAAAGCTTGGGGTGTCTTCATCTCTTTCTAATAAAATAGCTCCAGCACCATCACCGAATAAAATACAGGTCGTTCTATCGGTATAATCAGTAACTTTAGATAATGTCTCTGTCGCTACGACAAGTACTTTTTCATGTGATCCAGAAGTGATTAAGCTATTACCGACGTGTAGTCCATATGTAAAACCAGCACAAGTTGCATTTAAATCAAAAGCTAGTGTATGAGGTATGTTGAAGTATTGTTGTATTTGGCAAGCAACGCTAGGGAAAACGTAATCAGCAGTAGTAGTAGCGACAATGATACAGTCGACATCTTCTAAGTTTTTCTTATATGTTGTACATAAATTTTTAATTGCTTTAATGGCTAAGTTTGAGGAATATTCTTCTTCGCTAGCGATTCTTCTTTCCTTCATTCCTGTTCTTTGTACAATCCATTCATCATTCGTATGGACCATCTTTTCTAAATCGTTATTAGACAATATTTGATTTGGAACATAAGTACCAATTGCAGTAATACGAGATTTAGAATGCATAGGAACATCTCCTAATTTTTATTTTTATAACCTGATACTAATATTAGGTTATAAAAATGTCAATATAGATTTTTGATGTATTGAACGACTTAACTTACTATGAAGGAATTTAGCGAGTGTTGTAAAAATAATATACGAGAAGTTTCTAAAATTGATAATTGCTTTTGTTATTTTTATTGTGAGAAAAATTCGCAAAAAATGACGATTAAAGTAAAAATATAACGATTTTCTTTAGTGTGATATAGGTTGTTAAACCTTGTGAAAGCGAATTACTTATGCTACACTTTATGTAACTTAAAATGAACGGAGGGGCTTCCTTTGATCTTAATCAGATTACGTCTCAATACTTTGTGCCAATAATTGAATAGCGCTCAAAGGCTCTGTCTGTGTACAGAGTGAACGGGATTGGTCTGCCTATTTTAAAGGAACCCTTTATTAAGCTTATATGTGAAAAAGAGGGAGGGACGAATACGCCCTCTTTTTGTTTTGCCTTTATAAATAGAATGGGATTGTATAGGTGAACACTTATTGTGGATACGTATACGATTTTGGGACTTTTTTTACTATGAGATAGGATGAAAGCACAGCTTTCTTCTATTTCTTTGATGAACCCTTATCCGTTTACGAAAACACAGGCAGCGACCTGTGTTTTTTATTTTACGTAATCGAAATGGAGGAATAAATATATGGAAGAAGTATTACAAAGAGCAGTTTTAGTTGGAGTAAATGTAGGTAATGAAGATGATTTTGCATATTCGATGGAAGAGTTAACAAATCTTGCGGAAGCTTGTGATGTAGAGGTAATTGGGCAAGTAACGCAAAATTTACAACGAGTAAATCCATCGCATTATATCGGAAAAGGAAAGATTGAAGAAGTAGCAGCGTATGTACAAGAAATAGATGCGAATATGGTCATCTTTAATGATGAATTATCTCCTTCACAAATTCGAAATTTAGAAGAGGATTTAGATTGTAAGGTAATTGATCGTACCATTTTAATTTTAGATATTTTTGCGCAACGTGCGAAAACGAAAGAAGCACAGCTACAAGTAGAAGTAGCCCATCTTCAGTATATGATGCCTCGTTTAATCGGTCTTCGTGAATCGTTAGGAAGACAGAGCGGCGGCGTTGGTACGAAAAATAAAGGTGTCGGTGAGAAGAAGTTAGAGTTAGACCGTCGTAAAATTGAAGAACAAATTTCAGTTTTAAATAAAGATTTAGAAGCGCTCGTTGCCCAGCGTCAAACGCAGCGAAAGCAACGTAAGAAAAATGAAATACCTGTTGTAGCATTAGTAGGTTATACGAATGCAGGAAAGTCAACGACGATGAATGCAATGCTTGAAATTTATAATGGTACAGAAGAAAAACAAGTACTTGAAAAAGATATGTTATTCGCGACGTTAGAAACATCTGTACGAAATATTGATTTGCCAGATAATAAATCATTCTTATTAACAGATACAGTTGGATTTGTAAGTAAATTACCACATCATCTTGTGAAGGCGTTCCGTTCAACGTTAGAAGAAGTAGCGGAAGCAGACCTACTTATTCACGTCGTAGATTACGCAAATTCAAATTATGAACAATTAATTGATATTACAAATGAAACGTTAAAGAAAATTGGAGTAGAAAATATTCCAACGATCTATGCTTATAATAAATCAGATATGGTAGATGTTGAAATTCCGAAAGTGCAAGAAAATCGCGTTTATTTATCAGCGAAGAAACATGTTGGAATTGAAGAACTTGTAGAAATGATTCGCTCACACATCTATAAAGAGTATACGAAGTGTGAAATGTTAATTCCATATGATCAAGGACAGGTAGTTTCGTATTTCAATAATCATGCACACGTTTTATCTACGAGTTACGAAAACGAAGGTACCAAATTAGAAATAGAATGTAAGACGAGTGATTACGAGAAGTATAAGCATTTTGCAATTTAATGTAAGAGGCAACCCAGTATGTGATTGGGTTGTCTTTTTTTGTACTGTTTTACCGCTGAAAGTTACAAGGATGCAAGCCAATGACGGGAGTTAAGTTATATTTCTGGAAAAAGAAATGAAAGCAGTATAGAATAGAAATGTTTCAAAAGTCAGAATTTATTACACCTACTGTAATAAATATATAATTTGTACAGAAAGGGGAGATTCACATATGCAGGCAGTTTCACACAAAAAAACTGTAGAAACACCGACAATATATCGAATTTTATTTGCGATTAGCTTTGGGCATTTTTTAAATGATTCGATGCAAGCAGTTGTGCCGGCGTTGTTTCCTATTTTGGAAAAAACGATGAATTTATCCTATATGCAAGTAGGGTGGATTGCGTTTGCTTTAAATATGACGTCATCGATTATGCAACCGGTGTTTGGTATGTATTCAGATAAGAAGCCATCACCATTTTTATTACCACTCGGTATGTTTTCAAGCATGCTTGGAATGATTGGACTCGCGTTTGCACCAAACTTTATTATTGTTATTATTTCTGTTTTATTTATTGGTTTAGGTTCCGCAGTTTTTCATCCAGAAGGCGCTCGTGTTGCGTATATGGCGGCAGGTGCAAAACGAGGGTTAGCGCAAGCGATTTATCAAGTTGGGGGAAACACGGGGAATTCCTTAGCTCCTATTTTTACAGCGCTAATTTTCGTTCCACTCGGTCAAATTGGTTCATTAGGTTTTACAGCATTTGCAGCAGTAGGAATTGTATTATTAATTTTCGTATCGAATTGGTACAAAAATGAATTAGCAACCGGCGCTGTAAGAAGGAAGAAGAGGGCTGCGCTTGAGGCGGAAAATGCAATTGTAAGTACACACATTAAATTCGTTATTATACTTCTTGTTTTTCTTACTTTTGTACGTTCTTGGTACGGTGCTGGTATCGGGAATTTCTATCAATTTTACTTAATAGAGCATTATGGTTTATCTATAAAAAATGCCCAGTATTTCGTATTCGCATTTATGATTGCTGGTGTGTTAGGAACTTTCTTCGGAGGACCGTTAGCAGATCGATTTGGTAAGAAAAATATCATCGTATTTTCAATGTTAGGTTCAGCGCCACTTGCACTGTTATTACCACATGTCTCACTTGTGTGGGTCGTACCGTTATTTTTATGTATCGGTTTTATTAGTTCAAGTAGTTTTAGTGTAATTGTTGTATATGCACAAGAGCTTGTACCTGGAAAAGTGGGAATGGTGTCAGGATTAATCGTAGGTCTTGCGTTTGGACTTGGAGCATTAGGTGCAGTAGTTCTTGGGAAATTAGCAGATATATATAGCCTGCAATTTATTATGCTATTATGTAGTTGTCTACCATTAATTGGACTCACTTCATGGTTACTGCCAAGTGATAAGAAAACGATAGAATAGGGGATGCGCTATGAAATTATGTGAAAACGTAACAGAATTAATAGGCGATACACCTGTCGTCCGATTATCTAAATTTATTCCGGAAGACGCAGCAGATGTGTATGTGAAACTAGAAATGTTTAATCCATCGCGCAGTGTGAAAGACCGTGCTGCTTATAATTTACTTCACGTTGCAGAAGAAAATGGTCTCATCAAACCAGGAGATACAATCATTGAACCGACAAGCGGGAATACAGGGATTGGTTTAGCGATGAATGCAGCAGCTAAAGGGTATAAAGCGATTTTAATTATGCCAGACAATATGTCAAAAGAGCGTATTAATTTATTAAAAGCATACGGGGCAGAAGTAGTTTTAACACCAGCAGAACAAAGAATGCCAGGAGCAATTGCGAAGGCGTTAGAATTGCAAAAGCAAATACCGAATAGTTTTATTCCGCAACAATTTGAAAACCCAGCTAATCCGAATATTCACCGCTATACGACTGCGCTTGAAATTTATGAACAAATGGATGGAGAGCTTGACGCCTTTGTTGCAACGGCAGGAACAGGCGGAACGATTACAGGGACTGGTGAAACGTTAAAAGAGAAATTACCAAACTTATATATTGCAGTAGTGGAACCGAAAGGATCTCCCGTTTTATCAGGTGGTGTACCAGGTCCTCATAAACTAGTAGGAACAAGCCCAGGGTTCATCCCGAAAAACTTAAATATAGAAGTGTATAACGAAATTATTCAAATTGCAGACGAAGAGGCTTTAACGACAATGAGAAACTTAGCTAGACAAGAGGGATTATTAGTTGGGCCGTCTTCTGGAGCATCTGTTTACGCTGCAATCATGATAGCGAAACGTCTAGGCGCTGGTAAAAAAGTTTTATGTATTGCGCCTGATACAGGGGAACGTTATTTGAGTATGGGGTTATTTGAATAAAAAGGATAGAAACACCTTAATAGTGAATAGCTGCTATTAAGGTGTTTGTTTTATGGAATGAAGAAGGGGGAGAAGAACAATGAAACTATTAAAACCAATCCATGAATATAGTGAGCATATTACGGCGTATAGACAGGCATTTTTACAATCAGGGGAACAACCACATGGAAGTAGTTCTTTACAAAACTTTGATTCTCTTGATGAATGGTTTGAAAAAGTGAGTAAACAAGAACTAGGAGAAAATATACTAGCTAATCGAGTGCCATCTAGCCAGTTTTTAAGTTTTGAAAAAAGGGAACTTATAGGTTTTGTGAATATTAGACATAGATTAAATCCAGAATTATTACGGGAAAGCGGTCATATTGGATATAGTGTCCATCCAAATAAGCGTCGCCACGGTTACGCTACGAAACAACTACAACTTGCATTAGCTGAAGCACAAAAATTAGGATTACAGAAAGTGTTAATAACTTGCGATAAATCCAATATCGGTTCTGCTAAAACGATTCAAAAGGTTGGCGGTGTGTTAGAAAATGAAGTAGTTTCTTCTCGTACTGGTGAAGTTATTCAGCGCTATTGGATAGAAATATGATGTAGTAGGAATTTGAAAAGGTAATGCAAGCTGTAAAATCGAAATAGATAAATGAAAAGTAAGGGGATTACTGCAATTTTAGGAGGAAATGAATTGGGATTAAAAGAGAAAGCAATAGAGATGGCAGAGATTTATAGGAAAAATCCGAAAGTGGAAGCTATTATTTTAGCGGGTTCAGTAGCTAGAAAACTTGAAGATGAACATTCAGATATAGAATTACATATTTTATGGTCAACACCGCCGGAAGATGAGGATCGTAGGGCCCCTATTTATCATATTGATGGGAAAATATTATCGTATCATCCGTATGAGGAAGAAGAATGGTCGGAAACGTATTTAACGAAAGAGGGAATTAAATTAGAGATTAGTAACTTTTTAACAGAGACAGTAGAGAAAGTGATTTCGGATGTGGTGGATCAATATGATATAAGTTATGAAAAACAATGTATTGTATCATCTGTTCATGATGGTGTTAGTTTGTATGGAGAAGGGAAAGTGAATGAATTAAAAGATAGAGTAGCGGCATATCCAGATGAACTAGCAAAACGGATGATTTCAGAAAATCTATGGTTAAGTAATCGTTGGCACAATCGAAAGGCGCTTTTAAAACGGAAAGATTGGCTTATGCTTTATGACGTTATTTGTGAAGTACAAAGGAATGTATTTGGTGTTTTATTTGGTTTGAATAAAATGTACGTACATCATCCAGCGTTTAAATGGATGCCTAATAATGTGGAACGAATGACTATTAAACCTGAAAAATTATATAAACGTATGGCAGATACATTAATAGGGAGTCCAGAAAATAGTGTGCAGGAGTTAGAGTTGCTAATAGAAGAAGTATTGCAACAAGTTCATACATACGCGCCAGGAGTAAATGTGGATGAGCAAGAAAAATCTATTTTTTATTTTGTGAAATAGAAAATAGTAATAAGGGGGAAGTTATGGGTTTTTTTAATAGGTTTTTTAAAAAAGTTGAAAAAGTAAATGAGCAAGAAGCCACTCTTCATGAATTAAGTGAAGAATTGTATGTTGAATCACCGGTAGAGGAAGCGACTAGTTACTGGGTATCAATGGCACAAAATATAATTATTAATGCTGTAAAGGCGGCTGACAATGATGTGGAACGTGCCTTCGTATTATTGAATTTGAAGAAAGGTGAGGCTTCATTTGATATTTTTTATCAAATAAATGGGCAATTGTATTTCTGGGATCAGCTAGAAAATGAGACGATAAGAAATAGAATTCAGAACGAGTTGTTACCGCAAGCTCCAGAAGTTTCAAATGCAGTAAATGAGCAATTTCATGAAGCTGATCACCCTATAATTTCGTTTGCGCAATTGCAGTTTGAATGGGAAACGAAAGCTTGGTTTTCACATATAATTTGGGAAGATAACCTTGCTGCTCAATTGCCCAAAACTCAAATTCTAAATGAATGGTTTCGTGTAATTAAAGAAGAAACGAAAAATAGACCACTGGATAGTGATGCGAAATTTTCTTGGTATCCATCAAACTCTTAAAAAATGAATACAGAGAGACAGGTTATGTTTCTAGATGATTTGTATTATTGAATAAGTATCAATAATACGTAATTCTTTTTCTATTGCCTGTTAGAATTCGTTATGTACTAATCCACTTGTTTTCTAAACTAAAACTTATATTTCGAATTTTTAAATAGATTGTAATACATAAAAATTCAAAATATAAGTTGACACTATTTTTAATGTGTGATAAAAATGATAGTAATCAATTCGGAAAATAATATTTGGGCAATGAAAGGGTATAGTAGTGAATATCTCCCTATTTCAGAGAGCTGATGGTTGGTGTGAATCAGTATATAGATTATTCATGAAGTTCGTCCTGGAGCATCTTTCATAAATCTCGCATTATGAGGAAATGAAAGACGGTAGTTTATACCGTTATCAAATAAAGTGGTGAAGATTTTTTCACAACTAGGGTGGTACCGCGATATTTATCGTCCCTACGTATTTACGTAGGGACGTTTTTTATTTAGGTCCTAACTTTGGTGTGGCTTCATAACTAGGGTGGTACCGCGATATTTTATCGTCCCTACGTTTTTGCGTAGGGGCGTTTTTATTTAGGTGGTTTCTTAGTGTTCTTCACAACTAGGGTGGTACCGCGATATTTTTGTCGTCCCTACGTATTTACGTAGGGACGTTTTTTTATTAGGGAGGAAGTGAACGTATTAGAAAAGAGTATTGATAGAACAATATAAATACCGAATTGTAACAAAGAAAAAGAGATAGAGAGGAGATTAACAAATGAATTCACAGCAATGGACATCGAAATTAGGTTTCGTATTAGCTGCAGCAGGTTCGGCAATTGGTCTTGGGGCGATTTGGAAATTCCCATATATGGCCGGCATTGGAGGAGGCGGAGCGTTCTTCTTAATTTTCATCGGTTTCACATTATTAATTGGTTTACCGCTATTATTAGCTGAATTTGTTATTGGAAGAAGTACACAAAAAGAGGCTGTCGATGCATATAGAGAGATTGCTCCTAAAACGTTATGGCCTTGGTTAGGTAAATTAGGAATTGTAACATGTTTCATATTACTTTCTTTCTACAGTGTTGTAGGAGGCTGGATTTTATTATATTTATGGAATGCAATTACAGGTAGACTATGGGAAGGAAATGGAGCATACGAAGCTACGTTTGGTGAAATCATTTCCAATCCATATTTAGCAGTTGGATCACAGCTATTATTCATCCTTATTACTATTTTCATCGTAAGTAAAGGTGTACAAAATGGTGTTGAAAAAGTAAATAAATATTTCATGCCAGCACTATTCGTTTTATTCTTTGTATTAATCGTTCGTGCACTTACATTAGATGGTGCTGGAGAAGGCGTTCGTTTCTTCTTACAACCTGATTTCTCACATGTAACATCAGAAGTTATATTATACGCAATGGGGCAATCGTTTTTCTCATTATCTGTCGGGGTAGCCGTTATGGTAACGTATAGCTCATACTTACCGAAAGAAGAAAGCTTACCACGTTCAGCATTTTCTATCGTAGCCTTAACTCTTGTTATTACATTACTTGCAGGACTTGCAATTTTCCCAGTTGTGTTCGCATTTGGAATGGAACCATCTCAAGGGCCGGGACTATTATTTATCGTGTTGCCAGCTATTTTCAGTAAAATGGCATTCGGAAAATTATTCTTCATCGTTTTCTTATTACTATTCTTCTTCGCTACGATTACATCAGCAATTTCGATGTTAGAAATTAGTGTTGCATCGTTAACATCAAAAGGTAAAGGGAAACGTGAAAAAATGGCCTTAATCGTAGGGTTATTAATCTTCGTTGTTGGGGTACCATCAGCATTATCATTCGGTATATTAAGTGATCTGAAGATTTTCGGAAAGACAGTCTTTGATTTAGCGGACTATGCAGTAAGTAACGTTTTAATGCCACTTGGTGTATTATTAGTTTCTATCTTTGTTCCTTTAAAAATGAAGAAAGATGTATTAATGAAAGAGCTAGGTGTAAGTAAAAATAAAGGTTATAAACTATTCGTATTATGGTTATTCTTACTTCGCTTTATCGCACCAATTGCGATTATTATCGTATTCTTAAATGTACTTGGCATTATATAAAAAGAAAGGTGGCGTATCATACAAAGATACGCTACCTTTCTTTTTATTTTGCTCTTTTTTGCAATTCATTTACTGTTACGAACTGATAGCCCTTCTTAGATAAAGAATCTAAAATACCTTCAATCGTTTTTAAATTGTCATCAGACTCATCATACATAGAATGCAGTAAAATGATAGAACCTGGTTTTACATTTTTATTAACATATTTAATTTTATCAGCCGCAGATTTATAAAAAGTATCGGGCTCAAGATCCCATATAATCGTTTCAATATTATTTTTATTTAAATAATAGGGTAGTCCAATTAATTTTTTTCCGTTAGGCGGTCTAAAATCAATTTCGTCTGTAAATCCTGTTTGGCGGATTAATGAATTCGTTTTTTCTATTTCATCTTTAATAAAAGAAGGTGTTTTGAAAATCATTCTTTTATGAGAATATGTATGGTTTCCAAGCTGGTGCCCAGATTGCGCGATAGCTTCTCCTAATGATAGACTTTTCTCTAATTCATTTCCAATTAAAAAGAAAGTAGCTTTAGCGTTGTATTTATCTAGTAATGGTAATATTTGTTTTACATTGTTAGTAGGGCCATCATCAAAAGTTAAAGCGATCACTTTTTCATTTGTTTCTACGCGTTGTGTTAAATCTCCAAATAATTGAAAGCTTCTTGCGTTCATCAATTTGTATGTTCCGAATAATGCCGTGATAATAAAGAATAGTGTAACGATTGTAATGATAATTTTTTTCCTCATAACGTAACCTCACAATGATTTTTGATTCAATAAAAAGTATTATATCAAAATTAATTATTTATTGCTGAAAAAGTATGAAGATGCAAGGAGAGGGATTTTATCATATAATAAAATGCAAAAGGTATATTAGGAGGTGTTTATATGGCGATTATAATTCAATTGCCAGACACTGCAACGTCTCATGCAAAGCCAAGTATGGAAATGGCGATACTTTGCGTGAGGTAGACAAGTAATATACAATCGCCTATATGAGCTCGTATCATTTTTTATATTTGGCTTTGCACCTTATTGAAATGAACCATAAAAAATAAGGGGCGAGCAGAAATGAAATACGTAAAAGCTAATGCTGTTTTACCAGAGAGTTTAATTACTGAAATTCAAAAGTATATACAAGGTGAAACAATTTACATTCCGAAACAAGAAACGAAACATTATAAATGGGGTACACGATCTGGCGGAAGAAAACAACTAGATGAAAGAAATAAAGCAATTAAAGAAGCGTTTAAAAGTGGGATTGCTATTCATCAACTTGCAGAAGAATATTTTCTTTCTGGGGAAACGATTAAAAAGATTGTGTATTCTAAATAAGAGGAAAAGAGTCTGATTCATATATTACTTTGAATCAGACTCTTTTTGTTTTGTATTTATTGGATGTGAATGGACATGATAATAGCGACAATGTGCCATTTTTTACTAAATTGGATACATAACATTTGAGTGAAAAGCAGAAAGGTGAACATATATGAATCATCTTGGACAAATAACGATAGAACTTTTTGTTGGTTTTTTTGTTTTATTAATTGCTACTAAAATATTAGGGAAAACACAAATATCGCAGCTAACACCTTTTGATTTTATTTCTGCCATTGTACTCGGAGAATTGGTTGGAAATACGATATATGACCCTGAAGTGAAAGTCTGGTCCATTTTATATGCGGTACTAGTATGGACAGTATTAATTTACGCAATAGAAGTGATAACGCAAAAATATAGGGGGACAAGAAGGTTTTTTGAAGGATATCCTTCTATTATTATTCGTAATGGATATATTGACAGAGATCAATTAAAATCGAATCATTTGGATATAAACCAATTACAACAAATGCTTAGGCAACAAAAAGATATATTTTCAATCCGAGAAGTTGAATATATGATATTGGAACCTAATGGAAACATAAGCGTTCTGAAAAAAAGTAAATACGAATCTCCTACTATAAATGATTTAAGTTTAAAACATAAGCCTGTATACTTACCAATTTCATTAATTAGTGATGGGAAAGTAGTTAAGGATAATTTGAGGGAAGCAGGATTTGATGAAGGGTGGCTTTATAAACAAATAAAGCAAAAAGGAATTACTAAATTTGAAGACGTATTATATGCGGAATGGAAAACAGATGATGGCTTCTTTTGTCAGGAAATGCAGCGGTAGAGAATAAGTGATGTATGTAATGTTTGTTTCTAAGTTATCTTTTACATATCAAAAAACGTAATCATTGTATACAATAAAACTAGATCAACAATTTGTATGGAGTGATAAAGATGGAAGCGTTTATTAGAAGTGATCAATATAATTTTATAAAATCACAAGCTTATATTTTAGCAAACGGGCATGCAACGGCAAACGATAGAGGTGTAATTCAAGCGTTAAAATCACTTGCGATTGAAAAGATAATACATGTATTTGAGAATTTAACCGATGAACAGAAAGAGTTAATTGATACGGTATTAACAGTTCAAAATAGAGAAGATGCAGAATCATTTTTAATGAAAATAAATCCGTATGTAATTCCGTTTCAAGAAGTTACAGCACAAACATTAAAAAAATTATTTCCTAAAGCAAAAAAGCTAAAACTTCCCGATATGGAAGAACTGGATATGAAAGAATTATCTTATTTAAGCTGGATTGACAAAGGATCAAGCAGGAAATTTATTATAGCGAAAAATGATAAAAATAAGTTTGTTGGTCTGCAAGGAACGTTCCAAAGTTTAAATAAAAAAAGTATTTGTTCATTATGTCATGGGCATGAAGAAGTAGGGATGTTTTTAGTTGAAATTAAAGGTGATGTACCAGGAACTTTCGTTAAAAAGGGAAACTACATTTGCAAAGATGGTGTAGCTTGCAATCTGAATATGAAATCGCTAGATAAATTGAACGATTTTATTGACCGCTTGAAGAAATAACGAGAAAACCTCTAGTATTTAAACTGGAGGTTTTTATTTTTTGAAGAAGTAAAATAAGCTTTCTTTGTAAATGTAGATTTATAATGAAATTTGATAAAAATATCTATTATGATACAGTTGCTTATATGCAAGGAGGTAAAACATGGATTACATTTTACCGAAAGAAAAATTGAAGCGATGGCCAAAAGATACGATAGCGGCGGGGCGTGGTCATACTGTTGGTCTTAAATCGGATGGCACGGTAGTAGCGGTGGGCCGGAGTAAAGAAGGAGAATGCAATGTATGTGGCTGGCGAGATATTGAAGCAGTTGCAGCAGGCAATGTTCATATGGCGACGAACACAGGTAATGCTCACACAATCGGTCTTACATGTGACAATACTGCGATAGCAGTGGGTTGGAATAAGCATGAACAATGTGATGTAAACGATTGGCATAATATTGTAGCGGTTGCGGCAGGGTGGCGTCGTACTATTGGCCTTAAATCGGATGGCACGGTAGTAGCGGTCGGCCGAAATAAAGAAGGAGAATGCAATGTAAGCAGTTGGCAAGGTATTGTGGCAGTCACAGCGGGTGACTGGCATACAGTCGGTCTTAAATTGGACGGCACATTGACGACTGTGGGAAATAATCGATATGGTCAATGCAATGTAAGTAGCTGGCGAGGTATTGTATCGGTCAAGGCTGGGTATCTTCATACTGTTGGTCTTAAACGAGACGGTACGGTGACAGCAGTGGGGAATGATAAACATAACCAGTGTGATGTGAGTGGCTGGATAGATATTGTAGCAATAGCGGCTGGTACGAATCATACAATCGGACTAAAATTAGACGGTACCGTGGTGGCCGTGGGCTGGAATGAGTATGGTCAATGTAACGTAAGCGATTGGCGCGATATTGTAGCGATAGCGGCTGGTTGTGCACATACAGTCGGACTAAAATCAGACGGCACGGTGGTCGCGGTAGGTAATAATGAATTTGGCCAATGTGATGTAGGTAGCTGGCGCGACATTCGGTCGCCTGGCAAATAGTCAATTTACAATAAATGATTAGTAATATTATTCTATTTTAGGAGTAATTATGGAATAGGATATGTAGAAAATAATTAAACTTAAATCTGCTGAATAAGAATCTCTTTTAAAAAGGGATTCTTATTATTTTTCGTAAAATGAGGGTCTAAATGGAATTTTTGAACAAACTTTCTTTCAAAATTACAGTAGAAGATATAAATAAAGTATAGAGGAGAATAAAGGAATGCTTAAAAGGTTTTTACTTTCTTTACCGGATGTTTTACTTATATGTATCGTTCTCTACATAACGTACACAAATTCTTTTAGTTTTGGACAGATGTTAGTAATTTCAATTGCAATCGGAATTATTGGTGGTCTTGCTATTAGAATTTGTAAGGATGTATTCATGTATATAAGGTGGACAATTAAACAAAGAAAAACTTGAATATGTTTAATTGTTATTAGGAGGGAATGAAATGACTAAGAAAAAGAATAGAGTGAAAAACGAGATAGTACTTTGGTCACTAACAGCAATTGTTCTGTTAATTGTATGGTACTTTTATCAAAAATAAAAACGCATCGTACTAAAAAAGCACGATGCGTTTTTATTATTTTTTTTGCCAATTTTCTTTAATAAAGTCTTCACGGCCAGATTCTTTTTGCTCAGTAGCATATTTCTCTGGATTCTTTTTATAGAAATGTTGGTGGTAGTCATCTGCTTCGTAAAAAGGTGCAGCAGGACGAATTTCAGTCACGATTGGATCTTTAAACATACTGCTTTCTGCAAGAGCTTGTTTTGATTTTTCAGCAAGCCCTTTTTGTGTTTCGTTATGATAAAAAATAGCGGTACGATAAGATGGACCACGGTCAAAGAATTGTCCGCCATCATCAGTTGGATCGATTTGTGGCCAATATAAGTCTAGTAATTTCTGATAAGGAAAAATAGAAGGATCGAATGTAATTTGAACAACTTCTAAATGTCCAGATGTTCCGGTTTTTACTTGTTCATATGTTGGGTTTTCTACATGACCTCCTGCATAGCCAGAAAGTACTTTATGAATACCAGGAAGTTCATCAAATGGTTTTACCATGCACCAAAAGCAACCGCCTGCGAAGGTTGCGAGTTCGTATGTTTTTTCGGACATTGCTGTAATCCTCCTAAATGTATATGTTTTATATAGTATTATATAAATTGTTTTATTGCGCAATAAAAAAGATTTGAAAATATATGTTTTTTATAAACAAGATCCTCCGCTCACATCAATTAATTGTCCAGTAACCCAGCGGCTGTCTGGAGAAGCAAGAAATGCAGCAGTATCGGCAATGTCTTCTACTTCACCTAAGCGATTGAAAGCGGAAATAGTAGTAGCGTACTGCTTCATCATCGGGTCGCTCAAGAGTTCTGCATTCATATCTGTTTTAATAAATCCTGGAAGTATTGCATTCACCGTTATTCCTCGTGCTCCAAGCTGTTTTGCTAGTGTAAAAGTCATTGTATTAATAGCGCCTTTCGTCATACTATATGCAACAAAATCAGGTAAAGAAATGCGGGTCGCAGCGGATGAAATATTAATAATTCGGCTATTGTCACGTAAACGTGGCAGTGCTTGTTGAATGATAAAGAATGGTGCTTTTGCATTTACTGAAAACATTCTATCAAAAAATTGTTCAGTCGTTTCTTCAATAAAAGCACCAGGACCAATGCCAGCATTGTTTATTAAAATATCAAATTGTGTTTCACCAGTGCGCTTTTGTAATTCAGTATCTAAAGCTTTATAAAGGTTTTCTACACCATGTAAGGATTCTAAATTTGCGCCGATAGAAAAAGCTTGGCCACCATTTGATTGAATTTCATGAACAGTTTCTTCAGCGTCATCTTTTCGATTACCGTAATGAACAGCAACCAATGCACCGTCATTTGCTAAACGTTTAGCGATCGCTCGTCCAATTCCTCGGCTTGCTCCTGTAACTAACGCTACTTTCCCTTTTAACATAGTTTTCTCATCTCCTCATAAATTTTTCTTTATGTAGTAGTGCAAACATACTTAAGCAATATATGAGTGTATGTAAGTAATTCATTCCAATTTTGATTTGAGAAAAAATAAATAGAATGAATTTAGATTTTTTTTGAAAAAACATGTTGACAAAGAAAAGAACAACGTCCTATAATACGTGTAACAAATAAAAGTTAATTAAAAATTTTCTAACTTTATATGTTGTATATGCAAAGAAGAGGAAAGTAGATGATTATGATCGTTTCAGAGAGCTACTCCAAGGCTGCGAGAGTAGTAACAATCAAATCATTGAAGATCACCTCGGAGCATCGCTTGCGAAAGGGAAACTGAGTAGAGGGCGGCGGCATCGTCTCCGGTAAAAGGACGGGGGTCTAATTGGACCTACGAAGCTTATATTTCGCGAGAAGTATAAGGAAGCTGAGTGGTAACGCGAAACTCTCGCCTCAGCAATCAAAGCTACTAAATTGTAGTAGTTGATTGCTGAGGCGAGAGTTTTTATTTTAGAAAATAGAATAAGAGAATGCGTGGAAGAGGAGAGTAAATGATAAAGATTGTTTCAGAGAGCTGCCCCGAGGCTGTGAGGGTGGTAACAATGCACTCATTGAAAATCACCTCGGAGCACTACTTTTGAAAATTAGTAAAAAGTAGCGGGTTTGTTCCCGATAGAAAAACAAAAGTCTAATTGGACTTGCAGAGCTTATATTTCGTGAGAAGTGTAAGGAAGCTGAGTGGTACCACGATTCCCTCGTCTCAGCAATGGATTGCTACAAGTATGTAAGTAATCGATTGTTGAGACGAGTATATTTTTAATATTTATATACTGAATATTCTGTAAAAAATACTCATCTCAGCAATCGATGTAGAAATAGATTGCAAAAAATAGAGAAAAAAAGAGGAGCGATGTGAGATGGGAAACCAGTACATTTACATGAATGGGGAATTTGTAGAAAAAGAAAAGGCAGTTGTTTCAGTATATGATCACGGCTTTTTATACGGAGACGGTGTATTTGAAGGGATTCGTAGTTACGGAGGAAATGTATTTTGTTTAAAAGAACATGTAAAACGATTATATGAATCGGCAAAATCTATTTTACTTACAGTCCCACTGACAGTTGACGAAATGGAAGAAGCAGTTTTACAAACGTTGCAAAAAAATGAGTATGCGGATGCTTACATTCGTTTAATTGTTTCACGAGGAAAAGGTGACTTAGGGCTCGACCCTAGAAGTTGTGTGAAACCGAGCGTTATTATCATTGCAGAACAATTAAAGTTATTCCCTCAGGAATTTTACGATAATGGATTAAGCGTTGTATCTGTTGCATCAAGACGTAATACGCCAGATGCATTAGATCCACGCATTAAGTCAATGAACTACTTAAATAACGTACTTGTAAAAATTGAAGCGGCACAAGCAGGAGTGTTAGAGGCTCTTATGTTAAATCAACAAGGATATGTTTGTGAAGGTTCTGGCGATAATGTTTTCGTTGTGAAAGATGGAAAAGTATTAACCCCACCATCCTATTTAGGAGCATTAGAAGGTATTACGAGAAATAGTGTTATCGAGCTATGTGAACGACTGAGTATTCCATGTGAGGAAAGACCATTCACTCGCCATGATGTATATGTAGCGGATGAAGTATTTTTAACAGGAACAGCAGCGGAGTTAATTCCAGTTGTAAAAGTTGATTCGAGAGAAATTGGAGATGGGAAACCAGGAAGTGTAACGAAACAATTGACCGAAGAATTTAAAAAATTAACGAGAGAAAGAGGAGTACGTGTTCCCGGGCTGACGGAAAGCTTAGCATAAATAAGGAGAGGAGTTAATTGAAATGAAGCAGCAGTATACAGCGTATGAGAAGTTACAGTGTGAAGAAATGACAGGCGCTGGGCACGTGATTCAATGTTTGAAGAAATTGGGTGTAACGACCGTTTTCGGCTATCCAGGCGGAGCGATCTTACCAGTATACAATGCGTTATACGAAAGTGGTTTGAAACATGTTTTAACTCGTCATGAACAAGCTGCCATTCATGCGGCTGAAGGATATGCGAGAGCTTCTGGAAAGGTCGGGGTAGTCTTTGCTACCTCTGGCCCAGGGGCGACAAATTTAGTTACCGGCTTAGCAGACGCTTATATGGATTCGATTCCTTTAGTTGTCATTACCGGCCAAGTTGCAACGCCTTTAATTGGTAAAGATGGATTTCAAGAAGCGGATGTTGTCGGAATTACAGTACCTGTTACGAAGCATAATTACCAAGTTCGTGATGTAAATCATGTATCACGAATTGTGCAAGAAGCTTTTTACATCGCCGAAAGCGGACGCCCGGGACCAGTATTAATCGATATTCCAAAAGATGTTCAAAATGCAAAAGTCACCAGTTTCTTTAATGAAGAAGTTGATATTCCGGGGTACAAACCAGAACTTGTACCAGACAGCATGAAACTTAGAGAGGTAGCTAAAGCAATTTCAAAATCAAAGCGTCCGCTTCTTTATATTGGGGGAGGTGTCATTCATTCAGGTGGATCCGATGAACTTTTTGAATTCGCAAGGGAGAACCGTATTCCAGTCGTTTCAACTTTAATGGGACTTGGTGCATATCCACCGGGAGATCCATTGTTTTTAGGGATGCTTGGTATGCATGGGACATACGCTGCTAATATGGCGGTAACAGAATGTGATTTACTACTTGCATTAGGTGTTCGCTTCGATGATCGTGTAACAGGAAAATTAGAACTTTTTTCTCCGCACTCGAAAAAAGTACATATTGATATTGATCCTTCTGAGTTTCATAAAAATGTAACTGTAGAGCATCCCATTGTTGGTGATGTGAAAAAAGCGTTACACATGTTGTTACATATGTCTATTTATACACAAACAGACGAATGGCTTCAGAAAGTAAAGGCATGGAAAGAAGAATATCCACTTTCTTATAAGCAAAAAGAATCTGAGTTAAAACCACAGCATGTGATCAACTTAGTAAGTGAATTAACGAATGGTGAAGCGATTGTCACAACAGAAGTAGGACAGCATCAAATGTGGGCTGCTCACTTCTATAAAGCAAGAAAACCTCGGACGTTCCTTACCTCTGGAGGATTAGGAACGATGGGGTTTGGTTTTCCAGCAGCAATTGGTGCTCAGCTAGCTAAAAAAGAAGAACTTGTCATTTGTATTGCAGGTGATGCTTCTTTTCAAATGAACATTCAAGAACTACAAACAATTGCTGAAAATAACATCCCTGTAAAAGTATTTATCATAAATAACAAATTTTTAGGGATGGTAAGGCAATGGCAAGAAATGTTTTATGAAAATCGTTTATCAGAATCAAAAATTGGATCGCCAGATTTTGTGAAAGTGGCAGAAGCTTATGGAGTGAAGGGATTAAGAGCGACAAATTCAACAGAGGCGAAACAAGTGATGTTAGAAGCATTTGCTCATGAAGGTCCTGCCGTAGTTGATTTTTGTGTAGAAGAAGGTGAAAACGTATTTCCGATGGTTCCGCCAAACAAAGGGAATAACGAAATGATTATGAAGAGGTGGGAAGAATGAGTCATACTTTTTCACTCGTTATTCATAACGAGCCAAGCGTCTTATTACGTATAAGTGGGATTTTTGCTCGGCGTGGTTATTATATTTCTTCTTTACATTTAAATGAAAGAGATACAAGTGGTGTTTCTGAAATGAAACTCACAGCAGTTTGTACTGAAAATGAAGCGACATTACTTGTTAGTCAGTTGAAAAAATTAATTGATGTACTGCAAGTAAATAAATTATAAGGAGTGTATGGAATATGAAAACATATTATGAGAAAGATGCAAATGTAGAGTTATTACAAGGAAAAACTGTTGCAGTAGTTGGTTATGGATCACAAGGTCATGCGCAAGCACAAAATTTACGTGATTCTGGTGTAGAAGTTGTAGTTGGTGTTCGTCCTGGTAAGTCGTATGAAGTAGCGAAAGCAGATGGATTTGAAGTAATGTCTGTTTCAGAAGCGGTTCGAACCGCACAAGTTGTACAAATGTTATTGCCAGATGAACAGCAAGCTTATGTGTATAAAGCAGAGGTAGAAGAGAATCTTCGTGAAGGACACATGTTACTTTTCTCACATGGATTTAATATTCACTTCGGACAAATTAACCCGCCAAGTTACGTAGATGTAGCGATGGTCGCGCCAAAAAGTCCAGGTCACCTCGTTCGTCGTGTATTTCAAGAAGGAAATGGTGTTCCGGCATTAGTGGCAGTACATCAAGATGCAACAGGAACAGCATTAAGTTTAGCTCTTGCGTATGCAAAAGGTGTAGGCTGTACACGTGCAGGCGTAATTGAAACGACATTCCAAGAAGAAACAGAGACGGATTTATTCGGAGAGCAAGCAGTGCTTTGCGGCGGGGTAACTGCGCTTGTGAAAGCTGGTTTTGAAACATTAACAGAAGGTGGATATCGACCTGAAATTGCATACTTTGAATGTTTGCATGAATTAAAGTTAATTGTTGATTTAATGTACGAAGGCGGTTTAACGAATATGCGCCATTCTATTTCAGATACGGCAGAGTTCGGAGATTATGTAACAGGATCGAGAATTGTTACAGATGAAACGAAGAAGGAAATGAAGCGTGTTTTGACAGAAATTCAGCAAGGTGAATTTGCGAAGAAATGGATTTTAGAAAATCAAGCAGGGCGTCCAACGTATAATGCGATGAAAAAAGCAGAGCGAAATCATCAGTTAGAAAAAGTAGGGGCAGAGCTTCGTGAAATGATGAGCTGGATTCATGCACCGAAAGAATTAGTGAAAAAATAGAGTAAGTGATTGTAAGTGAAAAATACGTAAGAGGGGATTTGACAAGATGAGAAGTGACATGATTAAAAAAGGTTTTGATAAAGCGCCGCACCGTAGTTTATTAAAAGCAACTGGTTTGAAAGATGAAGATTTTGATAAACCTTTCATAGCGATTTGTAATTCTTTTATTGAAATTATTCCAGGGCATAAGCACTTGAACGAGTTTGGGAAACTTGTAAAAGAGGCAGTTCGCGCGGCAGGTATGGTACCATTCGAATTCAATACGATTGGAGTTGACGATGGTATTGCGATGGGACATATCGGTATGCGTTATTCTCTTCCGAGTCGTGAAATTATTGCAGATTCAGTAGAAACGGTTGTAAATGCACACTGGTTTGACGGCATGATTTGTATCCCAAATTGTGACAAAATTACACCTGGTATGATGATGGCTGCACTACGTATTAACATTCCGACTGTGTTTGTTTCAGGCGGCCCGATGGCAGCAGGAAAAACATCTAAAGGAGAAGTTGTCGATTTAAGTTCTGTTTTTGAAGGAGTAGGAGCTTATCAATCTGGGAAAATTTCAGAAGAAGAATTAAAGGATATTGAAGATCATGGCTGTCCATCTTGTGGTTCTTGTTCCGGAATGTTTACGGCGAACTCTATGAACTGTTTATGTGAAGTGTTAGGTTTAGCTCTTCCTGGTAACGGGAGTATTTTAGCAATTGATCCAAGACGTGAAGAGTTAATTAAACAAGCAGCAGAGAAATTAAAAATTTTAATTGAAAGAGATATTAAACCAAGAGACATCGTAACGGAAGAAGCGATTGATGATGCGTTCGCGCTTGATATGGCAATGGGTGGATCAACGAATACAGTATTGCACACATTAGCTCTCGCACAAGAAGCGGGTTTAGATTACGATATGAATCGCATTGATGCCGTTTCAAGACGTGTACCACATTTATGTAAAGTAAGCCCTGCTTCCAATTGGCACATGGAAGATATTGATCGAGCGGGTGGGATTAGTGCAATTTTGAAAGAGATAAGCCGAAAAGAAGGGGTGCTTCATCTAGACCGAATAACGGCTACCGGGCAGACGTTAAGAGAAAACATTGCTCATGCAGAGATTAAAGATAAGGAAGTTATTCATTCTCTCGAAAACCCTCATAGTGAAGAAGGGGGATTACGTATATTAAAAGGAAACCTTGCGAAAGATGGAGCGGTTATTAAAAGCGGTGCAACAGAGGTAAAGCGTTTTGAAGGACCTTGCGTTATTTTTAATTCACAAGATGAGGCGCTTGCGGGCATTATGCTTGGAAAAGTGAAGAAAGGCGATGTAGTTGTTATTCGCTATGAAGGACCAAGAGGTGGCCCTGGTATGCCAGAGATGTTAGCGCCAACTTCAGCGATTGCTGGAATGGGATTAGGTGCAGATGTTGCGCTATTAACGGATGGTCGTTTCTCGGGTGCTTCACGTGGTATTTCAGTAGGACATATTTCACCAGAAGCAGCTGCGGGTGGAACGATTGCACTTCTTGAACAAGGGGATATTGTATGTATTGATGTTGAAGAACGCTTGCTAGAAGTAAGAGTTAGTGATGAAGAATTAGATAAGCGTAAAAAAGAATGGAAACGACCAGAAGCGAAAGTGAAAACTGGCTGGCTTGGACGTTATGCACAGATGGTAACATCGGCGAATACAGGTGCAGTTCTAAAAATCCCGGATTTTGATTGAGCCAATTTAAAAGAGATAAGGATGATATATAATGGTGCAGAAGGTAAAGGAGAGAGTGAAAATTGAAGATATCTTAATGGCTCATAATTGCATGAAAGATATCGTTATTAAAACACCGTTACAACGTGATACAGTTTTATCTGAGAAATATGATTGTGACGTTTATGTAAAACGAGAAGACTTACAATTGATTCGCTCTTTCAAAATTCGTGGTGCGTACAATTTAATTCAAAGTTTATCAAAAGAACAATTACAAAACGGTGTTGTATGCGCGAGCGCTGGTAATCATGCGCAAGGAGTTGCTTATACGTGTAATTTATTGAAGATTGCGTCAAAAATCTTCATGCCGACGACAACACCTAAACAAAAAGTATCACAAGTACAATTTTTCGGTGGTGATTTTGCGGAAATCGTATTAGTTGGTGATACATTTGATAGCTCTTTCCAAGAAGCGCAGCGCTATTGTGAAGAAAATAGAATGACGTTCGTTCATCCGTTTGATGATCCGTATGTAGTTGCTGGTCAAGGGACAGTTGCAGTTGAAATTATGCATGATATGGAGAAATCGGTTGACTATATCTTTACGGCAATCGGCGGTGGTGGGTTAGCATCAGGTGTTGGTACATATGTGAAAGGTGTTAGTCCTGCTACAAAGGTTATTGGTGTAGAGCCGATGGGAGCTGCATCTATGAAAGAGGCTTTTCTTCAAAATGAAAATGTCGCATTAGAGAAAATAGATAGTTTTGTTGATGGGGCAGCTGTTAAAAAAGTAGGAAAGTTAACATTTGAAACTTGTAAAGATGTAATTGATGACATTGTTTTAGTACCAGAGGGAAAAGTTTGTACGACGATTTTAGAACTGTATAAGAAAAATGCAATTGTAGCTGAACCGGCTGGTGCACTATCTATTGCAGCGCTTGATTTATATAGAGATGAAATAAAGGGTAAAACAGTTGTATGCACGCTAAGTGGTGGAAATAACGATATTGATAGAATGCAAGAAATGAAAGAACGTTCGCTCATTTACGAAGGATTAAAACATTACTTCATTATTGAATTCCCGCAACGTTCAGGTGCGCTAAGAGAATTTCTTGATAAAGGATTAGGACCAGAAGATGATATTACGCGCTTTGAATACATTAAGAAACATAATAAAGAAAATGGTCCAGCGTTAGTCGGCGTAGAGTTGAAACATAAAGAAGATTATGAGCAATTAATTACTCGCTTTAAAGAAAATAATATTCAATTTATGGAGCTTAATAAAAATCCCATCTTGTTTGATTTACTTATTTAATAGAAGGAAAGGGATAACATACGGTTTTACTAGAAATAAAAAAGATAGATATAAGCAGTAGAAACGCTACTTGTATCTATCTTTTTATAGTTAAACTAAATATTTTCCATATTCAAGAAGGATAAAGCTAGTTAACCAAAAGAGTATCGCAATACGAATGATTACATACATAGTAAATTCAAAGGTAGTAAGTTTTCGTTCGCGTTTTATTTTTTTTAGAAGTCTAACAGAGAAAATTGAACATAAAAGTAGAACGGCTATAGATATTTTATAAATATTCTCTAACAAACTTACATTTTCTAATAAGTCTTTCAGCATGTTCATTACCTATTCTGTAATGTATGTTACAGAGAAATAGATCTTGAGCTGTCTAGTTTCGTTTGTTTTTTATTTTCCCTGTAGCATCAATTTCTACATCAGTTGAAATTGTTTGTAAATATTGAAGAGCTTTTTTCTTTTCTTCCTCATTTACAGGGGAAACTTGGTTGTTACGAATGATGTAAGGATTGAATGACATTTGTACATCCTTTCCTTTAAAAGTTAAAGTTAATACGCCAGTTTCGGCGCTTTTCCCACTCACATAACTTGGGAATAAAAAGTTACCTAATGAATAAGCGATAGGAACTTTATTATAATACTCAAATCCTTGTAACCAATGCGGGTGACTCCCGACAATCGCGTCAGCTCCTGCTTCAACCATTTTAGGTACATATTGTTTTTGGTATTCTACTGGACGATTTGATTTTTCAACGCCCCAATGCATATAGACGATTAAATAGTCTGCATCTTGTTTTTGCTCTTTAATTGTTTTTGTTACGAGATTTAAATCATATCCGTTTGCAACACCAGGTTTATTGTTACCAGCTACCCAGTTCGTATCAGGCATAAATCGAACGAAGGAAAGAAATTTGAACTTTTTCCCTTTTACAGTCATTTCTCGTGCTGTATATGCATCTTTTGCATTTTTTCCGGCTCCGATATAAGGGAATTTTAATTTTTCTACGTGAGAAATCGTGTCTAATAATCCATCTTGCCCATAATCAAGTGTATGGTTATTTCCGATATTTACGATGTCATATCCAGTGTTTTTTATAGCTTGTAGCGTGGATGGATCACTTTTAATCCAAAACAGTTGTCCAGGAGCTTTCTTTTCTCTCGTTGTAAATGCTGACTCTAAATTAACGAAAGAAATATCAGCTTTTGTTATTTCTTCTTTTACATGTTGGAATGGATAATCAGCCCCATTTTTTTCGATTACAGGACGTAATTGCCAATCGAACATTGTATCACCAGAGAAAGTGAGTGTAATTTCCGGGTCTTCTATTTTCTTTTCACTTGTTGAAGCGGTTTTACTAGATTTGTTTTGCAAATCGGGTTTGTCTTTCGCTTTTGAAGTAAAAGAGTAGTTAATTAATAAAACAATTGGTGTAATGCAAAAGGCTATTAACAGAAATCGTTTTAGTAAAGTTTTCATAAATACCGTCCCTTTTGAATTTATACCGCAATTTGTGGGCAATAAAACTCACGTTAATTAAAGTTTCACATTATGTATTACTACAAAAAAAATTGCGGTTTATGTTGTGGAAAACATTTGTTAATATTCTTAATATTAAGTTAACATATAGATAACCTGTAAATCAATGTATAAACCAAAATATAGAAATAAAGAATTCGAAGGGTGAAGAATAAGAAATGGTTATATTAGGAGCAGTTGTAAATGGGATTTGTATTATATTTGGTACTTTACTAGGTAAATTATTTAGTAGGATTCCAGAAAGTATGAAGGGAACAATTATGCATGCAATCGGTTTAGCGGTTACTGTACTTGGGCTTCAAATGGCATTGAAAAGTGAAAATTTTCTTGTTGTCATACTAAGTTTAGTGATTGGTACCGTCATCGGGGAATGGCTACAATTAGAGAGAAAGTTAAAACATTTAGGGGATTGGCTAGAAAATAAAGTTGGATCAAAAGGGAAAGGGAGCATATCAGAAGGCTTTGTAACTGCTACTTTAATTTTTGCAATAGGTGCGATGGGCATACTTGGTGCACTCGACAGCGGGATTCGTGGCAATCATGATATTTTATTTACAAAGGCGATTATCGATGGATTTATTTCTATTATATTAACGACAACTTTAGGAATTGGTGTAGTATTTTCGGCGATTCCAGTTATTTTATACGAAGGAGGGATTGCGGTTTTTGCAACACAAATTAATAGTTTGGTCCCGAAAGAATTAATGAATCAATTTATAGTGGAAATGACAGCTACAGGTGGTATTATGATAGCCGCTATTGGATTGAACTTACTTGGTGTTATTAAAATTAAGGTGGCAAATTTATTGCCAGGTATATTGGTAGTTGGAATAATCGTTTCACTTATTTATGGTTACGGTTTACTAGTAAAGTAATAGGAGATGGAGATACATATGGAGGAGTATAAATTTACAAAACGTGTTCATAACATATTGAAGATTGCAGCAGAAGAGGCAGAAAGTAATATCATTCAACCAGCTCATCTGTTTATCGGTATGTGTAAAGAAGGTACTGGAGTTTGTAGCGAGTTGTATATGTATTTGTTCCGTAAAGTGGGGATAGAGTTTTCAGAAAAACTTTCAATACGAAAACAATACGACTCACCGTATCAAGAGTATGAAAAAATAGGACAATATAAGGTATCTTATAAGGTGCTAGAAATTTTACAAATAGCGAAGAAACGTATGGAACGTTTCCAGCAAGTAATAATGAATGAAGGACATGTTATATATGCACTATTTCATGTAGATACGTTTATTGGAAATGTACAAATAAAAAAAGATATATTACGTATTATAGCTGAGCCAAGAGATTTAGCGGTCGATCTAAAATGTTTTGTTCCTACTTATAATCACTTAATTTGTACTGTTAGAAAGGCTAGCCCTTCTGATTTTGAAAAATTAGCAAGTTTTGTTAAAGAGGAATTTGGTGAACGTTGGTTACATTCAATAGAGTATGGATTTCGTACATATAAAGATAATTTACCTATTTATATAGCAGAACAAGAAGAAGTGATAGTAGGTTTCGCTTGTTATGATGTAGTGAGAGGAAAGAAGGGATTGTTTGGTCCAATGGGCACAGCGAAAAAAAATCGTGTGAATGGTGTAGGGAAGCAATTGTTATATCGTTGTTTACATAGTATGAAGAAAGAAGGATATGAATACGCAATTATTGGACAAGCAGGTCCGGTTGAGTTTTATGAGCGATGTTGTAATGCACGTTTAATACCGGTAGAGAGTAATTAACCAACTCCATATATGGGAGTTGGTTTTTTTATGAAAATAATGTAGAGATGTAGTGATTTTCACTAGAAAATAGCGGGTTTTGTAGTGGATTTTACAAATAAAGCAAATTACTAAACTTTTTACAAGAAAGGGTGTAGAATGGGTATCTAAAGAAAGAAGGTGTGAAAATGGCCAGCTGGAAACGAAATTTGATGATTTGTTGGCTAGGTTGTTTTACCACTGCAGCCGGTATGAGTTTAGTAATTCCTTTTTTATCTTTTTATATTGAGGAATTAGGAGTAACTGGCACTTCAAGTATTGCACAGTGGTCGGGACTTACATTTGGTGTAACATTTTTAATGGGTGCGATCGTATCACCAATATGGGGAAAGCTTGGTGATATACATGGACGGAAATTGATGCTTATTCGTGCGAGCCTTGGTATGGCGATTATTATGACGCTTATGGGGTTTGTAACGGACGTGTATCAACTAGTCGCACTAAGATTTTTGATGGGAGCGGTATCTGGTTTCCTTTCAACGGCGATGACATTTATTGCAGCAGAAACTCCGAAAGAGCATTCAGGTTGGGCAATTTCCACAATTTCAACTGGGGGCGTGAGCGGTTCTTTACTTGGCCCTTTACTTGGAGGATATTTGTCTGAGTTAATTGGAATGCGCCATGTTTTTCTTGTTACAGGAGCTTTTTTATTCCTTTCTTTTCTCATCGTTTTTTTCTTCCTACATGAAGAGAATCACTCCGCTCAAGCAAAAAAAGTACAACCGAAAAAAGTATGGACGATGGTTCCATCAAAGCATTTAATTATTAGTTTATTTGTAACAACATTTATTATTCAACTTGCGAACATGTCAATTCAACCTATTATTACATTGTATGTAAAGAATTTAGAAGGCCCAGGAACAGCTCATATTGAAATGATTGCAGGTGCAGTCATGTCTGCGACAGGTTTAGCTATTATTATGGCAGCTCCTAAGCTAGGTAGATTATCAGATCAAATTGGTCCTCAAAAAACGTTAGTTGTAGCGTTGTTTGCTGCAGGAATTATTTTTATCCCGCAAGCATTTGTAACCTCAGCTTGGCAACTATTAATTCTTCGATTTTTATTAGGTATCGCACAAGCAGGATTATTACCTTCCGTACAAACTCTACTAAAACAACATACACCAACCCATGTAACGGGACGAATATTTGGATATAATCAATCGTTTCAGTTTTTAGGAAATATGATTGGACCAGTACTTGGTGGACAAATTGCAGCACATGCGGGCTTCCAATATGTTTTCTTCTCTACATCATCACTATTATTTATTGCGTGCATTTGGGTTTATTTTCATAATAAGAACGAAGAGGTATCAGAGAAACGACATTTGGAAGTTAGTTAACTAAGTGAATGAAAAAGAAGAGGATGAAGCAACGATTGCTTCATCCTTTTCTTTAAAATTGAAGACAAAGATAACTTAATGTACCCATCTCATAACTGCGGTGAATGACTTCACCGTTATTTTCACCGCTTCCCATAGCGATAAATAAAGGAACAAAATGCTCTGCTCTTGGTACTGCTAATTGTGCATGAGGGGCATTGTTCTCCCAATTAAATAATGCATCTTTATCAGTAGTCTGCATATGTTTAATAATCCAATCATCAAATTCAATTGCCCATTGTTCGGGTGTCGTTTGATTCCATTTCAAAGCTCGTAAGTTATGAACAGTAACACCGCTACCGATTATTAAAATATCTTCTTGTCCAAGCCCTTTAAGTGCTTCTCCAATCTTAAATTGCTCTTTTGCAGGAAGGAATGGATTGACTGAAATTTGGACGACAGGAATATTTGCTTCTGGATACATGCGGTGCAGAAGAGTCCATGAGCCATGATCTAAACCTCTCGTCATATTATGATGGACTGGAATACCTTTGTTTTTAAATTTTGTTTCTAACATAGATGCAATGTTAGAAGAACCTTTCGCACGATATTTGATTTCGTATAACTCAGGAGGAAAACCTCCAAAATCATAAATTGTTTCATATTCGTTATCTGATGAAGAAATCGTTAATGCTTCACTTTCCCAATGAGCAGTGAAAATAATAATCGCTTTCGGTTTATATGTTGCTCCAAGTGTTTTTAAAAACCTTGTATAGTCTGTATCTTGAATAGCAAGCATCGGTGATCCGTGTGCTAAAAATAATGATGGCATCATAATAGAAACCTCCCAAAAAATATAATAATTACTTTATGTAAGTAACTATATAATCTTATTTCGAATTCGTCAACATAATAGTTATTGAGCTAATTGGAAAAGTGCGGCATTTGTCATAATGAAAGCAATTGCATATAATACATAATAAGAATAATGAATGGATATTCATTTTTTGATATACATAATAGAGTTGGGGGCTGACGAAATGAACGTACAGGAAAGTTTCGTTACGGCATTGGATGGATCGGAAATTTATTTACGTAAGTGGCTACCAGAAAGAGATCCGCGAGGAATTATTCAAATTGCACATGGTATGACAGAACATGCAGGTGTTTATACAGACTTTATTGCTGCGTTATTAAAAGCAGGGTATGGTGTTTATGCACATGATCATAAAGGTCATGGGAAAACAGTGAAAAGAGAAGAAGATTATGGTCATTTTAAACCAAATGTAGGTTGGAATGAGGCTGTTTCTGATGTTATTTTTGTATCAGAAACGATAAGAAAAGAGCAGACATGCCCGTTATTTTTACTTGGACATAGTATGGGTTCTTTTTTATCAAGACGTGCTGTACAACTGAAAGGTGAATTATATGATGGATTCCTTATTTCAGGAACTGGTGGAAATCCAGGGATTTTAGGAAGTATCGGTCATAAAGTAGCGACAATTGAGATGAAATTACGCGGGGAAAAAACGAAAAGTCCAATGTTAAATTTTTTATCTTTCGGAAACTTCAATTCGAACTTTAAGCCAAATCGTACAAAATTTGATTGGTTATCTTCAGATAATAATCAAGTTGATAAATATATTGCGGATCCGTTATGTGGTTTCATTTGTACGACGAGTTTTTACCGAGAATTATTTTCTGGAGTATTAGAAGTAAATAAACTAGAAGAATACAAGAAGACGCCAAAAAATCTTCCAATACATATATTCTCTGGTGATCGTGATCCTGTTGGCGATATGGGGAAAGGTGTAATAGAAGTATATGAAAACTATAAAAAATGTGGTATGAAAGACGTGACACTACGTTTATATGAAAATGGTAGACATGAAATGTTTCATGAAGTAAATAAGGATGAAGTATTTAAAGATTTAATTTCGTGGTTAGATGCGCATAATGGATAAGAAAAAACCTCACTTCATGCTGAAGTGAGGTTTTTTGAAAAACTGGAGGTATGGTTATGAGTGAATTTGTAAATAAAGAATATGTAGAAATAAATTTTCAAGATGTTAAGAATAATTTCTACTCAACCTTTTTATAAAGCAACAGATGCCTGTTCATAATAGTAGTATAATAGTGAATGAGGTGTTAATAGAATGGAAGATAGAACGTTAGGTTTATTACTAGATGTTGTTGGGGAATTATTTTCAGATGAAATTTCAATTGCTGTTTCAAATACGAAAGAATATATTTACTATCGGCCAAGTAAACGAATTGATTTAAAGATTAGTGTCGGGGATCCTATAAAGGAAGGAACGATTGCTCATAAAGCGATGGTGATGAACCAAAAAACCTCTGAGTTTATTAATCGGGATGTTTTTGGTATTCCTTATCATGGAATGGCTGTACCATTTTCAAACAATGGAAAGCTTGAAGGGTGCGTAACGGCAATTTATCCAGCTTTAACGGATGGAAAGTCAGTTGTTACTTTAAAAACAACAGACGGCTGGATTCCGGTTCCTTTTTCAAAGGTTATGTATTTAGAGGCTAAAGATAAAAAGACGTATGTGAATTCAGAAGAGTTATCAGGAACACATAAATACTCTCTGCAAGAATTCGAATACTTGCTTCCGAAAGATTCATTTATTAGATGTCATCGTTCGTTTATTGTAAATGTTAATCATATTAAAGCGATTTATCCTGATACCCATTCTACTTTTGTACTTTCAATGGATAATGGTGAGAGAGTACCAGTTAGTCAATCGTACGCTAGTTATTTCCGTAAGCTTCTAGGATTCTAAGTTTTTCTGCTTTAGAACCTAGATTTGCTGTTCTGTCTGAATTTTCGGCATTGTATACTAAAATCCCTATTTTGATAGTGTTAATGTGTAAAATAATTATGAATATTCAATGAGAGAGGGATTACATATGGAGAATAACTTAGATAGAATCAGAGATCAACGTCTAAAAGATCGGGTAGTTACACCTGAGGAAGCAGCTTCCTGGATTCAAAGTGGAATGACTTTAGGCTTAAGTGGGTTTACACGTGCAGGTGATGTAAAAGCAGTCCCATTTGCGCTTGTAAACCGAGTTAAGAATGATGAATCTTTTAAAGTAAATGTTTATACTGGGGCTTCTTTAGGCTCGGATGTAGACAAATTATTTGCTGAGGCAGGAATTTTAGGGAAAAGATTACCTTTCCAAGCTGACGCGACTATGCGAAAAGGAATTAATAACGGAGACTTTTTATTTGTGGATCAACATTTGTCTCATACAGCAGAGTTACTCCGCGCTGACGTTCTGGATATAGATTTCGCTATTTTGGAAGCGGTTGCGATTACAGAGGACGGAATGATTATTCCAACCACTTCAATTGGAAATTCCTTAGCGTTTTCCTTAAATGCTAAGTCTATTATTATTGAAATGAATATGGCTCAATCCGCGCAATTAGAGGGGCTACATGATCTATATGAACCAGGTAAACAAGGAGAGAGGCTGCCAATTCCGCTTGTGAAAACAGATGACCGAATTGGAACAATTGGTATTCAAATTGATCCTGAAAAAGTAAAGGGAATTGTGTTTACGAATCAATTGGATTCGCCATCGACAATTGTTCCTCCGGATGAAGAAACTGTTATTATGGCACAGCATTTAATAGAATTCCTTCGAGAAGAAGTCAAAGTAGGCCGATTAACAAATCGTTTAGCGCCGTTACAATCAGGAATTGGTTCAGTGGCTAATGCAGTATTGCACGGAATGTTAGATTCAGAATTTGAAGATTTAGAAGTATATTCCGAGGTTTTACAAGATGCAGTTTTTGATCTTATGGATGCTGGAAAAGTCAATTTTGCTTCTTGTTGTTCTATCACGCTTTCTGAAGAGAAAATGCAACAAGTATTTTCTAACTTTGAAAAATATCGTGACAAATTAATGATGCGTCCACAAGAGATTTCCAATCATCCTGAAATTATTCGTCGCCTTGGATTAATCTCAATTAATACTGCATTAGAATTAGATATATACGGAAATGTTAACTCTACTCACGTTTTAGGTACAAAAATGATGAATGGTATTGGTGGGTCTGGTGATTTTGCAAGAAATGCTCGCTTAGCTATCTTTGTTACTAAATCGATTGCGAAAGGTGGTAACATTTCAAGCATCGTTCCTTTTATTTCTCATGTAGACCATACTGAACATGATGTAGATGTTATCGTCACTGAACAGGGGTATGCTGACTTAAGGGGACTTGCGCCAAGAGAAAGAGTGGAACTTATTATTGAGAATTGCGTACATCCAATGTATCGTGCCCAGCTACGAGCTTATTACGAAGAAGCAAAAACAAGAGGTGGACAAACTCCTCATATTTTAGAAAAAGCTTTTTCTTGGCATACGAACTATGCTAAAAATGGAACAATGCTTGAAGCGGTAGTAGAAACTGTATAGGTGTGTATCGTACGAAATAGTAAAACGAATGAGTGAGCTTGAAGATTAAATTTTAGAAAAAGAGAACGCCGACTTTTAGGGATGGCGTTCTTTTTCTTTAAATAAATTGTTAAAAATCGTACTGATTATAATAAAGATTTATAAAAGTAATTTCTAATTTATGAAAATAAAAGGTTTTTTGAAGTGCTTTCCGAATCAATTTAGTAGTTTACATATTGAAAGTGAGGAAAAAGAATCATGAAGATAAGAGAAGCGTTATTAAGTGAAGCAAATGAATTAAGTGAATTCGCACTACATTCAAAAGCAACGTGGAATTATAGTGAAGAATTCATACTTGCCTGTAAGGAAGATTTAACAATTACGGAAGAGTACATAAAAAATAATTTTGTATATGTTTTAGAAAACGATAATACGAAGATTGGGTTTTTCTCATTTTTACATAACGATAAAGCTCTCGATTTCTTATACATTCATCCTCGTTACAAAGGAAAGGGGTATGGAAAAATAATGTGGAAGTTTGTAATAGAGTAAGCAAAGGAACTAGGAATAAAAAGCTTTACAATTGATAGTGATCCGAATGCAAAAGGGTTTTACTTGAAGATGGGAGCAAAGTTAATAGGAGAGACACCATCAACGGTTTTTGAGGATCGTTTACTGCCTCTTTTGCAACATGATGTGTAAAACAATTAATAGTAGGAGAAGATTAGAATGGATGATGTAAAGATAAAAAGGATATATGAAGCACTAGTAAAATCATGGTCGATTGAAACAAGTTTAAAGTGGACTATTGAGAATCCGGCAAAGGGATAGTGTGGTGTAACGGCTTTAGTCGTTCAAGATATATACGGAGGAAAAATCAAAAAGACAAAAGTAGGGGAGGTGTGGCATTTTTATATCTGTATAGTTGGACAGAGGTTTGATTTTACAGGGACTCAGTTCAATGGAAGATTGAATTATTTGGATGTGGAATCAAATCGAGAAGAAGCATTTGCAGATACAAATGAAAAACAATATAGCATTTTGAAGGAAAAGATAATGAAAGAATTCAAATTATCTTTTGACTCTTAATCTTTAATAAGTTACTATAATGGTGGTAACTTCATTAAAGGGAACTTCATAGAGTTGAAAGGGGAAATACTTTTGAAAACAACTTATGTAAACGCTACAATTGTAACGATGAATGAACAAAACGAAGTGATAGAAAATGGATATATCATTGTAGAAAATGATCAAATTATAGATGTAAAGAGCGGAGAATTTGCAAATGATTTTGAAGTAGATGAAGTAATTGACATGAAAGGAAAGTGGGTTTTACCAGGGCTTGTAAATACACATACACACGTTGTAATGAGTCTCCTAAGAGGTATTGGAGATGATATGTTATTACAGCCATGGCTTGAGACGAGAATTTGGCCACTGGAAAGTCAGTTTACTCCAGAGCTTGCGGTTGCTAGTACGGAATTAGGATTACTTGAAATGGTGAAAAGTGGTACAACATCATTCTCTGACATGTTTAATCCAATTGGAGTAGATCAAGATGCAATTATGGAAACGGTATCAAGGAGCGGGATGCGAGCTGCTGTTTCAAGGACTTTATTTAGCTTCGGAACGAAAGACGATGAAAAGAAAGCGATTGAAGAAGCTGAGAAATATGTGAAGCGTTATTATAAAGAAAGTGGCATGTTAACTACGATGGTTGCACCACATAGTCCATATACATGTAGTACAGAACTGTTAGAAGAGTGCGCTCGTATTGCAGTAGAAAATCAAACAATGGTTCATATCCACCTTTCTGAAACAGAGCGTGAAGTACGTGATATTGAAGCACAGTACGGAAAACGTCCAGTAGAATATGCAGCGAGCTGCGGGTTGTTTAAACGCCCAACAGTTATTGCACACGGTGTAGTATTAAATGAAAATGAACGTGCATTTTTAGCAGAACATGACGTTCGAGTAGCACATAATCCGAATAGTAATTTAAAACTAGGATCTGGTATAGCGAATGTAAAAGCGATGCTAGAAGCAGGAATGAAAGTAGGAATTGCAACAGATAGTGTGGCATCAAACAACAATTTAGATATGTTTGAAGAAATGCGTATAGCGACTTTACTACAAAAAGGTATTCACCAAGATGCAACAGCTTTACCGGTTGAAACTGCTCTTACACTTGCGACTAAAGGAGCTGCTGAAGTAATCGGGATGAAACAAACAGGATCACTTGAGGTTGGAAAGTGTGCTGATTTTATTACGATTGACCCATCTAATAAGCCGCATTTACAACCAGCAGATGAAGTGTTATCGCACCTGGTATATGCAGCTAGTGGAAAAGATATAAGCGATGTAATTATTAACGGAAAGCGTGTCGTTTGGAATGGCGAATGTAAAACGTTAGATGAAGAGCGTATTATATTTGAAGCGAGTCGTTATAAACGAGGTTTACAAAGATAGATAATTATGTGGCAGTTGAAAAAGCTATCCTTTTTTAAAAGGATAGCTTTTTTCTCGAACGAATAAATATTCAAAAGAATGTCGCATCTTTCTGTTAGTATTTCTGCTATAATATATTACGCTTTATAATATTTTATATTTAAGGAGAACAACTCATGAAGCGAAAAAAGAGCCATTTAATGGTAATGGCACTTGTTACATCTTTATTATTAACAGCTTGTAATAATAAAGCGGATAAAAGTGACATAGAGGTTAAAAAACAAGTGTTAAATGTAACAGTATCAGAAGAAATTCCTTCTCTGGACACTGTGAAAACAACAGATGGTACATCAGCGCACGTTATGCAGAATATATTTGAAGGGTTATATGTATTAAATGATCAAGATCAGCCTACTCCAGCCATAGCAAAATCGTTTAAAAGAAGTGAAGATGGTAAGAAATATACATTTGACTTGCGTAAAGATGCAAAATGGTCAAATGGGGATAATGTAACAGCAAATGATTTTATGTTTGCGTGGAAACGTGCAATTAACCCTGAAACAGCATCTCAATATGCGTCCATGCTCTTTTATGTAAAAAATGCGAAAGAGATTAATAAGGGAGCAATGTCTCTAGATGAACTTGGAGTTACGGTTATAAATGATTATAAGTTAGAAGTTGAACTAGAACAGCCAATTCCGTATTTTTTACAGTTGTTAGCATTACCTATATATTTACCACAGCATGAATCATTTTTGAAAGAACAAGGAAACAATTATGCATTGGAACCTAGTAATCTCATATATAACGGTCCATTTGTATTAGAAAAATGGAAGCATGAACAAGAGTTTCAATTAAAGAAAAATGCTACATATTGGGATCAAAAGAAAGTGAAACTAGACGAAATAAACTTTCATATCGTGAAGGATACAATGACAGCTGTAAATTTATATGAAGCCGGAGATTTGGACCGGGTACCTATTAATTCGCAAGTTGTAGACAAGTATAAGGGGAATAAGGAATTACATATGTCGAGTGATCCTGGAATTGCTATGCTTCGTTTTAATGAAAAAAATACCGCGTTAGCAAATAAAAAGGTGCGTCAATCTATTTCATTAGCGTTAAATAAAGATGATTTCGTTGCTCACTTTATTAATAACGGAGCAAAACCTGCAAGTGGACTTGTACCAATTGGTCATGTAAATGAAGAGACTGGCAAAGATTTTAGAAAAGAAAACGGAGATCTTTCTCTATATGACTTACAAAAGGCGAAAAAGATTTGGGAAGAAGCGAAAAAAGAACTTGGAGTAGGCGAAGTAAACCTTGAGTTTCTAACATTTGAACAAGATAACGCAAAACGTATGGCAGAATATATAAAAGGTGACTTAGAAAAGTATTTGCATGGATTAACGATACAAATTAAACAACAGCCATTTAAGCAAAAATTACAGTTAGAACAAACAGGTGATTACGATATAACTATGGCAAATTGGGGACCTGACTATAAAGACCCAATTAGTTATTTAGAGTTATTTACGACAGGGAATCCGAATAATAAAATGAATTATTCTAATGTTCGTTACGATGAATTAATAAAGAAAGCGAAAACGGATTTTGTACTAGATAGGGAAAAACGATGGGAAGCGTTGCGAGAAGCCGAGCAGGTATTATTAGAAGATGCTGCGGTGGCGCCGCTTTATCATATTGGCTCAGCGTATGTACAAAAGGAGTATGTAAAAGGGATTGAAAAACATCAATTTGGTGGTGTTTATACTTATAAGAATGCTTATATTGCTAATGAATAAATACAAAAAACCTTACTTTTTAAAAGTAAGGTTTTTTACACATGAATTCTATTAAACCGATTTTAATAAAGCGTAAAAATTCGTATCATATGGGATATCATCTTGATACATATAATTTTTTAGAACGCCTTCTTTTTCAAAGCCTAATTTTAATAGTACTTTATTGGAAGCTTCATTTTCAAGAAATACAATTGCCCCGATCCGCTTTAAATGAATCGTATGGAAACCGTATGATATAACCTCAGAAACAGCTTCAGTCGCATATCCTTTTCCCCAGTGTTCAGGTAAAAAGGCATAACTTATATTGGCTCGTTTATGCTCAGAAGACCAATCGTGAAAACCAATGGTACCGATGAGTTCTTTCTTGTCTTTTAATTCGATTCCCCATTTTATACCGTTTCTTGCATTGTAACTGAGCTTAAAGTTATGAATGATTTGTTTCACTTGATCAACATCTTGTAACGGTTTTTGGCCATAATAGCGCAGTACATTAGTATTAGAAAAGCATTGTAGTATACGCGGTGCATCTTCTTCGGTAAGTTCTCTTAAAATGAGTCGGTCTGTTTTCAATATAGGAAACATGCTTTCACTCCATTTCTTTTGAAACTAGAATGTGTTGTTATTATATAATCTAGTCTGAAAATAAAGATTATTCAAGAGGGGAGTAAGGTTTTAATTTATGATAAAATTGATTGTGGAATATATTTCAAAAAGAGGTTTGTATATGGAGAAAAATTCAATTTTAATTGTAGATGATGATCAAGATATTGTTCAATTTATAAAAGTGAATCTAATGCAAGAAGGTTTTAAAGTTTTTAGTGCTCATAACGGAGAAGAGGCTTTAGAAATAATAAATAATAACAGTATTCAACTTGCTATTTTGGATATTATGATGCCTCAAATGGATGGTATAGAACTTTGTAGAAGGGTTAGAGAGAAACATAGTTTACCAATTATGTTTTTAAGCGCGAAATCATCGGATGTAGATAAGGTAATTGGATTTAGTACTGGGGCAGATGATTATATTGTGAAGCCGTTCAGTACAATTGAATTTATCGCAAGAGTGAAAGCTCAATTAAGAAGGTATACATATTTCAACCAAAATGCTGTTCAAGTAATGGAAAAGAAAATAAATATTAGAGGTTTAGAAATAGATGAAGTGTCGAGAACAGTAATGTTATATGGAGAAACAATGAATCTTACGAAAACTGAATATGATATTTTGTACTTAATGGCCGCTGCAAAGAATCGTGTGTTCACTATTGAAGAAATATATGAGAGCGTTTGGAAAGAAAGAGCCTATGAAAGTAATAATACAGTAATGGTTCATATTGCAAGATTAAGAAATAAAATTGAAGAGAATCCAAAAGAGCCGAAGTTTATTCAAAATGTTTGGGGAGTCGGATATAAAATTGAAGATTAAATCATTACAAGGCATTAGAGCTAAGTTTTTTATTGCATTCATATGTAGCATTTTGTTAGCAACTGTAAGTATAATAGCGTTTCAAATTGTAATTGGAAATATATATAGTCATGTTACTGCGTTAGAGGAAAAATATTCATTTTTATATTTTATAGTTTTTTTGATTTTTACTACAACATACTTTGCATTTATGACAAAAACGATGATGAAAAGATTATCTCAAATTAATAAGAACGTGAAGAAAATAAGTGATGGTAATTTTGAAATACATATACCTATTTCGAAAAGCGATGAGATTGGTGAACTAGCGGCAAATGTTAATAGAATGGCGAAAAGTTTAAAAGAGTCTATTGAGAATGAAAAAAAATCACAGGAAATGAAAAATGAAATGATTAGTAATATTTCTCATGACTTACGAACGCCAGTAACATCTTTAATAGGTTATGCGGACCTGTTAGGAAATAAACTTCATTCAAATGGAGAAGAATGTGAAGAGTATGTAAGTATATTAAAGCGAAAAAGTTATGAATTAAAAAATCAAGTAGATGATTTATTAGAATACTGTCAAATAAATTATAGAGAGATTGAATTACATAAAGATGAAATAGATATGAAAGCATTAATTGAACAAATCATGATTGACTTTGTACCACAATTAGATGATGCCAATATGAGCTTTTATATTAAAAGTGATGAAGTGCTACATGTAGAAGTTGATGTGGCACTTATAGTGAGACTATTTGAAAATGTAATAGGTAATAGTATTATGTATGGAAAAGATGGAAAGGAAATTGCAATTGGAATTTCCAATAAAACAATGAATGTTGAAGTAGAAATTAAAAATTTTGGAAAATGCATTCCGAAAGAGGACCTTCCTTACGTTTTTGAGAAATTTTATCGTAGTGAAAAATCACGTAGCTCTCATACGGGTGGGAAAGGAATAGGACTTGCAATTTCGAAAAGTATAGCACAGCTCCATCAAGGGGATATAACTGTACGTAGTAACGATAAAGAAACAGTTTTTACTGTAAAATTACCGCAGTATAAAAAAGTAAGAAAGTCGTAAGTATTTCTTTCATATGTCGTAATTTTTACTTTGTATCATTGAGAAAAAGGATATGAGAGTAGGGATACGACATGTGGAAGAAATTTTTATTAGTAATTATAGTTCCTTTTTTAATTATAAGTTGGAGTTTAATTTATGTAGCTAATGGTGTTACATCAGTCTTTGTTTGGTGGTGTATACAGGCTTTTAGTGTAATTTCAGTTTTTCTCTTAATAGGATCAGTAATAATGTTTTTTTTGAACGGCATTTTTAGAAAGCGGATAGATAGAACGCTACTTTTAATTATTCTGTTTTCTATCATTGGAGCTTGGCCTGTCGGTTGGTTTGCTAATATAGGTAGAATTGCTTATCCAGCAGATATACAATCGATGGGTCCTAAAGCAGTAGTTCGTGTTCCTTTGAATGAACGAGCATTGATAGGTTGGGGCGGTGATCGGTTAGAAACGAACTATCACGTTATAAAACCAAATGAAAGGTGGGCATATGATATCCTTATGCCGCCTGCTGAAGTGAAAAGTAGTATGTTAGAGGATTATGGAATATATGGAGCAGAAGTAATGGCACCAGCTTCTGGAACAGTTGTATCTATTAATAATGATGAAAAAGATGTAGTTCCAGGAGAGGATGATTTTCAGTCGATGGCGGGGAATCATATTTATTTACGACTAGATGAATCAGGGACATTTTTGCTTCTTGCCCATTTAAAGAAAGGCTCAATTAAAGTGAGGGAAGACCAACATGTAAATGAAGGAGAGGTTCTTGCTCAAGTCGGTAACTCCGGAAGTTCAAGTGAGCCGCATTTACATATTCATCATCAAAGGCAGGATCCGTCCAAAGTAAATATGTTTTTTGCGGAAGGATTGCCACTTTACTTTCGAACTGAAAATGGTGTCATGATGCCGGAAAGAGGGACATACATAAGTGGTAAGTAGAAGAAAATCATTTCATCCAAAAAGGGTATTCCAAATTAAAATTGGAATACCCTTTTTTCATTACCCTACAAACGTTTGATACAGTAAGAAAATATTTAAAATGATAACGAGTGCTGCAATTATCCATGCGATAAATGTTGTTATACGGTGGTTAACGAGTGCACCCATAATCTTTTTATTACTTGTAAACATAATAAGTGGCACTAGTGCAAATGCAATACCAAATGATAAGACAACTTGACTCATAACGAGAGCGTAAGTTGGATTTACACCTAAAGCGATAATAACTAGTGGTGGAATCATTGTAATAAATCGACGTAAATATAACGGAATATGCATGCGAATGAATCCTTGCATAATAATATCACCTGACATTGTACCGACAGAAGAGCTTGATAAACCTGCTGATAAAAGTCCAATCCCAAATAATGCAGCCGATACAGGACCTACTAAGTTGGTAAATTGAGTGTAAGCAACATCTAAATCTTCAACGTGCATACCGTTTTTAAAGAATAGTGCAGCTGCTACAATTAACATACTTGCATTAATTGCTCCAGCGATAACCATTGCAATAATAATATCGATAAATTCGAAACGAAAAATCTTTTTCTTTTGTTCGTCAGTTGTTCCAACCACGCGGCGTTGTGTTAATGCAGAATGCAAGTATATTGCATGCGGCATAACTGTCGCACCTAAAATCCCTGCTGCAAGTAATATACTGTCTACACCTTGGAATTTCGGAATAAATAGTCCTGAAAGAAGGGGACTTAATTCTGGTTTTGCATAAAAAACTTGGATCCCAAATGCTATTACTACAATAAAGATCATCCCTGTAATAATAGCTTCTAGTGAGCGAAATCCTCTGCGTTGAAACTCAAGAATAATAAATGATCCGACTGCTGTAATTAAAGCAGCTGGTAACATAGGTATTCCAAATAATAAATACAATCCGAGTGCTGCCCCGATAAATTCAGCTAAATCTGTAGCCATAATAACGAGTTCACCTTGTATCCATAAGCCGATAGACACAGGCTTTGGAAAGTTTTCACGAGCTATTTCGGGTAAATTGTTTCCTGTAGCAATTCCTAATTTAGCCGATAAAGTTTGGATTAATACAGCCATTAAGTTAGAAGCGAATATAACCCATAATAGTAAATATCCATATTGTGAACCAGCTGCGATATTTGTAGCAAAGTTGCCAGGATCAATATAAGCAACGGACGCGATAAAAGCGGGCCCTAAAAATGGTAACAGTCTTTTCCAGCCTTTTGTTTCTCCACTTAAAGCTAAGTGAGCTGATTGTACAGTTGTACTTTCAGAAGGGAGATGTTCATCTTTTGTTATATCTTTATTCATAGTAGTTTTCCCCTTTAAAATGTTAACTTGATGAAATTATTGTATTTATTCTTACTCATTATGTCAATACATTTAAATATGTTATGTGATAATTTCATTTGAACACGAAAGTTTCCTTAATGCAAATTATATGCCTTTATGCAATGGATGGTGTGATAATGTAAAATGAATTGGGAGTTTATGGTGTGATGACATGGGGAAACATAGTGAATTAAAGGGCTGTTTTTGAAATTTATGTGAACATAAAGCCGATAATACAGCATATTAATTGATGGAATTGCATTTGTATGATATATAATATATTGGGATTACAACATAACCATAGTGTTTTGATGTGTAATCTTGTTTTTTTATTTTTGTTAACTGATAGAAAATAGTATAAAGAAAAGAAAATGGGATTCATTTTCTTATTATATATGTTTTGATATGAACGTTAACTTATACATGATTTTAAAAATTAGATAGGTGGTAGAAATACATTGGCAACTACAAAACCATACAGAGTATTACTATATTACATGTACACAACAATTGAAAATCCAGAAGAATTCGCGGCAGAGCATTTAGAATTTTGTAATTCACTTGAATTAAAAGGAAGAATTCTTGTAGCAAAAGAAGGTATTAACGGAACTTGTTCTGGAACTGTAGAGCAAACAGAAAAATACATGGAAGCAATGAACAATGATCCACGTTTTGATGGTATCGTATTTAAAATAGATGAAGAAGAAGGGCATGCATTCAAGAAAATGCACGTACGTCCTCGTCCAGAATTAGTTACACTTCGTCTAGAAGATGACATTAACCCACACGAAATAACTGGGAAGTATTTAGAGCCAAAAGATTTTTATGAGGCAATGAAACAAGAAGATACAGTTATCATTGATGCACGAAATGATTATGAATTTGATTTAGGACACTTCAAAGGTGCGATTAAACCTGATATTGAATCATTCCGTGAATTACCAGATTGGATTAGAGAAAACAAAGAAACACTTGAAGGTAAAAAGATTTTAACTTATTGTACAGGCGGAATTCGTTGTGAGAAATTCTCAGGTTGGTTAGTTCGTGAAGGTTATGAAGATGTAAGTCAGCTTCACGGCGGAATTGTAACGTACGGAAAAGACCCAGAAGTACAAGGTGAGCTTTGGGATGGACAATGTTACGTGTTTGATGAGCGTATCGCTGTACCAGTAAATCAAAAAGAACATGTTATCGTTGGTAAAGACCACTTTACAGGTGAACCATGTGAGCGCTATGTAAACTGTTCAAATCCAGAATGTAATAAGAAAATTTTATGTTCTGAAGAAAACGAAGCGAAATATTTACGTGCATGTTCTCATAAATGTCGTGTAAGTCCACGTAACCGCTACGTAATACAACATGAATTAACGGAAGAGCAAGTAGCTGCTGCATTAGAGAAAATCGAAGCAGGGAAGTAAGCTGAATTCGTATAATAAAAAGGTACTCCAAGCTTTATTTTGGAGTACCTTTTTTGTTATACGGTTCTGTCATTTGTCGGTAATTCGATATATTTGAAAAATCGCTGATAAAAATTTCATTTACTGCAGCATACCACATATTTGGAAATAACCTTCTTTAATTTTTATCCTCTTTTTCTTTTACAGCAGACAGTACAGTTTGTTTTACCCATGCTTTTCTTCTTTTGTGCTGCACAGCCCATTGGTATAACCCTTGAGCCCCTAAAATAAGTGAAATGACAATGCCGCTAATCGCAATTAATAGAGCGAAAAATTCAAGAGGTGACGATATTTTGTTTGAATCGGTGTTTCTTAGAAGATCGATCATAGTAAACCCTAACATTTGGCCTACTACAGAGTAGAGCGTTAAAATTAATAATAAGAGACTATCTTTTTTTGAGGCGACATTTTCTTGATATTTAAACAAACTATCAAGATTTTGTTTCGCGTTCGAGTATAAAACCTCAATATTAAAAAGTTTTCTTAAGCGGAAGAAAATATCTTCACTTTGTGATTGAGATACTAATTCTAAAGAAAAATAATTAGCAGTGAACGAATTAATCGAATAAATTAATTTCTCTATTTCATTAGTATCTTGTTCAATATTTAGCTCAGCATAGGCGTTTGCCATTTTTAATAAAACAATTTTATGGAATAGGTTTAATAATAAAGCGTAATAAAATTCTCCGTACATTTGACTAGCAAGTTTATCGATTTCGCGTTCTCCTTCATTTGTTACACATGTAAAAATATGTTCTTCCATAATGAAATAACGATTTGGAGCCCATCTCTGGTAAGCGTGTTTTTTTAAATAGTTATGAATGTAAGGAAGGTTACTTGCACTCACATATGGCTTACCATCACTTGTTAATCCGGAAAGACTGGAAGTACGATAAACATCCACTTCATTAAGTTCCATACCTTCTTTTAGTGACAATAAAGTTTGGACGTACATTCTCTGGTCTTCAAAGAAAGGGAAGGTTTGAAAGTATGAACTTCTTAATCTCTTCTTTTCAAAGAAATCAGTTACGCCATGAAATAAATAACCAAAAATGAATTTCTCAACTTGGGAATACTTTTTTCCGTTACATTCAATACAAATAGACTCATTTGTATCAGTTTTAGTTTCAAGTACACGGAAGCGATCTGCGAATTCGATTGCTTCAGATAAAGTCATGTTTGGAGCAGTGTTTACTTCTGTTCGAATTGTTAAGAAGCCAAGTTCATAAGGACAAAGTGTTACATCAATAGAGTGTATCTTGAATGGAATTGAAATAAGGTTTGTTGTTAAATGTCCAGTTAAGTTAAGATCTTTTGAATAACGTTGCAAGCCCTTTTGATGCTCTGAGTGAGGAAAGAGAATTTTATTTGTAAATGAAAGATAGTATGCTTCCATATTTTGATGTGAAACTTTAAACTCCCCATAATATGTATTTTCATCATCGAGATGATCGAGCCGAAAAGGACGAAAATCGTTTTTTTGTAAGAAAGGGAACATATTTTGTTCATATCCAGTTTTAAACGAAAACGGGAATATAAATTGGAATATAGCTGTTGCTACACCTTTTTCCTCAATTGTTTGTATTGCCTCCATCTACATTGTTTCCTTTCCATATATGCTATAGAAACAACATGCCCAAATTTATTTGAAAATAACCACTGTTTTATACTCAATTGAGAGTGAAAATTCAGCTTATTTAGCAGAGGACATGTATAATGTTATGTATACTAAAAGTTGTAAAATTGTATTTTGAAAAGGGGGATGCTGTATGCGGATTTTAGTATTAGGCGCTGGTGGAGTCGGAGGGTTTTTTGGTGGCAGATTAGTCGAAAAGGGAGAAGATGTTACATTTCTTGTTCGTAGTAAACGGAAAAAACAATTAGAGGAAAGAGGACTTGTAATCCGAAGTGTTAACGGGGATTTTTCCTTCCAACCGAAATTAATAACGAAAGAAGAGAGAACTTCTCCATTTGATGTCATTTTATTTTCAACAAAAGCGTATCACTTAAACGAGGCTATTCAAGATTTGAAGCCGTTTGTTGGCGAAAATACTGTAATCATTCCATTGTTAAATGGTATCGCTCATTTATCACTACTACAAAAAGAATTCGGCGAAGAAAAAGTAATTGGCGGTTTATGCTTTATCGAGACGACGTTAAACGATCAAGGAGAAATTGTACAAACTAGTGCTGCCAACAGACTTGTGTTTGGAGAAATTAAGTCTCAAAATTCAGAGAGAGTAAAGCATATTTCTAAAGCATTTGCAGGTACGAAGTCTAGTTTTGTTTTAAGTGAAAATATTACGCAAGATATGTGGCATAAATATTTATTTATTACTGTAATGTCAGGTGTGACAACGTTAATGCGTGCACCAATTGGACCAATTCGTGAAAGTGAAGGCGGCCGTGATTTTATCCGTAATGTGTTTGAGGAATCTGTACAAATCATGAGAGTATTAGGAGCTCCAGTAAAGGAAAATATTGCCCAGGAACATATGAAAACGATTGATAAAATTTCGTATGATATGAAGTCATCGATGCAGCGTGATATGGAAAAGGGTTCATTTATTGAAGGGAAGCACTTGCAAGGATATTTACTGGATGTAGCAGAGAAATTTTCTATAGCGGCACCATTATTAGGAACTATATATCAAAATTTAAAGGTGTATGAAGAGATGACCTTTAACAAATCTGTAATAGAATTAGATGTATGAAAAAATAAAAAAGATAGCAATATATAAGTGTATTGCTATCTTTTTTATTTTTTTGTATGACAAATCATTTATTTCTTTTCGTTCTATCTGTCAAATTTATTTCCTGTTCACGTTTACCATATAACTGATTAATTTCATTTGCTACTGCATCTAAATATGAATCGGAAAAAATAGGCTTCTTTTCTTTAGACATATGGGTCTCCTTTGTGGATTTTTTAGTATTCATTATGTATATTTCTCAGCGGATTATGCGCAATCATTTTAATTTTTTTCTTATTAAAAATTTTTGTTTACTTTTTGAAAATAAAGGAGTATTATAATCCACAGTTTCAATTTTCTAAATCGCTGAAACCGCATGGTACGGGGGACCCGTTTTTACGGATTAGTACATAATCCGATGGGGTGAATCCTTGAAAAAGGTAGGGCTACTCATAGGCCCGAATCCGACAGCTAACCTCGTAAGCGTTATATTGAGAAGGAAGGTGGAGCTTGTGCGACAAAAAAAATAATGTCTACAAGTCTATTTCGCTATGGCTTGTAGACATTTTTTGTTTTCTGAAGAAATAGTTTACTGGCTGTAACAAGCAGAAAAGTTCGTACAAAATTATTGGAGAGTGGACAGCATTGGTTTCATCTATTAAAAGATTTTTAATTGGAAGACCGTTAAAATCAACGGAGCTTGGAGAACAAAAGCTTAATAAAACGAAAGCTTTAGCTATTTTATCTTCTGACGCATTGTCATCAGTTGCTTACGGTCCAGAGCAAATTTTAATTGCTTTAGCAGGTGTTGGAGCGATCGCCTATTGGTATTCCATTCCGATCGCTGTTGGGGTATTAGTATTATTGACAGCCCTTATTTTATCTTATCGTCAAATTATTTTTGCTTATCCGCATGGCGGGGGAGCGTATGTTGTATCAAAAGAAAATTTAGGGATGAATCCAGGCTTAATTGCTGGAGGATCTTTATTAGTTGACTATATTTTAACTGTTGCGGTAAGTGTGTCCGCGGGTACAGATGCAATTACTTCTGCGTTTCCTAGCTTACATGCACATAACGTAATTATTGCGGTTATATTTGTTATATTAATTACGATATTAAATTTAAGAGGAGTAACGGAATCAGCTTCCGTGCTAGCATATCCTGTTTATTTATTCGTTTTAGCACTATTTATATTAATTGGTGTGGGCATATATAATATTTTAACTGGTCATGTTTCACCTACTTTACATGCGCCGATTGGAACACCAGTTGCAGGAATTAGTTTATTTTTATTACTAAGAGCATTTGCATCAGGTAGTTCTGCTTTAACAGGTGTTGAAGCAATTTCAAATGCAATTCCGAACTTTAAAGATCCTGCGCCAAACAATGCTGCAAAAACATTGCTTGCAATGGGTGCATTACTTGCTGTGTTATTTTCAGGAATTGTATTTTTAGCTTATTATTACGGAGTGACTCCGAGTAAAGAAGTAACAGTTGTTTCTCAAATTGCTGAACAAACATTTGGACGTAATTTCATGTACTATTTCATACAAGGTACAACAGCTTTAATATTAATTCTCGCTGCTAATACAGGCTATTCTGCATTTCCTTTATTAGCGGTTAACCTTGCAAAAGATAAATTCATACCGAGAATGTTTACGATTAGAGGAGACCGTTTAGGTTACTCAAACGGTATTATTATACTTGGAGTTGCTTCGATTATTTTAATTGTAGCTTTCCAAGGACAAACAGAACATTTAATTCCACTATATGCAGTAGGTGTATTTATTCCATTTACACTTTCTCAAACAGGGATGGTATTAAAATGGCTTCGGGAAAAACCTGAAGGATGGGCTTTAAGATTAACGGTTAATTTAATTGGTGCAGTTATTAGTTTTATCGTAATGAGCATGTTCTTTTTAACTAAATTTGCACAAGTTTGGTCGATACTTATTTTCTTACCTGCAATCATCTTCTTATTCCACAGAATTAAGAAGCACTATGATGCGGTAGGTGATCAGTTAAGTTTAAAAACTTGTGAACCACTTGTTCCGATTAAGGGAAATGTAATCGTCGTTCCGGTAGCTGGTATGACTCACGTAGTAGAAAATTCATTGAACTATGCTAAGGCTCTTTCGGCAGATCAAGTTATTGCTGTATATGTTGCTTTTGACAGGGAAGAGGAAAAGAAATTTGAAGAGAAATGGAAAAAGTGGCAACCTGAAGTTAGGCTTGTTACATTACATTCTCATTATAGAAGTATTATCCAGCCGCTAACGAAGTTCATCGATACAGTGCAATATAAGGCAAGTGAATCGAATTACCGCGTTACGGTCGTTATACCACAGTTCATTCCGAAAAAAGGTTGGCATAACATTCTTCATAATCAATCCAGTTTACTCATACGTGCGTATTTACTTTATAAAAGAAATGTTGTTATTACGACAGTTCCATATCATTTGAAAAAATAAGAAGATTTTTTAAGGATAGCTTCGTGAAAATGAAGCTATCCTTTTTGTGTATATGCTATGCATAATTGCATATGGGCTCGAAAATTATATTTATATAATTTTATCAGTTATTTTCAAGTAGTGTTTTCTGTTGTGATATGTAGATATTTCAATCTATAAAGTGAATCGGATTATATTTTGAAATAAGGACACGAAAGCTTGAAAATAAAGGGAATGAAAATACTTCTTTACGTTATATAAACAGCTGTGTTTAAATGACCTTACAGTACAAAACATATATGAAAACAAAACGAAATTTCATATTTACGTATGTTGTTTAGTTTAAAATGAATAATATTTTTATGTAATATATTCACTGTGTGAATGTGGGGATTTCGATGAAATAGAAAATTTATACAATATTATTCATACTAAACACATATGAAAAATAATAAAATGTTTTGTGACGATAAGTAAGTACTGTAGCAATACGAGAGAGGTGGTTCGTACATGGATCGCGGTGAGAACGTTCTCTATTTTAACCATCTCAAATTATAGGTAAGAAAATAGAATAATAAAATGCGATAGTAATAGTTGCTAATACATAGGAGGAGTTAAAGTGAAAAAGACTTTAATTACAGGGTTATTGGTTACAGCAGTATCTACGAGTTGCTTCATTCCTGTAAGCGCTTACGCTAAGGAGGGGCAAACGGAAGTGAAAACAGTATATGCACAAAATGTAATTGCTCCAAATACATTATCCAATTCAATTAGAATGTTAGGATCACAATCACCGCTTATTCAAGCATATGGATTAATTATTTTACAACAGCCAGATATTAAGGTAAATGCGATGAGTAGCTTAACGAATCATCAAAAGTTTGCAAAGGCGAATGTACGAGAATGGATTGATGAATATAATCCGAAGCTAATTGACTTAAATCAAGAGATGATGAGATACAGCACTAGATTTAATAGCTATTATAGTAAGCTCTATGAATTAGCAGGAAACGTAAATGAAGATCAGCAAGCAAAAGCAGATTTTATGAGTGCATATGGAAAATTACAATTGCAAGTACAAAGCATCCAAGAGAGTATGGAGCAAGATTTATTAGAGTTAAATCGATTTAAAACAGTATTAGACAAAGATAGTAACAACTTATCAATTAAAGCCGATGAAGCAATAAAAACACTGCAAGGATCAAGTGGAGATATTGTGAAATTAAGAGAAGATATTAAAAGAATTCAAGGTGAAATTCAAGCTGAATTAACTACTATTTTGAATAGACCTCAAGAAATCATTAAAGGTTCTATTAATATTGGTAAACAAGTATTTACAATCACAAATCAAACTGCACAAACGAAAACAATCGATTTTGTTTCTATCGGTACTTTAAGTAATGAAATTGTAAATGCTGCAGATAGTCAAACGAGGGAAGCAGCTCTTCGCATTCAACAAAAGCAAAAGGAGTTATTGCCACTTATTCAAAAGTTATCACAAACTGAAGCAGAGGCGACTCAAATTACATTCGTTGAAGATCAAGTAAATAGCTTTACAGAATTAATTGATCGTCAAATTACAACTTTAGAAACGTTATTAACGGATTGGAAAGTTTTAAATAATAATATGATTCAAATTCAAACAAATGTCGAAGAAGGCACGTATACAGACAGTAGTTTACTTCAAAAACATTTCAATCAAATTAAAAAAGTAAGTGATGAAATGAATAAGCAAACAAATCAATTTGAAGATTACGTTACAAACGTTGAAGTACATTAAACAGAAAAATAATTAGCGATATAGGGAGAGAAGAAAAATGACAAAAAAACCTTATAAAGTAATGGCTCTATCAGCACTTATGGCAGTATTTGCAGCAGGAAATATTATGCCGGCTCATACGTATGCAGCTGAAAGTACAGTGAAACAAGCTCCAGTTCATGCGGTAGCAAAAGCTTATAATGACTATGAAGAATATTCATTAGGACCAGAAGGCCTAAAAGATGCAATGGAAAGAACAGGTTCAAATGCTTTAGTAATGGATCTGTACGCTTTAACAATTATTAAACAAGGTAATGTTAACTTTGGAAATGTATCGTCTGTTGATGCGGCTTTAAAAGGGAAAGTAATTCAGCACCAAGATACAGCTAGAGGAAATGCGAAGCAATGGTTAGATGTATTAAAACCACAGCTTATTTCAACGAATCAAAATATCATTAACTACAATACGAAATTCCAAAACTATTATGATACTTTAGTTGCTGCAGTTGATGCAAAGGATAAAGCGACTCTTACGAAAGGCTTAACTAGATTATCAAGTAGTATTAATGAAAATAAAGCACAAGTGGATCAGTTAGTAGAAGACTTGAAGAAATTCCGAAATAAAATGACTTCGGATACGCAAAACTTCAAGGGTGATGCAAATCAAATTACATCTATATTAGCTAGTCAAGATGCAGGAATTCCGCTATTACAAAATCAAATTACAACGTACAATGAAGCAATTAGTAAATATAATGCAATTATTATCGGTTCATCTGTTGCGACAGCTCTAGGACCAATTGCAATTATCGGTGGTGCAGTAGTTATTGCTACGGGCGCAGGAACACCGCTAGGAGTAGCATTAATTGCAGGTGGTGCAGCAGCTGTAGGCGGTGGTACAGCTGGAATCGTATTAGCGAAGAAAGAGCTTGATAATGCACAAGCAGAAATTCAAAAGATAACAGGACAAGTTACAACTGCGCAATTAGAAGTAGCTGGATTAACGAACATTAAAACACAAACAGAGTATTTAACAAATACAATTGATACTGCAATTACAGCGTTACAAAATATTTCAAACCAATGGTACACAATGGGATCAAAATATAATTCTTTACTTCAAAATGTGGATTCAATTAGTCCAAACGACCTTGTTTTCATTAAAGAAGATTTAAACATTGCGAAAGATAGCTGGAAAAATATTAAAGACTATGCAGAAAAGATTTATGCTGAAGATATTAAAGTAGTAGATACGAAAAAAGCATAATTGAATACGAATCGTTAGAGCGTTAAGTGTTGATGAATGATTTGAAGCTCCTGTTCAGTTGTGAGCAGGAGCTTTTTATACTCTTATAAAGAAAATAGGTGAAAAGTATGCAGAAAAGATTTTATAAAAAATGTCTTTTAGCGGTAATGATTGCTGGGGTGGCAACGAGTAACGTATCTCCTTTACATCCTTTTGCAGCAGAACAAAATGTAAAGGTACTACAAGAAAATGTGAAAAACTATTCTCTTGGACCAGCTGGATTCCAAGATGTAATGGCACAAACGACATCGAGTATATTTGCAATGGATTCATATGCAAAATTAATTCAAAATCAACAAGAGACGGATTTAAGTAAAATAAGTTCGATTAATAGTGAATTTAAAGGGAATATGATTCAGCATCAAAGAGATGCAAAAATTAATGCAGCATATTGGTTAAATAATATGAAGCCTCAAATTATGAAAACGGATCAAAATATTATAAATTACAATAATACTTTTCAATCGTATTATAACGACATGTTAATAGCGATTGATCAAAAGGATAGCGGAAAATTAAAAGCGGATTTAGAAAAGTTGTATGCGGATATTGTAAAGAATCAAAATGAGGTAGATGGATTATTAGGAAATTTGAAAAGTTTTCGCGATAGAATGGCGAAAGATACAAATAGTTTCAAAGAGGATACAAATCAGTTAACAGCGATATTGGCAAGTACGAATGCTGGTATTCCAGCTCTAGAGCAACAAATAAATACATATAACGATTCGATTAAAAAGAGTAATGATATGGTCATTGCTGGTGGCGTACTTTGCGTAGCGCTAATAACATGTCTTGCTGGCGGGCCGATGATTGCGGTTGCAAAAAAAGATATCGCAAATGCAGAAAGAGAGATAGCTAATTTAAAAGATAGAATTTCAGGAGCACAAGCAGAAATCGTAATTTTGACTGATGTAAAAAATAAAACAACAAACATGACGGAAACAATTGATGCAGCAATTACAGCACTACAAAACATATCAAACCAATGGTATACAGTAGGTGCAAAATATAATAATTTACTACAAAACGTAAAAGGAATTAGTCCGGAAGAGTTTACGTTTATAAAAGAAGATTTACATACAGCGAAAGATAGCTGGAAAGATGTAAAGGATTATACAGAAAAATTACATGAAGGTGTGGCAAAGTAAACAGTGGGCTAGTTCCGCTGTTTATTTTTATTCCGTTTTTTTGTGAGAGTTGAACTTGTAATTTTATATATAAGTTTTCATGTGTTTTATCCATGTGTGTATAAAAAATCTTTTTGTTATCGCTCCCTTTGATAGAATCCATTTTCACATAGGTTTTTTACCGAATTTTTTAAAAATTAAATTTTACGGCTTGATAATTCGTTTAAAATGATTTAATCTTATGTCAAATGATATATTTATCTATCAAAAATGCTTTTGTAAAGATAAAGGAGTGATTGAGAATGTTAAACGCCCCATTGATGGTAAGCCTTTAGGTGCAACCACATTGAAAAGATTGGGAAGAAATGAGTGAGCTTTCACAATAAAGAACTCTATAACTTTATGTAGTGTTTGATGCCCTTTGATTAGATTTTTTTAAAAAACAAACCAATATTAATTGAATCAAAGTTTAGAAATTAAATATATGAGTAGTAGAAAAAAGCCATTAGTTGTTATCATGTCTTGATGAAAAACATAAAAAATAGGCAAGAAAAATTCTGAGAAAACCTGTTCAGAAAGTATGGTATGAAAGCAAGTTAGTGATGGGAATTCAAAACCAATTTGATAAAAGTGAGGTAAATAATATGACTTTTGAAGAAAAATTACAAGCATATGCAGAACTTACGGTGAAAATCGGTGTGAATATTCAACCAGGGCAATACTTATTAGTCAATACATCAGTGGATGCATTGGATTTCGCCCGTATAGTTGTGAAAGAGGCTTATAAGGCTGGGGCAGGGCGTGTTCATGTTAATTTCTCGGATGAAGAAATGGAACGTGCTTACTTTGATTATGCCTCAGATGAAGAATTTAATCGCTTCCCAGAGTGGATAGTCAAAATGAATGATGAGCTGATCGAATGTAAAGGAGCATTATTAATGATAGATGCTACAGATCCTGATAAATTTACAGGTATTTCATCTAATCGTCTAGCTACCTATCAAAAGGTAGCAGGAGCTGCTCTGAGCAACAATCGCAACGCCGTAATGAAGGATTCAGTAGCTTGGTCTATGGTAGCAGTTCCTTCACCAAAGTGGGCATCGAAGGTGTTCCCGGATTTAGCAGCTGAGGATCAAGTACCAGCATTATGGGAGGCTATTTTTAAAGCTGTTCGTATTGGTGAAGGCAGTGCTATTGAAAAATGGCGTGAACATGTAAAAAATTTAGAATCTCGTGCGGTCCTACTGAACAATAAAAAATATATAAAGCTTCACTATACAGCGCCAGGTACTGATTTAACAATTGCATTAGCACCACAGCATAAATGGATTACTGGAGGTGGTAAAACTCCTGATGATACTATCTTTATGGCTAATATGCCGACCGAAGAGGTTTATACGTTACCGATGAAACAAGGTGTAAATGGCTATGTAAGCAATACAAAACCATTAGTTTATCAAGGGAATATTATCGACGGCTTTAAACTGACATTTGAAGAAGGAAAAATTGTTAAAGCTGAAGCACAGGTAGGACATGATTTATTACAGGAGCTTATTAATGTGGATGAAGGCTCGTGCTATTTAGGTGAGATAGCACTTGTACCAAATGAATCACCAATTTCAGCATCGGGAATTTTATATTTTAATACATTGTTTGATGAAAATGCATCGAACCATTTAGCGATTGGTAAAGCTTATCCAACTTGCTTAGAGGATGGAAGAGATTTAGAAAACGATCAGCTTGAAACGTTAGGTGCAAATATTTCAGTAACACATGAGGATTTTATGATTGGCAGCAGTGAGATGGACATCGACGGTATTCTACCAGATGGAACTGTAGAACCAATTTTCCGTAAAGGTAGCTGGGCATTTTAAGTTTTTAATTTGAAGAAAGGAGTAGAGTGGATGAAACGGTTACTAAGCATAATTGGTGCAACTATATAGGGGGTTCATCTGCTTTTGCTTAGGCTGAAAACTACCTCTTTAATTAGAAGTAAAATACATTCAAAGGAGATAGGCCAATGAATTTCTGGGAAGTTGTTTTGATAGTAGTGAATTTTAGTCTATTGAGTTGGATACTGTTAATAGGCAGAGAAACGAAAAAGTGGTCTAAATTAGCTACTTTGATTGCCGTTGTAATGGTTACAGTTCAGTTATTGGCAGAAGGTTTTAGGTGGCAGATGATTCCGGCATATGTATCCCCAGTTATCTTAATTTTATGCTATTTATTAACTGGGCGGAAAAAGGGCTGTAGAAGTTGGGGTATATTCATAGTTAAGACCTCGTTGCTATGTATCTATTTGTCTGTAGCAGTGGCGCTACCTTTACTTATGCCAGTATTTTCATTTGAAGAACCAACCGGCCCACATAGGATCGGTACGAAGGTATATCATTGGATTGATCATCAGAGAAATGAAGCATATTCGAAAAATCCAACCGATCGGCGCGAACTGATGGTGCAAATTTGGTATCCTACAGCTGAAAAAAGTAAGGGGGATCCAGAACCTTATATTCGTAACAGAAATGAGCTTTCCAAGGGATTGGAAAAAACATTGTCCATTCCTGCATTTGCATTCAGCCACATGGAATTGGTAAAATCTCATTCGTTTATGGATTTACAACTCTCAGATTCAGAGAATCATTATCCCATATTACTTTTCTCTCATGGTTTTAATGGTTTTCGTAATCAAAACACGTTTCAAGTTGAGGAGTTGGCTAGTCAAGGATATATTGTTCTAAGTATCGATCATACCTTTGATGCTGCAGCTACCGTCTTTCCAGATGGTCGAACTGCTTACGTACAGCCCATCAATTTAACTGATGAAGGGGATAGCCACATAAAATTATGGGAGGAAGATGTCAGCTTTGTCCTTAATCAGATAGAGAAACTTAATCAAAACGATGAGACCGGCTTCTTTACAGGAAGAATGGATACTTCGCGAATTGGAATGTTTGGTCACTCTTACGGTGGAGCTACCGCAGCACAAATACTTGCAAAAGATTCTCGTGTCAAAGCAGCTATCAATATGGATGGTACATTGTATGGAGAAATCTTTCCTGAAAGTGGAATTGGAAAACCATTTCTACTCATGAGTGCAGAAGAGCCTGATGAAGCAGATCCCTATGAAGTGAGGGAGCGATATGGACGTGGGTTAGCTGGTGGTGGTATGTCAATGGTCATACCTCATACGGATCATACAAGCCTCACTGATTTACATTTGTTCTCCCCTCTGTTGCAGAGTCCAGGTGAAAATCCAAAGGAAGTTCATCGTATTATCAACGAATTCAGCCTGGCATTTTTTGACCAGTATGTAAAACAGAAGGATGACGGCTCAACCCTTAAAAGGCTGATGACCAAATACCCGGAAGTGAATTTTAAAGTAAACCGATAACTTTATGCAGAAAGAAGCTTCATTATAAAACATTCAGTAATTAAATGAAGTGCAACCGGATTTAATAAAAGTAGAAAAATTACTATAAGTATTAATGCGTCATGAAAAATAGTTTAAAAAACCTAGATAAGGTAATCAATTTCTCTACTAAGAAAGCGATTCGAACCATTTCCTTTGGTTCTTGTATTTATTACATTAAATAATTTAATTTCTTCATCGTTATCTAAATAATGAAATGCTAAAAATGAAACATTCAAAGTACTATCAGTTTCAGTAATATAATTCTTTTTGAAAAGCTACATTCAGCATCTGGACACTTTATTTGAGATTGTTTATTATAATATCAAATGATATATTTTTCTATCAAAAATGACGAATTTATACAGAAAAAGGGAGAGATTGACGATGAAGAAAGACTTGTCAGCGTTGAAGGAAGCGAGATTTAATGCAATTCTTGATTCGGCTACTATATTGCTTGTTGAAAATCCTACTGCTTCGATGAATGAAATTGCGGAATATGCGGGAATTGGAATTGCTACACTCCATCGCTACGTCGAAAGCAGGGAGAAATTGATGCTGTTCTTAGGCCATCGGGCTATACAACTGGTAAGTGATACTGTAAACCAGATTCCACTGGATGAGGAAAGAAGCGAAAACTATATCCCGGAACTCATTGAAGCGTTAATCCCTTTAGGTGACAAAATCTATTTTCTAGGTCATGATGCATCTGTATTTAACAACAAAGAATTAGGTAAAGCAGAAGAGAAGCTGAGGGAACCCTTACGACGCGTTATTGAGCTGTTACAACAAAGAGGTTATTTTCAGCAAACGGTTAGCAGCGAATGGATTTTGAATACGCTTTATGCTCTGCTTTTCCATACTTGGGAACAGGTACATGAAGGAAATGTGGCTAAAAAATCTGCTGCAGAGCTTGTTTTAAATACATTTTATTATGGTTTTAAAGCTAAGGATGATTTGAGAGGTAAGTGAACTGATTCAAATCCATGATAATTAATATCAATAATACAGAAAGCGAAAAGGAGGACTGGGAAATGAATCAAATCTCTATTGTAAAGGCTGTTCATCAATCCATGGTCGGCGCCCAGTTAAATGTAATGGCATTGGAATACATGGCGTTTCCACTTGCAGGATCTGAGGAGAAGAACACAGTCGAAGGGACATTTTGTAAGCTCTGGCGGCAGGAGAACAACCGTTTTAGTCATCAATACGCTTATGAAGCTCAAATGGACGGGAAAACTTTAGGGATGATTACTTGCTATCCCATACCCGTTTTAAACCGTCTTGCCTGGTCCACTTTTAAACAGCTGCTTTCATTCCGAAAGCTGGGTTTTGTTATTTATAACATTTTGAATATCAAAATGCTTTATTCCATGTTTACCTTGAAGGAGGGAGAAGATGACGAGTTTCACATCGGAACAATTGCCTTATTGCCCGAAAGTCGAGGACTAGGGATAGGTACCAGACTACTTAAGTTTGCCGAGGAACAAGCTTCCCTGCAAGGCTTTGCCAAATGCTCTCTGACGGTAAAGAAAGAGAATCAACTTGCCATTAAATTGTATCAGAGGATAGGCTACCAGATTACAGGCGAAATTAATAAACCAAAGTTATCGTTGTACAGAATGGTCAAAAACGTAGAATCTTACAACCGTTTATAAAAAATTTGTACCGTATCAGGATACTGCCACATACCTATCAACTGTAATATTCTGAATTATCAAAAAATAAAAATGGACTTTTTGTTACAAGTTAATACAAAATTTCGTTCTGGAGGCACTAAAAAATTTTAGCTTGATAGTGATGGGATGGGGCCTCTATATAAAAAAACACAGTTTACACTCAAACTGTGTTTTTCGACGTACAATGATTTATCAACATCTCTTATTATTCTTTAAAATCTGCAACAGAACCAGGATTTCCCCTCAAAGTATAAATTCCAAGGGGAACCGTTTTTTTTATTTACTTATATACGTACAGCTGTACCACTGACAGCAACCATTAACATTCCATCACGAACAACTTCGTAATCTACGTCAATACCAACGATAGCGTTCGCACCTTTTTCTTTTGCAAGTTCTTTCATTTCGCCCATTGCAATATCACGAGCGTCTTTTAGCTTACTTTCATAAGCACCAACACGGCCACCGACAACATCACGAACGGAAGCGAATACATCGCGGACAATATTTGCACCCATAATAGCTTCACCATTTACAATATCAATATACTCAATAATCTCTTTACCTTGAATTCCAGAAGTTGTTGTTACAATCATGACTGACACTCTCCTAATATCTTATAATTTTTGATTAGCTTTCTTATGCCATAGAAAAAGTATTTTTGGCACCAGAAACAAGTCTAGTTTCTTACAGAATGAAACCAAGGCAATTGTTTAACATGTGTATCGCTATAACATATGCAATGGATCTTTTAGAAATAAGATAAGCCGCAGTAAGTATCAACGATCCAGGTAAATAAATAGCAATATCCGAAAGTTGGTTCGTATGAAGAAGTGTAAAAATCATAATCGAAATGATAGATGCAATAGCAGTACCAATATGGTAAGAAAAACGATTTATTAATATGTGACGAAACACAATTTCTTCAAGTATTGGACCCAGAATACCAAATACAAGCAATGTAAATACAAGAGGTACCTCCGCACCCGTTTCAAGGAGCTGCTCTTGGTTCTCTGGTTGACCAGTTGCTAGAAAACGCATAACACACTGTTCCACAATTACCGTAAATAAAACTACCATAGGAATACTTACTATTTTCAAAATTGTCTTCTCTTTAAAATAAGTAAAACTTTCAATAATTTCTTTCCTAAAGAAAATGATTCCTACAATAGCAGGTACAGTAAAACCGATGGCACTAAGAACAAATTCTGATTCAACTAAATTGACATTAGCTAAAAGTGATATGCCAAATAATATGTACAAGCCAATTTGAAATGGTACAAACATTGTAAAGATTATGAGCATAATGATTTCTTTTTTATTCATTTTTATAAAGTTCACTGTATTGCCCCCATAATTAAATTACCTATAATTTTTGATTTTTCTCTCTGCATAACGTTCTCCTTCTAAATATATTTATATAAGATTATAAACCGGACGGTTCGGTCCGGAACCTAATGATACTATAAGTTTCTAGTTTTTTAAACCCTTTTTATAAAGTATTAACAAAATCCAAATGGAAAAAAAGCAAATATATTTATATCTCAGTTTCTTTGGTACAATTTAATTCCAGTAATCATTAATGATTACCCTTTTATAGAATGAAGTGAAAGTGGGGATAGTTCAAACACTTTAGCTAAACATATTAATCAAAATTATATATAATAATCATATGTCTATACGTTAAATTTAACTATATATTTTTACACCTACTACGAAGTTAGGTGAAATTAGTTGTATAACATGACTGAATTAAATAATTGGTCATGTTAATTTTGACAGAAAATTCATTTGAATGATATAGATAATACAATTTGATTAATCTCTTTTCAAACTGTATTGTTTGAGGTTCACATAATATAGGGGTTGATAAGATATTTTCGCTTCAAACTTCTTTATACTTACAAAAAAATTCAAGAAAATAGATGGTAAATATCACCTGGAATATTAAGCTCGTTTTTATTAGGAGGATTACAAAGCATGACTAAAGTTGATAAGGTTAAAGAAAAAATTATTGAAACATCTTTATATTTATTTAATACTAATGGGATAACTCGCACATCCATCCAGGATATAATGACAGCTACTGAACTACCTAAAGGATCTATTTATCGTAGATTCAAAAGTAAAGAAGAAATTGTCCTTGCTGCCTACGACAAAAGTGGTGAGATTATGTGGAGTCATTTTCATAAAGCAATGGAAAATAAAAAGACAGCAATCGATAAAATCCTTGCAATTTTCCTTGTATATCAAGATGCAGCTAATAATCCTCCTATTGCTGGAGGCTGTCCATTACTTAATAGCGCAATTGAAAGTACTGGAGTATTTCCAGAATTACAAAAAGCAGCAGCAAAAGGTTATGATGATACAGTAATGTTAATGGCTTCTCTCATAAAAGAAGGAATAGAGAAACAAGAACTTAAAGAAGATATAGAGGTTATATCACTTGCTTCCTTTCTTGCATCTTCAATGGAGGGGGCTATTATGGCAAGTCGAGTATCTAACGATAATATACACCATCATTATTTTATTGAACAAATAAAACATCATCTTTTCACTTATTCTAAATAAGTGGGAACTTGCATTGTTTTCATCCAATTTTTATAAAATTAAATTGAATACATACCCCTTATAACCAGTATCTTCTGTTTATAAGGGGTATTTGAATAGTTTTTAGACGATGGTTTATGTTTCTTATTGAACGGTTTCATTGTATATAATAAGTGGAATATAAGTTCAGTTAGATAAAATTCGGTAGTCGAATTTTTTTGCATAAAGCTGTATAATGCTTGTAACGAAAGGGAAATACAGGAAGGGATTTGTAATGAGTTACTATGGAAAAAGATAAACAACAATTAAGCGTTGAAGTTGCAAGATTATATTATCAATCAGATTATAGTCAGCAAGAAATTGCTAACAAATTAAATATTTCAAGACCGACGATTTCTAGATTGTTAAAGTACGCGAAAGAAAAAGGGTTTGTTCAAATTAGCATCGCCGATCCATTTGCGGATTTAGATAACGTTGGGAATTTACTAAAAGAAAAGTACAACTTGTTAGAGGCACATGTTGTGTTTTCTCCAGTGCCAGAATATGCAACGATTACAGAGTATATTAGTAAATATGCAGCTGAGTATATGGAAAAGACGGTTAAAAATGGTGATATCGTTGGTGTAAGCTGGGGAATGACAATGTATGAAATCGCTAGAAAAATCGTACCGCAACATGTAAAAGGGATAGAGGTTGTCCAGCTAAAAGGTGGCATTAGTCACTCGAGTGTAAATACATATGCGAATGAGACGATAGCTTTATTTGCAGATGCTTTTCAAACGACGCCAAGAAATCTACCTCTTCCAGTTATATTTGATAATGCAGTGACAAAAGAATTAGTAGAGCAGGATCGACATATTCATCACATTATCGAAATGGGGAAGCAAGCGAATATTGCAATTTTTACTGTAGGAACAGTGCGAGATGAAGCGCTATTATTCCGATTAGGTTATTTCGATAAGGAGGAAACAAGTTTACTCAAAAAACAATCGGTCGGTGACATTTGTTCACGTTTCTTTGATGGAGACGGAAATATTAGTAGTGAAGAAATTAATAAGCGGACCATTGGAATTGAGTTAGAGGAACTGAAATTAAAGAAACGCTCTATTTTAGTTGCAGGTGGTAATAGAAAAATAAAAGCAATTGATGGTGCGTTACGTGGCGGGTATGCAAATGTATTAATTATCGATCAGCATACAGCAAAAGAATTGTTACATTATCAAAAAGATTAGAAATAAAAGGCGTTCTCAAAATGTTAATTTTGAGAACGCCTTTTATTTTGTTATGTATGAATGATAGGTGTTTTTTTGAACACAAATTGCCTTTTTAAAAATAATTATGGATATGGAGATACATACTACCATTGTTAATATAAAAGTTTTGATTTTAAATAGGAATTGTTTCTTAGTTAGAATGCGCTTTATTTACTACAAGAAAATTCCTTTTAAAAAAGAATGAACAAAATTTCAAAAGTGTATTTACATTTGTTCAACTAAGAGTTAGAATGAAGTTGTTAAAAGATATGAGGAGTGAAGATAATGAACATTGCAAAGTTAATTGACCATACAATTTTAAAAGCTAATACTACTAAAGAAGATGTTATGAAAGTAATCGAAGAAGCAAAGGAATATAAATTCGCTTCTGTTTGTATTAACCCAACATGGGTAAAATTAGCGGCTGATGAACTAGCTGGACATGATGTAGACGTTTGTACTGTAATCGGTTTCCCATTAGGAGCAAGCACTACTGAAACAAAAGCATTTGAAACAAAAGATGCTATCGCAAAAGGTGCAACTGAAGTTGATATGGTAATCAACGTAGGCGCTTTAAAAGATGGCGACAACGAACTTGTTGAAAAAGATATTTATGAAGTAGTACAAGCAGCAAAAGGAAAAGCTCTTGTAAAAGTAATCATTGAAACTTGTCTATTAACAGATGAAGAAAAAGTACGCGCTTGTGAATTATCAGTAAAAGCTGGTGCTGACTTCGTAAAAACTTCAACTGGATTCTCAACTGGCGGAGCAACTGCTGAAGATATCGCATTAATGCGTAAAACAGTAGGACCAAACGTTGGTGTAAAAGCATCTGGCGGTGTTCGTACACGTGAAGATGCAGATAAAATGGTAGCTGCTGGAGCTTCTCGCGTTGGAGCAAGTGCTAGTGTTGCAATCGTATTAAATGATGCAAAAGGTGCTACAGATAACTACTAATCGATAAAAGGTTAAAGCAATAGATATACGTTTAAAGTATATCTATTGCTTTAACAATTAAAAAAATGTAAGCGGATACGAATGGGAGGAAACGGCTTATGAAATACTTAATCGGTGTTTTTGGCCTCGTATTGATTTTAGGTATCGCTTGGCTTGCTAGTAATGATAGAAAGAAAGTCAAATATCGTCCAATCATAACGATGGTTATATTACAATTCATTTTGGGGTTTCTATTATTAAATACAAGTATAGGGAATATATTAATTAGCGGAATAGCAGATGGTTTTGGAGAGTTATTAAAATATGCCGCTGACGGTGTGAATTTCGTATTTGGTGGATTAGTAAATCAAAAAGAGTTTTCGTTCTTTTTAAGTGTATTAATGCCAATCGTATTTATATCAGCTTTAATCGGTATTTTGCAACATATTAAAGTATTACCTATTATTGTGAAATCTATCGGTCTAGCATTAAGTAAAGTAAATGGAATGGGGAAACTAGAATCATATAATGCTGTTGCTTCTGCGATTTTAGGACAATCTGAAGTATTTATATCAGTTAAGAAACAACTAGGGTTATTGCCAGAGAAAAGAATGTATACATTATGTGCATCGGCAATGTCTACAGTTTCTATGTCTATCGTTGGATCATATATGGTGTTATTAAAACCACAATATGTTGTAACCGCTTTAGTGCTTAACTTATTCGGTGGCTTCATCATCGCTTCTATCATTAACCCGTATGAAGTTACTGAGGAAGAAGATATGTTAGAAGTACAAGAAGAAGAGAAAAAGACCTTCTTTGAAGTATTAGGGGAATACATTATTGATGGATTTAAAGTTGCGATTACAGTAGCAGCTATGTTAGTCGGTTTCGTTGCTCTTATCGCATTCATTAATGCAGTATTTAAAGGTGTAATCGGTATTTCATTCCAAGAAATTCTTGGTTATGCATTTGCACCATTTGCATTTATTATGGGTGTACCTTGGCATGAAGCAGTTAATGCCGGAAATATTATGGCAACAAAATTAGTATCAAATGAATTTGTCGCAATGACAGATTTAGCACAAGGAAACTTTAATTTCTCAGATAGAACGACAGCAATTATATCTGTATTCTTAGTTTCATTTGCAAACTTCTCTTCAATTGGAATTATTGCAGGTGCAGTTAAGAGCTTAAATGAAAAGCAAGGGAATGTAGTCGCAAGATTTGGTTTGAAATTACTATTCGGTGCAACGTTAGTAAGTTTCTTATCAGCAACAATCGTTGGCTTATTATTTTAATAGATTCATATAATATAAAAAGGAATGGTGATTGTAATGAGAATGGTAGATATTATCGCAAAAAAACGTGACGGCAAAGAACTAACGACTGAAGAAATCAAATTCTTTATTAATGGATATACAGACGGAAGTATTCCTGATTATCAAGTGAGTGCGCTTGCAATGGCAATCTTCTTTAAAGATATGACAGATCGCGAACGTGCAGATTTAACGATGGCGATGGTTGAGTCTGGAGAAACGATCGACTTATCAGCAATTGAAGGAATTAAAGTAGACAAACATTCAACTGGCGGTGTTGGTGATACAACAACTTTAGTATTAGGACCATTAGTTGCTGCTTTAGATGTACCAGTAGCAAAAATGTCTGGTCGTGGTTTAGGACATACAGGCGGAACAATTGATAAATTAGAAGCGGTAGAAGGATTCCACGTTGAAATTACGAAAGAACAATTCATTGATATTGTAAACCGTGACAAAGTAGCTGTTATTGGACAAACAGGAAACTTAACACCTGCAGATAAAAAGATTTATGCATTACGCGACGTAACAGGAACTGTTAACTCAATTCCTTTAATCGCAAGTTCAATTATGAGTAAAAAAATTGCAGCTGGTGCTGACGCAATTGTACTTGATGTAAAAACAGGTGCTGGTGCATTTATGAAAACAGAAGAAGATGCAAAAGAATTAGCACATGCAATGGTACGTATCGGAAATAATGTAGGACGTCAAACTATGGCTGTTATTTCGGACATGTCACAACCGCTTGGTTTTGCGATTGGTAACGCTCTAGAAGTAAAAGAAGCGATTGACACGTTAAAAGGTGAAGGTCCAGAAGATTTAACAGAATTAGTACTTGTATTAGGTAGCCAAATGGTCGTACTTGCGAAAAAAGCAAATACGTTAGAAGAAGCTCGTGAAATGCTAATTGAAGTGATGAAAAACGGAAAAGCAACTGAGAAATTTAAAGAGTTCTTAAGCAATCAAGGCGGAGATAGCTCAATTGTAGACAATCCAGAAAAAATGCCACAAGCGAAGTATGTAATTGATGTACCTGCAAAAACTTCAGGTGTTATTTCTAACATTGTTGCAGATGAGATTGGTATTGCAGCTATGTTACTTGGTGCAGGTCGTGCAACGAAGGAAGATGAAATCGATTTAGCAGTAGGATTAATGTTACGTAAAAAAGTTGGCGATGCAGTAAAAGAAGGCGAGCCATTCGTAACAATCTACGCAAATCGTGAAAATGTAGAAGATGTAAAAGCAAAAATTTATGAGAACATCTCTATCGCTGAAACAGCAGTGGCTCCTAAATTAGTTCATACAGTTATTACTGACTAATCATCATTTCATTTACTTTGAGGGGGAAATAATATGGATAAGAAAAAATATATTGAAGAAGCAAACAAGATGTTATCGAAAGCGTATATTCCGTATTCTAAATTTCCTGTTGGCGCAGCGTTAGTTACGAAAGAAGGGAAAATCTATACTGGTTGTAATATAGAAAATGCTTCTTATGGTTTATGTAACTGTGCAGAAAGAACAGCAATATTTAAAGCGGTATCAGAAGGGGAGCGCGATTTTAGTTACTTAGTTATTACAGGAGAAACTGATGGACCGATTTCACCATGTGGTGCGTGTAGACAAGTAATTGCTGAATTCTGTGATCCGAAAATGCCTGTATTATTAACGAATGTAAAAGGTGATGAAAAAGAAGTGACTGTTGAGCAATTACTTCCAGGTGCTTTCACAATTGACGATTTAAAATAAGTTAAAAAGTGAACTGCACCTCCAGTTGTTAGACACGAATAACAATTGGAGGTGCAGTTTTTTACTTTATATTGCGGTGAATTATTTACTGATATTTCGTCCCCTTTTTCATCAATTTATTATTTTACCACATGTGAAATTTTAAAAAATAAATATTAAATATTAATGTAGTGTAAGTACAATATAAATTCCCAATTAATATTAAAAGATGATAGGCTATTTTTATAATTGAATTACCTTTCGTACTCTAAAAAACGCCCTACCAACTGAAGTGAAGTGAAGTGAACCCGAATAGTGGTACATGAAAAAAACACCTCCTGAATTCGCATACTAAGTATGCAAATTCAATGGAGGTGTTTTTGGTTTGAAGACAAGAGTTCATTACCCAGAAGAAATAAAGTGGAAAGTGATTGAAATGAAAAAGGATGGATATTCCAATCGGACCATTATGGAGAAGTTTGGAATTAAAAATGTTTCCCAAATTAAGACATGGATGAAGTGGTATCGTACCAGTCAAACGTACCGTTTTCAACAACCTGTAGGAAAGCAATATTCTTATGGAAAAGGGCCAAAAGAGTTAAATGAATTGGAACAGCTACGGTTAGAAAATAAACAGTTAAAAACAAAATTACTGATAGGGGGAAAGTATCTGGAAATCGAAAGGAGTTGAACCTGGAAACTGTAGTTACTTTATGGACCGATTTCAAAACAAAACTAACGGTAAAAGAATTGTGTAATGTATTAGAATTACCCCGGTCTACATTTTATCGTTGGTTACAACGAACAGTGGACCTAAGAGATGAGATAGAAGAGAAAATAAAGGATGTTTGTCTTCGGCATAAATTACGATATGGATATCGAAGAGTGACCGCAACTCTTCGGAAAATGGGACTGTGTGTGAATCATAAAAAAGTATTACGAATCATGAGACAAAATCAGATTCTCTCAAAAGTTCGTCGAAAGAAAAAGAAATATATCAGTGGTGCGGAGCCAGTAGTAGCCCCTCATCGATTGGAACGCCAATTCGATGCATCCGCACCAAATGAAAAGTGGTTTACGGATGTGACGTATCTATTATTTGGAGAGCGTACCTTGTATGTATCAACGATTATGGATGCCTTTAATCGTGAAATTATTAGTTATGTCATCAGCGAGTCCCAAGCACTGCCATTAGCAATGAAGACATTAAAACAAGCAATGAGAGGGCGAAAAGTAAAAGATGTCCTTCTTCACTCAGATCAAGGAAGTATTTATACAGCGAAGGAATTTCAAGCATATGCCAAAGAAAATGGCATTATCACCAGCATGTCCCGGAGAGGAAATTGCCATGATAATGCCGTCATGGAAAGCTTCTTTGGTCATTTGAAAAGTGAAGCCTTCTATTCACAAGAGATAACAAAAGTATCCAACACAACTGTGCGAAAGATTGTGCTAGAATACATTCATTACTACAATTGTGTGCGAATTCAAGAAAAATTAAACCACCTATCCCCTAAAGAATTTAGGGAACAAGTGGTTTAGGTGTTTTGATAGGTGCCCCGTTTTCAGGGTTCACTTCAAACAAAGGTTCTCTATCAATATAAAAATCTATACTAATATGGTATAATTTTCATGCTCTATTAAGTATAGAAGGGGTTTATACGATGGGACAATTTCAAAGTAATTTTCAAAGCGCTACACAAATCGCAACGCAAATGAGGGCAGCTTCAGATACAATCCAAAGCGCAACAAATCGTTCTATAAAAAAGGCGACACGTACTACGCTTTCAGTTAATTCAAAAGCACAAGAAGCGAACCAACAAGTTTTAGATTTGACGAAACAATTTTCCACCGCCTTTCAACAAGCGGTCGATAATATTCATTCGGTAGCCAAAGAGTTTGAGAGAATGGATCACGAGCTTCACAATACTTTCCGCTAATATGACCACCTTCGTAAAGATAAAAATTTAGGAGGAAAAAAATGGATCGAGATATCAAAAAACAAATTAAACAGTTAAATCAAAAATTACGAAGTGTATTTGAAGAACAGGACCGAAATCAATCCGCGCTTCGAACTCAGGAACAAGCGGAAGCTGATTTTCACGAATTGAAAAATTGAAGCAACCGCTTATTTAACCGTATTTTAGAAACTTGGCACAACGATAAAGAGTTATCTCATTTCTTTATAAATATCCGTCAAGAAGCACAACACATTGAGCGAAAACTTACATTTGAATTAGAAAATCAAAAAGAAACATTACTTAAAGAAAGACGAGACCTTAGTGATTCAGAAAACGACCTATCCTACCAGCAACAACAATTAGCAAGGGAGGTCAATGCATGAGTTTAAATATGTATTTGGGAGAAGTACAAAGCCAAACTCAAAGCATGAATGCTGTATGTACAGCTACCATTCAAGGTATGGAACAAGCCATTCAATCGATTGATGCTTTTACAAGTGATACCGTTCTACAAGGGCAAACTTACGATAGTGCAAAAGCATTTTTCGCAGAAACCTTTCGCCCTTTAGCACAAGGAATCATATACTTATGTGAAGAATTAATCCGTCAGAACGATGCATTTCCAAGTCAATTTCAATCACAAGTAGCTCAGGCAGATGTAATTGAACAAGAAATATTAGAACAAATTCGAGAGATTGACCGAATGAAAGCAAGTATGGAAGCCATTACTCAAACTATGCCAATACCAGGTATAGACGCTATGGCAAATCTTTTTACTGTCATGAGGAAAAAACTTCAAGAAAAGTTAGACCATCTACATGAATTTAATCAAACGTCTAGCAATAACTATGCTACAGCAATTCAATTAGCTACTAGTATTGCTACAGGTCTTGCAGAAGTACAAAGTGGAAAAGGTTTTAGTCCTGCAAGTGGTATATTTAGTACACAAGGATTGAATATGGAGTGGACGACTTCTATCCAGGCGATTACAGAAGATAGGAATCGTCAGGCTGATAATTCAATTGAAGAAGGTGCAATGTGCGGTAAAATTTCGCCTAAATCTGACTTCGAAAAGGCTTGGGAAAGAGAGAAAAAGGATCTAAGTGATGCATGGACTGGTATTTCTACAGGTTTTGTAGATGGTGCTGTAGATGCATGGGAAGGATTCGTAGCTTTAGGCGATAAAGAAACGTGGTTAAACATGCGAGATGCAATTATTAATTATAAAGAAACACTTCCTGCTGCATGGAATACTTTATCAGATTCATTCATTAATGATTTCTGGAACGGAGATATGGAAAGTAGAGAGCACTATGCTGCCTATGGTGTAGCATCATTATTAACAGGTTTTATTGGTGATAAAGGTCTTAGTAAAGCAGGACAAGCAGGGAAGTTAGCAATCGCTGGCAACCTAGCAAAAGGAAAGTCGTTTATGACTAATTCTGCTGCATATAGAAATGTATTAACTGATTTTAAGTTGAACACTGGAAACCGTTTGGCTTATGCTGATGTTGGAGGAAGTTCTATAAAATATGAACTTGGTGGGGCATACCAAGAAGCGAAAGACTTATTAAATCAATTTGCGGTTTCAAAAGAGGAATATAAAGATTTAAGAAAGAGAACACCCAATAATAGGATAAGAAAAAGCGTAAATACAGATGTACCCAAAATTGACCCTGTATATGGTTATGAAGTGGAAAAACTTGAAGCTGACCACATTGTTTCAATGAAAGAAATAACGGACATGGAAGGTTTTGACCTATTACCGAGAGAACAACAAATAGAAGTGCTTAATATGGATGTAAACTTTGTTGGACTTGGAAAACCAACAAATGCTTCTAAGAATGCAAAAGATTGGAGTACATGGCCGGGGCACCCTAAATACGGTAAGGTTCCGGAAATTATAAGACTAGAAATGTTAGAACGTGAAGCAGTGGCTAGAGAAGCTTTGAAAAAATCAATAAAAGAGAGGTTACAACCCATTGAAAACAATAGTTAAAAATATAGGTGGTAAAAAGATAATAGCTACAGCAGAAGAACATTTAGGCCCCCAGATAGAAAAGTTATTGTATTTGCTAACTAAAGTAGAAGATAATAAATTAGTTGATAGATTTTCTATGCAAGTTGGTTGGTCTATTTTTGTTCTATCCAAACGTGAAGATGGGTATCACATTATTGCCCCAGATTATACAAAAAATCCATTTAAGGATACTACAGATGATCTAACAATTGCTTTATGGGTGCAATTAGAACAAGTACATTGTTTACGTCAGTTAAATATTGACGGTGAAACAATAAAGTTTAGCGATAAAATAGTGACTTCAAAAAATGTGTTACAACTAGATGAGGTTTATTTACAAAGAGCTAGGGATTGTGATAAAGGTGATTCTGGTTGGTATATCGGTCCTGTCGATGAAACAGAAGAAACTGACGGTGAATTAGAAGCATATTACGCATATCAGCTACTAAAAATTAGACCTTCAATTATTCAAGTTTTAGCCTTACCTTATGAATACCTGGTAGTTTTTGAGAAAGATAAAATCAAAGCCATTTTAGATGATAATGATGTCGATGTTTGGAATGGAGTTGCAAACTGAGATTAGTTAAGTTCTAAAATAATTGAGAGGGCTTAACCGCATGAACTCAAAAATCCCGGAAATTCTAGGAATATTAGACGGTTATGAGAAAAGGGTAATTTTAGTAATTATAGAAACTGAAGCAATGGTTTAAATTAAACTAGAAACTTACAGGATGGAAAATAATCAATAATGAATAAATTATAAAAGAGCATCCCACCATTAAAAACTGCACCTCCAATTGTTAGACACAGTCTAACAATTGGAGGTGCAGTTTTTCTATGGTTAAATTCACAACTGATGAAAAAATATACATCGTTCAACGTTATTTGAACGGAAATGAAAGTTACCGAGAAATTAGTAAAGCTATTGATATAAGAGACACCGTAATTTTGAAATGGGTAAACCAATATAAACAAAATGGTTTTTTATTTGAAAATAGGATGTAATATTTTATTCATATTCCGTTCATAAACTTTCCGTAAAATGATTGTAGCGAATATGGAAAGTTTACAATAGGAGGAATAAAATGAAGAATTTATATAATGCATCATTCATTTACTTAATTATCGGTTTATTATCAGGAGTATTTGCAAGAGAGTATTCGAAAGCACAAGGAATTAAAGGATCCACAATGTTGCAATTAGTACATACACATGTACTAGTGCTTGGTTTCTTATTTTTTTTAATTGCTTTCGCTTTATGTAAAGTGTTTCATGTACAAGAAACAAAGAGCTTTCGTGCATGGTTTATTGTTTATAATGTAGGATTAATTTTTAATATTGCAACAATGCTATTTAGAGGTCTATTACAAGTAAACGGAACTGACTTTAACGGTTTAAGCCATATGGCTGGGGTAGGTCACGTTATTATAAGTGTAGGGCTCATTTGGTTTATGGTTTTGTTAAAAAAGTCATTTAAATAGATAGGAGTGGAAAGTATGATAGCACTTTTATCAAGTGTCGTAGCAGTTTGTATGGCTGTTGGGGTAATGTTTCTACGTTTTAAAGCAGCGAAAAAGCCGGTAACGAAAAAGAAAATTATATTGCCGCCAATTTTTATGAGTACAGGCGCGATGATGTACTTTTTACCAGAGTTTCGATTAACATCGTTAGAAATAGTCGAGGCAATTAGTATAGGGCTTATTTTCTCTATTTTTCTTATTAAAACAACTAAGTTCGAAATAAAAGGCGAACATATATTTATGAAACCGTCAAAAGCATTCATATTCATTTTAGTAGGCTTATTAGCTGTACGCGTGGCATTAAAGTCATATTTAAGCCAATCAATTGATTTGGCAGAGTTAAGCGGAATGTTTTTCTTACTTGCATTTGCGATGATTGTGTCGTGGAGAATTGCGATGTATCGCTCGTTTACTAAATTAGAAAAGACAATAAACAGAGCTGGAATTTCTATATAGGAAATCCAGCTCTGTTTATGTTTTATTAAAATTCTTTAGCGCGGAACTCATTTGCTTAATTTTAAACGTATTTGAGCATCTTGTAATGCGGCTGGTGTAACGTTAAGACCATTTTGATCAACAATTTTTGTGTTTAATAAAATGGAATCTAAGCTTCCACGAAATGTTTGTGTATAGTTTTGACGCAACATTTGTTGTTCTTGTTTTTCATCAACTGTTAATCCAGTTGCTTTTTCTTTTTTTGACAATTCGTTAATACGGAATAAAATGTTTTGCATTTTGTTCACCTCTTATTTAAATTTAAATTAGTAACTTACTAATTTATAGTTATTGTAACTTGTTTAGTTGTCTGTGTCAATACTATCTAAAATTTAGTTAAAAATTGACGAAAAATTATAACAATAATAGAATGAAGTGTATTGAATAATTAGTTTCACAATTATACATAAAACGCTAGGGGGATTATTATGAAATCAACATTTTTTGCTCAAAATAGAGAACGATTAGCAAACACATTACCAGAGGAATCCATTACGATTTTATTTGCTGGACAAGCACCTCATATGTCAGCCGATGCACATTATAAATTTGTACCGAATCGTAATTTTTACTACTTAACGGGAATCGGTGAACCAAATGTTATTTTTATGCTGAAAAAGTTTGGGAATAGTGTAGAAGAGACACTTTTCATTGAAAAATCAGATCCAGTAATGGAAAAATGGGTTGGGAAAACAGTTTCTAGCGAAGAAGCAGAGGGAATTTCAGGTATAAAGAAAGTTGTATATTTAGATAGCTTTGAAAAGACAATGTCAAATATACTTTTTACAGAAAATGCGAAGCATCTATATTTAGATATAGAAAGTCGTGAGTGGAATGGTATGGAGACAAAAACATTAGCATTTGCTAAACATGTAAGAGAAAAATACCCACACGTAACAATTGGTAATGTATATCCGAACATTTGTGAATTACGAGTATTTAAAACAGAAGAAGAAATTGAAATTATTAAAGAAGCGATTGCTATAACGAAAGACGGTATTTACAACGTACTTAAGCATGCAAAAGCAGACATGATGGAGTATGAATTAGAAGCACAATTTGATTTTACACTGAAATCATCTGGCATTAAGCACCATGCATTCAATACAATTTTGGCGAGTGGGAAAAATGCTACAGTTCTTCATTATGAAGATAATGATGCACAAATTCAAAATGGTGATTTAGTATTGCTAGATTTAGGCGCTCAAAAAGACTACTATAACGCTGATATTAGTTATACATTCCCGGAAAATGGAACATTCTCTAGTCGCCAAAAACAAATTTATAATATTGTATTAAAAGCATTAAAAGAAACAACAGAGATTATTAAGCCAGGATTAAAGTTCGCTGCATTAAATGAGCATACAAAAAAGGTACTGGCAGAAGAGTGTAAAGCAATTGGTTTAATTCAAGAAGATGAAGAGTTATTAAAATACTATTATCATGGTGTCAGCCATTTCCTTGGTTTAGATACACATGATGTAGGAACATATAAAGATAGAGTGTTAGAAGAAGGTATGGTTATAACAATTGAACCAGGTCTTTATATTGAGGAAGAGTCAATTGGTATTCGAATAGAAGATGATATTCTTGTAACGAAAGACGGGTATGAAAACTTGTCAAAAGATATCATTAGAGAAGTTGAAGAAATTGAAGAATTTATGAGTATAAATAATGAACATGTAAAAGGAAACCAAGCTGTAGTTAAATAATAAAAAGTCATCACTAATTTATTTGAACTTTATCTCGAATGGCGGACAATTAAAAAATCCATGATTCGGGATAGGGTTCTTTTATCTTCGAAATACTAATCTTTAATTATTAATCCTAATAAAGTTGCAAACTGAACAGCTTGATATGTTGATACTTTACATCCTCTTAAATCGTTCACTGAAACTGTAAGCGTATCAAAGCTAGAAGAACTAATATCTATCCCCTTCAGTGATGTCTGATCAAAATTAGCTTCATCAAGACTACATAATTGGAATTCAACTTTTTTAAGTTTACAGTCAAAAAAATCTGCAATATTTAATGAAGTTTCATTGAAGATGATTTTTTCTAGTTTGGAATTTCCAAATGCCGCTAAATTCAAAATTGAATTCTCAAATTTAACATTTCCTAAGCTAGATTCTGTGAAATTTACTCCGATTAATTTACTGTTTTTAAATTCGACTCTGTGAACAGAAGAATTGCTTAAATTAACATTTGATAAATCACAGTTTTCAAAACAAACATCTGTAATATCAATATTGCTAAAGTCTGTATTAGTAAACTTACAGTTTTTTATCACCGCATCATATAATCGTACTCTATCTACAGATTCATTTTCGAAAGTGGAGTCTATAATTTCACACACTTCCAATGTTGGATCTTCTTCATAAAAAATATCTTGAAAATTCTTTGAAGATAACTCTGGTGAAATTTTTGGTCTATCAATTTTCATCGTATATCAATCCTCTTCTATTTGATATATTTGTGTAATTTGAGTCTATTGTCTGTGAAGAACATTAGTTCTTATTATACAAAAATCTAAGTTCTTTTGTGAAGAGCATTTTAGCTACATTTTTCTTATTTAATAATAGAAGTGTTATTGTTTCTTAAGAAATAACGTCAAAACAAATACGAGAACGGCTAATATAGTCGCTACAAGGAAAGCGTTTTGTATTTCTAAAATATTCGCCTCTTGTAATGTCTCCACTTTTAGTAATCTTCCAATTAGCTTACGTAAAATCTAATTACATCTCCTTATTTTCTTGAAAATCAACTTCTATAATGATTTTGAAAAAGGAGGGATTTTCCATGAAGCGATTTGTATTAAAAGCTGTTACGGTCTCTGTAATATTTTTAATTGCTGCATGTTCTTTGGCCACAAATACAACAAATGATCATAAAAATATGAAAGATAAAAAAACAATACAGACTGAAACAGCTACAAAACCATTGAAGGTTGAAAAAGGACCAGAAGTTACTTTAATAGCGAAAGAAGAAAAGCAAAAGTTAAGTAACGGTGTTATTGTTCCAGTCTGGACATTTAATGGATCATCTCCTGGTCCAGAAATTCGGGTGAAAAAAGGTGAAAAGGTGAAAGTGACATTAAAAAATGAATTATCTGCACCAGTATCTATTCATTGGCATGGATATCCTGTCCCAAATAACATGGATGGAATTCCAGGCGTGACACAAGATGCAGTTGAACCAGGAAAAAGTTTCACTTACGAATTTGAAGCGAACGTACCAGGAACGTACTGGTATCACTCGCATCAAGATTCTGTAAATCAATTAGATAGAGGTTTGTATGGAGCGCTCATTGTAGAAGATACAAAGGAAAAATATGATAAAGATTACACATTAATGTTGGATGAATGGGTTACAGATAAAGAAGAAATGAATAAGCAGTTAAAAGAAATGACAAAAGGGCAAATAGGTAATAAATCTAAAGGTAATGAAAATGAGGAAAAGAATGATGATAAGAACGGCATGGATCATTCTGGTATGGACGTGGGCAGTGATCAAAAAGACTCTAGTAATATGGAAGGAATGGACCATGGAAATATGAAGATGGAAGGTCATGATATGAGTATGTATGATTTATTCACAATCAATGGAAAAAGCGGTGATTTAGTAGTGCCATTGAAAGTGAATAAGGGAGATAAAGTTCGTTTTCGACTCGTTAATGCTGGTTATCTATCACATGATATACATGTTCACGGTCATGATATAAAAGTAATTGCGACAGATGGTCAACCAATAAACGATCCAAAAGTTATAAAGGATAAAGTAATTTCAATCGCACCGGGCGAACGTTATGATATTGAATTTACTGCTAATAAAACTGGGAAATGGTATGTTGAAGACCATTCGAAAAATAAAGGTGCAAAAGGAATGAAAGCTGTTATTGAATATGATGGCAGCAAAGAGATGAAAGATAAAGCAGACGAAAAAGAAAAATTACCGAAAGTAGATATAATGAAATATGGTACTAAAAAATTAGGTAGTTTCACTTTAAATCAAGAGTATACTGCCACATATAATATGGACTTAAATACGCAAATGAATGGAAATGAAATGGTATATACAATTAACGGAAAGGTATTTCCGGATATTGACCCAATTCAAGTAAAAAAGGGTGATTTAGTAAAAGTGAAGTTGGTAAATCGTTCTAAAATGGATGATCACCCAATGCATTTACACGGGCACTTCTTTCAGGTGTTGAGTAAAGATGGAAAACCGATAAAAGGTTCTCCAATTGTAAAAGATACATTGAACTTAAAACCAGGAGAAGAATATGAAGTAGCCTTTGTAGCAGACAATCCCGGTGAGTGGATGTTCCACTGTCACGACCTACATCATGCTTCAGCAGGGATGGTAACGGAAGTGAACTATACAGATTATAAATCTGACTATGTTCCAAACCAAAACATTCCTAATAAGCCAGAATAATAGGAAGCAGTTATCCTATGGATAGCTGCTTATTCATTTTTGTTGCAAGTACTAATGTATATGTTGATTATGCCCAGGTGCAGGAGTATGATCTGGGAATGTCGCGAATACGGCAACGATAATTACTACACTAATTGAAAGTAATAACAAAAAACGCTGTTGGATAAAAGTAGAAAAGTTCTCCGATAACAATTGAATCACACAGGACATAGTAATCGTTATAGTAAGTAAAAGGCTAATGAACAATATACTATGAGCTTGTTGAGCGTTTAACATTTCTGTAATCATTGCTCCCATCATACTTGCCATTAATCCAGAGAACATTCCTTCTAAAGCAGTATATAGGTGAAAACGTAGACCCACTAAAAAACCGATAAAACCACTAATTAAAATAGCAAGTAAAGTAGAATATAGTAATTCCCCCTTAAAGAGAATGCCTAAATAAAAACCAATACTTAAACCGATACTCATACTAAAAGACATAATAAATACCATATACTCCATTAGGGTACCCTTACGTTTAGAAATATAGGATGTAATAAGAATCGAGGTACAGCAAAGTGTTAAGGTAGTTAACGTATAAGCAAACATTATGATACCTCCTTGTCCTATCGTTCATTTCATCATATGTTTATATGGAGAGTACTTATGCTTATTAATATCTGCATATTATCTGCACAATTTCATAGATGTAAGCAAAGGAACGCTTGATTTTTTAGGGCGTCTTTTTTAATTGTAAGCATGTGAAAGAAATTGTTATATTATGAGTTTCTATTGTGAAGCCATAAAGAATAAGCGTATAATATTATAGGTCTCACATTTGCGAGACAAACCGCGAATGATAAATAAGATTGTTGTTTTATCATCGCTTCTAAACATATAGACAATGAAAGTAACACTGGAATACAGATAGGGAGTTATAAAATGAAATTAATTATTGCCGAGAAACCAGATCAAGGGTTGGCTCTTGTTTCACAGTTTAAATATCGCCGGAAAGATGGATATTTAGAAGTAGAAGCGAATGAGTTATTTCCAAATGGAGCGTACTGTACATGGGCAATTGGTCATTTGACGCAGTTATGTAATCCAGAGCATTATCACGCAGAGTGGAAAAAATGGTCACTTAATACGTTACCGATGATTCCAGAACGTTTTCAATTTGAAGTAACAAAGTCAAAGTATAAGCAATTTAACGTTGTGAAACAGCTGTTACATAATCCACAGGTAACAGAAATCATTCACGCAGGAGATGCTGGGCGTGAAGGGGAACTGATCGTACGAAATATTATTAATCTTTGTAACGTGCAAAAGCCGATGAAACGTCTATGGATTTCGTCTTTAACGAAGCAAGCTATTTATCAAGGGTTTAAAAATTTACTTGATGAATCAGATACAATTAATACGTATTACGAAGCATACACAAGATCTTGTGCTGACTGGGTTGTTGGCATGAATGCATCACGTGTGTTTAGTATTTTGTTAAAGAAAAAAGGAATGAATGATGTATTTTCTGCTGGTCGTGTCCAAACACCAACGTTAGCATTGATTGTAAAGCGTGAGAAAGAAATTGAAAACTTTAAGTCAGAGCCTTTCTGGGAAGTGTTTGCAACCTTTAATATAGAAGGAAAGAAATATGACGGGAAATGGGAGAAGGATAATGAATCCCGCTTAAAAGACCCTGATATGGCGAATAAAATTGCGGCATTTTGCCAAGGGAAACCGGCTGTTGTGAAGGAAATGAAAACGGAGCGTAAAGAGTTTCAGCCGCCGCTTTTATTCAACTTATCATCACTGCAAGCAACGGCAAATAAAGCCTTTAAGTTTTCACCGAAAAAGACGCTTGATATAACGCAAGCACTCTATCAAAAAGGGATTGTTTCTTATCCACGTTCAGATTCTAACTATGTTACTCAAGGAGAAGCAGCGACTTTCCCTGATATTTTACAGAAGTTAAGTCAGTTTGATGAATATAAAGGTTTATTACCGGCTCCGGTTGAATCCATTATGAACAATAAGCGTTATGTAAATGAAAAGAAAGTAACAGATCACTACGCGATTATTCCGACAGAGCAAGTTACAAACCCAAGCAGACTATCAGGTGATGAAAAGAAAATATACGATATGATCGTAAGAAGGCTTATTGCAGCTCATTATGAAGTTGCAATCTTTGACTATACAACGATTGTAACGCTTGTAGATGAACGTGCTGAATTCATTTCAAAAGGAAAACAGCAAATTCAAGAAGGTTGGCGTAAAGTTATTTTCCAAGACGATAAAGATGACGAAACCATTCTTCCAATTGTAGCTGAAGGTGAAGAAGGAAAAGTTGTAAAGGTGAAAGTGAAAGAAGGAAAAACACAGCCACCGAAGCGTTATACAGAAGGACAACTTATTACGTTAATGAAAACAGCCGGTAAGTATTTAGAGAATGAAGAGCTAGAGAAGGTATTGAAGAAAACAGAAGGTTTAGGTACGGAAGCGACCCGCGCGGGTATTATTACGATGCTGAAAGACCGTAAATATATAGATGTAAAGAAAAACCAAGTGTATGCGACTGATAAAGGAAAAGTATTAATTACCGCAATTGGTGACAAAATACTAGCTTCACCGGAAATGACTGCGAAATGGGAACAACGTCTTGCGGAAATTGGTGAAGGTACAGCTTCACCAGCTACATTTATGGAACAGACGAAAAAGCTATCAGCTAAAATTATTGAAGACGCAGTGGAAATGTCTGAGAAGTGGGATTTCACGGGACTACATGTTGAATCGATTGAACGAAAAGGATCGAAATTTACAACGGGTAAAAAGGTTGGTAGCTGTAAAAAATGTGATGGCGATGTAATTGATAAGTCAACGTTTTACGGTTGTTCTAACTATAATACAACGCAATGTGATTTCACCATTTCAAAGAAGATATTAAGTAAAACAATTTCGCAAAAGAATATGACAAAGCTCTTAAAAGGTGAAAAGACTGATTTAATTAAAGGCTTTAAAAAGGGCGAGAAAACGTTTGATGCGAAATTAGAGTGGAAAGATAATAAGATTAATTTTGTATTTGAGAATTAATTTGTTAAAAGAGCATGACAGTTTTATGTCATGCTCTTTTGTTTTTTCTTTTATATAAAATTTAACGATAAAAAAAATCCTTTAAATAATAATTTTTTATTGTAAAACGATAAATTTTGTATTAAAATCATAATAAATGAGTGAGGTGCTTTTGTTAAAAGGTAACAACCTTATTTTTAAAATTAGAGGAGGTATAACTATGAACAGTAACAATTTGATTGTTAAACATATGGATAACCCCCATGAGTTGGAGAAGATGTATAGAAAAGATCCGAAAGCTTTTAAAAAAGCATTCTCACAAGCATGGGACCAAAACCCTGATTCTCAAATTCTAGGTGCTTGGTATGAAAGGTTGCATTTTAAGGAGAAAGTAAATAAAGAAAAAACATCTTTGTTTCAAAAAGGTTTCTTATTCATGGGCCTTTTAGCTATTCTGGCCGGCATAAGCACTAGAATCATTTTCCACTTTGTTGAGCAGGAAGCAATTGCTCCAATTAATTTGGCTTTTGGTGTAATTCCCTTTATTGCTGCTTATTTTGTTTACAATAATAAGCCGAAAAAAAGTATTATTTATTCCCTTATAGCGTTATTCCTAGTTTCCGGGGTGTATCTTAATACGTTGCCAATAAATTATAAAGACAGTACCATACTTGCGTATTTACATCTTCCTATATTTTTATGGGTCTTAGTAGGGCTTGCATTTACAGGAAATGAATATTCAAAAGGCAGTACAAGATTAGCCTATATTAAATTTAATTTAGAATATTGTCTTCTCTACGGGAGCATGGCAGTGAGCGGAATGATACTAGCAATATTCACCATGCGTTTATTTAGCTTTGTTGACTTAGATATAGGAGAATTCTATTTTAGTAATGTTGTTTTATTTGGAGCAGCGGCTCTCGCTATTGTGACTGCATACTTAGTATCAATGAATCTTAAGCTTGCTAAAAATATTACACCATACATATCTAAAATTTTTAGTCCTCTCGTCCTGATTACCTTGCTTATCTATCTTATAACGGTAATTTTGGTCGGGAAAAATCCATTCTTGGATCGCAATTTCCTAATGGCCTTCAACGGAATACTGCTTGGTGTATTGGCTGTTACTATATTTTCTATCGTTGAGAGTGACTCAGACGAGAAAAAGAGTATTTCAGATTATATAAATTTTGCCTTAATTGTTCTGGCACTTATTATTGATACTGTTGCATTGTCAGCCATCGTATTTAGACTTTCTTCTTACGGGATTACACCTAATAGACTAGCTGTTTTAGGTGTAAACATACTGATCTGGGCAAATCTAATTTGGATTATGTTTTCCTATATGCGTTTCTTGCAAAATAAATCAGGACCAAAAGCTATCCAAGATGCCGTTACGAAGTATTTGCCAATATATGGACTTTGGGCAGCTTTCGTCATATTTACGTTTCCTATCATTTTTAATTAGAAAGGATCTGTTAATGCGGGAGTGGTGAGGGCTAATAATCATTGGGGGATGAACAAAACCCCCAATGATTAAAGTTTCACTTTATTATAATTGGTATTATTATGTTTGTAGTTTCGGTAATTTCATTTGTAATGATAAATAAGAAATAAGTGTTGTATGTAATCTTTCCATAATAAAAAACGTCCCAAAATGGGACGTTTTTTATTATGCGTATTGCCGTTTTTTCTTAATAAGCAACAAAACTTGTGACACACCAGCTAGTACTGGTAACTCAATCAATGGTCCAATAACGAGTGCAAGTGCGATAAGAGGCTCATCTGGAAAAGCGGTCACAGCGATAGCGAGTGCAACAGGTGAGTTTCTTGCTAACGTTGTTAAGCTTAGACTTACTGTATCTTTGTAAGATAAATGCATCATGCGCCCGATAAATTGTCCTAGTAAAAAATTAATGATGAAGAACAATAGAACAGGAACGAGTAATAATAAAACGACATTCATATTTTGCAGTAAATATTTACCTTGTGATGCAAACATCGCTACTATTGCTAAACTTAAAAATACAATTTGAGCAGAGCTGAAAAACGGAATGAGTTTATTCTCGAGAGTTTCAGCTTTTTTCATTTTATTCATAATGAATTTTGTAGCGTGTGCAAGTATAAATGGTAAGACGATTACGATAACAATACTTTCTACTAAAACAAAAACCGCTACAGTTTTCATGACACCAGCAAATAAAAATAAATAAATTGGAAGGAGTAGAACTTGCAAAATTAAATTTACAGGTAAAATTGCAGTAGAAAGTGCTACATTTCCTTTCGCTATTTCAGTAAAGATTAAGTACCAATCTGTGCATGGAGTAACCATTAACATTATAAATCCAACCCAAAGTGCTGGATGATCTGAAAGAAATAGTGCCCCTAACCCCCAAGCGAGTAAAGGTGTCCATAAGAAGTTAATAGTAAGACTTGTTCCAGCAAATTTTAAATTGCGAAATCCGTTTTTTATTTCTTTTAATGGGATGCTGAGGAATAATCCATATAGCATAAAAAATAAGAAGGGAACAATAAACTTGTCTGAATACGTATGTATCATATTAAATTGTCCGAGTACGATGCCGCATGTAACAGCAAAAAGAATAATAAAAGTTTGAATCTTTTCTATAGTGCTCATGAATAAATCCTTTCTATATATGAATTTTCCTCTCTAAGTTTATTATACAAGTAATAAAGATGTATTTGGTGTTCAATTGTATTTTAGTTAATATTTTTAAATTGAGATTTTGTTTTTTATTAAAAGTTACTTGACTAAAGTAAGTTGCTATATTACAATCATTTACATAAGGTAATTAAATAACAAAAAGTTTTGATTGGCTTTACTTAAGGTATCAATTGGAACTTTTTATTAGAATAAGAATTTTTATGATGATGAATAATGAATATGATAAGAAAGTTTAGGTGAAGAAAATGGGATTATTTAGCTCGTTATTTGGTAAAAAAGAAGAAAATAAGAATGTAGAGGGGAATAAAAAAATGTCAAAAGTATTATTTGTAAAAGCAAACGATCGTCCAGCGGAGCAAGCAGTTAGTTCAAAAATGTATGAAACATTTGTAAGTACTTATAAAGAAGCAAATCCAAATACAGAAATTACGGAATTAGATTTATTTGCATTAGATCTTCCTTATTACGGAAATATCGCGATTTCAGGTGGATATAAACGTAGCCAAGGCATGGAGTTAACAGCTGAAGAAGAGAAGGCAGTTGCTACAGTAGATCAATATTTAAATCAGTTTTTAGAAGCTGATAAGGTTGTATTTGCATTCCCATTATGGAACTTTACAGTACCAGCACCATTAATCACATATATTTCATACTTATCTCAAGCTGGAAAAACGTTTAAATATACAGCAAATGGCCCAGAAGGTTTAGTTGGTGGTAAAAAAGTAGTTGTGTTAGGTGCTCGTGGTTCAGATTACTCTTCAGAACAAATGGCTCCTATGGAAATGGCAGTTAATTACGTAACAACTGTACTTGGATTCTGGGGAATTACAAATCCAGAGACAGTTGTAATTGAAGGGCACAATCAATATCCAGATCGTTCACAACAAATTGTTGAAGAAGGTCTAGAAAACGTTAAAAAAGTAGCAGCGAAATTTTAATTCATGATAGTAAATGGAAAAACCAACATGGATGACCATGTTGGTTTTTTAGTCTATTTTTCATGTTAAAAAATGTATATTTATAAAATAAAAGAAAAGTTCGAAAATAGTATTGCAAAATATTATATAGCAAACTATAATGAGTTCAAGAATAGTTGATACTTAAATTAAATATTCAGAAAATTCAATTAGTTAAAATTGGAAAATGAGATAAGGAAATTTGAATGGGGGTTATATTATGGCGAATAAAGTACCGTTTTCGTTCATAGTAGTTATTGGATTAATGTTATTTGCACTATTTTTTGGAGCGGGAAATTTAATTTTCCCAGCGATGCTTGGTCAATCAGCAGGAGAGAATGTATGGATTGCTAACGCTGGATTTTTAGTAACTGGTGTTGGACTACCATTACTAGGTGTACTAGCATTTGGTTTTTCAGGTAAAGATGATTTGCAGTCATTAGCAAGTCGCGCTCACCCAGTGTTCGGGATTGTGTTTACAACAGTTTTATACTTAGCGATCGGTCCGTTATTTGCAATACCGAGAACAGGAAATGTATCTTATGAAATTGGTCTTAAGCCGTTTATGCCAGAGGGAGTAGGTTCTACACCTTTAATTCTTTTCACAATTATATTCTTTAGCATCACTTGTTTTTTTTCGCTAAATCCCGCGAAAATTGTCGATATTGTTGGAAAAATTTTAACGCCAATTAAGTTGACTTTCATCGGTATTTTAGTAATCGTTGCTTTTATACATCCGATTGGAGATATGCAAGCACCAGTGGAAGCTTATACATCACATGCATTCTTTAAAGGATTCCAAGAAGGATACTTAACGATGGATACGCTCGCATCATTCGTATTCGGGATTATTATCATTAATGCAATTAAAGAAAAAGGTGCAAAAACGAAAACACAAATTATGGTCGTTTGTGCAAAAGCGACCATAATTGCAGCATCTATTTTAGCAATTATCTATACAGCTCTTTCTTATATGGGTGCTTCAAGTGTTGCAAAGCTTGGACATTTAGAGAACGGTGGAGAAGTATTAGCGAAAGTTTCTAACTACTATTTTGGATCATACGGCGGAGTATTATTAGGATTAATGATTACAGTAGCGTGTTTAACAACTAGTGTGGGACTTGTATCAGCATGTTCTTCATTCTTCCATAAGTTATTCCCAAATGTTCCTTACAAAGCAATTGCAATCACGCTCTGTGTATTTAGTGCCATTGTTGCAAACGTAGGATTAACACAATTAATCGCAGTTTCTGTTCCAGTATTAACAGCAATTTATCCACTAGCAATCGTATTGATTTTCTTAACATTCTTCCATTCATTATTTAAAGGAAGAGCGGAAGTTTATCAAGTAAGCTTGATCGTAACATTTATCATCAGCTTATTCGATGGATTAAGTGCAGCTGGAGTTAACATTGAAGTAGTAAGCCAAGTGTTCACTAAATTCCTTCCGATGCAGGAAGTAGGACTAGGCTGGATCTTCCCAGCGATTATCGGTGGATTTATCGGATATGGCATTAGCATTTTAAAAGTGAAAAACCAAGTTCAACCAGCAACTAGAGCAGATAAGAAAATAGGTTAAATAAAAAAAGTTATAGACTTGTTTCTATAGCTTTTTTTGTTACTATTAATAATGAGAAAAAATAAAGTAGTAGGGGAAATAAAATGAAAAAAACAATTGATCATATCGGAATCGCAGTTCGTGATATAGATAGTACGATACGTTTTTATGAAAATGTGTTACTAGGAACTTTAATAGATCGTTACGTAAGTGAAGCTCCTGGTGTGGAAAGCGAAGTAGCCATTCTTGAAGTGGATGGAGATAGAATTGAATTACTTGCACCGACGAATAATACGACATCTCCAATTGCCCGTTTTATTAAACAAAAAGGTAAAGGTGTTCATCACGTTGCGTATCGAGTAGATGATTTAGATGTGGCTTTAGAGGAATTGAAAGAACAAGGTATTCGAACGTTAAAGCATACACTTCGAATTAATAAACACGGCAGAAGATTAATCTATCTTAACCCAGCGGATACAGAGGGAACAATCATAGAGTATTGTGATTATCCGGAAGAGAAATAGAAGAGGGATATTTTTTAAAAGGTGTTACGTAATAACGTAATACCTTTTTATTTATGTATTTCACACTTTCTTCACAAATGATTCACGATAACTTTTCTTCTTCAGGAACTTACGTAAATATATTTTATGATATAATAACAATCGACTTTAAAAATGTAAGTAGTATCTATGAAGGTAGTTACTATTATATTGGAAGTTTAGAGGTGAGAGAGAAATAAATAGTTATACTGTATAGAAGATTATATTTAATAAGGTTAATATTTCGCCCGATAATCAAACTTGGAAAGTTAAAGTAATGGAAGTATAGCGATGAGTAAGAAAGAAGTGAAGTGATTGTGAAAGTAATGAGAAAGTTAGGGACATGGTTATTAATTGCATGTGTGCTTATCATATCGATACCGAAAAGTACATCTGCTCATGCGTACGTTGTGAAATCAAACCCTGTTGAAAATGAAACTTTGAAGAAGGCACCATCTGTTGTGAAAATCGAATTCGATGAGGACATACAAGTTTCAAGTTTTAATACATTGTACGTGAGGGATACATCAGGTAAAAGGGTCGATTTGAAAGATGCTCATATTGATAAAAAAAACAAAAAACTATTAGAAGCAGGGTTAAAAGAAAATCTGAAAAACGGACTCTACTCTATTCAGTGGAAAGTGATTTCAGCTGATGGACATCCAATTCAAGGAGTTATTCCGTTCCGAATTGGGTCAGCGGAAGCGGGAGCAGATGATGTACAAGTAGAAGAGATGGGGTATGTCCCGCAAATAGATATGATTATGGAACGTGGGGTTCTATATACAAGTTTCTCACTATTTATAGGAGTGCTATTCTTTAATCTTATTATGTATAAAGGGAATGCAACCTCGGTTCGATCAAGGAGTAAGAACATAATATGGATTTCCTTATTTGGGATATTTATTAGCTTGTTATTCAATCTACCACTACAAGCAAAAATAAATGCAGATGTTTCATGGCTAGAAGCATTCAATCCTTTACTCTTAAAAGAAACGTTACAGCTTTCTGTTTTTGGATATGTATGGATTACTCAAATGGTTCTTATTAGTTCACTTATAATTGTTACGTATTTTGCGATGAAGTGTGGGAAGCTATCGTCGTTTAAAGTATGGAGTATTCCAATAGTATTGTTTATCGGGATACTTGTTATGAAAGCCTTTAATAGTCATGCATATGGTTTGAAGTTTAAAGAGATTGCTGTCGTTATGGATTTTCTGCATTTATTTGCAGCTTCATTATGGATTGGCGGTCTATCATCCATTATTCTTCTTTTACGTAAAGAGGATGACAAGTGGAGTATGTATTGGGATATGATTAAGCGTTTTTCACCGTGGGCAACAGGTGCTGTCATCGTGATTTTAATAACAGGTCTTTTTAACAGTACATTTTTTATTCCAACAATCCACTCTTTATTTGATACGAAGTATGGATTAGCTTTATTAGCAAAAATACTTTTATTCATTTTCATGGGGATATTGGGAATTGTACATTATGTGAAAGGGAAAATGAGAGCGCAGAAGGGATTAGGCGCTACGGTGAAAGTAGAGTTTATCATCGGAATTATCATTTTTGTCATCGTAGCTTTTATGACAAACGTACAAACACCACCGATGCCTCCTACTGGACCTTTTACAGAAAGTAAGCTACTGGATAATGGGTATGAACTTACTTTACATGTAAGTCCTAATAAAGTAGGACAAAATACATTTCATATTACTTTAAAGGATGAAAACGGACAACCTGTTACTGATATGGAGCAAATTATTTTAACTACTCAATCATTAGATATGAATATGGGAAAAGGTTCATTTAAAGTTTCAGCAGTTTCACCGGGAGAATATGAAGCAGAAGGTATGTATATTAACATGACAGGAAACTGGAATATACATGTTCATGGATTAACAAAATCTCTGGATAGCTTCGATACAGATTATAAATTTATTGTAGGTGGCAGATAAAGAGGCGTTATAGATGAAAGGGAGTTAATAGAAAATGAAACGTATAAAAAAATTAGGAACAACAATGATCGCAACAATAATTGCAATGGGAATCTTTTCGTTACCTGTTAGTGCTCATGTGACGGTAAAGCCAGAAACTTCTGATGTTAATTCATGGGAGACTTACACAATAAAGGTACCAGTTGAAAAAAATATAGCAACGACAAAAGTCACACTAAAAATACCGTCTGGCGTTGAGTTTCAACAGTATGAGCCAGTGCCAGGGTGGAAAGTGGAAGCGCAAAAAGATAGTGCTGGAAAAGTGAAAACTGTAGTATGGGAAGCGACAGGAGAAGGGATTTTAACCGGTCAATTCCAACGATTTACTTTCGTCGCTAAAAATCCGGATAAAGAGCAAAAAATAGCTTGGGACGCATATCAACAATATAAAGATGGAGAAATTGTTGAATGGACAGGCGATGAAAAAGCTGAAAAACCACATTCACTTACTACAATTGCAAAAGGTACGTCATTAACAGGAGAACATGGTGAAGTGTCTAGTGTAGAAAAGAATGAAGGCACTAGTAATATGCAAGTAATAGCGATTGTCTTATCTATTTTGGCGATTGTATCGTCGGTTGGTGCGTGTGTTTTTGTAGTACGTCGTAAAAAGTAAGACGTAAGAAAGAGCCTACAAACAGTAGGCTCTTTCTTACGTTTATTTCAATTCAACTTGCTGCCTTATAGCAAGTGCTTTTGGTTTTATATTTACAAAACAAATGCTCACAACAATAAATAATAGCCCAATAAATAAGCTCATTGTAATGGCCTCATGTAAGAAAATTGAACTTACAATAATAGCGATTAGCGGAATGAGGAATGTATAAGCCCCAACTTTACTTGCTTCACCAGCTCCAACAAGTGTGAAGTATGCAAGCCACCCCATTGCAATAACGAAGAACGAAATAAAGAGAAGTACGCTAACAAATGGTATACTCCAAGCGATACTAGACCAGCTTTCAAACTCTGAACCAAATCCAATTAAGCAAAGCCCGCCAATAATGAGCTGAAGTGTTACCATCCAAATGGAATTAACGCGGTGCCCAGTCTTCTTAATAAATACTGTTCCAAGTGCCCAGCCAATAGCGCATCCTATCGCGAGAAGGATTCCGATAATAGAGATATGTCCAGTTAAACTACTAGAGCTAATGACACCCACGCCAATAAATCCAAGAACAAGCCCAAAAATTTTTAAGCCGTACATAGATTCTTCAAGCCAAATCCATGAGAAAACGCCGAGTAAAACAGGTTGTAGAAATACAATGGCGGAAAATAACCCAGCTGGCATATATTGAAGGCCTACAGTTTGTAATCCGTAAAATATAATGATGTTAAGTAAAGAAGAAATAACGTATAAATGCCAAGTTTCTTTTAAGTGTAACTCTTTGTATTTCGGTAATGCGAAAAGGAGTAAAATGAATCCTCCAATTAAAGTTCGAACGCCTGCAAATAAAACGGGTGGTGTATAATGCAGGGCAAACTTAGATAAAGGCCAATTGATTCCCCACATGAAAACGAGAAAGGTAAGGATTATGGCCGTCTTAGTTCGAGAAAGCTGTGTCACGGTAAGACCTCCTTGTTGTTATTCATTTCACTATGATATGATATCGACTGTAATAAATAAAATGAATCTTTTTTATGGGGAGTATAAGTGATTAGTTATGACCATTACACAACTGCAAGTATTAATAAAAACCGTTGAGTTAGGTAGTTTTACGAAGGCAGCTCGGGTGTTAAATATGACGCAGCCAGCTGTTAGTCATGCGATTTCAAGTATTGAGTCAGAGATAGGAGTTACGATTCTTATACGTGATAAACGAAAAGGATTAATTGTTACGGATGTAGGAAACAGAATTCTTGTACATATTAGAGAGATTTTGAACGGTGTAGAGAAGATTGAACAAGAAGTTGCGATGGAGAAAGGGCACGAAGTTGGGACGATTCGAATTGGGAGTTTTCCGAGCGCTTCTGCACATTTCTTACCCAAAATGATAAACCTTTTTAAGGAGAAGTATCCGAACTTAGAAGTCGTTCTTTGTGAAGGAACGATTAAAGAAGTTGAAGATTGGTTAGTATCGAGGGTTATTGATATAGGAATTGTTATTTTGCCTAATAAAGATATGGAGATTGTTCCATTAACGAAGGGGAAAATGGTTGCTATCTTAAGAGAGGATCATCCTCTCTGTAAGAAGGACGCTCTTACAATTTGTGATTTAGAGAATGAACCGATCATATTATGTAAGGGTGGATACGAACCACCCATTATTGATATGTTTAAACAAGCAAACGTACCACTTCGGGCTGAATATGTAATTTCGACAGTTACTACAGCTTTAAATATGATTCAAGAAGGATTGGGCATTGCAATATTAGCTGAATTATCTTTAACGAATTTACCAAAAAATGTGCAAACGAGAGAATTGGAACCACAAGTATGGAGAGAAATTGCTTTAGCTGTTCCTTCATTAAAGGATTCTTCAATCGCTGTGCAGCTATTTATTGAAGAATTTCAATCGCTATTTGCAGAATAAAAAGAGGTGTCTCATATATCATAATGGGACACTTTTTAATTTACTTATAAAAAATCTATGAAAAGGATTGACTTATTTTTTAGTTGTAACTATAATGATTACATCGAGGTGGTGATTACGATGAAAATTAGTAGCCGCTTTTCCATAGCTGTTCATATTTTATCTATTTTGAAAAACAATCCATCTTCACTTTGTACTTCAGACTATATGGCTGAGAGTGTCAATACAAATCCAGTAGTCATTCGTAAAATCATGTCGTACTTGAAACAAGCTGGCTTTGTTTACGTAAATCGTGGACCGGGTGGCGCGGGATTACTAAAGGATTTATATGAAATCACATTGTTAGATGTGTATCATGCAGTGAACGTAGTCGAAGAAGACAAGCTATTTCATATTCACGAGCAACCGAATCCAGATTGTCCAATTGGGGCGAATATTCAAGCGGTGTTAGAAATTATTTTAATTCAAGCACAATCCGCGATGGAAGAAGTTTTGGGAAATATTACAATGGGGCAGTTGTTTGAAACTTTGCAAGAAAAAATGAATGCTTAAATCCTATTTATATTTTTTTGTCATTAATGTAACTGATTTGATTACAACAATAAAGGTAAGGTGTAAAAGTTATGACTGTAAAAATGAAAGTATACTCAGATTTTATATGTCCGTTTTGTTTTTTAGCAAAAGGTCCATTAGATGAGGTAGCGAAAGAGAAAGATGTAGAGATTGAATGGATGCCATTTGAATTACGTCCAAGTCCATATTCAAAAATAGATCCATGGAATGAACCAGAAAAATTAGGTTCATGGGATGCTTTCATTCTTCCGACAGCGAAGAAGTTAGGAATTGATATGCGCTTGCCACGTGTTTCACCACATCCATATACACATTTAGCTTTCGAAGGATGTCAATTTGCGAAAGAACGTGGACTAGGTAATGAGTATCATCACCGCGTATTCACAGCATTTTTCCAAGAAGAGCAAAACATTGAAGATATTGATTTGTTAACAAAATTAGCGGTAGAAGTAGGACTTCCTGAGGCGGAATTTAAAGATGCTTTAGTAACTCGTAAATATAAAGAAAAGCATCAAGAAGCAATTCAACACGCATATGATGAAGCGAATATTATGGCTGTTCCAACTGTCATGATTGGAGATGAAGTCATTCAAGGGCTTGCTAGTAAAGAAACACTAGAAAGGGTCATTGATAAAGAAATTGAAAAGGATAAAACAAATTCATTTGAAGGTATGCAATGTAATACCGATGGATATTGCTAATTCGCTTGTTATGAAATAACAAAATAAATTATAAAACAAACATTTGGAGGAATTAAAATGTCAGCAACTACAACAAACTTAAAAGAAGCAATTGTGAATCGCCGTTCAATTCGTAAAGTAGCAAAAAACGATGCAATTACGAAAGAAAGAATTGAAGAAGTGTTAAAAACAGCTTTACACGCACCAACATCTTTCAATATGCAAAGTGGTCGTATGGTTGTATTAATGGATGGAGAGCATGAAAAGTTTTGGGATATTGTTAAAGAAACACTAAGAGCTCGCGTACCAGCAGAAAACTTTGAAGCGACTGTAGAAAGACTAAAAGGCTTCCATGCAGGTGTAGGAACAGTTCTATTCTTTGAAGATCAAGCAACTGTACAAAAAATGCAAGAAAATGCGCCATTATATAAAGATCAGTTCCCATTCTGGTCTCATCAAGGAAATGCGATGTTACAACATACTGTGTGGATGCTATTATCTGCTGAAGGAATTGGAGCGTCATTACAACATTACAACCCAATCGTAGATGCTGAAGTGAAAGAAACTTGGAACATTCCAGCAGAGTGGAGCTTAGTAGGTCAAATGCCATTTGGTGAACCAAACGAACAACCAGCAGAAAGAACGTTCTTGCCTACTGAAGATGTAGTGAAATTTTATTAAGAAATACAATATGTAACGAGAAGGAAGCTGTGCTTAAAAACAGCTTCCTTTTTTGTAGTGGTGTTAATTTATGTGCATTTAGGGAAGAAATATAAGAAATAATCCGGTGAGAAGGGAATTAGAAAAATGAATGATGAGAAAAAATATACAGTGGTAGGTACTGATGTTGAGGAAGTAAAGCGTTTAAATAAAAATTCAGGGTTAACGTATAATCAAGTGAAAGAAATGTTAGCAAAGCAAATGCAAAAAAGAAGTAATTAGATTGAAATCTTTCATTTTTTCATTTAGCATTTTGATTGGAGAGAGTTAAGTAAAAGGTAACTCTCTTTTTCGTGTAACGAAGCACCTTATAGAGTGGAGGAAGCAACATGAAGAAATGGGTAAAGGTAACGCTGTCTATCGCTGGAGGCATTGTCTTATTAGCGTGTGTCGGCGGATATTACGTGTATAAAAATTATTTTCCAAAGGAACCTGAGCGTATTGTATATGATAAAGAAAGAGTGCTACAACCGATACATAATCAGCTTAAAGGAATCAATATAGAAAATGTAAAAATAAAAGAAAAAGAAGTCGTAAATGCGACTGTAGATGAGCTTCAAAAAATGATTGATGATGGAAAGTTGTCATATGAAGAATTAACGAGCATTTATCTCTTTAGAATACAAGAACATGATCAAAATGGAATAACATTAAATTCTGTTACAGAGATAAATCCTAATGCGATGGAAGAAGCAAGAAAGTTAGATCAAGAGCGGGGTAGAAACAAAAATTCGAATTTATATGGTATTCCTGTCGTTGTAAAAGATAATGTACAGACGGAAAAAGTGATGCCGACTAGTGCAGGAACTTATGTATTAAAAGATTGGATTGCAGATCAAGACGCAACAATTGTGAAGCAGTTGAAAGAAGAAGGAGCATTTGTTTTAGGAAAAGCGAATATGTCTGAGTGGGCGAATTATTTATCTTTTACAATGCCAAGTGGGTATAGCGGGAAGAAAGGACAAAATTTAAACCCGTACGGTCCGATTACATTCGATACTTCAGGATCAAGTTCAGGATCTGCTACAGTAGTTGCGGCAGATTTTGCGCCGCTTGCAATTGGAACAGAAACGACGGGATCGATTGTTGCACCAGCGGCGCAGCAATCAGTAGTTGGGTTACGTCCATCTTTAGGTATGGTAAGTAGAACAGGAATTATTCCATTAGCTGAAACTCTTGATACAGCAGGACCTATGGCAAGAACAGTAAAAGATGCAGCAACGTTATTTAATGCAATGATAGGTTATGACGAAAAAGATGTTATGACAGAAAAAATGAAAGATAAAGAAAGAATTGATTATACAAAGGATTTATCAATAGATGGATTAAAAGGGAAAAAGATAGGGCTTCTTTTTTCTGTAGACCAACAAGATGAAAATAGAAAAACAGTAGCAGAAAAAATTAGAAAAGACCTTCAAGATGCAGGTGCGATATTAGCTGATAATATCGAGTTAAGTGCTGAGGGTGTAGATAATTTGCAAACATTAGAATATGAGTTCAAGCATAATGTAAACGACTATTTTTCACAGCAAAAAAATATACCGGTAAAATCGTTAGAAGAGATTATAGCGTTTAATAAAAAGGATAGTAAAAGACGAATAAAATACGGACAAACATTAATTGAGGGGTCTGAAAAATCTGCTATAACGAAAGAAGAGTTCGAAAACGTAGTACAAACGAGTCAAGCAAATGCAAAAAAAGAGCTAGATAGGTATTTAGTAGAAAAAGGTTTGGATGCTCTAGTTATGATTAATAACGATGAAATTCTTCTATCAGCTGTAGCTGGTTATCCGGAATTAGCGGTTCCTGCTGGATATGATAAAAATGGAGAACCAATCGGTGTAGTGTTTGTAGGGAAACAGTTTGGTGAAAGAGAGCTTTTCAATATGGGATATGCGTATGAACAGCAGTCTAAAAATAGAAAATCACCTAGTTTATAAAAAGATTATATGAAAAATAACTGGAGTCCACCGAAATATGTTGGTGGATTCCAGTTAAACGAATCTAACAATATGAAAAGAAAAAAAGGATTCTTCTCAATTAGTAAGAAAGATTGTCTATAGGAGTTCATAAAATGTAATAGATTCAATTTCCATCCATTGGAGGGGGAGGTTAATTCTTAATGAATGAAGTAAAGAGTTTTTTTCGAAGTAGAGGGTTTCAACGGTTTCTCGTTTTAATAATAGTAGCGCTTGTATTATATGCATTAAAAAGTATGATCAATTTAATATTAATTACGTTTATACTGACGTTTTTAATGGATCGATTTCAACGTTTTATTTCAAGGGAATTGAAAGTAAACCGGAAAATTGTTATTGCATGTTTGTATATAATACTAGTTTCCTTTATAGGCACAACGTTATATAAATATTTACCTGTGCTGACGATACAAATTTCACAATTAATTTATCAATTTAAACTATTTTTTCAAAATCCACCTGATAATGAAATCGTTAAATATGTACTTTCGACAATTAATGGGATGGAAGTATCAAAATATATAGAACAAGGTGTAGATGTTATATATCAATCAATAGCAAATATAGGGAAGGTAAGTTTACAAATATTATTATCTCTAATTTTAAGCTTATTTTTCTTATTAGAAAAAGAGCGTATTATTACATTTACATCTAAGTTTAAAGATAGTAAGTTAAAAATCTTTTATGAGGAAATTGCATATTTTGGTGAAAGATTTGCAAGATCGTTCGGAAAAGTAATTGAAGCTCAGTTTTTAATTGCCGTTGTAAATTGTATTCTTACTGTCATTGCATTAATTGTTTTAGGATTTCCACAGCTACTTGTATTAGCTGTTATGGTTTTCTTACTAGGGTTGATTCCTGTTGCAGGTGTGATTATTTCTTTGTTTCCACTTTGTATCATTGCTTACAACGTAGGCGGAGTTATGTACGTAGTATACATACTCGTGTTCATAACAGTAATCCACGCTCTTGAAAGTTATTTTTTAAATCCGAAGTTTATGTCTGCAAAAACAAATTTACCAATCTTTTATACATTTATGATTCTCATCTTCTCAGAGCATTTCCTCGGAATATGGGGGCTTATTATCGGGATACCAATCTTTATCTTTTTATTAGATGTACTTGATATAAATAATGAGGATGCGACTAAAAAATAAGAAATGATAGAAAATCATTAAAAGGTCATAGGGGATAATTAAGATAAAAAAGCAATCCAAAATAAATTGGATTGCTTTTTTATCTTAATTAAAGAACCGGAGCCATTGTTTCTTTTAATACTTGAACAGAGTGATCGAATTTTAATTCTTCTTCTTCACTTAATTCAACCTCTAAAATTTCACGAACACCGCCGCGATTTAAAACAGCAGGCACCCCGATATAAACATCTTTTTGACCATATTGACCTTCTAAGTAAGCTGATACAGTTAATACACTATTTTCGTCGTTTAAAATTGCTTTTGTAACACGTAGAAGTGACATACCGATACCATAATAAGTTGCGCCTTTACGCTCAATAATATGGTAAGCTGCATCACGGACGTTTATGAAAATTTTGTCTAAATCTTCTTGATTATACGTGTTGTCTTTTTCAAGCAGTGTTTGTAGTTTTTGGATACCAACGGAAACATGACTCCAAACAGGAAGTTCAGTATCGCCGTGTTCTCCGATAATATAAGCGTGAATGTTGTGTGGACCAATATCGAAGTACTCACCTAACATATAGCGGAAACGAGCAGAATCAAGCGTTGTACCAGAACCGATTACACGTTCTTTCGGTAAACCAGATTCTTTCCAAGTTACGTAAGTTAAAATATCTACAGGGTTTGTTGCGATTAAGAAGATGCCATCAAATCCGCTATCCATAATACTGCGAACGATTTGTTTAAAGATTTTAGCGTTTTTCTCAACTAAATCTAAACGTGTTTCGCCTGGTTTTTGTGGTAATCCAGCTGTAATAACTACAAGGTCAGCATCTTTACAATCTTCGTAGCTGCCTTTCCATACTCTAGTTGGAGCTGGTGCGAATGGAACAGCATGACTTAAATCCATTGCCTCCCCTTCAGCTTTTGCCTCATTTACATCGACTAAAACAAATTCTTCAGCTACGGCTTGGTTAATCATGCAGTAAGCATAACTACATCCAACTGCTCCTGTTCCTACTAATACAACACGGTTAATACCTTTTTTCATTTCAAAATTCCTCGCAATTTCATTGATTTTATTATGTAAGATAATACGTCTTACTTCTATAGAGTCATATCTAGTTTATTACATTTTATAAAAGATATTCAAGTATTTGAAAATGTATCCGTGCAAATCCGCGAACAAAACATAGGAATTCAGTGAACCGAATATAATTCAGTAAAATCCTTTGTAAAAGGGGAAATGGCATGGGGAACCCATTAGCAATGGAAGAAATGCTTCATATTATTCATGCAGGGCTTGTCAAAAAGAATAACCCAAAACGGATTACGATTGCAGGTGCAGGGATTTCTGGATTAGTTGCAGGTTCTTTATTAAAAGAGGCTGGGCACGAAGTAACGATTATAGAAGCAAATAACAGAATAGGTGGCAGGGTGTATACGATTCGGGAACCATTTAGTGTGGGTTTATATTTTAATGCGGGACCGATGAGAATCCCTGACACCCATAAGTTAACCTTAGCGTATATTCATAAATTTAAACTACCTTTAAACCTTTTTATAAATAAAACTTTTGCAGATATCATTTATACGAATAACATTCAAACGAGATTGAATGTGTTTGAAAATGATCCAAGTGTACTTGAATATCCGGTTTTGGATAAAGAAAGAGGAAAAACGGCAGAAGAGCTAATGATTGAGGTATTAGAACCAATACTAAATTATATTAAGAAGGATCCTGATAAAAACTGGCTTATCGTTGAAAAAAAGTATAAAACGTATTCGCTTGGTTCATTTTTAATGGAGTATTATTCAGATAGTGCAATAGATATGATTGGGGTACTTCTTGATATGGAAGCTTATATGGGAATGTCCTTAATTGAAGTATTACGTGAAATGATTTTCTTTACTTCAACGACGAAATATTATGAAATAACTGGTGGAATGGATAAGTTATCGAATGCATTCTTACCACAATTAAGAGAACATATTTTAATGCCATATAAGGTTGATAAAATTATACAAGAAGATAATAAAGTAATGTTACAAGGAAATCATGAACAAACGTTAGAGCAATTTACAATAACAAGTGATTTTGCTATTATTACAATTCCATTTTCAGCGTTAAGATTTGTAGAAGTTCAGCCATACTATTTATTCTCTTATTTTAAAAAAAGAGCAATTCGTGAATTAAATTATATTGCTGCAACTAAAATTGCAATAGAGTTTAAAAGTAGATTTTGGGAGAAAGCGGGACAGTGTGGCGGTAAATCTATTACTGATTTACCGATACGGTTTACATACTATCCGAGTTATGGCATTCATACTCCAGGACCAGCTATCGTAATAGCAAGTTATACGTGGGCAGATGAGGCGTTAACATGGGATAGTCTCCCGCAAAGAGATCGTATTCGTTACGCATTAAAAAATTTAGCGGAAATATACGGTGACATCGTCTATAGTGAGTTTGTCACTGGAACATCTTTTAGCTGGAGTAAAAATCCGTATTCTTGCGGTGCATTTACAGCTTTCGAACCAGGCCAAGAGCTCGAGTTATTTCCGTATATTACACCACCATCTGGAAAAGTACATTTTGCAGGAGAGCATACGACATTAACACATGGATGGATGCAAGGGGCAATTGAGTCTGGAGTAAGAGTTGCATATGAAGTAAATGAACAGTGAATCTCTTATATTTACAAATGGTCATTCTTTTAATAAAATGATAAATATAAATCGTAATTATTACGCTTTGAATACATTTGAAGTAAAGAAATGGATGGTCGGTTGAATGAATAAAGTGGAGATTCATATATTAGGTGGTTTTTTAGGTAGTGGAAAATCAACATTATTACAAAATTTATTGTTAGCAGAGAAAAAGAAGAATAGAAAAGTTGCAGTATTAATGAATGAAATTGGTGAATACTCGGTAGATACAGATATTATTGGAAAAGAGAATGTTTTAAGAGAACTTCTTAAAGGATGTATTTGTTGTACATTAAAAGAAGAGCTTGAAATACAATTACATTCGTTATACCAACAAGAAAGACCAGATGTAATTTATATAGAAACGACAGGTGTTGCGCATCCAATTGAAGTGTTAGACGCGTGTGTCTCGCCAATTTTAGCTCCTTTTCTGGAAGTAAAATCAATTGTAGTCGTTTTAGATGCAGTAAGGTGGTTAAACCGAAGTATATTAAGTGCAAATGTACAACAGCTATTGCATGAACAACTGAAATTTGGTAGTCACATTCTTGTTAATAAAGCAGATTTACTAACAGATGAAGATAAGAACACAGTATTTGAAGAAGTAAAGGCAATAAATGATCATGCGAAAATGTATGAGACAAAGTATTGCAATATATCTTTAAAAGATATAGAGGAAGCAGAATTTCCAAATGATGAGGAACATGAGACACTACATGTCAAACAGCATTTACATATACAAACGATGACGTATCAATTTACGAAACCGATTGAACAAGACAAATTATATGAATGGCTTTCGAATTTACCAGATAGTATTTATCGAGTGAAAGGTTTTGTGAAATTCCATGGAGATAAATACCCTCACCTATTCCAATATTCGTTCGGAGTACCAACTTTATTAGAACAAGACTTCGGTTTCCCGACAAACTTAGTAGTAATAGGAGAAGGACTAGATAAGAAACAATTGGCTGAAGGGTTAGAGAAAGTAGAACTTAACTCTAATTAAGGGGAAAAGACTAACTTAAAAATAAGTTAGTCTTTTTGTATGGTCATTACTGAAATGAAACAGTATTTTCAATTGGATTGCAGAATATATATTGATTGTATGTCCGTTTCCATTACATAGGAAGGTGATTATATATTTGTGCCGAATGTAGAGGGTACTACAAGAGTTTTCCATTATCTATCGAATTAGTTAGTCATGATTACGGACAGGGGATTTTGGCGTGTTTGATTCTATCAGAAAGTAAAGTATGGGGAGGATCACAATGTCGATGAAAAAACGTAAGTGGCTAAAGACAATGTTTACTGGTTGTGTTTTAGGTTCGTTATTAATAACGGCAGCTTGTTCAGGAAAGAAAACAAGTACAGAGGATGAAAAAACGATTAAGGTAGGAGTCCTTGCTTCTTTAACAGGACCACTAGAATCGTATGGAAAACAAACAGTGAACGGATTTGAATTAGGGTTAGATTATGCAACTGGTGGAACTGGGAAAGTAGATGGGAAAAAGATTAAGTTTGTTGTAGAAGATACAGAAACGAAAGCGGATGTAGCAGTTAAAAAAGCTACGAAGTTATTAGAAGAAGAGAAAGTTGATTTTTTAGTTGGATCGTCTAGTTCAAGTGATACGTTAGCGGTTTTACCACTGGCTGAAGAATATGAAAAGATTATGGTTGTAGAACCGGCAGTTGCGGATAGTATTACCGGGAAGAACTGGAATAAATATATTTTTAGAACTGGAAGAAGTTCCTCACAAGATGCGATTGCAGGAGCAGCAGCAATTGCGAAAAAAGATGTAAAGATTGCGACATTTGCCCCAGATAACGCTTTTGGTCGTGAAGGGATTGCTGCATTTAAAGCGGGTGCGAAAAAATTAGGTGCGAACATTGTGAATGAGCAATACGCGGATACAAATTCAACAGATTTTACAGCGAATATTCAAAATATCATTAGTTCAAAACCAGATTATTTATTTATCGTTTGGGCAGGGGCAAATTCACCTTGGAAACAGTTGAAAGATATGAATGTGGAAGCGCAAGGTATTAAAATTTCTACAGGTGCGCCAGATATACCAGCATTAAAAACAATGGATGCATTAGTAGGTATGCAAGGTTTTTCTGTATATTATCACACACTTCCAAAAAATAAAGTGAATGATTGGCTAGTTGAAGAGCATAAAAAACGTTTTAATGGTGCAGTGCCAGATTTGTTTACAGCGGGAGGAATGTCAGCAGCAATTTCTATTGTAGAAGCCTTAAAGAAAACAAAAGGTGATACAGATGTAGATACCTTGATTAAGAAAATGGAAGGAATGGAATTTGATACACCAAAAGGAAAGATGAAGTTTAGAGAGAAGGATCACCAAGCGATGCAGACACTGTATTCTATCACATTGAAAAAGCAAGACGGTGTTGATTATCCGGTGCCAGTGTTAGAGCGAGAATTAACGATGAAAGAAACAGAACCACCAGTTCAAAATAAATAGACTGAATTTTCTGTTGTTTTTGTATAAAGAGGGGGGACCCTCTTTATACATATTTCTTTCATACTCACGGCTTTAAAGGGAGGGGATTTCGTGACACATTTGTTAGAGACGAAAAATCTTAGCGTATCTTTTGGTGAAGATCATGTTATTAAAGATGTAAATTTAACTGTCCAAAAAGGAAAACTCATTTCTATTATCGGGCCAAATGGTGCGGGGAAGACAACATTATTTAATTTACTAAGTGGACAGATTTCACCCACAACAGGTGAAGTGTATTTTAAAGGGCAAGATATTACAAAACTATCGATTTCAGATCGAACACGCTTAGGAATCGGTCGCTCTTTTCAGCTTACAAACATATTCCCAGAATTAACGGTACTTGAAAATGTCCGTTTAAGTGTTCAATCATTCGTACAAGATTACTATAGTTTTTTCCCGAGTCCAGCAAAATTAAAGCAACAAGTTGGAGAGGCGAGACGTTTCTTAAAAACAGTATTACTTCACGAGAAAGAGAACGTATTAGCGAAAGATTTGGCACATGGAGAGAAAAGAAAGCTAGAACTTGCGATGTTATTAGCTTTAAAAACGGATGTGTTATTACTTGATGAGCCGACGGCAGGTATTTCGGTTGAGGAAGTCCCTGCTATATTACAAGTGATTGAAAATATTAAGAAACATCCAGAGAGCACAATTGTACTTATCGAACACAAAATGGATATGATACTAGGTTTGTCAGATCATCTTATCGTTTTATTTCATGGAGAGTTATTGGCTGAAGGATTGCCAGAAGAAATTATAAAAGATGAGCGTGTACAAAGTGCTTATTTAGGGGGATTATATAGTGGCACTATTACAAGTGAATAATATAGAAACGTATTTAGATCAGTTTCATATTTTGCAAGGAGTATCTCTTACTGTTGAGAAAGGGACGATTACTGTACTGTTTGGTAGAAACGGGGCAGGGAAAACAACGACATTACGCTCAGTTATGGGGTTTCACCGGATTGCAGATGGTGAAATTTATTATGATAGTGCAAAAGTAAGTGGATTACCTACACATTTAATTTCAAGGAAAGGAATAGGGTATGTACCAGAAAATCAAGGTATTTTTCATGATTTGACAGTAGAAGAAACATTCGCTCTTGCTAGGGGGAAAGGTGAAGAAGTAGAAGGGAAAATAGAGTGGATGCTGGAACTATTTCCGGATTTAAAGCAGTTTTGGAATAAGAAAAGTGGGCTCTTGAGCGGAGGGCAAAAGCAAATGTTGGCTATTTCAAGAGCGTTTATTAATAGTGATGGATTATTACTTATTGATGAACCGAGCAAAGGGCTATCCCCGATAATGGTGGAGAAATTAATGGTAGCTATTTTGAAGATGAAAGAGAAAACAACAGTTTTACTTGTTGAGCAAAATTTTATGATGGCTAGTCAAATTGGCGATTATTTTTACATTATGGATAACGGACGAATTGTTCATAACGGTTTTATGAATGAATTAAAAAAGGATAAGGAAATGTGTCATAAATATTTAGGAATCTCTTAACATGAACCCGAGGTGAAAAGGATGGATGTGTTAATAAATTTATTTGTAAATGGGATTTCAACAGGGATGCTCATTTTTTTGTTAGCATCAGGTCTTTCACTTATTTTCGGTCTAATGAGCGTTTTAAACTTTGCACACGGTGGTTTATTTGCGTGGGGAGCATTTACAGGTGTTTGGTTATTTAATATGACAGGAAGTTATATATTAGCTTTAGTTGGAGCAGTAGCTATGGGAATGTTCCTAGGATTTATTTTAGAAAGGTTTCTTATTAGACCAGTATATGGAAATCATGTTCGACAGCTGCTCGTTACGCTTGGAGGAATGCTCGTTCTTAGTGAGTGTATTAAAATATTTTGGGGGCCAAACCCTATTAGTGCAAAATTACCGTTATGGTTACAAGGAAGTTTTACATCCGGAGGTATTATATTAATTAAATATCGTCTATTTGTTATTTTGATTGGGATAATTATTTACATTGCACTACTATTATTACTCAAAAAGACGAAGATAGGTCTTATGATCCGTGCTGGTGTAATGGATAAAGAAATGGTTCAAGCGCTTGGTATTAATGTAAAAGCGATATTTTCTTTCGTCTTTTTATTAGGAGCAGGGATGGCAGCTTTGGGAGGATTCTTATTAGCACCGTATTCGGGCGTTATTTTCGCCGAGATGGGCATGCAGTATGCAATTTTAGCATTTATAGTAGTAATTATCGGTGGATTAGGAAGCGTACAAGGTTCAGCTATTGCTTCTTTAATTGTCGGATTAGCTGGTGCTTTTACAGCGTATTTTATACCAGATTTATCACTTGCAATTAATATGTTAATGTTACTATTTTTCTTAATAGTGAAGCCAACTGGACTTGTTGGTGAAAAGGGGTGAAATGGTGAACAACACATCGGACCGAATTAAAGTATACTCCGGAGTATGTATGCTCATTTGTTTAAGTGTATTTCCGTTCGTAAATGATTCACGGAGCCTGTTAATTTTGTTCACTCAAATCTTCATCTTTGCTATTTTTGCAATGAGTTTTGATGTATTGCTTGGGTATACAGGAATTGTATCGTTCGGTCATTGTATGTTCTTTGGGATAGGAGCATATGGGGTAGCGCTTTTATTTGATCGACAAGGCGTATCAATAACGAACTTTTTAATTGGAATAGTAGCTGCAATTATCGTTTCAGCAATCGTTAGTTATATAATTGGTTTGCTTTCTTTACGATTGAAAAGTCATTTTTATGCAATGTTAACACTTGCTATTTCACAGTTGTTTTTCGTACTTGCTGAAAAATGGCGTGGGCTTACTCACGGAGGAGATGGTTTTACATTTGGGGTACCAGAAATATTCCGTGATCGTTTTACTTTTTATTATGTATCACTTGTATGTTTATGCTTCATTTTTATTCTATTACGTCTTTTTACAAAGTCTTCTATTGGGAAAGTATTAAAGGCAATTTCACAAAATGAACAACGTGTTGAAGCACTAGGATATAAAGTTCTTCAGTATAAAATTATTGCTAGTATTGTGGCAGGAGTAGTAGCTTCGATTAGTGGTGGTTTATTTGTTATTACATTACGCTTTGTCAATACGACTGTATTTTCAATTGAAATGACACTAAATGCACTCTTGATGACAATGATTGGAGGAGTCGGAACATTAATTGGAGCTATTGCTGGATCTGGGATTATTGAATCCCTAAAATATTATTTATCAGAACTAGCGACGGAATATCCGATTTTTGAAAGATGGACGATTATTCTAGGTTTATTGTATATTATCGTGCTACTCGTTTTTCCGAAAGGATTTGTTGGGACGGTTAAGAAATTGAAGAGTTTTAAAAGGAATAAAAAGGAGAAAAGTACAGAAGTGGAGCAAAACGTGTGAAAAATCAATTGTATACAAAATAAAAATCCCTCTTTTATATTCGTTAAAGAGGGATTTTTATTTTGAAAAAAGTTTGTAATCAAAGTCATTTTATTAATCAAATAGTTCATCAGGGATATGCTTTATAAAGGTTTGATTCGTAAAAAAATGAACAGCTAAATTCTCAAGGGGAACATCTTCAATTATTACTAATGTATCATTTTTAATCGGTAAAAAAGCTATTCCTTTTCCATCAGCAATAAACTCTTCCATAAGCGAATAAGAATCCAACTGTTGAAGTTGTCGCTGAGATAGATTGTTTTCTTTTAGAAATTGTATTGTCTTATTCCTAAAAGGGCACTTTTTGTCATTGCTAACGAAGAAAATTTCTTTTAAATAATCAATGGTACATTTTTCTTTCGCTTTTAATAAGCCTACAGAAATTGAGGTTGTGAACACTTTTTTAAACGATGCGTCAGGATAATCCTCATAAGTTATGACCATATCAACTTTTTGTTGCTGCAGTAATTTTTGCAAATGACTACTACTTTCTACATATATTTGATAATTTCTGAAATTTACTTTAATACGCTTACTTAAATAATTTGTCAAAATAGATTGTGACGTCGCTATTATATAAGAAGAACCACTCGTTTTAATTTCATCTTTTACTTCTTCTAATAGAGTTAATATTTTATTCGTGTAATCTAATAAAATGTCACCAGCAGGTAACAAGGAAACACCTTTGTTATCTCTATGTAGTAAAGGCGTTTCTAATTCTTGTTCTAATTTTTTGATTCGCTCAGTTACGTTCGGTTGAACATATCCTAACTCTTTAGCAGCTTTACTAATAGAACCCTCACTGGCCACAGTTTTGAATATAATAAGATCATTTATTTCCATGTATCTCAGCCCCTTATGCACTATCATTATAAATGATACCAAACATAATTTATACCTATTTTACGTTAGCCGCTTATCGATTTATCATAATGTATATAAGATTGAAAGCGAGTGATAAACATGATTGGAATGCAATATAAGGTCATTCTTCCAAAGGATTATGACATGGAAATTATTAAGAAAAGGGTAAAGGATAATGGCTATAAAACTGATGGTTTCCAAGAACTAAATTTTAAAGCTTATTTAATTACGGAAACGGAGAAAGACGGGAATTTTTATAACTGCTATGCACCTTTATATATTTGGAATGGTCATGAAGGGATGAATAAATTTACCTTTGAAGGGTATTACGATAATATTTTACAATCGTTTGGGTGGCAACAAATACATATAGGTGTTCCGTTAGTTGTTAATCTAAGTGATGGATTTAAGAAAAGTAGATATGTTGTTGAATATGCAGGAAGTATTTCTCAAAGTAAAACGTTGATTGGGACTCAATTAAACACGATAAATGAAAATGTACAAAACAATGAAAAGTGTTTAGGGAATGTAATCGTTTATAATCCGGATAAATGGGGATACAGTAGGTTTGAGTTTTATGAAGAGAAGCCTGAAATGGTAACAAATAAAGGTGTTACAGTATATGAGATTTTGCACATTTCACGATGAAATTTTGTTGTATATTAAAAATAAGAAAAGGAATGAAAGTCTATGCCTTTTGTGAAGGTTTATTATCCTGAAAATAAATTAAAACAAAGAAGAGCTGAAAAAGATAAGTGAATGTAGCCTATATAAATGTAACTACAGCTAAAACCTCTGAAGATGTGACCTAAAGTAAGCGATATCTACAGTGGAGATGGTTTTTCTATTTTTTTAATCATAACTTACAGAATTATTCTTTTGAATAAGACGTCTTTCACCAGTGTTAATTGGTTCAATATCTTATAAAATAATGTATAGTAAATTAAAAACTAAAAGTGGAGTAAACATATGGACAAAAATCGGAGTTGAAAATGGAATATTATAAGGTTAGTTTTATAAAAATGAAGACTATAGTTCTATTATTGTTAGTAAATTCTAAATAGTAAATTACATTTTAGCTTACTGAACAAGTGATAATCCCCATGCCCAGTAAGCTAAAAAAATTATAAATTTGTACATCAAAATTCCGGGCGTTTTGTAAGGTTTACACCAACCCCACTTTATGGAAGCCTATTAATCGTTTACGTCTATTGTCTGCTCTAGCCAATACATGCTCAGGAACCCTATAATTTAAGAGGGGATAAAATGACTGAGAAATATAAGATTTACTATAAACAACTTGCTGTACGATTCTTGGTTTTTGATTAAGGTTTAAACCGCCACGGTGCCAAACCTGATTGTTAAAAATTAGACAATCACCAGCTTTTGCTTTAAAAGTCACGGGTTTTTTTCCATTATAAACAGGGAGTTCTTGTTTAGTGTCTGGAAATTTACCGCTTCTATGGCTACCAGGAACTAATTGTGTAGGTCCCATATCTTCCTCAACATCCGCGAGATAGTATAGACAGTTGACAATAAATACTGGCATTTGAATATTATTATCCCAATCAACATTTTTTGGAAGTGGGAAAAACATTTCATCATCAATTAAATCGATATGCCATTGATCTATTCCTGTTCTTCTAGGGGTCTTAATTGCATTCATACTACGCAAATGACAATTATCCCCTAAAATTGCTTCGACTAAATTAATAACTGGAGGCAAATCGATTAAATTTTCAAAGACTTCACCACGTTCGAACATCATACCACGAAAAATAGGAGCGTACCCATTCCTTGGACCTCGAAAAGCTTCTTCAACCCCGGTATTCAATAAATTGATTTGGTCTTCATTTAGAACATTACTCATAAAAACAAAGCCATCACTATGAAATTGTTTCACTTTATCACTTAGATCATGCATAAAATATTTCCCCCTGAATCCTAGAGTTTTTTATAATTTCCTATTGCTGAAGATAATTATTAGATAAAAAATTCACTTTACTGTTCAATAAAAACTAATATAACAGTACAAAAAAATGCAACCGATTGCATTTTGGAGGGGAGGAAGGTTTATTTAGAAAAAACATATTCTATCATCTCCGCCTCTTGGATGAAAGTGTTTTCATTCCACCTTCGGTAATTAGTCTAACATTATTTTTGGTAAAAATAAACAAGAGTAGTAACTTCAATTGTTTATTTTTCGAGTTTGATTTTTTTGAAAAGTATGTTTGATGAAGTAACAGGCAGTAAATATTATGAAAATATCTTGATTTATAAGCTTTTTGTATATTTTTCACAAAAAAATAATAGTAAAGAAGTTAATGTAGAAGTAGATATTGAATTATTATTAGAATATTTAATTTATTTATCAGGTTGCGTTTTGTTTTGTTGGATAATTCATAATTAGATAAAAATAGTAAAAAAATGTATTTACAATTTATAGTAATAGGTTTATAATCCATAACTGTGCAAACGTTTTCTTTTCTGGTTCGAATTTTAAGAATCAATAAAATATTTGCTTAGTAAAATACATACGAAAGGATGAGATAGGTGAAAGTAGTTATTCTTTGTGGTGGTTTTGGAACGAGAATGCAATCGCATAAAGATAATATTCCTAAACCGATGATTACGATAGGGGACAAGCCAATATTATGGCACATTATGAAATACTATTCTTCATGGGGACATAATGAATTTATTTTATGTTTAGGTTATCAAGGGTGGAAAATAAAAGAGTATTTCATGAATTATAAGTTAATCAATAGTGATTTTTCAATTTCTCTTAATCAGCCCAATGATATTCAATACCATAATAGATTGAGTGAGGAAGATTGGAAAATTACGATGGTAGAAACAGGTTTAGATTCAATGACAGGGAGTCGTATTAAACAAATTCAAAAGTATATTGGAGATGATTCAACCTTTATGCTTACTTATGGAGATGGAGTTTGTAATCTTAATATTAATCGTCAATTGGACTTTCATCATTCACATGGAAAAATACTAACTGTTACAGGTATTTCAAGAACAGGGCAGTATGGGGAGTTGCAATGTGACAGTGAGGGGCATGTAACAGAGTTTCAAGAAAAACCTCAAGTTGCTGATGCAAAAATTTCTGGTGGATATTTCATTTGTAACAGAGGGATTTTTGAATATCTAGACAATGATAAAGAATTAGTATTTGAAAAAGAACCGCTACAAAAATTAATGGGAAATAAACAAATGATGGTATATAACCATAGTGATTTTTGGGGAAGTATGGATACATATAAAGATCAATTAACTTTAAATCAAATGTATGAAAATATGGAGGCACCTTGGAAATTATGGAATTAACTAAAGACTTGTCTATATTTAAAGGGAAAAAGGTACTTGTTACTGGGGATACAGGATTTAAAGGTGCATGGCTTTGTATGTGGTTAGATATGTTAGGTGCAGATGTTGTCGGATATTCACTACCTCCTGATAAAAAAGATTGTCTTTACAATATATTAGGTTTAGAGGAAAGGATTTTACATATTGATGGAGACATACTAGATTTAGAACATCTAAAAGAAGTTTTCAGAAAACAAAATCCAGAATTTGTTTTTCATCTGGCTGCTCAACCACTTGTAGGAGTTTCGTATACAGAACCCAAACGCACTTTTGATGTTAATGTAATTGGTTCAGTGAATTTGTTAGAAGTTGTTCGTCACAATAAGTCGGTTAAGTCGGTAGTATATGTTACGTCTGATAAGTGCTATAAAAATAAAGAATGGTTATGGGGGTATAGGGAAAATGATGAATTAGGAGGAGGAGATCCTTATAGCGTTTCTAAAGCAGCTGCAGAGCTAATATTTACTGCATATATAGATGCTTATTTTTCTGAGGACAGTAAAATTGGTTTAGCGAGTGCGAGAACAGGAAATGTAATTGGTGGAGGAGATTGGGCGGAGGGGCGAATTATACCTGACTGTGTTAGAGCTCTTTCAGCGAAAAAAGTAATTGAATTAAGAAAGCCCTATGCTTTTAGACCTTGGCAGCATGTACTTGACGTATTGTATGGTTATTTGCTACTAAGTATAAATTTGTTTCACAACCCTAAAAAGTATAGTGGAAGTTGGAACTTTGGGCCAACTAATACTTCCATTTTACCAGTACAAAGATTAGTAGAAACGTTTATTGATAATTGGGGGAACGGGTCCTATAACTCCGAAAATTATAATGAAAATTTTTATGAATCTAATAGTCTAAGTGTTAATTCTGAAAAAGCTGTTTATCAATTAAAGTGGAATTCAAAATGGGATTTTAATCGTACAGTTAGTGAAACAGTAAACTGGTATAAAAATTTTGAAGAAGGTAAGGATGCTTATCATTTCACGTTAGAACAAATTCAGGCATATATGAAAATACATAAAGAAAGGGAAGTGAAACCTTGAAAGTATTAATTTTTTCGCGTGAGTATCCGCCTAATACAATTGGCGGAACAAGTACAGTAGCCAGATCATTGGCTGAAGGTCTAGCAAAATCAGGATATAAAGTAGGAGTAATTACAAATAATATAGAGGAAATTTTAGTAACAGAAGTAATTAATGATGTTAATATATATCGAATTAGCAATAAATCTTTATATAAAGAAGAAGCTGGTATAAGTGACAATTCTCTTGTTTCTCATAGAAGATTAATGAAGGGTGTAAATCATTTCGTAAATAAGTTTGGTGCACCATCAATAATTATTTTTCCGGACTTGTTTTGTTTTCCTGAAGCTTCTATTTTAGCAAAACAGTTTGGATGCCCACTCATTAATATCCTTTTACAAGATTTTTCAAAGATGGTTCCTTACGATAGAAATGGGGTTCATCGAGTTTCAAATAATGTTGAAGCTAGAAAAGAGTTAATTCTTGAATTGGAGAGAAAAGCATTAATGCACTCTACCCATACTGTGTTTATTAGTAATGCGTTATCCGAAAGTATACATAAGCAGTATGAGGATTTATCGAGAGATAAAACAAGCGTAATTCATTTAGGAATTTATCCAGATGAACTTGCAAGAAAAGAAAATGTAAATTATAGACGAAGAAGAAGCGTTCTAGCAAAAGAGGAAGAAATTATAATTTTAGGTTGCGGTAGATTAGTACCAGTGAAAGGATTTGATTATTTAATTAAAGGATTTGCAAAAGTTTGGAGAAATTACCCAAAAGTTAAGCTCGGAATTATTGGTGTTGGACCAGAGCTAGAATATCTCAAGGAACTAACTAAAAAGTTAAATGTAAGCGATTCAGTAATTTTCTTAGGTGATATAACACGAGAGGAGGCAATTGAATACTTTCATGTAGCAGATATATGTGTAGTACCTTCATTATGGGAGTCGTTTTGTTATGTTGCTGCTGAATTTATGGCTGTAGGTAAGCCTATAATAGCCTCTTCGGTTGATTCGTTAAATGAGTTATTACGTGATAACAAAGAAGCTTTGAAATTAACTGTAAACGAAGATAAGTATGGTATACGTGAGTTAGATGAAAATGAAATTGCCTATAAGATTGAAAGATTGTTAAATAATCAAGAATTAGGTGATAGTTTAGCAAACGCGGCTAGAGAAAGAGTATCAAGGTATTTCATTAATCAACATTTTATTAATGGTGTATCAGAATTAATAGAGGAGAAACTCCATAAGAACACAGATAAAATTGCGGGGTGTTCTGAATGAAAGAGAATATTCAATCATTAAAAGAACTTATTGATAAGATAACACCTATCGATAAATATGCCGAAAGAAAATTTCACATTAGCCAAATGCGAATAGCAAAGCCATTAAAAAGTTTAGGGGCGTTAGATAAGATAGCCTATCAGATTGCAGGTGTACGAGGAATAACTCAGATAGATGATTTCAAAAAAAGTATTGTTATTTTTGCAGGTGACCATGGTATAGCATCAAAGCATGTATCATTATTTAAATCAAATGTTACGAGTAAGGTATTCAAAACGATAGCCGATGGTTTAGCACCTATTAATGTAATTGCTAAGCAGGTTGGGGCAGATATTACTTTAGTTGATTTGGGTTTGAAAGAATGTATTGATTCAGATAATTTTCTTAACTGGAAGGTTAAGGAAGGAACGAATGATATGACGAATACAGTGGCAATGAGTATATCTGAAACAATAGAGGCTATATTAAAAGGTGCTAAAGTACTAGAGACTGAAAAAAATCAAAATTCAAATATTATAGCAGTTGGGGAAATTGGTATTGGAAATACCACAGCCGCTAGCGCTATAACTTCAGTTGTTTGTAATATCTCACCAAATGATGTTGTAGGAAAAGGAACGGGTATATCGTGCGAAAAGGTTAAATATAAAACTGAAATTGTAAAAAAGAGTATAGATTATCATAATCTCAAGGTCACTGATGATCCTCTTCGTATAATTAGTTCTATTGGTGGACTGGAAATAGCTGGGGTAGTAGGGCTAATTCTGGGAGCAGCAGCACGGAAAATACCTATAATTATTGATGGATTTATAACTACAGCTGCGGCTAGTATTGCGCAATTATTATGTCCAGATATATCTAATTATCTTATTGCGTCCCATGTCTCTTCTGAACCTGGGCATAAATTCTTACTGGAAAAGATGGGGTTGTCACCATTACTTGATTTACAGATGAGATTAGGAATGGCTTCGGGAGCGGCAATTGCAACTTCATTAGTAGAAATAGCCTGCAAAGTAAGCTGTCAGACTGGACCATATATCGATATGAATATTGAACATATTGATCGAAATTTAAACTGGGGGAGTACTGAACATTAATGATTAATAAAGTATCCACAGTCATATTTGATTTAGATGGAACGTTGGTTAATAGTTGGAAAATTCATTTGGAAAGTTGTAAATATGCTTATTCAAGGGTTATGAATAAAACTTGTAGTACACTTCTAATCAAAAGATATGCTATGCCTACAGAAGAGGCTACACTTGGTTGTTTAGTAGGAGAAGAAAATAAAGAAAGAGCATTAAAATTTTATAATAAGTATTTCCTAGATAATTTGTGTGAATTATTTTTAATACCTCCAATTGATATACACAATATGTTGGAGTACCTAAAAGATAGGAAAATGAAACTAGGGATTTTTACGGGCAGATCAAGAGAAACGACTTACGCACTACTTAAATATACCGATTTAATTAAATATTTCGATGTAATTATTACTTCTAGTGATAATATACCAAGTAAACCCAATCCAGATGGATTAGCTTTAGCAATAGAGATGTTGGAGGCAAAAAAAGAAGAAAGTATATTTATTGGGGATACAGAGAGTGATTTGGATATAGGTAAGAAAGTAGATGTTTATACAATCAAAGTAGATTGGTTTACTGAAAATTTTTCAATGAATAAATCATACGAGGTAGTTACCGCTAGTACGCCAATGGATTTGAAAAATAGAATAACTTCAAAGATATGAGGGGTTTTTAGTGATATACAATCAGATCAAGAAGAACAATCCAGAACACATCGCTTTTATAAGAGACGAAAAAGAGGTTAGTTACAAAGAGTATATAGAAGAAATTGAAAAATGCCGTAGTACGATTATTAAGATTGGGTTATCTCAAAGTAAATTAGTAGGATTATGTTTAAAAGATTCATATAGATTCTCAATACTTTTCGTTTCATTATGTTCTTTGAAAATTCCAATTATACTATTGGATCCTTATACAAAAAGTGAAGAATTTCAAACTGTTATCAACATGTATAAGCCAAGTATTTTAATAACAGATACAAAAAAACTAATAGATATAGAAGATGATATGGTAATTGAAGAAAAAATGGAGTTTGAGAAGCCAATAAGACTATTTAATTTAAGAACACAAAATTTGTTCTTTAAGAAGAACAAAAGTGTTGATGAAGGGAACTTAGTTATCTTTTTATCATCGGGATCCACCAATATTCCAAAAGCTGTTTTGAAATCAGAGAAACGATTATTAAATGAAGGTTTACAACTTAAAAAAACATTAGATTTAAAAGAAGAAGAAAGAATACTGTCTATTGCACCAATATTCCATGCGTATGGTTTTGCTTTTGGGTTTATTGCACCATTAATTTCGGGTGTAACAATAACTTATTTACCCGCGTTAACTCTCGCAACAAAGATTGAGAAGGTAATTTTAGAAAGGGAAATTGAAATTTTAATTGCACTTCCAGTTCATTATGAGATGTTAGCAAGCCATTGTAAAAGTAAGTTAACAAACTTGAGATACGCTCTTACCGCAGGAGGGATATTAAACCAAGAAGTGTTAACAAAGTGTGAGGAATTAATTGGATTAAATTTAAACAATGTATACGGTATGACAGAAACAGGTGCCATTTCAATCTTACATGAAAAGTATGAAAATAAACTATATAATCAACCATCTGTTGGAAAAGTAATATCGGATACAAGTGTATTACTAAATTATTCAGATCCTGTGGAATCAAAAGGGTTACAAATTTTCGAAATACTGATCAAAAATAAAAGTATGACAATGGGTTATCTAGATGGTGAAGGTAATTTGGATTCCATTATCGATAAAAAAGAGTATTTTAAGACTGGAGATTTAGGGATATTAGATGAAAAGTGTCATCTTTATATATATGGGAAGCAAAAACTCACTATTAATGTATCCGGAAAGAAGGTAAATCCTTTAGAAGTTGAAGAGGTTATTCAAACTCATCCTGCTGTTAAAGAAGCAGTAGTAGTGGGACAAGAAGATTCAATTAGAGGAGAAATACCAGTCGCCCATATAGTTTTAAATCATCCTTCTAAGCAAGAAGAAATATTATCCCATTGCAGAAGGTATTTATCAGCATATAAGGTACCTAGAAAGATATTTTTTCAAGAAAAACTTGAGCAGACTTCAACAGGTAAGGTGAAAAGGCAAGCGTTGAAAGAGAATTTATAATCTAATTATAAAAAATAAAAGACAAAAAAGGGGTTAATAAAAATGAACACACATGTTGAGATGGAAAACATTCAAAAGGTATTAAAAAACATCATTGCTGAGGGTGTAACAGAAGGAACCGAAACTAATATTTCACCAAATGAAATCCCTAACGATAGCAATTTAATTGATTATTATAATATAGATTCAATAATGGTTTTAGAAATTTTATTGAAAATAGAACAAACATTTGAAATAGAAATTCCAGATGAAGAACTTAGTGTCGATCTTGTTAGCACAGTTGAATCTTTAACTACTTATATTATAGAAAAGTTAAATAAATAATAAGAAGAACTATGGGGGGAGGAAAAGGTGTGTATTCAATAAAAGTAAATAATCTTCAGAAAGAATATCGCTTTCATCGAAAGGAGCCTGGGTTTCTTGGTTCTATTAAATCTATGGTAAATAGAAAGTACGAGCAGAAAATAGCGGTTAATGATTTAAGTTTTAAATTAAAACAAGGAGATTTTGCTGGTTTTATTGGTCCTAATGGAGCAGGTAAAACTACAACTCTAAAAATCTTAACGGGAATTTTAACGCCCTCCCATGGTGAAGTTGAAATAATGGGATGTGTACCGTGGAAGAGAAGTTTGGAACATCGAAGACAAATATCGATTATGATGGGAAATCGAGGACAACTAATTTGGGATTTACCTCCATTGGAAACTTTTGAACTTAATAAGGAATTATATTCTATATCAAGTAAGGATTATAAAAATCGGCTTGAAGAATTATCTGGTTTATTAGAAGTTGAGCATTTGCTCAAAGTTCAAACAAGAAAATTATCTCTTGGTGAAAGAATGAAAATGGAAATGATTGCAGCTCTTCTTCATGCTCCTAAAGTTCTGTTTTTAGATGAACCAACTATAGGGTTAGATTTGTTTGCTCAAAAAAAAATTAGGGGTTTTCTCAAAGAATATAATCAACGTTATAATGCTACAATTCTGCTAACAAGTCATTATTTAGATGATATACAAGATCTTTGTGAGAAGTTAATGATATTAAATAAAGGGAATTTAGTATATAACGGTTTAACAGCAGATATAATGAAAGATTTTGATGTTAATAAGTATATATCTGTTAGTTTTAAAGAAAAAATATCCTCATCACAAATTGAACGATTAGGAGCAAAAGTTACATTGCAAGAGCAAAACAAAATGGTATTATGTGTGAATAAAAATGAAATGAAAAATGTAGCTACAATTTTATTAAATTCTTTTCCTATAGAGGACTTAACAGTAGAGAATATCTCAATAGAAGGCGTAATAGAGAAAATTTACTCAAAATCCAACAAACAGCTAATTAGGGGTTAATCACATGAAAAAAGCTATACCAATAAATGCTTATTTTAAAATTGCACAAACAAGTTGGCTTAGAGGAATAGAATATCGTTTTGGGGTATTCTATATGATTTTAGAAGCTTTTTTACCCACAGTTGCAATGTTTTTGATGTGGAAAGCTATTTATGCAAACGGAGATACAGTAGCTAATTATTCACTTAATCAATTAATAACTTATTTTATTGGTGCTCGAATAATAAACTATTTAATTTGGTATCAGGTAGATTGGGATTTGAATGAGAAAATAAATAAAGGAATATTAAGCAGTCTGTTATTGAAACCAATTGATGTTCAAGCTTACTATGTTTCTGAAATGATAGGTGATAGGTTTGTAAAGTTTTTCTTGGGTTGTATACCTTTGTCCATAATCATGCTAATTTTAAAAAAATATATTAGTATATCTTTAGATTTAAAGTCCATAATAATATTTATTATTGCAATTATAGGATCAGCGGCTCTATGGTTTCTATTGTCATGGATAATTGGCTGCTATGCATTCTGGGCACATAACCTGGTAAATATTTTATTTGTAAAGCATTTAATTATAACTATACTGTCAGGAGGATTTTTTCCGCTAGATTTGTTACCACATACAATAGTAAGGGTAATAGATTTTACACCTTTTCCATATCTAGCATTTTTTCCATTAAAAATAATTACTGGATCCGCTAGTCAAGATTATATAGTACATGGACTTATAGTCCAACTGATTTGGATAATATTATTTTTCATATTAGGGAGAGTAATTTGGAGAAAAGGGGTTAAAAATTATGTGGAAGTAGGTGGATAAAATGAATAAAATAAAGGTTTTTAAAAAAATAGCTACATTAAGTTTACAAAAGGATTTAGAATACCGAGCAAATTTTTTCGCTATGGTTGTATCAGGATTACTTTGGATTAGTGTACCATTAATATTCTTTAAAGCTATATATTTAAATGTAGAAAATATATTGGGATGGCAATGGGCCGAAATGTTAATTTTAGTAGGGACATATATGATTATTGATGCAATTATGATGTTCTTAATGATACATAATATGGGTATGCTTCAAAATGACATTATGGATGGAAGACTGGATTTATTGTTGATAAAGCCTATTGATTCTCAATTTTACGCATCATTTAGAACTTTGAATTATACCCAAATATTGAATGTAATTCCAGGGATGATAGTTGTAATTATTGGAATGAATTCAATGTCCAATGTTTTAAATTCAATTAATTTATTGGGATATTTTCTCTATTTATTTTCAGGAATGATTATTTACTACTGTATTTGGTTTATGTGGACCATTACAGCTTTTTGGTGGCCAAGTATTCAAAATAGAGAAGGAATGTTTTTAAGTACAATAATAATGGCTAGATTTCCAGATGATATTTATCAAGGCATAATAGGAATGATCTTCAAGTATATGTTCCCCATTGCTTTAGTTGCTAGCCCTGCTGCAAAAATAGTTACTGGAAAATTAGATATTGTATTGGGAATACTTACTTTTGGGATTAGTATAGTGCTTTTAATTATTACACGTTTTGTGTGGAATAGGGGATTAAAAGCGTACAATAGTTCTGGAAACTAAATAAAAGGAGTTTTATTAACATGGCAAATATCGCTGCTAGCATTGTACTAATCACAAGAAACAAGCTCGAACGTATACAGCATACTTTGAAATCGCTTTCTCTACAGAATACCAGGGGGATTCTTTTTGAAGTAGTTATTGTTAATAACGGTTCTACTGTGGATTACACGTCAGTAATAGAGTTGTATAAGGGGCAACTACATATGCAGTATACAGAAAGAGAAGCTGCATCTATTGCAAAAGCTAGGAATATAGGAATTAAAATGGCAAAAGGAGATATCATCATTTTTTTAGATGATGATATCTTATTTGGATCGCAATTTATATACGAGCATATAAAACCGCATTTAGAAAGTAAAGATGAAGTCGTTGTTGTAGGTGACCGTTATAATGTATTTTTTGGGAATATAACTTCTCATAGGACAGAAACAATCATACATAATGCATTATTAAATGATATAAATCAACTAAATGGAACAGCTAGAGAAGATTTTTATGCCAAACAAACGTTTAAATTGTTTGGGTGGCATCCAAATGGAGGGCATATTGCATGGACCTGCTTTGTAACACGAAATGCCTCGGTTAGTAAAAAGTTGTTAGAAAAGGTAAATTATTTTGATGAAAAGTTCCTTGGTTGGGGGGGAGAAGATATTGAATTAGGATATCGCTTATATAATCAGAATGCTAGATTCATATATCAGAAAAACGCTAAAGTTTATCACATGGAACATCCAGTTGGTAAAAATAGAATTGAAAATTTGGCTAAAAATATGAACTATTTCTGTGAAAAATATTCTGAGCACTTAGATCCCAAATTATTTGTAAAATTTATAAATAATCAAATATCATTAGAGGAATTTTATAACTCAAATAATGCTTTAAAGCTACACATTAAAAATAGTTCACAAACCTATTTTAAAATGATTAGGTAATGAAGAACTGGAGAGTAGGAGGAAAATAAAATGAAGGTTTTAGGATTGGGTGGATCTTTACATGATTTTTCAGCATGTTTAGTTGATAATAGTGAAATTAAGGTTGCTGTAGAAGAGGAAAGGTTAGTACGGGTTAAATATGCATATAAGCTAGGTGAACGTGTTTCGAGGTGTAAGGCTGCAAAATATTGTTTAGATTCGGAAGGAATTTCTATTGATGATGTAGATTTAATAGTGGCAAATGATTATCTAACACCTGGTTATTACCTTAAATATAGAAAAAAAGTTAAGTTAATTAGTCATCATCTTAGTCATGCAGCTAGTGTATTTTATCCATCGAAATTTGAAAAATCAGCTATTTTAGTTTTAGATGGTGGAGGGAGCCAAATAAATAGTAAGAATCAAATATTTGGAGAAACAATAACATATTATTTAGGAGAAGGATCTCAGATTTCTACTTTAAAGGATATTAAAGGCGAAGTAGTAGGTGAGGATTATGAACAGGTTTATACAAATTCATTAGGATTTTTTTATGGAATAGTTACTAATAGCATAGGATTTAACTCACAGGGTTATATTGAACCTGGTAAAACAATGGGCTTAGCTCCTTATGGTACGGACAAATATGTGAAGGAATTTTATAAATTCTATAATTGTGATATAAATGGGAATTTCAATCAAAGCTTAGAGCAACAGAGAGAAATGGAACAGTACATAAATCACGTATTGGAAAATATGAAAACGCTTAAGAGATTGGAGCAAGCAAAAGCTGATTTTGCTTTTGCAGTTCAATATCATACTGAGGATATTGTAATTAAACTTTGCAATTATTTATATGAAAAAACTCAAATAAAAAACTTATGTATTTCTGGAGGTGTAGCTTTAAATAGTGTTGTAAACTATAAAGTTTTAGAGAATACTCCTTTTGAAAATGTATTTGTAATGCCTGCAACAGGTGATACCGGTACTGGAATTGGAGCGGCCCTTTATGGGTATTATGCTTTAGGAGGAAAGCATAGGAATCCCTCTAAAACAGATTTTTCTCCGTACTTAGGAAAGGAATACACTGAAATAGAAATAAAACAGTCTCTAGAACAATATAAAGAATCAATAATAGTATCAGAACCAAAAAATTTGCATAAAACGGTTGCTAAATTAATTAGTGATAAAAATATTATAGGGTGGTTTCAGGGGAAATCAGAAGTAGGTCCAAGAGCATTAGGAAATCGTAGTATATTAGCAGATCCTAGATATAATGATATGAAGGACCTTATAAATACAAGAATTAAGCATAGAGAACCGTTTCGACCATTTGCACCTGCTGTTTTAGAAGAAGAACAAGATAAATATTTTTCTATGAAAGAAAGTTCTTACTATATGTTGTTTGTTCCGAAAATCCATAATTCTAAACAAAAGGATGTACCTTCAATTACTCATATTGATGGGACTGGAAGAATGCAAACAGTATCAAAGGATATGAATCTGAATTTTCATAAATTAATTTCTGAGTTTAAAAATTTAACAGGTATTCCAATTCTTTTGAATACTTCATTTAATGATAATGGAGAACCGATAGTTGAATCACCAAATGATGCTATTAAATGCTTTTTAAATATAGATTTGGATTATTTAGTAATCGGAAAGTATTTAATTCAAAAAAATAAAAATTAGGAGAGAATGCCGTGTGCATATAAAAGAATACGAACTAAGTAGTTATGGGCGACTAGTGACATATACTAAATCTTCGATGACTGAATTACTAGAAATATACCATAATACTATTATAAAAGTGAATTTAATACGGCAGAATACAGATCTGCCTATACTAAAAGTATTTAATACAAAATTACCTGATTATTTCCTAGTTAGAGAAGCAACTTTAGAAAGTGAAGAAACAGGCGAAATATTCTTATATGCCATTTCTATTGTATTTATAGAAAAGTTTCAAAAAGAAGTTATGGAAGATTTGATAAAAGGGGTTGAGCCAATCGGAAAAATTTTAGATAAGTATAAGCTAGATACCAGTAGGAAAATTGAAAATGTAAATATATATCAAGAAGAGGGGATGGCTAAACATCTTCAAATAGGGTGTGAAGACAAAATTTTAGGGAAAACCTATACTATTAACAGTGAAAAAGAACCACTGTTTCTAATTTCTGAATTTTTCCCTTTAAAAAAACTAATTGAATAGGAGAAAATAATGGGTAAAAAAAAGTTGCCAATAGAAAAACCACCAGTTTATGGATATCAATTTTACGCCTATCCATTAGCCATTATCTTAAATCACGAAGAAGCGTATCCATGGTTCTATAGTAATTACATTCAAGTAGCATTTGATAAGGAATTTAAATCACCGGTACCATTTTGTTTTTATATGTATGATCATACTATTTGTCCATGGTTAAAAGTACAGAAGCTACAAAGAGATTTAATTAAATTTACAAATCAGGACATAATAGATTTTGTAATAAAGTCCCTGAATGAAAATTATTATGTGTATTTGAATGTAGATGAATATTATATTCCGGATAGACGTACCTATAAAAAGAGACATTTTTCTCATGATATATTAGTATATGGTTATGACATAAATTCAGAGACGTTTGATGTATTAGGGTTTAATAAGAATGTTTCTTTTAAGAGTTCAAAAGTAAGTTTTTCTGAATTTAGAAAATCCTATTTATACCTAGAGAATATAGAGAATGAATGTAATCAAGTTTACTTATATAAGTTTAATCCAGAAGGAGAATATGAATTTAATAAAAAATTAGTGATTGAATCTTTGGAAGATTATCTTCATTCGAGAAATACTTCTGAGAAGTTTAGTATGTTATTGGAACCCTGGGAAAGATTTTATGGTATGGAATCTTATAAGCAACTTTATAATTACTTCGAAGCATTAATCCAGGGAGAGGTATATATAGATATAAGAAATACACATATTTTGTGGGAGCATAAAAAGGTTATGGCCTCCCGGATTAACTTTATGTTAGAAAATCAAATAATAGAAACGAAAATATATCAAGATGCAAAGAAAATTGAAGATCGAGCATTAATTATACGCAATATGTTTGTTAAATATAGCTTAGTAAAAGATAATGATATTATTTTGAAAATTGTAGATAGGCTAGAAGAATTAAAAAATGATGAGGAAAAATTGATAAAAGATTTGATTAATGCATTAAAAATATAGATAAATTTCATTATTTCATTAGGTAGCTTCTTGGGCATGAATCCGATATTGTATCGGACTCATGCCTTTTAGTTTTGCCTTAATTCTTTTATGATTATAGTACGCTATGTACTTTGTTAGTTCGTGTTTAAAGTGGTCTATATTTTTAAATTCTTTTCGGTATAGAAATTCAGACTTCATGATTCCAAAGAGATTTTCAATTACTGCGTTATCGTAACAGCTGATGCATCCATATCAAAATTAAAATTGGTTATTAAATATTTAGGCATTAATTTATGAAATACAGTAGAATTTGAAGGTGCTTCAGCTCTTATGTGCAGTTGAGATAACTAACTCAATTGGGAAATCAATAACACAGCTGTAATTACAACTATACTCCATTTTTTGAATAGATTTTGGCTCGTTTCTAGGATTCACATCGTTAAATAATCCATCAATTTTCTGAAAATAGATAAATCAGAAATTCATTAATAAGAATATTTGTAATTAATAAATGATTAACTTGAATTCATTTTACATACCTTCACAAATGTAATTAGCCGTACATAAGGATATTGTAGTAGATAGGATAAGGGTATAACCAGTGTTATATTACGCTATAAGAGTGATTATGAATATTCATTTTTTAGTTTTTTACATTTATTCAATAATTATTTATTATTTTCATACCCTAAAATCTACAAAGATATCAGAGTGTTAGGAAACCTAAAGGGTTTATCTAAGCACTCTTGTTTGTTTATTGGTGATTCAGGAGTTATATAGATTGGTTTAGTGGATACGTAATATAATGTCGAATACTTTTTCACTTGCATTACCATCACTTGAGTGGTAAAGTGATAGTAAGATGAACGCTAGGAAGTGATGAAACATGCGTGATAATACGATAGGATCATTAATATGGTTACGTTTAATACGATTTACGAACCAAAGTAATCAAATGTCAAATGAGTTTTTAAAACGTTTTGATTTAACGACAGCTCAATTTGATGTGCTTTTGCAAATACGTACGTATCAACCACTAACACAAATGGAGTTAGCTGAAAAGGTAACTGTTACACAAGGTGGCATTTCTCGAATGTTAACTCGTCTTGAAAAAGAAGGATATATTGTACGAAAACAAGATTGGAAAACGAAAACAATTAGTCTTACAGAGCAAGGAGAAGCAGCTTTAGAGAGAGCATTGCCAGAGCAACTTGCATTTCAATCTTCGTTTTTTGATGATGTATTAAATGAAGAAGAGCAGAAAATATTATACGAGCTGATGACGAAAGTTCATAAGCATAGCGAAAAAAAAGAATTACCGCAAGAGTAATTTTTTTTACATCATCAATTGACTAATCAAGTGATGAGATAGGTAATACGGAGATATACTTGACTTACCAACGTTTTTAGAAGAAAAACTAATACTACTTTATTAAAGGGGAGAGTAACTATGGAAAAATACCGTATAGATACAAGAAAAGGAATTGAGTTTGGGTTATATTCAATTGGCGATCATGTATTAAATCCACATAATGGGGAGAAAGTTACGCCAGAAAAAAGAATTCACGAACTAATTGAAACAGCTAAGTTAGCAGATGAGGCAGGGCTTGATGTGTTTGCTGTAGGTGAAAGTCATCAAACGCATTTTACAACGCAAGCTCATACAGTTATTTTAGGTGCGGTCGCGCAAGCTACGAAAAATATAAAAATTGCAAGTTCCGCAACGATATTAAGTACATCTGACCCAGTTCGAGTATATGAGGATTTCGCTACCATTGACTTGATTTCTAATGGTCGTGCTGAAATCGTAGCTGGTCGTGGATCTCGTATTGGAGGATATAGTTTACTTGGTTATGACGTGAATGATTATGAAGAATTATTTGAAGAGAAGATGGATCTTTTATTAAAAATTAATAACGAGGAACATGTAACATGGAATGGACAGTTCAGAGCACCGCTCGCACATGCATCGGTTATTCCAAGAGCGAAAAATAATAACTTACCAATTTGGCGTGCAGTTGGAGGTCCACCAGCTAGTGCAATTAAAGCAGGACGTGCAGGTGTGCCAATGATGATAACAACACTTGGTGGTCCAGCAATTAACTTTAAAGTGTCAGTAGATGCTTACCGCGAGGCTGCTCAGCAAAGTGGATTTGATCCAGCTAGTTTACCAGTTGCGACAACGAGTTTATTTTATACGGCAAAAAATTCACAAGATGCACTTAGTGAATATTATCCTCACATTAATGCTGGTATGCTTACACTGCGCGGTGGTGGGTATCCGAAACAGCAATTTACAAATGCAATAGATTACCGTGATGCTTTAATGGTTGGTAGCCCACAACAAATCATTGAGAAAATGCTTTACCAATATGAATTGTTTGGCCAACAACGCTTTATGGCACAAATTGATTTTGGCGGTGTACCATTTGATAAAATTGAGAAAAATATTGAATTAATTGCTACTGAAATATTACCAGCCGTTAGAAAACATACAGCAAAATAAATAAAAAAACTGGGAGTCTAATTGACTCTCAGTTTTTTATTTGTTATAGAAAAATGACAAAAAAATGAACTTTTAGTCGAGGGAGAGGGAAGTTGTTTTCTATTTTTGAATAACATTATTTCGAGTTTGAATTTTGAAAATACATTTTTCTCTTGACAAAAAATAAGCATTTATCGAGGGTAGTTTCGAGGACATTTTTTCGGTTGAAAGTCAAGTGTATGAAGAAAAAACGATTGTTTTATAGATATAAAAGTAAGAAGTATATTGAAAAAACACATTTTGCTAATGAAAAAAATCTGATTCAAAAAAATGACAAAAGACATATTTCAGACAAAATGATGTCAATAATACGTCAAAAATAACCTGAATTTACTATGCAGGTATATTATACAATTCGATTAACGAATAAAACACTACAGAAATAGTGAAAAGGTAAAAATTAGCATTGCAATAGTTTGAAAAACTGAAACTTCATATTTTTCGACAATACATACAAAATGTTTTTGTCTTTTCGTATTTCTTAATAATTGAGTTTGATAAGATTGCTCAATTAACTTTTATTATAAAAACTATGAAGGAAGTGATTTTAGTATGGAAACGCTCGAATTGGCACGAATACAGTTCGCATCAACAACGATTTTCCATTACTTTTTTGTTCCGCTGTCAATTGGTTTAGCTTTTATTATTGCGATCATGCAAACGTTGTATGTGGTAAAAGGGCAAGAAGTATATAAGAAGATGGCAAAGTTTTGGACGCAATTATTCCTTATTAACTTTGCAGTAGGTGTAGTAACAGGTATTTTACAAGAATTTCAGTTTGGTATGAACTGGTCAACGTATTCACGTTTTGTAGGTGATGTATTTGGTCCCTCGCTTGCAATTGAAGGATTACTGGCATTTTTCATTGAGTCTACATTCCTAGGTTTATGGGTATTCGGTGAGGATAAATTACCGAAGCGAATTCACTTAATGTGTATTTGGCTCCTTTCAATTGGAACGATGTTATCAGCATTCTGGATTTTAACTGCAAGTGCATTTATGCAGTCACCTGTCGGGTATGAAATGGCAGCTGATGGTCGTGCACAAATGAATGATTTCTTAGCCATTATTCAAAACCCACAACTATGGGTACAATTCCCGCATACAATTACAGCAGCAATTGCAACAGGTGCATTCTTTATTGCGGGTGTAAGTGCATGGAAAATTACAAAAGGACAAGAAACTGTAGTATTTAAAAAATCTTTCCGCATTTCTATCATTGTTGGAACAATTACAACGGCGCTTGTATTATTCTTCGGTCATGCACAAGCGCAACAATTAATTAAGACACATCCAATGAAGATGGCGGCAGCTGAAGCACTATGGAATACAAGTGAGGATCCAGCGCCATTTACAGTATTTTCGAAAATTGATACAGAGAAGAAAGAAAATTCGTTTGAAATTCAAATCCCTTATATGCTAAGTCTATTATCGTATGATAAGTTTAGCGGTCAAGTTGAAGGGATGAATCAAATTCAAAAACAATATGAAGAAAAATATGGACCTGGGGATTATATTCCTCCAGTGCATACAATGTTTTGGAGTTTTAGAGCGATGGTAATGAGTGGAACATTCATGCTTCTTCTAGGAGCTTACGGATGGTTCTTATCAAGAAAAGATCGTTTAGCTGAAAAAACGTGGTATTTAAAATTAATGGTGTATGCAATTTCTCTTCCATTCATCGGTAATACAGTAGGGTGGATTATGACTGAAATGGGTCGTCAACCTTGGGTTGTATTTGGTGTAATGAAAACAGAAGATGCTGTATCACCAAATGTAACATTCGGTGAAGTATTATTCTCACTTATTTCATTCACATCAATGTATTTAATTATGGGTGGAATTTGTGTGTACTTATTTGTTCGTACCATTAAGGGCCACACGAATAAGAAAACGAAAAAGGATTATCAAAGCCATGATCCATTTGATAAGGAGGAAGAGTATGTTATCTCTTAATGAGTTATGGTTTTTAGTTATTGCAATCTTATTTGTTGGATTCTTCGTACTGGAAGGTTTCGACTTTGGGGTAGGAATGGTTTCGAGGTTTTTAGGAAAGAATGATTTTGAAAAACGAGTTTACTTAAATACAATAGGACCGTTCTGGCACGCGAATGAAGTATGGCTTGTTTGTGCTGGTGGAGCCATGTTTGCGGCATTTCCGCACTGGTATGCAACTTTATTTAGTGGTTTTTATATTCCGTTTGTATTTATGCTTCTTGCTTTAATTTTAAGAGGTGTTTCCTTTAAATTTCGTGCGAAAATAGATAATCATAAATGGAAGAGTGCGTGGGATTGGGGGATGTTTATTGGAAGTATGTTACCTCCTATCCTTTGGGGAGTTGCGATTGCAAACTTTATGGTAGGTGTACCTATTGATGAGAGTAAAAATGTTGTAGGTGGATTCCTGCAATTACTTCATCCATTTGCGTTACTTGGGGGAGTAATGTTTCTCCTACTATGTATTGTTCACGGATTACAATTTCTTACGATACGTACAACTGGTAAATTGAGAGAACGTGCACGAATTGCTGCAATAAAAATTGCACCATTTTCATTAATTACACTTCTTGTTTTTGCTGGTGTGGGGTTATGGAAAACCGACATTTTCACTGCTCATGGAACAGAATGGATTATGGTACCAATCGGAGCTTTTGTAGCACTATTAGTGTCCACTTTATTAAATAAAAGAAGAAGAGATGGTTGGGCTTTCTTTATGACGAGTTTAACAATCATTTTACTAAGTGCGAGTGTATTTATCGGTATGTTCCCACGTGTTATGATTAGCTCTTTAGGAGCAATGAATGATTTGACAATTTACAACGCAGCATCAGGAGCTTATGCATTAAAACTTATGACTTACTTTGCGATTGCTATTTTGCCTTTCGTTATCGGAAGTCAAATATGGAGTTATTATGTATTTAGACAACCTGTTAAGTCAGACAACGATTTGGAGTACTAATGAAAAGAAAAAGAGGACTTCCGTCTTATCCCGGTAGCCGTATTTTATATGTAGCGTTAACGATTATTAGTATTTTAGAAGCTTTTAGTATTATTGCGCAAACAATCTTTTTAGCACGAGCTATTACGTTTTTATTTCATGGAGAGACAGTACAAACAATATTAAGTGAAATTGTTTATTTTGGTATCGCGTTTGCAGCGCGTCACATAGTAGTTCGAACATCACAAATATTAGTGGAACGTTTTGCCGAAAAAACAGGGTCGTTACTAAGAAAACAATTGATAGAGGCATATTTCACATTAGGTCCAAGGTATGTTCAAACGGTTGGAACTGGTCATCTGGTTACCTTATCAATTGAGGGGATTGAGAAATTTAAAACATATATTGAATTAACGATTCCTAAAATGATTAGAAGCAGTATCGTTCCAGGTCTAATTGTACTATATGTTTTTACGCTAGATATTGAGTCTGGAATCATTTTAGTTGTAACGATTCCTATCGTGATCATATTTATGATTCTTCTCGGATTAGCAGCGCAAAAAATGGCAGATAGTCAGTATGAGATATATCGTGTACTTTCGAACCATTTTGTAGATACGTTAAAAGGTTTAGAAACATTAAAGTATTTAGGGAAAAGTGAACAGCACGAAGGAAAGATTGAAAAAGTAAGTAAAAGATATAGAAAAGCAACGATGCGTACTTTGCGAGTTGCTTTTCTTTCTTCTTTTGCATTAGATTTCTTTACGAGTTTATCAATCGCGTTTGTGGCAGTCGGATTAGGGATACGCTTAATAGATGGAACGATTATACTATTACCAGCCCTTACAATTTTGATTTTAGCTCCGGAATATTTTCTGCCGATTAAACAAGTGGGAGCAAATTATCATGCGACATTAGATGGACAAATTGCGATGGAGCAAATAGAAGAGATTTTGCAACAACAAAAAGGAATAGAAAAGAAAGATTTAAATGAAGATATAGTATGGAATGCCTCTAGTAGCTTGAAATTACAAGATATCAAAGTTAATAATACTGAATCTGAGAAGGCTATATTAGAAAGGATTAATTTTACTTGGGAAGGTAACGGTGCTATTGGTGTTATTGGTGAAAGTGGTGCGGGGAAATCGACGTTAATCGACGTATTAGCCGGGTTTTTATCTCCTTCGAGTGGAAAGATGTTAGTAAATGGTCTAGAAGTTGATGGATCTACTCGTGAAGATTGGCAAAAAAATATTGCTTACATTCCGCAGCAACCTTATATTTTTCCGCTTTCATTAAAGGATAACATTCGTTTTTATGAAACAAAAGCAACAGATGAAGAAGTTGAAAGAGTTATTAATGAAGTCGGCCTTCGTTCACTCGTTACATCACTTCCAAATGGGATGCACGAAAGAATTGGGGAAGGTGGACGTATGCTAAGTGGCGGACAAGAACAGCGTGTAGCTATGGCGCGTGCACTTTTAAGTAAAAAACCAATCATTTTATTAGATGAGCCTACGGCACATCTTGATATTGAAACCGAATTTGAAATAAAGCAAGCGATGTTACGTCTATTTAATGGAAAGTTAGTATTTTTAGCAACTCACCGTCTACATTGGATGAAACAAATGGACCATATCCTTATTTTAAATAAAGGGGAAATGAAAGAAAGTGGGACGTATGAAGAACTTTTAGAGAGTGAGACATTACATTTTCATAGGGAAGAGAGGGGAGAGAAATGAGTAACTGGGTTAAACCTTATATAAAACAAAATAAAGGTAGAATGACTTTAACTATTTTCCTTGGTCTTCTTGGAGTTAGTTCAGGAGCGATGTTACTTTTTATTTCAGGTTATTTAATCTCAAAATCTGCCCTTAGACCAGAAAATGTAATGGCTGTATATGTTCCTATTGTTGCAACAAGAGCGTTTAGTATAGGGCAAGCTGTGTTTCATTATATAGAGCGCTTAGTCGGACATGATGTCGTACTACGTATATTAGAAAAAATGAGAACGAAGCTATATAGAATAGTAGAACCACAGGCGTTATTTTTCCGTTCTCGATTTCAAACGGGTGATATGTTAGGAGTGTTATCCGAAGATATAGAGCATTTGCAAAACCTATATTTACGTACAATATTTCCTAGTATATTAGCGCTAGTTGTTTATAGTATCTTCGTACTTGTTATCGGTGCATTTGACCTTGTGTTTGCACTTATTGTAGGTTGTATGTTAGCTATTATCGTGTTTCTTCTTCCATTTGTATCATTACTTTTGACGAAGAAACACCATGTTACTTTAAAGCAAGGCAGAAGCCGTTTGTATCAACAACTGACGGATGCTGTTTTTGGATTATCTGATTGGCAGGCAAGTGGTCGTAAAGGTGAATTTATTAATGAGTATGTAAAACAAAATGATCAGTTGTTAAAAATCGAAAAGAGAGTGAAACGCTGGTATCATATTCGGGACAGTATCATTCAATCAGTAGTAGGTATTGTAGTTATTTCGATGATTATATGGACTGGAAATGAAGCGGCAAGTGAGCAAATTGCTCCTACAGTTATCGCAGCTTTCGTATTAATGACTTTATCTGTAACGAATGCGCTTATTCCTATTGCAGATGCCATCGATCGAATCCCGTCGTATGTAGAATCTACCCATCGTCTTAATGGCGTAGAAAGTGATATTGTTTTACATGATAAAATGGATTTGTATGGAGATAATGATTACGTTGAACCAAGACATGTAGATATTGAACTGAATCACGTATCGTATAGTTATCCAGATAGTAATGAGATTGTATTAAAAGACGTATCATTACAAATAAAAGCAGGGAAGAAAATTGCTATTTTAGGCAGAAGTGGGACAGGGAAATCTACTTTACTAAAATTGTTAACAGGGGCGTTAAGCCCAGTAAACGGCCAAGTTGTATTGAATGGTGAACGAGCTCATACGAATCTTTTATCTAAATATATTTCTGTATTAAATCAAAAGCCCCATTTGTTTGATACGACAATTGGAAATAATGTACGAATTGGCAAACCAGAGGCGACGGATGAAGAGATATGGAAAGCTTTAGAGAAAGTACAATTAGCTTCACATATTACTTCTCTTCCGGACGGATTACAAACAAAAATGCATGAAATGGGAAAGCGGTTTTCTGGTGGTGAAAGACAAAGGGTTGCTTTTGCTAGAACTCTTATGCAAGAAACACCCATCATTGTACTTGATGAACCGACTATCGGTTTAGATCCGAAAACAGAATTGTCTTTAATTGAAACAATGTTTTCTGCAACGGAAGAAAAGACGGTTATTTGGATTACGCACCATCTTGTAGGAATAGAACATGTAGACGAAGTTATATTCCTTGATCGTGGCCAAATTGTCATGCAAGGTAGTCATAAACAACTTCTGAAAGAAAATGAAAAGTATCGTAAACTTTATGAGTTAGATAAAGGAATATGATTTGAATAAGCAATAATTGTAAAAATAGCTACGCCTAATGGTGGAGCTATTTTTTTGTTAGATTGCAGGTGTATATGATTGTTACGAATTAAAAATGAATTTCATATTATACATATAATGGAGGGGATGTACATGAAGGAGCAGTATAAAATCATTGTTTTAAGTGATGAATTATCCGGGGAGAGGATTCGAAATACATTAGACAAAAATAAATGTAAAACAATAGTTCATGTTGTAGACGTTTCAGATGTTGTTCGAATAGAAAATTCTTTTCAATATATAGTCATTTGGAGAGTGGAAGCAGAAAAACTTACAAATGACTTGATAAATAGGGGCGTGCAAAGTTCAAAAATTATTAATTTAACAAAATACATGTATGAATGGAAGGATAAATTAATTTCTATCTATCAAATAAATCCAGAGCTTATGTCTTTATACATTTCTATGAAAAAAGCAAAGAGTGATCCGACGTATGAATTGTTTGCTACCGGTTTGTCTTATCCACATTGTGGTATAAGTACGGAGCTCCTCTCAAAAAAGTCAATAAAATTAACACTTCCATCGCAAGATCTATACTATGATTATTTAATAGCGTCACAACTTCTATCAAACACTCATTCATTTCAATATTGTTTAATAGGAATAGCCTATTTTTCGTTTTTCTTTGATATGTCGTTATCATCTGAATCATATAGAATTCACAAAGTATATTATCCATTGTTTCAAGATGGTCATCATACTGTAGTTCATTCTCCTCTACCCACTGATGGATTCTCACATCTAAATACTCCGAAACCACTTCTTTCTATTTTTAATTTGCATTTTGAATATATTTTATTAGATGAACTAAAAGATGAATCATTGGTACTGCCTTGGATAAATGCTGAATGGAATACTACTCCTCTTTACATTCCTTTTGAAGAACACGGGAAAATAAGAGCAGCTTCACACGCTAAATTGGCGTATCCTCATACTTTAGTTGAAAATAAAATGATTTTTAAGAAATATTTAGAATTACTATTAAAAAACGATATAAAGCCATTAATTGTTGTATTCCCTGTTACTTCACATTATTTCAATTGTAGTAGTAAGAAATTAAAAGAAGATTTTTATAAAGTTATAAATGAGTTTCAAACTCAATATTCTTTTCAAATCATAGATCTATTTGATTCGCCATTATTTTGTGAGGATGATTTTTATGATAGTGATCATATGAATAAAAAAGGTGCAAATAAAATGTCCGCGTTATTAAATATGTTTATTCAGGAACGAAAAGTATGATATTTTGTTTCATGTTTGCATAAAAGTATATAGGCTCCATACAGTTAAAGTAATGTGATTTTTGTGTCGCGTATATAAATAATATGCGAAGAGGTGAGAGAGTTAAAATGAGAAATCGTATTGAAAGAATTGAAGAGGTCGTAGAGCAACTTCCGTTGGTAAGTGTGTTAATTCCTACGTATAATCGTCCTCACTACTTTGAAAAGGCGTTATGTAGTGTGTTAGAACAAACGTACCCTAATATAGAAATTATAGTTGGAGATGACAGCACGAATGACGAAACAGAAAAGGTGTTACAAAAATATTTATGTGATCATTTAAATATTATTTATATAAAAAACAGATCAACTCTCGGACAATTTGAAAATGCGCTAATGTTATTTCATGAAGCGAACGGTGAGTATATAAATTTTTTAATGGATGATGATATATTTCATGTGAATAAAATTGAAAAGATGATGAAGTATTTTTTCAATGATCTAGATAATGAAATTAAGCTAGTAACATCTCATCGTCAAGTAATTGATGATAAAGGGAAAGAACTACGACATATTTATTCAACTGTCCGTTTATTTGAAGAGGATACGATTATAGAGGGAATAGAATTAGGAAATAAGGTAATTGTGGATCAAAAAAATTATATTGGAGAACCAACAACAGTTTTATTTCGTAAAAATGAGTTACAAGAACCGTATGGGATTTTTGATAAGAGGCGGTATTTATGTAATGTAGATATAGCTTCATGGTTATCTTTATTAAGTGAAGGAAAAGCAGTATATATAGCAGAGACACTTAGTTACTTTCGATTACATCCAGATCAACAGTTAAATGAATCTAATAAAATAATGGATGGGTTAGAAGATTTTTCACACAGTATTATAGCGGGAGAAAAATATGGTTTCTTATCCAACGAAAAAGATTTAGACAAAGCGATAACTAATTTTCTAGATTATGCAAGAAGGATAGTTCCATCATCGATATTATATACATTAGACTATTACCAAAAAATTAGAGGAAAGAAAATAAATATAGAAAAGAAAAAACAGCATATAAATAATAATTCTTCTTTACCGAAAGTAAGTATACTTATTCCTGCATACAATAGACCTTATTACTTGGAATTAGCGCTCAACAGTGCTCTGAATCAAACATATGAAAATATAGAAATTATTATTTCTGACGACAGTACAAATAATGAAGTCAATGTTATGATTCAACCGTACTTACGTGAATATGAGTGTATTACATATGTTAAAAATGAAACGCCATTAGTTGCTGAAAACTTTAATAAGTGTATAGAACTTGCGAATGGGGATTATATAAACTTTTTATTAGATGATGACTTATTTCATCATGAAAAGATCGAGAGAATGATGAAATACTTTTTGGCATTAGAAAACATTTCATTTGTGACGTCATATCGTGAACTGATTGATGAGAATGGAGAGATATTACCACCTTCAACATTGAATATGAAAATCGCGAAAGAAACAACACTTTTTGAAGGAAAAGAATTAGGGAATTATATGTTAAAAAACTTAAAAAATATAGTTGGTGAGCCGACAACTGTTTTGTTTAATCGGGATTTGTTTGAAGGTAAGTTTGGGTATTTTAAAGGAAAGGCTTATTCTGCTATTAATGATATTGCAACTTGGATAGATATGATGAGAAAAGGAAAAGTAGTTTATATACAAGAACCTCTTAGTTATTTTAGACAACATAGTGGACAAAATCAAAAACAAATGCATTTTATGTTAATGACAATTGAAGAGTGGATTGAATTAATTATAGATGCATATAATAGTGGATTTTTAAGTTCTGAAAGTGAGTATAAAGAGAGTTTATCTTATTGTTTAGAAAATGCGGGATTTATAGTTAAGGATGCAGTAAGAAACGGCGAAATAGATCAAATTTATAATGAAAAGATAAAAAAAGGGTTACACAAATTAGTTGCTCACATGTTTGAGAAAGAATTCTGTTATTGTCAATATTGCAATCAACAATTTGAAAAATTTTCACCTTGGCCAGCACATTATGATTTTCCGAAATATAAATTTGAGATGTGGAATAAAGATACAGGGATATGTCCAGTTTGTAATTCGATGGATCGTGAAAGATTGTATCGTACATACATTGAAACGGAAACAGACTTGTTAAATAGAAACTATACTATGCTTCATATTGCACCTGAAGCGAAGTTAAGAGATTGGTTTAACGAGTATAAAAATATTACGTACGTATGTGGTGACTTAGAACCAAAGGATCCATTAATGAAGGAAATTGATGTTACAAGGATTACATATGATAGTAATACCTTTGATGTAATATTATGTAGCCATGTGTTAGAACACGTTCCTGATGATGACAAAGCAATGCGAGAGTTATATAGAGTGTTAAAGCCAAATGGATGGGGAATTATTCAAGTACCAATCGTAATGAATGTAGATTTTATTGTAGAGAATGAATTAATTGTAACACCACAATTGAGGAAATTAGCTTTTGGTCAAGAAGATCATGTGAGAATTTATAATCAATCGGGATTTATTCAACGATTAATGAATGCAGGATTTAAGGTGGAATTATATAACATAGCGGAAAAACAAGGAATGAAAAGTGCTAGGAAATTTGGATTATCTGAAACAGATATGCTCTATATTGTCCGAAAATGATAGGAAGGAATAGATAGATATGGAGAATATTCCTTTTTTACGTGCTTCAACTGTACCTGTAATTGAGTATTTGGACGAATTGAAGGAAATTGATACATCTCACATATATACGAATTATGGACCTATAAATCAACGTTTTGAGGAAACAATTATGTCGGTATTTTTTCAAAACAGGGGAGCTGTTACAACAGTAGCAAACGCAACGTTAGGGTTAATGGCGGCTATTCAACTAAAGAAAAGAAGAAAGGGAAAGTATGCTCTCATGCCTAGCTTTACATTCCCTGCGACTGCCTTAGCCGCTATTTGGTGTGGATTGGAACCTTACTTTATTGATATTTCAATAGATGATTGGTATATGGATAAAACGGTACTTTTGGATAAGATAGAAGAATTAAAAGAAGAGGTTGCGATTGTTGTCCCGTACGCCACTTTTGGATCATGGATGAACTTAGAAGAATATGAAGAATTAGAGAAGAAGGGGATTCCGGTTGTCGTAGATGCGGCACCGGGATTTGGATTAATGAATAGAGGGATGCATTACGGTCAAGATTTTAGTGGAATGATCGTATATAGCTTTCATGCAACAAAGCCGTTCGGAATTGGTGAAGGAGGGCTCATATATAGTAAAAACGAAGAAGATATACAACGTATTAAAAGAATGGGGAATTTCGGATTTGATAAAAATCGTGAATGCACGATGATGGGGTTTAATTGTAAAATGTCTGAATACGCAGCAGCTATTGGGATTGCGACTATAAAAAAGTGGGATCAAAAATTAAAAGAACGCACCCGTATTTCTGAATGGTATAAACAGTTGTTACAAAATACTGGGTTAATGAAAAAAGGGTGGAAAGTCCAAAAGACAGAAGCAGTTATTCACCAATTTATGCCTATCATTTGTCCAGAAGAAGTTCGCAACATACAAGTAATAGAAGAACTGAAAAAACAGAAAATAGAAGCTAGATTATACTTTTCACCATCTTGCCACCAACAAGTTCTTTTTAGAAAATATAAGTCTACAGATTTAACAAAAACGAATAAAATAGCTAAACGAATCGTAAGTTTACCTTTATGGGAAGGAATGACGAAAGAACTAGTGGAGCAAATTGTAATCTGTTTAGAGCAGAAGGTGGTGTTGGTAGATGAATAGTTTTTATAGTCAAGAAGAACTAAAGAAAATTGGGTTTTTATCTGTTGGGAAAAATGTATTGATTAGTAAAAAAGCAAGTATATATAATCCGGGTGCTATATCAATTGGTAATCATGTAAGAATTGATGATTTTTGCATTTTAAGTGGCAAAATCACAATTGGAAGTTATTCGCACATATCAGCGTATACAGCGTTATATGGAGGGGAAGTTGGGATTGAAATGCATGATTTTGCAAACATCTCAGCTAAAACAATTGTATATGCAGTACTTGATGATTTCAGTGGAAATACATTAATGGGGCCAACCGTCCCGAATCAATATAGGGATGTGAAAGCAGAAAAAGTTATTTTAAAAAAACATGTGATTATTGGTGCTAATTCTATTGTTTTTCCAAATGTAACTGTAGGAGAAGGTACGGCAGTCGGCGCGATGAGTATGGTAAAAGAGAGTTTAGATGATTGGTATATTTACGCTGGAGTTCCCGTAAGGAAAGTAAAACCTCGTCAAAAAAAGATGCTAGAGTTAGAAATTGATTTTTTAAAAAGCATTCATTCTTAACAAAAAAGAATGAATGCTTTTTATTTTTATCCCGCTATTTGCCGGTAAAGATTCGACTGGTGAGGGCTAATTAAAGTTTCACTTTATGATAGAGCAGAGTGTATCTTAACTTATTATGTTTTAAATTTTGCTGACCAAGGCAATACTGAGCCATAGTGAATGTAAAGTTGGAGGGCGAGCGTATATGTTTGATGAGGATGGGATTGTATTAATTATGGAACCAGCTGATGAAAGAAACTTGAGGAGATTTATTTTTTCAGTGCCAAAGTCAGTGTATGAAAAGAAGGGGCTTACATTACACTATGGAACAGCTATAGGACAAGGATATATGGATATAATTGAAGATATTATAAGCGTACATATAGAAATAGATGTTGTAACGATAATAGGGCATGTAAGAGGATAAATAGCTATTTGAAAAAGGTTATAAACAATTTAGCTAGAAGTTATGTATAGAGAAAACTACAGACAATTATAAAGACGAAGGGAGTCTAAAATGAAAATAAAATCAATTTTATTAGTATTTATAGTTTCAATTGGTTTAATGGGATGTTCAATAGTGGAGGAAGGAAAGAACTCGATAGATTATGCTCAAAAGGCGACAGACTATGTAAATGAAATAAGTGCATTTGCAAATGATGCACCAGCATTAGCAGAAAAGGCCGTTAATGATAGTGAGGCTCGAAAAGAATTAGAAACGAAGCTTAGTGAAATTAAACAAGATATACCCGCATTCAATGAATTAACGCCACCTGATGTAGCAAAGGATCTTCATCAACAAATCGTCGGATATAACGAAAAGTTAAATACGTTAATTGATACGGCGATGACAAAGATAGAAGAAGGGAAAGTGGATGTAGAGCAATTTAAAAACTCAGAGCTTATGCAGACGGTAGATCAAGTTCGAGATTTGAAAGATAAGGTGCAAAATTTAGGTCAATAGTAAAAAGCTCCGTTTGTGATAAACGGAGCTTTTTACTATTGGATACAATAAACGATTACACCAACGATAATAATCATGTTACCGATGAGTTTACGTTTCGTTATTTTTTCCCCTAGGAAATACCAACCGAAAATTAATATGATGATATAACTTAAGGATTCTAATGCTGATGCTTGTTTTAATTCCATGCCCTTCATGGCGATTACATTTAATCCAGCGTTAAGTACAAATAAAGAGTAGCCGATAATAACATAAGGATTCACATATTCTTTTATTCTAGAATCGTATTGTTGTAAAGTAGCTTTTTTTAATAATATTTGTGAGTAATTAGCTAAAATTATCCCGAAAATAAATAATAACATATAACTATTCATCTTTTGTCACCACCACAATTCCGACGATAATAATAGCTGCACCAAGTAAATGATTCCACTGAATCGTATCTCCAAATAGAAATACTGACCAAAGCATTGACCATAGTATAATAATCCCGCGATGTGAATATGCTTTTGAAATTTCGAAATGTTTAATTACTTGTTGCCATAAAATTGCATATCCGAATAAAAGTACAACTAGTCCGAAATAAGCAATAAAAAATGAGATTGAAGCAATTGGAAATTGAGCTGCCCATTTCATGTAAACCATAATGATAGAATATATCAAAAAAGCTACATGTAAAAATACATAATTTTTAATAGTTGGTTTCATTTATTCACTCTCTTTTGCATATAAATATATATTTATACCTAATTTTTCTAATGATAGATATTGGAACGTATTTTGTTTAATCTTTCACATTCCAAAGTATATAGTATCATGGCTTTTATTGTAAAACAATAGAAGCCATGCATTCATTTTTTCCAAGGTTCTACAATATGTATCGTTTTATTTGTTGCATCTAACTCTACTTGAACACCGATAGGCATGGTAATCATTGGATGTGTATGACAACAATCGAAGTCGGCTAGAAAAGGAATTCTTTGATTTTGAAGTACTTCTAATAGTATTTCAAAAGGTTTTCGATTTGTACCACAATCATCAAATTGCTCATGTTTTCCAAGAATGATACCTGAAATTTTATCGAATACACCGTTAATTTTAAGGAATGAAAAGCTTCTTTCGATAGTAGCTGCATCTTTTGAACTGTCCTCAATAAAGAGAATATCGCCCTCTTGAATATGTGGCATATAGGGGCTACCAAAAATTCCTTGTATCGTGTTTAAATTCCCGCCAATAATACGCCCAGTAGCTTTTCCATCAATTACTGAAATCCAATTGTTTGGTCGAAGTTCTTTCTCCTTCGTCTTTTTTTCCCAATTAATAAATTCATCTGACCAAAATAATGGTTGTTTTATATGATAAGGAAGAGATTGATCATGTAGTAAAGTTTCTGCAAAATATTTGTATGTGCAATTAACAAAAGGTTCAAATTCGCCAAAGGAAGGGACGAGAGCTGGCCCATAAAATGTAGGAATTCCTGTTTTAACATAAATTCCTAGTAATAAAGCAGTTGCATCTGAATATCCAATCATTATTTTAGGGTTATTTAGAAAAGCATCATAATCAATATAAGGTAATAGTGAATTTGAATTCATCCCACCAATTGTTGACATAATACAAGAAATATTAGGATTTCTTATCAAGGCATTTAGTTCCTCAGCGCGCTCTTGTATACTACCAGAACGATAAAAATCATATCGACCTGTTAATGAACCTTCTAATATATGAAACCCTTTCTGTTGTAAGTAAGATTTTGCTCGTTCAAATCTTTTTAGAGAAGTGTAAGTTACTGGTGAAGAAGGGGAATAGATCCCAATTGTGTCTCCGTATTGCAATGATTTTGGAAGTAGCATTTGAATGAATCCCTTCTATTAAATAGTTTATCCCGCTATTTGCTGTGCAGTAAGATCCCCACCTCAAAATTCAGTGAAAGCGAAGAAGTTAGGTGGGGGGCGGGCTGCCCGTAAAAGCCCGATTGGTGGGGCTGATTAAAGTTTCCTTTATTTACGAGAATTTATTATTGAATATTCTTACGTTTCAATATTGTAAGTTTACCATAAATAAATTAAAATAATCATTGCTGTATATGAATAAACATACCTTTTTGCCTTGACTGTATAAAGGAATTGTTGTTAAGGTTAAATGTGAGTGTATAAAAGGTTTGCTAAAGGAGTTTTGAAATGAATCGGTTAAAATGGGGAAGGATGACAGTCCTATTAGTCATTATTTTAGGGGTATGTTGGTTCTTATTCCAAGGAAATCAAAAGAGCGTAGCAAATGTAGAGGGACAACCTTTGCAAGTGGCAGAACTACCTAAAGCAGGATTTTCTGAAAAAGTAGTCCCGCCAAAGTACATCCCACCAGAAATTAATGCAAAAGCAGCTATGATTATCGATGCGAGTGATGGAGATATTATTTATCAATATAATGAAAATGAAGCTTTTGCACCGGCTAGTATGTCTAAGATGATGACAGCGTATCTCCTACTAGAGAGTATACATAACGGGAAAGTTCGCTGGGAAGATCCAGTTAAAATGAGTGCGAAGGCGGCACAAACAGAGGGAGCGAGAATCCCAGTACAAGTTAATGACACATTAACTGTTAAAGATTTATATCATGCATTAATGATTGAGTCAGCTAATAATTCAGCTGTGGCTTTAGCAGAACATATGGCAAAATCGGAGAAAGATTTCGTTCAGCTTATGGATGCAAAAGCGAAACAGTTAAAAATGTCGGAACATGCTAAATTTGCAAATGCTTCTGGATTACAAGAGCCAGATGGAAGTGAAACAAAAATGACGGCTGCTGATGTAGCACAATTGGCGTATCATCTTATAAAAGATTATCCGGAAATATTAGAAGTGACTCACTTGCGTCAAAGTCAGCTAGCATTTAATAATATTAATGTTATAAGCACAAACGACATGTTAAACAAAAATAATAAAAGTTTATATATAGAAGGAATGGACGGACTAAAAACAGGATTTACAGATAGTGCAGGATATTGTTTTACTGGGACTGCCAAGCAAGGTGATAACAGAATTATTACAGTAGTCATGGGGACCTCAAGTAAAACAAAACGTTTTACAGAGACGAATAAGTTAATGTCGTATGCATTTGGATTAGTTAATTAAGTAAGTAAAATACCAATCTAGATCGCTACATAAGTAAGGCTGTTTGTTGTTACTAATTTTAGATAACAATAAACAGTCTTTTTATTTTAACTTTAAAAAGGCAAAAGATTCTAAATACAAGTGTTATCATTTGAGTTTATTTGTTGCTGTGATATTATAAAGTTATAAGCTTATTAATAATAAGTTTGAGGGGCGTAATATGATGTATACATATGAAATAGCCTCAATTGAAAATTGGAGGGAATTATGATGGCAAAAGATTTTTACTCAGCAATTGAAGACAGAAGATCTATTTATGCAATTAGTAAAGAGCAAGTAGTTTCTGATGAGAAAATTCAAGAAGTGATTTATCATGCTGTAAAACATACACCTTCAGCTTTTAATTCTCAAAGTGCTCGTGTTGTTGTTTTATTAGGAGAACAACATGATAAATTATGGGATATTACGAAAGAAACGTTAAGAAAAATTGTACCTGAAAATAACTTTGCACCTACTGAAGAAAAAATGAATGCATTTAAAAGTGGTTATGGGACGGTTTTATATTTTGAAGACAGTGAAGTAGTGGAAGGCCTTCAAGCAAACTTTGCATTATATAAAGATAATTTCCCAACTTGGTCTCAGCAATCATCAGGAATGTTACAATTTGCAATTTGGACAGCTTTAGAAATTGAAGGGTTTGGTGCTACGTTACAGCATTACAATCCGCTAATTGATGAAGAAGTGAGAAAAGAGTGGGATGTTCCAGGAAATTGGAAACTCACTGCGCAAATGCCATTTGGTAAACCGGTAGTACAGGCTGGTGAAAAAGAATTCCAATCGTTAGAAAACCGTGTAAAAATTTATAAATAATTTGATAAAAGGTGAACAGGAATATAACCTGTTCGCCTTTTTTTATAAGTAATAAGGTTTTTTTTGTCCTTCATTTTTTATCTGATTTTTCAATTCATCTTTACGTGTTTCAACAACTGATATTTTTTGTAATGTTATCATTGAAACGAATTGAATAAAAGCATAGTACAGCTCTATATTTTTTTGTATAGGATCATCTATTATATGTCTCACAAATATGCCTCCTCTTTTTATTAGGATATGTATATAATACTATGGTTATCCTATAAATTCTATAATCAGAAAAAGAGAACAATTGGTATAGTGTGTGCTTTCTTTAAAGGAGAAATGGTTTTTATAAAATAAATCTTACAATTCGTCAAATTATTTCAAAATTGTAGATAGTATAGAAAATTAGTTTTCTAAAAATATTATACTATTGATTAATAGAGTGATTTTTGTCATGATGAAAGTATACTTTATGTAAGGAGCTTTATAAGGAAATACATAATGTAGTTTGTATTAGGTTAATAGAATTTTTCATAGAAGATAGAAAAGGGATATTTTATATTGAGATATTAAATGAAATGTCGAATTTTTATGCGATATACAAGAAATTTGAAAAAATCATTGCAAAAACACTATGTTTAATGATAAAGTTCACATGAAGTTCACACGGATTTCACTTTGTTCATTTAAAATGAACTCTGTGTGAAAAATAAAACTCTTGCTAAAAAATGGAACTGGATGAATATTTTACTTTGATAATATTGTAAAGTATTAAAGTTTTAAGTTTTTTTTAAGAGGATAGTAGGGAAAGGAAGTAAAGACAACTTATGAAAAAAGTAATTGCAGGTTTAGCAGCAGCTTCTGTAGCTGGCGTTGCAGTTCCAGGAATGGATTCTGCTCATGCACAAGTTTCAAATGAAGCGCTAAAAGAAATTAATGGACAAACTCAAACTCAAACGACTGTAACTGAAACAAAAACTGTAGAAACAACTTCTGAATTAAAATACACAGTAACTGCTGATGTATTAAATGTTCGTTCAGGTGCTGGTACAGGACATAACGTTATTTCTAAAGTAAAATCAGGCCAAGTGCTACAAGTAGTTGGACAAGAAAATGGTTGGTTCAAAGTAAACGTAAATGGTCAAACAGGTTATGTAAGTGGTGACTTCGTAACGACTGGTGGCAAAACAGGAACGACTGTTCAACAAGGAACAGGTACTTACACAGTAAACGTTTCTTCACTTAACGTACGTACAGGCCCAAGTACATCTCATACAGTATTAGGTTCTGTAAACAAAGGTAAAACAGTACAAGTTGTAGGTGAAGTACAAGATTGGTTTAAAATCAACTTCAATGGTGGAACTGGATACGTAAGCAAAGACTTCGTAACAAAAGGTGGTTCTGCTGTATCTAACGAAACACAACAACCAACTACAAACAACAATACTACAACAGTTCAAACTGGTGGTTCTTATGTTGTTAACACTGGTGCTTTAAAAGTACGTACAGGCCCAGCTACATACAACGCTGTAATCGGTGGAGTAACAAATGGTAAAGTATTAAACGTTACTGGCGCTGAAAATGGTTGGTACAAAATTAACCATAACGGCCGCACAGGTTACGTAAGTGCAGACTTCGTTAAGTTTGTAAAAGGCGGAGTAAATAACGTTACAAATAACAATAACAATAACAATAACAATAACGTTACAAATAACGTTCAACAACCAGGTAAAGACGTACAAAAACCAACAACAGGTGGAGATACATCTTCAATCGCTGGATTCGCTAGATCTTTAAATGGTTCACCATACAGAACTGCTGGTACAACACCTGCTGGTTTTGACTGCAGTGGATTCATTCACTACGTATTAAATCAAACTGGTCATAAAGGCGCTCGTCAAACAGTTGCTGGATACTGGAGCTCTAAAACAAAAACTAGCAATCCACAACCAGGTGATTTAGTATACTTCCAAAATACTTATAAATCAGGTCCTTCTCACATGGGTGTTTACTTAGGAAACGGTCAGTTCATTAGTGCAGAAACAGATGCAACTGGTGTACGTATTAGTTCTGTAAGTAACTCTTACTGGAGCAAGCACATTTTAGGTTACACAAAAGCATACTAAGAAAAAGTAGTTTTATATACTTTTCGTATAGAGAAAAGGCTTTCCAAGGAAACTTGGGAAGCCTTTTTATAGTTGAATAAATTGGAAGTTTAATAGTTTTTATTTTAACTTTCCATTTAAAAATCGATCATATAAGTCGTGGAAATAGTTAGGACGAAATAAGTTCGCTGCATGTCCTGCTAAAGGTATTTCCTTGTATAGAACGTTAGGTAAAATAGATTTCAAATCAAATAGACAAGATTTATAGAGATGATCATGCTCTCCCATTACCCATAGTATAGGGTGAGGGAGTGATTTTAATTTAGATTTTAAATCGAATTCTAACCGATGTCGTAATGACTGGGCAATTATGGATGAATGTAATTGTAATCCGAAACGGTAGTAAATATTTCTTGAAATGACTGCGAATGGATTTGCTTTTAGTATACCACTTGGAAAAATAGTATTTGCGTATTGAGAGAGCCATTTAGAGTATTCATCTCCTCGCTTCTCCCAAAAATTTTGAAATACATTATATAAACGAGAAGGGTTATTGTAATGTCCTCCAATATGACAAATACTTAATACTTTTTCTGGATGCATTTGTGCAAAAATTGTAGAGATGTAACAGCCGTAACTTAGTGCACAAATATGAGCTTTTTTAATATTTTCTTGTTCATATAAGTTTAATAATTGATCTACGAGGCGCTGTAATGAAAAGTCGATTGCTTCTCCTTTATCATCACCGTGACCTAATAAGTCATAAGTTATAATGTTGTAGGAGGCAGAAAATCGTTTTTGCTCCTTTTTGAAGGCGCGACGATTACCAACTAACCCATGAATAAAAATAATTGTTTCCTTTTCAGAATGTATATTTGTTTGCAAAAAGGATACTCCTTTCACTAACTGGAGATTTATATCGTGTTGTAAATTATTTATAATTTACATAGAATAATATTAAGTACCAGGTAATAATATCAGATGTTTATATCTGTTGTAAAGATGAGTTTTTATGTATATTTTGTAAAAATAGAAAAAGTGTGTTTACATTCAGTTTACATTTGTATCGTATTCTAATTTTAGAAAGAACAGATTTGTTTAACACGAGGAGATGAACAGGAATGGAAGTTAGAAATGAAATGAAGAAAAAAGGGAGTTGGAGGCAGTTTTTACGCCTTATTCAAGATACAAATCCTCCGAAAGGAATTTTAGTTTTTGCATTATTAATGAGTTTGCTTTCTACGGGAGCGAGTTTATTTATTCCCATGCTAACAAAAGGATTAGTAGATAATTTTTCGCTTTCTTCAATTAGTGCAGGACAAATTGTTGGGTTAGTTGCTTTCTTTGTAATGCAAACTATTGCGGCAGGGTTATCTATATATTTACTAAATTATATTGGGCAGAAGATTGTAGCGGGACTAAGAGAACGTTTGTGGAAAAAGGTACTTATCTTGCCGGTATCTTATTACGATCAAAATAGAACAGGTGATACGATTAGCCGTATGACGAATGATACAGGTGTTGTGAAAACGTTAATTTCTGAGCATTTGTCAAACTTATTAACAGGTGGTATTTCAATTGTTGGATCGTTAATTGTATTATTTGTTTTAGATTGGAAAATGACTGCGTTACTTTTAACGGTTATTCCGTTGTCTGTATTAATTTTAGTTCCACTTGGACGAAAAATGTATAAGATTTCAAAAGCGCTTCAAGATGAAACGGCATCTTTTACAAGTGTGTTAACGCAAGTGTTATCGGAAATTCGTTTAGTGAAATCTTCAAATACAGAAAAAAGAGAATATGAAACGGGTAATACAGGTATACAAAAGTTATTACAATTTGGTTTGAAAGAAGGAAAAGTGCAAGCATTAATTTCGCCAGTTATGTCGTTTGTTTTAATGGCACTACTTGTTATTATCGTAGGATATGGCGGGATGCGAGTTTCTAGCGGTGCATTAACAACTGGTGAACTTGTAGCGTTTATTTTGTATTTAGTTCAAATTATAATGCCGATGAGTCAATTATCTATGTTCTTTACACAATTTCAAAAGGCAATCGGTGCAACGGAAAGAATTAGTACGATTTTAGAATATGAAGTAGAAGATCATGAAACTGGTGTGAAAGTGGCAAATGCTAAGCAGCCGATCGTTCTTGAAAATGTACATTTTGAGTATAACGAAGAAGAGCAAGTTTTGAAAAATATTGATTTCATAATTGAATCTGGAAAAGTGACAGCGATTGTAGGACCAAGTGGTAGTGGGAAAACAACGTTATTCTCATTACTGGAACGTTTTTATGAGCCAACTAGTGGTGCCATTAAATTAGGAAAAGAATCAATTACGAGTTATTCATTACAGTCATGGCGACGTCAAATCGGTTACGTATCACAAGATAGTCCGTTAATCGATGGAACGATTCGTGATAATATTTGTTACGGTGTTGAAGGCGAAGTAACGGATGAAGAAATTGAAAAAGTAGCAGCAATGGCATATGTTGATGCATTTATTCATGACTTACCAAACGGTTATGCAACAGAAGTTGGAGAACGCGGTGTGAAGCTTTCTGGTGGACAAAGACAGCGAATTGCCATTGCCCGAGCGTTACTTCGAAATCCGCAAATTCTTATGCTAGATGAGGCAACTTCAAGCTTAGATAGTAAATCTGAGTCTGTCGTTCAAAAAGCGTTAAATAACTTAATGAAAGGCAGAACAACGTTAGTGATTGCGCATAGACTTTCTACTGTTGTAGATGCAGATAAAATTATCTTTATTGAGAAAGGGAATCTTACAGGTAGTGGTACGCATGATGAATTATTACAGACGCATGATATGTATCGTGAGTTTGCAACGCAACAATTGAAAATTAAAGAGGGTGCATTTTAAAAAAATATATTAGATGCTAAGTAGAAAGGAAATGGTTCCTTTGATACCTAAAATTTTAATAGTAGACGACGATCCACACATTAGGGAACTCGTTTCTGTATTTTTAGAACGAGAAGGTTTTCAAACATATGAGGCAATTGATGGAGTAGATGCACTTCGGAAAATGGATGACGTAAAAGTCGATATGGTTATTCTTGATATCATGATGCCAAATATGGATGGATTTGATGTATGTTTTGAATTAAGAAAATACTATGATATCCCGGTTCTGATGCTAACTGCCAAAGGGGAAACATCACAAAAAGTAAAAGGATTTCACCTTGGGACAGATGATTATCTTGTAAAGCCATTTGACCCTATAGAACTAGTAGTGAGAGTAAAGGCATTATTGAAACGTTACCAAATTACAGTTTCACAATCGATTCAAGTTGGAAATGTATTATTAAATCGTAAAACATTCGAAGTTACATCTGGAGAACAAACGGTTACGTTACCGTTAAAAGAATTTGAGCTGCTCTTTACTTTAGGGTCTAAATCGGGAAGAACTTGTTCGAGAGAGCAATTAATTGAAGAAATATGGGGATATGATTTTGAAGGGAATGAACGTACACTAGACGTTCATATTAATCGGTTACGTGAGAAGTTTCAAGAAGAGCAGTCGAAATTTAGTATTAAAACGATAAGAGGATTAGGGTATCGCTTAGAGGTAAGTAAATGAGAAAAAGAAAACGAATGAGTAAGTTGAAGATGCTGAAAGTATTTGGAGCGGTATTAGCGCTCTTTTCTTTTCTTACTATCATTTGGTCTATCGCATTTTATGTAGCAACTAGTTTATTGAATGCTTTTGACGTAAACGTATCGCCGTTTGTTGCCTTTCTAATTAGTGATATGGTCGGTTTTGTATTTATTATTCTTATTTGGACATTAATTGGAATATTAATGAGGCCAAAACGAGAGGCAATGATTTGGACTATTATTGAACCGATACAAAAAATTGCAAAAGGAGACTTCTCCGTAAAAATACGAAATGAAGAAAAGTATGATGGAGAAATTGGCGTGCTCGTAAAAAGTATAAATGATATGACAGATGAACTGAATACGATGGAGAAAATGAGACAAGAATTTGTATCAAATGTTTCTCATGAAATACAGTCACCATTAACTTCTATAAAAGGATTTGCTAGAGCACTACAAGACGATAATCTTTCTGAGGAAAAAAGAAAGCATTATCTTACCATTATTGAAACTGAAACAACGAGATTATCTAAACTAAGTCAAAATTTACTAAAGCTAACTCTTTTAGAATCCGAAGAGTATACACCAGAAAGAGTGAGCTATAGATTAGATCAACAGTTAAAGCAAATTGTGTTAAATAGTGAACCACTCTGGGCTGAAAAAGAAATTGAATTAGATCTTGATTTAGAGAAAGTCCATGTAACTGCAGACCAAGAAAGTATGAGTCAAGTGTGGATTAATTTAATTCATAATAGCATTAAATTTACTCCAAGCGGTGGTACAATTACTATTCAGTTAAAGGAACATGAGACAGTAGTGGAAGTGCGTATCTGTGATTCAGGAATTGGTATATCAGAAGAACAGAAACAACATATTTTTGAGCGTTTTTATAAAGCGGATTCTTCACGAAATCGTGCCTATGGAGGAAGTGGCTTAGGTTTAGCTATTGTAAAGAAAGTACTCGACCTTCATCAAGGAGAGATAAAAGTGGAGAGTGAGGAAGGAAAAGGTACTGAATTTATTGTGCGTATTCCTAATTATAAAGAAAAATAGTGTAGTGATAAAGAACCATTTTTTATTTCATACGCAGACACTCTTTTATGAGGAGGGTGTCTTTATTTTGCATGAATAATGATAAATACGTGCAATGAATGCATAGTAATTTTCTATAGTTACCTACAAGTAACCTACGCACATGAAAGTGCATCATTGCCTTTTTACATAAACATAGATACAATTTTAATATAATACATAACTGAGATGATTAAGGAGTGTTATACTTGGCAGAATTATTACAAGGCAAAAATGCTTTAATTACAGGAGCAGGTAGAGGGATTGGTCGCGCTGTCGCAATTGCATTAGCGAAAGAAGGCGTAAATGTAGGCCTATTAGCTCGTTCAGAAGAAAACTTAAAAGCTGTAGCGAAAGAAGTAGAAGCAGAAGGCGTAAAAGCTGTTATTGCAACTGCTGATGTTTCTTCATACGAAGAAGTGACTACTGCGATTGAAACGTTAAAAAATGGTTTAGGATCTATCGATATTTTAATTAATAACGCTGGTATTTCTAAGTTTGGTAAGTTTTTAGAACTAGACGTTGCTGATTGGGAAAAAATCATTCAAGTAAACTTAATGGGTGTATACTATGCAACTCGTGCTGCTTTACCGAGCATGATTGAACAACAATCTGGTGATATCATTAACATTTCATCTACAGCAGGACAAAAAGGTGCACCTGTAACAAGTGCATATAGTGCTTCTAAATTTGGTGTTCTTGGTTTAACTGAATCGTTAGCGATGGAAGTTCGTAAGCATAACATTCGTGTAACAGCTTTAACACCAAGTACAGTAGCAACTGATATGGCTGTAGATTTAGGATTAACTGATGGAAACCCTGATAAAGTAATGCAAGCAGAAGATATTGCAGAATTTATCGTAGCGCAGCTAAAATTAAATAAACGTACATTTATTAAATCTGCTGGGCTTTGGTCTACTAATCCATAGGAATTAAATTTAACTTTAAAAGAAGGGATATCTATTCTGTAAGGGGGAGATGTCCCTTCTTTATTTTTTGTATTAGAGACAGAATTTTCAGTATAATTAAAAGTGAATGGTAGAAAGCGTTGGGAAATTGAAAGGGATGGTATTTACATGAGTACAATTGAGAAATGGACGGCTGTTGATCAATATATGAGTGATGTATTAATACCGAAAGATTCTACATTAGAAAGGGTCCTTCAAGCGAATGCTGCAGCTAATTTACCGGCACATGATGTATCGCCAACGCAAGGGAAGTTTTTACAACTATTAGTACAAATTCAAGGAGCTCGAAACATTTTGGAAATTGGTACTCTAGGCGGATATAGCACGATATGGATTGCAAGGGGCTTACCATCTGGAGGCCAAGTTGTTACATTGGAAGCAAATGAAAAACATGCAGAAATTGCACGTAGCAATATTGAACGTGCTAATTTGAATGATAAAATTGAAATACGAACAGGATTAGCGTTAGATTCTTTACAACAAATAGAAAATGAGAAGTATGAACCTTTTGATTTTATCCCGCATTAACGGGCAGTAAGACTCCCACCTCAAAGGTCGGCTGGAGCAAAGAAGTTAGGTGGGAGATCAACTGCCCGTAAACGCCCGATTGGTTCAACTAATAATCAGTGGGGATGTCCCCCCACTGATTAAAGTTTCACTTTATTTTCATAGATGCTGATAAACAAAATAATCCGACTTATTTTTGAATGGGCACTGAAACTATCACGCCCTGGTACCGTAATTATTGGAGATAATGTAGTACGTGAAGGAGAAGTTATTAATGATACTAGTAACTATCCTCGTGTACAAGGGATACGTCGTTTCTATGAATTAATAGCTGCAGAGCCACGTGTTAGCTACAGCGCTTCAAACTGTCGGAAGTAAGGGATACGATGGGTTTGTAATGGCAATCGTAAAAGAATGATGTAAGGAGACAGATGGAATGAAAAAGATGTTTGAAAAATTATAACATGTATCGTGTATAACGAGATTAGCTCGTGGCCCTCCAGTATAGCACTATATTATATATTAAAAAATTGGAGGTTGTGAGTAGATGAGAACTGAAAAAGAAATGTTAGACGTAATTATAAATACAGCAATAGAGGATGAAAGAATTCGAGCAGTTATCATGAATGGATTGCGTGTAAATCCAAATGTGAAAAGAGATTGTTTTCAAGACTATGATATTATGTATGTTGTAAATGATATACAATCTTTTACGTCTAATCATAATTGGGTTCATAGATTTGGAGAAATAATGATAGTACAAATGCCAGAAGAAATGTCGTTAGTTCAACCAGATGAAGATGGAAAGTTTCCGTATTTAATGCAGTTCATGGATGGGAATCGGATTGATTTAACGCTAGTTCCAGTTGAGTTAATAAAAAAGTTCGTTGGACAAGATAGTTTAAGTAAACTGCTTCTTGATAAAGATAATTGTCTGGAAGAATTCCCACCAGCAAGTGATAAAGATTACTTAGTAAAAAAGCCTACAGAAAAAGAGTTTTTAGATTGTTGTAATGAATTTTGGTGGTGTAGTACGAATATCGCAAAAGGGTTATGGCGAGAGGAACTTTCTTATGCAAAAGGAATGCTTGAAGGACCAGTGCGAGATATGTTCATCGTAATGCTAGAATGGTATATTGGTATGAAAACAGACTTTACAGTTAATACAGGGAAGTTTGGAAAGCATTTCGAGCAATATATTGAAGAAGATATGTGGGAGCAATTTAAAAGGACATTTTCTAATGCAGAATATGAAAATATATGGGAGTCATTCTTTGTTATGGGTGATTTATTTAGAGAAGTGGCGAACGAAATTGCTAACACATATGAATATCAATATCCGCAAGATGATGATAAAGTGACGAACTATTTAAAACATGTGAAAGCTTTGCCAAAAGATAGTACATCAATTTATTAATAATATAAAGCAGTAAGACTGTCCTAATTAAGGACAGTCTTATTTTTGTTTATGAATAACAATTTCTCTAACAAAGTGCAGATGAATCACATATGAAAATTTAGGGAGGTTTTTTATCATGTATTATTTTTATTCGCCAGAAATGTTTGCTCCATATCAATGGGGACTAGAACGAGATGTTTCGTATGCTTATATGCCATATAACTCACTTTATTATGGAGAATATATAAGCGCATTGCCATACGCATATATCCCTCAAAGCTATGAAGTACAAATGAAAGTAGATGATCGTGGATCGTGGACACCATTTTCATGGGTTGAAAAATATGCGTACGCATTTTCAGGACCGTATAATAAAGCGGAAGTAGCTCTTACATTTGATGATGGACCAGATTCAGAATTCACGCCAAAAATATTAGATAAGTTAAAACAACATAATGTAAAAGCTACTTTTTTCTTACTTGGTGAAAACGCAGAAAAATTTCCGAACGTAGTTAAGCGTATTGCAAATGAAGGGCATGTAATTGGTAATCATACGTATAGTCATCCAAATTTAGCGAAAGTAAATGAGGATGAGTACCGTAATCAAATTATAAAAACAGAAGAAATATTAAATCGTTTAGCTGGTTATGCACCAAAGTTTATACGTCCGCCATACGGTGAAATACTTGAAAATCAATTGAAGTGGGCGACAGAGCAAAATTTTATGATTGTACAGTGGAGTGTTGATACAGTTGATTGGAAAGGTGTAAGCGCTGATACGATTACAAATAATGTATTAGGGAATTCATTTCCAGGAAGTGTCATCCTTCAGCATTCAACACCGGGTGGGCATCTACAAGGATCTGTAGATGCACTAGACAAAATCATTCCGCAGTTAAAAACGAAAGGGGCACGTTTTGTAACACTTCCGAGTATGTTCCAGACATCAAAAGAAAGAAATTGAATGCGTTATAAATTGGAAAAAAAGGGGTCGTGTCGTATAATGAGGGTGTAAGTTAGGGGGGGTATAATTGATCTATGCATTAGTAAACGTAGGAATAAGCATATTGATCGGTGTTATATTTATACTTGCTGCAATTATCCTTCAAAAAAATCCACCAACGGATATTAACGCAGCATATGGTTATCGTACGAAACGATCCATGAAAAATAAGGAATTATGGGATGCGGGTAATAGGTATAGTGCAGAAGTGATGAAGCAAAACGGATTCATCATGATGTTAATTGGAAGTATTATTAGTATACTGTTTAGATATCCACATACAACAGCAGTGATTATGGCGGTCATGGTATTGTTAATCATTCACTTATTTAGGCGAGTAGAGAAGAGATTAAAGACAATTGAACAATGATGATAAGGAAAATAGGACTCTCAGTCAACGATAGATAGGAGTCCTATTATATTTACAAACTATTATTTTTTAGTAGTTCTTTTCCTTGTTCAACAACAAATTCATAGTATGCAAGATCATACGGATAAATATCTTCAAATGTTATCGTAATCGGTTTATTTTTTAGGACTGAAATCGTCGTTAAAGATGAAATCTCTCCTTTTAATAGTTGTAGAAAAGGAGTTGTATGTACTTTCATCACATCGTCTACTTCTTCACCTGGTGCGAATGGAAGTGGATTGTTGACATTGTGAAAATACATATGACAAAATTCACGATCAGTAAGATTTGAAATTTCATAATCTATTTTAAAGATGCCTTTGTATATTAAATCAGTAGTTTGAAAGGAAAGCCCCAATTCTTCTTCGATTTCACGAAGGCCACCAATTTGTACATCTTCATCATGCATAATATGTCCAGCTGAAGTAATATCCCATATACATGGAGCTTCTTTTTTATTTTTAGAGCGTAATTGGAAATATAAGAACATATCTTCATTATCTTTTTCTACAAACCAACAATGAAATGTTTCGTGCCAATCACCGTCACGATGCACTTCGTCACGTAATTTCTTCCCAAGTGTATTTCTTTCAGGATCAAATATTGTTAACCACTCTGTCATTTTAATTCTCCTTTCCTCAAATTTTATTATACAATATTTGTATTGAATTTTGGGAAAATAAAGAAAAAGGAGTGGTTATAAGTGGAGATAGAGCGTATGGAAATAAAATCGATTATTTCAACAGAGGAAGAGTTACGGAAAATATTGGGGCAACCAAGTGAGCGAGCATTGAAAAAAGTTATTTCATCATTAGACCACCATTGCATAGATTTTCTTTCTAAATCTCCTTTTCTAGTATTATCTACTGCAAATAAGTTGGGGGAGTGTGACGCCTCGCCGAGAGGAGACGCACCTGGATTTGTTTACATATTAAATAATAGTAAAATTATTATTCCGGAAAGACCAGGAAACCGCCGTATAGACTCCATTTTGAATATTATTTCCAATCCAAGTATAGGATTAATCTTTTTTATTCCAGGTCTTGGGGAGACACTCAGAATAAATGGCCGAGCGTATATTACAAACGACGAAGAAGTTTTGAAAGAAATGCAGGCGAATGGACGTAATCCATTGCTTGGAATTGTTGTTGAAATAGAAGAGTGTTATATTCATTGTGCAAAAGCTTTTATTCGTTCTAAGATGTGGGATCCAGAATCTTGGTTAAATAAAAAAGAGTTACCTTCAGCAGCAAAAATGTTACTGGAGCATGCGAAAGTGAATACTTCAGAAGAAGATGTTGCACGTTCTTTAGAAGAAAGTTATACAAAAAGATTGTATTAAAAATTTTATTGATATAGTTTTGTGGAGCGGATATGTACGGGTTTTAGAATGGGGAATTTATATACGAACCGTTGATTTACAAACTGGAGAAATAACAAAATAGATAAATTGAGTGGCGGTTGCATAATGCTATTGTAAAATATAATAAAAAAAGTTCTTGAAAATAGTTAGTAAAAATAGGCTTGCTTTTTAAAAAGTTGATAACTATAATAAGTTAACAAATAGACATGAACGAAAAAGTAACGATAAGGACAAGAAATCATTTTTACGGTTTACAGAGAGGGAAGCCAAGGGTGTGAGCTTCCTAACACGAGAAATGATTTTACCACCTTTGAACTTCAATAGTGAACGAGTAATCTAGTAATTATTGACGGTATCAGCCGTTATCTGAACTTGAGCAATCTAGAAGGAGATATGTCTAGATTGGAACAAGGGTGGAACCACGAAAACACATTCGTCCCTTTCCTAGGGATGAGTGTGTTTTTTTACGACCTTAGAGATTGAAAATTTAAAATAATTAAAAAATAGTATTGATTTTGTTTTTTATGCGAGTATAATGAGTTAACAAATAAACATGAACGAAAAAGTAACGATAAGGACAAGAAATCATTTTTACGGTTTACAGAGAGGGAAGCCAAGGGTGTGAGCTTCCTAACACGAGAAATGATTTTACCACCTTTGAACTTCAATAGTGAACGAGTAATCTAGTAATTATTGACGGTATCAGCCGTTATCTGAACTTGAGCAATCTAGAAGGAGATACGTCTAGATTGGAACAAGGGTGGAACCACGAAAACACATTCGTCCCTTTCCTAGGGATGAGTGTGTTTTTTTATTACTTTGAAAGGAGGTGCTTGTAACATGAAACAATTTGTACGTACGGAAATAACCACCACCTGCATGGCCAAAGAGCAGAATAAGGTGATTTATAGGTGTAACAATTAAACTTTTAGGAGGAGATTAGAAGATGAATAACGTTATAAATGTTGGGGTATTAGGTTTAGGTACGGTCGGAAGTGGTGTTGTTCATATTTTGAAAGAACATTATAAAAAAATCGCTCTTGATACAGGATACGAAGTGAAAGTGAAAACAGTCGTTGTACGTGATTTGGAAAAAGAACGCGATGTTTGTATTGACGGAATTGCAGTCACAAGTCATGCAGATGAAGTTCTAAATGATTCAAATATTGATATTGTAGTAGAGGTAATGGGCGGAATTGAAGAAGCAAAACAGCATATTGTTAAGGCTTTAGAAAATAAAAAACATGTCGTAACAGCAAATAAAGATTTAATGGCTGTATATGGTGCAGAGCTTCTTCAACTGGCAAATGATAATGATTGTGATTTATGTTATGAAGCGAGCGTAGCAGGCGGTATTCCAGTGTTAAGAGGACTAACTGACGGGCTAGCATCAGATCAAATTGAAAAAATAATGGGAATTGTAAATGGTACAACAAATTATATGTTAACAAAAATGAGTCAAAATGGGTGGTCTTATGAAGAGGCTTTACAGGAAGCGCAAAAATTAGGTTTTGCAGAATCGGATCCGACAGCAGATGTAGATGGACTAGATGCGGCGAGAAAGGTAGCAATTCTTGCAAACTTAGGTTTTTCGATGAATGTTTCATTAGGTGATGTGCAAGTAAGAGGGATTCGAAAGGTCGAAAAAGAAGATTTACAAATGGCTGAAAAGTTAGGATTTACTATGAAGTTAATTGGGAAAGCAGAAAAACAAGGATCAGCCATTCATTTAAGTGTAGAACCGACACTTTTACCAAGTCGTCATCCATTATCGAATGTAAATAATGAATTTAATGCAGTATATGTTCACGGTCAAGCGGTAGGAGAAGTAATGTTTTACGGACCTGGAGCTGGAAAGTTGCCAACTGGTTCTGCTGTAGTAAGTGATATTATTTCCATCGTTAAAAATATGAATCAAGTGCCGAAAAATAAAAGTGCGTTAAAAGAACCAGTTCCTTATGAATTACAAGGTGATGAAGAAGTAGTTTCGAAATATTTCTTGCGTATTTCATTACGAGATGAGCCTGGGATGTTGCAAAAAGTAACAGAATGTTTCGTTAATTATTCTGTAAGTTTAAAAGAAGTTATTCAATTACCTTTAAACCGTGAACTGGCAGAAGTTGTTGTTGTGACACATCGAACTTCCAAGTATCAATTCGAACGAGTTTTAGGAGCGATAGAAGCTGTCGCAAGTGAAATAAACAGTTACTACATTATTGAGGAGGAAAAACAATATGTATAAAGGACTATTAAAACAGTATGCTTCTTATTTACCGGTGAATGAAAAAACACCTGATGTGAGCTTAATGGAAGGAAACACACCTCTTATTCCGTTATTAAATATATCAAAGCAATTAGGGGTTCAGCTATATGGTAAGTACGAAGGAGCGAATCCGACAGGTTCTTTTAAAGATCGTGGTATGGTGATGGCAGTTGCTAAGGCGAAAGAAGAAGGTTCAGAAGCAATCATTTGTGCATCAACAGGTAATACATCAGCATCAGCTGCAGCATATGCGGCACGTCTTGGGATGAAATGTATAATCGTCATACCTGAAGGAAAGATTGCACATGGGAAATTAGCGCAAGCGGTCGCTTATGGAGCTGAAATTATTTCAATAGAAGGGAATTTCGATGATGCACTTAAGGCTGTAAGAAATATTGCTGCAGAAGAGCCGATTACGTTAGTAAACTCAGTAAATCCTTATCGAATTGAGGGGCAAAAAACGGCAGCATTTGAAATTTGTGACCAATTGCAAAATGCACCAGATGTTCTAGCTATCCCTGTTGGGAACGCAGGAAATATTACAGCATATTGGAAAGGTTTCTGTGAATATGAGAAAGAAAAAGGTTATAAGAAGCCAAGAATTCATGGCTTTGAAGCGGAAGGAGCAGCTGCAATTGTAAAAGGGCATGTAATTGAAGAGCCTGAAACAATTGCAACAGCAATTCGCATTGGTAACCCAGCAAGTTGGTCGTATGCAGTAGAGGCTGCCGAGCAGTCTTGTGGTGAAATAGATATGGTATCAGATGAAGAAATTTTATATGCGTATAGGTTATTAGCAAAAACTGAAGGAGTTTTCGCTGAACCAGGATCAAATGCTTCATTAGCCGGCGTAATTAAACATGTTCAATCTGGAAAAATCAAAGAGGGAGAAACAGTTGTTGCAGTATTAACTGGAAATGGTTTGAAGGATCCTGATATCGCTATTTCTTCAAATCAACTAGACATCGCAAGTTTGTCAAATAATATAGAACAAATTAAAGATCATATTAAAGGGGTGATTATGTCGTGATACCATTAAGCGTTCGTGTCCCTGCTAGTACGGCGAATGTTGGTCCTGGATTTGATTCAGTTGGAATAGCTTTGTCATTGTATTTAGATGTGGTGGTTAAAGAAAAAGCTGATAAGTGGCAAGTAATCCATTCCTTTGAAGAATCAATTCCGACAGACGATAAAAATTTAATCGTTAGCACGGCATGTAAAGTATGTCCTTCTATATCACCCCATATAATAGAAGTTACTAGCAATATCCCATTAACGAGAGGGCTAGGAAGTAGTGCATCAGCGATTGTAGCTGGGATAGAGGTTGCGAATCAACTAGGTGATTTGAACTTAACTGCTGATCAAAAAGTTCAAATTGCTACAAATTTTGAAGGACATCCTGATAATGTTGCTGCTTCTATATTAGGTGGAACTGTAATCGGAGCACTTGATGGAAAGGATATTTCCGTCGTAAGAATTGAGAGCAAGGAATTAGGGGTAATTTCTCTTATTCCGAATGAAGAATTAAATACAGATGAAAGTCGATCTGTATTACCAAAGATGTTTCCGTTTCATGAGGCAGTTAAAGCTAGTGCGATAAGTAACGTATTAGTAGCTGCATTATGTCAAAAGCGGTGGGAAGTTGTAGGTGAAATGATGGAGAGAGACCATTTTCACGAGCCATATCGTTTAGAACTCGTACCGTTATTACCATCTATTCGTAAATGCGCAAAAGAATTTGGTGCGTACGGCACAGCACTTAGCGGTGCGGGACCATCTATTTTTATATTAACGCCATATGAGAAACGTCAAGAAATCGCTGAGCAATTAGCGAGAGTATTTACAGATATGAAAGTATGTGAGCTTGAAATCGACCATAAAGGTATTATTGTAAATAAGGAAGAGCATATTGGATTATAAAGAAAGCTGGCATGGCTAGCTTTCTTTACGTTGCAAACCTATTTTAAATTGGGTTTTTTCGGAAAAAAATATAAAACAAATGTTGATTTTGAATAATGTAAGTAAAGAGTGCATTCATTTTGGAGGTGATTAAATGAATAAAGAGTCACCAGAAGAAAAAAGAGAGCGTATGAGACAAAGTGAATTAAAAAGTAATCCTACGGGTTCTTTACATGACGGACTCAATAGAGCGGAAGCAGGTAGTCTAGTTGATATAGCCGGCGGTATGAATTGGAAAGGTACAGGGATAATCATTTTAGTACTACTTTTAGGATACATTGTATACACTTATTTTTTCAGTTAAAGAATGCTTGTTAAAATTTTGATTTGTTTAGTTTCATAATTGTTGAGAAAAAATGCAGTTACTGTATTACATATCTTCTAAGCGAATTATAGTTGTTCATATCAACTTTTAATACTCCAAATAGAGCTAGCAAAATGCTAGCTCTATTATTTTTTGCCACATTTCTGTAACAAACCACCTGTATATTCATTGGTGGAGGTGCAGAGGATGAAAAAAATGATAGCGATATGTCTTCTAACAACTATGCCATTTTCGACTTTAGTCGGTTGTGACGTAAAAGGTAGTAATGCTGTACAAGAGTCTAAAATAAAGAAAGCGACGTATAAAGATTTTACTTATGATGTAAATCCAGAAACATTCACAGTAACTGTAGAACATGACGGTGTAAAGGAACAGGCATCACAACCCCTACCGAAAATGAAGGTATCGAATGTAAAAAAAGAAAAGGATCGTACATCGTGGGAATATCCAGATCAAAAAGTAAAAATAAAATTAGAAAAGAAAAAAGACCACTTAAACATTGAAGTGGAATCGACTGGTGCAGAAAGTTTTACATGGCCGAAAGTAGGAGCTGAAAATTATACACTTCCGTTATGGGAGGGTAAGCAAATTCCGAGCAATGATGAGAATTGGAAGAAGTTTTTAAAGGATGATGCATATTCATTTGCTGAATCATTTTCTATGAAGTTTTTCGCATTAAATGGTTCGAAATATTCAATTGTATATATTGCAAACAATATGTTTAATAATGAATTGAAATTTCATTCGGATCCGAAAATAGGATTTGATTTTACACATGAATTTCCGAGCATAAATAAAAATAAAACATATGGATTTCAATTATATGTGACAAATAATGATGCGGTAAGCATTGCTAAACTGTATAAGGATGATATTGTTCGAAAAGGTGAATTTAAAACATTACAAGAAAAGGCTAGAAAAAATAAAGAAATCGAAAAGTTATATGGAGCGGCGCATTTTTATTTTTGGAATCAAAATGGTTTATCAGAAAATAATATAAATTGGCCAAAACTAAGGGAGCAAATAAATAGCCCGCTGTTTAGTCATATAAAAGAACTTATTCAAAAGAATAGTTCAGAGCCTGGGGAACTGAATGTATTAGATCAAGTAAGTAAACAAGATTTCATTGATAAGTATCAAAAAAATGTTATTTTACGTTATATAAACGAAGTATTATCCATGAAGGAATTTTATAAAGAGGATATTTTTCAAAACGTTGACCAGGAAGCTAGTGTGCTATTAAAGAAAGGTGTAGGTCACTTAACGAATACAGAATTGTATAGCTTAAATAAGCATTTATTAAAGTCGCTACTTGGCGATGCGGTTGAAGAGGTAAGTAAATGGGGTAATGCAGATGGAACGGACATACTAAAGGAAATGACAGAGGCCGGAATAGAAAAAGCGTGGATTGGTCTGCCGAACTGGGAACAAGGATTTATGCAACCGAATTTCGTGGCAAAAGCGAAGGAAATGGGGTATTTAGTTGGTCCGTATGATTCATATCATTCCATTCACGAAAAAAGTGATAAAAATTGGAACACAGCATCCTTTAATGACCCATCATTATACGAAGAGGCTACTGTAACGAAGAAAAACGGAGAAAAGGTGCAAGGCTTTTTAGGCAGAGGTCGCAAGTTAAACCCGACTTTATCGCTGCCTAGTGTAAAGGAACGCATGAATGATATATTACAAAATGGTCCTAAATATAATTCATGGTTTATTGATTGTGATGCGACAGGTGAAATTTACGATGACTATTCAGCGAAACATATAACGACACAAGAGCAAGATTTAAAAGCACGTTTAAAACGAATGGACTACATTGCACAAGAAAAGGGTATGGTCGTTGGTTCTGAAGGTGGAAATGATTTTGCTAGTAGTACGATTGCATTTGCACACGGAATTGAAACACCTGTTATTAAATGGGACGATGAAGATATGCGGAAAAATAAAACAAGTCCGTATTATGTCGGTGGATATTGGTCACCAAATCAAAATGTTCCCGAAAAATATGCAAAACAAGTACCATTGAAAGAAGAATATAAACAAGTATATTTAAATCCAGTATATTCGGTACCATTATATAAATTAGTATACAATGATTCCGTTATTACAACGCATCATTGGGAATGGGGAAGTTTAAAGGTAAAAGATGAAGTTGGAAATCGAATGCTGTCTGAATTATTGTATAATGTTCCTCCGTTGTACCATTTAGATGAAGTAGAGTGGAATAAACATAAAAAAGAAATTACAGAGCATCTAAAAGTTTGGAATGAAGTTCATGAAAAAGCAGTAAAAGAAGAGATGACGAATTTTGCGTATTTGTCAGAAGATAAGCTAGTACAATCTGTTTCTTATGGAAAAGATATTAAAATCATTGTGAACTTCTCAAATGAAGACATGGAAGTAGAAAAAACGAAAATAAAAGCAAAGTCGGCTTTTATTGATAATCAGGGGAAGAAAAGCATGTATACGCCGTTTGAGAAATAATAACGTGAAATATACTGTATTCATAGAGGTTTTATTATTAGCTGGACTCTTTATTCATATCGTTTATCTGGAAAAAGATATCCTAATTTAAAATGAAAGAGTTAATGAATTTATAAATTTGCATGTTGCGAAGTGCTAAATTTTTGAAATTGGTAAATAGTGACTTGCCAAAAATAAGTACGAGAGTATAATGTGAAATGGAATACATATTGGGTTTAAGTAGTAACCTTACAAAATTGTAAGGTTAATGAAAGGAAATTCAATATGAAGATAAATAGACTTACATTATACTTGGTAAAGAGAAAGAGAGGCGAATGGGTATGAGCTCTGAATTAGAACAAAATACGAGAAGTAATAAAAAGCGTTCTAAAAGAAAGTCAATAAAATGGTTCATATTAATTCCATTCTTCCTACTTATTTTTGGAGGAGTAGGATATGGTTCGTTTATATATAATAAAGCAAAAGCAGTTGTAAATGATGCATATGCAAAAATTGAAAAGTCATCAAAGCGTGATAAAGAAGTTGAACCTTTAAAGGATAATATTTCAATATTAATCATGGGTGTAGATGGAAGTGAAATGAGAAAAAGCCAATATGGCGAAGCAGTTCGAACAGATGCACTTTTATTAGCAACAATTAATAAAGATGATAAGTCTGTTAAGCTAGTAAGTATTCCACGTGATTCACGTGTTTATATTCCAACTAGAAAAAAATTAGATAAAATTACTCATGCTCACGTATTTGGTGGCGTAGAAAGCACACGCGATACAGTGGAAAGATTTTTAAATGTCCCTGTTGATTATTATGTGAAGTTTAACTTTGAATCATTCGTACAAATTGTCGATTCAATTGGTGGTATTGATATTGATGTACCAGTTACTTTCACTGAACAAGATAGTAAAGACCAAGCTGGTATGATCCATTTAGAAAAAGGTTACCAACATTTAAATGGAGAACAAGCACTTGCACTTGCAAGAACGCGTAAAATTGATAGTGACGCAATGCGTGGACAGAGACAGCAACTTGTAATAGAAGCAATTGCCAAAAAAGCGATGTCTGTTCAATCAATTAGCAAAATGGGCTCTTTACTAGATGCGGTTGATAAAAACATGAAAACGAACTTAACATTTGACGATATGCTTGCCATTACAAAAAATATGGCAGGAACTAATTTGGAAATGGAAAAAATGCAAATAGAAGGTACAGATAAACGTATCGGTGGTATTTATTATTACATTCCAAATGAAAAAAATATAAAAGATATTTCAAAAAAATTAAATGATCATTTAGGTGTAACGCCAAAATCAGTTCGAAACGAATAATAAAAAAAGATTGGCTTTTGCCAATCTTTTTTTTGAAGTGGATTAGCAACTTTTTAATAACGTTTTTTTGTTCTAGAAAAATTATACTAAAATCATTTTAATTTATATAAACAAAAGGTGTAATTATACGATATACTAGAGGGGACTATTTGGAAATTAGCTCCTAAAGTTGAAGGAAAGGAAATTCAATTTATCACTATTTATAGAACAATTGAATTGGTGGAAATTGAAACAGGTTAAAGAAAGACTGTTCAAAATGCAATTACATATTCATACACATTGAAGCGATTAAGGTGAAAGATGAAGAGATAGTAATTGCGAAAGATCATTTATCATATATTGACCAGCTATTTTGCCAGATTAATAATTATGTAATAGGTGAAAATATGGTTTAGCTATCGTCAAAAAATGGTGGATCTTCATGGAGATACGTTGAGTCTTATAAGCACATGGAACAATACTTTTGATAAAACTCCCAGTATAATACAAAAAAATCTGTTTACATGGTGAAATAAAAATAAATAGATGTATAATTATATTGGGCGATTTATATATAAGATTAATAGGGAGAGGAATTCGATAGAATGGAAAAAGCTTTAAAAATTAAACAAATAGTAGTCGTTTTAATAGCGATTGCCGCAGTAGCTATTGGGTATTACATGTTCCAATCAATTACTTCACCAGCAAAAGCTGTTGCGAAACAAGAAAATGTAGTGCAGCTTGCAAGTGAACAGCCGAAAGTTGAAATGAATAAAACGGCACCAAGTCGTTTTAATGGAAAAGAAAGAAAAGTTGCTTATCTTACATTTGACGATGGGCCAGGGAAATATACGGCTGAATTATTAAATACGCTAAAACAACATGATGCGAAGGCGACGTTCTTTTTAATTGGAGCGAATGTCAAAGAATTTCCTGATTTAGTGAAACGTGAAAATGCTGAGGGTCATTATGTAGGCATGCATAGTATGACACATAATTTCGCAAAGTTATATAAAAATGGCGAGTATGTAAATGAGATGAAAGAAGATCAAGGTTTAATCGCTAATATTATTGGGAAATCACCTAAATTAACACGTCCTCCATATGGTTCGATGCCTGGATTGAATGAAGGTCTTCGAAATAAAGTGGTAGAAAGCGGATTTAAAGTATGGGATTGGACAATTGATTCATCAGATTGGAAATACAATAAAATGCCAATTGATGCAGCTGCAGCACAAATTGCTCAAAATGTATTAACAAACGCAACAAAACCACAAGAAGTAATTTTAATGCATGATATTCACCCGCAATCAGTTGCTGCTGTGCCAGCAATTTTAAAGGGGCTAAAAGAAAAGGGTTATGAGTTTGAAGCTTATCATGAAGAGAATCACTTCCCAGTGAACCTCTGGCATGATAACCGTATGTAATGGAGGAATGAACGTTGAAGTATGGAAAAGTAGCAGTAGTAGGAGTATTATCAGTAGGACTTTTAACAGGTTGTTTCGGTGAAAAGCCAGAAGAAAATCTATATACAGCTTTTGAAACAGCAGCAACACAAGAAAAATCTTTAGTGGATGAAGCAAAAAAATTAGAGCAGTTAGAGAAACAAGGGCAAGAATTATATGCTCAAATTTTGCAAGAAGGTAAAGATCATAATGAAGCAGTTGTAAAGAAAATAGAGCAAGCTACTGCAAATGTAGATGATCGTGAAAAAGTATTGAAAAGTGAAAAAGAAATGTTAGAAAAAGCACAGAAGGAAACAAAATCTGTTCAAAGTAATATAGAGAAGATTGAAGATAAGAAGTTACAAAAACAAGCAAAAGCAGTAGAAGAGTCGTATAAAAACCGTTATGATGCATTCAAAAAGATGAATGAAAATTACACGAAAGTGTTAGCGACTGAAAAAGAACTGTATGAAAAATTAAAAGTAAAAGAAACGAAATTAAAAGAAATCGGTGAAAAAGTTAAAACTGTTAATGAATTAAATGTGGAAGCACAAAAGTCGAAAGAGCAGTTTAACAAATTTACAAAAGAGTATAATGACAGTAAATTAGCATTCTACAAAGATGCAGAAATTAAGATTAAAGATCAGAAATAAAGAAGAATCTAAAGTGTAATAAAAAGCCGGAGAAACATCGTTATAAATGTTTTTTCGGTTTTTTACGTTAAATGAATAGAAAAGACTGGAATTGATATCATAAAAGAGTTATAGTGAGTTATTCTAAGGGAAACATTGTAAAGTAAGGAGAATGGAAATATGTCATATGAATTTTTACTCAAATTAGGTTTAGCACTCTTTTTAGGATTATTCATCGGGATAGATAGGCAGCTAAAGAATAAACCACTTGGTGTGAAAACAAGTATGGTTATTTCTGTAGCAAGTTGTTTAATTACGATGGTTTCAATTGAATCTGTGCATGTATATTCTGTTCCAGGACATACAAATATGGATCCGATGCGACTGGCCGCTCAAATTGTTAGTGGAATTGGTTTTCTTGGCGCAGGTGTCATTTTACGAAGAAGTAATGATGTTATTTCTGGATTAACAACAGCTTCTATGGTGTGGGCTGCTTCAGCTTTAGGGATCGCAATTGGTGCGGGATTTTATTTACAAGCGACAGTTGCTATGGTTTTAATTATTTTAGCGATTAATGTACTTCCGCAACTTGTGAAAATTGCAGGACCGTATTCATTAAGACAAAAGGATTTATCTATAAAAATTACTGTTAAAGAGCATCATGAGTTAGATGGTATATTTAAGCAAATTAAAAATTTAGGCATGCATGTGAAACGCGTGAAAATTAAAGATATAGATAGTGGAGCATTTCAGCAATTGGAAATGGTTATTTTAGCTCCAGAAGATTTATATACAACAGAGTTATATAGTTCCCTGAAAGAGATTGATCGAGTAGTTTCAGTTGAAGTGGAAAGTAGATAATTGTGATAAAAAAGAGTGAAGTGAATTCACTCTTTTTTATTTGGATTTTTAAGGAAATAAATTGATATAATGATGAATAACAAGGGGGAGAAATGATGGAAATACATATTAGAAGAGCTATAAAAGATGATATACGAGGTATAGCAAAGGTGCATGTTGATAGCTGGAAAACAACGTATAAAGGTATATTTGCTGACGAATTTTTAGAAAATATAACATATGAGCAACGAGAAAAACAATGGGAAAACATTTTTCAACAAGAAGATACATGCCAATATAGATTTGTAGCAGAGACGTTAAATGGAACGATAGTCGGATTTATTGATGGGGGAGTTGAAAGAAGCGGTGCATATAATTGTGATGGGGAATTATATGCAATCTATCTTTTACAACAGTATCAAGGATTGAAAATAGGCCAAAAGTTATTTCAAGCGTTACTATCAGAATGTGTAAAGAATGATATGCAATCTCTTTTAGTTTGGGTCGTTACGAATAATCCTTCTAAAAAGTTTTATGAAAAATTCAACCCTGAAAAAATTGATACGAAATTTTTAGAGAGAGTAAAGGTAGAAGAAACAGCGTATTGTTGGAGAGATTTGAATTTGTTACAAAAACAAACAGCTATATAGATTGATGCATATAATAGTATTATGTAAACATATCATAGGGAAAGGTATACCTCATTTGGTGTACCTTTTTATTAATCCATCAAAAAATGGATTAATAAAAGTAGGTAATTAGTTTGAAAACAAGAATTTTTCTAGTGTACTTTTAACTAGATTAAAGAAAAGAAAGAAAAAAAGAAAAATTTTATTTGATAAAAAAATTCTGAAATATACTCTTGAATTGAATATCATTATCAATTAGAATCATAATTGATAACGACATTCAATTATCGTTTATTATATAAAATTTCGATAGCTTTAATATAAAGAGGAGGACCAACATGCAGCATGCGAAACAAATCGCAGAACATGCAACATTACAAAGCTTTTTAAACTGTTATTTAAGAGAAACAGGGAGTGGAGAATGGATTACAGAGGATGAAAGAATGAAGAGTATCTTCAGTAATACGTTGAATAGAGATACAGTCCCCACATATTTATGTTGTCGGCTATCGGCACAGAACGTTACTTTGTATGGAGAAGTTATATATAAATCATCAACAGATCGCCATTTGTTTGGAGAAAAATTTTATTATCAAATTGGAGATAGTAATTCTGTTATTAAAGCAGATTACGTTACAGTTATTACATTTTTAATAAAAGAGATGTCTATCAACTACGGAGAAGGAACGAATCCTGCGGAACTTATGCTTCGAGTCATTCGTAGTTGTCAAAATATTGAGGAATTTATAAAAGAGAGAATAGAAGATACATCCGCATTATACGGTTTCCATACAACTTTTATAGAAGCGGAGCAGTCTTTATTATTTGGGCATTTAACTCATCCTACACCAAAGAGTAGACAGGGGATATTGGATTGGAAAAGTGAAATGTATTCTCCAGAATTAAAAGGAGAATGTCAGCTTCATTATTTTCGGGCACATAAAAGTATAGTAAATGAAAAATCATTATTATCAGCTTCTACAACAACGATTATAAAAGAAGAATTAAGTAATGATGAGATGGTTAGTAAGGAATTTATAGCGAAGTACTGTAAGGAAGATCAATATGCATTAATTCCAATTCATCCGCTTCAGGCAGAATGGCTCTTGCATCAAGCTTACGTACAGGATTGGATAGTTCAAGAATTGCTTGAGTATATTGGACCTGTAGGTAAGTATTTTATGGCAACATCATCACTAAGGACGCTGTATCATCCCGATTCGAAGTATATGCTTAAGTTTTCATTTCCGGTGAAAGTAACGAATTCAATGCGTATTAATAAACTGAAAGAACTTGAGAGTGGTCTTGAAGGGAAGGAAATGTTAAATACGGCTATTGGTGAAGTACGAGAAAGATTTCCAGGCTTTGATTTTATTTGTGATCCAGCTTATATTACATTAAATTATGGAACACAAGAATCTGGATTTGAAGTGATTATTCGCGAGAACCCTTTTTATAGTGAACATGCAAACGACGCAACATTAATTGCTGGGCTAGTTCAAGATGCTATACCTGGGGAGCGTACGCGGTTATCGAATATTATTCATCGCCTAGCAGATTTAGAAAGTAAAAGCTGTGAAGAAGTAAGCTTAGAGTGGTTTAGAAGATATATGAATATTTCTTTAAAGCCAATGGTATGGATGTATTTACAGTATGGTGTTGCATTAGAAGCTCATCAGCAAAATAGCGTTGTTCAGCTAAAAGATGGTTATCCGGTCAAATATTATTTCCGTGATAATCAAGGATTTTATTTCTGTAATTCAATGAAAGAGATGCTTAATAATGAATTAGCTGGTATTGGAGAACGTACTGGAAATTTATATGACGACTATATTGTGGATGAGAGATTTCGTTACTACTTAATTTTCAATCATATGTTTGGCCTCATTAATGGTTTTGGCACAGCAGGATTAATTAAGGAGGAAATTCTTCTCTCGGAATTAAGGTCTGTACTTGAATCATTCCTTCCGTATAACCGGGAACCTTCAACATTTTTAAGAGAATTATTGGACGAAGATAAGTTAGCGTGTAAAGCAAATTTACTAACGAGATTTTTCGATGTCGATGAGTTAAGTAATCCATTAGAGCAAGCAATTTATGTGCAAGTACATAATCCGCTCGTTAGAGAAGTGGCTGTTCGTTCATAAATAGCGTTAAAATTTCACGTAATACAAATAATGGTATTTTGTCATGAGGTGGAGGGTTTTATGAGAGTGGACATGTATCATACGAAAGTATTGAAGGCGCTCGAATCAGAAGATTACATTTCAGTACGAAGAAGAGTGCTACGTCAATTAGTAGAATCGTTAATTTATGAGGGGATTATTACACCGGTTCGCATAGAAAAAGAAGAACAAATTCTTTTTATAATACAAGGACTTGATGAAGAAGACAAAAGTGTCACGTACAAATGCTATGGCAGGGAACGGATGACATTTGGACGTATTTCTTTAGACTCATTAATAGTAAGAGTCCAAGATGAACAGCAAGAAATACAATCTGTCTCGCAATTTCTAGAAGAAGTTTTTCGAGTTGCTAGTGTAGAACAAGCCAAATTAGATTCTTTTATGCACGAATTAGAACAAACAATATTTAAAGACACGATTGCACAATATGAAAGAAATAATAAGAAAGAATACAATCAAAAATCTTACGATGAGTTTGAAAGCCATTTAATAGACGGCCATCCATATCACCCTAGTTATAAAGCTCGTATTGGATTTCAATATCGTGACAATTTTCAATATGGATATGAATTTATGCAGCCAATAAAACTCATATGGATTGCAGCGCATAAAAAATACTCCAGTGTAGGGTATGAGAATGAAGTAATTTATGACGAAATTTTAATAGAGGAGATTGGTGAGCGTAAATTAGAAGAGTTTATGGAGCGAATTTGTAATCGGGGATGTAATCCAAAACAGTACGTGTTTATACCTGTTCATCCTTGGCAGTGGGAGAATTTCATCATTTCAAATTATGCGGATCATATACAGGGTAAATTTATTATTTATTTAGGAACATCAGAGGATGAGTATTGCGCACAACAGTCAATGAGAACGGTAAGAAATATTACGAATCCAAAGAAACCGTACGTTAAATTATCGATGAATTTACTCAACACTTCAACACTCCGTACGTTGAAACCGTATTCTGTTGTGAGTGCACCAGCAATATCAAATTGGTTAAGTGATGTTGTAAGTAATGACGCCTATTTAAGCGATGAAGCACGTTTAATCTTGTTAAAGGAGTTTTCCAGTGTAACGTATGACACGAATAAGAAAGCTATATATGGTTCATTAGGATGTATTTGGCGCGAAAGCGTTCACAAGTATTTAGATGCACAAGAGGACGCAATTCCTTTTAATGGTTTATACGCTAAAGAGAAAGATGGTACACCAATTATTGATGCATGGTTGAACAAATATGGAATGAAGGATTGGCTACAATTACTTATTCAAAAAGCGATAATACCAGTTATACATCTTGTTGTAGAGCATGGCATCGCACTGGAATCACATGGACAAAATATGATTCTAGTCCATAAAGAAGGGGTGCCTGTTCGTATTGCGTTAAAGGATTTTCATGAAGGGCTTGAGTTTTATCGTCCATATTTGAAAGAAGTTGATAAATGTCCCGACTTTACTAAAATGCATAGAACATATGCGAATGGAAAAATGAATGATTTCTTTGAAATGGATCGCATCGAATGTTTGCAAGAGATGGTATTAGATGCACTTTTCCTGTTTAATTTAGGAGAATTAGCGTTCGTACTTGCGGATGAATATGGATTGAAAGAAGAACGTTTTTGGATAATGGTTGTTGAAGAAATTGAAAATCATTTAAGAATATATCCACATTTGAAAGGTAGATTTGAAAATATTCAATTATATGCACCTACATTCTATGCTGAACAATTAACGAAACGTCGATTATATAGGGATGTGGAATCGCTTGTTCATGAAGTTCCAAATCCATTGTATAGAGTAAGACAACTTATGAAACAAAAATCAGTTGTTACAGGGGGAAATTATGCTAATCGTTAATAAACAAGAGTATAGCAAAAGTGATTTTGAATTGAGATTACAAGTTTATGCGGAAATGGAACAATTTCAAAAAGCAGAAGGAAATAGATTTGCACTTTGTCTGAAAGATCCATTCGATATTATTACGCTTGTGTTTTTCTTAAAAGAAAAGAAATCATCAGTATTACTTATACATGAAGATACGCCAAAAGAAACAGCTATTGAAATGGCAAAGCGTGCAAATTGTGTAGGAATTTTATATGGAGAATATGGGGATTTTACAAAATTAGAAGTAGGGAACTTTTTACTAGAAGAGCCTTCTTTATTGCAATATAGTTCTGGAACTACAGGGGAACCGAAATTGATTCGTAGAGCATGGACAGAAGTTGATACGGAAATTACCGCTTATAATGAAGCTTTAAACTGTGGAGTAGATGAAGTGCCAATCGTTATGGCTCCTGTTTCACATTCATACGGACTAATATGTGGTACGTTATCAGCAATTAAGAGGGGGAGCAAGCCTGTAATCATTACGAACAAAAATCCTAAATTCGCATTAAATATAGTTCGTAATACAGAAAAACATATCATATATGCAGTGCCACTTATGTTACACATTATGGGGAGTTTTCCATTAGGAACGTTTCGGTTTCATAAAATTATGACATCCGGATCGCCTTTGCCAGAAGCACTATTTTATAAACTAAAAGAAATGACAACATTTATGATGCAGCAATATGGTTGTTCTGAAGCAGGTTGTATTAGTATATGTCATGATATGACAAGCCATTTAGATTTAGGGAACCCTCTACCTCATGCGAGTATAAGCATAGGTTCAGATGAAAATGCACCGGAAGAAATCGTCGTGAAAATGAACGATAAGGAAATTTTCACGAAAGATTTAGGGTATAAATCTGAGCGTGGCATTCATTTTATGGGGCGTATGGATGATGTAATTAACGTTTCAGGATTAAAAGTCTTTCCTATAGAGGTAGAAGAAACAATGCTTCGATTGGAAGGTGTTCAAGAGGCAATTGTATATCGAGGGAAACATCCTGTGATGGGCGAAATAGTTAAAGCGAAAGTGATCTCTCATGTTGATCCAGTGCAAATAAGAGAATGGTGTATTCAGCACTTACCTTCTTATAAAGTTCCGCATGAAATTGAAAGTGTAAATGAAATTCCTAAAAATAAAACGGGAAAAGTAAGTAGAAAGTTACTAGAGATGGGAGAGGTTACAACATGAGACGGGAAGCGTTAAAGAATGCCGTGTTAAAAATTATGATAGAAAAAATGGAACTGAAAAATGTAACGCATTTAGAAGAAACGATGCGCTTAAATCAAGATTTATATATAGATTCGGTAATGATGTTACAGCTTATTGTATACATAGAAATGGATTTAAAGCTATGCGTTCCAGAGGATGAGGTAGATCCAAAAGCATTTCTTACTGTAGGATCTTTGCTTGATTTTATGGAGGAGTTACAGCCGTTACAGGAAGTAAATGTGAATAACTAACCTTTAGGAAAGTGGATGAGAGTATGACTTCAATTAAAGTGCACTGTTTAGTGAGTTGTTTTTGTGAAATTATAAAAAGGCGTAGCGACATTGATTTTCGTCCATTTTATTTTGGACTATGGGATGGAGATTTTGATATAACAGAAGGCGGAATTATTTCATATCACTCTGAAAACATTAACCATGATCATTATTTACTTTGGTTTGAAAAATTGTACGGTATTAAAGTAAACGAATGGTATGATCATGCAAAAGATAAAGATAGCAATGTAGAAATGTTTTTAGAATTAGTAGAAAACAAGCCGGAAAATCGTTATATCATTGTAATGGTTGATATGTCTTTATTGCCAGAGAGGGAAAATAAATTTCATCAAAAACCGTTTCCGCATTATTTAATGATATCAAAAACAGAGAAAGAAGAAGAGTGGTTCATGCTAGATCCTGATTTTCGTTGGGAAGGGAATATGGAAAGAGAAAAAGTACTTCACTCTGTTCAAGATAACCCATTTGGTGGAGGGTATTTCATTGATATAGAAAGAATTGGGGAGCCAACGCAAGAAACAGTAGCTAGTTATTTCACAGAAACATTCAAAAAGAACGACAATGAACTGACTATGGAACTAAAAAATGTAATTGTAAAAATGGCAAATGAGGAAGAAGGGTATACGCTTTCTGGACTTGTAGCAGCAGTAAAACAAATACCAGTACTTGCAATTCGTAAATATAGTTATGAGCATGCCTTTGCATACTTCCGTGAAACGTTGCAATATTCGGAGCAAGAATTTGATTATTGGTGTGATCGGGTAGAGGATATTGTACAAGGATTTACAAATGTACAGTATCGTGCAATTAAAATGGCAATGACGAATAATAAAGGTATGCTAGTATCGATTATTGAAAAACTGGATGAAATGAATGCAATTGAACTGCAAATTAAGAAGGAATTAGAGAGACAGTTTCTATCATGGAAAGGTATGAAAACAAATCAGTCTGTCGTAACTCTTTAATAAGCTAACTGAATTTAAGATAGGGGAGTTTAATGCTATGAAATATTCGCTATGTACCATTTCATTTCGTCATCAATTAATTTCATTTACTGACATTGTTCAATTTGCATATGAAAACGGTTTTGAAGGAATTGAATTATGGGGGACGCATGCACAAAATTTGTACATGCAAGAACGTGAAACGACAGAACGAGAATTGAATTTTCTAAAGGATAAAAACTTAGAAATTACGATGATAAGTGATTACTTAGATATATCATTATCAGCAGATTTTGAAAAAACGATAGAGAAAAGTGAACAACTTGTAGTACTAGCTAATTGGTTTAATACGAATAAAATTCGCACGTTTGCTGGGCAAAAAGGGAGCGAGGACTTCTCGGAACAAGAGAGAAAAGAGTATGTGAAGCGAATACATAAGATTTGTGATGTGTTTGCTCAGCACAATATGTATGTGCTGTTAGAAACACATCCCAATACACTAACGGACACATTGCCTGCTACTATAGAACTATTAGAAGAAGTAAATCATCCGAATTTAAAAATAAATCTTGATTTTCTTCATATATGGGAGTCTGGCGCAGATCCAATAGACAGTTTCCATCAATTAAAGCCGTGGACATTACATTACCATTTTAAGAATATATCTTCAGCGAATTATTTGCATGTGTTTGAACCTAATAATGTATATGCTGCAGCAGGAAGTCGTATTGGTATGGTTCCGTTATTTGAAGGTATTGTAAATTATGATGAGATTATTCAGGAAGTGAGGGATACGAATCTTTTTGCTTCCTTAGAATGGTTTGGACATAACTCAAAGGAGATATTAAAAGAAGAAATGAAAGTATTAATAAGTAGAAATTTAGAAGTAGTAACTTCATAATGTGAAATGATGTGAGAGTCTCGTTTAGAGGCTCTTTTTTTATCGTGAAATAATAACCAAAAATTTCCATGTATTTTAATTTGAATTTTACACAATTTATATATAAATAAGGAGGTGATTGGTAATGGCTAGAAATCGTAATTCTAATCAATTAGCATCACATGGAGCACAAGCGGCTTTAGATCAAATGAAGTATGAAATTGCACAAGAGTTCGGTGTACAACTGGGAGCTGATACTTCTTCACGTGCAAACGGTTCTGTAGGCGGTGAAATCACAAAACGCCTAGTAGCGATGGCAGAACAACAGCTTGGTGGCGGATATACTCGCTAAATGTAGAAGGTTATAGGAGAAAGGAAGGATTCTTCCTTTCTTTTTTTTTCAATTAATTGGTATGGATATATAGCGAACAGAATTCAAAGAATAGAAGTAATACTATATTTTACCCAATTTCTTTTGTTGTGAATGGGAAGTATTAAAGATGTAATAGCCCTGGTGGAATGAAAATTATGTTCCAGCAGGGCTATTATATGGTAAGAAATATATGATGAAAGGTTCCGAAATCAACATGTTAAAAAAAGAAAACTGTTGTTTAATTGCGCTTGCATCAGTTCCACTTGTCATGACATTAGGGAATTCAATGCTTATTCCAATCTTGCCGACAATTGAAAAGAAATTACATATTTCATCGTTTCAAGTATCCATGATTATTACAATTTACTCTATCGTAGCCATTTTACTTATACCGATTGCTGGTTATTTATCAGATAGATGGGGACGAAAGATGGTAATGGTTCCGAGTTTGCTGATTGCGGCTATAGGAGGAGCGATAACTGGTTGGGTATCTTGGAAAGTTGATAATCCCTACATTTGGATACTAATGGGTAGAGCGATTCAAGGTATTGGTGCTGCTGGTGCAATGCCGGTTGTTATACCGTGTGTTGGTGATTTATACAAAGATGAAAAACAAGTTAGTACAGGTTTGGGAATCATTGAGACATCCAATACATTTGGAAAAGTGCTGAGCCCTATTTTAGGATCTGCTCTTGCTGCCATTGTATGGTTCTTACCATTTTGGGCGATTCCAGTTTTATGTGTCGTATCAATTGTTTTATTGCTGGTATTAGTAAAGGCAAAAAAACAAGAAGGGGAAGTACCACCACTAAAAGAGTTTATTCAATCTATTATCTCTACGTTTCGAGAAAAGGGAAGATGGTTAATTGCCATTTTTGCATTAGGTGCAATTATTATGCTTATTTTATTCGGAATTCTCTTTTATTTGTCGACTATACTGGAATCAAAGTATGACATTCATGGTATATGGAAAGGGTGTGTGCTTGCTATCCCGTTACTTGTACTGTCACTTAGTTCATATATGGCCGGTAAAAAAATTGGAGATAATCAAAATGTTATGAAGAAGTGTATTTATATTGGTTTTTTAATGGCAGCTGCATCAGTCATCATTCCTTTATTTATAAAAGGGATTTATTTACTACTTCTTTGTCTTGTTATTATGGGGATAGGAATTGGTATGGCACTCCCATGTTTAGATGCCCTCATTACACAAGGAATTGAAAAGGAGCAAAGGGGAACGGTTACGTCATTTTATAGTTCAATGCGATTTATCGGTGTAGCAGCTGGACCACCTTTATATTCTTTTTTTATGAAAGGGGCGGACCATGAAGTGTTTTATTTGACAAGTATTTTTGCTGCCATTGGTGCTGTTATAGCAATCATTTGGATTAAACCAGCAAAAGATGAAAAGACGGTAAAACAGAAACCGGAACCTACTTCATAATTTATAAGAGAATTGCATGATGTTTTCAGTAACATGCAATTCTCTTACGTTCATTAAGAATAAATAACTTGTTTTAACATATAAAGCGCGACACCCCATATGATGAGACCAGAAAATTTATTTAATAATAAGATTGCCTTTCCGGTTGAGTCTAGTCTTTTTAGAAATTTCCCCGCTAAAGCTAAGCTTATAAACCAAATCCAAGAAACGATAATAGTTGCAAGTGTGAAAGCCCATTTTTCACTTCCTATGTATTGAATAGAATTTGTTCCAATTACACCGATTGTGTCTAAAATTGCATGTGGATTTAATAATGAGACTGATGCTGCGAAAAGGATTTGCTTTTTTAAGGGCATACTTTTTTCTTGTTTTACATCGTTGGAAGGGTTACTTCTCCAAATAACAAAGCCCATATATAGGAGAAAGAAAAATCCAATTATATATAACGAGTTAGTTAGCCAAGAAAAAGTAAGGAGTACAAGGGAGACACCTTGCACCGCAATCAATATGAGTAACGTATCACATATAGAGGCAGTTAATACTACAGGGGCTGCCCTCCAAATGTTTGGTTGGCTCGCACCTTGGTTAAAGACAAAAACATTTTGTACACCTAATGGAATGATAAGTCCAAATGCAAGAATGATACCATGAATAATTGCTTCACTCATCATATTACCTCCTATTTTAATTCATTATGATAGTGTATATTGTATAGAAGAAATGAAAATTTGTATCCATCCATATGGTTGGGGAGGTTACCAACCAAAAAGAATATAAGGTGATATGATGGAAAGATTCGTTTGGAAACCGAATATGTCTCTAGCGACGCCGCTGTATAAACAAATAGAAACGTATATAAAAGAAAGGATCGTTAATGGAGAATGGACCGTTGGAACAAAATTACCTTCACAAAGAGATTTGGCCCATACATTTGGTGTGAATCGAAGCACAATTGTAATGGCTTTCGATGAACTAGTTGCGAAGGGATATATTGAAGGGAATGGCAGGAAAGGAACAATTGTTGTAAATAATAATGAGAATGCTTCAACTTACGCACCCCCGCCTAATTGGCAGTCTTATGTAGAAACAGGAGTTCATTATCCGAATCTCCCAGCTATTCAAGAGATTAATCAAGCTGAATTTTATCCACATGTAATTCGGTTAGGAACAGGTGAGCTCGCGCCGAGTCTCTTACCTGAGACAAAGATGAAAGAAATTATGAATAAGCTTTTAAAGTCAAATGTGACGCTTGGGTATGAAGAGCCGAAAGGAAATCTTTATTTAAGGGAAAAGATTTCCGAATACTTAAAGGGGCATGGTGTATATGTATCTCCTGACTCTATATTAATTGTTTCGGGAGCAATTCAAGCGCTGCAACTTATTTCTATGGGGCTTCTTTCGAAAGGGGCATCAATCTTATTAGAGAAACCATCCTATTTATATTCACTTAATGTTTTTCAATCAGCAGGAATACGTTTAATTGGAATCCCAATGGATGAGAGTGGCTTACATCCATCATTTATTGAGAAATATAAGAAGCAATTTAATGCCTCTATTTTATATACAATTCCGTCTTTTCATAATCCGACGAATTTTAGTATGGATACTAAGAGGCGAAAAGAAATAATGGAAGTATGTAATGAAATTGGATTACCTATTATAGAGGACGCAGTGTATCAAGACTTATGGTTTGATGCACCTTGTTCAAAACCTTTAAAAGCCTATGATAAAAATGGAATCGTATTACATATTGGAAGCATGTCCAAAGTAATTAGTCCAGGTTTAAGAATTGGATGGATTGTTGGACCCGAGCCAGTAATTCAAAGATTGTCAGACATAAAAATGCAAACAGATTATGGTTCAAGCTCTATATCCCAGCAAATTGCAGCAGAGTGGTTTACAAATGGTCTATATGATGAGCATTTACGATTTGTAAGAAGTGAATTGAAAAAACGAAGAGATTTTATGTTACTAATGTTAGATAAATATCTTCGTGAAATAGCAACTTGGCATGAACCAACAGGTGGGTTTTATATATGGGTACATATAAAAGTACCCATTTCATATCGTAGTTTATTTGATAAAGCTCTGCGAGAAAAGGTTTTATTAAACCCAGGTACTTTGTATGATAGAAGTGCAAATCAATTTTTGCGCCTATCATATTCATATGCAACGTTAGAAGAAATTGAAATAGGTATAAAAAAACTTGCACAACTAATGAAAAAGTAAGAGGAGAAAGTCATGAAACAATATGTAATTTGCCAAATGATTGGTGGACATAAATACTTAGCTGCTTATGCGGAGACGAAGCAAGAGGCGATTGAAAAAGCAGAACTGTTAGGATTAAGAACGGGAAATCGTTACATAGTTATTACTGCAGAAGAAGCCGAAGGGTTAACGTATCCTTAAACAATGTACGAGATTATGTAGGAAGTAAATAAGCCTAGTAATATAAGAAATTACTAGGCTTATTTACTATTAGGTTGTTAAACGTTCTCGTATTTATATGCAAAGTAATAATATTATGAGTCAAGTTGACGGAAAAATCGATTTGTCTTTCGGTCTTGATTCCCTTTTCTATATTCATCAATATATTGCCTAAAGTTCCAAGCTTGTAAAAATTTATTAGCAGAGTTATAGCCAGAATTGTAAAGCCATTCTTTTTCTTCCTTTGTCAGTTCAAAATTAGTACTTGTAATCGTTCCTGTTGGAATTGTAATGGTTCTTGCTTTTGATTCCTTATCTAAATGACGTAAATCATGGGCTTGCATCATTGTTTTAAATAGTCCTTTGAACATGGAAATAGGCTCGTTATAGCGAGCAGGGTCAGCTTGAATTTCATCCTTTACAAAATGAAATCCGAAAGTCGGCCAGCGAGGAGCGGTAGGTGAATCGAAGATCCAAATTGGATAATTACTTAGAATTCCTCCATCAACCATATAACAAGGCTGCTTCCATTTTGGAGTTCTCCATTTTACGGGTTCAAAGAAGAAGGGGATTGTACTACTCATTCTTACCGCTTTAGCAATAGAGAAGCGATAATTTAAAAATCCGTAGTTTGGTAAGTCGTCAGGAAAGACAACCATTTTACCATTACTAATATCAGAGGCGATGATTTTGAGTTTGTTTAGATCTGGTAAATCAGTAAATAAATGAACACCTTTTTTCCGAAGTAATTCTTCAATCCATTCTTCTATAAATACATTAGAGTATATACCTAGAGTAGTCCATGCACTTAGTCCCTTACCGATAAAAGGAATTCTATCAATAAAAGTTCTTTTCATAAATTTATTATAATCAATATCAGTTATAATCGTTTTTAACTCTGAACAAGAATATCCTGCCGCTAGGAGCGCTGCAATAATCGAACCAGCCGATGTACCAGCTACACGTTCCCATTCATAACCTTTTTCGGCTAACGCGCAAATTGCCCCAACATGCGCAATACCGCGCACACCGCCTCCTTCAAAAACACCATCAATCTTCATTAAACATACTTCCTTTCGAATAAAAGATTTGGAAATGGCAAAAAAGCACGTATTGTACGTGCTTTTTTTGCAATAGTTTTTAAGTTTACTAGCAGCCTACAAAGCCGCCCCAACAACTAGCTCCGATGATGATTAGAAGGATAAATAAAACGATTAATAAAGCGAAACCTCCGTAACCACAACCGCCGCCACCACCGTATCCGTAACCACAGCAACTATATCCGTAACCCATGTGGAATTCCTCCTTATATTTAAAAATGAACGAGGGGAAAATGTACTGGAAGAACTAAAGAATTATCGTGTTTGTAGGAACAATGTATAGTATGCTTATTTAAACTTGTTCGCGTACGAAGAATAAGCCCGTTTTTTGGAGGCTTGTTGATTTTGTAAAGAATGAAGTATAATCTTTGTACTAAGATACAAATAAGTATGTAAATGTAAGGAGAATTTATGAATAAAAAAATTGAAGTATTAATTGATAAATATGAACTAACACACTTGAAAGAGGAACTTATTAATACTATATTTCCTTGTATAAAAGTTGTGCCAAAGCAGCAGGAAACTGTTGCGATAGGTAGTTCGAAAATGGGGGGATTTCCAGATTTACCAGCTTTATTTGAATATCCAAAGCATAAAGGAAATTCACTACAATTTATCGCACAATTTAACTTAAGTGATTTACAAAATGTTGGTATGGATCACAATCTTCCTAAAACGGGGATGCTGTATTTCTTTTGCATTGAAAATTATTTTGAAGAAAATGTGAACCTAACAGAAGCTGGGCATGTACTTTATTATGATATTCCTGTAGAGCAATTACGAAGAGAAAATCAAATACAAGCGAAATATAACCAGTGTGCAATTACTTTTGAACTGACATACAAATTACCAGAACTTTTCATTGAAGATGAGGCTGATTCAGATCATTTCTTGCAATTACTTGAAGAGCTAATTCCGGATAACTACGATAACCATCAAATGTTTGGTGAGCCATTCTCTGTACAAGAAGAAGTGTTATATGAGACAGGAGAATATATGGGAGTAGACCCGAAGCAAATGACTCTTTTATTCCAAATTGATTCAGATCATAAAAATTGTAATATGGTTTGGGGAGAACTAGGAATGCTATATTTCTGCATTAGTAATGAAGATTTGAAAAATCGACGTTTTGAAAATACATGCTGCGTATTACAAACTTGCTAATGAAAAAAGGTTGTTCTTTTTAAAAGAACAACCTTTTTATGTGAATTAGTTAATATGCATAATCTCATATGACCTATACGAAAAAGTATTGTATACTCTGAAACTATACGATACTTTTTCGTATAGTTATAGAATATAAGGAGTGACAAGATGGGAAAGACAAGTAAGTATGTGACAGCTGCCGCACTTTGTTCAACTATAGTAATGGGAGGCTTACAAGCGTCATCTGTATCTTATGCAGCTACAAATCCGACTACAGTGACAGCACAATCAGATGTAAAGTTATTAGATGATTTCAGAAAAGAATTAAAAAAACAGATTGATAATCGAGAAGAAAATATTACAATCACATATAAAACAAAAGATAGAAATGCTAGAAATATTATGGATCAATTGTATGGTGAGTTTAATAAAATTGTAGATGCTGATGAGTATGTAAAATATAATGTAGCGTCTACTAGATATTCTATTAAAGGAATGCCAGGGGACTATACGTTTACACTGCAAGTAAAATACCGTGAATCAAAAGAACAAACTCAATATGTAAAAGCTCAGGCGAAAGCAATTGTTGGATCAATTGTAAAACCAGGGATGGATGAGCATGAGAAAGTAAAAGCTATTCACGATTACGTTGTTAAGCATGTGTCTTATGATACGTCTTATCAAGCGTATACGGCATATGAAGCATTAGCGAATCGTTCTGCCGTTTGCCAAGGATATACACTATTAACGTATGAGTTGTTAAAAGAGGCAGGTATTCAAAATCATATTGTAACAGGCACAGGAAACGGACAAGCTCACGCGTGGAATTTAGTAAACATTGAAAACAAATGGTATCACCTAGATACTACATTTGATGATCCAGTACCAGATAAAGCAGGGCGTGTAACTTACTCATATTTTAATATGTCTGACGAACAGTTAAGTAAAGATCACGACTGGGATCGTAGTAAATACCCAGCAGCAACTACAAGTTATTTTGGTGAATTAACAAATAAAATAAAAGCTGGTAGCTCAAAAACTGTCGTATATGAGCAAATGTTAAAAGAAACAAATTTACAATACTTATCTGCGGAATACGGAGCAGAAAATTATAATGAATTTAAGAAAAAGTTACAGCAACAGTTTACAGCCAAACCAGAAAAAGTAGAAGTACGATATAAGCAGTCCATGGATGGAGCGATGCAAGATATAAAGAAAGTATTAAATGAAATAAATTGGCCAAAAGGTGCAAAGCGTGTGTCTTATCAAGTAGCACCATATAGTGCAATGGCCGGTTATTCATTAGCGACAATTACATTTACGTATTAAGTAATGAGAAAGAGCATCTGTAAAAGATGCTCTTTTTATATTTGTTGTTTAATTTAAAAAATTGTTAATTATGTGATAAAATAAAAAGGAGAAGATGTGAATGCTGAATGAACTTGTTCGAAAGTAATATATTTACATTGATATATACTTGTTTAGTAATCAGACTTATCATTTTGTTTTTCATATCATTTACTTTGTTTATTAGAAGAGTATTACAAAGCAGCGCTGCAAAGAAACACTATGTAATTAATATGAACCAGAAGCTAGATCGAATTATTGAGTTGCTTGAAAAAGATAAGAAATAGTGATAGAAGTATGAAAAGGGGAAAGAGAATGGCCAACTATATAAAAGAATTACGTGAAAAAGTAGGGCATGATTATGTTTTCTTAAATTTTGCCGGTGGTTGTGTATTTAATAAAGAGGGAGAAGTATTATTGCAAAAAAGAGGAGACTTTAACGCTTGGGGATTTCCAGGTGGCGCAATGGAGATAGGAGAATCGGCTGCGGAAACTGCGATTCGAGAAATAAAAGAAGAAACCGGGTATGATGTAGAAATAAATGAGCTTATTGGAGTGTATACAAAATATTTTCAATCATATCCAAATGGAGATAAGGCACAGTCAATTGTGATGTGTTTTTCATGCTCAATAGTTGGAGGCGACAAAAAAGTAGATGGTGATGAAACGTTAGATTTGAAGTTTTTCCCGTTAGACGACATGCCACCGTTATTTTGTAAACAACATGAAGATTGCTTGCAAGATTTATTGGAGAAAAGAGTAGGGGTATATCGCTAACATAAAAAAAGAAGCTAAAAGATTAGCTTCTTTTTTTATGTTCTATTTCCACCAATCATCAAACATTGACGCTGGTACTTGTCTTTTATGCTCACTTACTGTGTAACGTTTTTCAATTTTCTCTGCAACGTCAGCTGGAACTGCTTTACCTTCTAAATAATCATCTAATTGATCATAAGTAATACCTAACTCTGTTTCATCAGCTTGACCCGGTTTTTCATCTAATAAATCAGCTGTTGGCATTTTTAAGTACAGTCGCTCGTCTGCACCTAACTCTTGTAATAATGCACGTCCCTGGCGCTTCGTTAATCCCGTTAATGGTAATAAATCTGCACCACCATCTCCGAATTTTGTAAAGAACCCTGTTACAGCTTCTGCAGCGTGATCTGTTCCGATAACAAGTAGCCCTTTTTGTCCACCAATTGCATATTGTGTAACCATACGGATACGAGCTTTCACGTTACCTTTATTGAAATCAGTTAATGATTCACCTAATAAGTTCTCGTATTGATTTGAAAAAGCATCAACGGTTGAAGCGATATCAAATGCAGTTGATTGATCAGCTTGAATAAATTGTAACGCTAATTGTGCGTCATCTTCATCCTTTTGTACTTTATAAGGAAGACGTACAGCGATAAACGTTGCGTTACCACCTTCGTTACGAATTTCTTCAACTGCAAGTTGTGCTAAGCGTCCTGCTAATGTAGAGTCTTGGCCGCCGCTAATCCCAAGTACAAATCCTTTTGCACCTGTTTTTTTTACATAATCTTTTAAGAAATCAACTCGTTTACGAATTTCAACTTTTGGATCAATTACAGGCTGAACATGTAATGCTTTCATAATCTGTTCTTGTAATGTCATTATATTTTCCTCCTATTCATATTAAAGCGGTAAAAAAAATTATGTATTATATTGGTACATACTTCTATCCTTTATTATTTCGCAAAACTAACGAATATACAATAGGATGTGTGTATGAATATGAATGTAGTCATTATAAATAAAGTACTACGCATAATCAATTTTTTTAAACCTTTCAAAAATGTCATGTAATCTGGTGAAACTTTTATTTTTGTAATTGTCTTATTATTTTGAAAAAAATCATCTTCCATCATTTGATAATATTCTCCTCATAAACTTATTTTTCATGGTAAAATATTCATAAAAAAGAATTTGTGAGGAGAATGAGGGTTGAAGCAAAAAAGATTAATACAAGACCTTCAAGGGCTTTATGCTGATAAAAAATTAATACCATTTGTTGGTGCAGGTTTATCATATCCTTTTAAAATTCCTACATGGGGACAAATGATTAAAGAGATTTCTAATCGATTTAAGGATGATGAGAGCTTTCACAAGCCAGTTGTAGCATTAATTGAAAAGGGGGATTATGATTTTGCCCTTCAATATTTAATGAATATCTACTCTTTAACGGAAAGGGATATTCAAGAAGAAATTAAAAATATAATAAGAGAGAAGCGAATACAACTTGATGCTCCTCAATCTCATAACTATGTGGATTTAGCAAATCTAGATTTTAACACTGTGGTTACTACTAATTATGATGATCTTTTACGAATCTACTTAGGTCAAAAAGGATTTATAGCTCAAAATTTATGTTCTACTACTATTAGTGCCGAAGAATTAAATGATCAGAGTTTTACAAAGAGAATTTGGCATTTACATGGAGACATCCATGATACTGGAACAATTGTTATGACCAATCAGAAATACCAAGATTTATATTCAAATAATAAATTTGAAAGATTTTTCTCTTTGCTATATGCAAATTATCATTTTTTAATGATTGGTTTTTCATTTGATGATGAATATATTAAAAATTTCTTTGAATCTTATGTTACGGATTATCATTCAAAACATTATCTTATTTTAAATAAGCCATCACAATCTCTTATACAGGATTTAAACAGTAGGTATCGAGTTGAGGTGTTAAGTTACGAAGCTACAACTGATGAAGAGCATGTGATAGAAATTCGTAAATTATTGGAAGAAATAAGTAAAAAAAAAGATAGTGGTGAAATAGATGATTCATCTTCTTCTGGGGGTAGCCATTTTTTAGAGAAGTTAGAATTGGAAGATAAAGAAGAATTAGATAAGAGTTTATTTTGTAAAAAGATAAAACTTGAAGAAATTGATAATTTTACTTTGGAGTTAAGTAAGGATTATTTTTTTCAGGCAGAATCTTATCTTAGGTATTTGAGAAGAAATAATTATGAGGAAGGGTTTATTAGATCTCTTTTAAGAATAGTAGATATAAAGTATAAAGAGCTATATAAAGCTGAATACTTACCGAAAGGTGAGAGTCAGATATTAATAGATTCAGTACATTCAGCATTGAATTCAATAAATTATGGACGATACGAAGAACAAATACATAAGATTAAACCTCTAGAGTCAGAAAACAAGGGATTTGTGCATATACTTGCTGATGATATAAAAGAAGATGTTTGGTGGGGAGAGAAGAGGGAATTGGATGTCTGAACTTACAGGGAATGAAAGGAAATTACCATTATCAATCGATTTTCTATACAATAATAATCTATTAGATATGTTCAATATGCTGTGTGTATTGTATGAATTCCGTCAAAGGAAAAGCGGTGTATCTGTAGACGAATTGACATTTTATTTAAGTATTGCTACTTCAGATAATTTCGAACATATTTTAAAGTTTTTTGAACAAGGAAATGAGGATATCTATTCAAGTGTTGAAAGTAATTATTATTATTACGAACCTAAAATTAGATTATTAATATTAAAAGCAAGTAACTTAGAATTAATATCTTTTATACCAACTAAAAAGAAGATAGATTATAATTTTAAAATGAAAATTTCTTCTATTGGTATTGAAAAAATAGAAAATTTGGAAAATGTTTTTTTCAAATACTTAATTTCGAGGATGGAAAAAATAAAATTACAAGTGAAATATAATAAATCCAATTTATCTATATTGCAGGGTGGTATCTTATGAACAAGAAAGTAAAAATAAATAAATTAATTATTGAAGGGGATGAATATAAAAGAACCATAACATTCGATGAATCTTTAACGATTATTTCTGGAGATGGTTGGTCAGGGAAATCTTTAGTTCTTAAGTTAATAGATTACTGTTTAGGGAAGAGGGACAAATTTAATTTTAATGTACAAGAAGAATTAGGTTTATATTGCAATGAGGTTTATTTAGAAATTGAATTGCCGAACCAAAAAGTTACAATATTAAGATCACTAAAGAAAAATCATACAAAAATTTACTTGTATTATTCTACTTATGATGAAAGAAAATCTTATTTACCAAAAGTTATAGATTATGGCGAGTTAGGAGATATTTTATTTGGCTTATTAGACATTCCAATTATAAATAGGATTAAGAGCAAGGCGAAGTCAAATGAGAAAACAACTGAGCGCCTATCTTTTAGAGACATTATGAGGTTTGCTTTTATTCCACAACAAGAATTAGGAACTAATATTTTTTTAAAGAATAATGATAAATTTACTTCTTATAAGAATACCCCGACGTTTGAATTAATACATAACTTATTAAACCCAGATGCAAATAGTATAAATGAAGAAATTGCTAATACAACAAATTTAATTGAAAAATGTAAGAAAGATATTAATACATTTCAACAGTATTTAGATGTAAGGGATGCTGGAGATATTATCCAACTACAAGAAGCAATAGATGAGTTAAATTCGAAAATTGAAGATAAGAAATCTGAAAAACAAGAATATGTATCTGCGTATAAAGAAGCTAACGAAAAGCAGTCATCAATGTATGAAAAATTAAAACAGGAAACATTGGAAGTGGTTAACAAAAAGAAAGAGATTCTTAGGAAGAAAAGAGACCTAAACGTTTCTTTAACAAGTAAGGAAGAGTTAATGACTCATTATCAGGAAGAATTAAAACAATTAAGTGCTACTGTGGAAGTTATGCATTTAGTAAAGATTGAAAATCATATAAAAAATTGTCCATTATGTAACTCTGAACTTATACATAAAGATGAAGATATATTTGATTATAATCTTACTGATCAATTGAGAAAACAATTAGAGGGAAAAATAAAGATCTTAGATAATACAATTGCCCTAGTGAATGAAAAAATAAATGATTTGGAGAAGGAACATGCAAATTTTGAAGACCGAGAAAAGGTTTTATCTATTGCATTAGAAGAGTATACTCAAAAAATATCTATACCAAACTTTTCTGAAATTGAAGTGATTAATCGAATTATAATAGAATTAGATAGTAAATTAAACTCATATAAAGAATTAGTAGGGATACATAAGAAAATAAGACAACTTGAGATAGAGAAAGAGGAATATAAAAAGAAGCTTGGAGCACTAGAGGTCTCTTTGCAGAGCTTGCTGAATGAAGTGGAAGATGAGGAAGTAATATTAGAGTTTTTGAATAAGAAATATATTGAATTATTACAGAAATTTAAATATCCTGCGACAGCAGAAAAAGCATATATAGATGAACAATCGTATATGCCATGGTATAATAATGCAAGTGTTTTTTCACATGATAGTGGCGGTCTATTGATGAGTATACAATTATCCTATTTAGGGGCAATCTTACTCTGGAAAAGTAAATTTCCAGAGAGACAAAATCACCCTGGATTCCTGCTATTAGATTCATTAAGTAAATATATGGGGACTAATAGTGAAGGTGAAAATGCAGATACACTAGATCCAGAAAGTTATAAAGCAATTTATGAATTCTTAATTGAGTTATCAGAACATATACAAATAATTGTAGTGGAAAATACCCCACCTCCATTTGTACAAAAATACAATAAGTATAAATTCTATAGAACAGAAATGCGTGGGCTTATTAATCCTAGGTTAAATGAGAAATAATTTTTATAATGTACCAAAAACTCGCTAAAAACTAGCGAGTTTTTATTTTTTAAAAGTTTTTTTCGAATTTGGTTTCCGTTTTGAAATGTTCTATATATAATAACTTTTGTAAGAAGGATAAATACAAAATTTTACAATTCGGAGTGTGATTGAGATGAAAACACAGTACATGGTTAGAAAGCACAGAAAGATAATGCAAGAACAGTTTAAGAAAACAATAGAGACCTTCGATGGTATGTCTGGACAACCTTATTTTGGGAAAATGGGGGGAGCCGGAAAAAAGTGGGGTGAACTTCAGGCAATGCACTTGCTCATCTCCGCGGTAGATTCGGTAATAACATATTTGGACTATCAAGATGGTGATACAAAAACGCTTCTTCAATATAAAGAAGAATTAAATATGCAATATGATAAATTAGATGAATCCGCAAATATTTTGTTGGGTGAATTTATTGATCGGCGTGAACAGGAAAAAGAGATGAAAAAAAGAAATAAATTGATGACTAAATGAAGAGAAATATTCTAATAACTAATTTTATTTAATTAATTATATATATGGATTTAATAAAAAATGGAGGTTTTTGAAATGATTGAAAATATTTTATTAGACAGAAAACTAACAGAAGATGAAGAACATACATTGGCAATAATTCTTGGGTATGCGAGTAACTATCAGCAGCTTAGACGAAGATTACCGTTTGAGCAGTGGTTATTGAAGATAATAGATGTAATTAGTAAAGCAGAACACAAAACACGAGGTACAATTGATGTAGATAAATTTTATAGAGGGTGGGAAACTCTGCAACAGGACAGGCATAAAATAAAATTTGATTGGAATAGTGGTCATGTTGTGTTGAGACGATGATGTAAAAAGATAATCACAATTATAAAAAACCAAGCGGGATTAGTTCGCTTGGTTTTTTAATATCAAAGAATCATATTTAGGGAATCTTTATACATGTGGAAATATTGTATTGAAAAACTATCATCGTGTAAAAATGAGCAAAAACTTGTTCATTTATTCTAGACGTTTGTAAAAAATAAACAGAAAACTGTCCGTTTTTACACTGATAACTATATATACTAATAATAACTATATATACGATATTTAGCACAGAAAACTTGTCAGTTTTCGTGCTAGTGTCTTTTAACATATTGTAATTGGAGTGGACGATAAAAAATTATAAATTCAAATGAAAAATATTAATTTTTTTGGTTTACAAATCTGCTTCTAGAACACATATATTATGTAGGGTATTACTAAATAGTAAAAATATATGGGGGGTATGGAATTGAAAAATACTTATATAGTTTATAATTTGAATCTCATGGAACATGTTATTAGAAAAGGTTATGGACTTATTGGAATTTCTCCAAATAAACATTGTGGGGGGAAATTTGTATTTTTCTTTAACGACAAAGATGGTCGTATTAAATATGTAGTGAATCAATACAAAAATCAAAAAGTTTAAACATTATAAAATCCAATCAAATTTAAAATCAAAGGGGAACATTAATGATGGGGAAATTTATAAGACTACCAAAATCAATTGTATCGACAAAAGAGAAATTAGCGATGTCAGCTTTGTTCATGTGTGCGAAAAATGATGATGAAACAATTACATCGGTTGCAGTGTTAGAAGCGAATTTAACAGGACTGGCGAAACCGAATAGAAAAACACAAGATGATTTGTTTGAAGGTTTAAAAGCTTTAAATGAAAAAGGCATGGTTAAAATTGAGAATATGCCGAGTAAAGTAAATGATCTTTTCAAGGTTATTATTACTGTTGAAGAGGAAACGTTCACGATAGTGTATTATAAAGAAATTCAAACAATTATGAGCGGAAATTATAAAGGAGCAGTGAACCGAGAATTGTTTGCTTATTATACGGAGTTAGCTTCATTTTATAACAATATGAAGAAAATTGCTTATCCATCAATTGAACAACTTGAAACGGTTACAGGGCTGACAAATAAAACAATAATTAACTATAACAATAAATTAAAAGAGTTAAATATAATTCATATTGAAAATAATGGGCTCATTAAAACAGAAAGTGGTATACAAAGTTTAAGAAATACTTATTCTCGTAAAGAACATGCTAATTTATGCAAGGAAGAATCTGAAAAATATAAAAAAAGTATCGTTGATAGGGGCGGACAAGTTCTTCATAAAAAAGACAAAAATAAAGATGCTCGCAAAATGGAATTAATTAAAGGTGAAAACAAACAGGAACAGTTATTAGATAAGCAAATCGTGTATGTTCAAAGAGATGAACAAGGAGTTCCGATTATTGCATATAGGTATAATAATAATGTTAAAGAAGATATGTTTGTATATGCTAAACGCTCTAATATGGATATGCAGGAATACTTAGAATCAATTCAGACATACCATGGGGCAATCATTAAATATATTCTATGTAATCAAACCGCATAGGTTGTAAGTCAAGACTATCAAAAGATGATAGTTTTTATTTTGTTTAAAATCAATAAAACTATTAGTATTATGGTTTACAAACTGCTTATTTGTGGACATATATAATGTAGGGTATTACTAAATAGTGAAATATAAATATTAGGAGTGATAATTATGGAAAAATATATGACTGCAAAACAAAAAGAGGTATTGTTCAAAAAACAACGCATTTTTGAACTGAAAAATTTAAGTTATACTCATCAACAAGTTTGGTTCAAGTTAAATGAGGAATTAAAAGAGCTTAATATTAAACCTGTTTCAATTAGTTACATTTATAAATATTGGAATGAAATGAAAAGGGAATATGGAATTAGTTAAATAGGTGCGATCATAAAAATGATGGCACTTATTTAATTTAATGAGGAGTGTTGTGAAATGAAAAGTGATGGGGTTATAGAAAATGCTAGAAATGTGGTTATGATTATGTGTTTATGGCTGTGGTTATTTGTTTAAAGAGGGATGGTTGCATGGAAATTAAAAATGGAAGAATTTATTTATATGATTCAAGGTACTATTTGAATTTAGGTTCGTTTGGTATTGAACCGATTACAAGGTTCGAGTATCCAAGAGAAACAATATATGTTTATGAATATAGCAAAGCGACAATTAAATTACTAGAAGAAATGATGGAGGGCTCGTTAGATTAACGGGCTCTTTTATTTTGTACAAAGAGATAAAAGGAGATCAATAAAATGCTAAAAAACGTGATGAGAGATATTAAAAAGGAATTGAGTTATGAAAGAAATACTGAAAAAAGAATGGATGAAGTATCAAGAATTACAAAGAAATATAATCTTAATGACTATTTTCATATATTCAATGCAAAGAAGGTAACAAGTGATAGTAAAACATCAACTACAATTAATGAAATATTAGATTTTCTTGCGGGATACATTCTTGAAAGTGAAAATCTTACAACAAAGAAAAATGAATATAATATCTTAGATGAAAAAAGAATGAAGGATGTTGGAATGAATGAACAAGGTCTTCCATCATATTCAAATGACACTGAAGAAACCACTGCTGAATTTGAATTGACAAGTGCTCTGATTAATAAGGAGCGACTATTAAAATATGAAGATAATATATATCAATTGTTAACAGGTGATTATAAATTAATTAATGGTGATGCGGTGTTGGAAGATTTATGGTGTTATCAAACAATACAAAATGAAGATGCTAGAGGACTCATAGAAGGAATTTATAATACGATACAATATTATTTATTGGAAATTCATACACCATGTTCTAAGAAAAAAATGATGATTAATAGAAAAAGGATAAAGGAATTATTGTATGGCGACATTGGAAGTATTGTCCGCTCTTATACCAAATTTGAAACAGTACAAAAAAGAACAGGTGAAAGAGCCAATAAAAAATATGTAACTGAATCTAGTGAAGATATTGTAACAAATAAACATCAACAAATTTTTAAATGGCTCGTGGCTGATAAAAGTGCTATTACAAATCCAAATGAAATTACTCCGATCATAGATTTAGAACAAGCTATTGAAAAGAATATTGAAAGTGGTTTGTTAGATGAAAAAGATGTTGAACTGATTAATTTGTTAAAGAATCATTACAAAGGTGATTTAGTGGAATGCTTAAAAGTAAGTGGAAAACGTACAACATACCGTTATCGTCTTGAACGTTTGATAAATAAATTTGAAAAAATTTGCTGATTTTTTGACCAGAAGGGAGAGATTTCTCCAATATATTATGTAATGGTAAATACGAACTTTCTCAGGACTCTAATGTTGAAGCCATAGTGTCTAATTCATCTAAAAGACCATTACATTTTTAATTATTATCGGTATAGTTTTGCAAATTCACGAATGCTACTTATCTATTTCATTGATAAGTAGCAATACATAATTCATTTTCATACTCTCGGATGAATTTATTAGCAATTTTGTTGGCACTACTTGACGCTCTCCTTACGCTCCATTATCCATTTGTGTTAGTGGAGCAATCTTTTTATTACTAATACATAATGAATCATAACAAATAGATTGGTGGTGTAATGTTATTGATTATTGATGAAGTACTCAATACAACAAATAAACGATTGGCTCAAATAGATGAAATATTATTAATGAATACTAATAGTACATTAAAGTTAATTGATATGCAGATAAAATTGCTCAATGATGTTGAGGAACAGACAGAGGATAAACAATTACTCGAACAAATAAACAAACAGATAGAACGGTTAAAGAATAATAGAGTGTTGTTGGTGTTGGTTACTAAATATATCGTGAAGAATGAATTAAGTGTTCAAGAAAAACGTGTGATAACAGATATTTTTAAGAGAGATTAAGAATTAGATGCCCCGTATTAGTCCAGAAAAAATGAGAGTAGTCCTTAGAATAACTTAGCCACACAAACGTTCAGAGAGCTTATCTTTTGGGCTAGTAGTTTAGAGAAGAGTTCTTAAGAAGGAGGTTCAAAATGTCAAGAAAACATATTCCAATCCATCTCCGACAAGGGAATAAATCAGGATTAACGCAAGAAAAAAAGCAACAGGTACAAGAACAAGAACTTGCTATGTCAAGGTGTAAAGAAGCTCTTGAAAATCCATCTGTATTATATGAAATGGACAATATTACAAGGAAATATTATTTCTTCATTTTACAATGGTTAAAAGATGCAGGTATGTACTCAATATTATCAAGTATAGATGTTATCTCTTTACATCAAATGGCGAAAGCATTAGCTATGGTTGATGAATGTGATAAAGAAATTAAGCAACTTGGTATGTTTATTAATACTGCGGTAGGTTCAACAAAGAAGCCAAATCCTGCATTAAATGAGCGTCGACAATCACTTAGAACATTTTACTCAATTGCAAGTGAATTTGGACTAACTCCAAGTAGTCGTGCTGCATTGGCTCAAAATGCTAATGAAACCATGTTTATTGAATCTATTAATTTAGATGGTATAGAAAACGGTGTCAATAATTTATGGGAATCAATAAGCAAGGAGGAGCACTAATATGAAAGTCTTGCTTGATTTTAGTAAAAGTGGAACTGAAATAGGAATAGATAATATGCAAATATGGTTAGTACTTGAAGGCGTTAATTATTTAATCCAAGGCGACAAACGTTTCTATAATGATAAAGAAGAATTAGAAAACAATGTGAAATATATTCGTGATTACCTTAACACTTATGGAAAGAATGCTTTATTTCAAAATAAGTGGACTAAACATGATGCTAAAAGATATTTAGCAACTCTATCAAAAATTTCTTAATAGGTGGTGAACTTCGACATAATATGGGACTACTTGATTATTTTAATAAGAAAAATGATACGGAAGAACGTTCTTTATATAGTGCGGATGGTTCTGCGTTAGCATTAACAATGTTATTGGGTGGAGGAATTATTAAAGCCGATCAATTAAAATCAATTCCAACTGCTAAAACATCGCTTGAATTAATATGTAATTCTATTGCTCAATTACCAATTTATTTGTATAAAGAGCAAAATGGTGAAGCAGTAAAAGTACCAAATGACAAGCGTGTAATGTTACTTAATAATGAACCAAACGGATTTGCAGATTCGGTTCAATTTAAACGTAAATTGGTTGAAGATTATATTCTTTATGGAAAGACGTTATCTTATGTAGAAAGAGCAGGAAATAAAGTGCTCCATTTACATGGATTAGATGCTGATAAAGTACAGTTTAAGTATTTAACAACAGATGGTGTTACTTGGAGTAAAATTGAAGTTCAATATATGGGTGCTGGTGGAGTAAAGATTTTACCATATGAAAATCTACTGTTAATTGAAAGTGGCTCTAATGGTGTTTTAAAGAGTGGTGAAAGAACATTACAATTAGCGTTGAATGAGGTTGAATTCTCTAAAAGTTTATTAGAAAACTTTGCACTTCCAACAGGTGTTATTGAAACTGCTAGTAAAATGTCTGAGACTGCTGTAAAACGACTGCGAAAAGGTTGGGAGTCATTATATGGAGGCGCAAGAAATGCTGGTAGAACAGTTATTCTTGAAGAAGGTTTAAAATATAAACCAATTTCATTAAAACCAGACGAACTTCAATTAACAGATTCAAAGAAAGTAACAACAAGTGAAATTGCAAGGTTGTTCAATGTTCCGGAATCTATGATTAACTCAAATTTAAATAAGTATAATAGTAACGCAGCTGAGAATTTACACTTCTTACAATATACTTTGTCACCGATCATTTCAGCGATTGAAAGTGCATTGGATAAGTCATTATTATTGGAAATTGAAAAAGAAGATGGTTACTATTTCCGTTTTGATGTTACAGAGATTCTTCGAGGAACGCCAAAAGAACAAACTGAAGCCATTGGACAAGCTCTTGAAAAAGGAATATTAAGTATTAATGAAGCTCGGGCGATGTTAGATAAGAATCCAATTCAGAAAGATTACTTTATGTGGTCGTTAGGTCATATATTGTATAATGCTGAAAAAGATGAGTTTACCGTACCGAATACAAGTACGGTTATAGGTGATAAAAAGTTATCTGAAAATAAAACTGAAAAATCAGATAAAATGGCAGGTGATACGAAAAATGAAAATGGAACTACGAGTTAATCAGACCAACATTGAAGCAAATGAAGATGGCTCAATGACTGTCAATGGCTATGTAAATAAGACTGAACAATTTAGTAAAATGTTGGGACGAAACGAACAGTTTAAAGAAAAGATTTCACGCGGTGTTTTTAAACGTGCAATTGAGAAGGCAAAAGAAATTCACTTTCTTGCTGAACATGATGGTGAAAAGATTTTATCTTCAACTAGAAACGGTTCTTTGGAATTGTCAGAAGATACAAATGGACTTTATATGTCTGCAACAATTACACCTACATCTTGGGGCAAAGATTATTATGAATTAATTAAGTCAGGAATTTTAAAGAACATGTCTTTCGGATTCCGCTCAATTAAAGATTCATGGAAAAAGACTACTCAAGGTTATTTTGAAAGGACAATCCATGAACTTGAATTATTTGAAGTTTCAGTTGTAAAAGACCCTGCATATTCTCAATCTTCAATTTCTGCTCGTGGAATTGATGTTGTTGAAGAGGTTGAAGTACCTGACGAGGTTAAGAAGAAAATAGTAAGAAATATTCAAGAAATGAGTCGCAAGGCTCTTATTGAATTGCGAAATGACTTGCTCGAACAATCACAAAGTTATGAAACTCGTGGTCTTACGGAAGAACGCGAATATGAGCAATTAAAATCTCAAATTCGAGATATTGAAATACAACTTAAAAAAATAGATAAGAAAGAGGTTAGAAATATGGTTGAATTATTAAGTCCAAACGATACAAATGTAGAACAACGTGGTTTTGAAGAATTTTTAAAAGGTCACTTATATTCTGAAGAAGTTCGTGCAATTACAACAGGTACGTCACCAGGACAACTAACAGTTCCAACTTCAATTTCCGATCAAATTATTAAGAAATTAGAAGAAGTAGCTCCATTATTTGCACTATCTAAACAGTTTCCAAGTGAACATGGTTATCTTGAAGTGTTAAAAGAAACAGGTATTGGTGGAGCTCAATGGCTAGGTGAAATGGAAAATGCAACTCCAGCAGATTTCACAATGTCAAAAGTAAAATTAGAACAAAAACGTTTAACGGCAGCTATTGAATTATCACAACAACTAATTAATGATGCTGGCTTTGATATTGTGAGTTATGCAATCAATGTTTTATCTCGACGTATTGCTTATTCAGTTAACCGAGCAATTGTTAATGGAAATGGCGTTGGACAAATGGAAGGTTTCTTAACTGCAACATTGGCTTCAGAATCAGTGATTAAAACAACTGCAAATACAGTTACTACTGATGATGTTTTAGGACTATTCAACTCTATGAATCCAGAACTAATCGAAGGTGCAGTGTTTGTTATGAACCGTAATACTTGGAATGCGGTTTCAAAGCTGAAAGATGCGGAAAACCGATACTATCTTGTAGATTTCAAAAATGGTAATGGTTCTAAATATTACACTATGCTTGGATTACCGGTAATGATTTCAGATGCCATGCCAGATATTGCAACAGAAAACAAAGCAATTGGTTTAATTAATATGGGTGAAGCATATGGAACTCTGATTAAGAAGGGAATTGAAGTGCAACATGTTTATGCTGATAGCGCTCAAGCACTTCGTGGTTCTCAATTAATCGTTGCTTCTATCTATCTTGATGGTAAAATTATCAATGAACAAGCAATTCGTTTATTGTCTATTGCTGCATAAAGTTAAAATTTCACTTACCGTATTGTAGATTATAAATAATGCGGTAAGTTCCCAACACTCCTTTATATTCGGTGGAGATACCATTTCTCTATCGAATGTACATAACAATAAAATGGAAATTTTATATATAACAAAAGGCATATCATTTGATATGCCTCATTTTTTTGTATTGAATTTTTTTATCATATTTATCTTCATATCTAAATGAATGAACAGACCCCCTAACTCTCCAATCAATACCTTCCCGTATACTTTTGTGAATCGAAGCAAATGGCAGTGTTGCACGTTGAACGTATTCTTTCATAAATCGAGCAGTAGCTTGGATAGAAGGGAAAGTTTGTTTATATTCACCATTTTCATACCATTTAATACGAATACCTACAGCACGTTTGTTTTTTACTTTTACACCCTCGACATTTTCAATTGTTTCTTTTGAATTAAAACTCTTCACAGTTATACCACCTTTAAATTTCATTATTTTCCATTAATGTTATATTAATCTAGTCATTTTTCTGCGTAAAGATTTATTAAAAAAAGTTAAAACTAATTTTTCGGTTTGGTTTCCACATTTAAATGAACTATATATAATAACTTCGAAATGCAAAATAAAGTATTTTTGAGCTCTTTAAATAGAGCATTTATATAGTTAGAAATTTATTGAGAGGGCAGGTTGATGTAATGTGAAGAATACAATTTTTGGCACTGTAAACGAACAAATTAAAGTAATGAGTCGAAAACATTTAGAAGATGGATTGACTGAAACCACTTTTAAGTATGGAAAACTTACTGTCATCGGGGTAAGTAATGAGCCATCAACAGAAGCTATTAAACGAATGGCCGAAAGTATGAATAGTATCGCTGAAAAATATATAAATGAAGAATTAGAACAAAATATTGCTTGATTAAAATAATTATTTTCTTCTAGACTATTTAAAAATATCCAGTATTTGTTAAAATTATTTATATATTACATGACAAAATGAGGTGTCATAACGTGAAACCAAATATTAAAGAAGTAGCTATTTATTTAAGAAAATCAAGAGATGAGTCTGATGGAAAAGAAGATGTTCTAGCAAAACATGAAAGTTTACTTTTAGAGTATGCAAAAAATCACAATCTTAAGTATAAGATTTATAAAGAAATTGGTAGTTCTGAATATATTGATTCAAGACCGAAGATGGTTCGTTTGTTAAGTGATGTTAGCCAAAAACTATATGATGCAGTTTTGGTTGTTGATTTAGACCGTTTATCACGTGGTGACCTCGAAGAGATGGGGCGTATTAGTAGAGTTTTTCGTGATTCTAAAACAATAGTAATAACACCAACTAAAACATATGATTTTAATAATGAAGACCAAGCACTTATTAATAACTTTGAAATGGTATTTGCCAACCATGAGTTTCGTATGATAAGAAAGAGAATGATTCGTGGTAAACAACAAGGTACGAAAGCAGGGAAATGGACAAATGGAAGACCGCCATTTCCATATGTTTATAATCGCTTAACAAAGGAACTTGATGTTGATCCAGACAAAGTGAAAGTTTACGAACTTATGAAAAAGATGTTTTTGGAAGACATGAAAGCAACATATGAAATTGCTTGGAAGTTGAATGAATTAGGATTTAAGACTAACAGGAACAGTTATTGGTATGAAAATACGGTTCGCAGGATATTAAAAAATGAAGTGCATTTAGGAAAAGTTGTATATGGAAAGACTTCCGGAAGTGGTTCAAAGAAAAAGCTGAATGCTAGTGGTGTTCAAATAAAAGATAGGTCTGAATGGATTATTGCTGAGGGTTCACATCAACCATTAAAAACAGAGGAAGAGCACCAACGTATATTAGCAATACTTGAATCAAGAAGATATACACCAAAGGGAACAAGAACAAATGTCCAAGTACTTTCAAAGTTGATATACTGTGGTAAATGCAATAGGGTAATGTCTTTTACGGGAAAGACTAGTGGTAAGAAATACGTAAAAACTTGTTTGACAACAGATCGTTTTGGATATCGTTGTCATAATAGGAGTCTTAATGTTGAAGTTATTTATGCTCAATTATTTTTGGATTTAGAGCGATATGAAAAACAGTTGCTTAGTCATGAACCAAAAGAAAAACAGGGTGATAGTTCAACACTTCAACTAGCTTTACAAAATAAACATGAAGAGTTAGAGCGATTAGAGAAAGGTATTGAACGTATCAAAGATTTGTTTATTGATGAAATAATTGATAAGTCGGAGATGAAAAAGCGAATTGAAAAACAACAACAATTGATGCAAACGAAGAAAGAGGAAATTCGGTCTATTGAACAATCACTTGCAGTTATAGGGAATGTAAGAACAGATGATGATAGATTACATGCAATTAGGGAATTTAAGAAGGCATGGAATACGAAAGGTATTAGCAAAAGGGAACTGAATACCCTTGCTAAACAATTGATTGATAGGGTTGAGTATATTCGTGAAGGTAATAATGTACAAATTAATATAAAGTTTCTTTAGCCTATACCAAATGGTATGGGTTTTATTTTTCTAGTTTAGGCTTGTTAAACCACAATGTTCATTCTCACCTTTTTCTTGTTCAACTAGAACCAACTTAGTTAAAAAGAATTTTATACTCTAACAATGTTATTAAATTGTATCTAATTTCAAATCCAAATAAAGAAAGCACCCAAATACGGATGCTTTCTTAACTATGGGCACTTACCTCCGCAATCAGCTAAACAGTCAAAAACACCATCCCCTTTACCGACACAACCCCTGAGACACCTTACACAATTTGGATATCTTCTTGTCTTGTCTTCTTTAAAATCGGCCATTTCCAACAAATTTAGAACTGCACGTTCGGCATTATCTAAAATGTCTAATACCAATGAAGCAAAGATGGTAGCCTCTTCTGTCTCTGGCTCTTTAAAAGTTATTTGTACTTTAGTGTACTCTCCTTGAGCCTCACAGTCGACAGTACCTAAATATACTATTTGATCTATAATATCTAGAGGGATTTTTCTCCAGTTGGTGTTGTCACATGTCGAACCTACTGTAACCATAAATTGATTTTCACTATCGATATTATTTAGCAAGCCAGTAAACTTTAATGGACGTCTCGAGCCTTCTTGGATATCTTGAGATGGATTTGAATCGCTGAATTCTTTATTTTTTAAAAGGTTTAAAAATTCTTGAGGTGAGTAAGCTGATTGATTTTCCATAATATCCTCCTTTATTTCATTATTAATATCTCGAATAAAGAAAAAATTTATACTAAATTATTTCAAAAATAATCTTTTACACAGCCTTAATTTGAATTATTTTCCAGTTACCTTTCATAAATGTAAGGTTTTTGTCATTTGAATCGATGGAAGGTATTTCCGTACTTTACTAATATAAAAACATAGTTAGTAGAAAGAAGGGCGGAGAAGTAATATGAACATTAGAGAACTCGCATATCGGAATGTAACGCGAAATAGACGGACATACTCAGCCTATTTTTTAAGTAGTGCATTTGCAATTATGGCCTTTTTTGTGTATTCATTTTTTGCGTTTCATCCGGCATTAAGTGCAGGAGAATTGGGGCAGTACGTATTCGTAAGTATGTCTTTTGCACAGTCTATTATTTACTTATTTACATTCTTCTTTATTTTATATTCGATGGGAATGTTTTTAAAAACGAGAAAGCGTGAGCTAGGAATTTTAATGATGCTAGGTATGACGAAATATCAATTAAAGCGTCTTATCTTTTTTGAAAATATTATGATTGGAATAGGGGCAATTATTTTTGGTATTCTTTCAGGTATGTTATTTTCAGGGGTATTACTATTTGTCGCCCCGATGATATTAAAACTAGATATCTCCTTATCCTATTACATACCGATGAAAGCAATTGTTGTAACGAGTATTATGTTTTTCATATTATTTATGATCATATCATTGTTTAGTGCAGGAATGATTCGTAAAAATAAAATTATGAAGTTGTTTAGAGGATCAGCAGAGGCAAAACCGGAACCGAAAGCATCAATCATTTCTTCAATATTAGCAGTAGTGTTGCTTAGTGCTGGCTATATAGGAGCTCTTCTATCGCATGGCGCAATGGTATTTATTATGATGATTCCTGTTACAACGGTAGTTACTATTGGGACGTATTTGTTGTACAAGCAGCTGAGTGTCTTTATTATTCGATTATGTAAAAAAAGTAAACGTTTCTATTGGACACAGACTAATATTATTACGTTATCAGATTTAGCGTATCGCATGAGAGATAACGCAAGAATGTTCTTTATTGTAACCATTATTTCTACTGTAGCATTTTCAGCAATAGGGACATTAGTTGGCTTCGCATCCATGACGAAAGGGATAATGGAGAGACCAATTGCGTTTCATTACCATTCTAAGCAAGGGAATAGTAACGAATCACAACATATACAAATGATTGACAAAGGATTAAAGAAACATAATATAGCAGCTTCAAAAACTAATATTTCGACAAAGAAAACGGAGGAACAGTCGTTAAGAAGCGCCACTTTTATAAAAGAATCAGACTATAAGGAATATGCAAAGTTAACAGGAGAACCATTTAATACTGTAGCAAATAAAGAGGTTGTATTTTTGTCAGCTAATATACCAGGGCCGGCGATGAAAGAAAGAAAAGAAATTACTTTACCCAATATGAATGAACATTTAAAGGTGAAAAAAGTTACTTCATCTTCATTGGGGAAAATATTAAGAGGAAATGTTTATGTAATCTCTAATAATCAATATGATTCATTACAAGATGGATTTATAGAGACAAAAGATTATATGTATAAAACTGAAAGAATGAAAGATGAGATTGAAATTGGTAAAGAGCTTACGCATCAAATTAAACCGCATCAAGAACATTCAACGTTTAGTGCGGAAGAGTACGAACAAAACCAAAGTTTACAAATTGCAGGACCGATTTTATTTGTAGGTTTCTTTATTGGTATAGTATTTTTCGTTTGCGCAGGAAGTTTCCTTTACTTCCGTTTATTCTCCGATTTGGAGGATGATGTTCGCTTGTTCGAAATGATTCGAAAAGTTGGATTGACGAGTGGGGAATTATCGAAGGTAGTTACAATTCGATTGGCGCTTTTATTCTTCGTTCCAATTGGTGTTGCAACATTACATGGGGCAGTAGCCTTAACGGCGTTAGGGCAAATGTTTGAGTACTCATTGTTTAAAGAAAATACAGTTGTATTAAGTATTTTCATAGGTATTCAAGTTGTATACTTCTTACTTATAAGATCCCGTTATGTAAAACAATTGAAAGAGAGATTACGTATGCATTAAATGTGTTTTTTTAACTCGAGTACAAAATTTTCTAAAAAGAGGCAAGTATTGTCAAAAAGTGATAAAATGGAAAAAGCGAGGTGGAAAAATTAATAGAGAGTAAGGGGGGAGAACTATGAAAGCAACAGGAGTTATTCGAAAAGTAGACGAATTAGGACGAATTGTTATCCCTAAAGAATTACGCGATGTATTGGGAATACAAATCAAATCACCGCTTGAAATTTTTGTAGAAGCAGATAAAATCATTTTGCAAAAATATCAACCTTACAATGCTTGCCAAATCACAGGTGATGTTTCAGAACAGAACATATCATTAGCAAATGGAAATATTACTGTTGGGATAGAGGGAGCGGAATATTTAGTAAAAGAAATAGAAAAGTTTTTAAACAAGAGTGAGGTTTAGTCTTAATTTATATTATTTTTCAAATTACATATCATTTTTTTAAAAGACTGTAAGAGGACCATTAATTGGTCCTCTTATTTTGGTTATTAGTTGAACGACACGGGCTGTTACTTCCTACAAATCATAGGGGAAATAAAAAAGTAGTATAGAGTTAGTTAATGATGTTGAGAAATATTTGAAAAGAAGGAAAACAAAAAGAATAAAACGAATGTTACATTTACAAGTATTCAAAAGTGGTCTGAAATGAAAATAATACATTTTCAGGAGGGATTACGATGAGTAGTACAGTGAATAAGCAAAAAGGTATACAATTGATTCCGTTTACCGTAAATAAGGTGGTAGAGCAAGTAAATGAAATTCCACCAGGTGTACAACTGATTCACGCTCCACAAGTATGGGAAAAGAGTGTGAAGGGGCAAGATGTAGTCGTTGCCGTATTAGATACAGGGTGTGATACCAATCATATAGATTTAAAGGATCGTATTATCGGCGGAAGAAATTTCACAAAAGATTATGAAGCTGATCCAAATGTGTATCTTGATAATAACGGACATGGTACTCATGTAGCGGGCACGATTGCTGCGACTGAAAATGGTGTCGGTGTATTGGGAGTTGCACCACTTGCTAAAATGTTAGTATTAAAAGTTTTAGCGGGAGATGGTTCTGGAAGTTATGAGCAAATTATTGAGGCAATTCATTATGCTGTAAATTGGAGAGGGCCGAATCAAGAGAAAGTGAGAATTATTTCAATGTCACTTGGTGGTCCGCAAGATGTTCCAGAATTACATGAAGCAATTCAAAATGCGGTAAATCAGGATGTTCTCGTTGTATGTGCTGCTGGAAATAATGGAGATTGCGATGATGAAACAGAGGAATTAGATTTCCCAGGTGCTTATTCTGAGGTAATTGAAGTTGGTGCTGTTAATTTAGAGCGGAAGATTACATGTTTTAGTAATTCAAATCAAGAAATTGATCTAGTAGCGCCAGGTGATGAAATATTATCTACGTATCCAGATGGGAAATATGCTGTGTTAAGTGGAACTTCCATGGCGACGCCGCATGTTGCTGGAGCGCTCGCCTTGCTCATTAAACAGTGTGAGAAAGAATATGGTCGAAAGTTATCGGAGCCAGAAATATATGCACAACTCATTAAAAGAACTGTACCTTTAGGGTACGAACGTACATCTGAAGGAAATGGATTAATAGATTTATTAAAAGAATAGCCATATTAAAAAACATCTCATATTCATATGAGATGTTTTTTAATATGGCTCTGTCGCATGTAATACAACTTGTAACAAACCTGGGAATCTAGCATTTAAATCTTCTTCACGAATTGAAATGAAACGTTGTGTTCCTTCAAGGCGCGTGTACATAACACCTGACTCACGTAAAACTTTGAAATGGTGAGATAAAGTTGATTTCGCAATAGGAATGTTTAAAGCGCCACAAGATTGTTCGTTTTTCTCTAGTAACATATTTACAATTTGTAAACGAATTTGATCGCTAAGTGCATATAAGACAGAAGAAAATTGAATTTCTTCTCGATTTGGATGATAGAGTGTACGCATATTTCACCTGCTTGTATAAGTTGAGATATTTGCACTATAACATATAAAGTGGTATATTTCTATTGTTCGAATATATTCGAACAATAGAAATATAGGGGGAGAAAAAATGAAGTATACAAAATTGCAAAAGGCAGGATTAAATATTTCAAAGTTGGGTTTAGGTACAAATGCAGTAGGGGGACATAATTTATATGCTGATGTGAATGAAGAAGAAGGAAAGCAATTAGTAGAAGAAGCTATTCAGCAAGGGATTACATTTTTTGATACAGCAGATTCATATGGTGTCGGTAGATCTGAGGAAATGGTAGGAGAAGTATTAAAGGGAAAACGCCATAAGCTTATACTTGCTACAAAAGGTGGAATTCAACCGTTATTAAATGGAGAAACTTATATTAACAATGAACCAAGTTATTTAAGAAATGCTGTGGAGAATAGCTTAAGAAGGTTACAGACTGATTATATTGATTTATATTATTTGCATTTTACAAATTCTGAAACAAGTTACATAGATTCAATCGGAGAGCTTACTCGTTTAAAAGAAGAAGGGAAAATTCGTTCAATTGGAATATCGAACGTAAACATAGAACAATTAAAAGAAGCGAACCAACATGGTCATATAGATGTTGTACAATCTCCGTACAATATGTTAGAACGTACGGCTGAGGAAGAACTGTTGCCGCATTGTATAGAAGCGGGTATTTCATTTATTCCATATGGGCCTCTTGCTTTTGGAATATTAGGCGGAAAATATACAGAAGATTTTAAATTGAACAAAGTCGATTGGCGCCAAAATGTAAATCTATTTGAAGAAAATACATATAAGAGTAATTTTAAGAAAGTGGAAAAGTTAAAAGGGCTAGCTAAAGAAAATCATATTGAAGTGTCTCATTTAGCGTTAGCATGGTTATTAAATAAAGAAGGAATTGATACAGTTATACCTGGTGGAAAGCGGGCAGAGCAAATAAGAGAAAGTGTGAAAGCGGTAGACGTTTCATTGAATAAAAGAGTCATGAAAGAAATCCAATCTATTTTAGAAGATTAGTGAAACAGAGGGATAGTACCCTCTGTTTATATAAGGAGAAGGTCTAAATGAATAGAGTACTAGCTGTATTTTTCACGATAATGTTTATGATCGGTACAGATACTTTCTTAATTTCACCACTGTTGCCGACATTACAACAGGTGTATCATGTTTCAACCGAGTTGTCAGGATGGATGGTGAGTTCGTATGCTTTAGGGTATGCTGGATTTGCGCTTATTGCTGGTCCTATATCAGATGGATTAAACAGAAAAAAAGTGATGGTACTAGGTATGAGTTTTTTTGCAATAAGTACGTTTTTGTGTGGAATTGCACCGAGTTTTTTATGGATGCTAACATTTAGATTTTTAGCAGGTGTAAGTGCAGCTTTTGTATCTCCACAAGTGTGGGCATCCATTCCGCTCCTTATAGAGAAAAAGCAAATTGTGAAAGCAATTGGGGTTGCAACAGCAGGGTTATCAATCTCTCAAATTTTAGGGCTGCCAATGGGAGCTTATTTAGCAACGATACATTATACGATGCCATTCTACTTCATTGGTATATTATCAGCACTACTTGTCATTCTTATTTATGTTGTATTACCAGAAATACAACCGGTTTATATAAGTGGAAATAAAAAATCTATCTTAAAGCGTTATAAACAATTACTTACAGATTCAAAGGTTTCACTTTCCTATTTTGCCTACTTTATTTTTCAAACCGGAAATTTTGCTGCATTTTCATTCTTTGGTGTATGGCTTTTCGTTCAATTTGGGTTACAGGTTCATGAAGTAGGTACGGCTATGCTTGTACTAGGATTAGGAAATTTAGCTGGTAATATTTTGGGCCCTAGACTCGTAAATAAAATTGGTTACAATTTTTCTTTCTATGGTGGAATTGTATTTACAGCAGTGTTATATGTAATACTCCCTTATTTAAAGAGTATTATATTTGTTGAATTATTTTTCTTTGTTTTATTTTTTGTGACAGGAATTTTGTTTGTATTAATGATGGGACACTTACAAAACATGTCTACTATAGCAAGAGGAACAGGTGCTGCTCTTGCAAATGTCTCGATGTACATTGGCCAAATGATTGGTGCGGCAATAGCAGGAATGTTATTTGCAACATCTCATAATTTTATATTAGTAGGTAGCTTTACTGCGTTATTATATGTTTTAGCTTTATTTCTGTTTAGAAAAAGTGAAAACATTAATAAAGATAATGAAAAAGGAATTGCATCATAAAGTTTTAGTAAATCAAAAAGCACTTTTTGGGTTAAGTCTAAAAGGTACTTTTCTTTTTGATTGCATAGTTGCTGCATTTTCATTATGTATACCTGCATCTTTAATAATTCGTTGTTCAGCTATATTATTGAAAAAGAATTGTAATAAAATTATGGGAAAATAAAAAATCCCTATGGTGATAGGGATTTATATATCGGCATATAGCTCCTCGGAAAAGGATATACCTAGTTTAACATATAGAAGTACTTATATTTGTGAAATAGATGTGAAAGTAATGTGAAAAATATTGTAACAAAAAGCACTGTTTTAGCTAATGTAACTAAAACAGTGCTTTTCTTTTTGATTGAACAGTTGCTGCATTTTCATCATGTATACCTGCATCTTTAATAATTCGTTGTTTTGCTTTATTTAATAGATGGTTCACTGCTTCACCAAAATAGTTAGCTTCGCTTTTTGTGCGGGCTTCTCGTAAACATTTATAGTTTTCTAGCAGTTCCTCTTTTTCGGAGTTTGTTAAGAAATCTTCTATTTTCTTTTTTGTCATACGAAACACCCTTTCTCCTGACAAACGACGCAATAGAAAATATTTATTTCTCATTATAACAATAATTTTAAAAGAAAGTATACACTAACGTCGCAATAATTTGTCAATTTCTTGAATCTTCTCATCAGCTTTCCCAATTTGCGTATTTTTAGCCTGTTCGCCACCAAGAGCTTGATGTAGTAAGAAAGTTTGACCGGAAATAGCAGTTACAATGGATACTTTTATAATTTCTTTTATTGCGGTGACATCGAATAAAACGAGTCCGAGAAGTGCGGCTAGGCTACCGGTAAAAATATCAGTTAAAAATCCAAAATGAAAAAATGTTTTCAAACGGCGTGGAAGCAATAACTTACCTTGGTTATTGATTAGATGGGAAACGAAGCCAGTAATGCCACCAACGAGAACAGCGGTTAGCCATTGATACATTTCCATCGAATCCACTCCTTTTAGTGAATAAGATTCGATTATTTTATATTGATTCCTTTTAATATTTCATATAAGCATATTGAGAAAGTTTGTTTGGGTATATTTTGTATTCAATTTAATTATAACAGAAAATTCCGATAGATTTCAGTCTATTATATGAATCATTTTTACAATAATATGAATGCAGAAAGGGGTGCGTGATATGAATATAGATTATCGAATAAGAAGTGTAGATGGTTATACAAAAAAATAGGGGAATTAGTAAGCATGCTTGAGCATACGAGAGCTGTAACATTAGGCGAAGTAAGAAATTTATCAGTTGAGCAATTAGATTTAATTATGCAGAGTAGCGGGAATTCAATTGGTGCCTTATTAAAACATATAGCAGCTATTGAAAAAGTTCATCAGCTTATTTCATTTCAAGATCGTGACTTTACAAAAGAAGAATTAGAAATATGGGAAGATGCACTGTATTTAGGGGAAGCGGGTAGAGCAATCCGTGGTCATGAAATACAGTATTATGTACAACTTCTACAAAGTGTTCGAGAAGAATCTCTGAAGTATTTAAGTGAACAAGGTGATGAGTGGCTCATGTCAGAAAGAAAGTGGCCTAACGGTGTAGTATATAACCAGCACTATCTTTGGTTTCATGTGCTAGAAGATGAAATTAGTCACTGAGGACAAATTAGAATGCTCAAAAACAAGTTATTTGAAAATTACGTTAAATGATGTAGCTTTTTATAGGAGAATTCCATATAATGAGAGTAATTAAAATAAGAACGGGGTGATGTGTTATGGCGAAAATAACTTATATGAATAATAAACCAAATACAAAGGTGGATGGAAAGGGCGAAACGATATAAGTGAGCGCACTATCCTTCCACTTAGCTAAAACTAGGGAGGATATCAATTTGAATCAAAATATTTTAGAATCGTATGGCTGGGATTCTTTTTTTGAGGAACAAGCTGTAGAGAAATTTGAAGTAGGTCGTATTTTACTTGAGCATAAGCATATATATCGCATTATTTGTAACGATGGTGAATATATGGCAGAACTGTCTGGGAAGTTTCGGCATGAAGCAGTAACGAAGGGAGATTATCCAGCTGTTGGTGATTGGGTGTATATAAAGAAAATAGAGAATGAAAAGAAAGCTATCATTCATAGTATTTTTCCGAGAAGAAGCTCTTTTTCTAGACAAGAGGCTGGTACTCGAACGGAAGAACAAGTAATAGCAGCGAATGTAGATTATCTATTTTTAGTGAATGCACTTAACCATGATTTTAATGTAAGAAGAATGGAACGTTATTTACTTTTAGCGTATGAAAGCGGTGCAATGCCTGTAATTGTTTTAACAAAGAGTAGTTTATGTGAGGACATGGAACAGAAAATTGTTGAAACGGAAGCTGTGGCAATTGGTGTTCCAATCTTCGTCGTTGATAGTTTAGAGCATACTGGTATTGAATCGTTGCAGCAATTTGTTTCTTCAGGGAAAACAATTGCTTTAGTCGGATCATCCGGTGTTGGGAAATCCACTTTGTTAAATGCACTTATAGGAATTGAAGTAGCAAAAACGGGAGATATTCGTGAGGAAGATAGTAAAGGAAGACATACGACAACTCATCGTGAATTGTTCCGATTACCGAGTGGTAGTTTAGTTATTGATACTCCCGGCATGAGGGAATTGCAACTTTGGGAAGGAAGCGAAGCGATTCAAACAACATTCTCTGATATTGAAAAACTCGCGACAACATGCCGTTTTCGTGATTGTAAGCATGAGAATGAACCAGGATGCGCGGTGCATAGTGCAATTGATAACGGACTTATTACGATAGATCGTTTGAAAAGCTATAAAAAATTACAAAGAGAACTGGCGTATTTTATGAGAAGACAAGATGCAATCCTTGCCAGAGCAGAGCGTGATAAGTGGAAAAAGCTTTCTAAACAACATAAAAAAATGTAAAAACCAAAGGGTGCCCTTTGGTTTTTTCTATTTGTAAATTTTATAATAATATTATTTATATATATAGACAAAGAGAAATTAATTGTTTAAACTTTACAAAGTATTCATCATAATAGGTTATGAAAATAATAATTAGGGATTGGGAAATATTAATAATTAACTCAATTTAACTTTTAAATTTGAAAATTAGGAGGTTCATAATGGGTAAACTATTAAATTTGTTTCGTGATATGAAAGTAGCAAAAAAGCTATTAATTTCATTCTTTGTAATTTTAATTGCGGCTGTGTCTATTATCGGAGGCATGTCTTATCAAACAGCCAAAAAGAATTTTGAATCACAAATTAAGAGTAGTGCCAACGACAATATAAAAATACTGGATAATTTAATCAATCAAATGATTGATGCAAAATTTAATGATGTGAATAATTTTGCACGGGTGATTCAGGGGAATATGTATCAAGGAGATAATCAGGATGAATTAAGAAAAATATTATCTCAATATATAAATTTAAATAAAGATGTTGAACAAGTATATGTTGCCGGAAATGATAAAAAATTTGTGCAAGAACCAAATATACAAATGGCAGCAGATTATGATCCAACAGCACGACCTTGGTATAAAGATGCAGTGGCAAAACAAGGTGGTATTGTTGTTACTGAGCCGTATAAGGCAAAAGGAAATGGACATATTGTCGTAACAATCGCAAAACAAACAGAAGATAAAAATGGGGTTGTTGCGCTAGATTTAAGTTTAGATAATTTATTAAAAACATCAAAGTTAATTAATATTGGTAAAAAAGGATATGCCTTCATTTTAGATGGAAAGCAAAAAATAATTGCTCATCCACAAGAAAAATCAGGAGAAAAAGCGGCTGATTCTTGGGCAAAGAAAATTTATGAAGATAATCACGGTGCTTTTTCATATTCTTATGGTGGTAGTGAAAAGAATATGGTATTTGCTACAAATGTAAAAACAGGTTGGAAAATTGGTGGGACTATGTACTCAAGTGAAGTAATTGAAGCTGCTCAACCTGTATTTTATAATATGTTAATTGTTATGCTTATCTCATTAGTAATAGGTGGAGCACTTATTTATTTTGTAACACTTTCAATTACGAAGCCTTTAAAGAGATTAGTTGTTACCTCTAAAGAAATAAGTGAAGGGGATTTAACGCAAACAATTGAAATTCATTCTAATGATGAAATCGGCCAACTTGCTAAAGGCTTTAATGAGATGACGAATTCGTTACGGACGTTAATCGGAAGAATTAACGATTCAGCTGGGCATGTTGCAGCGGCATCAGAAGAGCTAACTGCAAGTGTAAGGCAAGCAAGTGAAGCGACTGAGCAAATTACAATCGCAATGGATGAAATATCAAGTGGGGCAACGACGCAAACAACAAGCGTAGAAAATGGTGCTATGTTGCTATTTGATGTAACGGAAGGAATTCAGCATGTAGCAAATAGTTCATCATCTATTAATACGGCTTCCGCACATACTCGTGAAAAAGCAGAAGATGGTGGGAAACTAGTAGGAAGAACAGTAAACCAGATGCAGTCTATTGCAGAATCTGTGTCACAATCAGATGCAGTTATACAATTACTAAATAATAAATCAAAACAAATTGGTGATATTTTAGAAGTAATTCAAAATATTGCAGATCAAACAAACCTTCTAGCTCTAAATGCGGCGATTGAAGCTGCAAGAGCCGGTGAGCATGGAAGAGGTTTTGCGATTGTTGCAGATGAAGTACGTAAATTGGCAGAGCAGTCTAGCGTATCTTCTAGTGAAATTAGTAAATTAATATGTGAAATACAAGATGATATGGGTAAGACAGTCAAATCTATGAATCATGTAAATGAGGAAGTTCAATCTGGACTTGTTATCGCAAATGAAACGAAGCAAAACTTTGCTGAAATTTTACAATCTACAAATGAAATAGCTAATCAAATTAAGACGATGGTTGAAACGGCTAATGGAATGTCAAAAGGGGCAAATGAAGTATCTATTTCGGTAGGACAAATTGCAATGACAGCACAAAATAATGCAACAAGCACACAAAATGTTGCGGCTTCAGCTGAAGAACAGCTAGCTTCGATGGAGGAAATTGGATCCGCAGCGGGCACGTTATCTCAAATGGCTGAAGAGTTACAAGGACTAATTGACAGATTTAAAGTTTAACAGAGAACAGGCTGTCCCTAAAATAGAAGTATGTATTGGGAGAGTCTGTTTTATTATGTAAATTTAAATGTGGGATGTAGAGTTCTCTCATGACGTTTAAAATGGTATTTTGCATAATATTTGTCGAAAAATAGAGGTATTTGTTAGCTTTGTGTATAATTGTTAACCTATAGAATACAAATAAAAGGAGAGTATTATGGGAGTGTACTGGGGGACAAAAAGACATTCTTGGCTTAGTTACGTTTCATTTTGGCTAAGTATTTCATTTTTTATTGTTTTTCTAATTGAAGTGTTTATATTAAAAACACTTTCGAATAGCTCGGTGCAAATTGTTAAATATTTTTATTTTATACTTGTGCCAGTAAATATTTTTCTTAGTTTAAAGTTACTATTTAAGAAGAATGAAAAGAAAGCGTTACCTATTTTTAGTTTCATTGTCTCATTATTATTCGCAATTTTAATAATCGTATTAGTTTTAGCAGCTATAGGGAAGTTCTTTTAAGGGGAGTGGTATAAGTCACTCTCCTTTTTTATTTGTGTTAGTCTTACTATATGTAAAAGTGTGAATGCTGTAAGCTAATAAAAGCGGACAGTAGAGAATATTTGCATTGATTAAAGTCTGATGTTATTTGAACTTGTAAGAGAGTATGGAGTAATGAGGTAATATACATAATAATGGAGATAGAATTAGTTGTTTTATAAGTATGTATGAAGCAAATGAATACGGTAAGAACGGTGATATATGGTACAATAGCTATGGATAGTGATAGAGATAAAGGGTATATAAAATACTCATCGTTTTTAGTAAGAGAGGGGTTATCTTATGCTATACGAGGATTTGGAGACATTATTTCAAACAGCTCCGAAAGAAGATAGAGGCGGATGGAAATATATAATCCAAGAACAAAATGATACATATAAAATTGTTGGTGAAATTCTGAAAAATCAAATGAGTGTCGAATTGTATTTTAATGAATACGATGAGGTGAAAATCACTTTATATAAAGATGGAATTCCCATTACGACTATGCAAAGAATTGCGATTTCAAAAGTTGAATTAGACGAAGATGAAGAGGGTATTCAATTTGTTTTAGAGCGCATGCCTAGTCGAATGATTCGGTTGCAATTAAAGCCATATTTAGCATTAGAAATGGGGCCGTACTGGGAAGTATGTGATGATTGTGAATGAACATAAAAAAGCATCCAATAACATGGATGCTTTTTTATGTTTTTTGAAGTTGTTTAAATGCAATGATTGGAAGTATAACAATACTTACCCATCCGATGATAGGATATAGAATGTGAAGTAAGTCACTGTAACCGATGTAACTAAAGCAATAACTAATTAGTAAAATAAAGAAAATAATATTGTTATTTTTCCACCCAGTAATAGATTGCATCTGTTTTGTCATTCCGAACACATTACCAACTAAAGTTGTGAAAACTTCACCGAAAATAATGAGAACGAAGAAGAAGTGAAAAGTTGCATTAAATCTTCTTATGACTTCAGCCATTGGGATGTTATATTGATAAAATTGATCGACTGATAAGATTGCTAAATGGCTGCATAATAAAATTAAAGAAAGTCCAGCACCCCCTAAAATCCCACCCCAAAAAATGGCTTTTCGATCCTTAACTTCACTGGCTAATGGGACGAGAACACTTTGGGCGAGAGAAAGATTTAAGGCGACATATGTAATAGGGCTAGTAATCCATTTCATATTCCAACTCTCTGCAGGAATAGTGTTATTAATGGAAGGTGTACCGTGAAAAAAGGTTGTAATAGCAAGTCCGATAATAAAAATCATCATAATAGGTACGACAAGTGTATTTACTTCAAAAACACCTTGTAATCCGCGGCTACTTATAATGAGACAAGCGATAACTGTAATGAGAATACCGAGTTGTCTTGGTAAGCGAAGTTGCTCTTCAAATACTGCACCAGCCCCTGATAACATAACGCTCGTTACGCCGAATAAAACGAGTAATAATAATGTGTTTACAACATTCCCAAATACATCCCCAAATAAATATTTGTTAAATTCTTGCGCTGAAAATGCCCCAATTTGCGATGAAAGTAACATCATCTTTGTGCCGAGCCAAATAAAAAAAAATCCACTTACACATATGCCAATTGTCCCATATAATCCATTCACTGTGAAAAATTCAACAATTTCTCGTCCAGTAGCAAATCCAGCTCCAACGACAGTTCCGATATAAGTAGCAGCTACTTTCTTTGCTACTTGCCATTGTTGATTGTCCATGTTATCCCTCTTTCTACTATGATGAGCTTGATGTACTATTATGCATATGTATGAGCTTGGACAATTAGACGTATGAAGTGTTTGAAAAAATACATGAATTAAATGATATTAGGGAAGTATTAAAGGTGTTAAAACTTTGTTACATATAAGCCGATTGTTCGAAAGGAAAGGGAATGTATGGTAAAATGTAATTAGGTTATTAAAAGATAAACATTACAAAATGATAAGAGGAGTGGGTTGTATGAGTACGAAAACAAATGTTGTTGAAGTATTAAACAAGCAGGTAGCAAACTGGAATGTGTTATATGTGAAACTACATAATTATCACTGGTATGTGACAGGGCCACACTTCTTTACATTACATGAGAAATTTGAAGAGTTTTATAATGAAGCTGGAACGTATATTGATGAGTTAGCAGAACGTATTTTAGCTTTAGAAGGTAAACCATTAGCGACAATGAAAGAATATCTCGCAACATCTAGTGTCAGCGAAGGGACAAGCAAAGAATCTGCAGAAGAAATGGTGCAAACATTAGTGAATGATTATTCTGCACTTATTCAAGAATTAAAAGAAGGTATGGAAGTTGCGGGCGAAGCTGGCGATGAAACATCAGCTGACATGTTGTTAGCAATTCATACAACATTAGAACAACATGTATGGATGCTAAGTGCATTCTTAAAATAACGATAAATATATAGAAACCCATTGAAAAATTATTTCAATGGGTTTTTTTATGATTTTTCAGTTTTCTTTTATGCTATAATATAGTAAAAAGGAGGCGATGCGATGTTTCGCTTTTTCAGAACTGGAAAAGAAGAGCGGGAAATTACGAAAGATGAATTAGAACAAGCGATGGCTCAGTTTTTAGAAACGAATGCTAATATTGTTTATACAGTATTAGTAAATGACGATTATACAGTGAATTATGATTTGTTAAAACCGTATTTACCTGCATTTCCAACAAATGATTTTCTCATAACGAAGGAAACGCTTGAGGTATTTGAACATACAGCAGAAAATTTAAACCTAGTGAAAGAAATTGATGTCGTACAAAAAGCAGTAGATCAATACGTAACAGAAAAAGAAATGTTCCCAATTGTTGAAGGTAGCGAAGATCGCCTCATATGCGGAATGAAACTAGGACCTTACTTAAATCGTAGCTTAAAAAGAGACTTATATATTTCAGAAAAACATTATTTAGTTTCAAGTAAACCAGATAGAAAAAAACAAAAGAGCGGGTAGATGTAATGAAAACAACAATACATATATTGTTGTCTTTTTTTGTTTGTTAAAATATTGATTTTTCAGTCTATTTTCATTTATACTAAATGTATTGGACAGGGAAGAGTAACTATTAAGCATCATTCTGAGAATAAGATATTGTTAGCGTAGGTTATACAAAGTGGTATAAAGATTCGCAAAAAAATATTATAAAAGGTTTCGGGGGAATTGGTACATGAAAAATAGTATGACTTACATTCAATTATTAAATGAAACGTTACGTTGTTATGCAAATAAAGGAAGTTTTGAAGCGTACAATTATATAATGGAAAATGCTACAGGTGTAATAGGGAATGAGGCGCAAATATATAATTTTAAGTATGCGCTCGCAAGTGCATCGGGACTTGAAAAAGAAGCATTACATTTAATGAGAGAGGCCATTATAGAAAAGGGATTCTGGTATGGAAATGAGTATTTAATTTCGGACGATGATTTAAAATCACTACATAAATTTGAAGAATTTCATACAATGGTTCAATTATGTAAAGAAAGAGAAGGATTAGCACATAAAACGGAAAGACCAGACGTGAAATATATATACAGCAAGAAAGAGGGAAATCTACTACTTACATTACATGGTGACCAAGAAAATATTCAAATAGTAGAGCCATATTGGAAATCAGTTTTGACACAAGATTACACGTTAGCTTTACCACAGTCTTCACAAATTCAGTTTTCAGATGGATTTGTTTGGGATGATCTAGAGAGAGGGAAAGGGGAATTAAAAGAGCATTACAATAAGTTTATAGAAAATCATACAGTAGAAAATGTAATAATTGGTGGTTTTTCTGCAGGGGCAAGAGTAGCTTTATATACGATTTTACAAAAAGATATAGATGTAGATGGTTTTGTTTTTATGGCACCCTGGCTTCCCAAGATTGAAGAATGGGATGAGTTGTTGAGTGTGCTGCAGGATAAACATATAAAAGGATATATAGTATGCGGGGATCAAGATGAAGATTGTTTCGAATCCGTGCAGCAATTTGTGCAACTATTAAGAGATAAGAATATAGAACATAAGTATAAAGTTGTGCCTGACTTAGATCATAATTATCCTATTAACTTTGATGAGCTATTAAAAGAAGCTATTGAATATATAGGAAATGAAAACAATAAGTAGTAAGAAAAAGAGATGCATCATATGTGATGCATCTCTTTTTAGAATTATAAATTAAAAGCATTTGCTAGTAAGCGATAAGACTTTAATTTATGTTCGAATTGATGAGTAATCGTGACAATCATAAATTCGTCAGTATTGTATGCTTTGCTTAAGTTTATTATTTTTTCTTTTACAGAAGACGGATCACCAACAATCATACGTTGACGATTTTCTTTTATACGGAATAAATCATAAGCGCTGTATGAATAATTTTGAGCAGTTTCAATAGAAGGTGTACCAGTAGTTCGTTTTCCTTGCTCTAATAATAAGATTGATAAATCTAAACTAGAAGCAATTTTTTCTGCTTCTTCATTTGTTTCTCCGCAAATAACAAAAATAGCAACGATTGACTTTGGTTTATCTCCTAAAAATGAGGGCTGATATTGTTCTTGGTAAGCCCTCATAACTTCAGGGCCTCCAAAGCCATTAATAAATTGTGCAAATGCGAAAGAAGCTCCGTTGTTTGCAGCAATTTTAGCGCTCTCTCCACTAGAACCGAGCATCCACATTTCAGGAGATGTTGGGATAACTGGAGTGGCTTTTAAGTTTGCATAGTGATGGTTTTCTGGTACTTGATCATGTATGTACATTGCAACGTCTGCAATTTGTTCTGGATATTGATCAAGTGAGACCATTTTCCCTTCTTGAAGTGCGCGAGTTGCTATTGGCATACCACCAGGGGCTCTACCAACACCGAGATCGATACGATTTGGATACAGTGCTTCTAAAACACGGAAATTCTCAGCGACTTTATATGGGCTATAATGCGGTAACATAACACCACCTGAACCGACTCTAATATGGTCCGTTTTTGCGGCAATATGAGAAATAAGTATTTCTGGACTTGAACCAGCTAAGCCTACGGAATTATGATGTTCGGATACCCAAAAACGTGTGAATCCGAGTTTTTCAACTTCTTGTGCAAGCGTAACTGTATGTGAAAAAGCTTGGGCTGCTGTGCTACCATCTGAAATAGGTGATTGGTCTAATACACTTAACTTGATCATAGAATATACCTCTCAATCTTAATGTACATCCTATTATATATTTACTTATGAAAAATGCGTAGTGAAATGCTCAAAATGAAAAGCGGATAATCTTATTTCCGCTTTTAATGAGAAAATCCGCGTTCATAATGATTCATTTCGACTAGATTTAAAATATATTCATAGTTGTCAATTTCACGTTTTAGCTGTTCACGTTCTTTTGCAGATAGTGTCATATTGCTAAGTTTTTTACATAAGTTTTGTTTCTTTAATTCTAAATGTTTTTTTGTAGCATGGTAGTCATAAGTATGTTTCATTTTTAACCACTCCTTCTTTGCAGTTGCTATATTATACGAAGCATAAAGAAATATGAAATCTGTCTCTTATGTATTTTTAGTGAATATTCAAATTGCAATGGTGTTATGTTTATGGAGATCTATGAATAAAATGCACTAAACCACTAACGTCCATTTGATGAAATAAGGGGTGGAATTGTGCAGAAAGATATAATGTATAACACTGAAATGGATGAAGCGTTAAAAGTTATAGATAAAGGATTGAAGAAGACGATAAGTCCAAAACAAATTATTGTAGTGGGAGCTGGTATGGCTGGATTAGTTTCAGCATCTTTATTAAAGGCTGCAGGACATGATGTGAAAATTTTTGAAGCAAACAACCGGGTAGGTGGCCGTATAGAGACAGTTAGAATGGAAGATACCGGATTATATTTAGATGTGGGAGCAATGAGAATTCCGTATACACATAGGTTAACGATGGCATATATAAGAAAATTTGGGCTACAGGTGAGTCCTTTTATTAATAGGAATGAGACGGATATTATTTATGTAAATGGACGGAAAACGACGTTGAAACAATATGAAAAGGATCCGAGTATTTTAAGGTATCCTGTGGAAATGAACGAAGTGGGAAAAACGTCTGAAGAACTATTGTTATTAGCAGTACAGCCGATAATAAATTTTATTAAAAGAAATCCAGAGAAAAATTGGGATGTTGTAGTGAAGGATTTTGGGAGATATTCCACAGGACAATTTTTAAAGTATCATCCTTATCAGTATAATACTTACTTTTCGCCAGTAACAATTGAGATGATCGGTGTTCTATTAGATTTAGAAGGTTTTTTAGAGCGGTCGTTTGTAGAGACTTTACGATTTCTATACATTATGCAAGAGGAGAGCGGATTTTGTGAAATTATGGGCGGGAATGATAGATTACCAAAGTCATTTTTACCGCAATTAGAAGAAAATATTATATATAATCAAAAATTAATGAAGTTACATCAACACGATAATGGTGTGACAGCTTTCTATCGGAACGAGGAAACTTTTGAATATAGTAGTATTACAGGAGATTTAGTTATTGTTACTATCCCGTTTTCGACAATGCGTTTTGTAGAAGTAGATCCGTTTGATTCTATATCTCATGAAAAATGGAAAGCAATTCGTGAATTGCATTACATGCCTGCGACGAAAATAGGAATTCAATTTAAAAGCAGATTTTGGGAAGAACAAGGGCAATTAGGTGGCAGAATTATAACAGATTTGCCAATTCGTTATGCCTATTATCCAAGTCATGGAATTGGAGAAAAAGGACCTGCTATGATGTTAGGTAGCTATACATGGTCTTACGATGCATTGTTATGGGATGGTTTATCAAAAGGCGATCGTATTTATTACGCCTTACACAACTTAGCAACAATATTAGGTGGTCAAGTGTATGATGAGTTCATATCTGGAATATCAAAAAGCTGGACATTGGATCCGTATGCGCTTGGAGGATTTGCGCTTTTTCAAGCAGGTCAAGAATCTGAGCTACAACCAGCGATTGTCAAACCAGAGGGGAGAATATTCTTCGCTGGAGATCATACAACGCTATATCACGGATGGATTCAAGGTGCGATTGAATCTGGAATTTTTGTAGCGATGGAAGTGAATGAGTAAAATGTTTTTAATTCAGAAAATTCTTTACTATATAAATTGAGATGGATATTATTATATATAAAAGAATTATAGGGAGTGTTTACAGTGAATCCGTTATTATTCGATTTTCCTTCTGAATTTTATACTGACAGGCTTTTTATTCGAATGCCGAAACCAGGAGATGGTAAAGTTGTATATGATGCAATTCAAGCTTCAATACAAGAACTAAAACCTTGGATGGCTTTTGCACAAAAAGAGCAAACAGAGGAAGAAATAGAAGAGAGTATTAGAAAATCGCATATTCAATTTTTGCAACGTGAGGATTTAAGATTACTAGTATTTTCGAAAGAAACAGGTGAATTTATTGCTTCTGCCGGATTACATCGTATTAATTGGGATATACCTCAATTTGAAATCGGATATTGGATTGATACAAGGTTTAGCGGAAAAGGCTATATGGTAGAGGCTGCGAAAGGTATAACGGATTATGCTTTTTCTGAATTGAAAGCAAACCGTGTAGAAATTCGTTGTGATTCTCTAAATAAAAAGAGTAGAGCGATACCTGAGAAATTGGGCTTTAAATTAGAGGGGATTTTAGAAAGTGCGAGTATTGCAGTAGATGGAAATGGATTAAGGGATATGTGTGTATTTGCAATGACGAGAAATACATATAAAAAAGAAGAGCTGTAAAGAAACAGCTCTTCTTTTTGTGTATTATGGTACAGGATGTCCATTAGAGCTTTCGAAAATTGTAAACCATTGTTGACGATCTAATTTAACGTTTGTAGCAAGAGCGGCCGTTTTTACACGATCTAATTTACCAGATCCAACGATTGGCATCATGTTAGCTGGATGCGCAAGTAACCAAGCATACATAACCGTATCGATACTAGTAACACCTAGCTCAGTAGCAACTTTTTGCACAGTTTCACGTACACGTACGGCGCGTTCTGATTGACCAGTAAAGATTTCCCCACCAGCAAGAGGTGACCAAATCATTGGATTGATTCGTTTTTCTTGGCATAAATCAATTGTCCCTTTTTCAAAGTGCTCAAGCTGCAATGCAGAAACTTCAATTTGGTTCGTAATAAGCGGGAAATCTAAGTAAGAACTTAACATATTAAATTGTGAAGGTAAGAAGTTAGATACACCGAAGTGACGAACTTTTCCTTCTTGTTTTAATTGTGAAAATGCCTTTGCCACTTCATTTGGATCCATAAAAGGGTCGGGACGATGAATAAGTAATACGTCAATATAATTTGTATGTAAATTTTTTAGTGATGCTTCTGCACTTTGAATAATGTGCTCTGCACTAGTATTGTAGTGAGCAACATATCGCTCTGGAAATTTTGGTGATGGGGGAGCGATTCCACACTTTGTAATAATTTGCATGTTTTCTCGTAAGGAAGGCTTTAATTGTAAAGCTTCGCCAAATAACCCTTCACACGTATATCCGCCGTAAATGTCAGCGTGATCAAAAGTAGTAATTCCCATATCCATACAATCTTCAATGAAAGAAAGTAATTCTTGTTTCGTCATATTCCATTCTGCTAAACGCCAAAATCCTTGAATAATACGAGAGAATTCGAGCGTTTCATTCATTTGAACTCGTTCCATTATAAGTACCCCCTTGATGAATGATTATTATTTTGAAAAGGCTTTCTTACTACGTATTATTATATAGTTTGGGGGGCGTACATACAATAAATATGTTTTGCTAAAAAAATGATTTTCTCTATATGCTATAATGTAGAAACATATAGCTATAAGGAGATGTAAGGAATGATTCCAGTAACAATATTAACTGGTTTTCTTGGATCAGGGAAAACGACTTTATTAAATCGTATTTTATCAGAAAATCACGGTAAGAAATTAGCGGTGATTGTAAATGAAATAGGGCAAATTGGCATTGATAATCAGTTGATTATGAATGTAGAAGAAGAAATTATGGAAATGACAAATGGCTGTTTATGCTGTACTGTACGTGAAGATTTACTTGTTGCTTTAAAACAGTTACTGGACGTAAAAGCAGAAGGGAAAATGGATTTTGATGGTTTAGTAATTGAAACGACTGGACTTGCAAATCCAGGGCCGATTATTCAAACATTCTTTTTAGATCCAGTCATTCAATCTGCATACCAAATTAACGGTGTTGTAACGGTGGTAGATAGTTATCATATACATAAACATTTTGAAAAAGGATTAGAGGCAAAAGAGCAAATTGCGTTTGCGGATGTCGTTTTAGTAAATAAATTAGATTTAATTGAAGAGAGTGAGAAAGAAAATCTCTTGCATGAAATTCAAGGAATTAACCCGACTGCAAAGTTAATTGAGGCGACTAACTGTGAGGTAGATATACCATCTTTATTACAAATCCAAACGTTTAAAACGAAAGATACGTTGCGAATTTACCCTCATAAAGAACATAATCACTTAGAAGGTGTGAAATCATTTGTATTACGTGAAGAACGTCCGCTGGATTTACAAAAGCTTAATGAGTGGATGTCAGCTGTCGTTCAAGAGCTAGGGGAATATTTATATCGTTACAAAGGAATTTTATCGATAGATGGAGTAGATAAACGTATCGTTTTCCAAGGTGTACATACTTTATTTGCCGCTTCGTACGATAGAGAGTGGCAAGAGGGTGAAGAGCGAGTAAGTGAAGTAGTTTTCATCGGAAGAGATATTAATAAAGAGTGGTTCCAAAAACATTTTCAGGAGTGTGTGAAATAAGTCTGCGTAAATTGCAGGCTTATTTTTTATGAACATTCTATTAGATTGCAAAACAGAATTAAATAAGGGAAAGAAATTAAAAATTGATAAATGTATAATAAAAAGCCTGTTTTCACAGGCTTGTATTTTCGTCTATTAGTAACTCCATTACAACACCTACAACTGGACCTTCATCATCAATATCACCATTTAAGCGGAAACCAAATGATTCATACAGTCCCATTGCAAGTTTGTTGTCTGGATGTAAACTTAAGTAAATTATTTTGCATTCAAATTTTTCTTGTAAGAATTGAATGAGTAAGCGAAGGAAACGTTTTGCGTATCCTTTTCCTTGATATTGTTGGTCAATCATAAAGCGATCGAGCCATACACTTTTATGTTTTACTGAATACCATCCATACATTGCATAACCTACAAGTGTTTCTCCATCATATAAACCTACTGACGTTCCGTTTCCTTCATATAATGATTCTGCTAAAGAAAACGCGTTACTTTCAATAAATTGTTGCTGATCTTTTGTGACGTTTAAAGCAACTACTGAACGCCAATTTTTTGCTGTTACTTCACAAATGTGAAGATTCATAATTCCAACTCACCTTCTAAATTAATATAGCTTTAAAGCTAATATGGATAATTTTACTTGTTATTTTGGTCAAGTCAAGGATAAATACATAAAAAGGCAGCTGAATACCAGATTCAGCTGCCTAGAAAATATAATGGATTAGTTTGTTGCTTCTTTCAATGTGTTTACGTTTTCTTCCATTAAAGTGAAGTAATCTTTATTATTTTTCGCATCATCTTCAGAAATAGTAGCTAAGTGATTTAAGCGTAAAACTTTTGTACCAGTTTCTTTTTGAATTACGGATGCTACTTTTGGAGTAGAGAACGTTTCGAATAAAATATATTTTAGACTATGTTCTTTTACTGTTTTTGTAATGTCAGCAAGCTGCTTTTGAGATGGTTCATCAGAAGCTGAAATTCCAGCGATAGGAATTTGTTTTAGGCCGTATCGTTGTTCCCAGTAACCATAGGCAGCATGAGAAACTAAAATTTCTTTCGTTTTTGCGTTCGCTACAGCTGCCTTAAATTGATCGTCTAAATCAGTAAATTTAGTTTGAAGTGCGGCGAAGTTTTTTTCGAATTCTTGTTTATGTTCAGGTTGTAATTCTACAAGTGCATTTTTAATTTTTTCCGCCTGTTTCATTGCTAGAGTAGGATCTAACCAAACATGCGGGTCTTTATCGTGATGATGTTCATCTTCTTTATGGCCATCTCCATGATCATGATGCTCTTCTTCAGTAGAAGCACGAAGCTCAATACCTTTAGATGCATTTACAATTTTAACATTTTCTTTTTGTAATGTTTTTTCCATTTTTTCAGCAAATGGTTCTAATTCAGCGCCGTTATAAACGAATAAATTAGCTTTTGCAACTTGTACTGTTTGTTTTTGACTTGGTTCAAATGTATGTGAATCTGCACCAGGTGGGTAAATTGCTTCAACATTTACATAGTCGCCACCGATTTTCTTTGCGAAATCAGCAAGTGGGAAAATCGTTGTATAAACTGTTAGCTTTCCATCTTTCTTGGCATTACTTTCTTTTTTATTTGAGCAGCCAGCGAAAATTAAGGTAAAAATAAGTAAGAATGAAAATATAGTCAATCTTTTAGGCATGAAGTTCTCCTCTTTTCTTTTTTACGGATATATTTTCCCCAATTATAGAAGAAAAATATCATTTTAATACAAAACGGAATAATTACGTTTTAGTTTGCGAACTTAGTATAATACATCTTTAATAAAGTTGCAATAAATAATAATCATTCCGATTTGTTTTTGTTATAAAGTTGTCAAATATAAGTGTATTATTTTTGCAAATGCATGCATATGTGACAACGCTGTTTTCATATATTGAAAAGGAGGTTAAAGAGGGGGGTGAGCGTTTGGGTTACTTAATGGAAGCTATTTTATTAATATTAGCGGTAGTATTGCCATTATCTTTTGTATTAATTTTTTTAAGAAGATTAATAAGTAATTTAGGGGACGCTACAACAATAACGAAATTACAAGAGAGAGATGAGAAAAAAGAGTAAGTAAAACACTATGCGTACGCATAGTGTTTTACTTGTGGTAAAATAAGATCAGGAAACTCCTAAAGGTTGTATTTTACTGAAGGAGAGAAAAGTAAAATAAGAGGTATATGCATATATGAATAAGCGAACAGCGTTAATACTTGGTGCAAGTGGTTTAGTTGGACAAGAGATAACGCGTCTATTACTTGAATCAGATTACTATGATTCGGTTACTATTTTTGTAAGAGATCCAATGCAATGGCAACATGAAAAGTTACAGCAGAAACAAGTTGATTTTTCGGTATTAGAGGAATATAAAGAGTTCTTTGCTGTGGATGATGTTTTTAGTTGCTTAGGAACAACAATAAAAAAAGCAAAAACAAAAGCAAATTTTAAAAAAGTAGATTATGAATATACGTTACGAGCTGCTTGTTTAGCTGAAAAACAAGGGGTACAAAATTTCCTTGTTGTGTCTTCTATGGGAGCGAATCCTAAATCATTTTTCTTTTATTCACAAGTGAAAGGAAAAATGGAAGAAGAATTGCAAAAGTTAGTGATCGGTGGTATTCACATTTTTAGACCATCATTATTAGTAGGAAATCGACAAGAATTTCGTTTCGGTGAACGAATGGCTGAAAAGTTATCTCGTATTATTCCTTTTATCTTTAAAGGAGCTTTCAAAAAGTATAAACCAATTTCAGCTAAAGATGTGGCGAAAGGGATGTATATAACCGCGCTGCGAGAAGAATCGGGTATCCATACTTATAATTCAAATGAAATTACAACGATAGAATAAATAAAGCCGAGAAGAATGACTTCTCGGTTTTATTTATTCGTATGAATTTTTCCTGGTGCTCGCTTATATTGGTGAGGTTCTTGCAATTCAAAGCCAAGTTCATTGGCTGCTATTCTCGGGAAGTACGGGTTGCGAAGTAACTCACGTCCGATGAAAATTAAATCTGCTTCGTTATCATTTAAAATTTGCTCTGCTTGAGATCCAGTCGTAATCAATCCAACTGCACCAGTTGCAATCTTAGTATACTCTTTAATATGTTTGGCGTATTGTACTTGGTAACCAGGATACACATCAATATGTGCTGGTACAACTGCACCAGAACTACAATCGATTAAATCTATTCCCTGTTCTTTCATCCACTTTGTATACTGAACATAATCTTGAACTGTTAGTCCGTCAGGGTGATAATCATTTGCTGAAATACGAACGAATATTGGTCCGTCCCAAACTTTATTTACAGAGTCGATGATTTCGCGTAAGAAGCGATAGCGGTTTTCAGGTGAGCCGCCGTATTCATCCGTTCGTTTATTAGTAAGTGGTGATAGGAATTCATTGATAAGGTAACCGTGAGCGCCATGTAGTTCGATAACATCAAATCCGGCTTGTTTTGAACGTAACGCGGCCCTCTGAAAAGCTAATATAGTCTCTTTGATTTGCTGTATATTCATTTCTACTGGTATTTTCATCGTATCACTAAAAGGAATTGCAGAAGGAGCGAAAGCATTCGTACCTAATTCAGCTTTTCTTCCGGCGTGAGCGAGTTGGATGGCAGCTTTTGCACCGTTATCATGTATAAAAGTAGTCGTTTTATGTAAGCCTTCAATTAGGTTGTCATCCCAAATGCCTAAGTCTTTGTTAGAAATTCGTCCTTCAGCTAAAACGGCAGTTGCTTCAACCATAACTAAACCTACTTGGCCAGCAGCGCGAGTTCCATAATGAATGAGATGGAAATTCGTAACGCGGCCATCTTCATTCCCCGATGAATACATACACATAGGCGACATAACGATACGATTTTTTAGTGTAACGTTCTTAATTGTATAAGGTGAAAAAAGCTTGGAATTCATCAAATAGCCTCCTTGATTGAATTTTCTTATATTTTACCATTCTCTTTTTTGTTTCTCTAATAAAACGCTTATACGAAAAATTTTGTTTATTCGTGTTACAATGACTAATATGAACTGAATTGGAGGATGACATATGTACCAGGCTTATTATGAAAGCGAAGTAGGTTTGCTAGAAATTACAGCAAATCAAGAAGGCATTACGTCTGTTATATTTGTTGATGAACGACAAGAAGAGAATAAAAATGAAATGATAGAACAATGTATAAATGAGTTAGATGAATATTTTAAAGGGAAAAGAAAAGAGTTTACGGTCCCGCTGTCTGCGGAGGGAACCGCATTTCAAAAAAATGTATGGGATGCTCTTTATACTATTCCGTACGGCGTAAGTGCTTCATATTTAGATATTGCAGAGAAGGTTGGAAATACAAAAGCTGTACGGGCAATAGGAGGGGCAAATAGTCGGAATCCAATTTCAATAATCGTTCCATGTCACCGTGTAATAGGAAAGAGTGGAAAGCTTGTTGGATATGCGGGTGGTTTATGGAGGAAAGAGTGGTTATTAAAACACGAAGGTATTTTGAAATGACGTATGTATGGGAAGAGGGATTGTTTTGAAATGTATAAATTGTGGGCAACCTTGCGAGGAGGAACAGTTAAATTGTGCAAGTTGTCAGCGAAACTTGGATAATGAACAAGATGAAAGCAGCTCGTTAATAGATAAAGAACTAGAAGTATATGTAGGGAGACAATATCCGTATTACAAAAGGAAATGGGAGCTTGAGAATAAGCGGATTGCTAGGTGGAGCTGGAATGGTTGGGCTGCTATTTTCAATATAGGCTGGCTAGGATATCGTAAGTATTATGTACCAGCTGCTTTATTTATGTTGTTATTAGTAGCGTGTGATGCATTTTCGTATTATATGGGATTTAATGTGGCGTTGCCAATCATTAATATGGTACCTCTTACGTTTTTATTACTCATTTTTATTCTGTTTGGAATGGGGATTTTTGCAAATGGATTATACTATCAATTTGCGGAAAGACGTATATACCGAATAAAAGCAAGAGAAATAAAAGATAAATCAGTTGAAAACTATCTAATCAATGATAGCGGCGGAACGAGCAAAATGGGAGCGACAATTGTTACTATTTTAGCAGTTGCTAGCATATTTTTTAGTCATTTCTTTTTTCCGACTGATCGAGACGTTATTCAAAAGGTTCGTACAAGCTCGCTTTATGAATATCCTTTCTTTTCAATAGGTGAATCTTTCGAAAATTATTTTCAAAATTCAGGTTGGATATATTATCGTGGAACGGAAGGGTTAGAATTAGTAGAATTCCAAGGATATAACGCCGGAACGCCAAGACAAAAGGTGAAGATTCAATTTGTTGTCGATTATAAATTAGGTGAAGTGGAACCATACTCACTTATGGTTAATGGTGAATCTAAAACTGAAGAAGAGTTTTTGAAGCTGATGGAAGAAATATTTAAAGTTCAAAATCCATTTGATATAGAGGATGGATTACAAGTAAATGCTATTCAAGGAAGCGGCTGGAAAGAAATTTCCGATCGCTTTTTTCTATGTTTGTTAAAATAAATATTTAAAATAATCAGAATCTTTTGTATAATAAAATATATTATATAGGATTTAACTTATACATATAGATTGGGGGAAGGAAGAATGAAGAGAAAGACAACAACAATTGCTGCACTTGCGTTAACGACGAGTGTATTGGTTGCAGGATGTGGGAATGGTGAGAAGGCTTCGACAACGAAGAAAGAATCGAATAAGGGAATGGCCGATAAACAAGTTTTAAATTTGCTAGAAACAGCTGAAATTCCTTCAATGGATACATCTAAATCAACGGATTCTGTATCTTTCCGTGTATTTGTAAATGCAATGGAAGGTTTATATCGTCTAGATAAAGATAATAAACCAACACCAGGTATGGCAAAAGATGTGAAGATTAGTGAAGATAAAAAGACATATACATTTGAATTACGTGATGCGAAATGGTCAAATGGTGATCCAGTTCGAGCACAAGATTTTGTATATGCATGGCAACGTACATTAGATAAAGCAATAGCGGCAGAATATGCATTCATTTTATTTGATGTGAAAAATGCACAGAAAGTAAATAAAGGTGAATTACCAGCAGATCAATTGGGTGTTAAAGCGAAGGATGATAAAACGTTGGTAGTAGAATTAGAGCAACCAGCACCTTATTTTCTTGAGCTTACGTCGTTCCCTACATTTTTCCCATTAAATGAAAAATATGTGAAAGAGCAAGGAGATAAATATGGATTAGAAGCAGATAAATTATTATATAATGGACCATTTACAATGAGTCAATGGAAACATGAACAAAATTATCAGTTAAAGAAAAATCCTAATTATTGGGATAAAGATACTGTAAAGTTAGACGAAATTAATGTAAGTATTGTGAAGGAAACAAGCACGGGAGTAAATTTATATGATAGTGATCAAGCAGATCGAGTTATTTTAACTTCTGAATTTGTTGATAAATATAAAAAGAATAAACCAGATGAATTTAAAACGAAGTTAGATCCACGCATATATTTCTTGCGTTTTAACCAAAAAAATGCAACATTTAAAAACCAAAAAGTACGTGAAGCAATTGATTTGGCATATGATAAAAAAGGAATTGCTGATGTCATTTTAAATGACGGTTCATTGCCAGCATATTTCTTAGTACCTGAAAAATTCACGACAGGTCCGGATGGAAAAGACTTCCGCTCTGTAAATAAAAACTTCCGTGATAGTAAAGATAATGCAGAGAAAGCAAAAAAATTATGGGAAGAAGCGAAGAAAGAGCTTGGTCAAGATACAATTACGGTTGAATTACTAAACGATGATAACGGTAGCCGTAAAAAAGTAGGCGACTTTATTAAAGAAGAACTAGAGAAAAACTTGCCTGGTATTAAAGTGAATTTGAAACAGCAACCATACAAGCAGAAGCTAGATTTAGAAAAGAAATTCCAATATGAATTCTCATTATCTGCATGGAGCCCTGATTATCCGGATCCAATGACTTATATTGATATGTTTGTTACTGGAAGCTCATTTAATGAAATGGATTATTCTAATCCGAAGTATGATGATTTAGTAGCGAAATCAAAAGGAGAGCTATTAAAAGATGATAAAGCACGCTGGAATGCACTTGCGGAAGCTGAAAAAATCTTAATTGGTCAAGACGCAGCAATTTCTCCTACGTACCAACAAAGTACAGCTTATTTAGAGAAGCCGTTTGTAAAAGGCATTGCTAACCATACGTTTGGCGGGGACTTCAGTTATAAATGGGCATATGTTACAAAAAAATAGTACAATAAAAGGTGAGCGAATTTTCGCTCATCTTTTATTTGTATAAGGAGGAATTATAGTTGTTAAGGGGAATCAATCATATTTGTTTTTCGGTATCTAATTTAGAAAACTCTATTATGTTTTATGAAAAAGTATTAGAAGGAGAATTATTAGTTAAAGGGAGGAAATTGGCGTATTTTAACATATGTGGAGTATGGATAGCGCTTAATGAAGAGACACATATTCCGAGAAATGAGATTCATCAATCTTATACGCACATTGCATTTTCTGTTGAACAAGAAGACTTTGAATATCTAATACAGCGATTAGAAGAAAATGATGTTCATATTTTAAAAGGAAGAGAACGTGATGTCAGAGATTGCGAATCTATATACTTTGTTGATCCTGACGGTCATAAATTTGAGTTTCACTCAGGGACACTGCAAGATCGTTTAAATTATTATAGAGATGAGAAACCTCATATGACATTTTATTAGGAAGGGATAGCATTTGCATGCACTTGTAATTGGTGGAACAGGAATGCTAAAGAGAGTTTCTATGTGGCTTTGTGAGCCAGGGTTTCATGTTTCTATTATCGGGCGAGATGAAGTGAAATTAGAAAATGTTAAGCGGATGAGTTCTACACCAGAAAATATTACATGCCTTTCGTTAGATTATCATAATGATGAAGATGTAAAGCTAGCTATTAAAAGTACAGTTGAGAAAAATGGCCCGATCACATTAGCTGTTGCATGGGTACACTCAAGTGCAAAGCATGCACTATCAAATATTTGTAAAGAACTAGATTTATCGTCTAAAACATATAGTTTATTTCATATTTTAGGTAGTAAAGCATCACGTATGACTGCACAAAAAATAGGGAGTACGCGATGTAGTTATCATAGAATTATTTTAGGTTTTATTTTAGAAGATACATATGGAAGATGACTTACTCATGAAGAGATAGCTGATGGAGTTATAAAAGGGATTGAAAGTAAACGAGCGGAGTGGATTGTAGGGAGAGTTGAACCGTGGGAATTACGACCAACATGGTGAGGGGGAGTAAGAAATGAAAACAACTATATATGTAACAAGGCATGGTGAAACAGAGTGGAATGTAGTGAAGCGAATGCAAGGACGGAAAAATTCTGCTTTAACTGAAAATGGTATAGTTCAGGCGAAACAATTAGGGAATCGAATGAAAGATTTACCAATCCATGCGATCTATAGTAGTCCGAGCGAAAGAACACTTCATACGGCAGAGTTAATAAAGGGGGAACGTGATATACCCATTATAGCGGATGAGCATTTCTATGAAATCAACATGGGTATATGGGAAGGACAAACAATCGCGGATATAGAAAAGCAATTTCCAGAAGAAGTACATCTGTTTTGGAATGAGCCACATCTTTTTCAGTCAACATCAGGCGAAAATTTTGAGGCCGTTTATGAAAGAGTAATTGAAGGGATGCAGCTTCTTTTAGAGAAGCATAAGGGACAAAGCATATTGATTGTTTCTCATGCGGCAGCAGCAAAATTACTTGTAGGGCATTTCGCGGGAATTGAAATAGAAAATGTGTGGGATGATCCATTTATGCATAGTGCTAGTTTGAGCATAATAGAATTTGAAGAGGGTATTGGTAAAGTGAAACAATTTGCAGATATAAGTCACTTTCAATAAATGTAAAAAAGGCCGCAAAACGGCCTTTTTTTGGTGGTATAAAAACTAGCAGTTACGTTTTTTATACCAGAAGTGATCAAATTTCTTATTTTTGCAAGATGGGAATTTATGTCCGCCTTTGCAATCATTCCATTTGTGCCCATCATCGTGACAGTCTTTACCATGATCACATGAATCATCGCAAGAGCCGCCGTGTCCGTGAGGGAAGAATTCGCATTTTTTACAGTAACATCGTTTAGTCCAGTAAAATTTCTTTTCAAAACGTACACATTTTGTAACGAAAGTACAATGTTTTCTACGCGTACGTTTTGTAACTAAAACGCATTCTTTTCTACGTGTTACTTTCGTAACGAACGTCCATTTTTGAACGCGTACACGAGTACATTTCGTAACAAATGTCCACTTTTTAACGTGAGTACATTTTGTAACAAATGTACAATGTTTCACACGAGTACATCTTGTTCTTGGGCATTTACAATCGTCGCTACACTCAATTTTTGAAGAGCAATCGTCATCACATTCGAATGTGCTTGGATCTTGGTGTAAGAAATCCTCCATCCCAGCACTTTTGATTTCTTCAACAGCTTTTCTAATATCACGTTTCATAGAAATCCTCCTTATCATGTATTAAGTTGAAAAGGTATTCTTTTTCCTTAACATGATATGAGAGATGACGTCTTTCTGAACAGGACAAGAGTGTAATTTTCTATAAATAGATGATAGCGGATGTATGGACAAGACAAGGCGCATACATTGAATGAAGAGAACTGAGAAGGGATGAGAAAATATGTTACCTTCATATGATTTTTTTGTTCATCCAATGTACTTAGTGGAATTGAAAAAAGACATTTGGTCAGATAGTCCAGTGCCAGCAAAATTAACTTATGGAAAAAAGAAATATGACATTGATATCGTATACCGAGGAGCTCATATTCGTGAGTTTGAGAAAAAATCTTATCATGTTATGTTTTATAAACCAAAAAAATTTCAAGGTGCGAAAGAGTTTCATTTGAATTCTGAGTTTATGGATCCGTCTCTCATACGAAATAAACTATCGCTAGACTTTTTTCATAACATTGGTGTACTTTCGCCAAAATCACAACATGTATTTATAAAAATTAATGGTCAAATTCAAGGTGTGTATTTACAGTTAGAATCGGTTGATGAAAACTTTTTGAAAAATAGAGGATTACCGAGTGGTTCTATTTATTATGCGATAGATGATGATGCGAATTTTTCATTAATGAGTGAACGAGATAAAGATGTTAAGACGGAGCTCTTTGCGGGTTATGAATTTAAATATTCGAATGAAAATAGTGAAGAACAACTGAGTGAATTTGTATTTCAAGCGAATACTTTGACGAGGGAAGCCTATGAAAAAGAGATTGGGAAGTTTCTACATGTAGATAAATATTTACGATGGTTAGCAGGAGTTATTTTTACGCAAAACTTTGATGGTTTTGTCCATAACTATGCACTATATCATAACGATGAAACAAATTTATTTGAAGTTATACCGTGGGATTATGATGCGACTTGGGGGCGAGATGTACAAGGGAGACCGCTTAATCATGAATATATCCGCATTCAAGGGTATAACACGCTAAGTGCAAGATTGTTAGACATACCTGTGTTTAGAAAGCAGTATCGAAGTATTTTAGAAGAAATATTAGAAGACCAATTTACAGTTTCGTTTATGAGGCCGAAAGTAGAAGGATTGTGTGAATTGATTCGTCCATATTTACTACAAGATCCATATATGAAAGAAAAATTAGAAACATTTGATCAAGAGGCTGATATGATTTATGAATATATAAATAAAAGAAGAAAATATATACAAGACCACTTATATGAATTGGATTAATTTTGAAAGAGATTGAAACGTTATCAATCTCTTTTTTTTGTATAATAAAGATGTATCAATAAAAGTGAAGTAATATATTTGAAAGAGAATGGGGATGCGGATATATGACGATTAAATGGATTGATTGGGTAAAACAAATACAATCTATAACCCAAGCAGGTTTAACGTATTCTAAGGATGTGTACGATATAGAACGCTTCCAACAATTACGAGACATTTCGATTTCGATGATGTCACATTACACAAAAACTGATTGGGAAGTTGTAGAGAAATTATTTGCAAGTGAGACAGGCTATCAAACACCTAAAGTTGATATAAGAGCAGTTGTTTTTCAAAATGAAAAGTTATTATTTGTGAAAGAAAAAAGCGATGGGAAATGGGCATTGCCAGGTGGATGGGCTGATGTCGGTTATACGCCAACCGAAGTTGCAGCAAAAGAGGTTGTCGAAGAGACGGGTTATGAGGTAGATCATTTTAAGTTACTAGCTATATTTGATAAAGAAAAACATCAACCATCTCCATCGGCGACGCATGTATATAAGATTTTCATTGGATGCGAGATTATTGGTGGAGAAAAGAAAACTAGCATTGAAACAGAAGAGGTGGAGTTTTTTGGTGAAAATGAATTGCCTAATTTATCAATTGCTAGAAATACAGAAGACCAAATTAAAGAGATGTTTGCCTACATGAAAGACCCGCAGAAAGAGAAATTAATAGATTAATCCTGCTTGAATTGTACATATTGTTAAAATGAAGATATTGGCAGATTGCAGCCTTTATGTAATAATGGGATGGTATGTGAAGAAAAAAGGAGATAAAAAAGAACATGTTAGCAAACATAATAGATCAGTTATTGCAATTTTTTGCAAGCTTAGGTTACTTTGGAGTAGCTCTTGCTTTAATGATTGAAGTAATCCCAAGTGAAATTGTACTTTCGTATGCTGGCTTTTTAGTAGCGGATGGTAAAATTAGTTTTGTGGGTGCAGTTATCGCCGGAACGATTGGTGGTACTTTAGCCCAAATCTTTTTATACTGGCTTGGATACTACGGAGGGCGTCCGGTTGTAGAGAAATATGGGAAATATCTGCTTATTAATAAACACCATTTAGACATAGCGGAAGGTTGGTTTAAGCGTTATGGAGCTGGCGTAATATTTTCTGCGCGCTTTATCCCAGTAGTACGTCATGCAATCTCTATTCCAGCAGGACTAGCTAAGATGCCATTAAAACTATTTACGCTTTATACGGTTGTAGCGATCATTCCATGGTCAATTCTATTTATATACTTAGGTGAAAAACTTGGTGGGAATTGGCGACAAATTAAAGAGTATGCATCTGATTACACACATTACATAATTATAGGAGCTGTTCTTTTTATTGCTCTATACTTCGGTTTAAAATATTTGAAAAAGAAAAAAACAACACGCTAAAGTCAATGATAATTCATTGGCTTTTTTTATTTGTTTCGGTTCGGTTCTAAAAAAAAAGAGTTGTCCATAATGTATAATAATAAAGCGTAGCGGAGGAATGTGATGAAAGGGTCACCGTTTATACGTGGAACGATATTTTTAACGATGGCAACGATGATATCAAAAATGTTAGGGTTTATATATGTTATACCATTTACAGCAATGGTCGGTACGAGTGGGTACGTTTTATATACGTATGCATATCGCCCCTATACAATTATGCTCAGCATTGCGACAATGGGATTACCACTTGCAGTTTCAAAAATGGTATCAAAATATGATCAACTGAATGATTATCATACGGTTAAGAGAGTGTTGAAAAGTGGAATCGTGTTTATGTTTATAATGGGAGTCATTTCGTGTTTTACGTTATATATGCTAGCTCCGCATTTAGCTAAGCTTGTCATCGATGGAAATGATCAAACGGGGAATAGTGTAGGAGCGGTTACTACTAATATTCGAATTGTAAGTTTTGCGTTAATACTTGTGCCAGTAATGAGTTTATTAAGGGGCTTCTTTCAAGGATTCCAATCGATGGGGCCTTCTGCATTAAGTGTAGTTGTAGAGCAATTTTTTCGGGTTTTAACCATTTTAATAGGAAGCTTTGTCGTTTTATATGTTTTAAAAGCGTCTGTTTCATTAGCGGTTGGTATTTCAACGTTCGGTGCATTTATGGGAGCTGTAGGTGGATTAACTGTTTTAAGTGCATATTATATAAGAAGGAGAAGGCACTTAAAGAAAAAAGAGATGGCAAGTATACCACAAACAACAAAATCCTTTTTCTCATTGTATAAGGAGCTCTTTACATATTCTATTCCTTTTGTTGTGGTGGGCTTAGCAATTCCGTTGTATCAGACTATTGATACATTTACAATTAATAAACTACTTATACAAATAGGGTATATGCAAGGAGAAGCGGAAAAAATTAATGCGATAATTGGTCTTGTTCAAATGGTTGTGCTCATCCCGGTATCCGTTGCGACAGCTTTTAGTATGTCTCTCGTACCAGAGATGACGAAAGCTTACACAGCAGGAAATACGAAGCTATTGTACAAACATTTTACGAGAACAAATGTATTAGTAGTAGCGATTACGGTGCCGGCTGCAATTGGAATGATTGTGTTAGCCAAGCCTGTATATACTCTTTTATTCGGTGCTGGAAATGATCCAGAGATGGGGAGAATCATTTTACAGTATTATGCTCCTGCTTGCATACTATTTTCTCTTTTTACAGTAACGGCTGCTATGCTACAAGGAATCAATCAACAGCAGAAGACGGTGCTAGGACTAGTGATTGGAATTATTGTGAAAATAGTTTTAAATATTGTATTGCTTCCGTATTTCGATTATGTAAGTTTTATTATTTCAACATACGCGGGCTATACGATTTCAGTTGGGTTTAACTTGTGGATGCTTTCTAAATATGTTATAAAGGCAACATAAGCTTTTAAGGCAGAGAGCACTCTGTCTTTTTCTATGTTTATAATATTTTTCTTATAAAAACGTTTTCAAAATAATTTTTCTATTGAAATTTAAACGTATGTTTCATATGCTGAGAATGGCGGTTTAAAAACTGTGATTTAAGAGAGGTAGATTCCTACATGTAAAAAGAATCGGGGTGATAGTATGTTAAATATATATTTAACAGACCGAAACGGAAAACTACAAGAGATTGAGGAAATGCAAAAGGGGTGCTGGATTAATGTACTTCATCCAACAGAAGAAGAAATTCAATATCTAGTACAAACTTTAAATGTAGACTTAGATTTCATTAAAGACCCTTTGGATGATGAAGAACGCTCTCGTATTGAAAAGGAAGACAATAATACTTTAATTATCGTGGATATTCCGACAGTTAGACATGACGAAGAAGGAAATTCGATTTATGACACGATTCCAATAGGTATGATTGTGATGCCAGATTGCTTTGTGACAATTTGTTTAGAAGAAAACCCAATTTTTGAACGTTTTATTAATCAACGTATTAAAGAATTTTATACGTTTAAGAAGACGCGCTTTGCACTTCAGCTCTTATATACGATTTCTACTTATTATTTAAGATACTTAAAGCAAATAAATCGAAAAACAATTGATTTAGAGCATCAATTAAATCAGTCAATGAAAAATAAAGAGATTTTCACATTATTAGGCCTTGAGAAAAGTTTAGTATACTTTACAACGTCATTAAAGGCTAATAAAATTGTGATTCAAAAGTTAATGCGTAATAGTACATTTTTAAAAATGTATGAAGACGATCAAGATTTATTAGAAGATGTATTAATTGAAAATAAACAGGCTATTGAAATGGCGGAAATATATAGTCACATTTTAAGTGGAATGATGAATACTTTTAGCTCCGTTATATCAAATAATTTAAATAGTGTTATGAAACTGTTAACGTCAATTACGATCATTTTATCTTTACCGACGATGGTTTCTAGTTTCTTTGGAATGAACGTAAAGGTTCCGTTTGAAGGGGAAGCCCACGGTTTTGTAATTGTACTCATCATATGTGTAACACTATCTTTCACGTTAGCTTTTGTTTTTTGGAAGAAACGTTACTTTTAACGATAAAAAAGCTGCTCTAGCATAGTTATATAACTACGCTAGAGCAGCTTTTTTGCTATGAAATCTCAAATTTTGAATAGAATATAACTTGTACAATGTAATGTATATAAAGGGTATGTATTCCATATAAACCTTGTCCAATTAATGAAATGGGGTTAAAATTACATATTGTTAATGAAAAGTTGGAGGAAATACATCATGGAATTGTTTCAATTACCGAAAGCATTCCTGCAAATGAATACAATTTTTATCTCCATATTGATCGAAGCACTTCCTTTCGTGCTCATTGGTGTATTTATTTCAGGATTCATTCAAATGTTCGTGACAGAAGATATGGTAGCAAAATGGATGCCGAAAAACCGATTTCTGTCTGTTTTAGTAGCTACTTTTTTAGGGATGTTGTTTCCAGGTTGTGAATGTGGAATTGTTCCGATTGTAAGACGATTAATCGGAAAAGGGGTTCCGCCATATGCGGGGATTGCATTTATGTTAACTGGGCCAATTATTAATCCAGTTGTTTTATTTGCAACATACGTTGCCTTTGGAAGTAGTATGCACATGGTATGGTATCGTTCTATTGTAGCGATTATCGTAGCAATTATCGTTGGAATTATATTATCATTTATGTTTAGAGAACATCAATTAAGAGATGATCACTTCCCAGAAGTGAATCATAAGCGTCCATTACGTAAAAAAATGTGGGATGTATGTACGCATGCTGTTGAGGAATTTTTCTCGATGGGAAAATATTTAGTATTAGGTGCGTTAATTGCAGCTGCAGTTCAAACGTTCGTACAAACTTCAACACTTCTTGCTATAGGACAAGGGCCGTTCTCTTCACCAGCTGTTATGATGGGACTTGCTTACATATTATCACTTTGTTCAGAAGCGGATGCGTTTATTGCTTCATCATTCCAAAGTACATTTTCAACAGCATCACTTGTCGCGTTCCTTGTTTACGGACCGATGGTGGATATTAAAAATATGTTTATGATGCTTGCGACATTTAAAACGAAATTTGTAATTGTCGTTACAGTTACAGTTACACTTGTTGTTTATGCAAGCTCACTACTCATTTATGCGATGGGGTGGTAGGTTATGTTTCGAGCGTATATATTATTAGGTTTTACAATATTAATTGCGCAGCTTCATATTTCGGGTAACATTACGAAGTATATCAATATGAAGTATGCTTATTTATCAACAACAGCAGCAATTATTTTAGGTTTCTTAACGATTGTACAAATTATCGTCGTTTTCCAAAAAGAGCACCAAAAGGAAAAAGAGAAAAATGATTGCAGTTGTGACCATAGCCATTGCGGGCATGATCATTCAAAAGATGAGAATACATGGTGGAAAAAAGCATTTTCGTACTCATTGTTTTGTTTTCCGATTATCTCAGGCTTATTTTTCCCGATTGCAACGTTAGATTCAGATATTGTTAAGGCGAAAGGATTTCATTTTCCTGTTGCACAAGCAGAAAGTAAGGATCCATTTATGACAAGACAATTTCTAAGACCTGATACGAGCATTTATTACGGGAAAGAAGGATACCGCGGTGTAATGGAAAAAGGGAAGAAAGAGTTTGTTACGAAAGACAATATTAATTTGAAAGATGAAGACTTCCTAAAGGGTATGGAAACAATTTACAATTATCCTGGCGAGTTTACTGGGAAAAAATTATCTTTTAAAGGGTTTGTTTTTAGAGATGATTCTTCTAAAAAAGAACAATACTTCTTATTCCGTTTCGGTATTATACATTGTGTAGCAGATTCTGGTGTGTATGGTATGTTAGTGAAAAAACCAGAAGGTGTAGAATGGAAAAATGATGATTGGATTCAAATAGAGGGAGAAATTTCTACTGAATTTTATCAGCCGTTTCATGCGAATATTCCTGTATTAGAAGTAACGAAATGGAATAAAGTTGAACAGCCGAAAGAACAATATGTATTTAGAGGGGCCGATTGATAAGATCGGTTCTTTTTTGTGGACTAAAAGTTCTGAATGTTGTTAATATTAAACGTGTAGTTCATTTCGTATAGTGATTATTGAAATATTAGGGATAAATCATTAAAGGGGTGATAACAATGACAGAAGTAAAGGGGAAAACAGCCAATGAGTCAAGGGTGTTCAAAACGAGCCGAGTATTCCCAACAGATTTAAATGATCATAACACGCTATTTGGTGGGAAGATATTAGCGGAGATGGATATGGTTGCTTCTATTTCAGCATCCAGACATTCGAGAAAGGAATGTGTCACAGCATCTATGGACTGGGTCGATTTCTTACATCCTGTTCGTTCTTCAGATTGTGTTAGTTATGAATCTTTCGTAATTTGGACGGGAAGAACTTCAATGGAAGTGTTTGTGAAGGTAGTGGCTGAAGATTTAATCTCAGGTGAGAAGCGTATAGCGGCAACGTCATTCGTTACTTTTGTGGCACTTAGTAAGGAAAATAATCCAGTTCCTGTACCGCGTGTTATCCCTGAAACAGAAGAAGAGAAAGAATTACATCGTATTGCTGTGTTACGTGCAGAACAGCGTCATATACGTAAGGCAGAGAGTAAGAAAGTAGCCACATTGTTAACCTTTTGAGATGAATATTTAGCCATTTAATTTACTATAGTAGGCGGAAATGGTTTTAAAATGAAAAGCGGACACCTAAAAATAGGTGTCCGCTTTTATAGTTTTTTCATCCACATATCATATGACAGTAGCTACTTAGCAGAAGCAAGCAGCACCGACGATGATTAAGAGGATAAATAATACGACTAGTAGCGCAAATCCATTACCATGTGCGAAGCCCATTGTTATTTCCTCCTTTTATTTTAAGATACAACATACAATATGCAAATGAGCTATTGTTTGATATGGACATATATCATGCAATGACATATTTTCTTGAATGATAATGTAATAAAAAAGGGAAGATATAGAAATAACAGTAAGTGGAGAAAGGAATTTATCCATGAAGCACTTTTTCGCTATAATTCTTTGTTTAATAGGTGTATTCATTTGGATGAACATCGATGTGGAAATGGGGAAGGAAATGGCTAGTGAATATGAATTAGGACAAGTTCGATTAGGTGAATTTCAACTATATACGAACGGTGAAGAGTTATATAGAAAATTATTTGACGATATAAACGATGCAGAAAAGTATATATATATCCATTTTTATATTGTAGGAAAAGATGAAATAAGCCAAGAGTTTTTACAGTTATTAGAGAAAAAAGCATCTAGCGGAGTAGAAGTGAAATTGTCAGTCGATCGGATAGGCGGATATAAGTTGAAGAAAAAGGTAATTAGCCGATTAAAGGAAAACGGTGTGAAGTTTACATTTAGTAAAAAACTGAAACTGAAAAATGTGTTCTATTCTTTGCATCAACGGAATCATAGACGCATTGTTACCATAGATGGAAAGATATCATACGTCGGTGGCTTTAATATCGGAAAGGAGTACCTTGGACAAGATCCGAAGTTTGGGCCATGGCGTGATTATCACGTGCGCATCCATGGTGATGGTGCAGCGGATATGGAAAGAAAGTTCGCCGAAGATTGGAAAGAAGATACAGGAGAAAAAATGCCTATACATGAAAGTATACCTACATTAGGGAATGTGAAATATCAATATTTATTTTCAAATGGAAAAGGCTTATGGGAAAAGTATGGGACACTTTTAAAAAAGGCTAAAAAGTCTTTAATTATCGCTACACCATATTTTGTACCAAGTAAAGAAATGGTGAAAGAGTTAAAAGCTGCATTAAATCGTGGTGTTAATGTAAAAATTCTCGTGCCATTTAAAAGTGATGCCATATTGTTAAAACAAGCTGCCTATCCATATTTGAAAGATATGTTACATGCTGGAGCGGAGATTTATCAATATCGAAATGGATTCTTTCATGGGAAAGTAACAATCATTGATGGAGAAATTGTTGATATTGGGACAGCGAATTTTGATAATAGAAGTTTTTATTTAAATTGCGAGTCTAACTGTATCATATATGATAAAACAGTTGTTGATGAAGTATGGAGTCGATTACAGGTAGACTTTCATAAATCAAAACGATTTTCTGAAGAAGATTTTGAGAAAATTAGTGGATGGGATTGGTTTTTAGCAAGAATAGCGAATGTTTTAGCATCATATTTATAGCATATGGACAAAAGAGAAGGGAGGCGCTTTAATGGACTGTATGAAAGAATTAATGAGATATAGTTATATGCTAATATACAAGGTTGGAGAGTATGCTGGAAAGGTCAGAGACGAAGAATTAAAAAATCTATTACAGCACCATTTACCATATATGTTACAAGCATATAATGAACAAGTAAATTTTCAAGAAGGAGAGAATGTGCAGCATATAACCTGTGAAACAACGGAGTTTGATTTGCATGAAATGGAAAAGGAGACAGTTAGTAAATATACAGGGGATATTCATATTGCAACCTGTTATATTGCGCACTTGAAACGATTAGCTTTAAAGTTTGCTCAAGTTGCAGTGGAAGTTGCTAATCCGGAGTTTCGCTCATTTTTGGAAAATTGTTTCTTGAAAATGAACCGTTACGCTTATAGTGTGTGGCAATATGTTATGAAGAAGGAATATAAGATTACACATCTATATGAAAATGAAAAGTTTGCATGAGAAACTAAGGCGGAATGGTATGCGCCTTAGTTTTTTTACGTCCATTGAGAGGGGAAAACTAGTTTTATTGTGTATCAATTGGAAATGAAATATATAAATTTAAATTAGGTTTTGTTATCAGAAAATTTACAAAAATTTACCGTATATTTACTGTTTTTCAATCTCTTCTTTAAAAATAGAGAGTAATATGAGGTTGTACATATTCTATCACAAGGGGGAAACGCAAATGAATAAATGGGTTAAATCATTAACTGCTATGGCACTTGCAAGTTCTTTATTAATGGTAGGTTGTAGTAAAGGTGAGGACAAGAAGAAAGAAGACGAAACAACAACACAACAAGAGGACAAAAAGGATAAAGAAACAAGCGGAACTGAGAAGTCTACGGATTCTAAAGAAAAGAAATAATGTAATAATAGAGCTTCCTCTTTTATATGAGGAAGCTTTTTTGTTGTAAATTGATTGAGATTATTGAAAAATAGAAAGAGAATGAAAGAGGGGGAAAACAAATGAAAGTATGTATATTGGGAGCAACAGGACGAGTAGGTTCAAATATAATTAATTTAGCATTAAAGGATTCAGCTGAAGTGACTGCATTAGCGCGTGATTTAAATAGAATAGAAATACAACATGAAAGGTTACGAGTTATAGAAGGTAATGTATTGAACGAAGAGGATATAAAGAAAGCGATAGAAGGAAGTGATATAGTAATTAGTGCACTTGGAACGGATCAAAATAGAACATTAGCGAAGAGTATGCCACAAATTATAAAGCAAATGGAAGAAGCAGGGGTTCATAAAATTATTACAGTAGGAACAGCCGGTATTTTACAAGCAAGAACAAATCCAAATTTATATCGTTTCCAATCAACGGAATCCAAAAGGAAAACGACAACAGCAGCAGAAGATCATTTGGCTGCATATAAGGTACTAAGTAATAGTAATAATTTATGTTGGACAGTTGTTTGTCCGACACATTTAATAGATGGTGAGGCGACAGAGGTATATCGAACTGAAAAAGATATATTGCCAGAAGGTGGATCAAAAATTACAGTGGGTGATACGGCACACTTTGCATGGGATCTATGTAAGAAAAACATATATGAAAATAGCCGAGTAGGTATTGCATATTAAAAAACCATCCCGAAGTCGGGATGGTTAAAAGATGATATAACATACGAAGATGATAATCATAATGATTTGGAGAATTGCTTTCGCTACTGTACTGCTTAAAAAACCAACTACAGTAGCGACTCCAACTAGAAAGGCATCTTTTGGCGCTTTTTTATGCACTAGTTCTGTTATAAATACTGATAAGAACGGTATGATAATAAGTCCGAATGGTGGGAAGAAAAACGATCCAACAATGATAGAAATCATTCCGACACGTTCGCCCCATTTAGAACTACCGTATTTTTTTAAGAAATATCCATTTGCAATAAAATCAGCAACGAAAATGAAAAGAGTGAAAATGACTTGAATAATCCAAAAAGAAGTTGTTAATTCTCCTCCATTTATACCGAAATGGTAAATCAAATATCCAGCCCAGACAGCTAGTATGCCAGGGATAATGGGATAAATAAAGGCGAGAAATGAAACAATGAAACAGGCAATGATACAAATTGTTAATAAAACAGTCACTTTATAGCTCCTTTTTAATATCTAGTTTATGTACAGCAACTTTTTTGACTTGATGTCCATCAAGTTCTAATACTTTAAATTGAAAACCAGCATATTCAATGGAATAGCCAGCTTCAATATTTAAGTCAACTGCTTGAGAGAGAATCCACCCTCCGATTGTATCTAAATCACTATCATCAATATGTAGGCCAAACATATCATTTACTTCAGAAATAAGTACCTTTCCATCTACAACAGTAAGCTTAGGTGTACGTTTTTCAATCATAGGTGGTTCATCCGCATCGAATTCATCTTGAATTTCTCCAATGATTTCTTCAAGAATATCTTCCATCGTTAAAAGTCCGGCAGTGCCACCATATTCATCCATAACGATTGCCATCTGAACGCGATTTTTTTGAAGGTGGACTAACGTTTTACGAATTGGAACTGTTTCAAATACAGTTAGAACAGGATGTATATAAGATTCAAGTGGTTTATAAATACCTTTCGTTTGATCATGGAATACTTCTTTCGTATTGATCATCCCAATGATATCATCTTTATCTTTTTCAATGATTGGATAGCGTGTATATTTCTCAGTAGCGACGATATCCATATTTTCTTCTAACGTATTTTCAGTAGATAAGCAAATCATTTCGGTACGAGGAACCATAATTTCTTTCGCAACTCGATCATCAAATTCAAAAATGTTATTTACATATTTATATTCGGTTTGGTTTATTTCACCGCTTTTAAAACTTTCACCTAAAATGAGTCGCAATTCCTCTTCAGAATGAGCAAGTTCATTTTCTTTCGCAGGTTCTAATCCGAGTAGTTTTGTGAAAAATATAGCTGCACTATTTAGTAGCCAAATGAATGGATACATAATTTTATCAAATAAAATAAGTGGTCTTGCAAATTTGAGTGTGATTGCTTCTGCTTTTTGAATTGCGAAAGACTTTGGAACTAACTCACCTAATACAACGTGGAAAAATGTAATAACACTAAAAGCAATAACAAAAGATAAAGTGTTAGCCATTGTTCCAGTAATATTAATTTTTTCAAAGAGCGGTCGTAGCATATGCTCCACAGTCGGTTCACCAAGCCAACCAAGCCCTAAAGAAGTGATCGTAATGCCGAGTTGACAAGCTGATAAATAAACATCTAAATTAGATAGGACACTTCTTGCAGCTAAAGCTTGTTTATTACCTTCATTTGCAAGTTGGTCAATTCGACTTTTACGTACTTTTACAACAGCGAATTCTGATGCGACGAAAAAGCCAGAAATAAGAATAAGTACAAATATGAGAAAAATATTTAATATGTCCAAGTGTGTTCTCTATTCCAAGGTTTGGAATAAAGATGTCACCTCCTGCAATTATGTTATACTTTTATAATAAATCCAAATGAAAAGAATAGTCAAAGGAAAAGGGTAAATATTGGTATGTTTCTGTAATAGTTTTTGAATTTGCTGTTATTTTGTCCGCTATACAAAAGGAATAACCCCTTACTTTTAGATTATAGAGGGTAATTTCAAATTAAGGTTTTGGAACACTTCTTGTTAAAGTATATGACTGTTGCTTGGAGTAGTTTGTGGTCCATAGTGTTTGAAGAAAAGAAAGTATGCTATATGGGATATAGAGTAGTAATAAGCCTATTGTAACAATTATGGGTGAATTTCCGCCAAATTGAACGATAAATTGTAACAGTCCACTTGTATGAAAAACGCATTCCATAAAAACGAATGAAAGAATAATGGAACCTAAAATTGATTTATGATTCGAAGTAAGCGCCAAAAACAATGTATCCACAAGAAAAGAATCATGTTTTATTTCATATTCATTTGTGTTTTTCAAGAAAGGAATCCATTTTTTTATTGCTTGCATAACGATAATCATGGAAGTACTACATACGATGATAAAAGATGAGTAGTAAGGAAGGTTTATAAATTGTCCGACGTATAGAAGTAGTAATAAGACTGAACATTGTAATACTACAGTGCAAAAAGAGTAAGGTATCCAATTCAATACAGTAGTAAACTTTTTAAACGAGTTAGGTACTTTGAAAAATAAATGGCCGATACCCAAACTTATGAAAAATCCGATCGCAAGGGTAAAAGTAAAACGAACAATCGATATAAAATATATTTCCCATATGTAAGGGAATAATGGTGTTGAATGATTAGAAGTATGTATCATTTGATTTGCTGAGAAAAAGATAGATTCATGCATCCAATCAACCTTTGGAATTGATATAGAAGAAAGCTGTGCGAAGTTTTGAAAAATGCTAATAAATCCATTTTGATAAGAGTAATTGTGTGTAATAAAAAGAGCTGGAATTGGACTTATGGCAAAAATAACAATAACACCAATTATTAATTTGTATATATGTGAGCGTAATAAGGACATATAACCACCTACTCTTGGAATATTCAGAAAATTCTTATTCTTATTTTAGCCGTTTTTGGAGCAAGTTACAATATATTTTTCTTTAAGTATCGGTAGATGGATAGTTTTAAATTCTTTTTAGAAATCTATTTTATGTATGAAATATAAAGCAGAAATGGGTATGTAACAGTACGAATACAAAAAGCGTGAACAGTTTTGCATTTTCACACTTTTTGTATGGAATGAAGAGAAATGTAGGGAAGTGTCGAAAGGATTAAATAGATTTTTTTAATTTGAAAGTGATACCATGTAATTAAACGGTGTTTAAATCTTTGTTTAACTAATAAATTCTAGAGGGGGGATATAAATTGGAGGGAAATGAAAACGTATCAACGAAAGAAAAGATTTTAAATACAACATTGGAATTAATTAAAACAGAAGGTTTTGAAAGGGTAACGATAAGAAAAATTGCAGCATTGTCAGATGTAAATATCGCGCTTGTAAATTACCATTTTGGTTCAAAAGAAAAGTTGATTAGTGAGACGATTAGAGTCTTATTAATTAGCTTTCAAGGCACTTTTTCTATTTTAGATAATATTACAGTGCCAGCAAAAGAAAGATTAAAAATATTTTTATTGGATTATGTACTAGTAATTCGGCAATATCCGAAGTTAGTTAGGAAGATTATTGCAATGGGAACTACGGCATTTACATCTCAATACGAATATGGGGATTTTTTGAAGAGGCTAGGTTTTAGTAAAGTGAAGAATATTTTGAGCGAAATAACGAATGAAACGGATCAGGAAATTTTAATGATGATGACAGTACAAATATTTGGATCTATTTTTCTTCCCACATTAATGATGCCAATTCTCGAATCAGGGGCAGATATAAAAGTACCATCTGTAGAAAAACAGATTGATTTCCTAATTGAACGCTATTTTTATAAAAATTGAGATAGTGGGTGATAGAGATGGCTAGTTTCTTTAGAAAGCATTGGTGTGATATAGGATTAGTGGTCGCTATTGTTGTCGTAGTTTGTTTAGTCGCGAATTTGGGAGAAATGAGTGAAATGAAAGTACTGTTATGGTTAAGTTTTGTGGCCATTTTAGTGCATCAATTTGAAGAGTATCGTTGGCCAGGTTATTTTGCTGGTCTATTTAATGTAGTTATATTTAAAAGTGATATACCAGATCGCTATCCATTAAATACGCAATCTGCTATGGTAATAAATATTTTGATTACGTATGTTTTTTATTTACTCCCGGTTTTCTTTCAAAATATAATATGGCTTGGGTTGGCACCTATTTTAATGGGATTTTTTCAATTCATATGGCATGGTATTTTTGCGAATATAAAAGCTAAAACAATATATAATCCGGGATTAGGTGCGGTTGTATTACTACATGTTCCAATTGGTTATGTATATATGAGATATATTCTTTTACACAATCTGGCTACAAATTTGGATTGGTTATTTGGGGTGATCTACTTTCTAATAGCTACCTATTTTTTAATTATAAAAGGAAATATATTAATGAAAAGTAAGGAGACAAATCATTACTTTTCTAAAAAGCAACTAGGTCCGTACAAATGATACATTGAAGTGATTCAGAATTCAGAGGAAGGGTTTTAGATGCTGAAGAAAGTGCAAGTGAAGGATTCATGAATAAATTATGACAAGAAAATGGAAAATTTTCAGAAAAATAAAATAAATTATTTATTTTTTTCTGAAAATATAATATAGTTATGGCACAGAAAGTATTTTAACATAAGGAGGCTTTTTATGAGGATTAAAGGGAATTACGTGCCGAAAAGGGAAGTTTTACTGTGCTCAAGTTCGATTACGATAGGGGAAGCGTTAGAGCATTTAAATAAAACGGGGTATCGTTGTGTACCAGTTTTAGATGAAAAAAAAGAGAAATTTTTAGGGAATATATATAAAGTAGATATTTTAGAATATAAAGGATCGCTTGATGAGAGTGTAATACAATTATTAAACGATAAAGAAGGATTTGTGAGAGAAGATTCATCTTTCTTTAAAGTATTTTTTACAATAAAAAAATTGCCATATTTATCAGTAGTTGACGAAAAAGGGATTTTCCTTGGAATTTTAACGCATAAAAAAGTTTTTGAGTTATTAGAGGATGCATGGGGCGTTCACTCTAGTAAATACTCTGTCATGATTGGAACGCAAGACTATAATGGAGCAATTCAAAAGTTATCGACAGTTTTAAAGAAATACACTGGTATTCAAAGTTTGATGACTTTTGATAATGATGCCTTATTAGTTCGTAGAATTATGTTTACATTAGGAGAAGAGTTTAACGACGGTGAATTAGAGACATTATTGAAAGATTTAGAAGATCACGGATTTAGAGTTGTGTATGTGGAAGAGATGAAAAATCCACGTGAAGTTGAAACGATAGAGTAACATACAAAAGCCATCTAATTATCTTGGATGGCTTTTGTTATGTTACGTGTGTAAAGTTATTTGAAAATAACGATAGGATAATAGGAGAGATTGTAACAATATTTGTGTAAGAGAATAAAAATTGTAGATAATTTCGATTTTCAAAAAAATCAATTTGAAAATATGTTTTTATTTTGCAACTAAATATGTTACTATATGTGTGATAAAAACAAAGAGGTCTGACAACTATACTCCACGTAATAACACTCTAATGATTTAAAAATTCAAAAAAATCAAAATTCGAAAATAACAATTGTATTAATGATTAGAGTAAAAATAAGGGGAATGGAGAAATTATGGAGAAAGACACTGCTTTGTAAGGGGCATATTTTATCATCTTGAGCAGAGAGGAGGATGCATAGCATATTGTAAAATATAGAGATAAACAATGGAAAAGTGCTATGCAAATGAAGAGCATGAAGGGACGTTTAAGGCCAGGTGATACGGTAGCAATTGGTTTAATGCTATTTGCATTATTTTTAGGAGCAGGAAATTTAATTTTTCCGCCAGTTTTAGGTCAACAAGCAGGAGAGAATGTTTGGATTGCTACAATAGGATTCCTTGTAACGGGAGTCGGATTACCCCTACTAGCTGTAACAGCTGTCGCGTTTGTAGAGGGGGACTTGAAAGCGCTGTCTTCTAGAGTCCACCCTATATTTGCGTTTATTTTCCCATTGATTAGTTATTTAGCAATTGGACCATTTTTCGCAATCCCGCGTACTGGAGCTGTTTCGTTTGAAATGGGTATGAAGCCGTTTTTATCAGAGGCAATGGTTTCAGAGTGGTACATGCTATTTCTTTTCACGATAGTTTTCTTCGGAATAACGTGGTATTTATCATTAAATCCATCTAAATTAGTGGATTGGTTCGGAAAGTTTCTTACGCCACTATTGGTATTAATTGTCGCTGTTATTGTCGGAAAGGCAATTATTGATCCAATTGGAGAGCCGGCTGCGCCGTTAGCTGCTTACAAAGAAAATGCTTTCTTTGGTGGATTTATTCAAGGATATTTAACGATGGATGCAATTAGTGCTCTCGTATTTGGAATTGTCGTTGTACAAGTTATTCGCTCTAAAGGGATAAAAGAGAGTAGTCAAATTGCAAAAATAACAGTCGTATCAGGTATTATTGCTGTACTTGGTTTAACGTTAATTTATTTATCACTTGCTTATCTTGGTTCAACAAGTACATCACTTGGTGTCTCAGAAAACGGTGGTCTTATTTTAACGAATGTTGTAAATGAGCTATATGGGACGAGTGGTAAAATTTTATTGGGGCTTGTTATTATACTCGCTTGTTTAACAACTTCTGTTGGGTTAACATCTGCGTGTGCGGGTTTCTTTACAAACTTATTCCCAAAACTTTCACATAAAACGATTGTAACAATGGTATGTGTATTTAGTTTAATTGTATCTAACCTAGGTTTAACACAATTAATCGCCGTAACATTACCTGTGTTAATGATCATTTATCCAGTTGCAATTGTATTAATCGTACTTTCGTATTTCCATAAGTGGATTGGGAAGCGTAATACAATTTATATTGGAGCTATTTTAGGTGCATTGTTAATTAGTTTCTTTAACGGTTTAGAAAGTGCGAACATTAAAATTGACGTGATTTCTAATGTACTACAAATGTTACCGTTATATAACGAAGGAATCGGATGGTTAATTCCATCATGTATTGGCGGGATTCTCGGTTTCTTCCTCTATAAATCAAATGAATCAAGTAAATTACAAAAGAAAGGTGCTTAGGCACCTTTCTTTTTTTGAAGGGGATTTTTATATTTTGTCTAAGTAATAATTGGGAGGAATGATAAAATGGCTAATTTTGAAGATTTTTTAAATTTGGATTTGCGAATTGGAACTGTAATACATGCAGAGGAATTTAAAGAAGCGAGAGTTCCAGCGATTAAACTAGAAATTGATTTTGGAGAAATTGGGATAAAGCAGTCAAGTGCTCAAATTACGAAAAGGTATAGCCCAGAAGGTTTAGTCGGTCAACAAATTGTTGCTGTTGTAAATTTCCCGCCAAAGCGTGTAGCTGGATTTAAATCGGAAGTGCTTGTGCTTGGCGGCGTTCCTGAAGCTGATGATGTTGTGTTGCTTCAGCCTAATATGGAATTGCCAAATGGAACAAAAATTAGCTAGGGTGAAGGCAGGGGCTAATATGGGTATCGGACGAGAATATTTACAATGTGCGATTTCGAACTTTAAAGCAACAAAGAAGCAAGGGGAACGGGCACTTTCTCAATTATCATACGAACAAATACAATGGTCTTCTCATGAAGAAACAAATAGTATAGCGATTATTATAAAGCATCTGCATGGTAATATGCGTTCTAGATGGACGGATTTTTTAACATCTGATGGTGAAAAAGTTGATCGTGACCGAGATGGTGAATTTGAAGGAGGCTATTCTTCAAAGAAGGAAGCCCTTGCAGCGTGGCAAGAAGGATGGGAATACGTTTTTAATACGATGAATACGATATTGCCGGAACATCTATTGAAGACGGTATACATTCGTGGTGAAGCTCATACGGTCCTGCAAGCAATTGAAAGGCAAATTTCTCATTATGCATTGCATATTGGACAGATTATTTACATCGGTAAAATGTTAAAAGAAAATGAGTGGCTATGTTTAAGCATTCCTAAAGGACAGTCAACTCGTTATGTAGAGAAAAAACGTTCAACATAATAATAAGAAAGAAACCGATAAAAAATGGGGAAAAAGAAAGTCAGCCAAATAATAGATGGTTCTGTAATCATAAGAATACTGCCAAAAATAAGTCCATATACAATAAGAAAGAAATTGAAAAGTGTATTCACAGGGAGAAACCGTGAGATGAACACTTGCTGTCGTTTAAAACAATCACTGTGAAATAAATAAAAGCGGAAGCACCATGTGGCTGTAATAAGATCTTTCTTTCTTACAATTCTTTTTTTGCATGTATGACAGATAAATGGTGGTTGCATTTCATTACGCTCCATTTTTTATTTTCATAATAATGTGAGACAAAAGTAGGTACAAAGTGTAAGTTCCTATATACGCTCCTGCAATAAGGAAAAATGGATTCAGTAAAATTCCATGAATGCTTGTCATGAAAACTAAATCTTGTATTAAAACATCGTATATATTAATGGAAATAATTGTACCGAGTACATACAGTGCCAAGTACGCAGAAATATGTAGCACAATAGAGACTTTTGGATGCTTAGCGGACAAATAAAAAATGAATGATAGAGCGATTGGTAATATTCCTATTAATAGCTTCAATTCATTTCACCTCATTAACAATATAGCCGAAATTTTAACGGTCTATTCTCTAGGGCTTGTACATAACTTGAAATAGAGAGGTGATAGTATGAATCGGGGCTTTTTTTTTATGAAGTTTACAAGCATGCGTAAGTTAGTTTTATTTGTTATTACTACAGTGCTAGCGACTTTTTTTCTTATTAGTATGATGGTAACCTCTATGAAAGAGACGAAGTCAACGTATTTATATAATTGGTTAAATGAGTTATCGATGAATGGTTACATGTATGTACTTGGAAAAGAGAATCATTATTTTACACAGGAGTATCGAAATTTGAATCAAGATTTTTCAATTTCTTCTTTTCTCTTTTCTATGGCTACAAATATTCGCTTTAATGATGTACGCAGTTTTGTCGGGAAAGAGCTCCCTGGGTTTGGTAAGTACGATACAGAAATTGTTATTGCGGGTGAGGGTACAAATTATTCTAACTTACCGATAGAGTCGAGTGTCCCTCTTGAAGAAGTAGTGAAGGAACGGACTAGTGGAACTGGACAAGCACCTAAACAAGATACGAGTAAAGAGAAAAAACAGCCGTCCCAAACGACCGGGAAAAGACAAGTTGCGTTTATTTATCATACACATAGCTGGGAATCCTATTTACCTTTACTTAACTTAACGAATGACCCGAATCCGAATAAAGCAACGAGTTCTGTATCGAATATTTCTATATTAGGAGACCGTTTCCGTGAACAACTAGAAGGTGAAGGAATTGGCGCCACTAACGATAAGAGTGATGTTGGTCAAAAGTTAATAAGTAAAGGTTTAAACAGTAATAGTTCGTATAAGATGTCACGAGAAATTGTGCAGCAAGCTATGGCTGGAAATAAAGATCTTCAATACTTTTTTGATTTGCATCGTGATAGTGCCCGAAAGAATGTAACGACAAAAACAATTGGAGATAAATCATATGCAAAGCTTGCATTTGTAGTAGGGAAAGGAAATAAAAACTATGAAAAAAACTTACAATTAGCGACAGCTTTACATGAGGCGATTAATAAGAAATATCCAGGAGTGAGTCGTGGGGTCATTCAAAAAGGGTTCCAGACAGGAAATGGAATCTATAATCAAGACCTATCAGGACAAGCGATATTAATAGAAGTTGGCGGTGTAGATAATACAGAGGAAGAATTGAATCGATCAATTGATGCACTTGCTAAAGCATTTGGTGAATATTTTTGGCAGGCAGAAAAAGTGAATGGATAAAGTGAAATTTAAATTGGTGAGAGACCTCACCTGATGAAGATGAGTTCACAGTATTTTTGAAAAAACGTAAGTGTAATGCTTGCGTTTTTTCTTTGTAATGATGAGACGTCACAGAATAGACATAATTTGTCGTTGTTATAGTAATATCGAAATTTGTCAATTTATAGTAGGAGATTTACAAAGGGATTTTCGGGAAAGTAGAGAAAATCTTTTTATAAGGAAAACTTTTTATTATGAAACTGGTAGGGTGATTGAAGTGATTAGGGAAATCGAAATAGAAGATGCAGCATCATTTTTGCAATTAAGTAAGCAATTAGATGAAGAAACGAAGTTTATGTTATATGAACCAGGAGAAAGAAAAACTACAGCTGAGCAACAAGAAAAAATGATCCATCGCTTTATAGAAAATGAATATGCAACAATATTTGTAGCAGTTGAAGATGAGAGGATAGTAGGTTTTATATTAGTGAATGGAAATAACATTCAAAGAAAGAGGCATGTAGCAACCATTGTAATTGGTATTTTGCAAGAGTATAACGGGCGAGGTATTGGGACGAGATTGTTTAAAGAGGTTGAGAAGTGGGCAAAATTACATGATGTATGGCGTTTAGAATTAACAGTAATGGCCCACAATACAAGAGCTCAGGCACTATATAAAAAAGCTGGATTTGAGAAAGAAGGTGTCAAAAAAGCTGCTCTTATTATCGATGGAAAGGGCATCGATGAGTATGAAATGGCCAAATTATTAAAATAAGAGGTCGTTATATGAAAAAAAGATGGGCACTACTTGGTATCATAGCTGCAATAATTATTGTTGGAGTAGCAGGAATCAATTATAAAATGTATAAGGATAAGCAGGCGCGGGAAGTAAGTGTAAATAGCATATTTCCGAAAGCAAAAGAAACGATTGCTAATATGGATGGGGATATTGCGGTAATTAATAATCCGAATTCAATGCTTGTACTTGTGAATAAAAGTAGGCGTTTACCAGATGGGTATAGACCGCCAGATTTAGTTATTCCGAAAGTGCGCTACTCTAGTGAAGGTGATCAAGAAAAGAAAAAGATGAGAAAAGAGGCAGCGAGGGCGCTTGAGGATATGTTTCAGCAGGCTGACAACGAGCGTATTTTCCTGTTTGCAGTTTCTGGATTTAGATCTTTTGATCGACAAAAAGCATTAAATACGATGTATAAAAAACAAGATGGAGAAGCAAAAACAGCAATGTCTAGCGCGGTTCCTGGTACAAGTGAGCATCAAACTGGACTAGCTATGGATATTACGTCTCAATCTGCTAAATTTCAGTTAGAGACGGTTTTTGGGGAAACGAAAGAAGGTCAGTGGCTTTCTGAAAATGCCCATAAATTTGGTTTTGTGATTCGATACACAAAAGCGAAAGAGACGATTACGGGCTATCGGTATGAACCATGGCACGTAAGGTATGTGGGAAATCCACAAGCTACATATTTGTATGATAATCAACTGACGCTTGAAGAAGTAACAGAGTGAACAATTGAGGGGAGAGGCGTACAATGACGATGTTATATAAGAAAAAAGTACATGCATATATTACAAGAGAAAAAGAGGGGGTTATGCAATTACTTGTTTTTAAACATCGTGATATACATGAAGCTGGTATTCAAGTGCCAGGGGGAACGGTTGATGAAGGTGAAACGTTAGAAGCGGCTATATTGCGTGAAGTACAGGAAGAATCCGGATTGCGTCATTTATGCATAGAGCGTTTTTTAGCAGATTACATTATACATATGAAAGAAAAACAGGAATATGAAAAACGCCACTTTTTCCATGTAACTTTACTAACAGATGTAAAGGATACTTGGGAACATATTGTAAGTGCTGGTGAGGAAGATAAAGGATTAGTATTTTGCTACGAATGGATTAATATTGCAAAATGCCCTGAATTAGCTGGGAAACAAGGTGAGTTTTTACATTTGTTAGATGAAGTATACGCACAGTAATGTAAGAGTCTGAAGCGAAGGTTAATCCGTTTCAGACTTTTTTTATTTTTCGGGAAATTAAAGGTGTTTAAATAAGGAAATTGAATTTCTTTAAAGGGATATTAATTTAGGATGTGTTGAGGTGAAAAAATGAAAAAGTAAGGGGTATACGCTAAAAAAGTTCATATAAGGGAGAATATAAATGGAAATTCAGTTTAATCCAATCTTAAAAACGGAACTAACAATTCAAGATATTCAAAATGAAATGGAATCTGGAAAGTTAACTTCAAAAGAGCTAGTGATGTATTATCTCTATAGAATCGCAAAGTATGATCAAGACGGACCGAAAATCAATTCAATTTTAGAAATCAATCCAGATGCTATTTTTATTGCAGAAGCGTTAGATCATGAAAGAAAGACAAAGGGTGTAAGGGGTCCGCTACATGGTATACCTGTTTTGGTTAAGGATAATATTGAAACGAATGACTCCATGCATACAAGTGCAGGTACGATTGCTCTAGAACAAAATATAAGTAGTGAAGATGCATTTCTCGTTACTAAACTGCGAGAAGCAGGGGCCGTGATAATAGGAAAAACGAATATGACAGAATTAGCAAATGCAATGTCTTTTAAAATGTGGGCTGGATATAGTGCAAGAGGTGGTCAAACAATTAATCCATACGGAACGCGTAAGGATGGTATGTTTGTTGGGGGCTCAAGTACAGGCTCTGCGATAGCAGTTGCCGCTAACTTTACAGTAGTATCTATTGGGACAGAAACCGATGCTTCTATTTTGAGCCCCGCTGTTCAAAACTCTGTAGTTGGCATTAAACCGACTGTCGGTCTAATTAGTCGTAGAGGAATTATTCCATTCACTTATTCGCAAGATACAGCTGGACCATTTGCTAGAACAGTAACAGATGCCGCTATTTTACTAGGGAGCTTAACTGGAGTGGATGAGAAAGATGTAGCAACTCGTAAAAGTGAAGGTAGGGCATATCAGGATTATACATCTTACCTTGATGCTAATGGTTTAAATGGAGCGAAAATTGGTGTGTTTAACGACGCACCAAAAGATTATTACGAAAATGGTGAGTATGATGAAAAATTGTTTAAAGAAACGATCCAAGTATTACGTAATGAGGGAGCGGCAGTAGTAGAGAATATTGATATTCATTCTTTTCATAGAGAATGGAGTTGGGGAGTTCCGCTTTATGAACTGAAGCATAGTTTAGATAACTATCTTTCTAAATTACGTTCTATTATTCCGGTACATTCTATTTCGGAGTTAATGGAGTTTAATAAAAACATGGCAGAAAGAGCTTTAAAATATGGACAAACTAAGTTAGAGGGAAGAAAAGATTTTCCTAATACGTTACGAAATCCAGAATATTTAAATGCGAGATTAGAAGATATATATTTTTCTCAAGAACAAGGCATTGATTTTGCATTGGAAAAATATAATCTTGATGCGATACTGTTTCCTTCCTATATAGGTTCTACTATATGTGCGAAAGCGGGTTATCCGTCTATAGCAATACCAGCAGGGTATATGGAAAGCGGGAGACCTTTTGGAATTACGATTGCAAGTACTGCCTTTAGTGAAGGGATATTAATTAAGCTAGCTTACGCTTTTGAACAGGCGACAAAACATAGAAAAATCCCGAACTTGTCATGAACAGAATAAACAAAAAGGACAGGGAATTCCTGTCCTTTTTGCTGTGTTGACTACAGTGATAGATTATTCTACTCTGGTTTATAATATTTTAATAAACTGAAAGATAAACAAGCGGAACATAAAATAAGAATAGAAGCGATTATATAAATTGTACGGACACCGAACATATCAGTAATAATGCCAACGCTAAGCATAGAAAGACCAGAAGTTGTTGAAAGAAGGGCGCCATGTACCGTATACATTTTTTATAATAAAGAAGGGGCGACACTTGATTGTAAAACTGTCGTTTGAGAAATATCTCTAATTTGATAACATGGTCCCATTAGAACACATAGAAAAAGCGCAATAAATCCGCTGCTCGTCATACCATATAAAAATGTAAGAATGCTAAACATAAGAGAGCCAATCGACATGGATCGTATTAAATTGTTTTGAATATAGGAACTCATTTTCCATGCTAATAGACCACCGATTAACGTACCAACATAATAACTTGTATTAATATATCCCCACCATTCTTCGCTTTTATGAAGAATAGACGTAACATATGCCATTGTAATAGCACCAATCCATATTGTCCCTGCGAAAGTTTCAATTAAGTCCATATATGTAACGGTACGGAGAGAAGGATTTTGAAATAAGAGTTTCCAACCTTCCGATAAAGCAGTACTTTTTGAAGAGGGAGGGTCTGCTATTCGTTCAGTATGTATGGTATGTAATGAAAAGTGTAATGCAATGCATCCAAAAATCATCAACATGTTATTAATCATGAGTGTAGATGTAGCGCCAATGAGAAGAACGATAACACTCGTAAATGAATAAGCGGCGGCTTGCGCAATTTGTGTTGAAAAGGAAAAGATACTATTTACTTTTACTAATTTTTCTTTTGGTGTAAGGCGCGGAAGAATGCTGTATAGTAATGGAGCACTCCATCCACTACATAATGAAATGAAAAAAATAAAAGTTAATAGAGCTATAATATTTGTGGATAAGACCGGAAATAAAATCATTAATAATAGTAAAAAGACTGTTTTTAGCCATTGTAGCGTATATAACAACGTATAAGGTGGAAAACGATTTACTATAAGAGGTGCAGAGATGTTAGCAATTAGATTTGTGATAACTTGTAATAGTGGAAAAAGAGCAGTAATAGTAGCTGATTTAGTTGCTATATAAATATGAGTTGTAATAATCATTACATATACGATGTCAGCAAGAGTAATGCATATTTTGGAACCTAAGTAGTAAGTTAGTGACTGGTTTTTCAATAAGAATACCACCTCTAAAAAATAGTATTTAGTAATTAGAATAATTGTAGTTTAAAAATTAAAATTTTTAAAGAATTTCATTTTTTGTCACTTTTTGAAAGGAATTTTCATGTATAATGAAGAATATATTGATATAGTATTATATTAATAATCATTGTAACAGTGAGTATGTACAATAGCTTGTAGCAAACGCCCAAGTGTAAGAAAGGGCGGATAAACCATTCTTTTCTTCATATACATATAGAAAATGAGAAAGAAAGTGAGGGTTGCATATGGCTGCTTGGGTAATTTGGTTTATAATAGCTGGTATTTTATTTATCGCAGAAATGTTGTCGATTACATTTTACATGCTTTGGCTTGGAATTGGGGCTGTTGTCGGAGGTCTTATTGCTTTGTTTGCTCCTGATGCACTACTGTTACAAGTTACTGTTGGTGCAATTGTAAGTTTAACTTTGACATTCTTTACGAAAAGAATTTCAAAAAACTTTCGAGAAGCAAAAGGTTTTACTGATACAGTAGATATGCTTGTTGGTAAAAAAGGGATTGTTATGCAAGCGATTACAAATGAAGCGAATGGTATTGTAAAGGTGGATGGAGATACTTGGACAGCTATTGCAGATTCTTCAATTGATGCTGGAGAAAAAGTCGTTGTTATAAAGAGGCATAGTACTATATTACAAGTGAAAAAGGAGAGTGAATAAATATGGTAGCATTAACGTTAACGATTATATTCGCACTAATTGTAGTTACATTTATCGCATTAACAATTAAAATTATTCCTCAGCAAAAAGTTGGGGTTGTTGAAAGATTTGGTAAGTTTCAACGTATCATGCACCCTGGGTTAAATATTTTAATACCAATTGTAGATCGTGTCCGTGTATATCATGACTTACGTATTCAACAAACGAATGTACCACCGCAAAAGGTAATTACGAAAGATAATGTTCAAGTAGAAATTGATACAATTATTTTCTATCAAATTGTTGAACCAGAACTTGCGACATATGGTATTTCAAACTATGAATATGGTGTTCGTAATATTACTTCAGCAACGATGCGTCAAATCATCGGTAAAATGGAACTAGATGAAACGTTATCTGGTCGTGAAAAAATTTCAACAGAAATCCGCTTAGCGCTTGATGAAGCAACAGAAAAATGGGGCGTACGTATTGAACGTGTCGAAGTTGTTGATATTAACCCGCCAAAAGATGTGCAAGCATCAATGGAAAAACAAATGAAGGCTGAGCGTAATAAACGTGCGATTATTTTAGAAGCTGAAGCAGCAAAACAAGATAAAGTTCTTCGCGCTGAAGGGGAAAAGCAAAGTAAAATCTTGATGGCTGAAGGGGATAAAGAAGCGCGTATTCGCGAAGCTGAAGGTTTAAAAGAAGCGAAAGAATTAGAAGCGCAAGGGGAAGCAAGAGCAATTGAAGAAATCGCAAAAGCAGAACAAAACCGTATTGAATTGCTTCGTGAAGCGAATATAGATGAACGTATACTTGCTTATAAATCATTTGAATCATTAGAAGAAGTTGCAAAAGGACCAGCAAATAAAGTCTTTATTCCGTCTAATGCAATTGAAACACTTGGTACTCTTGGGGCAATTGGAGAAATATTTAAAGAAAAACAAGCGAAGAAACTACCTTCAAATGATACAGGAAAAGAACAATAAAAGTGAGGAAGAGAAATGGGATACCATTTCTCTTTTTTTGTGCGTATATTCCGAAAAGCTTGTACATATCCATGTATAAAGAAGGTGATGCAGTGAAAAAGTATGCAACTCGAATACATGGGAAGAAACTAATTTCGTTACTCCTTTTATATGCGCTAATAGTAATTATGATAGCGTCGATTCTGACGTCACTTTTACATACAATGAAATCGAATTATGCAAATCAATGGTTTGGAAAAGTATCGATGCAAGGTTTTGTTCAAATGATAGAAAGTGAGAATCGCTATTATGGATTTGATTATTTTAAGCAGAATAAACGAGAGTCAGTTGGGAATTTAATGTTCTCTATTGCGACAGATTTGAAGATTAAAGATTTAAGAACATTTGTCGGTAAAGAAGTACCTGGTATGTCAAAGTATTATTCTAACATTATCGTAGCTGGGGAAGGGACAAACTTGACGAATATCCCAAATGAATCTAGTGTACCGATTGAAGAAGTAACGAAAGAGCGGAAAGTAGCAAAAGATAAAGTTACAGAAGCGGAAAAGAATAATCCGGTTCAGAAAAAGAACGGAGCGAAAAAAGGTGAGAGTGCAGTATATATTTATCATACACATAGCTGGGAATCCTTCTTTCCATTATTACCAGGGGCAACTGATCCATCTAGCCCAGATGTAAATGTGTCCTTACTAGGAAAACGTATGAAGGAACAACTTGAGGGGCAAGGAATTCCAGTAATTCACGATAAAACGAATATGGGTGATTTATTAGCGAGTAAAAAGTGGGTATGGTATCAGTCATATAAAGCGTCTCATGAATATGTAAAAGAAGCATTAGCACAAAATAATAAAATTGCGTTTCCGATTGATATACATCGTGATGACCAGCGTAAGAAAGTAACAACAAAAGTAATTAACGGGAAATCGTATGCAAGATTATATTTTATAATTGGGATGGAAAATGAAAGGCGTGCTGAAAATGAAAAAATTGCAAGAGCAATCAATAGTTATTTAGATGAAAACTACTACGGATTAAGTAGAGGGATTTTTCCAAAGTATAAAAAAGATGGAAATGGCGTTTATAACCAAGATTTATCGAAAAATGCGATGTTAATTGAAGTTGGTGGTGTTGATAATACGTTAGATGAATTATATAACACAATTGATGTGTTAACAGAAGCGTTTAGTAAATATTATTGGAATGATGCGGAAAAAGTGAATGGATGAGGGACGGGAGACCGTTCCTTTTTTATTTTGAAATCTTAAAATGTGATATAATGGAATTTTATGAATGTTAAATAAAGGGAGAGAGAAACATGCAAATACTACTAATACGCCACGGAGAATCAGAAGCTGATATTTTACATGTGCATGAAGGACGAGCTGATTTTGAGTTAACTGAAAAAGGGAGACAACAAGTACAAAAACTTGTACAGAAAGTGAAAAAAGATTTTGCACCAGATTTCATTTGGGCAAGCACATTAAAACGTGCTCGTGAAACGGGTGAAACATTAGCAGAAGTAATTGGTTGTCCAATTCAATTAGAAGAGGAATTAATGGAGTTTAATAATGGAATACAAGCTGGCTTATCATTTGAAGAAGCAAAGAAATATCCAGAACCAAAGTTTCTTCATGACCGTTTTGAAAACGGAGAGTCATTTATTGAGTTTCGAATGAGAATAGAAGGGATTTTTTCTAAAATTGTGACAGAGAATACATATGATCGAATTGCGATTGTTGCCCATGGAGGCGTAATTAATAGTCTATTACGTGCATTTTTCAATATGCCAATTTCAATGGACTACTATTTCAAAATGGGAGATACGGGAATAAGTTTAATTGAAATTGAGGGTGAACAAAAAACGGTGCATTTCATTAATGATACGAATCATTTGGACGGGATGTAAAGACTTATGTACAAAGTTGCATTTTTTGATGTTGACGGTACGCTTTTAAGCGAGATTGATAGAAGTATGCACGAAAGTACAAAAGAAGCGGTACAAAGATTAATAGATAAGGGGATTCACGTAGTTGTTACAACAGGGAGACCATATAGTTTATGCTCACAATTTAAGGGGTTAGGCATAAATACGTATATTTCTGCAAATGGTGCACATATAAAATGTGGGGAAGAAGTTATACATAAATCAGTACTTTCAAGCGAAATCGTTCATGATATTTCAAATTTTGCTGAATTACATGGTCACAGTGTTTCTTACTTTACAGAAGAATTTGCAATGAATGATATTGCCTCCAAAGATGAACGTGTCATACGAGCGTTAAATGAAACTTTAAATTTAGAGCGGTATCCTGACAAAGTTAAAAACTTGTCAGATGAGATGTATTGCATATGTCTGTATGCCGATGAAGCAGAAGCTCAAAAATTCATTGAAAGATATCCAGCACTTACGTTTGACCGTTTTCATGGTTACGTTATAAATGTATTGGAAGATAGTAAAGTATCGAAGCTAACTGCAATTCAAAAAGTATTGGAACATTTAAATATTAGTAAATCAGAAGCCATTGCTTTTGGTGATGGTGGAAATGATATTGAGATGTTGCAGTATGTAGGATTAGGAGTTGCGATGGGAAATGGTGGAGAGGAGTTGAAGAGAAGGGCTGATTTCGTTACAACGAAGGCGAGTGAAGGCGGAATTTCTTATGCCTTAAAGAAGTTACGCATTATTTAAAACTGATAGCTAGTCAGTGTGAAAAATCCTGTTTTAATAATAGGATTTTTTTGTTCAACAATGTGCTTGCAATAAAAGGAAAAATATGAGTATAATGAGAAAGTAATTAGGTAAGCTAATTATTAACGAGAAAGGAGAGTGAAGATGAATGGATTCAAGAAAAGATTCTCTTCCTTTAGGGATTGAGCCGTACGCAGAGTTAATCAAAAAGACAGCATCAGCGGAAACGGATCCAATCGCAGCAAAACTTGGTTTGTTAATGTTATGGACGTCTGATAATGTTCTTGATGCTGTTGACGTAGATTTAGCTCCACTTGGTATTTCAGAGAGTAAATTAGATTTTTTACTATTGTTTATTTTGCGTGAAATGGAAGCGAATGGGGAAGAAGTGAACATGAGTCCTTCGGATATTGCGAGTCGATTAGGGATTACACGTGCTTCTGTCACTGGCTTATTAGATTGGATGGAGAAACGAGAGTTAATCGTAAGATTCCACCATTCTAAAGATCGAAGAAGATTAAAGGTGAAAATTACTCCGAAAGGAAAAGAACTAGTTACACATTCTTTACCAACTTTTTGGTTATCTTGCGCTTCGTTAGTTGATGGCTTTAATCAAGAAGAGCGTCAAGTTTTAGAAAAGCTATTAAATAAAATGCAAGCAACTATGCAGGTGAAATTAGGAGAAGGTAGGTAAATAAGTTGATTATGAAGATCAACTTATTTATTTGGACATATAATTAGCTTGCCTTATTATATGTTTAACTAACTTTTTGCACGGTGATAATTTTTGCTATGTAATTAAAATAAATAAGAGTTAAAGGAATGCTATTTTAGTGATCTAGAGGTTTTAAACTAATAAAAATAAATGGTAATAAGGGAGAGAGTTTATGATGGAAATAGGAAAGGAAGTAAATAGTGAAAAGAATTATACAATAATGACAGCTGTATTATGTTGGTCGGGTATGGTAGTTATGTCTAGCCTATATGTAACAATACCTTTAATCTCTCTATTTTCAAACATTTTTAATACGTCATTAACACACTCGGCAGCTACAGGAAGTATATTTTCTGTTGGCTTTGCTATAGGGTGTTTGTTATTTGGGGCAATCTCTGATAAATATGGACGAAAAAAAGTGATTTTTATTGGATTGCTTGCACTGTCGATAGTTTCTTTTTGCTTAGGGTTTGTAGATAGTTTCTTTTGGCTTGTTATTTATAGAGGTATACAGGGGATAGCCGCAGCTACATTTTCTCCAGTAGCGTTAGCCTACGTTGTAGAAATGTTCCCAGTAGAAAAAAGGGTTACAACAATAGGGTTTGTTAGTACCGGTTTTTTAGTAGCTGGAATTGTAGGGCAGGTAATAAGTACTGCTGTTAGTCAGCATTTTGGATGGCATATGGTTTTCTTTCTTCTTAGCATTGTCTATATAAGTACTGCTATATGGGTTTATTATTCTCTTCCGAAAGGAGAGACGTCTCAATCCTATACTGATATTTTGGGACCAATTAAACAGATGGGTAAAGTTTTTACAAATAAAAGCTTAGTATTAAGCTATATAATTGCATTCGTTTTATTAATGGCTTTTGTTAATATGTATACTGTTTTAGGGAATTATTTGAGCTCTCCTACTTACAATTTAACTGCGGAACAAATCCTTTATTTTCGCTTAGCAGGGCTGTTTGGTATGTTGCTGTCACCACTTGCAGGTCGTTTAACAAAGAGGTTTGAAATAAGGAAAGTTCTTCAAGGAGGATTGTTGATTGCTATTTTTAGTCTAAGTTCAATGGGCTTTGTTTCGTATCTATTTCTACTTGTAATGATGAGTGTCTGTTTTGTAATAGGTATTGCTATATCCGTTCCGTCTTTAGTTTCTCTTGTAGGTCAATTAGGAGGGAAAGCAAGGGGAATAGCGGTATCTATTTATACTTTTATTTTATTTTTAGGTACTAGTATAGGGCCTATCATTTCTATTTATCTTATGAAAATAGGAGGTTATGCTCAAACATTTATTTTATTAGGAATGATACTTTTTATTGGTTTTGTAGCTTCTCTATTTATAATTAATGAATGAGTGGAAAATCACTCAAATAAAGGAATGCGAGGATCTTTCATATGCTCGCATAATAAAATATGAATTTGTCCACGATGATGATAAAAGTGTGCAACGATTTCAAGTAACCATTCAAAGCGCGAATAAGAAATCCCCCAATAGGCAGTCATAACTTCTGCTAATTCTATTTGGGAGTAGGAAAGAAATGTTTTAGAGAGAAGGTTGTATCCTTCAATCATCGTTTGTTGCATGTGAGCAACTGTTACGGGCGTATGTTCTATATAAAAGGTATGTAATTCTTTTTCTGAAATACCATTTAAAATGAGTAAATCAGCATGACAAATAAGAGAAAGATGTGCATACATTTCAAATAATGATCGTTTTGAGTGAATCGGTTGTATTTTTAAATCGTTTTCACTATATTGGTTAAGCATATCAATAGAAGTATCAATAGCAACTTTTAGTTGATGTAATGCAGATTGAACAAACATTGTAATTCTCCTCGTCTCCGTATATAATAGTTTCTTGAGGATATTATATCATACTCAAAATTCCGAAAATTCTAGTAGTTTGACTAGCATAATGAAAAGTATTATATTGTAAAAGGTCATATGAAACGTGAAATAGAATGGAATGCAATTATTGAGTTAGGAGTTAGACCAATGAGTTTGAAATATGGAAGAGATACAATTGTAGAAATTGACTTAAATGCTGTAAAACATAATGTAAACGAATTTAAAAAACATGTAAATGATGAAAAAATTAAGATGATGGCTGCTGTAAAAGCGAATGGGTATGGCCATGGGGCAGTTGAAGTTGCCAAAGCTGCAATTGAAGCAGGAATAAATCAACTTGCAGTTGCATTTGTAGATGAAGCGATAGAATTAAGAGAAGCAGGAATTACTGTGCCGATTTTAATTTTAGGATACACACCAGTTGCGGCTGTAGAAGATGTAATTCAATATGACGTTATGATGACTGTTTATAGAGTAGAAGATTTACATGGTATAAATGAAATTGCAAACCGTCTTCAAAAGAAAGTACAAATTCAAGTGAAAATTGATACAGGAATGAGTCGTATCGGTTTACAAGAAGAAGAGGTTAAACCATTTTTAGAAGAATTAAACCGTATGGAGTATGTAGAGGTAGTAGGGATATTTACGCATTACTCTACGGCAGATGAAATCGATAAATCATATACGAATATGCAAACAAGTTTATTTGAAAAAGCTGTTAATACAGCGAGAGAATTAGGAATTCAAATACCATATATTCATAGTTCAAATAGTGCAGGATCAATGGAATTAAGTAACACATTTCAAAATATGGTACGCGTTGGAATAGGAGTATACGGTATGTATCCGTCAAAAGAAGTGGATCATACAATCGTTTCTTTACAGCCTGCGTTGTCGTTAAAATCAAAAGTAGCTCATATTAAACATGCGAAGAAGAATCGCGGTGTAAGTTATGGGAATACGTATGTAACAACTGGTGAAGAATGGATTGCGACTGTACCAATTGGTTATGCTGATGGTTATAATCGTCAATTATCTAATAAAGGCTATGCGTTAATTAACGGGATTCGAGTACCTGTTATCGGCCGTGTTTGTATGGATCAGTTAATGCTGGATGTTTCAAAAGCGATGCCAGTACAAGTAGGAGACGAAGTAGTATTCTACGGTAAACAAGGTGAAGAAAATATCGCAGTAGAAGAAATAGCGGATATGTTAGGTACAATAAACTATGAAGTTACATGTATGCTAGATAGAAGAATTCCGCGTGTCTATAAAGAAAATGACGAAACAACTGCAGTTGTAAATATATTAAGAAAAAACTGAATCATTTCGATTCAGTTTTTTTATTTTTGGCAAGTGAAAAATGCTCTATTTGTACCGTGGAATTGAATGTTCTTAAAACCTACGGATTCCAATGAAGAAATTATTTCTTCATTGGAATAACAAGCTTCTTCAAAAGAAAAGTCACTTCTTGTCCAATTATTATCTATGTCATGGTGAAATAGTATAAAGTTCATTTCTGCTTTTTTATTTTCATTATTATATGTAGAATCAATCGTACAAACATATTCTTTCTCTGAAATATGAAATGAAGCAATCCAGTTTTTAAGAAATCCTTTTTCCATATTCATATCAAATGCGAATATACCCTCGTTATGTAATACGGAGTAAACTTTCTGAAACACACTTTTTAGTTCATCTAAATTCATAATATGGTTTAAACTATCACCGGCAGAGATGACGTAGTGGAATTGCTCATTTATATTGAAATAGCGAGCGTCATCGACGATAAAGGTTGCATCTGGCGCATTTTTACGTGCATACTCAATCATTTGAGTAGAACCATCTATACCAGTTACTACAAAATTATGATCAAGTAGTTTCCTAGTAAGATGACCAGTCCCGCAACAAAGATCTAAAATATGAGAACGTGGTTGTGCATATTGTAAAACGAGTTGTTCAAAAGCTGGATAGGAGTGTTCAGAAAAATGCCCCCAATGTTTATTATAAATAGATGCGAAAATATCATAATTAGAATAAATAAGTTTTTTAGACATAAATATTCTCCTTGCTATTCATTAAATTATAATAATCATGCTTCATCATAATTTCAAAACCGCATTGTGTATAAAGCTTCAAAGCATTGTTATTCTTTGTTTCAACTTGTAATTCAATTGTTGTAGCACCATTTGTGAAGAGCTTATGTGTCATATAGTTTAAAATAGCTTTACCGTAGCCTTTACCTTGATAGGAAGGGTGGACAGCGAATCCTGATAATATAGTAGAATGATCTTGCTCAGTAACTGTAATCGTTCCTATCATTTTTTTATCGACAAGAGCACTGTAAACTTTATGAGAAGGTGAAGTCATCATTTTTTGTAACCATGTAGCCGTATTTTCTACTGAATCACCAAAAGCTTTACTAGAAATTTCAATAAGATCAAGAAGTGATTCTGAAGTTGCAAGAGTAAGCTGTATATTATTATCTGTTGTTTTTTGAAGTTCGTTTGTCTTGAACTCCATACTATATTCACTATATAAATATGGTAACTTCATATGTTTTACAAATTCATTCCCAGAAATAGAATCCCCATTGATAATAAGAAGAGCTTCATCTGTCTCTCTATTTTGTATTTCTTTCATTGCAGTTTGTAAAAGGATAGTTCCGAAACGTTGTTTTCTAAAATGAGGATGTACAAAGCCTATTAGTTCAAGCTTTGTTGGTCTTTCAAAATCATACATATTTAAAGCGCCAATTAATTGAGTGCCGTTATAAAGAAGAAAATCGTTTATATAATCTTCATTTCGATTTTTTAAAAAGTTGATATGTAAATCTGAAGAGTAATCAAGGTTGTCTTGTTGCCCGCAAATATAAGCCAAATCCTTCATTTGCTGTATTTCACTTTCTGTTACAGAACGCTTTTTCCGAATATCCATTGTATAATCCCTCTCATTCGTATTTAAAAATAGGATGGGTGACTTAACCATTTCTTTAATTCCACATTACCTTGCACAGATAACAGTCGGTATAAATAACGATAAGGCTGTCTATATTCTTCTAAGTGAGGAATAGACATAATTGTTTCGTAACCACTTTGAAAGGCATGTGCTTCTTTTTCGGTAAGTACATATTCTAGTCCGATAAAATCAAGCTCTCGCGGAGCAACAGCGTAAGCTTCAGTATCTACTAAACCCGTAATAGTTGTACCGTCAGATAAAAATTGAGTAGGATCCATATCAATTAAGACGAGTGTAGATTCCTTTGGTACGGACAGGGAAGAAAGTTGTGATTCAAAGGTAGGGAATGCATTTTGTATGCTTTCATCATCAGAATAAAACATATTCACAAGCTCTTTACTTACGTTTAAAATATGTGATTGGAATTCATCTAGTGGAACTTGGAACGTGCCTGACGGATTTCCTATGAAATCGGCTTTAAATTTATGTATTTCTGCAAGTCCTTTTCCTAGGCTGAATAAAATAGAATCTGGTTGCTCGATAAAAGATTGAACTGTGTTACCTACTAACTTTTCAACCACCACAAATTCACGGCCATTTAAAACATGTTTTTCTAATATTGTTGGGATAGGAAGATTCGTATGTTCTTGCAACAATGTATGTACCGTTTCTAAATGATGGACGTTCCTTGGATCAATTCCAAATAAATTTTTACATCCCCACCAAAAATCATTATTTGGTTCTTCATTCATTTTAGAAGCACGAACGATAACTTCTGTATCTTCTGTTTGAACGAGAAAAACATCACTTGCATGATCTTCATAACCTGGGTGCAAGGCTTGAACGGATAGAATAGGTGAATTGAATAGTTGTTGTAACATGAAAAGACCTCTTTTTCTGTAAATTCTATAAATTTATTATATAACAGGTGATGTGTTATGGGGATAAAGATAAAAAATTGAAATCATAGTTACATTTATAGTGAGAACTTATTAAAAATATTATATTTCTCCATTTTTGTGTGAATTGTCAAAAAAAACAGAGTGATAGTATTTGAATGTAAAGCTCGTATCTTTAAAGCTATGAAGAGTAAAAGTAGAATTAAGCATTCGTTTATAAGATTGTGAATCATAATAATGTAGACTATTGAAAATATTTCTCAATAATAAAATGAAGAGAAAAGCATGAAGAAGTAGAATGCATTCATTTATAATAGATTTAAATTAATTAATATAATTAATTGTTAATTTTATTATATTAAATGGATAGGAGAGAATATTATGGCAAATGTACTCGTAATAAATTTCCCTGGGGAAGGTCATATTAATCCGACTTTAGCTATTGTAAGTGAGTTAATTCAGCGAGGGGAAACAGTTGTTTCTTATTGTATTGAAGATTATAGAAAGAAGGTTGAAGCAACAGGTGCGGAATTCCGAGTGTTTGAGAATTTTCTCTCTCAAATTAATATTATGGAACGAGTAAATGAAGGTGGGAGCCCTTTGACGATGCTATCTCATATGATTGAAGCATCAGAGCGTATTGTTACTCAAATTGTAGAGGAAACAAAAGAGGAAAAATACGATTATTTAATATATGATAATCATTTTCCAGTAGGACGTATTATAGCGAATATTTTACAATTACCAAGCGTTTCATCTTGTACAACGTTTGCTGTTAATCAGTACATTAATTTTCATGATGGGCAAGAATCGAGACAAGTAGATGAAATGAATCCATTATATCAATCTTGTTTAGCGGGAATGGAAAGATGGAATAAGCAGTATGGAATGAAATGTAATAGTATGTATGATATTATGAACCATCCTGGTGATATTACGATTGTATATACTTCAAAAGAATATCAGCCGCGTTCAGATGTATTTGATGAATCGTATAAATTTGTAGGTCCATCAATTGCTACTCGAAAAGAAGTGGGGAGTTTTCCTACTGAAGATTTAAAAAATGAAAAAGTAATTTTCATTTCTATGGGAACAGTTTTTAATGAGCAACCTGCTCTGTATGAAAAGTGTTTTGAAGCGTTTAAAGATGTAGATGCGACAGTCGTATTAGTCGTTGGTAAGAAGATAAATATAAGTCAATTTGAAAATATCCCGAAAAACTTTAAGTTGTATAATTATGTCCCGCAATTAGAAGTTTTACAGCATGCTGATGTATTCGTGACACATGGTGGTATGAATAGTTCGAGTGAAGCGTTATATTACGGTGTTCCATTAGTTGTAATTCCGGTAACAGGAGATCAGCCATTCGTTGCAAAACGATTGACTGAAGTAGGGGCAGGCATAAGACTTAATCGTAACGAGTTAACTTCTGAATTGTTATGTGAGACTGTAAAGAAAGTAATGGATGATGTGACGTTTAAGGAAAATAGTCGTAAAGTGGGAGAGTCGCTTAGAAATGCTGGTGGATATCAAAGGGCAGTTGAGGAAATACTTGAATTAAAAATGAAGCCGTACGTAAAGATTAAATAGATGTTAAAAACACACTTACTTTTAATTGGTAAGTGTGTTTCTAGTATTACGCGCTAAATGTGTTACATAAAAATAGCGATAAAGGTGAAACTTTTGTGTATATAAACTGATATCTTTGTCTTAGCAGAAAAATTACGTTAAAATAATACTAAGAAAATATATAAGCTTTGGGGGTAATGAATGAAGAAAGTATTTGAATACGTATTATTAACAATTGGCTCAATTATAGTAGCAGGTTCATTAGAGCTTATTTTAGCACCTAATGGATTAGTAGATGGCGGGGTAACGGCTATTGCTATTATGGCAAATAAAGTTGCAGGATTGCCGCTTTATGGCGTTTTCTTAGGAATTAATATCCCAATTTTATTATTTACTGCAAAAGTAATGGGAAAGAAATTTTTTATCCGTACATCTTATGCGAATGTAGTTACAACACTCGGATTAATTTATTTAAAACCATTTCCAGCAATTACGACTTCTGAGTTATTAATTGTACTTTATGGTGGAGTGCTGTTCGGAATTGGTGTTGGGATTGTTGTTAAAATGGGTGGAGCAATTGACGGTTCGGAAATGTTAGCAGTTTGGATGAATAAACACTTTAATGTACCAATTAGTACATTTTTACTTGCAGTAAATGCAGTTATTTTCATCTTTGTTGCAATTTTATTTTCAATCGAACAAGCGATGTTCTCATTAGCAATTTTCTATATTGTTACGAAGATGATTGATTTTATATTAGATGGTATTAATCAAGGTAAGAGCGTTATGATTATTTCTGGTAAGAATAAAGAAATAGGCGATTTACTTATGAAAGAATTGCAACTATCTGTTACGTATCTACATGGAGAAGGTGGTTTTTTAGGGGAGCATAAGAGAATCATTTATTGCATTACAAACCGATTCATTTATCCGAAAATGAAAGATCTCGTTCTCTCTGTAGATCCAACCGCTATAATTGAAGCTTCCTATTCAACAGAAACGACTGGTGTGAAACGTCCGGGAAGGAAAGCTAGGTCAGGTGAGTAACTAGAAGAAGGCTGTCCAAAAAGTTATTTTGGAACAACCTTCTTTTTTATTTTGTTGAATTGTTAGTATGTTACAAGTTAAACCCACTGTTAACAAGTTTCCTTGCAACTAGGGAACCAAGCGTCTTTCAATAATGTAGCCAACGTCTCAATTTTATTTTCCGGAATACTACCAAAACCGAGTAATACATATGATTCCTTGCGTAAATCATTCATGAAATCATATGGAGAAAGTGGGTATAATTTAACGCTTTGTTTTTTAGCGGATTCAATCAGTTCATTTTCATTCATACTGTTATGTACACATAATACAATATGAAGTCCGGACTGTTCGCCAAGAATTTGAACATTAGCCCCCATTTCTTTCATAATGGATTTTACTAACGCATGATGTTTTCTTTTATATAGTGTACGACTCCGATTAAGGTGACGTTCCCAATTCCCGCTTTGTATAAAGTTAGCAAAAGCAAGTTGTTGTATTGTAGCCACTGTTTGTTTAAAAATTCCATGCAGTTCTTGATATATTTTTAAAAGATGTGGTGGTAAAACAACATATCCCATTCGTAAAGAAGGTAAAAAAGATTTTGAGAAAGTCCCCATATAAATAACGCGTTCATTTGAATCAAGACTTTGTAAAGAAGGAATCGGCTTACCAGCGTAGCGAAACTCTCCGTCATAGTCATCTTCAATAATGTATCCATTGCAATCATTAGCCCACTTTAACAATTCTAATCTTCTAGGTAAAGGCATAATAATCCCAAGTGGAAATTGGTGTGATGGTGTAACGTATGCGACATTGGCATTTGTATTGTATAAGCTAGAAATATTAATCCCTTTTTCATCCAATGGTATGGGATGGATTTGTCTATCACAGCTTTTAATGATTGCGTGTATACGGTGAAATCCAGGGTTTTCAATGCCGTATTCTTTTGTAGGGCCAAGCAGTTGAAGTAGTAACCAGAGAAGTGGCTGCGTTCCGGCACCGATCACAATTTGATCAGGTGAAGAATGTACACCGCGAGAATGATATAAATATGTTGATATATGCTCTCGAAGAGCGAATTCACCTTGAGGGTCTTCTTTGGCAAATAGTGCATTTTCGTATGTAAGTATGGATTCTTGTAATGCCCGTTTCCAATTTGTAATCGGAAATTTATTTTGATCAATAAGCCCTTGGCTACAATCGTATTCGAATTTTTCGTCTATCAAATTGCTCGTCTTCTTTGCTGCATTTCGTTTTTTATTTGGGATAACGTCAATATCGAAATTTGCTACAAAAATACCACGTTTCGGTTTACTTTCTACATAACCTTCAGCTAATAATTGTTGATAAGCTGATTCAACAGTAATGCGGCTAATATTAAGTTGTGATGCTAAATTTCTGTGTGAGGGTAGACGTGTGCCAACAGAAATAGTCCTTTGTATAATTTCAGCTTTTATATATTCGTAAATTTGCAAGTAAATAGGTGTGTTACTTTGTAATTGCAATGGGATAGTAAAATCCATATAAAACTCTCCTTTAAAACTGACCTTATAAAAAATACTTAAACTGCCACTTAAGTAAAGGGCAGTCACTTTCTATAATAATGATATAACATTTAGAAAATTAAATAAATAGTTAAGGGAGAGTTAAAAATGAATGTTAAAGAAGTAGTAACAGAAGAGCAATTACATGAAGTATTACCTGTTTTACAGCAATTACGAACACAACTTTCAAAAGAGGAAACAGGCACTTTATTTCGAAATATGAAAGAAGAAAATTATAAACTATTCTCGCTGCGTAATGAAGATGATGAAGTTGTTAGCCTTGCAGGTGTAGCGATTTGTACGAACTTTTATAATAAGAAGCACGTTTTCGTATATGACCTTGTAACGGCAGACGCACATCGTTCAAAAGGACATGGAAATGTATTACTTTCGTATATAGAGAACTGGGGAAAGGAAAACGGATGTGAGTCTATCACCCTCACGTCAGCATTTTCAAGAATTGATGCTCATCGTTTTTATGAAAGAGAAGGGTATGATAAGGTGAGTTATTCTTTTCATAAAGAATTATAAATAATAATAAGAAGAAGTTGTCCCGCAAAAGTTGGGAGCAACTTCTTCTTATTTATTAAGTTATTATTGAACCGTAAATAGGTTGTAAGTTATGGTATATGTATTTGAAAAAGTTATATAGTGTATTTTGTCGAATTGTTTTAATTTAATAAAGAGAATGATTGGAGCGCTTATACTTGAAAAAAATAAAGAAACTATCAATCCCTAATGATGCTAGAGTTATTGTCATATCTGATATTCATGGAGAATTAAATCTTTTAAAAGAAGCACTACATAAAGTTAACTTTAAAGATGAAGATTATTTAATTATTAATGGAGATCTTTGCGAGAAAGGACGAGATAGCGTAGGCGTAGTAAACTACGTTATGAATCTTGTAAAGAACAATTCAAAGGTTCACGTTGTTGAAGGGAATTGTGAAGTTTTAGTTGATGCTCTTCTAAATGAAAATCCTGGTCTTATTAATTATTTATGTACGAGGAAGCATTCAATTTTTAATGAATGGCTAGAGCAATTGGGTTTTTCAGTTCATGAGGGCACTTCAATTCGTGAAGTGAAAGAAGCATTGTTAAGTGAATTTTCACAAGAACTATATTGGCTAACAGAGTTGCCAACAGCGATTGAAACAGAAGATTATATTTTTGTGCATGCCGGTCTAGAAGATAGAGTAGATTGGAAAGAAACTGAGCGCAAAAATGCGATAGCAATGCCGGAGTTTTTCAATCAATCACATAAAGCAAATAAGTATGTAATAGTCGGTCATTGGCCTGTCGTGAACTATTCTGAAGAAGCACCGTCTAATAATCCAGTTATTGATAAGGAGAAAAAAATTATTGCGATTGATGGAGGAAATGCAATTAAAGAAGCAGGGCAATTAAACGTATTTATTATTCAGAGGAAACAAACGGACGATACGTTTTCTTATACATATGTAGACTATTTTCCAGAGTACGAAGTAATAGCGGATTTTAATGCGAATTCAGAAATGCAGGGCGGAGTGACATATCCGTATTATTACATAGAGCCTATCGAGAAGATGCAAGATTACACCGTATGTAAACAAAAGGAAACGAATAATGTGCTCACTGTAAAAAATGAATATATGAAACAACTTAAGTCAGGTGAATATACAGTGAAAACTGATATTTCTTGTGCGCAAATAAGCGTTAGGAAGGGAGATATCGTTTCTCTCATTGATGATAGCTGTTCAGGATATGATTTAATTAAAAAAGATGGCGTAGAGGGTTGGATAGAGAAAGGGATTTTAGTTGAGATAGAAAAAGTGAAAAATAAAACATTAAGCTGAAATAGGAGGGATATAACCTCCTATTTTTTTAAAGGAGTAGATTGCTTGCTGTCTTTAATAAGTAAATAAATCGTACTCGGCAGAATGATAAGCGTCATTCCTAAAAGAATTGCTAGTATAGCATAACCTCTATAGGGAGCAGAAACGATAAAAGGAAGTATCGCTAAAAAAATACCTGCTATCATCATTGAAATACTACTAATATTTGAAGCTCTTTTTTCAAGGTGCTTATCATTCCATTCTAATGAAACGGTTGATTTAGTCGTATCAATTTTGGAACTGAAATAACCTATTAATATAAATAAAAGCCCTAATGCTAAAAATATGAAATGATCAAGAGGAAGTGAAAAGCCAAGAGCGATGAGGGCGATGACAATATCGACAAAAAATAAGAATAGTAACATTGTGTTGCCGATCCAATGGAGAAATTTCTGGTTACTCGCTGCTTTAGATAAAGCTAAAAATACAAAGAATAAGAAGGAACATATAATTATATTTACGATTACAAAAGTGCTTTTATCCATTGTTGATGTAGGCGTTCCATTAAAGTCCCATTTCGTAACAATATTTGATGGTAAGAAGAAATATAGAATAATATTTGTCGTAACAATAGTGAGAAATAAAGCAATACTAAATCGATTCTTCACTGAATCACCAGCTTTCTAAATCAATAATTGGTATCTAATAACAAAATTATACAATATAATAAATGATATTAGTTTTGATTTTTCTGAAAAAATATTATAATTATATATGAAATAAAGAGGAATGCAGGAGGGAATTATGCAAAACGTTGTATTAAAGGGAAAGAAAGTTACAATTCGTACAATAGAAGAATCGGATATAAAAACATTATGGAATATCATATTTAAAGAAGAAAGCCCAGAATGGAAGAATTGGGATGCGCCATATTTCCCGTTCTCAATGCAAGAATACTCTTCCTATAAAGAGAAGATGCAAACTCGTTTGCAAGAAGAACCACTGTCAAATTTAATTATAGAAAATAACGGTCAAATTATAGGGACGGTCGGATTTTATTGGGAGCATAAACCGACGCGTTGGTTGGAGATGGGAATTGTTATTTATAATCCAACTTACTGGAATGGTGGCTACGGTACAGAAGCGTTAAAATTATATAGAGATTTGCTATTTGAAAAGATGGAAATTGGTAGAGTAGGGCTCACGACTTGGTCTGGTAACGAACGAATGATGAAAGTAGCGGAGAAAATAGGAATGAGCTTAGAAGGTAGAATGCGAAAGTGTCGTTATTATAACGGAACATACTATGATTCTATTCGAATGGGCATGATTCGTGAAGAATGGGAAGCGCTATGTGTAACGAAGGGGTGAGAAAGATTGTACGCTATCATTGCTACATTTGATCGTGTGTTTACTAATAAAATTACAGAATTACAAAATAAATTAACAAATGTAATTGGAACAAATCAATTAGCTGGAGTAGAACCTCATATAACGATTGCGGATTATAATGAGTTGGATGTTAATTTGTATATTGAAAAATTAAAGGAATTTGTAGCTATTCAAGAAAACATGTCTGCAGTCACTTTTCCTTCTGTTGGAACTTTTCCTACTAACGGTACGGTTTTTCTAGCGCCGACTGTTACCGATGATTTATTGAGACTTCATCATTTTTATCATGATCATTTCAAAACTTTTCATGATAATTCAAATTCATATTATGTACCAGGAAAATGGGTTCCGCATTGTACGATTGCGAATCATTTGAATTCAACTCATTTTTTAAGTGTGATGGAGTATATATATGAGAATTTTGATGTTACAACAGCTTCGATTGAAAAGTTAAAATTAATTAAGGTCAATTATGAAAATGGTTCTGCCGTTTCTTCTAGTATATTAGCAGAATATAATTTAAAGAGAATGGAGACATCGAGATGACATATATAATTAGAGAAATGAAGCAAGAAGATATTCAGGCTGTACAATCAGTAGCGAAAATAGCTTGGCATGATACATATGAAGGCATTATTCCGAGAGAGATTCAAGATAGTTTTTTAGACGAGGCATATTCTGATGAAAAAATGAAATATCGCCTTAAAAATACACATTTATTCGTTGCGGAAGAAGAGGGAGAAGTAATAGGATTTGCGAACTTTTCACCTGTTAGACTACAAAACGAAGCAGAATTAGGGGCAATTTATTTGTTACCAGATCAGCAAGGAAAAGGGATCGGAAGTGCTTTATTACAAAGAGGGATTAAGGCATTAAATGGGATACGGAAATTGTACATACATGTAGAAGCTGCAAATGAAAAAGGAAAACGCTTTTATGAAGCGAAAGGTTTTGCTGAATTAGAGCAATTTGAAGAAGACTTTGAAGGACATATGATGCAGACAGTAAGGATGGTTTTATACGTATAAGGAGGACTAGTAATGAAAACTTTTGATTTTAGTGAAAAAGTAGGAAAGCACTTATCAGTATTTCAATCTAATTTCATCATGTCGAAAATAGTAAACCATCAAGGAAATGTACATATCGGTGCTATGCATTTACAAGCCAATGGAATAATCGGATGTCATGAAGCAGTTGTATCTCAACTGCTTCTTATTGTGGACGGAGTAGGATATGTGTGTGGGGCAAATAAGGAAAAGGTAAAGATAGAAGCGGGACAAGCTGTGTTTTGGGAGAAGGGAGAGCTTCATGAAACAAGTACAGAACAAGGATTAACGGCAATTGTTATGGAAGCGGAGAATCTTGAACAAGGGATAGTAATGCCTATTATTCAAGGGGAGTTGTGAAAAATGATAATTAAGGCGAATCAAGAAGATACCAATGAAATATTAAAATATGCGGCTCAATCGCTTTTTGAAGGGACGAGAGGGAATTGTCAATTAAGTATCGAGAAAGCGATTGAAATTACAAAGCCGATTGTAGAAAAAGGAGCATACTATTTAATCATTAAAGAAGAAAATAAAGTAATGGGATGGATATTAATAGGGGAAAATACAGACTATTTTTCTCGTGAAAAACTTGGATTTATATATGAATTGTACGTTTTCCCAGAATATCGCGGGAGAGGATTATCGCGAGAACTGATGGAAGGTGGTATTAAGGAATTAAAGGAGAAGTATTCAGAAATTAGGTTGAATGTATTTGCTGGGAATTTTGCAAAAGAGATGTACGAAGAGTTTGGGTTTGTTGAAAGGCAGGTAATTATGACTTTGAAGTGAGTATTATAGTCGGAATGGGAGAAGAGAAAATAATGATTTAGTGGCTACTTTATCGCTGGAATTTAAAGCCAATAAGTCCTTATAAATATATAAAATAGATGGTTTGCCTTTATTTTATAGTAGATTGATAGTGTATGCTTAAAAATAAATAAATTACTATTATACAATATATCGTTATTATAGTAAAAGAGAAATTTTGGAAAAATATCATTTTTTTGTTTAGAAATTTTTAAATTATTGATATAATCAATTTGTAGAATTGATTATTGGTTAATTTTACTATTTTTAAATTTTAAGGGGGATTTAATAATGGCAGGACAAATTCGTATGTCACCAGAGGAACTTAAATCGAAAGCTACTCGATATGGACAAGGTGCAAATCAAATTGAGGACATTTTACGTCAACTACAAAACTTACAAAATGAATTAAGAGGAGAATGGGAAGGTCGTGCTTTCGAAGGTTTTGACCAACAGTTCAATCAATTAAAGCCAAAAGTACAAAACTTCGCACAGTTATTACAAGAAATTAATATGCAGCTTAATAAAACTGCAGAAGCTGTTGCTAGACATGACGAAGATCTTTCTCGTAATTTCGGTCTACAATAAGACAGATAAAAAGAAATATATAATTTAGCCATGCAACCATACGTTGTATGGCTAAATTACTTTAAAACTAGAGTAAGATACGAAGTCTTTCATTAGATAGACTCGCAGTCGCAGGAGTGATAAGTTGTGAAAAAGTTCAAATGGAGCATCTTGTTGTTTATTATTTTAGCTCTTGTACTATCAACAGGGGTCTCCTATTTAGCATTAAATCAAAATGTTAAGAAAGCTAATGAGAATACTACACCAAAAATGACAGTTGCGTTGGTAAATGAAGATCAGGGCACTGTTTTTGAGGGCAATAAAATAGCGTTTGGAGATCAATTTGTTAAAAATGTAAATAAAAATACGAAACAAGAATGGTACGTAGTTAGTCGCGGGGTAGCAGAAAATGGATTGAAAAATAATAATTACAATATGATGATTGTTATTCCAAATGATTTTTCTAGGAAAGCAGTTGCGATTGATTCAGAGATTCCGGAGAAATTAACGTTAAACTACAAAGTAAATGCAACTGGGAATAAGGATTTGAAAGCTGAGGCAGAAAATACAGCTTCTGTTATTTTAGAAGATTTCAATAAGCAAATAATCGACGTTTATTTTGCGAGTATTATCGGTAAGCTACAAGGTGCACAAGATAATATAGGTAAAATAATTGAAAAAGGAAACGTTCAAACAACTATGTATAAAAAAGATATACATAGTCCGTTAGCAAATTACACAAATCAATTTAAAACAGTACAAGATTATACAGGTGTTTCTGTTAATAGTTTCAAAGGATTTCAGGATGTTTTAAAAGGTTTCGGTCAAGCGTTAGATGAAGGGAATAAATCTAACAGTACGTACTTAGATGGTTTTAATAACTTTCAAAAAATGCAAACTGATAACAATTTGTTAGCGAATAATTTCACAAATCAATTCAATCAATATATGAATGATATGAATACAGGCGATGCTTTAAAGCAATTAAGTGCATTGGAATCAGCTAATAAAAGTATTTCAAATCAATTTACGTTTTCAGAGAAAGAACCAAATATTTTAACTGATGCTTCAGCAGTTCAAAAATATTTAGCAGATGTAAAAAAACAAGTATCTGAATATGATACAGAACTTGCAGGAAAGTTAGAAAGTGATATTCAAGAGACGGTAATTAAGAAGTTAAAGCAATCTATGTCGAATGATGGAAAGCAAGAAATTTTCATAAATACATTAATGAAACAACCAGATGCTCGAATAAAGAAACAAATCGAGAATTTAATTGCGAAATTACCTAGTTTAAACATGGAAGAAATCGGTCAAAGTGATTTACCAGATGCGACGAAATTACAACTGCAAAATGTAATTCAATTTACAAAAAAATATAATAAAGAAAATAATTTTTATTATGATCCTGTAAATAAAATATCTTTAGGAAACGCAATTAAAGAAGTGAAGGATAGACTTTATACAGAGAGAATTACATTTAGTGATACTGCGAAAGTAATTAAAATGGAATCGCCGCAAATTTTGAAGATAAAGATTCCAGAAGAATTTAAATTAGATGGAAGTACAGAAGCTTTATATATTGATGATGTGGATCGTACAAGTGACTTTCTACAAAGCGAAGCAGGAGAAATTACAATAGCTCCTCGTAATGAAGGGGATATAAAGATTGATCTGCATGTGAAGTTAAAAGATCCAAACATCAATATAGATGTTTTCTCTCCTGTAATGTGGCAATGGGAATTGAGTGGGACTCATACAAAAGAAACTAGTCCTGAGAAAGAAGAACCTAATAAAGAAGATAAAGGAACACAAACGGAAAATAGCAAGGTGGAAAATGTGGTTCATAAATCACAGTATGGCATAATGCCGTTAGTACACAATGCTAAAACGCCTATTATTAAAAAAATGGAAAACACAACAGGGAAAGATAACGGAACCGGAGGAAACCCAGGAGGCGGAACGGGAACAGATAACGGAACTGGAGGAAACCCAGGAGGCGGAACGGGAACAGATAACGGAACTGGAGGAAACCCAGGAGGCGGAACGGGAACAGATAACGGAACTGGAGGAAACCCAGGAGGCGGAACGGGAACAGATAACGGAACTGGAGGAAACCCAGGAGGCGGAACGGGAACAGATAACGGAACTGGAGGAAACCCAGGAGGCGGAACGGGAACAGATAACGGAACTGGAGGAAACCCAGAAGGCGGAACGGGAACAGATAACGGAACCGGAGGAGACCCAGGAGGCGGAACGGGAACAGATAACGGAACTGGAGGAAACCCAGGAGGCGGAACGGGAACAGATAACGGAACCGGAGGAAATCCAGGAGGCGGAACGGGAACAGATAACGGAACCGGAGGAAATCCAGGAGGCGAAACGGGAACAGATAACGGAACCGGAGGAAATCCAGGAGGCGAAACGGGAACAGATAACGGAACCGGAGGAAATCCAGGAGGCGAAACGGGAACAGATAACGGTAAAGTTATTGAAAGTACAACGAATCAAGTTATACATCAAAAAACAGAAAAAATAACAGATATTACTTCTAGTGTATTAATTAAAGAAGCAGTAGATACAGTCGAAAGTTATCAAGGTTTAATGAGCCTTTACGAAATGTATTATGGGATTGATTTAAGAACGAAAGATGTAGGTCCTAAGTTAGAAGAAGGAAGTTTAGATGCAATTGCGACGGATCAATCTTTGTACTACGTATTAAATAAACAAAGCTTAATTGATTTAATTTCAAATCTTGTTTCATCAAGTATTACTACAGAAATAAAACAAGATATGTCAGGTTTAAAACAAAAAATAAACTCTTATCAACAATCTATTACTAGTGCGGATCAAAATTCTATGCTACTAGCGGAGAAATTAAATGGAACGACGCAACAAGCAACTAGTATGAATGAAAATTTAGGAGAGTATTTAAAAGGTTTAGCGAAATGGCGTGAGAATAGCTTAAAGCTAGTTGAAGAGCAGCAAGTATTAACAACAAATCATGCTGGTGAGCAAACAGCTATTTTATCGTTAGATTCTGGTATTAAATCATTAATGATGCAAAGTCAGTCATTGGTCGAAAGTTCGAAGCATAGTTTAGCAACTTCAGACGATGTATATAAAACATTTGATCAAATTAATGGACAAGCAAAAGAAATTCAAGACAGCGGAACGACAATTGTTTCAAAAGCTGATTTATTATTAAATGACTTTACGAAGAAAATGGAAGATGATAAATCATTCTCCAAAAACTTTACGAAAATTTTAGCGAATAGCCGTATTGGAGATCGTCAAAATGAGATGCTATATGACTTTTTAGCTAGTCCAGTTCAAAAGCAAAATGATGGAGTAATTGTAGCAGGTAATGCTTTTACACCGTACTTAATTGTATTAACTTGTTTCATTGTTGCATTATTTACAGCATACGCAATTGCGAATCAAGAAAAGAAACGAATGCAATCAGATCATTTTGAAGAGAAATTCTCATTAATTGATATGAATGTACCAACTACAGTAGTAGCTTTCGGTATATCAATTGTGGAAGGGATTAGTATAGGTATCATTTCTGGGCGTCTTTTAAAGTTCGGTCAGGATCAAAGTTTACTATGGATTGCGTTCATCACATTTATTATGATGGCGTTTGTATTGGTCTCAACCTACTTATTACGACAAATAAAAATGGTAGGAATGTTTATACTATTAGTATTTTTAAGCATGTACCTATTTTTAACTGAGGCAGTTGGAAGTAAAGTAGATCAAATGTCTTCTGTCGGAAAGATACGTCAATTCTCACCGCTTCAGTATATAGAAAGTTTTCTAAATGATTTTATTAGTGGTAAAGATACTGGGAAAGTTATTTTTGTCGTATTGTTTGTAATTGCCATTATTGGATTGGTTAGTAATCTATTTGTATGGCATAAGAAATGGGAGGAAAAAGAAGTAAATGATCAAACAATGGAGCATAGTGGCTAAGTTATCATTTCTCTCTATCCTTTTACTGTTTGTCGCGCTACCGATAAGGAGCGCGGCTGACAGTTATCTTGGTGATGATGGGAAGATTAAGTTTAAAGTGGATCGACTTGAAGAAAGCGACCAAGAAAAAAATAAAAAGGAACATAAGGAAACAGAATTAGATAAAGCATCGATTGAGTTATTTAACAAAGATATAGAAGAAGAAATTGAGAAAAAGAAAAAGAAAGAACAAAAAGATATGGAAGCTTTGCGAGATTCTCTTTTTACAAAACCAAAAGAGAATAATAGTGTTAAAGATACGAAAAATAGTTTGTTTAGCAGTGAATACATTGTCAGAAAAAGTGCAGATGAAGTAGCGAGTAATGAAACAATGAATGAAGAGCCAATTAGTATAACAATAATATTATTATTTGGCGGCGGCATTCTACTTATTTGCATCGGTATTTATACGGTTCTTCGTAAAAGTTGGAGGTAAAGCGATGGCAATACAAACACATATTAATGTCACAGTAGATTTTAATAAATGGAATGGAAATACATACGATTTGCGTATTCCGAATCACCAATCTATTAAATATTTATTGAAAAACTTATTAGATACGCTAAAGATTGATAATCATGAAGGTTCACATTTTGTAATTAAAGTGAAAAATAAGTCAATTGTTTTAACAGATAATGATCGTTTAATTGATCACCAAATAACAGATGGAGATATTTTGCAAGTTTTATAAAGAATATTTTTTACTTTTAGTTATTTGAAAATAAGTTATTACGGGTTATAAAGAAAAGGAGAAGAGGATAAACATGACGGAAAAAATAATTCAAATTGATGCAATGAACTATCAATTTCAAATAGAAAAAGAAAATTGGAAATTGGAGATGACCAAATCTCAAACACGTATAAAAGACTTCCGTCAATTCGATATAATTACGGGCGTATCATCTGAATTTGTACCATTAACAATAGAAGAAGCGGATGATATGTTTACGTTTCTATATCAAGTAGATAAAAAATTATATAAGTGGGACAATCTTAGCCGTTTTGGAAGAAATGAGAAATTAAGACTACTTCGGAATGTTGCGCAGTTTCGTAAATATTTGAATAAACGAATCACGTTCTTTTTACATCCAGACAATATAGTTTTTAATGCTAATTTAATACCAAGTATTATACATAGAGGAATTCGAGATATTGTTCCACCAACCCCGTTATCAGAAGAACAATTTTTAACACAATATAAGTGTCTAATTATTGCTTTATTCTCCCAAAAACATAACTTTGATGATTTGTATGCTGGGTTACTAAAAGATGCAAAAGAAACAACATTTGAACAGACCGTTGCTCAAATGGAAAGCTTAGATGCATTACTGCAGTTTCTTGATGACAGCTTTGAGAAGGAACAAACAAAAACAGAGAAAAATATGCAGTTAGTACCTAAAAAAAGCTATAAATCGTTTAAATACTTAGCTTTTTCCTTCATAGCGGCGACAGTTATTTTAGCTGCTCCTTTAATATATTTCACTTTTATAAAATTTCCTTATCAAAATAAATTGTTAGAAGCAAATGCAAGTTTCATAGCAACTGATTATGACAAAGTCATTACGCAATTAAATGAAGAGGAATTTGAATCATTACCGATTGCATCTAAATATGAGTTAGCATTTGCATACATTACAGCTGAAAAACTAGGTGAAGCTCAAAAGAAATCGATTATGAAAAACATTAGTTTGAAAAGTGATGAAAAGTATTTGCTGTATTGGATGTATAACGGAAAAGGTAATTTTGATAAATCATTAGATTTAGCTAAGACACTTGATGATCCTCAGCTTATTATGTACGGCCTTGTTAAACAAATTGAATCACTGAAAAATAATCCGGATTTATCAGGAGAAGAACGTGATCAAAAGTTAAAAACATATGAGCAACAATTAGATGAATATAAAAAGAAATATGGCAATTCATCAAGCGATAAAAATTTGTCGGACACAGAGAAAAAAGAGTAAGCACTTGATGAGACAGTTGAAAAGGAGCAGTGAACACGGATGGAGCAACTATTAGTATTGACTTATGGAGACAAAATATATAAGTGCACATTACATCCAAATGAGCAATCAATAGTGTCGATTGGAAAAGAGTGGACAAATGATATTACGAATCCAAGTTTAGAACAAGAAATAGAGTTAAAGTGGAATAATGAAGTAAATGCTTGGATGGTACAGGATCAATTAATAGAATTCAATAAGGAAGTTGAGATTGGAAAAACAAGAGATGTGAGCTTGAAAATCTTTATATCTATTATTGGCACAACTAAAGTGTTTGATATCGGAACGAAACTTTCTCTTACAGTGAGTCGAAACGATTACGATGATATTTCTATTACCGGGACTAGTGTAGATTTAATGCTATCTCGCGAAACGTTGTACGATTCTTTTAAAGTGAACGTGTATGGCGGGGATGTATTTCATAATTATACGAAGTTAAAAGATAGCGTTATGTTGGAATCAGGAGACGTATTATATTTTGATGGTATTTTATTGGAGATTGGTAGTGAAGACATTCAAGTACTTTCTTCAGAAGATAAAGTGAAATCTGCGTTACCTATTTTAGTAGAATCAGAAACGAATTATCAAAGTGGTTATCCAGACTATCATCGTTCACCACGTATTATTTACCGTGAACCAGAAGAGAAAATGACAATTGCAAAGCCTTCAAGTATGCCATCAAAACCAACGGAGCATTTAGCAAGAATCATTGCACCTTCACTTGTCATGATTGTCGTAACTGTATTACTTGCTATTTTCATGAAATATGGAATGTTTATTATCGCATCGATTGCGATGACATTAGTAACAATCATTGTTTCTGTCACATCGTATATTAAAAATTTGAAGCAATATAAAGTCGACATTGTTGAACGAGATAAAAGCTATAGAGAGTATATAAAACAAAAAACGAAAGATTTACATGCAGAAAGTGAAAAACAGCGTCACGCATTACATTATCACAATCCAAATGTAGAAGTAATACGTAATATGGCAGTTCAAGTAAATCCTCGAATTTATGAAAAAACAATGTTACATCATGATTTCTTAACATTTAGCGTTGGAACAGGACAAGCTAATACGAGTTTTGAAATTCAATTTAATGAAGAAGAATTTAGTCAAACGAAAGATGAATTAATTGATATAGCACGTGAACTAAGACAGCGTTATCTATCATTGGAAGATGTACCAGTTGTAACAGATTTAATGAATGGACCAGTCGGTTATATTGGTCAACGCTCTTTAGTGTTAGAGCAATTACAATTATTAGTTGCACAAACGGCTTTATTCCATAGTTATTATGACTTGCAGTTTATTACTATTTTTCCGGAAGAAGAAAAAGAAAAATGGGATTGGATGCGCTGGTTACCTCATGGAAGTGTTCGCGATATAAATGTACGTGGATTTGTATACCATGATCGTAGCCGTGATCAAGTGTTAAATAGTTTGTATCAAATATTGAAAGAACGAAAATTAAAACTAGATGAAAAAAGTTCTACTAATGAAAAAATGTACTTTGCACCGCACTATGTCGTTCTCATTACAGATGAAAAACTAATATTAGACCATGTTGTTATGGAATTCTTTAATGATGATCCGAGTCAATTAGGTGTATCACTTGTATTTGTACAAGATGTTATGCAAAGTTTACCGGAGCATGTGAAAACGGTAATAGATATAAGAGATGCAAAACAAGGGAACATCATCTTAGAGCAAGGAGAGCTTGTTAACCGTCAATTTAAACTAAATCATGTGCCAAAAGGGTTCAATTTAGAAGATATTTCAAGGGCATTAGCACCATTAAATCATTTGCAAAACTTAAAAAATAGTATTCCAGAAAGCGTAACATTTTTAGAAATGTACGGCGTTGAAAAAGTAAAAGAACTGAATATTACAAGTCGCTGGGAGAAAAATGCAGCGCATAAATCTTTAGCTGTACCACTTGGATTACGTGGGAAAGAAGATATCGTAAACTTAAACTTACACGAAAAAGCACACGGACCACACGGGTTAATAGCAGGTACAACAGGTTCAGGTAAATCAGAAATTATACAATCGTACATTTTATCTCTAGCAGTTAATTTCCATCCGTACGAAGTAGCCTTTTTACTAATTGACTATAAAGGCGGCGGTATGGCGAATTTATTCAAAAACTTACCGCATTTATTAGGAACAATTACGAACTTAGATGGAGCACAAAGTATGAGAGCGCTCGCATCAATTAAAGCTGAATTACAAAAAAGACAACGATTATTTGGGGAAAATGATGTAAACCATATTAATCAGTATCAAAAACTGTATAAAGAAGGCTTAGTAAGTGAACCGATGCCACATCTATTTTTAATTAGTGATGAATTCGCGGAACTGAAGTCAGAACAACCAGAATTTATGAAAGAGTTAGTTTCAACAGCGCGTATCGGTCGTTCACTCGGAATCCATTTAATATTAGCTACGCAAAAACCGAGTGGTGTTGTAGATGATCAAATTTGGAGTAACTCGAAATTCAAACTAGCACTAAAAGTTCAAAATACGTCAGATAGTAATGAAATTTTAAAAACACCGGATGCTGCTGAAATTACATTACCAGGACGTGCTTACTTACAAGTTGGGAATAATGAAATTTATGAATTATTCCAATCAGCTTGGAGCGGAGCAGACTATGTAGAAAACAAAGAGGATAAAGAACATTTAGACGCAACAATCTATGCAATAAATGATCTAGGACAATATGAAATATTAAGTGAAGATTTAAGTGGACTTGGTAGCAGTAAAGAAGTAATAAGCGTACCATCTGAACTGGATGCTGTTATTGACTACATTCACGATTACGCAGAAATAAATGAAATTGAAGCGTTAGCTAGACCGTGGTTACCACCACTTCCAGAAAGCGTATATTTACAAGACTTACATGCAATTCAGTTCAAAGAAGCATGGACGAAAGAAAAGAAACCATTACAAGCAACAGTTGGTCTACTAGATCAGCCTGAATTACAATCACAAACACCATTAACATTAGATATTAGTAAAGACGGACACGTAGCGGTCTTCTCAAGCCCAGGCTACGGAAAATCAACATTCTTACAATCAGTCATTATGGATATAGCTCGTCAGCATAGTCCGGAGCATTTGCATGTGTATTTAGTGGACCTTGGAACAAATGGTCTTCTACCTTTAAAAGGATTACCTCATGTAGCGGATACGATTACGATTGACGAATCTGAAAAATGTTTAAAGTTTGTTGAAAGATTAACTCAGGAAATGAAAAATCGTAAACGATTATTAAGTGAATATGACGTTGCAAATATTGAAATGTATGAAAAGGCAAGTGGGAAAGAAATACCACATATTATTATTGCAATCGACAATTATGATGCAGTAAAAGAAGCGAAGTTCTATGAAAGCTTTGAAATGCTAATTATGCAAATTGTCCGAGATGGTGCAAGTTTAGGAATTCATACCTTAATTAGTGCAGGGCGACAAAATGCACTTAGAATTCAATTGTACAATAATATTAAAATCCAAACTTGCCTATATATGATTGATCAAAGTGAAGTAGCTAGTATTGTAGGGAGATCTGATATAAAAGTGGAAGAAACAGCAGGAAGAGCGTTAATAAAACTAGAATCTCCCACATTATTCCAGGTTGCATTACCTACGAAAGCAGAAGATGAATTACAGCAAATTCAATTATTACAACAAGAAGCAAATGATATGGACCGAGAATGGGATGGAGAACGTCCGAAGGCAATTCCAATGATGCCAGAAATTATTGATATTGCTACTTATCGTAAAAATAAAGACGTTACAAAAGCTCTACAAGCAGCAAGAATTCCAATGGGGCTTGATTTTGCAAACGTAGAAGTTGTAGCTCATGATATTGCAGTGAATGATCATTTAATGATTTATAGTGTAGATGATAGTATGAGAAAACAAATTGTATCTAGCATCCTATCTCAATTGAATAAAGATTATTTTGAAAGTGTGACGTTGGTGGATACAGCAGAGTATAGTTTCGTTCAATATAAAGACGATGTGACGCACTACATTGTAGACGAAAATGAAATCAATATGCATGCGAAGTATTGGATGGAAGTAATTCGTGAACGAGCTTTTGAATTAGCACAAGCAAGACAAGAAGGTAGAGAAATTCCTGCATTCACAAAACAACTCATTATCATGACAAATGTTGAAGAGTTTAGTAAATTTGTTTATTTAGAAATGGAGGATGCAGCGACTTTAATTGATTTATCTCGTACAGTAGGTATTTACTTTGTATTAGCAGGTCACCACGACTACATGGACCGAAATCGTGAAGCTCTACCTATGAAAATGAGAAGTAAGCTAACAGCAGCAATTATCGCAATGCCATTAAATGATCAAAGTATCTTCAACATAAAATATATAAGCAACGAAGCGCCATTAGGTAAAGATGAAGTGTATTACTATCAAAAAGGGAACATAATGAAACTAAAAATGCCTAGAGTAACTAACGAGGTGACAGTATGAAATTAAAGAAGAAAGTTAAGGTGATGATAGTCGTGTCAATAGTGGCAAGTTTATTAAGTGGATGTGGTTTTGGGGAAAAGCAAATAGATTATAAGCCATTTGTCAAAGCTTTGGATGAAGGTGACATGAGAAAGGTTATGTCTGCGAGTGATGATGGGTATGCGTATGTGAAGGAACGGGTTATTGATTTTACGACAGAAAAAAATGGTGATGACAGAATTCATAATACACTATATCAAACTACTGAAGGTATATATAATTTGAAAGAAAATTTATTGTATGGAGAGACCACTCAAAAAATAACAAGTGATATTAAGAACATAAAAGATAGACATAAGGATAATAAATATAAAGAAGAAGAAAAATATAGCACTAGGTTCATGTATAAAGATAGAAAGGGTTACAGTACTGATTCGAGCTTGGATGTTTCACATGTAAAACTAATTTTTAATAGATTGCAAGGTGTTGGGAGTTTACAACTGAAAGTAGATGGAAATAAAAAGAAATTTAATGAACCAAATACAGTTGGTTTTACGTTAACGGAATCACAATTTCAAGAAATAATTAACGATAAATTGAATTTGCAATATGATAGTTTTGAAACAGCATCAATTGTATTTAATTTTAACGATTCTAAAGATACGAAACAGCATCCAATGCAAATAATACAATTAATAATTTCAATTGTATATGAAAAGAAAAATAGTGAGGGAAAATTATTAACACATACTCAGCAAATATCTGTGAATTTTAGTAGTAAAAAGGATAATGATCAGGAAGCCAAGCAAGATTATGTGAATTATGAAAAGTCTTTTCAAAATAATAAATCATTCTAAGGGAGCTGATTTTTTTGAAGAAAGGTGTGGAAAAAAAAGAGGATTTAAGAATAAACTCTGATATGGGAAAGTTAGAGCTCGCTGGGCAAGATATATATAATTTTAGAGATGGCAAAGAACCGTATAATAATATTGGGGAGGATGCCGAAGAGAAAAACGAAGATCTCTTAGAAAAAAAATTTAATGCAAGACTAATAGATTCAGCAGAAGATAAAGACACCGGATTTGCTGCTTACGCATTTAAAGATAATAAAACAGGAGAAGTTATTATTTCATATGTTGGGACGGAACCTGGAAAAGACAACAATAGTGATGTAGTAGTAGATGCAGAGATAGGTGTTCACAATTTAACAAATGCAAATAAATTAGCATTTAGTAATTGGGAACATGAATTAAAAGTAAAACAATATGACCAAGGAGAGGCATTTTATGAAAAAATGAAACAATATGCTAATGGTAAAACTATTAGTATAACAGGACATTCTTTGGGCGGAGGTATTGCAAATACAGTAGCATTAAGGCATCAAAAAGACGATATTGATGTTTTAACACTAAATCCAGCTCCAGTTTTAAATCGAGATGTAGATAAATTCGGTAATGGGTTTGATATGAAAAATGTTCGGAATATCATTAATCAGAATGATCCTCTACATATTGGGATAAAGGCAGCAGACTTCACACTTCCAGGAAGAATGTATAAAATTCCGAATCAAGCAGGACACTCATATGCTTTTACAGAGAAGGATTATGATGAGAATGGACATCTAATATGGATTGATAAACTAACAAGTGATAATGACACGGGGTGGGATGCTATCCCGGGGTTTCTGGAATTTGCTCAATCTGCTGGGGCTATTTACACAGGAACTATACATGATGTATTTCATAGAAAAGTTTCTATACATGAAGAAAAGATAGCTGGAGTTACACTTAATTTGATATTAAGTGCAACGCCAATTTCTACTATTATAAACGGAATATTAGGTTACTCGGACATTGTACAAGGTAGCAAGGAGCTTGAAAAGCTAAAAGATAAAGTTCAAGAAGGTTTTTCAAGATTAAATACAAAGTATGAAGGGCTAAAATCTCAAATTACAGCAGAAGCAATCCAATTTAGTATAATGGCTACAGTTGAAATAAAAGGAGCGATAGATATCGCTGTAGAATGGATTGAAACAACTTTAGCGAAATGTAAGGAAAAAGTTTTAGAAGTATTAGAGTCTGTATTTAATACTGCTATAAATTTTTTAGCTGGAAGTGTTGTAGTATATTTAGCTACAAGTGAAATTTTAGAAATTGCAAAAGAAGTTGCAGCTTCTTACGTGCAAGATTTACTAGATTTGTTTAAAGGAGATTTTGTAGTTGATACAAATGTAGCTGCAATTGTATCTGAACATATATTAAGTCATCGTCACTCATTGTTAAATCTTTTTATGAATGACAACAGCAGGGGGATAAACCGTTCTTTATTAGGTGAAATTGCTAAAGATGTGAAGGAGTTATCAAAAGATTTAAAGCAATTAAACGACGATGTTTCAGAAGCGGTATTTTCTATGTTTGCAAAAGACGAAGAATTAGGAGCAGTTTCATATTATTAAAACTCCAAGTTTATAAATTTAAAAGAGAGGGGAATGAAGGTGGATTTACATACAATAATGTCAAGAGTTCATAGTACATTTCCAGCTAGTGGTGGACGAGAACAAATTATAAACGTTGTAGTGCAATTGGAAAAAGCAGCTGCATCTTTAACGGGGGATATTAGAAGGTTAGAGAGTAGTATTGATAGCACATTACAAGGAAAAACACGTGAGGCATTTATTGATCGTATCCGTCAATTAGAGAAAAAAAGACAAAAAATAGAAGAGAAAATTAGCGTACTAAAAGGGACAGTGAATTAATATGAAAGACTATATGGATAAAGTATTACCTTTAGGCAGTGTTGTAAGATTGGGTCTTAAAGAAGAGGAAGATGTGGAGTATGTAATCACTACGAGAGGTTTATTACTTGATGAAAACACATTCTATGATTATGGTGGAGTGTTGCATCCAGTGGGTTTAACCGAAGAAACGTATAAATTATTTAACCACACGGATATTGCAGAGGTTAAATTTGAAGGGTATCGAAATAAAATTGAAGGTCAATTCGCAGCTAAGTTTAAAATGTGGCGAAATGAGTTTGTTGAAAAAGTAATTGAAAAAAATAAAAAGCAACAACAAGCACAAGAGTTAGAAATAAAGGGAAAAAAAGAAATTTAAAAGGAAATAAGCTTTCCTCTTCCAAAAATGGAAAGAGGAAAGCTTATTTTGATTGAATAAGGGTGTCAGTATGAAGTTAAAGAAGAAAGCTAAGATGATAATAGTTCTGTCAATAGTAGCAAATTTATTAAGTGGATGTGGTTTTGGGGAGACGAAGATAGAGTATGAGAGATTAGTAAAGGCAGGTGATATGAAGACGGTTATGTCTGCGAGTGATGAAGGGTATGTGTATGTGAAAGAAGAGGTTAGGGATAGCACTTTTATTGAGGATAATAATAAGCAAATAGGAGTAGTTTATCAAACAACGCAAGGTATTTATAGTATTAAAGATAATATTCTTTTTGGTGAGGCACAAAAGAAAGTCAATACTCCAGTTGAGGATGAAAAACATAGTGACAACCCACAATATAAAGAAGAAGTTGTATTCAAGTCAGATATAAGATACGAAAATGGACAGCTAGAAGCTTCAAATCGAGGGAAAGATATGTCTAATATAAAATTAATGCTTAATAGAGTGCAAGGAATAAAAGAATTGAAACCAAATGTGAATAAAAAAAGCTTCAGCCAACCAGCTACGATAAGCTATAATTTATCAGAAATTCAATTTAAAGAGATATTTAATGGGAATTTAGAATTAAAGTATGAGAAGTTTAGTTATGCAACACTACTAATTGAATTTAATTCTGCTAAGGATACAAAGGAAAATCCGATGGAAATAACAGAGATAACAATTTCGATAGGCTATAAACAAAGAAATGAAGAAAATAATATGATTAGGCATGATCAAGAAATAACAACATATTTACGTAATAAAGAAGAAAATAATCGGAAATCAAAAAAAGATTATTTACAATATGAAAAGAAATTTAAAGAAAGCCATTAATATATATAAGGGGGAGAATATGGCGAACGAGGAAGATTATAAATTAAGTAGTGATGTAGGAAAATTAAGATTATCGGCAAGAGATATTTATGATTATAATGCACAAGAAAAAATATAATAATTCTGATCCAATAATAAATAAATGAATAAATAAATAGAAATTACAAGACAACTTTAATGCTAATCTTATAGTTTCTGATGATATTCATTCAGTAACTGGATTTGGGGCATATGCTTTAGAGGATAGAAACACGCATGAAATTTTCATTGTATACGTTGGAAACCAACCGAGCCAAATAGGCTATTTAGCAACCGATGGAGCAATTTGGCTGCATAATTTAACTAATTCACCTATATTGGGGTCATTAGCGGAATTTCAGTATAGTCAAGCAGAAAAATTTTATGAAAAAGTCAAGGCGGGTAATAAAGGAAAGAAGATAACTTTACTAGTGCACTCTTTAGGTGGCGGAGCAGCGAATACAGTTGCATTAAGACATCAAGAAGATAATATAAACGTATTAGCTTTAAATCCTGCGCCTGTTTTAAATAAGGATGTGGTTAAGTACGTATACGGGACCAATATGAAGAATTGCCGCAGTCTTATAAATGAATATGGTCCTTTGGATGGCGCCATTAAAGCCACAGATTTTGTAATACCTGGACAGGTTTATAAAATGGAAAATGGGGATATTTCGGTATTTTTATAGTTAGGAAAAAGTTATTCTAAAAGGAGTATGTTGGGTGAATCATAGACGTAAGAAAAAGAAACCGAAACAAATAAGAAAAGAAGCTGTTCAGATAAAACCGATAGTAGAAGAAAAACCACTAAAGAAGAGTAGCAACAAGTTAATTGATATTCTCCTAGGTATTCTTCTTTTCCAAATTTTTATATGGGCTGTCTTGGAAGGTTCTACAACACAAGTAAGCAAAGGGAAGACTTTCCTTATTATCGTTTTCTTTATCTTATTGCAATAGGGTTATCTATGATAGGAAACAAATAAGGGGGAGTTCAGATGTTTAAGAAGAAGGAGAAAAAAAACATTTACGTTAGACTGGTAAACACACAAGGGGAAATCATTCGAGAGTTTAATTGTACAGAAAAAGACTTGCGAAAAGTAAAAGGAAATGGTGCTGAAATTCGTTTGGTTGGAGACAACTCATATGAGATGGTAGCAACCGATGAACAACTAGAACAACTAGCAAGAGCTGAAGCAGAAATCGAAGCGGAAATTAAGGCATGGGAAGATGCTTTAAATGAGAGTTTGGATGAACGCGAAGAAAGAGAAGCGAGACAGAAGGAATTGAAAGAAAAGAATAAATGGAGTACAAAGAAGAAAGTAATCGTATTTGGACTGATACTCTTTGTATTTATTGGATTACCTATTATCGAAGGGTATCAAAATAGTAAATTAGTTGAAGAAGGTACATCATTACATGCAGAAATTGTAGGTAGGCATGTAGAGAAGGAATTCATGTTTACACACCCCACATTAGTAGTTGAGGTAGATGGTAAAAAGCATAATGTATGGGTAAGTGAAGAGACATATAACGGAGCAGAGTGGTTAGGTAGACTAAAAGTCATCAAAACAAAAGATGGTAAAGTTGAGAAAGACCCTAGATATGAGGGGGAAGACTTAATTACGAGTTATTAAGCAGTATGTTTTTAATATTCGCTGCTCAAATTAAATAACATTATTATTTGCAAAAATCGAATCCATTAAAATAAAAAACAAATTTTAAATAACTGTAATAACCTCCTAGCATATTGTTGATGGGAGGTTATCACCTTTCTGAAGATAAAATTAAAGCTATATTATCTCGATACAATTGTGATGACAGTAACGTTTTTACTAAGTGAGTGCAATTTCAGAGAAACAAAAATAGAGTATGAGGGATATGGTTAAGTGAAAGAGAGAAGAATATTTAGAGCTTTTGAGGAGAAAGAAGGCTATTTGAACTATCAAAAGTATTCTGATTATGTACGGTAATTAATATAGAGATAATATTATCTGAATATAGTTACACAAAGATGAATGTACTTAAAAAGTTAGGAATGTAATGGGATTTTAGTGAATGAAAATTATTTAAACTGTATAGAAGGTGAAAAGTCAGGATGTGGAATATAAAAGAAGAAGATTTAGATAAGTTTAGGATGACATGTAATGATCGTTTAAGTCCTGAGGGTGCTACAGGATTTATGTTTGGAGGAATACTTTATAGTTCAATAGCCGTCTTTTCTATTATTGTATCAGGTGATTGGGATTACTGTATGGTTCTCCTTAATATAGGAATTGTTAAGCTGGAAGTGTTGTTATATGCTCTGCAAGTAATTTTTTTCATTTTATATTTATTTCCAAAAGCTCAATTTAAATTTCAAAAGCTACAAACACTTGTCGTATTATTATACGCACTTCAAATGGCTACTATATTACTTACAGTTTTAGTTGTTTCTGAAATAGCTAATAATTCAATGGATCGTATTACGTTGAATTATGTATGTTTGCTATATTTAGGAGCAGTAATTTTTCATATTGTAACAACAATAGATACATTTAAATTGGCAAGTGAAGGTGCGTTTAGTATGGATGAAAGATCCGTATCCTTTTTTAGTAAAACAAAAGGAACTATGATGAAAGTTGCTTCAATATACGCATTAATCATTCTTATTTTGATTTATTTTCATAATGATTATGCGTTTGATACTTTTATTGGATATGTAATAGGAACTGTTTTAATGTATACGATAGCCATAGGAGCAGCTGAATTTCAACTATTAGCATATTGCAGATTTAAATTTCCATCATTTAATAAAACGTGGGAGCAACATAAAAGAGAGACTCCAAGATATCGAAAGAAAAATAAAAAAAGTAAATCGAAACGTAAGGCATAAAGAAAGTGTGTATTGTAAGTTTTGATGATGAAAAAGTAATAATTTATAGGAGAGTATTTGAACTACGAAAAGAAAATTTACTTATGTAAGGTGATAAAAGTGATTAGTAGGTTATCTAATTGAAAATATAGAGTGGGTAGTGTGATGATGAAATGAACAAAAAAAGGGTTTCTAAAATGATTACTATCATAATAGCAATCAGCCTATTACAAGCATGTAGTTTTTTTGAAAAAAAGATAGATTATGAGCCGTTTGTCAAAGCTTTGGATGAAGGTGACATGAAAAAGGTTATGTCTGCGAGTGATGATGGATATGCGTATGTGAAACAAAGAGGTATATATAGTACATATGAGCAAAAGGAAGATGGAGAGCACAGTAAAACAATTTATCAAACTTCGAAAGGTATATATAATACGAAAGATAAAAGTTTATATGGAAATACAACACAAGAAATTACCTCGAAAGTAGATAATAAAAATTATAGAGAAGAAGTTAATTATAGTACAAATATTAGTTATGAGAATGGACAGGTACAAAGTACGGATTCAAGTCTGGATGTTTCATACGTGAACTTAATTGTAGATCGTTTAAAAGGGATTGGGAAACTAAAGATGAAGCCAGGAGATGATATAAAAAAGTTTGGTCAGCCTAGTACTGTTGGATATAAACTAACTGAATCAGAGTTTCAAAGTATTATTAATGATAAGTTGAAAATACAATATGATGAATATGGTGGTGGATCGATCGCACTGCATATTGAGTTTACAAAGGGTTCAGAGCAGATATTGGAAGTAAGTATTGTAATGAATTATAATAAGAGAAATGAAGAAGGAAAGTTAGTAGAACACATATCACAAATACATACATATTTTGATAGTCACCAAGGTAATAACAAAGATGCGAAACAGGAATATATTGATTTTAAAGCAAAGTATAATGAGACACAGTAATATTTAGAAGGGCATTTGTACGGAAAGATAATAGCGATATAAGTGTGATAAGTGTTTCATAAATATAGTGGAAAGAATTTGAGGATAAAAGCCCCAATTGCTGGAGTAGATGCAACTGGGGCGTTTATCCCGCTTTAATGGGCAGTAAGACCCCCACCTCAAAATGCAGCGAAAGCAAAGAAGTTAGGTGGGGGATCAACTGCCCATAAAAGTCCGATTGGTTCAACTAATAATCAGTGGGGGATGGAGAAACCCCCCCACTGATTAAAGTTTCACTTTATCTGTCTAAATTTAGTTTGAATGCATACCATTTTTTAGTTAGAGTCCTCGCTCCTCAAGTAGTTTCTTCATAATAACGGTGTGAAGTTTTTGTGTAATCGGCTTTTATTGCTAAGTTACAACTATTTCCTCTTATAGAGTACTTCTTATTATCGATACATCGTCCACATTCCAATGTCTTTAAATCCTAGTCGTTTATAAATTCGTCCAGCAGCTGGATTGTTATAAAATAAACAAAGTGTTCGGCCTTCTTTCGTAAAGTCTTGGATCATTTTTTGTAATATGAGTGAAGCGTAGCCATTTCCGCGATAATTCGGGTGTGTACATACACCAACTACCATAGCGGATAATGAATTTTCAGCGGAAGTAGAGGCGGATGCGATGATCACGCCATCTTTTTCAATATAGTATGTGCGTCCTGTATTTGTTTTGATAGTCTGACTTAATATTTTCTCTGATTCATTGGTAGTCGGAAATTCAGCGATGTCACTTCGTAATTTCATAATTCGTTCTATATCATCGAGTGAGGCAAGTTTAATTGTTTCATGAATTGGTGTGCTAGGTAAGTTGTTGTCATTTAGACATTCGCAAAAATACATTTCATTTTTAGTACCTAGTTGTATATTTGAAGCAGTTTCAAATTGTTCTACGATAGTCGACTTACCAGAGAGTTTAAGTGGCTTATATGCGGAAAGAAGTGCCTCATAATCAGTGGTAATAAATTCTTCTTTACTATAGGGTATAAATGAATCGTGGAATCGGAGTAGAATTGATTTTAATGTTCCATTCTCTTTAAATACTCCCCATAATTCTTGAAAATCTGTGTCATAACCGAAAGCTTCAATATCTCCAATAATAAACAAGTTAAGGGCTGCTTCTTCTTTTAGATAAGCGAATACTTGTTCATGATCTTTCTTTGTTAATTTTCGCATCATAACGAATCGACCTCTTTTTTATTTTTCTAAATATTACAACTTAAGTTTTTTGAAATCAATATAAAATTTTATGTTTAGTTCACAAACTTTCGGAAAAACTAGGAAAGATATGACAAAGGAGGTTATGAACGGTGGATCATCCAATTCAAGGGTTAATGAAAGCAGCAATGGAAAATTTAAAAGAAATGGTTGATGTAAATACGATTGTTGGAGAGCCTGTTCAAACGGCTGACGGTGGTGTGGTGTTAACGGTTTCTAAAGTAGCGTTCGGTTTTGGAGCAGGAGGTTCTGATTTCCAAACGAATGATGGACAAAGAGCGAACGGTAACGCTGCATTTGGTGGCGGTAGCGCGGGTGGTGTTTCGATTACACCAGTAGCATTTCTTGTGGTGAATAAAGATGGAGTAAATATTCTTCATTTACAAAATGCGACACATTTAGCAGAAAAAATGATTGAATTAGCTCCGCAAACAATTGATAAAATTCAATCGATGTTCCAAAAAGAAGAAAAGAAAGAGGGAAATCATCATCCTCAAAACCCTGATGAAATCCTTTAAAAACGCCTGCTTATGAGCAGGCGTTTTTTCTTGTAATCACTATGTAATAAAACACATGAAATTGTAAATAGTTTTTGAAGTTTTTTCTATGTTTCTAAAATTTTTCATGTTAAAATATGCTATAGAATTGAAACATATAAAACGAAGGTGGCTAGGTGCTTTGTCTGGAGGATCTGACCAAGTAAAGAATATGATATATATTAATGGTAATCGTCGAGGTCATTGTTTTATTACATCAGGAATTACGTTTAAAGAGTTTGCGAGTAACATCCCTTCACCGCTTCATCAAGTGTTGCTTTTGAAGCACAACTTTGAATGGACGGATTTTCATTATCATACTTTATTTGAATATGTTGAGGAAGAAAATATACATAAGTTAATTCAAGCAGAGATTGATGAATTTGATGAATTTTGTTGGGTAGATTTTGATGATGCAAGCGATTTAGATGAATTAGAGCCGAAAGAAATTGCAGAATTATTATATTTGGCTCACAAAAAAGAACCACTTGCAAGAACATTCTTTCCGCTGTTGAAAAATCGATTTGTTTATTTTTCACATGATGACGGATGGTACAACAAAGTGTATTATCGTAGAATTGCTGATTTTGTAGGAATGTTAAGTAAAGTCATTCCGTATAAACTCGGTGCTTTCGGTAAGAAACGTTTTTCTTTCTTCCAAAAATCAAAAATTTTCCCAGCAATTTCAAAAGAATTGATCATGGGGCTGATTCCACTAATGGAAGATGGTCTTTACATAGATCTAGCAGGGAAGATTGAGTCAAGAAGAGGTCTTGAAATTCCGGTATATGTAGTTGGTTCGTATGAAAGTACGGATGAGGTGTTAGATAATATCGATGAATTGAAAGAGGAAGCAACAGAAACAGGTTGGCTCATTTTTGATAAGAAAGAACAAGAGTGGCAATGGGTTGTTGACTAAGAAAACTTGGCGTATGAAGTCAAGTTTTCTTGTCATTTGAAAGGAGTACAAATGAAGAAATATTATACAATTGTGGGTATTATAAGTATTATTCTCGTGGCAATATTACTTATAACTTGTCCGAAAGAATCAGATTTTAAAGTGTATGTAGAGGATAAGTATGCGTTGAATTGTAATGAGAGTAGTTTTGAATGCACGCAAAATGTAGATGGTAAAAAAGAAAAACTACAATTTGAAAGTACAGATGCACGAAATGGTGTATTCTTTATGACTGTAAAGCAAACATTTAAAACAGAAGCTGGTGTTTCAAAAGAATATAGCGGAGTAGGAATGTTTGGTACATTTCTTTTTGTTTCAGAGAAGACTTTCTAGTAATAGAAGGTCTTTTTTTTATGCTTATGTTCATATAGATGAAGTAAGACAAGCATAGGAGGGATAGCGATGAAGAACACATGTATCGTTTGCGGTGGTGAGGAGTTTTTTTCCTCAACGTTATATGCACGTACGAAACAAGATTGGGCATATGCACCAAACATGTATCGATTTGAAAAAGTATTTATTGAGCATCGAGATGAAGAAAATTATCCAGTGTTTCAAGAAATTACAGCGAAACATTGTTGTGGATGCGGTCATATTATGTTGTATCATGAATGAACACACCAAGTATAACTTGGTGTGTTTTTTTAAAACGCTGACAAAGCAAGCGGATAAAGTAAAGTAAATAAAACAGAAAAACTACCAAAGCCAATTGCTGTATATCCAAGTGTTCTTGCTCCGAAATTGACAGCTAATAGGCCAACTAAAATTGCTAGGGAGCCGAGCGTAACGGGATAAAAAGCAATGGAGAATAACGAAAGAAATAAGGCGACATAGCCTACCATTGTGCCGGTATTTGTACCTTCTATCTCATTTGCAATTTCTTTACGCTTATGTCTAATTGGAATGCCAGCTGGTGATATTTCAGCAGCATACTCTTCGTTTTTTTCACCACTTTTAAAATGATGATTTCTCTTTCTTCGCATGTACATCCCTCTCTTTCAATTGGGTGTATCTATAGTATCTTTCAAAATGAGAAGAGCATGAGTATGAGTTAAACCCAAGTAAAGCAAAAATTGGAGAATACGCATTCCATCGTTAACATATCCATCTCCTATTGAAGATAAAGTGTGGAATTTTTTCCACTAGGACTGATTATCAGCCAGCGACAATTGGATTTTTATGAGCAATTCTCTCCCATTAACTGGTCCGCATCCATTGAATTTTGGGGTAGGTGTCTTACTGCAAGCGGGATAAAACAGGAATTTTGGAAAATGATGTAGAATGAAATGAATGATAATACGTGAAGGTAGGGGAATGTATGACAACATTTAATTGGCATGAATCAGCAGAGAAGAAATGGGATAGTAGTGCGGAGTTTTGGAATCAAAATAGTCAGGAAATGTGGGATAGCGGGAGTAGGAGCACAATTATTCCGTTTTTTGAACAATACGTGAAGAAAGAAGCACAAGTGCTCGATGTTGGTTGTGGTGATGGGTACGGTACATATAAATTAAGTCGCGCAGGCTATAAAGCAGTGGGAGTAGATTTATCGGAAGTGATGATTCAAAAAGGTAAGGAGCGCGGAGAAGGACCAAATTTATCTTTTATAAAAGGAGATCTTTCTGCATTACCATTTGAAAATGAGCAATTTGAATCAATTATGGCAATTAATTCTTTAGAATGGACGGAAGAGCCATTACGAGCGTTAAATGAAATAAAGCGTGTGTTAAAGAAAGATGGATATGCATGTATTGCAATTTTAGGACCGACAGCAAAGCCACGAGAGAACAGTTATCCTCGCTTGTATGGAAAAGACGTTGTTTGTAATACGATGATGCCTTGGGAATTTGAACAGTTAGCGAAAGAACAAGGTTTTGAAGTTGTAGATGGCATCGGCGTATATAAGCGCGGAGTAAATGAGAAGATGCTAGGTCAACTACCTACAGAGTTACAACAATCGTTAACATTCTTATGGGTATTTATGTTAAAAAACGTATAAAGAAATGAAAGAATTTTTAGGAGGTAAATAAGTGCAGAAAATACAAAAAACTGATACAATATCATCAGAACCAATTAAAGGGGGACTAGGGTATATGACAACTACTACAACAGTGAAATCCGATATTGAAATCGCACAAGAAGCGAGTATGAAGAAGATTCAAGAAATTGCAGCTGATTTAAATATTTTAGAAGATGAATTAGAGCCATACGGGCATTATAAAGGTAAGTTATCTCTTGATATTTTTAAGCGCTTACAAGATGAGAAAGACGGTAAAGTTGTTTTAGTAACAGCGATTAACCCAACTCCAGCTGGAGAAGGTAAATCAACAGTAACAGTTGGTTTAGGTCAAGCTTTTAATAAAATTGGTAAGAAAACAGTAATTGCACTTCGTGAACCATCTCTTGGACCAACGATGGGATTAAAAGGTGGAGCAGCAGGTGGCGGTTTTTCACAAGTCGTACCAATGGAAGACATTAACCTTCACTTTACTGGAGATATCCATGCGATCACAACTGCCAATAACGCATTAGCAGCGTTTATTGATAATCATATCCAACAAGGAAACACACTTGGAATTGATACGCGTAAAATCGTTTGGAAACGCTGTGTTGACTTAAATGATCGTGCCCTTCGTAATGTAGTAATTGGTCTTGGTGGACCTGTACAAGGTGTACCACGTGAAGACGGTTTTGACATTACAGTAGCATCTGAAATTATGGCCGTGTTCTGCCTTGCAACAGATATTCAAGACTTAAAAGCACGTCTATCTCGCATCGTAGTTGCTTATAACTTTGCAAATCAACCTGTAACGGTTAAAGATTTAGGTGTAGAAGGTGCGTTAACGCTATTATTAAAAGACGCATTAAAGCCAAACTTAGTACAAACGTTAGAAAATACACCAGCTATTATTCATGGTGGACCATTTGCGAATATTGCTCACGGTTGTAACAGTGTTATCGCTACGACAATGGCAGCAAAATTAGGTGATTATGTTATTACAGAAGCTGGATTCGGTGCTGATTTAGGCGCTGAAAAGTTTTTAGATATTAAAGCCCGTGCAGCTGGTATTAAACCAGAAGCAGTTGTTATTGTTGCGACTATTCGTGCGCTTAAAATGCATGGCGGCGTTGCAAAAGATCAATTAAAAGAAGAAAATGTAGATGCATTAGCAAAAGGTATGGAAAACTTACAGAAGCATGTTGAAACAATTCAAAGCTTCGGTGTGCCTTTCGTAATTGCAATTAATAAATTCATTACAGATACAGATGCAGAAGTTACATACTTACAAGAGTGGTGTAATGAGCGTGGCTATGCAGTATCCTTAACAGAAGTTTGGGAGAAAGGTGGCCAAGGCGGAGTTGATCTTGCTGAAAAAGTACTAAAAGAAATCGAAAAAGGTGAAAACAACTACGCACCACTTTATGAATTAGAATTACCCTTAGAAGAAAAAATTCGTACAATTGCTCAAAAAGTATATGGCGCAAAAGATATTGAATTTGCTCCGAAAGCACGTAAGCAATTAGCTCAATATGAAGGAGAAGGTTGGAGTAACCTACCAGTTTGTATGGCGAAAACTCAATACTCTCTTTCTGACGATGCAACAAAATTAGGTCGTCCATCTGACTTTATCGTTACAATTCGTGAGTTAAAACCATCTATCGGTGCAGGCTTTATCGTTGCGTTAACAGGTACAATGTTAACAATGCCAGGTCTTCCAAAACAACCAGCAGCACTTCAAATGGATGTAAATGAAGATGGAAAAGCAGTAGGTTTATTCTAAAAGGTTGTAATTCATCTCGTTTATCTGTAAACTATATATACATCAAGTGGCGCCTTTCCATCGAAAGGCGCCTGTTTTTTGGAGGAAATTATGTTTGATCCAACTGCTTTTGACAATTTAAAAGTAATCGTAGAAGGTGCTGTGTATGATTTTGATCTACATGGAGATATTCTTGTAACAGATCGAAAAGATATGATGAACCTTGCTTCATTAAGTCGTATATATCATATCTCATTTCAATTAACAGAACCGTTTGAACCATTAGTAGAAGCAACATTTTCATTATCTGTGGATGCAAAGAACTTGTCTGGTGAAATACTAGAAGTGCCTCAGTTTACACCAGGTTGTGAAATGAAGCTAGCATTTTCATTCCCGTTAGAACAACCAGAAGTAGGATGCGAAGAAATTGAAACTTTAATGCGTTCTATATGGGGAAAAGAAAGAATGATTATGCAGAAAGTTTCATACGAATATAATAAGCAAGCGATTTCATATCATAATAAGGTAGAGGTTCTATTTCAAAAAGCGATTACAGAAGACCATGTTGATGATTTAATAGCTGTTATTTCACACATGATAGAAACGGTGCGAACAATACAGCATTTTCTTCAAAAATAGAGATAAAGGAGAAAAACAAATGATAAAAGATATGCAACCATTTTTACAAGAAGCTTGGGAGAAGGCTGGTTTTAAAGAATTAACTGAAATTCAAAAACAAGCGATTCCAACTATTTTAGAAGGACAAGACGTTATAGCTGAATCTCCAACTGGAACAGGAAAAACATTAGCGTACTTATTACCCCTTTTACATAAAATTAATCCTGAAGTAAAACAGCCACAAGTTGTTGTTTTAGCACCAACACGTGAACTTGTCATGCAAATTCATGAAGAGGTTCAAAAGTTTACAGCAGGAACTGAAATTTCAGGGGCATCTTTAATTGGTGGTGCAGATATTAAGCGCCAAGTTGAAAAATTAAAGAAACACCCGAGAGTAATTGTCGGTTCACCAGGACGTATTTTAGAATTAATTCGAATGAAAAAGTTAAAGATGCATGAAGTAAAAACGATTGTATTTGATGAGTTTGATCAAATTGTAAAACAAAAGATGATGGGCGCAGTACAAGATGTAATTAAATCTACAATGCGAGATCGTCAATTAGTATTCTTCTCGGCGACAATTACAAAAGCGGCAGAAGATGCTGCACGCGATTTAGCAGTTGAACCACAATTAATGCGTATAACACGTGCAGAGTCAAAAAGCTTAGTTGAACATACGTATATCATTTGTGAGCGACGCGAAAAAAATGATTACGTAAGAAGAATTATGCATATGGGCGATGTAAAAGCAGTTGCTTTCTTAAATGACCCATTCCGTTTAGATGAAATTACTCAGAAATTGCAATTCCGTAAAATGAAAGCAGCAGCTCTTCATGCAGAAGCAAGTAAGCAAGAGCGTGAAGCGACGATGCGTGCATTCCGTGGTGGGAAACTAGAGATTCTCCTTGCTACTGATATTGCAGCACGCGGTATCGATATTGATGATTTAACACATGTAATTCACTTAGAGTTACCAGACACAGTAGACCAATACATTCACCGCTCAGGACGTACTGGACGTATGGGTAAAGAAGGAACAGTAGTTTCTCTTGTAACAGAACAAGAAGAACGTAAATTACTGCAATTTGCGAAAAAACTAGGCATCGTATTTACGAAGCAAGAAATGTTCAACGGATCATTCGTAGAAACGAAACCGAAAGCACCAAAGAAAAAGAAACCAGCATTTACTGGGAAGAAAAAGCCTAGATAAATAATGGGGAAGGCGTAACTATTTGTAGTTACGTCTTTTTTTATTTGCAATTGAATAATACAAGGAGGTTTATTAATGGTTATTAAAATGTATCTATCATCATTTTTTAAATCAACATATGTAAAAGGAAGTAATATAAAAAAAAGTCGAATATTAAATTGATGCGAAATAATAAAAAGAAGGTACATATATGGATAGGAAATTAGGAATGTTTTTGAATACGAAACATATTGAAGTAAACGAAGGAATACAAAAAGCAAGGGAATGGGATTTAGAATATATTCAATTATATGCTATGAATAAAAACTTCAACTTAGCTAATATTCCAGTGGTAGAATGGACTGCTTTAAAGAAAAGCTTATCTTTTAATGGAATAAAGATTCCATCATTAGCAATTAGTTTTGGAGAAAATGGAATTACAGGAACAGAAGTTGACAGTGCAATAGATCAGATTAAATATATTACTGACAGAGGTTTGGAGCTGGGAGCAAAGATAATAACAGCTCATATTGGGAAAGTTCCAGATGATGAAAAAAGTGAGTACTATGATAAAATGATACGGGTTTGTTATGAGATAGGGGAATTAGCATTCAAACTTGGGGGAGTCTTTGCTATTGAGACGGGATCTGAAAAAACAATAGTATTAAAACAATTTTTAGAAACTGTAAACTCGAAAGGACTAGCTGTTAACTTTGACCCAGCAAATTTAATAAGTGATGTAAATGAAAATCCGGAAGAAAGTTTATTACTATTAAAAGATTATATAGTACAAACTCATATTAAAGATTGTAAAGAAGTGAAAAGCGATCGTTCAAGTAAGTATATAGAAGTAGCAGTAGGAAATGGTGAAGTGGATTTCGATATATTTTTCAAAGTATTAGATGAAATTGGATTCGACGGATATAACATGATTGAAAGAAATGATTATTTTGACGAACTGGATGGGATGAGTCAGTCGATAAATTTTGCAAAGAAGTACATACCAACTCAAAAGGAATAACGATAGCACCTGTGGAAACCTACATAGAATATAAAAAACCATTAGGGGGAAATGAAATGATCCATAAAGTTGGACAAATTATGCTGTATGTAAATAATCAAGATGAGGCAGTAAATTTTTGGACGGAAAAGGTAGGGTTTCATGTAGTAGCAGAGGAAGATAACAAGCAAGGAATGAGATGGATTGAAATCGCTCCGACTAATGGTGCTGAAACGAGCATTATACTACATAATAAAGAAGTTATTTCGAAAATGAGCCCAGAATTAAATCTTGGTACACCGTCCTTAATGTTCTTCTCAGAAAATCTGGATCAATTATATGCAGATTTAAAAAATAAAAATGTTACTGTTGGAGAAATGGTAACTATGCCTTCTGGTAAAGTATTTAACTTTGCTGATAGCGAAGGGAATTATTTTGCGGTTATGGAAAAGAACAAATAGTAATATTACTATGTGAAAATCCCCCTCAAATATATTGAGGGGGATTACATGTTTGAAGTGGATTTTTCATTAGAGAATTGATTAATATAAAATACGCCTTTTTCAATGGCTGTCTCAATATAACCAACGATTTGGTCAAACGTAAACACTTGTAAGTCTTCATGCAAATTTTGCTCCGGATACAACATATCTTCAAAAAGATACTTTCGAAAAGAAAAAACGTTTTCTTTAGAAACTTCTTCAATATCCATGATGTGAGCCTCTTGGTTGAGAAGAGAGAAGAGTTGCTGTTCTGTATCGTAATGATGAAGCAACTTTGCATTTAATAATTTAAAATCGTTATAGTACAGGGGTGCGATCGTTTCGTCATTTTCGATTCTATTTTTTAGCCAAGGTAGAAAAAAGCCGCTTAGCCAATTGTCATCGGCAATGAGATGGGTGTAATAGCCTAAGAGAAAAGGGGAATCCATATGAGCTTTATATTTTTGAAAAAAAGAATTGAAATCTATCCTTCTCGTATAGTTTTTCGTTGTACCAGCGTAAAAGTGTGAAGTTCCTTTTTCTTCTGCTGAATGAACCGCATCAGGGGCTACACCTCCAAGTATGAAAGAAGTTTTATCTTGGATATATAGTTTTTCGGCAATCTTGATAGCGATAATAGCATGCATAATTCGTGATCCCATGAATGACACCTCGGTTTCAAGTATTCATTTCAGGAAGAGGACTGAACAGTTAGTATTACTTTCCCTGTACTTTTTCTACTTTCGACCCATTCATGTGCTTTCCCTGCATCTTGAAGCGGAAAAGATTTCGTTGCTTTTACTTTTAGACTGCCATCACGTAAATAACGGAAAACTTCATTTGCAGTTTCTTGGAGTAGTTCAGGACGTTTTTTTCGTGTAGTGCCAAAGCTAAAACCGAGTATAGAGCGACAACTTGCGTGTAAATCTTTCGTTTGGAAATTACCAATTTCACCGCTAGCATTACCGAAATGAATGAGGCGACCATAATAAGCGAGACAATTTAAACTTTTTTCTGAAACCGTTCCAGAAATAGAGTCTAAAATTACATCAACCCCTTCACCGTTTGTCAGTTCGTTGACTTTCTTTACAAAATCCTCATCTTGGTGACAAATAACATAATCAGCTCCAGCATTTAAAGCTATTTTTCTTTTTACTTCACTTCCGACAGTACCAATAACGGTTCCAGCCCCTAATCGTTTTGCAAGTTGAATAGCTGTTGTACCAATTCCGCCAGCCGCAGCATGAATGAGTACAGACTCGCCTTGTTGAAGCCTTGCAACATTTGCGAGTAAATTATAGCTTGTAAAAGATACAATCGGACAAGCAGCTGCAGTTTGAAAATCGACTTCATCAGGTAAAACGAAAGTAAGGTTTTCGTTTGCGACAACGTATTCTGCGTAAGATCCATTTTGAGGAAAAGCAATGACACGTTGTCCAGGATGAATATTTTTCACTTGAGAACCGACACGTTCTACAATACCAGCGGCATCTATCCCTGGTATAAAAGGTAGTGCTTTATTTCCTTTTTTACCATAACGGGATTTAATATCGGCGAAATTCACACTAGTAGCAACAACACGAATTAAAACTTGATCTTCTGAAATAGCGGGTATATCCACATCTGTATATTTCATCACTTCAGGACCACCGAACGACGTTACAACGATAGCTTTCATTATATGTCCTCCTAAATTTGACTATATAAATCATTTTAAATCGTCATTAGAAATTGGAAAATTATATAATAGTTATGTGTGATTATAAGTGAAGCTTATGAACTGATTGAATCATTATATTAATTTATATAAAAAAATTGAAAAATCGAACGAAATAGTAATTACTTGCCAATATATAGTGTAGGACAAAGGAGGGATGGTATGTGAAGGATGAAACAGTGTATACAAATTTAATCCAATTGACTTTATCAGGAAATAAAGAAGCGTATAGCGAATTGTATGATAAAACGATTCAAGAAGTATATAAAACAGCACATTTTTTAATTGAAGATAAAACAGATGTAGATGATGTCGTTCAAGAAATATACATACAACTATATGAATCGCTTCGTAAGTATGATAGTGAGAAGCCATTTCGTCCTTGGCTAATTGGACTTGCGATTAAACAAATTCACTCTTATAGAAGAAAGAGGTGGATGCGACTACGCATTATAAAAAAAGCAGAAGAGCAAAGAAAACCAGTACAAATTGATTTTTCTAACGATGTTGTAAGTAAAATATCAAACAAAAAACTAATTGAACTCATTCATAAATTACCGTATAAATTGAAACAAGTTATTATCTTAAGATACTTACACGATTATTCACAAGAAGAAGTAGCACAAATATTACATATTCCAATTGGTACTGTGAAATCTAGAATTCATTCGGCATTAAAGAAACTACGTCAAAAAGAGCAAGTAGAAGAAATCTTTTTAGGAGAGGTAGGGAATGTGAAATGAGTTTAGATTGTAGAGTTAGAGAATCTATACGAGAAGAAGCGAAGGGGATTGTTGCCCCGCCGGAGTTAAAAGAAAAAGTAATCGTTCAAATTAAAATGAATCAAGGAGGGCGTAAGAGAAAGAAACATCTTATTGCAGGAGTGCTTGCAGCAGCTCTTTTAATCCCGACGACTGGTTTTGCGTATCAATCTATTATGGCGGATGGTATATACGGATCTTTTGAGAATTTAAAAAAACATGCCGGAGCAATGGCATTAGAAACGTATATGCGTTTTAATGCAAAATTATCAGAAGCGAAAGATGAAATGGGTACGAAGGAATATGAAGAGTTTACAAAAGAAATGAAAAAATTAACTAGTGCAAAGCTTGCGTACGGAGATTCGAACGGTAATATAGATTACGATCAATTATCACCAGCTAAAAAAGAGGAATTGAAAAAGGTAGTAATGGAGCTTCATCCGTATTTTGATAAATTAAATGGCCATAAATCTAGTAAAGAAGTACTAACTCCTGAAGAGTATGAACAATATATGGAGGCATTAATGTCATATCAAACTGTGTTAGTAAAAACGAAATCGAGTGGCGGGATAACAGTAGAAGAAGTACCTGAGGCGTACAAAGAAAGATTTATTAAAGCGGAGCAGTTTATGGAGTATGTAGATGAAAAGGTGAGATAAGTAAAAAAGCTCAAAGCTTTCTTTCGTTTAACTATTACATATTGAATATGTAAACAATAAAAAATGAGTATACAATCTACGTGATTGTATACTCATTTTATTATTACTTAAATTTCCTTACCGCATGAATAGCGACTCTTACAAGTAATATCGCACTTATAAATAAACCACCGTAACCAACGACACTTAAAAATTGATCATTTGGCTCTGTCGCACTGTTTGCTAAATGCAATACGCCTACCGAAATCCCACCAAATGCAGTTCCAATAAATGCAATGAGGAATTGTGAGATAAATGTAGTAATAAACGATGCATTTGTTTCGTCAGAGAAAAAGCCAACCTTAACGGATAGTTCTCCGTTTTCTAGTTTTGAACTTAAATCATCTAGTTTTCTAGGAATGCGTCGCATGGCAGGTAACATAGCGAGTAATTCGTTTGTTGCAGCTTCTTTTAAACTAGAATAATTGTTAACTGACATGAAACTAGCTGCATGATCTTTCGCAAAGCGTTTCGCTTCGTCCATTAAATTGAATTCGGGATTTAGTTGCAGCATCGTTCCTTCTAGCGTAATTAGAGAACGGAAAGCCCCTGCAACCATTGGATAAAATGCTAATTCAAACTCAGCGATTATTTGAAATAGCCCCTGAATGAATTCTTCAGAACCATTTGTAGAACCATACGTACTTTGGATTAATAATTGACTGATAGATTGTTCTAATTCCTCTTTATCAACATTTGGCTTCTTTTCAACTAATTGAAGCAGTCCATCAAGCAAGACATAAGAATTTTTGCGCTCAAAGCCGATAAGTAGTCGCTTGAATGCATCTTGTTGTAGTGTTCCTAATCGCCCGACGGAACCGAAATCAAGTAATGCAGGTGTGCCATCACGAAGAACATACACATTACCTGGATGAGGGTCTGCATGGAAAATACCTTTAAAGAAAATTTGCTCTAA
```
