## Supplementary material for "Delving into the *Bacillus cereus* group biosynthetic gene clusters cosmos: a comparative-genomics-based classification framework": antiSMASH profiles + BIG-SCAPE output: NC_018508.1_c2.txt

```
ClusterBlast scores for NC_018508.1

Table of genes, locations, strands and annotations of query cluster:
ctg1_768	790127	790490	+		
ctg1_769	790600	792100	+		
ctg1_770	792190	792874	+		
ctg1_771	792888	793722	-		
ctg1_772	793918	794704	+		
ctg1_773	794723	795959	+		
ctg1_774	796002	796434	-		
ctg1_775	796631	797966	+		
ctg1_776	798066	798555	+		
ctg1_777	798851	799262	+		
ctg1_778	799292	800834	-		
ctg1_779	800849	802799	-		
ctg1_780	802795	804715	-		
ctg1_781	804840	806079	-		
ctg1_782	806212	809080	-		
ctg1_783	809903	810113	+		
ctg1_784	810115	810493	+		
ctg1_785	810521	810704	+		
ctg1_786	810836	811199	+		
ctg1_787	811625	812222	+		


Significant hits: 
1. NZ_JH792104	Bacillus cereus MSX-A1 supercont1.1, whole genome shotgun sequence
2. NZ_KB895565	Bacillus sp. 105MF C564DRAFT_scaffold00001.1, whole genome shotgun sequence
3. NZ_CM000732	Bacillus cereus Rock3-42 chromosome, whole genome shotgun sequence
4. NZ_CM000745	Bacillus pseudomycoides DSM 12442 chromosome, whole genome shotgun sequence
5. NZ_MUAQ01000001	Bacillus pseudomycoides strain FSL H8-0534 NODE_1_length_667850_cov_34.5185, whole genome shotgun sequence
6. NZ_JMQD01000067	Bacillus mycoides strain Flugge 10206 DJ94.contig-100_5, whole genome shotgun sequence
7. NZ_KB976871	Bacillus cereus VDM006 acrHb-supercont1.16, whole genome shotgun sequence
8. NZ_FNQA01000011	Bacillus sp. 166amftsu, whole genome shotgun sequence
9. NZ_AXVB01000006	Bacillus sp. UNC437CL72CviS29 M014DRAFT_scaffold00005.5_C, whole genome shotgun sequence
10. NZ_JYCM01000024	Bacillus cereus strain Lr 4/2 LG48_024, whole genome shotgun sequence
11. NC_011773	Bacillus cereus AH820, complete genome
12. NZ_MPOL01000016	Bacillus cereus strain NZAS01 NZAS01_mira_c16, whole genome shotgun sequence
13. NZ_LCYM01000057	Bacillus cereus strain B4087 NODE_117, whole genome shotgun sequence
14. NZ_LOQC01000024	Bacillus cereus strain FSL W8-0932 contig_12, whole genome shotgun sequence
15. NZ_JH792131	Bacillus cereus ISP3191 supercont1.1, whole genome shotgun sequence
16. NZ_CM000752	Bacillus thuringiensis serovar monterrey BGSC 4AJ1 chromosome, whole genome shotgun sequence
17. NC_014335	Bacillus cereus biovar anthracis str. CI, complete genome
18. NZ_CP018933	Bacillus cereus strain ISSFR-9F chromosome, complete genome
19. NZ_JSFD01000007	Bacillus sp. UMTAT18 contig000007, whole genome shotgun sequence
20. NZ_CP025122	Bacillus sp. HBCD-sjtu chromosome, complete genome
21. NZ_LXLK01000007	Bacillus thuringiensis strain GOE6 BTGOE6_contig000007, whole genome shotgun sequence
22. NZ_JH791910	Bacillus cereus BAG2X1-2 supercont1.1, whole genome shotgun sequence
23. NZ_MUAM01000002	Bacillus cereus strain FSL M8-0091 NODE_2_length_657300_cov_22.8145, whole genome shotgun sequence
24. NZ_JH804637	Bacillus cereus BAG6X1-1 supercont1.1, whole genome shotgun sequence
25. NZ_KB976980	Bacillus cereus BAG3O-1 acqxM-supercont1.2, whole genome shotgun sequence
26. NZ_JH792165	Bacillus cereus VD115 supercont1.1, whole genome shotgun sequence
27. NZ_LFQM01000046	Bacillus thuringiensis strain ZBG4 contig_46, whole genome shotgun sequence
28. NZ_LXLL01000003	Bacillus thuringiensis strain GOE7 BTGOE7_contig000003, whole genome shotgun sequence
29. NZ_CM000735	Bacillus cereus Rock4-18 chromosome, whole genome shotgun sequence
30. NZ_KB976671	Bacillus cereus HuA2-3 acrHg-supercont1.9, whole genome shotgun sequence
31. NC_018508	Bacillus thuringiensis HD-789, complete genome
32. NZ_JH792280	Bacillus cereus VD022 supercont1.2, whole genome shotgun sequence
33. NC_018500	Bacillus thuringiensis HD-771, complete genome
34. NC_011772	Bacillus cereus G9842, complete genome
35. NZ_FNYB01000002	Bacillus thuringiensis strain DAR 81934, whole genome shotgun sequence
36. NZ_CP020002	Bacillus thuringiensis strain L-7601, complete genome
37. NZ_CM001804	Bacillus thuringiensis DAR 81934 chromosome chromosome, whole genome shotgun sequence
38. NZ_CP015176	Bacillus thuringiensis serovar alesti strain BGSC 4C1 chromosome, complete genome
39. NZ_CP010577	Bacillus thuringiensis serovar morrisoni strain BGSC 4AA1, complete genome
40. NZ_CP014847	Bacillus thuringiensis strain HD12, complete sequence
41. NZ_KB976107	Bacillus cereus str. Schrouff acsZZ-supercont2.1, whole genome shotgun sequence
42. NZ_JYCL01000032	Bacillus thuringiensis strain Lr7/2 LG47_032, whole genome shotgun sequence
43. NZ_LZRA01000068	Bacillus thuringiensis strain B-2012 contig7, whole genome shotgun sequence
44. NZ_JH792222	Bacillus cereus BAG1X1-2 supercont1.1, whole genome shotgun sequence
45. NZ_AYMM01000038	Bacillus sp. H1m Contig38, whole genome shotgun sequence
46. NZ_KE332536	Bacillus cereus BAG1O-3 supercont1.1, whole genome shotgun sequence
47. NZ_CP026678	Bacillus cereus strain TG1-6 chromosome, complete genome
48. NZ_JH804683	Bacillus cereus HuB1-1 supercont1.1, whole genome shotgun sequence
49. NZ_LYVD01000004	Bacillus cereus strain UW85 CC_12, whole genome shotgun sequence
50. NZ_MQTI01000037	Bacillus cereus strain MOD1_Bc92 Bc92_contig_37, whole genome shotgun sequence


Details:

>>
1. NZ_JH792104
Source: Bacillus cereus MSX-A1 supercont1.1, whole genome shotgun sequence
Type: bacteriocin-lassopeptide
Number of proteins with BLAST hits to this cluster: 18
Cumulative BLAST score: 11361

Table of genes, locations, strands and annotations of subject cluster:
II5_RS31965	II5_RS31965	3601171	3601303	+	SAM-dependent_methyltransferase
II5_RS33060	II5_RS33060	3601414	3602607	+	IS3_family_transposase
II5_RS31980	II5_RS31980	3617768	3619107	+	IS3_family_transposase

Table of Blast hits (query gene, subject gene, %identity, blast score, %coverage, e-value):
ctg1_770	II5_RS18670	98	477	100.0	8.9e-133
ctg1_771	II5_RS18665	99	520	100.0	1.5e-145
ctg1_772	II5_RS18660	97	447	100.0	8.7e-124
ctg1_773	II5_RS18655	100	816	100.0	1.1e-234
ctg1_774	II5_RS18650	100	257	100.0	1.2e-66
ctg1_775	II5_RS18645	100	865	97.2972972972973	3e-249
ctg1_776	II5_RS18640	85	286	100.0	1.6e-75
ctg1_777	II5_RS18635	93	257	100.0	6.7e-67
ctg1_778	II5_RS18545	98	1059	100.0	1.2e-307
ctg1_779	II5_RS18540	99	1337	100.0	0.0
ctg1_780	II5_RS18535	100	1298	100.0	0.0
ctg1_781	II5_RS18530	98	768	101.6990291262136	4.6e-220
ctg1_782	II5_RS18525	100	1906	100.0	0.0
ctg1_783	II5_RS18520	99	137	100.0	6.7e-31
ctg1_784	II5_RS18515	99	231	100.0	6.1e-59
ctg1_785	II5_RS18510	100	108	100.0	3.8e-22
ctg1_786	II5_RS18505	100	232	100.0	2e-59
ctg1_787	II5_RS18495	100	360	100.0	1.1e-97


>>
2. NZ_KB895565
Source: Bacillus sp. 105MF C564DRAFT_scaffold00001.1, whole genome shotgun sequence
Type: bacteriocin-sactipeptide
Number of proteins with BLAST hits to this cluster: 16
Cumulative BLAST score: 9049

Table of genes, locations, strands and annotations of subject cluster:
C564_RS33255	C564_RS33255	108535	109096	-	molybdenum_metabolism_regulator
C564_RS34210	C564_RS34210	115445	115651	-	hypothetical_protein

Table of Blast hits (query gene, subject gene, %identity, blast score, %coverage, e-value):
ctg1_769	C564_RS0100550	85	814	99.79959919839679	8.9e-234
ctg1_770	C564_RS0100555	87	435	100.0	5.1e-120
ctg1_771	C564_RS0100560	73	400	99.63898916967509	1.3e-109
ctg1_772	C564_RS0100565	56	267	102.29885057471265	2.1e-69
ctg1_773	C564_RS0100570	63	539	102.18978102189782	3.5e-151
ctg1_774	C564_RS0100575	56	133	80.41958041958041	2e-29
ctg1_775	C564_RS0100580	84	762	100.0	3.6e-218
ctg1_777	C564_RS0100585	79	227	100.0	7.4e-58
ctg1_778	C564_RS0100590	68	735	101.75438596491229	5.4e-210
ctg1_779	C564_RS0100595	75	1049	100.0	2.1e-304
ctg1_780	C564_RS0100600	63	867	99.68701095461658	8.6e-250
ctg1_781	C564_RS0100605	91	695	101.94174757281553	5e-198
ctg1_782	C564_RS0100610	92	1780	100.6282722513089	0.0
ctg1_783	C564_RS0100620	93	125	98.55072463768117	2e-27
ctg1_784	C564_RS0100625	66	153	100.0	1.2e-35
ctg1_785	C564_RS0100630	57	68	101.66666666666666	3.3e-10


>>
3. NZ_CM000732
Source: Bacillus cereus Rock3-42 chromosome, whole genome shotgun sequence
Type: bacteriocin-nrps
Number of proteins with BLAST hits to this cluster: 16
Cumulative BLAST score: 9526

Table of genes, locations, strands and annotations of subject cluster:
BCERE0021_RS28715	BCERE0021_RS28715	1120029	1120162	+	hypothetical_protein
BCERE0021_RS05890	BCERE0021_RS05890	1126504	1128568	+	ATP-dependent_DNA_helicase
BCERE0021_RS27600	BCERE0021_RS27600	1139463	1139757	+	hypothetical_protein
BCERE0021_RS05975	BCERE0021_RS05975	1139858	1144045	+	non-ribosomal_peptide_synthase

Table of Blast hits (query gene, subject gene, %identity, blast score, %coverage, e-value):
ctg1_771	BCERE0021_RS06005	94	499	100.0	2.7e-139
ctg1_772	BCERE0021_RS06010	79	390	100.0	1.3e-106
ctg1_774	BCERE0021_RS06015	99	255	100.0	4.5e-66
ctg1_775	BCERE0021_RS06020	98	873	100.0	8.4e-252
ctg1_776	BCERE0021_RS06025	87	291	100.0	6.5e-77
ctg1_777	BCERE0021_RS06030	93	260	100.0	7.9e-68
ctg1_778	BCERE0021_RS06035	91	992	100.0	2.4e-287
ctg1_779	BCERE0021_RS06040	91	1240	100.0	0.0
ctg1_780	BCERE0021_RS06045	90	1191	100.0	0.0
ctg1_781	BCERE0021_RS06050	96	747	101.6990291262136	8.4e-214
ctg1_782	BCERE0021_RS06055	98	1889	100.0	0.0
ctg1_783	BCERE0021_RS06060	99	137	100.0	6.7e-31
ctg1_784	BCERE0021_RS06065	83	170	86.4	1.3e-40
ctg1_785	BCERE0021_RS06070	95	104	100.0	5.4e-21
ctg1_786	BCERE0021_RS06075	65	138	97.5	6.8e-31
ctg1_787	BCERE0021_RS06090	98	350	100.0	1.1e-94


>>
4. NZ_CM000745
Source: Bacillus pseudomycoides DSM 12442 chromosome, whole genome shotgun sequence
Type: thiopeptide-sactipeptide-bacteriocin
Number of proteins with BLAST hits to this cluster: 16
Cumulative BLAST score: 9070

Table of genes, locations, strands and annotations of subject cluster:
BPMYX0001_RS30320	BPMYX0001_RS30320	1132485	1132791	-	hypothetical_protein

Table of Blast hits (query gene, subject gene, %identity, blast score, %coverage, e-value):
ctg1_769	BPMYX0001_RS05580	86	825	99.79959919839679	3.8e-237
ctg1_770	BPMYX0001_RS05585	88	438	100.0	4.6e-121
ctg1_771	BPMYX0001_RS05590	74	406	99.63898916967509	3.1e-111
ctg1_772	BPMYX0001_RS05595	57	269	102.29885057471265	4.3e-70
ctg1_773	BPMYX0001_RS05600	63	544	102.18978102189782	1.4e-152
ctg1_774	BPMYX0001_RS05605	56	133	80.41958041958041	1.5e-29
ctg1_775	BPMYX0001_RS05610	84	760	100.0	1e-217
ctg1_777	BPMYX0001_RS05615	79	228	100.0	5.7e-58
ctg1_778	BPMYX0001_RS05620	68	736	101.75438596491229	2.4e-210
ctg1_779	BPMYX0001_RS05625	75	1048	100.0	2.8e-304
ctg1_780	BPMYX0001_RS05630	63	866	99.68701095461658	1.5e-249
ctg1_781	BPMYX0001_RS05635	91	695	101.94174757281553	5e-198
ctg1_782	BPMYX0001_RS05640	92	1780	100.6282722513089	0.0
ctg1_783	BPMYX0001_RS05645	93	125	98.55072463768117	2e-27
ctg1_784	BPMYX0001_RS05650	75	148	83.2	6.8e-34
ctg1_785	BPMYX0001_RS05655	57	69	101.66666666666666	1.9e-10


>>
5. NZ_MUAQ01000001
Source: Bacillus pseudomycoides strain FSL H8-0534 NODE_1_length_667850_cov_34.5185, whole genome shotgun sequence
Type: thiopeptide-sactipeptide-bacteriocin
Number of proteins with BLAST hits to this cluster: 16
Cumulative BLAST score: 9070

Table of genes, locations, strands and annotations of subject cluster:
BLX05_RS00200	BLX05_RS00200	36252	36558	-	hypothetical_protein

Table of Blast hits (query gene, subject gene, %identity, blast score, %coverage, e-value):
ctg1_769	BLX05_RS00205	86	825	99.79959919839679	3.8e-237
ctg1_770	BLX05_RS00210	88	438	100.0	4.6e-121
ctg1_771	BLX05_RS00215	74	406	99.63898916967509	3.1e-111
ctg1_772	BLX05_RS00220	57	269	102.29885057471265	4.3e-70
ctg1_773	BLX05_RS00225	63	544	102.18978102189782	1.4e-152
ctg1_774	BLX05_RS00230	56	133	80.41958041958041	1.5e-29
ctg1_775	BLX05_RS00235	84	760	100.0	1e-217
ctg1_777	BLX05_RS00240	79	228	100.0	5.7e-58
ctg1_778	BLX05_RS00255	68	736	101.75438596491229	2.4e-210
ctg1_779	BLX05_RS00260	75	1048	100.0	2.8e-304
ctg1_780	BLX05_RS00265	63	866	99.68701095461658	1.5e-249
ctg1_781	BLX05_RS00270	91	695	101.94174757281553	5e-198
ctg1_782	BLX05_RS00275	92	1780	100.6282722513089	0.0
ctg1_783	BLX05_RS00280	93	125	98.55072463768117	2e-27
ctg1_784	BLX05_RS00285	75	148	83.2	6.8e-34
ctg1_785	BLX05_RS00290	57	69	101.66666666666666	1.9e-10


>>
6. NZ_JMQD01000067
Source: Bacillus mycoides strain Flugge 10206 DJ94.contig-100_5, whole genome shotgun sequence
Type: bacteriocin-sactipeptide
Number of proteins with BLAST hits to this cluster: 16
Cumulative BLAST score: 9086

Table of genes, locations, strands and annotations of subject cluster:
DJ94_RS28660	DJ94_RS28660	125544	125788	+	hypothetical_protein
DJ94_RS28665	DJ94_RS28665	127861	128067	+	hypothetical_protein
DJ94_RS20185	DJ94_RS20185	132129	133789	-	oxidoreductase

Table of Blast hits (query gene, subject gene, %identity, blast score, %coverage, e-value):
ctg1_769	DJ94_RS20200	85	811	99.39879759519037	4.4e-233
ctg1_770	DJ94_RS20195	87	433	100.0	1.1e-119
ctg1_771	DJ94_RS20180	74	406	100.0	2.4e-111
ctg1_772	DJ94_RS20175	57	271	102.29885057471265	1.1e-70
ctg1_773	DJ94_RS20170	64	544	102.18978102189782	8.3e-153
ctg1_774	DJ94_RS20165	57	134	80.41958041958041	6.9e-30
ctg1_775	DJ94_RS20160	83	757	100.0	6.7e-217
ctg1_777	DJ94_RS20155	79	228	100.0	5.7e-58
ctg1_778	DJ94_RS20150	68	737	101.75438596491229	1.1e-210
ctg1_779	DJ94_RS20145	76	1049	100.0	1.2e-304
ctg1_780	DJ94_RS20140	63	867	99.68701095461658	8.6e-250
ctg1_781	DJ94_RS20135	91	693	101.94174757281553	1.4e-197
ctg1_782	DJ94_RS20130	92	1783	100.6282722513089	0.0
ctg1_783	DJ94_RS20125	94	127	98.55072463768117	5.3e-28
ctg1_784	DJ94_RS20120	74	178	100.0	6.2e-43
ctg1_785	DJ94_RS20115	57	68	101.66666666666666	3.3e-10


>>
7. NZ_KB976871
Source: Bacillus cereus VDM006 acrHb-supercont1.16, whole genome shotgun sequence
Type: bacteriocin-sactipeptide
Number of proteins with BLAST hits to this cluster: 16
Cumulative BLAST score: 9022

Table of genes, locations, strands and annotations of subject cluster:
KOW_RS27360	KOW_RS27360	262695	262908	-	hypothetical_protein
KOW_RS27365	KOW_RS27365	266775	266840	+	hypothetical_protein
KOW_RS27375	KOW_RS27375	272172	272416	-	hypothetical_protein
KOW_RS05980	KOW_RS05980	284362	284738	+	hypothetical_protein

Table of Blast hits (query gene, subject gene, %identity, blast score, %coverage, e-value):
ctg1_769	KOW_RS05900	86	814	99.79959919839679	8.9e-234
ctg1_770	KOW_RS05905	86	428	100.0	6.2e-118
ctg1_771	KOW_RS05910	67	369	99.63898916967509	2.5e-100
ctg1_772	KOW_RS05915	59	261	102.29885057471265	1.2e-67
ctg1_773	KOW_RS05920	63	539	102.18978102189782	3.5e-151
ctg1_774	KOW_RS05925	56	134	81.11888111888112	6.9e-30
ctg1_775	KOW_RS05930	83	755	100.0	3.3e-216
ctg1_777	KOW_RS05935	78	226	100.0	1.6e-57
ctg1_778	KOW_RS05940	68	736	101.75438596491229	1.8e-210
ctg1_779	KOW_RS05945	76	1045	100.0	2.4e-303
ctg1_780	KOW_RS05950	63	869	99.68701095461658	3e-250
ctg1_781	KOW_RS05955	91	698	102.18446601941748	4.5e-199
ctg1_782	KOW_RS05960	92	1779	100.0	0.0
ctg1_783	KOW_RS05965	94	127	98.55072463768117	5.3e-28
ctg1_784	KOW_RS05970	75	179	100.0	2.1e-43
ctg1_785	KOW_RS05975	54	63	101.66666666666666	8.1e-09


>>
8. NZ_FNQA01000011
Source: Bacillus sp. 166amftsu, whole genome shotgun sequence
Type: bacteriocin-sactipeptide
Number of proteins with BLAST hits to this cluster: 15
Cumulative BLAST score: 8702

Table of genes, locations, strands and annotations of subject cluster:

Table of Blast hits (query gene, subject gene, %identity, blast score, %coverage, e-value):
ctg1_769	BLV40_RS19935	84	805	99.79959919839679	4.1e-231
ctg1_770	BLV40_RS19930	86	421	100.0	4.5e-116
ctg1_771	BLV40_RS19925	72	406	99.63898916967509	2.4e-111
ctg1_773	BLV40_RS19920	63	529	102.18978102189782	3.6e-148
ctg1_774	BLV40_RS19915	50	133	97.2027972027972	1.5e-29
ctg1_775	BLV40_RS19910	84	764	100.0	5.5e-219
ctg1_777	BLV40_RS19905	77	225	100.0	3.7e-57
ctg1_778	BLV40_RS19895	67	729	101.75438596491229	3e-208
ctg1_779	BLV40_RS19890	75	1043	100.0	1.2e-302
ctg1_780	BLV40_RS19885	63	859	99.68701095461658	2.4e-247
ctg1_781	BLV40_RS19880	82	615	101.6990291262136	3.8e-174
ctg1_782	BLV40_RS19875	92	1777	100.0	0.0
ctg1_783	BLV40_RS19870	96	126	95.65217391304348	9e-28
ctg1_784	BLV40_RS19865	75	180	100.0	1.6e-43
ctg1_785	BLV40_RS19860	78	90	100.0	6.2e-17


>>
9. NZ_AXVB01000006
Source: Bacillus sp. UNC437CL72CviS29 M014DRAFT_scaffold00005.5_C, whole genome shotgun sequence
Type: bacteriocin-sactipeptide
Number of proteins with BLAST hits to this cluster: 15
Cumulative BLAST score: 8629

Table of genes, locations, strands and annotations of subject cluster:

Table of Blast hits (query gene, subject gene, %identity, blast score, %coverage, e-value):
ctg1_769	M014_RS0109195	79	740	99.79959919839679	9.5e-212
ctg1_770	M014_RS0109190	86	418	98.23788546255507	6.4e-115
ctg1_771	M014_RS0109180	72	407	99.63898916967509	1.4e-111
ctg1_773	M014_RS0109175	62	520	102.18978102189782	2.2e-145
ctg1_774	M014_RS0109170	50	134	97.2027972027972	6.9e-30
ctg1_775	M014_RS0109165	84	767	100.0	1.1e-219
ctg1_777	M014_RS0109160	77	225	100.0	2.8e-57
ctg1_778	M014_RS0109150	67	728	101.75438596491229	6.6e-208
ctg1_779	M014_RS0109145	75	1043	100.0	1.2e-302
ctg1_780	M014_RS0109140	63	859	99.68701095461658	2.4e-247
ctg1_781	M014_RS0109135	82	615	101.6990291262136	3.8e-174
ctg1_782	M014_RS0109130	92	1777	100.0	0.0
ctg1_783	M014_RS0109120	96	126	95.65217391304348	9e-28
ctg1_784	M014_RS0109115	75	180	100.0	1.6e-43
ctg1_785	M014_RS0109110	78	90	100.0	6.2e-17


>>
10. NZ_JYCM01000024
Source: Bacillus cereus strain Lr 4/2 LG48_024, whole genome shotgun sequence
Type: bacteriocin-lassopeptide
Number of proteins with BLAST hits to this cluster: 15
Cumulative BLAST score: 10430

Table of genes, locations, strands and annotations of subject cluster:
LG48_RS32930	LG48_RS32930	113288	113661	+	hypothetical_protein
LG48_RS32940	LG48_RS32940	129347	130568	+	IS3_family_transposase

Table of Blast hits (query gene, subject gene, %identity, blast score, %coverage, e-value):
ctg1_770	LG48_RS06630	97	475	100.0	4.4e-132
ctg1_771	LG48_RS06625	98	514	100.0	6.2e-144
ctg1_772	LG48_RS06620	92	431	100.0	6.5e-119
ctg1_773	LG48_RS06615	93	762	100.0	1.9e-218
ctg1_774	LG48_RS06610	72	197	100.0	1.1e-48
ctg1_775	LG48_RS06605	99	880	100.0	6.9e-254
ctg1_777	LG48_RS06600	97	271	100.0	5.8e-71
ctg1_778	LG48_RS06500	94	1009	100.0	1.1e-292
ctg1_779	LG48_RS06495	98	1324	100.0	0.0
ctg1_780	LG48_RS06490	96	1267	100.0	0.0
ctg1_781	LG48_RS06485	93	718	101.6990291262136	4.2e-205
ctg1_782	LG48_RS06480	99	1891	100.0	0.0
ctg1_785	LG48_RS06475	100	108	100.0	3.8e-22
ctg1_786	LG48_RS06470	98	227	100.0	1.1e-57
ctg1_787	LG48_RS06455	99	356	100.0	1.5e-96


>>
11. NC_011773
Source: Bacillus cereus AH820, complete genome
Type: bacteriocin
Number of proteins with BLAST hits to this cluster: 10
Cumulative BLAST score: 7826

Table of genes, locations, strands and annotations of subject cluster:
BCAH820_RS29575	BCAH820_RS29575	1267255	1267421	+	hypothetical_protein

Table of Blast hits (query gene, subject gene, %identity, blast score, %coverage, e-value):
ctg1_773	BCAH820_RS29575	91	89	11.19221411192214	7.3e-16
ctg1_774	BCAH820_RS06675	99	255	100.0	4.5e-66
ctg1_775	BCAH820_RS06680	98	876	100.0	9.9e-253
ctg1_776	BCAH820_RS06685	85	283	100.0	1.8e-74
ctg1_777	BCAH820_RS06690	93	259	100.0	3e-67
ctg1_778	BCAH820_RS06695	92	995	100.0	2.2e-288
ctg1_779	BCAH820_RS06700	92	1249	100.0	0.0
ctg1_780	BCAH820_RS06705	89	1184	100.0	0.0
ctg1_781	BCAH820_RS06710	96	747	101.6990291262136	1.1e-213
ctg1_782	BCAH820_RS06715	99	1889	100.0	0.0


>>
12. NZ_MPOL01000016
Source: Bacillus cereus strain NZAS01 NZAS01_mira_c16, whole genome shotgun sequence
Type: bacteriocin
Number of proteins with BLAST hits to this cluster: 10
Cumulative BLAST score: 7823

Table of genes, locations, strands and annotations of subject cluster:
BJR05_RS24770	BJR05_RS24770	34936	35162	-	zinc_ribbon_domain-containing_protein

Table of Blast hits (query gene, subject gene, %identity, blast score, %coverage, e-value):
ctg1_773	BJR05_RS24770	91	89	11.19221411192214	7.3e-16
ctg1_774	BJR05_RS24765	99	255	100.0	4.5e-66
ctg1_775	BJR05_RS24755	98	873	100.0	1.1e-251
ctg1_776	BJR05_RS24750	86	287	100.0	9.4e-76
ctg1_777	BJR05_RS24745	93	259	100.0	3e-67
ctg1_778	BJR05_RS24740	91	993	100.0	8.4e-288
ctg1_779	BJR05_RS24735	91	1243	100.0	0.0
ctg1_780	BJR05_RS24730	90	1191	100.0	0.0
ctg1_781	BJR05_RS24725	96	747	101.6990291262136	8.4e-214
ctg1_782	BJR05_RS24720	98	1886	100.0	0.0


>>
13. NZ_LCYM01000057
Source: Bacillus cereus strain B4087 NODE_117, whole genome shotgun sequence
Type: bacteriocin
Number of proteins with BLAST hits to this cluster: 10
Cumulative BLAST score: 7818

Table of genes, locations, strands and annotations of subject cluster:
B4087_RS30265	B4087_RS30265	86349	86575	+	zinc_ribbon_domain-containing_protein

Table of Blast hits (query gene, subject gene, %identity, blast score, %coverage, e-value):
ctg1_773	B4087_RS30265	91	89	11.19221411192214	7.3e-16
ctg1_774	B4087_RS19240	97	253	100.0	1.7e-65
ctg1_775	B4087_RS19245	98	873	100.0	8.4e-252
ctg1_776	B4087_RS19250	85	285	100.0	2.7e-75
ctg1_777	B4087_RS19255	93	260	100.0	7.9e-68
ctg1_778	B4087_RS19260	92	992	100.0	1.4e-287
ctg1_779	B4087_RS19265	91	1241	100.0	0.0
ctg1_780	B4087_RS19270	89	1188	100.0	0.0
ctg1_781	B4087_RS19275	96	747	101.6990291262136	1.1e-213
ctg1_782	B4087_RS19280	99	1890	100.0	0.0


>>
14. NZ_LOQC01000024
Source: Bacillus cereus strain FSL W8-0932 contig_12, whole genome shotgun sequence
Type: bacteriocin
Number of proteins with BLAST hits to this cluster: 10
Cumulative BLAST score: 7813

Table of genes, locations, strands and annotations of subject cluster:
AT280_RS29860	AT280_RS29860	96625	96851	-	zinc_ribbon_domain-containing_protein

Table of Blast hits (query gene, subject gene, %identity, blast score, %coverage, e-value):
ctg1_773	AT280_RS29860	91	89	11.19221411192214	7.3e-16
ctg1_774	AT280_RS04950	97	253	100.0	1.7e-65
ctg1_775	AT280_RS04945	98	875	100.0	2.9e-252
ctg1_776	AT280_RS04940	84	280	100.0	1.1e-73
ctg1_777	AT280_RS04935	93	259	100.0	3e-67
ctg1_778	AT280_RS04930	90	981	100.0	3.3e-284
ctg1_779	AT280_RS04925	92	1245	100.0	0.0
ctg1_780	AT280_RS04920	90	1192	100.0	0.0
ctg1_781	AT280_RS04915	96	747	101.6990291262136	1.1e-213
ctg1_782	AT280_RS04910	99	1892	100.0	0.0


>>
15. NZ_JH792131
Source: Bacillus cereus ISP3191 supercont1.1, whole genome shotgun sequence
Type: bacteriocin
Number of proteins with BLAST hits to this cluster: 10
Cumulative BLAST score: 7813

Table of genes, locations, strands and annotations of subject cluster:
IGW_RS28895	IGW_RS28895	3406782	3407008	-	zinc_ribbon_domain-containing_protein

Table of Blast hits (query gene, subject gene, %identity, blast score, %coverage, e-value):
ctg1_773	IGW_RS28895	89	88	11.19221411192214	2.1e-15
ctg1_774	IGW_RS18030	97	253	100.0	1.7e-65
ctg1_775	IGW_RS18025	98	872	100.0	1.9e-251
ctg1_776	IGW_RS18020	84	279	100.0	3.3e-73
ctg1_777	IGW_RS18015	93	260	100.0	7.9e-68
ctg1_778	IGW_RS18010	92	993	100.0	1.1e-287
ctg1_779	IGW_RS18005	92	1246	100.0	0.0
ctg1_780	IGW_RS18000	89	1183	100.0	0.0
ctg1_781	IGW_RS17995	96	748	101.6990291262136	3.8e-214
ctg1_782	IGW_RS17990	99	1891	100.0	0.0


>>
16. NZ_CM000752
Source: Bacillus thuringiensis serovar monterrey BGSC 4AJ1 chromosome, whole genome shotgun sequence
Type: bacteriocin
Number of proteins with BLAST hits to this cluster: 10
Cumulative BLAST score: 7813

Table of genes, locations, strands and annotations of subject cluster:
BTHUR0007_RS33770	BTHUR0007_RS33770	1130438	1130604	+	hypothetical_protein

Table of Blast hits (query gene, subject gene, %identity, blast score, %coverage, e-value):
ctg1_773	BTHUR0007_RS33770	89	86	10.948905109489052	1.1e-14
ctg1_774	BTHUR0007_RS05995	97	253	100.0	1.7e-65
ctg1_775	BTHUR0007_RS06000	98	872	100.0	2.4e-251
ctg1_776	BTHUR0007_RS06005	84	279	100.0	2.6e-73
ctg1_777	BTHUR0007_RS06010	93	259	100.0	3e-67
ctg1_778	BTHUR0007_RS06015	92	994	100.0	4.9e-288
ctg1_779	BTHUR0007_RS06020	92	1243	100.0	0.0
ctg1_780	BTHUR0007_RS06025	90	1189	100.0	0.0
ctg1_781	BTHUR0007_RS06030	96	745	101.6990291262136	2.4e-213
ctg1_782	BTHUR0007_RS06035	99	1893	100.0	0.0


>>
17. NC_014335
Source: Bacillus cereus biovar anthracis str. CI, complete genome
Type: bacteriocin
Number of proteins with BLAST hits to this cluster: 10
Cumulative BLAST score: 7812

Table of genes, locations, strands and annotations of subject cluster:
BACI_RS29205	BACI_RS29205	1208307	1208533	+	zinc_ribbon_domain-containing_protein

Table of Blast hits (query gene, subject gene, %identity, blast score, %coverage, e-value):
ctg1_773	BACI_RS29205	87	86	11.19221411192214	8e-15
ctg1_774	BACI_RS06475	99	255	100.0	4.5e-66
ctg1_775	BACI_RS06480	98	873	100.0	8.4e-252
ctg1_776	BACI_RS06485	85	281	100.0	5.1e-74
ctg1_777	BACI_RS06490	93	260	100.0	7.9e-68
ctg1_778	BACI_RS06495	91	988	100.0	2.7e-286
ctg1_779	BACI_RS06500	92	1251	100.0	0.0
ctg1_780	BACI_RS06505	89	1182	100.0	0.0
ctg1_781	BACI_RS06510	96	748	101.6990291262136	3.8e-214
ctg1_782	BACI_RS06515	98	1888	100.0	0.0


>>
18. NZ_CP018933
Source: Bacillus cereus strain ISSFR-9F chromosome, complete genome
Type: bacteriocin
Number of proteins with BLAST hits to this cluster: 10
Cumulative BLAST score: 7805

Table of genes, locations, strands and annotations of subject cluster:
BEI49_RS06365	BEI49_RS06365	1189213	1189379	+	hypothetical_protein

Table of Blast hits (query gene, subject gene, %identity, blast score, %coverage, e-value):
ctg1_773	BEI49_RS06365	91	86	10.948905109489052	8e-15
ctg1_774	BEI49_RS06370	90	233	100.0	1.9e-59
ctg1_775	BEI49_RS06380	98	872	100.0	1.9e-251
ctg1_776	BEI49_RS06385	85	283	100.0	1.8e-74
ctg1_777	BEI49_RS06390	93	259	100.0	3e-67
ctg1_778	BEI49_RS06395	92	995	100.0	1.7e-288
ctg1_779	BEI49_RS06400	92	1251	100.0	0.0
ctg1_780	BEI49_RS06405	90	1190	100.0	0.0
ctg1_781	BEI49_RS06410	96	747	101.6990291262136	1.1e-213
ctg1_782	BEI49_RS06415	99	1889	100.0	0.0


>>
19. NZ_JSFD01000007
Source: Bacillus sp. UMTAT18 contig000007, whole genome shotgun sequence
Type: bacteriocin
Number of proteins with BLAST hits to this cluster: 10
Cumulative BLAST score: 7753

Table of genes, locations, strands and annotations of subject cluster:
OA45_RS29310	OA45_RS29310	29523	29749	-	zinc_ribbon_domain-containing_protein

Table of Blast hits (query gene, subject gene, %identity, blast score, %coverage, e-value):
ctg1_773	OA45_RS29310	93	89	10.948905109489052	9.5e-16
ctg1_774	OA45_RS15090	82	197	100.0	8.6e-49
ctg1_775	OA45_RS15085	100	884	100.0	4.8e-255
ctg1_776	OA45_RS15080	84	278	100.0	5.7e-73
ctg1_777	OA45_RS15075	93	259	100.0	2.3e-67
ctg1_778	OA45_RS15070	91	993	99.61013645224172	6.4e-288
ctg1_779	OA45_RS15065	92	1247	100.0	0.0
ctg1_780	OA45_RS15060	89	1186	100.0	0.0
ctg1_781	OA45_RS15055	94	728	101.6990291262136	4e-208
ctg1_782	OA45_RS15050	99	1892	100.0	0.0


>>
20. NZ_CP025122
Source: Bacillus sp. HBCD-sjtu chromosome, complete genome
Type: bacteriocin
Number of proteins with BLAST hits to this cluster: 10
Cumulative BLAST score: 7743

Table of genes, locations, strands and annotations of subject cluster:
CU648_RS21150	CU648_RS21150	3909379	3909605	+	zinc_ribbon_domain-containing_protein
CU648_RS21170	CU648_RS21170	3911716	3912208	+	GNAT_family_N-acetyltransferase

Table of Blast hits (query gene, subject gene, %identity, blast score, %coverage, e-value):
ctg1_773	CU648_RS21150	91	89	11.19221411192214	7.3e-16
ctg1_774	CU648_RS21155	97	253	100.0	1.7e-65
ctg1_775	CU648_RS21165	98	875	100.0	2.9e-252
ctg1_776	CU648_RS21170	82	202	72.8395061728395	3e-50
ctg1_777	CU648_RS21175	93	260	100.0	7.9e-68
ctg1_778	CU648_RS21180	92	997	100.0	4.4e-289
ctg1_779	CU648_RS21185	91	1239	100.0	0.0
ctg1_780	CU648_RS21190	89	1188	100.0	0.0
ctg1_781	CU648_RS21195	96	748	101.6990291262136	3.8e-214
ctg1_782	CU648_RS21200	99	1892	100.0	0.0


>>
21. NZ_LXLK01000007
Source: Bacillus thuringiensis strain GOE6 BTGOE6_contig000007, whole genome shotgun sequence
Type: bacteriocin
Number of proteins with BLAST hits to this cluster: 9
Cumulative BLAST score: 7715

Table of genes, locations, strands and annotations of subject cluster:

Table of Blast hits (query gene, subject gene, %identity, blast score, %coverage, e-value):
ctg1_774	BTGOE6_RS02605	99	256	100.0	2e-66
ctg1_775	BTGOE6_RS02610	97	866	100.0	1.7e-249
ctg1_776	BTGOE6_RS02615	88	295	100.0	2.6e-78
ctg1_777	BTGOE6_RS02620	92	255	100.0	2.5e-66
ctg1_778	BTGOE6_RS02625	90	982	100.0	2.5e-284
ctg1_779	BTGOE6_RS02630	91	1238	100.0	0.0
ctg1_780	BTGOE6_RS02635	91	1199	100.0	0.0
ctg1_781	BTGOE6_RS02640	95	736	101.6990291262136	1.5e-210
ctg1_782	BTGOE6_RS02645	99	1888	100.0	0.0


>>
22. NZ_JH791910
Source: Bacillus cereus BAG2X1-2 supercont1.1, whole genome shotgun sequence
Type: bacteriocin
Number of proteins with BLAST hits to this cluster: 9
Cumulative BLAST score: 7705

Table of genes, locations, strands and annotations of subject cluster:

Table of Blast hits (query gene, subject gene, %identity, blast score, %coverage, e-value):
ctg1_774	ICW_RS22515	99	256	100.0	2e-66
ctg1_775	ICW_RS22510	97	864	100.0	3.9e-249
ctg1_776	ICW_RS22505	88	295	100.0	2.6e-78
ctg1_777	ICW_RS22500	92	255	100.0	2.5e-66
ctg1_778	ICW_RS22495	90	982	100.0	2.5e-284
ctg1_779	ICW_RS22490	91	1238	100.0	0.0
ctg1_780	ICW_RS22485	91	1199	100.0	0.0
ctg1_781	ICW_RS22480	94	728	101.6990291262136	5.3e-208
ctg1_782	ICW_RS22475	99	1888	100.0	0.0


>>
23. NZ_MUAM01000002
Source: Bacillus cereus strain FSL M8-0091 NODE_2_length_657300_cov_22.8145, whole genome shotgun sequence
Type: bacteriocin
Number of proteins with BLAST hits to this cluster: 9
Cumulative BLAST score: 7701

Table of genes, locations, strands and annotations of subject cluster:

Table of Blast hits (query gene, subject gene, %identity, blast score, %coverage, e-value):
ctg1_774	BW893_RS06860	99	253	100.0	1.7e-65
ctg1_775	BW893_RS06865	97	866	100.0	1.7e-249
ctg1_776	BW893_RS06870	88	293	100.0	1.7e-77
ctg1_777	BW893_RS06875	92	256	100.0	1.9e-66
ctg1_778	BW893_RS06880	90	985	100.0	2.3e-285
ctg1_779	BW893_RS06885	90	1233	100.0	0.0
ctg1_780	BW893_RS06890	91	1199	100.0	0.0
ctg1_781	BW893_RS06895	94	728	101.6990291262136	5.3e-208
ctg1_782	BW893_RS06900	99	1888	100.0	0.0


>>
24. NZ_JH804637
Source: Bacillus cereus BAG6X1-1 supercont1.1, whole genome shotgun sequence
Type: bacteriocin
Number of proteins with BLAST hits to this cluster: 9
Cumulative BLAST score: 7699

Table of genes, locations, strands and annotations of subject cluster:

Table of Blast hits (query gene, subject gene, %identity, blast score, %coverage, e-value):
ctg1_774	IEO_RS03630	99	253	100.0	1.7e-65
ctg1_775	IEO_RS03635	97	866	100.0	1.7e-249
ctg1_776	IEO_RS03640	88	293	100.0	1.7e-77
ctg1_777	IEO_RS03645	92	256	100.0	1.9e-66
ctg1_778	IEO_RS03650	90	983	100.0	6.6e-285
ctg1_779	IEO_RS03655	90	1233	100.0	0.0
ctg1_780	IEO_RS03660	91	1199	100.0	0.0
ctg1_781	IEO_RS03665	94	728	101.6990291262136	5.3e-208
ctg1_782	IEO_RS03670	99	1888	100.0	0.0


>>
25. NZ_KB976980
Source: Bacillus cereus BAG3O-1 acqxM-supercont1.2, whole genome shotgun sequence
Type: bacteriocin
Number of proteins with BLAST hits to this cluster: 9
Cumulative BLAST score: 7677

Table of genes, locations, strands and annotations of subject cluster:

Table of Blast hits (query gene, subject gene, %identity, blast score, %coverage, e-value):
ctg1_774	KQ1_RS06055	69	193	100.0	2.1e-47
ctg1_775	KQ1_RS06060	98	870	100.0	7.1e-251
ctg1_776	KQ1_RS06065	85	289	100.0	1.9e-76
ctg1_777	KQ1_RS06070	91	251	100.0	4.8e-65
ctg1_778	KQ1_RS06075	92	1000	100.0	9e-290
ctg1_779	KQ1_RS06080	91	1233	100.0	0.0
ctg1_780	KQ1_RS06085	90	1192	100.0	0.0
ctg1_781	KQ1_RS06090	97	753	101.94174757281553	1.2e-215
ctg1_782	KQ1_RS06095	99	1896	100.0	0.0


>>
26. NZ_JH792165
Source: Bacillus cereus VD115 supercont1.1, whole genome shotgun sequence
Type: bacteriocin
Number of proteins with BLAST hits to this cluster: 9
Cumulative BLAST score: 7636

Table of genes, locations, strands and annotations of subject cluster:

Table of Blast hits (query gene, subject gene, %identity, blast score, %coverage, e-value):
ctg1_774	IIO_RS18830	76	210	100.0	1.7e-52
ctg1_775	IIO_RS18825	96	855	100.0	3.1e-246
ctg1_776	IIO_RS18820	91	306	100.0	1.9e-81
ctg1_777	IIO_RS18815	90	255	100.0	4.3e-66
ctg1_778	IIO_RS18810	91	993	100.0	8.4e-288
ctg1_779	IIO_RS18805	92	1245	100.0	0.0
ctg1_780	IIO_RS18800	89	1177	100.0	0.0
ctg1_781	IIO_RS18795	93	717	101.6990291262136	9.3e-205
ctg1_782	IIO_RS18790	98	1878	100.0	0.0


>>
27. NZ_LFQM01000046
Source: Bacillus thuringiensis strain ZBG4 contig_46, whole genome shotgun sequence
Type: bacteriocin
Number of proteins with BLAST hits to this cluster: 9
Cumulative BLAST score: 7632

Table of genes, locations, strands and annotations of subject cluster:

Table of Blast hits (query gene, subject gene, %identity, blast score, %coverage, e-value):
ctg1_774	ACS75_RS17055	77	208	100.0	3.7e-52
ctg1_775	ACS75_RS17050	95	855	100.0	3.1e-246
ctg1_776	ACS75_RS17045	91	309	100.0	3e-82
ctg1_777	ACS75_RS17040	93	260	100.0	1e-67
ctg1_778	ACS75_RS17035	90	983	100.0	6.6e-285
ctg1_779	ACS75_RS17030	91	1240	100.0	0.0
ctg1_780	ACS75_RS17025	89	1179	100.0	0.0
ctg1_781	ACS75_RS17020	93	718	101.6990291262136	5.5e-205
ctg1_782	ACS75_RS17015	98	1880	100.0	0.0


>>
28. NZ_LXLL01000003
Source: Bacillus thuringiensis strain GOE7 BTGOE7_contig000003, whole genome shotgun sequence
Type: bacteriocin
Number of proteins with BLAST hits to this cluster: 9
Cumulative BLAST score: 7627

Table of genes, locations, strands and annotations of subject cluster:

Table of Blast hits (query gene, subject gene, %identity, blast score, %coverage, e-value):
ctg1_774	BTGOE7_RS02615	76	207	100.0	8.3e-52
ctg1_775	BTGOE7_RS02620	96	859	100.0	1.3e-247
ctg1_776	BTGOE7_RS02625	90	305	100.0	2.5e-81
ctg1_777	BTGOE7_RS02630	93	260	100.0	1e-67
ctg1_778	BTGOE7_RS02635	91	991	100.0	4.2e-287
ctg1_779	BTGOE7_RS02640	91	1240	100.0	0.0
ctg1_780	BTGOE7_RS02645	89	1180	100.0	0.0
ctg1_781	BTGOE7_RS02650	91	702	101.6990291262136	3.1e-200
ctg1_782	BTGOE7_RS02655	98	1883	100.0	0.0


>>
29. NZ_CM000735
Source: Bacillus cereus Rock4-18 chromosome, whole genome shotgun sequence
Type: bacteriocin
Number of proteins with BLAST hits to this cluster: 9
Cumulative BLAST score: 7596

Table of genes, locations, strands and annotations of subject cluster:

Table of Blast hits (query gene, subject gene, %identity, blast score, %coverage, e-value):
ctg1_774	BCERE0024_RS05580	69	186	100.0	1.5e-45
ctg1_775	BCERE0024_RS05585	96	859	100.0	2.1e-247
ctg1_776	BCERE0024_RS05590	90	305	100.0	3.3e-81
ctg1_777	BCERE0024_RS05595	93	260	100.0	1e-67
ctg1_778	BCERE0024_RS05600	90	983	100.0	8.7e-285
ctg1_779	BCERE0024_RS05605	91	1243	100.0	0.0
ctg1_780	BCERE0024_RS05610	89	1175	100.0	0.0
ctg1_781	BCERE0024_RS05615	91	702	101.6990291262136	3.1e-200
ctg1_782	BCERE0024_RS05620	98	1883	100.0	0.0


>>
30. NZ_KB976671
Source: Bacillus cereus HuA2-3 acrHg-supercont1.9, whole genome shotgun sequence
Type: bacteriocin
Number of proteins with BLAST hits to this cluster: 9
Cumulative BLAST score: 7380

Table of genes, locations, strands and annotations of subject cluster:
IG5_RS10550	IG5_RS10550	453265	453757	+	GNAT_family_N-acetyltransferase

Table of Blast hits (query gene, subject gene, %identity, blast score, %coverage, e-value):
ctg1_774	IG5_RS10540	69	186	100.0	1.5e-45
ctg1_775	IG5_RS10545	96	857	100.0	8.1e-247
ctg1_776	IG5_RS10550	88	77	25.925925925925924	1.9e-12
ctg1_777	IG5_RS10555	93	260	100.0	1e-67
ctg1_778	IG5_RS10560	91	987	100.0	6e-286
ctg1_779	IG5_RS10565	92	1249	100.0	0.0
ctg1_780	IG5_RS10570	89	1179	100.0	0.0
ctg1_781	IG5_RS10575	91	702	101.6990291262136	3.1e-200
ctg1_782	IG5_RS10580	98	1883	100.0	0.0


>>
31. NC_018508
Source: Bacillus thuringiensis HD-789, complete genome
Type: bacteriocin
Number of proteins with BLAST hits to this cluster: 9
Cumulative BLAST score: 8157

Table of genes, locations, strands and annotations of subject cluster:

Table of Blast hits (query gene, subject gene, %identity, blast score, %coverage, e-value):
ctg1_774	BTF1_RS04005	100	257	100.0	1.2e-66
ctg1_775	BTF1_RS04010	100	886	100.0	9.6e-256
ctg1_776	BTF1_RS04015	100	328	100.0	3.7e-88
ctg1_777	BTF1_RS04020	100	277	100.0	1.1e-72
ctg1_778	BTF1_RS04025	100	1076	100.0	0.0
ctg1_779	BTF1_RS04030	100	1344	100.0	0.0
ctg1_780	BTF1_RS04035	100	1304	100.0	0.0
ctg1_781	BTF1_RS04040	100	775	100.0	3.8e-222
ctg1_782	BTF1_RS04045	100	1910	100.0	0.0


>>
32. NZ_JH792280
Source: Bacillus cereus VD022 supercont1.2, whole genome shotgun sequence
Type: bacteriocin
Number of proteins with BLAST hits to this cluster: 9
Cumulative BLAST score: 8085

Table of genes, locations, strands and annotations of subject cluster:

Table of Blast hits (query gene, subject gene, %identity, blast score, %coverage, e-value):
ctg1_774	IC1_RS16310	100	257	100.0	1.2e-66
ctg1_775	IC1_RS16315	98	875	100.0	2.2e-252
ctg1_776	IC1_RS16320	90	299	100.0	2.4e-79
ctg1_777	IC1_RS16325	97	268	100.0	3.8e-70
ctg1_778	IC1_RS16330	100	1076	100.0	0.0
ctg1_779	IC1_RS16335	100	1337	100.0	0.0
ctg1_780	IC1_RS16340	99	1297	100.0	0.0
ctg1_781	IC1_RS16345	98	768	101.6990291262136	4.6e-220
ctg1_782	IC1_RS16350	100	1908	100.0	0.0


>>
33. NC_018500
Source: Bacillus thuringiensis HD-771, complete genome
Type: bacteriocin
Number of proteins with BLAST hits to this cluster: 9
Cumulative BLAST score: 8076

Table of genes, locations, strands and annotations of subject cluster:

Table of Blast hits (query gene, subject gene, %identity, blast score, %coverage, e-value):
ctg1_774	BTG_RS14055	100	257	100.0	1.2e-66
ctg1_775	BTG_RS14050	98	875	100.0	2.2e-252
ctg1_776	BTG_RS14045	88	293	100.0	1.3e-77
ctg1_777	BTG_RS14040	97	268	100.0	3.8e-70
ctg1_778	BTG_RS14035	100	1074	100.0	3.5e-312
ctg1_779	BTG_RS14030	100	1337	100.0	0.0
ctg1_780	BTG_RS14025	100	1298	100.0	0.0
ctg1_781	BTG_RS14020	98	768	101.6990291262136	4.6e-220
ctg1_782	BTG_RS14015	100	1906	100.0	0.0


>>
34. NC_011772
Source: Bacillus cereus G9842, complete genome
Type: bacteriocin
Number of proteins with BLAST hits to this cluster: 9
Cumulative BLAST score: 8066

Table of genes, locations, strands and annotations of subject cluster:

Table of Blast hits (query gene, subject gene, %identity, blast score, %coverage, e-value):
ctg1_774	BCG9842_RS06025	100	257	100.0	1.2e-66
ctg1_775	BCG9842_RS06030	98	873	100.0	1.4e-251
ctg1_776	BCG9842_RS06035	88	293	100.0	1.3e-77
ctg1_777	BCG9842_RS06040	97	268	100.0	3.8e-70
ctg1_778	BCG9842_RS06045	99	1069	100.0	1.6e-310
ctg1_779	BCG9842_RS06050	99	1332	100.0	0.0
ctg1_780	BCG9842_RS06055	100	1298	100.0	0.0
ctg1_781	BCG9842_RS06060	98	768	101.6990291262136	4.6e-220
ctg1_782	BCG9842_RS06065	100	1908	100.0	0.0


>>
35. NZ_FNYB01000002
Source: Bacillus thuringiensis strain DAR 81934, whole genome shotgun sequence
Type: bacteriocin
Number of proteins with BLAST hits to this cluster: 9
Cumulative BLAST score: 8060

Table of genes, locations, strands and annotations of subject cluster:

Table of Blast hits (query gene, subject gene, %identity, blast score, %coverage, e-value):
ctg1_774	BMZ34_RS05905	100	257	100.0	1.2e-66
ctg1_775	BMZ34_RS05900	98	872	100.0	2.4e-251
ctg1_776	BMZ34_RS05895	89	296	100.0	2e-78
ctg1_777	BMZ34_RS05890	96	265	100.0	2.5e-69
ctg1_778	BMZ34_RS05885	98	1056	100.0	8.1e-307
ctg1_779	BMZ34_RS05880	100	1341	100.0	0.0
ctg1_780	BMZ34_RS05875	100	1299	100.0	0.0
ctg1_781	BMZ34_RS05870	98	768	101.6990291262136	4.6e-220
ctg1_782	BMZ34_RS05865	100	1906	100.0	0.0


>>
36. NZ_CP020002
Source: Bacillus thuringiensis strain L-7601, complete genome
Type: bacteriocin
Number of proteins with BLAST hits to this cluster: 9
Cumulative BLAST score: 8054

Table of genes, locations, strands and annotations of subject cluster:

Table of Blast hits (query gene, subject gene, %identity, blast score, %coverage, e-value):
ctg1_774	B4918_RS06675	100	257	100.0	1.2e-66
ctg1_775	B4918_RS06685	98	873	100.0	1.1e-251
ctg1_776	B4918_RS06690	88	293	100.0	1.3e-77
ctg1_777	B4918_RS06695	97	268	100.0	3.8e-70
ctg1_778	B4918_RS06700	99	1063	100.19493177387915	6.6e-309
ctg1_779	B4918_RS06705	99	1335	100.0	0.0
ctg1_780	B4918_RS06710	99	1297	100.0	0.0
ctg1_781	B4918_RS06715	98	768	101.6990291262136	4.6e-220
ctg1_782	B4918_RS06720	100	1900	100.0	0.0


>>
37. NZ_CM001804
Source: Bacillus thuringiensis DAR 81934 chromosome chromosome, whole genome shotgun sequence
Type: bacteriocin
Number of proteins with BLAST hits to this cluster: 9
Cumulative BLAST score: 8053

Table of genes, locations, strands and annotations of subject cluster:

Table of Blast hits (query gene, subject gene, %identity, blast score, %coverage, e-value):
ctg1_774	D828_RS0108710	100	257	100.0	1.2e-66
ctg1_775	D828_RS0108715	100	886	100.0	9.6e-256
ctg1_776	D828_RS0108720	85	285	100.0	4.6e-75
ctg1_777	D828_RS0108725	93	257	100.0	6.7e-67
ctg1_778	D828_RS0108730	98	1059	100.0	1.2e-307
ctg1_779	D828_RS0108735	99	1337	100.0	0.0
ctg1_780	D828_RS0108740	100	1298	100.0	0.0
ctg1_781	D828_RS0108745	98	768	101.6990291262136	4.6e-220
ctg1_782	D828_RS0108750	100	1906	100.0	0.0


>>
38. NZ_CP015176
Source: Bacillus thuringiensis serovar alesti strain BGSC 4C1 chromosome, complete genome
Type: bacteriocin
Number of proteins with BLAST hits to this cluster: 9
Cumulative BLAST score: 8045

Table of genes, locations, strands and annotations of subject cluster:

Table of Blast hits (query gene, subject gene, %identity, blast score, %coverage, e-value):
ctg1_774	Bt4C1_RS06555	100	257	100.0	1.2e-66
ctg1_775	Bt4C1_RS06560	98	870	100.0	9.3e-251
ctg1_776	Bt4C1_RS06565	88	293	100.0	1.3e-77
ctg1_777	Bt4C1_RS06570	97	268	100.0	3.8e-70
ctg1_778	Bt4C1_RS06575	98	1054	100.0	3.1e-306
ctg1_779	Bt4C1_RS06580	99	1333	100.0	0.0
ctg1_780	Bt4C1_RS06585	100	1298	100.0	0.0
ctg1_781	Bt4C1_RS06590	98	768	101.6990291262136	4.6e-220
ctg1_782	Bt4C1_RS06595	100	1904	100.0	0.0


>>
39. NZ_CP010577
Source: Bacillus thuringiensis serovar morrisoni strain BGSC 4AA1, complete genome
Type: bacteriocin
Number of proteins with BLAST hits to this cluster: 9
Cumulative BLAST score: 8044

Table of genes, locations, strands and annotations of subject cluster:

Table of Blast hits (query gene, subject gene, %identity, blast score, %coverage, e-value):
ctg1_774	SD98_RS06885	100	257	100.0	1.2e-66
ctg1_775	SD98_RS06890	98	874	100.0	4.9e-252
ctg1_776	SD98_RS06895	86	287	100.0	1.2e-75
ctg1_777	SD98_RS06900	93	257	100.0	6.7e-67
ctg1_778	SD98_RS06905	99	1063	100.0	8.6e-309
ctg1_779	SD98_RS06910	99	1333	100.0	0.0
ctg1_780	SD98_RS06915	99	1297	100.0	0.0
ctg1_781	SD98_RS06920	98	768	101.6990291262136	4.6e-220
ctg1_782	SD98_RS06925	100	1908	100.0	0.0


>>
40. NZ_CP014847
Source: Bacillus thuringiensis strain HD12, complete sequence
Type: bacteriocin
Number of proteins with BLAST hits to this cluster: 9
Cumulative BLAST score: 8044

Table of genes, locations, strands and annotations of subject cluster:

Table of Blast hits (query gene, subject gene, %identity, blast score, %coverage, e-value):
ctg1_774	A3L20_RS06800	100	257	100.0	1.2e-66
ctg1_775	A3L20_RS06805	98	874	100.0	4.9e-252
ctg1_776	A3L20_RS06810	86	287	100.0	1.2e-75
ctg1_777	A3L20_RS06815	93	257	100.0	6.7e-67
ctg1_778	A3L20_RS06820	99	1063	100.0	8.6e-309
ctg1_779	A3L20_RS06825	99	1333	100.0	0.0
ctg1_780	A3L20_RS06830	99	1297	100.0	0.0
ctg1_781	A3L20_RS06835	98	768	101.6990291262136	4.6e-220
ctg1_782	A3L20_RS06840	100	1908	100.0	0.0


>>
41. NZ_KB976107
Source: Bacillus cereus str. Schrouff acsZZ-supercont2.1, whole genome shotgun sequence
Type: bacteriocin
Number of proteins with BLAST hits to this cluster: 9
Cumulative BLAST score: 8042

Table of genes, locations, strands and annotations of subject cluster:

Table of Blast hits (query gene, subject gene, %identity, blast score, %coverage, e-value):
ctg1_774	IAW_RS18100	100	257	100.0	1.2e-66
ctg1_775	IAW_RS18095	98	874	100.0	4.9e-252
ctg1_776	IAW_RS18090	86	287	100.0	1.2e-75
ctg1_777	IAW_RS18085	93	257	100.0	6.7e-67
ctg1_778	IAW_RS18080	99	1063	100.0	8.6e-309
ctg1_779	IAW_RS18075	99	1333	100.0	0.0
ctg1_780	IAW_RS18070	99	1297	100.0	0.0
ctg1_781	IAW_RS18065	98	768	101.6990291262136	4.6e-220
ctg1_782	IAW_RS18060	100	1906	100.0	0.0


>>
42. NZ_JYCL01000032
Source: Bacillus thuringiensis strain Lr7/2 LG47_032, whole genome shotgun sequence
Type: bacteriocin
Number of proteins with BLAST hits to this cluster: 9
Cumulative BLAST score: 7984

Table of genes, locations, strands and annotations of subject cluster:
LG47_RS13735	LG47_RS13735	155226	155656	+	hypothetical_protein

Table of Blast hits (query gene, subject gene, %identity, blast score, %coverage, e-value):
ctg1_774	LG47_RS13735	100	177	71.32867132867133	1.2e-42
ctg1_775	LG47_RS13730	98	873	100.0	1.4e-251
ctg1_776	LG47_RS13725	88	293	100.0	1.3e-77
ctg1_777	LG47_RS13720	97	268	100.0	3.8e-70
ctg1_778	LG47_RS13715	99	1069	100.0	1.6e-310
ctg1_779	LG47_RS13710	99	1332	100.0	0.0
ctg1_780	LG47_RS13705	99	1296	100.0	0.0
ctg1_781	LG47_RS13700	98	768	101.6990291262136	4.6e-220
ctg1_782	LG47_RS13695	100	1908	100.0	0.0


>>
43. NZ_LZRA01000068
Source: Bacillus thuringiensis strain B-2012 contig7, whole genome shotgun sequence
Type: bacteriocin
Number of proteins with BLAST hits to this cluster: 9
Cumulative BLAST score: 7976

Table of genes, locations, strands and annotations of subject cluster:

Table of Blast hits (query gene, subject gene, %identity, blast score, %coverage, e-value):
ctg1_774	A9489_RS20840	78	212	100.0	3.4e-53
ctg1_775	A9489_RS20845	99	881	100.0	4e-254
ctg1_776	A9489_RS20850	99	325	100.0	3.1e-87
ctg1_777	A9489_RS20855	99	275	100.0	4e-72
ctg1_778	A9489_RS20860	97	1051	100.0	2.6e-305
ctg1_779	A9489_RS20865	98	1321	100.0	0.0
ctg1_780	A9489_RS20870	97	1269	100.0	0.0
ctg1_781	A9489_RS20875	96	748	101.6990291262136	4.9e-214
ctg1_782	A9489_RS20880	99	1894	100.0	0.0


>>
44. NZ_JH792222
Source: Bacillus cereus BAG1X1-2 supercont1.1, whole genome shotgun sequence
Type: bacteriocin
Number of proteins with BLAST hits to this cluster: 9
Cumulative BLAST score: 7968

Table of genes, locations, strands and annotations of subject cluster:

Table of Blast hits (query gene, subject gene, %identity, blast score, %coverage, e-value):
ctg1_774	ICE_RS02540	78	212	100.0	3.4e-53
ctg1_775	ICE_RS02545	99	878	100.0	2.6e-253
ctg1_776	ICE_RS02550	98	325	100.0	4.1e-87
ctg1_777	ICE_RS02555	99	275	100.0	4e-72
ctg1_778	ICE_RS02560	97	1050	100.0	7.6e-305
ctg1_779	ICE_RS02565	98	1321	100.0	0.0
ctg1_780	ICE_RS02570	97	1267	100.0	0.0
ctg1_781	ICE_RS02575	96	748	101.6990291262136	4.9e-214
ctg1_782	ICE_RS02580	99	1892	100.0	0.0


>>
45. NZ_AYMM01000038
Source: Bacillus sp. H1m Contig38, whole genome shotgun sequence
Type: bacteriocin
Number of proteins with BLAST hits to this cluster: 9
Cumulative BLAST score: 7962

Table of genes, locations, strands and annotations of subject cluster:

Table of Blast hits (query gene, subject gene, %identity, blast score, %coverage, e-value):
ctg1_774	U865_RS0113220	78	212	100.0	3.4e-53
ctg1_775	U865_RS0113225	99	881	100.0	4e-254
ctg1_776	U865_RS0113230	98	324	100.0	9e-87
ctg1_777	U865_RS0113235	99	275	100.0	4e-72
ctg1_778	U865_RS0113240	97	1040	100.0	7.8e-302
ctg1_779	U865_RS0113245	98	1321	100.0	0.0
ctg1_780	U865_RS0113250	97	1265	100.0	0.0
ctg1_781	U865_RS0113255	96	748	101.6990291262136	4.9e-214
ctg1_782	U865_RS0113260	99	1896	100.0	0.0


>>
46. NZ_KE332536
Source: Bacillus cereus BAG1O-3 supercont1.1, whole genome shotgun sequence
Type: bacteriocin
Number of proteins with BLAST hits to this cluster: 9
Cumulative BLAST score: 7957

Table of genes, locations, strands and annotations of subject cluster:

Table of Blast hits (query gene, subject gene, %identity, blast score, %coverage, e-value):
ctg1_774	ICA_RS18005	78	212	100.0	3.4e-53
ctg1_775	ICA_RS18000	99	881	100.0	4e-254
ctg1_776	ICA_RS17995	98	324	100.0	9e-87
ctg1_777	ICA_RS17990	99	275	100.0	4e-72
ctg1_778	ICA_RS17985	97	1040	100.0	7.8e-302
ctg1_779	ICA_RS17980	97	1315	100.0	0.0
ctg1_780	ICA_RS17975	97	1267	100.0	0.0
ctg1_781	ICA_RS17970	96	748	101.6990291262136	4.9e-214
ctg1_782	ICA_RS17965	99	1895	100.0	0.0


>>
47. NZ_CP026678
Source: Bacillus cereus strain TG1-6 chromosome, complete genome
Type: bacteriocin
Number of proteins with BLAST hits to this cluster: 9
Cumulative BLAST score: 7954

Table of genes, locations, strands and annotations of subject cluster:

Table of Blast hits (query gene, subject gene, %identity, blast score, %coverage, e-value):
ctg1_774	C2I25_RS05160	78	211	100.0	5.8e-53
ctg1_775	C2I25_RS05150	99	876	100.0	1.7e-252
ctg1_776	C2I25_RS05145	98	321	100.0	5.9e-86
ctg1_777	C2I25_RS05140	99	274	100.0	6.9e-72
ctg1_778	C2I25_RS05135	97	1044	100.0	4.1e-303
ctg1_779	C2I25_RS05130	98	1325	100.0	0.0
ctg1_780	C2I25_RS05125	96	1251	100.0	0.0
ctg1_781	C2I25_RS05120	97	758	101.6990291262136	3.6e-217
ctg1_782	C2I25_RS05115	99	1894	100.0	0.0


>>
48. NZ_JH804683
Source: Bacillus cereus HuB1-1 supercont1.1, whole genome shotgun sequence
Type: bacteriocin
Number of proteins with BLAST hits to this cluster: 9
Cumulative BLAST score: 7951

Table of genes, locations, strands and annotations of subject cluster:

Table of Blast hits (query gene, subject gene, %identity, blast score, %coverage, e-value):
ctg1_774	IGE_RS21660	78	212	100.0	3.4e-53
ctg1_775	IGE_RS21655	99	881	100.0	4e-254
ctg1_776	IGE_RS21650	99	325	100.0	3.1e-87
ctg1_777	IGE_RS21645	99	275	100.0	4e-72
ctg1_778	IGE_RS21640	97	1040	100.0	7.8e-302
ctg1_779	IGE_RS21635	97	1315	100.0	0.0
ctg1_780	IGE_RS21630	97	1267	100.0	0.0
ctg1_781	IGE_RS21625	96	748	101.6990291262136	4.9e-214
ctg1_782	IGE_RS21620	99	1888	100.0	0.0


>>
49. NZ_LYVD01000004
Source: Bacillus cereus strain UW85 CC_12, whole genome shotgun sequence
Type: bacteriocin
Number of proteins with BLAST hits to this cluster: 9
Cumulative BLAST score: 7950

Table of genes, locations, strands and annotations of subject cluster:

Table of Blast hits (query gene, subject gene, %identity, blast score, %coverage, e-value):
ctg1_774	A9L49_RS02985	78	212	100.0	3.4e-53
ctg1_775	A9L49_RS02990	99	881	100.0	4e-254
ctg1_776	A9L49_RS02995	99	325	100.0	3.1e-87
ctg1_777	A9L49_RS03000	99	275	100.0	4e-72
ctg1_778	A9L49_RS03005	96	1039	100.0	1.3e-301
ctg1_779	A9L49_RS03010	99	1326	100.0	0.0
ctg1_780	A9L49_RS03015	96	1248	100.0	0.0
ctg1_781	A9L49_RS03020	96	748	101.6990291262136	4.9e-214
ctg1_782	A9L49_RS03025	99	1896	100.0	0.0


>>
50. NZ_MQTI01000037
Source: Bacillus cereus strain MOD1_Bc92 Bc92_contig_37, whole genome shotgun sequence
Type: bacteriocin
Number of proteins with BLAST hits to this cluster: 9
Cumulative BLAST score: 7931

Table of genes, locations, strands and annotations of subject cluster:

Table of Blast hits (query gene, subject gene, %identity, blast score, %coverage, e-value):
ctg1_774	BHL47_RS09120	78	211	100.0	7.5e-53
ctg1_775	BHL47_RS09110	100	884	100.0	4.8e-255
ctg1_776	BHL47_RS09105	97	318	100.0	3.8e-85
ctg1_777	BHL47_RS09100	96	267	100.0	1.1e-69
ctg1_778	BHL47_RS09095	97	1047	99.80506822612085	3.7e-304
ctg1_779	BHL47_RS09090	97	1315	100.0	0.0
ctg1_780	BHL47_RS09085	97	1270	100.0	0.0
ctg1_781	BHL47_RS09080	93	721	101.6990291262136	6.5e-206
ctg1_782	BHL47_RS09075	99	1898	100.0	0.0
```
