## Supplementary material for "Delving into the *Bacillus cereus* group biosynthetic gene clusters cosmos: a comparative-genomics-based classification framework": antiSMASH profiles + BIG-SCAPE output: NC_018508.1_c3.txt

```
ClusterBlast scores for NC_018508.1

Table of genes, locations, strands and annotations of query cluster:
ctg1_1423	1422622	1423624	+		
ctg1_1424	1424208	1425030	+		
ctg1_1425	1425044	1425701	+		
ctg1_1426	1425860	1426541	+		
ctg1_1427	1426637	1427171	+		
ctg1_1428	1427488	1429297	+		
ctg1_1429	1429357	1431196	+		
ctg1_1430	1431182	1432421	+		
ctg1_1431	1432417	1432693	+		
ctg1_1432	1432716	1433700	+		
ctg1_1433	1433737	1434580	+		
ctg1_1434	1434704	1434911	+		


Significant hits: 
1. NZ_MACI01000078	Bacillus sp. TD41 contig8, whole genome shotgun sequence
2. NZ_JH791984	Bacillus cereus BAG6X1-2 supercont1.1, whole genome shotgun sequence
3. NZ_JH791996	Bacillus cereus BAG5X1-1 supercont1.1, whole genome shotgun sequence
4. NZ_MUAS01000005	Bacillus mycoides strain FSL H8-0492 NODE_5_length_254792_cov_30.2829, whole genome shotgun sequence
5. NZ_MUAJ01000010	Bacillus cereus strain FSL H8-0485 NODE_10_length_158023_cov_1_90599_ID_11688, whole genome shotgun sequence
6. NZ_LXLR01000024	Bacillus mycoides strain GOE6 BWGOE6_contig000024, whole genome shotgun sequence
7. NZ_LXLW01000018	Bacillus mycoides strain GOE12 BWGOE12_contig000018, whole genome shotgun sequence
8. NZ_KB976125	Bacillus cereus HuA3-9 acqVv-supercont1.1, whole genome shotgun sequence
9. NZ_JH804629	Bacillus cereus BAG6O-2 supercont1.2, whole genome shotgun sequence
10. NZ_LXLN01000025	Bacillus mycoides strain GOE2 BWGOE2_contig000025, whole genome shotgun sequence
11. NZ_LXLQ01000027	Bacillus mycoides strain GOE5 BWGOE5_contig000027, whole genome shotgun sequence
12. NZ_LXLX01000025	Bacillus mycoides strain GOE11 BWGOE11_contig000025, whole genome shotgun sequence
13. NZ_KB976153	Bacillus cereus HuA2-9 acqVt-supercont1.2, whole genome shotgun sequence
14. NZ_JH804672	Bacillus cereus HuA2-1 supercont1.1, whole genome shotgun sequence
15. NZ_KB976798	Bacillus cereus VD118 acrHo-supercont1.7, whole genome shotgun sequence
16. NZ_MUAG01000002	Bacillus cereus strain FSL J3-0123 NODE_2_length_413534_cov_1_89864_ID_5399, whole genome shotgun sequence
17. NZ_JH792310	Bacillus cereus VD048 supercont1.1, whole genome shotgun sequence
18. NZ_CM000719	Bacillus cereus AH621 chromosome, whole genome shotgun sequence
19. NC_010184	Bacillus weihenstephanensis KBAB4, complete genome
20. NZ_JH792097	Bacillus cereus HuA2-4 supercont1.1, whole genome shotgun sequence
21. NZ_CP020743	Bacillus mycoides strain Gnyt1 chromosome, complete genome
22. NZ_LJKB01000023	Bacillus cereus strain B4083 scaffold2, whole genome shotgun sequence
23. NZ_JYFS01000094	Bacillus mycoides strain B38V scaffold24.1, whole genome shotgun sequence
24. NZ_CM000737	Bacillus cereus AH603 chromosome, whole genome shotgun sequence
25. NZ_KE150044	Bacillus cereus VD142 actaa-supercont2.1, whole genome shotgun sequence
26. NZ_LOMP01000105	Bacillus cereus strain FSL K6-0267 contig_5, whole genome shotgun sequence
27. NZ_FNQA01000002	Bacillus sp. 166amftsu, whole genome shotgun sequence
28. NZ_AXVB01000014	Bacillus sp. UNC437CL72CviS29 M014DRAFT_scaffold00012.12_C, whole genome shotgun sequence
29. NC_018508	Bacillus thuringiensis HD-789, complete genome
30. NZ_KB976107	Bacillus cereus str. Schrouff acsZZ-supercont2.1, whole genome shotgun sequence
31. NZ_CP010577	Bacillus thuringiensis serovar morrisoni strain BGSC 4AA1, complete genome
32. NZ_FNYB01000003	Bacillus thuringiensis strain DAR 81934, whole genome shotgun sequence
33. NZ_KB976537	Bacillus cereus HuB4-4 acqVu-supercont1.1, whole genome shotgun sequence
34. NC_018500	Bacillus thuringiensis HD-771, complete genome
35. NC_011772	Bacillus cereus G9842, complete genome
36. NZ_JH792280	Bacillus cereus VD022 supercont1.2, whole genome shotgun sequence
37. NZ_JYCL01000030	Bacillus thuringiensis strain Lr7/2 LG47_030, whole genome shotgun sequence
38. NZ_CP020002	Bacillus thuringiensis strain L-7601, complete genome
39. NZ_JXIT01000034	Bacillus sp. L_1B0_8 contig_35, whole genome shotgun sequence
40. NZ_CP015176	Bacillus thuringiensis serovar alesti strain BGSC 4C1 chromosome, complete genome
41. NZ_JSFD01000001	Bacillus sp. UMTAT18 contig000001, whole genome shotgun sequence
42. NC_018877	Bacillus thuringiensis Bt407, complete genome
43. NZ_CP012483	Bacillus cereus strain NJ-W, complete genome
44. NZ_CP015350	Bacillus thuringiensis strain MYBT18246 chromosome, complete genome
45. NC_022873	Bacillus thuringiensis YBT-1518, complete genome
46. NZ_CP011151	Bacillus cereus strain CMCC P0021, complete genome
47. NZ_LZRC01000052	Bacillus thuringiensis strain FN31 contig24, whole genome shotgun sequence
48. NZ_MRWR01000176	Bacillus sp. MB366 NODE_2_length_1227766_cov_43.9271_ID_3, whole genome shotgun sequence
49. NZ_MSTN01000001	Bacillus thuringiensis strain DNG9 DNG9_Contig_10, whole genome shotgun sequence
50. NZ_JH791819	Bacillus cereus VD200 supercont1.1, whole genome shotgun sequence


Details:

>>
1. NZ_MACI01000078
Source: Bacillus sp. TD41 contig8, whole genome shotgun sequence
Type: siderophore
Number of proteins with BLAST hits to this cluster: 12
Cumulative BLAST score: 6516

Table of genes, locations, strands and annotations of subject cluster:

Table of Blast hits (query gene, subject gene, %identity, blast score, %coverage, e-value):
ctg1_1423	BAQ48_RS19925	96	623	100.0	1.1e-176
ctg1_1424	BAQ48_RS19930	97	537	100.0	1.1e-150
ctg1_1425	BAQ48_RS19935	92	174	44.95412844036697	1.6e-41
ctg1_1426	BAQ48_RS19940	98	411	100.0	7.8e-113
ctg1_1427	BAQ48_RS19945	89	324	98.30508474576271	5.8e-87
ctg1_1428	BAQ48_RS19950	95	1173	100.0	0.0
ctg1_1429	BAQ48_RS19955	89	1123	99.67320261437908	0.0
ctg1_1430	BAQ48_RS19960	91	765	99.75728155339806	3e-219
ctg1_1431	BAQ48_RS19965	67	108	100.0	5.7e-22
ctg1_1432	BAQ48_RS19970	92	624	100.0	5e-177
ctg1_1433	BAQ48_RS19975	90	524	100.0	1e-146
ctg1_1434	BAQ48_RS19980	99	130	100.0	6.2e-29


>>
2. NZ_JH791984
Source: Bacillus cereus BAG6X1-2 supercont1.1, whole genome shotgun sequence
Type: siderophore
Number of proteins with BLAST hits to this cluster: 12
Cumulative BLAST score: 6245

Table of genes, locations, strands and annotations of subject cluster:

Table of Blast hits (query gene, subject gene, %identity, blast score, %coverage, e-value):
ctg1_1423	IEQ_RS08505	96	621	100.0	4.3e-176
ctg1_1424	IEQ_RS08510	93	521	100.0	6.5e-146
ctg1_1425	IEQ_RS08515	89	150	38.99082568807339	1.8e-34
ctg1_1426	IEQ_RS08520	95	395	100.0	3.4e-108
ctg1_1427	IEQ_RS08525	75	286	100.0	1.7e-75
ctg1_1428	IEQ_RS08530	88	1101	100.0	0.0
ctg1_1429	IEQ_RS08535	86	1091	100.0	0.0
ctg1_1430	IEQ_RS08540	87	735	100.0	2.5e-210
ctg1_1431	IEQ_RS08545	62	97	100.0	1e-18
ctg1_1432	IEQ_RS08550	89	604	99.69418960244649	7e-171
ctg1_1433	IEQ_RS08555	89	514	100.0	6.2e-144
ctg1_1434	IEQ_RS08560	99	130	100.0	6.2e-29


>>
3. NZ_JH791996
Source: Bacillus cereus BAG5X1-1 supercont1.1, whole genome shotgun sequence
Type: siderophore
Number of proteins with BLAST hits to this cluster: 12
Cumulative BLAST score: 6180

Table of genes, locations, strands and annotations of subject cluster:

Table of Blast hits (query gene, subject gene, %identity, blast score, %coverage, e-value):
ctg1_1423	IEE_RS16240	96	625	100.0	3e-177
ctg1_1424	IEE_RS16235	94	525	100.0	4.5e-147
ctg1_1425	IEE_RS16230	87	155	41.284403669724774	7.5e-36
ctg1_1426	IEE_RS16225	94	394	100.0	9.9e-108
ctg1_1427	IEE_RS16220	73	287	100.0	1.3e-75
ctg1_1428	IEE_RS16215	88	1095	100.0	0.0
ctg1_1429	IEE_RS16210	79	1004	100.16339869281046	5.7e-291
ctg1_1430	IEE_RS16205	85	723	100.0	1.3e-206
ctg1_1431	IEE_RS16200	78	130	100.0	1.1e-28
ctg1_1432	IEE_RS16195	88	599	99.69418960244649	1.7e-169
ctg1_1433	IEE_RS16190	88	513	100.0	1.8e-143
ctg1_1434	IEE_RS16185	99	130	100.0	6.2e-29


>>
4. NZ_MUAS01000005
Source: Bacillus mycoides strain FSL H8-0492 NODE_5_length_254792_cov_30.2829, whole genome shotgun sequence
Type: siderophore
Number of proteins with BLAST hits to this cluster: 12
Cumulative BLAST score: 6169

Table of genes, locations, strands and annotations of subject cluster:

Table of Blast hits (query gene, subject gene, %identity, blast score, %coverage, e-value):
ctg1_1423	BLX04_RS11415	96	624	100.0	5.1e-177
ctg1_1424	BLX04_RS11420	93	515	100.0	2.7e-144
ctg1_1425	BLX04_RS11425	88	158	41.74311926605505	1.2e-36
ctg1_1426	BLX04_RS11430	94	393	100.0	2.2e-107
ctg1_1427	BLX04_RS11435	76	289	100.0	3.5e-76
ctg1_1428	BLX04_RS11440	90	1115	100.0	0.0
ctg1_1429	BLX04_RS11445	79	1010	100.16339869281046	7.9e-293
ctg1_1430	BLX04_RS11450	85	724	100.0	5.8e-207
ctg1_1431	BLX04_RS11455	58	91	100.0	7.2e-17
ctg1_1432	BLX04_RS11460	90	606	99.69418960244649	1.8e-171
ctg1_1433	BLX04_RS11465	88	514	100.0	1.1e-143
ctg1_1434	BLX04_RS11470	99	130	100.0	6.2e-29


>>
5. NZ_MUAJ01000010
Source: Bacillus cereus strain FSL H8-0485 NODE_10_length_158023_cov_1_90599_ID_11688, whole genome shotgun sequence
Type: siderophore
Number of proteins with BLAST hits to this cluster: 12
Cumulative BLAST score: 6166

Table of genes, locations, strands and annotations of subject cluster:

Table of Blast hits (query gene, subject gene, %identity, blast score, %coverage, e-value):
ctg1_1423	BW897_RS13685	96	624	100.0	5.1e-177
ctg1_1424	BW897_RS13690	93	515	100.0	2.7e-144
ctg1_1425	BW897_RS13695	88	158	41.74311926605505	1.2e-36
ctg1_1426	BW897_RS13700	94	393	100.0	2.2e-107
ctg1_1427	BW897_RS13705	76	289	100.0	3.5e-76
ctg1_1428	BW897_RS13710	90	1112	100.0	0.0
ctg1_1429	BW897_RS13715	79	1010	100.16339869281046	7.9e-293
ctg1_1430	BW897_RS13720	85	724	100.0	5.8e-207
ctg1_1431	BW897_RS13725	58	91	100.0	7.2e-17
ctg1_1432	BW897_RS13730	90	606	99.69418960244649	1.8e-171
ctg1_1433	BW897_RS13735	88	514	100.0	1.1e-143
ctg1_1434	BW897_RS13740	99	130	100.0	6.2e-29


>>
6. NZ_LXLR01000024
Source: Bacillus mycoides strain GOE6 BWGOE6_contig000024, whole genome shotgun sequence
Type: siderophore
Number of proteins with BLAST hits to this cluster: 12
Cumulative BLAST score: 6165

Table of genes, locations, strands and annotations of subject cluster:

Table of Blast hits (query gene, subject gene, %identity, blast score, %coverage, e-value):
ctg1_1423	BWGOE6_RS09625	96	621	100.0	5.6e-176
ctg1_1424	BWGOE6_RS09630	94	524	100.0	1e-146
ctg1_1425	BWGOE6_RS09635	88	156	41.284403669724774	3.4e-36
ctg1_1426	BWGOE6_RS09640	95	395	100.0	3.4e-108
ctg1_1427	BWGOE6_RS09645	77	292	100.0	4.2e-77
ctg1_1428	BWGOE6_RS09650	88	1088	100.0	0.0
ctg1_1429	BWGOE6_RS09655	78	1002	100.16339869281046	1.6e-290
ctg1_1430	BWGOE6_RS09660	85	724	100.0	7.6e-207
ctg1_1431	BWGOE6_RS09665	64	102	100.0	3.1e-20
ctg1_1432	BWGOE6_RS09670	91	614	99.69418960244649	5.2e-174
ctg1_1433	BWGOE6_RS09675	89	517	100.0	7.4e-145
ctg1_1434	BWGOE6_RS09680	99	130	100.0	6.2e-29


>>
7. NZ_LXLW01000018
Source: Bacillus mycoides strain GOE12 BWGOE12_contig000018, whole genome shotgun sequence
Type: siderophore
Number of proteins with BLAST hits to this cluster: 12
Cumulative BLAST score: 6165

Table of genes, locations, strands and annotations of subject cluster:

Table of Blast hits (query gene, subject gene, %identity, blast score, %coverage, e-value):
ctg1_1423	BWGOE12_RS09545	96	621	100.0	5.6e-176
ctg1_1424	BWGOE12_RS09550	94	524	100.0	1e-146
ctg1_1425	BWGOE12_RS09555	88	156	41.284403669724774	3.4e-36
ctg1_1426	BWGOE12_RS09560	95	395	100.0	3.4e-108
ctg1_1427	BWGOE12_RS09565	77	292	100.0	4.2e-77
ctg1_1428	BWGOE12_RS09570	88	1088	100.0	0.0
ctg1_1429	BWGOE12_RS09575	78	1002	100.16339869281046	1.6e-290
ctg1_1430	BWGOE12_RS09580	85	724	100.0	7.6e-207
ctg1_1431	BWGOE12_RS09585	64	102	100.0	3.1e-20
ctg1_1432	BWGOE12_RS09590	91	614	99.69418960244649	5.2e-174
ctg1_1433	BWGOE12_RS09595	89	517	100.0	7.4e-145
ctg1_1434	BWGOE12_RS09600	99	130	100.0	6.2e-29


>>
8. NZ_KB976125
Source: Bacillus cereus HuA3-9 acqVv-supercont1.1, whole genome shotgun sequence
Type: siderophore
Number of proteins with BLAST hits to this cluster: 12
Cumulative BLAST score: 6165

Table of genes, locations, strands and annotations of subject cluster:

Table of Blast hits (query gene, subject gene, %identity, blast score, %coverage, e-value):
ctg1_1423	IGA_RS01715	95	619	100.0	2.1e-175
ctg1_1424	IGA_RS01710	93	517	100.0	1.2e-144
ctg1_1425	IGA_RS01705	88	156	41.284403669724774	3.4e-36
ctg1_1426	IGA_RS01700	94	393	100.0	1.7e-107
ctg1_1427	IGA_RS01695	73	284	100.0	8.7e-75
ctg1_1428	IGA_RS01690	90	1115	100.0	0.0
ctg1_1429	IGA_RS01685	78	1002	100.16339869281046	1.6e-290
ctg1_1430	IGA_RS01680	86	725	100.0	3.4e-207
ctg1_1431	IGA_RS01675	65	105	100.0	3.7e-21
ctg1_1432	IGA_RS01670	89	602	99.69418960244649	2e-170
ctg1_1433	IGA_RS01665	89	517	100.0	7.4e-145
ctg1_1434	IGA_RS01660	99	130	100.0	6.2e-29


>>
9. NZ_JH804629
Source: Bacillus cereus BAG6O-2 supercont1.2, whole genome shotgun sequence
Type: siderophore
Number of proteins with BLAST hits to this cluster: 12
Cumulative BLAST score: 6165

Table of genes, locations, strands and annotations of subject cluster:

Table of Blast hits (query gene, subject gene, %identity, blast score, %coverage, e-value):
ctg1_1423	IEM_RS16885	96	621	100.0	5.6e-176
ctg1_1424	IEM_RS16880	94	524	100.0	1e-146
ctg1_1425	IEM_RS16875	88	156	41.284403669724774	3.4e-36
ctg1_1426	IEM_RS16870	95	395	100.0	3.4e-108
ctg1_1427	IEM_RS16865	77	292	100.0	4.2e-77
ctg1_1428	IEM_RS16860	88	1088	100.0	0.0
ctg1_1429	IEM_RS16855	78	1002	100.16339869281046	1.6e-290
ctg1_1430	IEM_RS16850	85	724	100.0	7.6e-207
ctg1_1431	IEM_RS16845	64	102	100.0	3.1e-20
ctg1_1432	IEM_RS16840	91	614	99.69418960244649	5.2e-174
ctg1_1433	IEM_RS16835	89	517	100.0	7.4e-145
ctg1_1434	IEM_RS16830	99	130	100.0	6.2e-29


>>
10. NZ_LXLN01000025
Source: Bacillus mycoides strain GOE2 BWGOE2_contig000025, whole genome shotgun sequence
Type: siderophore
Number of proteins with BLAST hits to this cluster: 12
Cumulative BLAST score: 6165

Table of genes, locations, strands and annotations of subject cluster:

Table of Blast hits (query gene, subject gene, %identity, blast score, %coverage, e-value):
ctg1_1423	BWGOE2_RS09485	96	621	100.0	5.6e-176
ctg1_1424	BWGOE2_RS09490	94	524	100.0	1e-146
ctg1_1425	BWGOE2_RS09495	88	156	41.284403669724774	3.4e-36
ctg1_1426	BWGOE2_RS09500	95	395	100.0	3.4e-108
ctg1_1427	BWGOE2_RS09505	77	292	100.0	4.2e-77
ctg1_1428	BWGOE2_RS09510	88	1088	100.0	0.0
ctg1_1429	BWGOE2_RS09515	78	1002	100.16339869281046	1.6e-290
ctg1_1430	BWGOE2_RS09520	85	724	100.0	7.6e-207
ctg1_1431	BWGOE2_RS09525	64	102	100.0	3.1e-20
ctg1_1432	BWGOE2_RS09530	91	614	99.69418960244649	5.2e-174
ctg1_1433	BWGOE2_RS09535	89	517	100.0	7.4e-145
ctg1_1434	BWGOE2_RS09540	99	130	100.0	6.2e-29


>>
11. NZ_LXLQ01000027
Source: Bacillus mycoides strain GOE5 BWGOE5_contig000027, whole genome shotgun sequence
Type: siderophore
Number of proteins with BLAST hits to this cluster: 12
Cumulative BLAST score: 6163

Table of genes, locations, strands and annotations of subject cluster:

Table of Blast hits (query gene, subject gene, %identity, blast score, %coverage, e-value):
ctg1_1423	BWGOE5_RS09800	96	621	100.0	5.6e-176
ctg1_1424	BWGOE5_RS09805	94	524	100.0	1e-146
ctg1_1425	BWGOE5_RS09810	88	156	41.284403669724774	3.4e-36
ctg1_1426	BWGOE5_RS09815	95	395	100.0	3.4e-108
ctg1_1427	BWGOE5_RS09820	77	292	100.0	4.2e-77
ctg1_1428	BWGOE5_RS09825	88	1086	100.0	0.0
ctg1_1429	BWGOE5_RS09830	78	1002	100.16339869281046	1.6e-290
ctg1_1430	BWGOE5_RS09835	85	724	100.0	7.6e-207
ctg1_1431	BWGOE5_RS09840	64	102	100.0	3.1e-20
ctg1_1432	BWGOE5_RS09845	91	614	99.69418960244649	8.8e-174
ctg1_1433	BWGOE5_RS09850	89	517	100.0	7.4e-145
ctg1_1434	BWGOE5_RS09855	99	130	100.0	6.2e-29


>>
12. NZ_LXLX01000025
Source: Bacillus mycoides strain GOE11 BWGOE11_contig000025, whole genome shotgun sequence
Type: siderophore
Number of proteins with BLAST hits to this cluster: 12
Cumulative BLAST score: 6163

Table of genes, locations, strands and annotations of subject cluster:

Table of Blast hits (query gene, subject gene, %identity, blast score, %coverage, e-value):
ctg1_1423	BWGOE11_RS10220	96	621	100.0	5.6e-176
ctg1_1424	BWGOE11_RS10225	94	524	100.0	1e-146
ctg1_1425	BWGOE11_RS10230	88	156	41.284403669724774	3.4e-36
ctg1_1426	BWGOE11_RS10235	95	395	100.0	3.4e-108
ctg1_1427	BWGOE11_RS10240	76	290	100.0	9.3e-77
ctg1_1428	BWGOE11_RS10245	88	1088	100.0	0.0
ctg1_1429	BWGOE11_RS10250	78	1002	100.16339869281046	1.6e-290
ctg1_1430	BWGOE11_RS10255	85	724	100.0	7.6e-207
ctg1_1431	BWGOE11_RS10260	64	102	100.0	3.1e-20
ctg1_1432	BWGOE11_RS10265	91	614	99.69418960244649	5.2e-174
ctg1_1433	BWGOE11_RS10270	89	517	100.0	7.4e-145
ctg1_1434	BWGOE11_RS10275	99	130	100.0	6.2e-29


>>
13. NZ_KB976153
Source: Bacillus cereus HuA2-9 acqVt-supercont1.2, whole genome shotgun sequence
Type: siderophore
Number of proteins with BLAST hits to this cluster: 12
Cumulative BLAST score: 6162

Table of genes, locations, strands and annotations of subject cluster:

Table of Blast hits (query gene, subject gene, %identity, blast score, %coverage, e-value):
ctg1_1423	IG9_RS15110	95	616	100.0	2.4e-174
ctg1_1424	IG9_RS15105	91	505	100.0	3.7e-141
ctg1_1425	IG9_RS15100	86	159	43.11926605504588	5.2e-37
ctg1_1426	IG9_RS15095	94	393	100.0	2.2e-107
ctg1_1427	IG9_RS15090	77	290	100.0	9.3e-77
ctg1_1428	IG9_RS15085	90	1118	100.0	0.0
ctg1_1429	IG9_RS15080	79	1005	100.16339869281046	2.5e-291
ctg1_1430	IG9_RS15075	86	725	100.0	3.4e-207
ctg1_1431	IG9_RS15070	64	102	100.0	3.1e-20
ctg1_1432	IG9_RS15065	89	603	99.69418960244649	1.2e-170
ctg1_1433	IG9_RS15060	88	516	100.0	2.1e-144
ctg1_1434	IG9_RS15055	99	130	100.0	6.2e-29


>>
14. NZ_JH804672
Source: Bacillus cereus HuA2-1 supercont1.1, whole genome shotgun sequence
Type: siderophore
Number of proteins with BLAST hits to this cluster: 12
Cumulative BLAST score: 6160

Table of genes, locations, strands and annotations of subject cluster:

Table of Blast hits (query gene, subject gene, %identity, blast score, %coverage, e-value):
ctg1_1423	IG3_RS06990	95	616	100.0	2.4e-174
ctg1_1424	IG3_RS06995	91	507	100.0	9.7e-142
ctg1_1425	IG3_RS07000	86	159	43.11926605504588	5.2e-37
ctg1_1426	IG3_RS07005	94	393	100.0	2.2e-107
ctg1_1427	IG3_RS07010	77	289	100.0	2.7e-76
ctg1_1428	IG3_RS07015	90	1118	100.0	0.0
ctg1_1429	IG3_RS07020	79	1005	100.16339869281046	2.5e-291
ctg1_1430	IG3_RS07025	86	725	100.0	3.4e-207
ctg1_1431	IG3_RS07030	65	105	100.0	3.7e-21
ctg1_1432	IG3_RS07035	89	599	99.69418960244649	2.2e-169
ctg1_1433	IG3_RS07040	88	514	100.0	1.1e-143
ctg1_1434	IG3_RS07045	99	130	100.0	6.2e-29


>>
15. NZ_KB976798
Source: Bacillus cereus VD118 acrHo-supercont1.7, whole genome shotgun sequence
Type: siderophore
Number of proteins with BLAST hits to this cluster: 12
Cumulative BLAST score: 6158

Table of genes, locations, strands and annotations of subject cluster:

Table of Blast hits (query gene, subject gene, %identity, blast score, %coverage, e-value):
ctg1_1423	IIQ_RS10480	96	626	100.0	1.7e-177
ctg1_1424	IIQ_RS10485	94	522	100.0	2.2e-146
ctg1_1425	IIQ_RS10490	88	156	41.284403669724774	3.4e-36
ctg1_1426	IIQ_RS10495	94	394	100.0	9.9e-108
ctg1_1427	IIQ_RS10500	75	290	100.0	1.6e-76
ctg1_1428	IIQ_RS10505	88	1089	100.0	0.0
ctg1_1429	IIQ_RS10510	78	995	100.16339869281046	2.6e-288
ctg1_1430	IIQ_RS10515	85	724	100.0	5.8e-207
ctg1_1431	IIQ_RS10520	66	105	100.0	2.8e-21
ctg1_1432	IIQ_RS10525	91	614	99.69418960244649	8.8e-174
ctg1_1433	IIQ_RS10530	89	513	100.0	1.4e-143
ctg1_1434	IIQ_RS10535	99	130	100.0	6.2e-29


>>
16. NZ_MUAG01000002
Source: Bacillus cereus strain FSL J3-0123 NODE_2_length_413534_cov_1_89864_ID_5399, whole genome shotgun sequence
Type: siderophore
Number of proteins with BLAST hits to this cluster: 12
Cumulative BLAST score: 6147

Table of genes, locations, strands and annotations of subject cluster:

Table of Blast hits (query gene, subject gene, %identity, blast score, %coverage, e-value):
ctg1_1423	BW898_RS06360	96	624	100.0	5.1e-177
ctg1_1424	BW898_RS06365	94	525	100.0	4.5e-147
ctg1_1425	BW898_RS06370	88	158	41.74311926605505	1.2e-36
ctg1_1426	BW898_RS06375	94	393	100.0	1.3e-107
ctg1_1427	BW898_RS06380	75	285	100.0	3e-75
ctg1_1428	BW898_RS06385	88	1090	100.0	0.0
ctg1_1429	BW898_RS06390	78	997	100.16339869281046	6.9e-289
ctg1_1430	BW898_RS06395	85	720	100.0	8.4e-206
ctg1_1431	BW898_RS06400	66	105	100.0	2.8e-21
ctg1_1432	BW898_RS06405	90	609	99.69418960244649	2.2e-172
ctg1_1433	BW898_RS06410	88	511	100.0	6.9e-143
ctg1_1434	BW898_RS06415	99	130	100.0	6.2e-29


>>
17. NZ_JH792310
Source: Bacillus cereus VD048 supercont1.1, whole genome shotgun sequence
Type: siderophore
Number of proteins with BLAST hits to this cluster: 12
Cumulative BLAST score: 6146

Table of genes, locations, strands and annotations of subject cluster:

Table of Blast hits (query gene, subject gene, %identity, blast score, %coverage, e-value):
ctg1_1423	IIG_RS14370	96	624	100.0	8.7e-177
ctg1_1424	IIG_RS14365	93	520	100.0	8.5e-146
ctg1_1425	IIG_RS14360	88	156	41.284403669724774	3.4e-36
ctg1_1426	IIG_RS14355	94	393	100.0	2.2e-107
ctg1_1427	IIG_RS14350	76	290	100.0	1.6e-76
ctg1_1428	IIG_RS14345	87	1083	100.0	0.0
ctg1_1429	IIG_RS14340	78	1002	100.16339869281046	1.6e-290
ctg1_1430	IIG_RS14335	85	725	100.0	3.4e-207
ctg1_1431	IIG_RS14330	65	105	100.0	3.7e-21
ctg1_1432	IIG_RS14325	89	605	99.69418960244649	4.1e-171
ctg1_1433	IIG_RS14320	88	513	100.0	1.8e-143
ctg1_1434	IIG_RS14315	99	130	100.0	6.2e-29


>>
18. NZ_CM000719
Source: Bacillus cereus AH621 chromosome, whole genome shotgun sequence
Type: siderophore
Number of proteins with BLAST hits to this cluster: 12
Cumulative BLAST score: 6146

Table of genes, locations, strands and annotations of subject cluster:

Table of Blast hits (query gene, subject gene, %identity, blast score, %coverage, e-value):
ctg1_1423	BCERE0007_RS09225	96	624	100.0	8.7e-177
ctg1_1424	BCERE0007_RS09230	93	520	100.0	8.5e-146
ctg1_1425	BCERE0007_RS09235	88	156	41.284403669724774	3.4e-36
ctg1_1426	BCERE0007_RS09240	94	393	100.0	2.2e-107
ctg1_1427	BCERE0007_RS09245	76	290	100.0	1.6e-76
ctg1_1428	BCERE0007_RS09250	87	1083	100.0	0.0
ctg1_1429	BCERE0007_RS09255	78	1002	100.16339869281046	1.6e-290
ctg1_1430	BCERE0007_RS09260	85	725	100.0	3.4e-207
ctg1_1431	BCERE0007_RS09265	65	105	100.0	3.7e-21
ctg1_1432	BCERE0007_RS09270	89	605	99.69418960244649	4.1e-171
ctg1_1433	BCERE0007_RS09275	88	513	100.0	1.8e-143
ctg1_1434	BCERE0007_RS09280	99	130	100.0	6.2e-29


>>
19. NC_010184
Source: Bacillus weihenstephanensis KBAB4, complete genome
Type: siderophore
Number of proteins with BLAST hits to this cluster: 12
Cumulative BLAST score: 6144

Table of genes, locations, strands and annotations of subject cluster:

Table of Blast hits (query gene, subject gene, %identity, blast score, %coverage, e-value):
ctg1_1423	BCERKBAB4_RS09495	96	621	100.0	7.3e-176
ctg1_1424	BCERKBAB4_RS09500	92	512	100.0	3.9e-143
ctg1_1425	BCERKBAB4_RS09505	86	156	42.201834862385326	3.4e-36
ctg1_1426	BCERKBAB4_RS09510	94	393	100.0	2.2e-107
ctg1_1427	BCERKBAB4_RS09515	77	291	100.0	7.1e-77
ctg1_1428	BCERKBAB4_RS09520	87	1081	100.0	0.0
ctg1_1429	BCERKBAB4_RS09525	79	1007	100.16339869281046	6.7e-292
ctg1_1430	BCERKBAB4_RS09530	86	727	100.0	1.2e-207
ctg1_1431	BCERKBAB4_RS09535	65	105	100.0	3.7e-21
ctg1_1432	BCERKBAB4_RS09540	90	604	99.69418960244649	5.4e-171
ctg1_1433	BCERKBAB4_RS09545	88	517	100.0	1.3e-144
ctg1_1434	BCERKBAB4_RS09550	99	130	100.0	6.2e-29


>>
20. NZ_JH792097
Source: Bacillus cereus HuA2-4 supercont1.1, whole genome shotgun sequence
Type: siderophore
Number of proteins with BLAST hits to this cluster: 12
Cumulative BLAST score: 6142

Table of genes, locations, strands and annotations of subject cluster:

Table of Blast hits (query gene, subject gene, %identity, blast score, %coverage, e-value):
ctg1_1423	IG7_RS08880	96	621	100.0	7.3e-176
ctg1_1424	IG7_RS08885	92	512	100.0	3.9e-143
ctg1_1425	IG7_RS08890	86	156	42.201834862385326	3.4e-36
ctg1_1426	IG7_RS08895	94	393	100.0	2.2e-107
ctg1_1427	IG7_RS08900	77	291	100.0	7.1e-77
ctg1_1428	IG7_RS08905	87	1081	100.0	0.0
ctg1_1429	IG7_RS08910	79	1005	100.16339869281046	3.3e-291
ctg1_1430	IG7_RS08915	86	727	100.0	1.2e-207
ctg1_1431	IG7_RS08920	65	105	100.0	3.7e-21
ctg1_1432	IG7_RS08925	90	604	99.69418960244649	5.4e-171
ctg1_1433	IG7_RS08930	88	517	100.0	1.3e-144
ctg1_1434	IG7_RS08935	99	130	100.0	6.2e-29


>>
21. NZ_CP020743
Source: Bacillus mycoides strain Gnyt1 chromosome, complete genome
Type: siderophore
Number of proteins with BLAST hits to this cluster: 12
Cumulative BLAST score: 6140

Table of genes, locations, strands and annotations of subject cluster:

Table of Blast hits (query gene, subject gene, %identity, blast score, %coverage, e-value):
ctg1_1423	B7492_RS10480	95	618	100.0	3.6e-175
ctg1_1424	B7492_RS10485	92	514	100.0	1e-143
ctg1_1425	B7492_RS10490	86	157	42.6605504587156	1.5e-36
ctg1_1426	B7492_RS10495	94	393	100.0	2.2e-107
ctg1_1427	B7492_RS10500	77	291	100.0	7.1e-77
ctg1_1428	B7492_RS10505	87	1083	100.0	0.0
ctg1_1429	B7492_RS10510	79	1005	100.16339869281046	3.3e-291
ctg1_1430	B7492_RS10515	85	722	100.0	3.8e-206
ctg1_1431	B7492_RS10520	65	105	100.0	3.7e-21
ctg1_1432	B7492_RS10525	90	606	99.69418960244649	1.4e-171
ctg1_1433	B7492_RS10530	88	516	100.0	2.1e-144
ctg1_1434	B7492_RS10535	99	130	100.0	6.2e-29


>>
22. NZ_LJKB01000023
Source: Bacillus cereus strain B4083 scaffold2, whole genome shotgun sequence
Type: siderophore
Number of proteins with BLAST hits to this cluster: 12
Cumulative BLAST score: 6133

Table of genes, locations, strands and annotations of subject cluster:

Table of Blast hits (query gene, subject gene, %identity, blast score, %coverage, e-value):
ctg1_1423	B4083_RS04375	96	621	100.0	7.3e-176
ctg1_1424	B4083_RS04370	93	515	100.0	2.7e-144
ctg1_1425	B4083_RS04365	87	155	41.74311926605505	5.7e-36
ctg1_1426	B4083_RS04360	94	393	100.0	2.2e-107
ctg1_1427	B4083_RS04355	77	291	100.0	7.1e-77
ctg1_1428	B4083_RS04350	87	1083	100.0	0.0
ctg1_1429	B4083_RS04345	79	1010	100.16339869281046	7.9e-293
ctg1_1430	B4083_RS04340	85	724	100.0	5.8e-207
ctg1_1431	B4083_RS04335	58	91	100.0	7.2e-17
ctg1_1432	B4083_RS04330	90	606	99.69418960244649	1.8e-171
ctg1_1433	B4083_RS04325	88	514	100.0	1.1e-143
ctg1_1434	B4083_RS04320	99	130	100.0	6.2e-29


>>
23. NZ_JYFS01000094
Source: Bacillus mycoides strain B38V scaffold24.1, whole genome shotgun sequence
Type: siderophore
Number of proteins with BLAST hits to this cluster: 12
Cumulative BLAST score: 6129

Table of genes, locations, strands and annotations of subject cluster:

Table of Blast hits (query gene, subject gene, %identity, blast score, %coverage, e-value):
ctg1_1423	SZ39_RS24995	96	621	100.0	7.3e-176
ctg1_1424	SZ39_RS24990	92	509	100.0	2.6e-142
ctg1_1425	SZ39_RS24985	86	155	42.201834862385326	5.7e-36
ctg1_1426	SZ39_RS24980	94	393	100.0	2.2e-107
ctg1_1427	SZ39_RS24975	77	291	100.0	7.1e-77
ctg1_1428	SZ39_RS24970	87	1081	100.0	0.0
ctg1_1429	SZ39_RS24965	78	1001	100.16339869281046	4.8e-290
ctg1_1430	SZ39_RS24960	85	726	100.0	2e-207
ctg1_1431	SZ39_RS24955	65	105	100.0	3.7e-21
ctg1_1432	SZ39_RS24950	89	601	99.69418960244649	7.7e-170
ctg1_1433	SZ39_RS24945	88	516	100.0	2.1e-144
ctg1_1434	SZ39_RS24940	99	130	100.0	6.2e-29


>>
24. NZ_CM000737
Source: Bacillus cereus AH603 chromosome, whole genome shotgun sequence
Type: siderophore
Number of proteins with BLAST hits to this cluster: 12
Cumulative BLAST score: 6128

Table of genes, locations, strands and annotations of subject cluster:
BCERE0026_RS09025	BCERE0026_RS09025	1799806	1801045	+	acyl-CoA_synthetase

Table of Blast hits (query gene, subject gene, %identity, blast score, %coverage, e-value):
ctg1_1423	BCERE0026_RS08990	95	619	100.0	2.1e-175
ctg1_1424	BCERE0026_RS08995	93	517	100.0	1.2e-144
ctg1_1425	BCERE0026_RS09000	88	156	41.284403669724774	3.4e-36
ctg1_1426	BCERE0026_RS09005	94	393	100.0	1.7e-107
ctg1_1427	BCERE0026_RS09010	73	282	100.0	4.3e-74
ctg1_1428	BCERE0026_RS09015	91	1123	100.0	0.0
ctg1_1429	BCERE0026_RS09020	78	1001	100.16339869281046	3.7e-290
ctg1_1430	BCERE0026_RS09025	86	684	93.68932038834951	6.7e-195
ctg1_1431	BCERE0026_RS09030	65	105	100.0	3.7e-21
ctg1_1432	BCERE0026_RS09035	88	601	99.69418960244649	7.7e-170
ctg1_1433	BCERE0026_RS09040	89	517	100.0	7.4e-145
ctg1_1434	BCERE0026_RS09045	99	130	100.0	6.2e-29


>>
25. NZ_KE150044
Source: Bacillus cereus VD142 actaa-supercont2.1, whole genome shotgun sequence
Type: siderophore
Number of proteins with BLAST hits to this cluster: 12
Cumulative BLAST score: 6127

Table of genes, locations, strands and annotations of subject cluster:

Table of Blast hits (query gene, subject gene, %identity, blast score, %coverage, e-value):
ctg1_1423	IC3_RS05635	96	625	100.0	3e-177
ctg1_1424	IC3_RS05640	91	505	100.0	3.7e-141
ctg1_1425	IC3_RS05645	86	157	42.6605504587156	1.5e-36
ctg1_1426	IC3_RS05650	94	393	100.0	2.2e-107
ctg1_1427	IC3_RS05655	77	291	100.0	5.4e-77
ctg1_1428	IC3_RS05660	87	1078	100.0	0.0
ctg1_1429	IC3_RS05665	79	1005	100.16339869281046	1.9e-291
ctg1_1430	IC3_RS05670	85	718	100.0	4.2e-205
ctg1_1431	IC3_RS05675	65	105	100.0	3.7e-21
ctg1_1432	IC3_RS05680	89	603	99.69418960244649	1.2e-170
ctg1_1433	IC3_RS05685	89	517	100.0	7.4e-145
ctg1_1434	IC3_RS05690	99	130	100.0	6.2e-29


>>
26. NZ_LOMP01000105
Source: Bacillus cereus strain FSL K6-0267 contig_5, whole genome shotgun sequence
Type: siderophore
Number of proteins with BLAST hits to this cluster: 12
Cumulative BLAST score: 6116

Table of genes, locations, strands and annotations of subject cluster:

Table of Blast hits (query gene, subject gene, %identity, blast score, %coverage, e-value):
ctg1_1423	AT269_RS20445	95	617	100.0	8.1e-175
ctg1_1424	AT269_RS20450	93	513	100.0	1.4e-143
ctg1_1425	AT269_RS20455	86	157	42.6605504587156	1.5e-36
ctg1_1426	AT269_RS20460	94	393	100.0	2.2e-107
ctg1_1427	AT269_RS20465	79	296	100.0	2.2e-78
ctg1_1428	AT269_RS20470	87	1077	100.0	0.0
ctg1_1429	AT269_RS20475	79	1010	100.16339869281046	7.9e-293
ctg1_1430	AT269_RS20480	85	723	100.0	1e-206
ctg1_1431	AT269_RS20485	53	79	100.0	2.2e-13
ctg1_1432	AT269_RS20490	90	606	99.69418960244649	1.8e-171
ctg1_1433	AT269_RS20495	88	517	100.0	9.6e-145
ctg1_1434	AT269_RS20500	97	128	100.0	2.3e-28


>>
27. NZ_FNQA01000002
Source: Bacillus sp. 166amftsu, whole genome shotgun sequence
Type: siderophore
Number of proteins with BLAST hits to this cluster: 12
Cumulative BLAST score: 5539

Table of genes, locations, strands and annotations of subject cluster:

Table of Blast hits (query gene, subject gene, %identity, blast score, %coverage, e-value):
ctg1_1423	BLV40_RS07460	89	592	99.3993993993994	2.1e-167
ctg1_1424	BLV40_RS07465	78	448	100.0	4.1e-124
ctg1_1425	BLV40_RS07470	71	142	44.95412844036697	5e-32
ctg1_1426	BLV40_RS07475	90	375	100.0	4.8e-102
ctg1_1427	BLV40_RS07480	67	259	97.74011299435028	3e-67
ctg1_1428	BLV40_RS07485	78	961	99.16943521594685	4.1e-278
ctg1_1429	BLV40_RS07490	66	844	100.49019607843137	5.8e-243
ctg1_1430	BLV40_RS07495	78	666	99.27184466019418	1.4e-189
ctg1_1431	BLV40_RS07500	84	143	100.0	1.2e-32
ctg1_1432	BLV40_RS07505	77	537	99.38837920489296	1e-150
ctg1_1433	BLV40_RS07510	76	447	100.0	1.2e-123
ctg1_1434	BLV40_RS07515	96	125	100.0	2e-27


>>
28. NZ_AXVB01000014
Source: Bacillus sp. UNC437CL72CviS29 M014DRAFT_scaffold00012.12_C, whole genome shotgun sequence
Type: siderophore
Number of proteins with BLAST hits to this cluster: 12
Cumulative BLAST score: 5529

Table of genes, locations, strands and annotations of subject cluster:

Table of Blast hits (query gene, subject gene, %identity, blast score, %coverage, e-value):
ctg1_1423	M014_RS0113865	89	592	99.3993993993994	2.1e-167
ctg1_1424	M014_RS0113860	78	448	100.0	4.1e-124
ctg1_1425	M014_RS0113855	71	142	44.95412844036697	5e-32
ctg1_1426	M014_RS0113850	90	375	100.0	4.8e-102
ctg1_1427	M014_RS0113845	68	260	97.74011299435028	1e-67
ctg1_1428	M014_RS0113840	78	960	99.16943521594685	7.1e-278
ctg1_1429	M014_RS0113835	65	840	100.49019607843137	1.4e-241
ctg1_1430	M014_RS0113830	77	665	99.27184466019418	4.2e-189
ctg1_1431	M014_RS0113825	84	143	100.0	1.2e-32
ctg1_1432	M014_RS0113820	77	534	99.38837920489296	6.8e-150
ctg1_1433	M014_RS0113815	76	445	100.0	4.6e-123
ctg1_1434	M014_RS0113810	96	125	100.0	2e-27


>>
29. NC_018508
Source: Bacillus thuringiensis HD-789, complete genome
Type: siderophore
Number of proteins with BLAST hits to this cluster: 12
Cumulative BLAST score: 6992

Table of genes, locations, strands and annotations of subject cluster:
BTF1_RS33150	BTF1_RS33150	1423891	1424108	+	histidine_kinase

Table of Blast hits (query gene, subject gene, %identity, blast score, %coverage, e-value):
ctg1_1423	BTF1_RS07220	100	643	100.0	1.1e-182
ctg1_1424	BTF1_RS07225	100	550	100.0	1e-154
ctg1_1425	BTF1_RS07230	99	184	44.95412844036697	1.2e-44
ctg1_1426	BTF1_RS07235	100	419	100.0	2.9e-115
ctg1_1427	BTF1_RS07240	100	366	100.0	2.3e-99
ctg1_1428	BTF1_RS07245	100	1221	100.0	0.0
ctg1_1429	BTF1_RS07250	100	1232	99.67320261437908	0.0
ctg1_1430	BTF1_RS07255	100	834	100.0	4e-240
ctg1_1431	BTF1_RS07260	100	173	100.0	1.1e-41
ctg1_1432	BTF1_RS07265	100	669	100.0	2.3e-190
ctg1_1433	BTF1_RS07270	100	570	100.0	9.6e-161
ctg1_1434	BTF1_RS07275	100	131	100.0	2.8e-29


>>
30. NZ_KB976107
Source: Bacillus cereus str. Schrouff acsZZ-supercont2.1, whole genome shotgun sequence
Type: siderophore
Number of proteins with BLAST hits to this cluster: 12
Cumulative BLAST score: 6988

Table of genes, locations, strands and annotations of subject cluster:
IAW_RS32300	IAW_RS32300	2950246	2950463	-	hypothetical_protein

Table of Blast hits (query gene, subject gene, %identity, blast score, %coverage, e-value):
ctg1_1423	IAW_RS14910	100	643	100.0	1.1e-182
ctg1_1424	IAW_RS14905	100	550	100.0	1e-154
ctg1_1425	IAW_RS14900	99	184	44.95412844036697	1.2e-44
ctg1_1426	IAW_RS14895	100	419	100.0	2.9e-115
ctg1_1427	IAW_RS14890	100	366	100.0	2.3e-99
ctg1_1428	IAW_RS14885	100	1221	100.0	0.0
ctg1_1429	IAW_RS14880	100	1232	99.67320261437908	0.0
ctg1_1430	IAW_RS14875	99	832	100.0	2.6e-239
ctg1_1431	IAW_RS14870	100	173	100.0	1.1e-41
ctg1_1432	IAW_RS14865	100	667	100.0	8.8e-190
ctg1_1433	IAW_RS14860	100	570	100.0	9.6e-161
ctg1_1434	IAW_RS14855	100	131	100.0	2.8e-29


>>
31. NZ_CP010577
Source: Bacillus thuringiensis serovar morrisoni strain BGSC 4AA1, complete genome
Type: siderophore
Number of proteins with BLAST hits to this cluster: 12
Cumulative BLAST score: 6988

Table of genes, locations, strands and annotations of subject cluster:
SD98_RS32455	SD98_RS32455	1974137	1974354	+	hypothetical_protein

Table of Blast hits (query gene, subject gene, %identity, blast score, %coverage, e-value):
ctg1_1423	SD98_RS10420	100	643	100.0	1.1e-182
ctg1_1424	SD98_RS10425	100	550	100.0	1e-154
ctg1_1425	SD98_RS10430	99	184	44.95412844036697	1.2e-44
ctg1_1426	SD98_RS10435	100	419	100.0	2.9e-115
ctg1_1427	SD98_RS10440	100	366	100.0	2.3e-99
ctg1_1428	SD98_RS10445	100	1221	100.0	0.0
ctg1_1429	SD98_RS10450	100	1232	99.67320261437908	0.0
ctg1_1430	SD98_RS10455	99	832	100.0	2.6e-239
ctg1_1431	SD98_RS10460	100	173	100.0	1.1e-41
ctg1_1432	SD98_RS10465	100	667	100.0	8.8e-190
ctg1_1433	SD98_RS10470	100	570	100.0	9.6e-161
ctg1_1434	SD98_RS10475	100	131	100.0	2.8e-29


>>
32. NZ_FNYB01000003
Source: Bacillus thuringiensis strain DAR 81934, whole genome shotgun sequence
Type: siderophore
Number of proteins with BLAST hits to this cluster: 12
Cumulative BLAST score: 6979

Table of genes, locations, strands and annotations of subject cluster:
BMZ34_RS30130	BMZ34_RS30130	528152	528369	-	hypothetical_protein

Table of Blast hits (query gene, subject gene, %identity, blast score, %coverage, e-value):
ctg1_1423	BMZ34_RS10035	100	643	100.0	1.1e-182
ctg1_1424	BMZ34_RS10025	100	550	100.0	1e-154
ctg1_1425	BMZ34_RS10020	99	184	44.95412844036697	1.2e-44
ctg1_1426	BMZ34_RS10015	99	417	100.0	8.4e-115
ctg1_1427	BMZ34_RS10010	100	366	100.0	2.3e-99
ctg1_1428	BMZ34_RS10005	100	1218	100.0	0.0
ctg1_1429	BMZ34_RS10000	100	1232	99.67320261437908	0.0
ctg1_1430	BMZ34_RS09995	100	831	100.0	5.8e-239
ctg1_1431	BMZ34_RS09990	100	173	100.0	1.1e-41
ctg1_1432	BMZ34_RS09985	99	666	100.0	2e-189
ctg1_1433	BMZ34_RS09980	100	568	100.0	3.6e-160
ctg1_1434	BMZ34_RS09975	100	131	100.0	2.8e-29


>>
33. NZ_KB976537
Source: Bacillus cereus HuB4-4 acqVu-supercont1.1, whole genome shotgun sequence
Type: siderophore
Number of proteins with BLAST hits to this cluster: 12
Cumulative BLAST score: 6977

Table of genes, locations, strands and annotations of subject cluster:
IGM_RS34080	IGM_RS34080	2307927	2308144	+	hypothetical_protein

Table of Blast hits (query gene, subject gene, %identity, blast score, %coverage, e-value):
ctg1_1423	IGM_RS11340	100	643	100.0	1.1e-182
ctg1_1424	IGM_RS11345	100	550	100.0	1e-154
ctg1_1425	IGM_RS11350	99	184	44.95412844036697	1.2e-44
ctg1_1426	IGM_RS11355	99	417	100.0	8.4e-115
ctg1_1427	IGM_RS11360	100	366	100.0	2.3e-99
ctg1_1428	IGM_RS11365	100	1216	100.0	0.0
ctg1_1429	IGM_RS11370	100	1232	99.67320261437908	0.0
ctg1_1430	IGM_RS11375	100	831	100.0	5.8e-239
ctg1_1431	IGM_RS11380	100	173	100.0	1.1e-41
ctg1_1432	IGM_RS11385	99	666	100.0	2e-189
ctg1_1433	IGM_RS11390	100	568	100.0	3.6e-160
ctg1_1434	IGM_RS11395	100	131	100.0	2.8e-29


>>
34. NC_018500
Source: Bacillus thuringiensis HD-771, complete genome
Type: siderophore
Number of proteins with BLAST hits to this cluster: 12
Cumulative BLAST score: 6974

Table of genes, locations, strands and annotations of subject cluster:
BTG_RS33725	BTG_RS33725	1962793	1963010	-	histidine_kinase

Table of Blast hits (query gene, subject gene, %identity, blast score, %coverage, e-value):
ctg1_1423	BTG_RS09720	100	643	100.0	1.1e-182
ctg1_1424	BTG_RS09715	98	542	100.0	3.6e-152
ctg1_1425	BTG_RS09710	98	183	44.95412844036697	3.3e-44
ctg1_1426	BTG_RS09705	100	419	100.0	2.9e-115
ctg1_1427	BTG_RS09700	100	366	100.0	2.3e-99
ctg1_1428	BTG_RS09695	100	1219	100.0	0.0
ctg1_1429	BTG_RS09690	100	1230	99.67320261437908	0.0
ctg1_1430	BTG_RS09685	100	833	100.0	8.9e-240
ctg1_1431	BTG_RS09680	100	173	100.0	1.1e-41
ctg1_1432	BTG_RS09675	100	667	100.0	8.8e-190
ctg1_1433	BTG_RS09670	100	568	100.0	3.6e-160
ctg1_1434	BTG_RS09665	100	131	100.0	2.8e-29


>>
35. NC_011772
Source: Bacillus cereus G9842, complete genome
Type: siderophore
Number of proteins with BLAST hits to this cluster: 12
Cumulative BLAST score: 6970

Table of genes, locations, strands and annotations of subject cluster:
BCG9842_RS29560	BCG9842_RS29560	1853807	1854024	+	histidine_kinase

Table of Blast hits (query gene, subject gene, %identity, blast score, %coverage, e-value):
ctg1_1423	BCG9842_RS09315	100	643	100.0	1.1e-182
ctg1_1424	BCG9842_RS09320	98	542	100.0	3.6e-152
ctg1_1425	BCG9842_RS09325	98	183	44.95412844036697	3.3e-44
ctg1_1426	BCG9842_RS09330	99	417	100.0	8.4e-115
ctg1_1427	BCG9842_RS09335	100	366	100.0	2.3e-99
ctg1_1428	BCG9842_RS09340	100	1221	100.0	0.0
ctg1_1429	BCG9842_RS09345	100	1229	99.67320261437908	0.0
ctg1_1430	BCG9842_RS09350	100	831	100.0	5.8e-239
ctg1_1431	BCG9842_RS09355	100	173	100.0	1.1e-41
ctg1_1432	BCG9842_RS09360	99	666	100.0	2e-189
ctg1_1433	BCG9842_RS09365	100	568	100.0	3.6e-160
ctg1_1434	BCG9842_RS09370	100	131	100.0	2.8e-29


>>
36. NZ_JH792280
Source: Bacillus cereus VD022 supercont1.2, whole genome shotgun sequence
Type: siderophore
Number of proteins with BLAST hits to this cluster: 12
Cumulative BLAST score: 6969

Table of genes, locations, strands and annotations of subject cluster:
IC1_RS34905	IC1_RS34905	1160600	1160817	+	histidine_kinase

Table of Blast hits (query gene, subject gene, %identity, blast score, %coverage, e-value):
ctg1_1423	IC1_RS19740	100	643	100.0	1.1e-182
ctg1_1424	IC1_RS19745	98	542	100.0	3.6e-152
ctg1_1425	IC1_RS19750	98	183	44.95412844036697	3.3e-44
ctg1_1426	IC1_RS19755	99	417	100.0	8.4e-115
ctg1_1427	IC1_RS19760	100	366	100.0	2.3e-99
ctg1_1428	IC1_RS19765	100	1221	100.0	0.0
ctg1_1429	IC1_RS19770	100	1232	99.67320261437908	0.0
ctg1_1430	IC1_RS19775	99	827	100.0	4.9e-238
ctg1_1431	IC1_RS19780	100	173	100.0	1.1e-41
ctg1_1432	IC1_RS19785	99	666	100.0	2e-189
ctg1_1433	IC1_RS19790	100	568	100.0	3.6e-160
ctg1_1434	IC1_RS19795	100	131	100.0	2.8e-29


>>
37. NZ_JYCL01000030
Source: Bacillus thuringiensis strain Lr7/2 LG47_030, whole genome shotgun sequence
Type: siderophore
Number of proteins with BLAST hits to this cluster: 12
Cumulative BLAST score: 6968

Table of genes, locations, strands and annotations of subject cluster:
LG47_RS29740	LG47_RS29740	115964	116181	-	hypothetical_protein

Table of Blast hits (query gene, subject gene, %identity, blast score, %coverage, e-value):
ctg1_1423	LG47_RS11005	100	643	100.0	1.1e-182
ctg1_1424	LG47_RS11000	98	542	100.0	3.6e-152
ctg1_1425	LG47_RS10995	98	183	44.95412844036697	3.3e-44
ctg1_1426	LG47_RS10990	99	417	100.0	8.4e-115
ctg1_1427	LG47_RS10985	100	366	100.0	2.3e-99
ctg1_1428	LG47_RS10980	100	1219	100.0	0.0
ctg1_1429	LG47_RS10975	100	1229	99.67320261437908	0.0
ctg1_1430	LG47_RS10970	100	831	100.0	5.8e-239
ctg1_1431	LG47_RS10965	100	173	100.0	1.1e-41
ctg1_1432	LG47_RS10960	99	666	100.0	2e-189
ctg1_1433	LG47_RS10955	100	568	100.0	3.6e-160
ctg1_1434	LG47_RS10950	100	131	100.0	2.8e-29


>>
38. NZ_CP020002
Source: Bacillus thuringiensis strain L-7601, complete genome
Type: siderophore
Number of proteins with BLAST hits to this cluster: 12
Cumulative BLAST score: 6968

Table of genes, locations, strands and annotations of subject cluster:
B4918_RS11330	B4918_RS11330	2145060	2145277	+	hypothetical_protein

Table of Blast hits (query gene, subject gene, %identity, blast score, %coverage, e-value):
ctg1_1423	B4918_RS11325	100	641	100.0	4e-182
ctg1_1424	B4918_RS11335	98	542	100.0	3.6e-152
ctg1_1425	B4918_RS11340	98	183	44.95412844036697	3.3e-44
ctg1_1426	B4918_RS11345	99	417	100.0	8.4e-115
ctg1_1427	B4918_RS11350	100	366	100.0	2.3e-99
ctg1_1428	B4918_RS11355	100	1221	100.0	0.0
ctg1_1429	B4918_RS11360	100	1229	99.67320261437908	0.0
ctg1_1430	B4918_RS11365	100	831	100.0	5.8e-239
ctg1_1431	B4918_RS11370	100	173	100.0	1.1e-41
ctg1_1432	B4918_RS11375	99	666	100.0	2e-189
ctg1_1433	B4918_RS11380	100	568	100.0	3.6e-160
ctg1_1434	B4918_RS11385	100	131	100.0	2.8e-29


>>
39. NZ_JXIT01000034
Source: Bacillus sp. L_1B0_8 contig_35, whole genome shotgun sequence
Type: siderophore
Number of proteins with BLAST hits to this cluster: 12
Cumulative BLAST score: 6752

Table of genes, locations, strands and annotations of subject cluster:
RW25_RS31685	RW25_RS31685	7926	8114	+	histidine_kinase

Table of Blast hits (query gene, subject gene, %identity, blast score, %coverage, e-value):
ctg1_1423	RW25_RS13775	99	639	100.0	1.5e-181
ctg1_1424	RW25_RS13780	100	549	100.0	2.9e-154
ctg1_1425	RW25_RS13785	99	184	44.95412844036697	1.2e-44
ctg1_1426	RW25_RS13790	99	417	100.0	8.4e-115
ctg1_1427	RW25_RS13795	83	305	98.30508474576271	4.7e-81
ctg1_1428	RW25_RS13800	98	1201	100.0	0.0
ctg1_1429	RW25_RS13805	96	1194	99.67320261437908	0.0
ctg1_1430	RW25_RS13810	96	808	100.0	3.1e-232
ctg1_1431	RW25_RS13815	70	115	100.0	3.6e-24
ctg1_1432	RW25_RS13820	97	654	99.69418960244649	7.7e-186
ctg1_1433	RW25_RS13825	97	555	100.0	3.2e-156
ctg1_1434	RW25_RS13830	100	131	100.0	2.8e-29


>>
40. NZ_CP015176
Source: Bacillus thuringiensis serovar alesti strain BGSC 4C1 chromosome, complete genome
Type: siderophore
Number of proteins with BLAST hits to this cluster: 12
Cumulative BLAST score: 6719

Table of genes, locations, strands and annotations of subject cluster:
Bt4C1_RS30065	Bt4C1_RS30065	1895634	1895851	+	hypothetical_protein
Bt4C1_RS09795	Bt4C1_RS09795	1898377	1898919	+	GNAT_family_N-acetyltransferase

Table of Blast hits (query gene, subject gene, %identity, blast score, %coverage, e-value):
ctg1_1423	Bt4C1_RS09775	100	642	100.0	3.1e-182
ctg1_1424	Bt4C1_RS09780	98	542	100.0	3.6e-152
ctg1_1425	Bt4C1_RS09785	98	183	44.95412844036697	3.3e-44
ctg1_1426	Bt4C1_RS09790	99	417	100.0	8.4e-115
ctg1_1427	Bt4C1_RS09795	82	113	36.72316384180791	3.5e-23
ctg1_1428	Bt4C1_RS09800	100	1221	100.0	0.0
ctg1_1429	Bt4C1_RS09805	100	1230	99.67320261437908	0.0
ctg1_1430	Bt4C1_RS09810	100	833	100.0	8.9e-240
ctg1_1431	Bt4C1_RS09815	100	173	100.0	1.1e-41
ctg1_1432	Bt4C1_RS09820	100	667	100.0	8.8e-190
ctg1_1433	Bt4C1_RS09825	100	567	100.0	6.2e-160
ctg1_1434	Bt4C1_RS09830	100	131	100.0	2.8e-29


>>
41. NZ_JSFD01000001
Source: Bacillus sp. UMTAT18 contig000001, whole genome shotgun sequence
Type: siderophore
Number of proteins with BLAST hits to this cluster: 12
Cumulative BLAST score: 6409

Table of genes, locations, strands and annotations of subject cluster:
OA45_RS05140	OA45_RS05140	1016619	1017159	-	histidine_kinase

Table of Blast hits (query gene, subject gene, %identity, blast score, %coverage, e-value):
ctg1_1423	OA45_RS05145	96	623	100.0	1.1e-176
ctg1_1424	OA45_RS05135	97	535	100.0	2.5e-150
ctg1_1425	OA45_RS05130	92	164	41.74311926605505	1.2e-38
ctg1_1426	OA45_RS05125	100	418	100.0	6.4e-115
ctg1_1427	OA45_RS05120	82	296	95.48022598870057	1.7e-78
ctg1_1428	OA45_RS05115	91	1128	100.0	0.0
ctg1_1429	OA45_RS05110	84	1060	99.67320261437908	8.7e-308
ctg1_1430	OA45_RS05105	93	778	100.0	3.4e-223
ctg1_1431	OA45_RS05100	85	143	100.0	9.4e-33
ctg1_1432	OA45_RS05095	91	618	100.0	3.6e-175
ctg1_1433	OA45_RS05090	89	515	100.0	4.8e-144
ctg1_1434	OA45_RS05085	100	131	100.0	2.8e-29


>>
42. NC_018877
Source: Bacillus thuringiensis Bt407, complete genome
Type: siderophore
Number of proteins with BLAST hits to this cluster: 11
Cumulative BLAST score: 6181

Table of genes, locations, strands and annotations of subject cluster:

Table of Blast hits (query gene, subject gene, %identity, blast score, %coverage, e-value):
ctg1_1424	BTB_RS10060	100	549	100.0	2.2e-154
ctg1_1425	BTB_RS10065	99	184	44.95412844036697	1.2e-44
ctg1_1426	BTB_RS10070	99	417	100.0	8.4e-115
ctg1_1427	BTB_RS10075	87	319	98.30508474576271	1.9e-85
ctg1_1428	BTB_RS10080	99	1207	100.0	0.0
ctg1_1429	BTB_RS10085	95	1183	99.67320261437908	0.0
ctg1_1430	BTB_RS10090	97	812	100.0	2.8e-233
ctg1_1431	BTB_RS10095	99	172	100.0	2.5e-41
ctg1_1432	BTB_RS10100	97	655	100.0	2.6e-186
ctg1_1433	BTB_RS10105	97	552	100.0	2.7e-155
ctg1_1434	BTB_RS10110	100	131	100.0	2.8e-29


>>
43. NZ_CP012483
Source: Bacillus cereus strain NJ-W, complete genome
Type: siderophore
Number of proteins with BLAST hits to this cluster: 11
Cumulative BLAST score: 6180

Table of genes, locations, strands and annotations of subject cluster:

Table of Blast hits (query gene, subject gene, %identity, blast score, %coverage, e-value):
ctg1_1424	ACN91_RS18265	100	549	100.0	2.2e-154
ctg1_1425	ACN91_RS18260	99	184	44.95412844036697	1.2e-44
ctg1_1426	ACN91_RS18255	99	417	100.0	8.4e-115
ctg1_1427	ACN91_RS18250	85	316	98.30508474576271	2.1e-84
ctg1_1428	ACN91_RS18245	99	1205	100.0	0.0
ctg1_1429	ACN91_RS18240	95	1185	99.67320261437908	0.0
ctg1_1430	ACN91_RS18235	98	815	100.0	2.5e-234
ctg1_1431	ACN91_RS18230	98	171	100.0	5.5e-41
ctg1_1432	ACN91_RS18225	97	655	100.0	2.6e-186
ctg1_1433	ACN91_RS18220	97	552	100.0	2.7e-155
ctg1_1434	ACN91_RS18215	100	131	100.0	2.8e-29


>>
44. NZ_CP015350
Source: Bacillus thuringiensis strain MYBT18246 chromosome, complete genome
Type: siderophore
Number of proteins with BLAST hits to this cluster: 11
Cumulative BLAST score: 6180

Table of genes, locations, strands and annotations of subject cluster:

Table of Blast hits (query gene, subject gene, %identity, blast score, %coverage, e-value):
ctg1_1424	BT246_RS10535	100	549	100.0	2.2e-154
ctg1_1425	BT246_RS10540	98	183	44.95412844036697	2.6e-44
ctg1_1426	BT246_RS10545	99	417	100.0	8.4e-115
ctg1_1427	BT246_RS10550	87	319	98.30508474576271	1.9e-85
ctg1_1428	BT246_RS10555	99	1207	100.0	0.0
ctg1_1429	BT246_RS10560	95	1183	99.67320261437908	0.0
ctg1_1430	BT246_RS10565	97	812	100.0	2.8e-233
ctg1_1431	BT246_RS10570	99	172	100.0	2.5e-41
ctg1_1432	BT246_RS10575	97	655	100.0	2.6e-186
ctg1_1433	BT246_RS10580	97	552	100.0	2.7e-155
ctg1_1434	BT246_RS10585	100	131	100.0	2.8e-29


>>
45. NC_022873
Source: Bacillus thuringiensis YBT-1518, complete genome
Type: siderophore
Number of proteins with BLAST hits to this cluster: 11
Cumulative BLAST score: 6179

Table of genes, locations, strands and annotations of subject cluster:

Table of Blast hits (query gene, subject gene, %identity, blast score, %coverage, e-value):
ctg1_1424	YBT1518_RS11140	100	549	100.0	2.2e-154
ctg1_1425	YBT1518_RS11145	98	183	44.95412844036697	2.6e-44
ctg1_1426	YBT1518_RS11150	99	417	100.0	8.4e-115
ctg1_1427	YBT1518_RS11155	87	319	98.30508474576271	1.9e-85
ctg1_1428	YBT1518_RS11160	99	1207	100.0	0.0
ctg1_1429	YBT1518_RS11165	95	1183	99.67320261437908	0.0
ctg1_1430	YBT1518_RS11170	97	812	100.0	2.8e-233
ctg1_1431	YBT1518_RS11175	98	171	100.0	5.5e-41
ctg1_1432	YBT1518_RS11180	97	655	100.0	2.6e-186
ctg1_1433	YBT1518_RS11185	97	552	100.0	2.7e-155
ctg1_1434	YBT1518_RS11190	100	131	100.0	2.8e-29


>>
46. NZ_CP011151
Source: Bacillus cereus strain CMCC P0021, complete genome
Type: siderophore
Number of proteins with BLAST hits to this cluster: 11
Cumulative BLAST score: 6177

Table of genes, locations, strands and annotations of subject cluster:

Table of Blast hits (query gene, subject gene, %identity, blast score, %coverage, e-value):
ctg1_1424	WR47_RS09660	100	549	100.0	2.2e-154
ctg1_1425	WR47_RS09665	98	183	44.95412844036697	2.6e-44
ctg1_1426	WR47_RS09670	99	417	100.0	8.4e-115
ctg1_1427	WR47_RS09675	87	319	98.30508474576271	1.9e-85
ctg1_1428	WR47_RS09680	99	1207	100.0	0.0
ctg1_1429	WR47_RS09685	95	1183	99.67320261437908	0.0
ctg1_1430	WR47_RS09690	97	812	100.0	2.8e-233
ctg1_1431	WR47_RS09695	99	172	100.0	2.5e-41
ctg1_1432	WR47_RS09700	97	654	100.0	7.7e-186
ctg1_1433	WR47_RS09705	96	550	100.0	1.3e-154
ctg1_1434	WR47_RS09710	100	131	100.0	2.8e-29


>>
47. NZ_LZRC01000052
Source: Bacillus thuringiensis strain FN31 contig24, whole genome shotgun sequence
Type: siderophore
Number of proteins with BLAST hits to this cluster: 11
Cumulative BLAST score: 6176

Table of genes, locations, strands and annotations of subject cluster:

Table of Blast hits (query gene, subject gene, %identity, blast score, %coverage, e-value):
ctg1_1424	A9490_RS13250	100	549	100.0	2.2e-154
ctg1_1425	A9490_RS13255	98	183	44.95412844036697	2.6e-44
ctg1_1426	A9490_RS13260	99	417	100.0	8.4e-115
ctg1_1427	A9490_RS13265	87	319	98.30508474576271	1.9e-85
ctg1_1428	A9490_RS13270	99	1206	100.0	0.0
ctg1_1429	A9490_RS13275	95	1183	99.50980392156863	0.0
ctg1_1430	A9490_RS13280	97	815	100.0	2.5e-234
ctg1_1431	A9490_RS13285	99	172	100.0	2.5e-41
ctg1_1432	A9490_RS13290	97	651	100.0	5e-185
ctg1_1433	A9490_RS13295	96	550	100.0	1.3e-154
ctg1_1434	A9490_RS13300	100	131	100.0	2.8e-29


>>
48. NZ_MRWR01000176
Source: Bacillus sp. MB366 NODE_2_length_1227766_cov_43.9271_ID_3, whole genome shotgun sequence
Type: siderophore
Number of proteins with BLAST hits to this cluster: 11
Cumulative BLAST score: 6175

Table of genes, locations, strands and annotations of subject cluster:

Table of Blast hits (query gene, subject gene, %identity, blast score, %coverage, e-value):
ctg1_1424	BTO25_RS15925	100	549	100.0	2.2e-154
ctg1_1425	BTO25_RS15920	99	184	44.95412844036697	1.2e-44
ctg1_1426	BTO25_RS15915	99	417	100.0	8.4e-115
ctg1_1427	BTO25_RS15910	88	327	100.0	1.2e-87
ctg1_1428	BTO25_RS15905	98	1202	100.0	0.0
ctg1_1429	BTO25_RS15900	94	1178	99.67320261437908	0.0
ctg1_1430	BTO25_RS15895	97	809	100.0	2.4e-232
ctg1_1431	BTO25_RS15890	98	171	100.0	5.5e-41
ctg1_1432	BTO25_RS15885	97	655	100.0	2.6e-186
ctg1_1433	BTO25_RS15880	97	552	100.0	2.1e-155
ctg1_1434	BTO25_RS15875	100	131	100.0	2.8e-29


>>
49. NZ_MSTN01000001
Source: Bacillus thuringiensis strain DNG9 DNG9_Contig_10, whole genome shotgun sequence
Type: siderophore
Number of proteins with BLAST hits to this cluster: 11
Cumulative BLAST score: 6173

Table of genes, locations, strands and annotations of subject cluster:

Table of Blast hits (query gene, subject gene, %identity, blast score, %coverage, e-value):
ctg1_1424	BVF97_RS03910	100	549	100.0	2.2e-154
ctg1_1425	BVF97_RS03905	98	183	44.95412844036697	2.6e-44
ctg1_1426	BVF97_RS03900	99	417	100.0	8.4e-115
ctg1_1427	BVF97_RS03895	87	319	98.30508474576271	1.9e-85
ctg1_1428	BVF97_RS03890	99	1207	100.0	0.0
ctg1_1429	BVF97_RS03885	95	1181	99.67320261437908	0.0
ctg1_1430	BVF97_RS03880	97	812	100.0	2.8e-233
ctg1_1431	BVF97_RS03875	99	172	100.0	2.5e-41
ctg1_1432	BVF97_RS03870	97	655	100.0	2.6e-186
ctg1_1433	BVF97_RS03865	96	547	100.0	6.6e-154
ctg1_1434	BVF97_RS03860	100	131	100.0	2.8e-29


>>
50. NZ_JH791819
Source: Bacillus cereus VD200 supercont1.1, whole genome shotgun sequence
Type: siderophore
Number of proteins with BLAST hits to this cluster: 11
Cumulative BLAST score: 6172

Table of genes, locations, strands and annotations of subject cluster:

Table of Blast hits (query gene, subject gene, %identity, blast score, %coverage, e-value):
ctg1_1424	IKG_RS09300	100	549	100.0	2.2e-154
ctg1_1425	IKG_RS09305	98	183	44.95412844036697	3.3e-44
ctg1_1426	IKG_RS09310	99	417	100.0	8.4e-115
ctg1_1427	IKG_RS09315	87	319	98.30508474576271	1.9e-85
ctg1_1428	IKG_RS09320	98	1198	100.0	0.0
ctg1_1429	IKG_RS09325	95	1186	99.67320261437908	0.0
ctg1_1430	IKG_RS09330	98	815	100.0	2.5e-234
ctg1_1431	IKG_RS09335	97	168	100.0	2.7e-40
ctg1_1432	IKG_RS09340	97	654	100.0	5.9e-186
ctg1_1433	IKG_RS09345	97	552	100.0	2.7e-155
ctg1_1434	IKG_RS09350	100	131	100.0	2.8e-29
```
