## Supplementary material for "Delving into the *Bacillus cereus* group biosynthetic gene clusters cosmos: a comparative-genomics-based classification framework": antiSMASH profiles + BIG-SCAPE output: NC_018508.1_c4.txt

```
ClusterBlast scores for NC_018508.1

Table of genes, locations, strands and annotations of query cluster:
ctg1_1753	1735523	1736960	+		
ctg1_1754	1736978	1737887	+		
ctg1_1755	1738040	1739750	+		
ctg1_1756	1739766	1740657	+		
ctg1_1757	1740679	1742140	+		
ctg1_1758	1742211	1742844	-		
ctg1_1759	1743095	1744151	-		
ctg1_1760	1744481	1744739	+		
ctg1_1761	1744923	1745163	+		
ctg1_1762	1745178	1746336	+		
ctg1_1763	1746332	1749422	+		
ctg1_1764	1749527	1749701	-		
ctg1_1765	1749955	1750336	+		
ctg1_1766	1750394	1750580	-		
ctg1_1767	1751046	1752249	+		
ctg1_1768	1752893	1753679	+		
ctg1_1769	1753704	1754904	+		
ctg1_1770	1754916	1756533	+		
ctg1_1771	1756557	1757451	+		
ctg1_1772	1757484	1764642	+		
ctg1_1773	1764638	1764863	+		
ctg1_1774	1764862	1766293	+		
ctg1_1775	1766350	1767100	+		
ctg1_1776	1767124	1767667	+		
ctg1_1777	1767705	1767978	-		
ctg1_1778	1768182	1768950	+		
ctg1_1779	1768964	1769489	+		
ctg1_1780	1769580	1770774	-		
ctg1_1781	1771000	1772368	-		
ctg1_1782	1772804	1773380	-		
ctg1_1783	1773554	1773857	+		
ctg1_1784	1774253	1774874	+		
ctg1_1785	1775003	1775768	+		
ctg1_1786	1776156	1778079	+		
ctg1_1787	1778328	1779096	+		
ctg1_1788	1779107	1780988	+		
ctg1_1789	1781309	1782047	-		
ctg1_1790	1782202	1783069	+		
ctg1_1791	1783233	1784175	-		


Significant hits: 
1. NZ_CM001804	Bacillus thuringiensis DAR 81934 chromosome chromosome, whole genome shotgun sequence
2. NZ_JH791865	Bacillus cereus VD156 supercont1.1, whole genome shotgun sequence
3. NZ_JH792025	Bacillus cereus VD014 supercont1.1, whole genome shotgun sequence
4. NZ_CM000756	Bacillus thuringiensis serovar huazhongensis BGSC 4BD1 chromosome, whole genome shotgun sequence
5. NZ_CP014282	Bacillus thuringiensis strain Bt185, complete genome
6. NC_018508	Bacillus thuringiensis HD-789, complete genome
7. NZ_CP015176	Bacillus thuringiensis serovar alesti strain BGSC 4C1 chromosome, complete genome
8. NZ_CP020002	Bacillus thuringiensis strain L-7601, complete genome
9. NZ_CP010577	Bacillus thuringiensis serovar morrisoni strain BGSC 4AA1, complete genome
10. NZ_CP014847	Bacillus thuringiensis strain HD12, complete sequence
11. NZ_KB976107	Bacillus cereus str. Schrouff acsZZ-supercont2.1, whole genome shotgun sequence
12. NZ_JH792279	Bacillus cereus VD022 supercont1.1, whole genome shotgun sequence
13. NZ_FNYB01000003	Bacillus thuringiensis strain DAR 81934, whole genome shotgun sequence
14. NC_011772	Bacillus cereus G9842, complete genome
15. NZ_JH792104	Bacillus cereus MSX-A1 supercont1.1, whole genome shotgun sequence
16. NZ_LCYK01000075	Bacillus cereus strain B4080 NODE_156, whole genome shotgun sequence
17. NC_018500	Bacillus thuringiensis HD-771, complete genome
18. NZ_CP011155	Bacillus cereus strain HN001, complete genome
19. NZ_LZOD01000010	Bacillus cereus strain BC04 scaffold11xsize162934, whole genome shotgun sequence
20. NZ_CP017577	Bacillus thuringiensis strain SCG04-02, complete genome
21. NZ_CP014486	Bacillus cereus strain FORC021, complete genome
22. NZ_LJKI01000021	Bacillus cereus strain B4120 scaffold31, whole genome shotgun sequence
23. NZ_JH791819	Bacillus cereus VD200 supercont1.1, whole genome shotgun sequence
24. NZ_KB976173	Bacillus cereus VD133 acqTw-supercont1.1, whole genome shotgun sequence
25. NZ_CP016588	Bacillus thuringiensis strain KNU-07 chromosome, complete genome
26. NZ_JH791951	Bacillus cereus BAG4X12-1 supercont1.1, whole genome shotgun sequence
27. NZ_CP019230	Bacillus thuringiensis strain YGd22-03, complete genome
28. NZ_CP015727	Bacillus cereus strain A1, complete genome
29. NZ_CP011349	Bacillus thuringiensis strain YC-10, complete genome
30. NZ_CP007512	Bacillus bombysepticus str. Wang, complete genome
31. NZ_KK088321	Bacillus thuringiensis strain NBIN-866 scaffold18, whole genome shotgun sequence
32. NZ_CP010089	Bacillus thuringiensis serovar galleriae strain HD-29, complete genome
33. NZ_LJKC01000001	Bacillus cereus strain B4084 scaffold17, whole genome shotgun sequence
34. NZ_KN050654	Bacillus cereus ATCC 10876 scaffold1, whole genome shotgun sequence
35. NC_014171	Bacillus thuringiensis BMB171, complete genome
36. NZ_KB976254	Bacillus cereus VD196 acqVw-supercont1.1, whole genome shotgun sequence
37. NZ_CM000736	Bacillus cereus F65185 chromosome, whole genome shotgun sequence
38. NZ_CP009335	Bacillus thuringiensis strain HD1011, complete genome
39. NZ_CP009369	Bacillus cereus strain FM1, complete genome
40. NZ_MLKJ01000034	Bacillus cereus strain MOD1_Bc110 Bc110_MED29C_contig_34, whole genome shotgun sequence
41. NZ_MPOL01000004	Bacillus cereus strain NZAS01 NZAS01_mira_c4, whole genome shotgun sequence
42. NZ_MQTB01000035	Bacillus cereus strain MOD1_Bc20 Bc20_contig_35, whole genome shotgun sequence
43. NZ_MAOE01000083	Bacillus sp. N35-10-2 contig45, whole genome shotgun sequence
44. NZ_JYPH01000036	Bacillus cereus strain F528-94 contig275, whole genome shotgun sequence
45. NZ_CP011151	Bacillus cereus strain CMCC P0021, complete genome
46. NZ_CP026678	Bacillus cereus strain TG1-6 chromosome, complete genome
47. NZ_CP012483	Bacillus cereus strain NJ-W, complete genome
48. NC_018877	Bacillus thuringiensis Bt407, complete genome
49. NZ_JH804683	Bacillus cereus HuB1-1 supercont1.1, whole genome shotgun sequence
50. NZ_KE332536	Bacillus cereus BAG1O-3 supercont1.1, whole genome shotgun sequence


Details:

>>
1. NZ_CM001804
Source: Bacillus thuringiensis DAR 81934 chromosome chromosome, whole genome shotgun sequence
Type: nrps
Number of proteins with BLAST hits to this cluster: 39
Cumulative BLAST score: 27428

Table of genes, locations, strands and annotations of subject cluster:
D828_RS32995	D828_RS32995	2440091	2440298	-	hypothetical_protein
D828_RS30935	D828_RS30935	2462017	2462636	+	DUF4937_domain-containing_protein

Table of Blast hits (query gene, subject gene, %identity, blast score, %coverage, e-value):
ctg1_1753	D828_RS0113930	100	961	100.0	3.3e-278
ctg1_1754	D828_RS0113935	100	575	100.0	3.2e-162
ctg1_1755	D828_RS0113945	100	1097	100.0	0.0
ctg1_1756	D828_RS0113950	100	576	100.0	1.4e-162
ctg1_1757	D828_RS0113955	100	968	100.0	3.6e-280
ctg1_1758	D828_RS0113960	100	394	100.0	7.1e-108
ctg1_1759	D828_RS0113965	100	699	100.0	1.7e-199
ctg1_1760	D828_RS0113970	100	160	100.0	9.1e-38
ctg1_1761	D828_RS0113975	100	158	100.0	3.2e-37
ctg1_1762	D828_RS0113980	100	763	100.0	1.1e-218
ctg1_1763	D828_RS0113985	98	1638	100.0	0.0
ctg1_1764	D828_RS0113990	100	111	100.0	3.2e-23
ctg1_1765	D828_RS0113995	100	191	78.57142857142857	5.4e-47
ctg1_1766	D828_RS0114000	100	122	100.0	1.5e-26
ctg1_1766	D828_RS30930	100	96	78.68852459016394	1.2e-18
ctg1_1767	D828_RS0114010	100	751	100.0	5.7e-215
ctg1_1768	D828_RS0114015	100	503	100.0	1.3e-140
ctg1_1769	D828_RS0114020	99	777	100.0	7.4e-223
ctg1_1770	D828_RS0114025	99	1064	100.0	3.1e-309
ctg1_1771	D828_RS0114030	99	599	100.0	1.6e-169
ctg1_1772	D828_RS0114035	100	4733	100.0	0.0
ctg1_1773	D828_RS0114040	100	162	100.0	1.6e-38
ctg1_1774	D828_RS0114045	100	891	100.0	4.2e-257
ctg1_1775	D828_RS0114050	100	501	100.0	6.3e-140
ctg1_1776	D828_RS0114055	100	363	100.0	1.5e-98
ctg1_1777	D828_RS0114060	100	168	100.0	2.7e-40
ctg1_1778	D828_RS0114065	99	518	100.0	5.1e-145
ctg1_1779	D828_RS0114070	98	346	100.0	1.4e-93
ctg1_1780	D828_RS0114075	100	771	100.0	4e-221
ctg1_1781	D828_RS0114080	100	847	100.0	5.1e-244
ctg1_1782	D828_RS0114085	99	364	100.0	7.1e-99
ctg1_1783	D828_RS0114090	93	191	100.0	5.6e-47
ctg1_1784	D828_RS30935	99	339	80.09708737864078	2.6e-91
ctg1_1785	D828_RS0114100	100	478	93.7007874015748	4.5e-133
ctg1_1786	D828_RS0114105	100	1276	100.0	0.0
ctg1_1787	D828_RS0114110	100	487	100.0	1.3e-135
ctg1_1788	D828_RS0114115	100	1157	100.0	0.0
ctg1_1789	D828_RS0114120	100	405	100.0	3.6e-111
ctg1_1790	D828_RS0114125	100	589	100.0	2e-166
ctg1_1791	D828_RS0114130	99	639	100.0	1.4e-181


>>
2. NZ_JH791865
Source: Bacillus cereus VD156 supercont1.1, whole genome shotgun sequence
Type: nrps
Number of proteins with BLAST hits to this cluster: 39
Cumulative BLAST score: 26866

Table of genes, locations, strands and annotations of subject cluster:
IK7_RS33425	IK7_RS33425	3274858	3275042	+	hypothetical_protein

Table of Blast hits (query gene, subject gene, %identity, blast score, %coverage, e-value):
ctg1_1753	IK7_RS16925	100	961	100.0	3.3e-278
ctg1_1754	IK7_RS16920	99	572	100.0	3.6e-161
ctg1_1755	IK7_RS16915	99	1082	100.0	0.0
ctg1_1756	IK7_RS16910	99	573	100.0	1.2e-161
ctg1_1757	IK7_RS16905	100	966	100.0	1e-279
ctg1_1758	IK7_RS16900	94	382	100.0	3.6e-104
ctg1_1759	IK7_RS16895	98	685	100.0	3.3e-195
ctg1_1760	IK7_RS16890	100	160	100.0	9.1e-38
ctg1_1761	IK7_RS16885	99	158	100.0	4.2e-37
ctg1_1762	IK7_RS16880	98	752	100.0	1.9e-215
ctg1_1763	IK7_RS16875	92	1551	100.0	0.0
ctg1_1764	IK7_RS16870	88	98	100.0	2.2e-19
ctg1_1765	IK7_RS16865	100	191	78.57142857142857	5.4e-47
ctg1_1766	IK7_RS16860	98	122	100.0	2e-26
ctg1_1767	IK7_RS16850	99	741	100.0	5.9e-212
ctg1_1768	IK7_RS16845	98	496	100.0	2.1e-138
ctg1_1769	IK7_RS16840	98	767	100.0	7.6e-220
ctg1_1770	IK7_RS16835	97	1042	100.0	1.7e-302
ctg1_1771	IK7_RS16830	97	587	100.0	6.1e-166
ctg1_1772	IK7_RS16825	97	4619	100.0	0.0
ctg1_1773	IK7_RS16820	96	158	100.0	3.9e-37
ctg1_1774	IK7_RS16815	98	877	100.0	6.2e-253
ctg1_1775	IK7_RS16810	96	480	100.0	8.9e-134
ctg1_1776	IK7_RS16805	99	362	100.0	3.3e-98
ctg1_1777	IK7_RS16800	100	168	100.0	2.7e-40
ctg1_1778	IK7_RS16795	98	512	100.0	2.8e-143
ctg1_1779	IK7_RS16790	95	339	100.0	2.2e-91
ctg1_1780	IK7_RS16785	99	766	100.0	1.3e-219
ctg1_1781	IK7_RS16780	98	836	100.0	1.2e-240
ctg1_1782	IK7_RS16775	93	346	100.0	2e-93
ctg1_1783	IK7_RS16770	92	191	100.0	3.3e-47
ctg1_1784	IK7_RS16765	91	399	100.0	1.6e-109
ctg1_1785	IK7_RS16760	99	477	93.7007874015748	1.3e-132
ctg1_1786	IK7_RS16755	97	1250	100.0	0.0
ctg1_1787	IK7_RS16750	99	485	100.0	4.8e-135
ctg1_1788	IK7_RS16745	96	1121	100.0	0.0
ctg1_1789	IK7_RS16740	98	401	100.0	5.2e-110
ctg1_1790	IK7_RS16735	96	568	99.65277777777779	4.9e-160
ctg1_1791	IK7_RS16730	97	625	100.0	3.7e-177


>>
3. NZ_JH792025
Source: Bacillus cereus VD014 supercont1.1, whole genome shotgun sequence
Type: nrps
Number of proteins with BLAST hits to this cluster: 39
Cumulative BLAST score: 26836

Table of genes, locations, strands and annotations of subject cluster:

Table of Blast hits (query gene, subject gene, %identity, blast score, %coverage, e-value):
ctg1_1753	IIA_RS10790	100	961	100.0	3.3e-278
ctg1_1754	IIA_RS10795	99	572	100.0	3.6e-161
ctg1_1755	IIA_RS10800	98	1081	100.0	0.0
ctg1_1756	IIA_RS10805	99	574	100.0	5.4e-162
ctg1_1757	IIA_RS10810	99	964	100.0	4e-279
ctg1_1758	IIA_RS10815	95	384	100.0	5.6e-105
ctg1_1759	IIA_RS10820	98	690	100.0	1e-196
ctg1_1760	IIA_RS10825	100	160	100.0	9.1e-38
ctg1_1761	IIA_RS10830	99	158	100.0	4.2e-37
ctg1_1762	IIA_RS10835	98	754	100.0	6.4e-216
ctg1_1763	IIA_RS10840	87	1488	100.0	0.0
ctg1_1764	IIA_RS10845	88	98	100.0	2.2e-19
ctg1_1765	IIA_RS10850	100	191	78.57142857142857	5.4e-47
ctg1_1766	IIA_RS10855	98	122	100.0	2e-26
ctg1_1767	IIA_RS10865	99	740	100.0	1e-211
ctg1_1768	IIA_RS10870	97	488	100.0	4.5e-136
ctg1_1769	IIA_RS10875	97	762	100.0	2.4e-218
ctg1_1770	IIA_RS10880	97	1043	100.0	7.4e-303
ctg1_1771	IIA_RS10885	98	592	100.0	1.9e-167
ctg1_1772	IIA_RS10890	97	4632	100.0	0.0
ctg1_1773	IIA_RS10895	96	158	100.0	3.9e-37
ctg1_1774	IIA_RS10900	98	877	100.0	8.1e-253
ctg1_1775	IIA_RS10905	96	483	100.0	1.8e-134
ctg1_1776	IIA_RS10910	99	361	100.0	5.7e-98
ctg1_1777	IIA_RS10915	100	168	100.0	2.7e-40
ctg1_1778	IIA_RS10920	98	508	100.0	4.1e-142
ctg1_1779	IIA_RS10925	96	341	100.0	4.5e-92
ctg1_1780	IIA_RS10930	99	766	100.0	1.3e-219
ctg1_1781	IIA_RS10935	98	836	100.0	1.2e-240
ctg1_1782	IIA_RS10940	94	349	100.0	1.8e-94
ctg1_1783	IIA_RS10945	93	195	100.0	3e-48
ctg1_1784	IIA_RS10950	90	398	100.0	3.7e-109
ctg1_1785	IIA_RS10955	99	477	93.7007874015748	1.3e-132
ctg1_1786	IIA_RS10960	97	1248	99.84375	0.0
ctg1_1787	IIA_RS10965	99	485	100.0	4.8e-135
ctg1_1788	IIA_RS10970	99	1143	100.0	0.0
ctg1_1789	IIA_RS10975	98	401	100.0	8.8e-110
ctg1_1790	IIA_RS10980	96	561	99.65277777777779	7.8e-158
ctg1_1791	IIA_RS10985	97	627	99.68051118210862	7.4e-178


>>
4. NZ_CM000756
Source: Bacillus thuringiensis serovar huazhongensis BGSC 4BD1 chromosome, whole genome shotgun sequence
Type: nrps
Number of proteins with BLAST hits to this cluster: 39
Cumulative BLAST score: 26820

Table of genes, locations, strands and annotations of subject cluster:
BTHUR0011_RS31685	BTHUR0011_RS31685	2059580	2059787	+	hypothetical_protein

Table of Blast hits (query gene, subject gene, %identity, blast score, %coverage, e-value):
ctg1_1753	BTHUR0011_RS10770	100	959	100.0	1.6e-277
ctg1_1754	BTHUR0011_RS10765	99	572	100.0	3.6e-161
ctg1_1755	BTHUR0011_RS10760	98	1079	100.0	0.0
ctg1_1756	BTHUR0011_RS10755	99	574	100.0	5.4e-162
ctg1_1757	BTHUR0011_RS10750	100	965	100.0	3e-279
ctg1_1758	BTHUR0011_RS10745	95	384	100.0	5.6e-105
ctg1_1759	BTHUR0011_RS10740	98	690	100.0	1e-196
ctg1_1760	BTHUR0011_RS10735	100	160	100.0	9.1e-38
ctg1_1761	BTHUR0011_RS10730	99	158	100.0	4.2e-37
ctg1_1762	BTHUR0011_RS10725	98	754	100.0	4.9e-216
ctg1_1763	BTHUR0011_RS10720	87	1491	100.0	0.0
ctg1_1764	BTHUR0011_RS10715	88	98	100.0	2.2e-19
ctg1_1765	BTHUR0011_RS10710	100	191	78.57142857142857	5.4e-47
ctg1_1766	BTHUR0011_RS10705	98	122	100.0	2e-26
ctg1_1767	BTHUR0011_RS10695	99	742	100.0	2e-212
ctg1_1768	BTHUR0011_RS10690	97	490	100.0	9e-137
ctg1_1769	BTHUR0011_RS10685	97	762	100.0	2.4e-218
ctg1_1770	BTHUR0011_RS10680	97	1043	100.0	7.4e-303
ctg1_1771	BTHUR0011_RS10675	98	591	100.0	7.3e-167
ctg1_1772	BTHUR0011_RS10670	97	4629	100.0	0.0
ctg1_1773	BTHUR0011_RS10665	96	158	100.0	3.9e-37
ctg1_1774	BTHUR0011_RS10660	98	877	100.0	8.1e-253
ctg1_1775	BTHUR0011_RS10655	96	483	100.0	1.8e-134
ctg1_1776	BTHUR0011_RS10650	99	361	100.0	5.7e-98
ctg1_1777	BTHUR0011_RS10645	100	168	100.0	2.7e-40
ctg1_1778	BTHUR0011_RS10640	98	508	100.0	4.1e-142
ctg1_1779	BTHUR0011_RS10635	96	341	100.0	4.5e-92
ctg1_1780	BTHUR0011_RS10630	99	766	100.0	1.3e-219
ctg1_1781	BTHUR0011_RS10625	98	836	100.0	1.2e-240
ctg1_1782	BTHUR0011_RS10620	92	341	100.0	8.4e-92
ctg1_1783	BTHUR0011_RS10615	89	186	100.0	1.8e-45
ctg1_1784	BTHUR0011_RS10610	91	399	100.0	1.6e-109
ctg1_1785	BTHUR0011_RS10605	99	477	93.7007874015748	1.3e-132
ctg1_1786	BTHUR0011_RS10600	97	1249	100.0	0.0
ctg1_1787	BTHUR0011_RS10595	99	483	100.0	1.4e-134
ctg1_1788	BTHUR0011_RS10590	98	1143	100.0	0.0
ctg1_1789	BTHUR0011_RS10585	98	401	100.0	5.2e-110
ctg1_1790	BTHUR0011_RS10580	95	562	99.65277777777779	3.5e-158
ctg1_1791	BTHUR0011_RS10575	97	627	100.0	7.4e-178


>>
5. NZ_CP014282
Source: Bacillus thuringiensis strain Bt185, complete genome
Type: nrps
Number of proteins with BLAST hits to this cluster: 39
Cumulative BLAST score: 26213

Table of genes, locations, strands and annotations of subject cluster:
AXW78_RS11335	AXW78_RS11335	2226067	2226686	+	DUF4937_domain-containing_protein
AXW78_RS11370	AXW78_RS11370	2235312	2236252	-	ABC_transporter_substrate-binding_protein

Table of Blast hits (query gene, subject gene, %identity, blast score, %coverage, e-value):
ctg1_1753	AXW78_RS11180	100	961	100.0	3.3e-278
ctg1_1754	AXW78_RS11185	99	572	100.0	3.6e-161
ctg1_1755	AXW78_RS11190	99	1082	100.0	0.0
ctg1_1756	AXW78_RS11195	99	573	100.0	1.6e-161
ctg1_1757	AXW78_RS11200	100	965	100.0	3e-279
ctg1_1758	AXW78_RS11205	95	384	100.0	5.6e-105
ctg1_1759	AXW78_RS11210	98	688	100.0	5.2e-196
ctg1_1760	AXW78_RS11215	100	160	100.0	9.1e-38
ctg1_1761	AXW78_RS11220	99	158	100.0	4.2e-37
ctg1_1762	AXW78_RS11225	98	754	100.0	4.9e-216
ctg1_1763	AXW78_RS11230	87	1491	100.0	0.0
ctg1_1764	AXW78_RS11235	88	98	100.0	2.2e-19
ctg1_1765	AXW78_RS11240	100	191	78.57142857142857	5.4e-47
ctg1_1766	AXW78_RS11245	98	122	100.0	2e-26
ctg1_1767	AXW78_RS11250	99	740	100.0	1e-211
ctg1_1768	AXW78_RS11255	97	490	100.0	9e-137
ctg1_1769	AXW78_RS11260	97	762	100.0	2.4e-218
ctg1_1770	AXW78_RS11265	97	1043	100.0	7.4e-303
ctg1_1771	AXW78_RS11270	98	592	100.0	1.9e-167
ctg1_1772	AXW78_RS11275	97	4629	100.0	0.0
ctg1_1773	AXW78_RS11280	96	158	100.0	3.9e-37
ctg1_1774	AXW78_RS11285	98	877	100.0	8.1e-253
ctg1_1775	AXW78_RS11290	96	483	100.0	1.8e-134
ctg1_1776	AXW78_RS11295	99	361	100.0	5.7e-98
ctg1_1777	AXW78_RS11300	100	168	100.0	2.7e-40
ctg1_1778	AXW78_RS11305	98	508	100.0	4.1e-142
ctg1_1779	AXW78_RS11310	96	341	100.0	4.5e-92
ctg1_1780	AXW78_RS11315	99	766	100.0	1.3e-219
ctg1_1781	AXW78_RS11320	98	834	100.0	5.8e-240
ctg1_1782	AXW78_RS11325	94	349	100.0	1.8e-94
ctg1_1783	AXW78_RS11330	93	195	100.0	3e-48
ctg1_1784	AXW78_RS11335	88	265	67.47572815533981	6.3e-69
ctg1_1785	AXW78_RS11340	99	477	93.7007874015748	1.3e-132
ctg1_1786	AXW78_RS11345	96	1230	99.84375	0.0
ctg1_1787	AXW78_RS11350	99	485	100.0	4.8e-135
ctg1_1788	AXW78_RS11355	99	1143	100.0	0.0
ctg1_1789	AXW78_RS11360	99	403	100.0	2.3e-110
ctg1_1790	AXW78_RS11365	96	566	99.65277777777779	2.4e-159
ctg1_1791	AXW78_RS11370	97	149	24.281150159744406	4.5e-34


>>
6. NC_018508
Source: Bacillus thuringiensis HD-789, complete genome
Type: nrps
Number of proteins with BLAST hits to this cluster: 39
Cumulative BLAST score: 27564

Table of genes, locations, strands and annotations of subject cluster:
BTF1_RS33230	BTF1_RS33230	1752325	1752532	-	hypothetical_protein
BTF1_RS33235	BTF1_RS33235	1781137	1781237	+	ABC_transporter_permease

Table of Blast hits (query gene, subject gene, %identity, blast score, %coverage, e-value):
ctg1_1753	BTF1_RS08850	100	961	100.0	3.3e-278
ctg1_1754	BTF1_RS08855	100	575	100.0	3.2e-162
ctg1_1755	BTF1_RS08860	100	1097	100.0	0.0
ctg1_1756	BTF1_RS08865	100	578	100.0	4.9e-163
ctg1_1757	BTF1_RS08870	100	968	100.0	3.6e-280
ctg1_1758	BTF1_RS08875	100	397	100.0	1.1e-108
ctg1_1759	BTF1_RS08880	100	699	100.0	1.7e-199
ctg1_1760	BTF1_RS08885	100	160	100.0	9.1e-38
ctg1_1761	BTF1_RS08890	100	158	100.0	3.2e-37
ctg1_1762	BTF1_RS08895	100	765	100.0	2.8e-219
ctg1_1763	BTF1_RS08900	100	1690	100.0	0.0
ctg1_1764	BTF1_RS08905	100	111	100.0	3.2e-23
ctg1_1765	BTF1_RS08910	100	191	78.57142857142857	5.4e-47
ctg1_1766	BTF1_RS08915	100	122	100.0	1.5e-26
ctg1_1767	BTF1_RS08920	100	751	100.0	5.7e-215
ctg1_1768	BTF1_RS08925	100	503	100.0	1.3e-140
ctg1_1769	BTF1_RS08930	100	784	100.0	6e-225
ctg1_1770	BTF1_RS08935	100	1073	100.0	7.4e-312
ctg1_1771	BTF1_RS08940	100	604	100.0	6.3e-171
ctg1_1772	BTF1_RS08945	100	4745	100.0	0.0
ctg1_1773	BTF1_RS08950	100	162	100.0	1.6e-38
ctg1_1774	BTF1_RS08955	100	891	100.0	4.2e-257
ctg1_1775	BTF1_RS08960	100	501	100.0	6.3e-140
ctg1_1776	BTF1_RS08965	100	363	100.0	1.5e-98
ctg1_1777	BTF1_RS08970	100	168	100.0	2.7e-40
ctg1_1778	BTF1_RS08975	100	524	100.0	5.5e-147
ctg1_1779	BTF1_RS08980	99	353	100.0	1.5e-95
ctg1_1780	BTF1_RS08985	100	772	100.0	1.8e-221
ctg1_1781	BTF1_RS08990	100	847	100.0	5.1e-244
ctg1_1782	BTF1_RS08995	100	368	100.0	6.4e-100
ctg1_1783	BTF1_RS09000	100	204	100.0	6.4e-51
ctg1_1784	BTF1_RS09005	100	431	100.0	6.7e-119
ctg1_1785	BTF1_RS09010	100	478	93.7007874015748	4.5e-133
ctg1_1786	BTF1_RS09015	100	1281	100.0	0.0
ctg1_1787	BTF1_RS09020	100	489	100.0	2.6e-136
ctg1_1788	BTF1_RS09025	100	1159	100.0	0.0
ctg1_1789	BTF1_RS09030	100	408	100.0	5.5e-112
ctg1_1790	BTF1_RS09035	100	589	100.0	2e-166
ctg1_1791	BTF1_RS09040	100	644	100.0	7.6e-183


>>
7. NZ_CP015176
Source: Bacillus thuringiensis serovar alesti strain BGSC 4C1 chromosome, complete genome
Type: nrps
Number of proteins with BLAST hits to this cluster: 39
Cumulative BLAST score: 27424

Table of genes, locations, strands and annotations of subject cluster:
Bt4C1_RS30145	Bt4C1_RS30145	2220586	2220793	-	hypothetical_protein
Bt4C1_RS30150	Bt4C1_RS30150	2249658	2249758	+	ABC_transporter_permease

Table of Blast hits (query gene, subject gene, %identity, blast score, %coverage, e-value):
ctg1_1753	Bt4C1_RS11365	100	956	100.0	1.4e-276
ctg1_1754	Bt4C1_RS11370	100	575	100.0	3.2e-162
ctg1_1755	Bt4C1_RS11375	100	1097	100.0	0.0
ctg1_1756	Bt4C1_RS11380	100	576	100.0	1.4e-162
ctg1_1757	Bt4C1_RS11385	100	968	100.0	3.6e-280
ctg1_1758	Bt4C1_RS11390	100	394	100.0	7.1e-108
ctg1_1759	Bt4C1_RS11395	100	699	100.0	1.7e-199
ctg1_1760	Bt4C1_RS11400	100	160	100.0	9.1e-38
ctg1_1761	Bt4C1_RS11405	100	158	100.0	3.2e-37
ctg1_1762	Bt4C1_RS11410	100	763	100.0	1.1e-218
ctg1_1763	Bt4C1_RS11415	98	1638	100.0	0.0
ctg1_1764	Bt4C1_RS11420	100	111	100.0	3.2e-23
ctg1_1765	Bt4C1_RS11425	100	191	78.57142857142857	5.4e-47
ctg1_1766	Bt4C1_RS11430	100	122	100.0	1.5e-26
ctg1_1767	Bt4C1_RS11435	100	751	100.0	5.7e-215
ctg1_1768	Bt4C1_RS11440	100	503	100.0	1.3e-140
ctg1_1769	Bt4C1_RS11445	100	780	100.0	8.7e-224
ctg1_1770	Bt4C1_RS11450	100	1069	100.0	1.3e-310
ctg1_1771	Bt4C1_RS11455	100	601	100.0	5.4e-170
ctg1_1772	Bt4C1_RS11460	100	4729	100.0	0.0
ctg1_1773	Bt4C1_RS11465	100	162	100.0	1.6e-38
ctg1_1774	Bt4C1_RS11470	100	891	100.0	4.2e-257
ctg1_1775	Bt4C1_RS11475	100	501	100.0	6.3e-140
ctg1_1776	Bt4C1_RS11480	100	363	100.0	1.5e-98
ctg1_1777	Bt4C1_RS11485	100	168	100.0	2.7e-40
ctg1_1778	Bt4C1_RS11490	99	518	100.0	5.1e-145
ctg1_1779	Bt4C1_RS11495	98	346	100.0	1.4e-93
ctg1_1780	Bt4C1_RS11500	100	772	100.0	1.8e-221
ctg1_1781	Bt4C1_RS11505	100	847	100.0	5.1e-244
ctg1_1782	Bt4C1_RS11510	99	364	100.0	7.1e-99
ctg1_1783	Bt4C1_RS11515	93	191	100.0	5.6e-47
ctg1_1784	Bt4C1_RS11520	99	426	100.0	1.6e-117
ctg1_1785	Bt4C1_RS11525	100	478	93.7007874015748	4.5e-133
ctg1_1786	Bt4C1_RS11530	100	1279	100.0	0.0
ctg1_1787	Bt4C1_RS11535	100	489	100.0	2.6e-136
ctg1_1788	Bt4C1_RS11540	100	1159	100.0	0.0
ctg1_1789	Bt4C1_RS11545	99	404	100.0	1e-110
ctg1_1790	Bt4C1_RS11550	100	589	100.0	2e-166
ctg1_1791	Bt4C1_RS11555	99	636	100.0	1.2e-180


>>
8. NZ_CP020002
Source: Bacillus thuringiensis strain L-7601, complete genome
Type: nrps
Number of proteins with BLAST hits to this cluster: 39
Cumulative BLAST score: 27400

Table of genes, locations, strands and annotations of subject cluster:
B4918_RS13065	B4918_RS13065	2469000	2469207	-	hypothetical_protein
B4918_RS13175	B4918_RS13175	2498071	2498171	+	ABC_transporter_permease

Table of Blast hits (query gene, subject gene, %identity, blast score, %coverage, e-value):
ctg1_1753	B4918_RS12985	100	961	100.0	3.3e-278
ctg1_1754	B4918_RS12990	100	575	100.0	3.2e-162
ctg1_1755	B4918_RS12995	100	1097	100.0	0.0
ctg1_1756	B4918_RS13000	99	574	100.0	9.2e-162
ctg1_1757	B4918_RS13005	100	968	100.0	3.6e-280
ctg1_1758	B4918_RS13010	100	394	100.0	7.1e-108
ctg1_1759	B4918_RS13015	100	699	100.0	1.7e-199
ctg1_1760	B4918_RS13020	100	160	100.0	9.1e-38
ctg1_1761	B4918_RS13025	100	158	100.0	3.2e-37
ctg1_1762	B4918_RS13030	100	763	100.0	1.1e-218
ctg1_1763	B4918_RS13035	97	1630	100.0	0.0
ctg1_1764	B4918_RS13040	100	111	100.0	3.2e-23
ctg1_1765	B4918_RS13045	100	191	78.57142857142857	5.4e-47
ctg1_1766	B4918_RS13050	100	122	100.0	1.5e-26
ctg1_1767	B4918_RS13060	100	751	100.0	5.7e-215
ctg1_1768	B4918_RS13070	100	503	100.0	1.3e-140
ctg1_1769	B4918_RS13075	100	782	100.0	3e-224
ctg1_1770	B4918_RS13080	100	1069	100.0	1.3e-310
ctg1_1771	B4918_RS13085	100	601	100.0	5.4e-170
ctg1_1772	B4918_RS13090	99	4693	100.0	0.0
ctg1_1773	B4918_RS13095	100	162	100.0	1.6e-38
ctg1_1774	B4918_RS13100	100	891	100.0	4.2e-257
ctg1_1775	B4918_RS13105	100	501	100.0	6.3e-140
ctg1_1776	B4918_RS13110	100	363	100.0	1.5e-98
ctg1_1777	B4918_RS13115	100	168	100.0	2.7e-40
ctg1_1778	B4918_RS13120	99	520	100.0	1.4e-145
ctg1_1779	B4918_RS13125	98	346	100.0	1.4e-93
ctg1_1780	B4918_RS13130	100	772	100.0	1.8e-221
ctg1_1781	B4918_RS13135	100	847	100.0	5.1e-244
ctg1_1782	B4918_RS13140	99	364	100.0	7.1e-99
ctg1_1783	B4918_RS13145	93	191	100.0	5.6e-47
ctg1_1784	B4918_RS13150	100	428	100.0	5.6e-118
ctg1_1785	B4918_RS13155	100	478	93.7007874015748	4.5e-133
ctg1_1786	B4918_RS13160	100	1280	100.0	0.0
ctg1_1787	B4918_RS13165	100	489	100.0	2.6e-136
ctg1_1788	B4918_RS13170	100	1157	100.0	0.0
ctg1_1789	B4918_RS13180	100	408	100.0	5.5e-112
ctg1_1790	B4918_RS13185	100	589	100.0	2e-166
ctg1_1791	B4918_RS13190	100	644	100.0	7.6e-183


>>
9. NZ_CP010577
Source: Bacillus thuringiensis serovar morrisoni strain BGSC 4AA1, complete genome
Type: nrps
Number of proteins with BLAST hits to this cluster: 39
Cumulative BLAST score: 27335

Table of genes, locations, strands and annotations of subject cluster:
SD98_RS32540	SD98_RS32540	2300791	2300998	-	hypothetical_protein
SD98_RS32545	SD98_RS32545	2329907	2330007	+	ABC_transporter_permease

Table of Blast hits (query gene, subject gene, %identity, blast score, %coverage, e-value):
ctg1_1753	SD98_RS12035	100	958	100.0	2.1e-277
ctg1_1754	SD98_RS12040	100	575	100.0	3.2e-162
ctg1_1755	SD98_RS12045	100	1097	100.0	0.0
ctg1_1756	SD98_RS12050	100	578	100.0	4.9e-163
ctg1_1757	SD98_RS12055	100	968	100.0	3.6e-280
ctg1_1758	SD98_RS12060	100	394	100.0	7.1e-108
ctg1_1759	SD98_RS12065	100	699	100.0	1.7e-199
ctg1_1760	SD98_RS12070	100	160	100.0	9.1e-38
ctg1_1761	SD98_RS12075	99	158	100.0	4.2e-37
ctg1_1762	SD98_RS12080	98	752	100.0	1.9e-215
ctg1_1763	SD98_RS12085	92	1551	100.0	0.0
ctg1_1764	SD98_RS12090	100	111	100.0	3.2e-23
ctg1_1765	SD98_RS12095	100	191	78.57142857142857	5.4e-47
ctg1_1766	SD98_RS12100	100	122	100.0	1.5e-26
ctg1_1767	SD98_RS12110	100	751	100.0	5.7e-215
ctg1_1768	SD98_RS12115	100	502	100.0	3.9e-140
ctg1_1769	SD98_RS12120	99	777	100.0	7.4e-223
ctg1_1770	SD98_RS12125	99	1062	100.0	1.5e-308
ctg1_1771	SD98_RS12130	100	601	100.0	5.4e-170
ctg1_1772	SD98_RS12135	100	4735	100.0	0.0
ctg1_1773	SD98_RS12140	100	162	100.0	1.6e-38
ctg1_1774	SD98_RS12145	100	891	100.0	4.2e-257
ctg1_1775	SD98_RS12150	100	499	100.0	1.8e-139
ctg1_1776	SD98_RS12155	100	363	100.0	1.5e-98
ctg1_1777	SD98_RS12160	100	168	100.0	2.7e-40
ctg1_1778	SD98_RS12165	99	518	100.0	5.1e-145
ctg1_1779	SD98_RS12170	98	346	100.0	1.4e-93
ctg1_1780	SD98_RS12175	100	772	100.0	1.8e-221
ctg1_1781	SD98_RS12180	100	846	100.0	1.5e-243
ctg1_1782	SD98_RS12185	99	364	100.0	7.1e-99
ctg1_1783	SD98_RS12190	98	200	100.0	1.2e-49
ctg1_1784	SD98_RS12195	100	428	100.0	5.6e-118
ctg1_1785	SD98_RS12200	100	478	93.7007874015748	4.5e-133
ctg1_1786	SD98_RS12205	100	1279	100.0	0.0
ctg1_1787	SD98_RS12210	100	489	100.0	2.6e-136
ctg1_1788	SD98_RS12215	100	1157	100.0	0.0
ctg1_1789	SD98_RS12220	100	405	100.0	3.6e-111
ctg1_1790	SD98_RS12225	100	587	100.0	6e-166
ctg1_1791	SD98_RS12230	99	641	100.0	4.9e-182


>>
10. NZ_CP014847
Source: Bacillus thuringiensis strain HD12, complete sequence
Type: nrps
Number of proteins with BLAST hits to this cluster: 39
Cumulative BLAST score: 27332

Table of genes, locations, strands and annotations of subject cluster:
A3L20_RS33425	A3L20_RS33425	2379831	2380038	-	hypothetical_protein
A3L20_RS33430	A3L20_RS33430	2408948	2409048	+	ABC_transporter_permease

Table of Blast hits (query gene, subject gene, %identity, blast score, %coverage, e-value):
ctg1_1753	A3L20_RS12200	100	958	100.0	2.1e-277
ctg1_1754	A3L20_RS12205	100	575	100.0	3.2e-162
ctg1_1755	A3L20_RS12210	100	1097	100.0	0.0
ctg1_1756	A3L20_RS12215	100	578	100.0	4.9e-163
ctg1_1757	A3L20_RS12220	100	968	100.0	3.6e-280
ctg1_1758	A3L20_RS12225	100	394	100.0	7.1e-108
ctg1_1759	A3L20_RS12230	100	699	100.0	1.7e-199
ctg1_1760	A3L20_RS12235	100	160	100.0	9.1e-38
ctg1_1761	A3L20_RS12240	99	158	100.0	4.2e-37
ctg1_1762	A3L20_RS12245	98	752	100.0	1.9e-215
ctg1_1763	A3L20_RS12250	92	1551	100.0	0.0
ctg1_1764	A3L20_RS12255	100	111	100.0	3.2e-23
ctg1_1765	A3L20_RS12260	100	191	78.57142857142857	5.4e-47
ctg1_1766	A3L20_RS12265	100	122	100.0	1.5e-26
ctg1_1767	A3L20_RS12270	100	751	100.0	5.7e-215
ctg1_1768	A3L20_RS12275	100	502	100.0	3.9e-140
ctg1_1769	A3L20_RS12280	99	777	100.0	7.4e-223
ctg1_1770	A3L20_RS12285	99	1062	100.0	1.5e-308
ctg1_1771	A3L20_RS12290	99	598	100.0	3.5e-169
ctg1_1772	A3L20_RS12295	100	4735	100.0	0.0
ctg1_1773	A3L20_RS12300	100	162	100.0	1.6e-38
ctg1_1774	A3L20_RS12305	100	891	100.0	4.2e-257
ctg1_1775	A3L20_RS12310	100	499	100.0	1.8e-139
ctg1_1776	A3L20_RS12315	100	363	100.0	1.5e-98
ctg1_1777	A3L20_RS12320	100	168	100.0	2.7e-40
ctg1_1778	A3L20_RS12325	99	518	100.0	5.1e-145
ctg1_1779	A3L20_RS12330	98	346	100.0	1.4e-93
ctg1_1780	A3L20_RS12335	100	772	100.0	1.8e-221
ctg1_1781	A3L20_RS12340	100	846	100.0	1.5e-243
ctg1_1782	A3L20_RS12345	99	364	100.0	7.1e-99
ctg1_1783	A3L20_RS12350	98	200	100.0	1.2e-49
ctg1_1784	A3L20_RS12355	100	428	100.0	5.6e-118
ctg1_1785	A3L20_RS12360	100	478	93.7007874015748	4.5e-133
ctg1_1786	A3L20_RS12365	100	1279	100.0	0.0
ctg1_1787	A3L20_RS12370	100	489	100.0	2.6e-136
ctg1_1788	A3L20_RS12375	100	1157	100.0	0.0
ctg1_1789	A3L20_RS12380	100	405	100.0	3.6e-111
ctg1_1790	A3L20_RS12385	100	587	100.0	6e-166
ctg1_1791	A3L20_RS12390	99	641	100.0	4.9e-182


>>
11. NZ_KB976107
Source: Bacillus cereus str. Schrouff acsZZ-supercont2.1, whole genome shotgun sequence
Type: nrps
Number of proteins with BLAST hits to this cluster: 39
Cumulative BLAST score: 27332

Table of genes, locations, strands and annotations of subject cluster:
IAW_RS32230	IAW_RS32230	2597013	2597113	-	ABC_transporter_permease
IAW_RS32235	IAW_RS32235	2626022	2626229	+	hypothetical_protein

Table of Blast hits (query gene, subject gene, %identity, blast score, %coverage, e-value):
ctg1_1753	IAW_RS13325	100	958	100.0	2.1e-277
ctg1_1754	IAW_RS13320	100	575	100.0	3.2e-162
ctg1_1755	IAW_RS13315	100	1097	100.0	0.0
ctg1_1756	IAW_RS13310	100	578	100.0	4.9e-163
ctg1_1757	IAW_RS13305	100	968	100.0	3.6e-280
ctg1_1758	IAW_RS13300	100	394	100.0	7.1e-108
ctg1_1759	IAW_RS13295	100	699	100.0	1.7e-199
ctg1_1760	IAW_RS13290	100	160	100.0	9.1e-38
ctg1_1761	IAW_RS13285	99	158	100.0	4.2e-37
ctg1_1762	IAW_RS13280	98	752	100.0	1.9e-215
ctg1_1763	IAW_RS13275	92	1551	100.0	0.0
ctg1_1764	IAW_RS13270	100	111	100.0	3.2e-23
ctg1_1765	IAW_RS13265	100	191	78.57142857142857	5.4e-47
ctg1_1766	IAW_RS13260	100	122	100.0	1.5e-26
ctg1_1767	IAW_RS13255	100	751	100.0	5.7e-215
ctg1_1768	IAW_RS13250	99	500	100.0	1.1e-139
ctg1_1769	IAW_RS13245	99	777	100.0	7.4e-223
ctg1_1770	IAW_RS13240	99	1064	100.0	3.1e-309
ctg1_1771	IAW_RS13235	100	601	100.0	5.4e-170
ctg1_1772	IAW_RS13230	100	4735	100.0	0.0
ctg1_1773	IAW_RS13225	100	162	100.0	1.6e-38
ctg1_1774	IAW_RS13220	100	891	100.0	4.2e-257
ctg1_1775	IAW_RS13215	100	499	100.0	1.8e-139
ctg1_1776	IAW_RS13210	100	363	100.0	1.5e-98
ctg1_1777	IAW_RS13205	100	168	100.0	2.7e-40
ctg1_1778	IAW_RS13200	99	518	100.0	5.1e-145
ctg1_1779	IAW_RS13195	98	346	100.0	1.4e-93
ctg1_1780	IAW_RS13190	100	772	100.0	1.8e-221
ctg1_1781	IAW_RS13185	100	846	100.0	1.5e-243
ctg1_1782	IAW_RS13180	99	364	100.0	7.1e-99
ctg1_1783	IAW_RS13175	98	200	100.0	1.2e-49
ctg1_1784	IAW_RS13170	99	425	100.0	4.8e-117
ctg1_1785	IAW_RS13165	100	478	93.7007874015748	4.5e-133
ctg1_1786	IAW_RS13160	100	1279	100.0	0.0
ctg1_1787	IAW_RS13155	100	489	100.0	2.6e-136
ctg1_1788	IAW_RS13150	100	1157	100.0	0.0
ctg1_1789	IAW_RS13145	100	405	100.0	3.6e-111
ctg1_1790	IAW_RS13140	100	587	100.0	6e-166
ctg1_1791	IAW_RS13135	99	641	100.0	4.9e-182


>>
12. NZ_JH792279
Source: Bacillus cereus VD022 supercont1.1, whole genome shotgun sequence
Type: nrps
Number of proteins with BLAST hits to this cluster: 39
Cumulative BLAST score: 27327

Table of genes, locations, strands and annotations of subject cluster:
IC1_RS34465	IC1_RS34465	2539763	2539863	-	ABC_transporter_permease
IC1_RS34470	IC1_RS34470	2568467	2568674	+	hypothetical_protein

Table of Blast hits (query gene, subject gene, %identity, blast score, %coverage, e-value):
ctg1_1753	IC1_RS13060	100	958	100.0	2.1e-277
ctg1_1754	IC1_RS13055	100	575	100.0	3.2e-162
ctg1_1755	IC1_RS13050	100	1094	100.0	0.0
ctg1_1756	IC1_RS13045	100	578	100.0	4.9e-163
ctg1_1757	IC1_RS13040	100	968	100.0	3.6e-280
ctg1_1758	IC1_RS13035	100	394	100.0	7.1e-108
ctg1_1759	IC1_RS13030	100	699	100.0	1.7e-199
ctg1_1760	IC1_RS13025	100	160	100.0	9.1e-38
ctg1_1761	IC1_RS13020	99	158	100.0	4.2e-37
ctg1_1762	IC1_RS13015	98	752	100.0	1.9e-215
ctg1_1763	IC1_RS13010	92	1551	100.0	0.0
ctg1_1764	IC1_RS13005	100	111	100.0	3.2e-23
ctg1_1765	IC1_RS13000	100	191	78.57142857142857	5.4e-47
ctg1_1766	IC1_RS12995	100	122	100.0	1.5e-26
ctg1_1767	IC1_RS12990	100	751	100.0	5.7e-215
ctg1_1768	IC1_RS12985	100	502	100.0	3.9e-140
ctg1_1769	IC1_RS12980	99	777	100.0	7.4e-223
ctg1_1770	IC1_RS12975	99	1064	100.0	3.1e-309
ctg1_1771	IC1_RS12970	100	601	100.0	5.4e-170
ctg1_1772	IC1_RS12965	100	4732	100.0	0.0
ctg1_1773	IC1_RS12960	100	162	100.0	1.6e-38
ctg1_1774	IC1_RS12955	100	891	100.0	4.2e-257
ctg1_1775	IC1_RS12950	100	499	100.0	1.8e-139
ctg1_1776	IC1_RS12945	100	363	100.0	1.5e-98
ctg1_1777	IC1_RS12940	100	168	100.0	2.7e-40
ctg1_1778	IC1_RS12935	100	522	100.0	2.1e-146
ctg1_1779	IC1_RS12930	98	346	100.0	1.4e-93
ctg1_1780	IC1_RS12925	100	772	100.0	1.8e-221
ctg1_1781	IC1_RS12920	98	837	100.0	6.8e-241
ctg1_1782	IC1_RS12915	99	364	100.0	7.1e-99
ctg1_1783	IC1_RS12910	100	204	100.0	6.4e-51
ctg1_1784	IC1_RS12905	100	428	100.0	5.6e-118
ctg1_1785	IC1_RS12900	100	478	93.7007874015748	4.5e-133
ctg1_1786	IC1_RS12895	100	1277	100.0	0.0
ctg1_1787	IC1_RS12890	100	489	100.0	2.6e-136
ctg1_1788	IC1_RS12885	100	1157	100.0	0.0
ctg1_1789	IC1_RS12880	100	405	100.0	3.6e-111
ctg1_1790	IC1_RS12875	100	589	100.0	2e-166
ctg1_1791	IC1_RS12870	99	638	100.0	5.5e-181


>>
13. NZ_FNYB01000003
Source: Bacillus thuringiensis strain DAR 81934, whole genome shotgun sequence
Type: nrps
Number of proteins with BLAST hits to this cluster: 39
Cumulative BLAST score: 27325

Table of genes, locations, strands and annotations of subject cluster:
BMZ34_RS30095	BMZ34_RS30095	175939	176039	-	ABC_transporter_permease
BMZ34_RS30100	BMZ34_RS30100	204901	205108	+	hypothetical_protein

Table of Blast hits (query gene, subject gene, %identity, blast score, %coverage, e-value):
ctg1_1753	BMZ34_RS08395	100	958	100.0	2.1e-277
ctg1_1754	BMZ34_RS08390	100	575	100.0	3.2e-162
ctg1_1755	BMZ34_RS08385	100	1097	100.0	0.0
ctg1_1756	BMZ34_RS08380	100	578	100.0	4.9e-163
ctg1_1757	BMZ34_RS08375	100	968	100.0	3.6e-280
ctg1_1758	BMZ34_RS08370	100	394	100.0	7.1e-108
ctg1_1759	BMZ34_RS08365	100	696	100.0	1.5e-198
ctg1_1760	BMZ34_RS08360	100	160	100.0	9.1e-38
ctg1_1761	BMZ34_RS08355	99	158	100.0	4.2e-37
ctg1_1762	BMZ34_RS08350	98	752	100.0	1.9e-215
ctg1_1763	BMZ34_RS08345	92	1551	100.0	0.0
ctg1_1764	BMZ34_RS30110	100	111	100.0	3.2e-23
ctg1_1765	BMZ34_RS08340	100	191	78.57142857142857	5.4e-47
ctg1_1766	BMZ34_RS08335	100	122	100.0	1.5e-26
ctg1_1767	BMZ34_RS08330	100	751	100.0	5.7e-215
ctg1_1768	BMZ34_RS08325	99	500	100.0	1.1e-139
ctg1_1769	BMZ34_RS08320	99	775	100.0	2.1e-222
ctg1_1770	BMZ34_RS08315	99	1064	100.0	3.1e-309
ctg1_1771	BMZ34_RS08310	100	601	100.0	5.4e-170
ctg1_1772	BMZ34_RS08305	100	4733	100.0	0.0
ctg1_1773	BMZ34_RS08300	100	162	100.0	1.6e-38
ctg1_1774	BMZ34_RS08295	100	891	100.0	4.2e-257
ctg1_1775	BMZ34_RS08290	100	499	100.0	1.8e-139
ctg1_1776	BMZ34_RS08285	100	363	100.0	1.5e-98
ctg1_1777	BMZ34_RS08280	100	168	100.0	2.7e-40
ctg1_1778	BMZ34_RS08275	100	522	100.0	2.1e-146
ctg1_1779	BMZ34_RS08270	98	346	100.0	1.4e-93
ctg1_1780	BMZ34_RS08265	100	770	100.0	6.8e-221
ctg1_1781	BMZ34_RS08260	98	837	100.0	6.8e-241
ctg1_1782	BMZ34_RS08255	99	364	100.0	7.1e-99
ctg1_1783	BMZ34_RS08250	100	204	100.0	6.4e-51
ctg1_1784	BMZ34_RS08245	100	428	100.0	5.6e-118
ctg1_1785	BMZ34_RS08240	100	478	93.7007874015748	4.5e-133
ctg1_1786	BMZ34_RS08235	100	1277	100.0	0.0
ctg1_1787	BMZ34_RS08230	100	489	100.0	2.6e-136
ctg1_1788	BMZ34_RS08225	100	1157	100.0	0.0
ctg1_1789	BMZ34_RS08220	100	405	100.0	3.6e-111
ctg1_1790	BMZ34_RS08215	100	589	100.0	2e-166
ctg1_1791	BMZ34_RS08210	99	641	100.0	4.9e-182


>>
14. NC_011772
Source: Bacillus cereus G9842, complete genome
Type: nrps
Number of proteins with BLAST hits to this cluster: 39
Cumulative BLAST score: 27313

Table of genes, locations, strands and annotations of subject cluster:
BCG9842_RS29625	BCG9842_RS29625	2190309	2190516	-	hypothetical_protein
BCG9842_RS29630	BCG9842_RS29630	2219439	2219539	+	ABC_transporter_permease

Table of Blast hits (query gene, subject gene, %identity, blast score, %coverage, e-value):
ctg1_1753	BCG9842_RS10985	100	961	100.0	3.3e-278
ctg1_1754	BCG9842_RS10990	100	575	100.0	3.2e-162
ctg1_1755	BCG9842_RS10995	100	1097	100.0	0.0
ctg1_1756	BCG9842_RS11000	100	576	100.0	1.4e-162
ctg1_1757	BCG9842_RS11005	100	966	100.0	1.4e-279
ctg1_1758	BCG9842_RS11010	100	394	100.0	7.1e-108
ctg1_1759	BCG9842_RS11015	100	697	100.0	8.5e-199
ctg1_1760	BCG9842_RS11020	100	160	100.0	9.1e-38
ctg1_1761	BCG9842_RS11025	100	158	100.0	3.2e-37
ctg1_1762	BCG9842_RS11030	99	759	100.0	2e-217
ctg1_1763	BCG9842_RS11035	98	1644	100.0	0.0
ctg1_1764	BCG9842_RS11040	100	111	100.0	3.2e-23
ctg1_1765	BCG9842_RS11045	100	191	78.57142857142857	5.4e-47
ctg1_1766	BCG9842_RS11050	100	122	100.0	1.5e-26
ctg1_1767	BCG9842_RS11055	100	751	100.0	5.7e-215
ctg1_1768	BCG9842_RS11060	100	503	100.0	1.3e-140
ctg1_1769	BCG9842_RS11065	100	780	100.0	8.7e-224
ctg1_1770	BCG9842_RS11070	100	1067	100.0	3.7e-310
ctg1_1771	BCG9842_RS11075	99	599	100.0	1.6e-169
ctg1_1772	BCG9842_RS11080	100	4733	100.0	0.0
ctg1_1773	BCG9842_RS11085	100	162	100.0	1.6e-38
ctg1_1774	BCG9842_RS11090	100	891	100.0	4.2e-257
ctg1_1775	BCG9842_RS11095	100	501	100.0	6.3e-140
ctg1_1776	BCG9842_RS11100	100	363	100.0	1.5e-98
ctg1_1777	BCG9842_RS11105	100	168	100.0	2.7e-40
ctg1_1778	BCG9842_RS11110	99	518	100.0	5.1e-145
ctg1_1779	BCG9842_RS11115	98	346	100.0	1.4e-93
ctg1_1780	BCG9842_RS11120	100	772	100.0	1.8e-221
ctg1_1781	BCG9842_RS11125	100	847	100.0	5.1e-244
ctg1_1782	BCG9842_RS11130	75	261	96.33507853403141	8.5e-68
ctg1_1783	BCG9842_RS11135	82	174	100.0	5.5e-42
ctg1_1784	BCG9842_RS11140	100	428	100.0	5.6e-118
ctg1_1785	BCG9842_RS11145	100	478	93.7007874015748	4.5e-133
ctg1_1786	BCG9842_RS11150	100	1279	100.0	0.0
ctg1_1787	BCG9842_RS11155	100	489	100.0	2.6e-136
ctg1_1788	BCG9842_RS11160	100	1156	100.0	0.0
ctg1_1789	BCG9842_RS11165	100	408	100.0	5.5e-112
ctg1_1790	BCG9842_RS11170	100	589	100.0	2e-166
ctg1_1791	BCG9842_RS11175	99	639	100.0	1.4e-181


>>
15. NZ_JH792104
Source: Bacillus cereus MSX-A1 supercont1.1, whole genome shotgun sequence
Type: nrps
Number of proteins with BLAST hits to this cluster: 39
Cumulative BLAST score: 27301

Table of genes, locations, strands and annotations of subject cluster:
II5_RS31675	II5_RS31675	2568284	2568384	-	ABC_transporter_permease
II5_RS31680	II5_RS31680	2597047	2597254	+	hypothetical_protein

Table of Blast hits (query gene, subject gene, %identity, blast score, %coverage, e-value):
ctg1_1753	II5_RS13390	100	961	100.0	3.3e-278
ctg1_1754	II5_RS13385	100	574	100.0	9.3e-162
ctg1_1755	II5_RS13380	100	1097	100.0	0.0
ctg1_1756	II5_RS13375	100	578	100.0	4.9e-163
ctg1_1757	II5_RS13370	100	968	100.0	3.6e-280
ctg1_1758	II5_RS13365	100	394	100.0	7.1e-108
ctg1_1759	II5_RS13360	100	699	100.0	1.7e-199
ctg1_1760	II5_RS13355	100	160	100.0	9.1e-38
ctg1_1761	II5_RS13350	100	158	100.0	3.2e-37
ctg1_1762	II5_RS13345	100	762	100.0	1.8e-218
ctg1_1763	II5_RS13340	98	1641	100.0	0.0
ctg1_1764	II5_RS13335	100	111	100.0	3.2e-23
ctg1_1765	II5_RS13330	100	191	78.57142857142857	5.4e-47
ctg1_1766	II5_RS13325	100	122	100.0	1.5e-26
ctg1_1767	II5_RS13315	100	751	100.0	5.7e-215
ctg1_1768	II5_RS13310	100	503	100.0	1.3e-140
ctg1_1769	II5_RS13305	99	779	100.0	2.5e-223
ctg1_1770	II5_RS13300	100	1069	100.0	1.3e-310
ctg1_1771	II5_RS13295	100	601	100.0	5.4e-170
ctg1_1772	II5_RS13290	100	4734	100.0	0.0
ctg1_1773	II5_RS13285	100	162	100.0	1.6e-38
ctg1_1774	II5_RS13280	100	889	100.0	1.2e-256
ctg1_1775	II5_RS13275	99	497	100.0	1.2e-138
ctg1_1776	II5_RS13270	100	363	100.0	1.5e-98
ctg1_1777	II5_RS13265	100	168	100.0	2.7e-40
ctg1_1778	II5_RS13260	99	518	100.0	5.1e-145
ctg1_1779	II5_RS13255	98	346	100.0	1.4e-93
ctg1_1780	II5_RS13250	100	772	100.0	1.8e-221
ctg1_1781	II5_RS13245	100	845	100.0	2.5e-243
ctg1_1782	II5_RS13240	75	261	96.33507853403141	8.5e-68
ctg1_1783	II5_RS13235	82	158	89.0	5.3e-37
ctg1_1784	II5_RS13230	100	428	100.0	5.6e-118
ctg1_1785	II5_RS13225	100	478	93.7007874015748	4.5e-133
ctg1_1786	II5_RS13220	100	1279	100.0	0.0
ctg1_1787	II5_RS13215	100	489	100.0	2.6e-136
ctg1_1788	II5_RS13210	100	1159	100.0	0.0
ctg1_1789	II5_RS13205	100	408	100.0	5.5e-112
ctg1_1790	II5_RS13200	100	589	100.0	2e-166
ctg1_1791	II5_RS13195	99	639	100.0	1.4e-181


>>
16. NZ_LCYK01000075
Source: Bacillus cereus strain B4080 NODE_156, whole genome shotgun sequence
Type: nrps
Number of proteins with BLAST hits to this cluster: 38
Cumulative BLAST score: 26202

Table of genes, locations, strands and annotations of subject cluster:

Table of Blast hits (query gene, subject gene, %identity, blast score, %coverage, e-value):
ctg1_1753	B4080_RS22830	100	960	100.0	7.3e-278
ctg1_1754	B4080_RS22825	99	572	100.0	3.6e-161
ctg1_1755	B4080_RS22820	99	1082	100.0	0.0
ctg1_1756	B4080_RS22815	99	574	100.0	5.4e-162
ctg1_1757	B4080_RS22810	100	965	100.0	3e-279
ctg1_1758	B4080_RS22805	94	381	100.0	4.7e-104
ctg1_1759	B4080_RS22800	98	690	100.0	1e-196
ctg1_1760	B4080_RS22795	100	160	100.0	9.1e-38
ctg1_1761	B4080_RS22790	99	158	100.0	4.2e-37
ctg1_1762	B4080_RS22785	98	754	100.0	4.9e-216
ctg1_1763	B4080_RS22780	87	1494	100.0	0.0
ctg1_1764	B4080_RS22775	88	98	100.0	2.2e-19
ctg1_1765	B4080_RS22770	100	191	78.57142857142857	5.4e-47
ctg1_1766	B4080_RS22765	98	122	100.0	2e-26
ctg1_1767	B4080_RS22755	99	740	100.0	1e-211
ctg1_1768	B4080_RS22750	97	490	100.0	9e-137
ctg1_1769	B4080_RS22745	97	762	100.0	2.4e-218
ctg1_1770	B4080_RS22740	97	1043	100.0	7.4e-303
ctg1_1771	B4080_RS22735	98	590	100.0	1.2e-166
ctg1_1772	B4080_RS22730	97	4634	100.0	0.0
ctg1_1773	B4080_RS22725	96	158	100.0	3.9e-37
ctg1_1774	B4080_RS22720	97	874	100.0	4e-252
ctg1_1775	B4080_RS22715	96	483	100.0	1.8e-134
ctg1_1776	B4080_RS22710	99	361	100.0	5.7e-98
ctg1_1777	B4080_RS22705	100	168	100.0	2.7e-40
ctg1_1778	B4080_RS22700	98	508	100.0	4.1e-142
ctg1_1779	B4080_RS22695	96	341	100.0	4.5e-92
ctg1_1780	B4080_RS22690	99	766	100.0	1.3e-219
ctg1_1781	B4080_RS22685	98	836	100.0	1.2e-240
ctg1_1782	B4080_RS22680	94	349	100.0	1.8e-94
ctg1_1783	B4080_RS22675	93	195	100.0	3e-48
ctg1_1784	B4080_RS22670	90	394	101.45631067961165	6.9e-108
ctg1_1785	B4080_RS22665	99	477	93.7007874015748	1.3e-132
ctg1_1786	B4080_RS22660	96	1238	99.84375	0.0
ctg1_1787	B4080_RS22655	99	482	100.0	4.1e-134
ctg1_1788	B4080_RS22650	99	1143	100.0	0.0
ctg1_1789	B4080_RS22645	99	403	100.0	2.3e-110
ctg1_1790	B4080_RS22640	96	566	99.65277777777779	2.4e-159


>>
17. NC_018500
Source: Bacillus thuringiensis HD-771, complete genome
Type: nrps
Number of proteins with BLAST hits to this cluster: 38
Cumulative BLAST score: 26694

Table of genes, locations, strands and annotations of subject cluster:
BTG_RS33620	BTG_RS33620	1602539	1602639	-	ABC_transporter_permease
BTG_RS33625	BTG_RS33625	1631504	1631711	+	hypothetical_protein

Table of Blast hits (query gene, subject gene, %identity, blast score, %coverage, e-value):
ctg1_1753	BTG_RS08100	100	958	100.0	2.1e-277
ctg1_1754	BTG_RS08095	100	575	100.0	3.2e-162
ctg1_1755	BTG_RS08090	100	1097	100.0	0.0
ctg1_1756	BTG_RS08085	100	578	100.0	4.9e-163
ctg1_1757	BTG_RS08080	100	967	100.0	8e-280
ctg1_1758	BTG_RS08075	100	394	100.0	7.1e-108
ctg1_1759	BTG_RS08070	100	699	100.0	1.7e-199
ctg1_1760	BTG_RS08065	100	160	100.0	9.1e-38
ctg1_1761	BTG_RS08060	100	158	100.0	3.2e-37
ctg1_1762	BTG_RS08055	100	762	100.0	3.1e-218
ctg1_1763	BTG_RS08050	92	1551	100.0	0.0
ctg1_1764	BTG_RS08045	100	111	100.0	3.2e-23
ctg1_1765	BTG_RS08040	100	191	78.57142857142857	5.4e-47
ctg1_1766	BTG_RS08035	100	122	100.0	1.5e-26
ctg1_1767	BTG_RS08030	100	751	100.0	5.7e-215
ctg1_1768	BTG_RS08025	100	502	100.0	3.9e-140
ctg1_1769	BTG_RS08020	99	777	100.0	7.4e-223
ctg1_1770	BTG_RS08015	99	1064	100.0	3.1e-309
ctg1_1771	BTG_RS08010	100	601	100.0	5.4e-170
ctg1_1772	BTG_RS08005	100	4735	100.0	0.0
ctg1_1773	BTG_RS08000	100	162	100.0	1.6e-38
ctg1_1774	BTG_RS07995	100	891	100.0	4.2e-257
ctg1_1775	BTG_RS07990	100	499	100.0	1.8e-139
ctg1_1776	BTG_RS07985	100	363	100.0	1.5e-98
ctg1_1777	BTG_RS07980	100	168	100.0	2.7e-40
ctg1_1778	BTG_RS07975	100	522	100.0	2.1e-146
ctg1_1779	BTG_RS07970	98	346	100.0	1.4e-93
ctg1_1780	BTG_RS07965	100	772	100.0	1.8e-221
ctg1_1781	BTG_RS07960	98	837	100.0	6.8e-241
ctg1_1782	BTG_RS07955	99	364	100.0	7.1e-99
ctg1_1783	BTG_RS07950	100	204	100.0	6.4e-51
ctg1_1784	BTG_RS07945	100	428	100.0	5.6e-118
ctg1_1785	BTG_RS07940	99	475	93.7007874015748	3.8e-132
ctg1_1786	BTG_RS07935	100	1279	100.0	0.0
ctg1_1787	BTG_RS07930	100	489	100.0	2.6e-136
ctg1_1788	BTG_RS07925	100	1156	100.0	0.0
ctg1_1789	BTG_RS07920	100	405	100.0	3.6e-111
ctg1_1790	BTG_RS07915	99	581	99.65277777777779	4.3e-164


>>
18. NZ_CP011155
Source: Bacillus cereus strain HN001, complete genome
Type: nrps
Number of proteins with BLAST hits to this cluster: 38
Cumulative BLAST score: 26308

Table of genes, locations, strands and annotations of subject cluster:
WR52_RS30555	WR52_RS30555	2240815	2241022	-	hypothetical_protein

Table of Blast hits (query gene, subject gene, %identity, blast score, %coverage, e-value):
ctg1_1753	WR52_RS11260	100	961	100.0	3.3e-278
ctg1_1754	WR52_RS11265	99	572	100.0	3.6e-161
ctg1_1755	WR52_RS11270	99	1082	100.0	0.0
ctg1_1756	WR52_RS11275	98	568	100.0	3.8e-160
ctg1_1757	WR52_RS11280	100	965	100.0	3e-279
ctg1_1758	WR52_RS11285	94	379	100.0	1.8e-103
ctg1_1759	WR52_RS11290	98	687	100.0	8.8e-196
ctg1_1760	WR52_RS11295	100	160	100.0	9.1e-38
ctg1_1761	WR52_RS11300	100	158	100.0	3.2e-37
ctg1_1762	WR52_RS11305	98	754	100.0	4.9e-216
ctg1_1763	WR52_RS11310	95	1612	100.0	0.0
ctg1_1764	WR52_RS11315	93	104	100.0	4e-21
ctg1_1765	WR52_RS11320	100	191	78.57142857142857	5.4e-47
ctg1_1766	WR52_RS11325	100	122	100.0	1.5e-26
ctg1_1767	WR52_RS11330	99	744	100.0	6.9e-213
ctg1_1768	WR52_RS11335	97	490	100.0	1.2e-136
ctg1_1769	WR52_RS11340	97	762	100.0	2.4e-218
ctg1_1770	WR52_RS11345	97	1040	100.0	8.2e-302
ctg1_1771	WR52_RS11350	97	584	100.0	5.2e-165
ctg1_1772	WR52_RS11355	98	4637	100.0	0.0
ctg1_1773	WR52_RS11360	100	162	100.0	1.6e-38
ctg1_1774	WR52_RS11365	98	880	100.0	7.4e-254
ctg1_1775	WR52_RS11370	94	478	100.0	5.8e-133
ctg1_1776	WR52_RS11375	99	363	100.0	1.9e-98
ctg1_1777	WR52_RS11380	100	168	100.0	2.7e-40
ctg1_1778	WR52_RS11385	98	512	100.0	2.8e-143
ctg1_1779	WR52_RS11390	97	343	100.0	1.5e-92
ctg1_1780	WR52_RS11395	98	765	100.0	3.8e-219
ctg1_1781	WR52_RS11400	98	835	100.0	2.6e-240
ctg1_1782	WR52_RS11405	92	331	100.0	8.7e-89
ctg1_1783	WR52_RS11410	93	193	100.0	8.7e-48
ctg1_1784	WR52_RS11415	90	391	100.0	7.7e-107
ctg1_1785	WR52_RS11420	99	477	93.7007874015748	1.3e-132
ctg1_1786	WR52_RS11425	96	1240	100.0	0.0
ctg1_1787	WR52_RS11430	100	487	100.0	1.3e-135
ctg1_1788	WR52_RS11435	99	1144	100.0	0.0
ctg1_1789	WR52_RS11445	98	399	100.0	2e-109
ctg1_1790	WR52_RS11450	96	568	99.65277777777779	3.7e-160


>>
19. NZ_LZOD01000010
Source: Bacillus cereus strain BC04 scaffold11xsize162934, whole genome shotgun sequence
Type: nrps
Number of proteins with BLAST hits to this cluster: 38
Cumulative BLAST score: 26036

Table of genes, locations, strands and annotations of subject cluster:
A8A07_RS27755	A8A07_RS27755	127577	127784	-	hypothetical_protein

Table of Blast hits (query gene, subject gene, %identity, blast score, %coverage, e-value):
ctg1_1754	A8A07_RS01425	99	572	100.0	3.6e-161
ctg1_1755	A8A07_RS01430	99	1087	100.0	0.0
ctg1_1756	A8A07_RS01435	99	573	100.0	1.2e-161
ctg1_1757	A8A07_RS01440	100	966	100.0	1e-279
ctg1_1758	A8A07_RS01445	94	382	100.0	3.6e-104
ctg1_1759	A8A07_RS01450	99	696	100.0	1.5e-198
ctg1_1760	A8A07_RS01455	100	160	100.0	9.1e-38
ctg1_1761	A8A07_RS01460	100	158	100.0	3.2e-37
ctg1_1762	A8A07_RS01465	98	756	100.0	1.7e-216
ctg1_1763	A8A07_RS01470	96	1618	100.0	0.0
ctg1_1764	A8A07_RS01475	97	108	100.0	3.6e-22
ctg1_1765	A8A07_RS01480	100	191	78.57142857142857	5.4e-47
ctg1_1766	A8A07_RS01485	100	122	100.0	1.5e-26
ctg1_1767	A8A07_RS01500	100	746	100.0	1.8e-213
ctg1_1768	A8A07_RS01505	97	493	100.0	1.4e-137
ctg1_1769	A8A07_RS01510	98	769	100.0	2.6e-220
ctg1_1770	A8A07_RS01515	96	1032	100.0	1.7e-299
ctg1_1771	A8A07_RS01520	98	590	100.0	9.5e-167
ctg1_1772	A8A07_RS01525	98	4657	100.0	0.0
ctg1_1773	A8A07_RS01530	100	162	100.0	1.6e-38
ctg1_1774	A8A07_RS01535	97	870	100.0	7.6e-251
ctg1_1775	A8A07_RS01540	97	488	100.0	5.6e-136
ctg1_1776	A8A07_RS01545	99	360	100.0	9.7e-98
ctg1_1777	A8A07_RS01550	100	168	100.0	2.7e-40
ctg1_1778	A8A07_RS01555	97	508	100.0	4.1e-142
ctg1_1779	A8A07_RS01560	97	343	100.0	1.5e-92
ctg1_1780	A8A07_RS01565	98	764	100.0	4.9e-219
ctg1_1781	A8A07_RS01570	98	834	100.0	4.4e-240
ctg1_1782	A8A07_RS01575	95	352	100.0	2.8e-95
ctg1_1783	A8A07_RS01580	90	186	100.0	1.4e-45
ctg1_1784	A8A07_RS01585	91	396	100.0	1.4e-108
ctg1_1785	A8A07_RS01590	98	475	93.7007874015748	2.9e-132
ctg1_1786	A8A07_RS01595	97	1247	100.0	0.0
ctg1_1787	A8A07_RS01600	100	489	100.0	2.6e-136
ctg1_1788	A8A07_RS01605	99	1144	100.0	0.0
ctg1_1789	A8A07_RS01615	99	402	100.0	3.9e-110
ctg1_1790	A8A07_RS01620	94	561	99.65277777777779	6e-158
ctg1_1791	A8A07_RS01625	95	611	99.36102236421725	4.2e-173


>>
20. NZ_CP017577
Source: Bacillus thuringiensis strain SCG04-02, complete genome
Type: nrps
Number of proteins with BLAST hits to this cluster: 38
Cumulative BLAST score: 26018

Table of genes, locations, strands and annotations of subject cluster:

Table of Blast hits (query gene, subject gene, %identity, blast score, %coverage, e-value):
ctg1_1754	BJG91_RS07760	99	572	100.0	3.6e-161
ctg1_1755	BJG91_RS07765	99	1087	100.0	0.0
ctg1_1756	BJG91_RS07770	99	573	100.0	1.2e-161
ctg1_1757	BJG91_RS07775	100	966	100.0	1e-279
ctg1_1758	BJG91_RS07780	94	382	100.0	3.6e-104
ctg1_1759	BJG91_RS07785	99	692	100.0	2.1e-197
ctg1_1760	BJG91_RS07790	100	160	100.0	9.1e-38
ctg1_1761	BJG91_RS07795	99	156	100.0	9.3e-37
ctg1_1762	BJG91_RS07800	98	754	100.0	4.9e-216
ctg1_1763	BJG91_RS07805	95	1613	100.0	0.0
ctg1_1764	BJG91_RS07810	97	108	100.0	3.6e-22
ctg1_1765	BJG91_RS07815	100	191	78.57142857142857	5.4e-47
ctg1_1766	BJG91_RS07820	100	122	100.0	1.5e-26
ctg1_1767	BJG91_RS07835	100	748	100.0	4.8e-214
ctg1_1768	BJG91_RS07845	98	494	100.0	6.2e-138
ctg1_1769	BJG91_RS07850	98	769	100.0	2.6e-220
ctg1_1770	BJG91_RS07855	97	1036	100.0	1.2e-300
ctg1_1771	BJG91_RS07860	97	589	100.0	1.6e-166
ctg1_1772	BJG91_RS07865	98	4653	100.0	0.0
ctg1_1773	BJG91_RS07870	99	162	100.0	2.1e-38
ctg1_1774	BJG91_RS07875	98	877	100.0	8.1e-253
ctg1_1775	BJG91_RS07880	96	486	100.0	2.1e-135
ctg1_1776	BJG91_RS07885	99	360	100.0	9.7e-98
ctg1_1777	BJG91_RS07890	100	168	100.0	2.7e-40
ctg1_1778	BJG91_RS07895	97	508	100.0	4.1e-142
ctg1_1779	BJG91_RS07900	97	343	100.0	1.5e-92
ctg1_1780	BJG91_RS07905	98	764	100.0	6.4e-219
ctg1_1781	BJG91_RS07910	98	834	100.0	4.4e-240
ctg1_1782	BJG91_RS07915	95	352	100.0	2.8e-95
ctg1_1783	BJG91_RS07920	88	183	100.0	1.2e-44
ctg1_1784	BJG91_RS07925	91	398	100.0	6.3e-109
ctg1_1785	BJG91_RS07930	99	477	93.7007874015748	1.3e-132
ctg1_1786	BJG91_RS07935	96	1244	100.0	0.0
ctg1_1787	BJG91_RS07940	100	489	100.0	2.6e-136
ctg1_1788	BJG91_RS07945	99	1144	100.0	0.0
ctg1_1789	BJG91_RS07955	98	400	100.0	1.1e-109
ctg1_1790	BJG91_RS07960	94	559	100.0	1.7e-157
ctg1_1791	BJG91_RS07965	93	605	99.36102236421725	3.9e-171


>>
21. NZ_CP014486
Source: Bacillus cereus strain FORC021, complete genome
Type: nrps
Number of proteins with BLAST hits to this cluster: 38
Cumulative BLAST score: 26015

Table of genes, locations, strands and annotations of subject cluster:

Table of Blast hits (query gene, subject gene, %identity, blast score, %coverage, e-value):
ctg1_1754	FORC21_RS11900	99	572	100.0	3.6e-161
ctg1_1755	FORC21_RS11905	99	1084	100.0	0.0
ctg1_1756	FORC21_RS11910	99	573	100.0	1.2e-161
ctg1_1757	FORC21_RS11915	100	966	100.0	1e-279
ctg1_1758	FORC21_RS11920	94	382	100.0	3.6e-104
ctg1_1759	FORC21_RS11925	99	692	100.0	2.1e-197
ctg1_1760	FORC21_RS11930	100	160	100.0	9.1e-38
ctg1_1761	FORC21_RS11935	100	158	100.0	3.2e-37
ctg1_1762	FORC21_RS11940	98	756	100.0	1.7e-216
ctg1_1763	FORC21_RS11945	96	1618	100.0	0.0
ctg1_1764	FORC21_RS11950	97	108	100.0	3.6e-22
ctg1_1765	FORC21_RS11955	100	191	78.57142857142857	5.4e-47
ctg1_1766	FORC21_RS11960	100	122	100.0	1.5e-26
ctg1_1767	FORC21_RS11975	100	746	100.0	1.4e-213
ctg1_1768	FORC21_RS11985	98	494	100.0	6.2e-138
ctg1_1769	FORC21_RS11990	98	765	100.0	3.8e-219
ctg1_1770	FORC21_RS11995	96	1031	100.0	3.8e-299
ctg1_1771	FORC21_RS12000	98	590	100.0	1.2e-166
ctg1_1772	FORC21_RS12005	98	4651	100.0	0.0
ctg1_1773	FORC21_RS12010	99	162	100.0	2.1e-38
ctg1_1774	FORC21_RS12015	98	874	100.0	4e-252
ctg1_1775	FORC21_RS12020	96	486	100.0	2.1e-135
ctg1_1776	FORC21_RS12025	99	360	100.0	9.7e-98
ctg1_1777	FORC21_RS12030	100	168	100.0	2.7e-40
ctg1_1778	FORC21_RS12035	97	508	100.0	4.1e-142
ctg1_1779	FORC21_RS12040	97	343	100.0	1.5e-92
ctg1_1780	FORC21_RS12045	98	764	100.0	4.9e-219
ctg1_1781	FORC21_RS12050	98	834	100.0	4.4e-240
ctg1_1782	FORC21_RS12055	95	352	100.0	2.8e-95
ctg1_1783	FORC21_RS12060	90	186	100.0	1.4e-45
ctg1_1784	FORC21_RS12065	91	396	100.0	1.4e-108
ctg1_1785	FORC21_RS12070	99	477	93.7007874015748	1.3e-132
ctg1_1786	FORC21_RS12075	96	1245	100.0	0.0
ctg1_1787	FORC21_RS12080	100	489	100.0	2.6e-136
ctg1_1788	FORC21_RS12085	98	1141	100.0	0.0
ctg1_1789	FORC21_RS12095	98	399	100.0	3.3e-109
ctg1_1790	FORC21_RS12100	94	561	99.65277777777779	6e-158
ctg1_1791	FORC21_RS12105	95	611	99.36102236421725	4.2e-173


>>
22. NZ_LJKI01000021
Source: Bacillus cereus strain B4120 scaffold31, whole genome shotgun sequence
Type: nrps
Number of proteins with BLAST hits to this cluster: 38
Cumulative BLAST score: 26012

Table of genes, locations, strands and annotations of subject cluster:

Table of Blast hits (query gene, subject gene, %identity, blast score, %coverage, e-value):
ctg1_1754	B4120_RS04895	99	572	100.0	3.6e-161
ctg1_1755	B4120_RS04890	99	1087	100.0	0.0
ctg1_1756	B4120_RS04885	99	573	100.0	1.2e-161
ctg1_1757	B4120_RS04880	100	966	100.0	1e-279
ctg1_1758	B4120_RS04875	94	382	100.0	3.6e-104
ctg1_1759	B4120_RS04870	99	692	100.0	2.1e-197
ctg1_1760	B4120_RS04865	100	160	100.0	9.1e-38
ctg1_1761	B4120_RS04860	99	156	100.0	9.3e-37
ctg1_1762	B4120_RS04855	98	754	100.0	4.9e-216
ctg1_1763	B4120_RS04850	95	1612	100.0	0.0
ctg1_1764	B4120_RS04845	97	108	100.0	3.6e-22
ctg1_1765	B4120_RS04840	100	191	78.57142857142857	5.4e-47
ctg1_1766	B4120_RS04835	100	122	100.0	1.5e-26
ctg1_1767	B4120_RS04825	100	748	100.0	4.8e-214
ctg1_1768	B4120_RS04820	98	494	100.0	6.2e-138
ctg1_1769	B4120_RS04815	98	765	100.0	3.8e-219
ctg1_1770	B4120_RS04810	96	1031	100.0	3.8e-299
ctg1_1771	B4120_RS04805	98	590	100.0	1.2e-166
ctg1_1772	B4120_RS04800	98	4651	100.0	0.0
ctg1_1773	B4120_RS04795	99	162	100.0	2.1e-38
ctg1_1774	B4120_RS04790	98	877	100.0	8.1e-253
ctg1_1775	B4120_RS04785	96	486	100.0	2.1e-135
ctg1_1776	B4120_RS04780	99	360	100.0	9.7e-98
ctg1_1777	B4120_RS04775	100	168	100.0	2.7e-40
ctg1_1778	B4120_RS04770	97	508	100.0	4.1e-142
ctg1_1779	B4120_RS04765	97	343	100.0	1.5e-92
ctg1_1780	B4120_RS04760	98	764	100.0	4.9e-219
ctg1_1781	B4120_RS04755	98	832	100.0	1.7e-239
ctg1_1782	B4120_RS04750	95	352	100.0	2.8e-95
ctg1_1783	B4120_RS04745	90	186	100.0	1.4e-45
ctg1_1784	B4120_RS04740	91	396	100.0	1.4e-108
ctg1_1785	B4120_RS04735	99	477	93.7007874015748	1.3e-132
ctg1_1786	B4120_RS04730	97	1250	100.0	0.0
ctg1_1787	B4120_RS04725	100	489	100.0	2.6e-136
ctg1_1788	B4120_RS04720	99	1144	100.0	0.0
ctg1_1789	B4120_RS04710	98	400	100.0	1.1e-109
ctg1_1790	B4120_RS04705	94	559	99.65277777777779	1.7e-157
ctg1_1791	B4120_RS04700	93	605	99.36102236421725	3.9e-171


>>
23. NZ_JH791819
Source: Bacillus cereus VD200 supercont1.1, whole genome shotgun sequence
Type: nrps
Number of proteins with BLAST hits to this cluster: 38
Cumulative BLAST score: 24239

Table of genes, locations, strands and annotations of subject cluster:
IKG_RS11100	IKG_RS11100	2174418	2181575	+	non-ribosomal_peptide_synthetase

Table of Blast hits (query gene, subject gene, %identity, blast score, %coverage, e-value):
ctg1_1754	IKG_RS11000	99	572	100.0	3.6e-161
ctg1_1755	IKG_RS11005	99	1086	100.0	0.0
ctg1_1756	IKG_RS11010	99	573	100.0	1.2e-161
ctg1_1757	IKG_RS11015	100	966	100.0	1e-279
ctg1_1758	IKG_RS11020	94	382	100.0	3.6e-104
ctg1_1759	IKG_RS11025	99	690	100.0	1e-196
ctg1_1760	IKG_RS11030	100	160	100.0	9.1e-38
ctg1_1761	IKG_RS11035	100	158	100.0	3.2e-37
ctg1_1762	IKG_RS11040	98	752	100.0	2.4e-215
ctg1_1763	IKG_RS11045	95	1616	100.0	0.0
ctg1_1764	IKG_RS11050	97	108	100.0	3.6e-22
ctg1_1765	IKG_RS11055	100	191	78.57142857142857	5.4e-47
ctg1_1766	IKG_RS11060	100	122	100.0	1.5e-26
ctg1_1767	IKG_RS11075	100	748	100.0	4.8e-214
ctg1_1768	IKG_RS11080	98	494	100.0	6.2e-138
ctg1_1769	IKG_RS11085	98	768	100.0	3.4e-220
ctg1_1770	IKG_RS11090	97	1041	100.0	2.8e-302
ctg1_1771	IKG_RS11095	97	587	100.0	1e-165
ctg1_1772	IKG_RS11100	97	2889	63.22851153039832	0.0
ctg1_1773	IKG_RS11105	99	162	100.0	2.1e-38
ctg1_1774	IKG_RS11110	98	877	100.0	8.1e-253
ctg1_1775	IKG_RS11115	96	485	100.0	4.7e-135
ctg1_1776	IKG_RS11120	99	360	100.0	9.7e-98
ctg1_1777	IKG_RS11125	100	168	100.0	2.7e-40
ctg1_1778	IKG_RS11130	96	503	100.0	1.7e-140
ctg1_1779	IKG_RS11135	96	340	100.0	1.3e-91
ctg1_1780	IKG_RS11140	98	762	100.0	3.2e-218
ctg1_1781	IKG_RS11145	98	833	100.0	9.9e-240
ctg1_1782	IKG_RS11150	95	351	100.0	4.8e-95
ctg1_1783	IKG_RS11155	88	183	100.0	1.2e-44
ctg1_1784	IKG_RS11160	91	398	100.0	6.3e-109
ctg1_1785	IKG_RS11165	99	477	93.7007874015748	1.3e-132
ctg1_1786	IKG_RS11170	96	1242	100.0	0.0
ctg1_1787	IKG_RS11175	100	487	100.0	9.7e-136
ctg1_1788	IKG_RS11180	99	1144	100.0	0.0
ctg1_1789	IKG_RS11190	98	400	100.0	1.1e-109
ctg1_1790	IKG_RS11195	94	559	99.65277777777779	1.7e-157
ctg1_1791	IKG_RS11200	93	605	99.36102236421725	3.9e-171


>>
24. NZ_KB976173
Source: Bacillus cereus VD133 acqTw-supercont1.1, whole genome shotgun sequence
Type: nrps
Number of proteins with BLAST hits to this cluster: 37
Cumulative BLAST score: 25801

Table of genes, locations, strands and annotations of subject cluster:
IIU_RS35510	IIU_RS35510	1666562	1666769	-	hypothetical_protein
IIU_RS35515	IIU_RS35515	1695160	1695395	+	hypothetical_protein

Table of Blast hits (query gene, subject gene, %identity, blast score, %coverage, e-value):
ctg1_1753	IIU_RS08885	100	961	100.0	3.3e-278
ctg1_1754	IIU_RS08890	100	574	100.0	9.3e-162
ctg1_1755	IIU_RS08895	98	1081	100.0	0.0
ctg1_1756	IIU_RS08900	99	574	100.0	5.4e-162
ctg1_1757	IIU_RS08905	100	965	100.0	3e-279
ctg1_1758	IIU_RS08910	96	386	100.0	1.5e-105
ctg1_1759	IIU_RS08915	98	690	100.0	1.4e-196
ctg1_1760	IIU_RS08920	100	160	100.0	9.1e-38
ctg1_1761	IIU_RS08925	99	158	100.0	4.2e-37
ctg1_1762	IIU_RS08930	98	754	100.0	4.9e-216
ctg1_1763	IIU_RS08935	95	1584	100.0	0.0
ctg1_1764	IIU_RS08940	100	111	100.0	3.2e-23
ctg1_1765	IIU_RS08945	100	191	78.57142857142857	5.4e-47
ctg1_1766	IIU_RS08950	100	122	100.0	1.5e-26
ctg1_1767	IIU_RS08960	99	742	100.0	2e-212
ctg1_1768	IIU_RS08965	97	492	100.0	3.1e-137
ctg1_1769	IIU_RS08970	97	764	100.0	4.9e-219
ctg1_1770	IIU_RS08975	97	1041	100.0	2.8e-302
ctg1_1771	IIU_RS08980	98	589	100.0	2.8e-166
ctg1_1772	IIU_RS08985	98	4653	100.0	0.0
ctg1_1773	IIU_RS08990	96	158	100.0	3.9e-37
ctg1_1774	IIU_RS08995	98	874	100.0	6.9e-252
ctg1_1775	IIU_RS09000	96	486	100.0	2.1e-135
ctg1_1776	IIU_RS09005	99	363	100.0	1.9e-98
ctg1_1777	IIU_RS09010	100	168	100.0	2.7e-40
ctg1_1778	IIU_RS09015	97	509	100.0	1.8e-142
ctg1_1779	IIU_RS09020	95	340	100.0	1.3e-91
ctg1_1780	IIU_RS09025	98	765	100.0	3.8e-219
ctg1_1781	IIU_RS09030	98	834	100.0	4.4e-240
ctg1_1782	IIU_RS09035	95	350	100.0	1.1e-94
ctg1_1783	IIU_RS09040	98	201	100.0	3.2e-50
ctg1_1784	IIU_RS09045	90	394	100.0	6.9e-108
ctg1_1785	IIU_RS09050	99	477	93.7007874015748	1e-132
ctg1_1786	IIU_RS09055	97	1255	100.0	0.0
ctg1_1787	IIU_RS09060	100	489	100.0	2.6e-136
ctg1_1788	IIU_RS09065	99	1150	100.0	0.0
ctg1_1789	IIU_RS09075	97	396	100.0	1.7e-108


>>
25. NZ_CP016588
Source: Bacillus thuringiensis strain KNU-07 chromosome, complete genome
Type: nrps
Number of proteins with BLAST hits to this cluster: 37
Cumulative BLAST score: 25797

Table of genes, locations, strands and annotations of subject cluster:
BCM43_RS31760	BCM43_RS31760	3464141	3464348	+	hypothetical_protein

Table of Blast hits (query gene, subject gene, %identity, blast score, %coverage, e-value):
ctg1_1753	BCM43_RS17595	100	961	100.0	3.3e-278
ctg1_1754	BCM43_RS17590	100	574	100.0	9.3e-162
ctg1_1755	BCM43_RS17585	99	1082	100.0	0.0
ctg1_1756	BCM43_RS17580	99	574	100.0	7e-162
ctg1_1757	BCM43_RS17575	99	964	100.0	4e-279
ctg1_1758	BCM43_RS17570	96	386	100.0	1.5e-105
ctg1_1759	BCM43_RS17565	99	691	100.0	6.1e-197
ctg1_1760	BCM43_RS17560	100	160	100.0	9.1e-38
ctg1_1761	BCM43_RS17555	99	158	100.0	4.2e-37
ctg1_1762	BCM43_RS17550	98	753	100.0	1.4e-215
ctg1_1763	BCM43_RS17545	94	1569	100.0	0.0
ctg1_1764	BCM43_RS17540	100	111	100.0	3.2e-23
ctg1_1765	BCM43_RS17535	100	191	78.57142857142857	5.4e-47
ctg1_1766	BCM43_RS17530	100	122	100.0	1.5e-26
ctg1_1767	BCM43_RS17525	99	740	100.0	7.6e-212
ctg1_1768	BCM43_RS17520	98	493	100.0	1.1e-137
ctg1_1769	BCM43_RS17515	98	769	100.0	1.5e-220
ctg1_1770	BCM43_RS17510	97	1042	100.0	2.2e-302
ctg1_1771	BCM43_RS17505	98	589	100.0	2.8e-166
ctg1_1772	BCM43_RS17500	98	4651	100.0	0.0
ctg1_1773	BCM43_RS17495	96	158	100.0	3.9e-37
ctg1_1774	BCM43_RS17490	98	878	100.0	2.8e-253
ctg1_1775	BCM43_RS17485	97	487	100.0	7.3e-136
ctg1_1776	BCM43_RS17480	99	363	100.0	1.9e-98
ctg1_1777	BCM43_RS17475	100	168	100.0	2.7e-40
ctg1_1778	BCM43_RS17470	98	511	100.0	6.3e-143
ctg1_1779	BCM43_RS17465	95	340	100.0	1.3e-91
ctg1_1780	BCM43_RS17460	98	763	100.0	1.4e-218
ctg1_1781	BCM43_RS17455	98	836	100.0	2e-240
ctg1_1782	BCM43_RS17450	96	352	100.0	2.1e-95
ctg1_1783	BCM43_RS17445	98	201	100.0	5.5e-50
ctg1_1784	BCM43_RS17440	90	393	100.0	1.5e-107
ctg1_1785	BCM43_RS17435	99	477	93.7007874015748	1e-132
ctg1_1786	BCM43_RS17430	97	1256	100.0	0.0
ctg1_1787	BCM43_RS17425	100	489	100.0	2.6e-136
ctg1_1788	BCM43_RS17420	99	1147	100.0	0.0
ctg1_1789	BCM43_RS17405	98	398	100.0	7.4e-109


>>
26. NZ_JH791951
Source: Bacillus cereus BAG4X12-1 supercont1.1, whole genome shotgun sequence
Type: nrps
Number of proteins with BLAST hits to this cluster: 37
Cumulative BLAST score: 25784

Table of genes, locations, strands and annotations of subject cluster:
IE9_RS29940	IE9_RS29940	1993042	1993249	-	hypothetical_protein

Table of Blast hits (query gene, subject gene, %identity, blast score, %coverage, e-value):
ctg1_1753	IE9_RS10275	100	961	100.0	3.3e-278
ctg1_1754	IE9_RS10280	99	572	100.0	3.6e-161
ctg1_1755	IE9_RS10285	99	1082	100.0	0.0
ctg1_1756	IE9_RS10290	99	574	100.0	7e-162
ctg1_1757	IE9_RS10295	99	963	100.0	6.7e-279
ctg1_1758	IE9_RS10300	96	386	100.0	1.5e-105
ctg1_1759	IE9_RS10305	98	689	100.0	1.8e-196
ctg1_1760	IE9_RS10310	100	160	100.0	9.1e-38
ctg1_1761	IE9_RS10315	99	158	100.0	4.2e-37
ctg1_1762	IE9_RS10320	98	753	100.0	1.4e-215
ctg1_1763	IE9_RS10325	94	1565	100.0	0.0
ctg1_1764	IE9_RS10330	100	111	100.0	3.2e-23
ctg1_1765	IE9_RS10335	100	191	78.57142857142857	5.4e-47
ctg1_1766	IE9_RS10340	100	122	100.0	1.5e-26
ctg1_1767	IE9_RS10350	99	742	100.0	2e-212
ctg1_1768	IE9_RS10355	98	496	100.0	2.1e-138
ctg1_1769	IE9_RS10360	98	768	100.0	4.5e-220
ctg1_1770	IE9_RS10365	97	1041	100.0	2.8e-302
ctg1_1771	IE9_RS10370	98	589	100.0	2.8e-166
ctg1_1772	IE9_RS10375	98	4656	100.0	0.0
ctg1_1773	IE9_RS10380	96	158	100.0	3.9e-37
ctg1_1774	IE9_RS10385	98	881	100.0	4.3e-254
ctg1_1775	IE9_RS10390	97	487	100.0	1.2e-135
ctg1_1776	IE9_RS10395	99	363	100.0	1.9e-98
ctg1_1777	IE9_RS10400	100	168	100.0	2.7e-40
ctg1_1778	IE9_RS10405	98	510	100.0	8.2e-143
ctg1_1779	IE9_RS10410	96	341	100.0	4.5e-92
ctg1_1780	IE9_RS10415	98	763	100.0	1.4e-218
ctg1_1781	IE9_RS10420	98	836	100.0	1.5e-240
ctg1_1782	IE9_RS10425	95	350	100.0	1.1e-94
ctg1_1783	IE9_RS10430	98	201	100.0	3.2e-50
ctg1_1784	IE9_RS10435	90	395	100.0	4.1e-108
ctg1_1785	IE9_RS10440	99	477	93.7007874015748	1e-132
ctg1_1786	IE9_RS10445	98	1257	100.0	0.0
ctg1_1787	IE9_RS10450	100	489	100.0	2.6e-136
ctg1_1788	IE9_RS10455	98	1135	100.0	0.0
ctg1_1789	IE9_RS10470	98	394	99.59183673469387	8.2e-108


>>
27. NZ_CP019230
Source: Bacillus thuringiensis strain YGd22-03, complete genome
Type: nrps
Number of proteins with BLAST hits to this cluster: 37
Cumulative BLAST score: 25764

Table of genes, locations, strands and annotations of subject cluster:
BVH75_RS09425	BVH75_RS09425	1750845	1751080	+	hypothetical_protein

Table of Blast hits (query gene, subject gene, %identity, blast score, %coverage, e-value):
ctg1_1753	BVH75_RS09235	100	961	100.0	3.3e-278
ctg1_1754	BVH75_RS09240	99	569	100.0	3e-160
ctg1_1755	BVH75_RS09245	98	1079	100.0	0.0
ctg1_1756	BVH75_RS09250	99	572	100.0	2e-161
ctg1_1757	BVH75_RS09255	99	963	100.0	6.7e-279
ctg1_1758	BVH75_RS09260	96	386	100.0	1.5e-105
ctg1_1759	BVH75_RS09265	98	690	100.0	8e-197
ctg1_1760	BVH75_RS09270	100	160	100.0	9.1e-38
ctg1_1761	BVH75_RS09275	99	158	100.0	4.2e-37
ctg1_1762	BVH75_RS09280	98	754	100.0	4.9e-216
ctg1_1763	BVH75_RS09285	94	1569	100.0	0.0
ctg1_1764	BVH75_RS09290	100	111	100.0	3.2e-23
ctg1_1765	BVH75_RS09295	100	191	78.57142857142857	5.4e-47
ctg1_1766	BVH75_RS09300	100	122	100.0	1.5e-26
ctg1_1767	BVH75_RS09310	99	741	100.0	5.9e-212
ctg1_1768	BVH75_RS09320	98	493	100.0	1.1e-137
ctg1_1769	BVH75_RS09325	98	769	100.0	1.5e-220
ctg1_1770	BVH75_RS09330	97	1040	100.0	4.8e-302
ctg1_1771	BVH75_RS09335	98	589	100.0	2.8e-166
ctg1_1772	BVH75_RS09340	97	4629	100.0	0.0
ctg1_1773	BVH75_RS09345	96	158	100.0	3.9e-37
ctg1_1774	BVH75_RS09350	98	878	100.0	3.7e-253
ctg1_1775	BVH75_RS09355	97	487	100.0	7.3e-136
ctg1_1776	BVH75_RS09360	99	363	100.0	1.9e-98
ctg1_1777	BVH75_RS09365	100	168	100.0	2.7e-40
ctg1_1778	BVH75_RS09370	98	510	100.0	1.1e-142
ctg1_1779	BVH75_RS09375	95	338	100.0	5e-91
ctg1_1780	BVH75_RS09380	98	765	100.0	3.8e-219
ctg1_1781	BVH75_RS09385	98	831	100.0	4.9e-239
ctg1_1782	BVH75_RS09390	96	355	100.0	3.3e-96
ctg1_1783	BVH75_RS09395	100	204	100.0	6.4e-51
ctg1_1784	BVH75_RS09400	90	393	100.0	1.5e-107
ctg1_1785	BVH75_RS09405	99	477	93.7007874015748	1e-132
ctg1_1786	BVH75_RS09410	98	1257	100.0	0.0
ctg1_1787	BVH75_RS09415	100	489	100.0	2.6e-136
ctg1_1788	BVH75_RS09420	99	1147	100.0	0.0
ctg1_1789	BVH75_RS09435	98	398	100.0	7.4e-109


>>
28. NZ_CP015727
Source: Bacillus cereus strain A1, complete genome
Type: nrps
Number of proteins with BLAST hits to this cluster: 37
Cumulative BLAST score: 25746

Table of genes, locations, strands and annotations of subject cluster:

Table of Blast hits (query gene, subject gene, %identity, blast score, %coverage, e-value):
ctg1_1753	DA68_RS07760	100	961	100.0	4.3e-278
ctg1_1754	DA68_RS07765	99	572	100.0	3.6e-161
ctg1_1755	DA68_RS07770	98	1078	100.0	0.0
ctg1_1756	DA68_RS07775	99	574	100.0	5.4e-162
ctg1_1757	DA68_RS07780	99	963	100.0	1.2e-278
ctg1_1758	DA68_RS07785	96	386	100.0	1.5e-105
ctg1_1759	DA68_RS07790	99	691	100.0	6.1e-197
ctg1_1760	DA68_RS07795	100	160	100.0	9.1e-38
ctg1_1761	DA68_RS07800	99	158	100.0	4.2e-37
ctg1_1762	DA68_RS07805	98	754	100.0	4.9e-216
ctg1_1763	DA68_RS07810	94	1567	100.0	0.0
ctg1_1764	DA68_RS07815	100	111	100.0	3.2e-23
ctg1_1765	DA68_RS07820	100	191	78.57142857142857	5.4e-47
ctg1_1766	DA68_RS07825	100	122	100.0	1.5e-26
ctg1_1767	DA68_RS07830	99	742	100.0	2e-212
ctg1_1768	DA68_RS07835	98	493	100.0	1.1e-137
ctg1_1769	DA68_RS07840	98	769	100.0	1.5e-220
ctg1_1770	DA68_RS07845	97	1040	100.0	4.8e-302
ctg1_1771	DA68_RS07850	98	589	100.0	2.8e-166
ctg1_1772	DA68_RS07855	98	4646	100.0	0.0
ctg1_1773	DA68_RS07860	96	158	100.0	3.9e-37
ctg1_1774	DA68_RS07865	98	874	100.0	5.3e-252
ctg1_1775	DA68_RS07870	96	484	100.0	6.1e-135
ctg1_1776	DA68_RS07875	99	363	100.0	1.9e-98
ctg1_1777	DA68_RS07880	100	168	100.0	2.7e-40
ctg1_1778	DA68_RS07885	98	511	100.0	4.8e-143
ctg1_1779	DA68_RS07890	95	340	100.0	1.3e-91
ctg1_1780	DA68_RS07895	98	765	100.0	3.8e-219
ctg1_1781	DA68_RS07900	98	831	100.0	3.7e-239
ctg1_1782	DA68_RS07905	94	349	100.0	1.8e-94
ctg1_1783	DA68_RS07910	93	191	100.0	4.3e-47
ctg1_1784	DA68_RS07915	90	392	100.0	3.4e-107
ctg1_1785	DA68_RS07920	99	477	93.7007874015748	1e-132
ctg1_1786	DA68_RS07925	97	1248	100.0	0.0
ctg1_1787	DA68_RS07930	100	486	100.0	1.7e-135
ctg1_1788	DA68_RS07935	99	1144	100.0	0.0
ctg1_1789	DA68_RS07950	98	398	100.0	7.4e-109


>>
29. NZ_CP011349
Source: Bacillus thuringiensis strain YC-10, complete genome
Type: nrps
Number of proteins with BLAST hits to this cluster: 37
Cumulative BLAST score: 25696

Table of genes, locations, strands and annotations of subject cluster:
XI92_RS34905	XI92_RS34905	271081	271316	-	hypothetical_protein
XI92_RS34910	XI92_RS34910	299955	300162	+	hypothetical_protein

Table of Blast hits (query gene, subject gene, %identity, blast score, %coverage, e-value):
ctg1_1753	XI92_RS01370	100	961	100.0	3.3e-278
ctg1_1754	XI92_RS01365	100	574	100.0	9.3e-162
ctg1_1755	XI92_RS01360	98	1081	100.0	0.0
ctg1_1756	XI92_RS01355	99	574	100.0	5.4e-162
ctg1_1757	XI92_RS01350	100	965	100.0	3e-279
ctg1_1758	XI92_RS01345	95	384	100.0	5.6e-105
ctg1_1759	XI92_RS01340	98	688	100.0	5.2e-196
ctg1_1760	XI92_RS01335	100	160	100.0	9.1e-38
ctg1_1761	XI92_RS01330	99	158	100.0	4.2e-37
ctg1_1762	XI92_RS01325	98	750	100.0	1.2e-214
ctg1_1763	XI92_RS01320	91	1485	100.0	0.0
ctg1_1764	XI92_RS01315	100	111	100.0	3.2e-23
ctg1_1765	XI92_RS01310	100	191	78.57142857142857	5.4e-47
ctg1_1766	XI92_RS01305	100	122	100.0	1.5e-26
ctg1_1767	XI92_RS01295	99	742	100.0	2e-212
ctg1_1768	XI92_RS01290	98	494	100.0	6.2e-138
ctg1_1769	XI92_RS01285	98	766	100.0	1.7e-219
ctg1_1770	XI92_RS01280	97	1041	100.0	2.8e-302
ctg1_1771	XI92_RS01275	97	587	100.0	8e-166
ctg1_1772	XI92_RS01270	98	4654	100.0	0.0
ctg1_1773	XI92_RS01265	96	158	100.0	3.9e-37
ctg1_1774	XI92_RS01260	98	874	100.0	6.9e-252
ctg1_1775	XI92_RS01255	96	486	100.0	2.1e-135
ctg1_1776	XI92_RS01250	99	363	100.0	1.9e-98
ctg1_1777	XI92_RS01245	100	168	100.0	2.7e-40
ctg1_1778	XI92_RS01240	97	509	100.0	1.8e-142
ctg1_1779	XI92_RS01235	95	340	100.0	1.3e-91
ctg1_1780	XI92_RS01230	98	765	100.0	3.8e-219
ctg1_1781	XI92_RS01225	98	831	100.0	6.4e-239
ctg1_1782	XI92_RS01220	95	350	100.0	1.1e-94
ctg1_1783	XI92_RS01215	98	201	100.0	3.2e-50
ctg1_1784	XI92_RS01210	90	395	100.0	4.1e-108
ctg1_1785	XI92_RS01205	99	477	93.7007874015748	1e-132
ctg1_1786	XI92_RS01200	98	1257	100.0	0.0
ctg1_1787	XI92_RS01195	100	489	100.0	2.6e-136
ctg1_1788	XI92_RS01190	99	1149	100.0	0.0
ctg1_1789	XI92_RS01180	97	396	100.0	1.7e-108


>>
30. NZ_CP007512
Source: Bacillus bombysepticus str. Wang, complete genome
Type: nrps
Number of proteins with BLAST hits to this cluster: 37
Cumulative BLAST score: 25695

Table of genes, locations, strands and annotations of subject cluster:
CY96_RS29915	CY96_RS29915	2058336	2058543	-	hypothetical_protein
CY96_RS29920	CY96_RS29920	2087189	2087424	+	hypothetical_protein

Table of Blast hits (query gene, subject gene, %identity, blast score, %coverage, e-value):
ctg1_1753	CY96_RS10450	100	961	100.0	3.3e-278
ctg1_1754	CY96_RS10455	99	572	100.0	3.6e-161
ctg1_1755	CY96_RS10460	98	1081	100.0	0.0
ctg1_1756	CY96_RS10465	99	572	100.0	3.5e-161
ctg1_1757	CY96_RS10470	100	965	100.0	2.3e-279
ctg1_1758	CY96_RS10475	94	379	100.0	1.8e-103
ctg1_1759	CY96_RS10480	98	690	100.0	8e-197
ctg1_1760	CY96_RS10485	100	160	100.0	9.1e-38
ctg1_1761	CY96_RS10490	99	158	100.0	4.2e-37
ctg1_1762	CY96_RS10495	98	753	100.0	1.4e-215
ctg1_1763	CY96_RS10500	89	1515	100.0	0.0
ctg1_1764	CY96_RS10505	100	111	100.0	3.2e-23
ctg1_1765	CY96_RS10510	100	191	78.57142857142857	5.4e-47
ctg1_1766	CY96_RS10515	100	122	100.0	1.5e-26
ctg1_1767	CY96_RS10525	99	742	100.0	2.6e-212
ctg1_1768	CY96_RS10530	98	493	100.0	1.1e-137
ctg1_1769	CY96_RS10535	98	769	100.0	1.5e-220
ctg1_1770	CY96_RS10540	97	1038	100.0	3.1e-301
ctg1_1771	CY96_RS10545	97	587	100.0	6.1e-166
ctg1_1772	CY96_RS10550	98	4641	100.0	0.0
ctg1_1773	CY96_RS10555	96	158	100.0	3.9e-37
ctg1_1774	CY96_RS10560	98	878	100.0	4.8e-253
ctg1_1775	CY96_RS10565	96	483	100.0	1.8e-134
ctg1_1776	CY96_RS10570	99	360	100.0	9.7e-98
ctg1_1777	CY96_RS10575	100	168	100.0	2.7e-40
ctg1_1778	CY96_RS10580	98	509	100.0	1.8e-142
ctg1_1779	CY96_RS10585	96	341	100.0	4.5e-92
ctg1_1780	CY96_RS10590	98	763	100.0	1.1e-218
ctg1_1781	CY96_RS10595	97	830	100.0	1.1e-238
ctg1_1782	CY96_RS10600	94	349	100.0	3.1e-94
ctg1_1783	CY96_RS10605	96	197	100.0	6e-49
ctg1_1784	CY96_RS10610	90	394	100.0	5.3e-108
ctg1_1785	CY96_RS10615	99	477	93.7007874015748	1e-132
ctg1_1786	CY96_RS10620	98	1257	100.0	0.0
ctg1_1787	CY96_RS10625	100	489	100.0	2.6e-136
ctg1_1788	CY96_RS10630	99	1146	100.0	0.0
ctg1_1789	CY96_RS10640	97	396	100.0	1.7e-108


>>
31. NZ_KK088321
Source: Bacillus thuringiensis strain NBIN-866 scaffold18, whole genome shotgun sequence
Type: nrps
Number of proteins with BLAST hits to this cluster: 37
Cumulative BLAST score: 25672

Table of genes, locations, strands and annotations of subject cluster:
BF15_RS30895	BF15_RS30895	28533	28740	-	hypothetical_protein
BF15_RS30900	BF15_RS30900	57391	57626	+	hypothetical_protein

Table of Blast hits (query gene, subject gene, %identity, blast score, %coverage, e-value):
ctg1_1753	BF15_RS08060	100	961	100.0	4.3e-278
ctg1_1754	BF15_RS08065	100	574	100.0	9.3e-162
ctg1_1755	BF15_RS08070	99	1084	100.0	0.0
ctg1_1756	BF15_RS08075	99	574	100.0	5.4e-162
ctg1_1757	BF15_RS08080	100	965	100.0	3e-279
ctg1_1758	BF15_RS08085	95	384	100.0	5.6e-105
ctg1_1759	BF15_RS08090	98	688	100.0	5.2e-196
ctg1_1760	BF15_RS08095	100	160	100.0	9.1e-38
ctg1_1761	BF15_RS08100	99	158	100.0	4.2e-37
ctg1_1762	BF15_RS08105	98	750	100.0	1.2e-214
ctg1_1763	BF15_RS08110	89	1457	100.0	0.0
ctg1_1764	BF15_RS08115	100	111	100.0	3.2e-23
ctg1_1765	BF15_RS08120	100	191	78.57142857142857	5.4e-47
ctg1_1766	BF15_RS08125	100	122	100.0	1.5e-26
ctg1_1767	BF15_RS08135	99	742	100.0	2e-212
ctg1_1768	BF15_RS08140	98	494	100.0	6.2e-138
ctg1_1769	BF15_RS08145	98	766	100.0	1.7e-219
ctg1_1770	BF15_RS08150	97	1041	100.0	2.8e-302
ctg1_1771	BF15_RS08155	98	589	100.0	2.8e-166
ctg1_1772	BF15_RS08160	98	4654	100.0	0.0
ctg1_1773	BF15_RS08165	96	158	100.0	3.9e-37
ctg1_1774	BF15_RS08170	98	874	100.0	6.9e-252
ctg1_1775	BF15_RS08175	96	486	100.0	2.1e-135
ctg1_1776	BF15_RS08180	99	363	100.0	1.9e-98
ctg1_1777	BF15_RS08185	100	168	100.0	2.7e-40
ctg1_1778	BF15_RS08190	97	508	100.0	5.3e-142
ctg1_1779	BF15_RS08195	95	340	100.0	1.3e-91
ctg1_1780	BF15_RS08200	98	765	100.0	3.8e-219
ctg1_1781	BF15_RS08205	98	831	100.0	6.4e-239
ctg1_1782	BF15_RS08210	95	350	100.0	1.1e-94
ctg1_1783	BF15_RS08215	98	201	100.0	3.2e-50
ctg1_1784	BF15_RS08220	90	395	100.0	4.1e-108
ctg1_1785	BF15_RS08225	99	477	93.7007874015748	1e-132
ctg1_1786	BF15_RS08230	98	1257	100.0	0.0
ctg1_1787	BF15_RS08235	100	489	100.0	2.6e-136
ctg1_1788	BF15_RS08240	99	1149	100.0	0.0
ctg1_1789	BF15_RS08250	97	396	100.0	1.7e-108


>>
32. NZ_CP010089
Source: Bacillus thuringiensis serovar galleriae strain HD-29, complete genome
Type: nrps
Number of proteins with BLAST hits to this cluster: 37
Cumulative BLAST score: 25670

Table of genes, locations, strands and annotations of subject cluster:
BT4G5_RS35090	BT4G5_RS35090	2430153	2430360	-	hypothetical_protein
BT4G5_RS35095	BT4G5_RS35095	2459011	2459246	+	hypothetical_protein

Table of Blast hits (query gene, subject gene, %identity, blast score, %coverage, e-value):
ctg1_1753	BT4G5_RS12655	100	961	100.0	3.3e-278
ctg1_1754	BT4G5_RS12660	99	572	100.0	2.7e-161
ctg1_1755	BT4G5_RS12665	98	1081	100.0	0.0
ctg1_1756	BT4G5_RS12670	99	574	100.0	5.4e-162
ctg1_1757	BT4G5_RS12675	100	965	100.0	3e-279
ctg1_1758	BT4G5_RS12680	95	383	100.0	1.6e-104
ctg1_1759	BT4G5_RS12685	98	688	100.0	5.2e-196
ctg1_1760	BT4G5_RS12690	100	160	100.0	9.1e-38
ctg1_1761	BT4G5_RS12695	99	158	100.0	4.2e-37
ctg1_1762	BT4G5_RS12700	98	750	100.0	1.2e-214
ctg1_1763	BT4G5_RS12705	89	1460	100.0	0.0
ctg1_1764	BT4G5_RS12710	100	111	100.0	3.2e-23
ctg1_1765	BT4G5_RS12715	100	191	78.57142857142857	5.4e-47
ctg1_1766	BT4G5_RS12720	100	122	100.0	1.5e-26
ctg1_1767	BT4G5_RS12730	99	742	100.0	2e-212
ctg1_1768	BT4G5_RS12735	98	494	100.0	6.2e-138
ctg1_1769	BT4G5_RS12740	98	766	100.0	1.7e-219
ctg1_1770	BT4G5_RS12745	97	1041	100.0	2.8e-302
ctg1_1771	BT4G5_RS12750	98	589	100.0	2.8e-166
ctg1_1772	BT4G5_RS12755	98	4654	100.0	0.0
ctg1_1773	BT4G5_RS12760	96	158	100.0	3.9e-37
ctg1_1774	BT4G5_RS12765	98	874	100.0	6.9e-252
ctg1_1775	BT4G5_RS12770	96	486	100.0	2.1e-135
ctg1_1776	BT4G5_RS12775	99	363	100.0	1.9e-98
ctg1_1777	BT4G5_RS12780	100	168	100.0	2.7e-40
ctg1_1778	BT4G5_RS12785	97	509	100.0	1.8e-142
ctg1_1779	BT4G5_RS12790	95	340	100.0	1.3e-91
ctg1_1780	BT4G5_RS12795	98	765	100.0	3.8e-219
ctg1_1781	BT4G5_RS12800	98	831	100.0	6.4e-239
ctg1_1782	BT4G5_RS12805	95	350	100.0	1.1e-94
ctg1_1783	BT4G5_RS12810	98	201	100.0	3.2e-50
ctg1_1784	BT4G5_RS12815	90	395	100.0	4.1e-108
ctg1_1785	BT4G5_RS12820	99	477	93.7007874015748	1e-132
ctg1_1786	BT4G5_RS12825	98	1257	100.0	0.0
ctg1_1787	BT4G5_RS12830	100	489	100.0	2.6e-136
ctg1_1788	BT4G5_RS12835	99	1149	100.0	0.0
ctg1_1789	BT4G5_RS12845	97	396	100.0	1.7e-108


>>
33. NZ_LJKC01000001
Source: Bacillus cereus strain B4084 scaffold17, whole genome shotgun sequence
Type: nrps
Number of proteins with BLAST hits to this cluster: 37
Cumulative BLAST score: 25627

Table of genes, locations, strands and annotations of subject cluster:

Table of Blast hits (query gene, subject gene, %identity, blast score, %coverage, e-value):
ctg1_1753	B4084_RS00880	100	961	100.0	3.3e-278
ctg1_1754	B4084_RS00885	99	573	100.0	1.6e-161
ctg1_1755	B4084_RS00890	98	1080	100.0	0.0
ctg1_1756	B4084_RS00895	99	573	100.0	1.2e-161
ctg1_1757	B4084_RS00900	99	962	100.0	1.5e-278
ctg1_1758	B4084_RS00905	95	384	100.0	5.6e-105
ctg1_1759	B4084_RS00910	98	690	100.0	1e-196
ctg1_1760	B4084_RS00915	99	157	100.0	7.7e-37
ctg1_1761	B4084_RS00920	98	155	100.0	2.1e-36
ctg1_1762	B4084_RS00925	98	754	100.0	4.9e-216
ctg1_1763	B4084_RS00930	91	1536	100.0	0.0
ctg1_1764	B4084_RS00935	97	108	100.0	3.6e-22
ctg1_1765	B4084_RS00940	100	191	78.57142857142857	5.4e-47
ctg1_1766	B4084_RS00945	100	122	100.0	1.5e-26
ctg1_1767	B4084_RS00950	99	739	100.0	2.2e-211
ctg1_1768	B4084_RS00955	98	496	100.0	2.1e-138
ctg1_1769	B4084_RS00960	97	763	100.0	1.4e-218
ctg1_1770	B4084_RS00965	97	1043	100.0	9.7e-303
ctg1_1771	B4084_RS00970	98	588	100.0	3.6e-166
ctg1_1772	B4084_RS00975	97	4627	100.0	0.0
ctg1_1773	B4084_RS00980	96	158	100.0	3.9e-37
ctg1_1774	B4084_RS00985	98	879	100.0	1.6e-253
ctg1_1775	B4084_RS00990	96	486	100.0	2.1e-135
ctg1_1776	B4084_RS00995	99	363	100.0	1.9e-98
ctg1_1777	B4084_RS01000	100	168	100.0	2.7e-40
ctg1_1778	B4084_RS01005	97	508	100.0	5.3e-142
ctg1_1779	B4084_RS01010	95	339	100.0	2.2e-91
ctg1_1780	B4084_RS01015	98	765	100.0	3.8e-219
ctg1_1781	B4084_RS01020	98	833	100.0	1.3e-239
ctg1_1782	B4084_RS01025	86	313	100.0	1.4e-83
ctg1_1783	B4084_RS01030	95	195	100.0	2.3e-48
ctg1_1784	B4084_RS01035	89	386	100.0	1.4e-105
ctg1_1785	B4084_RS01040	100	478	93.7007874015748	4.5e-133
ctg1_1786	B4084_RS01045	97	1253	100.0	0.0
ctg1_1787	B4084_RS01050	100	489	100.0	2.6e-136
ctg1_1788	B4084_RS01055	96	1117	100.15974440894568	0.0
ctg1_1789	B4084_RS01070	97	395	100.0	3.7e-108


>>
34. NZ_KN050654
Source: Bacillus cereus ATCC 10876 scaffold1, whole genome shotgun sequence
Type: nrps
Number of proteins with BLAST hits to this cluster: 37
Cumulative BLAST score: 25593

Table of genes, locations, strands and annotations of subject cluster:

Table of Blast hits (query gene, subject gene, %identity, blast score, %coverage, e-value):
ctg1_1753	DJ50_RS19705	100	960	100.0	9.6e-278
ctg1_1754	DJ50_RS19700	99	571	100.0	4.6e-161
ctg1_1755	DJ50_RS19695	99	1084	100.0	0.0
ctg1_1756	DJ50_RS19690	99	573	100.0	1.2e-161
ctg1_1757	DJ50_RS19685	99	962	100.0	1.5e-278
ctg1_1758	DJ50_RS19680	95	384	100.0	5.6e-105
ctg1_1759	DJ50_RS19675	98	690	100.0	1e-196
ctg1_1760	DJ50_RS19670	99	157	100.0	7.7e-37
ctg1_1761	DJ50_RS19665	98	155	100.0	2.1e-36
ctg1_1762	DJ50_RS19660	98	754	100.0	4.9e-216
ctg1_1763	DJ50_RS19655	90	1501	100.0	0.0
ctg1_1764	DJ50_RS19650	97	108	100.0	3.6e-22
ctg1_1765	DJ50_RS19645	100	191	78.57142857142857	5.4e-47
ctg1_1766	DJ50_RS19640	100	122	100.0	1.5e-26
ctg1_1767	DJ50_RS19630	99	742	100.0	2e-212
ctg1_1768	DJ50_RS19625	98	493	100.0	1.1e-137
ctg1_1769	DJ50_RS19620	97	760	100.0	7.1e-218
ctg1_1770	DJ50_RS19615	97	1041	100.0	3.7e-302
ctg1_1771	DJ50_RS19610	98	588	100.0	3.6e-166
ctg1_1772	DJ50_RS19605	97	4629	100.0	0.0
ctg1_1773	DJ50_RS19600	95	155	100.0	1.9e-36
ctg1_1774	DJ50_RS19595	98	879	100.0	1.6e-253
ctg1_1775	DJ50_RS19590	96	486	100.0	2.1e-135
ctg1_1776	DJ50_RS19585	99	363	100.0	1.9e-98
ctg1_1777	DJ50_RS19580	100	168	100.0	2.7e-40
ctg1_1778	DJ50_RS19575	98	510	100.0	1.1e-142
ctg1_1779	DJ50_RS19570	95	339	100.0	2.9e-91
ctg1_1780	DJ50_RS19565	98	765	100.0	3.8e-219
ctg1_1781	DJ50_RS19560	98	833	100.0	1.3e-239
ctg1_1782	DJ50_RS19555	86	313	100.0	1.4e-83
ctg1_1783	DJ50_RS19550	95	195	100.0	2.3e-48
ctg1_1784	DJ50_RS19545	89	388	100.0	5e-106
ctg1_1785	DJ50_RS19540	100	478	93.7007874015748	4.5e-133
ctg1_1786	DJ50_RS19535	97	1255	100.0	0.0
ctg1_1787	DJ50_RS19530	100	489	100.0	2.6e-136
ctg1_1788	DJ50_RS19525	96	1117	100.15974440894568	0.0
ctg1_1789	DJ50_RS19510	97	395	100.0	3.7e-108


>>
35. NC_014171
Source: Bacillus thuringiensis BMB171, complete genome
Type: nrps
Number of proteins with BLAST hits to this cluster: 37
Cumulative BLAST score: 25419

Table of genes, locations, strands and annotations of subject cluster:

Table of Blast hits (query gene, subject gene, %identity, blast score, %coverage, e-value):
ctg1_1754	BMB171_RS11345	99	572	100.0	3.6e-161
ctg1_1755	BMB171_RS11350	99	1084	100.0	0.0
ctg1_1756	BMB171_RS11355	99	573	100.0	1.2e-161
ctg1_1757	BMB171_RS11360	100	966	100.0	1e-279
ctg1_1758	BMB171_RS11365	94	380	100.0	1.1e-103
ctg1_1759	BMB171_RS11370	99	692	100.0	2.1e-197
ctg1_1760	BMB171_RS11375	100	160	100.0	9.1e-38
ctg1_1761	BMB171_RS11380	99	156	100.0	9.3e-37
ctg1_1762	BMB171_RS11385	98	754	100.0	4.9e-216
ctg1_1763	BMB171_RS11390	96	1618	100.0	0.0
ctg1_1764	BMB171_RS11395	97	108	100.0	3.6e-22
ctg1_1765	BMB171_RS11400	100	191	78.57142857142857	5.4e-47
ctg1_1766	BMB171_RS11405	100	122	100.0	1.5e-26
ctg1_1767	BMB171_RS11420	100	746	100.0	1.4e-213
ctg1_1768	BMB171_RS11425	98	494	100.0	6.2e-138
ctg1_1769	BMB171_RS11430	98	768	100.0	3.4e-220
ctg1_1770	BMB171_RS11435	97	1043	100.0	7.4e-303
ctg1_1771	BMB171_RS11440	98	591	100.0	5.6e-167
ctg1_1772	BMB171_RS11445	98	4633	100.0	0.0
ctg1_1773	BMB171_RS11450	99	162	100.0	2.1e-38
ctg1_1774	BMB171_RS11455	98	875	100.0	2.4e-252
ctg1_1775	BMB171_RS11460	96	486	100.0	2.1e-135
ctg1_1776	BMB171_RS11465	99	360	100.0	9.7e-98
ctg1_1777	BMB171_RS11470	100	168	100.0	2.7e-40
ctg1_1778	BMB171_RS11475	97	509	100.0	2.4e-142
ctg1_1779	BMB171_RS11480	97	343	100.0	1.5e-92
ctg1_1780	BMB171_RS11485	98	764	100.0	4.9e-219
ctg1_1781	BMB171_RS11490	98	834	100.0	4.4e-240
ctg1_1782	BMB171_RS11495	95	349	100.0	1.8e-94
ctg1_1783	BMB171_RS11500	97	200	100.0	1.2e-49
ctg1_1784	BMB171_RS11515	91	396	100.0	1.4e-108
ctg1_1785	BMB171_RS11520	99	478	93.7007874015748	5.9e-133
ctg1_1786	BMB171_RS11525	97	1247	100.0	0.0
ctg1_1787	BMB171_RS11530	100	489	100.0	2.6e-136
ctg1_1788	BMB171_RS11535	99	1144	100.0	0.0
ctg1_1789	BMB171_RS11540	99	402	100.0	3.9e-110
ctg1_1790	BMB171_RS11545	94	562	100.0	2.7e-158


>>
36. NZ_KB976254
Source: Bacillus cereus VD196 acqVw-supercont1.1, whole genome shotgun sequence
Type: nrps
Number of proteins with BLAST hits to this cluster: 37
Cumulative BLAST score: 25418

Table of genes, locations, strands and annotations of subject cluster:

Table of Blast hits (query gene, subject gene, %identity, blast score, %coverage, e-value):
ctg1_1754	IKE_RS06340	99	572	100.0	3.6e-161
ctg1_1755	IKE_RS06345	99	1084	100.0	0.0
ctg1_1756	IKE_RS06350	99	573	100.0	1.2e-161
ctg1_1757	IKE_RS06355	100	966	100.0	1e-279
ctg1_1758	IKE_RS06360	94	380	100.0	1.1e-103
ctg1_1759	IKE_RS06365	99	692	100.0	2.1e-197
ctg1_1760	IKE_RS06370	100	160	100.0	9.1e-38
ctg1_1761	IKE_RS06375	99	156	100.0	9.3e-37
ctg1_1762	IKE_RS06380	98	754	100.0	4.9e-216
ctg1_1763	IKE_RS06385	96	1618	100.0	0.0
ctg1_1764	IKE_RS06390	97	108	100.0	3.6e-22
ctg1_1765	IKE_RS06395	100	191	78.57142857142857	5.4e-47
ctg1_1766	IKE_RS06400	100	122	100.0	1.5e-26
ctg1_1767	IKE_RS06415	99	745	100.0	3.1e-213
ctg1_1768	IKE_RS06420	98	494	100.0	6.2e-138
ctg1_1769	IKE_RS06425	98	769	100.0	2.6e-220
ctg1_1770	IKE_RS06430	97	1043	100.0	7.4e-303
ctg1_1771	IKE_RS06435	98	591	100.0	5.6e-167
ctg1_1772	IKE_RS06440	98	4631	100.0	0.0
ctg1_1773	IKE_RS06445	99	162	100.0	2.1e-38
ctg1_1774	IKE_RS06450	98	877	100.0	8.1e-253
ctg1_1775	IKE_RS06455	96	486	100.0	2.1e-135
ctg1_1776	IKE_RS06460	99	360	100.0	9.7e-98
ctg1_1777	IKE_RS06465	100	168	100.0	2.7e-40
ctg1_1778	IKE_RS06470	97	509	100.0	2.4e-142
ctg1_1779	IKE_RS06475	97	343	100.0	1.5e-92
ctg1_1780	IKE_RS06480	98	764	100.0	4.9e-219
ctg1_1781	IKE_RS06485	98	834	100.0	4.4e-240
ctg1_1782	IKE_RS06490	95	349	100.0	1.8e-94
ctg1_1783	IKE_RS06495	97	200	100.0	1.2e-49
ctg1_1784	IKE_RS06510	91	396	100.0	1.4e-108
ctg1_1785	IKE_RS06515	99	478	93.7007874015748	5.9e-133
ctg1_1786	IKE_RS06520	97	1247	100.0	0.0
ctg1_1787	IKE_RS06525	100	489	100.0	2.6e-136
ctg1_1788	IKE_RS06530	99	1144	100.0	0.0
ctg1_1789	IKE_RS06535	98	401	100.0	5.2e-110
ctg1_1790	IKE_RS06540	94	562	100.0	2.7e-158


>>
37. NZ_CM000736
Source: Bacillus cereus F65185 chromosome, whole genome shotgun sequence
Type: nrps
Number of proteins with BLAST hits to this cluster: 37
Cumulative BLAST score: 25226

Table of genes, locations, strands and annotations of subject cluster:
BCERE0025_RS31575	BCERE0025_RS31575	2006290	2006525	-	hypothetical_protein
BCERE0025_RS10565	BCERE0025_RS10565	2013005	2013626	-	DUF4937_domain-containing_protein
BCERE0025_RS31580	BCERE0025_RS31580	2035175	2035382	+	hypothetical_protein
BCERE0025_RS10690	BCERE0025_RS10690	2042860	2043118	-	hypothetical_protein
BCERE0025_RS10720	BCERE0025_RS10720	2049711	2050620	-	methylisocitrate_lyase

Table of Blast hits (query gene, subject gene, %identity, blast score, %coverage, e-value):
ctg1_1753	BCERE0025_RS10725	100	961	100.0	3.3e-278
ctg1_1754	BCERE0025_RS10720	99	240	42.384105960264904	3.2e-61
ctg1_1755	BCERE0025_RS10715	99	1081	100.0	0.0
ctg1_1756	BCERE0025_RS10710	99	574	100.0	7e-162
ctg1_1757	BCERE0025_RS10705	100	965	100.0	3e-279
ctg1_1758	BCERE0025_RS10700	96	386	100.0	1.5e-105
ctg1_1759	BCERE0025_RS10695	98	690	100.0	8e-197
ctg1_1760	BCERE0025_RS10690	100	88	50.588235294117645	3.4e-16
ctg1_1761	BCERE0025_RS10685	99	158	100.0	4.2e-37
ctg1_1762	BCERE0025_RS10680	98	751	100.0	5.4e-215
ctg1_1763	BCERE0025_RS10675	92	1570	100.0	0.0
ctg1_1764	BCERE0025_RS10670	100	111	100.0	3.2e-23
ctg1_1765	BCERE0025_RS10665	100	191	78.57142857142857	5.4e-47
ctg1_1766	BCERE0025_RS10660	100	122	100.0	1.5e-26
ctg1_1767	BCERE0025_RS10650	99	742	100.0	2.6e-212
ctg1_1768	BCERE0025_RS10645	98	496	100.0	2.1e-138
ctg1_1769	BCERE0025_RS10640	98	768	100.0	4.5e-220
ctg1_1770	BCERE0025_RS10635	97	1041	100.0	2.8e-302
ctg1_1771	BCERE0025_RS10630	98	589	100.0	2.8e-166
ctg1_1772	BCERE0025_RS10625	98	4651	100.0	0.0
ctg1_1773	BCERE0025_RS10620	96	158	100.0	3.9e-37
ctg1_1774	BCERE0025_RS10615	98	879	100.0	2.1e-253
ctg1_1775	BCERE0025_RS10610	96	486	100.0	2.1e-135
ctg1_1776	BCERE0025_RS10605	99	363	100.0	1.9e-98
ctg1_1777	BCERE0025_RS10600	100	168	100.0	2.7e-40
ctg1_1778	BCERE0025_RS10595	98	510	100.0	8.2e-143
ctg1_1779	BCERE0025_RS10590	96	341	100.0	4.5e-92
ctg1_1780	BCERE0025_RS10585	98	763	100.0	1.4e-218
ctg1_1781	BCERE0025_RS10580	98	836	100.0	1.5e-240
ctg1_1782	BCERE0025_RS10575	94	348	100.0	5.3e-94
ctg1_1783	BCERE0025_RS10570	98	201	100.0	3.2e-50
ctg1_1784	BCERE0025_RS10565	88	232	59.70873786407766	3.5e-59
ctg1_1785	BCERE0025_RS10560	99	477	93.7007874015748	1e-132
ctg1_1786	BCERE0025_RS10555	98	1257	100.0	0.0
ctg1_1787	BCERE0025_RS10550	100	489	100.0	2.6e-136
ctg1_1788	BCERE0025_RS10545	99	1147	100.0	0.0
ctg1_1789	BCERE0025_RS10535	97	396	100.0	1.7e-108


>>
38. NZ_CP009335
Source: Bacillus thuringiensis strain HD1011, complete genome
Type: nrps
Number of proteins with BLAST hits to this cluster: 37
Cumulative BLAST score: 24838

Table of genes, locations, strands and annotations of subject cluster:

Table of Blast hits (query gene, subject gene, %identity, blast score, %coverage, e-value):
ctg1_1753	BF38_RS20895	99	955	100.0	1.8e-276
ctg1_1754	BF38_RS20900	99	571	100.0	7.9e-161
ctg1_1755	BF38_RS20905	96	1062	100.0	1.6e-308
ctg1_1756	BF38_RS20910	96	556	100.0	1.5e-156
ctg1_1757	BF38_RS20915	99	956	100.0	8.2e-277
ctg1_1758	BF38_RS20920	95	382	100.0	3.6e-104
ctg1_1759	BF38_RS20925	94	665	100.0	2.7e-189
ctg1_1760	BF38_RS20930	97	155	100.0	3.8e-36
ctg1_1761	BF38_RS20935	94	148	100.0	2.5e-34
ctg1_1762	BF38_RS20940	94	732	100.0	2e-209
ctg1_1763	BF38_RS20945	87	1517	100.0	0.0
ctg1_1764	BF38_RS20950	77	75	92.98245614035088	2.6e-12
ctg1_1765	BF38_RS20955	99	190	78.57142857142857	1.6e-46
ctg1_1766	BF38_RS20960	95	118	100.0	2.8e-25
ctg1_1767	BF38_RS20970	98	731	100.0	6.1e-209
ctg1_1768	BF38_RS20975	92	460	100.0	1.3e-127
ctg1_1769	BF38_RS20980	94	739	100.0	1.7e-211
ctg1_1770	BF38_RS20985	95	1021	100.0	3.9e-296
ctg1_1771	BF38_RS20990	91	547	100.0	1.2e-153
ctg1_1772	BF38_RS20995	91	4344	100.0	0.0
ctg1_1773	BF38_RS21000	84	138	100.0	2.5e-31
ctg1_1774	BF38_RS21005	93	843	100.84033613445378	1e-242
ctg1_1775	BF38_RS21010	90	457	100.0	8e-127
ctg1_1776	BF38_RS21015	94	346	100.0	2.5e-93
ctg1_1777	BF38_RS21020	99	166	100.0	1.3e-39
ctg1_1778	BF38_RS21025	89	472	100.0	4.2e-131
ctg1_1779	BF38_RS21030	90	321	100.0	4.8e-86
ctg1_1780	BF38_RS21035	97	750	100.0	9.6e-215
ctg1_1781	BF38_RS21040	98	834	100.0	4.4e-240
ctg1_1782	BF38_RS21050	85	314	100.0	8.4e-84
ctg1_1783	BF38_RS21055	89	186	100.0	1.8e-45
ctg1_1784	BF38_RS21060	88	384	100.0	9.4e-105
ctg1_1785	BF38_RS21065	98	474	93.7007874015748	6.5e-132
ctg1_1786	BF38_RS21070	95	1221	99.84375	0.0
ctg1_1787	BF38_RS21075	98	482	100.0	3.1e-134
ctg1_1788	BF38_RS21080	97	1134	100.0	0.0
ctg1_1789	BF38_RS21100	96	392	100.0	3.1e-107


>>
39. NZ_CP009369
Source: Bacillus cereus strain FM1, complete genome
Type: nrps
Number of proteins with BLAST hits to this cluster: 36
Cumulative BLAST score: 24827

Table of genes, locations, strands and annotations of subject cluster:

Table of Blast hits (query gene, subject gene, %identity, blast score, %coverage, e-value):
ctg1_1753	BG03_RS16215	99	956	100.0	1.1e-276
ctg1_1754	BG03_RS16210	99	571	100.0	4.6e-161
ctg1_1755	BG03_RS16205	96	1060	100.0	8.1e-308
ctg1_1756	BG03_RS16200	96	558	100.0	4e-157
ctg1_1757	BG03_RS16195	99	957	100.0	6.3e-277
ctg1_1758	BG03_RS16190	95	386	100.0	1.9e-105
ctg1_1759	BG03_RS16185	90	629	100.0	2.8e-178
ctg1_1760	BG03_RS16180	97	152	100.0	2.5e-35
ctg1_1761	BG03_RS16175	94	148	100.0	2.5e-34
ctg1_1762	BG03_RS16170	94	734	100.0	5.3e-210
ctg1_1763	BG03_RS16165	87	1579	100.0	0.0
ctg1_1764	BG03_RS16160	95	105	100.0	2.3e-21
ctg1_1765	BG03_RS16155	98	188	78.57142857142857	4.6e-46
ctg1_1766	BG03_RS16150	97	120	100.0	7.5e-26
ctg1_1767	BG03_RS16140	99	739	100.0	1.7e-211
ctg1_1768	BG03_RS16135	95	483	100.0	1.9e-134
ctg1_1769	BG03_RS16130	93	726	100.0	1.9e-207
ctg1_1770	BG03_RS16125	96	1038	100.0	3.1e-301
ctg1_1771	BG03_RS16120	98	589	100.0	2.8e-166
ctg1_1772	BG03_RS16115	96	4594	100.0	0.0
ctg1_1773	BG03_RS16110	84	139	100.0	1.4e-31
ctg1_1774	BG03_RS16105	93	847	100.84033613445378	9e-244
ctg1_1775	BG03_RS16100	89	452	100.0	2.6e-125
ctg1_1776	BG03_RS16095	92	339	100.0	1.8e-91
ctg1_1777	BG03_RS16090	99	166	100.0	1.3e-39
ctg1_1778	BG03_RS16085	91	476	100.0	2.2e-132
ctg1_1779	BG03_RS16080	90	317	100.0	7e-85
ctg1_1780	BG03_RS16075	99	767	100.0	5.8e-220
ctg1_1781	BG03_RS16070	98	836	100.0	2e-240
ctg1_1782	BG03_RS16060	82	303	100.0	1.5e-80
ctg1_1783	BG03_RS16055	90	188	100.0	3.7e-46
ctg1_1784	BG03_RS16050	87	387	100.0	1.1e-105
ctg1_1785	BG03_RS16045	99	475	93.7007874015748	2.9e-132
ctg1_1786	BG03_RS16040	93	1205	99.84375	0.0
ctg1_1787	BG03_RS16035	99	482	100.0	4.1e-134
ctg1_1788	BG03_RS16030	97	1136	100.0	0.0


>>
40. NZ_MLKJ01000034
Source: Bacillus cereus strain MOD1_Bc110 Bc110_MED29C_contig_34, whole genome shotgun sequence
Type: nrps
Number of proteins with BLAST hits to this cluster: 36
Cumulative BLAST score: 24589

Table of genes, locations, strands and annotations of subject cluster:

Table of Blast hits (query gene, subject gene, %identity, blast score, %coverage, e-value):
ctg1_1753	BKK40_RS11750	99	953	100.0	1.2e-275
ctg1_1754	BKK40_RS11755	99	569	100.0	1.8e-160
ctg1_1755	BKK40_RS11760	95	1060	100.0	8.1e-308
ctg1_1756	BKK40_RS11765	96	556	100.0	2e-156
ctg1_1757	BKK40_RS11770	99	955	100.0	2.4e-276
ctg1_1758	BKK40_RS11775	94	378	100.0	6.8e-103
ctg1_1759	BKK40_RS11780	95	667	100.0	9.4e-190
ctg1_1760	BKK40_RS11785	94	149	100.0	2.1e-34
ctg1_1761	BKK40_RS11790	94	148	100.0	2.5e-34
ctg1_1762	BKK40_RS11795	95	733	100.0	9e-210
ctg1_1763	BKK40_RS11800	82	1507	100.0	0.0
ctg1_1764	BKK40_RS11805	95	104	100.0	4e-21
ctg1_1765	BKK40_RS11810	99	190	78.57142857142857	1.2e-46
ctg1_1766	BKK40_RS11815	98	120	100.0	5.7e-26
ctg1_1767	BKK40_RS11830	96	724	100.0	7.4e-207
ctg1_1768	BKK40_RS11840	91	451	100.0	4.6e-125
ctg1_1769	BKK40_RS11845	93	725	100.0	2.5e-207
ctg1_1770	BKK40_RS11850	95	1025	100.0	2.7e-297
ctg1_1771	BKK40_RS11855	90	545	100.0	3.5e-153
ctg1_1772	BKK40_RS11860	94	4507	100.0	0.0
ctg1_1773	BKK40_RS11865	82	137	100.0	7.2e-31
ctg1_1774	BKK40_RS11870	93	844	100.84033613445378	7.6e-243
ctg1_1775	BKK40_RS11875	90	459	100.0	2.8e-127
ctg1_1776	BKK40_RS11880	92	336	99.44444444444444	1.5e-90
ctg1_1777	BKK40_RS11885	99	166	100.0	1.3e-39
ctg1_1778	BKK40_RS11890	92	480	100.0	9.1e-134
ctg1_1779	BKK40_RS11895	90	319	100.0	2.4e-85
ctg1_1780	BKK40_RS11900	99	764	100.0	4.9e-219
ctg1_1781	BKK40_RS11905	99	838	100.0	3.1e-241
ctg1_1782	BKK40_RS11910	84	309	100.0	2.7e-82
ctg1_1783	BKK40_RS11915	97	200	100.0	1.2e-49
ctg1_1784	BKK40_RS11920	85	374	100.0	5.7e-102
ctg1_1785	BKK40_RS11925	98	474	93.7007874015748	8.5e-132
ctg1_1786	BKK40_RS11930	94	1209	99.84375	0.0
ctg1_1787	BKK40_RS11935	99	483	100.0	1.4e-134
ctg1_1788	BKK40_RS11940	97	1131	100.0	0.0


>>
41. NZ_MPOL01000004
Source: Bacillus cereus strain NZAS01 NZAS01_mira_c4, whole genome shotgun sequence
Type: nrps
Number of proteins with BLAST hits to this cluster: 36
Cumulative BLAST score: 24499

Table of genes, locations, strands and annotations of subject cluster:

Table of Blast hits (query gene, subject gene, %identity, blast score, %coverage, e-value):
ctg1_1753	BJR05_RS11905	99	953	100.0	1.2e-275
ctg1_1754	BJR05_RS11900	99	568	100.0	5.1e-160
ctg1_1755	BJR05_RS11895	96	1062	100.0	2.1e-308
ctg1_1756	BJR05_RS11890	96	558	100.0	4e-157
ctg1_1757	BJR05_RS11885	99	958	100.0	2.2e-277
ctg1_1758	BJR05_RS11880	93	378	100.0	4e-103
ctg1_1759	BJR05_RS11875	94	663	100.0	1.4e-188
ctg1_1760	BJR05_RS11870	98	155	100.0	2.2e-36
ctg1_1761	BJR05_RS11865	94	148	100.0	2.5e-34
ctg1_1762	BJR05_RS11860	94	732	100.0	2e-209
ctg1_1763	BJR05_RS11855	88	1588	100.0	0.0
ctg1_1764	BJR05_RS11850	73	71	91.22807017543859	4.8e-11
ctg1_1765	BJR05_RS11845	98	188	78.57142857142857	6e-46
ctg1_1766	BJR05_RS11840	97	120	100.0	7.5e-26
ctg1_1767	BJR05_RS11825	97	730	100.0	1e-208
ctg1_1768	BJR05_RS11820	93	461	100.0	5.8e-128
ctg1_1769	BJR05_RS11815	94	736	100.0	1.9e-210
ctg1_1770	BJR05_RS11810	95	1021	100.0	3.9e-296
ctg1_1771	BJR05_RS11805	90	546	100.0	2.1e-153
ctg1_1772	BJR05_RS11800	91	4369	100.0	0.0
ctg1_1773	BJR05_RS11795	82	136	100.0	1.2e-30
ctg1_1774	BJR05_RS11790	93	844	100.84033613445378	7.6e-243
ctg1_1775	BJR05_RS11785	91	457	100.0	1.1e-126
ctg1_1776	BJR05_RS11780	94	346	100.0	2.5e-93
ctg1_1777	BJR05_RS11775	99	166	100.0	1.3e-39
ctg1_1778	BJR05_RS11770	90	473	100.0	1.1e-131
ctg1_1779	BJR05_RS11765	90	322	100.0	2.2e-86
ctg1_1780	BJR05_RS11760	97	752	100.0	3.3e-215
ctg1_1781	BJR05_RS11755	98	832	100.0	1.7e-239
ctg1_1782	BJR05_RS11750	84	309	100.0	2.1e-82
ctg1_1783	BJR05_RS11745	84	176	100.0	1.9e-42
ctg1_1784	BJR05_RS11740	89	386	100.0	1.9e-105
ctg1_1785	BJR05_RS11735	98	474	93.7007874015748	6.5e-132
ctg1_1786	BJR05_RS11730	95	1226	99.84375	0.0
ctg1_1787	BJR05_RS11725	98	479	100.0	2.6e-133
ctg1_1788	BJR05_RS11720	95	1116	100.0	0.0


>>
42. NZ_MQTB01000035
Source: Bacillus cereus strain MOD1_Bc20 Bc20_contig_35, whole genome shotgun sequence
Type: nrps
Number of proteins with BLAST hits to this cluster: 36
Cumulative BLAST score: 24480

Table of genes, locations, strands and annotations of subject cluster:
BHL25_RS22340	BHL25_RS22340	41805	42130	+	hypothetical_protein

Table of Blast hits (query gene, subject gene, %identity, blast score, %coverage, e-value):
ctg1_1753	BHL25_RS22185	99	956	100.0	1.1e-276
ctg1_1754	BHL25_RS22190	99	569	100.0	2.3e-160
ctg1_1755	BHL25_RS22195	96	1060	100.0	4.7e-308
ctg1_1756	BHL25_RS22200	95	553	100.0	1.7e-155
ctg1_1757	BHL25_RS22205	99	957	100.0	6.3e-277
ctg1_1758	BHL25_RS22210	94	380	100.0	1.1e-103
ctg1_1759	BHL25_RS22215	94	666	100.0	1.6e-189
ctg1_1760	BHL25_RS22220	97	152	100.0	2.5e-35
ctg1_1761	BHL25_RS22225	94	148	100.0	2.5e-34
ctg1_1762	BHL25_RS22230	94	732	100.0	3.4e-209
ctg1_1763	BHL25_RS22235	83	1548	100.0	0.0
ctg1_1764	BHL25_RS22240	75	70	84.21052631578947	8.3e-11
ctg1_1765	BHL25_RS22245	98	188	78.57142857142857	6e-46
ctg1_1766	BHL25_RS22250	93	118	100.0	2.8e-25
ctg1_1767	BHL25_RS22260	98	736	100.0	1.9e-210
ctg1_1768	BHL25_RS22265	90	449	100.0	3e-124
ctg1_1769	BHL25_RS22270	94	735	100.0	3.2e-210
ctg1_1770	BHL25_RS22275	95	1024	100.0	6.1e-297
ctg1_1771	BHL25_RS22280	93	565	100.0	3.3e-159
ctg1_1772	BHL25_RS22285	92	4409	100.0	0.0
ctg1_1773	BHL25_RS22290	84	139	100.0	1.9e-31
ctg1_1774	BHL25_RS22295	93	844	100.84033613445378	4.5e-243
ctg1_1775	BHL25_RS22300	92	471	100.0	5.4e-131
ctg1_1776	BHL25_RS22305	91	336	100.0	1.5e-90
ctg1_1777	BHL25_RS22310	99	166	100.0	1.3e-39
ctg1_1778	BHL25_RS22315	92	484	100.0	6.3e-135
ctg1_1779	BHL25_RS22320	90	320	100.0	1.1e-85
ctg1_1780	BHL25_RS22325	97	752	100.0	2.5e-215
ctg1_1781	BHL25_RS22330	98	838	100.0	3.1e-241
ctg1_1782	BHL25_RS22335	80	299	100.0	3.7e-79
ctg1_1783	BHL25_RS22340	85	141	80.0	3.9e-32
ctg1_1784	BHL25_RS22345	86	377	99.51456310679612	1.1e-102
ctg1_1785	BHL25_RS22350	99	475	93.7007874015748	2.9e-132
ctg1_1786	BHL25_RS22355	94	1218	99.84375	0.0
ctg1_1787	BHL25_RS22360	98	482	100.0	2.4e-134
ctg1_1788	BHL25_RS22365	96	1123	100.0	0.0


>>
43. NZ_MAOE01000083
Source: Bacillus sp. N35-10-2 contig45, whole genome shotgun sequence
Type: nrps
Number of proteins with BLAST hits to this cluster: 36
Cumulative BLAST score: 24475

Table of genes, locations, strands and annotations of subject cluster:

Table of Blast hits (query gene, subject gene, %identity, blast score, %coverage, e-value):
ctg1_1753	BAU25_RS16490	100	959	100.0	1.3e-277
ctg1_1754	BAU25_RS16495	99	569	100.0	1.8e-160
ctg1_1755	BAU25_RS16500	96	1060	100.0	8.1e-308
ctg1_1756	BAU25_RS16505	95	551	100.0	4.9e-155
ctg1_1757	BAU25_RS16510	99	955	100.0	1.8e-276
ctg1_1758	BAU25_RS16515	95	382	100.0	3.6e-104
ctg1_1759	BAU25_RS16520	93	667	100.0	7.2e-190
ctg1_1760	BAU25_RS16525	98	153	100.0	8.5e-36
ctg1_1761	BAU25_RS16530	92	147	100.0	7.4e-34
ctg1_1762	BAU25_RS16535	94	730	100.0	1.3e-208
ctg1_1763	BAU25_RS16540	88	1571	100.0	0.0
ctg1_1764	BAU25_RS16545	97	105	100.0	1.8e-21
ctg1_1765	BAU25_RS16550	99	190	78.57142857142857	1.2e-46
ctg1_1766	BAU25_RS16555	98	122	100.0	2e-26
ctg1_1767	BAU25_RS16565	94	697	100.0	7.4e-199
ctg1_1768	BAU25_RS16570	90	443	100.0	1.6e-122
ctg1_1769	BAU25_RS16575	93	726	100.0	1.9e-207
ctg1_1770	BAU25_RS16580	95	1028	100.0	3.2e-298
ctg1_1771	BAU25_RS16585	94	573	100.0	1.6e-161
ctg1_1772	BAU25_RS16590	91	4374	100.0	0.0
ctg1_1773	BAU25_RS16595	80	134	100.0	3.6e-30
ctg1_1774	BAU25_RS16600	93	852	100.84033613445378	2.1e-245
ctg1_1775	BAU25_RS16605	92	466	100.0	1.7e-129
ctg1_1776	BAU25_RS16610	92	337	99.44444444444444	1.1e-90
ctg1_1777	BAU25_RS16615	99	166	100.0	1.3e-39
ctg1_1778	BAU25_RS16620	88	464	100.0	8.8e-129
ctg1_1779	BAU25_RS16625	86	308	100.0	5.5e-82
ctg1_1780	BAU25_RS16630	98	764	100.0	8.4e-219
ctg1_1781	BAU25_RS16635	99	837	100.0	5.2e-241
ctg1_1782	BAU25_RS16640	79	297	100.0	8.2e-79
ctg1_1783	BAU25_RS16645	89	186	100.0	1.1e-45
ctg1_1784	BAU25_RS16650	86	379	100.0	2.3e-103
ctg1_1785	BAU25_RS16655	98	473	93.7007874015748	1.9e-131
ctg1_1786	BAU25_RS16660	93	1206	99.84375	0.0
ctg1_1787	BAU25_RS16665	98	482	100.0	2.4e-134
ctg1_1788	BAU25_RS16670	97	1122	100.15974440894568	0.0


>>
44. NZ_JYPH01000036
Source: Bacillus cereus strain F528-94 contig275, whole genome shotgun sequence
Type: nrps
Number of proteins with BLAST hits to this cluster: 36
Cumulative BLAST score: 24101

Table of genes, locations, strands and annotations of subject cluster:
TU52_RS21135	TU52_RS21135	255043	256962	+	threonine--tRNA_ligase
TU52_RS21160	TU52_RS21160	262725	262919	+	peptide_ABC_transporter_permease

Table of Blast hits (query gene, subject gene, %identity, blast score, %coverage, e-value):
ctg1_1753	TU52_RS20960	100	959	100.0	1.3e-277
ctg1_1754	TU52_RS20965	98	568	100.0	3.9e-160
ctg1_1755	TU52_RS20970	96	1060	100.0	8.1e-308
ctg1_1756	TU52_RS20975	95	551	100.0	4.9e-155
ctg1_1757	TU52_RS20980	99	955	100.0	1.8e-276
ctg1_1758	TU52_RS20985	95	382	100.0	3.6e-104
ctg1_1759	TU52_RS20990	93	667	100.0	7.2e-190
ctg1_1760	TU52_RS20995	98	153	100.0	8.5e-36
ctg1_1761	TU52_RS21000	92	146	100.0	9.6e-34
ctg1_1762	TU52_RS21005	94	730	100.0	9.9e-209
ctg1_1763	TU52_RS21010	88	1572	100.0	0.0
ctg1_1764	TU52_RS21015	95	103	100.0	8.8e-21
ctg1_1765	TU52_RS21020	99	190	78.57142857142857	1.2e-46
ctg1_1766	TU52_RS21025	98	122	100.0	2e-26
ctg1_1767	TU52_RS21035	94	697	100.0	7.4e-199
ctg1_1768	TU52_RS21040	90	446	100.0	1.9e-123
ctg1_1769	TU52_RS21045	93	726	100.0	1.9e-207
ctg1_1770	TU52_RS21050	95	1026	100.0	9.4e-298
ctg1_1771	TU52_RS21055	94	573	100.0	1.6e-161
ctg1_1772	TU52_RS21060	92	4379	100.0	0.0
ctg1_1773	TU52_RS21065	82	138	100.0	4.2e-31
ctg1_1774	TU52_RS21070	93	849	100.84033613445378	1.8e-244
ctg1_1775	TU52_RS21075	92	466	100.0	1.7e-129
ctg1_1776	TU52_RS21080	92	337	99.44444444444444	1.1e-90
ctg1_1777	TU52_RS21085	99	166	100.0	1.3e-39
ctg1_1778	TU52_RS21090	89	465	100.0	3e-129
ctg1_1779	TU52_RS21095	86	308	100.0	5.5e-82
ctg1_1780	TU52_RS21100	98	762	100.0	1.9e-218
ctg1_1781	TU52_RS21105	99	837	100.0	5.2e-241
ctg1_1782	TU52_RS21115	79	297	100.0	8.2e-79
ctg1_1783	TU52_RS21120	88	183	100.0	9e-45
ctg1_1784	TU52_RS21125	86	379	100.0	2.3e-103
ctg1_1785	TU52_RS21130	98	472	93.7007874015748	4.2e-131
ctg1_1786	TU52_RS21135	95	844	68.28125	6e-243
ctg1_1787	TU52_RS21140	98	482	100.0	2.4e-134
ctg1_1788	TU52_RS21145	95	1111	100.15974440894568	0.0


>>
45. NZ_CP011151
Source: Bacillus cereus strain CMCC P0021, complete genome
Type: nrps
Number of proteins with BLAST hits to this cluster: 36
Cumulative BLAST score: 25489

Table of genes, locations, strands and annotations of subject cluster:
WR47_RS30650	WR47_RS30650	2275530	2275737	-	hypothetical_protein
WR47_RS11470	WR47_RS11470	2304662	2305685	+	alpha/beta_hydrolase

Table of Blast hits (query gene, subject gene, %identity, blast score, %coverage, e-value):
ctg1_1753	WR47_RS11290	100	961	100.0	4.3e-278
ctg1_1754	WR47_RS11295	100	574	100.0	9.3e-162
ctg1_1755	WR47_RS11300	99	1087	100.0	0.0
ctg1_1756	WR47_RS11305	99	572	100.0	2.7e-161
ctg1_1757	WR47_RS11310	100	965	100.0	2.3e-279
ctg1_1758	WR47_RS11315	94	382	100.0	3.6e-104
ctg1_1759	WR47_RS11320	99	694	100.0	7.2e-198
ctg1_1760	WR47_RS11325	99	157	100.0	7.7e-37
ctg1_1761	WR47_RS11330	100	158	100.0	3.2e-37
ctg1_1762	WR47_RS11335	98	754	100.0	4.9e-216
ctg1_1763	WR47_RS11340	95	1642	100.0	0.0
ctg1_1764	WR47_RS11345	100	111	100.0	3.2e-23
ctg1_1765	WR47_RS11350	100	191	78.57142857142857	5.4e-47
ctg1_1766	WR47_RS11355	100	122	100.0	1.5e-26
ctg1_1767	WR47_RS11360	100	746	100.0	1.8e-213
ctg1_1768	WR47_RS11365	97	493	100.0	1.8e-137
ctg1_1769	WR47_RS11370	98	768	100.0	3.4e-220
ctg1_1770	WR47_RS11375	97	1040	100.0	4.8e-302
ctg1_1771	WR47_RS11380	99	596	100.0	2.3e-168
ctg1_1772	WR47_RS11385	98	4636	100.0	0.0
ctg1_1773	WR47_RS11390	99	160	100.0	6e-38
ctg1_1774	WR47_RS11395	97	872	100.0	2.6e-251
ctg1_1775	WR47_RS11400	97	488	100.0	5.6e-136
ctg1_1776	WR47_RS11405	99	363	100.0	1.9e-98
ctg1_1777	WR47_RS11410	100	168	100.0	2.7e-40
ctg1_1778	WR47_RS11415	98	510	100.0	1.4e-142
ctg1_1779	WR47_RS11420	96	341	100.0	7.7e-92
ctg1_1780	WR47_RS11425	99	766	100.0	1.3e-219
ctg1_1781	WR47_RS11430	98	836	100.0	2e-240
ctg1_1782	WR47_RS11435	98	360	100.0	1e-97
ctg1_1783	WR47_RS11440	100	204	100.0	6.4e-51
ctg1_1784	WR47_RS11445	95	415	100.0	3.8e-114
ctg1_1785	WR47_RS11450	99	478	93.7007874015748	5.9e-133
ctg1_1786	WR47_RS11455	97	1247	100.0	0.0
ctg1_1787	WR47_RS11460	100	489	100.0	2.6e-136
ctg1_1788	WR47_RS11465	98	1143	100.0	0.0


>>
46. NZ_CP026678
Source: Bacillus cereus strain TG1-6 chromosome, complete genome
Type: nrps
Number of proteins with BLAST hits to this cluster: 36
Cumulative BLAST score: 25453

Table of genes, locations, strands and annotations of subject cluster:
C2I25_RS28190	C2I25_RS28190	5352493	5352700	+	hypothetical_protein

Table of Blast hits (query gene, subject gene, %identity, blast score, %coverage, e-value):
ctg1_1753	C2I25_RS28270	100	959	100.0	1.3e-277
ctg1_1754	C2I25_RS28265	100	574	100.0	9.3e-162
ctg1_1755	C2I25_RS28260	98	1076	100.0	0.0
ctg1_1756	C2I25_RS28255	99	574	100.0	9.2e-162
ctg1_1757	C2I25_RS28250	100	965	100.0	2.3e-279
ctg1_1758	C2I25_RS28245	94	382	100.0	3.6e-104
ctg1_1759	C2I25_RS28240	99	693	100.0	1.6e-197
ctg1_1760	C2I25_RS28235	99	157	100.0	7.7e-37
ctg1_1761	C2I25_RS28230	100	158	100.0	3.2e-37
ctg1_1762	C2I25_RS28225	98	754	100.0	4.9e-216
ctg1_1763	C2I25_RS28220	97	1637	100.0	0.0
ctg1_1764	C2I25_RS28215	98	109	100.0	1.2e-22
ctg1_1765	C2I25_RS28210	99	190	78.57142857142857	1.2e-46
ctg1_1766	C2I25_RS28205	98	120	100.0	5.7e-26
ctg1_1767	C2I25_RS28195	99	744	100.0	6.9e-213
ctg1_1768	C2I25_RS28185	98	495	100.0	4.8e-138
ctg1_1769	C2I25_RS28180	98	770	100.0	1.2e-220
ctg1_1770	C2I25_RS28175	97	1037	100.0	6.9e-301
ctg1_1771	C2I25_RS28170	97	586	100.0	1.4e-165
ctg1_1772	C2I25_RS28165	98	4655	100.0	0.0
ctg1_1773	C2I25_RS28160	99	160	100.0	6e-38
ctg1_1774	C2I25_RS28155	97	876	100.0	1.8e-252
ctg1_1775	C2I25_RS28150	96	483	100.0	1e-134
ctg1_1776	C2I25_RS28145	98	358	100.0	6.3e-97
ctg1_1777	C2I25_RS28140	100	168	100.0	2.7e-40
ctg1_1778	C2I25_RS28135	97	505	100.0	4.5e-141
ctg1_1779	C2I25_RS28130	95	337	100.0	1.1e-90
ctg1_1780	C2I25_RS28125	99	767	100.0	5.8e-220
ctg1_1781	C2I25_RS28120	98	836	100.0	2e-240
ctg1_1782	C2I25_RS28115	98	360	100.0	1e-97
ctg1_1783	C2I25_RS28110	96	198	100.0	2.7e-49
ctg1_1784	C2I25_RS28105	96	419	100.0	2.6e-115
ctg1_1785	C2I25_RS28100	99	478	93.7007874015748	5.9e-133
ctg1_1786	C2I25_RS28095	96	1238	100.0	0.0
ctg1_1787	C2I25_RS28090	100	489	100.0	2.6e-136
ctg1_1788	C2I25_RS28085	99	1146	100.0	0.0


>>
47. NZ_CP012483
Source: Bacillus cereus strain NJ-W, complete genome
Type: nrps
Number of proteins with BLAST hits to this cluster: 36
Cumulative BLAST score: 25451

Table of genes, locations, strands and annotations of subject cluster:
ACN91_RS28375	ACN91_RS28375	3248947	3249154	+	hypothetical_protein

Table of Blast hits (query gene, subject gene, %identity, blast score, %coverage, e-value):
ctg1_1753	ACN91_RS16580	100	960	100.0	5.6e-278
ctg1_1754	ACN91_RS16575	99	572	100.0	2.7e-161
ctg1_1755	ACN91_RS16570	98	1074	100.0	3.9e-312
ctg1_1756	ACN91_RS16565	99	574	100.0	9.2e-162
ctg1_1757	ACN91_RS16560	100	965	100.0	2.3e-279
ctg1_1758	ACN91_RS16555	94	381	100.0	4.7e-104
ctg1_1759	ACN91_RS16550	99	693	100.0	1.6e-197
ctg1_1760	ACN91_RS16545	99	157	100.0	7.7e-37
ctg1_1761	ACN91_RS16540	100	158	100.0	3.2e-37
ctg1_1762	ACN91_RS16535	98	751	100.0	5.4e-215
ctg1_1763	ACN91_RS16530	97	1639	100.0	0.0
ctg1_1764	ACN91_RS16525	98	109	100.0	1.2e-22
ctg1_1765	ACN91_RS16520	99	190	78.57142857142857	1.2e-46
ctg1_1766	ACN91_RS16515	98	120	100.0	5.7e-26
ctg1_1767	ACN91_RS16505	100	746	100.0	1.8e-213
ctg1_1768	ACN91_RS16500	98	495	100.0	4.8e-138
ctg1_1769	ACN91_RS16495	98	768	100.0	3.4e-220
ctg1_1770	ACN91_RS16490	97	1037	100.0	6.9e-301
ctg1_1771	ACN91_RS16485	97	587	100.0	6.1e-166
ctg1_1772	ACN91_RS16480	98	4662	100.0	0.0
ctg1_1773	ACN91_RS16475	99	160	100.0	6e-38
ctg1_1774	ACN91_RS16470	97	876	100.0	1.8e-252
ctg1_1775	ACN91_RS16465	96	483	100.0	1e-134
ctg1_1776	ACN91_RS16460	99	359	100.0	2.2e-97
ctg1_1777	ACN91_RS16455	100	168	100.0	2.7e-40
ctg1_1778	ACN91_RS16450	97	507	100.0	9.1e-142
ctg1_1779	ACN91_RS16445	96	340	100.0	1e-91
ctg1_1780	ACN91_RS16440	99	767	100.0	5.8e-220
ctg1_1781	ACN91_RS16435	98	836	100.0	2e-240
ctg1_1782	ACN91_RS16430	97	356	100.0	1.5e-96
ctg1_1783	ACN91_RS16425	96	198	100.0	2.7e-49
ctg1_1784	ACN91_RS16420	95	416	100.0	1.7e-114
ctg1_1785	ACN91_RS16415	99	478	93.7007874015748	5.9e-133
ctg1_1786	ACN91_RS16410	96	1238	100.0	0.0
ctg1_1787	ACN91_RS16405	100	489	100.0	2.6e-136
ctg1_1788	ACN91_RS16400	99	1142	100.0	0.0


>>
48. NC_018877
Source: Bacillus thuringiensis Bt407, complete genome
Type: nrps
Number of proteins with BLAST hits to this cluster: 36
Cumulative BLAST score: 25421

Table of genes, locations, strands and annotations of subject cluster:

Table of Blast hits (query gene, subject gene, %identity, blast score, %coverage, e-value):
ctg1_1753	BTB_RS11650	100	958	100.0	2.8e-277
ctg1_1754	BTB_RS11655	100	574	100.0	9.3e-162
ctg1_1755	BTB_RS11660	99	1087	100.0	0.0
ctg1_1756	BTB_RS11665	99	572	100.0	2.7e-161
ctg1_1757	BTB_RS11670	100	967	100.0	8e-280
ctg1_1758	BTB_RS11675	94	381	100.0	4.7e-104
ctg1_1759	BTB_RS11680	99	690	100.0	8e-197
ctg1_1760	BTB_RS11685	99	157	100.0	7.7e-37
ctg1_1761	BTB_RS11690	100	158	100.0	3.2e-37
ctg1_1762	BTB_RS11695	98	754	100.0	4.9e-216
ctg1_1763	BTB_RS11700	96	1620	100.0	0.0
ctg1_1764	BTB_RS11705	97	108	100.0	3.6e-22
ctg1_1765	BTB_RS11710	100	191	78.57142857142857	5.4e-47
ctg1_1766	BTB_RS11715	100	122	100.0	1.5e-26
ctg1_1767	BTB_RS11720	99	739	100.0	2.2e-211
ctg1_1768	BTB_RS11725	97	493	100.0	1.8e-137
ctg1_1769	BTB_RS11730	98	768	100.0	4.5e-220
ctg1_1770	BTB_RS11735	97	1036	100.0	1.2e-300
ctg1_1771	BTB_RS11740	98	591	100.0	7.3e-167
ctg1_1772	BTB_RS11745	98	4636	100.0	0.0
ctg1_1773	BTB_RS11750	99	160	100.0	6e-38
ctg1_1774	BTB_RS11755	98	875	100.0	3.1e-252
ctg1_1775	BTB_RS11760	96	483	100.0	1.4e-134
ctg1_1776	BTB_RS11765	98	359	100.0	1.7e-97
ctg1_1777	BTB_RS11770	100	168	100.0	2.7e-40
ctg1_1778	BTB_RS11775	98	510	100.0	1.1e-142
ctg1_1779	BTB_RS11780	96	341	100.0	7.7e-92
ctg1_1780	BTB_RS11785	98	761	100.0	5.4e-218
ctg1_1781	BTB_RS11790	98	834	100.0	5.8e-240
ctg1_1782	BTB_RS11795	96	354	100.0	9.6e-96
ctg1_1783	BTB_RS11800	96	198	100.0	3.5e-49
ctg1_1784	BTB_RS11805	96	419	100.0	2.6e-115
ctg1_1785	BTB_RS11810	99	478	93.7007874015748	5.9e-133
ctg1_1786	BTB_RS11815	96	1243	100.0	0.0
ctg1_1787	BTB_RS11820	100	489	100.0	2.6e-136
ctg1_1788	BTB_RS11825	99	1147	100.0	0.0


>>
49. NZ_JH804683
Source: Bacillus cereus HuB1-1 supercont1.1, whole genome shotgun sequence
Type: nrps
Number of proteins with BLAST hits to this cluster: 36
Cumulative BLAST score: 25412

Table of genes, locations, strands and annotations of subject cluster:

Table of Blast hits (query gene, subject gene, %identity, blast score, %coverage, e-value):
ctg1_1753	IGE_RS16915	100	961	100.0	4.3e-278
ctg1_1754	IGE_RS16910	100	574	100.0	9.3e-162
ctg1_1755	IGE_RS16905	98	1079	100.0	0.0
ctg1_1756	IGE_RS16900	99	572	100.0	2.7e-161
ctg1_1757	IGE_RS16895	100	965	100.0	1.8e-279
ctg1_1758	IGE_RS16890	94	382	100.0	3.6e-104
ctg1_1759	IGE_RS16885	99	694	100.0	7.2e-198
ctg1_1760	IGE_RS16880	99	157	100.0	7.7e-37
ctg1_1761	IGE_RS16875	100	158	100.0	3.2e-37
ctg1_1762	IGE_RS16870	98	754	100.0	4.9e-216
ctg1_1763	IGE_RS16865	94	1577	100.0	0.0
ctg1_1764	IGE_RS16860	100	111	100.0	3.2e-23
ctg1_1765	IGE_RS16855	99	190	78.57142857142857	1.2e-46
ctg1_1766	IGE_RS16850	98	120	100.0	5.7e-26
ctg1_1767	IGE_RS16845	99	743	100.0	9e-213
ctg1_1768	IGE_RS16840	98	494	100.0	6.2e-138
ctg1_1769	IGE_RS16835	98	770	100.0	1.2e-220
ctg1_1770	IGE_RS16830	97	1036	100.0	1.2e-300
ctg1_1771	IGE_RS16825	97	586	100.0	1.4e-165
ctg1_1772	IGE_RS16820	98	4645	100.0	0.0
ctg1_1773	IGE_RS16815	99	160	100.0	6e-38
ctg1_1774	IGE_RS16810	97	876	100.0	1.8e-252
ctg1_1775	IGE_RS16805	96	488	100.0	3.3e-136
ctg1_1776	IGE_RS16800	100	363	100.0	1.5e-98
ctg1_1777	IGE_RS16795	100	168	100.0	2.7e-40
ctg1_1778	IGE_RS16790	98	512	100.0	2.8e-143
ctg1_1779	IGE_RS16785	96	341	100.0	7.7e-92
ctg1_1780	IGE_RS16780	99	766	100.0	1.3e-219
ctg1_1781	IGE_RS16775	97	832	100.0	2.9e-239
ctg1_1782	IGE_RS16770	97	359	100.0	1.8e-97
ctg1_1783	IGE_RS16765	100	204	100.0	6.4e-51
ctg1_1784	IGE_RS16760	96	416	100.0	1.7e-114
ctg1_1785	IGE_RS16755	99	478	93.7007874015748	5.9e-133
ctg1_1786	IGE_RS16750	97	1247	100.0	0.0
ctg1_1787	IGE_RS16745	100	489	100.0	2.6e-136
ctg1_1788	IGE_RS16740	99	1145	100.0	0.0


>>
50. NZ_KE332536
Source: Bacillus cereus BAG1O-3 supercont1.1, whole genome shotgun sequence
Type: nrps
Number of proteins with BLAST hits to this cluster: 36
Cumulative BLAST score: 25412

Table of genes, locations, strands and annotations of subject cluster:

Table of Blast hits (query gene, subject gene, %identity, blast score, %coverage, e-value):
ctg1_1753	ICA_RS12865	100	961	100.0	4.3e-278
ctg1_1754	ICA_RS12860	99	572	100.0	3.6e-161
ctg1_1755	ICA_RS12855	98	1078	100.0	0.0
ctg1_1756	ICA_RS12850	99	573	100.0	1.6e-161
ctg1_1757	ICA_RS12845	100	965	100.0	2.3e-279
ctg1_1758	ICA_RS12840	94	380	100.0	1.1e-103
ctg1_1759	ICA_RS12835	98	689	100.0	1.8e-196
ctg1_1760	ICA_RS12830	99	157	100.0	7.7e-37
ctg1_1761	ICA_RS12825	100	158	100.0	3.2e-37
ctg1_1762	ICA_RS12820	98	754	100.0	4.9e-216
ctg1_1763	ICA_RS12815	94	1576	100.0	0.0
ctg1_1764	ICA_RS12810	100	111	100.0	3.2e-23
ctg1_1765	ICA_RS12805	99	190	78.57142857142857	1.2e-46
ctg1_1766	ICA_RS12800	100	122	100.0	1.5e-26
ctg1_1767	ICA_RS12795	100	746	100.0	1.8e-213
ctg1_1768	ICA_RS12790	98	494	100.0	6.2e-138
ctg1_1769	ICA_RS12785	98	770	100.0	1.2e-220
ctg1_1770	ICA_RS12780	97	1036	100.0	1.2e-300
ctg1_1771	ICA_RS12775	97	587	100.0	6.1e-166
ctg1_1772	ICA_RS12770	98	4648	100.0	0.0
ctg1_1773	ICA_RS12765	99	160	100.0	6e-38
ctg1_1774	ICA_RS12760	97	876	100.0	1.8e-252
ctg1_1775	ICA_RS12755	96	488	100.0	3.3e-136
ctg1_1776	ICA_RS12750	100	363	100.0	1.5e-98
ctg1_1777	ICA_RS12745	100	168	100.0	2.7e-40
ctg1_1778	ICA_RS12740	98	512	100.0	2.8e-143
ctg1_1779	ICA_RS12735	96	341	100.0	7.7e-92
ctg1_1780	ICA_RS12730	99	766	100.0	1.3e-219
ctg1_1781	ICA_RS12725	98	833	100.0	9.9e-240
ctg1_1782	ICA_RS12720	97	359	100.0	1.8e-97
ctg1_1783	ICA_RS12715	100	204	100.0	6.4e-51
ctg1_1784	ICA_RS12710	96	416	100.0	1.7e-114
ctg1_1785	ICA_RS12705	99	478	93.7007874015748	5.9e-133
ctg1_1786	ICA_RS12700	97	1247	100.0	0.0
ctg1_1787	ICA_RS12695	100	489	100.0	2.6e-136
ctg1_1788	ICA_RS12690	99	1145	100.0	0.0
```
