## Supplementary material for "Delving into the *Bacillus cereus* group biosynthetic gene clusters cosmos: a comparative-genomics-based classification framework": antiSMASH profiles + BIG-SCAPE output: NC_018508.1_c8.txt

```
ClusterBlast scores for NC_018508.1

Table of genes, locations, strands and annotations of query cluster:
ctg1_2134	2146609	2147971	+		
ctg1_2135	2148133	2149057	+		
ctg1_2136	2149134	2149422	+		
ctg1_2137	2149598	2149946	+		
ctg1_2138	2149962	2150409	+		
ctg1_2139	2150608	2150869	+		
ctg1_2140	2150970	2151987	+		
ctg1_2141	2152018	2152162	+		
ctg1_2142	2152442	2153651	+		
ctg1_2143	2153781	2154207	+		
ctg1_2144	2154488	2154932	+		


Significant hits: 
1. NC_018508	Bacillus thuringiensis HD-789, complete genome
2. NZ_KB976107	Bacillus cereus str. Schrouff acsZZ-supercont2.1, whole genome shotgun sequence
3. NZ_CP010577	Bacillus thuringiensis serovar morrisoni strain BGSC 4AA1, complete genome
4. NZ_JH792279	Bacillus cereus VD022 supercont1.1, whole genome shotgun sequence
5. NC_011772	Bacillus cereus G9842, complete genome
6. NZ_CP015176	Bacillus thuringiensis serovar alesti strain BGSC 4C1 chromosome, complete genome
7. NZ_CM001804	Bacillus thuringiensis DAR 81934 chromosome chromosome, whole genome shotgun sequence
8. NZ_FNYB01000008	Bacillus thuringiensis strain DAR 81934, whole genome shotgun sequence
9. NZ_CP022345	Bacillus thuringiensis strain c25 chromosome, complete genome
10. NZ_LPUS01000001	Bacillus sp. JH7 scaffold_1, whole genome shotgun sequence
11. NC_011725	Bacillus cereus B4264, complete genome
12. NZ_LJJZ01000025	Bacillus cereus strain B4081 scaffold10, whole genome shotgun sequence
13. NZ_CP019230	Bacillus thuringiensis strain YGd22-03, complete genome
14. NZ_CP010106	Bacillus thuringiensis serovar indiana strain HD521, complete genome
15. NZ_MSFC01000016	Bacillus thuringiensis strain INTA Fr7-4 NODE_1_15, whole genome shotgun sequence
16. NZ_MCAX01000001	Bacillus cereus strain LCR12 scaffold_0, whole genome shotgun sequence
17. NZ_LXLI01000026	Bacillus thuringiensis strain GOE4 BTGOE4_contig000026, whole genome shotgun sequence
18. NZ_JH791942	Bacillus cereus BAG4O-1 supercont1.1, whole genome shotgun sequence
19. NZ_JYPI01000020	Bacillus cereus strain F3175-03 contig646, whole genome shotgun sequence
20. NZ_MJBF01000029	Bacillus sp. RZ2MS9 RZ2M29_5, whole genome shotgun sequence
21. NZ_LOQA01000195	Bacillus cereus strain FSL W8-0640 contig_96, whole genome shotgun sequence
22. NZ_ABDA02000013	Bacillus cereus AH1134 gcontig_1113129653824, whole genome shotgun sequence
23. NZ_MQTG01000023	Bacillus cereus strain MOD1_Bc71 Bc71_contig_23, whole genome shotgun sequence
24. NZ_CM000734	Bacillus cereus Rock4-2 chromosome, whole genome shotgun sequence
25. NZ_CP016588	Bacillus thuringiensis strain KNU-07 chromosome, complete genome
26. NZ_KB976173	Bacillus cereus VD133 acqTw-supercont1.1, whole genome shotgun sequence
27. NZ_LZRC01000123	Bacillus thuringiensis strain FN31 contig89, whole genome shotgun sequence
28. NZ_LDEU01000074	Bacillus thuringiensis strain BMB3201 BMB3201_contig000074, whole genome shotgun sequence
29. NZ_CP010089	Bacillus thuringiensis serovar galleriae strain HD-29, complete genome
30. NZ_MQTJ01000030	Bacillus cereus strain MOD1_Bc86 Bc86_contig_30, whole genome shotgun sequence
31. NZ_MIFG01000035	Bacillus cereus strain MOD1_Bc85 Bc85_contig_35, whole genome shotgun sequence
32. NZ_MSTN01000004	Bacillus thuringiensis strain DNG9 DNG9_Contig_5, whole genome shotgun sequence
33. NZ_KK088401	Bacillus thuringiensis strain NBIN-866 scaffold90, whole genome shotgun sequence
34. NZ_CP022445	Bacillus cereus C1L chromosome, complete genome
35. NZ_LXLG01000017	Bacillus thuringiensis strain GOE2 BTGOE2_contig000017, whole genome shotgun sequence
36. NZ_MQTH01000003	Bacillus cereus strain MOD1_Bc73 Bc73_contig_3, whole genome shotgun sequence
37. NZ_CM000736	Bacillus cereus F65185 chromosome, whole genome shotgun sequence
38. NZ_FOST01000003	Bacillus sp. 5mfcol3.1, whole genome shotgun sequence
39. NZ_CM000729	Bacillus cereus Rock1-15 chromosome, whole genome shotgun sequence
40. NZ_CP017060	Bacillus cereus strain FORC_047 chromosome, complete genome
41. NZ_LDUP01000041	Bacillus cereus strain LK9 41, whole genome shotgun sequence
42. NZ_MNKZ01000336	Bacillus cereus strain MOD1_Bc174 E80F4D_S2_L001_R1_001_trimmed_contig_336, whole genome shotgun sequence
43. NC_018877	Bacillus thuringiensis Bt407, complete genome
44. NZ_CP011151	Bacillus cereus strain CMCC P0021, complete genome
45. NZ_KB976829	Bacillus cereus VD184 acrGY-supercont1.20, whole genome shotgun sequence
46. NZ_CM000717	Bacillus cereus 172560W chromosome, whole genome shotgun sequence
47. NZ_MQTF01000076	Bacillus cereus strain MOD1_Bc83 Bc83_contig_76, whole genome shotgun sequence
48. NZ_JURK01000051	Bacillus cereus strain 823_BTHU 626_441181_7965082_507__..._586_, whole genome shotgun sequence
49. NZ_LKID01000056	Bacillus sp. G3(2015) Contig40, whole genome shotgun sequence
50. NZ_CP011349	Bacillus thuringiensis strain YC-10, complete genome


Details:

>>
1. NC_018508
Source: Bacillus thuringiensis HD-789, complete genome
Type: bacteriocin
Number of proteins with BLAST hits to this cluster: 11
Cumulative BLAST score: 4501

Table of genes, locations, strands and annotations of subject cluster:
BTF1_RS10720	BTF1_RS10720	2149135	2149568	+	GNAT_family_N-acetyltransferase

Table of Blast hits (query gene, subject gene, %identity, blast score, %coverage, e-value):
ctg1_2134	BTF1_RS10710	100	927	100.0	6.5e-268
ctg1_2135	BTF1_RS10715	100	618	100.0	3.4e-175
ctg1_2136	BTF1_RS10720	100	192	100.0	1.8e-47
ctg1_2137	BTF1_RS10725	100	243	100.0	8.4e-63
ctg1_2138	BTF1_RS10730	99	307	100.0	6.1e-82
ctg1_2139	BTF1_RS10735	100	98	51.162790697674424	4.3e-19
ctg1_2140	BTF1_RS10740	100	687	100.0	6.5e-196
ctg1_2141	BTF1_RS10745	98	92	100.0	9.8e-18
ctg1_2142	BTF1_RS10750	100	745	100.0	2.4e-213
ctg1_2143	BTF1_RS10755	100	290	100.0	7.4e-77
ctg1_2144	BTF1_RS10760	100	302	100.0	2e-80


>>
2. NZ_KB976107
Source: Bacillus cereus str. Schrouff acsZZ-supercont2.1, whole genome shotgun sequence
Type: bacteriocin
Number of proteins with BLAST hits to this cluster: 11
Cumulative BLAST score: 4461

Table of genes, locations, strands and annotations of subject cluster:

Table of Blast hits (query gene, subject gene, %identity, blast score, %coverage, e-value):
ctg1_2134	IAW_RS11320	99	921	100.0	4.7e-266
ctg1_2135	IAW_RS11315	99	614	100.0	8.3e-174
ctg1_2136	IAW_RS11310	97	175	92.63157894736842	4e-42
ctg1_2137	IAW_RS11305	100	243	100.0	8.4e-63
ctg1_2138	IAW_RS11300	98	305	100.0	3e-81
ctg1_2139	IAW_RS11295	100	98	51.162790697674424	4.3e-19
ctg1_2140	IAW_RS11290	99	687	100.0	8.5e-196
ctg1_2141	IAW_RS11285	96	90	100.0	6.4e-17
ctg1_2142	IAW_RS11280	100	744	100.0	6.9e-213
ctg1_2143	IAW_RS11275	99	286	100.0	1.8e-75
ctg1_2144	IAW_RS11270	99	298	100.0	4.8e-79


>>
3. NZ_CP010577
Source: Bacillus thuringiensis serovar morrisoni strain BGSC 4AA1, complete genome
Type: bacteriocin
Number of proteins with BLAST hits to this cluster: 11
Cumulative BLAST score: 4461

Table of genes, locations, strands and annotations of subject cluster:

Table of Blast hits (query gene, subject gene, %identity, blast score, %coverage, e-value):
ctg1_2134	SD98_RS14095	99	921	100.0	4.7e-266
ctg1_2135	SD98_RS14100	99	614	100.0	8.3e-174
ctg1_2136	SD98_RS14105	97	175	92.63157894736842	4e-42
ctg1_2137	SD98_RS14110	100	243	100.0	8.4e-63
ctg1_2138	SD98_RS14115	98	305	100.0	3e-81
ctg1_2139	SD98_RS14120	100	98	51.162790697674424	4.3e-19
ctg1_2140	SD98_RS14125	99	687	100.0	8.5e-196
ctg1_2141	SD98_RS14130	96	90	100.0	6.4e-17
ctg1_2142	SD98_RS14135	100	744	100.0	6.9e-213
ctg1_2143	SD98_RS14140	99	286	100.0	1.8e-75
ctg1_2144	SD98_RS14145	99	298	100.0	4.8e-79


>>
4. NZ_JH792279
Source: Bacillus cereus VD022 supercont1.1, whole genome shotgun sequence
Type: bacteriocin
Number of proteins with BLAST hits to this cluster: 11
Cumulative BLAST score: 4457

Table of genes, locations, strands and annotations of subject cluster:

Table of Blast hits (query gene, subject gene, %identity, blast score, %coverage, e-value):
ctg1_2134	IC1_RS11465	99	921	100.0	4.7e-266
ctg1_2135	IC1_RS11460	99	614	100.0	8.3e-174
ctg1_2136	IC1_RS11455	97	175	92.63157894736842	4e-42
ctg1_2137	IC1_RS11450	100	243	100.0	8.4e-63
ctg1_2138	IC1_RS11445	98	305	100.0	3e-81
ctg1_2139	IC1_RS11440	100	98	51.162790697674424	4.3e-19
ctg1_2140	IC1_RS11435	99	685	100.0	3.2e-195
ctg1_2141	IC1_RS11430	98	92	100.0	9.8e-18
ctg1_2142	IC1_RS11425	100	742	100.0	3.4e-212
ctg1_2143	IC1_RS11420	99	285	100.0	2.4e-75
ctg1_2144	IC1_RS11415	98	297	100.0	6.3e-79


>>
5. NC_011772
Source: Bacillus cereus G9842, complete genome
Type: bacteriocin
Number of proteins with BLAST hits to this cluster: 11
Cumulative BLAST score: 4451

Table of genes, locations, strands and annotations of subject cluster:

Table of Blast hits (query gene, subject gene, %identity, blast score, %coverage, e-value):
ctg1_2134	BCG9842_RS12850	99	921	100.0	4.7e-266
ctg1_2135	BCG9842_RS12855	99	614	100.0	8.3e-174
ctg1_2136	BCG9842_RS12860	97	175	92.63157894736842	4e-42
ctg1_2137	BCG9842_RS12865	100	243	100.0	8.4e-63
ctg1_2138	BCG9842_RS12870	98	305	100.0	3e-81
ctg1_2139	BCG9842_RS12875	100	98	51.162790697674424	4.3e-19
ctg1_2140	BCG9842_RS12880	99	683	100.0	1.2e-194
ctg1_2141	BCG9842_RS12885	96	91	100.0	3.7e-17
ctg1_2142	BCG9842_RS12890	100	742	100.0	3.4e-212
ctg1_2143	BCG9842_RS12895	97	277	100.0	6.5e-73
ctg1_2144	BCG9842_RS12900	100	302	100.0	2e-80


>>
6. NZ_CP015176
Source: Bacillus thuringiensis serovar alesti strain BGSC 4C1 chromosome, complete genome
Type: bacteriocin
Number of proteins with BLAST hits to this cluster: 11
Cumulative BLAST score: 4448

Table of genes, locations, strands and annotations of subject cluster:

Table of Blast hits (query gene, subject gene, %identity, blast score, %coverage, e-value):
ctg1_2134	Bt4C1_RS13305	99	921	100.0	4.7e-266
ctg1_2135	Bt4C1_RS13310	99	614	100.0	8.3e-174
ctg1_2136	Bt4C1_RS13315	97	175	92.63157894736842	4e-42
ctg1_2137	Bt4C1_RS13320	100	243	100.0	8.4e-63
ctg1_2138	Bt4C1_RS13325	97	302	100.0	3.4e-80
ctg1_2139	Bt4C1_RS13330	100	98	51.162790697674424	4.3e-19
ctg1_2140	Bt4C1_RS13335	99	685	100.0	3.2e-195
ctg1_2141	Bt4C1_RS13340	98	92	100.0	9.8e-18
ctg1_2142	Bt4C1_RS13345	100	742	100.0	3.4e-212
ctg1_2143	Bt4C1_RS13350	96	274	100.0	7.1e-72
ctg1_2144	Bt4C1_RS13355	100	302	100.0	2e-80


>>
7. NZ_CM001804
Source: Bacillus thuringiensis DAR 81934 chromosome chromosome, whole genome shotgun sequence
Type: bacteriocin
Number of proteins with BLAST hits to this cluster: 11
Cumulative BLAST score: 4417

Table of genes, locations, strands and annotations of subject cluster:

Table of Blast hits (query gene, subject gene, %identity, blast score, %coverage, e-value):
ctg1_2134	D828_RS0115790	100	925	100.0	2.5e-267
ctg1_2135	D828_RS0115795	99	614	100.0	8.3e-174
ctg1_2136	D828_RS0115800	96	172	92.63157894736842	2e-41
ctg1_2137	D828_RS0115805	99	243	100.0	1.4e-62
ctg1_2138	D828_RS0115810	98	305	100.0	3e-81
ctg1_2139	D828_RS0115815	100	98	51.162790697674424	4.3e-19
ctg1_2140	D828_RS0115820	99	685	100.0	3.2e-195
ctg1_2141	D828_RS0115825	98	92	100.0	9.8e-18
ctg1_2142	D828_RS0115830	100	742	100.0	3.4e-212
ctg1_2143	D828_RS0115835	87	242	100.0	3.9e-62
ctg1_2144	D828_RS0115840	99	299	100.0	2.2e-79


>>
8. NZ_FNYB01000008
Source: Bacillus thuringiensis strain DAR 81934, whole genome shotgun sequence
Type: bacteriocin
Number of proteins with BLAST hits to this cluster: 11
Cumulative BLAST score: 4403

Table of genes, locations, strands and annotations of subject cluster:

Table of Blast hits (query gene, subject gene, %identity, blast score, %coverage, e-value):
ctg1_2134	BMZ34_RS16905	98	913	100.0	7.5e-264
ctg1_2135	BMZ34_RS16910	98	609	100.0	2e-172
ctg1_2136	BMZ34_RS16915	94	171	92.63157894736842	4.4e-41
ctg1_2137	BMZ34_RS16920	100	243	100.0	8.4e-63
ctg1_2138	BMZ34_RS16925	98	305	100.0	3e-81
ctg1_2139	BMZ34_RS16930	100	98	51.162790697674424	4.3e-19
ctg1_2140	BMZ34_RS16935	99	687	100.0	8.5e-196
ctg1_2141	BMZ34_RS30380	96	90	100.0	6.4e-17
ctg1_2142	BMZ34_RS16940	100	744	100.0	6.9e-213
ctg1_2143	BMZ34_RS16945	88	245	100.0	4.6e-63
ctg1_2144	BMZ34_RS16950	99	298	100.0	4.8e-79


>>
9. NZ_CP022345
Source: Bacillus thuringiensis strain c25 chromosome, complete genome
Type: bacteriocin
Number of proteins with BLAST hits to this cluster: 11
Cumulative BLAST score: 4340

Table of genes, locations, strands and annotations of subject cluster:

Table of Blast hits (query gene, subject gene, %identity, blast score, %coverage, e-value):
ctg1_2134	CCX84_RS12115	98	911	100.0	4.8e-263
ctg1_2135	CCX84_RS12110	95	591	100.0	7.5e-167
ctg1_2136	CCX84_RS12105	94	171	92.63157894736842	4.4e-41
ctg1_2137	CCX84_RS12100	99	241	100.0	4.2e-62
ctg1_2138	CCX84_RS12095	95	292	100.0	3.5e-77
ctg1_2139	CCX84_RS12090	98	95	51.162790697674424	2.8e-18
ctg1_2140	CCX84_RS12085	89	631	100.0	5.5e-179
ctg1_2141	CCX84_RS12080	98	92	100.0	9.8e-18
ctg1_2142	CCX84_RS12075	99	739	100.0	2.2e-211
ctg1_2143	CCX84_RS12070	97	282	100.0	2.6e-74
ctg1_2144	CCX84_RS12065	98	295	100.0	4.1e-78


>>
10. NZ_LPUS01000001
Source: Bacillus sp. JH7 scaffold_1, whole genome shotgun sequence
Type: bacteriocin
Number of proteins with BLAST hits to this cluster: 11
Cumulative BLAST score: 4340

Table of genes, locations, strands and annotations of subject cluster:

Table of Blast hits (query gene, subject gene, %identity, blast score, %coverage, e-value):
ctg1_2134	AU379_RS10560	98	911	100.0	4.8e-263
ctg1_2135	AU379_RS10555	95	591	100.0	7.5e-167
ctg1_2136	AU379_RS10550	94	171	92.63157894736842	4.4e-41
ctg1_2137	AU379_RS10545	99	241	100.0	4.2e-62
ctg1_2138	AU379_RS10540	95	292	100.0	3.5e-77
ctg1_2139	AU379_RS10535	98	95	51.162790697674424	2.8e-18
ctg1_2140	AU379_RS10530	89	631	100.0	5.5e-179
ctg1_2141	AU379_RS10525	98	92	100.0	9.8e-18
ctg1_2142	AU379_RS10520	99	739	100.0	2.2e-211
ctg1_2143	AU379_RS10515	97	282	100.0	2.6e-74
ctg1_2144	AU379_RS10510	98	295	100.0	4.1e-78


>>
11. NC_011725
Source: Bacillus cereus B4264, complete genome
Type: bacteriocin
Number of proteins with BLAST hits to this cluster: 11
Cumulative BLAST score: 4340

Table of genes, locations, strands and annotations of subject cluster:

Table of Blast hits (query gene, subject gene, %identity, blast score, %coverage, e-value):
ctg1_2134	BCB4264_RS13260	97	907	100.0	7e-262
ctg1_2135	BCB4264_RS13265	95	596	100.0	1.8e-168
ctg1_2136	BCB4264_RS13270	94	169	92.63157894736842	2.2e-40
ctg1_2137	BCB4264_RS13275	100	243	100.0	8.4e-63
ctg1_2138	BCB4264_RS13280	95	295	100.0	2.4e-78
ctg1_2139	BCB4264_RS13285	89	88	51.162790697674424	4.4e-16
ctg1_2140	BCB4264_RS13290	91	633	100.0	1.1e-179
ctg1_2141	BCB4264_RS13295	98	92	100.0	9.8e-18
ctg1_2142	BCB4264_RS13300	99	739	100.0	1.7e-211
ctg1_2143	BCB4264_RS13305	96	278	100.0	3.8e-73
ctg1_2144	BCB4264_RS13310	99	300	100.0	9.7e-80


>>
12. NZ_LJJZ01000025
Source: Bacillus cereus strain B4081 scaffold10, whole genome shotgun sequence
Type: bacteriocin
Number of proteins with BLAST hits to this cluster: 11
Cumulative BLAST score: 4339

Table of genes, locations, strands and annotations of subject cluster:

Table of Blast hits (query gene, subject gene, %identity, blast score, %coverage, e-value):
ctg1_2134	B4081_RS04865	97	906	100.0	9.1e-262
ctg1_2135	B4081_RS04870	95	591	100.0	5.7e-167
ctg1_2136	B4081_RS04875	94	171	92.63157894736842	4.4e-41
ctg1_2137	B4081_RS04880	99	241	100.0	4.2e-62
ctg1_2138	B4081_RS04885	95	292	100.0	3.5e-77
ctg1_2139	B4081_RS04890	98	95	51.162790697674424	2.8e-18
ctg1_2140	B4081_RS04895	90	632	100.0	2.5e-179
ctg1_2141	B4081_RS04900	98	92	100.0	9.8e-18
ctg1_2142	B4081_RS04905	99	739	100.0	2.2e-211
ctg1_2143	B4081_RS04910	97	282	100.0	2.6e-74
ctg1_2144	B4081_RS04915	98	298	100.0	4.8e-79


>>
13. NZ_CP019230
Source: Bacillus thuringiensis strain YGd22-03, complete genome
Type: bacteriocin
Number of proteins with BLAST hits to this cluster: 11
Cumulative BLAST score: 4339

Table of genes, locations, strands and annotations of subject cluster:

Table of Blast hits (query gene, subject gene, %identity, blast score, %coverage, e-value):
ctg1_2134	BVH75_RS10990	98	909	100.0	1.4e-262
ctg1_2135	BVH75_RS10995	95	591	100.0	5.7e-167
ctg1_2136	BVH75_RS11000	94	171	92.63157894736842	4.4e-41
ctg1_2137	BVH75_RS11005	99	241	100.0	4.2e-62
ctg1_2138	BVH75_RS11010	95	292	100.0	3.5e-77
ctg1_2139	BVH75_RS11015	98	95	51.162790697674424	2.8e-18
ctg1_2140	BVH75_RS11020	90	632	100.0	2.5e-179
ctg1_2141	BVH75_RS11025	98	92	100.0	9.8e-18
ctg1_2142	BVH75_RS11030	99	739	100.0	2.2e-211
ctg1_2143	BVH75_RS11035	97	282	100.0	2.6e-74
ctg1_2144	BVH75_RS11040	98	295	100.0	4.1e-78


>>
14. NZ_CP010106
Source: Bacillus thuringiensis serovar indiana strain HD521, complete genome
Type: bacteriocin
Number of proteins with BLAST hits to this cluster: 11
Cumulative BLAST score: 4338

Table of genes, locations, strands and annotations of subject cluster:

Table of Blast hits (query gene, subject gene, %identity, blast score, %coverage, e-value):
ctg1_2134	NF53_RS13370	98	909	100.0	1.4e-262
ctg1_2135	NF53_RS13375	95	591	100.0	7.5e-167
ctg1_2136	NF53_RS13380	94	171	92.63157894736842	4.4e-41
ctg1_2137	NF53_RS13385	99	241	100.0	4.2e-62
ctg1_2138	NF53_RS13390	95	292	100.0	3.5e-77
ctg1_2139	NF53_RS13395	98	95	51.162790697674424	2.8e-18
ctg1_2140	NF53_RS13400	89	631	100.0	5.5e-179
ctg1_2141	NF53_RS13405	98	92	100.0	9.8e-18
ctg1_2142	NF53_RS13410	99	739	100.0	1.7e-211
ctg1_2143	NF53_RS13415	97	282	100.0	2.6e-74
ctg1_2144	NF53_RS13420	98	295	100.0	4.1e-78


>>
15. NZ_MSFC01000016
Source: Bacillus thuringiensis strain INTA Fr7-4 NODE_1_15, whole genome shotgun sequence
Type: bacteriocin
Number of proteins with BLAST hits to this cluster: 11
Cumulative BLAST score: 4338

Table of genes, locations, strands and annotations of subject cluster:

Table of Blast hits (query gene, subject gene, %identity, blast score, %coverage, e-value):
ctg1_2134	BUM91_RS14725	98	909	100.0	1.8e-262
ctg1_2135	BUM91_RS14720	95	591	100.0	7.5e-167
ctg1_2136	BUM91_RS14715	94	171	92.63157894736842	4.4e-41
ctg1_2137	BUM91_RS14710	99	241	100.0	4.2e-62
ctg1_2138	BUM91_RS14705	95	292	100.0	3.5e-77
ctg1_2139	BUM91_RS14700	98	95	51.162790697674424	2.8e-18
ctg1_2140	BUM91_RS14695	89	631	100.0	5.5e-179
ctg1_2141	BUM91_RS14690	98	92	100.0	9.8e-18
ctg1_2142	BUM91_RS14685	99	739	100.0	1.7e-211
ctg1_2143	BUM91_RS14680	97	282	100.0	2.6e-74
ctg1_2144	BUM91_RS14675	98	295	100.0	4.1e-78


>>
16. NZ_MCAX01000001
Source: Bacillus cereus strain LCR12 scaffold_0, whole genome shotgun sequence
Type: bacteriocin
Number of proteins with BLAST hits to this cluster: 11
Cumulative BLAST score: 4338

Table of genes, locations, strands and annotations of subject cluster:

Table of Blast hits (query gene, subject gene, %identity, blast score, %coverage, e-value):
ctg1_2134	BC344_RS09705	98	909	100.0	1.4e-262
ctg1_2135	BC344_RS09700	95	591	100.0	7.5e-167
ctg1_2136	BC344_RS09695	94	171	92.63157894736842	4.4e-41
ctg1_2137	BC344_RS09690	99	241	100.0	4.2e-62
ctg1_2138	BC344_RS09685	95	292	100.0	3.5e-77
ctg1_2139	BC344_RS09680	98	95	51.162790697674424	2.8e-18
ctg1_2140	BC344_RS09675	89	631	100.0	5.5e-179
ctg1_2141	BC344_RS09670	98	92	100.0	9.8e-18
ctg1_2142	BC344_RS09665	99	739	100.0	1.7e-211
ctg1_2143	BC344_RS09660	97	282	100.0	2.6e-74
ctg1_2144	BC344_RS09655	98	295	100.0	4.1e-78


>>
17. NZ_LXLI01000026
Source: Bacillus thuringiensis strain GOE4 BTGOE4_contig000026, whole genome shotgun sequence
Type: bacteriocin
Number of proteins with BLAST hits to this cluster: 11
Cumulative BLAST score: 4338

Table of genes, locations, strands and annotations of subject cluster:

Table of Blast hits (query gene, subject gene, %identity, blast score, %coverage, e-value):
ctg1_2134	BTGOE4_RS17755	98	909	100.0	1.4e-262
ctg1_2135	BTGOE4_RS17750	95	591	100.0	7.5e-167
ctg1_2136	BTGOE4_RS17745	94	171	92.63157894736842	4.4e-41
ctg1_2137	BTGOE4_RS17740	99	241	100.0	4.2e-62
ctg1_2138	BTGOE4_RS17735	95	292	100.0	3.5e-77
ctg1_2139	BTGOE4_RS17730	98	95	51.162790697674424	2.8e-18
ctg1_2140	BTGOE4_RS17725	89	631	100.0	5.5e-179
ctg1_2141	BTGOE4_RS17720	98	92	100.0	9.8e-18
ctg1_2142	BTGOE4_RS17715	99	739	100.0	1.7e-211
ctg1_2143	BTGOE4_RS17710	97	282	100.0	2.6e-74
ctg1_2144	BTGOE4_RS17705	98	295	100.0	4.1e-78


>>
18. NZ_JH791942
Source: Bacillus cereus BAG4O-1 supercont1.1, whole genome shotgun sequence
Type: bacteriocin
Number of proteins with BLAST hits to this cluster: 11
Cumulative BLAST score: 4338

Table of genes, locations, strands and annotations of subject cluster:

Table of Blast hits (query gene, subject gene, %identity, blast score, %coverage, e-value):
ctg1_2134	IE7_RS12720	98	909	100.0	1.4e-262
ctg1_2135	IE7_RS12725	95	591	100.0	7.5e-167
ctg1_2136	IE7_RS12730	94	171	92.63157894736842	4.4e-41
ctg1_2137	IE7_RS12735	99	241	100.0	4.2e-62
ctg1_2138	IE7_RS12740	95	292	100.0	3.5e-77
ctg1_2139	IE7_RS12745	98	95	51.162790697674424	2.8e-18
ctg1_2140	IE7_RS12750	89	631	100.0	5.5e-179
ctg1_2141	IE7_RS12755	98	92	100.0	9.8e-18
ctg1_2142	IE7_RS12760	99	739	100.0	1.7e-211
ctg1_2143	IE7_RS12765	97	282	100.0	2.6e-74
ctg1_2144	IE7_RS12770	98	295	100.0	4.1e-78


>>
19. NZ_JYPI01000020
Source: Bacillus cereus strain F3175-03 contig646, whole genome shotgun sequence
Type: bacteriocin
Number of proteins with BLAST hits to this cluster: 11
Cumulative BLAST score: 4336

Table of genes, locations, strands and annotations of subject cluster:

Table of Blast hits (query gene, subject gene, %identity, blast score, %coverage, e-value):
ctg1_2134	TU54_RS05750	98	910	100.0	6.3e-263
ctg1_2135	TU54_RS05745	95	591	100.0	5.7e-167
ctg1_2136	TU54_RS05740	94	171	92.63157894736842	4.4e-41
ctg1_2137	TU54_RS05735	99	241	100.0	4.2e-62
ctg1_2138	TU54_RS05730	95	292	100.0	3.5e-77
ctg1_2139	TU54_RS05725	98	95	51.162790697674424	2.8e-18
ctg1_2140	TU54_RS05720	89	629	100.0	2.1e-178
ctg1_2141	TU54_RS05715	98	92	100.0	9.8e-18
ctg1_2142	TU54_RS05710	99	739	100.0	2.2e-211
ctg1_2143	TU54_RS05705	97	281	100.0	5.8e-74
ctg1_2144	TU54_RS05700	98	295	100.0	4.1e-78


>>
20. NZ_MJBF01000029
Source: Bacillus sp. RZ2MS9 RZ2M29_5, whole genome shotgun sequence
Type: bacteriocin
Number of proteins with BLAST hits to this cluster: 11
Cumulative BLAST score: 4335

Table of genes, locations, strands and annotations of subject cluster:

Table of Blast hits (query gene, subject gene, %identity, blast score, %coverage, e-value):
ctg1_2134	BHV55_RS22060	98	912	100.0	1.7e-263
ctg1_2135	BHV55_RS22065	95	591	100.0	7.5e-167
ctg1_2136	BHV55_RS22070	93	169	92.63157894736842	1.7e-40
ctg1_2137	BHV55_RS22075	99	241	100.0	4.2e-62
ctg1_2138	BHV55_RS22080	95	292	100.0	3.5e-77
ctg1_2139	BHV55_RS22085	98	95	51.162790697674424	2.8e-18
ctg1_2140	BHV55_RS22090	89	631	100.0	5.5e-179
ctg1_2141	BHV55_RS22095	96	91	100.0	2.9e-17
ctg1_2142	BHV55_RS22100	99	738	100.0	3.8e-211
ctg1_2143	BHV55_RS22105	97	280	100.0	7.6e-74
ctg1_2144	BHV55_RS22110	98	295	100.0	4.1e-78


>>
21. NZ_LOQA01000195
Source: Bacillus cereus strain FSL W8-0640 contig_96, whole genome shotgun sequence
Type: bacteriocin
Number of proteins with BLAST hits to this cluster: 11
Cumulative BLAST score: 4332

Table of genes, locations, strands and annotations of subject cluster:
AT278_RS31510	AT278_RS31510	1	88	-	DNA_polymerase_III_subunit_beta

Table of Blast hits (query gene, subject gene, %identity, blast score, %coverage, e-value):
ctg1_2134	AT278_RS29285	98	907	100.0	5.3e-262
ctg1_2135	AT278_RS29280	95	587	100.0	6.4e-166
ctg1_2136	AT278_RS29275	94	169	92.63157894736842	1.7e-40
ctg1_2137	AT278_RS29270	98	241	100.0	4.2e-62
ctg1_2138	AT278_RS29265	95	294	100.0	5.4e-78
ctg1_2139	AT278_RS29260	100	98	51.162790697674424	4.3e-19
ctg1_2140	AT278_RS29255	89	628	100.0	6.1e-178
ctg1_2141	AT278_RS29250	98	92	100.0	9.8e-18
ctg1_2142	AT278_RS29245	99	739	100.0	1.7e-211
ctg1_2143	AT278_RS29240	97	282	100.0	2.6e-74
ctg1_2144	AT278_RS29235	98	295	100.0	4.1e-78


>>
22. NZ_ABDA02000013
Source: Bacillus cereus AH1134 gcontig_1113129653824, whole genome shotgun sequence
Type: bacteriocin
Number of proteins with BLAST hits to this cluster: 11
Cumulative BLAST score: 4331

Table of genes, locations, strands and annotations of subject cluster:

Table of Blast hits (query gene, subject gene, %identity, blast score, %coverage, e-value):
ctg1_2134	BCAH1134_RS26180	98	909	100.0	1.4e-262
ctg1_2135	BCAH1134_RS26175	95	585	100.0	4.1e-165
ctg1_2136	BCAH1134_RS26170	93	170	92.63157894736842	1.3e-40
ctg1_2137	BCAH1134_RS26165	99	241	100.0	4.2e-62
ctg1_2138	BCAH1134_RS26160	95	292	100.0	3.5e-77
ctg1_2139	BCAH1134_RS26155	98	95	51.162790697674424	2.8e-18
ctg1_2140	BCAH1134_RS26150	89	631	100.0	5.5e-179
ctg1_2141	BCAH1134_RS26145	98	92	100.0	9.8e-18
ctg1_2142	BCAH1134_RS26140	99	739	100.0	1.7e-211
ctg1_2143	BCAH1134_RS26135	97	282	100.0	2.6e-74
ctg1_2144	BCAH1134_RS26130	98	295	100.0	4.1e-78


>>
23. NZ_MQTG01000023
Source: Bacillus cereus strain MOD1_Bc71 Bc71_contig_23, whole genome shotgun sequence
Type: bacteriocin
Number of proteins with BLAST hits to this cluster: 11
Cumulative BLAST score: 4330

Table of genes, locations, strands and annotations of subject cluster:

Table of Blast hits (query gene, subject gene, %identity, blast score, %coverage, e-value):
ctg1_2134	BHL31_RS16855	98	911	100.0	4.8e-263
ctg1_2135	BHL31_RS16860	96	599	100.0	1.6e-169
ctg1_2136	BHL31_RS16865	93	166	92.63157894736842	1.8e-39
ctg1_2137	BHL31_RS16870	97	237	100.0	6e-61
ctg1_2138	BHL31_RS16875	93	287	100.0	1.1e-75
ctg1_2139	BHL31_RS16880	96	93	51.162790697674424	1.1e-17
ctg1_2140	BHL31_RS16885	91	630	100.0	9.4e-179
ctg1_2141	BHL31_RS16890	98	92	100.0	9.8e-18
ctg1_2142	BHL31_RS16895	99	739	100.0	2.2e-211
ctg1_2143	BHL31_RS16900	97	281	100.0	5.8e-74
ctg1_2144	BHL31_RS16905	98	295	100.0	4.1e-78


>>
24. NZ_CM000734
Source: Bacillus cereus Rock4-2 chromosome, whole genome shotgun sequence
Type: bacteriocin
Number of proteins with BLAST hits to this cluster: 11
Cumulative BLAST score: 4330

Table of genes, locations, strands and annotations of subject cluster:

Table of Blast hits (query gene, subject gene, %identity, blast score, %coverage, e-value):
ctg1_2134	BCERE0023_RS12695	97	905	100.0	2.7e-261
ctg1_2135	BCERE0023_RS12700	95	591	100.0	5.7e-167
ctg1_2136	BCERE0023_RS12705	92	166	92.63157894736842	1.1e-39
ctg1_2137	BCERE0023_RS12710	98	241	100.0	4.2e-62
ctg1_2138	BCERE0023_RS12715	95	294	100.0	5.4e-78
ctg1_2139	BCERE0023_RS12720	98	95	51.162790697674424	2.8e-18
ctg1_2140	BCERE0023_RS12725	90	633	100.0	1.5e-179
ctg1_2141	BCERE0023_RS12730	98	92	100.0	9.8e-18
ctg1_2142	BCERE0023_RS12735	99	738	100.0	3.8e-211
ctg1_2143	BCERE0023_RS12740	97	280	100.0	7.6e-74
ctg1_2144	BCERE0023_RS12745	98	295	100.0	4.1e-78


>>
25. NZ_CP016588
Source: Bacillus thuringiensis strain KNU-07 chromosome, complete genome
Type: bacteriocin
Number of proteins with BLAST hits to this cluster: 11
Cumulative BLAST score: 4329

Table of genes, locations, strands and annotations of subject cluster:

Table of Blast hits (query gene, subject gene, %identity, blast score, %coverage, e-value):
ctg1_2134	BCM43_RS15710	98	907	100.0	7e-262
ctg1_2135	BCM43_RS15705	94	586	100.0	1.8e-165
ctg1_2136	BCM43_RS15700	92	167	92.63157894736842	6.3e-40
ctg1_2137	BCM43_RS15695	97	240	100.0	9.3e-62
ctg1_2138	BCM43_RS15690	95	294	100.0	5.4e-78
ctg1_2139	BCM43_RS15685	98	95	51.162790697674424	2.8e-18
ctg1_2140	BCM43_RS15680	90	633	100.0	1.9e-179
ctg1_2141	BCM43_RS15675	96	91	100.0	2.9e-17
ctg1_2142	BCM43_RS15670	99	739	100.0	1.7e-211
ctg1_2143	BCM43_RS15665	97	282	100.0	2.6e-74
ctg1_2144	BCM43_RS15660	98	295	100.0	4.1e-78


>>
26. NZ_KB976173
Source: Bacillus cereus VD133 acqTw-supercont1.1, whole genome shotgun sequence
Type: bacteriocin
Number of proteins with BLAST hits to this cluster: 11
Cumulative BLAST score: 4326

Table of genes, locations, strands and annotations of subject cluster:

Table of Blast hits (query gene, subject gene, %identity, blast score, %coverage, e-value):
ctg1_2134	IIU_RS10705	98	907	100.0	7e-262
ctg1_2135	IIU_RS10710	95	587	100.0	6.4e-166
ctg1_2136	IIU_RS10715	93	169	92.63157894736842	2.2e-40
ctg1_2137	IIU_RS10720	97	239	100.0	1.6e-61
ctg1_2138	IIU_RS10725	95	294	100.0	5.4e-78
ctg1_2139	IIU_RS10730	98	95	51.162790697674424	2.8e-18
ctg1_2140	IIU_RS10735	89	631	100.0	4.2e-179
ctg1_2141	IIU_RS10740	98	92	100.0	9.8e-18
ctg1_2142	IIU_RS10745	98	735	100.0	4.2e-210
ctg1_2143	IIU_RS10750	97	282	100.0	2.6e-74
ctg1_2144	IIU_RS10755	98	295	100.0	4.1e-78


>>
27. NZ_LZRC01000123
Source: Bacillus thuringiensis strain FN31 contig89, whole genome shotgun sequence
Type: bacteriocin
Number of proteins with BLAST hits to this cluster: 11
Cumulative BLAST score: 4322

Table of genes, locations, strands and annotations of subject cluster:

Table of Blast hits (query gene, subject gene, %identity, blast score, %coverage, e-value):
ctg1_2134	A9490_RS28225	97	903	100.0	7.7e-261
ctg1_2135	A9490_RS28220	96	603	100.0	1.1e-170
ctg1_2136	A9490_RS28215	86	158	92.63157894736842	3.8e-37
ctg1_2137	A9490_RS28210	95	233	100.0	1.1e-59
ctg1_2138	A9490_RS28205	93	287	100.0	1.1e-75
ctg1_2139	A9490_RS28200	96	93	51.162790697674424	1.1e-17
ctg1_2140	A9490_RS28195	93	640	100.0	9.1e-182
ctg1_2141	A9490_RS28190	96	91	100.0	3.7e-17
ctg1_2142	A9490_RS28185	99	737	100.0	6.5e-211
ctg1_2143	A9490_RS28180	96	280	99.29078014184397	1e-73
ctg1_2144	A9490_RS28175	98	297	100.0	8.2e-79


>>
28. NZ_LDEU01000074
Source: Bacillus thuringiensis strain BMB3201 BMB3201_contig000074, whole genome shotgun sequence
Type: bacteriocin
Number of proteins with BLAST hits to this cluster: 11
Cumulative BLAST score: 4322

Table of genes, locations, strands and annotations of subject cluster:

Table of Blast hits (query gene, subject gene, %identity, blast score, %coverage, e-value):
ctg1_2134	AN165_RS15720	98	907	100.0	5.3e-262
ctg1_2135	AN165_RS15725	94	586	100.0	1.8e-165
ctg1_2136	AN165_RS15730	94	169	92.63157894736842	1.7e-40
ctg1_2137	AN165_RS15735	97	238	100.0	2.7e-61
ctg1_2138	AN165_RS15740	95	294	100.0	5.4e-78
ctg1_2139	AN165_RS15745	98	95	51.162790697674424	2.8e-18
ctg1_2140	AN165_RS15750	89	629	100.0	2.1e-178
ctg1_2141	AN165_RS15755	98	92	100.0	9.8e-18
ctg1_2142	AN165_RS15760	98	735	100.0	4.2e-210
ctg1_2143	AN165_RS15765	97	282	100.0	2.6e-74
ctg1_2144	AN165_RS15770	98	295	100.0	4.1e-78


>>
29. NZ_CP010089
Source: Bacillus thuringiensis serovar galleriae strain HD-29, complete genome
Type: bacteriocin
Number of proteins with BLAST hits to this cluster: 11
Cumulative BLAST score: 4322

Table of genes, locations, strands and annotations of subject cluster:

Table of Blast hits (query gene, subject gene, %identity, blast score, %coverage, e-value):
ctg1_2134	BT4G5_RS14450	97	907	100.0	7e-262
ctg1_2135	BT4G5_RS14455	94	581	100.0	4.6e-164
ctg1_2136	BT4G5_RS14460	94	169	92.63157894736842	1.7e-40
ctg1_2137	BT4G5_RS14465	98	241	100.0	4.2e-62
ctg1_2138	BT4G5_RS14470	95	294	100.0	5.4e-78
ctg1_2139	BT4G5_RS14475	98	95	51.162790697674424	2.8e-18
ctg1_2140	BT4G5_RS14480	89	631	100.0	5.5e-179
ctg1_2141	BT4G5_RS14485	98	92	100.0	9.8e-18
ctg1_2142	BT4G5_RS14490	99	738	100.0	5e-211
ctg1_2143	BT4G5_RS14495	96	279	100.0	2.2e-73
ctg1_2144	BT4G5_RS14500	98	295	100.0	4.1e-78


>>
30. NZ_MQTJ01000030
Source: Bacillus cereus strain MOD1_Bc86 Bc86_contig_30, whole genome shotgun sequence
Type: bacteriocin
Number of proteins with BLAST hits to this cluster: 11
Cumulative BLAST score: 4321

Table of genes, locations, strands and annotations of subject cluster:

Table of Blast hits (query gene, subject gene, %identity, blast score, %coverage, e-value):
ctg1_2134	BHL53_RS21510	98	910	100.0	8.2e-263
ctg1_2135	BHL53_RS21515	94	590	100.0	9.8e-167
ctg1_2136	BHL53_RS21520	89	161	92.63157894736842	5.9e-38
ctg1_2137	BHL53_RS21525	97	237	100.0	6e-61
ctg1_2138	BHL53_RS21530	93	287	100.0	1.1e-75
ctg1_2139	BHL53_RS21535	96	93	51.162790697674424	1.1e-17
ctg1_2140	BHL53_RS21540	92	640	100.0	9.1e-182
ctg1_2141	BHL53_RS21545	98	92	100.0	9.8e-18
ctg1_2142	BHL53_RS21550	99	742	100.0	3.4e-212
ctg1_2143	BHL53_RS21555	91	269	100.0	2.3e-70
ctg1_2144	BHL53_RS21560	99	300	100.0	9.7e-80


>>
31. NZ_MIFG01000035
Source: Bacillus cereus strain MOD1_Bc85 Bc85_contig_35, whole genome shotgun sequence
Type: bacteriocin
Number of proteins with BLAST hits to this cluster: 11
Cumulative BLAST score: 4319

Table of genes, locations, strands and annotations of subject cluster:

Table of Blast hits (query gene, subject gene, %identity, blast score, %coverage, e-value):
ctg1_2134	BHL06_RS20525	98	910	100.0	6.3e-263
ctg1_2135	BHL06_RS20520	94	590	100.0	9.8e-167
ctg1_2136	BHL06_RS20515	89	161	92.63157894736842	5.9e-38
ctg1_2137	BHL06_RS20510	97	237	100.0	6e-61
ctg1_2138	BHL06_RS20505	93	287	100.0	1.1e-75
ctg1_2139	BHL06_RS20500	96	93	51.162790697674424	1.1e-17
ctg1_2140	BHL06_RS20495	92	638	100.0	4.5e-181
ctg1_2141	BHL06_RS20490	98	92	100.0	9.8e-18
ctg1_2142	BHL06_RS20485	99	742	100.0	3.4e-212
ctg1_2143	BHL06_RS20480	91	269	100.0	2.3e-70
ctg1_2144	BHL06_RS20475	99	300	100.0	9.7e-80


>>
32. NZ_MSTN01000004
Source: Bacillus thuringiensis strain DNG9 DNG9_Contig_5, whole genome shotgun sequence
Type: bacteriocin
Number of proteins with BLAST hits to this cluster: 11
Cumulative BLAST score: 4319

Table of genes, locations, strands and annotations of subject cluster:

Table of Blast hits (query gene, subject gene, %identity, blast score, %coverage, e-value):
ctg1_2134	BVF97_RS10705	97	909	100.0	1.8e-262
ctg1_2135	BVF97_RS10710	95	592	100.0	2.6e-167
ctg1_2136	BVF97_RS10715	93	166	92.63157894736842	1.8e-39
ctg1_2137	BVF97_RS10720	97	237	100.0	6e-61
ctg1_2138	BVF97_RS10725	93	287	100.0	1.1e-75
ctg1_2139	BVF97_RS10730	96	93	51.162790697674424	1.1e-17
ctg1_2140	BVF97_RS10735	91	634	100.0	6.5e-180
ctg1_2141	BVF97_RS10740	98	92	100.0	9.8e-18
ctg1_2142	BVF97_RS10745	99	739	100.0	1.7e-211
ctg1_2143	BVF97_RS10750	95	276	100.0	1.9e-72
ctg1_2144	BVF97_RS10755	97	294	100.0	9.1e-78


>>
33. NZ_KK088401
Source: Bacillus thuringiensis strain NBIN-866 scaffold90, whole genome shotgun sequence
Type: bacteriocin
Number of proteins with BLAST hits to this cluster: 11
Cumulative BLAST score: 4318

Table of genes, locations, strands and annotations of subject cluster:

Table of Blast hits (query gene, subject gene, %identity, blast score, %coverage, e-value):
ctg1_2134	BF15_RS29530	97	907	100.0	7e-262
ctg1_2135	BF15_RS29525	94	584	100.0	5.4e-165
ctg1_2136	BF15_RS29520	94	169	92.63157894736842	1.7e-40
ctg1_2137	BF15_RS29515	98	241	100.0	4.2e-62
ctg1_2138	BF15_RS29510	95	294	100.0	5.4e-78
ctg1_2139	BF15_RS29505	98	95	51.162790697674424	2.8e-18
ctg1_2140	BF15_RS29500	89	631	100.0	5.5e-179
ctg1_2141	BF15_RS29495	98	92	100.0	9.8e-18
ctg1_2142	BF15_RS29490	99	738	100.0	5e-211
ctg1_2143	BF15_RS29485	95	275	100.0	2.5e-72
ctg1_2144	BF15_RS29480	97	292	100.0	3.5e-77


>>
34. NZ_CP022445
Source: Bacillus cereus C1L chromosome, complete genome
Type: bacteriocin
Number of proteins with BLAST hits to this cluster: 11
Cumulative BLAST score: 4318

Table of genes, locations, strands and annotations of subject cluster:

Table of Blast hits (query gene, subject gene, %identity, blast score, %coverage, e-value):
ctg1_2134	CGZ63_RS13875	97	907	100.0	5.3e-262
ctg1_2135	CGZ63_RS13880	94	588	100.0	3.7e-166
ctg1_2136	CGZ63_RS13885	89	161	92.63157894736842	5.9e-38
ctg1_2137	CGZ63_RS13890	97	237	100.0	6e-61
ctg1_2138	CGZ63_RS13895	95	293	100.0	1.2e-77
ctg1_2139	CGZ63_RS13900	96	93	51.162790697674424	1.1e-17
ctg1_2140	CGZ63_RS13905	91	631	100.0	4.2e-179
ctg1_2141	CGZ63_RS13910	98	92	100.0	9.8e-18
ctg1_2142	CGZ63_RS13915	99	740	100.0	1.3e-211
ctg1_2143	CGZ63_RS13920	95	276	100.0	1.9e-72
ctg1_2144	CGZ63_RS13925	99	300	100.0	9.7e-80


>>
35. NZ_LXLG01000017
Source: Bacillus thuringiensis strain GOE2 BTGOE2_contig000017, whole genome shotgun sequence
Type: bacteriocin
Number of proteins with BLAST hits to this cluster: 11
Cumulative BLAST score: 4317

Table of genes, locations, strands and annotations of subject cluster:

Table of Blast hits (query gene, subject gene, %identity, blast score, %coverage, e-value):
ctg1_2134	BTGOE2_RS13955	98	911	100.0	4.8e-263
ctg1_2135	BTGOE2_RS13960	95	590	100.0	9.8e-167
ctg1_2136	BTGOE2_RS13965	89	161	92.63157894736842	5.9e-38
ctg1_2137	BTGOE2_RS13970	97	237	100.0	6e-61
ctg1_2138	BTGOE2_RS13975	93	287	100.0	1.1e-75
ctg1_2139	BTGOE2_RS13980	96	93	51.162790697674424	1.1e-17
ctg1_2140	BTGOE2_RS13985	91	631	100.0	4.2e-179
ctg1_2141	BTGOE2_RS13990	98	92	100.0	9.8e-18
ctg1_2142	BTGOE2_RS13995	99	738	100.0	3.8e-211
ctg1_2143	BTGOE2_RS14000	97	282	100.0	2.6e-74
ctg1_2144	BTGOE2_RS14005	98	295	100.0	4.1e-78


>>
36. NZ_MQTH01000003
Source: Bacillus cereus strain MOD1_Bc73 Bc73_contig_3, whole genome shotgun sequence
Type: bacteriocin
Number of proteins with BLAST hits to this cluster: 11
Cumulative BLAST score: 4317

Table of genes, locations, strands and annotations of subject cluster:

Table of Blast hits (query gene, subject gene, %identity, blast score, %coverage, e-value):
ctg1_2134	BHL21_RS03510	98	911	100.0	4.8e-263
ctg1_2135	BHL21_RS03515	95	590	100.0	9.8e-167
ctg1_2136	BHL21_RS03520	89	161	92.63157894736842	5.9e-38
ctg1_2137	BHL21_RS03525	97	237	100.0	6e-61
ctg1_2138	BHL21_RS03530	93	287	100.0	1.1e-75
ctg1_2139	BHL21_RS03535	96	93	51.162790697674424	1.1e-17
ctg1_2140	BHL21_RS03540	91	631	100.0	4.2e-179
ctg1_2141	BHL21_RS03545	98	92	100.0	9.8e-18
ctg1_2142	BHL21_RS03550	99	738	100.0	3.8e-211
ctg1_2143	BHL21_RS03555	97	282	100.0	2.6e-74
ctg1_2144	BHL21_RS03560	98	295	100.0	4.1e-78


>>
37. NZ_CM000736
Source: Bacillus cereus F65185 chromosome, whole genome shotgun sequence
Type: bacteriocin
Number of proteins with BLAST hits to this cluster: 11
Cumulative BLAST score: 4317

Table of genes, locations, strands and annotations of subject cluster:

Table of Blast hits (query gene, subject gene, %identity, blast score, %coverage, e-value):
ctg1_2134	BCERE0025_RS12135	97	903	100.0	1.3e-260
ctg1_2135	BCERE0025_RS12140	95	587	100.0	6.4e-166
ctg1_2136	BCERE0025_RS12145	93	169	92.63157894736842	2.2e-40
ctg1_2137	BCERE0025_RS12150	98	241	100.0	4.2e-62
ctg1_2138	BCERE0025_RS12155	95	294	100.0	5.4e-78
ctg1_2139	BCERE0025_RS12160	98	95	51.162790697674424	2.8e-18
ctg1_2140	BCERE0025_RS12165	89	626	100.0	2.3e-177
ctg1_2141	BCERE0025_RS12170	98	92	100.0	9.8e-18
ctg1_2142	BCERE0025_RS12175	99	737	100.0	6.5e-211
ctg1_2143	BCERE0025_RS12180	97	280	100.0	7.6e-74
ctg1_2144	BCERE0025_RS12185	97	293	100.0	1.2e-77


>>
38. NZ_FOST01000003
Source: Bacillus sp. 5mfcol3.1, whole genome shotgun sequence
Type: bacteriocin
Number of proteins with BLAST hits to this cluster: 11
Cumulative BLAST score: 4316

Table of genes, locations, strands and annotations of subject cluster:

Table of Blast hits (query gene, subject gene, %identity, blast score, %coverage, e-value):
ctg1_2134	BM089_RS20525	97	900	100.0	6.5e-260
ctg1_2135	BM089_RS20520	95	592	100.0	2.6e-167
ctg1_2136	BM089_RS20515	93	166	92.63157894736842	1.8e-39
ctg1_2137	BM089_RS20510	97	237	100.0	6e-61
ctg1_2138	BM089_RS20505	93	287	100.0	1.1e-75
ctg1_2139	BM089_RS20500	96	93	51.162790697674424	1.1e-17
ctg1_2140	BM089_RS20495	91	631	100.0	4.2e-179
ctg1_2141	BM089_RS20490	98	92	100.0	9.8e-18
ctg1_2142	BM089_RS20485	99	739	100.0	1.7e-211
ctg1_2143	BM089_RS20480	96	280	99.29078014184397	1e-73
ctg1_2144	BM089_RS20475	99	299	100.0	2.2e-79


>>
39. NZ_CM000729
Source: Bacillus cereus Rock1-15 chromosome, whole genome shotgun sequence
Type: bacteriocin
Number of proteins with BLAST hits to this cluster: 11
Cumulative BLAST score: 4313

Table of genes, locations, strands and annotations of subject cluster:

Table of Blast hits (query gene, subject gene, %identity, blast score, %coverage, e-value):
ctg1_2134	BCERE0018_RS12315	97	907	100.0	5.3e-262
ctg1_2135	BCERE0018_RS12320	94	590	100.0	9.8e-167
ctg1_2136	BCERE0018_RS12325	89	161	92.63157894736842	5.9e-38
ctg1_2137	BCERE0018_RS12330	97	237	100.0	6e-61
ctg1_2138	BCERE0018_RS12335	95	292	100.0	3.5e-77
ctg1_2139	BCERE0018_RS12340	96	93	51.162790697674424	1.1e-17
ctg1_2140	BCERE0018_RS12345	91	631	100.0	4.2e-179
ctg1_2141	BCERE0018_RS12350	98	92	100.0	9.8e-18
ctg1_2142	BCERE0018_RS12355	99	742	100.0	2.6e-212
ctg1_2143	BCERE0018_RS12360	91	269	100.0	2.3e-70
ctg1_2144	BCERE0018_RS12365	99	299	100.0	2.8e-79


>>
40. NZ_CP017060
Source: Bacillus cereus strain FORC_047 chromosome, complete genome
Type: bacteriocin
Number of proteins with BLAST hits to this cluster: 11
Cumulative BLAST score: 4307

Table of genes, locations, strands and annotations of subject cluster:

Table of Blast hits (query gene, subject gene, %identity, blast score, %coverage, e-value):
ctg1_2134	FORC47_RS13680	96	899	100.0	1.5e-259
ctg1_2135	FORC47_RS13685	96	603	100.0	1.5e-170
ctg1_2136	FORC47_RS13690	93	166	92.63157894736842	1.8e-39
ctg1_2137	FORC47_RS13695	94	227	97.3913043478261	1.1e-57
ctg1_2138	FORC47_RS13700	93	285	100.0	2.5e-75
ctg1_2139	FORC47_RS13705	93	92	51.162790697674424	3.1e-17
ctg1_2140	FORC47_RS13710	91	632	100.0	3.2e-179
ctg1_2141	FORC47_RS13715	96	91	100.0	3.7e-17
ctg1_2142	FORC47_RS13720	99	739	100.0	2.2e-211
ctg1_2143	FORC47_RS13725	95	277	100.0	8.4e-73
ctg1_2144	FORC47_RS13730	97	296	100.0	1.4e-78


>>
41. NZ_LDUP01000041
Source: Bacillus cereus strain LK9 41, whole genome shotgun sequence
Type: bacteriocin
Number of proteins with BLAST hits to this cluster: 11
Cumulative BLAST score: 4307

Table of genes, locations, strands and annotations of subject cluster:

Table of Blast hits (query gene, subject gene, %identity, blast score, %coverage, e-value):
ctg1_2134	VK96_RS20805	97	906	100.0	9.1e-262
ctg1_2135	VK96_RS20800	94	587	100.0	1.1e-165
ctg1_2136	VK96_RS20795	89	161	92.63157894736842	5.9e-38
ctg1_2137	VK96_RS20790	97	237	100.0	6e-61
ctg1_2138	VK96_RS20785	95	293	100.0	1.2e-77
ctg1_2139	VK96_RS20780	96	93	51.162790697674424	1.1e-17
ctg1_2140	VK96_RS20775	91	629	100.0	1.6e-178
ctg1_2141	VK96_RS20770	98	92	100.0	9.8e-18
ctg1_2142	VK96_RS20765	99	740	100.0	1.3e-211
ctg1_2143	VK96_RS20760	92	270	100.0	7.9e-71
ctg1_2144	VK96_RS20755	99	299	100.0	2.2e-79


>>
42. NZ_MNKZ01000336
Source: Bacillus cereus strain MOD1_Bc174 E80F4D_S2_L001_R1_001_trimmed_contig_336, whole genome shotgun sequence
Type: bacteriocin
Number of proteins with BLAST hits to this cluster: 11
Cumulative BLAST score: 4303

Table of genes, locations, strands and annotations of subject cluster:

Table of Blast hits (query gene, subject gene, %identity, blast score, %coverage, e-value):
ctg1_2134	BLD50_RS27205	97	903	100.0	7.7e-261
ctg1_2135	BLD50_RS27200	95	596	100.0	1.4e-168
ctg1_2136	BLD50_RS27195	85	155	92.63157894736842	3.3e-36
ctg1_2137	BLD50_RS27190	94	233	100.0	1.5e-59
ctg1_2138	BLD50_RS27185	93	285	100.0	3.3e-75
ctg1_2139	BLD50_RS27180	96	93	51.162790697674424	1.1e-17
ctg1_2140	BLD50_RS27175	91	632	100.0	3.2e-179
ctg1_2141	BLD50_RS27170	98	92	100.0	9.8e-18
ctg1_2142	BLD50_RS27165	99	737	100.0	6.5e-211
ctg1_2143	BLD50_RS27160	96	280	99.29078014184397	1e-73
ctg1_2144	BLD50_RS27155	98	297	100.0	8.2e-79


>>
43. NC_018877
Source: Bacillus thuringiensis Bt407, complete genome
Type: bacteriocin
Number of proteins with BLAST hits to this cluster: 11
Cumulative BLAST score: 4302

Table of genes, locations, strands and annotations of subject cluster:

Table of Blast hits (query gene, subject gene, %identity, blast score, %coverage, e-value):
ctg1_2134	BTB_RS13660	97	903	100.0	1e-260
ctg1_2135	BTB_RS13665	95	589	100.0	1.7e-166
ctg1_2136	BTB_RS13670	89	161	92.63157894736842	5.9e-38
ctg1_2137	BTB_RS13675	96	236	100.0	1.8e-60
ctg1_2138	BTB_RS13680	93	287	100.0	1.1e-75
ctg1_2139	BTB_RS13685	96	93	51.162790697674424	1.1e-17
ctg1_2140	BTB_RS13690	91	630	100.0	9.4e-179
ctg1_2141	BTB_RS13695	98	92	100.0	9.8e-18
ctg1_2142	BTB_RS13700	99	738	100.0	5e-211
ctg1_2143	BTB_RS13705	95	276	100.0	1.9e-72
ctg1_2144	BTB_RS13710	98	297	100.0	6.3e-79


>>
44. NZ_CP011151
Source: Bacillus cereus strain CMCC P0021, complete genome
Type: bacteriocin
Number of proteins with BLAST hits to this cluster: 11
Cumulative BLAST score: 4302

Table of genes, locations, strands and annotations of subject cluster:

Table of Blast hits (query gene, subject gene, %identity, blast score, %coverage, e-value):
ctg1_2134	WR47_RS13530	97	903	100.0	7.7e-261
ctg1_2135	WR47_RS13535	96	595	100.0	4e-168
ctg1_2136	WR47_RS13540	89	161	92.63157894736842	5.9e-38
ctg1_2137	WR47_RS13545	96	236	100.0	1.8e-60
ctg1_2138	WR47_RS13550	93	287	100.0	1.1e-75
ctg1_2139	WR47_RS13555	96	93	51.162790697674424	1.1e-17
ctg1_2140	WR47_RS13560	90	628	100.0	4.7e-178
ctg1_2141	WR47_RS13565	98	92	100.0	9.8e-18
ctg1_2142	WR47_RS13570	99	734	100.0	7.2e-210
ctg1_2143	WR47_RS13575	95	276	100.0	1.9e-72
ctg1_2144	WR47_RS13580	98	297	100.0	6.3e-79


>>
45. NZ_KB976829
Source: Bacillus cereus VD184 acrGY-supercont1.20, whole genome shotgun sequence
Type: bacteriocin
Number of proteins with BLAST hits to this cluster: 11
Cumulative BLAST score: 4300

Table of genes, locations, strands and annotations of subject cluster:

Table of Blast hits (query gene, subject gene, %identity, blast score, %coverage, e-value):
ctg1_2134	IKC_RS13525	97	905	100.0	2.7e-261
ctg1_2135	IKC_RS13530	96	595	100.0	3e-168
ctg1_2136	IKC_RS13535	91	163	92.63157894736842	1.2e-38
ctg1_2137	IKC_RS13540	97	237	100.0	6e-61
ctg1_2138	IKC_RS13545	93	287	100.0	1.1e-75
ctg1_2139	IKC_RS13550	96	93	51.162790697674424	1.1e-17
ctg1_2140	IKC_RS13555	91	634	100.0	8.5e-180
ctg1_2141	IKC_RS13560	96	90	100.0	4.9e-17
ctg1_2142	IKC_RS13565	97	718	100.0	4.1e-205
ctg1_2143	IKC_RS13570	96	278	100.0	3.8e-73
ctg1_2144	IKC_RS13575	99	300	100.0	9.7e-80


>>
46. NZ_CM000717
Source: Bacillus cereus 172560W chromosome, whole genome shotgun sequence
Type: bacteriocin
Number of proteins with BLAST hits to this cluster: 11
Cumulative BLAST score: 4300

Table of genes, locations, strands and annotations of subject cluster:

Table of Blast hits (query gene, subject gene, %identity, blast score, %coverage, e-value):
ctg1_2134	BCERE0005_RS11905	98	879	96.90949227373068	1.2e-253
ctg1_2135	BCERE0005_RS11900	95	591	100.0	7.5e-167
ctg1_2136	BCERE0005_RS11895	93	169	92.63157894736842	1.7e-40
ctg1_2137	BCERE0005_RS11890	99	241	100.0	4.2e-62
ctg1_2138	BCERE0005_RS11885	95	292	100.0	3.5e-77
ctg1_2139	BCERE0005_RS11880	98	95	51.162790697674424	2.8e-18
ctg1_2140	BCERE0005_RS11875	89	626	100.0	1.4e-177
ctg1_2141	BCERE0005_RS11870	98	92	100.0	9.8e-18
ctg1_2142	BCERE0005_RS11865	99	738	100.0	5e-211
ctg1_2143	BCERE0005_RS11860	97	282	100.0	2.6e-74
ctg1_2144	BCERE0005_RS11855	98	295	100.0	4.1e-78


>>
47. NZ_MQTF01000076
Source: Bacillus cereus strain MOD1_Bc83 Bc83_contig_76, whole genome shotgun sequence
Type: bacteriocin
Number of proteins with BLAST hits to this cluster: 11
Cumulative BLAST score: 4296

Table of genes, locations, strands and annotations of subject cluster:

Table of Blast hits (query gene, subject gene, %identity, blast score, %coverage, e-value):
ctg1_2134	BHL54_RS19955	97	901	100.0	2.9e-260
ctg1_2135	BHL54_RS19960	95	594	100.0	8.9e-168
ctg1_2136	BHL54_RS19965	89	161	92.63157894736842	5.9e-38
ctg1_2137	BHL54_RS19970	92	226	100.0	1.4e-57
ctg1_2138	BHL54_RS19975	93	287	100.0	1.1e-75
ctg1_2139	BHL54_RS19980	96	93	51.162790697674424	1.1e-17
ctg1_2140	BHL54_RS19985	91	629	100.0	1.6e-178
ctg1_2141	BHL54_RS19990	98	92	100.0	9.8e-18
ctg1_2142	BHL54_RS19995	99	737	100.0	6.5e-211
ctg1_2143	BHL54_RS20000	96	277	99.29078014184397	1.1e-72
ctg1_2144	BHL54_RS20005	99	299	100.0	2.2e-79


>>
48. NZ_JURK01000051
Source: Bacillus cereus strain 823_BTHU 626_441181_7965082_507__..._586_, whole genome shotgun sequence
Type: bacteriocin
Number of proteins with BLAST hits to this cluster: 11
Cumulative BLAST score: 4269

Table of genes, locations, strands and annotations of subject cluster:

Table of Blast hits (query gene, subject gene, %identity, blast score, %coverage, e-value):
ctg1_2134	ADJ26_RS20060	97	905	100.0	2.7e-261
ctg1_2135	ADJ26_RS20065	96	597	100.0	1e-168
ctg1_2136	ADJ26_RS20070	91	163	92.63157894736842	1.2e-38
ctg1_2137	ADJ26_RS20075	97	237	100.0	6e-61
ctg1_2138	ADJ26_RS20080	91	285	102.7027027027027	3.3e-75
ctg1_2139	ADJ26_RS20085	89	88	51.162790697674424	4.4e-16
ctg1_2140	ADJ26_RS20090	91	636	100.0	2.2e-180
ctg1_2141	ADJ26_RS20095	96	90	100.0	4.9e-17
ctg1_2142	ADJ26_RS20100	99	739	100.0	2.2e-211
ctg1_2143	ADJ26_RS20105	84	231	100.0	5.3e-59
ctg1_2144	ADJ26_RS20110	99	298	100.0	3.7e-79


>>
49. NZ_LKID01000056
Source: Bacillus sp. G3(2015) Contig40, whole genome shotgun sequence
Type: bacteriocin
Number of proteins with BLAST hits to this cluster: 11
Cumulative BLAST score: 4257

Table of genes, locations, strands and annotations of subject cluster:
AMR94_RS13315	AMR94_RS13315	151972	152459	-	DNA_mismatch_repair_protein_MutT

Table of Blast hits (query gene, subject gene, %identity, blast score, %coverage, e-value):
ctg1_2134	AMR94_RS13365	98	907	100.0	5.3e-262
ctg1_2135	AMR94_RS13360	95	587	100.0	6.4e-166
ctg1_2136	AMR94_RS13355	93	169	92.63157894736842	2.2e-40
ctg1_2137	AMR94_RS13350	97	239	100.0	1.6e-61
ctg1_2138	AMR94_RS13345	95	294	100.0	5.4e-78
ctg1_2139	AMR94_RS13340	98	95	51.162790697674424	2.8e-18
ctg1_2140	AMR94_RS13335	89	631	100.0	5.5e-179
ctg1_2141	AMR94_RS13330	98	92	100.0	9.8e-18
ctg1_2142	AMR94_RS13325	99	738	100.0	5e-211
ctg1_2143	AMR94_RS13320	97	280	100.0	1e-73
ctg1_2144	AMR94_RS13315	97	225	76.19047619047619	5.2e-57


>>
50. NZ_CP011349
Source: Bacillus thuringiensis strain YC-10, complete genome
Type: bacteriocin
Number of proteins with BLAST hits to this cluster: 11
Cumulative BLAST score: 4244

Table of genes, locations, strands and annotations of subject cluster:

Table of Blast hits (query gene, subject gene, %identity, blast score, %coverage, e-value):
ctg1_2134	XI92_RS27380	97	907	100.0	7e-262
ctg1_2135	XI92_RS27385	94	584	100.0	5.4e-165
ctg1_2136	XI92_RS27390	94	169	92.63157894736842	1.7e-40
ctg1_2137	XI92_RS27395	98	241	100.0	4.2e-62
ctg1_2138	XI92_RS27400	96	213	72.2972972972973	1.6e-53
ctg1_2139	XI92_RS27405	98	95	51.162790697674424	2.8e-18
ctg1_2140	XI92_RS27410	89	631	100.0	5.5e-179
ctg1_2141	XI92_RS27415	98	92	100.0	9.8e-18
ctg1_2142	XI92_RS27420	99	738	100.0	5e-211
ctg1_2143	XI92_RS27425	96	279	100.0	2.2e-73
ctg1_2144	XI92_RS27430	98	295	100.0	4.1e-78
```
