## Supplementary material for "Delving into the *Bacillus cereus* group biosynthetic gene clusters cosmos: a comparative-genomics-based classification framework": antiSMASH profiles + BIG-SCAPE output: NC_018508.1_c9.txt

```
ClusterBlast scores for NC_018508.1

Table of genes, locations, strands and annotations of query cluster:
ctg1_2171	2175199	2175292	-		
ctg1_2172	2175910	2176282	+		
ctg1_2173	2176332	2176671	+		
ctg1_2174	2176949	2177609	-		
ctg1_2175	2177986	2178427	-		
ctg1_2176	2178643	2179759	-		
ctg1_2177	2179885	2180539	-		
ctg1_2178	2180791	2181559	-		
ctg1_2179	2181698	2182202	-		
ctg1_2180	2182310	2182679	-		
ctg1_2181	2182861	2183557	-		
ctg1_2182	2184000	2184666	+		
ctg1_2183	2184658	2186119	+		
ctg1_2184	2186447	2186984	+		
ctg1_2185	2187185	2187368	+		
ctg1_2186	2187667	2188345	-		
ctg1_2187	2188356	2189781	-		
ctg1_2188	2190326	2191328	+		
ctg1_2189	2191989	2192946	+		
ctg1_2190	2193054	2194509	-		
ctg1_2191	2194564	2201581	-		
ctg1_2192	2201613	2202591	-		
ctg1_2193	2203462	2206021	-		
ctg1_2194	2206507	2208211	-		
ctg1_2195	2208494	2210588	-		
ctg1_2196	2210974	2211490	-		
ctg1_2197	2211584	2212055	-		
ctg1_2198	2212309	2212777	+		
ctg1_2199	2213130	2214435	+		
ctg1_2200	2214520	2215438	-		
ctg1_2201	2215586	2217020	+		
ctg1_2202	2217087	2217189	-		
ctg1_2203	2217443	2218298	+		
ctg1_2204	2218415	2218751	-		
ctg1_2205	2218762	2219932	-		
ctg1_2206	2220141	2220546	+		
ctg1_2207	2220590	2221127	-		


Significant hits: 
1. NC_018508	Bacillus thuringiensis HD-789, complete genome
2. NZ_CP015176	Bacillus thuringiensis serovar alesti strain BGSC 4C1 chromosome, complete genome
3. NZ_KB976107	Bacillus cereus str. Schrouff acsZZ-supercont2.1, whole genome shotgun sequence
4. NZ_KB976537	Bacillus cereus HuB4-4 acqVu-supercont1.1, whole genome shotgun sequence
5. NC_018500	Bacillus thuringiensis HD-771, complete genome
6. NZ_CP020002	Bacillus thuringiensis strain L-7601, complete genome
7. NZ_FNYB01000005	Bacillus thuringiensis strain DAR 81934, whole genome shotgun sequence
8. NZ_JH792279	Bacillus cereus VD022 supercont1.1, whole genome shotgun sequence
9. NZ_JYFW01000014	Bacillus cereus strain #17 contig293, whole genome shotgun sequence
10. NZ_LJKH01000023	Bacillus cereus strain B4118 scaffold6, whole genome shotgun sequence
11. NZ_CP009686	Bacillus cereus strain FORC_005, complete genome
12. NZ_CM000717	Bacillus cereus 172560W chromosome, whole genome shotgun sequence
13. NC_011772	Bacillus cereus G9842, complete genome
14. NZ_KE332536	Bacillus cereus BAG1O-3 supercont1.1, whole genome shotgun sequence
15. NZ_CP014847	Bacillus thuringiensis strain HD12, complete sequence
16. NZ_MQTG01000026	Bacillus cereus strain MOD1_Bc71 Bc71_contig_26, whole genome shotgun sequence
17. NZ_LXLG01000017	Bacillus thuringiensis strain GOE2 BTGOE2_contig000017, whole genome shotgun sequence
18. NZ_LZRI01000036	Bacillus cereus strain MROC2 scaffold9.1, whole genome shotgun sequence
19. NZ_LYVD01000007	Bacillus cereus strain UW85 CC_15, whole genome shotgun sequence
20. NZ_CP011145	Bacillus cereus strain FORC_013, complete sequence
21. NZ_CP012691	Bacillus cereus strain FORC_024, complete genome
22. NZ_CP016315	Bacillus cereus strain D12_2 chromosome, complete genome
23. NZ_CM000729	Bacillus cereus Rock1-15 chromosome, whole genome shotgun sequence
24. NZ_LABH01000046	Bacillus cereus strain INRA A3 263, whole genome shotgun sequence
25. NZ_CP022445	Bacillus cereus C1L chromosome, complete genome
26. NZ_JH791854	Bacillus cereus VD166 supercont1.1, whole genome shotgun sequence
27. NZ_CP017234	Bacillus cereus strain FORC_048, complete genome
28. NZ_LZRB01000034	Bacillus cereus strain N31 contig4, whole genome shotgun sequence
29. NZ_JURK01000051	Bacillus cereus strain 823_BTHU 626_441181_7965082_507__..._586_, whole genome shotgun sequence
30. NZ_CM000722	Bacillus cereus m1550 chromosome, whole genome shotgun sequence
31. NZ_KB976830	Bacillus cereus VD184 acrGY-supercont1.21, whole genome shotgun sequence
32. NZ_CP020383	Bacillus cereus strain FORC60 chromosome, complete genome
33. NZ_CP010577	Bacillus thuringiensis serovar morrisoni strain BGSC 4AA1, complete genome
34. NZ_MQTH01000003	Bacillus cereus strain MOD1_Bc73 Bc73_contig_3, whole genome shotgun sequence
35. NZ_JH791833	Bacillus cereus VD169 supercont1.1, whole genome shotgun sequence
36. NZ_LJKC01000022	Bacillus cereus strain B4084 scaffold2, whole genome shotgun sequence
37. NZ_FOST01000003	Bacillus sp. 5mfcol3.1, whole genome shotgun sequence
38. NZ_LOMW01000034	Bacillus cereus strain FSL K6-0043 contig_4, whole genome shotgun sequence
39. NZ_CP024655	Bacillus cereus strain MLY1 chromosome MLY1.0, complete sequence
40. NZ_JH804683	Bacillus cereus HuB1-1 supercont1.1, whole genome shotgun sequence
41. NZ_JH792222	Bacillus cereus BAG1X1-2 supercont1.1, whole genome shotgun sequence
42. NZ_LKID01000056	Bacillus sp. G3(2015) Contig40, whole genome shotgun sequence
43. NZ_CM000734	Bacillus cereus Rock4-2 chromosome, whole genome shotgun sequence
44. NZ_JH792104	Bacillus cereus MSX-A1 supercont1.1, whole genome shotgun sequence
45. NZ_KN050654	Bacillus cereus ATCC 10876 scaffold1, whole genome shotgun sequence
46. NZ_FRBJ01000001	Bacillus sp. bc15, whole genome shotgun sequence
47. NZ_CP016588	Bacillus thuringiensis strain KNU-07 chromosome, complete genome
48. NZ_JH791951	Bacillus cereus BAG4X12-1 supercont1.1, whole genome shotgun sequence
49. NZ_MJBF01000029	Bacillus sp. RZ2MS9 RZ2M29_5, whole genome shotgun sequence
50. NZ_KB976173	Bacillus cereus VD133 acqTw-supercont1.1, whole genome shotgun sequence


Details:

>>
1. NC_018508
Source: Bacillus thuringiensis HD-789, complete genome
Type: nrps
Number of proteins with BLAST hits to this cluster: 35
Cumulative BLAST score: 24334

Table of genes, locations, strands and annotations of subject cluster:
BTF1_RS33395	BTF1_RS33395	2212204	2212293	+	fosfomycin_resistance_protein

Table of Blast hits (query gene, subject gene, %identity, blast score, %coverage, e-value):
ctg1_2172	BTF1_RS10890	100	256	100.0	1.8e-66
ctg1_2173	BTF1_RS33390	100	132	59.82142857142857	2.7e-29
ctg1_2174	BTF1_RS10900	100	444	100.0	8.1e-123
ctg1_2175	BTF1_RS10905	100	304	100.0	6.7e-81
ctg1_2176	BTF1_RS10910	100	735	100.0	2.3e-210
ctg1_2177	BTF1_RS10915	100	428	100.0	3.5e-118
ctg1_2178	BTF1_RS10920	100	505	100.0	2.6e-141
ctg1_2179	BTF1_RS10925	100	344	100.0	8.7e-93
ctg1_2180	BTF1_RS10930	100	234	100.0	7.1e-60
ctg1_2181	BTF1_RS10935	100	474	100.0	7.7e-132
ctg1_2182	BTF1_RS10940	100	437	100.0	7.6e-121
ctg1_2183	BTF1_RS10945	100	882	100.0	2e-254
ctg1_2184	BTF1_RS10950	100	356	100.0	1.8e-96
ctg1_2185	BTF1_RS10955	100	123	100.0	1.1e-26
ctg1_2186	BTF1_RS10960	100	434	100.0	8.6e-120
ctg1_2187	BTF1_RS10965	100	887	100.0	6e-256
ctg1_2188	BTF1_RS10970	100	685	100.0	2.4e-195
ctg1_2189	BTF1_RS10975	100	660	100.0	1e-187
ctg1_2190	BTF1_RS10980	100	967	100.0	4.7e-280
ctg1_2191	BTF1_RS10985	100	4690	100.0	0.0
ctg1_2192	BTF1_RS10990	100	652	100.0	2.2e-185
ctg1_2193	BTF1_RS10995	100	1732	100.0	0.0
ctg1_2194	BTF1_RS11000	100	1113	100.0	0.0
ctg1_2195	BTF1_RS11005	100	1303	93.2568149210904	0.0
ctg1_2196	BTF1_RS11010	100	337	100.0	6.4e-91
ctg1_2197	BTF1_RS11015	100	333	100.0	1.1e-89
ctg1_2198	BTF1_RS11020	99	331	100.0	7.1e-89
ctg1_2199	BTF1_RS11025	100	824	100.0	4.4e-237
ctg1_2200	BTF1_RS11030	100	585	100.0	3.1e-165
ctg1_2201	BTF1_RS11035	100	958	100.0	2.8e-277
ctg1_2203	BTF1_RS11045	100	582	100.0	2.5e-164
ctg1_2204	BTF1_RS11050	100	227	100.0	1e-57
ctg1_2205	BTF1_RS11055	100	776	100.0	1.2e-222
ctg1_2206	BTF1_RS11060	99	253	100.0	1.2e-65
ctg1_2207	BTF1_RS11065	100	351	100.0	7.6e-95


>>
2. NZ_CP015176
Source: Bacillus thuringiensis serovar alesti strain BGSC 4C1 chromosome, complete genome
Type: nrps
Number of proteins with BLAST hits to this cluster: 35
Cumulative BLAST score: 24191

Table of genes, locations, strands and annotations of subject cluster:
Bt4C1_RS30300	Bt4C1_RS30300	2679801	2679893	+	fosfomycin_resistance_protein

Table of Blast hits (query gene, subject gene, %identity, blast score, %coverage, e-value):
ctg1_2172	Bt4C1_RS13475	100	256	100.0	1.8e-66
ctg1_2173	Bt4C1_RS30295	99	129	59.82142857142857	2.3e-28
ctg1_2174	Bt4C1_RS13485	100	444	100.0	8.1e-123
ctg1_2175	Bt4C1_RS13490	99	301	100.0	5.7e-80
ctg1_2176	Bt4C1_RS13495	100	734	100.0	6.6e-210
ctg1_2177	Bt4C1_RS13500	100	428	100.0	3.5e-118
ctg1_2178	Bt4C1_RS13505	99	500	100.0	1.1e-139
ctg1_2179	Bt4C1_RS13510	100	344	100.0	8.7e-93
ctg1_2180	Bt4C1_RS13515	99	232	100.0	2.1e-59
ctg1_2181	Bt4C1_RS13520	100	460	97.40259740259741	1.2e-127
ctg1_2182	Bt4C1_RS13525	100	437	100.0	7.6e-121
ctg1_2183	Bt4C1_RS13530	100	882	100.0	2e-254
ctg1_2184	Bt4C1_RS13535	100	356	100.0	1.8e-96
ctg1_2185	Bt4C1_RS13540	100	123	100.0	1.1e-26
ctg1_2186	Bt4C1_RS13545	100	434	100.0	8.6e-120
ctg1_2187	Bt4C1_RS13550	100	887	100.0	6e-256
ctg1_2188	Bt4C1_RS13555	99	683	100.0	9.2e-195
ctg1_2189	Bt4C1_RS13560	99	656	100.0	2e-186
ctg1_2190	Bt4C1_RS13565	99	962	100.0	2e-278
ctg1_2191	Bt4C1_RS13570	99	4659	100.0	0.0
ctg1_2192	Bt4C1_RS13575	100	649	100.0	1.4e-184
ctg1_2193	Bt4C1_RS13580	99	1718	100.0	0.0
ctg1_2194	Bt4C1_RS13585	100	1113	100.0	0.0
ctg1_2195	Bt4C1_RS13590	100	1299	93.2568149210904	0.0
ctg1_2196	Bt4C1_RS13595	98	327	100.0	6.6e-88
ctg1_2197	Bt4C1_RS13600	96	318	100.0	3.7e-85
ctg1_2198	Bt4C1_RS13605	96	318	100.0	3.6e-85
ctg1_2199	Bt4C1_RS13610	100	822	100.0	2.8e-236
ctg1_2200	Bt4C1_RS13615	99	581	100.0	5.9e-164
ctg1_2201	Bt4C1_RS13620	100	954	100.0	4e-276
ctg1_2203	Bt4C1_RS13625	99	579	100.0	2.7e-163
ctg1_2204	Bt4C1_RS13630	100	227	100.0	1e-57
ctg1_2205	Bt4C1_RS13635	100	776	100.0	1.2e-222
ctg1_2206	Bt4C1_RS13640	99	252	100.0	2.8e-65
ctg1_2207	Bt4C1_RS13645	100	351	100.0	7.6e-95


>>
3. NZ_KB976107
Source: Bacillus cereus str. Schrouff acsZZ-supercont2.1, whole genome shotgun sequence
Type: nrps
Number of proteins with BLAST hits to this cluster: 35
Cumulative BLAST score: 24087

Table of genes, locations, strands and annotations of subject cluster:
IAW_RS32030	IAW_RS32030	2141009	2141101	-	fosfomycin_resistance_protein

Table of Blast hits (query gene, subject gene, %identity, blast score, %coverage, e-value):
ctg1_2172	IAW_RS11140	100	198	78.86178861788618	4.3e-49
ctg1_2173	IAW_RS11135	97	130	59.82142857142857	1.3e-28
ctg1_2174	IAW_RS11130	100	444	100.0	8.1e-123
ctg1_2175	IAW_RS11125	99	302	100.0	2.5e-80
ctg1_2176	IAW_RS11120	100	735	100.0	2.3e-210
ctg1_2177	IAW_RS11115	100	428	100.0	3.5e-118
ctg1_2178	IAW_RS11110	100	505	100.0	2.6e-141
ctg1_2179	IAW_RS11105	100	344	100.0	8.7e-93
ctg1_2180	IAW_RS11100	100	234	100.0	7.1e-60
ctg1_2181	IAW_RS11095	100	460	97.40259740259741	8.8e-128
ctg1_2182	IAW_RS11090	100	437	100.0	7.6e-121
ctg1_2183	IAW_RS11085	100	882	100.0	2e-254
ctg1_2184	IAW_RS11080	100	356	100.0	1.8e-96
ctg1_2185	IAW_RS11075	100	123	100.0	1.1e-26
ctg1_2186	IAW_RS11070	100	434	100.0	8.6e-120
ctg1_2187	IAW_RS11065	100	884	100.0	5.1e-255
ctg1_2188	IAW_RS11060	99	682	100.0	2.1e-194
ctg1_2189	IAW_RS11055	99	655	100.0	2.6e-186
ctg1_2190	IAW_RS11050	99	962	100.0	2e-278
ctg1_2191	IAW_RS11045	99	4657	100.0	0.0
ctg1_2192	IAW_RS11040	98	639	100.0	1.5e-181
ctg1_2193	IAW_RS11035	99	1715	100.0	0.0
ctg1_2194	IAW_RS11030	99	1107	100.0	0.0
ctg1_2195	IAW_RS11025	99	1290	93.2568149210904	0.0
ctg1_2196	IAW_RS11020	95	322	100.0	3.6e-86
ctg1_2197	IAW_RS11015	95	315	100.0	3.1e-84
ctg1_2198	IAW_RS11010	96	318	100.0	3.6e-85
ctg1_2199	IAW_RS11005	100	824	100.0	5.7e-237
ctg1_2200	IAW_RS11000	98	575	100.0	4.2e-162
ctg1_2201	IAW_RS10995	99	946	100.0	1.4e-273
ctg1_2203	IAW_RS10985	99	579	100.0	2.1e-163
ctg1_2204	IAW_RS10980	100	227	100.0	1e-57
ctg1_2205	IAW_RS10975	100	776	100.0	1.2e-222
ctg1_2206	IAW_RS10970	99	253	100.0	1.2e-65
ctg1_2207	IAW_RS10965	99	349	100.0	2.2e-94


>>
4. NZ_KB976537
Source: Bacillus cereus HuB4-4 acqVu-supercont1.1, whole genome shotgun sequence
Type: nrps
Number of proteins with BLAST hits to this cluster: 35
Cumulative BLAST score: 24067

Table of genes, locations, strands and annotations of subject cluster:

Table of Blast hits (query gene, subject gene, %identity, blast score, %coverage, e-value):
ctg1_2172	IGM_RS15295	97	238	97.5609756097561	4.9e-61
ctg1_2173	IGM_RS15295	81	200	118.75	1e-49
ctg1_2174	IGM_RS15300	100	444	100.0	8.1e-123
ctg1_2175	IGM_RS15305	98	298	100.0	4.8e-79
ctg1_2176	IGM_RS15310	99	728	100.0	3.6e-208
ctg1_2177	IGM_RS15315	99	425	100.0	3.9e-117
ctg1_2178	IGM_RS15320	100	504	100.0	7.7e-141
ctg1_2179	IGM_RS15325	100	344	100.0	8.7e-93
ctg1_2180	IGM_RS15330	99	232	100.0	2.1e-59
ctg1_2181	IGM_RS15335	100	460	97.40259740259741	1.2e-127
ctg1_2182	IGM_RS15340	100	437	100.0	7.6e-121
ctg1_2183	IGM_RS15345	100	879	100.0	2.2e-253
ctg1_2184	IGM_RS15350	100	356	100.0	1.8e-96
ctg1_2185	IGM_RS15355	100	123	100.0	1.1e-26
ctg1_2186	IGM_RS15360	100	434	100.0	8.6e-120
ctg1_2187	IGM_RS15365	100	887	100.0	6e-256
ctg1_2188	IGM_RS15370	97	670	100.0	1.1e-190
ctg1_2189	IGM_RS15375	99	653	100.0	1.3e-185
ctg1_2190	IGM_RS15380	99	962	100.0	2e-278
ctg1_2191	IGM_RS15385	99	4652	100.0	0.0
ctg1_2192	IGM_RS15390	97	638	100.0	5.7e-181
ctg1_2193	IGM_RS15395	99	1718	100.0	0.0
ctg1_2194	IGM_RS15400	100	1113	100.0	0.0
ctg1_2195	IGM_RS15405	100	1300	93.2568149210904	0.0
ctg1_2196	IGM_RS15410	95	322	100.0	3.6e-86
ctg1_2197	IGM_RS15415	96	318	100.0	3.7e-85
ctg1_2198	IGM_RS15420	94	201	63.87096774193548	5e-50
ctg1_2199	IGM_RS15425	100	824	100.0	5.7e-237
ctg1_2200	IGM_RS15430	99	580	100.0	1e-163
ctg1_2201	IGM_RS15435	99	943	100.0	7.1e-273
ctg1_2203	IGM_RS15445	99	579	100.0	2.1e-163
ctg1_2204	IGM_RS15450	100	227	100.0	1e-57
ctg1_2205	IGM_RS15455	100	776	100.0	1.2e-222
ctg1_2206	IGM_RS15460	99	253	100.0	1.2e-65
ctg1_2207	IGM_RS15465	99	349	100.0	2.2e-94


>>
5. NC_018500
Source: Bacillus thuringiensis HD-771, complete genome
Type: nrps
Number of proteins with BLAST hits to this cluster: 35
Cumulative BLAST score: 23971

Table of genes, locations, strands and annotations of subject cluster:
BTG_RS33445	BTG_RS33445	1165303	1165395	-	fosfomycin_resistance_protein
BTG_RS05900	BTG_RS05900	1194997	1195274	+	cytoplasmic_protein

Table of Blast hits (query gene, subject gene, %identity, blast score, %coverage, e-value):
ctg1_2172	BTG_RS05940	100	198	78.86178861788618	4.3e-49
ctg1_2173	BTG_RS05935	97	130	59.82142857142857	1.3e-28
ctg1_2174	BTG_RS05930	100	444	100.0	8.1e-123
ctg1_2175	BTG_RS05925	98	298	100.0	4.8e-79
ctg1_2176	BTG_RS05920	99	728	100.0	3.6e-208
ctg1_2177	BTG_RS05915	100	426	100.0	1.3e-117
ctg1_2178	BTG_RS05910	98	499	100.0	2.5e-139
ctg1_2179	BTG_RS05905	100	344	100.0	8.7e-93
ctg1_2180	BTG_RS05900	100	144	62.295081967213115	9.6e-33
ctg1_2181	BTG_RS05895	98	466	100.0	1.6e-129
ctg1_2182	BTG_RS05890	100	437	100.0	7.6e-121
ctg1_2183	BTG_RS05885	100	882	100.0	2e-254
ctg1_2184	BTG_RS05880	100	356	100.0	1.8e-96
ctg1_2185	BTG_RS05875	100	123	100.0	1.1e-26
ctg1_2186	BTG_RS05870	100	431	100.0	4.3e-119
ctg1_2187	BTG_RS05865	100	887	100.0	6e-256
ctg1_2188	BTG_RS05860	97	671	100.0	3.6e-191
ctg1_2189	BTG_RS05855	99	655	100.0	2.6e-186
ctg1_2190	BTG_RS05850	99	962	100.0	2e-278
ctg1_2191	BTG_RS05845	99	4633	100.0	0.0
ctg1_2192	BTG_RS05840	99	645	100.0	2.7e-183
ctg1_2193	BTG_RS05835	99	1716	100.0	0.0
ctg1_2194	BTG_RS05830	99	1107	100.0	0.0
ctg1_2195	BTG_RS05825	100	1299	93.2568149210904	0.0
ctg1_2196	BTG_RS05820	95	322	100.0	3.6e-86
ctg1_2197	BTG_RS05815	95	315	100.0	3.1e-84
ctg1_2198	BTG_RS05810	96	318	100.0	3.6e-85
ctg1_2199	BTG_RS05805	100	824	100.0	5.7e-237
ctg1_2200	BTG_RS05800	98	578	100.0	3.8e-163
ctg1_2201	BTG_RS05795	99	948	100.0	2.2e-274
ctg1_2203	BTG_RS05785	99	579	100.0	2.1e-163
ctg1_2204	BTG_RS05780	100	227	100.0	1e-57
ctg1_2205	BTG_RS05775	100	775	100.0	3.6e-222
ctg1_2206	BTG_RS05770	99	253	100.0	1.2e-65
ctg1_2207	BTG_RS05765	100	351	100.0	7.6e-95


>>
6. NZ_CP020002
Source: Bacillus thuringiensis strain L-7601, complete genome
Type: nrps
Number of proteins with BLAST hits to this cluster: 35
Cumulative BLAST score: 23835

Table of genes, locations, strands and annotations of subject cluster:
B4918_RS15225	B4918_RS15225	2910884	2911541	-	serine/threonine_protein_kinase
B4918_RS15345	B4918_RS15345	2946179	2946268	+	fosfomycin_resistance_protein
B4918_RS15375	B4918_RS15375	2952393	2952727	-	hypothetical_protein

Table of Blast hits (query gene, subject gene, %identity, blast score, %coverage, e-value):
ctg1_2172	B4918_RS15215	100	256	100.0	1.8e-66
ctg1_2173	B4918_RS15220	99	129	59.82142857142857	2.3e-28
ctg1_2174	B4918_RS15225	100	187	41.0958904109589	1.8e-45
ctg1_2175	B4918_RS15230	100	304	100.0	6.7e-81
ctg1_2176	B4918_RS15235	100	735	100.0	2.3e-210
ctg1_2177	B4918_RS15240	100	428	100.0	3.5e-118
ctg1_2178	B4918_RS15245	100	505	100.0	2.6e-141
ctg1_2179	B4918_RS15250	100	344	100.0	8.7e-93
ctg1_2180	B4918_RS15255	100	234	100.0	7.1e-60
ctg1_2181	B4918_RS15260	100	460	97.40259740259741	8.8e-128
ctg1_2182	B4918_RS15265	100	437	100.0	7.6e-121
ctg1_2183	B4918_RS15270	100	882	100.0	2e-254
ctg1_2184	B4918_RS15275	100	356	100.0	1.8e-96
ctg1_2185	B4918_RS15280	100	123	100.0	1.1e-26
ctg1_2186	B4918_RS15285	100	434	100.0	8.6e-120
ctg1_2187	B4918_RS15290	100	887	100.0	6e-256
ctg1_2188	B4918_RS15295	98	673	100.0	1.2e-191
ctg1_2189	B4918_RS15300	100	658	100.0	5.2e-187
ctg1_2190	B4918_RS15305	99	958	100.0	2.8e-277
ctg1_2191	B4918_RS15310	99	4636	100.0	0.0
ctg1_2192	B4918_RS15315	98	586	92.3076923076923	2e-165
ctg1_2193	B4918_RS15320	98	1700	100.0	0.0
ctg1_2194	B4918_RS15325	100	1111	100.0	0.0
ctg1_2195	B4918_RS15330	100	1301	93.2568149210904	0.0
ctg1_2196	B4918_RS15335	99	334	100.0	9.2e-90
ctg1_2197	B4918_RS15340	99	332	100.0	2.4e-89
ctg1_2198	B4918_RS15350	99	331	100.0	7.1e-89
ctg1_2199	B4918_RS15355	100	824	100.0	5.7e-237
ctg1_2200	B4918_RS15360	99	581	100.0	5.9e-164
ctg1_2201	B4918_RS15365	100	954	100.0	4e-276
ctg1_2203	B4918_RS15370	100	581	100.0	5.5e-164
ctg1_2204	B4918_RS15375	100	194	87.38738738738738	5.7e-48
ctg1_2205	B4918_RS15380	100	776	100.0	1.2e-222
ctg1_2206	B4918_RS15385	99	253	100.0	1.2e-65
ctg1_2207	B4918_RS15390	100	351	100.0	7.6e-95


>>
7. NZ_FNYB01000005
Source: Bacillus thuringiensis strain DAR 81934, whole genome shotgun sequence
Type: nrps
Number of proteins with BLAST hits to this cluster: 35
Cumulative BLAST score: 23832

Table of genes, locations, strands and annotations of subject cluster:
BMZ34_RS12715	BMZ34_RS12715	35383	35898	-	PadR_family_transcriptional_regulator
BMZ34_RS12725	BMZ34_RS12725	36603	36695	+	fosfomycin_resistance_protein

Table of Blast hits (query gene, subject gene, %identity, blast score, %coverage, e-value):
ctg1_2172	BMZ34_RS12595	100	198	78.86178861788618	4.3e-49
ctg1_2173	BMZ34_RS12600	97	130	59.82142857142857	1.3e-28
ctg1_2174	BMZ34_RS12605	100	444	100.0	8.1e-123
ctg1_2175	BMZ34_RS12610	98	298	100.0	4.8e-79
ctg1_2176	BMZ34_RS12615	99	728	100.0	3.6e-208
ctg1_2177	BMZ34_RS12620	99	425	100.0	3.9e-117
ctg1_2178	BMZ34_RS12625	99	502	100.0	3.8e-140
ctg1_2179	BMZ34_RS12630	100	344	100.0	8.7e-93
ctg1_2180	BMZ34_RS12635	99	232	100.0	2.7e-59
ctg1_2181	BMZ34_RS12640	100	460	97.40259740259741	1.2e-127
ctg1_2182	BMZ34_RS12645	100	437	100.0	7.6e-121
ctg1_2183	BMZ34_RS12650	100	882	100.0	2e-254
ctg1_2184	BMZ34_RS12655	100	356	100.0	1.8e-96
ctg1_2185	BMZ34_RS12660	100	123	100.0	1.1e-26
ctg1_2186	BMZ34_RS12665	100	434	100.0	8.6e-120
ctg1_2187	BMZ34_RS12670	100	885	100.0	2.3e-255
ctg1_2188	BMZ34_RS12675	99	678	100.0	3e-193
ctg1_2189	BMZ34_RS12680	100	658	100.0	5.2e-187
ctg1_2190	BMZ34_RS12685	99	962	100.0	2e-278
ctg1_2191	BMZ34_RS12690	99	4651	100.0	0.0
ctg1_2192	BMZ34_RS12695	99	645	100.0	2.7e-183
ctg1_2193	BMZ34_RS12700	99	1716	100.0	0.0
ctg1_2194	BMZ34_RS12705	99	1107	100.0	0.0
ctg1_2195	BMZ34_RS12710	100	1300	93.2568149210904	0.0
ctg1_2196	BMZ34_RS12715	94	73	21.052631578947366	2.2e-11
ctg1_2197	BMZ34_RS12720	95	315	100.0	3.1e-84
ctg1_2198	BMZ34_RS12730	96	318	100.0	3.6e-85
ctg1_2199	BMZ34_RS12735	100	824	100.0	5.7e-237
ctg1_2200	BMZ34_RS12740	98	577	100.0	8.5e-163
ctg1_2201	BMZ34_RS12745	99	946	100.0	1.4e-273
ctg1_2203	BMZ34_RS12750	99	579	100.0	2.1e-163
ctg1_2204	BMZ34_RS12755	100	227	100.0	1e-57
ctg1_2205	BMZ34_RS12760	100	776	100.0	1.2e-222
ctg1_2206	BMZ34_RS12765	99	253	100.0	1.2e-65
ctg1_2207	BMZ34_RS12770	99	349	100.0	2.2e-94


>>
8. NZ_JH792279
Source: Bacillus cereus VD022 supercont1.1, whole genome shotgun sequence
Type: nrps
Number of proteins with BLAST hits to this cluster: 35
Cumulative BLAST score: 24197

Table of genes, locations, strands and annotations of subject cluster:
IC1_RS34315	IC1_RS34315	2159724	2159816	-	fosfomycin_resistance_protein

Table of Blast hits (query gene, subject gene, %identity, blast score, %coverage, e-value):
ctg1_2172	IC1_RS11285	97	238	97.5609756097561	4.9e-61
ctg1_2173	IC1_RS11285	81	200	118.75	1e-49
ctg1_2174	IC1_RS11280	100	444	100.0	8.1e-123
ctg1_2175	IC1_RS11275	98	298	100.0	4.8e-79
ctg1_2176	IC1_RS11270	99	728	100.0	3.6e-208
ctg1_2177	IC1_RS11265	99	425	100.0	3.9e-117
ctg1_2178	IC1_RS11260	100	504	100.0	7.7e-141
ctg1_2179	IC1_RS11255	100	344	100.0	8.7e-93
ctg1_2180	IC1_RS11250	99	232	100.0	2.1e-59
ctg1_2181	IC1_RS11245	99	473	100.0	1e-131
ctg1_2182	IC1_RS11240	100	437	100.0	7.6e-121
ctg1_2183	IC1_RS11235	100	879	100.0	2.2e-253
ctg1_2184	IC1_RS11230	100	356	100.0	1.8e-96
ctg1_2185	IC1_RS11225	100	123	100.0	1.1e-26
ctg1_2186	IC1_RS11220	100	431	100.0	5.6e-119
ctg1_2187	IC1_RS11215	100	887	100.0	6e-256
ctg1_2188	IC1_RS11210	98	673	100.0	1.2e-191
ctg1_2189	IC1_RS11205	99	655	100.0	2.6e-186
ctg1_2190	IC1_RS11200	99	962	100.0	2e-278
ctg1_2191	IC1_RS11195	99	4657	100.0	0.0
ctg1_2192	IC1_RS11190	98	639	100.0	1.5e-181
ctg1_2193	IC1_RS11185	99	1714	100.0	0.0
ctg1_2194	IC1_RS11180	99	1107	100.0	0.0
ctg1_2195	IC1_RS11175	100	1300	93.2568149210904	0.0
ctg1_2196	IC1_RS11170	94	321	100.0	8.1e-86
ctg1_2197	IC1_RS11165	96	318	100.0	3.7e-85
ctg1_2198	IC1_RS11160	96	318	100.0	3.6e-85
ctg1_2199	IC1_RS11155	100	824	100.0	5.7e-237
ctg1_2200	IC1_RS11150	99	580	100.0	1e-163
ctg1_2201	IC1_RS11145	99	948	100.0	3.8e-274
ctg1_2203	IC1_RS11135	99	579	100.0	2.1e-163
ctg1_2204	IC1_RS11130	100	227	100.0	1e-57
ctg1_2205	IC1_RS11125	100	775	100.0	3.6e-222
ctg1_2206	IC1_RS11120	99	252	100.0	3.6e-65
ctg1_2207	IC1_RS11115	99	349	100.0	2.2e-94


>>
9. NZ_JYFW01000014
Source: Bacillus cereus strain #17 contig293, whole genome shotgun sequence
Type: nrps
Number of proteins with BLAST hits to this cluster: 33
Cumulative BLAST score: 23134

Table of genes, locations, strands and annotations of subject cluster:

Table of Blast hits (query gene, subject gene, %identity, blast score, %coverage, e-value):
ctg1_2174	TQ94_RS10880	97	435	100.0	3.8e-120
ctg1_2175	TQ94_RS10875	97	293	100.0	1.5e-77
ctg1_2176	TQ94_RS10870	99	730	100.0	9.6e-209
ctg1_2177	TQ94_RS10865	96	410	100.0	1.3e-112
ctg1_2178	TQ94_RS10860	93	477	100.0	1.3e-132
ctg1_2179	TQ94_RS10855	89	306	99.40119760479041	1.5e-81
ctg1_2180	TQ94_RS10850	96	227	100.0	8.7e-58
ctg1_2181	TQ94_RS10845	97	453	98.7012987012987	1.4e-125
ctg1_2182	TQ94_RS10840	100	434	100.0	6.5e-120
ctg1_2183	TQ94_RS10835	98	854	98.559670781893	4.4e-246
ctg1_2184	TQ94_RS10830	94	336	100.0	2.5e-90
ctg1_2185	TQ94_RS10825	98	121	100.0	2.5e-26
ctg1_2186	TQ94_RS10820	98	430	100.0	1.2e-118
ctg1_2187	TQ94_RS10815	98	869	100.42194092827003	1.3e-250
ctg1_2188	TQ94_RS10810	97	669	100.0	2.4e-190
ctg1_2189	TQ94_RS10805	99	653	100.0	1.3e-185
ctg1_2190	TQ94_RS10800	100	965	100.0	2.3e-279
ctg1_2191	TQ94_RS10795	98	4611	100.0	0.0
ctg1_2192	TQ94_RS10790	98	642	100.0	2.3e-182
ctg1_2193	TQ94_RS10785	97	1690	100.0	0.0
ctg1_2194	TQ94_RS10780	98	1096	100.0	0.0
ctg1_2195	TQ94_RS10775	98	1286	93.2568149210904	0.0
ctg1_2196	TQ94_RS10770	93	311	100.0	4.9e-83
ctg1_2197	TQ94_RS10765	95	317	100.0	6.2e-85
ctg1_2199	TQ94_RS10760	100	824	100.0	4.4e-237
ctg1_2200	TQ94_RS10755	100	585	100.0	4.1e-165
ctg1_2201	TQ94_RS10750	96	925	100.0	2e-267
ctg1_2202	TQ94_RS10745	97	54	87.87878787878788	3.6e-06
ctg1_2203	TQ94_RS10740	94	552	100.0	3.6e-155
ctg1_2204	TQ94_RS10735	98	225	100.0	3e-57
ctg1_2205	TQ94_RS10730	100	772	100.0	2.3e-221
ctg1_2206	TQ94_RS10725	97	250	100.0	8e-65
ctg1_2207	TQ94_RS10720	93	332	100.0	3.6e-89


>>
10. NZ_LJKH01000023
Source: Bacillus cereus strain B4118 scaffold6, whole genome shotgun sequence
Type: nrps
Number of proteins with BLAST hits to this cluster: 33
Cumulative BLAST score: 23082

Table of genes, locations, strands and annotations of subject cluster:

Table of Blast hits (query gene, subject gene, %identity, blast score, %coverage, e-value):
ctg1_2174	B4118_RS06640	97	435	100.0	3.8e-120
ctg1_2175	B4118_RS06645	97	293	100.0	1.5e-77
ctg1_2176	B4118_RS06650	99	730	100.0	9.6e-209
ctg1_2177	B4118_RS06655	97	415	100.0	3.1e-114
ctg1_2178	B4118_RS06660	93	477	100.0	1.3e-132
ctg1_2179	B4118_RS06665	83	278	99.40119760479041	4.5e-73
ctg1_2180	B4118_RS06670	96	228	100.0	5.1e-58
ctg1_2181	B4118_RS06675	97	457	98.7012987012987	9.7e-127
ctg1_2182	B4118_RS06680	100	437	100.0	7.6e-121
ctg1_2183	B4118_RS06685	98	854	98.559670781893	4.4e-246
ctg1_2184	B4118_RS06690	94	336	100.0	2.5e-90
ctg1_2185	B4118_RS06695	98	121	100.0	2.5e-26
ctg1_2186	B4118_RS06700	98	430	100.0	1.2e-118
ctg1_2187	B4118_RS06705	98	869	100.42194092827003	1.3e-250
ctg1_2188	B4118_RS06710	97	669	100.0	2.4e-190
ctg1_2189	B4118_RS06715	99	653	100.0	1.3e-185
ctg1_2190	B4118_RS06720	100	965	100.0	2.3e-279
ctg1_2191	B4118_RS06725	98	4586	100.0	0.0
ctg1_2192	B4118_RS06730	98	640	100.0	8.7e-182
ctg1_2193	B4118_RS06735	97	1678	100.0	0.0
ctg1_2194	B4118_RS06740	98	1097	100.0	0.0
ctg1_2195	B4118_RS06745	98	1286	93.2568149210904	0.0
ctg1_2196	B4118_RS06750	95	318	100.0	4e-85
ctg1_2197	B4118_RS06755	94	314	100.0	5.3e-84
ctg1_2199	B4118_RS06760	100	824	100.0	5.7e-237
ctg1_2200	B4118_RS06765	100	585	100.0	4.1e-165
ctg1_2201	B4118_RS06770	95	921	100.0	4.9e-266
ctg1_2202	B4118_RS06775	97	54	87.87878787878788	3.6e-06
ctg1_2203	B4118_RS06780	94	550	100.0	1e-154
ctg1_2204	B4118_RS06785	99	225	100.0	2.3e-57
ctg1_2205	B4118_RS06790	100	772	100.0	2.3e-221
ctg1_2206	B4118_RS06795	97	250	100.0	8e-65
ctg1_2207	B4118_RS06800	94	335	100.0	3.3e-90


>>
11. NZ_CP009686
Source: Bacillus cereus strain FORC_005, complete genome
Type: nrps
Number of proteins with BLAST hits to this cluster: 33
Cumulative BLAST score: 22840

Table of genes, locations, strands and annotations of subject cluster:
FORC5_RS13690	FORC5_RS13690	2685266	2685954	-	2-haloalkanoic_acid_dehalogenase

Table of Blast hits (query gene, subject gene, %identity, blast score, %coverage, e-value):
ctg1_2174	FORC5_RS13655	97	435	100.0	3.8e-120
ctg1_2175	FORC5_RS13660	97	293	100.0	1.5e-77
ctg1_2176	FORC5_RS13665	99	730	100.0	9.6e-209
ctg1_2177	FORC5_RS13670	97	415	100.0	3.1e-114
ctg1_2178	FORC5_RS13675	93	477	100.0	1.3e-132
ctg1_2179	FORC5_RS13680	89	306	99.40119760479041	1.5e-81
ctg1_2180	FORC5_RS13685	96	227	100.0	8.7e-58
ctg1_2181	FORC5_RS13690	97	196	41.55844155844156	3.1e-48
ctg1_2182	FORC5_RS13695	100	434	100.0	6.5e-120
ctg1_2183	FORC5_RS13700	98	854	98.559670781893	4.4e-246
ctg1_2184	FORC5_RS13705	94	336	100.0	2.5e-90
ctg1_2185	FORC5_RS13710	98	121	100.0	2.5e-26
ctg1_2186	FORC5_RS13715	98	430	100.0	1.2e-118
ctg1_2187	FORC5_RS13720	98	869	100.42194092827003	1.3e-250
ctg1_2188	FORC5_RS13725	97	669	100.0	2.4e-190
ctg1_2189	FORC5_RS13730	99	653	100.0	1.3e-185
ctg1_2190	FORC5_RS13735	100	965	100.0	2.3e-279
ctg1_2191	FORC5_RS13740	98	4581	100.0	0.0
ctg1_2192	FORC5_RS13745	98	640	100.0	8.7e-182
ctg1_2193	FORC5_RS13750	97	1678	100.0	0.0
ctg1_2194	FORC5_RS13755	98	1096	100.0	0.0
ctg1_2195	FORC5_RS13760	99	1292	93.2568149210904	0.0
ctg1_2196	FORC5_RS13765	93	312	100.0	2.9e-83
ctg1_2197	FORC5_RS13770	95	317	100.0	6.2e-85
ctg1_2199	FORC5_RS13775	100	824	100.0	5.7e-237
ctg1_2200	FORC5_RS13780	100	585	100.0	4.1e-165
ctg1_2201	FORC5_RS13785	95	923	100.0	9.9e-267
ctg1_2202	FORC5_RS13790	97	54	87.87878787878788	3.6e-06
ctg1_2203	FORC5_RS13795	94	551	100.0	4.7e-155
ctg1_2204	FORC5_RS13800	99	225	100.0	2.3e-57
ctg1_2205	FORC5_RS13805	100	772	100.0	2.3e-221
ctg1_2206	FORC5_RS13810	96	248	100.0	5.2e-64
ctg1_2207	FORC5_RS13815	93	332	100.0	3.6e-89


>>
12. NZ_CM000717
Source: Bacillus cereus 172560W chromosome, whole genome shotgun sequence
Type: nrps
Number of proteins with BLAST hits to this cluster: 34
Cumulative BLAST score: 22276

Table of genes, locations, strands and annotations of subject cluster:
BCERE0005_RS12560	BCERE0005_RS12560	2448598	2450029	+	permease
BCERE0005_RS12610	BCERE0005_RS12610	2457473	2458125	+	hypothetical_protein

Table of Blast hits (query gene, subject gene, %identity, blast score, %coverage, e-value):
ctg1_2172	BCERE0005_RS12630	96	235	97.5609756097561	4.2e-60
ctg1_2173	BCERE0005_RS12630	81	202	118.75	2.7e-50
ctg1_2174	BCERE0005_RS12625	95	427	100.0	1e-117
ctg1_2175	BCERE0005_RS12620	96	289	100.0	1.7e-76
ctg1_2176	BCERE0005_RS12615	99	726	100.0	1.8e-207
ctg1_2177	BCERE0005_RS12610	96	259	62.21198156682027	2.8e-67
ctg1_2178	BCERE0005_RS12605	93	475	100.0	5e-132
ctg1_2179	BCERE0005_RS12600	80	269	99.40119760479041	2.1e-70
ctg1_2180	BCERE0005_RS12595	96	228	100.0	3e-58
ctg1_2181	BCERE0005_RS12590	87	413	98.7012987012987	1.6e-113
ctg1_2182	BCERE0005_RS12585	100	437	100.0	7.6e-121
ctg1_2183	BCERE0005_RS12580	97	842	98.559670781893	1.7e-242
ctg1_2184	BCERE0005_RS12575	90	162	51.12359550561798	3.8e-38
ctg1_2185	BCERE0005_RS12570	95	118	100.0	2.1e-25
ctg1_2186	BCERE0005_RS12565	98	428	100.0	6.2e-118
ctg1_2187	BCERE0005_RS12560	89	84	10.970464135021098	2.7e-14
ctg1_2188	BCERE0005_RS12555	96	664	100.0	7.6e-189
ctg1_2189	BCERE0005_RS12550	99	654	100.0	7.5e-186
ctg1_2190	BCERE0005_RS12545	100	967	100.0	4.7e-280
ctg1_2191	BCERE0005_RS12540	98	4570	100.0	0.0
ctg1_2192	BCERE0005_RS12535	98	642	100.0	2.3e-182
ctg1_2193	BCERE0005_RS12530	97	1684	100.0	0.0
ctg1_2194	BCERE0005_RS12525	99	1103	100.0	0.0
ctg1_2195	BCERE0005_RS12520	98	1284	93.2568149210904	0.0
ctg1_2196	BCERE0005_RS12515	95	320	100.0	1.4e-85
ctg1_2197	BCERE0005_RS12510	94	316	100.0	2.4e-84
ctg1_2199	BCERE0005_RS12505	100	824	100.0	4.4e-237
ctg1_2200	BCERE0005_RS12500	99	582	100.0	2e-164
ctg1_2201	BCERE0005_RS12495	96	929	100.0	1.4e-268
ctg1_2203	BCERE0005_RS12485	98	573	100.0	1.5e-161
ctg1_2204	BCERE0005_RS12480	98	224	100.0	5.1e-57
ctg1_2205	BCERE0005_RS12475	100	772	100.0	2.3e-221
ctg1_2206	BCERE0005_RS12470	94	247	100.0	1.2e-63
ctg1_2207	BCERE0005_RS12465	92	327	100.0	9e-88


>>
13. NC_011772
Source: Bacillus cereus G9842, complete genome
Type: nrps
Number of proteins with BLAST hits to this cluster: 33
Cumulative BLAST score: 23814

Table of genes, locations, strands and annotations of subject cluster:
BCG9842_RS13095	BCG9842_RS13095	2617444	2618136	-	2-haloalkanoic_acid_dehalogenase
BCG9842_RS29805	BCG9842_RS29805	2646821	2646913	+	fosfomycin_resistance_protein

Table of Blast hits (query gene, subject gene, %identity, blast score, %coverage, e-value):
ctg1_2174	BCG9842_RS13060	100	444	100.0	8.1e-123
ctg1_2175	BCG9842_RS13065	100	304	100.0	6.7e-81
ctg1_2176	BCG9842_RS13070	100	735	100.0	2.3e-210
ctg1_2177	BCG9842_RS13075	100	428	100.0	3.5e-118
ctg1_2178	BCG9842_RS13080	100	503	100.0	1e-140
ctg1_2179	BCG9842_RS13085	100	344	100.0	8.7e-93
ctg1_2180	BCG9842_RS13090	100	234	100.0	7.1e-60
ctg1_2181	BCG9842_RS13095	100	475	100.0	4.5e-132
ctg1_2182	BCG9842_RS13100	100	437	100.0	7.6e-121
ctg1_2183	BCG9842_RS13105	100	882	100.0	2e-254
ctg1_2184	BCG9842_RS13110	100	356	100.0	1.8e-96
ctg1_2185	BCG9842_RS13115	100	123	100.0	1.1e-26
ctg1_2186	BCG9842_RS13120	100	434	100.0	8.6e-120
ctg1_2187	BCG9842_RS13125	100	887	100.0	6e-256
ctg1_2188	BCG9842_RS13130	99	683	100.0	9.2e-195
ctg1_2189	BCG9842_RS13135	99	656	100.0	2e-186
ctg1_2190	BCG9842_RS13140	100	965	100.0	2.3e-279
ctg1_2191	BCG9842_RS13145	99	4630	100.0	0.0
ctg1_2192	BCG9842_RS13150	100	652	100.0	2.2e-185
ctg1_2193	BCG9842_RS13155	100	1724	100.0	0.0
ctg1_2194	BCG9842_RS13160	100	1111	100.0	0.0
ctg1_2195	BCG9842_RS13165	100	1299	93.2568149210904	0.0
ctg1_2196	BCG9842_RS13170	98	327	100.0	6.6e-88
ctg1_2197	BCG9842_RS13175	96	318	100.0	3.7e-85
ctg1_2198	BCG9842_RS13180	96	318	100.0	3.6e-85
ctg1_2199	BCG9842_RS13185	100	824	100.0	5.7e-237
ctg1_2200	BCG9842_RS13190	99	581	100.0	5.9e-164
ctg1_2201	BCG9842_RS13195	100	954	100.0	4e-276
ctg1_2203	BCG9842_RS13205	100	581	100.0	5.5e-164
ctg1_2204	BCG9842_RS13210	100	227	100.0	1e-57
ctg1_2205	BCG9842_RS13215	100	776	100.0	1.2e-222
ctg1_2206	BCG9842_RS13220	99	253	100.0	1.2e-65
ctg1_2207	BCG9842_RS13225	99	349	100.0	2.2e-94


>>
14. NZ_KE332536
Source: Bacillus cereus BAG1O-3 supercont1.1, whole genome shotgun sequence
Type: nrps
Number of proteins with BLAST hits to this cluster: 34
Cumulative BLAST score: 23511

Table of genes, locations, strands and annotations of subject cluster:
ICA_RS29705	ICA_RS29705	2063796	2063885	-	fosfomycin_resistance_protein

Table of Blast hits (query gene, subject gene, %identity, blast score, %coverage, e-value):
ctg1_2172	ICA_RS10635	94	232	97.5609756097561	2.7e-59
ctg1_2173	ICA_RS10635	81	202	118.75	2.7e-50
ctg1_2174	ICA_RS10630	98	435	100.0	2.9e-120
ctg1_2175	ICA_RS10625	96	289	100.0	1.7e-76
ctg1_2176	ICA_RS10620	99	727	100.0	6.2e-208
ctg1_2177	ICA_RS10615	97	416	100.0	2.3e-114
ctg1_2178	ICA_RS10605	93	477	100.0	7.7e-133
ctg1_2179	ICA_RS10600	81	270	99.40119760479041	1.2e-70
ctg1_2180	ICA_RS10595	97	229	100.0	1.7e-58
ctg1_2181	ICA_RS10590	97	459	98.7012987012987	2.6e-127
ctg1_2182	ICA_RS10585	100	436	100.0	2.2e-120
ctg1_2183	ICA_RS10580	98	852	98.559670781893	2.2e-245
ctg1_2184	ICA_RS10575	98	350	100.0	9.9e-95
ctg1_2185	ICA_RS10570	95	118	100.0	3.6e-25
ctg1_2186	ICA_RS10565	98	430	100.0	1.2e-118
ctg1_2187	ICA_RS10560	98	870	100.42194092827003	7.6e-251
ctg1_2188	ICA_RS10555	98	673	100.0	1.2e-191
ctg1_2189	ICA_RS10550	99	654	100.0	7.5e-186
ctg1_2190	ICA_RS10545	100	967	100.0	4.7e-280
ctg1_2191	ICA_RS10540	98	4602	100.0	0.0
ctg1_2192	ICA_RS10535	98	640	100.0	1.1e-181
ctg1_2193	ICA_RS10530	97	1685	100.0	0.0
ctg1_2194	ICA_RS10525	99	1103	100.0	0.0
ctg1_2195	ICA_RS10520	99	1282	93.2568149210904	0.0
ctg1_2196	ICA_RS10515	95	317	100.0	8.9e-85
ctg1_2197	ICA_RS10510	98	329	100.0	1.6e-88
ctg1_2198	ICA_RS10505	99	328	100.0	4.6e-88
ctg1_2199	ICA_RS10500	100	824	100.0	4.4e-237
ctg1_2200	ICA_RS10495	100	585	100.0	3.1e-165
ctg1_2201	ICA_RS10490	98	936	100.0	8.7e-271
ctg1_2203	ICA_RS10480	93	550	100.0	1.4e-154
ctg1_2204	ICA_RS10475	99	225	100.0	3.9e-57
ctg1_2205	ICA_RS10470	100	772	100.0	2.3e-221
ctg1_2206	ICA_RS10465	96	247	100.0	6.8e-64


>>
15. NZ_CP014847
Source: Bacillus thuringiensis strain HD12, complete sequence
Type: nrps
Number of proteins with BLAST hits to this cluster: 34
Cumulative BLAST score: 23429

Table of genes, locations, strands and annotations of subject cluster:
A3L20_RS33620	A3L20_RS33620	2842495	2842620	-	2-haloalkanoic_acid_dehalogenase
A3L20_RS14430	A3L20_RS14430	2862920	2863908	-	dehydrogenase
A3L20_RS33625	A3L20_RS33625	2873551	2873643	+	fosfomycin_resistance_protein

Table of Blast hits (query gene, subject gene, %identity, blast score, %coverage, e-value):
ctg1_2173	A3L20_RS14330	97	130	59.82142857142857	1.3e-28
ctg1_2174	A3L20_RS14335	100	444	100.0	8.1e-123
ctg1_2175	A3L20_RS14340	99	302	100.0	2.5e-80
ctg1_2176	A3L20_RS14345	100	735	100.0	2.3e-210
ctg1_2177	A3L20_RS14350	100	428	100.0	3.5e-118
ctg1_2178	A3L20_RS14355	100	505	100.0	2.6e-141
ctg1_2179	A3L20_RS14360	100	344	100.0	8.7e-93
ctg1_2180	A3L20_RS14365	100	234	100.0	7.1e-60
ctg1_2181	A3L20_RS14375	97	399	87.44588744588745	1.8e-109
ctg1_2181	A3L20_RS33620	93	86	17.74891774891775	5.9e-15
ctg1_2182	A3L20_RS14380	100	437	100.0	7.6e-121
ctg1_2183	A3L20_RS14385	100	882	100.0	2e-254
ctg1_2184	A3L20_RS14390	100	356	100.0	1.8e-96
ctg1_2185	A3L20_RS14395	100	123	100.0	1.1e-26
ctg1_2186	A3L20_RS14400	100	434	100.0	8.6e-120
ctg1_2187	A3L20_RS14405	100	884	100.0	5.1e-255
ctg1_2188	A3L20_RS14410	99	682	100.0	2.1e-194
ctg1_2189	A3L20_RS14415	99	655	100.0	2.6e-186
ctg1_2190	A3L20_RS14420	99	962	100.0	2e-278
ctg1_2191	A3L20_RS14425	99	4656	100.0	0.0
ctg1_2192	A3L20_RS14430	100	155	22.46153846153846	8.5e-36
ctg1_2193	A3L20_RS14435	99	1715	100.0	0.0
ctg1_2194	A3L20_RS14440	99	1107	100.0	0.0
ctg1_2195	A3L20_RS14445	99	1290	93.2568149210904	0.0
ctg1_2196	A3L20_RS14450	95	322	100.0	3.6e-86
ctg1_2197	A3L20_RS14455	95	315	100.0	3.1e-84
ctg1_2198	A3L20_RS14460	96	318	100.0	3.6e-85
ctg1_2199	A3L20_RS14465	100	824	100.0	5.7e-237
ctg1_2200	A3L20_RS14470	98	575	100.0	4.2e-162
ctg1_2201	A3L20_RS14475	99	946	100.0	1.4e-273
ctg1_2203	A3L20_RS14480	99	579	100.0	2.1e-163
ctg1_2204	A3L20_RS14485	100	227	100.0	1e-57
ctg1_2205	A3L20_RS14490	100	776	100.0	1.2e-222
ctg1_2206	A3L20_RS14495	99	253	100.0	1.6e-65
ctg1_2207	A3L20_RS14500	99	349	100.0	2.2e-94


>>
16. NZ_MQTG01000026
Source: Bacillus cereus strain MOD1_Bc71 Bc71_contig_26, whole genome shotgun sequence
Type: nrps
Number of proteins with BLAST hits to this cluster: 33
Cumulative BLAST score: 23402

Table of genes, locations, strands and annotations of subject cluster:
BHL31_RS19375	BHL31_RS19375	213833	213928	-	fosfomycin_resistance_protein

Table of Blast hits (query gene, subject gene, %identity, blast score, %coverage, e-value):
ctg1_2174	BHL31_RS19495	97	435	100.0	3.8e-120
ctg1_2175	BHL31_RS19490	97	294	100.0	6.9e-78
ctg1_2176	BHL31_RS19485	99	730	100.0	7.3e-209
ctg1_2177	BHL31_RS19480	97	418	100.0	3.6e-115
ctg1_2178	BHL31_RS19475	93	477	100.0	1.3e-132
ctg1_2179	BHL31_RS19470	89	304	99.40119760479041	7.6e-81
ctg1_2180	BHL31_RS19465	95	225	100.0	4.3e-57
ctg1_2181	BHL31_RS19460	97	453	98.7012987012987	1.4e-125
ctg1_2182	BHL31_RS19455	99	433	100.0	1.4e-119
ctg1_2183	BHL31_RS19450	98	850	98.559670781893	8.3e-245
ctg1_2184	BHL31_RS19445	98	351	100.0	7.6e-95
ctg1_2185	BHL31_RS19440	93	117	100.0	6.2e-25
ctg1_2186	BHL31_RS19435	98	428	100.0	4.7e-118
ctg1_2187	BHL31_RS19430	97	862	100.63291139240506	2.7e-248
ctg1_2188	BHL31_RS19425	96	660	100.0	1.1e-187
ctg1_2189	BHL31_RS19420	99	655	100.0	2.6e-186
ctg1_2190	BHL31_RS19415	99	961	100.0	2.6e-278
ctg1_2191	BHL31_RS19410	98	4574	100.0	0.0
ctg1_2192	BHL31_RS19405	98	641	100.0	5.1e-182
ctg1_2193	BHL31_RS19400	97	1692	100.0	0.0
ctg1_2194	BHL31_RS19395	100	1111	100.0	0.0
ctg1_2195	BHL31_RS19390	99	1294	93.2568149210904	0.0
ctg1_2196	BHL31_RS19385	95	316	100.0	2e-84
ctg1_2197	BHL31_RS19380	94	316	100.0	1.4e-84
ctg1_2198	BHL31_RS19370	98	326	100.0	1.3e-87
ctg1_2199	BHL31_RS19365	100	824	100.0	4.4e-237
ctg1_2200	BHL31_RS19360	99	584	100.0	5.3e-165
ctg1_2201	BHL31_RS19355	95	923	100.0	7.6e-267
ctg1_2203	BHL31_RS19350	97	568	100.0	4.8e-160
ctg1_2204	BHL31_RS19345	99	225	100.0	2.3e-57
ctg1_2205	BHL31_RS19340	100	772	100.0	2.3e-221
ctg1_2206	BHL31_RS19335	97	250	100.0	8e-65
ctg1_2207	BHL31_RS19330	94	333	100.0	1.3e-89


>>
17. NZ_LXLG01000017
Source: Bacillus thuringiensis strain GOE2 BTGOE2_contig000017, whole genome shotgun sequence
Type: nrps
Number of proteins with BLAST hits to this cluster: 33
Cumulative BLAST score: 23397

Table of genes, locations, strands and annotations of subject cluster:
BTGOE2_RS28485	BTGOE2_RS28485	1589176	1589271	+	fosfomycin_resistance_protein

Table of Blast hits (query gene, subject gene, %identity, blast score, %coverage, e-value):
ctg1_2174	BTGOE2_RS14130	97	435	100.0	3.8e-120
ctg1_2175	BTGOE2_RS14135	97	292	100.0	3.4e-77
ctg1_2176	BTGOE2_RS14140	99	730	100.0	7.3e-209
ctg1_2177	BTGOE2_RS14145	97	418	100.0	3.6e-115
ctg1_2178	BTGOE2_RS14150	93	477	100.0	1.3e-132
ctg1_2179	BTGOE2_RS14155	89	304	99.40119760479041	7.6e-81
ctg1_2180	BTGOE2_RS14160	95	225	100.0	4.3e-57
ctg1_2181	BTGOE2_RS14165	97	453	98.7012987012987	1.4e-125
ctg1_2182	BTGOE2_RS14170	99	433	100.0	1.4e-119
ctg1_2183	BTGOE2_RS14175	98	850	98.559670781893	8.3e-245
ctg1_2184	BTGOE2_RS14180	98	351	100.0	7.6e-95
ctg1_2185	BTGOE2_RS14185	93	117	100.0	6.2e-25
ctg1_2186	BTGOE2_RS14190	98	428	100.0	4.7e-118
ctg1_2187	BTGOE2_RS14195	97	864	100.63291139240506	7.1e-249
ctg1_2188	BTGOE2_RS14200	96	660	100.0	1.1e-187
ctg1_2189	BTGOE2_RS14205	99	655	100.0	2.6e-186
ctg1_2190	BTGOE2_RS14210	99	957	100.20661157024793	6.3e-277
ctg1_2191	BTGOE2_RS14215	98	4574	100.0	0.0
ctg1_2192	BTGOE2_RS14220	98	641	100.0	5.1e-182
ctg1_2193	BTGOE2_RS14225	97	1690	100.0	0.0
ctg1_2194	BTGOE2_RS14230	100	1111	100.0	0.0
ctg1_2195	BTGOE2_RS14235	99	1295	93.2568149210904	0.0
ctg1_2196	BTGOE2_RS14240	95	316	100.0	2e-84
ctg1_2197	BTGOE2_RS14245	94	316	100.0	1.4e-84
ctg1_2198	BTGOE2_RS14250	99	328	100.0	4.6e-88
ctg1_2199	BTGOE2_RS14255	100	822	100.0	2.8e-236
ctg1_2200	BTGOE2_RS14260	99	584	100.0	5.3e-165
ctg1_2201	BTGOE2_RS14265	95	923	100.0	7.6e-267
ctg1_2203	BTGOE2_RS14270	97	568	100.0	4.8e-160
ctg1_2204	BTGOE2_RS14275	99	225	100.0	2.3e-57
ctg1_2205	BTGOE2_RS14280	100	772	100.0	2.3e-221
ctg1_2206	BTGOE2_RS14285	97	250	100.0	8e-65
ctg1_2207	BTGOE2_RS14290	94	333	100.0	1.3e-89


>>
18. NZ_LZRI01000036
Source: Bacillus cereus strain MROC2 scaffold9.1, whole genome shotgun sequence
Type: nrps
Number of proteins with BLAST hits to this cluster: 33
Cumulative BLAST score: 23395

Table of genes, locations, strands and annotations of subject cluster:
A9987_RS29750	A9987_RS29750	100965	101060	-	fosfomycin_resistance_protein

Table of Blast hits (query gene, subject gene, %identity, blast score, %coverage, e-value):
ctg1_2174	A9987_RS27715	97	435	100.0	3.8e-120
ctg1_2175	A9987_RS27710	97	292	100.0	3.4e-77
ctg1_2176	A9987_RS27705	99	730	100.0	7.3e-209
ctg1_2177	A9987_RS27700	97	418	100.0	3.6e-115
ctg1_2178	A9987_RS27695	93	477	100.0	7.7e-133
ctg1_2179	A9987_RS27690	89	305	99.40119760479041	4.5e-81
ctg1_2180	A9987_RS27685	95	225	100.0	4.3e-57
ctg1_2181	A9987_RS27680	97	453	98.7012987012987	1.4e-125
ctg1_2182	A9987_RS27675	99	433	100.0	1.4e-119
ctg1_2183	A9987_RS27670	98	850	98.559670781893	8.3e-245
ctg1_2184	A9987_RS27665	98	351	100.0	7.6e-95
ctg1_2185	A9987_RS27660	93	117	100.0	6.2e-25
ctg1_2186	A9987_RS27655	98	428	100.0	4.7e-118
ctg1_2187	A9987_RS27650	97	864	100.63291139240506	7.1e-249
ctg1_2188	A9987_RS27645	96	660	100.0	1.1e-187
ctg1_2189	A9987_RS27640	99	653	100.0	1.7e-185
ctg1_2190	A9987_RS27635	99	961	100.0	2.6e-278
ctg1_2191	A9987_RS27630	98	4575	100.0	0.0
ctg1_2192	A9987_RS27625	98	641	100.0	5.1e-182
ctg1_2193	A9987_RS27620	97	1689	100.0	0.0
ctg1_2194	A9987_RS27615	100	1111	100.0	0.0
ctg1_2195	A9987_RS27610	99	1294	93.2568149210904	0.0
ctg1_2196	A9987_RS27605	95	316	100.0	2e-84
ctg1_2197	A9987_RS27600	94	316	100.0	1.4e-84
ctg1_2198	A9987_RS27595	99	328	100.0	4.6e-88
ctg1_2199	A9987_RS27590	100	823	100.0	9.7e-237
ctg1_2200	A9987_RS27585	99	582	100.0	2.7e-164
ctg1_2201	A9987_RS27580	95	920	100.0	6.4e-266
ctg1_2203	A9987_RS27575	97	568	100.0	4.8e-160
ctg1_2204	A9987_RS27570	99	225	100.0	2.3e-57
ctg1_2205	A9987_RS27565	100	772	100.0	2.3e-221
ctg1_2206	A9987_RS27560	97	250	100.0	8e-65
ctg1_2207	A9987_RS27555	94	333	100.0	1.3e-89


>>
19. NZ_LYVD01000007
Source: Bacillus cereus strain UW85 CC_15, whole genome shotgun sequence
Type: nrps
Number of proteins with BLAST hits to this cluster: 34
Cumulative BLAST score: 23321

Table of genes, locations, strands and annotations of subject cluster:
A9L49_RS31785	A9L49_RS31785	402395	402484	+	fosfomycin_resistance_protein

Table of Blast hits (query gene, subject gene, %identity, blast score, %coverage, e-value):
ctg1_2172	A9L49_RS10320	95	233	97.5609756097561	9.3e-60
ctg1_2173	A9L49_RS10320	81	202	118.75	2.7e-50
ctg1_2174	A9L49_RS10325	98	437	100.0	7.6e-121
ctg1_2175	A9L49_RS10330	99	300	100.0	9.6e-80
ctg1_2176	A9L49_RS10335	99	730	100.0	7.3e-209
ctg1_2177	A9L49_RS10340	98	421	100.0	7.3e-116
ctg1_2178	A9L49_RS10350	92	474	100.0	6.5e-132
ctg1_2179	A9L49_RS10355	81	274	99.40119760479041	6.5e-72
ctg1_2180	A9L49_RS10360	96	228	100.0	3.9e-58
ctg1_2181	A9L49_RS10365	98	458	98.7012987012987	5.7e-127
ctg1_2182	A9L49_RS10370	100	437	100.0	7.6e-121
ctg1_2183	A9L49_RS10375	98	847	98.559670781893	9.2e-244
ctg1_2184	A9L49_RS10380	91	163	51.12359550561798	2.2e-38
ctg1_2185	A9L49_RS10385	98	121	100.0	2.5e-26
ctg1_2186	A9L49_RS10390	98	430	100.0	1.2e-118
ctg1_2187	A9L49_RS10395	98	870	100.42194092827003	7.6e-251
ctg1_2188	A9L49_RS10400	95	646	99.09909909909909	1.3e-183
ctg1_2189	A9L49_RS10405	99	655	100.0	2.6e-186
ctg1_2190	A9L49_RS10410	100	967	100.0	4.7e-280
ctg1_2191	A9L49_RS10415	98	4594	100.0	0.0
ctg1_2192	A9L49_RS10420	98	640	100.0	1.1e-181
ctg1_2193	A9L49_RS10425	97	1688	100.0	0.0
ctg1_2194	A9L49_RS10430	99	1103	100.0	0.0
ctg1_2195	A9L49_RS10435	99	1285	93.2568149210904	0.0
ctg1_2196	A9L49_RS10440	95	317	100.0	8.9e-85
ctg1_2197	A9L49_RS10445	98	329	100.0	1.6e-88
ctg1_2198	A9L49_RS10450	99	328	100.0	4.6e-88
ctg1_2199	A9L49_RS10455	100	824	100.0	4.4e-237
ctg1_2200	A9L49_RS10460	100	585	100.0	3.1e-165
ctg1_2201	A9L49_RS10465	98	936	100.0	8.7e-271
ctg1_2203	A9L49_RS10475	94	552	100.0	3.6e-155
ctg1_2204	A9L49_RS10480	99	225	100.0	3.9e-57
ctg1_2205	A9L49_RS10485	100	772	100.0	2.3e-221
ctg1_2206	A9L49_RS10490	97	250	100.0	8e-65


>>
20. NZ_CP011145
Source: Bacillus cereus strain FORC_013, complete sequence
Type: nrps
Number of proteins with BLAST hits to this cluster: 33
Cumulative BLAST score: 23057

Table of genes, locations, strands and annotations of subject cluster:
FORC13_RS29640	FORC13_RS29640	2435022	2435117	-	fosfomycin_resistance_protein

Table of Blast hits (query gene, subject gene, %identity, blast score, %coverage, e-value):
ctg1_2174	FORC13_RS13085	99	440	100.0	9e-122
ctg1_2175	FORC13_RS13080	99	299	100.0	1.6e-79
ctg1_2176	FORC13_RS13075	99	730	100.0	1.3e-208
ctg1_2177	FORC13_RS13070	97	414	100.0	8.9e-114
ctg1_2178	FORC13_RS13060	92	476	100.0	2.2e-132
ctg1_2179	FORC13_RS13055	83	275	99.40119760479041	3.8e-72
ctg1_2180	FORC13_RS13050	96	226	100.0	1.9e-57
ctg1_2181	FORC13_RS13045	97	456	98.7012987012987	1.7e-126
ctg1_2182	FORC13_RS13040	100	437	100.0	7.6e-121
ctg1_2183	FORC13_RS13035	96	842	98.559670781893	1.7e-242
ctg1_2184	FORC13_RS13030	96	343	100.0	1.6e-92
ctg1_2185	FORC13_RS13025	98	121	100.0	4.3e-26
ctg1_2186	FORC13_RS13020	97	425	100.0	3.1e-117
ctg1_2187	FORC13_RS13015	97	863	100.0	1.2e-248
ctg1_2188	FORC13_RS13010	96	656	98.7987987987988	2.1e-186
ctg1_2189	FORC13_RS13005	99	651	100.0	3.7e-185
ctg1_2190	FORC13_RS13000	100	965	100.0	2.3e-279
ctg1_2191	FORC13_RS12995	98	4584	100.0	0.0
ctg1_2192	FORC13_RS12990	98	641	100.0	6.7e-182
ctg1_2193	FORC13_RS12985	96	1681	100.0	0.0
ctg1_2194	FORC13_RS12980	99	1102	100.0	0.0
ctg1_2195	FORC13_RS12975	98	1285	93.2568149210904	0.0
ctg1_2196	FORC13_RS12970	95	319	100.0	2.3e-85
ctg1_2197	FORC13_RS12965	95	320	100.0	9.6e-86
ctg1_2198	FORC13_RS12960	96	317	100.0	1.1e-84
ctg1_2199	FORC13_RS12955	100	824	100.0	4.4e-237
ctg1_2200	FORC13_RS12950	100	585	100.0	4.1e-165
ctg1_2201	FORC13_RS12945	97	931	100.0	4.8e-269
ctg1_2202	FORC13_RS12940	97	54	87.87878787878788	3.6e-06
ctg1_2203	FORC13_RS12935	93	548	100.0	5.2e-154
ctg1_2204	FORC13_RS12930	99	225	100.0	2.3e-57
ctg1_2205	FORC13_RS12925	100	772	100.0	2.3e-221
ctg1_2206	FORC13_RS12920	97	250	100.0	8e-65


>>
21. NZ_CP012691
Source: Bacillus cereus strain FORC_024, complete genome
Type: nrps
Number of proteins with BLAST hits to this cluster: 33
Cumulative BLAST score: 23054

Table of genes, locations, strands and annotations of subject cluster:

Table of Blast hits (query gene, subject gene, %identity, blast score, %coverage, e-value):
ctg1_2174	FORC24_RS13425	98	438	100.0	3.4e-121
ctg1_2175	FORC24_RS13430	98	298	100.0	3.7e-79
ctg1_2176	FORC24_RS13435	99	727	100.0	1.1e-207
ctg1_2177	FORC24_RS13440	98	419	100.0	2.8e-115
ctg1_2178	FORC24_RS13450	93	478	100.0	5.9e-133
ctg1_2179	FORC24_RS13455	81	274	99.40119760479041	6.5e-72
ctg1_2180	FORC24_RS13460	96	227	100.0	6.6e-58
ctg1_2181	FORC24_RS13465	97	453	98.7012987012987	1.1e-125
ctg1_2182	FORC24_RS13470	100	437	100.0	7.6e-121
ctg1_2183	FORC24_RS13475	96	840	98.559670781893	1.1e-241
ctg1_2184	FORC24_RS13480	96	345	100.0	3.2e-93
ctg1_2185	FORC24_RS13485	98	121	100.0	4.3e-26
ctg1_2186	FORC24_RS13490	97	425	100.0	3.1e-117
ctg1_2187	FORC24_RS13495	97	862	100.21097046413503	2.1e-248
ctg1_2188	FORC24_RS13500	96	655	98.7987987987988	3.5e-186
ctg1_2189	FORC24_RS13505	99	651	100.0	3.7e-185
ctg1_2190	FORC24_RS13510	100	965	100.0	2.3e-279
ctg1_2191	FORC24_RS13515	98	4579	100.0	0.0
ctg1_2192	FORC24_RS13520	98	641	100.0	6.7e-182
ctg1_2193	FORC24_RS13525	96	1679	100.0	0.0
ctg1_2194	FORC24_RS13530	99	1101	100.0	0.0
ctg1_2195	FORC24_RS13535	98	1283	93.2568149210904	0.0
ctg1_2196	FORC24_RS13540	95	319	100.0	2.3e-85
ctg1_2197	FORC24_RS13545	94	317	100.0	8.1e-85
ctg1_2199	FORC24_RS13550	100	823	100.0	9.7e-237
ctg1_2200	FORC24_RS13555	100	585	100.0	4.1e-165
ctg1_2201	FORC24_RS13560	97	931	100.0	2.8e-269
ctg1_2202	FORC24_RS13565	97	54	87.87878787878788	3.6e-06
ctg1_2203	FORC24_RS13570	93	546	100.0	2e-153
ctg1_2204	FORC24_RS13575	99	225	100.0	2.3e-57
ctg1_2205	FORC24_RS13580	100	772	100.0	2.3e-221
ctg1_2206	FORC24_RS13585	97	250	100.0	8e-65
ctg1_2207	FORC24_RS13590	94	334	100.0	9.6e-90


>>
22. NZ_CP016315
Source: Bacillus cereus strain D12_2 chromosome, complete genome
Type: nrps
Number of proteins with BLAST hits to this cluster: 33
Cumulative BLAST score: 22422

Table of genes, locations, strands and annotations of subject cluster:
BA203_RS13620	BA203_RS13620	2648206	2648972	-	arylamine_N-acetyltransferase
BA203_RS13700	BA203_RS13700	2672846	2675403	-	type_I_pullulanase
BA203_RS13750	BA203_RS13750	2688087	2688421	-	hypothetical_protein

Table of Blast hits (query gene, subject gene, %identity, blast score, %coverage, e-value):
ctg1_2174	BA203_RS13600	98	440	100.0	1.5e-121
ctg1_2175	BA203_RS13605	98	298	100.0	4.8e-79
ctg1_2176	BA203_RS13610	99	727	100.0	1.1e-207
ctg1_2177	BA203_RS13615	98	419	100.0	2.8e-115
ctg1_2178	BA203_RS13620	96	147	29.80392156862745	1.8e-33
ctg1_2179	BA203_RS13625	83	275	99.40119760479041	3.8e-72
ctg1_2180	BA203_RS13630	95	224	100.0	5.6e-57
ctg1_2181	BA203_RS13640	97	456	98.7012987012987	1.7e-126
ctg1_2182	BA203_RS13645	100	437	100.0	7.6e-121
ctg1_2183	BA203_RS13650	96	842	98.559670781893	1.7e-242
ctg1_2184	BA203_RS13655	96	342	100.0	2.1e-92
ctg1_2185	BA203_RS13660	93	117	100.0	6.2e-25
ctg1_2186	BA203_RS13665	98	430	100.0	1.2e-118
ctg1_2187	BA203_RS13670	98	868	100.42194092827003	3.8e-250
ctg1_2188	BA203_RS13675	96	657	98.7987987987988	7.1e-187
ctg1_2189	BA203_RS13680	99	651	100.0	3.7e-185
ctg1_2190	BA203_RS13685	100	963	100.0	8.8e-279
ctg1_2191	BA203_RS13690	98	4583	100.0	0.0
ctg1_2192	BA203_RS13695	98	641	100.0	6.7e-182
ctg1_2193	BA203_RS13700	96	1390	83.09859154929578	0.0
ctg1_2194	BA203_RS13705	99	1102	100.0	0.0
ctg1_2195	BA203_RS13710	98	1285	93.2568149210904	0.0
ctg1_2196	BA203_RS13715	95	318	100.0	5.2e-85
ctg1_2197	BA203_RS13720	95	320	100.0	9.6e-86
ctg1_2199	BA203_RS13725	100	824	100.0	4.4e-237
ctg1_2200	BA203_RS13730	100	585	100.0	4.1e-165
ctg1_2201	BA203_RS13735	97	932	100.0	2.1e-269
ctg1_2202	BA203_RS13740	97	54	87.87878787878788	3.6e-06
ctg1_2203	BA203_RS13745	94	550	100.0	1.4e-154
ctg1_2204	BA203_RS13750	99	192	87.38738738738738	2.2e-47
ctg1_2205	BA203_RS13755	99	770	100.0	1.1e-220
ctg1_2206	BA203_RS13760	97	250	100.0	8e-65
ctg1_2207	BA203_RS13765	94	333	100.0	1.6e-89


>>
23. NZ_CM000729
Source: Bacillus cereus Rock1-15 chromosome, whole genome shotgun sequence
Type: nrps
Number of proteins with BLAST hits to this cluster: 33
Cumulative BLAST score: 22361

Table of genes, locations, strands and annotations of subject cluster:
BCERE0018_RS12535	BCERE0018_RS12535	2404230	2405706	+	two-component_sensor_histidine_kinase

Table of Blast hits (query gene, subject gene, %identity, blast score, %coverage, e-value):
ctg1_2174	BCERE0018_RS12485	98	438	100.0	3.4e-121
ctg1_2175	BCERE0018_RS12490	98	298	100.0	3.7e-79
ctg1_2176	BCERE0018_RS12495	99	727	100.0	1.1e-207
ctg1_2177	BCERE0018_RS12500	98	419	100.0	2.8e-115
ctg1_2178	BCERE0018_RS12510	93	476	100.0	2.2e-132
ctg1_2179	BCERE0018_RS12515	81	272	99.40119760479041	2.5e-71
ctg1_2180	BCERE0018_RS12520	97	229	100.0	1.7e-58
ctg1_2181	BCERE0018_RS12525	99	463	98.7012987012987	1.4e-128
ctg1_2182	BCERE0018_RS12530	100	437	100.0	7.6e-121
ctg1_2183	BCERE0018_RS12535	100	143	15.843621399176955	5e-32
ctg1_2184	BCERE0018_RS12540	96	344	100.0	5.4e-93
ctg1_2185	BCERE0018_RS12545	98	119	100.0	9.6e-26
ctg1_2186	BCERE0018_RS12550	99	430	100.0	9.5e-119
ctg1_2187	BCERE0018_RS12555	97	859	100.21097046413503	1.7e-247
ctg1_2188	BCERE0018_RS12560	96	656	98.7987987987988	2.1e-186
ctg1_2189	BCERE0018_RS12565	99	651	100.0	3.7e-185
ctg1_2190	BCERE0018_RS12570	100	965	100.0	2.3e-279
ctg1_2191	BCERE0018_RS12575	98	4575	100.0	0.0
ctg1_2192	BCERE0018_RS12580	98	641	100.0	6.7e-182
ctg1_2193	BCERE0018_RS12585	97	1686	100.0	0.0
ctg1_2194	BCERE0018_RS12590	98	1096	100.0	0.0
ctg1_2195	BCERE0018_RS12595	99	1286	93.2568149210904	0.0
ctg1_2196	BCERE0018_RS12600	95	317	100.0	6.8e-85
ctg1_2197	BCERE0018_RS12605	95	312	96.7948717948718	2.6e-83
ctg1_2199	BCERE0018_RS12610	100	824	100.0	4.4e-237
ctg1_2200	BCERE0018_RS12615	100	585	100.0	4.1e-165
ctg1_2201	BCERE0018_RS12620	98	933	99.79035639412997	9.6e-270
ctg1_2202	BCERE0018_RS12625	97	54	87.87878787878788	3.6e-06
ctg1_2203	BCERE0018_RS12630	93	546	100.0	2e-153
ctg1_2204	BCERE0018_RS12635	99	225	100.0	3.9e-57
ctg1_2205	BCERE0018_RS12640	100	772	100.0	2.3e-221
ctg1_2206	BCERE0018_RS12645	97	250	100.0	8e-65
ctg1_2207	BCERE0018_RS12650	94	333	100.0	1.6e-89


>>
24. NZ_LABH01000046
Source: Bacillus cereus strain INRA A3 263, whole genome shotgun sequence
Type: nrps
Number of proteins with BLAST hits to this cluster: 33
Cumulative BLAST score: 23061

Table of genes, locations, strands and annotations of subject cluster:

Table of Blast hits (query gene, subject gene, %identity, blast score, %coverage, e-value):
ctg1_2174	TU58_RS18635	97	435	100.0	3.8e-120
ctg1_2175	TU58_RS18640	97	295	100.0	3.1e-78
ctg1_2176	TU58_RS18645	99	730	100.0	9.6e-209
ctg1_2177	TU58_RS18650	96	410	100.0	9.8e-113
ctg1_2178	TU58_RS18660	92	473	100.0	1.9e-131
ctg1_2179	TU58_RS18665	83	278	99.40119760479041	4.5e-73
ctg1_2180	TU58_RS18670	95	227	100.0	1.1e-57
ctg1_2181	TU58_RS18680	96	450	98.7012987012987	9.1e-125
ctg1_2182	TU58_RS18685	99	432	100.0	2.5e-119
ctg1_2183	TU58_RS18690	95	834	99.58847736625515	4.7e-240
ctg1_2184	TU58_RS18695	97	348	100.0	3.8e-94
ctg1_2185	TU58_RS18700	93	117	100.0	6.2e-25
ctg1_2186	TU58_RS18705	98	430	100.0	1.2e-118
ctg1_2187	TU58_RS18710	97	861	100.21097046413503	3.5e-248
ctg1_2188	TU58_RS18715	95	648	99.09909909909909	5.6e-184
ctg1_2189	TU58_RS18720	99	655	100.0	2.6e-186
ctg1_2190	TU58_RS18725	100	965	100.0	2.3e-279
ctg1_2191	TU58_RS18730	98	4617	100.0	0.0
ctg1_2192	TU58_RS18735	98	639	100.0	1.9e-181
ctg1_2193	TU58_RS18740	98	1692	100.0	0.0
ctg1_2194	TU58_RS18745	98	1096	100.0	0.0
ctg1_2195	TU58_RS18750	98	1282	93.2568149210904	0.0
ctg1_2196	TU58_RS18755	93	311	100.0	4.9e-83
ctg1_2197	TU58_RS18760	95	317	100.0	6.2e-85
ctg1_2199	TU58_RS18765	100	824	100.0	4.4e-237
ctg1_2200	TU58_RS18770	100	585	100.0	4.1e-165
ctg1_2201	TU58_RS18775	96	925	100.0	2e-267
ctg1_2202	TU58_RS18780	97	54	87.87878787878788	3.6e-06
ctg1_2203	TU58_RS18785	94	552	100.0	3.6e-155
ctg1_2204	TU58_RS18790	99	225	100.0	2.3e-57
ctg1_2205	TU58_RS18795	100	772	100.0	2.3e-221
ctg1_2206	TU58_RS18800	97	250	100.0	8e-65
ctg1_2207	TU58_RS18805	93	332	100.0	3.6e-89


>>
25. NZ_CP022445
Source: Bacillus cereus C1L chromosome, complete genome
Type: nrps
Number of proteins with BLAST hits to this cluster: 33
Cumulative BLAST score: 23059

Table of genes, locations, strands and annotations of subject cluster:

Table of Blast hits (query gene, subject gene, %identity, blast score, %coverage, e-value):
ctg1_2174	CGZ63_RS14055	98	440	100.0	1.5e-121
ctg1_2175	CGZ63_RS14060	99	299	100.0	1.6e-79
ctg1_2176	CGZ63_RS14065	100	731	100.0	4.3e-209
ctg1_2177	CGZ63_RS14070	97	417	100.0	1.1e-114
ctg1_2178	CGZ63_RS14080	93	477	100.0	7.7e-133
ctg1_2179	CGZ63_RS14085	83	275	99.40119760479041	3.8e-72
ctg1_2180	CGZ63_RS14090	96	226	100.0	1.9e-57
ctg1_2181	CGZ63_RS14100	97	456	98.7012987012987	1.7e-126
ctg1_2182	CGZ63_RS14105	100	437	100.0	7.6e-121
ctg1_2183	CGZ63_RS14110	96	842	98.559670781893	1.7e-242
ctg1_2184	CGZ63_RS14115	96	343	100.0	1.6e-92
ctg1_2185	CGZ63_RS14120	98	121	100.0	4.3e-26
ctg1_2186	CGZ63_RS14125	97	425	100.0	3.1e-117
ctg1_2187	CGZ63_RS14130	98	865	100.0	2.4e-249
ctg1_2188	CGZ63_RS14135	96	652	99.09909909909909	2.3e-185
ctg1_2189	CGZ63_RS14140	98	648	100.0	3.1e-184
ctg1_2190	CGZ63_RS14145	99	960	100.0	5.7e-278
ctg1_2191	CGZ63_RS14150	98	4584	100.0	0.0
ctg1_2192	CGZ63_RS14155	98	641	100.0	6.7e-182
ctg1_2193	CGZ63_RS14160	96	1681	100.0	0.0
ctg1_2194	CGZ63_RS14165	99	1102	100.0	0.0
ctg1_2195	CGZ63_RS14170	98	1282	93.2568149210904	0.0
ctg1_2196	CGZ63_RS14175	95	319	100.0	2.3e-85
ctg1_2197	CGZ63_RS14180	95	320	100.0	9.6e-86
ctg1_2199	CGZ63_RS14185	100	824	100.0	4.4e-237
ctg1_2200	CGZ63_RS14190	100	585	100.0	4.1e-165
ctg1_2201	CGZ63_RS14195	97	929	99.79035639412997	1.4e-268
ctg1_2202	CGZ63_RS14200	97	54	87.87878787878788	3.6e-06
ctg1_2203	CGZ63_RS14205	93	548	100.0	5.2e-154
ctg1_2204	CGZ63_RS14210	99	225	100.0	2.3e-57
ctg1_2205	CGZ63_RS14215	100	772	100.0	2.3e-221
ctg1_2206	CGZ63_RS14220	97	250	100.0	8e-65
ctg1_2207	CGZ63_RS14225	93	329	100.0	3.1e-88


>>
26. NZ_JH791854
Source: Bacillus cereus VD166 supercont1.1, whole genome shotgun sequence
Type: nrps
Number of proteins with BLAST hits to this cluster: 33
Cumulative BLAST score: 23044

Table of genes, locations, strands and annotations of subject cluster:
IK9_RS31735	IK9_RS31735	2193211	2193306	-	fosfomycin_resistance_protein

Table of Blast hits (query gene, subject gene, %identity, blast score, %coverage, e-value):
ctg1_2174	IK9_RS11410	99	440	100.0	9e-122
ctg1_2175	IK9_RS11405	99	299	100.0	1.6e-79
ctg1_2176	IK9_RS11400	100	733	100.0	1.1e-209
ctg1_2177	IK9_RS11395	97	417	100.0	8e-115
ctg1_2178	IK9_RS11385	93	476	100.0	2.2e-132
ctg1_2179	IK9_RS11380	81	271	99.40119760479041	7.2e-71
ctg1_2180	IK9_RS11375	96	226	100.0	1.9e-57
ctg1_2181	IK9_RS11365	97	455	98.7012987012987	3.7e-126
ctg1_2182	IK9_RS11360	100	437	100.0	7.6e-121
ctg1_2183	IK9_RS11355	96	841	98.559670781893	6.6e-242
ctg1_2184	IK9_RS11350	95	341	100.0	4.6e-92
ctg1_2185	IK9_RS11345	98	121	100.0	4.3e-26
ctg1_2186	IK9_RS11340	97	425	100.0	3.1e-117
ctg1_2187	IK9_RS11335	97	862	100.0	2.7e-248
ctg1_2188	IK9_RS11330	96	656	98.7987987987988	2.1e-186
ctg1_2189	IK9_RS11325	99	651	100.0	3.7e-185
ctg1_2190	IK9_RS11320	100	965	100.0	2.3e-279
ctg1_2191	IK9_RS11315	98	4584	100.0	0.0
ctg1_2192	IK9_RS11310	98	641	100.0	6.7e-182
ctg1_2193	IK9_RS11305	97	1679	100.0	0.0
ctg1_2194	IK9_RS11300	99	1100	100.0	0.0
ctg1_2195	IK9_RS11295	98	1285	93.2568149210904	0.0
ctg1_2196	IK9_RS11290	95	319	100.0	2.3e-85
ctg1_2197	IK9_RS11285	95	320	100.0	9.6e-86
ctg1_2198	IK9_RS11280	96	318	100.0	4.7e-85
ctg1_2199	IK9_RS11275	100	824	100.0	4.4e-237
ctg1_2200	IK9_RS11270	100	585	100.0	4.1e-165
ctg1_2201	IK9_RS11265	97	926	100.0	1.5e-267
ctg1_2202	IK9_RS11260	97	54	87.87878787878788	3.6e-06
ctg1_2203	IK9_RS11255	93	548	100.0	5.2e-154
ctg1_2204	IK9_RS11250	99	225	100.0	2.3e-57
ctg1_2205	IK9_RS11245	100	772	100.0	2.3e-221
ctg1_2206	IK9_RS11240	96	248	100.0	4e-64


>>
27. NZ_CP017234
Source: Bacillus cereus strain FORC_048, complete genome
Type: nrps
Number of proteins with BLAST hits to this cluster: 33
Cumulative BLAST score: 23044

Table of genes, locations, strands and annotations of subject cluster:

Table of Blast hits (query gene, subject gene, %identity, blast score, %coverage, e-value):
ctg1_2174	FORC48_RS13845	97	435	100.0	3.8e-120
ctg1_2175	FORC48_RS13850	97	295	100.0	3.1e-78
ctg1_2176	FORC48_RS13855	99	730	100.0	9.6e-209
ctg1_2177	FORC48_RS13860	96	410	100.0	9.8e-113
ctg1_2178	FORC48_RS13870	92	473	100.0	1.9e-131
ctg1_2179	FORC48_RS13875	83	278	99.40119760479041	4.5e-73
ctg1_2180	FORC48_RS13880	95	227	100.0	1.1e-57
ctg1_2181	FORC48_RS13890	97	453	98.7012987012987	1.4e-125
ctg1_2182	FORC48_RS13895	99	432	100.0	2.5e-119
ctg1_2183	FORC48_RS13900	95	836	99.58847736625515	1.6e-240
ctg1_2184	FORC48_RS13905	97	348	100.0	3.8e-94
ctg1_2185	FORC48_RS13910	93	117	100.0	6.2e-25
ctg1_2186	FORC48_RS13915	98	430	100.0	1.2e-118
ctg1_2187	FORC48_RS13920	97	861	100.21097046413503	3.5e-248
ctg1_2188	FORC48_RS13925	95	648	99.09909909909909	5.6e-184
ctg1_2189	FORC48_RS13930	99	655	100.0	2.6e-186
ctg1_2190	FORC48_RS13935	100	963	100.0	6.7e-279
ctg1_2191	FORC48_RS13940	98	4593	100.0	0.0
ctg1_2192	FORC48_RS13945	98	640	100.0	8.7e-182
ctg1_2193	FORC48_RS13950	97	1678	100.0	0.0
ctg1_2194	FORC48_RS13955	98	1097	100.0	0.0
ctg1_2195	FORC48_RS13960	99	1294	93.2568149210904	0.0
ctg1_2196	FORC48_RS13965	94	315	100.0	4.4e-84
ctg1_2197	FORC48_RS13970	94	316	100.0	1.4e-84
ctg1_2199	FORC48_RS13975	100	824	100.0	4.4e-237
ctg1_2200	FORC48_RS13980	99	584	100.0	7e-165
ctg1_2201	FORC48_RS13985	95	924	100.0	4.5e-267
ctg1_2202	FORC48_RS13990	97	54	87.87878787878788	3.6e-06
ctg1_2203	FORC48_RS13995	94	554	100.0	9.4e-156
ctg1_2204	FORC48_RS14000	99	225	100.0	2.3e-57
ctg1_2205	FORC48_RS14005	100	772	100.0	2.3e-221
ctg1_2206	FORC48_RS14010	97	250	100.0	8e-65
ctg1_2207	FORC48_RS14015	94	333	100.0	1.6e-89


>>
28. NZ_LZRB01000034
Source: Bacillus cereus strain N31 contig4, whole genome shotgun sequence
Type: nrps
Number of proteins with BLAST hits to this cluster: 33
Cumulative BLAST score: 22996

Table of genes, locations, strands and annotations of subject cluster:
A9488_RS11225	A9488_RS11225	298808	299162	+	cytoplasmic_protein

Table of Blast hits (query gene, subject gene, %identity, blast score, %coverage, e-value):
ctg1_2174	A9488_RS11260	98	440	100.0	1.5e-121
ctg1_2175	A9488_RS11255	98	296	100.0	1.4e-78
ctg1_2176	A9488_RS11250	99	730	100.0	9.6e-209
ctg1_2177	A9488_RS11245	96	412	100.0	2.6e-113
ctg1_2178	A9488_RS11235	91	467	100.0	8e-130
ctg1_2179	A9488_RS11230	83	278	99.40119760479041	4.5e-73
ctg1_2180	A9488_RS11225	95	109	49.18032786885246	3.4e-22
ctg1_2181	A9488_RS11215	97	455	98.7012987012987	3.7e-126
ctg1_2182	A9488_RS11210	100	437	100.0	7.6e-121
ctg1_2183	A9488_RS11205	98	854	98.559670781893	4.4e-246
ctg1_2184	A9488_RS11200	94	336	100.0	2.5e-90
ctg1_2185	A9488_RS11195	98	121	100.0	2.5e-26
ctg1_2186	A9488_RS11190	98	430	100.0	1.2e-118
ctg1_2187	A9488_RS11185	98	869	100.0	2.2e-250
ctg1_2188	A9488_RS11180	97	669	100.0	2.4e-190
ctg1_2189	A9488_RS11175	99	653	100.0	1.3e-185
ctg1_2190	A9488_RS11170	100	965	100.0	2.3e-279
ctg1_2191	A9488_RS11165	98	4610	100.0	0.0
ctg1_2192	A9488_RS11160	98	642	100.0	2.3e-182
ctg1_2193	A9488_RS11155	98	1692	100.0	0.0
ctg1_2194	A9488_RS11150	98	1096	100.0	0.0
ctg1_2195	A9488_RS11145	98	1286	93.2568149210904	0.0
ctg1_2196	A9488_RS11140	93	311	100.0	4.9e-83
ctg1_2197	A9488_RS11135	95	317	100.0	6.2e-85
ctg1_2199	A9488_RS11130	100	824	100.0	4.4e-237
ctg1_2200	A9488_RS11125	100	585	100.0	4.1e-165
ctg1_2201	A9488_RS11120	96	925	100.0	2e-267
ctg1_2202	A9488_RS11115	97	54	87.87878787878788	3.6e-06
ctg1_2203	A9488_RS11110	94	554	100.0	9.4e-156
ctg1_2204	A9488_RS11105	99	225	100.0	2.3e-57
ctg1_2205	A9488_RS11100	100	772	100.0	2.3e-221
ctg1_2206	A9488_RS11095	97	250	100.0	8e-65
ctg1_2207	A9488_RS11090	93	332	100.0	3.6e-89


>>
29. NZ_JURK01000051
Source: Bacillus cereus strain 823_BTHU 626_441181_7965082_507__..._586_, whole genome shotgun sequence
Type: nrps
Number of proteins with BLAST hits to this cluster: 33
Cumulative BLAST score: 22959

Table of genes, locations, strands and annotations of subject cluster:
ADJ26_RS20265	ADJ26_RS20265	69774	70128	-	cytoplasmic_protein
ADJ26_RS29110	ADJ26_RS29110	101782	101877	+	fosfomycin_resistance_protein

Table of Blast hits (query gene, subject gene, %identity, blast score, %coverage, e-value):
ctg1_2174	ADJ26_RS20230	96	431	100.0	4.2e-119
ctg1_2175	ADJ26_RS20235	97	295	100.0	4e-78
ctg1_2176	ADJ26_RS20240	99	728	100.0	2.8e-208
ctg1_2177	ADJ26_RS20245	96	412	100.0	2.6e-113
ctg1_2178	ADJ26_RS20255	92	473	100.0	1.9e-131
ctg1_2179	ADJ26_RS20260	82	276	99.40119760479041	2.2e-72
ctg1_2180	ADJ26_RS20265	95	109	49.18032786885246	3.4e-22
ctg1_2181	ADJ26_RS20275	96	452	98.7012987012987	2.4e-125
ctg1_2182	ADJ26_RS20280	100	437	100.0	7.6e-121
ctg1_2183	ADJ26_RS20285	98	854	98.559670781893	4.4e-246
ctg1_2184	ADJ26_RS20290	94	336	100.0	2.5e-90
ctg1_2185	ADJ26_RS20295	98	121	100.0	2.5e-26
ctg1_2186	ADJ26_RS20300	98	430	100.0	1.2e-118
ctg1_2187	ADJ26_RS20305	98	870	100.42194092827003	9.9e-251
ctg1_2188	ADJ26_RS20310	98	675	100.0	3.3e-192
ctg1_2189	ADJ26_RS20315	99	655	100.0	2.6e-186
ctg1_2190	ADJ26_RS20320	100	965	100.0	2.3e-279
ctg1_2191	ADJ26_RS20325	98	4589	100.0	0.0
ctg1_2192	ADJ26_RS20330	97	639	100.0	1.5e-181
ctg1_2193	ADJ26_RS20335	97	1689	100.0	0.0
ctg1_2194	ADJ26_RS20340	98	1096	100.0	0.0
ctg1_2195	ADJ26_RS20345	98	1286	93.2568149210904	0.0
ctg1_2196	ADJ26_RS20350	93	311	100.0	4.9e-83
ctg1_2197	ADJ26_RS20355	94	316	100.0	1.8e-84
ctg1_2198	ADJ26_RS20360	98	327	100.0	1e-87
ctg1_2199	ADJ26_RS20365	100	824	100.0	4.4e-237
ctg1_2200	ADJ26_RS20370	100	585	100.0	4.1e-165
ctg1_2201	ADJ26_RS20375	95	923	100.0	1.3e-266
ctg1_2202	ADJ26_RS20380	97	54	87.87878787878788	3.6e-06
ctg1_2203	ADJ26_RS20385	94	554	100.0	9.4e-156
ctg1_2204	ADJ26_RS20390	99	225	100.0	2.3e-57
ctg1_2205	ADJ26_RS20395	100	772	100.0	2.3e-221
ctg1_2206	ADJ26_RS20400	97	250	100.0	8e-65


>>
30. NZ_CM000722
Source: Bacillus cereus m1550 chromosome, whole genome shotgun sequence
Type: nrps
Number of proteins with BLAST hits to this cluster: 33
Cumulative BLAST score: 22957

Table of genes, locations, strands and annotations of subject cluster:
BCERE0011_RS12740	BCERE0011_RS12740	2486500	2486854	-	cytoplasmic_protein

Table of Blast hits (query gene, subject gene, %identity, blast score, %coverage, e-value):
ctg1_2174	BCERE0011_RS12705	97	435	100.0	3.8e-120
ctg1_2175	BCERE0011_RS12710	97	293	100.0	1.5e-77
ctg1_2176	BCERE0011_RS12715	99	730	100.0	9.6e-209
ctg1_2177	BCERE0011_RS12720	96	412	100.0	2.6e-113
ctg1_2178	BCERE0011_RS12730	92	473	100.0	1.9e-131
ctg1_2179	BCERE0011_RS12735	83	278	99.40119760479041	4.5e-73
ctg1_2180	BCERE0011_RS12740	95	109	49.18032786885246	3.4e-22
ctg1_2181	BCERE0011_RS12750	96	452	98.7012987012987	2.4e-125
ctg1_2182	BCERE0011_RS12755	100	437	100.0	7.6e-121
ctg1_2183	BCERE0011_RS12760	98	854	98.559670781893	4.4e-246
ctg1_2184	BCERE0011_RS12765	94	337	100.0	6.6e-91
ctg1_2185	BCERE0011_RS12770	98	121	100.0	2.5e-26
ctg1_2186	BCERE0011_RS12775	98	430	100.0	1.2e-118
ctg1_2187	BCERE0011_RS12780	98	868	100.0	4.9e-250
ctg1_2188	BCERE0011_RS12785	97	669	100.0	2.4e-190
ctg1_2189	BCERE0011_RS12790	99	653	100.0	1.7e-185
ctg1_2190	BCERE0011_RS12795	100	965	100.0	2.3e-279
ctg1_2191	BCERE0011_RS12800	98	4587	100.0	0.0
ctg1_2192	BCERE0011_RS12805	98	640	100.0	8.7e-182
ctg1_2193	BCERE0011_RS12810	97	1688	100.0	0.0
ctg1_2194	BCERE0011_RS12815	98	1096	100.0	0.0
ctg1_2195	BCERE0011_RS12820	98	1286	93.2568149210904	0.0
ctg1_2196	BCERE0011_RS12825	94	312	100.0	2.2e-83
ctg1_2197	BCERE0011_RS12830	94	314	100.0	5.3e-84
ctg1_2199	BCERE0011_RS12835	100	824	100.0	4.4e-237
ctg1_2200	BCERE0011_RS12840	100	585	100.0	4.1e-165
ctg1_2201	BCERE0011_RS12845	95	922	100.0	1.7e-266
ctg1_2202	BCERE0011_RS12850	97	54	87.87878787878788	3.6e-06
ctg1_2203	BCERE0011_RS12855	94	554	100.0	9.4e-156
ctg1_2204	BCERE0011_RS12860	99	225	100.0	2.3e-57
ctg1_2205	BCERE0011_RS12865	100	772	100.0	2.3e-221
ctg1_2206	BCERE0011_RS12870	97	250	100.0	8e-65
ctg1_2207	BCERE0011_RS12875	93	332	100.0	3.6e-89


>>
31. NZ_KB976830
Source: Bacillus cereus VD184 acrGY-supercont1.21, whole genome shotgun sequence
Type: nrps
Number of proteins with BLAST hits to this cluster: 33
Cumulative BLAST score: 22787

Table of genes, locations, strands and annotations of subject cluster:
IKC_RS13750	IKC_RS13750	23221	23575	-	cytoplasmic_protein
IKC_RS13775	IKC_RS13775	29346	29869	+	damage-inducible_protein_DinB

Table of Blast hits (query gene, subject gene, %identity, blast score, %coverage, e-value):
ctg1_2174	IKC_RS13715	97	435	100.0	2.9e-120
ctg1_2175	IKC_RS13720	97	295	100.0	3.1e-78
ctg1_2176	IKC_RS13725	99	730	100.0	9.6e-209
ctg1_2177	IKC_RS13730	96	412	100.0	2.6e-113
ctg1_2178	IKC_RS13740	92	473	100.0	1.9e-131
ctg1_2179	IKC_RS13745	83	279	100.0	2e-73
ctg1_2180	IKC_RS13750	95	109	49.18032786885246	3.4e-22
ctg1_2181	IKC_RS13760	96	452	98.7012987012987	2.4e-125
ctg1_2182	IKC_RS13765	100	437	100.0	7.6e-121
ctg1_2183	IKC_RS13770	98	854	98.559670781893	4.4e-246
ctg1_2184	IKC_RS13775	92	155	46.06741573033708	8e-36
ctg1_2185	IKC_RS13780	97	119	100.0	9.6e-26
ctg1_2186	IKC_RS13785	98	430	100.0	1.2e-118
ctg1_2187	IKC_RS13790	98	864	100.42194092827003	5.4e-249
ctg1_2188	IKC_RS13795	98	675	100.0	3.3e-192
ctg1_2189	IKC_RS13800	99	655	100.0	2.6e-186
ctg1_2190	IKC_RS13805	100	965	100.0	2.3e-279
ctg1_2191	IKC_RS13810	98	4587	100.0	0.0
ctg1_2192	IKC_RS13815	98	642	100.0	2.3e-182
ctg1_2193	IKC_RS13820	97	1691	100.0	0.0
ctg1_2194	IKC_RS13825	98	1096	100.0	0.0
ctg1_2195	IKC_RS13830	98	1279	93.2568149210904	0.0
ctg1_2196	IKC_RS13835	94	315	100.0	4.4e-84
ctg1_2197	IKC_RS13840	95	317	100.0	6.2e-85
ctg1_2199	IKC_RS13845	100	823	100.0	1.3e-236
ctg1_2200	IKC_RS13850	100	585	100.0	4.1e-165
ctg1_2201	IKC_RS13855	96	925	100.0	2e-267
ctg1_2202	IKC_RS13860	97	54	87.87878787878788	3.6e-06
ctg1_2203	IKC_RS13865	94	554	100.0	9.4e-156
ctg1_2204	IKC_RS13870	99	225	100.0	2.3e-57
ctg1_2205	IKC_RS13875	100	772	100.0	2.3e-221
ctg1_2206	IKC_RS13880	97	250	100.0	8e-65
ctg1_2207	IKC_RS13885	94	333	100.0	1.6e-89


>>
32. NZ_CP020383
Source: Bacillus cereus strain FORC60 chromosome, complete genome
Type: nrps
Number of proteins with BLAST hits to this cluster: 33
Cumulative BLAST score: 22027

Table of genes, locations, strands and annotations of subject cluster:
FORC60_RS13550	FORC60_RS13550	2569262	2570709	-	serine_hydrolase
FORC60_RS13555	FORC60_RS13555	2571206	2571900	-	2-haloalkanoic_acid_dehalogenase
FORC60_RS13565	FORC60_RS13565	2573003	2574473	+	two-component_sensor_histidine_kinase
FORC60_RS13590	FORC60_RS13590	2578701	2579701	+	alpha/beta_hydrolase
FORC60_RS13640	FORC60_RS13640	2600674	2600739	+	fosfomycin_resistance_protein
FORC60_RS13650	FORC60_RS13650	2602474	2603390	-	EamA_family_transporter
FORC60_RS13655	FORC60_RS13655	2603539	2604971	+	PLP-dependent_aminotransferase_family_protein

Table of Blast hits (query gene, subject gene, %identity, blast score, %coverage, e-value):
ctg1_2174	FORC60_RS13510	97	435	100.0	3.8e-120
ctg1_2175	FORC60_RS13515	97	295	100.0	3.1e-78
ctg1_2176	FORC60_RS13520	99	730	100.0	9.6e-209
ctg1_2177	FORC60_RS13525	95	408	100.0	4.9e-112
ctg1_2178	FORC60_RS13535	92	473	100.0	1.9e-131
ctg1_2179	FORC60_RS13540	83	278	99.40119760479041	4.5e-73
ctg1_2180	FORC60_RS13545	95	227	100.0	1.1e-57
ctg1_2181	FORC60_RS13555	95	285	62.77056277056276	6.6e-75
ctg1_2182	FORC60_RS13560	100	437	100.0	7.6e-121
ctg1_2183	FORC60_RS13565	99	390	43.00411522633745	3.1e-106
ctg1_2184	FORC60_RS13570	94	336	100.0	2.5e-90
ctg1_2185	FORC60_RS13575	98	121	100.0	2.5e-26
ctg1_2186	FORC60_RS13580	97	427	100.0	8.1e-118
ctg1_2187	FORC60_RS13585	97	861	100.21097046413503	3.5e-248
ctg1_2188	FORC60_RS13590	96	616	93.3933933933934	2.4e-174
ctg1_2189	FORC60_RS13595	100	658	100.0	5.2e-187
ctg1_2190	FORC60_RS13600	100	965	100.0	2.3e-279
ctg1_2191	FORC60_RS13605	98	4619	100.0	0.0
ctg1_2192	FORC60_RS13610	98	642	100.0	2.3e-182
ctg1_2193	FORC60_RS13615	98	1692	100.0	0.0
ctg1_2194	FORC60_RS13620	98	1096	100.0	0.0
ctg1_2195	FORC60_RS13625	98	1284	93.11334289813486	0.0
ctg1_2196	FORC60_RS13630	93	311	100.0	4.9e-83
ctg1_2197	FORC60_RS13635	95	317	100.0	6.2e-85
ctg1_2199	FORC60_RS13645	100	824	100.0	4.4e-237
ctg1_2200	FORC60_RS13650	99	529	91.14754098360656	3.5e-148
ctg1_2201	FORC60_RS13655	94	587	63.731656184486376	1.7e-165
ctg1_2202	FORC60_RS13660	97	54	87.87878787878788	3.6e-06
ctg1_2203	FORC60_RS13665	94	552	100.0	3.6e-155
ctg1_2204	FORC60_RS13670	99	225	100.0	2.3e-57
ctg1_2205	FORC60_RS13675	100	772	100.0	2.3e-221
ctg1_2206	FORC60_RS13680	97	250	100.0	8e-65
ctg1_2207	FORC60_RS13685	93	331	100.0	8.1e-89


>>
33. NZ_CP010577
Source: Bacillus thuringiensis serovar morrisoni strain BGSC 4AA1, complete genome
Type: nrps
Number of proteins with BLAST hits to this cluster: 32
Cumulative BLAST score: 23312

Table of genes, locations, strands and annotations of subject cluster:
SD98_RS14305	SD98_RS14305	2760746	2761102	-	hypothetical_protein
SD98_RS32760	SD98_RS32760	2797243	2797335	+	fosfomycin_resistance_protein

Table of Blast hits (query gene, subject gene, %identity, blast score, %coverage, e-value):
ctg1_2175	SD98_RS14320	99	302	100.0	2.5e-80
ctg1_2176	SD98_RS14325	100	735	100.0	2.3e-210
ctg1_2177	SD98_RS14330	100	428	100.0	3.5e-118
ctg1_2178	SD98_RS14335	100	505	100.0	2.6e-141
ctg1_2179	SD98_RS14340	100	344	100.0	8.7e-93
ctg1_2180	SD98_RS14345	100	234	100.0	7.1e-60
ctg1_2181	SD98_RS14350	100	460	97.40259740259741	8.8e-128
ctg1_2182	SD98_RS14355	100	437	100.0	7.6e-121
ctg1_2183	SD98_RS14360	100	882	100.0	2e-254
ctg1_2184	SD98_RS14365	100	356	100.0	1.8e-96
ctg1_2185	SD98_RS14370	100	123	100.0	1.1e-26
ctg1_2186	SD98_RS14375	100	434	100.0	8.6e-120
ctg1_2187	SD98_RS14380	100	884	100.0	5.1e-255
ctg1_2188	SD98_RS14385	99	682	100.0	2.1e-194
ctg1_2189	SD98_RS14390	99	655	100.0	2.6e-186
ctg1_2190	SD98_RS14395	99	962	100.0	2e-278
ctg1_2191	SD98_RS14400	99	4657	100.0	0.0
ctg1_2192	SD98_RS14405	98	639	100.0	1.5e-181
ctg1_2193	SD98_RS14410	99	1715	100.0	0.0
ctg1_2194	SD98_RS14415	99	1104	100.0	0.0
ctg1_2195	SD98_RS14420	99	1290	93.2568149210904	0.0
ctg1_2196	SD98_RS14425	95	322	100.0	3.6e-86
ctg1_2197	SD98_RS14430	95	315	100.0	3.1e-84
ctg1_2198	SD98_RS14435	96	318	100.0	3.6e-85
ctg1_2199	SD98_RS14440	100	824	100.0	5.7e-237
ctg1_2200	SD98_RS14445	98	575	100.0	4.2e-162
ctg1_2201	SD98_RS14450	99	946	100.0	1.4e-273
ctg1_2203	SD98_RS14460	99	579	100.0	2.1e-163
ctg1_2204	SD98_RS14465	100	227	100.0	1e-57
ctg1_2205	SD98_RS14470	100	776	100.0	1.2e-222
ctg1_2206	SD98_RS14475	99	253	100.0	1.2e-65
ctg1_2207	SD98_RS14480	99	349	100.0	2.2e-94


>>
34. NZ_MQTH01000003
Source: Bacillus cereus strain MOD1_Bc73 Bc73_contig_3, whole genome shotgun sequence
Type: nrps
Number of proteins with BLAST hits to this cluster: 32
Cumulative BLAST score: 23054

Table of genes, locations, strands and annotations of subject cluster:
BHL21_RS03810	BHL21_RS03810	110677	110772	+	fosfomycin_resistance_protein

Table of Blast hits (query gene, subject gene, %identity, blast score, %coverage, e-value):
ctg1_2174	BHL21_RS03690	97	435	100.0	3.8e-120
ctg1_2175	BHL21_RS03695	97	292	100.0	3.4e-77
ctg1_2176	BHL21_RS03700	99	730	100.0	7.3e-209
ctg1_2177	BHL21_RS03705	97	418	100.0	3.6e-115
ctg1_2178	BHL21_RS03710	93	475	100.0	3.8e-132
ctg1_2179	BHL21_RS03715	89	304	99.40119760479041	7.6e-81
ctg1_2180	BHL21_RS03720	95	225	100.0	4.3e-57
ctg1_2181	BHL21_RS03725	97	453	98.7012987012987	1.4e-125
ctg1_2182	BHL21_RS03730	99	433	100.0	1.4e-119
ctg1_2183	BHL21_RS03735	98	850	98.559670781893	8.3e-245
ctg1_2184	BHL21_RS03740	98	351	100.0	7.6e-95
ctg1_2185	BHL21_RS03745	93	117	100.0	6.2e-25
ctg1_2186	BHL21_RS03750	98	428	100.0	4.7e-118
ctg1_2187	BHL21_RS03755	95	847	101.05485232067511	5.3e-244
ctg1_2188	BHL21_RS03760	96	660	100.0	1.1e-187
ctg1_2189	BHL21_RS03765	99	655	100.0	2.6e-186
ctg1_2190	BHL21_RS03770	99	961	100.0	2.6e-278
ctg1_2191	BHL21_RS03775	98	4575	100.0	0.0
ctg1_2192	BHL21_RS03780	98	641	100.0	5.1e-182
ctg1_2193	BHL21_RS03785	97	1690	100.0	0.0
ctg1_2194	BHL21_RS03790	100	1110	100.0	0.0
ctg1_2195	BHL21_RS03795	99	1294	93.2568149210904	0.0
ctg1_2196	BHL21_RS03800	95	316	100.0	2e-84
ctg1_2197	BHL21_RS03805	94	316	100.0	1.4e-84
ctg1_2199	BHL21_RS03815	100	823	100.0	9.7e-237
ctg1_2200	BHL21_RS03820	99	584	100.0	5.3e-165
ctg1_2201	BHL21_RS03825	95	923	100.0	7.6e-267
ctg1_2203	BHL21_RS03830	97	568	100.0	4.8e-160
ctg1_2204	BHL21_RS03835	99	225	100.0	2.3e-57
ctg1_2205	BHL21_RS03840	100	772	100.0	2.3e-221
ctg1_2206	BHL21_RS03845	97	250	100.0	8e-65
ctg1_2207	BHL21_RS03850	94	333	100.0	1.3e-89


>>
35. NZ_JH791833
Source: Bacillus cereus VD169 supercont1.1, whole genome shotgun sequence
Type: nrps
Number of proteins with BLAST hits to this cluster: 32
Cumulative BLAST score: 23015

Table of genes, locations, strands and annotations of subject cluster:

Table of Blast hits (query gene, subject gene, %identity, blast score, %coverage, e-value):
ctg1_2174	IKA_RS12370	98	438	100.0	3.4e-121
ctg1_2175	IKA_RS12375	98	298	100.0	3.7e-79
ctg1_2176	IKA_RS12380	99	727	100.0	1.1e-207
ctg1_2177	IKA_RS12385	98	419	100.0	2.8e-115
ctg1_2178	IKA_RS12395	93	476	100.0	2.2e-132
ctg1_2179	IKA_RS12400	81	272	99.40119760479041	2.5e-71
ctg1_2180	IKA_RS12405	97	229	100.0	1.7e-58
ctg1_2181	IKA_RS12410	99	463	98.7012987012987	1.4e-128
ctg1_2182	IKA_RS12415	100	437	100.0	7.6e-121
ctg1_2183	IKA_RS12420	97	844	98.559670781893	4.6e-243
ctg1_2184	IKA_RS12425	96	343	100.0	1.6e-92
ctg1_2185	IKA_RS12430	98	121	100.0	4.3e-26
ctg1_2186	IKA_RS12435	97	425	100.0	3.1e-117
ctg1_2187	IKA_RS12440	97	861	100.0	6e-248
ctg1_2188	IKA_RS12445	96	655	98.7987987987988	3.5e-186
ctg1_2189	IKA_RS12450	99	651	100.0	3.7e-185
ctg1_2190	IKA_RS12455	100	962	100.0	1.5e-278
ctg1_2191	IKA_RS12460	98	4575	100.0	0.0
ctg1_2192	IKA_RS12465	98	641	100.0	6.7e-182
ctg1_2193	IKA_RS12470	97	1681	100.0	0.0
ctg1_2194	IKA_RS12475	99	1102	100.0	0.0
ctg1_2195	IKA_RS12480	98	1285	93.2568149210904	0.0
ctg1_2196	IKA_RS12485	95	319	100.0	2.3e-85
ctg1_2197	IKA_RS12490	94	319	100.0	2.1e-85
ctg1_2199	IKA_RS12495	100	824	100.0	4.4e-237
ctg1_2200	IKA_RS12500	100	585	100.0	4.1e-165
ctg1_2201	IKA_RS12505	97	932	100.0	1.6e-269
ctg1_2203	IKA_RS12515	94	550	100.0	1e-154
ctg1_2204	IKA_RS12520	99	225	100.0	2.3e-57
ctg1_2205	IKA_RS12525	100	772	100.0	2.3e-221
ctg1_2206	IKA_RS12530	96	249	100.0	2.3e-64
ctg1_2207	IKA_RS12535	94	335	100.0	3.3e-90


>>
36. NZ_LJKC01000022
Source: Bacillus cereus strain B4084 scaffold2, whole genome shotgun sequence
Type: nrps
Number of proteins with BLAST hits to this cluster: 32
Cumulative BLAST score: 22961

Table of genes, locations, strands and annotations of subject cluster:

Table of Blast hits (query gene, subject gene, %identity, blast score, %coverage, e-value):
ctg1_2174	B4084_RS09320	96	430	100.0	1.2e-118
ctg1_2175	B4084_RS09325	97	294	100.0	6.9e-78
ctg1_2176	B4084_RS09330	99	728	100.0	3.6e-208
ctg1_2177	B4084_RS09335	98	419	100.0	2.8e-115
ctg1_2178	B4084_RS09345	91	465	100.0	4e-129
ctg1_2179	B4084_RS09350	82	275	99.40119760479041	5e-72
ctg1_2180	B4084_RS09355	95	226	100.0	1.5e-57
ctg1_2181	B4084_RS09360	92	434	98.7012987012987	6.8e-120
ctg1_2182	B4084_RS09365	100	437	100.0	7.6e-121
ctg1_2183	B4084_RS09370	98	854	98.559670781893	5.8e-246
ctg1_2184	B4084_RS09375	96	343	100.0	1.2e-92
ctg1_2185	B4084_RS09380	95	118	100.0	2.1e-25
ctg1_2186	B4084_RS09385	98	426	100.0	1.4e-117
ctg1_2187	B4084_RS09390	98	870	100.42194092827003	7.6e-251
ctg1_2188	B4084_RS09395	96	664	100.0	7.6e-189
ctg1_2189	B4084_RS09400	99	654	100.0	7.5e-186
ctg1_2190	B4084_RS09405	99	962	100.0	2e-278
ctg1_2191	B4084_RS09410	98	4567	100.0	0.0
ctg1_2192	B4084_RS09415	98	641	100.0	5.1e-182
ctg1_2193	B4084_RS09420	97	1689	100.0	0.0
ctg1_2194	B4084_RS09425	99	1103	100.0	0.0
ctg1_2195	B4084_RS09430	98	1284	93.2568149210904	0.0
ctg1_2196	B4084_RS09435	95	318	100.0	5.2e-85
ctg1_2197	B4084_RS09440	94	315	100.0	4e-84
ctg1_2199	B4084_RS09445	100	822	100.0	2.2e-236
ctg1_2200	B4084_RS09450	98	576	100.0	1.5e-162
ctg1_2201	B4084_RS09455	95	908	100.0	2.5e-262
ctg1_2203	B4084_RS09460	97	568	100.0	3.7e-160
ctg1_2204	B4084_RS09465	99	225	100.0	2.3e-57
ctg1_2205	B4084_RS09470	100	772	100.0	2.3e-221
ctg1_2206	B4084_RS09475	95	247	100.0	8.9e-64
ctg1_2207	B4084_RS09480	92	327	100.0	6.9e-88


>>
37. NZ_FOST01000003
Source: Bacillus sp. 5mfcol3.1, whole genome shotgun sequence
Type: nrps
Number of proteins with BLAST hits to this cluster: 32
Cumulative BLAST score: 22905

Table of genes, locations, strands and annotations of subject cluster:

Table of Blast hits (query gene, subject gene, %identity, blast score, %coverage, e-value):
ctg1_2174	BM089_RS20345	98	437	100.0	7.6e-121
ctg1_2175	BM089_RS20340	99	302	100.0	1.9e-80
ctg1_2176	BM089_RS20335	99	729	100.0	2.1e-208
ctg1_2177	BM089_RS20330	97	416	100.0	1.4e-114
ctg1_2178	BM089_RS20320	91	470	100.0	9.4e-131
ctg1_2179	BM089_RS20315	81	270	99.40119760479041	1.2e-70
ctg1_2180	BM089_RS20310	95	226	100.0	1.5e-57
ctg1_2181	BM089_RS20305	96	451	98.7012987012987	7e-125
ctg1_2182	BM089_RS20300	100	436	100.0	2.2e-120
ctg1_2183	BM089_RS20295	97	845	98.559670781893	3.5e-243
ctg1_2184	BM089_RS20290	93	167	51.12359550561798	1.2e-39
ctg1_2185	BM089_RS20285	92	114	100.0	3.1e-24
ctg1_2186	BM089_RS20280	98	430	100.0	1.2e-118
ctg1_2187	BM089_RS20275	98	870	100.42194092827003	7.6e-251
ctg1_2188	BM089_RS20270	94	641	99.09909909909909	4e-182
ctg1_2189	BM089_RS20265	99	653	100.0	1.7e-185
ctg1_2190	BM089_RS20260	100	965	100.0	2.3e-279
ctg1_2191	BM089_RS20255	99	4625	100.0	0.0
ctg1_2192	BM089_RS20250	98	640	100.0	1.1e-181
ctg1_2193	BM089_RS20245	98	1697	100.0	0.0
ctg1_2194	BM089_RS20240	100	1113	100.0	0.0
ctg1_2195	BM089_RS20235	99	1288	93.2568149210904	0.0
ctg1_2196	BM089_RS20230	95	316	100.0	2.6e-84
ctg1_2197	BM089_RS20225	98	329	100.0	1.6e-88
ctg1_2199	BM089_RS20220	100	824	100.0	4.4e-237
ctg1_2200	BM089_RS20215	100	585	100.0	3.1e-165
ctg1_2201	BM089_RS20210	98	935	100.0	2.5e-270
ctg1_2203	BM089_RS20200	94	552	100.0	3.6e-155
ctg1_2204	BM089_RS20195	99	225	100.0	3.9e-57
ctg1_2205	BM089_RS20190	100	772	100.0	2.3e-221
ctg1_2206	BM089_RS20185	97	250	100.0	8e-65
ctg1_2207	BM089_RS20180	94	332	100.0	3.6e-89


>>
38. NZ_LOMW01000034
Source: Bacillus cereus strain FSL K6-0043 contig_4, whole genome shotgun sequence
Type: nrps
Number of proteins with BLAST hits to this cluster: 32
Cumulative BLAST score: 22898

Table of genes, locations, strands and annotations of subject cluster:
AT266_RS29690	AT266_RS29690	208238	208327	-	fosfomycin_resistance_protein

Table of Blast hits (query gene, subject gene, %identity, blast score, %coverage, e-value):
ctg1_2174	AT266_RS22220	98	435	100.0	2.9e-120
ctg1_2175	AT266_RS22215	100	304	100.0	6.7e-81
ctg1_2176	AT266_RS22210	100	731	100.0	4.3e-209
ctg1_2177	AT266_RS22205	98	419	100.0	2.8e-115
ctg1_2178	AT266_RS22195	92	471	100.0	7.2e-131
ctg1_2179	AT266_RS22190	81	270	99.40119760479041	1.2e-70
ctg1_2180	AT266_RS22185	96	228	100.0	3.9e-58
ctg1_2181	AT266_RS22180	98	460	98.7012987012987	1.5e-127
ctg1_2182	AT266_RS22175	100	437	100.0	7.6e-121
ctg1_2183	AT266_RS22170	98	845	98.559670781893	2.7e-243
ctg1_2184	AT266_RS22165	91	163	51.12359550561798	2.2e-38
ctg1_2185	AT266_RS22160	98	121	100.0	2.5e-26
ctg1_2186	AT266_RS22155	98	430	100.0	1.2e-118
ctg1_2187	AT266_RS22150	98	871	100.42194092827003	4.4e-251
ctg1_2188	AT266_RS22145	97	667	100.0	8.9e-190
ctg1_2189	AT266_RS22140	99	655	100.0	2.6e-186
ctg1_2190	AT266_RS22135	100	967	100.0	4.7e-280
ctg1_2191	AT266_RS22130	98	4602	100.0	0.0
ctg1_2192	AT266_RS22125	98	640	100.0	1.1e-181
ctg1_2193	AT266_RS22120	97	1685	100.0	0.0
ctg1_2194	AT266_RS22115	99	1103	100.0	0.0
ctg1_2195	AT266_RS22110	99	1286	93.2568149210904	0.0
ctg1_2196	AT266_RS22105	95	317	100.0	8.9e-85
ctg1_2197	AT266_RS22100	97	329	100.0	2.1e-88
ctg1_2198	AT266_RS22095	98	326	100.0	1.3e-87
ctg1_2199	AT266_RS22090	100	824	100.0	4.4e-237
ctg1_2200	AT266_RS22085	100	585	100.0	3.1e-165
ctg1_2201	AT266_RS22080	97	933	100.0	9.6e-270
ctg1_2203	AT266_RS22070	93	550	100.0	1.4e-154
ctg1_2204	AT266_RS22065	99	225	100.0	3.9e-57
ctg1_2205	AT266_RS22060	100	772	100.0	2.3e-221
ctg1_2206	AT266_RS22055	96	247	100.0	6.8e-64


>>
39. NZ_CP024655
Source: Bacillus cereus strain MLY1 chromosome MLY1.0, complete sequence
Type: nrps
Number of proteins with BLAST hits to this cluster: 32
Cumulative BLAST score: 22882

Table of genes, locations, strands and annotations of subject cluster:

Table of Blast hits (query gene, subject gene, %identity, blast score, %coverage, e-value):
ctg1_2174	CSW12_RS14135	98	437	100.0	7.6e-121
ctg1_2175	CSW12_RS14130	99	302	100.0	1.9e-80
ctg1_2176	CSW12_RS14125	99	731	100.0	5.6e-209
ctg1_2177	CSW12_RS14120	98	421	100.0	7.3e-116
ctg1_2178	CSW12_RS14110	91	465	100.0	3e-129
ctg1_2179	CSW12_RS14105	80	267	99.40119760479041	1.4e-69
ctg1_2180	CSW12_RS14100	95	227	100.0	8.7e-58
ctg1_2181	CSW12_RS14095	97	456	98.7012987012987	1.7e-126
ctg1_2182	CSW12_RS14090	100	434	100.0	6.5e-120
ctg1_2183	CSW12_RS14085	95	836	100.0	1.2e-240
ctg1_2184	CSW12_RS14080	91	163	51.12359550561798	2.2e-38
ctg1_2185	CSW12_RS14075	97	120	100.0	7.3e-26
ctg1_2186	CSW12_RS14070	98	430	100.0	1.2e-118
ctg1_2187	CSW12_RS14065	98	870	100.42194092827003	7.6e-251
ctg1_2188	CSW12_RS14060	94	643	99.09909909909909	1.8e-182
ctg1_2189	CSW12_RS14055	99	652	100.0	2.2e-185
ctg1_2190	CSW12_RS14050	100	965	100.0	2.3e-279
ctg1_2191	CSW12_RS14045	99	4627	100.0	0.0
ctg1_2192	CSW12_RS14040	98	640	100.0	1.1e-181
ctg1_2193	CSW12_RS14035	97	1686	100.0	0.0
ctg1_2194	CSW12_RS14030	99	1105	100.0	0.0
ctg1_2195	CSW12_RS14025	99	1286	93.2568149210904	0.0
ctg1_2196	CSW12_RS14020	95	317	100.0	8.9e-85
ctg1_2197	CSW12_RS14015	98	329	100.0	1.6e-88
ctg1_2199	CSW12_RS14010	100	824	100.0	4.4e-237
ctg1_2200	CSW12_RS14005	100	585	100.0	3.1e-165
ctg1_2201	CSW12_RS14000	98	936	100.0	8.7e-271
ctg1_2203	CSW12_RS13990	94	552	100.0	3.6e-155
ctg1_2204	CSW12_RS13985	99	225	100.0	3.9e-57
ctg1_2205	CSW12_RS13980	99	769	100.0	2e-220
ctg1_2206	CSW12_RS13975	97	250	100.0	8e-65
ctg1_2207	CSW12_RS13970	94	332	100.0	3.6e-89


>>
40. NZ_JH804683
Source: Bacillus cereus HuB1-1 supercont1.1, whole genome shotgun sequence
Type: nrps
Number of proteins with BLAST hits to this cluster: 32
Cumulative BLAST score: 22858

Table of genes, locations, strands and annotations of subject cluster:
IGE_RS29345	IGE_RS29345	2907555	2907644	-	fosfomycin_resistance_protein

Table of Blast hits (query gene, subject gene, %identity, blast score, %coverage, e-value):
ctg1_2174	IGE_RS14720	98	435	100.0	2.9e-120
ctg1_2175	IGE_RS14715	96	289	100.0	1.7e-76
ctg1_2176	IGE_RS14710	99	729	100.0	2.1e-208
ctg1_2177	IGE_RS14705	98	421	100.0	7.3e-116
ctg1_2178	IGE_RS14695	91	467	100.0	8e-130
ctg1_2179	IGE_RS14690	80	267	99.40119760479041	1.4e-69
ctg1_2180	IGE_RS14685	97	229	100.0	1.7e-58
ctg1_2181	IGE_RS14680	97	459	98.7012987012987	2.6e-127
ctg1_2182	IGE_RS14675	100	436	100.0	2.2e-120
ctg1_2183	IGE_RS14670	98	850	98.559670781893	8.3e-245
ctg1_2184	IGE_RS14665	92	165	51.12359550561798	4.5e-39
ctg1_2185	IGE_RS14660	98	121	100.0	2.5e-26
ctg1_2186	IGE_RS14655	98	430	100.0	1.2e-118
ctg1_2187	IGE_RS14650	98	869	100.42194092827003	2.2e-250
ctg1_2188	IGE_RS14645	95	644	99.09909909909909	8.1e-183
ctg1_2189	IGE_RS14640	99	654	100.0	7.5e-186
ctg1_2190	IGE_RS14635	100	966	100.0	1.4e-279
ctg1_2191	IGE_RS14630	98	4603	100.0	0.0
ctg1_2192	IGE_RS14625	97	637	100.0	7.4e-181
ctg1_2193	IGE_RS14620	97	1684	100.0	0.0
ctg1_2194	IGE_RS14615	99	1103	100.0	0.0
ctg1_2195	IGE_RS14610	99	1286	93.2568149210904	0.0
ctg1_2196	IGE_RS14605	95	317	100.0	8.9e-85
ctg1_2197	IGE_RS14600	98	329	100.0	1.6e-88
ctg1_2198	IGE_RS14595	99	328	100.0	4.6e-88
ctg1_2199	IGE_RS14590	100	824	100.0	4.4e-237
ctg1_2200	IGE_RS14585	100	585	100.0	3.1e-165
ctg1_2201	IGE_RS14580	98	936	100.0	8.7e-271
ctg1_2203	IGE_RS14570	94	551	100.0	4.7e-155
ctg1_2204	IGE_RS14565	99	225	100.0	3.9e-57
ctg1_2205	IGE_RS14560	100	772	100.0	2.3e-221
ctg1_2206	IGE_RS14555	96	247	100.0	6.8e-64


>>
41. NZ_JH792222
Source: Bacillus cereus BAG1X1-2 supercont1.1, whole genome shotgun sequence
Type: nrps
Number of proteins with BLAST hits to this cluster: 32
Cumulative BLAST score: 22784

Table of genes, locations, strands and annotations of subject cluster:
ICE_RS09945	ICE_RS09945	1969654	1969959	+	hypothetical_protein
ICE_RS29985	ICE_RS29985	1995285	1995374	+	fosfomycin_resistance_protein

Table of Blast hits (query gene, subject gene, %identity, blast score, %coverage, e-value):
ctg1_2174	ICE_RS09890	97	433	100.0	1.9e-119
ctg1_2175	ICE_RS09895	96	289	100.0	1.7e-76
ctg1_2176	ICE_RS09900	99	729	100.0	2.1e-208
ctg1_2177	ICE_RS09905	97	416	100.0	2.3e-114
ctg1_2178	ICE_RS09915	93	477	100.0	7.7e-133
ctg1_2179	ICE_RS09920	81	270	99.40119760479041	1.2e-70
ctg1_2180	ICE_RS09925	97	229	100.0	1.7e-58
ctg1_2181	ICE_RS09930	97	459	98.7012987012987	2.6e-127
ctg1_2182	ICE_RS09935	100	436	100.0	2.2e-120
ctg1_2183	ICE_RS09940	98	852	98.559670781893	2.2e-245
ctg1_2184	ICE_RS09945	92	85	26.96629213483146	5.9e-15
ctg1_2185	ICE_RS09950	98	121	100.0	2.5e-26
ctg1_2186	ICE_RS09955	98	430	100.0	1.2e-118
ctg1_2187	ICE_RS09960	98	869	100.42194092827003	2.2e-250
ctg1_2188	ICE_RS09965	95	644	99.09909909909909	8.1e-183
ctg1_2189	ICE_RS09970	99	651	100.0	4.8e-185
ctg1_2190	ICE_RS09975	100	966	100.0	1.4e-279
ctg1_2191	ICE_RS09980	98	4603	100.0	0.0
ctg1_2192	ICE_RS09985	97	637	100.0	9.7e-181
ctg1_2193	ICE_RS09990	97	1686	100.0	0.0
ctg1_2194	ICE_RS09995	99	1103	100.0	0.0
ctg1_2195	ICE_RS10000	99	1285	93.11334289813486	0.0
ctg1_2196	ICE_RS10005	95	317	100.0	8.9e-85
ctg1_2197	ICE_RS10010	98	329	100.0	1.6e-88
ctg1_2198	ICE_RS10015	99	328	100.0	4.6e-88
ctg1_2199	ICE_RS10020	100	824	100.0	4.4e-237
ctg1_2200	ICE_RS10025	100	585	100.0	3.1e-165
ctg1_2201	ICE_RS10030	98	936	100.0	8.7e-271
ctg1_2203	ICE_RS10040	94	551	100.0	4.7e-155
ctg1_2204	ICE_RS10045	99	225	100.0	3.9e-57
ctg1_2205	ICE_RS10050	100	772	100.0	2.3e-221
ctg1_2206	ICE_RS10055	96	247	100.0	6.8e-64


>>
42. NZ_LKID01000056
Source: Bacillus sp. G3(2015) Contig40, whole genome shotgun sequence
Type: nrps
Number of proteins with BLAST hits to this cluster: 32
Cumulative BLAST score: 22617

Table of genes, locations, strands and annotations of subject cluster:
AMR94_RS28400	AMR94_RS28400	98569	99045	+	AraC_family_transcriptional_regulator

Table of Blast hits (query gene, subject gene, %identity, blast score, %coverage, e-value):
ctg1_2174	AMR94_RS13185	98	435	100.0	3.8e-120
ctg1_2175	AMR94_RS13180	95	288	100.0	5e-76
ctg1_2176	AMR94_RS13175	99	729	100.0	1.6e-208
ctg1_2177	AMR94_RS13170	98	419	100.0	2.8e-115
ctg1_2178	AMR94_RS13160	91	468	100.0	6.1e-130
ctg1_2179	AMR94_RS13155	89	306	99.40119760479041	2e-81
ctg1_2180	AMR94_RS13150	96	227	100.0	8.7e-58
ctg1_2181	AMR94_RS13145	97	452	98.7012987012987	2.4e-125
ctg1_2182	AMR94_RS13140	99	436	100.0	1.3e-120
ctg1_2183	AMR94_RS13135	97	846	98.559670781893	1.2e-243
ctg1_2184	AMR94_RS13130	89	159	51.12359550561798	3.2e-37
ctg1_2185	AMR94_RS13125	95	118	100.0	2.8e-25
ctg1_2186	AMR94_RS13120	98	428	100.0	6.2e-118
ctg1_2187	AMR94_RS13115	97	862	100.42194092827003	2.1e-248
ctg1_2188	AMR94_RS13110	97	667	100.0	6.8e-190
ctg1_2189	AMR94_RS13105	99	651	100.0	6.3e-185
ctg1_2190	AMR94_RS13100	100	965	100.0	2.3e-279
ctg1_2191	AMR94_RS13095	98	4595	100.0	0.0
ctg1_2192	AMR94_RS13090	98	643	100.0	1.8e-182
ctg1_2193	AMR94_RS13085	97	1690	100.0	0.0
ctg1_2194	AMR94_RS13080	99	1105	100.0	0.0
ctg1_2195	AMR94_RS13075	99	1287	93.2568149210904	0.0
ctg1_2196	AMR94_RS13070	95	317	100.0	8.9e-85
ctg1_2197	AMR94_RS28400	93	58	17.94871794871795	8.9e-07
ctg1_2199	AMR94_RS13060	100	824	100.0	5.7e-237
ctg1_2200	AMR94_RS13055	99	579	100.0	2.9e-163
ctg1_2201	AMR94_RS13050	96	929	100.0	1.4e-268
ctg1_2203	AMR94_RS13040	97	568	100.0	4.8e-160
ctg1_2204	AMR94_RS13035	99	224	100.0	6.7e-57
ctg1_2205	AMR94_RS13030	100	772	100.0	2.3e-221
ctg1_2206	AMR94_RS13025	93	244	100.0	5.8e-63
ctg1_2207	AMR94_RS13020	92	326	100.0	2e-87


>>
43. NZ_CM000734
Source: Bacillus cereus Rock4-2 chromosome, whole genome shotgun sequence
Type: nrps
Number of proteins with BLAST hits to this cluster: 32
Cumulative BLAST score: 22602

Table of genes, locations, strands and annotations of subject cluster:
BCERE0023_RS12875	BCERE0023_RS12875	2525453	2525880	-	NUDIX_pyrophosphatase
BCERE0023_RS13020	BCERE0023_RS13020	2565232	2565566	-	hypothetical_protein

Table of Blast hits (query gene, subject gene, %identity, blast score, %coverage, e-value):
ctg1_2174	BCERE0023_RS12870	98	435	100.0	2.9e-120
ctg1_2175	BCERE0023_RS12875	94	69	21.91780821917808	4.7e-10
ctg1_2176	BCERE0023_RS12880	99	729	100.0	2.1e-208
ctg1_2177	BCERE0023_RS12885	98	419	100.0	2.8e-115
ctg1_2178	BCERE0023_RS12895	91	465	100.0	5.2e-129
ctg1_2179	BCERE0023_RS12900	89	306	99.40119760479041	1.5e-81
ctg1_2180	BCERE0023_RS12905	97	229	100.0	1.7e-58
ctg1_2181	BCERE0023_RS12910	98	458	98.7012987012987	3.4e-127
ctg1_2182	BCERE0023_RS12915	100	437	100.0	1e-120
ctg1_2183	BCERE0023_RS12920	95	825	98.559670781893	2.9e-237
ctg1_2184	BCERE0023_RS12925	95	151	44.9438202247191	6.8e-35
ctg1_2185	BCERE0023_RS12930	95	118	100.0	2.8e-25
ctg1_2186	BCERE0023_RS12935	98	428	100.0	6.2e-118
ctg1_2187	BCERE0023_RS12940	98	864	100.42194092827003	5.4e-249
ctg1_2188	BCERE0023_RS12945	97	667	100.0	8.9e-190
ctg1_2189	BCERE0023_RS12950	99	654	100.0	7.5e-186
ctg1_2190	BCERE0023_RS12955	100	965	100.0	2.3e-279
ctg1_2191	BCERE0023_RS12960	98	4587	100.0	0.0
ctg1_2192	BCERE0023_RS12965	98	640	100.0	1.1e-181
ctg1_2193	BCERE0023_RS12970	97	1688	100.0	0.0
ctg1_2194	BCERE0023_RS12975	99	1106	100.0	0.0
ctg1_2195	BCERE0023_RS12980	99	1286	93.2568149210904	0.0
ctg1_2196	BCERE0023_RS12985	95	320	100.0	1.4e-85
ctg1_2197	BCERE0023_RS12990	94	317	100.0	6.2e-85
ctg1_2199	BCERE0023_RS12995	100	823	100.0	1.3e-236
ctg1_2200	BCERE0023_RS13000	99	583	100.0	1.6e-164
ctg1_2201	BCERE0023_RS13005	96	929	100.0	1.4e-268
ctg1_2203	BCERE0023_RS13015	97	566	100.0	2.4e-159
ctg1_2204	BCERE0023_RS13020	99	193	87.38738738738738	1.3e-47
ctg1_2205	BCERE0023_RS13025	100	772	100.0	2.3e-221
ctg1_2206	BCERE0023_RS13030	94	247	100.0	1.2e-63
ctg1_2207	BCERE0023_RS13035	92	326	100.0	2e-87


>>
44. NZ_JH792104
Source: Bacillus cereus MSX-A1 supercont1.1, whole genome shotgun sequence
Type: nrps
Number of proteins with BLAST hits to this cluster: 33
Cumulative BLAST score: 22282

Table of genes, locations, strands and annotations of subject cluster:
II5_RS31490	II5_RS31490	2150293	2150385	-	fosfomycin_resistance_protein
II5_RS31495	II5_RS31495	2157195	2157966	-	DDE_transposase
II5_RS11295	II5_RS11295	2158033	2160030	+	type_I_pullulanase
II5_RS11300	II5_RS11300	2160446	2165881	+	non-ribosomal_peptide_synthase
II5_RS31500	II5_RS31500	2183787	2184624	-	MGT_family_glycosyltransferase

Table of Blast hits (query gene, subject gene, %identity, blast score, %coverage, e-value):
ctg1_2172	II5_RS31500	100	219	86.99186991869918	2.4e-55
ctg1_2174	II5_RS11385	100	444	100.0	8.1e-123
ctg1_2175	II5_RS11380	97	295	100.0	2.4e-78
ctg1_2176	II5_RS11375	98	723	100.0	1.2e-206
ctg1_2177	II5_RS11370	99	424	100.0	8.6e-117
ctg1_2178	II5_RS11365	99	500	100.0	8.5e-140
ctg1_2179	II5_RS11360	98	337	100.0	8.1e-91
ctg1_2180	II5_RS11355	100	234	100.0	7.1e-60
ctg1_2181	II5_RS11350	99	469	100.86580086580086	2.5e-130
ctg1_2182	II5_RS11345	100	437	100.0	7.6e-121
ctg1_2183	II5_RS11340	100	882	100.0	2e-254
ctg1_2184	II5_RS11335	100	356	100.0	1.8e-96
ctg1_2185	II5_RS11330	100	123	100.0	1.1e-26
ctg1_2186	II5_RS11325	100	434	100.0	8.6e-120
ctg1_2187	II5_RS11320	98	862	100.21097046413503	2.1e-248
ctg1_2188	II5_RS11315	98	673	100.0	1.2e-191
ctg1_2189	II5_RS11310	100	658	100.0	5.2e-187
ctg1_2190	II5_RS11305	99	961	100.0	3.3e-278
ctg1_2191	II5_RS11300	98	3591	77.45936698032506	0.0
ctg1_2193	II5_RS11295	100	1356	78.05164319248826	0.0
ctg1_2193	II5_RS11285	99	371	21.948356807511736	2e-100
ctg1_2194	II5_RS11280	100	1111	100.0	0.0
ctg1_2195	II5_RS11275	100	1299	93.2568149210904	0.0
ctg1_2196	II5_RS11270	98	330	100.0	1.3e-88
ctg1_2197	II5_RS11265	99	330	100.0	9.3e-89
ctg1_2198	II5_RS11260	96	318	100.0	3.6e-85
ctg1_2199	II5_RS11255	100	824	100.0	5.7e-237
ctg1_2200	II5_RS11250	99	581	100.0	5.9e-164
ctg1_2201	II5_RS11245	100	956	100.0	8.1e-277
ctg1_2203	II5_RS11235	99	579	100.0	2.1e-163
ctg1_2204	II5_RS11230	100	227	100.0	1e-57
ctg1_2205	II5_RS11225	100	776	100.0	1.2e-222
ctg1_2206	II5_RS11220	99	253	100.0	1.2e-65
ctg1_2207	II5_RS11215	99	349	100.0	2.2e-94


>>
45. NZ_KN050654
Source: Bacillus cereus ATCC 10876 scaffold1, whole genome shotgun sequence
Type: nrps
Number of proteins with BLAST hits to this cluster: 32
Cumulative BLAST score: 22215

Table of genes, locations, strands and annotations of subject cluster:
DJ50_RS31775	DJ50_RS31775	3438341	3438430	-	fosfomycin_resistance_protein
DJ50_RS17245	DJ50_RS17245	3456199	3457652	+	2,4-diaminobutyrate_decarboxylase

Table of Blast hits (query gene, subject gene, %identity, blast score, %coverage, e-value):
ctg1_2174	DJ50_RS17330	96	430	100.0	1.2e-118
ctg1_2175	DJ50_RS17325	97	294	100.0	6.9e-78
ctg1_2176	DJ50_RS17320	99	728	100.0	2.8e-208
ctg1_2177	DJ50_RS17315	98	419	100.0	2.8e-115
ctg1_2178	DJ50_RS17305	91	462	100.0	3.3e-128
ctg1_2179	DJ50_RS17300	82	275	99.40119760479041	5e-72
ctg1_2180	DJ50_RS17295	97	229	100.0	1.7e-58
ctg1_2181	DJ50_RS17290	92	434	98.7012987012987	6.8e-120
ctg1_2182	DJ50_RS17285	100	437	100.0	7.6e-121
ctg1_2183	DJ50_RS17280	97	847	98.559670781893	5.4e-244
ctg1_2184	DJ50_RS17275	96	343	100.0	1.2e-92
ctg1_2185	DJ50_RS17270	95	118	100.0	2.1e-25
ctg1_2186	DJ50_RS17265	98	429	100.0	2.8e-118
ctg1_2187	DJ50_RS17260	98	868	100.42194092827003	2.9e-250
ctg1_2188	DJ50_RS17255	96	661	100.0	6.4e-188
ctg1_2189	DJ50_RS17250	99	655	100.0	2.6e-186
ctg1_2190	DJ50_RS17245	98	201	20.454545454545457	2e-49
ctg1_2191	DJ50_RS17240	97	4560	100.0	0.0
ctg1_2192	DJ50_RS17235	98	639	100.0	2.5e-181
ctg1_2193	DJ50_RS17230	97	1686	100.0	0.0
ctg1_2194	DJ50_RS17225	99	1103	100.0	0.0
ctg1_2195	DJ50_RS17220	99	1285	93.2568149210904	0.0
ctg1_2196	DJ50_RS17215	95	320	100.0	1.1e-85
ctg1_2197	DJ50_RS17210	94	314	100.0	6.9e-84
ctg1_2199	DJ50_RS17205	100	822	100.0	2.2e-236
ctg1_2200	DJ50_RS17200	99	583	100.0	1.6e-164
ctg1_2201	DJ50_RS17195	97	933	100.0	9.6e-270
ctg1_2203	DJ50_RS17185	98	570	100.0	1.3e-160
ctg1_2204	DJ50_RS17180	99	225	100.0	2.3e-57
ctg1_2205	DJ50_RS17175	100	772	100.0	2.3e-221
ctg1_2206	DJ50_RS17170	95	247	100.0	8.9e-64
ctg1_2207	DJ50_RS17165	92	326	100.0	2.6e-87


>>
46. NZ_FRBJ01000001
Source: Bacillus sp. bc15, whole genome shotgun sequence
Type: nrps
Number of proteins with BLAST hits to this cluster: 32
Cumulative BLAST score: 22007

Table of genes, locations, strands and annotations of subject cluster:
BUA87_RS05175	BUA87_RS05175	1036074	1037503	-	permease
BUA87_RS05180	BUA87_RS05180	1038078	1039079	+	alpha/beta_hydrolase
BUA87_RS05230	BUA87_RS05230	1060051	1060140	+	fosfomycin_resistance_protein

Table of Blast hits (query gene, subject gene, %identity, blast score, %coverage, e-value):
ctg1_2174	BUA87_RS05105	98	435	100.0	2.9e-120
ctg1_2175	BUA87_RS05110	100	304	100.0	6.7e-81
ctg1_2176	BUA87_RS05115	100	731	100.0	4.3e-209
ctg1_2177	BUA87_RS05120	98	419	100.0	2.8e-115
ctg1_2178	BUA87_RS05130	93	477	100.0	7.7e-133
ctg1_2179	BUA87_RS05135	81	270	99.40119760479041	1.2e-70
ctg1_2180	BUA87_RS05140	97	229	100.0	1.7e-58
ctg1_2181	BUA87_RS05145	97	457	98.7012987012987	7.5e-127
ctg1_2182	BUA87_RS05150	99	433	100.0	1.1e-119
ctg1_2183	BUA87_RS05155	98	852	98.559670781893	2.9e-245
ctg1_2184	BUA87_RS05160	92	165	51.12359550561798	4.5e-39
ctg1_2185	BUA87_RS05165	92	114	100.0	3.1e-24
ctg1_2186	BUA87_RS05170	98	430	100.0	1.6e-118
ctg1_2187	BUA87_RS05175	98	93	11.181434599156118	5.8e-17
ctg1_2188	BUA87_RS05180	97	562	85.58558558558559	2.4e-158
ctg1_2189	BUA87_RS05185	99	654	100.0	7.5e-186
ctg1_2190	BUA87_RS05190	100	966	100.0	1.4e-279
ctg1_2191	BUA87_RS05195	98	4594	100.0	0.0
ctg1_2192	BUA87_RS05200	97	635	100.0	2.8e-180
ctg1_2193	BUA87_RS05205	97	1687	100.0	0.0
ctg1_2194	BUA87_RS05210	99	1103	100.0	0.0
ctg1_2195	BUA87_RS05215	99	1282	93.2568149210904	0.0
ctg1_2196	BUA87_RS05220	95	317	100.0	8.9e-85
ctg1_2197	BUA87_RS05225	98	329	100.0	1.6e-88
ctg1_2198	BUA87_RS05235	99	328	100.0	4.6e-88
ctg1_2199	BUA87_RS05240	100	824	100.0	4.4e-237
ctg1_2200	BUA87_RS05245	100	584	100.0	9.1e-165
ctg1_2201	BUA87_RS05250	98	935	100.0	2.5e-270
ctg1_2203	BUA87_RS05260	94	551	100.0	4.7e-155
ctg1_2204	BUA87_RS05265	99	225	100.0	3.9e-57
ctg1_2205	BUA87_RS05270	100	772	100.0	2.3e-221
ctg1_2206	BUA87_RS05275	97	250	100.0	8e-65


>>
47. NZ_CP016588
Source: Bacillus thuringiensis strain KNU-07 chromosome, complete genome
Type: nrps
Number of proteins with BLAST hits to this cluster: 32
Cumulative BLAST score: 21993

Table of genes, locations, strands and annotations of subject cluster:
BCM43_RS15430	BCM43_RS15430	3013795	3015748	+	bifunctional_metallophosphatase/5'-nucleotidase

Table of Blast hits (query gene, subject gene, %identity, blast score, %coverage, e-value):
ctg1_2174	BCM43_RS15540	97	433	100.0	1.4e-119
ctg1_2175	BCM43_RS15535	96	289	100.0	1.7e-76
ctg1_2176	BCM43_RS15530	99	726	100.0	1.8e-207
ctg1_2177	BCM43_RS15525	98	419	100.0	2.8e-115
ctg1_2178	BCM43_RS15515	91	466	100.0	1.8e-129
ctg1_2179	BCM43_RS15510	89	305	99.40119760479041	2.6e-81
ctg1_2180	BCM43_RS15505	96	227	100.0	8.7e-58
ctg1_2181	BCM43_RS15500	98	458	98.7012987012987	3.4e-127
ctg1_2182	BCM43_RS15495	100	437	100.0	1e-120
ctg1_2183	BCM43_RS15490	97	846	98.559670781893	1.2e-243
ctg1_2184	BCM43_RS15485	91	163	51.12359550561798	2.9e-38
ctg1_2185	BCM43_RS15480	95	118	100.0	2.8e-25
ctg1_2186	BCM43_RS15475	98	428	100.0	6.2e-118
ctg1_2187	BCM43_RS15470	98	864	100.42194092827003	7.1e-249
ctg1_2188	BCM43_RS15465	98	675	100.0	3.3e-192
ctg1_2189	BCM43_RS15460	99	655	100.0	2.6e-186
ctg1_2190	BCM43_RS15455	100	963	100.0	6.7e-279
ctg1_2191	BCM43_RS15450	98	4589	100.0	0.0
ctg1_2192	BCM43_RS15445	98	640	100.0	1.1e-181
ctg1_2193	BCM43_RS15440	97	1684	100.0	0.0
ctg1_2194	BCM43_RS15435	99	1106	100.0	0.0
ctg1_2195	BCM43_RS15430	99	392	27.69010043041607	8.9e-107
ctg1_2196	BCM43_RS15425	95	320	100.0	1.4e-85
ctg1_2197	BCM43_RS15420	94	317	100.0	6.2e-85
ctg1_2199	BCM43_RS15415	100	824	100.0	4.4e-237
ctg1_2200	BCM43_RS15410	99	583	100.0	1.6e-164
ctg1_2201	BCM43_RS15405	96	929	100.0	1.8e-268
ctg1_2203	BCM43_RS15400	97	566	100.0	1.8e-159
ctg1_2204	BCM43_RS15395	99	225	100.0	2.3e-57
ctg1_2205	BCM43_RS15390	100	772	100.0	2.3e-221
ctg1_2206	BCM43_RS15385	94	247	100.0	1.2e-63
ctg1_2207	BCM43_RS15380	92	327	100.0	9e-88


>>
48. NZ_JH791951
Source: Bacillus cereus BAG4X12-1 supercont1.1, whole genome shotgun sequence
Type: nrps
Number of proteins with BLAST hits to this cluster: 32
Cumulative BLAST score: 22891

Table of genes, locations, strands and annotations of subject cluster:

Table of Blast hits (query gene, subject gene, %identity, blast score, %coverage, e-value):
ctg1_2174	IE9_RS12390	97	433	100.0	1.4e-119
ctg1_2175	IE9_RS12400	96	289	100.0	1.7e-76
ctg1_2176	IE9_RS12405	99	729	100.0	2.1e-208
ctg1_2177	IE9_RS12410	98	419	100.0	2.8e-115
ctg1_2178	IE9_RS12420	91	468	100.0	6.1e-130
ctg1_2179	IE9_RS12425	89	306	99.40119760479041	1.5e-81
ctg1_2180	IE9_RS12430	96	227	100.0	8.7e-58
ctg1_2181	IE9_RS12435	98	458	98.7012987012987	3.4e-127
ctg1_2182	IE9_RS12440	100	437	100.0	1e-120
ctg1_2183	IE9_RS12445	97	846	98.559670781893	1.2e-243
ctg1_2184	IE9_RS12450	91	163	51.12359550561798	2.9e-38
ctg1_2185	IE9_RS12455	95	118	100.0	2.8e-25
ctg1_2186	IE9_RS12460	98	428	100.0	6.2e-118
ctg1_2187	IE9_RS12465	98	864	100.42194092827003	7.1e-249
ctg1_2188	IE9_RS12470	98	674	100.0	7.3e-192
ctg1_2189	IE9_RS12475	99	655	100.0	2.6e-186
ctg1_2190	IE9_RS12480	100	965	100.0	2.3e-279
ctg1_2191	IE9_RS12485	98	4587	100.0	0.0
ctg1_2192	IE9_RS12490	98	643	100.0	1.3e-182
ctg1_2193	IE9_RS12495	97	1683	100.0	0.0
ctg1_2194	IE9_RS12500	99	1105	100.0	0.0
ctg1_2195	IE9_RS12505	98	1283	93.2568149210904	0.0
ctg1_2196	IE9_RS12510	95	320	100.0	1.4e-85
ctg1_2197	IE9_RS12515	94	316	100.0	2.4e-84
ctg1_2199	IE9_RS12520	100	824	100.0	4.4e-237
ctg1_2200	IE9_RS12525	99	583	100.0	1.6e-164
ctg1_2201	IE9_RS12530	96	929	100.0	1.8e-268
ctg1_2203	IE9_RS12540	97	566	100.0	1.8e-159
ctg1_2204	IE9_RS12545	99	225	100.0	2.3e-57
ctg1_2205	IE9_RS12550	100	772	100.0	2.3e-221
ctg1_2206	IE9_RS12555	94	247	100.0	1.2e-63
ctg1_2207	IE9_RS12560	93	329	100.0	3.1e-88


>>
49. NZ_MJBF01000029
Source: Bacillus sp. RZ2MS9 RZ2M29_5, whole genome shotgun sequence
Type: nrps
Number of proteins with BLAST hits to this cluster: 32
Cumulative BLAST score: 22881

Table of genes, locations, strands and annotations of subject cluster:

Table of Blast hits (query gene, subject gene, %identity, blast score, %coverage, e-value):
ctg1_2174	BHV55_RS22230	97	433	100.0	1.4e-119
ctg1_2175	BHV55_RS22235	96	289	100.0	1.7e-76
ctg1_2176	BHV55_RS22240	99	729	100.0	2.1e-208
ctg1_2177	BHV55_RS22245	97	417	100.0	8e-115
ctg1_2178	BHV55_RS22255	91	465	100.0	3e-129
ctg1_2179	BHV55_RS22260	89	306	99.40119760479041	1.5e-81
ctg1_2180	BHV55_RS22265	96	227	100.0	8.7e-58
ctg1_2181	BHV55_RS22270	97	456	98.7012987012987	2.2e-126
ctg1_2182	BHV55_RS22275	100	437	100.0	1e-120
ctg1_2183	BHV55_RS22280	97	845	98.559670781893	2.7e-243
ctg1_2184	BHV55_RS22285	91	163	51.12359550561798	2.9e-38
ctg1_2185	BHV55_RS22290	95	118	100.0	2.8e-25
ctg1_2186	BHV55_RS22295	98	428	100.0	6.2e-118
ctg1_2187	BHV55_RS22300	97	863	100.42194092827003	9.3e-249
ctg1_2188	BHV55_RS22305	98	676	100.0	1.5e-192
ctg1_2189	BHV55_RS22310	99	655	100.0	2.6e-186
ctg1_2190	BHV55_RS22315	100	965	100.0	2.3e-279
ctg1_2191	BHV55_RS22320	98	4588	100.0	0.0
ctg1_2192	BHV55_RS22325	97	639	100.0	1.5e-181
ctg1_2193	BHV55_RS22330	97	1686	100.0	0.0
ctg1_2194	BHV55_RS22335	99	1104	100.0	0.0
ctg1_2195	BHV55_RS22340	98	1283	93.2568149210904	0.0
ctg1_2196	BHV55_RS22345	95	320	100.0	1.4e-85
ctg1_2197	BHV55_RS22350	93	314	100.0	6.9e-84
ctg1_2199	BHV55_RS22355	100	824	100.0	4.4e-237
ctg1_2200	BHV55_RS22360	99	581	100.0	7.7e-164
ctg1_2201	BHV55_RS22365	96	929	100.0	1.8e-268
ctg1_2203	BHV55_RS22370	97	568	100.0	4.8e-160
ctg1_2204	BHV55_RS22375	99	225	100.0	2.3e-57
ctg1_2205	BHV55_RS22380	100	772	100.0	2.3e-221
ctg1_2206	BHV55_RS22385	94	247	100.0	1.2e-63
ctg1_2207	BHV55_RS22390	93	329	100.0	3.1e-88


>>
50. NZ_KB976173
Source: Bacillus cereus VD133 acqTw-supercont1.1, whole genome shotgun sequence
Type: nrps
Number of proteins with BLAST hits to this cluster: 32
Cumulative BLAST score: 22855

Table of genes, locations, strands and annotations of subject cluster:
IIU_RS35680	IIU_RS35680	2088144	2088933	+	hypothetical_protein

Table of Blast hits (query gene, subject gene, %identity, blast score, %coverage, e-value):
ctg1_2174	IIU_RS10890	96	430	100.0	1.2e-118
ctg1_2175	IIU_RS10895	95	288	100.0	5e-76
ctg1_2176	IIU_RS10900	99	731	100.0	5.6e-209
ctg1_2177	IIU_RS10905	98	419	100.0	2.8e-115
ctg1_2178	IIU_RS10915	91	468	100.0	6.1e-130
ctg1_2179	IIU_RS10920	89	306	99.40119760479041	2e-81
ctg1_2180	IIU_RS10925	96	227	100.0	8.7e-58
ctg1_2181	IIU_RS10930	97	453	98.7012987012987	1.4e-125
ctg1_2182	IIU_RS10935	100	437	100.0	1e-120
ctg1_2183	IIU_RS10940	97	847	98.559670781893	9.2e-244
ctg1_2184	IIU_RS10955	93	133	39.8876404494382	3.2e-29
ctg1_2185	IIU_RS10960	95	118	100.0	2.8e-25
ctg1_2186	IIU_RS10965	98	428	100.0	6.2e-118
ctg1_2187	IIU_RS10970	97	862	100.42194092827003	2.1e-248
ctg1_2188	IIU_RS10975	98	669	100.0	2.4e-190
ctg1_2189	IIU_RS10980	99	651	100.0	6.3e-185
ctg1_2190	IIU_RS10985	100	965	100.0	2.3e-279
ctg1_2191	IIU_RS10990	98	4596	100.0	0.0
ctg1_2192	IIU_RS10995	98	643	100.0	1.8e-182
ctg1_2193	IIU_RS11000	97	1688	100.0	0.0
ctg1_2194	IIU_RS11005	99	1105	100.0	0.0
ctg1_2195	IIU_RS11010	99	1286	93.2568149210904	0.0
ctg1_2196	IIU_RS11015	95	320	100.0	1.4e-85
ctg1_2197	IIU_RS11020	94	316	100.0	2.4e-84
ctg1_2199	IIU_RS11025	100	824	100.0	4.4e-237
ctg1_2200	IIU_RS11030	99	579	100.0	2.9e-163
ctg1_2201	IIU_RS11035	96	929	100.0	1.4e-268
ctg1_2203	IIU_RS11045	97	568	100.0	4.8e-160
ctg1_2204	IIU_RS11050	99	225	100.0	2.3e-57
ctg1_2205	IIU_RS11055	99	769	100.0	2e-220
ctg1_2206	IIU_RS11060	94	247	100.0	1.2e-63
ctg1_2207	IIU_RS11065	92	328	100.0	4e-88
```
