## Supplementary material for "Delving into the *Bacillus cereus* group biosynthetic gene clusters cosmos: a comparative-genomics-based classification framework": antiSMASH profiles + BIG-SCAPE output: NC_018508.1_c12.txt

```
ClusterBlast scores for NC_018508.1

Table of genes, locations, strands and annotations of query cluster:
ctg1_5519	5455100	5456063	+		
ctg1_5520	5456264	5456954	+		
ctg1_5521	5457110	5457794	+		
ctg1_5522	5457917	5459252	-		
ctg1_5523	5459495	5461160	+		
ctg1_5524	5461365	5463003	+		
ctg1_5525	5463007	5463799	+		
ctg1_5526	5464104	5466966	+		
ctg1_5527	5467006	5469196	-		
ctg1_5528	5469572	5470382	+		
ctg1_5529	5470399	5471056	+		
ctg1_5530	5471172	5472486	-		
ctg1_5531	5472986	5474729	+		
ctg1_5532	5474866	5478448	+		
ctg1_5533	5478703	5479024	+		
ctg1_5534	5478995	5479769	+		
ctg1_5535	5479765	5480764	+		
ctg1_5536	5480775	5481510	+		
ctg1_5537	5481905	5483450	+		
ctg1_5538	5483890	5485915	-		
ctg1_5539	5486286	5486658	+		
ctg1_5540	5486668	5486983	+		
ctg1_5541	5486996	5487239	+		
ctg1_5542	5487364	5487508	+		
ctg1_5543	5487588	5488170	+		
ctg1_5544	5488230	5489469	+		
ctg1_5545	5489525	5489777	+		
ctg1_5546	5489846	5491130	-		
ctg1_5547	5491238	5492552	-		
ctg1_5548	5492705	5492999	+		
ctg1_5549	5493349	5494780	+		
ctg1_5550	5494894	5495278	-		


Significant hits: 
1. NZ_CP017060	Bacillus cereus strain FORC_047 chromosome, complete genome
2. NZ_JYCL01000067	Bacillus thuringiensis strain Lr7/2 LG47_067, whole genome shotgun sequence
3. NZ_LABI01000008	Bacillus cereus strain INRA C3 129, whole genome shotgun sequence
4. NZ_CP026678	Bacillus cereus strain TG1-6 chromosome, complete genome
5. NZ_CP022445	Bacillus cereus C1L chromosome, complete genome
6. NZ_CM001804	Bacillus thuringiensis DAR 81934 chromosome chromosome, whole genome shotgun sequence
7. NZ_LABH01000035	Bacillus cereus strain INRA A3 250, whole genome shotgun sequence
8. NZ_CP020383	Bacillus cereus strain FORC60 chromosome, complete genome
9. NC_022873	Bacillus thuringiensis YBT-1518, complete genome
10. NC_011772	Bacillus cereus G9842, complete genome
11. NZ_LABQ01000039	Bacillus cereus strain RIVM BC 964 1221, whole genome shotgun sequence
12. NZ_JH792104	Bacillus cereus MSX-A1 supercont1.1, whole genome shotgun sequence
13. NZ_MQTJ01000013	Bacillus cereus strain MOD1_Bc86 Bc86_contig_13, whole genome shotgun sequence
14. NZ_CP020002	Bacillus thuringiensis strain L-7601, complete genome
15. NZ_JH791833	Bacillus cereus VD169 supercont1.1, whole genome shotgun sequence
16. NZ_MSTN01000010	Bacillus thuringiensis strain DNG9 DNG9_Contig_13, whole genome shotgun sequence
17. NC_018877	Bacillus thuringiensis Bt407, complete genome
18. NZ_CP011151	Bacillus cereus strain CMCC P0021, complete genome
19. NZ_KE332538	Bacillus cereus BAG1O-3 supercont1.3, whole genome shotgun sequence
20. NZ_AYMM01000005	Bacillus sp. H1m Contig5, whole genome shotgun sequence
21. NZ_LOMW01000004	Bacillus cereus strain FSL K6-0043 contig_12, whole genome shotgun sequence
22. NZ_MRWR01000171	Bacillus sp. MB366 NODE_7_length_215200_cov_65.7449_ID_13, whole genome shotgun sequence
23. NZ_CP012483	Bacillus cereus strain NJ-W, complete genome
24. NZ_CP015250	Bacillus thuringiensis Bt18247, complete genome
25. NZ_JXIT01000053	Bacillus sp. L_1B0_8 contig_56, whole genome shotgun sequence
26. NZ_MUAJ01000008	Bacillus cereus strain FSL H8-0485 NODE_8_length_197979_cov_3_59598_ID_11708, whole genome shotgun sequence
27. NZ_KB976247	Bacillus cereus BAG1X2-3 acrGT-supercont1.3, whole genome shotgun sequence
28. NZ_ABDA02000001	Bacillus cereus AH1134 gcontig_1113129653792, whole genome shotgun sequence
29. NZ_CP012099	Bacillus thuringiensis strain HS18-1, complete genome
30. NZ_AYSM01000004	Bacillus thuringiensis JM-Mgvxx-63 Cont4, whole genome shotgun sequence
31. NZ_CM000734	Bacillus cereus Rock4-2 chromosome, whole genome shotgun sequence
32. NZ_JH791942	Bacillus cereus BAG4O-1 supercont1.1, whole genome shotgun sequence
33. NZ_CP022345	Bacillus thuringiensis strain c25 chromosome, complete genome
34. NZ_JYPI01000003	Bacillus cereus strain F3175-03 contig629, whole genome shotgun sequence
35. NZ_CP019230	Bacillus thuringiensis strain YGd22-03, complete genome
36. NZ_CM000717	Bacillus cereus 172560W chromosome, whole genome shotgun sequence
37. NZ_CM000715	Bacillus cereus ATCC 10876 chromosome, whole genome shotgun sequence
38. NC_018508	Bacillus thuringiensis HD-789, complete genome
39. NZ_LZQZ01000022	Bacillus cereus strain Co15 contig28, whole genome shotgun sequence
40. NZ_JH792224	Bacillus cereus BAG1X1-2 supercont1.3, whole genome shotgun sequence
41. NZ_FRBJ01000010	Bacillus sp. bc15, whole genome shotgun sequence
42. NZ_LZRA01000081	Bacillus thuringiensis strain B-2012 contig81, whole genome shotgun sequence
43. NZ_LXJX01000026	Bacillus sp. SM1 SM1_c31, whole genome shotgun sequence
44. NZ_JH804683	Bacillus cereus HuB1-1 supercont1.1, whole genome shotgun sequence
45. NZ_CP009686	Bacillus cereus strain FORC_005, complete genome
46. NZ_CM000736	Bacillus cereus F65185 chromosome, whole genome shotgun sequence
47. NZ_JH792376	Bacillus cereus BAG2X1-1 supercont1.1, whole genome shotgun sequence
48. NZ_JH791914	Bacillus cereus BAG2X1-3 supercont1.1, whole genome shotgun sequence
49. NZ_JH792283	Bacillus cereus VD022 supercont1.5, whole genome shotgun sequence
50. NZ_CP010577	Bacillus thuringiensis serovar morrisoni strain BGSC 4AA1, complete genome


Details:

>>
1. NZ_CP017060
Source: Bacillus cereus strain FORC_047 chromosome, complete genome
Type: other
Number of proteins with BLAST hits to this cluster: 31
Cumulative BLAST score: 21554

Table of genes, locations, strands and annotations of subject cluster:

Table of Blast hits (query gene, subject gene, %identity, blast score, %coverage, e-value):
ctg1_5519	FORC47_RS02165	99	616	100.0	2.3e-174
ctg1_5520	FORC47_RS02170	100	447	100.0	7.7e-124
ctg1_5521	FORC47_RS02175	96	435	100.0	5.1e-120
ctg1_5522	FORC47_RS02180	99	920	100.0	7.8e-266
ctg1_5523	FORC47_RS02185	100	1155	100.0	0.0
ctg1_5524	FORC47_RS02190	100	1053	100.0	7.3e-306
ctg1_5525	FORC47_RS02195	99	535	100.0	4.2e-150
ctg1_5526	FORC47_RS02200	92	1403	100.0	0.0
ctg1_5527	FORC47_RS02205	98	1415	100.0	0.0
ctg1_5528	FORC47_RS02210	97	494	100.0	8.4e-138
ctg1_5529	FORC47_RS02215	98	413	100.0	2e-113
ctg1_5530	FORC47_RS02220	99	803	100.0	1e-230
ctg1_5531	FORC47_RS02225	99	761	100.0	6.1e-218
ctg1_5532	FORC47_RS02230	98	2296	100.0	0.0
ctg1_5533	FORC47_RS02235	100	204	100.0	5.2e-51
ctg1_5534	FORC47_RS02240	99	472	100.0	2.5e-131
ctg1_5535	FORC47_RS02245	99	665	100.0	3.4e-189
ctg1_5536	FORC47_RS02250	99	477	100.0	9.6e-133
ctg1_5537	FORC47_RS02255	95	956	100.0	8.7e-277
ctg1_5538	FORC47_RS02260	97	1351	100.0	0.0
ctg1_5539	FORC47_RS02270	97	188	100.0	4.5e-46
ctg1_5540	FORC47_RS02275	99	204	100.0	5.1e-51
ctg1_5542	FORC47_RS02285	94	91	100.0	3.7e-17
ctg1_5543	FORC47_RS02290	100	373	100.0	2e-101
ctg1_5544	FORC47_RS02295	97	738	99.51456310679612	3.9e-211
ctg1_5545	FORC47_RS02300	100	163	100.0	1.4e-38
ctg1_5546	FORC47_RS02305	98	806	100.0	1.2e-231
ctg1_5547	FORC47_RS02310	98	882	100.0	1.8e-254
ctg1_5548	FORC47_RS02315	99	190	100.0	1.2e-46
ctg1_5549	FORC47_RS02320	98	966	100.0	1e-279
ctg1_5550	FORC47_RS02325	93	82	33.07086614173229	3.6e-14


>>
2. NZ_JYCL01000067
Source: Bacillus thuringiensis strain Lr7/2 LG47_067, whole genome shotgun sequence
Type: bacteriocin
Number of proteins with BLAST hits to this cluster: 31
Cumulative BLAST score: 21481

Table of genes, locations, strands and annotations of subject cluster:
LG47_RS21150	LG47_RS21150	1	543	+	LPXTG_cell_wall_anchor_domain-containing_protein

Table of Blast hits (query gene, subject gene, %identity, blast score, %coverage, e-value):
ctg1_5519	LG47_RS21355	99	614	100.0	5.1e-174
ctg1_5520	LG47_RS21350	100	448	100.0	5.9e-124
ctg1_5521	LG47_RS21345	100	448	100.0	5.8e-124
ctg1_5522	LG47_RS21340	100	924	100.0	4.1e-267
ctg1_5523	LG47_RS21335	100	1158	100.0	0.0
ctg1_5524	LG47_RS21330	100	1055	100.0	1.9e-306
ctg1_5525	LG47_RS21325	100	540	100.0	1.3e-151
ctg1_5526	LG47_RS21320	86	1323	100.0	0.0
ctg1_5527	LG47_RS21315	96	1387	100.0	0.0
ctg1_5527	LG47_RS21265	100	212	14.40329218106996	1.7e-52
ctg1_5528	LG47_RS21260	100	504	100.0	8.1e-141
ctg1_5529	LG47_RS21255	100	421	100.0	7.3e-116
ctg1_5530	LG47_RS21250	100	808	100.0	4.3e-232
ctg1_5531	LG47_RS21245	100	770	100.0	1.3e-220
ctg1_5532	LG47_RS21240	99	1960	83.23554065381391	0.0
ctg1_5533	LG47_RS21235	100	204	100.0	5.2e-51
ctg1_5534	LG47_RS21230	100	474	100.0	8.6e-132
ctg1_5535	LG47_RS21225	100	669	100.0	2.3e-190
ctg1_5536	LG47_RS21220	99	477	100.0	9.6e-133
ctg1_5537	LG47_RS21215	98	980	100.0	7.4e-284
ctg1_5538	LG47_RS21210	98	1351	100.0	0.0
ctg1_5539	LG47_RS21205	99	191	100.0	4.1e-47
ctg1_5540	LG47_RS21200	100	205	100.0	3e-51
ctg1_5542	LG47_RS21190	100	96	100.0	8.9e-19
ctg1_5543	LG47_RS21185	100	374	100.0	5.3e-102
ctg1_5544	LG47_RS21180	100	758	99.51456310679612	3.6e-217
ctg1_5545	LG47_RS21175	100	163	100.0	1.4e-38
ctg1_5546	LG47_RS21170	100	821	100.0	6.2e-236
ctg1_5547	LG47_RS21165	100	890	100.0	6.5e-257
ctg1_5548	LG47_RS21160	99	190	100.0	1.2e-46
ctg1_5549	LG47_RS21155	100	979	100.0	1.5e-283
ctg1_5550	LG47_RS21150	100	87	33.07086614173229	1.1e-15


>>
3. NZ_LABI01000008
Source: Bacillus cereus strain INRA C3 129, whole genome shotgun sequence
Type: other
Number of proteins with BLAST hits to this cluster: 31
Cumulative BLAST score: 21340

Table of genes, locations, strands and annotations of subject cluster:
TU59_RS09275	TU59_RS09275	1	300	+	cell_wall_anchor_protein

Table of Blast hits (query gene, subject gene, %identity, blast score, %coverage, e-value):
ctg1_5519	TU59_RS09430	99	612	100.0	3.3e-173
ctg1_5520	TU59_RS09425	100	446	100.0	2.2e-123
ctg1_5521	TU59_RS09420	98	444	100.0	8.4e-123
ctg1_5522	TU59_RS09415	98	910	100.0	8.1e-263
ctg1_5523	TU59_RS09410	100	1157	100.0	0.0
ctg1_5524	TU59_RS09405	99	1049	100.0	1.8e-304
ctg1_5525	TU59_RS09400	99	537	100.0	1.1e-150
ctg1_5526	TU59_RS09395	81	1214	104.61699895068206	0.0
ctg1_5527	TU59_RS09390	98	1418	100.0	0.0
ctg1_5528	TU59_RS09385	95	484	100.0	8.7e-135
ctg1_5529	TU59_RS09380	97	407	99.54128440366972	8.4e-112
ctg1_5530	TU59_RS09375	100	808	100.0	4.3e-232
ctg1_5531	TU59_RS09370	100	769	100.0	2.2e-220
ctg1_5532	TU59_RS09365	97	2291	100.0	0.0
ctg1_5533	TU59_RS09360	100	204	100.0	5.2e-51
ctg1_5534	TU59_RS09355	99	471	100.0	7.3e-131
ctg1_5535	TU59_RS09350	99	666	100.0	1.2e-189
ctg1_5536	TU59_RS09345	98	473	100.0	1.1e-131
ctg1_5537	TU59_RS09340	95	957	100.0	6.7e-277
ctg1_5538	TU59_RS09335	97	1352	100.0	0.0
ctg1_5539	TU59_RS09330	97	188	100.0	4.5e-46
ctg1_5540	TU59_RS09325	96	198	100.0	2.8e-49
ctg1_5542	TU59_RS09315	96	93	100.0	7.5e-18
ctg1_5543	TU59_RS09310	99	372	100.0	3.4e-101
ctg1_5544	TU59_RS09305	97	739	99.51456310679612	1.8e-211
ctg1_5545	TU59_RS09300	100	163	100.0	1.4e-38
ctg1_5546	TU59_RS09295	98	807	100.0	7.1e-232
ctg1_5547	TU59_RS09290	98	881	100.0	5.2e-254
ctg1_5548	TU59_RS09285	94	183	100.0	1.5e-44
ctg1_5549	TU59_RS09280	98	965	100.0	3e-279
ctg1_5550	TU59_RS09275	93	82	33.07086614173229	3.6e-14


>>
4. NZ_CP026678
Source: Bacillus cereus strain TG1-6 chromosome, complete genome
Type: other
Number of proteins with BLAST hits to this cluster: 31
Cumulative BLAST score: 21313

Table of genes, locations, strands and annotations of subject cluster:

Table of Blast hits (query gene, subject gene, %identity, blast score, %coverage, e-value):
ctg1_5519	C2I25_RS09475	99	613	100.0	1.1e-173
ctg1_5520	C2I25_RS09470	100	448	100.0	5.9e-124
ctg1_5521	C2I25_RS09465	95	426	100.0	1.8e-117
ctg1_5522	C2I25_RS09460	98	915	100.0	1.9e-264
ctg1_5523	C2I25_RS09455	99	1153	100.0	0.0
ctg1_5524	C2I25_RS09450	100	1055	100.0	1.9e-306
ctg1_5525	C2I25_RS09445	98	533	100.0	1.2e-149
ctg1_5526	C2I25_RS09440	80	1171	104.40713536201469	0.0
ctg1_5527	C2I25_RS09435	98	1420	100.0	0.0
ctg1_5528	C2I25_RS09430	97	492	100.0	2.4e-137
ctg1_5529	C2I25_RS09425	99	415	100.0	5.2e-114
ctg1_5530	C2I25_RS09420	99	806	100.0	1.6e-231
ctg1_5531	C2I25_RS09415	99	762	100.0	3.6e-218
ctg1_5532	C2I25_RS09410	98	2301	100.0	0.0
ctg1_5533	C2I25_RS09405	100	204	100.0	5.2e-51
ctg1_5534	C2I25_RS09400	99	472	100.0	2.5e-131
ctg1_5535	C2I25_RS09395	99	666	100.0	1.5e-189
ctg1_5536	C2I25_RS09390	98	475	100.0	3.7e-132
ctg1_5537	C2I25_RS09385	95	956	100.0	1.1e-276
ctg1_5538	C2I25_RS09380	97	1356	100.0	0.0
ctg1_5539	C2I25_RS09370	97	188	100.0	4.5e-46
ctg1_5540	C2I25_RS09365	99	204	100.0	5.1e-51
ctg1_5542	C2I25_RS09355	94	90	100.0	6.4e-17
ctg1_5543	C2I25_RS09350	100	373	100.0	2e-101
ctg1_5544	C2I25_RS09345	96	735	99.51456310679612	3.3e-210
ctg1_5545	C2I25_RS09340	100	163	100.0	1.4e-38
ctg1_5546	C2I25_RS09335	98	806	100.0	1.2e-231
ctg1_5547	C2I25_RS09330	98	882	100.0	1.8e-254
ctg1_5548	C2I25_RS09325	99	190	100.0	1.2e-46
ctg1_5549	C2I25_RS09320	98	961	100.0	3.3e-278
ctg1_5550	C2I25_RS09315	93	82	33.07086614173229	3.6e-14


>>
5. NZ_CP022445
Source: Bacillus cereus C1L chromosome, complete genome
Type: other
Number of proteins with BLAST hits to this cluster: 31
Cumulative BLAST score: 21076

Table of genes, locations, strands and annotations of subject cluster:
CGZ63_RS02510	CGZ63_RS02510	452041	453200	-	FAD-binding_oxidoreductase

Table of Blast hits (query gene, subject gene, %identity, blast score, %coverage, e-value):
ctg1_5519	CGZ63_RS02495	99	611	100.0	5.6e-173
ctg1_5520	CGZ63_RS02500	100	446	100.0	2.2e-123
ctg1_5521	CGZ63_RS02505	98	389	88.54625550660793	1.9e-106
ctg1_5522	CGZ63_RS02510	97	524	58.78378378378378	9.6e-147
ctg1_5523	CGZ63_RS02515	100	1157	100.0	0.0
ctg1_5524	CGZ63_RS02520	99	1049	100.0	1.8e-304
ctg1_5525	CGZ63_RS02525	98	530	100.0	7.9e-149
ctg1_5526	CGZ63_RS02530	94	1398	100.0	0.0
ctg1_5527	CGZ63_RS02535	98	1418	100.0	0.0
ctg1_5528	CGZ63_RS02540	95	484	100.0	8.7e-135
ctg1_5529	CGZ63_RS02545	97	407	99.54128440366972	8.4e-112
ctg1_5530	CGZ63_RS02550	100	808	100.0	4.3e-232
ctg1_5531	CGZ63_RS02555	100	770	100.0	1.7e-220
ctg1_5532	CGZ63_RS02560	97	2287	100.0	0.0
ctg1_5533	CGZ63_RS02565	100	204	100.0	5.2e-51
ctg1_5534	CGZ63_RS02570	100	474	100.0	8.6e-132
ctg1_5535	CGZ63_RS02575	99	666	100.0	1.2e-189
ctg1_5536	CGZ63_RS02580	98	473	100.0	1.4e-131
ctg1_5537	CGZ63_RS02585	95	958	100.0	2.3e-277
ctg1_5538	CGZ63_RS02590	97	1355	100.0	0.0
ctg1_5539	CGZ63_RS02600	97	188	100.0	4.5e-46
ctg1_5540	CGZ63_RS02605	96	198	100.0	2.8e-49
ctg1_5542	CGZ63_RS02615	96	93	100.0	7.5e-18
ctg1_5543	CGZ63_RS02620	99	372	100.0	3.4e-101
ctg1_5544	CGZ63_RS02625	97	738	99.51456310679612	5.1e-211
ctg1_5545	CGZ63_RS02630	100	163	100.0	1.4e-38
ctg1_5546	CGZ63_RS02635	98	807	100.0	7.1e-232
ctg1_5547	CGZ63_RS02640	98	879	100.0	1.5e-253
ctg1_5548	CGZ63_RS02645	94	183	100.0	1.5e-44
ctg1_5549	CGZ63_RS02650	98	965	100.0	3e-279
ctg1_5550	CGZ63_RS02655	93	82	33.07086614173229	3.6e-14


>>
6. NZ_CM001804
Source: Bacillus thuringiensis DAR 81934 chromosome chromosome, whole genome shotgun sequence
Type: other
Number of proteins with BLAST hits to this cluster: 31
Cumulative BLAST score: 20927

Table of genes, locations, strands and annotations of subject cluster:
D828_RS32430	D828_RS32430	627068	627256	+	hypothetical_protein

Table of Blast hits (query gene, subject gene, %identity, blast score, %coverage, e-value):
ctg1_5519	D828_RS0104580	100	618	100.0	6e-175
ctg1_5520	D828_RS0104585	98	439	100.0	2.1e-121
ctg1_5521	D828_RS0104590	97	436	100.0	2.3e-120
ctg1_5522	D828_RS0104595	97	906	100.0	1.5e-261
ctg1_5523	D828_RS0104600	100	1157	100.0	0.0
ctg1_5524	D828_RS0104605	99	1049	100.0	1.8e-304
ctg1_5525	D828_RS0104610	99	535	100.0	3.2e-150
ctg1_5526	D828_RS0104615	98	1455	100.0	0.0
ctg1_5527	D828_RS0104620	99	1434	100.0	0.0
ctg1_5528	D828_RS0104625	100	504	100.0	8.1e-141
ctg1_5529	D828_RS0104630	100	421	100.0	7.3e-116
ctg1_5530	D828_RS0104635	100	808	100.0	3.3e-232
ctg1_5531	D828_RS0104640	100	770	100.0	1.3e-220
ctg1_5532	D828_RS0104645	99	2338	100.0	0.0
ctg1_5533	D828_RS0104650	100	204	100.0	5.2e-51
ctg1_5534	D828_RS0104655	100	474	100.0	8.6e-132
ctg1_5535	D828_RS0104660	100	669	100.0	2.3e-190
ctg1_5536	D828_RS0104665	99	477	100.0	9.6e-133
ctg1_5537	D828_RS32430	100	131	12.062256809338521	3.6e-28
ctg1_5538	D828_RS0104675	98	1354	100.0	0.0
ctg1_5539	D828_RS0104680	99	191	100.0	4.1e-47
ctg1_5540	D828_RS0104685	100	205	100.0	3e-51
ctg1_5542	D828_RS0104695	100	96	100.0	8.9e-19
ctg1_5543	D828_RS0104700	100	374	100.0	5.3e-102
ctg1_5544	D828_RS0104705	100	758	99.51456310679612	3.6e-217
ctg1_5545	D828_RS0104710	100	163	100.0	1.4e-38
ctg1_5546	D828_RS0104715	100	821	100.0	6.2e-236
ctg1_5547	D828_RS0104720	100	896	100.0	9.1e-259
ctg1_5548	D828_RS0104725	99	190	100.0	1.2e-46
ctg1_5549	D828_RS0104730	100	981	100.0	3.1e-284
ctg1_5550	D828_RS0104735	100	73	27.559055118110237	2.2e-11


>>
7. NZ_LABH01000035
Source: Bacillus cereus strain INRA A3 250, whole genome shotgun sequence
Type: other
Number of proteins with BLAST hits to this cluster: 31
Cumulative BLAST score: 20620

Table of genes, locations, strands and annotations of subject cluster:
TU58_RS12885	TU58_RS12885	18	233	+	cell_wall_anchor_protein
TU58_RS31410	TU58_RS31410	11680	11868	-	ABC_transporter_ATP-binding_protein

Table of Blast hits (query gene, subject gene, %identity, blast score, %coverage, e-value):
ctg1_5519	TU58_RS13035	98	607	100.0	6.2e-172
ctg1_5520	TU58_RS13030	100	446	100.0	2.2e-123
ctg1_5521	TU58_RS13025	97	441	100.0	5.4e-122
ctg1_5522	TU58_RS13020	97	901	100.0	2.9e-260
ctg1_5523	TU58_RS13015	100	1157	100.0	0.0
ctg1_5524	TU58_RS13010	99	1049	100.0	1.8e-304
ctg1_5525	TU58_RS13005	99	536	100.0	1.4e-150
ctg1_5526	TU58_RS13000	86	1323	100.0	0.0
ctg1_5527	TU58_RS12995	98	1419	100.0	0.0
ctg1_5528	TU58_RS12990	96	492	100.0	4.2e-137
ctg1_5529	TU58_RS12985	99	417	100.0	8.1e-115
ctg1_5530	TU58_RS12980	99	807	100.0	7.3e-232
ctg1_5531	TU58_RS12975	100	770	100.0	1.3e-220
ctg1_5532	TU58_RS12970	97	2288	100.0	0.0
ctg1_5533	TU58_RS12965	100	204	100.0	5.2e-51
ctg1_5534	TU58_RS12960	100	474	100.0	8.6e-132
ctg1_5535	TU58_RS12955	99	668	100.0	5.2e-190
ctg1_5536	TU58_RS12950	99	477	100.0	7.4e-133
ctg1_5537	TU58_RS31410	92	123	12.062256809338521	5.7e-26
ctg1_5538	TU58_RS12945	97	1354	100.0	0.0
ctg1_5539	TU58_RS12940	97	185	100.0	2.9e-45
ctg1_5540	TU58_RS12935	95	196	100.0	1.1e-48
ctg1_5542	TU58_RS12925	92	91	100.0	2.9e-17
ctg1_5543	TU58_RS12920	99	371	100.0	4.5e-101
ctg1_5544	TU58_RS12915	97	743	99.51456310679612	1.6e-212
ctg1_5545	TU58_RS12910	100	163	100.0	1.4e-38
ctg1_5546	TU58_RS12905	98	807	100.0	7.1e-232
ctg1_5547	TU58_RS12900	98	881	100.0	5.2e-254
ctg1_5548	TU58_RS12895	97	186	100.0	1.3e-45
ctg1_5549	TU58_RS12890	98	962	100.0	1.5e-278
ctg1_5550	TU58_RS12885	93	82	33.07086614173229	3.6e-14


>>
8. NZ_CP020383
Source: Bacillus cereus strain FORC60 chromosome, complete genome
Type: other
Number of proteins with BLAST hits to this cluster: 31
Cumulative BLAST score: 20617

Table of genes, locations, strands and annotations of subject cluster:
FORC60_RS02290	FORC60_RS02290	428311	428499	+	ABC_transporter_ATP-binding_protein

Table of Blast hits (query gene, subject gene, %identity, blast score, %coverage, e-value):
ctg1_5519	FORC60_RS02200	98	607	100.0	6.2e-172
ctg1_5520	FORC60_RS02205	100	446	100.0	2.2e-123
ctg1_5521	FORC60_RS02210	97	441	100.0	5.4e-122
ctg1_5522	FORC60_RS02215	97	901	100.0	2.9e-260
ctg1_5523	FORC60_RS02220	100	1155	100.0	0.0
ctg1_5524	FORC60_RS02225	99	1049	100.0	1.8e-304
ctg1_5525	FORC60_RS02230	99	535	100.0	4.2e-150
ctg1_5526	FORC60_RS02235	86	1323	100.0	0.0
ctg1_5527	FORC60_RS02240	98	1419	100.0	0.0
ctg1_5528	FORC60_RS02245	96	492	100.0	4.2e-137
ctg1_5529	FORC60_RS02250	99	417	100.0	8.1e-115
ctg1_5530	FORC60_RS02255	99	807	100.0	7.3e-232
ctg1_5531	FORC60_RS02260	100	770	100.0	1.3e-220
ctg1_5532	FORC60_RS02265	97	2286	100.0	0.0
ctg1_5533	FORC60_RS02270	100	204	100.0	5.2e-51
ctg1_5534	FORC60_RS02275	100	474	100.0	8.6e-132
ctg1_5535	FORC60_RS02280	99	668	100.0	5.2e-190
ctg1_5536	FORC60_RS02285	99	477	100.0	7.4e-133
ctg1_5537	FORC60_RS02290	92	123	12.062256809338521	5.7e-26
ctg1_5538	FORC60_RS02295	97	1354	100.0	0.0
ctg1_5539	FORC60_RS02305	97	185	100.0	2.9e-45
ctg1_5540	FORC60_RS02310	95	196	100.0	1.1e-48
ctg1_5542	FORC60_RS02320	92	91	100.0	2.9e-17
ctg1_5543	FORC60_RS02325	99	371	100.0	4.5e-101
ctg1_5544	FORC60_RS02330	97	743	99.51456310679612	1.6e-212
ctg1_5545	FORC60_RS02335	100	163	100.0	1.4e-38
ctg1_5546	FORC60_RS02340	98	807	100.0	7.1e-232
ctg1_5547	FORC60_RS02345	98	881	100.0	5.2e-254
ctg1_5548	FORC60_RS02350	98	188	100.0	2.7e-46
ctg1_5549	FORC60_RS02355	98	962	100.0	1.5e-278
ctg1_5550	FORC60_RS02360	93	82	33.07086614173229	3.6e-14


>>
9. NC_022873
Source: Bacillus thuringiensis YBT-1518, complete genome
Type: other
Number of proteins with BLAST hits to this cluster: 31
Cumulative BLAST score: 21226

Table of genes, locations, strands and annotations of subject cluster:
YBT1518_RS02610	YBT1518_RS02610	493133	494094	+	carbamate_kinase
YBT1518_RS02710	YBT1518_RS02710	520865	522349	+	ABC_transporter_ATP-binding_protein
YBT1518_RS02720	YBT1518_RS02720	525192	525564	+	DUF1992_domain-containing_protein

Table of Blast hits (query gene, subject gene, %identity, blast score, %coverage, e-value):
ctg1_5519	YBT1518_RS02610	100	482	77.5	5.1e-134
ctg1_5520	YBT1518_RS02615	100	445	100.0	5e-123
ctg1_5521	YBT1518_RS02620	97	440	100.0	1.2e-121
ctg1_5522	YBT1518_RS02625	98	905	100.0	2.6e-261
ctg1_5523	YBT1518_RS02630	99	1155	100.0	0.0
ctg1_5524	YBT1518_RS02635	100	1054	100.0	5.6e-306
ctg1_5525	YBT1518_RS02640	98	532	100.0	2.7e-149
ctg1_5526	YBT1518_RS02645	88	1308	100.0	0.0
ctg1_5527	YBT1518_RS02650	98	1419	100.0	0.0
ctg1_5528	YBT1518_RS02655	97	495	100.0	2.9e-138
ctg1_5529	YBT1518_RS02660	99	414	100.0	6.8e-114
ctg1_5530	YBT1518_RS02665	100	808	100.0	4.3e-232
ctg1_5531	YBT1518_RS02670	99	761	100.0	6.1e-218
ctg1_5532	YBT1518_RS02675	97	2292	100.0	0.0
ctg1_5533	YBT1518_RS02680	100	204	100.0	5.2e-51
ctg1_5534	YBT1518_RS02685	99	472	100.0	2.5e-131
ctg1_5535	YBT1518_RS02690	99	664	100.0	7.5e-189
ctg1_5536	YBT1518_RS02695	98	474	100.0	6.2e-132
ctg1_5537	YBT1518_RS02710	97	935	96.10894941634241	3.5e-270
ctg1_5538	YBT1518_RS02715	98	1361	100.0	0.0
ctg1_5539	YBT1518_RS02720	89	131	84.5528455284553	5e-29
ctg1_5540	YBT1518_RS02725	95	198	100.0	3.7e-49
ctg1_5542	YBT1518_RS02735	94	91	100.0	3.7e-17
ctg1_5543	YBT1518_RS02745	99	372	100.0	2.6e-101
ctg1_5544	YBT1518_RS02750	97	743	99.51456310679612	9.3e-213
ctg1_5545	YBT1518_RS02755	100	163	100.0	1.4e-38
ctg1_5546	YBT1518_RS02760	98	805	100.0	3.5e-231
ctg1_5547	YBT1518_RS02765	98	883	100.0	1.4e-254
ctg1_5548	YBT1518_RS02770	98	188	100.0	2.7e-46
ctg1_5549	YBT1518_RS02775	98	950	98.94957983193278	7.6e-275
ctg1_5550	YBT1518_RS02780	93	82	33.07086614173229	3.6e-14


>>
10. NC_011772
Source: Bacillus cereus G9842, complete genome
Type: other
Number of proteins with BLAST hits to this cluster: 30
Cumulative BLAST score: 20844

Table of genes, locations, strands and annotations of subject cluster:

Table of Blast hits (query gene, subject gene, %identity, blast score, %coverage, e-value):
ctg1_5520	BCG9842_RS02000	100	448	100.0	5.9e-124
ctg1_5521	BCG9842_RS02005	100	449	100.0	2e-124
ctg1_5522	BCG9842_RS02010	100	924	100.0	4.1e-267
ctg1_5523	BCG9842_RS02015	100	1158	100.0	0.0
ctg1_5524	BCG9842_RS02020	99	1049	100.0	1.8e-304
ctg1_5525	BCG9842_RS02025	98	533	100.0	1.2e-149
ctg1_5526	BCG9842_RS02030	100	1455	100.0	0.0
ctg1_5527	BCG9842_RS02035	99	1430	100.0	0.0
ctg1_5528	BCG9842_RS02040	100	503	100.0	1.8e-140
ctg1_5529	BCG9842_RS02045	100	421	100.0	7.3e-116
ctg1_5530	BCG9842_RS02050	100	808	100.0	3.3e-232
ctg1_5531	BCG9842_RS02055	100	770	100.0	1.3e-220
ctg1_5532	BCG9842_RS02060	100	1963	83.23554065381391	0.0
ctg1_5533	BCG9842_RS02065	100	204	100.0	5.2e-51
ctg1_5534	BCG9842_RS02070	100	474	100.0	8.6e-132
ctg1_5535	BCG9842_RS02075	99	666	100.0	1.5e-189
ctg1_5536	BCG9842_RS02080	99	479	100.0	1.9e-133
ctg1_5537	BCG9842_RS02085	97	975	100.0	2.4e-282
ctg1_5538	BCG9842_RS02090	100	1379	100.0	0.0
ctg1_5539	BCG9842_RS02095	99	191	100.0	4.1e-47
ctg1_5540	BCG9842_RS02100	100	205	100.0	3e-51
ctg1_5542	BCG9842_RS02110	100	96	100.0	8.9e-19
ctg1_5543	BCG9842_RS02115	100	374	100.0	5.3e-102
ctg1_5544	BCG9842_RS02120	100	758	99.51456310679612	3.6e-217
ctg1_5545	BCG9842_RS02125	100	163	100.0	1.4e-38
ctg1_5546	BCG9842_RS02130	100	821	100.0	6.2e-236
ctg1_5547	BCG9842_RS02135	100	890	100.0	6.5e-257
ctg1_5548	BCG9842_RS02140	99	190	100.0	1.2e-46
ctg1_5549	BCG9842_RS02145	100	981	100.0	3.1e-284
ctg1_5550	BCG9842_RS02150	100	87	33.07086614173229	1.1e-15


>>
11. NZ_LABQ01000039
Source: Bacillus cereus strain RIVM BC 964 1221, whole genome shotgun sequence
Type: other
Number of proteins with BLAST hits to this cluster: 30
Cumulative BLAST score: 20668

Table of genes, locations, strands and annotations of subject cluster:
TU67_RS16715	TU67_RS16715	54142	54373	-	cell_wall_anchor_protein

Table of Blast hits (query gene, subject gene, %identity, blast score, %coverage, e-value):
ctg1_5519	TU67_RS16560	99	615	100.0	3.9e-174
ctg1_5520	TU67_RS16565	99	445	100.0	5e-123
ctg1_5521	TU67_RS16570	96	435	100.0	3e-120
ctg1_5522	TU67_RS16575	98	909	100.0	1.8e-262
ctg1_5523	TU67_RS16580	99	1153	100.0	0.0
ctg1_5524	TU67_RS16585	100	1055	100.0	2.5e-306
ctg1_5525	TU67_RS16590	98	532	100.0	3.5e-149
ctg1_5526	TU67_RS16595	86	1324	100.0	0.0
ctg1_5527	TU67_RS16600	98	1419	100.0	0.0
ctg1_5528	TU67_RS16605	99	500	100.0	1.5e-139
ctg1_5529	TU67_RS16610	97	408	100.0	6.4e-112
ctg1_5530	TU67_RS16615	99	804	100.0	4.7e-231
ctg1_5531	TU67_RS16620	86	690	99.82758620689656	1.7e-196
ctg1_5532	TU67_RS16625	69	1654	99.58088851634534	0.0
ctg1_5533	TU67_RS16630	99	202	100.0	2e-50
ctg1_5534	TU67_RS16635	99	472	100.0	2.5e-131
ctg1_5535	TU67_RS16640	99	661	100.0	6.4e-188
ctg1_5536	TU67_RS16645	98	473	100.0	1.4e-131
ctg1_5537	TU67_RS16650	95	953	100.38910505836576	7.4e-276
ctg1_5538	TU67_RS16655	98	1357	100.0	0.0
ctg1_5539	TU67_RS16660	98	190	100.0	1.5e-46
ctg1_5540	TU67_RS16665	98	203	100.0	1.1e-50
ctg1_5542	TU67_RS16675	94	91	100.0	3.7e-17
ctg1_5543	TU67_RS16680	99	371	100.0	7.7e-101
ctg1_5544	TU67_RS16685	97	740	99.51456310679612	7.9e-212
ctg1_5545	TU67_RS16690	100	163	100.0	1.4e-38
ctg1_5546	TU67_RS16695	98	806	100.0	1.2e-231
ctg1_5547	TU67_RS16700	98	886	100.0	1.6e-255
ctg1_5548	TU67_RS16705	99	190	100.0	1.2e-46
ctg1_5549	TU67_RS16710	98	967	100.0	4.6e-280


>>
12. NZ_JH792104
Source: Bacillus cereus MSX-A1 supercont1.1, whole genome shotgun sequence
Type: other
Number of proteins with BLAST hits to this cluster: 30
Cumulative BLAST score: 20607

Table of genes, locations, strands and annotations of subject cluster:
II5_RS23195	II5_RS23195	4533919	4534165	+	hypothetical_protein
II5_RS23200	II5_RS23200	4534558	4534926	+	cell_wall_anchor_protein

Table of Blast hits (query gene, subject gene, %identity, blast score, %coverage, e-value):
ctg1_5520	II5_RS23350	100	448	100.0	5.9e-124
ctg1_5521	II5_RS23345	100	448	100.0	5.8e-124
ctg1_5522	II5_RS23340	100	924	100.0	4.1e-267
ctg1_5523	II5_RS23335	100	1158	100.0	0.0
ctg1_5524	II5_RS23330	100	1055	100.0	1.9e-306
ctg1_5525	II5_RS23325	100	540	100.0	1.3e-151
ctg1_5526	II5_RS23320	82	1217	102.93809024134313	0.0
ctg1_5527	II5_RS23315	100	1438	100.0	0.0
ctg1_5528	II5_RS23310	100	504	100.0	8.1e-141
ctg1_5529	II5_RS23305	99	418	100.0	6.2e-115
ctg1_5530	II5_RS23300	99	806	100.0	1.6e-231
ctg1_5531	II5_RS23295	100	770	100.0	1.3e-220
ctg1_5532	II5_RS23290	99	1960	83.23554065381391	0.0
ctg1_5533	II5_RS23285	100	204	100.0	5.2e-51
ctg1_5534	II5_RS23280	100	474	100.0	8.6e-132
ctg1_5535	II5_RS23275	100	669	100.0	2.3e-190
ctg1_5536	II5_RS23270	99	477	100.0	9.6e-133
ctg1_5537	II5_RS23265	98	981	100.0	3.3e-284
ctg1_5538	II5_RS23260	98	1354	100.0	0.0
ctg1_5539	II5_RS23255	99	191	100.0	4.1e-47
ctg1_5540	II5_RS23250	100	205	100.0	3e-51
ctg1_5542	II5_RS23240	100	96	100.0	8.9e-19
ctg1_5543	II5_RS23235	100	374	100.0	5.3e-102
ctg1_5544	II5_RS23230	100	758	99.51456310679612	3.6e-217
ctg1_5545	II5_RS23225	100	163	100.0	1.4e-38
ctg1_5546	II5_RS23220	100	821	100.0	6.2e-236
ctg1_5547	II5_RS23215	100	896	100.0	9.1e-259
ctg1_5548	II5_RS23210	99	190	100.0	1.2e-46
ctg1_5549	II5_RS23205	100	981	100.0	3.1e-284
ctg1_5550	II5_RS23200	100	87	33.07086614173229	1.1e-15


>>
13. NZ_MQTJ01000013
Source: Bacillus cereus strain MOD1_Bc86 Bc86_contig_13, whole genome shotgun sequence
Type: other
Number of proteins with BLAST hits to this cluster: 30
Cumulative BLAST score: 20544

Table of genes, locations, strands and annotations of subject cluster:

Table of Blast hits (query gene, subject gene, %identity, blast score, %coverage, e-value):
ctg1_5520	BHL53_RS12000	100	446	100.0	2.2e-123
ctg1_5521	BHL53_RS11995	98	444	100.0	8.4e-123
ctg1_5522	BHL53_RS11990	98	910	100.0	8.1e-263
ctg1_5523	BHL53_RS11985	100	1157	100.0	0.0
ctg1_5524	BHL53_RS11980	99	1049	100.0	1.8e-304
ctg1_5525	BHL53_RS11975	99	537	100.0	1.1e-150
ctg1_5526	BHL53_RS11970	94	1398	100.0	0.0
ctg1_5527	BHL53_RS11965	98	1415	100.0	0.0
ctg1_5528	BHL53_RS11960	95	484	100.0	8.7e-135
ctg1_5529	BHL53_RS11955	97	407	99.54128440366972	8.4e-112
ctg1_5530	BHL53_RS11950	100	808	100.0	4.3e-232
ctg1_5531	BHL53_RS11945	100	769	100.0	2.2e-220
ctg1_5532	BHL53_RS11940	98	1925	83.23554065381391	0.0
ctg1_5533	BHL53_RS11935	100	204	100.0	5.2e-51
ctg1_5534	BHL53_RS11930	99	471	100.0	7.3e-131
ctg1_5535	BHL53_RS11925	99	666	100.0	1.2e-189
ctg1_5536	BHL53_RS11920	98	473	100.0	1.1e-131
ctg1_5537	BHL53_RS11915	95	958	100.0	2.3e-277
ctg1_5538	BHL53_RS11910	97	1352	100.0	0.0
ctg1_5539	BHL53_RS11900	97	188	100.0	4.5e-46
ctg1_5540	BHL53_RS11895	96	198	100.0	2.8e-49
ctg1_5542	BHL53_RS11885	96	93	100.0	7.5e-18
ctg1_5543	BHL53_RS11880	99	372	100.0	3.4e-101
ctg1_5544	BHL53_RS11875	97	739	99.51456310679612	1.8e-211
ctg1_5545	BHL53_RS11870	100	163	100.0	1.4e-38
ctg1_5546	BHL53_RS11865	98	807	100.0	7.1e-232
ctg1_5547	BHL53_RS11860	98	881	100.0	5.2e-254
ctg1_5548	BHL53_RS11855	94	183	100.0	1.5e-44
ctg1_5549	BHL53_RS11850	98	965	100.0	3e-279
ctg1_5550	BHL53_RS11845	93	82	33.07086614173229	3.6e-14


>>
14. NZ_CP020002
Source: Bacillus thuringiensis strain L-7601, complete genome
Type: other
Number of proteins with BLAST hits to this cluster: 30
Cumulative BLAST score: 20525

Table of genes, locations, strands and annotations of subject cluster:
B4918_RS02170	B4918_RS02170	399561	401302	+	methyl-accepting_chemotaxis_protein

Table of Blast hits (query gene, subject gene, %identity, blast score, %coverage, e-value):
ctg1_5520	B4918_RS02115	100	448	100.0	5.9e-124
ctg1_5521	B4918_RS02120	100	448	100.0	5.8e-124
ctg1_5522	B4918_RS02125	100	924	100.0	4.1e-267
ctg1_5523	B4918_RS02130	100	1158	100.0	0.0
ctg1_5524	B4918_RS02135	99	1049	100.0	1.8e-304
ctg1_5525	B4918_RS02140	99	534	100.0	7.1e-150
ctg1_5526	B4918_RS02145	80	1170	104.40713536201469	0.0
ctg1_5527	B4918_RS02150	99	1437	100.0	0.0
ctg1_5528	B4918_RS02155	100	504	100.0	8.1e-141
ctg1_5529	B4918_RS02160	100	421	100.0	7.3e-116
ctg1_5530	B4918_RS02165	100	807	100.0	7.3e-232
ctg1_5531	B4918_RS02170	100	725	77.06896551724138	4.8e-207
ctg1_5532	B4918_RS02175	100	1965	83.23554065381391	0.0
ctg1_5533	B4918_RS02180	100	204	100.0	5.2e-51
ctg1_5534	B4918_RS02185	100	474	100.0	8.6e-132
ctg1_5535	B4918_RS02190	99	666	100.0	2e-189
ctg1_5536	B4918_RS02195	99	479	100.0	1.9e-133
ctg1_5537	B4918_RS02200	97	973	100.0	1.2e-281
ctg1_5538	B4918_RS02205	100	1379	100.0	0.0
ctg1_5539	B4918_RS02215	99	191	100.0	4.1e-47
ctg1_5540	B4918_RS02220	100	205	100.0	3e-51
ctg1_5542	B4918_RS02230	100	96	100.0	8.9e-19
ctg1_5543	B4918_RS02235	100	374	100.0	5.3e-102
ctg1_5544	B4918_RS02240	100	758	99.51456310679612	3.6e-217
ctg1_5545	B4918_RS02245	100	163	100.0	1.4e-38
ctg1_5546	B4918_RS02250	100	819	100.0	2.4e-235
ctg1_5547	B4918_RS02255	100	896	100.0	9.1e-259
ctg1_5548	B4918_RS02260	99	190	100.0	1.2e-46
ctg1_5549	B4918_RS02265	100	981	100.0	3.1e-284
ctg1_5550	B4918_RS02270	100	87	33.07086614173229	1.1e-15


>>
15. NZ_JH791833
Source: Bacillus cereus VD169 supercont1.1, whole genome shotgun sequence
Type: other
Number of proteins with BLAST hits to this cluster: 30
Cumulative BLAST score: 20515

Table of genes, locations, strands and annotations of subject cluster:
IKA_RS01720	IKA_RS01720	358013	358510	-	LPXTG_cell_wall_anchor_domain-containing_protein
IKA_RS01725	IKA_RS01725	358731	359092	-	peptidase

Table of Blast hits (query gene, subject gene, %identity, blast score, %coverage, e-value):
ctg1_5520	IKA_RS01570	100	446	100.0	2.2e-123
ctg1_5521	IKA_RS01575	98	444	100.0	8.4e-123
ctg1_5522	IKA_RS01580	97	906	100.0	1.5e-261
ctg1_5523	IKA_RS01585	99	1152	100.0	0.0
ctg1_5524	IKA_RS01590	100	1055	100.0	1.9e-306
ctg1_5525	IKA_RS01595	99	535	100.0	4.2e-150
ctg1_5526	IKA_RS01600	90	1371	100.0	0.0
ctg1_5527	IKA_RS01605	98	1418	100.0	0.0
ctg1_5528	IKA_RS01610	97	492	100.0	3.2e-137
ctg1_5529	IKA_RS01615	97	406	99.54128440366972	1.9e-111
ctg1_5530	IKA_RS01620	100	808	100.0	4.3e-232
ctg1_5531	IKA_RS01625	100	770	100.0	1.7e-220
ctg1_5532	IKA_RS01630	98	1925	83.23554065381391	0.0
ctg1_5533	IKA_RS01635	100	204	100.0	5.2e-51
ctg1_5534	IKA_RS01640	100	474	100.0	8.6e-132
ctg1_5535	IKA_RS01645	99	665	100.0	3.4e-189
ctg1_5536	IKA_RS01650	98	473	100.0	1.4e-131
ctg1_5537	IKA_RS01655	95	958	100.0	2.3e-277
ctg1_5538	IKA_RS01660	97	1355	100.0	0.0
ctg1_5539	IKA_RS01665	95	181	100.0	4.2e-44
ctg1_5540	IKA_RS01670	96	198	100.0	2.8e-49
ctg1_5542	IKA_RS01680	96	93	100.0	7.5e-18
ctg1_5543	IKA_RS01685	98	370	100.0	1e-100
ctg1_5544	IKA_RS01690	97	739	99.51456310679612	1.8e-211
ctg1_5545	IKA_RS01695	100	163	100.0	1.4e-38
ctg1_5546	IKA_RS01700	98	807	100.0	7.1e-232
ctg1_5547	IKA_RS01705	98	881	100.0	5.2e-254
ctg1_5548	IKA_RS01710	94	183	100.0	1.5e-44
ctg1_5549	IKA_RS01715	98	961	100.0	4.3e-278
ctg1_5550	IKA_RS01720	93	82	33.07086614173229	3.6e-14


>>
16. NZ_MSTN01000010
Source: Bacillus thuringiensis strain DNG9 DNG9_Contig_13, whole genome shotgun sequence
Type: other
Number of proteins with BLAST hits to this cluster: 30
Cumulative BLAST score: 20499

Table of genes, locations, strands and annotations of subject cluster:

Table of Blast hits (query gene, subject gene, %identity, blast score, %coverage, e-value):
ctg1_5520	BVF97_RS22940	100	446	100.0	2.2e-123
ctg1_5521	BVF97_RS22935	97	437	100.0	7.9e-121
ctg1_5522	BVF97_RS22930	98	907	100.0	6.8e-262
ctg1_5523	BVF97_RS22925	99	1151	99.81949458483754	0.0
ctg1_5524	BVF97_RS22920	100	1054	100.0	5.6e-306
ctg1_5525	BVF97_RS22915	98	531	100.0	4.6e-149
ctg1_5526	BVF97_RS22910	88	1308	100.0	0.0
ctg1_5527	BVF97_RS22905	99	1424	100.0	0.0
ctg1_5528	BVF97_RS22900	97	494	100.0	8.4e-138
ctg1_5529	BVF97_RS22895	99	418	100.0	4.7e-115
ctg1_5530	BVF97_RS22890	99	807	100.0	5.6e-232
ctg1_5531	BVF97_RS22885	99	762	100.0	3.6e-218
ctg1_5532	BVF97_RS22880	98	1928	83.23554065381391	0.0
ctg1_5533	BVF97_RS22875	100	204	100.0	5.2e-51
ctg1_5534	BVF97_RS22870	99	471	100.0	5.6e-131
ctg1_5535	BVF97_RS22865	99	666	100.0	1.2e-189
ctg1_5536	BVF97_RS22860	98	475	100.0	4.8e-132
ctg1_5537	BVF97_RS22855	96	964	100.0	5.5e-279
ctg1_5538	BVF97_RS22850	98	1362	100.0	0.0
ctg1_5539	BVF97_RS22840	98	189	100.0	2.6e-46
ctg1_5540	BVF97_RS22835	99	204	100.0	5.1e-51
ctg1_5542	BVF97_RS22825	96	93	100.0	7.5e-18
ctg1_5543	BVF97_RS22820	100	373	100.0	2e-101
ctg1_5544	BVF97_RS22815	97	743	99.51456310679612	9.3e-213
ctg1_5545	BVF97_RS22810	100	163	100.0	1.4e-38
ctg1_5546	BVF97_RS22805	98	805	100.0	3.5e-231
ctg1_5547	BVF97_RS22800	98	880	100.0	6.8e-254
ctg1_5548	BVF97_RS22795	99	190	100.0	1.2e-46
ctg1_5549	BVF97_RS22790	98	968	100.0	3.5e-280
ctg1_5550	BVF97_RS22785	93	82	33.07086614173229	3.6e-14


>>
17. NC_018877
Source: Bacillus thuringiensis Bt407, complete genome
Type: other
Number of proteins with BLAST hits to this cluster: 30
Cumulative BLAST score: 20482

Table of genes, locations, strands and annotations of subject cluster:

Table of Blast hits (query gene, subject gene, %identity, blast score, %coverage, e-value):
ctg1_5520	BTB_RS02120	100	448	100.0	5.9e-124
ctg1_5521	BTB_RS02125	97	440	100.0	1.2e-121
ctg1_5522	BTB_RS02130	98	908	100.0	3.1e-262
ctg1_5523	BTB_RS02135	100	1159	100.0	0.0
ctg1_5524	BTB_RS02140	100	1054	100.0	5.6e-306
ctg1_5525	BTB_RS02145	97	527	100.0	6.7e-148
ctg1_5526	BTB_RS02150	88	1308	100.0	0.0
ctg1_5527	BTB_RS02155	98	1420	100.0	0.0
ctg1_5528	BTB_RS02160	97	483	97.39776951672863	1.9e-134
ctg1_5529	BTB_RS02165	99	416	100.0	2.4e-114
ctg1_5530	BTB_RS02170	100	808	100.0	4.3e-232
ctg1_5531	BTB_RS02175	99	761	100.0	6.1e-218
ctg1_5532	BTB_RS02180	98	1921	83.23554065381391	0.0
ctg1_5533	BTB_RS02185	100	204	100.0	5.2e-51
ctg1_5534	BTB_RS02190	99	472	100.0	2.5e-131
ctg1_5535	BTB_RS02195	99	666	100.0	2e-189
ctg1_5536	BTB_RS02200	98	474	100.0	6.2e-132
ctg1_5537	BTB_RS02205	97	973	100.0	6.9e-282
ctg1_5538	BTB_RS02210	98	1358	100.0	0.0
ctg1_5539	BTB_RS02215	98	189	100.0	2e-46
ctg1_5540	BTB_RS02220	95	198	100.0	3.7e-49
ctg1_5542	BTB_RS02230	94	91	100.0	3.7e-17
ctg1_5543	BTB_RS02235	99	372	100.0	2.6e-101
ctg1_5544	BTB_RS02240	97	740	99.51456310679612	7.9e-212
ctg1_5545	BTB_RS02245	100	163	100.0	1.4e-38
ctg1_5546	BTB_RS02250	98	805	100.0	3.5e-231
ctg1_5547	BTB_RS02255	98	883	100.0	1e-254
ctg1_5548	BTB_RS02260	99	190	100.0	1.2e-46
ctg1_5549	BTB_RS02265	98	969	100.0	1.2e-280
ctg1_5550	BTB_RS02270	93	82	33.07086614173229	3.6e-14


>>
18. NZ_CP011151
Source: Bacillus cereus strain CMCC P0021, complete genome
Type: other
Number of proteins with BLAST hits to this cluster: 30
Cumulative BLAST score: 20474

Table of genes, locations, strands and annotations of subject cluster:

Table of Blast hits (query gene, subject gene, %identity, blast score, %coverage, e-value):
ctg1_5520	WR47_RS02145	100	448	100.0	5.9e-124
ctg1_5521	WR47_RS02150	97	440	100.0	1.2e-121
ctg1_5522	WR47_RS02155	98	908	100.0	3.1e-262
ctg1_5523	WR47_RS02160	100	1159	100.0	0.0
ctg1_5524	WR47_RS02165	100	1054	100.0	5.6e-306
ctg1_5525	WR47_RS02170	98	531	100.0	4.6e-149
ctg1_5526	WR47_RS02175	88	1308	100.0	0.0
ctg1_5527	WR47_RS02180	99	1423	100.0	0.0
ctg1_5528	WR47_RS02185	96	490	100.0	9.3e-137
ctg1_5529	WR47_RS02190	98	412	100.0	2.6e-113
ctg1_5530	WR47_RS02195	100	808	100.0	4.3e-232
ctg1_5531	WR47_RS02200	98	752	100.0	4.8e-215
ctg1_5532	WR47_RS02205	98	1925	83.23554065381391	0.0
ctg1_5533	WR47_RS02210	100	204	100.0	5.2e-51
ctg1_5534	WR47_RS02215	99	472	100.0	2.5e-131
ctg1_5535	WR47_RS02220	99	663	100.0	1.3e-188
ctg1_5536	WR47_RS02225	98	475	100.0	2.8e-132
ctg1_5537	WR47_RS02230	96	965	100.0	3.2e-279
ctg1_5538	WR47_RS02235	98	1360	100.0	0.0
ctg1_5539	WR47_RS02240	98	189	100.0	2e-46
ctg1_5540	WR47_RS02245	95	198	100.0	3.7e-49
ctg1_5542	WR47_RS02255	94	91	100.0	3.7e-17
ctg1_5543	WR47_RS02260	99	372	100.0	2.6e-101
ctg1_5544	WR47_RS02265	97	740	99.51456310679612	7.9e-212
ctg1_5545	WR47_RS02270	100	163	100.0	1.4e-38
ctg1_5546	WR47_RS02275	98	805	100.0	3.5e-231
ctg1_5547	WR47_RS02280	98	881	100.0	4e-254
ctg1_5548	WR47_RS02285	98	188	100.0	2.7e-46
ctg1_5549	WR47_RS02290	98	969	100.0	1.2e-280
ctg1_5550	WR47_RS02295	91	81	33.07086614173229	8e-14


>>
19. NZ_KE332538
Source: Bacillus cereus BAG1O-3 supercont1.3, whole genome shotgun sequence
Type: other
Number of proteins with BLAST hits to this cluster: 30
Cumulative BLAST score: 20414

Table of genes, locations, strands and annotations of subject cluster:
ICA_RS22905	ICA_RS22905	79659	80840	+	cell_wall_anchor_protein

Table of Blast hits (query gene, subject gene, %identity, blast score, %coverage, e-value):
ctg1_5520	ICA_RS23055	100	448	100.0	5.9e-124
ctg1_5521	ICA_RS23050	100	449	100.0	2e-124
ctg1_5522	ICA_RS23045	99	918	100.0	2.3e-265
ctg1_5523	ICA_RS23040	100	1155	100.0	0.0
ctg1_5524	ICA_RS23035	100	1052	100.0	1.6e-305
ctg1_5525	ICA_RS23030	99	534	100.0	7.1e-150
ctg1_5526	ICA_RS23025	80	1171	104.40713536201469	0.0
ctg1_5527	ICA_RS23020	98	1420	100.0	0.0
ctg1_5528	ICA_RS23015	97	490	100.0	9.3e-137
ctg1_5529	ICA_RS23010	99	417	100.0	1.1e-114
ctg1_5530	ICA_RS23005	99	806	100.0	1.6e-231
ctg1_5531	ICA_RS23000	100	770	100.0	1.3e-220
ctg1_5532	ICA_RS22995	98	1927	83.23554065381391	0.0
ctg1_5533	ICA_RS22990	100	204	100.0	5.2e-51
ctg1_5534	ICA_RS22985	99	472	100.0	2.5e-131
ctg1_5535	ICA_RS22980	99	668	100.0	5.2e-190
ctg1_5536	ICA_RS22975	99	477	100.0	9.6e-133
ctg1_5537	ICA_RS22970	97	975	100.0	2.4e-282
ctg1_5538	ICA_RS22965	98	1362	100.0	0.0
ctg1_5539	ICA_RS22960	99	191	100.0	4.1e-47
ctg1_5540	ICA_RS22955	99	203	100.0	1.1e-50
ctg1_5542	ICA_RS22945	96	93	100.0	7.5e-18
ctg1_5543	ICA_RS22940	100	373	100.0	2e-101
ctg1_5544	ICA_RS22935	97	745	99.51456310679612	3.2e-213
ctg1_5545	ICA_RS22930	100	163	100.0	1.4e-38
ctg1_5546	ICA_RS22925	98	806	100.0	1.2e-231
ctg1_5547	ICA_RS22920	98	886	100.0	1.2e-255
ctg1_5548	ICA_RS22915	99	190	100.0	1.2e-46
ctg1_5549	ICA_RS22910	98	967	100.0	7.8e-280
ctg1_5550	ICA_RS22905	93	82	33.07086614173229	3.6e-14


>>
20. NZ_AYMM01000005
Source: Bacillus sp. H1m Contig5, whole genome shotgun sequence
Type: other
Number of proteins with BLAST hits to this cluster: 30
Cumulative BLAST score: 20410

Table of genes, locations, strands and annotations of subject cluster:
U865_RS0101425	U865_RS0101425	1	312	+	cell_wall_anchor_protein

Table of Blast hits (query gene, subject gene, %identity, blast score, %coverage, e-value):
ctg1_5520	U865_RS0101575	100	448	100.0	5.9e-124
ctg1_5521	U865_RS0101570	100	449	100.0	2e-124
ctg1_5522	U865_RS0101565	99	918	100.0	2.3e-265
ctg1_5523	U865_RS0101560	100	1155	100.0	0.0
ctg1_5524	U865_RS0101555	100	1052	100.0	1.6e-305
ctg1_5525	U865_RS0101550	98	532	100.0	3.5e-149
ctg1_5526	U865_RS0101545	81	1172	104.40713536201469	0.0
ctg1_5527	U865_RS0101540	98	1421	100.0	0.0
ctg1_5528	U865_RS0101535	97	490	100.0	9.3e-137
ctg1_5529	U865_RS0101530	99	417	100.0	1.1e-114
ctg1_5530	U865_RS0101525	99	806	100.0	1.6e-231
ctg1_5531	U865_RS0101520	100	770	100.0	1.3e-220
ctg1_5532	U865_RS0101515	98	1928	83.23554065381391	0.0
ctg1_5533	U865_RS0101510	100	204	100.0	5.2e-51
ctg1_5534	U865_RS0101505	99	472	100.0	2.5e-131
ctg1_5535	U865_RS0101500	99	668	100.0	5.2e-190
ctg1_5536	U865_RS0101495	99	477	100.0	9.6e-133
ctg1_5537	U865_RS0101490	97	975	100.0	2.4e-282
ctg1_5538	U865_RS0101485	98	1362	100.0	0.0
ctg1_5539	U865_RS0101480	99	191	100.0	4.1e-47
ctg1_5540	U865_RS0101475	98	202	100.0	2.5e-50
ctg1_5542	U865_RS0101465	96	93	100.0	7.5e-18
ctg1_5543	U865_RS0101460	100	373	100.0	2e-101
ctg1_5544	U865_RS0101455	97	745	99.51456310679612	3.2e-213
ctg1_5545	U865_RS0101450	100	163	100.0	1.4e-38
ctg1_5546	U865_RS0101445	98	806	100.0	1.2e-231
ctg1_5547	U865_RS0101440	98	886	100.0	1.2e-255
ctg1_5548	U865_RS0101435	99	190	100.0	1.2e-46
ctg1_5549	U865_RS0101430	98	963	100.0	8.6e-279
ctg1_5550	U865_RS0101425	93	82	33.07086614173229	3.6e-14


>>
21. NZ_LOMW01000004
Source: Bacillus cereus strain FSL K6-0043 contig_12, whole genome shotgun sequence
Type: other
Number of proteins with BLAST hits to this cluster: 30
Cumulative BLAST score: 20406

Table of genes, locations, strands and annotations of subject cluster:
AT266_RS05660	AT266_RS05660	138452	138844	-	cell_wall_anchor_protein

Table of Blast hits (query gene, subject gene, %identity, blast score, %coverage, e-value):
ctg1_5520	AT266_RS05510	100	446	100.0	1.7e-123
ctg1_5521	AT266_RS05515	100	449	100.0	2e-124
ctg1_5522	AT266_RS05520	99	918	100.0	2.3e-265
ctg1_5523	AT266_RS05525	100	1155	100.0	0.0
ctg1_5524	AT266_RS05530	100	1050	100.0	4.7e-305
ctg1_5525	AT266_RS05535	99	534	100.0	7.1e-150
ctg1_5526	AT266_RS05540	80	1171	104.40713536201469	0.0
ctg1_5527	AT266_RS05545	98	1420	100.0	0.0
ctg1_5528	AT266_RS05550	97	490	100.0	9.3e-137
ctg1_5529	AT266_RS05555	99	417	100.0	1.1e-114
ctg1_5530	AT266_RS05560	99	806	100.0	1.6e-231
ctg1_5531	AT266_RS05565	100	770	100.0	1.3e-220
ctg1_5532	AT266_RS05570	98	1928	83.23554065381391	0.0
ctg1_5533	AT266_RS05575	100	204	100.0	5.2e-51
ctg1_5534	AT266_RS05580	99	472	100.0	2.5e-131
ctg1_5535	AT266_RS05585	99	668	100.0	5.2e-190
ctg1_5536	AT266_RS05590	99	477	100.0	9.6e-133
ctg1_5537	AT266_RS05595	97	975	100.0	2.4e-282
ctg1_5538	AT266_RS05600	98	1359	100.0	0.0
ctg1_5539	AT266_RS05605	99	191	100.0	4.1e-47
ctg1_5540	AT266_RS05610	99	203	100.0	1.1e-50
ctg1_5542	AT266_RS05620	96	93	100.0	7.5e-18
ctg1_5543	AT266_RS05625	100	373	100.0	2e-101
ctg1_5544	AT266_RS05630	97	745	99.51456310679612	3.2e-213
ctg1_5545	AT266_RS05635	100	163	100.0	1.4e-38
ctg1_5546	AT266_RS05640	98	806	100.0	1.2e-231
ctg1_5547	AT266_RS05645	98	884	100.0	3.6e-255
ctg1_5548	AT266_RS05650	99	190	100.0	1.2e-46
ctg1_5549	AT266_RS05655	98	967	100.0	7.8e-280
ctg1_5550	AT266_RS05660	93	82	33.07086614173229	3.6e-14


>>
22. NZ_MRWR01000171
Source: Bacillus sp. MB366 NODE_7_length_215200_cov_65.7449_ID_13, whole genome shotgun sequence
Type: other
Number of proteins with BLAST hits to this cluster: 30
Cumulative BLAST score: 20360

Table of genes, locations, strands and annotations of subject cluster:

Table of Blast hits (query gene, subject gene, %identity, blast score, %coverage, e-value):
ctg1_5520	BTO25_RS04765	100	446	100.0	2.2e-123
ctg1_5521	BTO25_RS04760	98	444	100.0	8.4e-123
ctg1_5522	BTO25_RS04755	98	910	100.0	8.1e-263
ctg1_5523	BTO25_RS04750	100	1157	100.0	0.0
ctg1_5524	BTO25_RS04745	99	1049	100.0	1.8e-304
ctg1_5525	BTO25_RS04740	99	537	100.0	1.1e-150
ctg1_5526	BTO25_RS04735	80	1193	104.61699895068206	0.0
ctg1_5527	BTO25_RS04730	98	1418	100.0	0.0
ctg1_5528	BTO25_RS04725	97	492	100.0	4.2e-137
ctg1_5529	BTO25_RS04720	98	409	99.54128440366972	2.9e-112
ctg1_5530	BTO25_RS04715	100	808	100.0	4.3e-232
ctg1_5531	BTO25_RS04710	100	769	100.0	2.2e-220
ctg1_5532	BTO25_RS04705	97	1923	83.23554065381391	0.0
ctg1_5533	BTO25_RS04700	100	204	100.0	5.2e-51
ctg1_5534	BTO25_RS04695	99	471	100.0	7.3e-131
ctg1_5535	BTO25_RS04690	99	666	100.0	1.2e-189
ctg1_5536	BTO25_RS04685	98	473	100.0	1.1e-131
ctg1_5537	BTO25_RS04680	96	968	100.0	3.8e-280
ctg1_5538	BTO25_RS04675	97	1354	100.0	0.0
ctg1_5539	BTO25_RS04665	97	188	100.0	4.5e-46
ctg1_5540	BTO25_RS04660	96	198	100.0	2.8e-49
ctg1_5542	BTO25_RS04650	94	91	100.0	2.9e-17
ctg1_5543	BTO25_RS04645	99	372	100.0	3.4e-101
ctg1_5544	BTO25_RS04640	97	739	99.51456310679612	1.8e-211
ctg1_5545	BTO25_RS04635	100	163	100.0	1.4e-38
ctg1_5546	BTO25_RS04630	98	807	100.0	7.1e-232
ctg1_5547	BTO25_RS04625	98	881	100.0	5.2e-254
ctg1_5548	BTO25_RS04620	94	183	100.0	1.5e-44
ctg1_5549	BTO25_RS04615	98	965	100.0	3e-279
ctg1_5550	BTO25_RS04610	93	82	33.07086614173229	3.6e-14


>>
23. NZ_CP012483
Source: Bacillus cereus strain NJ-W, complete genome
Type: other
Number of proteins with BLAST hits to this cluster: 30
Cumulative BLAST score: 20341

Table of genes, locations, strands and annotations of subject cluster:

Table of Blast hits (query gene, subject gene, %identity, blast score, %coverage, e-value):
ctg1_5520	ACN91_RS25790	100	448	100.0	5.9e-124
ctg1_5521	ACN91_RS25785	95	426	100.0	1.8e-117
ctg1_5522	ACN91_RS25780	98	910	100.0	6.2e-263
ctg1_5523	ACN91_RS25775	100	1155	100.0	0.0
ctg1_5524	ACN91_RS25770	100	1055	100.0	1.9e-306
ctg1_5525	ACN91_RS25765	98	533	100.0	1.2e-149
ctg1_5526	ACN91_RS25760	80	1171	104.40713536201469	0.0
ctg1_5527	ACN91_RS25755	98	1420	100.0	0.0
ctg1_5528	ACN91_RS25750	97	492	100.0	2.4e-137
ctg1_5529	ACN91_RS25745	99	415	100.0	5.2e-114
ctg1_5530	ACN91_RS25740	99	803	100.0	1.4e-230
ctg1_5531	ACN91_RS25735	99	761	100.0	6.1e-218
ctg1_5532	ACN91_RS25730	98	1923	83.23554065381391	0.0
ctg1_5533	ACN91_RS25725	100	204	100.0	5.2e-51
ctg1_5534	ACN91_RS25720	99	471	100.0	5.6e-131
ctg1_5535	ACN91_RS25715	99	668	100.0	5.2e-190
ctg1_5536	ACN91_RS25710	99	477	100.0	9.6e-133
ctg1_5537	ACN91_RS25705	96	965	100.0	3.2e-279
ctg1_5538	ACN91_RS25700	98	1358	100.0	0.0
ctg1_5539	ACN91_RS25695	98	189	100.0	2.6e-46
ctg1_5540	ACN91_RS25690	98	202	100.0	2.5e-50
ctg1_5542	ACN91_RS25680	96	93	100.0	7.5e-18
ctg1_5543	ACN91_RS25675	100	373	100.0	2e-101
ctg1_5544	ACN91_RS25670	98	746	99.51456310679612	1.9e-213
ctg1_5545	ACN91_RS25665	99	160	100.0	6.8e-38
ctg1_5546	ACN91_RS25660	98	806	100.0	1.2e-231
ctg1_5547	ACN91_RS25655	98	882	100.0	1.8e-254
ctg1_5548	ACN91_RS25650	99	190	100.0	1.2e-46
ctg1_5549	ACN91_RS25645	98	963	100.0	6.6e-279
ctg1_5550	ACN91_RS25640	93	82	33.07086614173229	3.6e-14


>>
24. NZ_CP015250
Source: Bacillus thuringiensis Bt18247, complete genome
Type: other
Number of proteins with BLAST hits to this cluster: 30
Cumulative BLAST score: 20322

Table of genes, locations, strands and annotations of subject cluster:

Table of Blast hits (query gene, subject gene, %identity, blast score, %coverage, e-value):
ctg1_5520	BTI247_RS02685	100	403	89.95633187772926	1.7e-110
ctg1_5521	BTI247_RS02690	97	435	100.0	5.1e-120
ctg1_5522	BTI247_RS02695	98	913	100.0	9.6e-264
ctg1_5523	BTI247_RS02700	99	1153	99.81949458483754	0.0
ctg1_5524	BTI247_RS02705	100	1055	100.0	1.9e-306
ctg1_5525	BTI247_RS02710	99	535	100.0	3.2e-150
ctg1_5526	BTI247_RS02715	80	1195	102.93809024134313	0.0
ctg1_5527	BTI247_RS02720	99	1424	100.0	0.0
ctg1_5528	BTI247_RS02725	97	493	100.0	1.9e-137
ctg1_5529	BTI247_RS02730	99	415	100.0	5.2e-114
ctg1_5530	BTI247_RS02735	99	806	100.0	1.6e-231
ctg1_5531	BTI247_RS02740	99	761	100.0	6.1e-218
ctg1_5532	BTI247_RS02745	98	1929	83.23554065381391	0.0
ctg1_5533	BTI247_RS02750	100	204	100.0	5.2e-51
ctg1_5534	BTI247_RS02755	99	472	100.0	2.5e-131
ctg1_5535	BTI247_RS02760	99	666	100.0	2e-189
ctg1_5536	BTI247_RS02765	99	477	100.0	7.4e-133
ctg1_5537	BTI247_RS02770	95	952	100.0	2.1e-275
ctg1_5538	BTI247_RS02775	97	1356	100.0	0.0
ctg1_5539	BTI247_RS02780	97	188	100.0	4.5e-46
ctg1_5540	BTI247_RS02785	99	204	100.0	5.1e-51
ctg1_5542	BTI247_RS02795	94	90	100.0	6.4e-17
ctg1_5543	BTI247_RS02800	100	373	100.0	2e-101
ctg1_5544	BTI247_RS02805	96	735	99.51456310679612	2.5e-210
ctg1_5545	BTI247_RS02810	100	163	100.0	1.4e-38
ctg1_5546	BTI247_RS02815	98	806	100.0	1.2e-231
ctg1_5547	BTI247_RS02820	98	883	100.0	1.4e-254
ctg1_5548	BTI247_RS02825	99	190	100.0	1.2e-46
ctg1_5549	BTI247_RS02830	98	964	100.0	3.9e-279
ctg1_5550	BTI247_RS02835	93	82	33.07086614173229	3.6e-14


>>
25. NZ_JXIT01000053
Source: Bacillus sp. L_1B0_8 contig_56, whole genome shotgun sequence
Type: other
Number of proteins with BLAST hits to this cluster: 30
Cumulative BLAST score: 20129

Table of genes, locations, strands and annotations of subject cluster:
RW25_RS18555	RW25_RS18555	53299	53514	-	cell_wall_anchor_protein

Table of Blast hits (query gene, subject gene, %identity, blast score, %coverage, e-value):
ctg1_5520	RW25_RS18405	100	446	100.0	2.2e-123
ctg1_5521	RW25_RS18410	96	435	100.0	3e-120
ctg1_5522	RW25_RS18415	98	909	100.0	1.8e-262
ctg1_5523	RW25_RS18420	99	1154	100.0	0.0
ctg1_5524	RW25_RS18425	100	1055	100.0	2.5e-306
ctg1_5525	RW25_RS18430	98	533	100.0	1.2e-149
ctg1_5526	RW25_RS18435	93	1399	100.0	0.0
ctg1_5527	RW25_RS18440	98	1418	100.0	0.0
ctg1_5528	RW25_RS18445	99	500	100.0	1.5e-139
ctg1_5529	RW25_RS18450	97	408	100.0	6.4e-112
ctg1_5530	RW25_RS18455	99	804	100.0	4.7e-231
ctg1_5531	RW25_RS18460	86	690	99.82758620689656	1.7e-196
ctg1_5532	RW25_RS18465	76	1575	83.82229673093042	0.0
ctg1_5533	RW25_RS18470	99	202	100.0	2e-50
ctg1_5534	RW25_RS18475	99	472	100.0	2.5e-131
ctg1_5535	RW25_RS18480	98	660	100.0	8.3e-188
ctg1_5536	RW25_RS18485	98	475	100.0	3.7e-132
ctg1_5537	RW25_RS18490	95	951	100.38910505836576	3.7e-275
ctg1_5538	RW25_RS18495	98	1356	100.0	0.0
ctg1_5539	RW25_RS18500	98	190	100.0	1.5e-46
ctg1_5540	RW25_RS18505	98	203	100.0	1.1e-50
ctg1_5542	RW25_RS18515	94	91	100.0	3.7e-17
ctg1_5543	RW25_RS18520	100	373	100.0	2e-101
ctg1_5544	RW25_RS18525	97	739	99.51456310679612	2.3e-211
ctg1_5545	RW25_RS18530	99	160	100.0	8.9e-38
ctg1_5546	RW25_RS18535	98	806	100.0	1.2e-231
ctg1_5547	RW25_RS18540	98	886	100.0	1.6e-255
ctg1_5548	RW25_RS18545	99	190	100.0	1.2e-46
ctg1_5549	RW25_RS18550	98	967	100.0	4.6e-280
ctg1_5550	RW25_RS18555	93	82	33.07086614173229	3.6e-14


>>
26. NZ_MUAJ01000008
Source: Bacillus cereus strain FSL H8-0485 NODE_8_length_197979_cov_3_59598_ID_11708, whole genome shotgun sequence
Type: other
Number of proteins with BLAST hits to this cluster: 30
Cumulative BLAST score: 20075

Table of genes, locations, strands and annotations of subject cluster:
BW897_RS12310	BW897_RS12310	87992	88069	-	histidine_kinase

Table of Blast hits (query gene, subject gene, %identity, blast score, %coverage, e-value):
ctg1_5519	BW897_RS12430	98	604	100.0	5.2e-171
ctg1_5520	BW897_RS12425	99	442	100.0	3.2e-122
ctg1_5521	BW897_RS12420	88	406	100.0	2.5e-111
ctg1_5522	BW897_RS12415	89	847	100.0	4.9e-244
ctg1_5523	BW897_RS12410	95	1111	99.81949458483754	0.0
ctg1_5524	BW897_RS12405	97	1036	100.0	9.2e-301
ctg1_5525	BW897_RS12400	90	493	100.0	1.8e-137
ctg1_5526	BW897_RS12395	94	1381	100.0	0.0
ctg1_5527	BW897_RS12390	94	1374	100.0	0.0
ctg1_5528	BW897_RS12385	95	479	98.88475836431226	2.8e-133
ctg1_5529	BW897_RS12380	75	321	99.54128440366972	6e-86
ctg1_5530	BW897_RS12375	98	797	100.0	5.8e-229
ctg1_5531	BW897_RS12370	95	727	99.82758620689656	1.3e-207
ctg1_5532	BW897_RS12365	69	1644	100.16764459346186	0.0
ctg1_5533	BW897_RS12360	97	200	100.0	7.5e-50
ctg1_5534	BW897_RS12355	97	465	100.0	4e-129
ctg1_5535	BW897_RS12350	98	658	100.0	4.1e-187
ctg1_5536	BW897_RS12345	93	450	100.0	9.6e-125
ctg1_5537	BW897_RS12340	88	886	99.0272373540856	1.9e-255
ctg1_5538	BW897_RS12335	94	1311	100.0	0.0
ctg1_5539	BW897_RS12325	93	176	100.0	1.8e-42
ctg1_5540	BW897_RS12320	94	195	99.03846153846155	2.4e-48
ctg1_5543	BW897_RS12305	98	367	100.0	8.5e-100
ctg1_5544	BW897_RS12300	95	727	98.30097087378641	1.2e-207
ctg1_5545	BW897_RS12295	92	145	98.79518072289156	2.3e-33
ctg1_5546	BW897_RS12290	97	800	100.0	6.6e-230
ctg1_5547	BW897_RS12285	91	827	100.0	5.2e-238
ctg1_5548	BW897_RS12280	85	169	100.0	1.7e-40
ctg1_5549	BW897_RS12275	96	954	100.0	5.2e-276
ctg1_5550	BW897_RS12270	95	83	33.07086614173229	1.6e-14


>>
27. NZ_KB976247
Source: Bacillus cereus BAG1X2-3 acrGT-supercont1.3, whole genome shotgun sequence
Type: other
Number of proteins with BLAST hits to this cluster: 30
Cumulative BLAST score: 20052

Table of genes, locations, strands and annotations of subject cluster:
ICM_RS28495	ICM_RS28495	196796	197218	-	cell_wall_anchor_protein
ICM_RS28500	ICM_RS28500	197604	197929	-	cell_wall_anchor_protein

Table of Blast hits (query gene, subject gene, %identity, blast score, %coverage, e-value):
ctg1_5520	ICM_RS28345	100	448	100.0	5.9e-124
ctg1_5521	ICM_RS28350	97	436	100.0	1.3e-120
ctg1_5522	ICM_RS28355	98	917	100.0	5.1e-265
ctg1_5523	ICM_RS28360	99	1154	100.0	0.0
ctg1_5524	ICM_RS28365	100	1055	100.0	1.9e-306
ctg1_5525	ICM_RS28370	98	533	100.0	1.6e-149
ctg1_5526	ICM_RS28375	89	1324	100.0	0.0
ctg1_5527	ICM_RS28380	98	1416	100.0	0.0
ctg1_5528	ICM_RS28385	99	498	100.0	4.4e-139
ctg1_5529	ICM_RS28390	97	408	100.0	6.4e-112
ctg1_5530	ICM_RS28395	99	803	100.0	1e-230
ctg1_5531	ICM_RS28400	86	690	99.82758620689656	1.7e-196
ctg1_5532	ICM_RS28405	76	1569	83.82229673093042	0.0
ctg1_5533	ICM_RS28410	99	202	100.0	2e-50
ctg1_5534	ICM_RS28415	99	472	100.0	2.5e-131
ctg1_5535	ICM_RS28420	99	663	100.0	1.3e-188
ctg1_5536	ICM_RS28425	98	473	100.0	1.1e-131
ctg1_5537	ICM_RS28430	95	953	100.38910505836576	7.4e-276
ctg1_5538	ICM_RS28435	98	1356	100.0	0.0
ctg1_5539	ICM_RS28440	95	190	100.0	1.5e-46
ctg1_5540	ICM_RS28445	97	201	100.0	4.3e-50
ctg1_5542	ICM_RS28455	94	91	100.0	3.7e-17
ctg1_5543	ICM_RS28460	98	368	100.0	5e-100
ctg1_5544	ICM_RS28465	97	738	99.51456310679612	3e-211
ctg1_5545	ICM_RS28470	100	163	100.0	1.4e-38
ctg1_5546	ICM_RS28475	98	806	100.0	1.2e-231
ctg1_5547	ICM_RS28480	98	886	100.0	1.2e-255
ctg1_5548	ICM_RS28485	99	190	100.0	1.2e-46
ctg1_5549	ICM_RS28490	98	967	100.0	4.6e-280
ctg1_5550	ICM_RS28495	93	82	33.07086614173229	3.6e-14


>>
28. NZ_ABDA02000001
Source: Bacillus cereus AH1134 gcontig_1113129653792, whole genome shotgun sequence
Type: other
Number of proteins with BLAST hits to this cluster: 30
Cumulative BLAST score: 20022

Table of genes, locations, strands and annotations of subject cluster:
BCAH1134_RS00475	BCAH1134_RS00475	99227	99763	-	FAD-binding_oxidoreductase
BCAH1134_RS30135	BCAH1134_RS30135	121957	122145	+	ABC_transporter_ATP-binding_protein

Table of Blast hits (query gene, subject gene, %identity, blast score, %coverage, e-value):
ctg1_5519	BCAH1134_RS00460	100	619	100.0	2.1e-175
ctg1_5520	BCAH1134_RS00465	100	446	100.0	2.2e-123
ctg1_5521	BCAH1134_RS00470	99	444	100.0	8.4e-123
ctg1_5522	BCAH1134_RS00475	98	375	39.63963963963964	9.4e-102
ctg1_5523	BCAH1134_RS00480	100	1160	100.0	0.0
ctg1_5524	BCAH1134_RS00485	99	1048	100.0	3e-304
ctg1_5525	BCAH1134_RS00490	99	537	100.0	1.1e-150
ctg1_5526	BCAH1134_RS00495	92	1393	100.0	0.0
ctg1_5527	BCAH1134_RS00500	98	1419	100.0	0.0
ctg1_5528	BCAH1134_RS00505	97	490	100.0	9.3e-137
ctg1_5529	BCAH1134_RS00510	98	408	99.54128440366972	4.9e-112
ctg1_5530	BCAH1134_RS00515	99	806	100.0	1.6e-231
ctg1_5531	BCAH1134_RS00520	100	770	100.0	1.3e-220
ctg1_5532	BCAH1134_RS00525	96	2272	100.0	0.0
ctg1_5533	BCAH1134_RS00530	99	203	100.0	1.5e-50
ctg1_5534	BCAH1134_RS00535	99	472	100.0	2.5e-131
ctg1_5535	BCAH1134_RS00540	99	668	100.0	5.2e-190
ctg1_5536	BCAH1134_RS00545	98	473	100.0	1.1e-131
ctg1_5538	BCAH1134_RS00550	98	1361	100.0	0.0
ctg1_5539	BCAH1134_RS00555	95	184	100.0	8.5e-45
ctg1_5540	BCAH1134_RS00560	97	201	100.0	5.7e-50
ctg1_5542	BCAH1134_RS00570	96	93	100.0	7.5e-18
ctg1_5543	BCAH1134_RS00575	99	373	100.0	2e-101
ctg1_5544	BCAH1134_RS00580	97	739	99.51456310679612	1.8e-211
ctg1_5545	BCAH1134_RS00585	99	160	100.0	6.8e-38
ctg1_5546	BCAH1134_RS00590	98	807	100.0	7.1e-232
ctg1_5547	BCAH1134_RS00595	98	876	100.0	9.8e-253
ctg1_5548	BCAH1134_RS00600	94	183	100.0	1.5e-44
ctg1_5549	BCAH1134_RS00605	98	963	100.0	1.1e-278
ctg1_5550	BCAH1134_RS00610	91	79	33.07086614173229	4e-13


>>
29. NZ_CP012099
Source: Bacillus thuringiensis strain HS18-1, complete genome
Type: other
Number of proteins with BLAST hits to this cluster: 30
Cumulative BLAST score: 19952

Table of genes, locations, strands and annotations of subject cluster:

Table of Blast hits (query gene, subject gene, %identity, blast score, %coverage, e-value):
ctg1_5520	AC241_RS02160	100	446	100.0	2.2e-123
ctg1_5521	AC241_RS02165	96	431	100.0	4.3e-119
ctg1_5522	AC241_RS02170	98	914	100.0	4.3e-264
ctg1_5523	AC241_RS02175	100	1156	100.0	0.0
ctg1_5524	AC241_RS02180	100	1055	100.0	2.5e-306
ctg1_5525	AC241_RS02185	98	533	100.0	1.2e-149
ctg1_5526	AC241_RS02190	81	1220	104.61699895068206	0.0
ctg1_5527	AC241_RS02195	98	1419	100.0	0.0
ctg1_5528	AC241_RS02200	99	500	100.0	1.5e-139
ctg1_5529	AC241_RS02205	97	408	100.0	6.4e-112
ctg1_5530	AC241_RS02210	99	804	100.0	4.7e-231
ctg1_5531	AC241_RS02215	86	690	99.82758620689656	1.7e-196
ctg1_5532	AC241_RS02220	76	1569	83.82229673093042	0.0
ctg1_5533	AC241_RS02225	99	202	100.0	2e-50
ctg1_5534	AC241_RS02230	99	472	100.0	2.5e-131
ctg1_5535	AC241_RS02235	99	663	100.0	1.3e-188
ctg1_5536	AC241_RS02240	98	473	100.0	1.1e-131
ctg1_5537	AC241_RS02245	95	953	100.38910505836576	7.4e-276
ctg1_5538	AC241_RS02250	98	1357	100.0	0.0
ctg1_5539	AC241_RS02255	98	190	100.0	1.5e-46
ctg1_5540	AC241_RS02260	98	203	100.0	1.1e-50
ctg1_5542	AC241_RS02270	94	91	100.0	3.7e-17
ctg1_5543	AC241_RS02275	99	372	100.0	3.4e-101
ctg1_5544	AC241_RS02280	97	740	99.51456310679612	7.9e-212
ctg1_5545	AC241_RS02285	99	160	100.0	8.9e-38
ctg1_5546	AC241_RS02290	98	806	100.0	1.2e-231
ctg1_5547	AC241_RS02295	98	886	100.0	1.2e-255
ctg1_5548	AC241_RS02300	99	190	100.0	1.2e-46
ctg1_5549	AC241_RS02305	98	967	100.0	4.6e-280
ctg1_5550	AC241_RS02310	93	82	33.07086614173229	3.6e-14


>>
30. NZ_AYSM01000004
Source: Bacillus thuringiensis JM-Mgvxx-63 Cont4, whole genome shotgun sequence
Type: other
Number of proteins with BLAST hits to this cluster: 30
Cumulative BLAST score: 19763

Table of genes, locations, strands and annotations of subject cluster:
V521_RS25855	V521_RS25855	30779	32091	-	C4-dicarboxylate_ABC_transporter
V521_RS0101640	V521_RS0101640	54533	54853	-	cell_wall_anchor_protein

Table of Blast hits (query gene, subject gene, %identity, blast score, %coverage, e-value):
ctg1_5520	V521_RS0101490	99	444	100.0	8.5e-123
ctg1_5521	V521_RS0101495	96	435	100.0	3e-120
ctg1_5522	V521_RS0101500	98	911	100.0	4.7e-263
ctg1_5523	V521_RS0101505	99	1153	100.0	0.0
ctg1_5524	V521_RS0101510	100	1055	100.0	2.5e-306
ctg1_5525	V521_RS0101515	98	533	100.0	1.2e-149
ctg1_5526	V521_RS0101520	81	1220	104.61699895068206	0.0
ctg1_5527	V521_RS0101525	98	1419	100.0	0.0
ctg1_5528	V521_RS0101530	99	500	100.0	1.5e-139
ctg1_5529	V521_RS0101535	97	408	100.0	6.4e-112
ctg1_5530	V521_RS25855	99	615	76.43020594965675	4.1e-174
ctg1_5531	V521_RS0101545	86	690	99.82758620689656	1.7e-196
ctg1_5532	V521_RS0101550	76	1574	83.82229673093042	0.0
ctg1_5533	V521_RS0101555	99	202	100.0	2e-50
ctg1_5534	V521_RS0101560	99	472	100.0	2.5e-131
ctg1_5535	V521_RS0101565	99	663	100.0	1.3e-188
ctg1_5536	V521_RS0101570	98	473	100.0	1.1e-131
ctg1_5537	V521_RS0101575	95	953	100.38910505836576	7.4e-276
ctg1_5538	V521_RS0101580	98	1353	100.0	0.0
ctg1_5539	V521_RS0101585	98	190	100.0	1.5e-46
ctg1_5540	V521_RS0101590	98	203	100.0	1.1e-50
ctg1_5542	V521_RS0101600	94	91	100.0	3.7e-17
ctg1_5543	V521_RS0101605	99	370	100.0	1.3e-100
ctg1_5544	V521_RS0101610	97	742	99.51456310679612	2.7e-212
ctg1_5545	V521_RS0101615	100	163	100.0	1.4e-38
ctg1_5546	V521_RS0101620	98	806	100.0	1.2e-231
ctg1_5547	V521_RS0101625	98	886	100.0	1.2e-255
ctg1_5548	V521_RS0101630	99	190	100.0	1.2e-46
ctg1_5549	V521_RS0101635	98	967	100.0	4.6e-280
ctg1_5550	V521_RS0101640	93	82	33.07086614173229	3.6e-14


>>
31. NZ_CM000734
Source: Bacillus cereus Rock4-2 chromosome, whole genome shotgun sequence
Type: other
Number of proteins with BLAST hits to this cluster: 30
Cumulative BLAST score: 19448

Table of genes, locations, strands and annotations of subject cluster:
BCERE0023_RS02160	BCERE0023_RS02160	408922	409458	-	hypothetical_protein
BCERE0023_RS02295	BCERE0023_RS02295	443489	443818	-	cell_wall_anchor_protein
BCERE0023_RS02300	BCERE0023_RS02300	443919	444278	-	cell_wall_anchor_protein

Table of Blast hits (query gene, subject gene, %identity, blast score, %coverage, e-value):
ctg1_5519	BCERE0023_RS02145	100	619	100.0	2.1e-175
ctg1_5520	BCERE0023_RS02150	100	446	100.0	2.2e-123
ctg1_5521	BCERE0023_RS02155	99	444	100.0	8.4e-123
ctg1_5522	BCERE0023_RS02160	98	376	39.63963963963964	3.2e-102
ctg1_5523	BCERE0023_RS02165	100	1160	100.0	0.0
ctg1_5524	BCERE0023_RS02170	99	1047	100.0	5.2e-304
ctg1_5525	BCERE0023_RS02175	98	530	100.0	1.3e-148
ctg1_5526	BCERE0023_RS02180	81	1169	102.93809024134313	0.0
ctg1_5527	BCERE0023_RS02185	98	1419	100.0	0.0
ctg1_5528	BCERE0023_RS02190	97	490	100.0	9.3e-137
ctg1_5529	BCERE0023_RS02195	97	407	99.54128440366972	1.1e-111
ctg1_5530	BCERE0023_RS02200	99	806	100.0	1.6e-231
ctg1_5531	BCERE0023_RS02205	100	770	100.0	1.3e-220
ctg1_5532	BCERE0023_RS02210	97	1922	83.23554065381391	0.0
ctg1_5533	BCERE0023_RS02215	100	204	100.0	5.2e-51
ctg1_5534	BCERE0023_RS02220	100	474	100.0	8.6e-132
ctg1_5535	BCERE0023_RS02225	99	666	100.0	1.5e-189
ctg1_5536	BCERE0023_RS02230	98	475	100.0	2.8e-132
ctg1_5538	BCERE0023_RS02235	96	1356	100.0	0.0
ctg1_5539	BCERE0023_RS02240	96	184	100.0	6.5e-45
ctg1_5540	BCERE0023_RS02245	97	201	100.0	5.7e-50
ctg1_5542	BCERE0023_RS02255	96	93	100.0	7.5e-18
ctg1_5543	BCERE0023_RS02260	99	373	100.0	2e-101
ctg1_5544	BCERE0023_RS02265	97	739	99.51456310679612	1.8e-211
ctg1_5545	BCERE0023_RS02270	100	163	100.0	1.4e-38
ctg1_5546	BCERE0023_RS02275	98	807	100.0	7.1e-232
ctg1_5547	BCERE0023_RS02280	98	878	100.0	2.6e-253
ctg1_5548	BCERE0023_RS02285	95	184	100.0	5.1e-45
ctg1_5549	BCERE0023_RS02290	98	966	100.0	1.3e-279
ctg1_5550	BCERE0023_RS02295	91	80	33.07086614173229	1.8e-13


>>
32. NZ_JH791942
Source: Bacillus cereus BAG4O-1 supercont1.1, whole genome shotgun sequence
Type: other
Number of proteins with BLAST hits to this cluster: 30
Cumulative BLAST score: 19430

Table of genes, locations, strands and annotations of subject cluster:
IE7_RS01540	IE7_RS01540	315944	316480	-	hypothetical_protein
IE7_RS01675	IE7_RS01675	350534	351859	-	cell_wall_anchor_protein

Table of Blast hits (query gene, subject gene, %identity, blast score, %coverage, e-value):
ctg1_5519	IE7_RS01525	100	618	100.0	6e-175
ctg1_5520	IE7_RS01530	100	446	100.0	2.2e-123
ctg1_5521	IE7_RS01535	99	444	100.0	8.4e-123
ctg1_5522	IE7_RS01540	97	372	39.63963963963964	6.1e-101
ctg1_5523	IE7_RS01545	100	1157	100.0	0.0
ctg1_5524	IE7_RS01550	99	1049	100.0	1.8e-304
ctg1_5525	IE7_RS01555	99	537	100.0	1.1e-150
ctg1_5526	IE7_RS01560	81	1175	102.93809024134313	0.0
ctg1_5527	IE7_RS01565	98	1420	100.0	0.0
ctg1_5528	IE7_RS01570	96	488	100.0	3.5e-136
ctg1_5529	IE7_RS01575	98	410	99.54128440366972	1.7e-112
ctg1_5530	IE7_RS01580	99	806	100.0	1.6e-231
ctg1_5531	IE7_RS01585	99	765	100.0	3.2e-219
ctg1_5532	IE7_RS01590	97	1920	83.23554065381391	0.0
ctg1_5533	IE7_RS01595	99	203	100.0	1.5e-50
ctg1_5534	IE7_RS01600	99	472	100.0	2.5e-131
ctg1_5535	IE7_RS01605	99	668	100.0	5.2e-190
ctg1_5536	IE7_RS01610	98	475	100.0	2.8e-132
ctg1_5538	IE7_RS01615	98	1358	100.0	0.0
ctg1_5539	IE7_RS01620	94	178	100.0	3.6e-43
ctg1_5540	IE7_RS01625	97	201	100.0	5.7e-50
ctg1_5542	IE7_RS01635	92	90	100.0	6.4e-17
ctg1_5543	IE7_RS01640	98	371	100.0	4.5e-101
ctg1_5544	IE7_RS01645	97	740	99.51456310679612	7.9e-212
ctg1_5545	IE7_RS01650	100	163	100.0	1.4e-38
ctg1_5546	IE7_RS01655	98	807	100.0	7.1e-232
ctg1_5547	IE7_RS01660	98	879	100.0	2e-253
ctg1_5548	IE7_RS01665	95	184	100.0	5.1e-45
ctg1_5549	IE7_RS01670	98	962	100.0	1.5e-278
ctg1_5550	IE7_RS01675	94	72	28.346456692913385	4.9e-11


>>
33. NZ_CP022345
Source: Bacillus thuringiensis strain c25 chromosome, complete genome
Type: other
Number of proteins with BLAST hits to this cluster: 30
Cumulative BLAST score: 20014

Table of genes, locations, strands and annotations of subject cluster:
CCX84_RS23805	CCX84_RS23805	4461543	4462079	+	FAD-binding_protein

Table of Blast hits (query gene, subject gene, %identity, blast score, %coverage, e-value):
ctg1_5519	CCX84_RS23820	100	618	100.0	6e-175
ctg1_5520	CCX84_RS23815	100	446	100.0	2.2e-123
ctg1_5521	CCX84_RS23810	97	437	100.0	7.9e-121
ctg1_5522	CCX84_RS23805	97	369	39.63963963963964	3.9e-100
ctg1_5523	CCX84_RS23800	100	1158	100.0	0.0
ctg1_5524	CCX84_RS23795	99	1045	100.0	1.5e-303
ctg1_5525	CCX84_RS23790	98	533	100.0	1.2e-149
ctg1_5526	CCX84_RS23785	97	1423	100.0	0.0
ctg1_5527	CCX84_RS23780	98	1419	100.0	0.0
ctg1_5528	CCX84_RS23775	97	490	100.0	9.3e-137
ctg1_5529	CCX84_RS23770	98	408	99.54128440366972	4.9e-112
ctg1_5530	CCX84_RS23765	99	806	100.0	1.6e-231
ctg1_5531	CCX84_RS23760	100	769	100.0	2.9e-220
ctg1_5532	CCX84_RS23755	97	2281	100.0	0.0
ctg1_5533	CCX84_RS23750	100	204	100.0	5.2e-51
ctg1_5534	CCX84_RS23745	99	472	100.0	4.3e-131
ctg1_5535	CCX84_RS23740	99	666	100.0	1.5e-189
ctg1_5536	CCX84_RS23735	98	475	100.0	2.8e-132
ctg1_5538	CCX84_RS23730	96	1354	100.0	0.0
ctg1_5539	CCX84_RS23720	95	181	100.0	4.2e-44
ctg1_5540	CCX84_RS23715	96	198	100.0	2.8e-49
ctg1_5542	CCX84_RS23705	94	91	100.0	2.9e-17
ctg1_5543	CCX84_RS23700	98	371	100.0	4.5e-101
ctg1_5544	CCX84_RS23695	97	739	99.51456310679612	1.8e-211
ctg1_5545	CCX84_RS23690	99	160	100.0	6.8e-38
ctg1_5546	CCX84_RS23685	98	807	100.0	7.1e-232
ctg1_5547	CCX84_RS23680	97	877	100.0	7.5e-253
ctg1_5548	CCX84_RS23675	94	183	100.0	1.5e-44
ctg1_5549	CCX84_RS23670	98	962	100.0	1.5e-278
ctg1_5550	CCX84_RS23665	94	72	28.346456692913385	4.9e-11


>>
34. NZ_JYPI01000003
Source: Bacillus cereus strain F3175-03 contig629, whole genome shotgun sequence
Type: other
Number of proteins with BLAST hits to this cluster: 30
Cumulative BLAST score: 19788

Table of genes, locations, strands and annotations of subject cluster:
TU54_RS00035	TU54_RS00035	11	310	+	cell_wall_anchor_protein
TU54_RS00170	TU54_RS00170	34234	34770	+	FAD-binding_protein

Table of Blast hits (query gene, subject gene, %identity, blast score, %coverage, e-value):
ctg1_5519	TU54_RS00185	100	619	100.0	2.1e-175
ctg1_5520	TU54_RS00180	100	446	100.0	2.2e-123
ctg1_5521	TU54_RS00175	99	444	100.0	8.4e-123
ctg1_5522	TU54_RS00170	98	376	39.63963963963964	3.2e-102
ctg1_5523	TU54_RS00165	100	1158	100.0	0.0
ctg1_5524	TU54_RS00160	99	1049	100.0	1.8e-304
ctg1_5525	TU54_RS00155	98	531	100.0	6e-149
ctg1_5526	TU54_RS00150	81	1168	102.93809024134313	0.0
ctg1_5527	TU54_RS00145	98	1420	100.0	0.0
ctg1_5528	TU54_RS00140	97	490	100.0	9.3e-137
ctg1_5529	TU54_RS00135	97	406	99.54128440366972	1.9e-111
ctg1_5530	TU54_RS00130	99	803	100.0	1e-230
ctg1_5531	TU54_RS00125	100	770	100.0	1.3e-220
ctg1_5532	TU54_RS00120	97	2281	100.0	0.0
ctg1_5533	TU54_RS00115	100	204	100.0	5.2e-51
ctg1_5534	TU54_RS00110	99	472	100.0	2.5e-131
ctg1_5535	TU54_RS00105	99	666	100.0	1.5e-189
ctg1_5536	TU54_RS00100	98	475	100.0	2.8e-132
ctg1_5538	TU54_RS00095	98	1357	100.0	0.0
ctg1_5539	TU54_RS00090	96	184	100.0	6.5e-45
ctg1_5540	TU54_RS00085	97	201	100.0	5.7e-50
ctg1_5542	TU54_RS00075	96	93	100.0	7.5e-18
ctg1_5543	TU54_RS00070	99	373	100.0	2e-101
ctg1_5544	TU54_RS00065	97	741	99.51456310679612	6e-212
ctg1_5545	TU54_RS00060	100	163	100.0	1.4e-38
ctg1_5546	TU54_RS00055	98	807	100.0	7.1e-232
ctg1_5547	TU54_RS00050	98	876	100.0	1.3e-252
ctg1_5548	TU54_RS00045	94	183	100.0	1.5e-44
ctg1_5549	TU54_RS00040	97	960	100.0	9.5e-278
ctg1_5550	TU54_RS00035	94	72	28.346456692913385	4.9e-11


>>
35. NZ_CP019230
Source: Bacillus thuringiensis strain YGd22-03, complete genome
Type: other
Number of proteins with BLAST hits to this cluster: 30
Cumulative BLAST score: 19786

Table of genes, locations, strands and annotations of subject cluster:
BVH75_RS28255	BVH75_RS28255	5261090	5261626	-	FAD-binding_protein

Table of Blast hits (query gene, subject gene, %identity, blast score, %coverage, e-value):
ctg1_5519	BVH75_RS28240	100	619	100.0	2.1e-175
ctg1_5520	BVH75_RS28245	100	446	100.0	2.2e-123
ctg1_5521	BVH75_RS28250	99	444	100.0	8.4e-123
ctg1_5522	BVH75_RS28255	98	373	39.63963963963964	4.6e-101
ctg1_5523	BVH75_RS28260	100	1159	100.0	0.0
ctg1_5524	BVH75_RS28265	99	1049	100.0	1.8e-304
ctg1_5525	BVH75_RS28270	98	531	100.0	6e-149
ctg1_5526	BVH75_RS28275	81	1168	102.93809024134313	0.0
ctg1_5527	BVH75_RS28280	98	1416	100.0	0.0
ctg1_5528	BVH75_RS28285	97	490	100.0	9.3e-137
ctg1_5529	BVH75_RS28290	97	406	99.54128440366972	1.4e-111
ctg1_5530	BVH75_RS28295	99	806	100.0	1.6e-231
ctg1_5531	BVH75_RS28300	99	764	100.0	9.4e-219
ctg1_5532	BVH75_RS28305	97	2278	100.0	0.0
ctg1_5533	BVH75_RS28310	100	204	100.0	5.2e-51
ctg1_5534	BVH75_RS28315	100	474	100.0	8.6e-132
ctg1_5535	BVH75_RS28320	99	666	100.0	1.5e-189
ctg1_5536	BVH75_RS28325	98	475	100.0	2.8e-132
ctg1_5538	BVH75_RS28335	98	1357	100.0	0.0
ctg1_5539	BVH75_RS28345	96	184	100.0	6.5e-45
ctg1_5540	BVH75_RS28350	97	201	100.0	5.7e-50
ctg1_5542	BVH75_RS28360	96	93	100.0	7.5e-18
ctg1_5543	BVH75_RS28365	99	373	100.0	2e-101
ctg1_5544	BVH75_RS28370	97	741	99.51456310679612	6e-212
ctg1_5545	BVH75_RS28375	100	163	100.0	1.4e-38
ctg1_5546	BVH75_RS28380	98	805	100.0	2.1e-231
ctg1_5547	BVH75_RS28385	97	875	100.0	2.8e-252
ctg1_5548	BVH75_RS28390	95	184	100.0	5.1e-45
ctg1_5549	BVH75_RS28395	97	960	100.0	9.5e-278
ctg1_5550	BVH75_RS28400	93	82	33.07086614173229	3.6e-14


>>
36. NZ_CM000717
Source: Bacillus cereus 172560W chromosome, whole genome shotgun sequence
Type: other
Number of proteins with BLAST hits to this cluster: 30
Cumulative BLAST score: 19649

Table of genes, locations, strands and annotations of subject cluster:
BCERE0005_RS01880	BCERE0005_RS01880	337219	337755	-	hypothetical_protein

Table of Blast hits (query gene, subject gene, %identity, blast score, %coverage, e-value):
ctg1_5519	BCERE0005_RS01865	100	618	100.0	6e-175
ctg1_5520	BCERE0005_RS01870	100	446	100.0	2.2e-123
ctg1_5521	BCERE0005_RS01875	95	429	100.0	2.8e-118
ctg1_5522	BCERE0005_RS01880	97	372	39.63963963963964	7.9e-101
ctg1_5523	BCERE0005_RS01885	99	1153	100.0	0.0
ctg1_5524	BCERE0005_RS01890	99	1049	100.0	1.8e-304
ctg1_5525	BCERE0005_RS01895	99	537	100.0	1.1e-150
ctg1_5526	BCERE0005_RS01900	92	1393	100.0	0.0
ctg1_5527	BCERE0005_RS01905	98	1421	100.0	0.0
ctg1_5528	BCERE0005_RS01910	97	490	100.0	9.3e-137
ctg1_5529	BCERE0005_RS01915	97	405	99.54128440366972	3.2e-111
ctg1_5530	BCERE0005_RS01920	99	806	100.0	1.6e-231
ctg1_5531	BCERE0005_RS01925	100	765	100.0	3.2e-219
ctg1_5532	BCERE0005_RS01930	98	1928	83.23554065381391	0.0
ctg1_5533	BCERE0005_RS01935	99	203	100.0	1.5e-50
ctg1_5534	BCERE0005_RS01940	100	474	100.0	8.6e-132
ctg1_5535	BCERE0005_RS01945	99	665	100.0	3.4e-189
ctg1_5536	BCERE0005_RS01950	98	477	100.0	9.6e-133
ctg1_5538	BCERE0005_RS01955	98	1359	100.0	0.0
ctg1_5539	BCERE0005_RS01960	98	189	100.0	2.6e-46
ctg1_5540	BCERE0005_RS01965	95	198	100.0	3.7e-49
ctg1_5542	BCERE0005_RS01975	94	92	100.0	1.7e-17
ctg1_5543	BCERE0005_RS01980	98	369	100.0	1.7e-100
ctg1_5544	BCERE0005_RS01985	97	739	99.51456310679612	1.8e-211
ctg1_5545	BCERE0005_RS01990	99	160	100.0	6.8e-38
ctg1_5546	BCERE0005_RS01995	98	807	100.0	7.1e-232
ctg1_5547	BCERE0005_RS02000	97	877	100.0	7.5e-253
ctg1_5548	BCERE0005_RS02005	95	184	100.0	5.1e-45
ctg1_5549	BCERE0005_RS02010	98	962	100.0	1.5e-278
ctg1_5550	BCERE0005_RS02015	93	82	33.07086614173229	3.6e-14


>>
37. NZ_CM000715
Source: Bacillus cereus ATCC 10876 chromosome, whole genome shotgun sequence
Type: other
Number of proteins with BLAST hits to this cluster: 30
Cumulative BLAST score: 19553

Table of genes, locations, strands and annotations of subject cluster:
BCERE0002_RS01830	BCERE0002_RS01830	329469	330005	-	hypothetical_protein

Table of Blast hits (query gene, subject gene, %identity, blast score, %coverage, e-value):
ctg1_5519	BCERE0002_RS01815	100	618	100.0	6e-175
ctg1_5520	BCERE0002_RS01820	100	446	100.0	2.2e-123
ctg1_5521	BCERE0002_RS01825	97	438	100.0	6e-121
ctg1_5522	BCERE0002_RS01830	96	367	39.63963963963964	2.6e-99
ctg1_5523	BCERE0002_RS01835	100	1156	100.0	0.0
ctg1_5524	BCERE0002_RS01840	99	1049	100.0	1.8e-304
ctg1_5525	BCERE0002_RS01845	98	533	100.0	1.2e-149
ctg1_5526	BCERE0002_RS01850	88	1312	100.0	0.0
ctg1_5527	BCERE0002_RS01855	98	1417	100.0	0.0
ctg1_5528	BCERE0002_RS01860	97	490	100.0	9.3e-137
ctg1_5529	BCERE0002_RS01865	98	407	99.54128440366972	8.4e-112
ctg1_5530	BCERE0002_RS01870	99	803	100.0	1e-230
ctg1_5531	BCERE0002_RS01875	99	768	100.0	5e-220
ctg1_5532	BCERE0002_RS01880	98	1926	83.23554065381391	0.0
ctg1_5533	BCERE0002_RS01885	100	204	100.0	5.2e-51
ctg1_5534	BCERE0002_RS01890	99	468	100.0	4.7e-130
ctg1_5535	BCERE0002_RS01895	99	668	100.0	5.2e-190
ctg1_5536	BCERE0002_RS01900	99	479	100.0	2.5e-133
ctg1_5538	BCERE0002_RS01905	98	1357	100.0	0.0
ctg1_5539	BCERE0002_RS01910	96	185	100.0	5e-45
ctg1_5540	BCERE0002_RS01915	96	199	100.0	2.2e-49
ctg1_5542	BCERE0002_RS01925	96	93	100.0	7.5e-18
ctg1_5543	BCERE0002_RS01930	99	373	100.0	2e-101
ctg1_5544	BCERE0002_RS01935	97	739	99.51456310679612	1.8e-211
ctg1_5545	BCERE0002_RS01940	99	160	100.0	6.8e-38
ctg1_5546	BCERE0002_RS01945	98	806	100.0	1.2e-231
ctg1_5547	BCERE0002_RS01950	98	883	100.0	8e-255
ctg1_5548	BCERE0002_RS01955	95	184	100.0	5.1e-45
ctg1_5549	BCERE0002_RS01960	98	962	100.0	1.5e-278
ctg1_5550	BCERE0002_RS01965	97	63	24.409448818897637	2.3e-08


>>
38. NC_018508
Source: Bacillus thuringiensis HD-789, complete genome
Type: other
Number of proteins with BLAST hits to this cluster: 29
Cumulative BLAST score: 20853

Table of genes, locations, strands and annotations of subject cluster:

Table of Blast hits (query gene, subject gene, %identity, blast score, %coverage, e-value):
ctg1_5520	BTF1_RS27835	100	448	100.0	5.9e-124
ctg1_5521	BTF1_RS27840	100	449	100.0	2e-124
ctg1_5522	BTF1_RS27845	100	926	100.0	8.3e-268
ctg1_5523	BTF1_RS27850	100	1161	100.0	0.0
ctg1_5524	BTF1_RS27855	100	1055	100.0	1.9e-306
ctg1_5525	BTF1_RS27860	100	540	100.0	1e-151
ctg1_5526	BTF1_RS27865	100	1459	100.0	0.0
ctg1_5527	BTF1_RS27870	100	1449	100.0	0.0
ctg1_5528	BTF1_RS27875	100	504	100.0	8.1e-141
ctg1_5529	BTF1_RS27880	100	421	100.0	7.3e-116
ctg1_5530	BTF1_RS27885	100	809	100.0	1.5e-232
ctg1_5531	BTF1_RS27890	100	770	100.0	1.3e-220
ctg1_5532	BTF1_RS27895	100	1972	83.23554065381391	0.0
ctg1_5533	BTF1_RS27900	100	204	100.0	5.2e-51
ctg1_5534	BTF1_RS27905	100	477	100.0	1.3e-132
ctg1_5535	BTF1_RS27910	100	671	100.0	4.7e-191
ctg1_5536	BTF1_RS27915	100	483	100.0	1e-134
ctg1_5537	BTF1_RS27920	100	999	100.0	1.5e-289
ctg1_5538	BTF1_RS27925	100	1381	100.0	0.0
ctg1_5539	BTF1_RS27930	99	191	100.0	4.1e-47
ctg1_5540	BTF1_RS27935	100	205	100.0	3e-51
ctg1_5542	BTF1_RS27945	100	96	100.0	8.9e-19
ctg1_5543	BTF1_RS27950	100	374	100.0	5.3e-102
ctg1_5544	BTF1_RS27955	100	758	99.51456310679612	3.6e-217
ctg1_5545	BTF1_RS27960	100	163	100.0	1.4e-38
ctg1_5546	BTF1_RS27965	100	821	100.0	6.2e-236
ctg1_5547	BTF1_RS27970	100	896	100.0	9.1e-259
ctg1_5548	BTF1_RS27975	100	190	100.0	9.3e-47
ctg1_5549	BTF1_RS27980	100	981	100.0	3.1e-284


>>
39. NZ_LZQZ01000022
Source: Bacillus cereus strain Co15 contig28, whole genome shotgun sequence
Type: other
Number of proteins with BLAST hits to this cluster: 29
Cumulative BLAST score: 20447

Table of genes, locations, strands and annotations of subject cluster:
A9487_RS06750	A9487_RS06750	91381	91735	-	cell_wall_anchor_protein

Table of Blast hits (query gene, subject gene, %identity, blast score, %coverage, e-value):
ctg1_5520	A9487_RS06595	100	446	100.0	2.2e-123
ctg1_5521	A9487_RS06600	98	444	100.0	8.4e-123
ctg1_5522	A9487_RS06605	97	906	100.0	1.5e-261
ctg1_5523	A9487_RS06610	100	1157	100.0	0.0
ctg1_5524	A9487_RS06615	99	1049	100.0	1.8e-304
ctg1_5525	A9487_RS06620	99	537	100.0	1.1e-150
ctg1_5526	A9487_RS06625	91	1371	100.0	0.0
ctg1_5527	A9487_RS06630	98	1421	100.0	0.0
ctg1_5528	A9487_RS06635	97	492	100.0	3.2e-137
ctg1_5529	A9487_RS06640	97	407	99.54128440366972	8.4e-112
ctg1_5530	A9487_RS06645	100	808	100.0	4.3e-232
ctg1_5531	A9487_RS06650	96	765	100.0	5.5e-219
ctg1_5532	A9487_RS06655	97	1922	83.23554065381391	0.0
ctg1_5533	A9487_RS06660	100	204	100.0	5.2e-51
ctg1_5534	A9487_RS06665	100	474	100.0	8.6e-132
ctg1_5535	A9487_RS06670	99	668	100.0	5.2e-190
ctg1_5536	A9487_RS06675	98	476	100.0	1.6e-132
ctg1_5537	A9487_RS06680	96	966	100.0	1.4e-279
ctg1_5538	A9487_RS06685	98	1357	100.0	0.0
ctg1_5539	A9487_RS06695	95	181	100.0	4.2e-44
ctg1_5540	A9487_RS06700	95	197	100.0	8.2e-49
ctg1_5542	A9487_RS06710	96	93	100.0	7.5e-18
ctg1_5543	A9487_RS06715	99	372	100.0	3.4e-101
ctg1_5544	A9487_RS06720	97	740	99.51456310679612	1e-211
ctg1_5545	A9487_RS06725	100	163	100.0	1.4e-38
ctg1_5546	A9487_RS06730	98	807	100.0	7.1e-232
ctg1_5547	A9487_RS06735	98	879	100.0	2e-253
ctg1_5548	A9487_RS06740	94	183	100.0	1.5e-44
ctg1_5549	A9487_RS06745	98	962	100.0	1.5e-278


>>
40. NZ_JH792224
Source: Bacillus cereus BAG1X1-2 supercont1.3, whole genome shotgun sequence
Type: other
Number of proteins with BLAST hits to this cluster: 29
Cumulative BLAST score: 20331

Table of genes, locations, strands and annotations of subject cluster:
ICE_RS24180	ICE_RS24180	83547	84148	+	cell_wall_anchor_protein
ICE_RS24185	ICE_RS24185	84249	84607	+	cell_wall_anchor_protein

Table of Blast hits (query gene, subject gene, %identity, blast score, %coverage, e-value):
ctg1_5520	ICE_RS24335	100	448	100.0	5.9e-124
ctg1_5521	ICE_RS24330	100	449	100.0	2e-124
ctg1_5522	ICE_RS24325	99	918	100.0	2.3e-265
ctg1_5523	ICE_RS24320	100	1155	100.0	0.0
ctg1_5524	ICE_RS24315	100	1052	100.0	1.6e-305
ctg1_5525	ICE_RS24310	99	534	100.0	7.1e-150
ctg1_5526	ICE_RS24305	80	1171	104.40713536201469	0.0
ctg1_5527	ICE_RS24300	98	1420	100.0	0.0
ctg1_5528	ICE_RS24295	97	490	100.0	9.3e-137
ctg1_5529	ICE_RS24290	99	417	100.0	1.1e-114
ctg1_5530	ICE_RS24285	99	806	100.0	1.6e-231
ctg1_5531	ICE_RS24280	100	770	100.0	1.3e-220
ctg1_5532	ICE_RS24275	98	1928	83.23554065381391	0.0
ctg1_5533	ICE_RS24270	100	204	100.0	5.2e-51
ctg1_5534	ICE_RS24265	99	472	100.0	2.5e-131
ctg1_5535	ICE_RS24260	99	668	100.0	5.2e-190
ctg1_5536	ICE_RS24255	99	477	100.0	9.6e-133
ctg1_5537	ICE_RS24250	97	973	100.0	9e-282
ctg1_5538	ICE_RS24245	98	1362	100.0	0.0
ctg1_5539	ICE_RS24240	99	191	100.0	4.1e-47
ctg1_5540	ICE_RS24235	99	203	100.0	1.1e-50
ctg1_5542	ICE_RS24225	96	93	100.0	7.5e-18
ctg1_5543	ICE_RS24220	100	373	100.0	2e-101
ctg1_5544	ICE_RS24215	97	745	99.51456310679612	3.2e-213
ctg1_5545	ICE_RS24210	100	163	100.0	1.4e-38
ctg1_5546	ICE_RS24205	98	806	100.0	1.2e-231
ctg1_5547	ICE_RS24200	98	886	100.0	1.2e-255
ctg1_5548	ICE_RS24195	99	190	100.0	1.2e-46
ctg1_5549	ICE_RS24190	98	967	100.0	7.8e-280


>>
41. NZ_FRBJ01000010
Source: Bacillus sp. bc15, whole genome shotgun sequence
Type: other
Number of proteins with BLAST hits to this cluster: 29
Cumulative BLAST score: 20300

Table of genes, locations, strands and annotations of subject cluster:
BUA87_RS24850	BUA87_RS24850	136593	136936	-	cell_wall_anchor_protein
BUA87_RS24855	BUA87_RS24855	137288	137624	-	peptidase

Table of Blast hits (query gene, subject gene, %identity, blast score, %coverage, e-value):
ctg1_5520	BUA87_RS24695	100	445	100.0	2.9e-123
ctg1_5521	BUA87_RS24700	100	449	100.0	2e-124
ctg1_5522	BUA87_RS24705	99	917	100.0	5.1e-265
ctg1_5523	BUA87_RS24710	100	1155	100.0	0.0
ctg1_5524	BUA87_RS24715	100	1052	100.0	1.6e-305
ctg1_5525	BUA87_RS24720	99	534	100.0	7.1e-150
ctg1_5526	BUA87_RS24725	80	1171	104.40713536201469	0.0
ctg1_5527	BUA87_RS24730	98	1420	100.0	0.0
ctg1_5528	BUA87_RS24735	97	490	100.0	9.3e-137
ctg1_5529	BUA87_RS24740	98	413	100.0	2e-113
ctg1_5530	BUA87_RS24745	99	806	100.0	1.6e-231
ctg1_5531	BUA87_RS24750	100	769	100.0	3.8e-220
ctg1_5532	BUA87_RS24755	98	1925	83.23554065381391	0.0
ctg1_5533	BUA87_RS24760	100	204	100.0	5.2e-51
ctg1_5534	BUA87_RS24765	98	471	100.0	7.3e-131
ctg1_5535	BUA87_RS24770	99	668	100.0	5.2e-190
ctg1_5536	BUA87_RS24775	99	477	100.0	9.6e-133
ctg1_5537	BUA87_RS24780	97	970	100.0	7.6e-281
ctg1_5538	BUA87_RS24785	98	1355	100.0	0.0
ctg1_5539	BUA87_RS24795	98	189	100.0	2.6e-46
ctg1_5540	BUA87_RS24800	97	199	98.07692307692307	2.2e-49
ctg1_5542	BUA87_RS24810	96	93	100.0	7.5e-18
ctg1_5543	BUA87_RS24815	100	374	100.0	5.3e-102
ctg1_5544	BUA87_RS24820	97	742	99.51456310679612	2.1e-212
ctg1_5545	BUA87_RS24825	100	163	100.0	1.4e-38
ctg1_5546	BUA87_RS24830	98	806	100.0	1.2e-231
ctg1_5547	BUA87_RS24835	98	886	100.0	1.2e-255
ctg1_5548	BUA87_RS24840	99	190	100.0	1.2e-46
ctg1_5549	BUA87_RS24845	98	967	100.0	7.8e-280


>>
42. NZ_LZRA01000081
Source: Bacillus thuringiensis strain B-2012 contig81, whole genome shotgun sequence
Type: other
Number of proteins with BLAST hits to this cluster: 29
Cumulative BLAST score: 20299

Table of genes, locations, strands and annotations of subject cluster:
A9489_RS25345	A9489_RS25345	137104	137404	-	cell_wall_anchor_protein

Table of Blast hits (query gene, subject gene, %identity, blast score, %coverage, e-value):
ctg1_5520	A9489_RS25190	100	448	100.0	5.9e-124
ctg1_5521	A9489_RS25195	100	449	100.0	2e-124
ctg1_5522	A9489_RS25200	99	920	100.0	6e-266
ctg1_5523	A9489_RS25205	100	1155	100.0	0.0
ctg1_5524	A9489_RS25210	100	1052	100.0	1.6e-305
ctg1_5525	A9489_RS25215	99	534	100.0	7.1e-150
ctg1_5526	A9489_RS25220	80	1171	104.40713536201469	0.0
ctg1_5527	A9489_RS25225	98	1418	100.0	0.0
ctg1_5528	A9489_RS25230	97	490	100.0	9.3e-137
ctg1_5529	A9489_RS25235	98	413	100.0	2e-113
ctg1_5530	A9489_RS25240	99	806	100.0	1.6e-231
ctg1_5531	A9489_RS25245	100	770	100.0	1.3e-220
ctg1_5532	A9489_RS25250	98	1928	83.23554065381391	0.0
ctg1_5533	A9489_RS25255	100	204	100.0	5.2e-51
ctg1_5534	A9489_RS25260	99	472	100.0	2.5e-131
ctg1_5535	A9489_RS25265	99	668	100.0	5.2e-190
ctg1_5536	A9489_RS25270	99	477	100.0	9.6e-133
ctg1_5537	A9489_RS25275	95	956	100.0	1.1e-276
ctg1_5538	A9489_RS25280	98	1354	100.0	0.0
ctg1_5539	A9489_RS25290	98	189	100.0	2.6e-46
ctg1_5540	A9489_RS25295	97	202	100.0	1.9e-50
ctg1_5542	A9489_RS25305	96	93	100.0	7.5e-18
ctg1_5543	A9489_RS25310	100	373	100.0	2e-101
ctg1_5544	A9489_RS25315	97	745	99.51456310679612	3.2e-213
ctg1_5545	A9489_RS25320	100	163	100.0	1.4e-38
ctg1_5546	A9489_RS25325	98	806	100.0	1.2e-231
ctg1_5547	A9489_RS25330	98	886	100.0	1.2e-255
ctg1_5548	A9489_RS25335	99	190	100.0	1.2e-46
ctg1_5549	A9489_RS25340	98	967	100.0	7.8e-280


>>
43. NZ_LXJX01000026
Source: Bacillus sp. SM1 SM1_c31, whole genome shotgun sequence
Type: other
Number of proteins with BLAST hits to this cluster: 29
Cumulative BLAST score: 20246

Table of genes, locations, strands and annotations of subject cluster:

Table of Blast hits (query gene, subject gene, %identity, blast score, %coverage, e-value):
ctg1_5520	A6759_RS04080	100	448	100.0	5.9e-124
ctg1_5521	A6759_RS04085	95	426	100.0	1.8e-117
ctg1_5522	A6759_RS04090	98	915	100.0	1.9e-264
ctg1_5523	A6759_RS04095	100	1155	100.0	0.0
ctg1_5524	A6759_RS04100	100	1055	100.0	1.9e-306
ctg1_5525	A6759_RS04105	98	533	100.0	1.2e-149
ctg1_5526	A6759_RS04110	80	1171	104.40713536201469	0.0
ctg1_5527	A6759_RS04115	98	1420	100.0	0.0
ctg1_5528	A6759_RS04120	97	492	100.0	2.4e-137
ctg1_5529	A6759_RS04125	99	415	100.0	5.2e-114
ctg1_5530	A6759_RS04130	99	806	100.0	1.6e-231
ctg1_5531	A6759_RS04135	99	762	100.0	3.6e-218
ctg1_5532	A6759_RS04140	98	1930	83.23554065381391	0.0
ctg1_5533	A6759_RS04145	100	204	100.0	5.2e-51
ctg1_5534	A6759_RS04150	99	472	100.0	2.5e-131
ctg1_5535	A6759_RS04155	99	666	100.0	1.5e-189
ctg1_5536	A6759_RS04160	99	477	100.0	9.6e-133
ctg1_5537	A6759_RS04165	95	956	100.0	1.1e-276
ctg1_5538	A6759_RS04170	97	1356	100.0	0.0
ctg1_5539	A6759_RS04175	97	188	100.0	4.5e-46
ctg1_5540	A6759_RS04180	99	204	100.0	5.1e-51
ctg1_5543	A6759_RS04190	100	373	100.0	2e-101
ctg1_5544	A6759_RS04195	96	738	99.51456310679612	5.1e-211
ctg1_5545	A6759_RS04200	100	163	100.0	1.4e-38
ctg1_5546	A6759_RS04205	98	806	100.0	1.2e-231
ctg1_5547	A6759_RS04210	98	882	100.0	1.8e-254
ctg1_5548	A6759_RS04215	99	190	100.0	1.2e-46
ctg1_5549	A6759_RS04220	98	961	100.0	4.3e-278
ctg1_5550	A6759_RS04225	93	82	33.07086614173229	3.6e-14


>>
44. NZ_JH804683
Source: Bacillus cereus HuB1-1 supercont1.1, whole genome shotgun sequence
Type: other
Number of proteins with BLAST hits to this cluster: 29
Cumulative BLAST score: 20125

Table of genes, locations, strands and annotations of subject cluster:
IGE_RS25540	IGE_RS25540	5128709	5128989	+	cell_wall_anchor_protein
IGE_RS25545	IGE_RS25545	5129325	5129683	+	cell_wall_anchor_protein
IGE_RS25655	IGE_RS25655	5154204	5155009	-	hydroxyethylthiazole_kinase

Table of Blast hits (query gene, subject gene, %identity, blast score, %coverage, e-value):
ctg1_5520	IGE_RS25695	100	448	100.0	5.9e-124
ctg1_5521	IGE_RS25690	100	449	100.0	2e-124
ctg1_5522	IGE_RS25685	99	920	100.0	6e-266
ctg1_5523	IGE_RS25680	100	1155	100.0	0.0
ctg1_5524	IGE_RS25675	100	1051	100.0	3.6e-305
ctg1_5525	IGE_RS25670	99	534	100.0	7.1e-150
ctg1_5526	IGE_RS25665	80	1171	104.40713536201469	0.0
ctg1_5527	IGE_RS25660	98	1420	100.0	0.0
ctg1_5528	IGE_RS25655	97	284	57.62081784386617	1.3e-74
ctg1_5529	IGE_RS25650	99	417	100.0	1.1e-114
ctg1_5530	IGE_RS25645	99	806	100.0	1.6e-231
ctg1_5531	IGE_RS25640	100	770	100.0	1.3e-220
ctg1_5532	IGE_RS25635	98	1925	83.23554065381391	0.0
ctg1_5533	IGE_RS25630	100	204	100.0	5.2e-51
ctg1_5534	IGE_RS25625	99	472	100.0	2.5e-131
ctg1_5535	IGE_RS25620	99	668	100.0	5.2e-190
ctg1_5536	IGE_RS25615	99	477	100.0	9.6e-133
ctg1_5537	IGE_RS25610	97	975	100.0	2.4e-282
ctg1_5538	IGE_RS25605	98	1362	100.0	0.0
ctg1_5539	IGE_RS25600	99	191	100.0	4.1e-47
ctg1_5540	IGE_RS25595	99	203	100.0	1.1e-50
ctg1_5542	IGE_RS25585	96	93	100.0	7.5e-18
ctg1_5543	IGE_RS25580	100	373	100.0	2e-101
ctg1_5544	IGE_RS25575	97	745	99.51456310679612	3.2e-213
ctg1_5545	IGE_RS25570	100	163	100.0	1.4e-38
ctg1_5546	IGE_RS25565	98	806	100.0	1.2e-231
ctg1_5547	IGE_RS25560	98	886	100.0	1.2e-255
ctg1_5548	IGE_RS25555	99	190	100.0	1.2e-46
ctg1_5549	IGE_RS25550	98	967	100.0	7.8e-280


>>
45. NZ_CP009686
Source: Bacillus cereus strain FORC_005, complete genome
Type: other
Number of proteins with BLAST hits to this cluster: 29
Cumulative BLAST score: 19515

Table of genes, locations, strands and annotations of subject cluster:

Table of Blast hits (query gene, subject gene, %identity, blast score, %coverage, e-value):
ctg1_5520	FORC5_RS02165	100	446	100.0	2.2e-123
ctg1_5521	FORC5_RS02170	97	441	100.0	5.4e-122
ctg1_5522	FORC5_RS02175	97	901	100.0	2.9e-260
ctg1_5523	FORC5_RS02180	100	1157	100.0	0.0
ctg1_5524	FORC5_RS02185	99	1049	100.0	1.8e-304
ctg1_5525	FORC5_RS02190	99	536	100.0	1.4e-150
ctg1_5526	FORC5_RS02195	86	1323	100.0	0.0
ctg1_5527	FORC5_RS02200	98	1418	100.0	0.0
ctg1_5528	FORC5_RS02205	99	500	100.0	1.5e-139
ctg1_5529	FORC5_RS02210	98	409	99.54128440366972	2.9e-112
ctg1_5530	FORC5_RS02215	100	808	100.0	4.3e-232
ctg1_5531	FORC5_RS02220	99	761	100.0	6.1e-218
ctg1_5532	FORC5_RS02225	97	1920	83.23554065381391	0.0
ctg1_5533	FORC5_RS02230	100	204	100.0	5.2e-51
ctg1_5534	FORC5_RS02235	100	474	100.0	8.6e-132
ctg1_5535	FORC5_RS02240	99	668	100.0	5.2e-190
ctg1_5536	FORC5_RS02245	99	477	100.0	7.4e-133
ctg1_5538	FORC5_RS02250	97	1354	100.0	0.0
ctg1_5539	FORC5_RS02255	97	185	100.0	2.9e-45
ctg1_5540	FORC5_RS02260	95	196	100.0	1.1e-48
ctg1_5542	FORC5_RS02270	92	91	100.0	2.9e-17
ctg1_5543	FORC5_RS02275	99	371	100.0	4.5e-101
ctg1_5544	FORC5_RS02280	97	743	99.51456310679612	1.6e-212
ctg1_5545	FORC5_RS02285	100	163	100.0	1.4e-38
ctg1_5546	FORC5_RS02290	98	807	100.0	7.1e-232
ctg1_5547	FORC5_RS02295	98	881	100.0	5.2e-254
ctg1_5548	FORC5_RS02300	98	188	100.0	2.7e-46
ctg1_5549	FORC5_RS02305	98	962	100.0	1.5e-278
ctg1_5550	FORC5_RS02310	93	82	33.07086614173229	3.6e-14


>>
46. NZ_CM000736
Source: Bacillus cereus F65185 chromosome, whole genome shotgun sequence
Type: other
Number of proteins with BLAST hits to this cluster: 29
Cumulative BLAST score: 19390

Table of genes, locations, strands and annotations of subject cluster:

Table of Blast hits (query gene, subject gene, %identity, blast score, %coverage, e-value):
ctg1_5520	BCERE0025_RS01875	100	446	100.0	2.2e-123
ctg1_5521	BCERE0025_RS01880	99	444	100.0	8.4e-123
ctg1_5522	BCERE0025_RS01885	97	906	100.0	1.5e-261
ctg1_5523	BCERE0025_RS01890	100	1158	99.81949458483754	0.0
ctg1_5524	BCERE0025_RS01895	99	1049	100.0	1.8e-304
ctg1_5525	BCERE0025_RS01900	99	537	100.0	1.1e-150
ctg1_5526	BCERE0025_RS01905	82	1215	104.40713536201469	0.0
ctg1_5527	BCERE0025_RS01910	98	1417	100.0	0.0
ctg1_5528	BCERE0025_RS01915	97	490	100.0	9.3e-137
ctg1_5529	BCERE0025_RS01920	97	407	99.54128440366972	8.4e-112
ctg1_5530	BCERE0025_RS01925	99	805	100.0	2.1e-231
ctg1_5531	BCERE0025_RS01930	100	765	100.0	3.2e-219
ctg1_5532	BCERE0025_RS01935	98	1923	83.23554065381391	0.0
ctg1_5533	BCERE0025_RS01940	99	203	100.0	1.5e-50
ctg1_5534	BCERE0025_RS01945	99	472	100.0	3.3e-131
ctg1_5535	BCERE0025_RS01950	99	666	100.0	1.5e-189
ctg1_5536	BCERE0025_RS01955	98	475	100.0	2.8e-132
ctg1_5538	BCERE0025_RS01960	96	1356	100.0	0.0
ctg1_5539	BCERE0025_RS01965	95	184	100.0	8.5e-45
ctg1_5540	BCERE0025_RS01970	97	201	100.0	5.7e-50
ctg1_5542	BCERE0025_RS01980	96	93	100.0	7.5e-18
ctg1_5543	BCERE0025_RS01985	99	373	100.0	2e-101
ctg1_5544	BCERE0025_RS01990	97	740	99.51456310679612	7.9e-212
ctg1_5545	BCERE0025_RS01995	100	163	100.0	1.4e-38
ctg1_5546	BCERE0025_RS02000	98	807	100.0	7.1e-232
ctg1_5547	BCERE0025_RS02005	98	879	100.0	1.5e-253
ctg1_5548	BCERE0025_RS02010	95	184	100.0	5.1e-45
ctg1_5549	BCERE0025_RS02015	97	958	100.0	2.8e-277
ctg1_5550	BCERE0025_RS02020	95	74	29.133858267716533	1.3e-11


>>
47. NZ_JH792376
Source: Bacillus cereus BAG2X1-1 supercont1.1, whole genome shotgun sequence
Type: other
Number of proteins with BLAST hits to this cluster: 29
Cumulative BLAST score: 17917

Table of genes, locations, strands and annotations of subject cluster:
ICU_RS21695	ICU_RS21695	4243094	4244902	-	mannosyl-glycoprotein_endo-beta-N-acetylglucosamidase
ICU_RS21700	ICU_RS21700	4246293	4247221	-	SH3_domain-containing_protein
ICU_RS21705	ICU_RS21705	4247452	4247704	+	cell_wall_anchor_protein
ICU_RS21710	ICU_RS21710	4248297	4248785	+	hypothetical_protein

Table of Blast hits (query gene, subject gene, %identity, blast score, %coverage, e-value):
ctg1_5520	ICU_RS21855	98	438	100.0	6.1e-121
ctg1_5521	ICU_RS21850	90	413	100.0	1.6e-113
ctg1_5522	ICU_RS21845	92	869	100.0	1.2e-250
ctg1_5523	ICU_RS21840	96	1125	100.0	0.0
ctg1_5524	ICU_RS21835	98	1040	100.0	8.3e-302
ctg1_5525	ICU_RS21830	93	510	100.0	8.5e-143
ctg1_5526	ICU_RS21825	90	1294	100.0	0.0
ctg1_5527	ICU_RS21820	94	1364	100.0	0.0
ctg1_5528	ICU_RS21815	95	481	100.0	7.3e-134
ctg1_5529	ICU_RS21810	89	378	99.54128440366972	4.2e-103
ctg1_5530	ICU_RS21805	98	798	100.0	3.4e-229
ctg1_5531	ICU_RS21800	74	470	99.82758620689656	2.1e-130
ctg1_5532	ICU_RS21795	76	1560	83.82229673093042	0.0
ctg1_5533	ICU_RS21790	97	200	100.0	7.5e-50
ctg1_5534	ICU_RS21785	98	472	100.0	4.3e-131
ctg1_5535	ICU_RS21780	98	659	100.0	1.9e-187
ctg1_5536	ICU_RS21775	93	453	100.0	1.5e-125
ctg1_5537	ICU_RS21770	89	898	99.61089494163424	4.8e-259
ctg1_5539	ICU_RS21765	95	182	100.0	2.5e-44
ctg1_5540	ICU_RS21760	89	186	100.0	1.9e-45
ctg1_5542	ICU_RS21750	91	79	89.36170212765957	1.1e-13
ctg1_5543	ICU_RS21745	94	356	100.0	2.6e-96
ctg1_5544	ICU_RS21740	93	697	97.33009708737865	7.6e-199
ctg1_5545	ICU_RS21735	98	156	98.79518072289156	9.8e-37
ctg1_5546	ICU_RS21730	95	787	100.0	7.6e-226
ctg1_5547	ICU_RS21725	94	847	100.0	4.9e-244
ctg1_5548	ICU_RS21720	88	171	100.0	3.4e-41
ctg1_5549	ICU_RS21715	96	954	100.0	5.2e-276
ctg1_5550	ICU_RS21710	93	80	32.28346456692913	1.8e-13


>>
48. NZ_JH791914
Source: Bacillus cereus BAG2X1-3 supercont1.1, whole genome shotgun sequence
Type: other
Number of proteins with BLAST hits to this cluster: 29
Cumulative BLAST score: 17915

Table of genes, locations, strands and annotations of subject cluster:
ICY_RS21260	ICY_RS21260	4106672	4107308	-	SH3_domain-containing_protein
ICY_RS21265	ICY_RS21265	4107539	4107855	+	cell_wall_anchor_protein
ICY_RS21270	ICY_RS21270	4108558	4108770	+	LPXTG_cell_wall_anchor_domain-containing_protein

Table of Blast hits (query gene, subject gene, %identity, blast score, %coverage, e-value):
ctg1_5520	ICY_RS21415	98	438	100.0	6.1e-121
ctg1_5521	ICY_RS21410	90	413	100.0	1.6e-113
ctg1_5522	ICY_RS21405	92	869	100.0	1.2e-250
ctg1_5523	ICY_RS21400	96	1125	100.0	0.0
ctg1_5524	ICY_RS21395	98	1039	100.0	1.9e-301
ctg1_5525	ICY_RS21390	93	510	100.0	8.5e-143
ctg1_5526	ICY_RS21385	90	1289	100.0	0.0
ctg1_5527	ICY_RS21380	94	1364	100.0	0.0
ctg1_5528	ICY_RS21375	96	483	100.0	1.9e-134
ctg1_5529	ICY_RS21370	89	378	99.54128440366972	4.2e-103
ctg1_5530	ICY_RS21365	98	798	100.0	3.4e-229
ctg1_5531	ICY_RS21360	73	468	99.82758620689656	1.1e-129
ctg1_5532	ICY_RS21355	76	1561	83.82229673093042	0.0
ctg1_5533	ICY_RS21350	96	199	100.0	2.2e-49
ctg1_5534	ICY_RS21345	98	472	100.0	4.3e-131
ctg1_5535	ICY_RS21340	98	659	100.0	1.9e-187
ctg1_5536	ICY_RS21335	93	453	100.0	1.5e-125
ctg1_5537	ICY_RS21330	89	898	99.61089494163424	4.8e-259
ctg1_5539	ICY_RS21325	95	182	100.0	2.5e-44
ctg1_5540	ICY_RS21320	89	186	100.0	1.9e-45
ctg1_5542	ICY_RS21310	91	79	89.36170212765957	1.1e-13
ctg1_5543	ICY_RS21305	94	356	100.0	2.6e-96
ctg1_5544	ICY_RS21300	93	697	97.33009708737865	7.6e-199
ctg1_5545	ICY_RS21295	98	156	98.79518072289156	9.8e-37
ctg1_5546	ICY_RS21290	95	787	100.0	9.9e-226
ctg1_5547	ICY_RS21285	94	849	100.0	1.7e-244
ctg1_5548	ICY_RS21280	88	171	100.0	3.4e-41
ctg1_5549	ICY_RS21275	96	954	100.0	5.2e-276
ctg1_5550	ICY_RS21270	93	82	33.07086614173229	4.7e-14


>>
49. NZ_JH792283
Source: Bacillus cereus VD022 supercont1.5, whole genome shotgun sequence
Type: other
Number of proteins with BLAST hits to this cluster: 29
Cumulative BLAST score: 19792

Table of genes, locations, strands and annotations of subject cluster:
IC1_RS25040	IC1_RS25040	80404	80788	+	cell_wall_anchor_protein
IC1_RS25045	IC1_RS25045	81109	81387	+	LPXTG_cell_wall_anchor_domain-containing_protein

Table of Blast hits (query gene, subject gene, %identity, blast score, %coverage, e-value):
ctg1_5520	IC1_RS25190	98	441	100.0	4.2e-122
ctg1_5521	IC1_RS25185	98	443	100.0	1.9e-122
ctg1_5522	IC1_RS25180	99	920	100.0	6e-266
ctg1_5523	IC1_RS25175	100	1158	100.0	0.0
ctg1_5524	IC1_RS25170	99	1049	100.0	1.8e-304
ctg1_5525	IC1_RS25165	99	534	100.0	9.3e-150
ctg1_5526	IC1_RS25160	100	1455	100.0	0.0
ctg1_5527	IC1_RS25155	99	1435	100.0	0.0
ctg1_5528	IC1_RS25150	100	503	100.0	1.4e-140
ctg1_5529	IC1_RS25145	100	421	100.0	7.3e-116
ctg1_5530	IC1_RS25140	100	808	100.0	3.3e-232
ctg1_5531	IC1_RS25135	100	770	100.0	1.3e-220
ctg1_5532	IC1_RS25130	99	1962	83.23554065381391	0.0
ctg1_5533	IC1_RS25125	100	204	100.0	5.2e-51
ctg1_5534	IC1_RS25120	100	474	100.0	8.6e-132
ctg1_5535	IC1_RS25115	100	669	100.0	2.3e-190
ctg1_5536	IC1_RS25110	99	477	100.0	9.6e-133
ctg1_5538	IC1_RS25105	99	1367	100.0	0.0
ctg1_5539	IC1_RS25100	89	183	100.0	1.4e-44
ctg1_5540	IC1_RS25095	93	190	100.0	1e-46
ctg1_5542	IC1_RS25085	98	94	100.0	4.4e-18
ctg1_5543	IC1_RS25080	99	372	100.0	2.6e-101
ctg1_5544	IC1_RS25075	97	744	99.51456310679612	5.5e-213
ctg1_5545	IC1_RS25070	100	163	100.0	1.4e-38
ctg1_5546	IC1_RS25065	100	817	100.0	9e-235
ctg1_5547	IC1_RS25060	99	888	100.0	2.5e-256
ctg1_5548	IC1_RS25055	96	185	100.0	2.3e-45
ctg1_5549	IC1_RS25050	100	979	100.0	1.5e-283
ctg1_5550	IC1_RS25045	100	87	33.07086614173229	1.1e-15


>>
50. NZ_CP010577
Source: Bacillus thuringiensis serovar morrisoni strain BGSC 4AA1, complete genome
Type: other
Number of proteins with BLAST hits to this cluster: 29
Cumulative BLAST score: 19780

Table of genes, locations, strands and annotations of subject cluster:
SD98_RS31915	SD98_RS31915	405549	405680	+	ABC_transporter_ATP-binding_protein

Table of Blast hits (query gene, subject gene, %identity, blast score, %coverage, e-value):
ctg1_5520	SD98_RS02025	98	441	100.0	4.2e-122
ctg1_5521	SD98_RS02030	97	436	100.0	2.3e-120
ctg1_5522	SD98_RS02035	97	906	100.0	1.5e-261
ctg1_5523	SD98_RS02040	100	1158	100.0	0.0
ctg1_5524	SD98_RS02045	99	1049	100.0	1.8e-304
ctg1_5525	SD98_RS02050	99	535	100.0	3.2e-150
ctg1_5526	SD98_RS02055	100	1455	100.0	0.0
ctg1_5527	SD98_RS02060	99	1435	100.0	0.0
ctg1_5528	SD98_RS02065	99	497	100.0	7.6e-139
ctg1_5529	SD98_RS02070	99	417	100.0	1.1e-114
ctg1_5530	SD98_RS02075	100	808	100.0	4.3e-232
ctg1_5531	SD98_RS02080	100	770	100.0	1.3e-220
ctg1_5532	SD98_RS02085	99	1952	83.23554065381391	0.0
ctg1_5533	SD98_RS02090	100	204	100.0	5.2e-51
ctg1_5534	SD98_RS02095	100	477	100.0	1.3e-132
ctg1_5535	SD98_RS02100	100	671	100.0	4.7e-191
ctg1_5536	SD98_RS02105	100	482	100.0	3e-134
ctg1_5538	SD98_RS02110	99	1365	100.0	0.0
ctg1_5539	SD98_RS02115	88	180	100.0	1.2e-43
ctg1_5540	SD98_RS02120	94	193	100.0	1.2e-47
ctg1_5542	SD98_RS02130	100	96	100.0	8.9e-19
ctg1_5543	SD98_RS02135	99	372	100.0	2.6e-101
ctg1_5544	SD98_RS02140	99	752	99.51456310679612	2.6e-215
ctg1_5545	SD98_RS02145	100	163	100.0	1.4e-38
ctg1_5546	SD98_RS02150	100	818	100.0	3.1e-235
ctg1_5547	SD98_RS02155	100	890	100.0	6.5e-257
ctg1_5548	SD98_RS02160	99	190	100.0	1.2e-46
ctg1_5549	SD98_RS02165	100	981	100.0	3.1e-284
ctg1_5550	SD98_RS02170	100	87	33.07086614173229	1.1e-15
```
