## Supplementary material for "Delving into the *Bacillus cereus* group biosynthetic gene clusters cosmos: a comparative-genomics-based classification framework": antiSMASH profiles + BIG-SCAPE output: NC_018508.1_c2.txt

```
ClusterBlast scores for NC_018508.1

Table of genes, locations, strands and annotations of query cluster:
ctg1_768	790127	790490	+		
ctg1_769	790600	792100	+		
ctg1_770	792190	792874	+		
ctg1_771	792888	793722	-		
ctg1_772	793918	794704	+		
ctg1_773	794723	795959	+		
ctg1_774	796002	796434	-		
ctg1_775	796631	797966	+		
ctg1_776	798066	798555	+		
ctg1_777	798851	799262	+		
ctg1_778	799292	800834	-		
ctg1_779	800849	802799	-		
ctg1_780	802795	804715	-		
ctg1_781	804840	806079	-		
ctg1_782	806212	809080	-		
ctg1_783	809903	810113	+		
ctg1_784	810115	810493	+		
ctg1_785	810521	810704	+		
ctg1_786	810836	811199	+		
ctg1_787	811625	812222	+		


Significant hits: 


Details:
```
