## Supplementary material for "Delving into the *Bacillus cereus* group biosynthetic gene clusters cosmos: a comparative-genomics-based classification framework": antiSMASH profiles + BIG-SCAPE output: NC_018508.1_c3.txt

```
ClusterBlast scores for NC_018508.1

Table of genes, locations, strands and annotations of query cluster:
ctg1_1423	1422622	1423624	+		
ctg1_1424	1424208	1425030	+		
ctg1_1425	1425044	1425701	+		
ctg1_1426	1425860	1426541	+		
ctg1_1427	1426637	1427171	+		
ctg1_1428	1427488	1429297	+		
ctg1_1429	1429357	1431196	+		
ctg1_1430	1431182	1432421	+		
ctg1_1431	1432417	1432693	+		
ctg1_1432	1432716	1433700	+		
ctg1_1433	1433737	1434580	+		
ctg1_1434	1434704	1434911	+		


Significant hits: 
1. BGC0000942	petrobactin


Details:

>>
1. BGC0000942
Source: petrobactin
Type: Other
Number of proteins with BLAST hits to this cluster: 6
Cumulative BLAST score: 4287

Table of genes, locations, strands and annotations of subject cluster:

Table of Blast hits (query gene, subject gene, %identity, blast score, %coverage, e-value):
ctg1_1428	BA_1981	91	1131	100.0	0.0
ctg1_1429	BA_1982	85	1073	99.83660130718954	1.2e-313
ctg1_1430	BA_1983	92	781	100.0	5.8e-226
ctg1_1431	BA_1984	97	169	100.0	3e-42
ctg1_1432	BA_1985	92	624	99.38837920489296	9.4e-179
ctg1_1433	BA_1986	88	509	100.0	3.8e-144
```
