## Supplementary material for "Delving into the *Bacillus cereus* group biosynthetic gene clusters cosmos: a comparative-genomics-based classification framework": antiSMASH profiles + BIG-SCAPE output: NC_018508.1_c7.txt

```
ClusterBlast scores for NC_018508.1

Table of genes, locations, strands and annotations of query cluster:
ctg1_2013	2026331	2027780	+		
ctg1_2014	2027784	2028699	+		
ctg1_2015	2029005	2029695	+		
ctg1_2016	2030092	2030356	+		
ctg1_2017	2030809	2031139	+		
ctg1_2018	2031632	2032118	+		
ctg1_2019	2032424	2034812	+		
ctg1_2020	2035016	2035787	+		


Significant hits: 


Details:
```
