## Supplementary material for "Delving into the *Bacillus cereus* group biosynthetic gene clusters cosmos: a comparative-genomics-based classification framework": antiSMASH profiles + BIG-SCAPE output: NC_018508.1_c8.txt

```
ClusterBlast scores for NC_018508.1

Table of genes, locations, strands and annotations of query cluster:
ctg1_2134	2146609	2147971	+		
ctg1_2135	2148133	2149057	+		
ctg1_2136	2149134	2149422	+		
ctg1_2137	2149598	2149946	+		
ctg1_2138	2149962	2150409	+		
ctg1_2139	2150608	2150869	+		
ctg1_2140	2150970	2151987	+		
ctg1_2141	2152018	2152162	+		
ctg1_2142	2152442	2153651	+		
ctg1_2143	2153781	2154207	+		
ctg1_2144	2154488	2154932	+		


Significant hits: 


Details:
```
