## Supplementary material for "Delving into the *Bacillus cereus* group biosynthetic gene clusters cosmos: a comparative-genomics-based classification framework": antiSMASH profiles + BIG-SCAPE output: NC_018508.1_c11.txt

```
ClusterBlast scores for NC_018508.1

Table of genes, locations, strands and annotations of query cluster:
ctg1_3048	3025561	3026395	-		
ctg1_3049	3026461	3027970	-		
ctg1_3050	3028071	3029181	-		
ctg1_3051	3029298	3030231	-		
ctg1_3052	3030353	3031787	-		
ctg1_3053	3031790	3032069	-		
ctg1_3054	3032342	3033827	+		
ctg1_3055	3033877	3034618	-		
ctg1_3056	3034750	3034900	+		
ctg1_3057	3034973	3036827	-		
ctg1_3058	3036926	3037352	-		
ctg1_3059	3037431	3038373	-		
ctg1_3060	3038465	3038714	-		
ctg1_3061	3038896	3039295	-		
ctg1_3062	3039337	3039562	-		
ctg1_3063	3039577	3040627	-		
ctg1_3064	3040699	3040936	-		
ctg1_3065	3040940	3041405	-		
ctg1_3066	3041385	3042693	-		
ctg1_3067	3042710	3043727	-		
ctg1_3068	3043751	3044531	-		
ctg1_3069	3044722	3045739	-		
ctg1_3070	3045755	3046553	-		


Significant hits: 
1. BGC0000916	molybdenum cofactor


Details:

>>
1. BGC0000916
Source: molybdenum cofactor
Type: Other
Number of proteins with BLAST hits to this cluster: 3
Cumulative BLAST score: 918

Table of genes, locations, strands and annotations of subject cluster:
AAF25546.1	AAF25546.1	1	158	-	NarQ-like_protein
AAF25547.1	AAF25547.1	304	1302	+	GalR
AAF25548.1	AAF25548.1	1392	2558	+	GalK
AAF25549.1	AAF25549.1	2579	3568	+	GalE
AAF25550.1	AAF25550.1	3586	5082	+	GalT
AAC83133.1	AAC83133.1	5242	6027	+	ModA
AAC83134.1	AAC83134.1	6039	6710	+	ModB
AAC83135.1	AAC83135.1	6711	7319	+	ModC
AAC83136.1	AAC83136.1	7471	8472	+	MoeB
AAC83137.1	AAC83137.1	8504	9016	+	MoaB
AAC83138.1	AAC83138.1	9200	9685	-	MoaC
AAC83139.1	AAC83139.1	9750	11009	+	MoeA
AAC83140.1	AAC83140.1	11006	11488	+	MobB
AAC83141.1	AAC83141.1	11485	11937	+	MoaE
AAC83142.1	AAC83142.1	11937	12170	+	MoaD
AAC83143.1	AAC83143.1	12175	12765	+	MobA
AAC83144.1	AAC83144.1	12824	13846	+	MoaA

Table of Blast hits (query gene, subject gene, %identity, blast score, %coverage, e-value):
ctg1_3065	AAC83141.1	61	163	87.01298701298701	2.1e-40
ctg1_3066	AAC83139.1	51	398	94.48275862068965	1.1e-110
ctg1_3069	AAC83144.1	52	357	101.77514792899409	2.2e-98
```
