## Supplementary material for "Delving into the *Bacillus cereus* group biosynthetic gene clusters cosmos: a comparative-genomics-based classification framework": antiSMASH profiles + BIG-SCAPE output: NC_018508.1_c12.txt

```
ClusterBlast scores for NC_018508.1

Table of genes, locations, strands and annotations of query cluster:
ctg1_5519	5455100	5456063	+		
ctg1_5520	5456264	5456954	+		
ctg1_5521	5457110	5457794	+		
ctg1_5522	5457917	5459252	-		
ctg1_5523	5459495	5461160	+		
ctg1_5524	5461365	5463003	+		
ctg1_5525	5463007	5463799	+		
ctg1_5526	5464104	5466966	+		
ctg1_5527	5467006	5469196	-		
ctg1_5528	5469572	5470382	+		
ctg1_5529	5470399	5471056	+		
ctg1_5530	5471172	5472486	-		
ctg1_5531	5472986	5474729	+		
ctg1_5532	5474866	5478448	+		
ctg1_5533	5478703	5479024	+		
ctg1_5534	5478995	5479769	+		
ctg1_5535	5479765	5480764	+		
ctg1_5536	5480775	5481510	+		
ctg1_5537	5481905	5483450	+		
ctg1_5538	5483890	5485915	-		
ctg1_5539	5486286	5486658	+		
ctg1_5540	5486668	5486983	+		
ctg1_5541	5486996	5487239	+		
ctg1_5542	5487364	5487508	+		
ctg1_5543	5487588	5488170	+		
ctg1_5544	5488230	5489469	+		
ctg1_5545	5489525	5489777	+		
ctg1_5546	5489846	5491130	-		
ctg1_5547	5491238	5492552	-		
ctg1_5548	5492705	5492999	+		
ctg1_5549	5493349	5494780	+		
ctg1_5550	5494894	5495278	-		


Significant hits: 


Details:
```
