## Supplementary material for "Delving into the *Bacillus cereus* group biosynthetic gene clusters cosmos: a comparative-genomics-based classification framework": antiSMASH profiles + BIG-SCAPE output: NC_018508.1_Bacillus_thuringiensis_HD-789_complete_sequence.json (part 1 of 19)

```
{"version": "5.1.2", "input_file": "NC_018508.1_Bacillus_thuringiensis_HD-789_complete_sequence.fasta", "records": [{"id": "NC_018508.1", "seq": {"alphabet": "DNAAlphabet", "data": "GCCACTGCCACCAGAACCGTTACCGCCGGAACCATTGCCGCCAGAGCCGTTACCGCCGGAACCATTGTCGCCAGAGCCACTGCCACCAGAACCATTGCCGCCAGAACCGTTGTCACCAGAACCACTATCGTTCTGAGAACCGTTATTTCCTGGAGGTTTATTATTATCCTTTGAGTTTCCTTCTGCAAAATGATCACTATTTTGTACAATAGCGTTTGTTAATGGGCGGAAGTTTTCAGTTGCAGCATTACCAATATTTAAACCGCTAAAAAAAGATAAAGAGAGTGTTGATGCTAAAATGAAGATTTTCGTCATGGTTTTCCTCCTAAGAAATTAATATTCCATCTAAAATACATCCCTTTGTAATATTTCTTAGGAAAAAGAGTTTTATGCAAAAAAAACTATATATAGAAAAAGGTGGTGTATTTCTCAAAGCAGAAAAGAGTTAATGTAGATTTCCTACAAATAGTAGAGGCGGAGAATTTACATTCAGAACGGTAGAGGAAGTGGCAGTGGCAGTAGCAGTAGATGAAAGAGTATATAGCGTTTGATATTGGCGGTACGCAAATTAAGTATGGCATTGTTTCAGAAATAGGGAGAGTATTAAAGCGTAAAACAGTTGCAACAGAAATTCATTTAGGCGGAGAACAAACTATTCAAAAACTTATATATGTATCAAAAAAAATAATGAATGAACATACTATTGCAGGAATTGGTATTAGCACCACGGGGATTGTTGATATTAATAAAGGAATTGTGACGGGAGGTGCGGATCATATTCCGGGATATCGTACTATTCCTATTATTGATAGATTGCAAGAGATATTAAAAGTTCCAGTATCGATTGACAATGATGTGAATTGTGCAGCGTTTGGAGAAAAATGGAATGGTAGTGGAAGAGAGAAAGAGAACTTTATTATGCTCACCCTTGGAACAGGGATTGGGGGAGCGATTTTTATAGACGGAGAATTGTACCGAGGGCATTCATTTAGTGCTGGTGAATGGGGGAATATGTTAATAGAAGGAAAACCGTTTGAAGAGGTTGCCTCGATTTCAGGATTAATTCGTCTTGTCAGAAAATATAAAGGCAAAGGTGAGTGGAATGGGAGATTAATTTTCGAGTTGTATGATAAAGGAGATCGGGAAGTTGCTCAAGTAGTTAGGATCTTCTTTAAACATTTGGCAATCGGAATTAGTAATCTTGCTTATATTTTCAATCCAGAAAAGATTATTATTGGTGGAGGAATTACCGATAGAGGAAATGAGTTTTTAAAAGAAGTAAAAGAAGAGGTCAGTAAATACTTAAATCAAGAGATTTATAATAATTGTGAGATTGAACTTGCACAAAACGGTAATTGTGCAGGAATGATTGGTGCTATTTACCACTTCTTACATCATCATAAATAAATTATATGAATGTTTTCATATAACTGAGAATTTATCCTTTTTATCGCTAGGTAAATAATGCTACAATATAAGAGAAGAATACAATATTTTCCGATTTGGAAAATGCTTTGTAGAAAGGGAGAAACTTCATGCCTATTATTTTAGAAAAAGGTCAAAAGATCGATTTAACGAAAGGACAACCAAAAGTAGCAAAACTACAGGTTGGCTTAGGCTGGGATCCAATTGGGCAATCAGGTGGATTTCTGTCTTCATTATTTGGAAGTAAACCAAATGTAGATTGTGATGCATCTGTTGTTATGTTAGAAGGAGATCGTTTTTTAAACAAAAATGATTTAGTTTACTTCGGAAATAAACTTTCTACTTGTGGTAGTATTATTCATTCAGGAGATAATTTAACAGGTGAAGGCGCTGGTGATGACGAAACAATTTTCGTAGAATTACATAAAGTTCCGAGCCGTATTAATCGTTTAGTATTCGTTGTAAATATTTATGACTGTGTAAATCGTCGTCAAGATTTCGGGATGATTCGTAATGCATATATTCGTATTCAAAACCCGCAAACTGGTGAAGAATTAGCACGCTATAATTTATCGGATAATTATGCTGGCAAAACGACTCTAATTGCAGGTGAAATGTATCGTCACGGAAGTGAATGGAAGTTTTCAGCTGTTGGAGAAGGCACACAAGATAAAAACTTAAGTGAGATTGTATCACGTTATCAATAAAATAAACCGAGGAGGAATTGAATATGGCATCAATTTCATTGAAAAAAGGACAAAAGGTAGACTTAACAAAAACGAATCCGGGTCTTTCAAAAGTTCTTGTAGGACTAGGTTGGGATACGAATCGTTATGACGGACAAAACGATTTCGATTTAGATGTTAGTATTTTCTTAGTAGGCGCTAACGGTAAAGTTTCAGGTGCAGAGGATTTCGTCTTCTATAATAACCCAAAAGGTGCGAATGGTGCTGTCGAGCATTTAGGAGATAACCGAACTGGCGAAGGTGAAGGCGATGACGAATCGATCAAAGTAGATTTGAAAAATGTACCTGCACATATCGAACGTATTTGTTTCACAATTACAATCTATGATGGAGAAGGTCGTAGCCAAAACTTCGGACAAGTTTCTAACTCTTTCGTACGTATTTTAGATGAAGAAAAGAATGCAGAATTAATTCGTTACGATTTAGGAGAAGATTTCTCTATTGAAACAGCCGTAGTAGTAGGTGAATTATACCGTCATGCAGGTGACTGGAAATTCAATGCAATCGGAAGTGGATTCCAAGGTGGATTAGCGTCTCTATGTAATAACTTTGGTTTAGACGTAGAGTAATAGATTTAATTTATATATCCATCGGTGAAATGTATGTTTACCGATGGATATATTTTTAAAGATAAAAATATAGAGGTGAATATAGATGGTTATTCAATTACAAAAAGGACAGAAAATTGATTTGGGTAAGACAAGCCCTGGTTTAACAAAAGCAGTAATTGGTCTTGGATGGGATATTAAATCTTATGACGGTGGATCAGATTTCGATTTAGATGCATCTGCCTTTTTATTAGATGCAAACGGAAAATGTACGAAGGAAACTGATTTTATCTTCTATAATAATTTACAGTCTCCTTGTGGATCTGTTTTACATACAGGAGATAACCGTACAGGTGAAGGTGAAGGTGACGATGAGCAACTTGTTGTGGACTTAAAGAAAGTTCCAGCAGATGTGCACAGAATTGCTATTACAGTTACGATTTATGATGCAGAAGGCCGTAGTCAAAACTTTGGACAAGTAGGAAATGCGTTTGTTCGTTTAGCAAATGAAGAGACGAATGAAGAAGTTCTTCGTTTTGATTTAGGGGAAGATTTCTCCATTGAAACAGCAGTTGTCTTTTGTGAATTATACCGTCATAATGGACAGTGGAAGTTTAATGCAGTAGGAAGTGGATTCCAAGGTGGTTTAGGTGCGCTTGTAAGAGCGTATGGCTTGGATGCATAGAAAGGAAACGATATTCGTTTCCTTTTTTTGACCTTTCTATAAATCTAGCAAAGAATAGGGGATAAAGGTAAGATGAGTATTTTGCAAGGAATCCTTGATACGTATGCTCAGTTTTTCGACTTGGACATGTGGATTAAAGTGTTGCAAGATCCAGTATCTTGGGGATTAATAGGTACACTTGTTGTACTTGAAGGTTTGTTATCTGCCGATAACGCACTTGTGTTAGCAGTAATGGTAAAACACCTTCCGGAAGAAAAACGTAAAAAAGCATTATTCTATGGACTTATTGGAGCTTATGTGTTCCGCTTTATTGCGATTGGAATTGGAATGTTCTTAATTAAATTATGGTGGGTAAAACTTCTTGGTGCACTTTACCTTGCTTGGTTATCAGTAAAATACTTTATTGATAAGCGTAAAGGTGCAAGTGAAGAAGACGAAGCTCACGGTATGAATCAAAACAGTATTTTCTTTAGAATGTTCGGTGTCTTCTGGGGAACAGTTGCGATGGTTGAATTAATGGATATCGCGTTCTCTGTAGATAGCGTACTTGCTGCATTTGGTGTATCTAATGAAGTTTGGATTTTATTATTAGGCGGAATGCTAGGTATTTTAATGATGCGTGGTATCGCTGGTGTATTCTTAAAATTGTTAGAGCGTATTCCAGAGCTTGAAACGACAGCATATATTTTAATCTTAATTATCGCATCGAAGATGCTATTGTCTCTAATTGATATTCATATTAGTCATACACTGTTCTTCATTATTTTAGTTGTAGCATTTGGAGCAACATTTATAATTCACTACATGAAGAATTCTGGACAAGCTAAAGAAGAAGTTGCAGCTACTAAAGAAGACAATAAATAATTGAAATGGGTTTGCTCGTTTTACGAGCGCCCATTTTTTATAACCAAAAATAGTTTATAATAGAAGAAAGATTTAGAAAAAACGTAAATGTTTTTGGAGGTGAACTGTTGTGTTTTCACGTTTTACACTTCAACCATATGCATTAAAAGATGAATCAGATTTAAAGCAATTTGAAACACTTTTAGAAAAACGCCCACAATATGAGCTGACAGAGAATGAAATGAAATTTAGTTATATAGCATGTCGAATCCTTGGCGTTCCTAATGATGTAGATGAATATTTTAATGAACTGTTTGATTATAGTGAAGCGAAAGGAATCGAAGTTTTACACGAACAAAATTTAAACAAAGTGATTGATTCGGAAAAGCTTCGTCATATTCAAGAAGTGTTCGGATTACATCAAGAAGCACCAAATGGTCTGACAGTAAATAGGCTAGTTGCACATTTATCTGGGAAACAACTTTTACCGAAAGTAGACAATCCTGATTTACAGCATTACATACATGCGACGTTCATTTCAGTATTGAAATTATATGAGAAACAACATAATCAGTCGTTAAAGACAGAAGGTTTCCGTCGTTTCTTAATCGACATAATTAAACTAAGCGAAAATTACGTAGCGAAGTGGTTCTCTACGATTAATTATAAGAAACAAATGCCGCGTATCGTTTGGTATGGTGATGCACAGGAAAGCCGTATATATTTCTTATATTTTCTTATTATGCTCGGTTGTGATGTGCTTTATTATCACCCCGAAGGAAAAGATGGATTTGAAAATATTGATGAAGAGGGAAGAACTTTTGTTGTATCTCATCCGGGTCGCATTTCGCTTGAACCATTCCCTGATCGTCGACGTGAGCGTGTTGCAACAGTAGCGTATCAAGCTTCGAAAGAAATTGAACAAGTACTTCACCACGATAATTCACTATTATATAAACCGTGGCAATTTCGTTCGTATACACCTGTAGCACGTACGTTAAAAACGACATATGATGAACTCTTTTTAATTACGAAAGAAAAGGCATTTGTACGTCCAACATTCTTTGTTGAAAATAAACATATTTATATTCCTTCTTTATTTGCGAAAATATCAGGCGTTTCAAAGAATGATAAAGAATATTTTCAACGATTAAAGGTTGTTACATCATTTGATAACAGTTTATTAATTAATACATTCCCATTTACGAAAGAGCAAAAAGCAAATTTCCAATATCATTATCGAGATGCATTGGACCGAGCTGGGAAATTACATCCTGATCTAATTATGAATAGCCATTGGTGGCCGCATAAGCGTTTACCGGAAGGTTTACAACATGGGATTGCAGAGGCGATTATCCATACGTGCGAAAGTGAAATATGCAAACCAATTGCGAAAGAAACGAAACAAGATGTAGCACTGTATGTTTTCGCACAACTTTCTCAAATACCACCTAATATTTTAGAACAGCTTGAGAAATTTGATTATTCACAAGATGTACCGAAAATTGTTATATTTAATAATGAGAAGAGTGGAGAATTAACTCGTTCTGACGCTGTTTTATTACTATTTTTGAATCAAATTGGAGTAGATGTATTCCATTTCAATCCCACGGGCAGAAACGATATTGAACCGTATGTTGAAGCAGGAGCATTCGATTCCCATTGGCTTGAAGAAGTTAATTTCGATCTTGAGTTTCATGGCTCATCAGCCTATAAAAATTTATCACAAACAATAAAAGGACTATTTCGTCCATTTTTATAAGGAAAGGGAGAATACCATATGAATAACCCAGTCGTACTAGATTCGAAAACTGAATTGAATGAGCAAACCGCACAAGATGTTCGCTTGCAACTTAGACAAGATGCAGATGTGCAACGTATTTATAACGCAGTAGATATTAAAGATCAACTGGAATTAATTGAACTTGGAAAAGAACCTTCTATGGAAATTTCACGTTTCGCTGATCAAATTTTACATACAATGTCTCTATCAAAGATAGAAGATTCTGGTGAATTGTTAAAGCAACTTGGTAAAATTATGGACAGATTTGATAGTAAAGACTTTGCGGAAGAAAAAAGTGGTTTCTTCTCGCGCATGTTCAAAAAAGCGGATAAAATGATAGAACAAATCTTTAGTAAATATCAAACGATGGGCCGCGAAATTGATAAAGTTTATGTGGAAATTACGAAGTACCAAGATGAGATGAAAAAATCAATTGGTACGTTAGATGGCTTGTATGAGCAAAACTTAAAATATTATTTAGACTTAGAGAAGTATGTAGTAGCAGGAGAAATGTTATTAGAGCGTTTAAATACAGAATTAGTTCCGATGTATGAAGAGCGCGTGCGTAATAATGATCAATTAGCAGGTATTGAATTAGAGTCGCTTAAAAACTCGGTTGAAATTTTAGAGCAACGTATTGATGATTTAGAAAAAGCTCGTATGGTTGCGCTACTTACAGCACCACAAATTCGCATGATTCAACGTGGTAATAATAAATTAATTGGTAAAATCAATACAGCATTTATTACGACGATTCCTATCTTTAAAAATGGTATCATTCAAGCAGTAAATGCGAAACGTCAAAAGCTTGTTGCAGATTCTATGGCTGAACTTGATCGCCGTACAAATGAATTACTTAAGAAAAATGCACAAAATATCGCAACGCAAAGTGTAGAAGTAGCGAGATTATCAGGTTCTTCTAGTATTAAAATGGAAACACTTGAGGAAACTTGGAACATTATTTCAAGAGGTATGCAAGAAACACAACAAATTGAAGAACAAAATAAACGTGAGCGTGAAGAAAGTCGCAAGCGTATGGCTACATTAACAGAGAATATCAAAAAAGAATTACAAGGATAAATGAAAAGGCAATGAGGAATAGTCCTCATTGCCTTTTAGTTTCTCTTCACTAATTTAATAATTTCATTCACAACAAGTGGAATGATACTTAATAAGAGAACAAATCCCCAATCTCGCATCGTTAATGCATGTACACCGAATATATTTGCAAGGGGCGGGATGGAGATGATACAAACTTGCATAAGAACACCGATAAGAAGGGAGAAGACTAAATATTTATTTGTAAAGATCCCAATTGAAAAAATCGATTTCGTTCTTGAACGCAAGTTAAATGAATGAACAAGCTGAGAAAAACTAAGAACGACAAATGCCATCGTTTGGGCATGTAATAGAGCATCCTCATCAATTCGCTCTGGGAAAAGAGGGAATAAATTTGTATCTCCAGTATAGAATTTTGCTCCGGCGATAAAGGCTATTAACGTTAAAATCCCAATGACAGCCCCATTGAAAATAAGAAAAGGAACGCTACCACTAAATAGGCTTTCTTTCGCATGTCGTGGTTTTTCCTTCATCACATCTGGATCTTCAGGATCAACCCCAAGTGATAATGCAGGCAGTGTATCTGTAATTAAATTTACCCACAAAATATGAATAGGTCGTAGGGGTGTTGCCCAGCCAAGTAAAATCGCTAAAAATAAAGCGATAATTTCTCCAAAGTTACAAGAGAGTAGGAAGAGAATTGATTTTTTTATGTTACGATAAATATTTCTACCTTCCTCAACAGCTTTCACGATAGATGAGAAATTATCATCTGTTAACACGACATCAGCTGCTCCTTTTGCGACATCTGTTCCTGTAATGCCCATCGCTACGCCAACATCAGCTTGCTTTAAAGATGGTGCATCATTGACACCATCACCAGTCATAGAAACGATATTTCCTTTTGCGCGTAATGCCTTTACAAATTTCACTTTATGCTCTGGAGAGACTCTAGCGAATACATTTAAATGATTAATTTTGCTAGCTAGTTCTGTATCTGAAATGTTATCTAATTCAGTTCCAATCATAATTTCAGATATTTCTTCAGCAATGCCAAGTTCTTTGGCAATTGCAAAGGCGGTATCTTTATGGTCACCGGTAATCATAACTGTGCGAATACCGGCTTTTTTACATTCTGTAATTGAATCTTTCACTTCAGTTCGCGGTGGATCAATCATACCGACAAGACCGATAAAGATAAGATTTTCTTCAAGATGATTTATATCCACATCGTTTGAATTGTATTTTTTAAATGCGAATGAAAGTACTCTTAAAGCTTCTTGAGACATTGCTCCGGCAGATTCTAATATTTGATTTTTATCAGAATCAGTTAAAATCTCGATTTTCCCGTTTTTAAAAATATGGTTACATCGAGGTAAGAGCTTATCGATAGCACCTTTCGTCATGCTATAGCAGTTTTCATCGTATGTATGCACGGTTGACATCATTTTACGATCTGAGTCGAAAGGTAGCTCGTTAACACGTTCATGTATTTTTTCTAAATGATCTTTTTGCATGTTAAAAGTGCTTCCGGCCACCAGAAGGGCAATTTCAGTCGGGTCACCGGTTTGTGATTCGTTATTGTAAGACGCATCATTACATAGCACCATATTCTCTAACAATAGACGTTGCGTATCATTATTTACATTCAAATGTTCTAAGTGATCGTATGTGTTATCACTATAAAAGTGAGTAACAGTCATTTTGTTTTGCGTTAATGTGCCTGTTTTATCTGAACAAATAATTGTGACAGACCCGAGAGCTTCAACAGCAGGAAGTTTACGGATGATGACGTTTTGTTTAATCATACGCTGCACACCAATTGCAAGAACGATGGAAACGATAGCTGGCAAGCCTTCTGGGATAGCTGCAACGGCTAAACTAATAGCAGTCATAAACATTTCTAGTGTATCTCGTCCTTGTAAAAAGCCGATGAGAAACATCACGATACAAATAGCTACAGCAACAAAGCCTAAATACTTTCCGACTTGTGCTAAGCTTTTTTGAAGTGGTGTCATATCATCGTCTGCTTCATGTAACAGGGTAGCAATCTTACCAATTTGTGAGTTCATTCCAGTTTCAACAGCAACACCGACGCCTCTTCCGTATGTTACAAGAGTAGACATAAAGGCCATGTTTTTTTGGTCGCCGAGTGGTACTTGCTCATCACTTTGCATGGAAGGGTGGTAGATTGCATCTTTATCAACAGGGACAGATTCACCAGTTAGAGCAGATTCTTCAACTTTTAAATTTGCGGTTTCGATAAGGCGTAAATCGCATGGGATATATCGTCCGGCGTCGAGCATAACGATATCCCCTGGAACGACGTGCTCAGATGGAATTTCTTTTAGTTCACCATTTCTCTTGACGATAGCTTTAGGCGTCGCCATCTTTTTCAATGCCTCTAAAGCTTGTTCTGCTTTCGATTCTTGGACAACACCGATAACAGCATTTAAAACTACAACGAGCGCGATAATACTGGCATCCGCCCATTCACCTACAAAGGCAGAAATAAGGGCAGCAATAATAAGGACATATACGAGGACGTCATTAATTTGGGCGAAAATACGCTGCCATAAAGTGCGTTTTTGTTTTGTAGCTAATTCATTAGAACCGTATTGCTTTAAACGGTCACTTACAATCTCATCTGTTAAACCGTGTTGTTCGTTTGTTTCTAGGTCAATTAATGTTTGATCTTTCGTCTTACTGTACCAATTGCTCATAAGTAAGCACCTCCAGTAAAAACAGTTAGCAATGGTAGTGTTGCTATTATTTGTGAGTAGTATGTATGGAGAAAAAATCTAAGATGAGGTTCTACTTCTATTGTACAATATTTTACAGTTGGTTGAGGGAAAGAGAAGAGTTGTCATGAATTTGTTGGAAATAAAAAAGAGCCTCATATAAGAGAGGCTTTTTTACTTTTTAATTAATGTACCTAATTCTTCTGTAATAGCTTGCATTTCACTAATGCTGAAAGTTTCACGTTTCATAACATGATCATAAATGTCACGTAAATCTTCGTACATTTCTTCGTTAAAACTAGCAGCTCTCATCGCTCCAGCATTAACCATACGTAATTTTTCTTTAATAGCTTCGACCATATATTCAACGTTTTCTTCTGACTTTACGGATAAATCCACCGAAGTGTCCCCCTTTAAAATAACATAAGGCTATCTTAACATTTTTTATCATTTTCGTTAATGAATCTTTTCAATCCTATTAAATTAGTAGGGATTTCCTTTATATTTAATAATTGGTTGTTTATACTATAAGTATATATGAAGAAATGCACCAAGAAGGGAAGAAACAAAAACATGGTTCAAGTATTGTTTGTTTGTCTTGGGAACATTTGCCGTTCTCCAATGGCAGAAGCGATTTTTCGAGATCTTGTCGTAAAAGAGGGACTCGAAGAGAAAATTGTCATTGATTCTGCAGGAACTGGAGATTGGCATGTTGGCCATCCGCCACATAAAGGAACACAAAAAATTTTAAAAGAAAATGCAGTCACTTTTGAAGGAATTAAAGCAAGGCAAGTAGAAAAAGAAGACTTAACAAAGTTTGATTATATTATTGCCATGGACAACAAGAATATAGCAGATTTAAAAAGTTTAGGTAAAACTGGAGGCTATATTGGTAGACTGTCCGACTTTGTTCCAGACGGTGGCTGGACAGACGTTCCTGACCCTTACTATACAGGGAATTTCCAAGAAGTATATGACCTTGTAACAGAAGGGTGTGCAAAGCTATTAGCTTTCATTCGAAATGAACAAGGAATATGAGGAAGCTTAGAAAGAAATACTTTCTAACATAAGAAATGAAAGGGTGAAGGAATATGGCAAAGAAAAATAATATTGCTCGAAACATTGCGATTGGTGTAGCGGCAGGTGTAGCTGTATCCATGTTAAAGAAAGAAAACCGTGAAAAAGTAAAAAATACAGCAGAAAAAGCAAAAACAAAGATGATTGAAATTGGTGAAAATGCAAAGATCAAAGAAAAAGTGCAAACTGTTACAGATAAAGGACGCGAACTTGCTGATTTCAATGTGGTAAAAGCGAAAGTAGCAGAAATTAAAAAATTAACGCCATCTGTTGTAGAGACGTTAAAAGAAACGAAAGAAATTTTTAGTAAGAAAAAAGTTGAGCCAGAAGAAAAGCCAGAAACGATTGAAATTCAAGCTGTATCTCCAAAGGTAGATGAGCTGAAAGCAGAAGAAGAGCCAGTAGTTGCTGAAGATGGTGGTATGAAAGAAGCGCGTGAATTATTTATAAAAGACTCAAATGCAGTGGAAAAAAAAACTGAAGCGTACATTGAGTTAAAGCAAGATAAAGAAGAGAAGAAAAGCGTTTAAACATATATGAGAAAAATTTTAGAAAAGGTGAGAAGAAATCGTACTTATTCGTTTGGTAAAGATTTATATGACCGGACGATGCGCGATGATGTAGCGGGCTTGGCAGCACAGCTCGCTTATTTCTTCTTGCTTGCAATTTTTCCTGGGCTCGTTTTCTTAATTACGCTTCTTGGATTTATTCCCATTCAAACAGAGGATGTGCTTAGTTTATTAGAGGTTTATGTACCAGATGATGCAATGAACTTAATTGAGGTAAATGTAGATAAAGTTGTAAACCAGCAAAATGGTGGTTTATTATCATTTGGTTTATTATCCATGTTATGGTTTGCCTCAAATGGTGTTAATGCGGTTATGAATGCTTTTAACCGAGCTTATGACGTGAAGGAAACACGTTCTTTTATTACAACAAGAGCGTTATCAATTGTGTTTACATTAGCTATTATTTTTATGATTGTCTTTGCGTTAATTGTTCCGGTATTCGGACAAGTTATTGGAGCAGCAGTGTTTAAAGCACTCGGTTTATCAGATAGTTTTTCTTTCGTATGGAGCATTACACGATTAGTAGCGAGTTTCTTCGTACTATTTGCTTTGTTTAGTTTCTTATATACATTTGCACCAGATCGAAAGTTAAAAAGAAGAGAAGTTATTTCAGGGGCGTTATTTGCTACTGTAGGATGGATTGTGGTGTCTTACTCATTTGCTTATTATGTAGATAAGTTTGCGAATTACGCCAATACATATGGTGGTCTCGGTGGTATCATTATTTTAATGTTATGGTTTTATTTAACTGGATGGGTAATTTTACTTGGCGGTGAAATTAATGGTTTACTCCACCATTATAGAACCGGTGACAATAATTCCCGTAATGAATAATGAGCTCTTGTTCCATAATAAAAAGGAACAGGGGGGATATTTCATGAGTAATAATAAAAAGAACCATAATAATAAAAGTAATAATAAACAAAAGAGCAGTTCGCATCCAAAGCATAAAACGAGTAGCAGTGCGAACGGTCATAATAGCTATCATTAAAAAAAAACGGGTCCTCTATGAGGGACCCGTTTTATTTGCTTCCTTTTAGTAATCGTAAGCCATTCAAAATGACAAGAATCGTACTTCCTTCATGGCCAATAACACCGAATGGAAGAGCTAAAAATTGCAAGAAGTTTGAACAAATTAGCATGGCAATAACGGCTAGCGAAAAGATTACGTTTTGCTTCACAATACGGTTCATTCGTTTTGATAAACGAATTGCTTGGGAAAGGCGAGATAGTTCGTTCTTCATCAGTACAACATCTGCAGTTTCTAAAGCTACATCTGTTCCTTCTCCCATTGCGACACCAATGCTAGCAGTAGCTAGTGCAGGGGCATCATTTATACCGTCTCCGACCATTGCTACTGTACCGTATTTTTCTTTTAACTTTTTAATCGTTTCAACTTTTGTTTCTGGTAAGCATGATGCGTAATATTCCTTTATATTACTTTCAGAGGCAATTGCTTTTGCCGTTTCTTCATTATCTCCAGTAATCATAATTGCTTCGACACCAATGCTTTGTAAATCACGAATAGCAGCTATTGTTTCTTGGCGAAGCGTATCTTTTAAAGCGATAAGTCCAAGAATGCCTCCCTCATCACTAATATAAACGACAGTTTTACCTTCTTTTTCAAGTGAGGCAGAAATACCATTATGAAATGTCTTTGTTTCTTCACCGATAAAGTCAGCTTTACCTATTTTATAAGCGATGTTTTCCAATCTTCCTTTTAGACCAAAACCAGTTACATCTTCAACCTTTTCTGGTTTTTTTAATGTAATGTCGTACGCATGTTGTGCATATTTAACAATGGATTCAGCTAAAGGATGTGTAGAGTGACTTTCAATTGATGCTGTAATAGAAAGTACTTCTTTTTCTGTTATATTTTCTCGAACATATACATCTGTTACGGTAGGTTTACCTTCTGTTAATGTTCCTGTTTTATCAAACGCGATTGCTTTCACAGAAGCAAGGCGTTCTAAATGTATACCGCCTTTAAAGAGAATACCGTTTCTCGCTCCGTTAGAAATGGCTGATAACGTAGCTGGTGTAATGGCAGCTACGAGCGCACAAGGAGATGCGACTACAAGTAAGATCATAGCGCGATAAAACGTTTCATTCCAGCTCCAGTCAAGTAAGAAATGAGGAACGAACATCATAAGCGCAACAACGAGTAGTACACCTTTTACGTATGTTCCTTCAAACTTTTCGATGAATAGTTGTGATGGTGATTTTTCACTTTGTGCACTTTGGACGAGACGGATAATTTTTTGGAATAATGTTTGATCGCTCGGCTTCGTAATTTTAACTTCGATAGCACCACGTAAATTTACAGTACCGGCAAATACTTCATCGCCATGTCTTTTCTCATTTGGAATAGGTTCTCCTGTGATTGCTGCCTCATCGATATTTGTTTCACCGTTATGAATCGTACCGTCAGCAGGAACACGTTCACCAGGTTTAATTAAAATAATGTCGTTAATTTGTAACTCTCCAACAGGAACACGTTCTTCAGTTCCGTTGGAAATACGTAATGCTTCTTCAGGTTGTAAGTCAAGAAGAGCGGAAATTTCTTTTTGGCTTTTACTTAACGTATAAGATTCCATAGCACCGCTGAGCGCAAAGATAAAGATTAAGATAGCCCCTTCTGCCCAGTAGCCAATAATTGCAGCACCAATAGCTGCAAAGAGCATTAGCATTTCAACATTTAGCTCTTTTTCTTCAATCGTATCTTCAATGCCTTCTTTCGCTTTTGCATATCCACCAACTATATAAGCAAGGATATAGCAAGTAATACCTACATTCATTGCATCGTTCTTTGTGAATAACCAGCCAACTAAAATAAAAATACCAGATGCTACTGCAAATACAAGTTCATAATGTTTTTTTAATGTGTCCCATAAAGAGGGATGGGAAATTGCTTCTTTTGCCTGTAACGTTTTTACTTCTGAGTTCATTACTACTCGCTCCTTCCGAATTCTTATTGAGAAAAATAATCAAAATCGAAACCCCTATAAAACGACGAAAGCTGCCATCCATAATGGATAGCAGCATTTCTGTTGAATCTGTTTTTAATCGTTATTATATTGTAATTATTCTATAGTATATCATATGTTTTTATGAGATGGTACGGTTTTGTTTCAAGTATAAACGGAAAACTTGTGTTTTCGCAATTCCTCTGGTATATATGAATATTGTTCATAAAAGATCGGAAAGGAAGACAACAAGTGAAGACAGAGAAATTTTTTACCCATCCGATTGGCGTATTTATTGCTGCAATAGTAGCAACTTTTTTATGGGGAAGCGCATTTCCTTTTATTAAATTAAGTTATGTTGAACTTGGAATTCAACCACAAGAAGTTGGAGAGCAAATATTATTTGCTGGTTATCGTTTCTTGTTATCTGGGGTAATGCTTTTATTCTTTTTTAAAGTGTTAGGGAAAAATATGAGCTTCAAAAAAGGAACGGGGAAACAGTTAATACAAATTGGTTTATTCCAAACGTTTCTTCAATATATCTGTTTTTATATTGGAATGAGTTATAGTTCGGGGATTGAAGGAGCTATCATTTCAGGGACATCATCATTCTTTCAAATTTTACTCGCCCATTTTGTATATAAAGATGATGCTCTCAATATGAGAAAATTAATTGGGGTATCGATTGGTTTTTGTGGCGTCATTTTAGTAAATGTGCCGAGTGATGGTAGCTTATCATTTCATTTTGGAATCGGAAGCTTATTACTTCTTAGTGCAGCAATGCTGTATTCATATGGAAACATATTAGCAAAAGAAGGTAGTAAAACATTAGATGTTGGCTATATGACAGCATACCAAATGATTTTTGGTTCTATAGGATTATTATGTATAGGGGCTTTACAAGTTGGAGTAATGCCATTTACATTTAGTCTACACGCACTACTTATGCTGATTTATTTATCTTTCTTATCTGCAGCTGGTTTTTGCATTTGGAATACAATTATGAAATACAACAAGGTTGGAAAAGTATCTATGTATATGTTCTTTATACCCGTATTTAGTGTGTTATTATCGAGCATGATTTTAGGTGAAGCAATTCATTCATTTGTGCTACTTGGTTTAGCATGTGTAGCCGCGGGAATTATTGTGGTAAATCGGACGCCAGCTAAGCAAAAAATAGAGCAAGAAAAACAAGTGGCATAGAGAGCAGAAAAGCGATTACAATGGAAGAACAGTGCTGTTCTTCTTTTTTAGAAAAAGGATAATAGACTAAGTGTAACGAAAAAAGATACAAAAAGCATTTATTGAGGAGAACATATTATGAATCTACTTTACGTGGTGTTAATTGGGCAAATACTTCTTTTTTTTATTGGTGCAATTTATGCAATAGGGCAGACAAAAAGAACGAAAGTTAATATGCCGTTACCTTTAGCAATCCGTCTTATTCTTAGTTTTTCTTTAACAGGTAGTGCAATTTGGATATGGTTACAAGATCCATCTGTAGAGTATAGTACGTGGGTTGCACTTGGTATGACTTTATCGACTGTGGGAGATTTGTTTATGGCTGGGTTGATTCCAATTGGTCATCGATTAATTGGTGGGATGGTTACTTTCGCCCTTGCTCATTGTTTTTATGTAAAAGCATTTTTGCAAACAGGAATTTCATGGAATGGTTTTTGGATTGGCTTACTTGTATATGGGCTCTTTCTAATTGTAGGATGGTTCTTCTTTATCCGAAATGATAAACAGGATAAATTGTTTACGATAGGAGCTCTAATTTATGGATTGTGGGTTGGGGGAATGGCGTGCTTTGCATTCGCCTTATATTATGAAAATACAGGAATATGGTGGATACCAGCGTTTGGTGGTTTACTGTTTGTGATTTCTGATTTTATTATTGGCGTGACAGATATCGGAGGGCGCAAATTGAAGTATGAGCCACTTTGGATTTGGTTTACATATGTAGCTGCTCAAATGTGTATTGTATATGTGGGATTATAAAAAGATACTCTCAAAAATAGTGGATAGACTATTTTGAGAGTATCTTTTTTGCTTGTTTAATTTGATCAGTATTGTTATTTTGAAATTTCTAATATTATAATTTAATAATTCAGAATTTTGTAGAAGAATATCAGTCGTATTATTTATAATAAAAGTAAAAAGATGATGAGATGGTGAAATGATGCAAAGGAAAAAATGTTGGCGTGAATTTTTTGGAACGATTGCAATTGCATGTTTATTGGTGTTTTTGGCGAAAATTTTTGTGTTTTTCCCTACGACTGTAAAAGGAGCATCCATGAGGCCGACGTTGCAAGATGGAGATAAGGTGATTGTTAATAAGTTAGCAAAACAATTTGAAAGCTATGGGAGAGAAGACATTATTGTTGTGAAAACAGATAATTTTTATGTCAAAAGAGTGATTGGATTGCCAGGAGATATTATTGAGATGAGAAATGATCAATTATATGTAAATTCTGAAGTGAAAGATGAAGAGTATTTGGATAGTAATAAAAAACAAGCAGAAAAAAAACTTATGAATTTAACAGAGGACTTTGGACCGATTACAATTCCTAAAAATAAGATTTTTGTTATGGGAGATAATCGCCTAATAAGTAAAGATAGTAGAAATGGTTTAGGTTTTATTGATAGAGAAGATGTGTTAGGAAAGTTAGCAGGCATTTATTATCCGTTTGAACATATGAAAATAATAAAGTAAAAAAACCAAGCAAATTTTAGTTTGCTTGGTTTTTCTGTTAAACAGTAGGAGATTCGTTAGATACAAAGATATCTTCATGTTTCTTTGTAGTACTTAAAACGAATTTATGTTGTAGCAATTGTAGTTTAAATAACGCTAAAGGATCATGATATGTTTCTGGATTGCTTCTTAGCGTTGCTAATGTTTGTTCATCTTCCTGTATCTCAAGTTGAGCTGCATCCACATTTTGTTTCAATATGCTAAGTGGATCTTTAAAGAACATCATGATATCGCGTTCTAATGCCCCTTCAAATACTTCAAATTGTAGGAAGAATTGTTTTGAAATTGTGTGAGCAATTTCTGTATAGTCTTCTGTTTCAATATATTGTTTATATTTGTTGGCGAGCATAGATTGGTTTTTTTGCATATTACCAAATAATTTTCCGGCACTTTTTAAGAAAAACTGTGTCGGTGTAAAGCGTAATAAAATATTGATGTTTGTTACTGTAATTCGATTTGTCATTCGTACAACATCTCGATTCCAATCATCTAATAATTTGAAATCGCAAGGAAGTTTCATACGTTCTTCTTTATATAATTTATTAAATGTTTCACTCATTTCATCTAAATAAGCTTGAGCTTGAATAAATTCATTATGTGCTGTTTCAATCCATTCTTGAATAGACCCAGTAAATTTAGGAAGAAGTACCTGTTGTACATGCTTTTGAACTCGTTCATTCATTGCAGCATTTAATTCTTCATGAACTAGTTTGAAATCACTATCTTCTTGAACAAGATCAGAGCAGCTCTGTAATAATTCAGGAATTTGAGAATGTATATCTCGTGTAATTTCTTCTTTCGTTAAAAGATAGGATTCGGTAATAGAGCGAATTTTATCTTTTTCAAGAGCAGTAAGGTTATTAATAAATCCAGTAAGTTTCACTGAGATGTGTTTATTCCAGCGTACGGATTTTACTAATGTATTTTCTAATTCCACACGTTCGTTTATGAGATAAGCAATCGTCTTTTGCGTAAACCATATTAGCTTTTCTATACGTTCTTTTTCTATATCGCGTTTTGCAAGATTAGAGAGAATAGATTCTGTTACATCTCCAAGTTGCTGGCTACTCTCTTGCGAAGGAGAGTATGGGAAGAATTGTGCATCTGGAAAATGCACTTTAAGTTTACTAATTAGTTTTTCATTAGTAGTCGTATTATTTGTGTGTAATACGAAGTGAATTTGTAAGTTTGATACTTGTTCACGTAAATAAATTAACGTATCAATTTCTTCACTATGCAATGGTGAAGAAGAATTTAATACGTAAACAAGACTATCTGCTGCTTGTAAGTATTCAAAGTATGCATTGTTTTTATCCAATTGTCCTTGAATGGATGGTGTAATAAGAAATGTAAACTTATTTTTTCTTAAAAACCTACTTGGTAGCTTAATTTCTATACATCTTTTCTCAAGTTCCGACTGAGCAGATGTAGCCGTTATTTGATGGAATTCATTAAGGTTAGGGATACTTCGTATATCTAACGCGGTAAATTCTGTTATTTCAGTTTGACTAGCGTCTTTAAATAGAATAGGAGTTGTTAAAGTTTCATTTAAGATGTTCTCTCCTAATATTGAATTAACAAATGATGTTTTATCATGGTCACTAGTTCCAGCTATTAGTAGTGGCGTGACATTTAAATCGCATAGTTCATGGACGAGTAGCGTAAATTGATGACTTAAATCTACATCATTTTTCTCAGCCCACACAGCGATTGTTTCGAATAAATGAGAAACTGTTTCCATATTTACATCTGCTTCAGCAGATGTATTAGAAAGTAAGGATCCAGCACTTTTTACGAGTAATGATTCTAAAGTTGTAGGTGAGACTTCATTCCATGCTAACACTGCTGCAGAGACAACTAGAGAATCTTTTGCTTTCGTTAAACTGAACCAATTTGTTAATAAATTTGGTACAAGTCCGTTTAATTCATGCATAAAATGATTTCCGGTAATTAATGCAAAGTATGTTTCTTGATAGCGAGTAGAAATTTCATTCCAATCGTCATTATTGTCTGTTTCAATATGCAAGAATAAATGATTAATACTTTGAATCCAAGGAAGGTATAAGGATTCATGTTGATAGCTATTCCAAAGAGCAATAACAAGTTCTTTAAATTGAGCTTGATCAACAGCATATAGAGCTTTTAAAGACTCATAGAAATATTCAGGCTTAATATTTTTTGTAAATCCTTTATTTATGTAATTTATTAACGTATCAAACCAGTGTAAAGATTGTGTTCGAATACCTTCTTGAACAGCTAGTTCGATAGCGTTGTTCCAATCTTCTTGTTTTTCATAGAAAGAACGTGCAATTGCAGTAATATTTGGGTAATCCGGTTGGAATGCAACAGCTTCACTAATCGTCTTAAAAGCAAGTCCTAAACGATCTTGTTCGATATAAAGAGAAAGAAGTTGTAAGGAAACCTCCATCGTAAGAGTTGTATCTTCTGTTTGAATGGATTGATAAATTTCTTCTGCCTTTGGTAAAAATCCTAGTTCAAAATAAGCATCTGCAATATTTTTTGTTGCCCAAAGTGCAAGAGCATTATTTACTTTTTCCCATTTAAATATAGCTGCTTCAAAATCTTTATTTTGATAATAAAATTCACCTTGAGCAAATCGAATATTAGAAATGTTGGAGAATTCATTTTTAGATTCATTTATATATGCTTCACCGAGTACTTCCGATGCAGGAGTAGAAGTTTCTTCTGTTAAAAATGTTTTATAGTAAACTTTTTGAATAAATTGATTTTCAATGGTCATGTTCGTTCCCCCCTGTATAATTTAGAAAAATGATGTTGTATGTAAAAGGGTTCATGTTCTTTTAATAGGTAGAAGTTGCATTATATAGACCAAACTATGTTTTTGCTAGATATATCATTTTTCTTGAGAGTTAAACCGTTGCGAAAAGTAACTTTCCTTTATTGTAACAAAAAAACACGCATATGAATTTTTATTTTTTATCGGGTCATTTGCGGGCAGTAAGAATCTACTCTCAAAATTGGTGAATGTAAGTGAGTTATGTGGGAGTCGGGATGTCTGTAGAAGCAAGATTGGCGTAGATTAATAATTAGTAGAGGATGAAGAAAAGCCCCACTGATTAAAGTTTCACTTTATCTCTGTTAAAGGAAAGAATAGAAGTAGAGTTCATTATAAAAACAATGTATAGTGAATATGTATACCATGTTTGCCTTAAAGATAGAAAGGGTACAATGTGGAATAACGATCGTGCATAGGATGTGTCTTCCGAATGGAACAACATATTGGCGAGTTAATCGCGCATTATGGCTATTTTGGAATTGTTATAGCTTTGGCTGGTGGGATTGTCGGATTACCGATACCAGACGAGTTTTTATTGACCTTTATTGGTTATAATGTTTCAAAAGGAGTTATGTCAGGAACTGCTGCTTTTTTAAGTGGGATGGCTGGTGCGATGTTAGGGATTACGTTAAGCTACATATTAGGTTTAAAACTTGGGCTCCCTGTTTTAAAGAAATATGGGCCGAAAATTAGAATTAAAGAACATCACATTGAAAAAACACATATTTTATTTGAAAAATATGGGCCATTTCTTTTAATGATTGGTTATTTTATACCGGGAGTACGTCATTTAACGGCATATTTTGCTGGGGTATCAAATTTGACACTTTGGCGTTTTTGTTTGTACGCTTACGGTGGTGCGCTCATTTGGATAAGTGTTTTTATTGGGCTTGGCTGGAAGTTAGGCGAGAAGTGGCGCTTCGTTGAGTATAGTTTACATCATTATGGAATATGGATTTTATTAATTTCAGCAGTTGTTACATGTGTTGTATGGTTTTACATAAAGAAAAAGAAAAACCGCTAATAGCGTTTTTTTTAGCTGAAAGCAATAAATAATACACCAGCTGTAATAAAGACTACACCAACACCGGTCATAAAGTTTAACTTTTCACCGAGGATAATCATAGCGAGAATGATAGAAAATACGACGCTTAATTTATCGACAGGAGCTACTTGTGAAACCTTTCCTGTTTTGAGGGCAAGAAAATAAAATAGCCATGAAGAAGCACCTGCAATCCCACTTAATGTGATAAATAGCAGTGCTTTTTTATTTAGCAGTACGTCGCCGATATTTTGAAATTTACCTTGTATGATAATAACGCCTATCATAAATAATGCCATAATAATAGATCGAATTGTTGTTGCAACGTTTGCATCGATTCCGTCTAAACCAAACTTTCCAAAAATCGATACAAGGGCAGCAGCAATTGCTGATAATAGTGCAAATAAGAGCCACGAACTCATAGTAAAATCCCTCCAATCTTACAGTATTATACATGAAAATGATTCTCATGTATAAAGTTGAAGTAATTAAGGTTTATAGGAAGCATGACTCCAACTTAACTTCTTGCTCCACTTGAATTTTAAGGTGGGAGTTTTACTGCCCGCAAATAGTGGGCTAAATAACGAAATAATCCCCACCTTATATTTTTAATAAGGTGGGGATTATTATGCTACTCTGCAATTTCCTCATATAAAAAGTACGTTACATTATAAATATGCTCTACTTCATCGTCTGTCATAAACAGTAATTCGTCACGCTCAATCCCTTTCTTCTTTTCAATAAACTCAATCATATTTTTGCGTTCTTCTCTCTTCATCAATTTTATTTCTCCTCTCAATCTGTTTTAATACAGTTTATTTAAGTTACTGCTATTATATAACAGAATCTTTAGAAAGTTCCACCTATTTTATTGTTTTTTTCAAAAGAACTTTTCGACAAAACAAGCCCACCTAAAGGGGGCTTGTTTTATTTTATAGTCGTAAAAACTCAGGCTCCGTCGTACCGGCACCATCGATGTAATAAATTGTGTCGGGATTGATTTTTATCAATACGTAATTAGGGTCTTCAGGACCGAGTAACCAACGTTTTAAGCTATTATTCCAAAACTTGTTTTTTAATGTTGAGTCTTCCTCGATTGAAGCTAATCCTTCAACTTCAATATAATCTTCATCTAATTTTTTTCCTTCTCGTCCGAGTAGTACATGGACATTAGGATTTTGTTCAATATCTGTTATCTTTTTTGATTGTCGATCTGTTGCAACATATAGTACAAAATCTTCATGGAAAAACATCATAAAGGCACTATGCGGTTTCTCGTTACGTACTGTGGATAATACACCGGTACGTTGTCCTTGGATAATAGTTGCAATTTTCTCTTTTAAGTGCATATTCTTTACCTCTTTTCCTAATTTATATTTTCTCTGTTTAAACAAGATAATTTAAATATCTTTCATACTGTTTTCTTCAAGTCGATTTTTTAAACGTAATTGTGATGAAATCGGACAAGTTAGGAGAAGAATAATAATAATATTGAGGAGAAATACATACGATGGAAGGGTGAAAAGCATGTTTAATAAAATATTTCTTATAGTAGCACTTATAGGTGTACCACTATCTGTACTTGGAAAAACACTTCATTGGCCAGAAACAATTATGTTCGCTGTGTATTGTATTACGATTATCGCGTTAGCTGGTTTTATGGGGAGAGCAACAGAGAGTTTAGCAATTGTATCTGGTCCTAGAATAGGCGGATTATTAAATGCTACTTTCGGTAATGCTGTTGAACTTATCATTTCAATTTTTGCACTTCAAGCAGGGTTAATTGAAGTGGTGTTAGCTTCTTTAACGGGTTCTGTACTTGGAAATTTATTATTAGTAGGAGGACTATCCTTCTTTGTAGGTGGACTTAAATATAAAAGGCAAAGCTTTAACGTTTACGATGCAAGGCATAATTCAGCTTTATTAATATTTGCTGTTGTCGTGGCCTTTGTTATTCCAGAGATTTTTTCAATGAAGATGGACGCTGGCAAGACGTATCAATTAAGTATAGGTGTTTCTATTATTATGATTATCATGTACATTGCTGCATTACTATTTAAGTTAGTTACGCACCGTGGTGTATATCAACATAAAAGTGACGAAGTAGCGCATGAAGAAGAGCCAGAGTGGTCGAAAGGGAAGGCACTCCTTATTTTAGCGATAGCAACACTGGCGGTAGCTTATGTATCAGAGGCGCTCGTGCATACTTTTGAAACTGTTGCAAAATCATTTGGTTGGTCAGAATTATTTATAGGGGTTATTATCGTTGCAATTGTTGGAAATGCAGCGGAACATGCATCTGCAATTATTATGGCTTATAAAAATAAAGTAAATATTGCAGTCGAAATTGCAATAGGTTCTACATTACAAATCGCCATGTTTGTTGCTCCTGTACTAGTATTGCTATCTATGTTCTTCGCGCAGAGGATGCCTTTAGTATTTACCATACCAGAACTTGTATCTATGATTACAGCCGTTTTCTTAACGATTGCGATTTCAAATGATGGAGATACAAACTGGTTTGAAGGCGGCACTTTACTAGCGGCGTATGTCATTATGGGAATTGGTTTTTATTTATTATGAAAAATAGGCATAACAATTGTGCTCAGAGAAAACAATAAACAAAGTAGTATATATACCTTTACATAGGAAGGAGCCAGACAGGTGAAACGAGTATACAGCATATGTCTTTCAACTATGGTCTCGTTTATTTTATTATTTCCTAACATGAGTTTTGCAAAGACAACAGTAGGAACAAAAATGCCTTCATCTGTTTTAAATATTTCAAAAGACAATACATTTCCAAATGATGCGCAAGATTTGCCACGTTTACAGCCAAGTAAGTTTGCTCAAGAACTATTGAAAACAGCTAATATTAAAATTGAAAATCCAGACTTAATTCGGATGTTTAATGAAACGACAATTTCAAATGCGCCGCTTGCAGTAGGGTACCGGGCAAAAATTTATTTAGGTCAATGGGCTTTACATTATGAATCAGTAGACACATCGATTAATTGGGAATATAAACAAGTGAATCGAAATGTGTATGATAATCGCGGAGGAGACCGTTTATATCCACTTCGCTATAAGCAAGAAACACAAAAGACGGTTGAAGGCGATTTAACAGCAGATATGAAAGATGCTGCAGATGTGAAAAAAATGATGCTTCTCAAAGCGCTTGAAAAAGTACAATTGCCCCTTTCGTTTAAAACAACTATTGGTTATGGTACTGGACATGAGCGTGTGTATAATATTAGTCCGAGTCAACTCGGATATTTATACGCTTATACACCAGCAGTAAATGAAAAGGGAAAAGTAACATTTGGAGAAGTGTATCTTGTATTAAAGGGAAATCAAAAAAGACTTGTTGTGAAAAATATTACTTCTCAAGGAATTGGAGCGGCGATTCCAATTCATGATCATTTATTTTTTAAATTCATTTCTTCTTCCCACTCGCAATAACATAAAAAAACGTCAGCTTATAAGCTGACGTTTTTTTATAATGTAATGTTTGCTGTTTTTGATAAGAAATCTTCTGTCGGATAGTAGCTGTTTTTTACAAGAACATTTGGTCCAAGACATTTTACTGCAGGACAGTGACAGCTTAATGATTTTGCTGTTTTTGAAGCACTCCATTTGTCATATGCTTCTTGTAATGTGTTTGTTTGTATGTTTCCTAGAAGTGGAACATCACCAAAGTCCGTCACAATAATATTTCCATCGAAAATATTTACATTTAAACGAGAACGGCCATCTGGATCGTTACGAACGGTTACATTTTTGCTCTCTTGTAATTTTTTAAATGTGGCAATGTCTCGCTCGTCATCGCTACAAGCATAGAAAGGTAAAGTTCCAAATAACATCCATACATTTTCATCGCGAATTTCTAGTAAATGCTCAATCGCATCACGAATTTCAGCTTTTGTTAAAATCTCTAGATTACTCGCGAAGTCACTTGGATACATTGGGTGAACTTCATGACGTTTACAGCCCATCTCTTCGACGATTTGGCGGTGAATATGTTCAATATGTGGTAGAGTTCTTTTGTTTAACATTGTTTCGGCAGATACAAGTACACCTGCATCTGATAGAGCCTTACTATTTGTAATCATTCTTTCGAATAATTTTGCACGTTGTTCGTAAGTAGGTTTACGCTCCATCATTGCAAATCCGCCTTCAACGAAGTCATCAATTGTTCCCCAGTTATGAGAGATATGCAACACGTCTAAATAAGGAATAATTTGTTCGTAACGTGCTAAATCTATAGTTAAGTTAGAGTTGATTTGAGTGCGAACGCCTCGTTCATGGGCGTATTTTAAGAGTGGTGTTACATAGTTGTCGACGGATTTTTTTGAAAGCATAGGTTCTCCGCCAGTAATACTTAAAGAACGTAAATGAGGAATCTCATCTAATCGTTTTAATAAAAGATCCATCGGAAGCGGATTTGGGTCTTTCGGCTGTAACGTGTAACCAACAGCGCAATGCTCACAGCGCATATTGCATAACGTCGTCGTTGTAAATTCAACATTTGTTAATAGTAGTTTGCCGTACTCTTCAAGGTCCATATACGCTTCCCATGGATCGTAAGAAGGAGTAATCGGCTTCATTTTTTGTGATATCGTCATATGAAATACTCCTTTGACTATTGAAATAACAATTTGTCCATTCTCTATAATAGAAGAATATGTGCTTTTTATAAAGTGAAACTTTTTAGCATGAAAAGAGAGAGGGCTTACATTATAGTGGATGACTGTGACAAAATTGGTGAAATTTCATGCCCATAGTAATCATTTTTGCGGTATAATAAAAGCAACTCGAATTAAAAGGAGAGTGCCTTCATGGGAAAAGCAATTCAAGATAAAGATACACAATTAGTATATTTAAAAGAGCGTTTAAATATGTTCATTGAAGTAATTGATACAATTGAACCTGAAGAAGTAGAATTAGAAGATGTAGATCGTCTTCTTGCAATGTTAGATGAATTAGAATTAAAATGTGAGCAATTTAAAAAAGACGAATAATATATTAAAAAGGCTGCCAATTCCAATTTGGTAGCCTTTTTCTGTGCGGATAATAGAAGGACGATAGAAAAAGAGGTATAATCAAGTTGTGAAAAATTTCATTTATGCTTTAATAGCGTGAAACAAATAAAAAGCTAAAGAGCATAACAATGGAATTTTCAGCTCATAACGTTTTGGTAGCGTTCACAATTGAGGGGGAAGTAACAATGGAAAAGCTTCAAGAAAGCATGTATCAACTAATTGTTGAAACGTCAACGAACTTACCGAAAGATGTTCGTCGTGCGATTCAACAAGCGAAAGAGCGAGAAAATGTAGGGACTCGTTCTGCGATGGCACTTGGCACAATTACAAATAATATTAAAATGGCTGATGATAACATCTCACCGATTTGCCAAGATACAGGGATGCCAACGTTTAAAATTTATACACCAGTTGGTGTGAATCAATTAAAGTTGAAGGAAGCTATCTATAATGCGCTTGAGCGGGCGACAAAAGATGGTAAACTTCGTCCAAATTCTGTTGACTCTCTTTTTGGAGACAATAGTGGAAATAATTTAGGACCAGGTACACCGGTTATTAAGTTTGAACAATGGGAAAAAGATTATATTGATGCACGTTTAATCCTAAAAGGTGGTGGCTGTGAGAATAAAAATATTCAATATAGCTTACCGTGTGAACTAGAAGGACTTGGACGAGCTGGCCGTGATTTAGAAGGAATTCGTAAATGCCTTCTTCATGCAGTATACCAAGCACAAGGTCAAGGATGTAGTGCTGGTGTAATTGGTGTTGGTATCGGGGGAGACCGCACATCAGGTTATGAATTAGCAAAAAATCAATTATTCCGTACATTAGATGATGTCAATCCAGTACCAGAGTTACAACAACTTGAAGAGTACGTATTAGAAAATGCGAATAAGCTTGGCATTGGTACGATGGGATTTGGTGGAGAAACAACTTTACTGGGCTGTAAAATTGGCGTGTATAACCGCCTGCCAGCTAGCTTCTACGTATCTGTGGCGTATAATTGCTGGGCATATCGCCGCCTAGGTGTAACAATCCATCCTGAAACAGGTGAAATTATGGATTGGTTATATCAAGAAGGTGAAGATACACTTCAGCATGAAGCACAAGAAAAAACAGAGCAACGTGAGATTGTATTACAAGCACCAATTACAGAAGAGCAAATTCGTGGACTTCGCGTTGGTGATGTTGTAACAATTAATGGCATGATGTATACAGGTCGTGACGCAATCCATAAGCATTTAATGGATAATGATTGTCCAGTAGATTTAAACGGACAAATTATTTACCACTGTGGTCCAGTTGTTGTGAAAGATGACAATGACAATTGGCAAATTAAAGCGGCAGGTCCAACGACAAGTATTCGTGAAGAACCGTACCAAGGCGATATTATGAAGAAATTTGGTATTCGCGCTGTTATTGGAAAAGGCGGTATGGGTGCGAAAACATTAGCGGCTTTAGAAGAACACGGTGGCGTGTACTTAAACGCAATCGGCGGTGCCGCGCAATATTATGCTGAATGTATTAAAGAAGTGGAAGATGTTGATTTCTTACAATTTGGTATTCCAGAAGCAATGTGGCATTTACGCATTGAAGGTTTTAAAGCAGTTGTAACGATGGACTCTCATGGTAATAGTTTACATGCAGATGTTGATAAAACATCACTTGAAAAATTAGCGAGCTTTAAAGAGCCGGTATTTAAATAAACAAAAATGCATCTCGAATCTTTCGAGATGCATTTTTTGGTATATATAGAAAAACATGCAAAGCATGAAAGTAAGTAAGGAAACAGAAACTACAGGTACGATTATATATGGAAAGGAGACTATTTATGAAATATAAATGGTTATATATCGGTCTCATTTTTTCAATTATGATGGCACTTGTTCCAGTTTCAACATTGGCTTATACAAATACTCCACATAACTGGGGAATCCCGCGTCCTAAAAATGAAACAGTACCAGATGCAGGAAAGTTATATACGGATTTACTGCAAAAAAATGGCGGGTTTTATTTAGGAGATACGAAGAAAAAAGATATTTATTTAACATTTGATAATGGATATGAGAATGGATACACAGAGAAAATCTTAGATGTATTAAAAGAGAAAAAAGTACCAGCAACTTTCTTTGTAACGGGGCATTACATTAAAACACAAAAAGATTTATTGTTAAGAATGAAGGATGAAGGACACATTATTGGAAATCATTCTTGGAGTCATCCTGATTTTACAGCGGTAAATGATGAGAAGCTTCGTGAAGAATTAACGAGTGTAACGGAAGAAATTAAAAAAGTAACTGGGCAAAAAGAAGTGAAATATGTACGTCCTCCGCGCGGCGTATTTAGTGAAAGAACGTTAGCTCTTACGAAAGAAATGGGCTACTATAATGTATTTTGGTCACTTGCATTTTTGGATTGGAAAGTGGATCAGCAAAGAGGATGGCAATATGCGCATAATAATGTTATGACGATGATTCACCCAGGATCTATTTTATTACTTCATGCAATATCAAAAGATAATGCAGAAGCACTTGCGAAAATCATTGATGATTTGCGCGAGAAAGGGTATCATTTTAAAAGTCTAGATGACTTAGTAAAAAGCAATCAACCGTAAGCATGTATGCTTACGGTTTTCTCATGCTATAATGATGTGTAAAAAGGATGGGGAAACGTATGTGGAGCGAACATGTTACGTTAGAGTATCCGTATCATTTTGAAGAAGTATTAAAACGTTTATCTTTTGATCCTCTTAACGTCATTCAATTAGATGAGAAAGTCATTTATATCCCGCTTTGCATAGAAGAGGAACAGGTTGTTGTTCGCTTACAAGGGATTGGTACTGTTCAAAATCCACAGTTTTGGATTTCTAGTCAGACAGGAGATCCGGAGAAAGTCATGAAACGAATGAGGGCCATTTTTCATTGGAATGAACCGTTTCAAGATATACAAAATCATTTTTTAAACACATCATTACGTCCACTATTTGAAACATATGCTTATACTCCAATTATTTTAGAATTTGATTATTTTGCTTGTCTTCTTCGCTGTATCATTCACCAACAAATAAATTTGAAATTTGCTACTGTGTTAACAGAACAATTTGTGAAACGGTATGGAACAGAGAAGAACGGTGTATTCTTTTTCCCCACTCCGGAAATAGTAGCAAATATTTCAATAGAAGAATTGAGAGAGCAGAAGTTTAGTCAGCGAAAGGCTGAATATATAGTAGGATTAGGTCGAAGTATTGTCAGTGGTACATTAAATTTAGCGAGTATAGAAACTGGGACGGAAGAAGAAGTTTCAGCACAATTGTTGCCAATTAGGGGAATTGGTGCATGGACAGTGCAAAACTTTTTAATGTTTGGGATTGGACGGAAAAATATGTTTCCGAAAGCGGACATTGGGATTCAGCGTGCAGTGCAAGGTATATTTCAATTAGATGATAAACCTGATGATGCATTTTTAGAAAAAGTGAAACAAGAGTGTGAACCATACTGCAGTTATGCAGCGTTATATTTATGGAAAAGTATAGAGTAGAGGTGTAATAATGATACAAAAGCAACATGAGAGTAAGTTGGAAGTTGGTCAAACGTTTCCTGTGACAATTAAACGTCTTGGGATTAACGGAGAAGGCGTTGGTTATTTTAAGAGACAAGTTGTTTTCATTCCAGGGGCATTACCAGGAGAAGAAGTTGTTGCAGAAACAACGAAAATTCAGCGTGGCTTCGCTGAAGCGAAAGTGAAAAAAGTTCGTAAAGCTTCACCGCATCGTGTGAAAGCACCGTGTCCAGTATATGAGGAGTGTGGCGGTTGTCAGCTGCAACATTTAGATTATAAAGAACAATTGAATCAAAAGCGTGATATCGTTGTACAAGCATTTGAGAAGTACATGAAAAACAGTATGGAAGAGAAAATTCGTCCAACGCTTGGCATGGAAAATCCATGGCATTACCGTAATAAGAGTCAATTACAAGTGGGGCGTAAAGACGAAAAGGTTATTACAGGGCTATATAAACAAAACTCACATCAGTTAATTGATATTGCTCACTGTATGATTCAACATAAAGCAACGAATGAAGCGACAAAAGTTGTAAGACGTATTTTAGAAAAATTAAATGTTTCTATTTACAATGAGAAAAAACAAAAAGGTTTAGTACGCACAATTGTAACACGTACTGCAGTTCAAACAGGGGAAGTACAAGTTACACTTATTACAACAAAAGAAGAATTACCAAATAAAGAACAATTTGTTGCAGAAGTACAAAAACAGATACCAGCGGTTAAATCAATTATGCAAAATGTAAACTGGCGTAAAACATCTGTTATTTTTGGAGATAAAACATTTAAATTAGCTGGAAAAGAAGTAATTCAAGAAACACTTGGCGATTTATCATTTGAATTATCAGCACGTGCATTCTTCCAGTTAAATCCAGAACAAACAATTGTTTTATATGATGAAGCGAAAAAAGCAGCTGCGTTAACAGGCGATGAGAAAATTGTAGATGCGTATTGTGGTGTTGGTACAATCGGACTTTGGCTTGCGAACGATGCAGCGGAAGTACGTGGTATGGATGTAATTCCAGAAGCGATTGCAGATGCAAGAAAAAATGCGAAGCGTCACGGATTTACAAATACGAAATATGAAGCAGGTAAAGCTGAACAATGGTTACCGAAATGGGTAAAAGAAGGATGGCGTCCAGATGTAATTGTTGTCGATCCACCACGTACAGGTTGCGATGATAAATTACTGGAAACGATTTTAAAGGTGAAACCGAAACAAGTTGTGTACGTGTCTTGTAATCCTTCTTCATTAGCACGTGATGTACAAGCATTAATGAAGAGTTATGAAGTGGAGTATGTGCAACCAGTTGATATGTTCCCGCATACTGCGCATGTAGAAAATGTAGTTAGATTAAAGTTGAAATAAGAAGGATTAAAAATGTTGATGTAGTTAACTACATCAACATTTTTTGTTATGCTGGCAGCTAAATCACGTTACGTAATCAATATACATACTTTCTGTATGAAGTATATGAAATTATTTTCTGCATTTGAAAAGAATTTGTAAAAATATACAGTATTCAGATTGTATAGACCACTTTGTATTAATAAATTACAATATGGATGTAACATAGCAATTTTGCTATAGAAAATAAGCTGAAAGGGAGAAGATTTATGAAAAAATGGTTGGCATTGTTTGTTTTTGGGATGGTTTCTTTATTTGCAACTTCTGCACATGCGGAATCATATGAAACAACAAAAACATTAAAAGTATATGAAAGTCGTAGTTTTAATTCGCCTGTGAAAAAAGAACTGCAGCCAGGAGAAAGGGTTTATGTTACAAATCAACATCCTAGTGGATGGTGGAAGATAAGTGGTGGATTTATCGCACCAGAGGGCGCTAAAGTAGAAATTAATCGAACTTTTGAAGCTTTTGATTGGATTAATATGGACAGTGCGAAGTACGTATTTGGTCCTCAAACTGTTATTGCACGTGATGGTACACTAAGAGGTGAAATTTTGATTGATACATATTTGGGGCAGAAGTGGACAAGTGTAAATGGAATGCCACAAATAATGAAGCAGAATTTTGCAGCATACAGTAGCCCTGAAGCTAAAAATCCAGATGCTTGGTTCGCTCCACAAACGGTTAATATTTTGCAGACAAAAGAAAACGGTTGGTCTTTAATTAACACGTATTTAGGGCCAAAGTGGATTGTTCGTTATCCACACGTGGAACATATTAATCGTGATTTTTATGCATACAATGAACCTAAGTACATGCATCACGGTGTGAAATTCTCAGCCCAATCTGTAAGAGTACTTCAACAAGGAGAAAATGGTTGGAAGAAAATTAAGGTTGAGGTTGGAGAAAAATGGATTGCACCACAAGGATCTTATTACCATGTCCCAAATGTATTTACGGCATTTGATCAACCTTTCGGTAGAGCAATCGGTACTTTTGCACCACAAACTGTATTTGTAGTTGAAGAATCTACAACATCATTTGGTTGGTTAAAAATTAGAACATACTTAGGAGATTCCTGGATTCGAACGAATCGTAATTAGTAAATAGATTACTTTATTCCTTTTAGAATGAAGTAACAATATGTTATAGTTCCCTCATATGGAAAAGCTGTATGAGGGATTATATTTTTAGCCCATTAAGACAAGGAGAATACGATGAATAATTATAAATTAACGATTCAGTACGATGGTGCACGTTTTAAAGGATGGCAACGTCTTGGTAATAACGATAATACGATTCAAGGAAAAATCGAAAGTGTCATATCTGAAATGATCGGAAAAGAAATTGAAATTATCGGTTGTAGTAGAACAGACGCTGGTGTACATGCTTTGAATCAAGTTGCTAACTTTCAAAGTGATGAGAAGTTAGTGGAACATAAAGTGAAAAAATATTTAAATCAATATTTACCTAATGATATTAGCATTACGAATGTGGAAGAAGTACATGATCGTTTCCATGCTCGTTACAATTCTAAAGCAAAAACATATCTGTATAAAATTTGGAATGAAGAGCATACAAATCCATTTATGCGTAAATACAGCATGCATGTGAATAAAAAATTAAATGTGAAAAGCATGAAAGCAGCTGCAAAACATTTAGTTGGTTCACATGACTTTACTGCTTTTTCAAATGCGAAATCAAAGAAAAAATCTATGGTTCGAGAAGTATATACACTTGATGTGATGGAAGAGGCAGGATTTGTACAAATTAGAGTAAGTGGGAACGGATTCCTTCATAACATGGTAAGAAAAATTGTTGGGGCATTAATTGAAGTTGGATTAGGACAATTAGATGCTGAAGCAATTCCAAACATTTTAGAAGAAAAGCAGCGCAATCAAATTAATTGTCTTGCTGAGGCAAGTGGGTTGTATTTAGAGAATGTTGAGTTTTAATGGCAAATAAAAAAATCGGGCTAAGTAGCTCGATTTTTTTAGTATTACGAAGATTTCTCGTTTTTTATATGTAGCTTCAAATTCCAAAAAGCAGCAAGCATAATAGCTGCAAAGGAGCCCGAAATTGTTCCTAATAGCTTTGCATAAGGAGAGCTGCTTACATCGGAATTAATGAATAACATCATACAGAGCATGGCAGGGAAAAAGTATAAGTATTGTAATAACTTTAATTTTTTATCATTACTCATATATATAACCCCTTTCTAGCATGTTATATGTTCATTGTAACATGTTTTACCAAATTATTTTTTGCATTTGGAGAAATGTTCATTTCATATGTGTAAATGCAGTTTTTTAATTCGATATTGTAAATTTTGTCTACTTAATCCTAAAAATTTTGCAGCTTGTGAGATGTTACCGTGATTCTCTTTAAGAATTTGATTGATGTAGTTTTTTTCCATTTTTTCTATTGTGTGTTTTAAAGTTTTAGGTGCATCAGTATTGTGATTAGTTAGTGTATGCTGCATGTTGAATTCTTTTTTTATTTGTTCGCGAAAGCGAGTAGGAAGATGAAAAGCTGTAATGATGGTTTCATCTTCTATCAAGTTCATGGAACCTTCAATTATATGTTCCAATTCCCGTACGTTTCCAGGCCAATCGTATGCATAGAAAAATTCACTTACATTTACATCTACATCGGTTACGTTGAGCACGAATTGAGTATTATATTTTTTAATAAAGTGCTGAACAAGAGCTGGAATATCTTCTTTTCTTTCCCGTAAAGGCGGAAGACATAAAGTAACGACGCTTAATCGGTAATATAAGTCTTCTCTTAATCGATCATGTGCGATGGCTTCGAAGGGATCTTCATTAATAGTTGCTATAATACGAACATCAATTTCTTTTTCGTGTGTACCTCCGATTCTTCTTATTGTTTTTTCTTGTATAGCCCGTAGCAACTTAGCTTGAAGAATTGGGCTTAATGAATTGATTTCATCTAATAACAAAGTTCCTCCGTTTGATTCTTCGAATAAACCTGGTTTATCTATTGCTCCTGTAAAGGCACCTCGATTTGTACCAAATAATAGGCTTTCCATTAAGGTATCAGGTATAGCGGCACAGTTTTGTGAAATAAAAGGTTTTGTTGAACGCTGACTTTCATTATGGATGCTTTGTGCAAATAGTTCCTTACCAGTACCTGTTTCTCCTACGAGAAGTATGGAGGAAGATGTACGAATTACTCTTTTTCCTTCTGTAATGATGGATTGAATTGCTTCAGAATCACCAATTATGTGATCAAAGGTAAATTTAGTGCTTTGTTTTCGAGAAGGGCCTATTCTTATTGTTTGCTTTAAGTGACTGATCTCTTTTGATATTTCAATGGCACCTTTAATTTTTCCATTTTCTATTATAGGGAAAGTATCGTTAATCGTTGTAATTTCTTGTCCTTTATTGTTAAAATACGTTTGTTTTATATTTTTCTTTGTTTTTCCAAATTTTAATGCCTCTATAAGAGTACTATTTTTATTTTCTTCAAATGCAAATACCTCTAAAGGACTTTTATATAGCACATCTAAGCGATCCATTGATTCAATTTCCATCATTTTGCGGTTATAGACAATCGTTTTACTTTCCTCATTAATAATATGAATCCCGATATCGAGTTCATTGAGTAAAGTTTCATATAGCATATTCATTTCAATGATCTGTTTAAAATTAATGTCTTCTGTACGCATAGATTATCTTCTCCTCATTTCACCCTATGAAGACTGACTTTTTATAATTTTATTAAAATTCTTATAAAACCGCAAAATTTTTTTGCTATTTTCCTTTTAAAACTTCTCAAATGATAGAAAAATTTTGCGGTTGTGCACGCTTTTTTGTGTGAAACTCTCATTTAATATATGAATCAGAGACTTGGTACGTATTTTGCATAAATAATATTCGAAATCTCTAGAGGGGAGAATATGAATTTTTATAGGATATACAACGTTGCGGTGTCAATTAATAAGAGGGGGAATTTATAAAGTGAAGACAGTTATAGAAGGTGTGTATAGTCCTTGTTATGGAAAAGTAGAGAAGTTATTTGTTACGGAAAGTTCTTACGTATACGAGTGGGAGAAATTAGCGTTAATTGAAACAATAGATAAACAGAAAGTAGAAATTAAGATAGGGATCAGTGGTTATATTGAATCATTAGAAGTAGTAGAAGGACAAGCTATTGCTGATCAAAAGTTATTAATAACAGTAAGGGATGACCTTTTAGTAACAGGCAGTGATTAATGTAAGTGACGTGTAATTTTGCTCTTTTAACTCATTATTTTTACGGTGAATAATTTTAAAAACGCTTACATTAAATGGGTTGGCAAAGTGAAAAGGGGGATTTATATGATGGATCAAAACCAAGGATTAAAAAGAGAATTGAAAAGCAGGCACATATTTATGATTGCACTCGGTGGAGTTATTGGTACAGGACTTTTTTTAGGGTCAGGTTATACGATTCATGAAGCTGGACCTGGAGGAGCAATTGTAGCGTATCTTGTCGGTGGATTTGTAATGTATTTAACGATGCTCTGTTTAGGAGAATTAGCTGTTGCGATGCCTGACGCAGGGTCTTATCAAACGTATGCGACAAAGCACATTTCCCCTGCAGCGGGTTATGTAGTGGGATGGATGTCGTGGTTAAACTGGTCTGCTACGATAGGCATTGAATTAATTGCAGTTAGTATTTTGATGAAACGCTGGTTTCCCGATGTACCGTCATGGATTTGGTGTGTAGTGTTCGCAGTACTGCTCTTTGCTATTAATGCGTTATCTTCAAGAAGTTTTGCGGAAGTGGAATTTTGGTTTGCAAGTATTAAAGTAATTACAATTATTGCATTTATTATTTTGGGCGGGGCAGCAATGTTTGGTTTTCTAGATATGAAAGGAAATGAACCAGCGCCAATGTTCTCTAGCTTTACTGATTATGGTGGATTGTTTCCAAATGGATTATCAGCCATTTTAATTACAATGATTGCAGTTAATTTTTCTTTCCAAGGAACAGAATTAGTTGGTATTGCAGCAGGTGAGAGTGAAAATCCAGAGAAAACGATCCCGAAGGCAATTAACAATACAGTTTGGCGTATACTTGTTTTCTTTGTACTATCTATTTTTATTCTTGCTGGACTATTCCCTTGGCAGCAAGCAGGAGTAATAGAAAGTCCATTCGTAGTTGTATTTGATAAAATTGGTATTCCTTATGCAGCAGATATTATAAATTTCGTTATTATTACAGCAGTACTATCCGTTGCGAATTCAGGATTATATGCAACTTCGCGTATGCTATGGTCTATGTCTAATCAAGGAATGATTAGTCCAATTTTTGGCAAGTTATCTAAAAACGGTGTTCCTATTTATGCATTAATCGTAAGCACAATTGTAGGGTGTCTCTCACTACTATCAGGTATTTATGCGGAAGATACAGTTTATTTATGGCTGCTTTCTATCGCTGGGTTCGGAGCGATACTAGTTTGGGCATCTATTGCTTTATCAAATTTATTAGCTAGAAGGTCATACATGAAGCGGGGCGGGGATGTTAAGGACTTGAAATTTAAAACACCATTGTATCCATTTGTACCACTTCTTGCGTTAGTATTAAATTTAACAGTAATCGTTGGCATGGCCTTTATTCCAGAACAAAGAATGGCATTGTATTGTGGTATTCCATTTATGATTGTTTGTTTACTGTTTTATCGTGCTACAAGAAATAAGGGAAGTAATGTGGAGCATATTGAAAAGACAAATACAACGGAAGTAGAGAATTTATAATAGTGATTAATTAGGAGACTGTAAAATTGTAAACAGTCTCTTTTTTTGTGAAAATAAAGCTGGAAACATACTATGTATGCAAAGGGGAATTAGCGATGAATCCAGAAGTTTTGCAGTTGTTAAAACAAATAGATTCAAGGAAAGAGGAATTACTAGAACTTACAAAAACTTTAATTCGTTTTGAAACACCAGCACCACCAGCGAGAAATACAAATGAAGCGCAAGAATTTATTGCAGAGTTTTTAAGAAAACGAAATTTTAGTATTGATAAATGGGATGTATATCGGAATGATCCGAACGTTGTTGGAGTAAAAAAAGGAATAAAAAGTGACTCATATAAAAGTCTTATTATTAATGGGCATATGGATGTAGCTGAAGTTTCAGCAGATGAGGCGTGGGAAACAAATCCATTTAATCCATTTATAAAAGATGGCTGGTTAGTTGGACGTGGCGCAGCAGATATGAAAGGTGGGTTGGCTGGAGCGCTATTTGCCATTCAACTTTTACAAGAAGCTGGTATTGAATTACCTGGAGATTTAACTTTTCAATCAGTAATTGGAGAAGAAGTTGGAGAAGCAGGTACACTTCAATGCTGCAAAAGGGGTTACGATGCTGATTTTGCAGTCGTAGTGGATACGAGTGATTTACATATGCAAGGGCAAGGCGGTGTCATTACTGGATGGATTACAGTGAAAAGTCCGCAAACGTTTCATGATGCAACGCGTAGACAAATGATCCATGCTGGAGGACGTTTATTTGGAGCGAGTGCGATTGAAAAAATGATGAAAATTGTGCAAAGCTTACAAGAATTAGAGCGCCACTGGGCAGTCATGAAAACATATGAAGGCTATCCATCTGGAACAACAACAATTAATCCAGCTGTTATTGAGGGAGGAAGGCATGCGGCGTTCATTGCGGATGAGTGCCGATTGTGGATAACAGTGCACTTCTATCCGAATGAAACACATGAACAAATAATAAACGAAATTGAAGAGTATATTGGAAAGGTGGCAGCTGCCGATCCATGGTTAAGTGAAAATCCGCCACAATTTAAGTGGGGCGGAGAATCAATGATTGTAGATCGTGGTGAAATTTTTCCTTCTTTAGAAATAGATAGTGAACATACAGCTGTAAAAACGCTTAGCTCAGTACATGAATCAATTCTTTCTAAAAACGCAATTTTAGATATGTCTGCAACGGTAACGGATGGTGGTTGGTTTAGTGAATTTCATATTCCGGCTGTTATTTACGGACCAGGCACATTAGAGGAAGCTCATTCAATAAATGAGAAAGTAGAAGTAGAGCAGTTAATTGAATTTACAAAAGTAATAACAGCATTTATATATGAATGGTGTCATATGAAAAAATAGATTAGTATGTTGAAATAGTACAGGTATGTATACTTGTACTATTTTTTAGTGAACTATTTCAGAGTTAAATAGAAACAACTGAAATAGTTCTTTATTTTGCTATGTCTTTCGTTTCATTTCAAGTAATTTCTCTTTTGCTAATTCAACGGCAATCGCATCATCTAAATAGCCAATTGGAAAGAGATAGTCGGGAATAATATCTGTCGATAAAATGAAATAAAGTAATGCGCTCCCAAGAACTGCACGTTCTTCTTTTGAAATGGTTTCATTGCAAAATTGTTGATACATATCTGTTAATTGTTCAATAAAAGGACCAGCACTATCAATTTGCTCTAATTTGCTTGCGAAACTGTCACGAATACGATTTTCGCCTTCTGTTGTCTGGGCATAGCGTTCGTAATTTTCGAGTTCTTGTTTTACGCGAGTTGTAGTGTAATCGAAATCGAATAAGTTAGAGGATTGTAAAGTTTGCTGAATGGTATCAAGAGATGTGTACATATCCGTTTTTTCTTTATTTATGTGAGGAGAATCAGGGTACATTTCATCAAATAACAATTGGGGTGGAACTTGAAGACATTCTGCAAATTTTTGTAGATGTTTTTGTTTCGGCGGTTGTTTGCCATTAATAATTCTTGAGACCGTTGCAGGATCAATATTTGTAAGTATTCCTAGTTGGCGCATAGATAGGGCGCGTTCTTTTAAAAGTTTTTTTATTAATTTACCAAGCCGATCATTCGGGTTTTCATTAGCCATAGTGTAGGCACTCCTTTTTTAGTGTTGAAAAAATGTTGAGCATTTATTACAAGTATATGAAACAGACAGGCACAGTTGCTCAACATTTTCATAATATGCATTGAAAAGTGAGAAAAAGGGGTGACTATTTATGAGTACGGCAGGCTTATTTTCAATTTTTTTAATCGGGATCGCTTCTAATTTAGATAATGCAGGTGTTGGAATTGCGTATGGCATTCGTAAAATTCGTATTTCGTGGTTTAACAATTTTATCATCGCATTCTTTGGATTTTTATTTACTTTATTAGCGGGATTTTTTGGGAACTGGATTGCGTTATTTATTTCAGAGTTTACAGCAAACTTGATTGGAGCAATCGTTTTAGGGATAATCGGGGTGTTTATTTTATGCCAGCCTTTCTTGAGTCAAAAAAATACAGCAGGTTCTAAAGATGATAATGTACTTATGGGAATTTTACGTGATCCAGAAAAAGCAGATTTCGATGGATCTAAAACAATTAGTTTTTCTGAAGCACTTGTTTTAGGGGTTGCATTGTCTATTAATAATATCGCAGGTGGGTTCGATGCTGGAGTAACAAATTTAAACCTTTGGCTTACAGCGACTATTTCTGGGGTGTTTAGTTTTATTTGCATAAGTGGTTTTGGGTATGTAGGAAAACGATATTTAGCAGAATACTTAGGGAAATGGGCGACGGTTATTGCAGGAGTGTTATTAATTCTTATTGGGATCGATCAGTTGTTGTAAGGAGAGTAGAAAACAAGGTTCGAGTATTTCCTTGGAAATACAGCAAGGGATTGCATATATCGACGTACTTTTCTCCATACTAATACGGATTTCTTTTAAGAAAGGGGGATTTGTATGGGACGCGGGAAAGCATTTGATCATAAGAAAAAAGGGCATGATCATCAACCACCTAAAGGTGCGTTCATTCATAAAGATGTAAATGAACATACTTTGGAAGAGGAAGAGCTACCAGTAAATATTGAGGCGTATAAAAATAGTTTAAAAAAACATTAAAAGCACCTACATAGGTGCTTTTTTTACCGTATATCTTCAATTAATTGTTCGGATTCTTCATGCATACTGTACTCACTTAATACTTGAATGCAAAGCCACTTTAATTCTTCGATCGTATGCTCAAGTTCTTCAGGAAGCACATGGTGAATGTCTTCAAGTCCCATTCCGAAATGAATAAGTTCAAGTACTTGATCATCGATGTTCCGGTCCATTAATAGTTCAAGTACTTCTAAATTGAATATGTATCGGTGAGCTTCGTCGAGTGAAACAACTTTTAGCTTTAAGCTTTCTACAATACTCAATATAAAAAGAAGAATTGTTTTTTCAAGAACAGGTTGTTTTCCCATTTGAAATATTAGTTTCATCTTTCACACCTCCACATATAGCGCTAGGTTGTACTATATTATTCGGGAGGGGGGAGCAAATATGCATAATAAAGAGAAACTTTCAATACCGTTTTTGTATGGATATTGATAACAGATCAAATAAAAAAATCCCGCTATACTAGCAGGATAACTTTCCATTAAAAAATACTCCAGCCTTCTTGAGCAGAAAGAAGTTCAAGAATTTTAAAACCAGCGATACTATTTCCGTTTGCATCTAAAGCTGGCCCGAAAATACCGATTCCCATTTCACCTTTTACGCAGCCGAAAATGCCACCGGCTACACCACTTTTTGCAGGGATACCAACACGGATTGCAAATTCACCAGATTCGTTATACATACCACATGTGACCATAAATGTTTTGCAAATTTTTGTAATATGTTTAGGGATAATCTGTTTCTTTTTATATGGATCATATCCATCCATTGCAAAAATTAAGCCAATACGTGCTAAATCAATACAGTTTACTTCAACTGCACATTGACGAGTGTATAAATCCATAAGTTCTTCGATGTCACAATCGATAATTCCGTTTTGTTTCATATAGTAACAAAGTGAACGATTTAAGTAAGCTGTCTCTAATTCTGAATTGGCAACTTTAGAAGAATAATTAATAGTAGGATTATCTGTTATTTCACGTACAAAATGAAGGATACGCTCCGTTTTTTCCTCGTTATCTTTTCCTGCTAACATGCTTGTAATAGCTAATGCTCCTGCATTAATCATTGGATTAAGGGGTTTGGACGGACTTGTCGTTTCTAACTTAATAATAGAATTAAATGGGTCACCCGTTGGTTCCATTCCAACTTTAGAAAATACATATTCTTCGCCACGGTCTAAAAGGGCAAGGGCAAGTGTAATTACTTTGGAAATACTTTGAAGAGTAAATAGTGTTTGTGAGTTGCCTGCATGGATATATTCTGATTCTTTATGGAAAATGGCAATCCCTAAATCGTCTGGATTTGCATTTCCTAGTTCGGGGATATAAGTAGCAAGTTTTCCTTTTTTTGTATATGGTTTTACTTGTTCTAACAACTGTTGTAAGTTGTTTGTTTCAATGCACTGCATAGTACCAACGCTCCTATTTCGAATTAACTAAGTTTACTTTTCCCGATATGCTCGGAAATAAATAATAACATGAAAAAGTGGAATGATAAAACGAAAGTTACATGTTCTATAGCAGGTCGTTCGTTTCGCGTCCTCTGTATTAAAAAAGGAGAATTTCCCTTTTATATAACAGTTTGGAAATAGGAGATTTATCCATAAAAAATCCAAAAATAAAAACTACACATCTATACAACTATATGTTATTATGGTTATGTAAATAGAAAGCGTTTTCTAAGGCGTACTTATAATGATAACGATTTCATAAATTGAATTAGGGGGAATTAAAATGTTGCAGTTTTTACAACGTATTGGTAAAGCTTTAATGCTTCCGATCGCAGTACTACCAGCAGCAGGATTATTGCTTCGTCTAGGACAAGAAGACGTATTAAACATTCCTGTTATGGCACAGGCCGGTGCAGCAATTTTTGATAATTTAGCACTTATTTTTGCAATTGGTGTTGCAATCGGCTTATCTGTTGACGGTAGTGGTGCAGCTGGTCTTGCAGGTGCAATTGGTTATTTAGTTATGAAGAATACAACTAATGCTTTAAGTGTTACTTACTCAACAGCAGAATTAAATGATAAATTAAAAAGTGTTCAAGATTTAGTCGGTTCAGTAGATCCAACTAAATTAGCAGATACGATGAATAAAGTTTCTAAAGCAGCAGCTTTGACACCAAAAATAAATATGGCTATACTCGGTGGTATTATTGCCGGGGTTATCGCTGGATTACTATACAACAAATTCCATAAGATTAAACTACCAGAATGGTTAGGATTCTTCGCTGGAAAACGTTTCGTACCGATCATTACGTCTATTGTAATGCTTCTTTTAGGATTATTATTTGGTCAAATTTGGCCAACAATCCAAACTGGTATTGATGCAGTGTCACACGGTATTGTAAACCTAGGTTCAATCGGTGCAGGGTTATTCGGATTATTAAACCGTTTATTAATTCCAATCGGTTTACATCACGTAATGAACACTTATTTCTGGTTTGTACTTGGTGACTTTACAAATGCAGCTGGTGATCTTGTTCATGGTGATATTGCTCGTTTCTTTGCAAAAGATCGATCAGCAGGTATGTTTATGACTGGTTTCTTCCCAGTTATGATGTTTGGTTTACCAGCAGCGTGTTTCGCAATGATTGCGGCTGCTAAACCAGAAAAACGCAAAGCAGTTACTGGTATGTTAGCTGGTTTAGCATTAACTTCATTCTTAACTGGTATTACAGAGCCAATCGAATTCTCATTCATGTTCTTATCACCAGTATTATATGGTGTGCATGCAGTATTAACAGGTCTTTCTTTATTCATAACAACATCACTTGGCATTCGTGATGGTTTCACATTTAGCGCAGGTGCTATTGATTATGTTATTAACTTTGGTATTGCAACAAAACCTGTATTATTAGCAGGTATCGGTTTAATTTATGCAGCAATTTACTTTGCAGTATTCTACTTCTTAATTAAGAAGTTCAACTTAAAAACTCCAGGTCGTGAAGATGACGATGAGTTAGTTGAAGATGTGGATGCACCAGTTGCAGGTTCAATTGGTGAAACTTACGTAGCAGCTCTAGGTGGAAAAGAAAACTTAACAGTTATTGATAACTGTGCAACACGTCTACGCTTACAAGTAAAAGATGCTAGTCAAGTAAACGAAGCAGCATTAAAACGTGCCGGTGCAAAAGGCGTTATGAAATTAAGTGACACAAGTGTACAAGTTATCGTAGGTACAAATGTTGAATCTGTTGCCGATGATATGAAAAAACACGTATAAATAATGAGATAAGAGGATGTCCAAAAAGATTGATAACATCAATTTTTTACAGGATATCCTCTTTTTTTTTTTATAATTTAAAGGGAATCTTACTTTTGTAAATTTTCTTTTTCTTTTTTGTACATATGGGTTGGTAATATCTGCAGTGCGTGATAAAGTAGGGATGATATAGAATGGATTATCCATAATCTACTAAAATAAATCTTTAGTAGAGGAATTAAATTATTGGTGAGTAAGGGGAAAAAAGCAATTATGGATCAGGAAAAAAATAATGCGAATGGGAAAGCACATCGGCCGATTGTATACATAAAAAGGACAATCATTCTCGTCTTACTATTATCACTTGTATATTTCATGTATACAAAAATTGTTGAGCATAATAAGAAAGAAGAAACTTTAAAAGCGGCAGCAGAAATGAAGAAACAAGAAGAGCTAAAAAAGAAAGAAGAAGAAAAAAAGAAGCAAGAAGAACAAAAACAAAAAGAGCAGGAAGAACAAGTGAAGCAAGCGCAAGCTGCGGAACAGCCTACTGAAGGACCACCTCAAGAAATTAATGAAAACGCTCAATTGGACCAGTATTTACAAAACGCAGGATTTAGCGGGACAGCTGTTATTGTGAAGAACGGAAAAGTTCTTCTGAATAAAGGGTACGGTATGGCAAATAAAGAGCAGCAAGTACCCAATAATTCAGAGACGACTTTTTATATTGGTTCTATTTCAAAGGCGTTTGTAGCAACCGCTATTATGCAGTTGAAAGATCAAAAAAAATTACAAGTAGAAGATACTGTTGCGAAGTATATTCCAGATTTTCCACAAGGTAATAGTATTCAGCTAAAACATCTATTAACACATACATCAGGGATTCCAGAATATGAGCAGGGAAAAGAAGATATTTCTCATGAAGAACTGATAAAGCGAATAGGAAATCAAAAGCGTATTGGTGGTCCAGGAGAGAAGTGGAAGTATTCCGATTCGAACTACTCTATACTTGCATACATTGCCGAGAAGGTAAGTGGACAGCCGCTCGAAGAATATATTAAACAACATATTTTTGCTACTGTGGGTATGAAACATTCTGGTTTTGGCACAGAATTAGAACAAACAAGATTCCCATCAACGGGTTATAAAATAGTAAATAACAATATGACAACACCTAATATTCCGAGCATGTCACAACTATATGGTTGTGGTGATATATATACGAGTGCACATGATTTATATTTATTTAACGAAGCACTCTTCTCTGGAAAGTTAATTTCAAAAGAGAGCTATGATCAAATGTTTACAGGCGGAAAAAAAGATTACGGATTTGGATGGTACGTAGACCCAGGAAGTTATTCGAATCACGGTGTAATGCCAGGATGGAATTGCTTAAATGGATTTAGTAAAAGCGGAAGTGTGTATGTCGTTTTATTATCTAACATCCAAAACAACATTAAATCGTTTGGTAAAGTGAATAACGACATTTATACAATGTTGCGGAATATTGAAGTGTAAGAAACTATCCTTTTGGATAGTTTTTTTTATGCCCTTAAACAAATATTTCTTTTAGAAAATGTATGTCTTACCTATCACAAAAATATCTGTTTTGTATACATTAAGATGTATGGATGTAAAATTTTGTAATCTAAAAATAATAGGAGGAGAAGTGTATGTGTCTGTTCGGAAAATATTGGCATAAGTTATCAAGATTATTTAATAGACAATTAGGCTATTTTTTAGATGACAAATTATTGCCTGCTGTGGAACGACTTTTATTTTCGCAAAACTTTGCAAGGTTTATTCAAAGAAACTCTAAGCAAGCTACGGAAGAATTTATAAAATCAAGTCAATTTCAATCTATTATTTGTAATATTTTAAAAGAATGCAATACATCACCTTTTAAAGAAATTGCAAAGCAGTATTTAGGTAAAAACGTAGAAATTACGGTGACGGTTGGACAATTAACAGGCGTTATTGTAGCAGTTGGTGATGATTTCTTAACATTGCAAGAAGGAATAGGAACTGAAGTTTTATTACCATTTACAAGCATTATATCAATTAAAGAAGTGTAAGAAAGGAGAGTTATATATGTTATTTACTGATGAATTACGTAACCATGTTGGTGAGCTAGTGCAAGTTGTGACAGCTGTAGAAATTGTTACAGGCATTCTTTTATCTGTGACAGATGGGGCGATAATTGTGCGTACTTCTCCTTCTTATGGACCACCGGAAGATGTAATTGTGCGTACTCCTATTATTGCTTATGTTCGATTGGAAGGGTAAGCGTGATACAAGTATGAGAGTATCAGTTGTTATTCCAGCGCACAATGAAGCGAGTACTTTATCGCAAGTTTTAGTAGAAGTGGAGAAGCTCGAGCCTTACGAAATTATCGTGGTAGATAATGGGTCAACAGATGGGACGAAAGAAATAGCGTTACAACATCATTGTCACATGATTTATTATAAACATTCTCTTGGCAATGATGTTGGACGGGCTATTGGAGCTAGAGAAGCAAAAGGTGAAATTGTCTTGTTTTTAGATGGTGATATTGTTATTGATAGTAAAGAGTTACAACGTTTCGTGAAAGGGATTCAACAAGGGCATCAAATTGTTGTGAATAATTTAACATGGTCGGTTTATTTAAAGATGAGACCACATTATACGACAGTTGGAAAGTTCATGTTGAATCGTTATTTGAATAAAAAGGAGCTTGTTGTTGGATCTTTAATCGCAATTCCACATGCGATGAACAGGAAAGTTATCGAGAAACTTGGGTGGTGGAATTTAGCAGATCCAGCACTATTTCAAGCGATGGCGATGTCTAGAGGAGTAGATATTGTTGATACGGCTTCGGTCGATGTAATTCACACAAATAAGGTTCGTCCTGTGCATACGGGAACATCACCTGGTTCTCCTTATCCGAAAGCGACTAGCCGTATTATGGGTGATCATTTACGTGCTTTACAATACGTAATCGAAACATATGGTAAACGCGGCGGTTTTTCGGAGGGAAACAGGGATAGAGAGTTTATAGGGAACTATAAACCCGTTGTATTAAAGAAGGAAAAAGCGAAATATAGTGCGATTATACCAGTGTCAGAAGAAAAAATGACGATAAGATCTGTTATACAAGAAGTGAAAAAAGCAGGGGTAGATGAAATTATTGTTGTCGCGAATGGCGCAGATTTTGAGACTGTTAAACACGCAAAGCTAGAAAATGTTATTGTTGTTGAATTTACGAAGGCGCTTGGACATAATGTAGCACGAGCGATAGGTGCCATGCATGCTACGGCAGATATTTGTTTATTCGTTGATGGTGATTTTGTTATTCCAGCAAAAAAACTCACTCCATTTTTGCAAGCTGTTGAAGATGGAAGTGACGTGGTTTTAAATGATTTACAATGCTTATTAGATATGTTTCATCCTGCAGATCCAATTAGTATGGGGAAATATTTTGTGAATTTAGTAGCGAAAAGACCGGATTTATGGAATAACTCATTAACGGCAGTACCACATGCTATGCATAAAAGGGTAATAGAGAAAATAGGATATGACTCGCTTGTTATTCCGCCATTAGCCCAAATGAAAGCTATTTTGGAGGTTTTTTCTATTACAGCAGTAGAATTTGTAGATGTTATAAAAACCAATCGGGTACGCCCGGAGCAACATGGGTTTGTAAATGGACGTATTCCGGCATTTGACCGTATTTTCGGTGATCAACTTGAGGCGATTGCTTATCTATTACAATATACAGACGAACGTGGGAGTTTTACGGATGGAGATCGCGATAGAGACATTATTCAACAATTGAGAAAGGAAGAAAAGAATACAGATGAATGCTAGTAGTAAAGTAGCTATTATTGGATTAGGGTATGTTGGTCTTCCTTTAGCAGTCCATTTTGCAGAAAGAGGATATACCGTACTAGGATTAGATAAAGATACTAGAAAAATAGAATCGATTATAAAAGGAGAAAGTTATATTCCAGATGTTTCTTCTAAAGTGTTACAAAGTTTATTGACTAAAAATAAATTAATAGTAAATACACCAGATAAAGGTATTACTGATTTCCAAAATAGTGATTATGTTATTGTTACTGTTCCAACTCCAATTAATGAACGAAGAGAACCAGATTTAAGTGCCCTCATTTCAGCTTCGCATTATATACAACAAAATCTCCAAAAAGGACAAACCTTCATTTTTGAAAGTTCCACATACCCAGGCACACTTGAGGAAGTTATTATTCCTATTATTTCTCAAGCCGGCAAAAAGGTAGGAGAAGATTTCTATATTGGATATTCTCCTGAGAGAATTGATCCAGCAAATAGTCAATATTCAGTTCAAGCTATTCCAAAAGTTATTAGTGGACAAACAGAAAAGTGCAAACAAAAAGTACAGGATTTATATAGTAGCATTTTTGACTTAGTTGTACCTGTTAGCTCTCCGAAAGTAGCAGAGATGTGTAAGCTATTTGAAAATATTCAGCGCTTAGTTAACATTTCTTTAGTAAATGAGTTAAACACACTATGTGAAAGTTTAGGGATTGATTTTTATGAGGTTATTGAAGCGGCATCTACAAAACCGTTTGGATTTACTCCGTATTGGCCAGGACCAGGGATAGGGGGGCACTGTATTCCCGTAGATCCTTTATATTTTCAATGGAGAATAAAAAAGAATGGGGCAATTAGTCAATTAATTGAGGCGGCACATGTAATTAATGAAGAAATGCCAGAGAAAATTGTCCGGAAAGTAAAGGGCATGGTGCAATCACCCGGACTAGTTTTAATTGTAGGAATCGCGTATAAGAAAGATGTAAATGATTTGAGGGAATCACCGGCTTTGCCAATTATTCAATTACTAATAAAAGAAGGATACAAGATAAAATACCATGATTCATATATTTCTTCTGCAGAAATTGGAGATAAGGTGTATCAATCCGTTGCCTTGGATGAACAAACAGTTAAAGAGGCAGGTTGTATTTTAATTTTAACTGATCATTCTAATATCGATTGGAAGCTTTTTAAAGGAATGAACCGAGTAATAGATACAAGGGGAATTATAAAGAAGGTGAGTGTATGAGTAAGAAATGTTTAATTACAGGTGGGGCCGGATTTATTGGATCTCATTTAGCTGAAGAGTTGGTGAGAAGGGGTTATGAAGTCACGATTGTGGATAACTTCTATAAAGGGAAAAATAAGTATCATAATGAGCTAATGAGAGAGATGCGGGTTATTCCAATAAGTGTTTTAGACAAAAATTCTATTTATGAGTTAGTAAATCAACATGATGTAGTGTTTCATTTAGCAGCAATTTTAGGTGTTAAAACGACAATGGAAAAAAGTATAGAGCTCATTGAAACGAATTTTGATGGAACGAGAAACATTTTACAAGCAGCATTAAAAGGAAAGAAGAAAGTAGTTTTTGCATCTACTTCCGAAGTATATGGCAAGGGCAAACCGCCTTTCTCAGAAGAAGGGGACCGATTGTACGGGGCAACTTCTAAAATACGTTGGAGTTATGCAGTGTGTAAAACATTAGAAGAAACATTATGTTTAGGCTACGCATTAGAAGGTTTACCGGTAACAATTGTTCGTTATTTTAATATTTATGGTCCAAGAGCGAAAGATGGTCCGTATGCAGGGGTAATCCCGCGATTTATCAGTGCGGCCCTGCAAGGAGAAGATATTCTCGTATATGGAGATGGAAAGCAGACACGTTGCTTTACGTATGTAAGTGATGCGGTAGAGGCAACGATTCGAGCAATGGATGAGAAGGTAAATGGTGAGATTATTAATATAGGTTCCGAGAACGAAAAGAGTATAAAAGAAGTAGCAGAAACAATTAAAAAACTAACGAAATCTTCTTCAAAAATTATACAAGTTCCTTTTGAGGAAGTATATCCACATGGCTTTGAAGAAATTCCAAATAGAAGGCCGAACGTAACGAAGTTAAGAGAGCTTGTTCAATTTCAAGCGACAGTAACGTGGGAACAAGGATTGAAAGAAACTATTAAGTGGTTTCATGAAGAAAACAATGGCTAAGTCGCTATCAGTTATTATTCCTGCAAGTAATGAAGTGGATACAATTTCAGACGTTATTCAATCGGTAAAACCGTTAAATCCAGTAGAGATTATTGTAATAGCAAATGGTTGTAATGATGGTACAGAAGAGGTTGCTAATCGGTTAGGATGTAAAGTAATCAGGCATACAGAACTATTAGGAAACGATGTTGGACGTGCAGTTGGCGCAAAATATGCGATAGGTGATGTATTACTATTTATAGATGGGGACTTTGCTATTCCAACTTCAAAATTACAATTGTTTCTTAATCCGATTTTACATGATCAGACTGACATCGTTTTAAATAATTTGGACGCATTGTTTTTAAAGAAACAAAAACCCCATTCTGTTACAGTGTGGCGTCAAATATTAAATGCAATGTTAGAGCGTGAAGAATTAAAAATAGATTCTTTATTATCTGTACCTCATGCGTTGACGAAAGAAGTCGTCCAGAGTATTGGATACGAATGTTTAGTTAATCCTATTGTAGCTCATTTACGTATAGCACAAAGTAAATGGAGAATTAGCCGTCATTGTGCTATTGATGTTATTACGCCGAATAAATTTCGACCGGTTGAACATGCTGCATATGGCACGAGCCTTTCTCAATCTGAAAGAAGAATGATAGGTGATCATATAGAAGCTGTTGCGGAACGGATAGTAAGCAGTGATACACGCGGGGGATATTATGATGGAAATAGGAAAAGGAATAGCGTCTATCATACTTTAAATTTCGAAGATTTTTATCAAGGATGGGGCGTTACATCCAATTTGTATAAAGGAAAGCAACTATCGGTTGTTATTCCTGTACAAGATGAAGAGAAAACAATTGGAAACGTTATAGAAGAGCTTCGTAAAATTGAACCTTTTGAAATCATCGTCGTCGTAAATGGTTCGTCAGATAAAACAGCAACGATTGCAAAAGACAAGGGCGCAACGACAATTGTATATAAAGAAGCCCTTGGAAACGATGTAGGGCGTTCACTTGGAACTTATTTTGCAAAAGGAGAAATTGTGTTATTTATAGATGGTGATTTTGTTATTCCAGCTAGGGAGCTATATCCTTTTGCAAAAGCTATTGCAGATGGAAAGGACGTCGCATTAAATGATTTAAATCATTATTTAGATCTAAGAGTACCACTTCATCTTGTAACTGCGTTTAAGTATGCACTAAATTTAGCTTGTGATAGAAAGGATTTAGGGGTAGGATCACTTATTGCGGTACCTAATGCATTTAGCCACAAGTGTTTGAAAGCAATTGGGTATAAATCTTTATTGTCACCTTGTGTAGCACAAGTGAAGGCTCTTCTTTCTGGATTTGAAATTGCGTGTGTATATCGTGTTGAGGTTGATAAGATGAACCGTATTCGTCCCAGTGAACATTTTGCAAAAATAGGTCATCCTCCAGCTGTACTTCGAATTATAGGTGATCATATAGAGGGACTAGAGCAAATAATTGCATTAACAGAAAATCGTGGCGGATTCTATGATGGCAATAGAAAAAGAGATGTTTTATAGAAGTAACAAAAAAGTGTACAACATGTGTACACTTTTTTGTTCTGTTATAAAAACTATAACAGATTAGGAGATAAGAGTATTACAGCTCTACAATGGGTATTGTTCTTATATTACAAAATAGGACTCGTATATAAGAATACCAAAAAAATACAATTAAGGAAAGGGTTAATTTTAAAGACTTTTAAATGAAGTTACCACTATATATATAGTGGTTTGCTCAACTTTTCACAAACATGTCACAACTATTTCGTTCACTTTCTTAAAAAAGTAGTATTCTAAGTGTGTAAGCTGTTATATAAAAAATCTTAGTCCTGTACTAATCAAAAATGGAGGAGATTAGGATGACTCAAGTATTAGAAAATGTTAAAAACGCATGGGAAAACTTTAAAGGTGAAAAATGGAAAGCAGAGATTGATGTTCGCGATTTCATTTTAAATAATGTAAACGTTTTCGAAGGAGACGAATCTTTCTTAGCAGAAGCAACTGAAGCAACGAAACAACTTTGGGATCAAGTAATGGATTTAACAACAAAAGAACGTGAAAACGGTGGCGTTCTTGATATGGATACAAAAATTGTTTCTTCTATTACATCACATGACCCAGGATACTTAAATAAAGATATTGAAAAGGTAGTCGGTTTCCAAACTGATAAACCATTTAAACGTTCTTTACAACCATATGGTGGTATTCGTATGGCGGAGCAAGCTTGTGAATCTTATGGATACGAAATGGACAAAGAACTTAGTCGTATTTTTAGAGATTGGAGAAAAACTCATAACCAAGGTGTATTCGATGTCTATACACCAGAAATGAGAAATGCACGTAAATCAGGCGTTATTACTGGTCTTCCAGATGCATACGGTCGTGGACGCATTATCGGTGACTATCGACGCGTAGCATTATATGGTATTGATCATTTAATTGAAGCGAAAAAAGCTGATTTAAATTTAACTGGCGGTGTAATGAGCGAAGATACAATGCGTTTACGCGAAGAATTATCTGAGCAAATGCGTGCACTTCAAGAACTAAAACAAATGGCTGCTTCTCATGGTTTCGATATTTCTAAACCAGCAACAAATGCACAAGAAGCGTTCCAATGGTTATACTTCGCATATCTTGCGGCGATTAAAGAGCAAAACGGAGCTGCAATGAGTCTTGGACGTACTTCTACATTCTTAGATATTTACATTGAAAGAGATTTAGCAAATGGTACTTTAACAGAAGAAGAAGTACAAGAAATTGTAGATCACTTCATTATGAAATTACGTCTTGTGAAATTCGCAAGAACACCTGATTATAATGAATTATTCTCTGGTGACCCAACTTGGGTAACTGAATCTATCGGTGGTATTGCATTAGATGGTCGTCCATTAGTAACAAAGAACTCATTCCGTTTCTTGCATACATTAGATAATTTAGGACCAGCTCCAGAACCGAATTTAACAGTTCTTTGGTCTAAACAATTACCAGAGAACTTTAAAAACTACTGTGCGAAAATGTCCATCAAAACATCAGCAATTCAATATGAAAATGATGACATTATGCGTGCTGATTACGGCGATGATTACGGAATTGCTTGTTGTGTATCTGCAATGAGAATCGGTAAGCAAATGCAGTTCTTCGGAGCTCGTGCAAACTTAGCGAAAGCATTATTATATGCGATTAACGGTGGTAAAGATGAAAAATCAAAAGCACAAGTTGGTCCTGAGTACGCACCAATTACTTCTGAAGTATTAAATTACGAAGAAGTTATGCATAAGTTTGATATGACAATGGAATGGTTAGCGGGTCTATATTTAAACACACTAAATGTTATCCATTACATGCATGATAAATATAGCTATGAACGTATTGAAATGGCACTTCATGATACGAATGTTCTTCGTACAATGGCAACAGGTATCGCGGGTCTATCTGTAGTAGCAGACTCATTAAGTGCAATTAAATACGCACAAGTAAAACCAATCCGTGATGAAAACGGTATTGCAGTGGACTTCGAAATTGAAGGAGACTTCCCTAAATACGGTAACAATGATGATCGTGTAGATGAAATCGCTGTAAATCTCGTGAAAACATTTATGAATAAACTTCGTAAACATAAAACATATCGTAATTCCGTTCATACAATGTCAATTTTAACTATTACATCTAACGTTGTATACGGTAAGAAAACTGGTAACACTCCAGATGGACGCCGTACTGGAGAACCATTTGCACCAGGTGCAAATCCAATGCACGGACGTGATACAAAAGGTGCATTAGCTTCATTATTATCTGTAGCTAAATTACCATATGAAGATGCACAAGATGGTATTTCTAATACATTCTCTATTATTCCAAAAGCACTTGGTAAAGAAGATGATGTACAAGTACGTAACTTAGTATCTATGCTTGATGGCTATGCAGTAAAAGAAGGCCATCACTTAAATATTAACGTATTTAATCGTGAAACATTAATGGATGCAATGGAACATCCTGAGAAATATCCACAATTAACAATTCGCGTATCTGGTTACGCTGTAAACTTTATTAAATTAACTCGTGAACAACAAATTGATGTAATTAACCGTACAATGCATGAAAGCATGTAAATGAAAAAAGTGTCCCTTCGCTCTTAATATATAGCGAAGGGAGGCTGTTTCAATAAAGGAGGAAGTAACATGGTAAAAGGAAGAATACATTCTGTAGAGTCTTGTGGTACTGTTGATGGCCCAGGGATTCGTTATGTCATATTTACACAAGGGTGTTTATTACGTTGTCAATATTGTCATAATGCTGATACTTGGGAAATCGGTAAAGGTAAAGAAATAACAGTTGAAGAAGTGATGCAGGATGTGACATGTTACCTTCCATTTATTGAAGCCTCCGGAGGCGGTATAACAGTTAGCGGTGGAGAGCCATTATTACAGCTAGACTTTTTAATTGAGTTGTTTAAAAAGTGTAAAGAGGCTGGTATCCATACAACAATCGACTCTTCTGGTGGTTGTTATTCTGAGGAACCAGAATTCCAAAGTAAGCTAGATATTTTAATGGATTATACAGATTTAGTTTTATTGGATTTGAAACATATCGATTCCAAAAAGCATCGTAAATTAACAGGGAAACCAAATGAACATATTTTACAATTCGCTCGTTATTTATCGAATAAGGATAAACCGATTTGGGTACGACACGTATTAGTTCCTGGTGTTACGGATAATGAAGAGGATCTACAAAAACTATCTAGCTTTATTCAAAGTCTGTCTAATGTTCAAAAAGTTGAAGTGTTACCATATCACAAGCTTGGTGTATATAAATGGGAGGCGCTTGGACATAAGTATCCACTCGCAAATGTAGAACCACCTACTGAGAAAAATGTAGAACATGCTAAACATATTTTACAAGCGGTCTAATCCAAATATTGGATTAGGCTTTTTGCTTTCTTTACAATAAAATCTAGAGTATATATTGATAAAAGAGTATACTGAAAGTAGAATATCCATAATTTTGTACGGAATAAGTGGAGAAATTTACATAATTGTAAAGGGAAATCAAAATAGTAAAAAGAATTAAGAAGTAAAAGAGTGAGTATCATGGAATAGAGAACATTTGTAAGTTATTGCGAAAGCTCTTATAGGAAAGTATAATGTAAAGATATGAGCACAGATAGGATTAAGGGGTCAATCTTATATGCTTTGCATATCCACGACAGGTACATAGCTGAAAAGGGAATTATTAGAATCTGTTTATGTAATTTTTAAGGAAAATGTTTTTCCTATTGTCGTATATGCAATATGGAGAAACAAAAAGCTAGGAGTGGATTTGTTTGATAAAAAACCCCAAGGTTTTAATATTAACTGCACATTACGGTAATGGTCATGTGCAAGTAGCAAAAACATTAGAACAAACATTTCGCCAAAAAGGAATTGAAGATGTTATTGTATGCGACTTGTTTGGAGAATCACATCCATTTATAACTGACATTACAAAATATTTATATTTAAAAAGTTATACAATAGGAAAAGAATTATATCGTTTGTTTTATTACGGGGTAGAAAAAATTTATGATAAGAAAATAGCATCTTGGTATGCGAACTTTGGAAGAAAACGTTTGAAAACACTGTTACAGGTGGAGAAACCAGATATTGTAATTAATACATTTCCAATTATCGCTGTACCAGAATTGAAGAAACAAACAGGGATTTCAATTCCTGTCTATAACGTATTAACTGATTTTTGCGTGCACAAAATATGGATTCATCGAGAAGTAGATCGTTATTTTGTTGCAACGGATCACGTGAAAGAATTGATGGTTGATATCGGTGTACCTGCGGAACAAATTGTTGAAACAGGAATTCCAATTCGGAGTAGTTTTGAGTTAAAGGTAAATCCAGACATCATATATAATAAATATCAGTTATGTAAGAATAAAAAGATTTTACTAATTGTAGCAGGTGCTCATGGGGTATTAGGAAATGTAAAAGAACTATGCCAATCATTTATGTCAGTGCCTAATTTACAAGTAGTTGTCGTTTGTGGGAAAAATGAAGCTTTAAAACAGGATTTATTAAGTTTACAGAATCAAAATTCCGATGCATTAAAAGTGTTTGGGTATGTTGAAAATATTGATGAATTATTCCGAGTTACTTCGTGTATGATTACGAAGCCAGGCGGAATAACATTAAGTGAAGCAGCAGCGTTGCAAGTACCTGTCATTTTATATAAACCTGTTCCAGGACAAGAAAATGAAAATGCGATGTACTTTGAAAAAAAAGGAGCAGCAGTTGTCATTCGCGATGATAGTGAGGTTTTTGCAAAAACAGAGGCATTATTACAAGATGATGTGAAGCTTCTTCAAATGAAAGAAGCAATGAAAAGCATCTATCTTCCAGAGCCAGCTGGTCATATTGTAGATGCAATTTTGGCAGAAAATCATGCAGAACCGCGGCATATACCTATTAAATCACCTGCTCTTGCACAATCTTTTACTTAATATGAAACCCTCTTTGTATATGTAAAGAGGGTTCTTTATTATTTTCAAAGAAAATTCAGCTAGTTATCCACAAAAGGATTGCGCTTTCATTAAACAGTAAAGTCGGAATATTAACAACTATATCCACATTGTCCACAATTTTTAGAAAAATATCCACAATTAAAACAGCTGATATATACTTTAATATAGAAAAATATTAAATGTTTTTGAAAATTACTAACAATTTCGTTGGTTTTGTGGATAAAGTTGTCCACAGCAAAAAGGACCCTTATGTATAAGGGTCCTTTTTGCTTACTTCTATCAGTCGAGAAAATTATGTAATGAAAATGAATAATTAGGGGGGAAACTTCTAATTATTCATTTTCACTTTAAATGCTTTTCGAGCGATATCCTGCTGCACGATCTGCTTTTTGAAATTCTCGTTGATAGAGAACTTCTTGTGTACTAGATAATGTATTTTTTGCTTTATCACGTTTCTTTTTATCCATTACAAATCACCTCGTGTCTTAAAGTTACTATTTATCGTTTCCAAAGACATGAGGGGATATACGCATATGGAAAATGTTAATGATTGATTATCATTTCAGAAAATTTAGATTATGCTTCTTTTAATTGATGAGCATCTTGGAAGGTTGTATCTCGCATTGTAGCAAGTGTGTATTGATCTTTTGGAATTTCATATAAGTTATATACTTCTTCGTTTGCGTTAATTTCATCATATACGACTTTTCTTGTTTCGTTTGCTAGATTTACATATTGCAGTTTTTCTGCAGCTTTAATAGAACGAATATTTATTTTACGAATACGCATGAAGATTGTTTCAATATCTAATTCATAGAAAAGTTCACTAAAAAATGAATCTTTTGCTAATTTATTATAGCCTTTTCCATGATATGGTTTGCCGAGCCATGTCCCGAGAAACCCAGCTTTTTCTTGCACATCAAATAAAGTAATTGTTCCGATGGGGTTACCCCATTCATCTAAAATTGTGCGTGAAATTAATTCACCACGCTCTTCAGCTTCAATTGTTTGTTTCGTTAAGAATAAATATTCTTCATAAGAATAAGCCTTTTGACGCACAAAAGGGAAGACAGCTGGATCCACCATTAACTCGTATAGAACGTGGCTGTCGTGTAAGTCGCGTTTTTTCAACATACTAACTCCTCCTCACACGAGGGTAGCATGACGAAAAAACACCCCACCCTCGAAATTTTTATATCAATCTTTAAAAAATTTCGGGGTGGGAATCGAACCCACTAGAACCAGTTTCTAACGCTGGTGGCGCACCATTTGCCTTCCCCATTCATCAATTTGAAAATGATAATCACGACACAAATTGATTATGGTTTCATTCAGTTTATAATCGTATAATACTTTATCTAGTCAAAAAAATAAACTAGTTTTTTTTATTTTTTTTGTAAATTATTTTTCCATCAATCATAGTTAGTACAGGCTTGGCTAAATAATGAAAAGGATGATGAGTCCATAACACGAGATCGGCGTCTTTTCCAACCTCGATACTTCCAATTCTATCCTCTAAACGCAAATTTCGCGCTGGGAATATGGTGATTCCTTCTAGTGCTGTTTTCTCATCTAACCCTTCTCTTACTGCAACAGCAGCACAAATATTTAAATATTGAATGGGTGTATAAGGATGGTCTGTCGTTATAGAAACTTCCACACCATTTTTGGATAATATATGGTAAGTATCCCATGTCTTGTTTTTTAGTTCGATTTTAGAACGGCGTGTCAGAGTGGGACCAACTGAAACCTTCAAATTGTGTTTCGAAAGCTCTTCAACAAGAAAGTGTCCTTCTGTACAATGTTCAATACGTAGATCGAGGTTGAATTCCGTTGCAAAGCGTAGCGCAGAACTAATATCATCTGCTCGGTGAGCGTGGATACGTACGGGTATTTCACGACGTAATGCTTTTAAAATAGGAAGCATTCGAAAATCAGCTTCGTGCCCGTAGTGTTGTGCTTCATAGAATGATTCCCGTAGTAACCCCATAATCCCCATACGTGTTATGGATTCTTTCGTTCCATTACTATGGACCTTTTTAGGATTTTCTCCAAAGGCAATCTTTAAACCAGCAGGTTCTTGAATAATCATATGATCAATACAAGTTCCAGCTGTTTTTATTACACAAGTAGTACCCCCGATAATATTTTGACTACCAGGCATAACGTGAACGGTTGTAATTCCATTTTGCACAGCGTCTTGAAAGGCAATATCGAAAGGGTGGATACCATCTAAAGAACGAATATGTGGTGTTGAAACTTCAGATGTTTCATTGGCATCATTTCCAGCCCAACCAGTACCTTCATCATAGAGACCAAGGTGAGTATGGACATCAATAAAGCCAGGTAAGAGATGGAGTGCCCGTGCATCTATAACGGTCATATCTTGAGTAGGTTGAATAAAAGGTTTGACCTCGGTAATTCGCTCTTCTGTAACGAGTACATCGCCTTGAAACTTTGGAGATGTAATAGGGTATACAATGGCTTGTTTGAGCAATATTTTCATAGGTACCTCATTTCTGTTACTTTATAATGCTAATGGAAGTTAAGGGAAAGTAACTGAAAGTAACTGAAAGGTTATTTGTATGGTAATGCTTCGGATCCTAGAAAATGAAAGTTTTAAAAGGGCCCATGTAAAATTTTGTTTTAGAAGTACTACATTGTATGCGAAAGTATATTTTGTAATGCATGGTCTATTGCCGGAAATGTGTATTGGTATCCATGTTTAATTGCTTTAATAGGTAATACATGTTGCCCTTCTAGTACAAGTATGCTCATCTCACCTAATAAGGCGTGAAGCATAAATGAAGGGACAGGCAGCCAATGTGGTTTTCTCGTTGCGACAGCGATGGTTTTTCCAAATTCCTTCATTCTTATAGGTGCTGGTGCTGTCATATTAAGAGGGCCATCAATTTCTTTTTTGTGTATGATGAAATCCATCATACGAACGACATCGTCTATATGAATCCATGATAACCATTGCTTCCCAGAACCAATGGTGCCGCCGATATAGAATTGATAGGGAAGTAACATCTTTGGCAAGGCTCCGCCATCTGCACCTAATACAACGCCAAATCTTGTGTAAATTGTTCTTATTCCGAGAGAACATGCTTTAGCTGCTTCTTGCTCCCATAAAAATACTGTTTCTGCTAAAAAATCATTTCCGGGAGTTTCTTGTTGCTCAGTAAAAGACTCTATTTCAGATGTTCCGTAGTATCCAATAGCACTTGCATTAATAAATGTATGTGGTTTTGTTTCCATTACTTGTAGTTGTTGAATAAGTCCTTTTGTTGTTTGAATTCTACTGTTTAATATTGTTTCTTTTTGTTTTTTTGTCCATCTACTATTGATAGATTCTCCAGCTAGATTAATGACTACATCGATAGAGGAGAGTGGAAAGGTAGATAAATCTGGTGTCCAGTGTACGTATTGAAGGTTATGGTTTGAGGTTCTAGTAGTTTTCTTTCGAGTAAGAATGTAGACCATATATCCTTTTTGAATAAAAAAAGTAGAGAGGTATTTACCAATAAAACCAGTGCCACCAGAAATTGCGATTTTCATAATCATTTCCTCCTCATTATATATATTCTTGAAAAGAAAAAATGTTCCTCGACTATGTTAAAATAATAGGGAGGTGAGAGTATGGCTGTCATTACAAAAATAGAAGTACAAAAGCGATCGAAAGAACGATTTAATATTTATATTGATAAAGGCCAAGGTGAAGAGTACGGGTTTAGTGTGGATCAAGTAATCTTAATGAAACATGGATTACAAAAAGGCTTAGAAATTGATGAAATAGAGTTAGGAAATATTTTGTACAATGAAGAGGTACAAAAAGCATATTTACAAGCAATCTCCTATTTATCCTATCAAATGAGAACAAAACAAGAAATAGAAGATTTTTTACGAAAAAAAGAAGTGGGACAGGCCATCATCTCTGAAGTCGTTTCGAAATTATTACATGACCGATATATTAATGATAAAGAGTACGCGGTTTTATATACGCGAACGCAAAGTAATGTGAATCGAAAAGGTCCAACTGTTATTAAAAGAGAGTTGTTAAATAAAGGTGTTCAGGATTTAATTATTATGCATAGTTTACAAGAATATCCGAAGGAAAAGCAAATTGAGAATGCCTTGTTTCTCATAGAAAAGAAAAAAAAATCTTATCAAAAGCATTCTTTTTTACAAATGAAGCTAAAGTTGGATGAGATGCTTGTTCGAAAAGGGTATTCTAGAGAAGTAATTCAAATTTGTTTGGAAGAATTGAAAGACGAAAGAGATGACGAAAAGCAACAAGAAGCGTTACACTATCATGGGAATAAGTATTATGAGAAATATAAGAAGTATGATGGATGGACATTTGAAAACAAGATGAAACAAGCGTTATATCGAAAAGGATTCTCTATTGATGAGATAGAGATATTTTTACAAATGAAACGTGAAGAGGGATGAGGGGAATAATGAGATGAATATGCCAAAACGCTACAGTGAAATGACACCACATGAGCTTAGAGAAGAAATTGGGGATTTGAAGGAGCAAGCAATAAAGGCTGAACAGCTTGGAATTGTAAATGAGTTCGATGTATTAATGAGAAAGATGGCAATGGCTCGCGCTTATATGACTGATATAAACAAATTCCATATTGGTGAAACATATGAATTAATAGAAGAACCTGGTATATTATTTAAAATTACTTACTTCAATGGGGTATTCGCTTGGGGTTATAAACAAAATGATAATGAAGAGATTGGAATACCAATTTCCTTATTGCAAGAAAAATAAAAACCAGAGAGCAAATATCTCTCTGGTTTTCATCTTTGGTAGGCGTTAAAGGAGATAGGAGATTCTAAAATTGGCGTTTTTTACATTCGTTGGCCAATATAATGAGAGACTGGGTTTGCTGCGTCTGTCCGTTAACTTGCGCTTTCGCATGTTTCGGACGAGTCCACGTATGGTTAAATAATTCAGAACGACTATCTAAACGATCACGGTAGCTCATCTTTATCACCTCGTGTAGGAAGTTAATTTTTTAGGTTGTAACTGTATTACTCTTCCTGCTGATTTGCAGCACGCATACGTTCTTGTGGGTGCGTGTTAATTGTGCCGTTAGGTCGCTTCGAAGCGAAGCGTGATTTCGCTTTCGGCTGACCGTCGATTTTGCTGTTGTTTTTTGACTCAGACCAAAATTCGGCTTGTTTACCCATTGCGAACGCCCTCCTCATCATCAGTTGATACCTCTTTAAGAAGTATCACTTATAGAATGTGCAAAACAGAAGAAACTATCCTTTAGAAATGAAGGGATAAATAGGGAAAAGGAGATTAGAACATGAATGATATTTATGAAGCATTAACGAAAGAATTATTAGATAAGAATGACAAGCTTTCTTACGGACAAGCACGTGCGTGGGTTGAATTACTTTGGGAAGATTTTCAAACAACTTATGCAAAATCAGGGCGTTATCAAGGTGAGGAAATGACTGAGCAAGTGGTACGATCATGGATTAATAATCATGGTGTACGCCTTCATGAAATGCGTACAAATAATCCGAAGTATAGCCATTTAATTAATCAAGAAGATCATTTGAAACATTAAAAAAAGCGACTTAAGTCGCTTTTTTTAATGTGGAAGTAATTCCAGCTTTTTTCGAAGTTTTTCTTCACTAAAAATCCATCCTGTATAGGAACTAATAATATTTAAATTATGGTCGAGCTGAACAATCGCGACAAATGGATAATAATCTTTACTGCGATACCGTAAATCAATGAATCGTACTTCATAATAATGATCATGATCAAAAATATCCCAGCGATATACAGGAGAGAAAGATAGGAAGGCCGAGATGTTTTCATCTTGTTTAGCTGCTCGCATAATATCATTTTCTGGGAACGGTACCCGATCGAATTTGTCATATATCATGATGTTACCACGGTGCCATCTCGCAACGTAGTAATAATCAGCTGTAACGACTGCTAAATGATAATGATAAAATCGGTAAGAAGGAGAAATGATAATCTTTTCGACATTTTTGAAACGTTTGTGTACAACGCTTCTTATATTTCGGTGCATCATAACCCGTCCGATATAGTAAATAATCATTAATATATATGCTGCTAAGGCTGTGTATCCTTTATGAGAACCGACGAGCATGCAAGCAATTGCAAGTATATGGATAAAGAAAATTACGGTATCAAATGTATTAATCACGCCGAGTGCGACCCATTTTTTTGTGAAAGGCCGTAATGCTTGTGTACCATAGGCGTTAAAAATATCGACAAACACGTGAAGGAAGACTGCAATAAATGACCAAAGTAGTAGATGAAGATATGGAGCGTCTGAAAAGAAGGCGAAAGAGATGCCACTTATAAGAAATGACCAAAGAATTACCGCGGGAATGGAATGAGTAACTCCGCGATGATTTCTTATATATTTAGCGTTATTACGCAATTTTAAAACTGTGTCAATGTCAGGAATGTTGGAACCAGCAATTGTAGCAAGCATAACAGCTTGTGGGCCAATATCACTTTGTGCTATGGCTGGATCTAATGTTGCTAAGCTACCTAAAGTGATACCCATAACAAGGTGAGTGGCTGTGTCCATAAAAATCCACCTCCGTTTTTTATTAATGTAACTCTTTTTATTCGATACCTCAAGTCCTTTGCCTTCAATTTCCTATGTCATCTTACTTAAATTTTTTCCTAAAATCTTTATAATAGTACTTATATGCAAAAAAATGAGGGGGATCAAGTTTGACACTTGAAATACTAAAAAAATTTAATATAGAGCAGTTTCAAAATGATTTAATTGGTTGGTTTGAAGAGGAGCAGCGCGACTTACCATGGAGAAAAAATAAAGATCCATACCGCGTTTGGGTTTCTGAGATTATGTTACAGCAAACAAGAGTAGAAGCCGTAAAACCATATTACGCAAATTTTATGGGGAAGTTTCCTACACTTGAAGCGTTAGCGAACGCAGATGATGAAGAAGTATTAAAAGCATGGGAAGGTTTAGGATATTATTCTAGAGCACGTAATTTACATGCGGCAGTAAAAGAGGTAAAAGAAGTATACGGCGGGGTTGTACCAAGTGATGTAAAGAAAATTGAAAAGTTAAAAGGAGTCGGACCATATACAAAAGGTGCTATTTTAAGTATTGCATATGGTATACCAGAGCCGGCAGTTGATGGAAATGTTATGCGTGTATTATCTCGCATTTTATCAGTATGGGATGATATTGCAAAACCGAAGACTCGAAAAGTTTTTGAAGAGATTGTGCGTGAAATTATTTCAGTAGAAAACCCATCTTATTTTAATCAGGGATTGATGGAATTAGGTGCACTGATTTGTATTCCTAAAAATCCATCGTGCTTACTTTGTCCTGTACGTGAGCATTGCAGAGGATATGCTGAAGGTGTTCAAAAAGAATTACCAGTAAAAAGTAAAGCGAAAGCTCCTAAAATGGTACCTATTGTTGCAGGAGTACTTCAAACTGAAGACGGTCGTTACGTTATTAATAAACGTCCAAGTACAGGTTTGTTAGCTAATATGTGGGAGTTTCCTAATGCTGAACTTGGAGAAGGTATTCGAAATCAGAAGGAACAGCTTATAGATTATATGAAAGAAAAATTTGAACTCGCGGTTTCTATTGATGAATATGCAATGAATGTACAACATACGTTTACACATCGTACTTGGGATATATTTGTATTTTATGGAAAGGTAACTGGCAATATTGTTGATACAGATACATTGAAATTTGTATCGAAAGAAGCATTTGAGCAATTACCTTTTTCGAAATCGCATCGTACTATTTACGAAAATTGCGTGGAGAAAATTACAATACAATAAATAAAAAAGTGTTCCCAATCTAGGGAACACTTTTTTAGTCGTAAGAAATTTTTGTCCCATGAGTCCAACTAGCTTCACCTTCTTGTAAGCCGCCTCTTGATTCAATTTCTACTACAATTTCTTTGTAAATACTTTGACCTTCTGCATTTAAATAAGGCAGAATCTGTTGTAGTGAGTGATGAAAATAAGCTAATTCATCTTCTTTCCATTCATGTTTTGAAACCATTGTTAGTTCAGTCATATCGCGTCCTATATACATATTTCCACCTCCATTTCTTATAGTTTGAATAAGTAACAAAAGATATATGCGGAAATTATTCAAAATAAAATTACGGATAGCCTCTAAGTGAATTGGTTACATTATTGGTTGTGGAGGTGAGAAAGATGAGTAAAAAACAACAAGGTTATAACAAGGCAACTTCTGGTGCTAGCATTCAAAGTACAAATGCTAGTTATGGTACAGAGTTTGCGACTGAAACAAATGTACAAGCAGTAAAACAAGCAAACGCACAATCAGAAGCAAAGAAAGCACAAGCTTCTGGTGCACAAAGTGCAAACGCTAGCTATGGTACAGAATTTGCAACTGAAACAGACGTGCATGCTGTGAAAAAACAAAATGCTAAGTCAGCTGCAAAACAATCACAATCTTCTAGTTCAAACGAGTAATGAAAGAAAAACACTTCTCCAATTCGAGAGAAGTGTTTTCTTTGTGTGTGGATCTTTGTAATGAAAAGAAAATGAACGACATAACTTCTAATAAGTCAACAAATGTAGTCAAAGGAAAAGGAAGTTAACAATTAGAAATATGTAATTAGGAATAATAACTGATGAATAAGTCCAAAGGGGGTAAGTAATGAACGATTTTGATAAGTTGGTAGGGGAGCAATTAGAAACGATGGATGAGTTGTTAAAGTTACAAGCACATCTAGAGAAGTATCAACAAATTGAAATGAATGAAAAAGATATGTGCGATAAAAAGGAACTGCATTTTATCCGTCAGGAAATATATAGAACAGAAGTAGCGTTGAAGATGTTACATGAGAAATTTGAAGAACAAACAAATAGTGTAATCCAATCTTTTGCAACTGAAAAAATGATTTCAAATTTAGGATAAGATATATCATTGTCTCAGGTGAAAAGTCCTTCAAATAGAGAAGGGCTTTTTTTATTACATGTCCTCGTTTATCCCGCTATTTGCCGGGCAGTAAGACCCCCACCTCAAAATTCAGCGAAAGCAAAGAAGTTAGGTGAGGGCTGATTAAAGTTTCACTTTATAAATAATACAATACAATCCTTGTTCCCTGAGAAGATTGGGGATTATTGTATTCAACGATAAACCTCCTGCATATTCAGTGTGGAAAATAGAGTCTTATCCCTTTAGTTTTAAAATTTTGACAAAAAAGTTATAATAGAAAAAAAGTGAATGCCGTTCAAAGGGCATTTGCAGTTGAAAGAAGGGAGCATATATGGGATTTCCCAAAGAAGGAGAAAAAGTACAAATACATAGTTATAAACATAATGGCTCCATTCATAGAATGTGGGAAGAAACAACAATTTTAAAAGGAACACAGAGTCTTGTGATCGGAGCGAATGATCGTACAGTAGTTACAGAATCAGATGGTCGAACATGGATTACGCGCGAACCAGCAATTTGTTATTTTCATGCTAACTATTGGTTTAATGTGATTGGGATGCTTAGGGAGGATGGCGTATATTATTATTGCAATTTAAGCTCACCTTTTGCGTATGATTCTGAAGCATTAAAGTATATTGATTATGATTTAGATATTAAAGTGTATCCAGATATGACATATACGCTTCTAGATGAAGATGAGTATGAAAAACATAGTCAAATTATGCAGTATCCACCTGTTATAGATACAATTTTAAAACGAAATGTAGCACATTTAACACAGTGGATTCATCAAAGAAAAGGTCCATTCGCACCAGATTTCGTAGATATGTGGTATGAACGATATTTAATGTACAGAAATTAAAACAAACCTGCAGGGAATTTCCCGGCAGGTTTGTCCTATTAGAGGGGGGATTATGTGCAGGGCATAAAAAGATATTTACAATTTGTTAAACCATATCGATGGCTTATTGCTATTACAATTATTATTGGACTAGTTAAGTTCGGTATTCCACTTATTATGCCGTGGTTATTAAAGTATATTATCGATGATGTAATTCAAGGGGCGGGTTCACTTCAAGATAAAACATCTCAATTAATAACAGCGATTGGAATTGCTTTTTTTATTTTTGCGGTATTAAGACCACCGATTGAATATTATCGTCAATATTTCGCGCAACGTATCGCAAATACAATACTGTATGATTTGCGGAAGCATATTTTCGGTCACTTACAAAAGTTAAGCTTACGTTATTATTCGAATACGAAAACAGGGGAGATTATTTCACGGGTCATCCATGATGTAGAACAAACGAAAGATTTTGTAATTACAGGTTTGATGAACGTCTGGTTAGATACTGCAACAATTGCTATCGCTATCATTGTTATGTTTTCTATGAATATAAAATTAACATTTGTTGCGTTATTGATTTTACCTATTTATGTAATAGCAGTGAAATATTTTTTCGGACGTCTTCGGAAATTGACGAAAGAGCGTTCACAAGCGTTAGCGACGATGCAAGGGTATTTGCATGAACGTATTCAAGGAATGCAAGTGACACGTAGCTTTGCGTTAGAAGAGTATGAGGGGAAGCAGTTTGAAAAAAGAAATAATGAATTTTTAACGAAAGCATTAAACCATACAAGTTGGACGGCGAGAACATTTTCGGCAGTAAATACGTTAACCGATTTAGGTCCGTTACTTGTGATTGGTTTTGCAGCATATGAAGTAATTCAGGGGCAGTTAACGCTAGGGACGATGGTAGCCTTTGTTGGATATATGGATAGTTTATATAGTCCGCTTCGCCGCCTTGTTAATTCATCTACAACATTGACACAATCTTTTGCATCGATGGATCGTGTGTTTGAACTGTTAGATGAAAAATACGATATTGTTAATGTGCCAAATGCGATACAAACGGAAAAATTAAATGGAGAAATTGTATTTGATAATGTTTCTTTTCGTTATAATGCAGATGAAAAAGAGATATTACACAACTTGTCATTAACTATGCAGTCTGGAGAGAAAGTAGCGCTTGTAGGAGCGAGTGGAGGAGGGAAGTCATCTCTTGCTAGTTTGATCCCGCGTTTCTATGATGTTTCTGAAGGCACGGTTTATGTAGATGGCATAGATGTAAGGAAGTATAATATGAGAAATTTACGTAGTAATATTGGAATTGTACTGCAAGATAATTTATTGTTTAGCGATACAATTGAAGCTAATATTTTATATGGAAATCCGAAAGCTACAGAGAAAGAAGTGATTGCAGCTGCCAAAGCTGCGCAAATTCATGATTTTATTATAGATTTACCAGATGGTTATAATACTGTCGTTGGAGAACGTGGTGTGAAGCTATCGGGTGGGCAAAGGCAACGCGTGGCAATTGCACGCGTATTTCTAAAGAATCCGTCGGTACTTATATTGGATGAAGCAACTTCGGCTTTAGATTTAGAAAATGAAAGGTATATTCAAGAGGCGCTTCAGACGTTAGCTGCTGACCGGACAACGATTATAATTGCACATCGATTAGCGACAATTACGCATGTTGATACGATCATTTACATTGAAGACGGTCAGATTAAAGAAACCGGTTCTCATGAAGAGTTAATGCGAAAAAGAGGATTTTATTATAATTTATATCAACTTCAACATATAACAGAAACAGCTCCTTTAGCATAAAAGGAGCTGCTTTTTTATTCGTCTTCTTTTTTATCATCGATTTGGAGTTCTTTTTCTGGTTTATGGTATGTGTAGAAGCTATCTACAAGTAAATCTAAATGCTCTACTTCTTCACTATAGTTAATGATGGAAGAAATAAGAGGGAAGAGATGTAACCATGTTTTATATGCTTCTTCATCGTCCTTGTTTTGATATTCCATAAAGATATCAATTAATTCTTGTTTACCTGTTTCAACTTCATCAAGCATTTCAACTGATTGTTGTTTTTTTGCTTTACCAATGAATTTTAATAAAACTTGTTCATGATAATGCGTTAATGAATCAAGTTCGTTTTGGATAGATTCCTGAAATTCTTCCGGCATGTAGCGTAGTTCATTTTCAGTACGGTGTAATGATTTTAACGTACTTAAAGCACGGCTTGTTGTCGCTAACATTTGTCTGAATAAAACGAGCTTACGAATTTTTGCGAACTTTACTTTTTTCGTGTAGCTTCTTTCTTCTTTATACAGCAAATAGTAATGATTTAGTTTGATCATTTTTTCTTTCATACGATCAATATCAGTTTTTAGCGTTGTAAAATCAGAAGCCTGCCTGCTATTCATTCGAATCCATTTTACAATTTCTTCTGTATTATCAACGATACGATGATAAAGTTTTGTTTCATATTTCGGCGGCATAAATACTAAATTTACAAGTGAAGCCGCAATAATACCAATCATAATTGTCGCAAATCGAAGTAAGGCAAAACTAAAGAAGTCTTCGCCTTGATACTCCATAATGGCGATAACTGTTACTAAAGCAATTGATATTGTGTTTTCTAATCGTAATTGCAGTGTAAGAGCAATTACTAATATACATGTTAATCCAATAATAAAAGGATTATGTCCAAAAGCAGTAGCAAATGCGATAGCAAATATCGCACCGATTACATTTGCTTGAATCTGTTCAAGTGCGGTTAAATAAGAACGGTATACAGACGGTTGAACAGCAAAGATAGCTGAAATTCCCGCAAATACCGGACTCGGTAATTGAAGTAAAATACAAGCAAATAAAGCTAACGTGATGGCAATACCCGTTTTTAAAATGCGAGCACCAAGTTTCATACCCTTAATAAGATCCTTTCTCTTGTCATAATGAATGTACAACATGATACTATACATTCATTACAATATGTTAGCAAGTGATATTTTAGTGACGTTAAAAGAAATTAGTATTCATTTTATCCGGCTAATTGTGAACAGTAAGATTCCCGCCTCTAAATTCAGTAGCTGGATGCCGGTAAACGCTCAATTGCTGTAGGCTAATTAAAGTTTCACTTTATAATTTTTCCTAATTTCTTTTAAACATCAGTTTTTAGTAAAAAGACCTGCTGAATTTCAGCAGGTCTCAAATTGTTACTATAGATTACTATGAGAAGTGTACTTCGTCAATTTTTTCTTAATAATGAAAATTACTCATGTTACTCTGTTGAGATAGATGGATCTGCCTGTTCTTTTTTTGGGATAATTTCAAAAAACTGGTTCTGTATATCATCTAATAATGGGGTTAACAAAGCAACTTCCTCATATTGCTCATGCTCGTTTAGTACACGAATATAGTCTAGCAATAATTCAGTTACATCTTTCAAACCATTTTTCCTAATTGATTGTAATGTAACATTTGCCCCTTTTGCAATTCTTCTTTTTAAGGCCTGTTCTGTTAAGCCTAAGTTTGAATCATGACGCAAATAAACAACACCGCCAGTCATGCCAGCGCAAATCCATGGACCAGGGTCACCTAAAACAAGCGCTCGCCCATTTGTCATATATTCAAAAGCAAAACCTTTAATATTGGAGTATGCACCTATATTTCCTTGCTCTTTTTCACGGAGTGGTTTTGTTATTCTACCTCCAATGATCATGTCTGCCCCAGAAAGGCGAATGCCAGCACGAGCATCAGCGTTCCCTTGCACGTATAGTGCCCCTTTTTGTGCCCCATATCCAAATCCTTTTCCGACAGAACCGTTATAATATACTCCGTCTTTTCCTTTTGATTTCGTTATATAAATACCACCACCAAAGGAAGTTTTACCAATGCCATCTTGTGCGCCGCCATTTACGTGTATAAATAAATTTTCACTATTGTAAGCACCTAACCCATTTCCAGGGATAGAACCATTCGTATACTTTAATGTAAGTGGTTCAAGTTGAGTAGCTTCATATAGTTTACTGCGAACGCGATAACATGATTCTAGACCGCCCATAACGCGTTGCTCTACACCAACGCCTACTAATTCTTTTGAGTCAGCGGAATGAACTGTTTTAAATTGTTTTTCTGGTACGTCTTTTGTTGTTGTAACAGATGGATGTTCTATTATTTGTAGTAAATTACATAAGTTTAATAAATTTTCGCCCCGAACTTGCTCTAATAAATCAGAACGCCCGACAATTGCTTGTAAATTTGTATACCCAAGCTGTCCTGTTAATCGTTTTAGTTCTACACCGAAAGAGGTGAATAAATTTAGCAGGCCAGCAACTGCGCTTTCTAATTCGCGTGGGACGAAGCGGCGTAATCCATGTTCTTTTGCCTGTGCTTCAGACTCAATTTGTGTCGCAATTCCAACATGGCAAGTATCTAGATGGCACCCACGGCAAGTAGTACAGCCGATTGCAATCATTGACAGTGTGCCAAATCCAATACGGTTTGCTCCGAGGAGCATGATTTTCAAGGCATCATTTACACTTCGAATACCACCATCTGCCCAAATCTCTACTTTATGTCTCATGCTCGCTTCTAATAAAGCGTTGTGAGCGGCTTTAACACCAATTTCTACAGGAAGACCTACATGTTGCAAGGCGTGAATACGTGCAGCACCTGTTCCACCATCGAATCCGCTAATGTTAATAAAATCAGCACCAGCTTTGGCGATACCGACAGCAATTGTTCCGATATTAGGAACAACAGGGACTTTCACGGCTACTTTGGCAAGTTGATTAGCTGTTTTAATTTCCGTAATCATTTGAGCTAAATCTTCAATTGAATAAATATCATGGTTGTTAGAAGGTGAAATTAAATCTGAGCCGATTGTCGCATTACGTGCTTCAGCGATTTTGGCTGTCACTTTTGAACCAGGTAAATGCCCACCTTCACCAGGCTTTGCGCCTTGACCGATTTTGATTTCAATTAAATTCGATGAGTTTAGTAGTTCGGCATTTACTCCAAATCGCCCAGATGCCACTTGTTGTCCGCGTGTATGTGGGTATTTCCCGATCATATCTTTAATTTCGCCGCCTTCACCGTTCAAGCTAATCATATTTAGCTGATCGGCCGCTTCTGCATATGCGCGAAAGGCAATTTCGTTTTGAGAACCAAATGACATAGAACTAATAATAAATGGTAAATTATGATTTTGAATGCCGATAGATACTTCTTCAGTTGGAACGACATGTTTTGTTTGTTTCGTTTGAACAAGGTGTCTGATTGCGATTGGATTATTCTCTTCTAGTTCACTTAACTTGTCACGGTAGTCATCATAAGGATTTCCTTTTGCAACATCGCCGATTGCTTTCCAAATTCGCGGGAATATATGAAATGATTTTCGCATTCTAATTTTAGGATTGTTATAATCCTCTGCTCGTATTTTTGCATCTTCAGCAAGTGATTCAAGTGAAAAAGCTAAATCATTTGAACCGAAGAAATTTGTGATTTGTAATATATTTGCAATTTCCTCATGTAACCCAATAGATGAATAGAGACGTCCGTAACCACGTAACTCATGAATTCCAATTGTTGAAATGACTTTTTCTAATCCTTTATTAAGTGCATTATACAGATTCGTAATTGGTGTTTTTGTACCATCACTTACAGTCGCGAATAATAAATATGGATTAATACTATCTGCTCCTAATCCATATAGCGTGACAATGTCATGTAAGGAGCGAAGGGCACCAGAACGTATAACGAGAGAACAATTGCGGCGTAATTTATTTTCACTTAATTCTTGATGTACTTTCGCGGTAACTAAATGTGGATCAATCCACAAGCGTTCATTTAGATGGGCTTTTGCGTCATCTAATACTAGTAGGGAAGCACCATTGTTAACAGCAGCTATCGCTTCAGAACTAATGCGGCTTAATGCACATTGCAGGGTTTCTGACGAGCTGAATGTAGCAGAGATTGTGGCAATAGAGTTATGAGTCCTAAATAACGCTGTGAGTTGTTCGTACGTAATTGTGTGTAATTCCTCTGCAATAGGTTGTGCCACGCTGCCTTCTAAAATAATTGGTGAAAGCATTTCAACTACAAATGGCCGTTTTGCGCCGCTTAATAAACTTGGACGCTCTCCAAGTACAGTACGTGTAGAGAAGTGTTCAATTTCACGGTCACGGTCAATTGCTGGGTTTGTAACAACAGCTACACTTTCTTTAATAAAGTCAGCGATATTTCGTCTATCAGTATCAAGTGCGGCAAGTGGTGAGTCATGCCCAAGTGAGCGTATTGGTTCAACACCTTTTGTTGCCATCTGTTCAAGAAGCTGAATATGTTCTCGGTCCCATCCGAAAGCGACGTATTGTTTCGTTTCAACTTGAACAAAATCACATAGCCCTTGGATTTTTTGCGTTTCAGGGATAGATAAATTTAAATGATAATTGGTAGTATCAATTCGCTTTTTAAAACGGTTATATACTTGGATTTGATATTTGTCATATTCATAAAGAACAAGTTCATCTTGTTCATTCCATTTTAATCCGACCTTTTCTCCAGGGGCGAGTGGCTTTGGTTCTGCTACATATTTAGTTGGTGATACAACTCCAGGTTCAGAAGAGAAAATATAAGAGCTTTCTGTCTCTACTTTCCATACTGGGCGTAATCCAAGGGAATCAACGCTGAAAACAGCTTCATCTTTAAAACGGGAAATGATGCCAGCTGGTCCTTGTGCAAAATGTCCCCATGCTTCACGTATATACGTATATAAATCTTGTAAAGGTGTTTCATAAAGTTTAATTTCATTAATAATTGGTGGAAATAGTATTTCCATTGCTTCAAATAAACTGTAGTCGTATTGAACAAGTAGGGTTTCTAAGGTGCGGTTTAAATCTTGAGAGTCACTGCCTCCAGCAGTAAGTGGTACATCAATCATTTCAGCTTGATCGCGTAATTTTGCGATTGTGTTAATTTCACCATTATGTCCGAGAATACTAAATGGTTGTACACGAAAAAAATTAGATAATGTATTAGTAGAGTAGCGGTTATGTCCTAATGTCATAGTTGAAGCGATAAGTGGATGTTGTAAATCATTATAGTAGGCAACAAGTGTATCACCAGCACCTAGAACTTTATATACAACATGATCACGACTTAATGAAGCAACATGAATTGCTTCGTTTTCCTCTATTTTTATTGTGACAGAAAATAATGTTTGCTCAATATTTGTAATTTCATTTTCTGCGATAAGGGCAACTTGCCAAAATAAAGGTTCTTCTTGTTTACCGAGTGGACCGAGCGCATCTGAGTTTGTTGCATCATCACTTTCGAAAATGATAGTAAAGTTTTTGTTGTTTAATTGCGTACGAATATAATCTTTTAAGGCAGTAATGTTTTCTTTTTTATTTAGAAAAAAATGTCCAACGATAAAGTGGGGATGATCCACAATCGTTGGATTATATCCACTACTTTTTAGTTTTTCATTCCAAAGCGTTTTTGGTACATCAATGTGAATGCCGATGCCATCGCCCTCGCCATTAATGAAACCAGCTCTATGATTCATTTTGACGAGTGATTGTATGCAAAGGTCAATGTTTTCTTTTGTAGGAATTTTTCGTTTCTCCATAACGGAAACGATTCCACACGCATCATGTTCTGCATTTCTATAATCTCGAAATAAAGACGGTGTCCATGTATTTGTTTTATTGAGCATCCGTCAATCCCCCCTCTTGTAAAAGTTAGAATAATCTTACTATTTAAGGTGTGAATCACCTTGTACACAGAGATAGTAATGATGTAAAAGAATATAAAACAGATAATTATGAATAATTATACTATTAATGTGGGATTTATGAAATAGAAAAAAGGAAAAAAGAAAGATGTGCTTTCTTTTTTCCTTTTAATGACGAGATTATTTGCTATCTGCTAAAGCAGCAAATGCTCTGCCTACAGCTTCAATTGTATATTCAATATCTTCTTTTGTATGTTCTGTCGTTAAGAACCATGCCTCGTATTTTGAAGGTGCTAAGTTAACTCCTTCTTGAAGCATTAGCTTGAAGAATTTACCGAACATTTCACCGTCTGTATCTTGTGCTGCATCGTAATCTTCAATTGTATTTGTTGTGAAGTATACAGTTAAAGCGCCTTTTAGGCGGTTTAATGTAATATCGATATTATGTTTTGCAGCTTGCTCTAAAATTCCTTTTTCAAGCATGGCACCAAGTTCATCTAATTTCTCATAAAGTCCTTCTTGTTGAAGAACTTCTAGACAAGCAATACCAGATGCCATAGAAGCAGGATTTCCTGCCATTGTACCTGCTTGATATGCAGGGCCAAGCGGAGCAACTTGTTCCATAATTTCTTTCTTACCACCGTAAGCACCGATTGGAAGTCCGCCGCCAATAACTTTACCAAGAGCTGTTAAGTCTGGTGTTACGCCAAGTAAATCTTGAGCACCACCGTACATGAAGCGGAAAGCGGTAATAACTTCATCATAAATTACTAGTGCGCCAGCTTCATGAACAAGTTCATTCACTTTCTCAAGGAATCCAGGTTTTGGCTCTACAATACCGAAGTTTCCAACAATCGGTTCTACAAGAATAGCCGCTACTTCATGTCCCCATTTATCTAACGCTTCTTTTAAAGTTTCTACATTATTAAATGGAACAGTAATAACTTCTTGAGCGATACTTTGTGGTACGCCGGCTGAGTCAGGTGTTCCTAGTGTAGAAGGACCAGATCCAGCTGCTACAAGTACTAAATCAGAATGACCGTGGTAACAACCAGCAAATTTCATGATTTTTGTGCGGCCTGTGTAAGCACGAGCAACACGAATTGTCGTCATTACTGCTTCAGTACCAGAGTTTACAAAGCGTACTTTATCTAAAGCAGGCATTGCCTCTTTTAACATTTTTGCAAATTTTACTTCTAGCGCTGTTGGTGTTCCGTAAAGTACACCATTTTCAGCAGCTGTTGTAATTGCTTTTGTGATGTGCGGGTGAGCATGTCCAGTAATAATAGGACCGTATGCTGCTAAATAATCAATATATTTATTTCCGTCTACATCCCAGAAATAAGCACCTTTTCCACGTTCCATAGCAACAGGAGCGCCACCGCCAACTGCTTTAAAAGAACGAGAAGGACTATTAACGCCGCCAACGATATGTTCTAAAGCTTCTTTATGTAATGCTTCTGATTTTGTGAATTTCACTACCATTCATCTCCTTACAAAAATCTATGTATTATTCTAACATGTTTTTCGAAAAGACGTATTGTTTGTGATAGAGAAGGCAGTTGGGTAAACTATTCGTTGTGACATTTAGGAGGGGGGTCCGATTATGAAATCGGTAATTGAGGTACAAGGGTTACGTAAAGAATTTACAGCCTATTCAAGTCGTCCGGGTTTAAAGGGTGCATTTCGCGATTTATTAAATCGTAATTATAAAATAGTACCAGCAGTAAATGATGTATCTTTTACTGTAAAACAAGGTGAGATGGTTGGTTATATCGGTGAGAACGGTGCTGGTAAATCAACAACAATTAAAATGCTTACGGGGATTTTGACTCCGACATCAGGAGAGATTTTAGTAAATGGGATGAACCCACATAAGCAGAGAGAAGAATTTGTAAGAACCATTGGTGTTGTTTTCGGTCAACGTTCACAACTTTGGTGGGATATTGCTGTACAAGAATCTTTTCGTTTATTAAAAAAAGTGTACGGTGTATCAGACGCTCAGTATAAAGAGCATATGGAACACGTGATTGAAACGTTAGATATTGGTCCTTTATTAGATAAGCCAGTTCGAAAGTTATCTCTAGGTCAAAGAATGCGTTGTGAATTAGCGGCAGCATTAATTCATAACCCACCGTTATTATTTTTAGATGAACCAACAATTGGGCTAGATGTACTTGTGAAATTGAAAATACGTGAATTTTTAAAAGAAATGAATGAACGTTATAAAACAACAATTTTATTAACAACCCATGATATTACTGATATTGAAGCATTATGTGAGCGTGTTATCATGCTGGATGAAGGAAATATTATGTATGACGGTTCTTTAAATAATCTTCGTACGCAGTGGGGAGCAGAGAAGGAAATACATTTTCAGTTTATTGCACCAGTTTCCTATCAGGCTTTATCAATGGTTATGCCAGATAGTCATGTCGTTTGGTCGAAAGCGAAAGAGGAAAACGCGTGGGTTGCAAAAATACCGAATGAAGAAGTTATTATTTCAATGCTTATTTCTAAAGTAGTACAAGCCTTTCAAATTAAAGATTTAAAAATTAATGAAGTGTCTACAGAGGAAATTATTCGTAACATTTATGAAGAAGGTATTAAACATGGGTAAGTATATTGAAATGATTCGAATTCGCTTTTTAATGATGCTTGCGTATCGCACAAATTATTATAGCGGGATTTTAATTTATACGATTAATATCGGTGCGTATTATTTTTTATGGCAAGCAATTTATAGCGGAAAAGAGAACATTGAAAGTTTATCTATTTCGCAAATGACTACGTATATCGCAATTGCGTGGATGGCACGTGCCTTTTATTTTAATAATATAGATAGGGAAATTGCGATGGAGATTCAAGAAGGACGTGTAGCGGTAGAACTGATTCGTCCATATAATTATTTAGGGATGAAAGTGATGCAAGGTCTTGGGGAAGGGATATTTCGTTTTGCATTTTTTTCAATTCCAGGTATGGTTATCGTTACGTTATTATTTTCATTGCAAATTACAACGAATTTTCAAACGTGGTTATATTTCTTCTTGTCTCTAATATTTAGTTTTATTATTAATACACAAATTAATTTAATGACGGGAATGCTCACGTTCTTCCTATTTAATAATAGTGGAATTATGTATGCAAAACGCGTTGTTATTGATTTATTTTCTGGTCTATTATTACCGATTAGTTTTTATCCGTTATGGGCCCAAAAGGCAATGATGTTTTTACCGTTTCAAGCCATTAGTTATATTCCGAGTATGATTTTTTCAGAAGGTATACAAGGAAATAAATTGTATGAGGCATTATTATTCCAAGTAATTTGGGCGATTGTCCTTATTATTCCAATTGTACTTATGTGGAGAACGGCGAGAAAACGTCTAATTGTACAAGGGGGATGATGAGATGATATATATAAAACTATTTTTGCAATATGCAAGCCAATATATAAAAACAAAATTGGAGTATCGGGGCGATTTTATCGTTGGATTACTTTCTGATTTATCACTACAGGCTGTTAATTTAATCTTTATTCTCGTTGTGTTTGGGCATACACAAGCATTAAAAGGCTGGAGTAGAGAAGAAGTAATCTTTATTTATGGTTTCTTTTTAGTGCCGTTTGCCATTTTCTCAGCTTTCTTTAACATATGGGACTTTAATGATCGTTACATTATTAAAGGGGAGATGGATCGTATATTAACGAGACCGATTCATAGCTTGTTTCAAATTATATTAGAAAGAATGGAACTTGAGTCTTTAATTGGGGCCATTACAGGAATGATTGTAATGGGATATGCAGCTGTAGAGTTACAATTATCTTTTTACTGGTATGATTTCTTCTTATTTATATTGATGGTAGGAGGAGGCGCACTTGTATATGGAGGGATATTTGTTACGCTTGCGAGCCTTGGTTTTTGGTCAGATGCGAAAAGTTCAATTATGCCCCTTATGTATAACATAGGTAATTACGGGCGCTATCCTGTTAATATTTATAATCGTGTAATTCGTTTCATTTTAACGTTTGTTTTACCGTTTGCGTTTGTTGGAGTATATCCAGCAGCATACTTTTTAAGAAAAACAGAATGGAATAGTTATGCATTCGCGACGCCAATTGTTGGTGTTATCTGTTTTACGATTGCAATCACTCTTTGGAATCAAGGGGTAAAAAGGTACCGTGGTGCTGGGAATTAATTATAGAAGCTTGTTTGTTTCTAAGGGATAAATCCAATGGTCGTCTCATACATATAAAATGAGGTGGAGGACATGTTATGGGGATTTATTCTATTACTTGCAGCAATCGCTATTTTGAAAAGTGTCCAATTATTATGGAGTTCCTATTCAGATTCAACGCGTTTTTTTTCGCTGTATAATTTGGCCACATTATTTTTAATCTATACAACAGTACTGATCGCGTTTGGATTAAGTTACGTTGTATTAGAGGAAATGGGTTTCGCAGTTTTGAAAGAGGACGGAGAAAGTTTGAACGCTCATTCTTTTCAACTCGTTGAAGTTTGTTTATATTTTAGCGCAGTTACTTTATTGTCTGTTGGATATGGTGACATATCTCCGATTGGAATTGGGCGATGGATTGCAATTGCAGAAGCGCTAATTGGATATACACTCCCTTTTGCTTTTGTGATGAGGTCTGTAATAGACAATGAAAAATAAGGAAGCATTTGTTATAGTAAAGGAAAAGAGTAGGAGTGATAACTATGATTACAGTAGGAGAAATGGCACCAGAATTCACATTAGAGGGAAGTAACGGAGAAGAAGTTAGCCTAGCTGATTTCCGCGGTAAAAATGTAGTTCTCTATTTTTACCCGAAAGATATGACGCCAGGATGTACAACTGAAGCATGTGATTTTCGTGATGCGTATGGAGTATTTCAAGAGAAGGATACGGTTATTCTTGGAGTAAGTCCTGATTCAGCGAATAGACATTTGAAATTCATTGAGAAACATGAATTGCCATTTACACTTTTAGTAGATGAAGATCATAAAGTAGCAGAGTTATATGATGTTTGGAAGCTGAAAAAGAACTTTGGGAAAGAGTATATGGGAATCGAGCGTTCTACATTCCTTATTAATAAAGACGGTGAACTTGTAAAAGAGTGGCGTAAAGTGAAAGTGAAAGGACATGTTGAGGATGTTCTTTCTTATATAAAATAAATCTATAGTGGAGATAAAATATGCAGAAACAAGGCAAGTGTCTATACATATTTTACTGCCTTACATAAAGTGGAAGTGTAGGGCATACCTCCTCAGATGATAGTATTCCAAGTGCGATTATGTCGCACTTTTTTCTATGTAATATATGAAGAAAAAGGGAAAGATACATAAAAACAAGCTCTGAATATAAAAATAAACCACATACTTATAGTAGAAATATTGACGATTTATAAGAAAAGGAGTACACTCTTTATAAGAATTATAAAATAATAATCCGTATAGAATCGGGGTGCATGACGGTGGTCAAAGAAGAATTAAAAGAAGCGCTAGAAATGCTGAAAAATACGGGTGTACGCATTACTCCACAGCGTCATGCTATTTTAGAGTACCTTGTGGAATCAATGACGCACCCAACAGCGGATGACATTTATAAAGCATTAGAAGGTAAGTTTCCAAATATGAGTGTTGCAACTGTCTATAATAACTTACGTGTATTTAAAGAGGTTGGACTTGTAAAGGAATTAACTTATGGAGACGCTTCAAGTAGATTTGATTATGTTACAAGTCAACATTATCATGTGATTTGTGAAAAATGTGGTAAGATTGTTGATTTTCCTTATGGAGGTTTGGAACAACTTGAAGAGGAAGCTGCAAAAACGACAGGCTTCGTTATTAATAGTCATCGCTTAGAAATTTATGGCGTTTGTCCAGAGTGTCATAAGGCGTAATATATAATAAAGAAAGAGGCTGACGGCTATACGTCAGCCTCTTTCTTTATTATATAAGGATTAGCGTGAGGTTAATCGGGATTTACAGTGCTAAGTTAGTAAGAAGGGTTAGATAAAAGTTTGTCGAATTTACTTTGTATTGGTGGAAATGAATTCTTGGAGGGGACATTTTGAAGAAATATGAGATTAAAAGTGACATTCCAACATTGGAAGAATATAAATATTTATGTGATTCTGTGGGATGGACTAATTATATGAACTTTGAGGTGGCGGAAATATCACTTCAAAATTCGATTTACTGTATAACAGTCAAGGATAATAATCAAATCATTGGCATGGGGAGAATTGTTGGTGATGGGGCTATCTATTTCTATATTCAAGATATAGTGGTTCATCCAGAGTATCAAAAGAATGGTATTGGAAAGAAAATAATGAATACTTTAGTAGAATACTTAAATCAGAATGCTCCAGATAAAGCATTCATTGGTTTGTTTGCGTCGCAAGGTAAAACGTCATTCTACGAAAAATATGATTTTAAAGATTATTCGCCTAACATGACAGGGATGTTTACTGTTATTTCGAAAAAATAGGTGTAATAAATTTAATAAAACAATTAAAAAGTTGATTTCTTAAGAAATCAACTTTTTAATGAGTTGAAACGTTTGTAGTGTTGCAAACTCGTATTTCCCTTGATACTTATGATTTATAACTCTTCTTATTATACTTTTCATCAAATTCTTTTCCTTCTAGATCTCGATCTAGTGTTAAAGGTTGATTGCAGTGCATACATGCATCGACACGGCCGAGCATTTTTGTTGGCTTATCACAGCTTGGACAAATAATTTGGATAGTCTTAGTAGATAACATACCAATCCAAAAGTAAACGACAGTGCTAGCGATAACAGCTAAAAAGCCAACCATCATAAACGTTGTCATAACAATAATGTTTTCGCGGAAAAAGACACCTAAGTATGCAATGAAGAGGCCGATAAATACTAAACTTAATGCAAAGGTCCGGATTTTATTGATTTTATTTGAATACTTAATGCTCATTCTCACCACACTCCTATAATAATAATATAACATAAAATTTAGAATTTTCACTCTCGTGTAAATTGATAAAAGGATAAGATATGAAATGGATAGGAGGGGAGCCATGAAGAATGAATGGGTGCTATAATGATTTTTACAGCGATTTTTAAGTTTTTAACGGGATGTGAAATTTTTTTGTAAAAAGTATTGACCCTGTATATACTGCATGATATATTAATAACCGTCGCTGATGCGGAAACGCAGAAAACGACAAAAAAGAAATTGAAAAACTTAGTTGACATTGAAAAATGAAGATGTTAACATAAGGAAGTCGCAAATGAGCGACCAAGTAGTTCTTTGAAAACTGAACGAAACAAACAACGTGAAACGTCAATTTTTATTTTTAGATGCTAGACAAACTAACTTTATTGGAGAGTTTGATCCTGGCTCAGGATGAACGCTGGCGGCGTGCCTAATACATGCAAGTCGAGCGAATGGATTGAGAGCTTGCTCTCAAGAAGTTAGCGGCGGACGGGTGAGTAACACGTGGGTAACCTGCCCATAAGACTGGGATAACTCCGGGAAACCGGGGCTAATACCGGATAACATTTTGAACTGCATGGTTCGAAATTGAAAGGCGGCTTCGGCTGTCACTTATGGATGGACCCGCGTCGCATTAGCTAGTTGGTGAGGTAACGGCTCACCAAGGCAACGATGCGTAGCCGACCTGAGAGGGTGATCGGCCACACTGGGACTGAGACACGGCCCAGACTCCTACGGGAGGCAGCAGTAGGGAATCTTCCGCAATGGACGAAAGTCTGACGGAGCAACGCCGCGTGAGTGATGAAGGCTTTCGGGTCGTAAAACTCTGTTGTTAGGGAAGAACAAGTGCTAGTTGAATAAGCTGGCACCTTGACGGTACCTAACCAGAAAGCCACGGCTAACTACGTGCCAGCAGCCGCGGTAATACGTAGGTGGCAAGCGTTATCCGGAATTATTGGGCGTAAAGCGCGCGCAGGTGGTTTCTTAAGTCTGATGTGAAAGCCCACGGCTCAACCGTGGAGGGTCATTGGAAACTGGGAGACTTGAGTGCAGAAGAGGAAAGTGGAATTCCATGTGTAGCGGTGAAATGCGTAGAGATATGGAGGAACACCAGTGGCGAAGGCGACTTTCTGGTCTGTAACTGACACTGAGGCGCGAAAGCGTGGGGAGCAAACAGGATTAGATACCCTGGTAGTCCACGCCGTAAACGATGAGTGCTAAGTGTTAGAGGGTTTCCGCCCTTTAGTGCTGAAGTTAACGCATTAAGCACTCCGCCTGGGGAGTACGGCCGCAAGGCTGAAACTCAAAGGAATTGACGGGGGCCCGCACAAGCGGTGGAGCATGTGGTTTAATTCGAAGCAACGCGAAGAACCTTACCAGGTCTTGACATCCTCTGAAAACCCTAGAGATAGGGCTTCTCCTTCGGGAGCAGAGTGACAGGTGGTGCATGGTTGTCGTCAGCTCGTGTCGTGAGATGTTGGGTTAAGTCCCGCAACGAGCGCAACCCTTGATCTTAGTTGCCATCATTAAGTTGGGCACTCTAAGGTGACTGCCGGTGACAAACCGGAGGAAGGTGGGGATGACGTCAAATCATCATGCCCCTTATGACCTGGGCTACACACGTGCTACAATGGACGGTACAAAGAGCTGCAAGACCGCGAGGTGGAGCTAATCTCATAAAACCGTTCTCAGTTCGGATTGTAGGCTGCAACTCGCCTACATGAAGCTGGAATCGCTAGTAATCGCGGATCAGCATGCCGCGGTGAATACGTTCCCGGGCCTTGTACACACCGCCCGTCACACCACGAGAGTTTGTAACACCCGAAGTCGGTGGGGTAACCTTTTTGGAGCCAGCCGCCTAAGGTGGGACAGATGATTGGGGTGAAGTCGTAACAAGGTAGCCGTATCGGAAGGTGCGGCTGGATCACCTCCTTTCTATGGAGAATTGATGAACGCTGTTCATCAATATAAGTTTCCGTGTTTCGTTTTGTTCAGTTTTTGAGAGAACTATCTCTCATATATAAATGTATGTTCTTTGAAAACTAGATAACAGTGTAGCTCATATTTTTTTAATTTTAGTTTGGTTAAGTTAGAAAGGGCGCACGGTGGATGCCTTGACACTAGGAGTCGATGAAGGACGGGACTAACGCCGATATGCTTCGGGGAGCTGTAAGTAAGCTTTGATCCGAAGATTTCCGAATGGGGAAACCCACTATACGTAATGGTATGGTATCCTTACCTGAATACATAGGGTATGGAAGACAGACCCAGGGAACTGAAACATCTAAGTACCTGGAGGAAGAGAAAGCAAATGCGATTTCCTGAGTAGCGGCGAGCGAAACGGAACATAGCCCAAACCAAGAGGCTTGCCTCTTGGGGTTGTAGGACATTCTATACGGAGTTACAAAGGAACGAGGTAGACGAAGCGACCTGGAAAGGTCCGTCGTAGAGGGTAACAACCCCGTAGTCGAAACTTCGTTCTCTCTTGAATGTATCCTGAGTACGGCGGAACACGTGAAATTCCGTCGGAATCTGGGAGGACCATCTCCCAAGGCTAAATACTCCCTAGTGATCGATAGTGAACCAGTACCGTGAGGGAAAGGTGAAAAGCACCCCGGAAGGGGAGTGAAAGAGATCCTGAAACCGTGTGCCTACAAATAGTCAGAGCCCGTTAATGGGTGATGGCGTGCCTTTTGTAGAATGAACCGGCGAGTTACGATCCCGTGCAAGGTTAAGCTGAAGAGGCGGAGCCGCAGCGAAAGCGAGTCTGAATAGGGCGTTTAGTACGTGGTCGTAGACCCGAAACCAGGTGATCTACCCATGTCCAGGGTGAAGTTCAGGTAACACTGAATGGAGGCCCGAACCCACGCACGTTGAAAAGTGCGGGGATGAGGTGTGGGTAGCGGAGAAATTCCAATCGAACCTGGAGATAGCTGGTTCTCCCCGAAATAGCTTTAGGGCTAGCCTTAAGTGTAAGAGTCTTGGAGGTAGAGCACTGATTGAACTAGGGGTCCTCATCGGATTACCGAATTCAGTCAAACTCCGAATGCCAATGACTTATCCTTAGGAGTCAGACTGCGAGTGATAAGATCCGTAGTCAAGAGGGAAACAGCCCAGATCGCCAGCTAAGGTCCCAAAGTGTGTATTAAGTGGAAAAGGATGTGGAGTTGCTTAGACAACTAGGATGTTGGCTTAGAAGCAGCCACCATTTAAAGAGTGCGTAATAGCTCACTAGTCGAGTGACTCTGCGCCGAAAATGTACCGGGGCTAAATACACCACCGAAGCTGCGAATTGATACCAATGGTATCAGTGGTAGGGGAGCGTTCTAAGTGCAGTGAAGTCAGACCGGAAGGACTGGTGGAGCGCTTAGAAGTGAGAATGCCGGTATGAGTAGCGAAAGACGGGTGAGAATCCCGTCCACCGAATGCCTAAGGTTTCCTGAGGAAGGCTCGTCCGCTCAGGGTTAGTCAGGACCTAAGCCGAGGCCGACAGGCGTAGGCGATGGACAACAGGTTGATATTCCTGTACCACCTCTTTATCGTTTGAGCAATGGAGGGACGCAGAAGGATAGAAGAAGCGTGCGATTGGTTGTGCACGTCCAAGCAGTTAGGCTGATAAGTAGGCAAATCCGCTTATCGTAAAGGCTGAGCTGTGATGGGGAAGCTCCTTATGGAGCGAAGTCTTTGATTCCCCGCTGCCAAGAAAAGCTTCTAGCGAGATAAAAGGTGCCTGTACCGCAAACCGACACAGGTAGGCGAGGAGAGAATCCTAAGGTGTGCGAGAGAACTCTGGTTAAGGAACTCGGCAAAATGACCCCGTAACTTCGGGAGAAGGGGTGCTTTCTTAACGGAAAGCCGCAGTGAATAGGCCCAAGCGACTGTTTAGCAAAAACACAGCTCTCTGCGAAGCCGTAAGGCGAAGTATAGGGGGTGACACCTGCCCGGTGCTGGAAGGTTAAGGAGAGGGGTTAGCGTAAGCGAAGCTCTGAACTGAAGCCCCAGTAAACGGCGGCCGTAACTATAACGGTCCTAAGGTAGCGAAATTCCTTGTCGGGTAAGTTCCGACCCGCACGAAAGGTGTAACGATTTGGGCACTGTCTCAACCAGAGACTCGGTGAAATTATAGTACCTGTGAAGATGCAGGTTACCCGCGACAGGACGGAAAGACCCCGTGGAGCTTTACTGTAGCCTGATATTGAATTTTGGTACAGTTTGTACAGGATAGGCGGGAGCCATTGAAACCGGAGCGCTAGCTTCGGTGGAGGCGCTGGTGGGATACCGCCCTGACTGTATTGAAATTCTAACCTACGGGTCTTATCGACCCGGGAGACAGTGTCAGGTGGGCAGTTTGACTGGGGCGGTCGCCTCCTAAAGTGTAACGGAGGCGCCCAAAGGTTCCCTCAGAATGGTTGGAAATCATTCGTAGAGTGCAAAGGCATAAGGGAGCTTGACTGCGAGACCTACAAGTCGAGCAGGGACGAAAGTCGGGCTTAGTGATCCGGTGGTTCCGCATGGAAGGGCCATCGCTCAACGGATAAAAGCTACCCCGGGGATAACAGGCTTATCTCCCCCAAGAGTCCACATCGACGGGGAGGTTTGGCACCTCGATGTCGGCTCATCGCATCCTGGGGCTGTAGTCGGTCCCAAGGGTTGGGCTGTTCGCCCATTAAAGCGGTACGCGAGCTGGGTTCAGAACGTCGTGAGACAGTTCGGTCCCTATCCGTCGTGGGCGTAGGAAATTTGAGAGGAGCTGTCCTTAGTACGAGAGGACCGGGATGGACGCACCGCTGGTGTACCAGTTGTTCTGCCAAGGGCATAGCTGGGTAGCTATGTGCGGAAGGGATAAGTGCTGAAAGCATCTAAGCATGAAGCCCCCCTCAAGATGAGATTTCCCATAGCGTAAGCTAGTAAGATCCCTGAAAGATGATCAGGTTGATAGGTTCGAGGTGGAAGCATGGTGACATGTGGAGCTGACGAATACTAATAGATCGAGGACTTAACCATATAATATGTAGCAATGTTATCTAGTTTTGAGAGAACATAAAAAATTTGTTGACTTTTAAAGTGAATAAGTTATAATAATGATTGTCTCAAAAGAATAATGTCTGGTAATGATGGCAGAGAGGTCACACCCGTTCCCATACCGAACACGGAAGTTAAGCTCTCTAGCGCCGATGGTAGTTGGGACCTTGTCCCTGTGAGAGTAGGACGTTGCCAGGCAATATTATTCCGCAGTAGCTCAGCGGTAGAGCTATCGGCTGTTAACCGATCGGTCGTAGGTTCGATTCCTACCTGCGGAGCCATTGGAGAGCTGTCCGAGTTGGCCGAAGGAGCACGATTGGAAATCGTGTATACGTCACAAGCGTATCAAGGGTTCGAATCCCTTGCTCTCCGCCATAGGATTTATAATATTTGGCCCGTTGGTCAAGTGGTTAAGACACCGCCCTTTCACGGCGGTAACACGGGTTCGAATCCCGTACGGGTCACCACTTTGGAGGATTAGCTCAGCTGGGAGAGCACCTGCCTTACAAGCAGGGGGTCGGCGGTTCGATCCCGTCATCCTCCACCATATGAATTTTATATAAATAGTATTATCGCGGGGTGGAGCAGCACGGTAGCTCGTCGGGCTCATAACCCGAAGGTCGCAGGTTCAAATCCTGTCCCCGCAACCAAATGGTCCCGTGGTGTAGTGGTTAACATGCCTGCCTGTCACGCAGGAGATCGCCGGTTCGACCCCGGTCGGGACCGCCATTTTAATAAGGCTCGGTAGCTCAGTCGGTAGAGCAGAGGACTGAAAATCCTCGTGTCGGCGGTTCGATTCCGTCCCGAGCCACCATTTATTTTAATAAAATACGCCGGCTTAGCTCAATTGGTAGAGCAACTGACTTGTAATCAGTAGGTTGGGGGTTCAAGTCCTCTAGCCGGCACCATGTAAGTTTCGGAGGGGTAGCGAAGTGGCTAAACGCGGCGGACTGTAAATCCGCTCCTTCGGGTTCGGCAGTTCGAATCTGCCCCCCTCCACCATTTACATAGGGGCATAGTTTAAAGGTAGAACTGAGGTCTCCAAAACCTCCAGTGTGGGTTCGATTCCTACTGCCCCTGCCAAATATATTTACACAACATGGCGGTTGTGGCGAAGTGGTTAACGCACCGGATTGTGGCTCCGGCATTCGTGGGTTCGATTCCCATCAGTCGCCCCATTTTTATTTTTAAAATTACAAATAATTTAATTGATACTTACATATAATTAAGTAAGAATTCGATGGGCTATAGCCAAGCGGTAAGGCAACGGACTTTGACTCCGTCATGCGCTGGTTCGAATCCAGCTAGCCCAGCCATTTTTGCGGAAGTAGTTCAGTGGTAGAATACAACCTTGCCAAGGTTGGGGTCGCGGGTTCGAATCCCGTCTTCCGCTCCAATGAAATTTAATATGGCGGCATAGCCAAGTGGTAAGGCAGAGGTCTGCAAAACCTTTATCACCGGTTCAAATCCGGTTGCCGCCTTTTCTTTTGTGCCGATGTGGCGGAATTGGCAGACGCGCACGACTCAAAATCGTGTTCCTTCGGGAGTGTCGGTTCGACCCCGACCATCGGTATCATGAACGTCGTAAAAAAACTCTATACAATTAGTATAGAGTTTTTTTTGTTTTCTTTTCATTACATGACAAAATAAGCACAAAAAGTGTACGGTGAGTAAACTGCGAAACATTAAAAGGATAAAAACAAACATTCAATTTTATCCTTTTAATTGCGGTATTCTATAATATTCCCTTCGAGCACTCTAGAGAGAATTTCTCCACCCCGGTGACATGAAGTTAAATCCGACACCACCAGTAGATATTAGTACATGATCAGCTGTTAATTTCGTAATTTCTAAAAACTTCTTTTCAAACTTTTCTCTGTTGTATTTGTACATAGTTGAGTGGCACGACCACATGTGCGTTGAAGTACTCAACCAGTCCCCTAATTCCTTCAATTCAGGAAACGCCTCAAATTGGATTGGTTCATCTAATTTCATGAATCTTACTTGATAGATAGTTGGGTTTAACTTCTCTCCTATTCCTTTAAAAGCATGTGATTTTTTCTCATTTGAATGTGTCATAATTCTCCCTCCACCTTTTCTTCAAATTTTTCCCTATTTTTATTGTACAGCAATAGAAAGTAATTATGGGAATATTATGGAAATCGGTATCGGCAATATAAAAAGACTCTAACAGAAATGTTAGAGTCTTTTTTGTTAAATTATATTATGTGATGCTAAAATTCGTAATAAACTTAGGAATTCATGTATAATATAACTTGTCGAAAGAACAAAATGATAGTGATTTATATTATGTCTGTAATATGAATCAAAAATGAACTTTTTATATTTCTTTTAAAAATGTGTTGAACACACATTATATTTCATATTAATATTTTTATGTAGATTTAAAACGAGAAAGAGAGTGGAAAGTATGGGCCGTAAATGGAACAATATTAAAGACAAAAAAGCATCGAAAGATGCAAATACAAGCCGTATATACGCGAAATTTGGACGTGAAATTTATGTGGCGGCAAAACAAGGAGAGCCAGATCCAGAATCAAACCAAGCGCTTAGAGTCGTATTAGAACGTGCGAAAACATACAATGTACCAAGAACAATTATTGATCGTGCAGTTGAAAAGGCAAAAGGCGGTTCAGAGGAAAATTATGACGAGCTTCGTTATGAAGGATTTGGACCAAATGGAGCTATGGTTATTGTAGATACACTTACAAATAACGTAAACCGTACTGCAGCAGATGTACGAGCTGCATTTAGCAAAAACAGTGGTAACATGGGTGTAAACGGTTCTGTAGCTTACATGTTTGATGCGACAGCTGTTATCGGCCTTGAAGGTAAAACATCAGATGAAGTTCTTGAAATTTTAATGGAAGCAGATGTTGATGCACGTGACATTCTAGAAGAAGAAGATTCTGTTATCGTGTATGCTGAACCTGATCAATTCCATTCAGTACAATCTGCACTTAAAGGTGCTGGTGTTGAAGAATTTACAGTTGCAGAATTAACAATGCTTGCACAAAGTGATGTTACACTTCCCGAAGATGCTCAAGTACAATTTGAGAAAATGGTTGATGCATTAGAAGATTTAGAAGATGTGCAACAAGTTTACCACAACGTAGACTTAGGAGAATAATACGATAGAAGCCCTGTCCGTTTAACGGATAGAGGCTTTTTTTATGAAGTTAATTAAGTTGATGAATTAGTAAAGGTATTTTGTTGTAGACAGGGAATATGCTTATAGGGATATATGAAATAATCATTATTTCTAGGAGGTTTAATATGGAACATAAAACACCAAAGCATATCGTTGCTGTAGCAGGTTATTTAACAAATGAAAAAGATGAAGTGTTATTAGCTAAAGTACATTGGCGATCGGATACGTGGGAGTTGCCAGGAGGACAGGTGGAAGAAGGAGAAGCGCTCGATCAAGCAGTTTGTAGGGAAATGTTTGAGGAAACCGGTTTAACTGTGAAGCCGGTTGGAGTTACAGGTGTTTACTATAATGCTTCTATGCATATTTTAGCTGTTGTTTTTAAAGTGGCATATGTGAGCGGTGAAATAAAAATTCAACCTGAAGAAATACAAGAGGCTAAATTTGTTGCTTTAAATGAAGAGAATATAGATGAGTATATAACGCGTCCTCATATGAAATCCAGAACGCTTGATGCGATGAGAGCAACACATTATATTCCGTACGAAACGTGGGAAGTACAGCCGTATAGTTTAATAGGAAGATTGTAAAGAAAAGAGTGACTGATTTGAGATACATTCAAATCACTACTCTTTTTTTTGTATACTGTTTAAGAAAAAGGTCAAAATAATAATAGCGCTAGTATTGATTTGTAGAACGTTTGTTCTGTATAATGGATTTATCCCGCTATTTGCCGGGCAGCTCAATTGGTGAGGGCTAATAATCAGTGGGGATGAACAAAACCTCCACTGATTAAAGTTTCACTTTATATGTTATATACATTTAGATTACTAGATAGTTAAAAGTACATATATTTGTAGATGATATAATTAAAGTGTAAAGTGAAAATATAATAGTCTTAAGGGTTACTCTCTTATTGGTTATTCGTACTTTAACATACCTATATTCAATATTTCAGATGAATAGTAGATAAAAAAAGACTGTGATACAATACTTTTTTATCCGACTATTTGCTGGGCAGTAAGCCTGATTGATGAGGGCTTATTAAAGTTTCACTTTATACCTTACAATGATGTAAGGTACGTGTAAGAGAAATCGATGGGATATTTTTTTACAACAATGTATTCTTAAAGTAAGAGTTATATGCTGTGTGGAAAAGAGGTGTTCAAGATGAAAGAACGAGTATTATCTAGGGTGAACTATCATCAAAAAGTTGCATTAAATCCAATGACTAAACTTTTTTATAAAGCCATTATATTATTATTATTGTTAAGTTGTACGTTATTATTCATTGGAAATGTAATGATTGAGCAAAGTGATATTAGTAAATTACATGTGCCGTCTAAGTTAGAGGTACCAGAATCATTAACACATGCATTTATTGCGACAGAAGATAAAAGATTTTATCATCATAACGGTTTAGATTATATAGCAATTATTAGGGCCTCTGTTGAGAATATAAAGGCTGGTGGTGTCGTACAAGGAGGAAGCACGATTACACAGCAGCTATCTAAAAATGCTTTTTTAACGAATGAACGTACATTTTCTCGTAAGTGGAAAGAGATTTTTTATACGAAAAAAATTGAACGTACATTTACGAAGGATGAAATTTTAAAATTATATGTAAGTAACATTTATTATGGAGAAGGAGCATGGGGAATTGAAAAAGCAGCAAACCTTTACTTCGGTAAAAAGGTGAACCAATTAACGTTGGCTGAAAGTGCAATGATGGCTGCTGTAGTAAAAGCACCTGCTTATTACTCACCTGCCCAAAATTATGATAAAGCAGTAGAGAGACGAAATGTCGTTTTGAGACTAATGGAGAAAGAAGGCTATATAAGCCATGATGAGTATGTTCAAGCAGTTAGTGAGAAATTGGTAATTCGTCATGATATAAAAATAGAGCAGTCGATGTTAAATAGCGCGCGTAAAAAAGCAGTAAGTTAAGAGAAGTTCCTACAGAGGAGCTTCTTTTTTTGAATAAATTGTGACAAATTGTGACACAATATCGTCACAATTATTGTGTTTTTGTAATTTATGTGAGCGTGTTCATTGCGTGACGTATATAAGTGTTGATATTATGTGTATTGTGTACAATGCTGTATACAGAATATGAATTTAAAGAGGAATGTATATGAAATCAAATAAACTCATGGCTCTTGGTATAGTTTTTTCTATCGCAGTATTGATTGTAATTGGAACAATTGCGTATAGCATCATAAATGACAAAAAAGATAAAGGGAATGAGATGTTTGCTTATTCCACGCAACAATCTTTAGGGAAAGATGATGCTCCAGTTAAGGTAGTTGAATTTGGAGACTTCAAATGTCCTGCTTGTCGTACTTGGGATGTAACAGTATTACCTCGATTAAAAGAAGAGTATATTGATAAAGGCAAAGTGCAGTTATATTTTATTAACTTCCCATTTATCGGAAAAGACTCGGATTTAGGTGCAGCAGCTGGTGAAGCAATTTATAAACAAGATAAAGATTCATTCTGGATTTTCTATGATGAGATTTATCAAAATCAAAAGAAAGATACGGAAGAATGGATTACAGAAGATTTGCTTCTTAGCATTGTGAAAGAGAAACTTCCAAAAGTTGATGTAGAGCAATTTAAGAAAGATTTACACAGTAAAGAAATTACAGAAAAAGTACGTAAAGATTCAGATCGTGCTCAAAAATTAAAAGTTCAAGGTGCTCCTTCAGTATATGTAAACGGAAATCTTGCAAACCCTGATTTCGATAGTATGAAGAAGGCCATTGATAAAGAATTGAAAAAGTGATGAGGTCTCTCATCACTTTTTCGACTTTTTTCGATAAAATTCTTGCCTCTATTTTTTTAACATGCTATACTACTTTACATAAGTTATTCTAATATCTTATATGTAATTCATATTTGCGGGTGTAGTTTAGTGGTAAAACAAGAGCCTTCCAAGCTCTGGTCGAGAGTTCGATTCTCTTCACCCGCTCCAAATTTTATTAAATGTTTTTCTATAAATTGTGATCAACGCAGTGTTTCGTTTCCGAGATAAACGAGGCATTGCGTTTTTTAATGTTTGAAAAATATAATTACATGCGAAAATAGAAGTAAATAATAGTATTCCAAAAGTGAATTACTAACCAATAAAGTCGTTACATAAGGGATGATGGATTCATCTGAGGAGGCGATTAAGAGTGGGTTTTGAACAATTAAAGCAAGATGTAATTGCGTATAGTAAAACAATTGGCATAGATAAAATAGGCTTTGCGAGTGCTTCTCCTTTTGAGGAATTAAAGCAGCGCTTAATCCAGCAACAACAATTAAATTATCAATCTGGATTTGAAGAGCCTGATATAGAGAAGAGAACGAATCCGCAACTTTTATTACCGGGTGCTAAATCAATTATTGCGATTGCTTTAGCATATCCTTCAAAATTAAAAAATGCACCATTAAGTAAGCGTGGAGAACGCCGTGGAATTTTTTGCCGTGCTTCTTGGGGACAAGATTATCATCTTGTTTTACGAGATCGTTTGCAAAAATTAGAAGCATATTTAATTGAAAAACTTCCGGATATAGAAGTGAAGTCCATGGTTGATACAGGTGAATTAAGTGATCGAGCTGTATCAGAGCGTGCAGGCATTGGCTGGAGTGGGAAAAACTGTGCTATTATTACACCTGAATTCGGTTCGTACGTATACTTAGGGGAAATGATTACAAATGTTCCATTCCCGCCAGATAAGCCGATAGAAGATCAATGCGGGGGCTGTACGAAATGTATCGATATTTGTCCTACAGGTGCTTTAATACAGGGGGGACAGTTAGATTCGAAGAAGTGTATTGCGTTTTTAACACAGACGAAAGGATTCCTACCTGAAGAATATCGCGATAAAATAGGAAATCGTATATATGGATGTGATACGTGTCAGACTGTTTGCCCGAAAAACAAAGGAATGGATTTTCATAATCATCCTGAGATGGAGCCGGACCCTGAGCTAGTTAAACCATTATTAACGCCACTTTTAACAATTAGTAATCGTGATTTTAAAGAGAAATATGGGATTATGTCAGGGTCATGGAGAGGGAAAAAGCCACTGCAAAGAAATGCGATTTTAGCATTAGCACATTTTAAAGAAGCATCGGCAATTCCTGATTTAATTGGTGTTATGAAAGATGACCCAAGACCGGTATTGCGCGGAACGGCAGCATGGGCACTTGGGAAAATTGGGGGAGATGGAGTAGGCGAAGCGATTGAGAAAGCGATGGAACGTGAGAAAGATGAAGAAGTACTTCATGAAATGAAGCGCGGGCTTGAATTGTTAGCACAGAAAAAAGAGTAGATAATATTTCCCTTTTTCATATTGTAATATGGGAGGGAAACGAAATGGCTGTAAAAATGAATATTGAAAAGCAAGTACAACAGTTTTTAGCATATATCACAGAGAAACGAACAGACGTGGATGGTATTGCTGAGGATTTACTACAAATGGCACAGAGAAAGAAACAATTGTTTCAAAGGCGTAGTGCACATATAGTGAAAGCAACTGCGGATGTTTCTTTCATTAGACAATTAAATAGTAATGACCATCAAGAAATTGATTATCAAATACATTTTAAATATTTAATTAAGCATAAAGAATTATTTTATATTGAAGAGGAACAATTAAAACGAAGAGTTTGTTTAAATAATAGTCGGATTATAGGCGATTATGATATTGAAGTGTCAGAAGAAATTAGAATGGGTGAGACATTAGAAAGGGAAATTACGAAAGAGAAGTACGGTTCTTATCAGTATAATCGTTTAGAGGCAGTGAAATATGCAGAGCGTTGGTGGGATGACCGAAATCCTATGTATCGTAATTTCCCTGATAATTGTACGAATTTTATTTCTCAATGTCTTCATACTGGAGAAGTACCTATGAACGGATATCCTAATATTCGTAAAGGATGGTGGCAAAGGGAGAATCAGTGGAGTTGGAGCTGGGCTGTTGCACATTCTTTTTATTGGTATTTGTCAGGTGCTACAACAGGACTTCGAGCAGAGGCGGTAGAGAGGCCAGAAGAACTTATTCTTGGAGATGTTATTGCTTATGATTTCGAGGATGACGGAAGATGGAATCATACGACGATTGTAGTAGCAAAAGATGCAGATGGTATGCCGCTTGTAAATGCACATTCAGCGAATAGCCGTCGACGTTATTGGAACTATGAAGACTCTAGTAAATATACACCACAAATGAAATATAAATTCTTTCATATTATTAATGGGTAGAGATTTTTCGCTCAAGTGGTATAATACGTAGTAGACAAAAAACAGAGGTGAATATCGCGTGGGAGTACATGTTGTTTTATATCAGCCAGAAATTCCAGCAAATACAGGGAATATTGCTCGTACTTGTGCAGCAACTGGAACAGAATTACATTTGATTAGACCGCTTGGATTTTCAACGGATGATAAAATGTTAAAGCGTGCCGGATTAGATTATTGGCAGCACGTGAAAATTACGTATTATGATTCAATTGAAGAATTTTATGAAAAAAATAAAGATGGTGAATTCTTCTATTTAACGAAGTATGGCGAAAAAGCTCATACAGCGTTTGACTATAGCAAGCGCGAGAAGGATTACTATTTTGTATTTGGAAGAGAAACAAACGGCTTACCAGCTAATGTAATCGAAGAAAACTTTGATCATTGTTTACGTATTCCAATGACAGATAAAGTACGTTCATTAAATTTATCTAATACAGCAGCAATTTTAATTTATGAAGCGTTCCGTCAACAAAATTACCCTGGATTAGATTTAGAAATCGTTTATTAAAAGTCGCCATATGGCGACTTTTTTTTATAAAATAAAAATAATATGTAATCATACATTTAAAAGAGAGGACATAATCATATAGAATGGGATATATGATTAAAAATAGATAAGACGGGTTGAGATAAATATGAAGGAAGAATATAGTAATCAAAATACCTTTTTAAGTATGATAGATATGGATTTAATTAGACAAGGATTATTACATGCTATTCAAGATTTAGTATTTATTTTGAAAGTTATTGATGATGAAACGTTTAAATATATGTATGTGAATAGAATAGGAATGGATTATGCTAGGTTAAGCGAAGAGTGCTATGGAAAAACTTTTGCAGAAGTATTACCAAAAGATATAGCGGGGATATTGCAAAGGCAATATGAAAAAGTAGTGAGAGAAGCGAAAGCACACACATTTTGTGATGTAGTCAAATTACAAAAAGGTGAGATACATTATGAATCTTCACTTAATCCTGTCTGCGATGAAGAAGGAATATGTCAATTTGTTATTTGTATTACAAGAGATATTACAGCTCAAATTGAGGAGAAGACAGAGATAGAGGAAAAACAAATGTTATTTAAGTCGTTACTAGAATATAATAATGACTCAATTATATCTATAGATTCTATAGGGAGAGTTACATATGCAAACCCGGCAACGTATGAAATATTTGGATACCGGTATGAAGAGTTAAATAATAAATTTATTTTTGAATTCATTAATAAAGAATATGAAAAAGACTTTCAAATTCTATTTAAAGGAGCTCTGCAGGGAAGAGCAAAACAAATTGTTTCAAAGAAATATGTTCATAAAGAAGGGTACGAGCTATATATTTCTTTGAGAACTATCCCGATTATTGTGAACGGTGAAATTGTTGGAGTTTATATTGTTACGAGAGATGTTACAAGGCAAGTATTAAACGAAATGCGAACAGAATATTTAGCCTACTATGACCAGTTAACGGGATTAATGAATAGAATTTCATGTACAAATAAGTTAAATACTTTTTTAAAAGAGAGTATAAATTTTGCGCTTGTATTTATAGATTTAGATGAGTTTCATCGTATTAATGATACATTTGGTCATAAAGAGGGAGATAAAGTATTACAAAAAGTTACAGAATGTTTAAGCAATCTAAAAATAGAAGGTATGCACTTATTTAGAGAACACGATGATCAATTTGTTATGTTAATAGAAAATATAACGAAAGAATGTGTAGAGGAAATTGCAAAAGGCATACTGAAAAATATTAGTGAATATTTTGTAATCGAGGAAGAAGATGTATATTTAAGTGCGTCAATTGGAATTGTAATGGCTCCAGCAGATGGAGAAGATGAAAAAATACTATTTCAGAGGGTCGATGCTGCTTTAGAAAAAGCAAAAGAAAAAGGAAAAGGACATTATCATTTTTATTGTAGTGGATTAGACTGTGAGCGTGAACAAAGGTTTATAATAGAAAACCAGTTACATCGTGCTATAGAAAAAAATGAGTTTTTCTTATATTATCAGCCACAAATTAATATTGAAACGAAAAAAATAGCTAGTATGGAAGCTTTAATAAGGTGGGAGAATAAGGAATTAGGATTTGTTTCTCCAAATCAATTTATTCCGTTGGCAGAAAGAACAGGATTTATTATTAAGCTCGATGAATGGGTAGTAAATCAAGTGTGTCAGCAACTGCGCGAATGGTTAAATAAAGGATATGAAGTGGTCCCAATTGCAGTTAATATTTCAGCTAGACACTTTCGCTCTATTACATTAATAGAGATGATTACACGGGCTTTAAATAAGTACAATGTACCAGCTTATTTATTAGCGATAGAGGTTACAGAAGGAGCTCTTATACATAAAGATATATCGAAGAGAGTGTTACTACAATTAAAAGAACAAAATTTAAAGATTCATTTAGATGATTTTGGAACAGGCTATTCATCTTTAAGTTACTTGAAAACATATCCAATTGATACTTTAAAAATTGATCGTTCTTTTATGGAAGGTATACATATAGATGAACGTGATACGAATATTACAGCTGCAATTATTCATTTAGCTCATACTTTAGAACTGAATGTAATTGCAGAGGGAGTAGAAAAAAAGGAGCAAATACAGTTTTTGAAAGAAAAGAATGTGAAGCTTGTACAAGGTTATTATTATAGTCGACCATTATCCAAATATGATATGGAAAATATGTATTATAAATAATGTATAAAAAAATGATGTGCTAAAAGCACATCATTTTTTATGTGTACCTGGTTTGTCATTGTAACCAGATGTAAAAATAGCTGTAAGAAATGTGAGTGATACACCTAAAATTAATAATAATTTCATACTAATATCCTCCTTACTTTTTTCGGTTCACGAGTTCTATTTATTACCCAAAATGTATGTAAGGTTCTTAGAAGAAAAGAATTTATTTATAATGAATAGCAGTGTGAAAACGTTAATACCTATATTATACAGAATTTTCTTTGAATTTTGGAGAGAATTTTAGCGTGCTATTATATATTTCGTTTTGATTTAAAGAATGTTTAAGGACATCCTAGCATACCTTTTATAATAATCCGATTGAACAAGGAGATGGGGGAGGAGCTATAATGGATATTCTAAAAAAGATTGAACAGCATCGAGCAGCAGAAGAACGGTTACAATGGGAAGGTACGTTTGCGGAGTATTTGGAGCTTGTGAAAGAAAGACCATGGGTGGCTCAAACAGCACACTCTCGCATTTACAATATGATAAAAGATGCTGGAATTGAAGAAGTTGATGGTAGAAGAAAGTATAACTTCTTTAGTAATCAGCTCTTTGGATTAGAGGATGCTCTAGAACGTCTTGTAGAGGAATATTTTCATCCATCCGCAAAACGATTAGATGTTAGAAAAAGAATTTTATTATTAATGGGTCCTGTTAGTGGAGGGAAATCAACGTTAGTTACGATGTTGAAACGAGGATTAGAAACATATTCACGAACAGATCGTGGAGCAATTTTTGCAATTAAAGGATGCCCAATGCATGAGGATCCACTGCATTTAATTCCACATCATTTACGAGATGATTTCTTTGATGAGTATGGGGTTAGAATTGAAGGAAATTTATCACCACTAAATGTCATGCGTTTAGAGCAAGAATACGGATCAAGAATTGAGGATGTAGTTGTAGAGCGTATTTTCTTCTCTGAAGATCGCCGTACAGGGATTGGTACATTTAGCCCGTCTGATCCAAAATCACAGGATATTGCAGATTTAACAGGTAGTCTGGACTTTTCTACGATTGCAGAATATGGTTCAGAATCAGACCCGCGTGCGTATCGATTTGATGGAGAATTAAATAAGGCGAACCGAGGAATGATGGAGTTCCAAGAGATGTTAAAATGTGATGAGAAGTTTTTATGGCACTTATTATCGCTTACGCAAGAAGGGAATTTCAAAGCGGGAAGATTTGCGCTTATTTCAGCAGATGAATTAATTGTAGCGCATACGAATGAAACAGAGTATCGCTCATTTATAGCAAATAAGAAAAATGAGGCATTGCACTCAAGAATTATTGTAATGCCAGTTCCTTATAATTTACGAGTAAGTGAAGAAGAACATATTTATGAAAAAATGATTCGTGAAAGTGATGTGTCGAATGTTCACATTGCACCACACACACTTCGCGTTGCAGCAATGTTCACTATTTTAACTCGTTTAAAAGATCCGAAGCGTCCGGATATTGATTTAATTAAAAAGATGCGTTTGTATGATGGAGAAACGGTAGAAGGTTATAATGCGATTGATGTAGAGGAGCTACAACGAGAATATCAAGATGAAGGTATGAAGGGTATTGATCCTCGTTATGTCATTAACCGAATTTCGTCTACAATCATTCGAAAAGAGGTACCATCTATTAACGCGTTAGATGTACTTAGATCTTTAAAAGATGGGCTGGATCAGCATCCATCGATTAGTAATGAAGACCGTGAACGTTATATGAATTTCATCTCATTAGCGAGAAAAGAATACGATGAAATCGCAAAGAAAGAAGTACAAAAGGCGTTTGTTTATTCATATGAAGAATCGGCTAAGACACTTATGGATAATTATTTAGATAACGTCGAGGCGTACTGCAATAAATCGAAATTACGTGATCCGTTAACAGGAGAAGAAATGAGTCCAGATGAAAAATTAATGCGCTCAATTGAAGAGCAAATTGGGATTTCAGAAAATGCTAAGAAAGCGTTCCGTGAAGAGATTTTAATTCGCATTTCTGCTTATGCCCGTAAAGGAAAACGCTTTGATTATAATTCACATGAACGTCTTCGTGAAGCGATTCAGAAAAAACTATTTGCTGATTTAAAAGATATAGTGAAAATTACAACATCAACGAAAACGCCAGACGAAAATCAGCTTAAGAAAATCAATGATGTTGTTGCGCGTTTAATTGATGAGCATGGCTATAATTCTTCTTCAGCAAATGAATTATTACGCTATGTAGGTAGCTTGTTAAACCGATAGTTTGATAACAAAACGCTGTCTCTTGTATTTTGCGGGACAGCGTTTTATTATCCGTTCATATGTGTATAAAGTGTCATACCTTGTCCAAATGTAATAAATTAAGATGCAATTTCATGAATTTATTGTCAATTATTTTTACAATATGCATATGATAGAGTAACCAACCATTCATACGAAAAAAGCCAACACAATACAATATGTTGCAAAGTAAAAATGTGTGCAACAATGCATTGTGTTTCTTTCTTATCAGTGGCTGAATATTTCTTTCTATTATGTGAGTGGCAAAATTTTGTTTAGGATGCTCGGGTATTGTATGAAAAACGTTATAAATGTTTATGGGATGATTTTCTGTGGGCAGTTACCTTTCAAATATTCTAGCTTGCACAGTACAGAACAAAATTTATAGATTGCTGTTCATAAAGGAAGACAATTACAGTAAGGAGGGAAAGGAATGGGCGAAGAAAATCAACCAAATTATACGATTTCACAGGAAAACTGGTCCCTCCATCGCAAAGGATATGACGACCAACAACGCCATCAAGAAAAAGTACAAGAGGCAATTAAGAATAATTTACCCGATCTTGTAACAGAAGAAAGTATAGTTATGTCTAATGGCAAAGATGTTGTAAAAATACCAATTCGTTCTCTAGATGAATATAAGATTAGATACAATTATGATAAAAATAAACATGTTGGGCAAGGAAACGGTGACAGTAAAGTTGGTGATGTCGTTGCGAGAGATGGATCAGGTGGTCAAAAACAAAAAGGGCCAGGAAAAGGGCAAGGAGCAGGAGATGCAGCTGGGGAAGATTACTATGAAGCTGAAGTCTCTATTTTAGAATTAGAGCAGGCGTTTTTCAGAGAGTTAGAGCTGCCTAATTTAAAGAGAAAAGAAATAGATGAAAATCGGATTGAACATGTTGAATTTAATGACATTAGAAAAACAGGATTATGGGGAAATATCGATAAGAAACGAACAATGATATCTGCATATAAACGAAATGCGATGCGTGGTAAAGCATCTTTCCATCCAATTCATCAAGAAGACTTAAAGTTCCGCACTTGGAATGAAGTATTAAAGCCAGATTCAAAGGCTGTTGTGTTAGCGATGATGGATACGAGTGGATCGATGGGAATGTGGGAGAAGTATATGGCACGTAGCTTCTTTTTCTGGATGACAAGATTTTTACGAACAAAGTATGAAACAGTTGATATTGAATTTATTGCTCACCATACAGAAGCGAAAGTCGTCACAGAAGAAGAATTTTTCTCAAAAGGAGAAAGTGGCGGAACAATATGTTCTTCCGTATATAAAAAGGCATTAGAACTGATTGATAATAAATATTCACCAGACCGCTATAATATTTATCCATTCCATTTTTCAGATGGTGATAATTTAACATCAGATAACGCTAGGTGTGTAAAGCTTGTGGAAGAATTAATGAAGAAATGTAATATGTTTGGATATGGGGAAGTGAATCAGTATAATCGCCATAGTACACTCATGTCAGCCTATAAAAATATTAAAGATGAAAACTTTAGATACTATATTTTAAAGCAAAAAGCAGACGTATTTCATGCGATGAAAAGCTTTTTTAGAGAAGAATCAGGTGAGAAAATGGCATAACCTCTTTTAAAGAGGTTCTTTTTTTGTAAACTTTTTATTTTTTTAGTTGACAATGATAATGAAAATCAATATCATTTATTCGAGAAATGATTACATTTCGAATTATATATTTTGGAGGAGATGTAAAGTTGAAACAAAATAAAAGAAAACGTATAAATGCAATGATTATAGCGGCGGCGTTATCACTTCCGTTTGCTGTTTATTCAACACCTGCTTTAGCGGCAGTGGCAATTGAGGCGAATAAAACGGGACAAGGTTTAGAAGATGGTACATATGATGCTGTTATTAAAGCGTATAAAGATAAAACGAATGAAGAGTCTATGGCAGCTGTTTATATAAAGGATCCGAAATTAACAATTGAGAATGGAAAGAAAATTGTAACAGCAACGTTAAGTGATAGTGATTTCTTCCAATACTTGAAAACAGAGGATATTCATACGCCAGGTGTGTTTCATGATGTAAAGGTCCTATCAGAAGACAAAAAGAAAAATGGGACGAAGGTTATTCAATTTGAAGTTGGAGAATTAGGAAAAACATACAATATGCAAATGCATATTTATATTCCAACGATGGCCTATGATAATAAATATCAAGTGCAGTTTGAAGTAAATGCTATAAATTTAGAAAACAATGTTTCAGAAAAACAAAAGGAAAATAAAGAGGAGCAACAAGATGAAAACGGAAATGTAATATTAGATAAGCAATTACAAAAATATATTAATAAATATAACTTAGATAGAGATAATGTAGATGCGCCAATCACAAAGAAAGATTTATTACAAATTAAAACATTATCCATTTATTCAGGTAAAGGGATAAATGAAATAGCTGGTTTAGAGTATATGACAAATTTAGAGAAGTTGACGTTACGAGAGTCTAATGTAACAGATATATCAGCTATCTCGAAATTGAGAAGTTTGAAGTACGTTGATTTAACTTCTAATTCAATTGAAAGTATTCATCCAATTGGGCAATTAGAGAATATTAATATGCTTTTTTTAAGAGATAATAAAATTTCTGATCTTACACCATTAAGTAAAATGAAAAAAATCAAAACATTAGATTTAATCGGTAATAACATTAAAGATATCCAGCCATTATTTACATTATCAACTATGAAACAATTATACTTAGCAAATAATCAAATCAGTGATCTTAATGGAATTGATCGATTAAATAATGTGGAACTATTATGGATAGGGAACAATAAAATTAATAATGTTGAATCTATTAGTAAAATGAGTAATCTTATTGAACTAGAAATTGCTGATAGTGAAATAAAAGATATATCACCATTATCTCAATTAGGAAATTTACAAGTGCTGAATTTAGAAGAGAATTATATCTCTGATATATCGCCGTTGAGCACTTTAACAAATTTACATGAGATAAATCTTGGAGCAAATGAAATTTCTGACGTAAGGCCTGTTGAGGAATTAGGTAAGCGAATTTCAATTGACATTCAAAGACAAAAAATCTTTTTAAATGAAGCAAGCGTAGATGAGGAATTAAAAATCCCAGTATACAACCTTAAGGGAGAACCACTTCAAAATATTAATGTAAAAAGTGAGGGGGCTACTCTGAATAACGGATTTATAAAATGGAATAGTCCTGGAGAAAAAATATATGAATTTAAACTAGATACTAATTCTACTGAAAGTAAAATAAGATTTAATGGTACGGTTATACAGAATATAGTTGAAAAACAAAAAGAACGTGCAAATGTAATTCTCGATAAAACTTTACAACAACATATTAATAAAGAGAATTTAGGTAGAGAGAACTTAAACGCTCCTATCACAAAAGAAGATTTATTACAGGTTAAAAAATTAGAGATACTTAAAGAAAAAGGAAATGAGATAAAAGATATAACAGGTTTAGAGTACATGACGAACTTAGAAAACCTTACTTTAGAAGGAGTAGGCCTGAAAAATATTGATTTCATCTCAAACTTGAAACGATTGAATAATGTGAATGTATCTCATAATCAAATTGAAGATATAACACCGCTATCTTCATTGAAAAATTTACAGTGGTTAAATCTTACTGAGAATCGTATTACAGATGTAACGGTTCTTGGCTCAATGTTAGACTTACTTAGTTTAAAATTAGCTGAAAATGAGATTCGTGATGTAAGGCCATTAATACAATTAGGTCAGTGGGTAACAATTGATGTTAGAAGGCAAAAGGTCATTTTGGATGATGCAGAAATAAATAAAGAAGTGAAAATACCTGTATATGATTTAGAGGGAGAGCCAATTGAAAAGATTACACTAAAGAGTGAAGGTGGAACTCTTACTGATGAGGGAATCATTTGGCGTACTTTAGGAGAAAAAATATATGAATTTGATTTAGATGCAGATCATTATGAGACTGGCATATTATATAGTGGCATTGTAATGCAGAATATAGTAGAAAAATTAATACCAAAAGAAGAAGTGAAAGAACCAACAAAGGAAGTGGAAGAGTCAAAAGAAGAAGTGAAAGAACCAACAAAAGAAGTGAAAGAACCAACAAAGGAAGTGAAAGAACCAACAAAGGAAGTTGAAGAGTCAAAAGAAGAAGTGAAAGAACCAACAAAGGAAGTGGAAGAGTCAAAAGAAGAAGTGAAAGAACCAACAAAAGAAGTGGAAGAGTCAAAAGAAGAAGTAAAAGAACCAACGAAAGAAGTTGAAGAGTCAAAAGAAGAAGTGAAAGAACCAACAAAAGAAGTTGAAGAGTCAAAAGAAGAAGTAAAAGAACCAACGAAAGAAGTTGAAGAGTCAAAAGAAGAAGTGAAAGAACCAACAAAGGAAGTGGAAGAGTCAAAAGAAGAAGTGAAAGAACCAACAAAAGAAGTTGAAGAAGCGAAAGAGGAAGTAAAAGAGCCAACAAAGGAAGTGGAAGAGTCAAAAGAAGAAGTGAAAGAACCAACAAAAGAAGTTGAAGAAGCGAAAGAGGAAGTAAAAGAGCCAAAAGGAAATAATCAGGTTGTTGAAAACGAAGGCAGAACAGCAGATACTTTAAATACACAACATGTTAATAAGACGGAGGAAGGAAAGAAATCTTTACCATCAACAGGCGGTGAAGCTAGCACATCGACTTTACTTTCTGGAATAACACTTGTTCTTTCCGCACTAAGTATGTTCGTATTTAGAAAGAGGTTATTTAAGAAATAAATAACGTTTAATCTTATTATTGTATATAATTAATGTTTGTCTTTTGTGTAATAGATAGAGTAAAACCCCATTCGTATGAAAATTATATTTCATACGAATGGGGTTTGTTAATTTTCTTTTTTCTCTCAGTCATCACGGATTCAGAAGTAATTTGAGGTGCCAATTGTTACATAATCTTTTTTATTTTTTGCGGAACTTCTTTCGTTTGCGAATTAACATCTTCCTTTCGCAGCTCTTTAAATAGCGAAGCAACCATAAGAACGACTACGATAGAAAATGGTAGTGCTGCGATTATAGCTGCAATTTGTAGTGCATTTAATCCTCCAGCTTGTAATAAAAGTGCTGCAATGATCGCGATTGTTAATCCCCATATAAGTTTTAAACTATTTTTCGGTGATAAGCTTCCGTTACTCGTTTGCATTGAAACAACAAATGTTGCCGAGTCGGCAGAAGTAACGAAAAATGTGGCTACTAAAATTAACCCGATAACCGTTAAAAATGTAGAGAATGGTAGGTGCGAAATAACAGCAAATAATCCAATCTCTGTACCATTTTTTGCGATTTCATCAGCTATCCCAAGCGATTGGAACATTTCCATATGGATAGCGGTACCGCCAAATACTGCAAACCAAAATGTACAGATAAGAGTTGGGACTAATACAACTCCAATAATAAATTCTTTTATTGTGCGCCCTTTAGAAATACGAGCAATGAATGTACCGACGAATGGAGACCAAGAGATCCACCATCCCCAATAGAAAATAGTCCAGTTTTCAATCCAAGAAGAAGATTTTTCACTAAATGCTCCTAAATTTAATCCCATACTAGGTAAAGCGCCGATATAAGAACCGAGTGTAGATGTGAAATATTTCATAATAAATACAGTTGGTCCTAAAATTAAAAAGGAGACGAGTAAAATACCTGCGAGAGAGAAATTCAAGTTACTCAAATATTTAATCCCACGATCTAAGCCAGTTTGCGCACTTGTTAAATATAAAACAGCGAAGATAGCTATAAGTACGAGCTGAGTAAGTAAAGTGTTATGAATAGAAGGGAATAAATAGCTTAATCCTCCGGCAATTTGTTGAGCACCAATCCCAACAGATGGCACAATGCCAAATACTGTGGCTAAAACAGCCAAAATATCGACTGTTTTTCCGATAGGAGAATTTTTCGATCGATTAAATAATGGAGTAACTGTAGCCCCAATTGTGCTACCTTTTTGTTTGCGGAATGTGAAATATGCAATTGTTAAAGCAACCATCGCGTATAGTGACCACGGAAAGAGTCCCCAGTGGAAAAATGAATATTGCATAGCGAGTTTGGCGCTTTCCTCTGTACCTGCTTTTCCTGTTAATGGATCTGTAAAATGTGAAATCGGTTCAGCGATTCCATAGAAGAGGAGTCCAATCCCCATTCCTGCTCCAAACAACATGGATAACCAAGATGAATAGCTGTATTTTGGTCTTTCTCCATCTTTACCAAGACGAATAGAACCGTATTTTGAAAAGGCTAAATAAGTAGCTAAAACAAGCATTGTGGTCATAAGTAGAGAGTAAAACCATCCAAATTTATTGAGGATAAATGAGTTTAAAGAAGATGTGATACTTTGTAAATCATGGCCTTGTATCCAGCTTGCTGGTATGACACCCCATATAATAAATAAGGTTGTAAGCAAGATGGAGATATAAAATACACTGTTCTCTTTTTTTATCATAGAATCCCACCTTTATTTAATAAAGTTAACAATTATATTAACCATAACAATTAAAGGGTGAAATGTCAAAAAATTCTCTTTTTAATATTTGTAAAAGGGAATTTTGATTGTTATAAGTTCATAATCAGCGGAGGTTAGATAAAGGAAAGGGTGTTCACGATATGTACAAATTATAGGAAGAAATAATATGAAATATTGCATTTTATATTGTTACATCCAGATTTTATGTTAAATTCTTGAATGGAATATTAAAATAGGGGGCAAGGATATGAACAAGAAATCAAAGATCAATAAAGTGATGCTTAGCATTAGTACAATGGCTTTATCGTTAGGGGCACTTCAAACTCATGCAGTAGCGGAAGAAAAAGTACCGTATAATGTGCTAAAAACGAAACCGGTTGGAATTGAAAAGCCAGTAGATGAAGTTGGGCATGTTTCAAAAGTTGATGAAACCTTATCATTTCAAGAACGTTTAAAAGTAGGCGATTTTTCACAGCGACCAGCATCTATTACGAAGAAAACGGCAGTAAAGCAAGTTAAAGAAAGCTATTCAATGGCTGATTTAAACAAAATGAATAATCAAGAATTAGTTGAAACATTAGGCAGTATTAAGTGGCACCAAATTACAGATTTATTCCAGTTTAATGAAGACACAAAGGCCTTTTATAAAGATAAAGGAAAAATGCAAGTCATTATAGATGAATTAGCTCATAGAGGTAGTACATTTACGAAAGATGATTCAAAAGGAATTCAAACGTTTACTGAAGTGTTGCGTTCCGCTTTTTATCTGGCATTTTATAATAACGAATTAAGTGAATTAAATGAAAGAAGCTTCCAGGATAAATGTTTACCTGCTTTAAAAGCAATCGCAAAAAATCCAAACTTTAAGCTTGGTACAGATGAACAAGATACAGTCGTATCTGCATACGGAAAATTAATTAGTAATGCATCAAGTGATGTTGAAACAGTTCAATACGCATCAAATATTTTAAAGCAATACAATGATAATTTTACTACTTATGTAAATGATCGAATGAAGGGACAAGCAATATACGATATTATGCAAGGGATTGACTATGATATACAGTCGTATTTAGTTGAGGCCCGTAAAGAAGCGAATGAAACGATGTGGTATGGAAAAGTAGATGGGTTTATTAATGAAATAAATCGTATTGCTCTTTTAAATGAAGTAACGTCAGAAAATAAATGGCTCGTTAATAATGGTATTTATTTTGCAAGCCGTTTAGGGAAATTTCATAGCAATCCGAATAAAGGATTAGAGGTTGTTACACAAGCAATGCATATGTACCCACACTTAAGTGAACCATATTTTGTTGCGATAGAACAAATTACAACAAATTATAATGGTAAAGATTATAGCGGGAATACAGTAGATTTAGAGAAAATACGTAAAGAAGGAAAAGAGCAGTACTTACCAAAAACGTATACATTCGATGATGGATCAATTGTGTTCAAAACAGGAGATAAAGTATCAGAAGAAAAAATTAAGAGATTATATTGGGCTGCGAAGGAAGTAAAGGCACAGTATCACCGTGTAATTGGAAATGACAAAGCATTAGAGCCAGGAAATGCGGATGATGTGTTAACAATCGTAATTTATAATAGTCCAGATGAATATCAGTTAAATAGACAATTGTATGGGTATGAAACAAACAACGGTGGAATTTATATCGAAGAAACAGGAACATTCTTTACATATGAGCGTACACCAGAGCAAAGTATTTATAGTTTAGAAGAGTTATTCCGTCATGAATTTACTCATTATCTGCAAGGGAGATATGAAGTTCCTGGTTTATTTGGAAGAGGAGATATGTATCAAAATGAAAGGTTAACTTGGTTCCAAGAAGGAAATGCAGAGTTTTTCGCAGGCTCTACTCGTACGAATAACGTTGTACCAAGAAAGAGTATAATTAGCGGATTATCATCTGATCCTGCAAGCCGTTATACTGCAGAGCGCACACTATTTGCTAAATACGGTTCTTGGGATTTCTATAATTACTCGTTCGCATTGCAGTCTTACTTATATACGCATCAGTTTGAAACATTTGATAAAATTCAAGATTTAATTCGTGCGAATGACGTGAAAAATTATGATGCATATCGTGAAAATCTAAGTAAAGATCCTAAGTTAAATAAAGAGTATCAAGAGTATATGCAGCAGTTAATTAATAATCAAGATACATACACTGTACCAGAAGTAGCTGATGATTATTTAGCTGAACATGCAACGAAGTCGTTAACAGCGGTGAAGAAAGAAATTAGTGATACGTTGCCTATGAAAGATACAAAAATGACAAAACATAATTCTCAATTCTTTAATACATTTACATTAGAAGGTACGTATACAGGTAGTGTCACAAAAGGTGAATCAGAAGATTGGAAAGCAATGAGTAAAAGAGTAAATGAATCTTTAGAACAATTGGCGCAAAAAGAATGGAGTGGCTACAAAACTGTTACAGCATACTTCGTCAATTATCGTGTGAATAGCTCAAATGAATTTGAATATGATGTAGTCTTCCATGGAATCGCAAAAGATGATGGAGAAAATAAAGCTCCGACGGTTAATGTAAACGGGCCTTATAATGGAGTTGTAAAAGAGGGAATTCAATTTAAAAGTGATGGCTCAAACGATGAAGATGGAAAAATTGTTTCTTATTTATGGGAATTTGGAGATGGAAGCACAAGTGCAGAAGTGAATCCAGTACATGTATATGAAAGAGAAGGTTCTTATAAAGTATCGTTAAGAGTAAAAGATGATAAAGGAAAAGAGAGCAGAAGCGAAACAACTGTTACGATTAAAGATGGAAGTTTAACAGAATCAGAACCAAATAATCGTCCAGAGGAAGCAAATCGTATCGGGCTAAATAGTACGATAAAAGGTAATCTTATTGGCGGGGACCACACTGATGTTTATACATTTAATGTAGCATCAGCGAAAGATATCGACATTTCTGTTTTAAATGAGTATGGAATTGGGATGACATGGGTACTTCACCATGAATCAGATATGCAAAATTATGCGGCTTACGGTCAAGCTAATGGGAATCATATAGAAGCAAAATTTAATGCAAAACCAGGTAAGTATTACTTGTATGTATATAAATATGATAATGGCAATGGAACATACGAATTGTCAGTAAAATAAGTACTTTTCCAATGTATGTTTAACTTTACTTTTTGTGGAAAATAACCGATATATTATATAGATATATAATATATCGGTTATTTTCTAGGAGGAGCCTGTCACAATAGGTTTCTCCTGTTCTTTTTTAGAGGCCTGTCTTACAGGCTTTTCTTTAAAGGGTAAATAACTGAAAATTTAGAACGATAATCTTTGAAAGAGGTGGGGCATACACATAACAAAAAAGGGATTGTTTAAGAGAGGGGGATAAGAAATGGCTTTGTTTGGTTATCCACTTGAAACAATTTATTTATATGGATTTATTATTGCTACTATACTCACTGTAATTTATATCTTTTTTGGAGATATATTTGAATCCATATTTAGTTTTGGAGGCGGATCTGTATCCGTTGTTACTTTATTACTTAGTTTTTTCGCCATGTTATGTGGACTTAGTTATATAGGAGAATATTTATTTTCCTTTAATAGTATTCTTATTTTTGGGGCTGCATTTGCTATATCTTTTATCGGTGTATTCATCATGAAAATACTAATTTTAAAACCGATTGCAGAAGCAGAACAAAACACGGTGCAACGTATGGATGAATTCATCGGTTGCAAAGGAGAGGTCATTACGACTATTCCTACAGAAGGGTTTGGTGAAGTATTAATTTCCTCCCAATTTGGAAACAATGCAATCCTAGCTAAAACAGTTGGAAAGAAAGATATTTCGCAAGGAACAGAGGTTATTATCGAGGGAGTCCAAGATGGTGTTTTACTTGTACAGAACATCGCTTATTCTTTAAAGAAACCAAAATTATAAGGGGGAATTTACATGACGATTCCATTAATTATCGGTGGAGTATTACTCGCAATTTTAATTCTACTCATTTTAGTATTCATTACAAAGTATCGAACAGTTGGACCAGATGAAGCATTAATTGTTACTGGAAACTGGCTTGGTGGCGGGAAAAATGTAGTTACCACTGATGATGGAAAGAAGATTAAGATTATTCGTGGTGGCGGTACTTTCGTAGTTCCGATTATGCAAAGAGCAGAGCCTTTAAGTCTATTAAACTACAAATTAGAAGTGGGAACACGTGATACGTATACGAAACAAGGTGTACCGATTACAGTAAATGGTGTTTCTATTATTAAAGTAGGATCTACCATTGAAGAAGTTTCTACAGCAGCTGAACAATATTTAGGAAAAGAAACAGAAGAGTTGAAAATAGAAGCAAAAGAAGTTTTAGAAGGTCATCTACGTGCTATTTTATCTTCTATGACAGTAGAAGATGCCTATAGTAATAGAGAGCAATTCGCTCAAAAGGTACATGAAGTAGCTTCTACAGATTTAAAGAAGATGGGACTTCGCATCGTTTCCTTTACAATTAAAGAAATCATGGATAAGAACGGTTACTTAGATGCACTTGGTCAGCCACAAATTGCGATGGTTAAGCGTGATGCAACAGTTGCAAATGCAGAGCGTGAAAAAGAGGCACGAATTGAAAAAGCTCGTGCTGAGAAAGAAGCAAAAGAAGCTGAGTATCAACGTGATGCACAAATCGCTGAAGCTGAAAAACATAAAGAGTTAAAAGTACAATCTTATAAGAGAGATCAAGAACAAGCTCGCGCAGATGCAGATCTTTCCTATGAATTACAACAAGCAAAAGCGCAACAAGGTGTTACAGAAGAGCAAATGCGCGTTAAAATCATTGAACGTGAAAAGCAAATTGAATTAGAAGAAAAAGAGATTGCGCGTCGTGAAAAGCAATATGATGCAGAAGTAAAGAAAAAGGCAGATGCAGATCGCTATGCTGTTGAACAATCAGCAGAAGCGGAAAAAGTAAAACAAATGAAAAAAGCAGATGCAGATCAATATAAAATTGAAGCGGAAGCAAGAGCACGTGCAGAAGAAGTTCGTGTAGAAGGTTTAGCGAAGGCGGAAATCGAAAAAGCGCAAGGTCAAGCAAAAGCAGAAGTACAAAAAGCACAAGGTACAGCGGAAGCAGATGTTATCAGATTAAAAGGTTTAGCAGAAGCGGAAGCGAAACAAAAAATTGCAGAGGCATTTGAGTTATATGGCCAAGCGGCGATTATGGATATGGTTCTTAACATGCTTCCAAGTTATGCGAAGGAAGTTGCAAGCCCACTTAGCAACATTGATAAAATTACAGTTGTCGATACAGGTGGCGGTGGTAAAAATAGCGGCGCCGGAAAAGTTGCAGGTTATGCGACTGATTTAATGGCAACGATGCAAGAAACATTAAAAGCTTCTTCTGGCATTGATTTAAAAGAGTTATTAGAAGGATTTGCTGGAAAAGGAGCAGTACAACAATTATCAAACGATAAACCTGTTGTATCTGTAGTAGAAGATGCGAAAAAAGAAGTAGAAAAAGATAAAGAATAGTAAAGCGGGAGGAACCTCTAGTAAGTGAGATACTAGAGGTTCTTCAGTGAATTATAATATTTCGAATAATATACATTTTTATATATTGTTTTAATTATTTAATTTATATAGAATGAAAAAGGTATGTATCAATTCTTTATGATGTAGAAAAAGATAGAGAGTCTCATCGATACATTTAAATTGTATTATTTTTATAGAAAGATTAAATGTTAATTAATTACATTTAAAACGGTATGGAGGGGTAGAAGTATGTTTCAAGGGAAATTAAGGAGTAGTAGTTTAAAAACAAAGTTACTTGTATCATTTATTATTATTTTAATTCTTCCAAGTATTGTAATTGGTTGGACGTCTTATCAACAGGCGAAGACGAATTTTAATGAAACGATTTTGAACTCGGCGAAAGATAATATAAAAATTTTGGATAATGTAATTAATAAAGAATTGGATAGTAAAAAAATAGATGCAACTTATTTTACAAAATTATTCACACAATCAAGTTACCAAGCAGATCAAATTCAAAACATACAAAATAAACTAGAAGAATACAATAAACTGCATCCAGAAATGGAAGCAATCTATACAGGATCTAGTAATGGACAGTTTATTCAATCACCAGCTATTCAGATGCCAGATGGATATAATCCTACAGAAAGAGATTGGTATAAAGAGGCAGTGAAGAAAAGCGGAGAAGTAATTGTAACTGCTCCATATAAGTCAAAAACGACAGGTAATATTGTTATTACACTAGCAAAACAAAATGAGGATAAAAGTGGCGTTCTTGGGATTGACTTAATCATTAATGATATTGTTACTACTTCCAAGATGGTTAATATCGGTAAGGAAGGGTATGTAGCAATATTTGATCAAGATAAAAATGTAGTAGCGCACCCGACACTGAAGCCAGGAGAGAAATTAGAAGAGAAACTTAGTAAAGAATTGTATAAACAGGAAGCTGGGGGTGTTCATTATTCGTTAGATGGTGAAGATCGTAATATCACTTTTAAAACGAATAAGAAAACTGGATGGAAAATAGCAGGAATTATGCCTTCCAAAGAAATTATCGAAGCGGCTGAACCTATTTTCTATAAAACAATAACTGTTCTTGGAATTTCGCTACTAATCGGTGGGATTGGAATTTACTTCATTATTGCGTCTATTATTAAACCGTTAAAACAACTTGTTATATCATCGAAGAAGATTAGTGAAGGCGATTTAACAGAATCAATTACAGTTCATTCTAAAGATGAAATTGGACAGCTAGGAGAAAGCTTTAACGAGATGGCTACATCGTTACATAGTGTCATTTCCAATATAAACATTTCAGCAAGTCATGTAGCAGCATCTTCAGAAGAATTAACAGCTAGTATGAAGCAGACAAGCGAAGCAACGGAACAAATTACACAGGCGATAGAGCAAGTATCGAGTGGTGCAGAAATACAAACGAAAGAAGTTGAAGAAGGAGCAACATTGTTAGAAGAAGTTACAGAAGGAATTCAGCGTGTTGCAGATAGTTCTTCATTAGTATCTACAGCCTCTATGTATACGAAGAAAAAAGCTGAAAATGGTGGGACGTTAGTTGAAAAAACTGTGAATCAAATGCAATTAATTCATGATTCTGTTTCACAGTCAGACAAAATCATTGGTTTGTTAGACGATAAGTCGAAACAAATTGGAGCAATTCTTGAAGTGATTCAACATATTGCAGAACAGACAAATTTATTAGCGTTAAATGCGGCAATTGAGGCTGCGAGAGCTGGAGAGCAAGGAAGAGGATTTGCAATTGTAGCAGATGAAGTGCGAAAGCTAGCAGAACAATCAGGAAAGTCTTCTACGGAAATTGGAAAACTAGTGAAAGAGATTCAATTTGATATAAAAGAAACAGTAAGCTCTATGAATCAAGTTGGAACAGAAGTACAATCAGGACTTGTAGTTGCAAATGAAACGAAGCAAAGCTTTGCCGAAATATTGAAGTCTACAAATGATACAGTTGTACAAATTGATAGCATGGTAGATGTAGCAAAACAAATGACGGTAGATGCAAAGCAAGTAAGTGCATCTATTAATGAAATTGCAGCTACGATTGAAGAAAATGCGGCAAGCGTTCAAAATATTGCTGGTTCCTCTGAGGAACAATTAGCTTCAGTAGATGAAATAAATGCAGCAGCAGTTCATTTATCACAAATGGCAGAAGAATTACAAGAGATGATTGGTAAGTTTAAAATATAATAATAAACTGTTAAGAAACGAAGTAGTGCTTATGCTTCGTTTCTTTTTTTATGAAGATAAAAAAGAAAGAAATATATAGTAAGCGTGTTATGATAATAAAAAACTGTATTTTCTTTAAATTCTATCTTTAATTATGTTAGGGGAATGGTTTTGACATTGAAAAAATTAAAACTACAACCGAGAATTACATTAACTATTAGTACACTTATTCTTGTTGTACTTTTGCTAACAAGTTATTTATTTTTTTACATATTATCTGAAACAGTAGAAGAGCAAATTGGTAAAAGGGCCTTGCATGTTGCGAAAACAGTTGCTGCGATACCAGAAATTCAGGAAGCTTTTCAAAAAGAAAATCCAGCTTCTATTATTCAGCCAATCGCAGAAAAAATTCGAATTGATACAGAAGCTGACTTTATTGTAGTTGGAAACAAAGAGGGGATTCGTTATGCGCATCCTGAGCGAGATAAAATAGGAGAAAAAATGGTTGGCGGAGATAATAAAGGCGTTTTATTAGAAGGGAAATCTTATGTTTCGAAAGCTAATGGATCGTTAGGCCCTTCATTGCGTGGGAAAGTCCCAATCCGTAACCAGGAAAATGAAATTATCGGTGTGGTGTCTGTTGGGTTTTCAATGGCTGATATTCATGGAGCAGTAGAAGTGTATGGAAAGCGTGTATTTTGGATTACAGTAATAGGTCTTTTAATTGGGGTAATCGGCTCTATATATTTAGCGGGAAGTATAAAAAGAATGATGTTCGGGATGGAGCCAGAAGAAATTTCATCTTTATATGAAGAGCATAGTACAGTGATTCAATCTGTACGTGAAGGGATTATTGTAATCGATAAAAATGGCATGATTAGTTTAGTCAATCAAGCAGCTTATGATATTCTTTCGCTAAATAAACAACAAAATATTATTGGGGAATTTATTTTAAATGTAATTCCTAATTCAACGATACTAGATGTACTTCAAACTGGTGAAGAACAGTTTGACCGCCAATTAAATATAAAAGGACAGGCTGTTATTGCGAACCGTCTACCTATTAAAGTAAAGAATAAAGTAACTGGCGTTGTATCGAGCTTACGTTTGAAATCTGAAATGGATCAGTTAACAGCAGAATTGTCCCAGACGAAGCAATATACAGAGGCATTGCGGGCGCAAACGCATGAATATAATAATTTATTGTATACGCTTTCGGGTCTTATCCAATTAGAATCATATGAAGATGCTTTAGAGCTTATTCATAAGGAAACAGCGGTATATCAAGATTTTGTTCAATTTATTATGAAGCGGATTCAAAATCCATGGCTAGGTGGAATTTTAATTGGATTTTATAATAGAGCACGAGAGTTGAAGATTGATTTTATGCTAGATAGAGAAAGTGGTTTAGACAAATTAAGTCCACATATTGAGAGTAATTATGTCGTTTCTATTTTAGGGAATTTAATTACGAATGCATTTGAAGCAATTGAAAAAAATGAAGAGAATGATAGGAAAGTAAGGATGTTTGTAACTGATATTGGAGAAGAAATATTAATTGAAGTGGAAGATTCAGGGCAAGGGATTCATGATGAAATAATTACTAGCATATTCTATAAAGGCTTTTCGACGAAAGAAGGAGGAGAGCGAGGATATGGATTAGCAAAAGTGAAAGAGTTAGTAGAAGATTTAAATGGAAGTATTGCAATTGAAAAAGGGGATTTAGGTGGTGCGTTATTTATTATTGCACTACCGAAAGAGAGAGGCGAATAGTAATGGGTGAGGAGATTGAAGTATTAATTGTAGAAGATGATATTCGGATTGCTGACATTCATCGTCGTTTTACTGAAAAAATTGAGGGATTTAAAGTAATTGGAACGGCAACGACTGGAGAACAAGCGAAAGAATGGCTAGAGCTTGTGAAGCCACAGCTCGTGTTATTAGATGTGTACTTACCTGATATGCAGGGAACGGAACTTGTCACATATATTAGGAATCATTTGCACGATACAGATATCATTATGATTACAGCGGCATCGGAAACAGATGTAGTGAGGCACGCCCTGCGGGGCGGAGTAACAGATTATATCGTAAAGCCACTAATGTTTGATCGATTTAAAGCAAGTCTAGAAGGCTATCAAAAAAAGATTATACAGTTAAAGAAGAACAATCAATTATCTACGGAACAAATTGAATATTTATGGTCTCAAAGAGGTGTGAAGGGAGATCAAATAGAATATGCCCCGAAAGGGATAGATCCTTATACTTTAGCGAAAGTAAAAAAGCATATGTTAACAGTTAATGAAGAAGGGATTACAGCAGAAATGTTAAGCTCAATGATTGGAGTAAGCCGATCAACGGCAAGGCGCTATTTAGAGTATTTGATATCTGGGAAGAAAGTCCACGCAGAGCTAATATATGGAAGTGTTGGGAGACCGGAGAGACGTTATTTTCTTGCTTCTTCATAATAAAAAACAGTAGAGGATTTTACTTCTTCTACTGTTTTTTTGCATCTTATATTGGAATAATCCCAATTACAATTCCGGTAATTAACATAACCATTGTCGTTCCAACGGCCCACAATAAAGTGAAGCGTTGATGTTCACCGAAATCAACTTTGGCCATTCCGACCAATAAATAAGTGGAAGCGACAAGAGGACTTAATAAGTGAACGGGTTGCCCAAGTAAGGAAGCGCGTCCCATTTCAGCTGCACTAATTCCGTAAGTAGCAGCAGCTTTCGTCAAAATAGGTAATACCCCGAAGTAAAATGCATCATTAGACATGAAAAATGTGAATGGCATACTGAGAAGTGCTGTAATAATTGGTAGTTGTGGTCCAAGTGCATCTGGTATAAGAGTTACTACACTGTTAGCCATTGCATCTACCATTTTTGTTCCAGATAAAATACCAGTGAAAATACCGGCAGCAAATACGAGAGAAACAACTGCTAATACATTCCCTGCATGAGAAGCAATACGTTCTTTCTGTTGCTCTAAGTTTGGATAGTTAATCATAACAGCAATAGCAAAAGCGACTGTAAATAAAACAGGTAACGGCATAACTTCTAGTATGAGACAGACAAGTAATGTGGCGGTTAATAAAAAGTTAATCCATAGAAGTTTAGGACGTTTATGCACTGCTGCTTCGACAGTTGCAGCTTGCTCATCCATTGTTTGCATTTGTTTTAAATACTGTACATCCATAATTCCTAAACGTTTTCTTTCTTTTTTTCCAAGATAGTAGGCAACGAAAACAACCCAAATTGCACCAGCAATCATTCCTGGAATAAGAGGTGTAAATAATTCGGAAGCCTCAAGTCCAAGTGCGCTCATAACACGAGCTGTGGGTCCACCCCAAGGTGTAAGATTTGTTACTCCCGCTCCTAACATAACAACTCCAGCTAATATGAGTGGATTCATTCCAAGGCGCTTATATAGTGGATACATTGCAGAAACTGTAATCATGTATGTTGTTGTACCATCACCATCTAAAGAAACGATAATAGTCAATATAGCCGTTCCGACAACGATTTTTAAAGGATCTCCTTTTACAAATTTTAAAATCTTACTAATGACAGGATCAAATAAACCGCTATCAATCATAATCCCAAAATATAAAATAGCGAACATAAGCATAATACCAGTAGGTGCTAATTTTTGAATCCCCTCTAACATCATAGGCCCCATATTGGCATAGAATCCGCCAATTAATGCAAAAACACTCGGAATTAATATTAATGCTACTAGCGCTGACATACGTTTCGTCATAATTAAAAACATAAAGACAAATACCATCGCAAATCCAAGTAGTGCTAACATGTAATTTCCCCCTCAAAAGAATGATTGCGCTTTCAAAATAGAATAAAAATTCAGAAAAAGGTTTTTTATTTATAATAAAAGCATCCATTCAAATGGTAAATAATTTGAAAAATAACATCATTAGAAGCATAATTTTTATTTTGTTCATTTTGTTCACGATAGTTAATTTGAATTTTTAAAAAGTAAGCTACTCCTCGTAAGAATGGTAGAATAAGATGAAAATAGTGAAGTGTGGAATAGGGAGTAGATTTTATATGAAAACGAGAATTGAAGAGATTTATAGCTCTTATGAAGGAAAAGTAGAGGAGATTTTTATTAATGAATCTTCTTACGTATATGAATGGGAAAAATTACTGATGATCCGAAAAAATGACGGTGAGCTTAAAAAAATTACAGTCGGGATTAGTGGAAATATAAGATTGGTAAATGTAGAAGTTGGACAGGAAATTAGTGCCGATACATTATTAGTTAAGTTAGAAGATGATTTGTTAATTACAGGCTGCGAGTGATGAGAGATGTGTAGAAATAACTACACATCTTTTTTTGTTTCCTATATTACAAAAAGCACATTGTTTTTTCACAAATCTCACACAACCTTTTGGTATTCTTTTCGTGAAGTATACGGTTTCTAGGGAGGAATATTGATGAAAGTCAAATATGTTGTACTTGCTATATGTTTATGTTTCGTATTTACGGTAGTCGGGTGTGGGAAAAAGGAAACAGCAGCTGTTGCTATTGATGAGAAACATGATAAATGTGATATTTGCCAAATTGGGGTAACAGATAATCAATTTGCAACAGAAATCATTTTAGAAAATGGAAAAGCGTTAAAGTTTGATGATATCGGTTGTATGTATAAATGGATGGAGATCAACTCAGATGAAAAGACGAAAGAGAAATTTGTTCGAGATTATGATTCGAAAGATTGGATTTCGTTAGAAGACGCTACTTACGTATATGATAAAACAATAACGACACCGATGGCTTATAATGTCATTTCATTTAAAAATAAAAAAGATGCAGAGAGCTTTGTATCTAACTATAAGGGCAAAGTTCTTTCGTATAAAGAGTTAGCAGAGCATAAATGGGAAATGAATAAAGAGATGATGGGGAAACCGAAAGCAGGAAATCATGGTGGACATCATTAATAATAGAAAAAGACAACTATATAGTTGTCTTTTTCTATTATTACTCAGGTGCAAATATAGAAAAGGTGTAAAATTTTTAGAAGAACGGTTACAATGGAATATAGTAACCTAAAGCAATCATTTATCCCGCATTAACGGGCAGTAAGATCCCCACCTCAAAATTTAGTGAAAGCAAAGAATTTAGGTGGAGATCAACTGCCCGTAAAAGCCCGATTGGTTCAACTAATAATTAGTGGTGGATGAACAAAACCCCCACTAATTAAAGTTTCACTTTATGTACTTTTTAGAAATGTATACAAATGCGGTAAAAACGTGCTAAACTAATTGCTTCATAATGTTAATGATGGGGCCATCAGGCGTATCATTCCAATAGGTTGAGAAACATAGTATAAGCTTAAGATAATCCGATTAAAGAAGGAATCTAAAGGGCTTATGGATAAATGTACTCAAGAAGAGTTATTGTATGTGATGGAGGAATGGTTAAGAAAACATTATCTTTCATAGGAGCTGTAGTTGTGAGAAAACAAAAAATTTTATTATGTATTTTATTAGGACTTTTAATGACGGTAGTGGCTTGCGATAAGCAAGAAGAACCAGAATCGAAACCGGTTCATGTGAAAAATGAAAAGAAAAAAGAGAAGCATAAAGAACAGGAAGAATCTAAAGAAGAGAAAAGTATAAATTTAATGGACAAACAGTTGTTACTTTCAGCTACTCTTGGAGACACAGAGACAGCTATGAAGTTGATTCAGGATGGAGCGAATATAAACGTAGAAGGTGACAACGGAGAAACGCCTGTCCTTGCAGCGACGTACCAAAATCATGTAGAGACAGTTAAAGCATTAATTGGTGCAGGTGCTAATATTGAAATTAAAGATGAGAAAAAAAGTAATCCACTTCTTTATGCAAGTAGAGAAGGATATACGGATATTGTAAAAGTATTAATTAATGCAGGAGTTAATACGAAAGAAACGACTAAGTCAGGTGGAACAGCACTTATTTCTGCATCTGAGCGTGGCCATGTAGAGGTTGTTAAAGAATTATTAGAGCATACAGATATTGATGTGAATTATAAAAATGAACGTGGTGGAACAGCGCTATTAGAAGCAATTGTATTAGGAAATGGTAGTGAAAACCATAAGAAAGTAATTCAATTGCTTATTGATCACGGTGCAGATGTAAATATGGCTAACAAGGAACATCTGACGCCACTGCAATACGCTGAAAAAAGAGGTTTTAAAGATATTGTAAATATGTTGAGGGTAGCTGGAGCGAATGAAGTAGTACAGCCACAACAACCAGTAGAGTAACAAACGAAAAATAATCCCATTTAGATAGACAGAATGAAGAAATCAGTTAGTATGATGGATTCAGTAATGTGTATTTGAATGGGATTTTTGTTTTGAACATGAAAAATAGATTATGAATGGATGGTATATGGGGTAAAAAAGGAGGATATAAATGACTCTCTCAGAACTTGATTTAATAGTAATTCAGGTAGAGGTTTTATTTGTTCATAATCAAGTAGGAAAAATGAAATATGTAAATGAACAAGGAAATCCGAAAGCACCACGTTTTTTTCTTGGCAGAACTCGTGAAGGGGGTATAACGGGATATCATTGTAATGTGGATGATGAAACGGTAAGTAAGATTGAGAAGTTAATTCGAGAACCTTCAAAGCATATAGAGATAGCAAAGATTATTAATGTATTAAATGAAGAAAGAACAGTGGAAAATGTTTGGATGGGCCCTGCTTTCATGTTTACTAGTAATTTACATAAGCCGACTAGAACAATACAAATAACGGAGAAGAATAGAGAGCTTTTACGAGAAAATTTTCCTAATCTAATAGAACAGATGGAATGGAGGAAACCTTATTTTGCAATTGTAAAAAATGAAAAGGTGGTTTCTGTTTGTTGCAGTGCCAGAAGTACCCCCGTAGCTGCTGAGGGAAGTGTGGAAACTTTAACCGAGTTTCAAGGGAATGGATATGGTACTGATGTTGTTACAGCTTGGGCCATAGCAATACAAGAGGAAAAGCGCATTCCACTTTATAGTACTTCCTGGGATAATTATGCCTCACAAGCAGTTGCGAGAAAACTAAAACTGATTGACTATGGAATGAATTTGCATATCACTTGAATTTTAAAGATAGTTGTTGCGTTCTGTTGGAGTTCATTCATATATCTAGATTATTATAAAAAGTAATGTGGTGAATATTAACACTCGATTAACACCTAATTAACAAACTATCAAAACTGGCTTAATAAATGAGTAATATAGTAAAGGTAACAAAATAACTAGGGTAGAGAACATTTGAGAACACCCGCTTACATATAATGTGCCGCTTTCTTAGGTGTGCTCTATTCCCTAGAGTTCAAATAAGGAGAAAGGCGTTCTATGTAAGTAGGTGTTTTTAGTTTGGATAAAAATAGAACAGTTAGGTGGAATGGATGTTTAAAGAACCTTATATTGCGATGATAAAGGATTGGAAAGGATACAAAGCATACAAACAATTGCCGAAAACAGTTTTTCTTATGACGGGTTCAATGCTGGAATTACCAGAGCGTGTATACGAATTGCAGAAACATGGACATGATGTATTTCTTCATTGTGATTTTATACAAGGCTTAAATACGAATACAGAGGAAGCGCTTTTGTATATTCAAGATGTTATCGGGGCACAAGGTATTATTTCAACAAAGGGTTCGACAATTCGAAATGCTAATAAAATTGGATTGAAAACAATTCAACGTATTTTTATTGTAGATACTTTATCCCTTACTAAATCAATTGAAAATTGTAAAACGACTAAACCAAATGCAGTAGAGATTATGCCGGGGATTATGCCGTCTATAATTAAACAGCTAGCAGAGGAAATAGAGTTTCCTATTATTGCAGGCGGGCTGATTCAAACGCGAGAAGATGCGGAAATTGCAATTCGTGCAGGAGCAAGTGCGATTTCAACAAGTCATTATGAAGTATGGATACAAGAAGAAAAAAGGAGTGCAACCTTGTGATTGAATTGAAAAATGTTTCAAAGGTATATAAAAATGCAAAAGAGACGGCGGTTAAAGGCGTATCGGTTCATATTAAGAAGGGCGAATTTTTTGTTTTAGTTGGACCTTCGGGATGCGGGAAAAGCACATTATTACGAATGATTGCTGGCTTAGAAGAGATTTCTTCGGGAGATTTAATTATTAATGAACGTGTTGCAAATGATATAGAGCCGAAAGACCGTAATCTATCAATGGTATTTCAAAATTATGCATTATATCCACACTTATCTGTAGAAGAAAATATTTTATTTGGACTTAAGGTAAGAAAAGTACAAAAAGAAGAGCGACAAAAGCGATTAATGGAAGCTATTGAAATGGTAGGACTGAAAGAGTATGTGAAAATGAAACCAGGCCAATTATCAGGCGGACAAAGACAGCGTGTTGCACTTGCCAGGGCAATTGTGAGTCAAGCACCAATCTGTTTAATGGATGAACCACTTTCGAATTTAGATGCAAAATTACGTGCGCAAATGAGAATTGAAATTAGAGAAATTCAGCAGCGATTAGGAATTACGATGATTTACGTTACCCACGATCAAATAGAAGCGATGACTATGGGAGATCGTATCATGGTTTTAAATAAAGGAAGTATACAGCAAGTTGGAACACCACTTGACATATATAACGAACCAGCAAACGAATTTGTTGCAAGCTTTATAGGTTCTCCTTCTATGAATATAAATGATGGAGAAGTAGATAAAGAAAAAGGTGTATTACATATAGGGCAATTGCAAATTCCATTATCTATTGGACAGTTAAAGCAATTACCAGAAGGAATAATTCGTATAGGCATGCGTCCTGAGCATATTGCACTGTCTGAGGAAGGACAAGAAGTGACGCTGCAATCTGTAGAAGTATTAGGGAATGAATCTATATTAAATTTTGCGGTAAATGGAACAACTTGGAGTGCGAAAGTCATCGGACAGTTACTCCTGAACAAAGGTGACAAAGTAAAATTATTATTCTCGCAAGAAAAGTTATGCTTCTTTAACGAAAACACGAATGAACGCTTAAAAGTGGTAGCTGAAGAAGAGTTGAAAGTGGTGGCGAAATAATGATCGAAGTAAGTAAGTTACCAGTTCAAACAAAGGTGTCAAAAAAGAAAAAATTATGGGAGAGAACGAAAGATTTAAGAATAGGATTATTGTTTTTGGCGCCATCTATTTTGCTATTTTCGATTTTTCTGTTCTATCCATTGTTTAGGACGATTTATTATAGTTTTTATTTAACCAATATACATGGAGAAGCTAATCTCTTCGTTGGCTTAGAAAATTATCAATATTTATTCTCTGATCCAGCCTTCTACAAAAGTATAAAATCAACTTTATTATTTGTTTTATATACAGTTCCTACGAGTATTATATTTGCTTTGTTTCTTGCATTGATTGCAAATGGAAAGGTAAGAGGTATTGGGTTATTCCGAGTTCTGTTTTCTTCGACGATGGGAATATCAGTAGCTGCTAGTGCAGTGATTTGGCTATTTTTATTTCATCCAAGTGTAGGATTATTTAATAATATATTAGCCTCTATGAACCTTCCTGCAATCGCATGGTTAACGAGTCCGGACTGGGCACTATTCTCTGTATCAGTTACAACAGTTTGGGTGAATACAGGTTTTGCATTTTTAGTTATATTAGGTGGTTTACAAAATATTGATACGTCTTTATATGAGAGTGCATCTATAGATGGTGCTAGTTATTTATATAAGCTTCGCCGTGTTACATTACCGATGCTATCGCCAACTTTATTCTTTATTGTAACAGTAACATTAATTAGTGCGTTCCAAAGCTTTGGACAAATTGATATTTTAACGCACGGTGGACCAAATGATGCAACGAATTTAATTGTGTACTCGATTTACAAAGAGGCGTTTGTGAATCATCAATTTGGAACAGCAAGTGCACAAGCGATGGTATTATTTGTTTTCATTTTCGTTGCTACATTACTTCAATTTAAGTTTGCTGAGAGAAAGGTGCATTATAAATGATTGTTAAACAGTGGAAACAAAATTTCCTATTATACATGCTACTCATTATTAGTGCAGTGATGGTGTTTTTTCCTGTACTGTATGCATTTTTAATAAGCTTTATGACACCAGACGATATTCAAATGAGAAGGTTATTTCCGACCCAGTTTACTTTTGATAATTTCATTAATATTTTTCAAAAAGTACCGCTTTTTACATACTTATATAACAGTTTAATTGTATCGACAGTCGTTATGATTGGACAACTTATCGTATCAAGTTTAGCAGCTTATGCTTTTGTTTTTCTTCAGTTTAAAGGGAGAAACTTAATTTTCTTCCTGTTTATTTCAACGATGCTTATTCCGTGGGAAGCAACGATGGTGCCTAACTTTTTAACGATTCAAAACTTTGGCTGGATCAATAGTTTCGCCGGGATGACAGTGCCGTTTTTTGCAACAGCTTTCGGTATTTTCTTGTTACGCCAACATTTTATGACACTCCCGAATGAACTGAAAGAAGCTGCTTTTATTGAAGGGATTGGAAATATAAGATTTTTATTCAGCGTTGTAATACCGTATTGTAAAACGAGTTTTATTACGCTTGGAGTATATAGCTTTTTAACAACATGGAATATGTATTTATGGCCACTTTTAGTGACCACTGATGAAAAAGTAAGAACAGTGCAAATCGGTGTAAAGCAGCTTCAGTCTCAAGAAGTTGCAACTGATTGGGGAAGTGTAATGGCCGGTGTTACGGTTATCGTTATTCCAACATTGATTTTACTATTTTTAGGACAAAAACAATTACAACAAGGATTAACAAAAGGTGCAATTAAATAACTAAGAGAAGGTGAGCTTAAAATGAGTTTAGTAAAAAAAGGTGCTGCCCTATTAATGGCAGCAACAATGGCATTATCTAGTGCCGCTTGTTCAAATAGTAAAACAGAGGGAAAACCTGAAGCGCAGGCAAAAGTAGCACCAGTTGAAAAAAATGGTGATAAAACTGTAATTCGCTTCTGGCATGCGATGGGTGGAAAAACACAAGGTGTACTAGATAGTCTTGTTGCAGACTATAATAAGTCACAAAGTAAATACGAGATAAAGGCAGAGTTCCAAGGGACATATGAAGAGTCTTTAACGAAGTTTAGAACGATGTCTGCAACGAAAGAAGCGCCAGCTCTTGTTCAATCGAGTGAAATTACAACGAAATATATGATTGATAGCAAAAAAATCACACCAATTGATAGCTGGATAAAAAAAGATAAGTACGATACGTCAAAATTAGAAAAAGCAATTACAAATTATTATTCAGTTGATGGAAAAATGTATTCTATGCCATTTAATTCATCTACACCAGTATTAATTTATAATAAAGATGCTTTCGCAAAGGCGGGCTTAGATCCAGAGAAAGCTCCAAAAACATATGTGGAATTACAAGAAGCAGCGAAAAAGTTAACGATTAAAGAAGGCGGAAATGTAAAACAATATGGATTCTCCATGCTTAACTATGGTTGGTTCTTTGAAGAGTTGTTAGCGACACAAGGTGCTTTATATGTAGATAATGAAAACGGCCGTAAAGATGCTGCAAAGAAGGCGGTATTTAACGGTAAAGAAGGACAGAAAGTATTTGGAATGTTAGATGATTTAAATAAAGCTGGCGCACTTGGAAAGTATGGAGCAAGTTGGGATGATATTCGTGCTGCGTTCCAGTCTGGACAAGTTGCTATGTATTTAGATTCTTCAGCAGGTGTTCGCGATTTAATTGATGCATCTAAGTTTAATGTAGGTGTTTCATATATTCCATATCCAGAGGATTCGAAACAAAATGGTGTTATCATTGGAGGCGCATCATTATGGATGACGAATATGGTTTCAGAAGAAACGCAACAAGGTGCTTGGGACTTTATGAAATATTTAACGAAGCCAGACGTACAAGCGAAATGGCATACGGCAACAGGCTATTTCTCAATTAATCCAGATGCATATAATGAGCCGTTAGTAAAAGAGCAATATGAAAAATATCCACAGTTGAAAGTAACAGTAGATCAACTGCAAGCGACGAAGCAATCTCCAGCAACACAAGGTGCTTTAATTAGTGTATTCCCAGAATCACGAGATGCAGTTGTAAAAGCATTAGAAGCAATGTATGACGGAAAGAATAGTAAAGAAGCGTTAGATGAAGCTGCCAAAGCAACAGATAGAGCAATTAGCATTTCATCTCGTACGAGTCAAAAATAAGAGAAAGCCGTATCCTTAAAAGGGATACGGCTTTCTTTATAGGGAGATAAGGGATCAAAGAAATGATGAAGTTTTATCTCTTTTATATGAGTAAAGGGTCTAGAGTGAATGTTGTCCTTTTCATTATTTATTCAACTCTATTGCGACTTGTTTACCATTTACGAAAACCTCTACTACCGCTACTACAACTTCCATTACTTTTTTCATCTCTCCTTGTTTTTTGTTTCATTTCTTACTCTCAGTATAAGGAGATACAGTAATTACAACTATCGAATTGGATGACAAGAGACTTACATTGTTGTAAGGATAATAGTTTAGTTTGTAATAAAGTGAAACTTTAATCAATGGGGCTTTTCTTCATCCACCACTGATTATTAGCCCTCACCAATCGGGCATTAACGGGCAGCCCTACCCCCACCTAACTTCTTTGCTTCCGCTGAATTTTGAGGTGGGGGTCTTACTGCCTGTTAATGCGGGATAAATTTAATCCAAGGTTAAGATTCGGAATTTTCCGTTGTTTTGAACTATAATTAGAAAGAGGGGGGATAATATGAAAAGAATTCTTGTTATTAGTGATATTCATGGAGAAATAGAAAAGTTCGAACAGTTGTTGAAAGAAGCTCAATATAATGCGAAAAAGGATCAATTAATCTTACTGGGAGATTATGTAGATCGTGGTCCAAATGCGCGTGCTGTAATTGAAAAGGTAAAAGAATTGAAAGAAGAGGGAGCACTCATTTTAAAAGGAAATCATGAAGATATGATGATTAAGGCGTTAACGACAAATGAGGAACGTTCATGGAACCATTGGGTAAAAAGAAATGGTGGAGATAAGACATTATATAGTTATGGATTTGTAGAAGAAGATATTGCGGTTAATGAGAAAGACTTCCAAAAACCGATTTTACAATCTTCTGTATTAGAGGAACATATAAAGTTTATTCAAGAATTAGATCATTACATTGAAACAGAAGAGTATATATTTGTACATGCTGGGGTTGAGCCGATGAAACGAGTTTCTGAATCTGAACCATATACGTTAATGTGGATCCGTAATGAATTTCATAATGGATATAGCGGTGAAAAGGTTGTTGTATTTGGGCATACGGAAACAAAAACGCTTCATAGTAGTGAGGATTGCGGAGTGTATTTTGGTAGTAATCGTATTATTGGAATTGATGGCGGGGCTGTGTATGGTGGTCAGCTAAATTGTTTGGAGTTGCCAAGTAAAAAGGTATATGTAATAAAAAATTGAAAGAGATAAGAGGAATCTTATTTCTTTCAATTTTTTATTAAGGTAAATTTAAGACAAAGTTTTTATAATAAAACTTCAAAATTTTAGAAGGAAATAGCTGAAAATGAAATTACGTAATATAACTACATTCTTTTGTTATGAAGAGAAGAAATGTAATAATAAATAGAATTGAACTATTTGATGGAAGGTGAGAGCATGCGCTTACTTGTAGTAGAAGATAATACTTCGTTATTAGAATCTATCGTACAAATTTTGCGTGATGAATTTGAAGTGGATACAGCATTGAATGGAGAAGATGGATTGTTTTTAGCGCTTCAAAATATATATGATGCAATTTTGTTGGATGTGATGATGCCAGGGATGGACGGATTTGAAGTGATTCAAAAAATACGTGATGAAAAGATTGAAACACCAGTCCTGTTTTTGACAGCGAGAGATTCTTTAGAAGATCGGGTGAAGGGATTGGACTTTGGTGGAGATGACTATATCGTTAAGCCATTTCAGGCCCCTGAATTAAAAGCGAGAATTCGCGCTTTACTACGCAGAAGTGGTAGTTTAACAACGCAGCAAACGATTCGCTATAAAGGGATTGAATTGTTCGGAAAAGATAAAGACGTTCAAGTAGATGGACAAGGTATTAAGTTGACATTGAAACAATATGAGCTACTAGAGTATCTCATTCAAAATAGCGGGAAGATTTTAATGCGTGAACAAATTTTTGATCGTGTTTGGGGATTTGATTCAGATACGACAGTAGCGATTGTAGAAGTGTATGTGCATCATTTACGTAAAAAATTAGAGCCATTCGGTTATCAGAAAGATATTCAAACCGTTCGAGGTATTGGATATATATTAAAAGAACAATGAGAAAAGGAAGTATGTTTCAAAAGACACGCATTCGTTTGACTATAGTGAATTCATTAGTATTTATCCTATTAATAGGTATATTAGGCAGTATTATTTATTCATACACATATAAGCGTATTTATAATGAAGTGGATCAATCTATAAAAATGATGGCTCAGTATAGAGAAAAATTAGATGTTAAAATACCACCAAGAAAACGCATAGAGAATATCCAGATTGGAGATCCGCGAGTAACTAGAATAACTTGGAATGGGAAAATAGTGAAAATAGAGGGCGATAACCGTAAATTCCGTTCTATTTTTGAAGAGAATTTGGAAAAGTTTTCTCCAAAAAAATTAGGGGAGTTACAAGATATTGAAGTACAAGGACGATATTTTAGAGCATTTTCGCTTCAAAAAGATGGAGAAATAGTTCAAATCGTGCGAGATATAACAGCGGAAGAAAGAATGTTAAATACTTTATTTTTAATCCTCGTTATAGGTTGTAGCATAGGAAGCCTCTGTGCGATAGGTATCGGCTTTTTCCTAGCTGGCAGAGCACTTGTACCTATTCAAAATTCATGGGAGAAACAGCAGCAATTCGTTTCTGATGCATCACATGAACTAAGGACACCGCTTGCAGTTATTCAATCAAAAACGGATGTGTTATTCCAATCACCATCCGCTACGATAGAAGAAAAAGCGATGGATATTTCTACAATTTCAAAAGAATGTAGGCGGTTATCGAAACTCGTTAGTAATTTATTATTGCTAGCACGTTCTGATTCTAATCAAATTGAGATGGATAAGAAAACATTTGAACTTGATAAATTGTTAGAAGAAATAGTAGCTCCATATAAAGAGATTGCTTCTTATCAGGAAAAAGAAATGATACTAAAAGTAGAACGTGGTGTATCTTTTATGGGGGATAGAGAGCGGATTCATCAAATGATGGTCATACTGTTAGATAATGCGATGAAGTATACAAACGAAGGTGGGCATATTCAAATAGATTGTACGCAAATGAGTAGTTCAATTCGTATACAGGTGAAGGATGACGGGATAGGAGTGAAAGAAGAAGATATTCCGAAATTATTTGATCGTTTTTATCAAGGGGATAAAGCAAGAAGTACGTCAGAAGGAGCTGGATTAGGTCTTTCAATCGCAAATTGGATTGTAGAAAAGCATTATGGAAAAATATCAGTAGAGAGCAGATGGGGAAATGGCACTTGTTTTGAAGTGATTTTCCCTAAAAATCAAAAAATATAAGTAAGAAGACGATCTTGTTTTTACAAGGTCGTCTTTTTTTTAAGGGAAAGTTAAGAAACTATTTATATTATGTATGGCATAAAGAACGTTCGTTACATGAAGAAGAGACTAGGTGTATGTGAGTGGATTTTATCAATCATAATGTTATCTCAAGCAGCGATGAGATGTATGTATAGTATTAAAAAAATTATGGGAATGCTGAAAAAGAAAGTGTAAGAGGGAGGAATTAATTTTGAAAAAGAAAATGATGACGGTATTCACTATTGGAGTAATGAGTTTAAGCATATTAGGGGGTGCCTCTCCTTCTGAAACACAAAAAGGAAAGACAGATTACACGCAGCGCAGTAAAGAACAATTGAACAATGGTAAGATACATGCAGTGCATACAGAAGAAAAAGCAGAGGAACTAGGTATTGAAACGGAAGGAAAAGAACAAATTACATTAGAAAAAGAAATTCATGAAACAGAAGTAGGAAGGGAAGCAGAGCAGTTAGGTATTTCGATTGAAGGAAAAGATGTTGGGACGCTGTCAGAAGAAATCTATGAAACAAAAGTAAAGCAAGAAGCGTTAAAGCTAGGTATATCTATAGAGAATACATCAATTGTAGATTTAATTACTCAAATTAATACGATCAAAATTAAAGATGAAGCAGATAAATTAGGCATTTCTACAGATGGAAAAGAAATTGAAGACATCGCGGAAGAAATCTACGGAACGAAAGTAAGAGAAGAAGCAGGAAAGTTAGACATTTCTCAAAAAGGAAAAGAAATTGAAGAGTTAGCACAACAAGTGTACGAACAAAAAGTACAGGAAGAAGCAAAAAAATATCATATTGATTTGTACGGTAAAGATATATATCAAATATTAAAAGAAATTAATGAACAAAAGGTGCTACAAATGGCAGATGAGCTTAATATGGATAAAATGAATATGAATATTCAAGAGTTAGCGGAAAAGATAAAAAAAGATCAGCCTGAAAAAGGAAAAGAACTAAATTTTGTACCGATGATTAGAACGGATGCTGACGCATTTTATTCTTATTTAACGAATTAATAAGGGCGTGAAAGTGATAAGAAAATTGAAGTGGTATATATGTACAGCTTTACTAGGTGCAGCAATATGGAGTGTATATACAAATGGAATTCCAAAGTATGTAGAGAAGTTTACATTCTCAAATATACAAAGAGGAAAAGAAACGGAGTTTAGTAATAACGATGAAAAAGTCATCTTATCAAATGTTCCATTAATTCAGCAGTTACCAGAATTGGATAGAGGCTGTGAAGTGACAAGTTTAGCAATGATGTTACAATACGCTGGTGTTTCAGTGGATAAGATGACATTAGCAAATGAAATAAAAAAAGTTGATTTTATAGACGATGGTGTGCGCGGGAATCCGAATGAAGGATTTGTAGGTAATATTTATACATTCTCTGAATCAGGATATGGTGTATATCATGGGCCACTTTTTCAGTTAGCAGAAAAATATTTACCTAATAAAGCTGTAGACTTAACTGGGAAGAATATAGAAGAGATTTATAAGAGTGTAAAAGCAGGGAAACCGGTAGTCATGATTACGAATGCAACATTTGCACCATTAGATGAAGATGAATTTACTACATGGGAAACAAATAGTGGAGATGTTTCTATTACGTATAATGAACATTGTATTGTACTTATTGGGTATGATCAGGAATCTGTATATATTCGAGATCCACTTGAGGATAGCTTAGATGTAAAAGTACCGAGAGAAAGCTTTGAACAGGCATGGGTGCAAATGGGGAGTCAGGCAATTAGTTATGTAAAGAGCTCCAAATAAATTAGGATGAAGAGTTTTAGTAAGATGACTATAAGGCGAAGGATAGAGATTGAAGATTATAAGAGAAATTTTTTAGAGTAGAAGCTGTTGAAAAATAAGAGAACTTTAGTATATATAATGCTAAAGTTCTCTTATTTTTATGATTAAAATCCTTATTAAGGAGTGAATATGGAAAAATGCATAATTGACGAAAAATTTACATGTTATCATTATATATTGTTTTATGTATGTTAATTGTATAAAATGACACAAGTATCCACATTACATAAAGGAGGCTTATTATGCAAAAAATATTTAACTGGGTTAAATGTATGAGTATCAAGAAAAAATTAATCATTTCATTTTTTATTATTTTAACTATACCAGGAATTATTATCGGTGGTGTTTCATATCAAACTGCCAAAACAAATTTTGAACATCAAATGACAGATAAAGCAAAGGAGAATATTTCAGTTTTAAATACTGTTATTTCTCAAAATATAGAAGAGAAATTTGTTGATGCGACGTATTTTGCAGACATCTTAACAGAGGATACATATCCAAATGGACAAGAAGAGATAGTGAGAACGAAGTTAGCACAATATATAAAGCTTCATCCAGAAGTAGAAGGTATTTATATTGGAACGCAGACGGGAAAGTTTATAAGAGAACCATTTATCCAAATGGCTGATGGGTATAATCCAACAGATAGATCTTGGTATAAAGAAGCACATGAAAATAAAGGGAAAGTAATTGTTACTGCACCATATCAATCAGCATCTACAAAAAATATGGTAGTGACCATTGCGAAAGAAGTAAAAGATGGTAAAGGTGTTATAGGAATTAACTTAAATTTAGATAACATCTTAAAAATTTCCAAAATGATTAACATTGGTGAAAAAGGTTATGCAGTTATTTTAGATCAAAATAAGCAAATTGTTAGTCATCCATCTAGAAAACCAGGTGCGAAAGTTACTGATCCTTGGGTTAAACCAATTTATGAAGATAAACAAGGAAATGTGTCTTATACAGAACAAGATGATAAAAAGAATTTAATCTTTGCAACAAATGAAAAAACCGGCTGGAAAGTAGTTGGAGTTATGTTCGATGAAGAAATTACCCAAGCTGCCAGTCCAGTGTTTTATAAGACTTTAATTGCTATCGCTATTGCATTTGGTAGTGTATTAATTTATTTCATTACAAGGTCTATTACAGGGCCATTACGAAAAATAGCTGAATCAGCATATAAAATTAGTAAGGGAGATTTAACAGAGAAAATTACAATCCATTCTAAGGATGACATAGGGAAATTAGGGACTTCATTTAATGAAATGTCTACGTCTTTACAAGATGTTATTACCCAAATTAGCTTTTCAGCAGAACATGTCGCGGCATCGGCTGAGGAGTTAACAGCGAGCGTACAGCAAGCAAATGATGCGACAGATCAAATTACAATTGCAATGGAACAAGTATCAGGTGGGGCTGAATCACAAAGTCAAGGTGTTGAAGAAGGTGCGGCTACATTACAACAAGTAAATACAGCAATTCAAGATGTAACCGGAAGCGCAGAGTCAATTTCTATTTCCTCATTACATGCGAGAGAAAGAGCTGAAGAGGGAGAAGATTTAGTTGAACAAACTGCAAAACAAATGCAGTCTATTTCTAGGTCGGTATCCGAGTCAGATGCTATTATTAAACTTCTTGATGAGAAATCAAAGCAAGTAGGAGCTATTTCTGAAGCAATTCAAAACATAGCTACTCAAACGAACTTATTAGCTTTAAATGCGGCTATTGAAGCAGCAAGAGCAGGTGAACAGGGTCGAGGATTTGCTATTGTAGCAGATGAGGTTAGAAAATTAGCAGAGCAATCAGGAGAGTCATCTGGAGAGATTGCAAATTTAATTGCAGAAATTAAGGCGGATATTGAACATACTGTTAAGGCAATGGATAATGTGAATGGAGAAGTTCAACAAGGCCTTGATGTTGTAACAAAAACGAAAGTAAGTTTTACGGAAATTTTAAGTTCTACTACACATATTGTTTCTCAAGTTAATCAAATGGTAGAAACAACGAAGAGAATTGCTGGAGATGCAAATGAAGTGACAAATGCTATTGATGAAATTGCAGCGGCTGCAGAAGAAAATACAGCTAGTATGCAAAGTGTTGCAGCTTCAACAGAAGAACAGGTTAATTCAATGGAGGAAATTAGTTCAGCTTCGCAAAACTTAGCTGGGATGGCCGAAGAACTACAAGCGATGACTAGTAAATTTAAAGTATAATAACAGCAGATAAGTAAGGTGAAAATAATATCACCTTACTTATTTTTCTATTCAGCAATTAGGGGAGTCATTAACGGGATGAAAAAAAGAAAAAGACTATGGAATTTGTGGAAAACGATTACATTGTTAGTTTGTACAGTTGTAATTTTTTCTTTACTTGTGACAGATATATTAATTAGTCATAATGTAGAACGGGCGACGGAGGATAGCCAAGCAGAGAAAGCAAAAACAATTGCACACATTGTGGCGAATGATTCAATTGTAATCAATGGCTTGGTTGGGAAAGCGGATACTCCTGCAATCCAAACGTATACAAATAGGATATTAAAAAACACAGGTGTTCAATTTATTGTAGTTATGGACATGGATGGAATAAGAAAATCTCATCCAGATCCTCAAAAAATAGGTCGTCATTTCATTGGTGGGGACGAAGGGCCTGCATTGAAAGGAAAAGAACATGTATCGTTAGCAGAAGGAACTTTAGGTATTTCCATGCGAGTGTTTGTACCAATATTTTCTGAAACAGGTGAACAACTTGGAGCAGTGGCCGTTGGTATTTCAGCAGATAATGTAAAAGAGAGAGTTAAGGAAAGTAGACATATCATTTATATTGGTGTCGGAGTTGGAGTATTAGTCGGAATTATAGGAGCAATATTGCTAGCTAGACATATCAAGAAAAGTTTATTCGGTCTTGAGCCGCACAGGATAGCAAAAATTCTTGAAGAAAGAAATACGATGCTACAATCTGTAAAGGAGGGGATCATTGCTGTAGATAAAGAGGCTAGAGTAACGTTAATTAATAATGAAGCAAAACGTCTATTTAAAAAAAGTGGACTTGAAGAAAATTTTATCGGTAAAGATGTTGAGTTGTATATGCCAAATTCACGTATAAAAGAAGTATTGCAAACGGGAGAAGTACAATTAAACGAAGAACAAAATATTTATGGAATTACGATTGTGACGAATCGAGTTCCTTTATATGTAAAAGGAGAAATAGTGGGTGCAATTGCAACATTTCGTGATAAAACAGAGATTAGAAAACTAGCAGAGGAACTAACTGGTATTAGACTATATGCAGAAGCATTACGGGCACAATCTCATGAGTTTATGAATAAGATGCATGTCGTATTAGGGCTTACACATATGAAACAGTATGAAGAATTACAGAAGTATATAAGCGGTATGGTATCAGAGCATCAATATGAAATTGGTGGAGTTATGAAAAGAATAAAAAGTCCAGTATTTGCTGGTTTTTTACTAGGTAAGCTCAGCTATGCTAGAGAGAAAAATATAAAATTAATTATAAGTGAAGATTCTTATATGCCGGAAATAGATGATGAAAGTATTACTCATGAACTTATTACGATTGTCGGAAATTTAATTGATAATGCATTAGAAGCAGTGACGAATTGTGAAAAGAAGCAAGTTGAAATTGAGATACAACATGGGGATATATTAACTATTACAGTACAAGATACGGGAAAAGGTATACAAGAAAAAGAAATAGAGGAATTATTTACGAAAGGTTATTCCACAAAGGGAGATAACCGGGGTTATGGTTTGTATCTTGTAAAAGAAAGTATACAGCGAATAAATGGGGAAATTCATATGCATTCATTAGTAGGAAAGGGAACAACGATAACAATTGAAATACCTAAAGGTAGGGATGAGAGGCAAATATGATTAAAGTTTTAATTGTAGAAGATGACCCGATGGTAGCAATGTTAAATACGCACTATTTAGAGCAAGTAGGAGGGTTTGAACTTGTTCAAGCAGTTAACTCAGTAAAGTCGGCGATAGAAGTATTAGAGACATCACGAGTGGATTTAGTATTACTTGATATTTTTATGCCTGAAGAGACTGGGTTTGAGCTTTTAATGTATATCCGGAACCAAGAAAAAGAAATCGATATAATGATGATTTCAGCTGTACATGATATGGGGAGTATTAAAAAAGCATTACAATATGGAGTTGTAGATTATTTAATTAAACCATTTACATTTGAACGATTTAAAGAGGCATTAACTATATATCGAGAAAAATTTACTTTCATGAAAGAACAACAAAAAATTAGTCAATCGGAATTAGATTCGTTAATTTTACAAAAAGAAAAAAGAGAGCCTACTGTCACTAAAGAGCTTCCGAAAGGGTTAACGAAGCAAACGTTGCAATTAATTTGGCAGAAGATCGAGTCGCTGAATGGAAGAGTGTTTACAACAGATGAAATGGCACAATTAGTTGGAATTTCAAGAGTTTCTATTCGAAAATATGTAATGTTTTTGACTGACATTGGGGTGTTAGAAAACGAAATGATGTACCAACATGTGGGAAGACCTGTAAGTAAATTAAGATGTGTTGATCAAAAGAAAATAGAGTTTTACGTATAAGCGACTTAGTATAAGTCGCTTATACTTTTTTTAATTACAAAATCAATTACAAAACTTACAAAAACTATTTTTACTATTGAAAGCGTTTTAATATTGTTATTAAGAAAACGAGGGGGTGCCATATGGGAATTCAAAAGAATGTGGAAGCGGTATCATTTTCTGAAGGAAATGAAGTACAAAGAGAATCTTTCGCTTCTAAAATTATGAATGTAAAAATCGGTGTTATACCTTTACCGTTATATGTAGTATTGGCTGCTATTATTTATGGGGCATCTGTATATAATAAATTGCCAGCAGATATGATTGGTGGATTTGCAGTTATTATGATCATGGGGATTTTCTTAGGCGATATTGGGATGAGAATTCCAATTTTAAAAAATATCGGCGGTCCAGCAATACTTTCGTTATTTATTCCATCATTACTTGTATTTTTTAACTGGATGAATCCAGCTTCAATGGAAGCTGCGACAATGTTAATGAAAAAATCGAACTTTTTATATCTATATATTTCTTGTTTAGTAGTCGGAAGTATTTTAGGAATGAACCGTAAAGTGTTAGTACAAGGTTTCGTTCGTATGTTTATTCCTTTAGTAGTAGGGACGTTAGCTTCTGTAGCAGTAGGATTATTGGTCGGTTCACTATTTGGATTTGAAATGAAGCAGACATTCTTCTTTATCATCGTACCAATTGTGAGTGGTGGTATCGGGGAAGGAATTTTACCATTGTCGCTAGCTTATAGTGATATTTTAAATGAATCATCAGCAACGTTTGTATCACAGCTTATTCCAGCAGCTATTATTGGAAATATGTTCGCAATTGTAAGTGCAGGGTATATGAAGCGTTTAGGTGAGAAGAAACCGGAGCTTAGTGGTAACGGTGTATTAGTGAAAACGGACAATCAAGCAGAATTATTAAAAGAACAAAATACAGAGAAGCCAATTGACTTCTCATTAATGGGAGCAGGTTTATTAATTGCGTGTACGTTCTTCATCTTCGGAGGATTTGCTTCTAAGTTCATCGGTATTCCTGGGGCAATCATTATGATTTTCTCAGCAGCACTTGTGAAATACTTTAAATTAATGCCAGCGAAAATGGAGCAAGGAGCATTCCATTTATATAAATTTATTTCAAAAAATTTAACTTGGCCTTTAATGGTTGGATTAGGATTGCTATATATTCCGTTAAAAGACGTAGCAGCAGTTCTTTCAGTAGGATATGTTGTTGTGTGTGCATCGGTTGTTCTTACAATGGTAGCATCAGGTTTTCTTGTAGGGAAAGTGATGAAAATGTATCCAGTTGAATCAGCGATTGTAACTGGATGTCATAGTGGTTTAGGTGGAACTGGAGATGTCGCTATTTTATCGGCTTCAAATCGTATGGAATTAATGCCGTTCGCGCAAATTTCTACTCGTTTAGGCGGAGCGGCAATGGTTGTAACAGCGACAATATTATTAAAGATGTTTTCATGATTAAACAAGCTAGCTATATTCATATAGCTAGCTTGTCAAATTAAGGGGAGATTATAAGTATGTTAGCAAATCAAATTAATGAAAGATCATTGTTATTGCATAAAGAGTTAGTAGGGAAAATTGAAATTACAAGTAAAGTGGAGGTAAATTCAGCGGATGATTTAAGCCTGACGTATACACCAGGTGTAGCGGAGTCTTGTAAAGCAATTGCGGCAGATGAAGAAACGGTGTATGACTATACAGCACGTGGTAATATGGTGGCGGTTGTCTCAGATGGAACAGCGGTACTTGGTTTAGGAAACATTGGACCAAAAGCGGCTATGCCTGTTATGGAAGGAAAAAGTATTTTGTTTAAGAAGTTTGCGAATGTAGATGCTTTCCCATTATGTTTAGGCACAACGGATGTAGATGAAATCGTTACCCTTGTAAAAAATTTAGAGCCTACATTTGCAGGGATTAATTTAGAAGATATTGCAGCACCACGTTGTTTTGAAATTGAAAAGCGATTAAAAGAAGAAACGAATATTCCTATATTCCATGATGATCAACATGGAACAGCTATTGTCGTTTTAGCAGCTGTTATTAATGCATTAAAAGTTGTTAGCAAACAAATGGATAATGTAAAAATCGTTATTAACGGTGCGGGTTCGGCAGGAATTGCAATTGGAAAATTATTATTAAAGGCTGGTGCAAAGTACATTACATTAGTTAGCTTAGAAGGTATTGTTTGTGAAGGTGAAACATGGATGAACGAAGCGCAAATTGAAGTTTCAAAAAAGACAAATCGTGAACATGTGCGTGGAACGTTAAAAGAAGCGATTCACCAAGCTGATATTTTTATTGGCGTATCTGCTCCTAACGTATTAACGAAAGAACTTGTACAGACGATGAATGAGAAAGCAATTGTGTTTGCAATGGCGAATCCAATTCCAGAAATCTTCCCTGAGGATGCATTAGAGGCTGGGGCAGCTGTAGTAGGAACTGGGCGCTCGGATTATGCGAATCAAGTAAATAATGTATTGGCGTTTCCCGGAATATTCCGCGGTGCGTTAGATGTGCGCGCGACTGATATTACAGAAGAGATGAAATTAGCGGCAGCATATGGGATCGCTAACATCATTACGGACGAAGAACGTAATGCGAATTATGTAATCCCGAATCCATTAGATAAAAGAGTTGTTCCAAGTGTTGCAGAAGCAGTAGCGAAAGCAGCTATTGATTCAGGCGTGGCGCAAATTACGAAAATAACAAGTTATTAATAGCTAAAAGCAGTGCCTAAAAAGGCACTGCTTTTTTGAGATAAGAAATCAAAATAATGAAGAAGTGTAGAATTATTTATGTTTCTTCACTATTTATTTAATTCCATTGCAACTTGTTTACCATTTACTAAAACCTCAGTTACTGCTACGATCACTTCTATCATTTTTTTCATCTCTCCTCGTTTCATTTCTTACTTTAAGTATAAGAGAAGAGAGATAATTCAACTATCGAAGTACATGACGTAGAAATTACATTGTTGTAAGAAAGTGGTTTATTTTTGTCACTTTACTCAGCGGTGATTACAAACTGATCATAATATTTTTCATTCACATATATATTTAATAACCATAATCCAGATGAAGGTAGTGACATAGCGAGAGGGAGTTCGCTTGTAGTAGAATCGATTGTATTTGAAGTAGTCCAAGTTTGTTTGGAAGTTTCTTTTTGAAAGAGTACTGGTGTTGGAGTTACAGATCCTTGTTTTAGCGCAATAATAGACAATTTTCCAGTTGGTATTTCAGAATCTAGAAAGTACCACATTATTTCATTTTGTTCATTTGCGATAATAGGACTATCAGCCATTGCGATTTTTTTTTCGATGCCTTTTAAAGGTATTTTTCCGTCTATGAATGAGGGTGCTTCTTCCCAATTTACATCTTTTAAAACACTAAGGTGAAAGAAGGAAGGTGCGTTCACTTGAGTGGATGATGTTGTGACAGCTTCTGTTTTAGGTACTTTTGAATCAGGTTGTGCTTGTGTGCATCCAGTGATGAGGAAGGAGAGAAGTAGCATAGTTCCGATTTTTTTCATGGTGCCACACTCCTAGTTTTTATTGTTAGTGTAATTGTATTTGCTAGAAGGCGGGACAATTCCTTTAAATTATAAAAAGAGGTCGTAAGTTTTGTACGACCTCTTTTGACATTTTTTATCCCGTAAAAGCCCGATTGGTGTAGGTTAATAATCTGTGGGGGGGATGAACAAACCCACACTGATTAAAGTTTCACCTTATATTTGTTCGGTTGTATAGGTTGGTTCGGTTTCTTTTTGAGGCATCGTCAAAAAAATAACGGACAGAACGATACATACGCCGCCTAATAATTGATATGTTCCAAAAGATTCATTTAGCCAAGTGATTGAAACGATGGCAGCTACAAGGGGTTCAATGCTAGATAAAATGCTTGTTTCTGTTGCGGCTAAATATTTCAGACTACCGATATAAAGAAGGAAAGAAAGAGTGCCGCTTATAATGATAAGAATAAGCATAGAAAAAGTTTTTGGTGTAAAGGTTTGTGAAAGCTGACTCCATCCAAACGAACTATTACAAATAAGCAGGGCGATGCCGCCGATTAACATCCCCCAGCCAATTACTATGGTTGTTCCGCATGCTTTAATAAGCGAAGCTGGATGGAGGGTATAAAATGCAAATCCGATTGCTGTTAATAGTCCAAAAATAATAGCTTCTTTAGATAAAACAACATTTTCAATTGAGCCATTTGTAATAATGAAGTATGTCCCTGTTAGCGCAGTTATAATTGCGAATAGTTGCATAGAAGCAGGGAATTTTCTTTGTTCAAATGCAACATACATGGTAATAAGAACAGGACCTAGAAATTGAAATAGCGTTGCTGTGACCGCGTTACTAATATGAACCGTTTCGATAAAGGCGTATTGTGCACCGAGCATGCCGAGAATAGAGAAAATAATAAGTTGTATAGAATATCTAGGGTGTTTCCAAATTTGAAATATGTTTTGTTTCTTTGTAAGTAAGAAAGACAAAATAAATATTCCTGCAAGCAACAAGCGAATTGTTAAAAAATCAATTGAGGATACATTAGTATGCTGAAATAGCCATTGAATCATTGGACCAGATAATCCCCATAATGTAGCCCCTGTAATAATCATAATAAGTCCGATACGTCTACCATTGTTCATTATCATGTTTCTCCTCTCCGGTATTTGATTTTTTATGTGTGACATGATAAAAGGAATTATATATAACTTCTGGTACTGTAAAAAGTATCAGATTTTAGTTTTATTAAGGGGTCAGATATTATGTTAGAATTAACGCCTAATTTAAATGTGAATAGTAAAAAGGCATTATATGTGCAATTGTATGAGTATATAAAAAAAGAAATTAAAGATGGATCGATTGTACCTTTTACGAAATTACCAGCTAAGCGAAAGTTAGCGATACATTTACAAGTAAGTAAAAATACAGTAGAGGCAGCGTACGAACAATTACTTGCAGAAGGTTATATTGAGTCGATATCGAGAAAAGGTTATTTTGTATGCAAGATTGAGCAAATGTTATTTTGTATGCAAGATTGAGCAAATGTTATTTTGTATGCAAGATTGAGCAAATGTTATTTTGTATGCAAGATTGAGCAAATGGTTCATGTAGAGGATTGCGGAGAGAGAATAGAAGAAGTACCGTTTCAGGAGAAGAGTTATAAATTTGACTTTACACAAACAGGAATTGATACAAATGCTTTTCCATTCAATATGTATCGGAAAATTGTAAATGAAGTATGGCAGCCGCATAATAACGAACTTCTCTTTCTAGGACACCCTCAAGGGGAAGCGAGCTTAAGAGAAGAGATTACGAATTATTTGTATGAATCTAGAGGTGTGCGTTGTTCAGCTAGTCAAATTGTATTAGGAGCGGGAACACAAATATTAGTGAAACTATTGTTTCAATTGTTAAAGGGAAGCAATTATGCAGTTGAAAACCCAGGGTATCATAGGAAGATGGTTGTTTTTGAACAGGGAGAAGCAAGAGTCCAAATGTTATCTTTAGATAGAGATGGAATTTGTATTGCAGATTTAGAAAATAGCAATGCGAATGTTGTATTTGTTACACCTTCCCATCAGTTTCCATATGGAATGATTATGCCTATTACGAGAAGGATGCAGCTCTTACAATGGGCAAAGAAAGAAGAGGGCAGGTATATGATTGAAGATGATTATGATAGTGAATTTCGCTATTCTGGAAAGCCTATACCGGCGCTACAAGGGTTAGATACAGAGGGGAAAGTTATTTATATGGGGACGCTATCTAAAGCATTATTGCCATCGCTACGGATGAGCTATATGGTGTTGCCGAAGAAATTAATTAAAAAGTATCAACAGCAATATTTATTTTATACACAAAGTGTTTCAAGAATGGACCAAGAAGTGATTAGAAGATTTTTAAATGAAGGCTATTGGGAAAAACATATTCATAAAATGCGTGTCGTCTACCGAAAGAAGAGAGATCGACTTGTTTTTGAAATAGAGAAGTATTTCTCTAATCGTGTTGAAGTGATAGGAGAAGATTCGGGATTACACATTTTATTAAAAGTGCATAACGGAATGCGGGAAGAAGAATTAATTCAAGAAGCTGCGAAACATAGTATCAAAATATATCCTGTGTCTACGTACTATAAAGACGGTACGGCGCCTGAGAGTGTAGTTTTACTTGGGTTTGCGATATTATCAGAGGAAGAAATTGCGAAAGCGATTCAATTATTACACACGGCATGGTTTACCAGAAAGTAAAAAACATCCTCCAAACATGAGGATGTTTTTTATTATTTATTTTCATCTAAGAATAAGACCATATGCTCTTCGTCCCAATATTGTCCGTTATATTTTAATGAACGTTCTTGTACACCGAATGTTTTAAAACCTAATGATTCATAAAGTTTTTTCGCTCCATCGTTGCCAACAACAACATCAAGCATAACTTGTTCTACTTCTAAAGATTTAGCAAGCTCAAGACATTCTTTAATAAGTGCTTTTCCTGCTCCAAGTCCACGTGCTTTTGGAGATACATATACAGAACCGATTTTAGCTTTATGTTCTTGTTTTACATATGGTTTCGTTTCCAGTGTTGCAACCCCGATTAATTTTCCATCTTTAAATGCACCTAGCGTATAGTTTTCATCTTGTGCTAATTTTTGTGCTTTATATTCAATCGCACACTCTTTATTAATAATATCTTCATAAGAAGAGCTGAATGCTTCAGGGTTTTGCTTTAATCCTTCTACGCGAAGTTCTAAGTAAATTTCTGCTTCGTCTTTTGTTAATACATGGATATCCAATTATATCACCCTCCAAATCTTTGCAAATGTACCTTTATTTTATATTGAAATAAGAATAATTTCAAAAGCTTAGCTTATATGAGCTGTTTTTATGAACAAAATAACACCAGTAGTGTTTACTACTACTGGTGTTTTCACACGCATATTATTCAAAAGGTAGCTCGATTATAAAGTTTGTTCCCGCTCCTAATTGGCTTGTTACTAGAATAGAACCGTTATGCAATTCTACAATTTCCTTTGCAACAGCTAGCCCGATACCTTTTCCGCCTGTAGCTCGTGTTCTAGATTTATCGACACGATAAAAGCGGTCAAAAATATGCGGGATATCTTCTTCAGGAATACCTTCACCTTCATCTTGTACACTTATTGTAAAAGAATCTGTTTCCATGAGTACACGTATCGTAATAGATGTGTTTTCTGGCGAATGTTGATAAGCGTTGTGTAATAAATTTAACATAACTTGTTCCATACGTCTTTCGTCTATACAAACTTCTAAATCATCTTTGCAATATACATGAAGTTGCATTTGCTTATTCGTTAATGTTGTTTTTGTTTTTTCAACCATTCGTTCTAAAAATGGCTGAAGAAGCACTTTTTGTTTTTTTATAACAAATTGGTGTTGTTCTAATTGTACAAGCATAAATAAATCTTGGACGAGATCGGTTACACTATCCGTTTCATCCTCAATGATTTGTAAGTATTCTTCTCGCTCCTCTTTTGTTAAAGAGTCTCTCTTTGCTACCTTTGCATAACCCTTCATATAGGTCAATGGAGTTAATAGTTCATGAGCGACACTAGCGAGAAATTCATTGCGCTCTTTTTTCATATACGTAAGTTCACTCGATAAATCTTCAATTGTTTTTGCTAAACTTCCGAGTTCATCATTCCGTTTAATACCTAATTGAATTGGTTTATTTAATTTTGACATTTTTTCTGTCGCTCTCTTCATTTTTACAAGTGGTTCTGTAATAACGCGTGAAAAAACAAAGACAGAAATTGTTGTTAAAATAATTGTTAAAACGCTAATGATAAGAAATTGGTTCATGAGTTTAAGTAACATATTTTCTAGGAAAGATGTTTTTAATAGCATATATAGCTTTCCTTGAAACTTTGTTGTGTTAAGTGGGCTTACTGTTGTGATGAACTTTGATTTTTTCCAGTTTCTTTCAACGACCAATCCGCCGTCTGGGACAGTTTCTGTTTTACAAGTAAGTTGTTTTTGCATATCTTTTGTTACGGGTTCTGAGGTGGAAATAATTTTGCCGTTATGGTCAGTAATAATGATAGCTATATCGGAGTTAGAAATTGATTCCGATTCAACTAAGTGTGCAGCCTCATTCGTAATATCGAACTCAGGATACACAGGACGTTTAGGATTTTTATTATGTTCAGCGTGTTTCATTTCTTTATAATATTCATCCCGTCTCTCGCGGCTTTTAATTTTTTTACTATAGCGATTACCTTTCTCTAAAAGAGCATCTGTTTCCTCTACAATACGCATTTTTGAAAGGCTTTTATAAAAAGATACGAAAGCAATTGTTTCAATACATAAAGCTAATATTAAAAAGTATGTCCCAATTTTAAGGGAAAGTTTACTCATTTTTTCACCATACCTTATTCATAATAAAGAGTCAGTGGTATACGATTTCCCACTGACCGAAGTAATTATTCACTTTTCCATTTATATCCGACTTTATAGACCGTTTCTAGGTAATCTTCAATTGGAAATCCTTTTTTGCGTAGTTTATCACGGATATTACGAATGTGTGAATCAATTGTTCTATATTCGATATCTGTTTCATAGCCCCAAATTTTTTCGATTAAATCATCTCGGCTATAAGCACGGTTTGTATTTTGCAAAAATAGTCCGAGTAACGAAAATTCGATAGGAGTTAATGAGATTTTTTCATCATAAACTGTGACAGTATGTTTCGTTTTATCCCACTCAATACCATTGAAACTAACAAAGCCATCTTTCTTTGTACGGCGTAATATAGCCTCGATTCGTGCGACTAATACATGCTCATCAAATGGTTTTGTAATATAATCATCTGCGCCCATCGTGAGGCCTTTCACCATATCGTAGTTTTGGTTGCGAGCTGTTAACATAATGATAGGAACGTTGGAAATTTGACGAATTTGATAGCAAGTATCCCATCCATCCATACTTGGCATCATAACATCTAATAAAATAATATCGAATTCTTTTTGTTCGATTAATTTTAGTGCTTCAAGGCCAGAGGTAGCTTTCATACAAAAATAGCCGCGAGGGCTTAAGAACAGATCTAATAATCGTAACATACGTTCTTCATCGTCTACTAATAAAATTTTTACCATAATCTTGTGCACCCCAAACTGTTCATTCTACTTGTATAGTTTACATGAAAATAGTCAACTACCCCCACTGAAATGAATCGTTTCAGTGGGGGCTTGAGTTTGAACGCTAGGTCTTTTTGTCCATCGCTAGACAGTTTGACGCTCTAGCATTCATGCCACCTTATGGTAACACCCCAAGTATGTTTTTGGTTGGTACTGGCAACGAATGATTGTTTTCCCACTTGCACCACCCTTTCGAAAAAGAGCAATTCTCCCTTGTGGAAGAAGCCACCACTCAGATGAATCTGGCGTGTGCTACAAGCCCCGACAAGTCGAGTACATATGGATGGTTGACGCACCCACTAAGCTATGCGCGAAGCAACAGCCTTACGTTTTTGCACTTCTAATAGAATCGGCGTTTTCACTTTAAGATTCTCTTTCAATACTACCACTTTTGATTTGTGCAATGTATTCAGCGCACCATTAATATCAGCGTGGATACATGTTCCTGCTTTACTTTGGTACAGACCACGAGTCATTCGTTTGCCACTAAAGTGATAGTGTGTCCTATCATCCTTAGTCCAAACTGGAACCGGATCTTTATCAAGAAAACTAGCTTTTGAAGTATAGCTTTCTTCTTGTTTGAAAAACCGGATGCCTTCTTTTATACATTTATTCTCAATTGCCGCAATCAGTTTATGAAACGGGATTTGAACAAATTGTTGATTATTCTTTTTTCCCATATCTGATTTTTGTTTCCAACCAGCGTTATAACCTACTACAACCGTATCTACACTACATTCTTTCACTTTTTTAAACAACAAGCCTACAGTTTGTGAAATGTAACCATTTATTTGCCTTTCCCGTTTATGCCAAAGTGCAGCCATTTTGTTCGTTACAACTCGTTTTGAAATTCCGTTTTCAACATTTTTCTGTTGCAGACTACGTATCATTTTATTGAAGTATTGGTTAATGGCTTTTAGTTTTTTACCATCAATTAAAAATGTATCACCTGTATTGGTTACGCAACTTACTAATCTGTCTACACCTAAATCGCAACTCAAAGCGTTATTCGTAGTCGTGGATGTTTTCTTCATTTGAGAAACGTGCATCTCATATGTGTAATGCACCTCAAAGAACCGACCTTTTTGCTTCGGTACAAGCTCAATGTAGGAGATTTTTTTATGTCTTAAGTTTTTCGGCATACGTATTTTAATGGAACCGAATTTTTTTCTGAATGCAACACTCATCGGAATCAGCCAATACCCGTTATCATCCACTTTTGGCACTTGATAGATTTCAATGATTCGTTTGTCAGTTGAATGAGAATAATTCGGAAAATTAGGACGCCCTGTGAATGCTTCAGGATTTTTCTTCCACGTTTCCAATGCCTTAAAAAAGCTCTTCACTTCTGCATATAAGGCTCTACGAATAGCCTGCACAGAGTTTGATTGCACGCCCCAGTAGTTCATATCGGCTTGCATGGCGGTATCTACTTCTTTTACAGTAGCCATTTTATTATGGTTCAAATAACTTTGTTTCATCGTGTACAATCCAACATTTCGCAATGCTTTTGAACTATGTGACATGCGTTGCAGTAAGCGGAATTCTTTTGCAGTCAGACTAGCTCGTCCGATATTTTGTTTCTGCGTGAATCGTTGCATGTTTTCTCTTTTCTTTTGTTTGCGTAATACTTTCACTGCTTTCTTTTTAACCATTGTTTTCACCACCTTTCTCAGAGAGTTCATTAAAATTATTTCTTCCCTAAGATAATATTTGAAATGAAACGGAACAAAATGTGAATATAGTCTTCATCGTAATTCCTTTTGGCTCAAGTAACCGAATGATTATCATTATTCAATTTCGTTGTTTTACGATCTATACCCTCCTTATCTAAGAGTAGATTGTATCGTAAGACAAAAAGAAACAAAAAAGTTCAGCCTTATTGACTGACGGCAATTCATCTCCACCTGAATTGTTGGGTTTCACCCGTAACACAAATCAGATGGAGTCTTCTTGCCGAAAAGGATAAAAACTCTTTTTATGTGATTGAATGGAGGGCTGATTTTTTCGCTCAGAGTAATTGACATAAAAAATGCACTAGTTTTGCACAACTATTTTTTATAATAGAAAACGTAGCGACACAAAATACCCTATGTTGCGACATAACGTCATGTCATTTTATTTATAAAATGACAATTCCATTCTATTGTGTATGTGAGATAGAGAGGGTTTTCGTATTCACCTCGCATCGGATAAGAAAAATTTCCTATCTCACACTTTTTTTAAAAGGAGATCATACACATGAATCCAAAAGAAGAAATTTCAAAAAAAGAAAAGCAAGATCGTAATACGGTTGTCATGTGTGTTGCCGTATCTATGGTTATTATTATAAGTTGCGTAAATAAAATTTTAGGGATTTTATAAAATAAAAAAGCTGATTGCTTCTTAAGAAGCAATCAGCTTTTTTCATTATTAGGGGAGTATTCCTATATGATAAACCAAGGTAAAATTGCTAAACCAGAAGTTACAATTGCTGTAGTAAATATTAAAAGAACAGCTCGTTTGTTTTGTTTTATGTCACATTCTCCTCTACATATCAATTGAATGCTATACGTTCATTTTGTGATTGGTGCTTTACTAATTAAAGTTTCACTTTATATTTTTAGTATAATGAATGGTAAGGATTGGTACGATCGATAAAGGTGACATGAAGATTACATTGTTGTAATGCAAAAAAACATCTTTCTTATTAAGAAAGATGTTTTTGGAAAACTACCCCGTAAAAGCCCGATTGGTTCAGCTAATACTCAGTGGGGGATGGAAAAATCCCCCACTGAGTAAAGTTTCACTTTATATTGAAGTATTAATCATTTAAGAACAGAACCATATGTTCCTCGTCCCAATATTGACCGTTATGTTTTAATGAACGTTCTTGTACGCCGTAAGTTTGGAAACCTAATGATTCATATAATTTTTTGGCACCAGCGTTACCAACTACAACATCGAGCATAAGTTGTTCTACATGTAATTTATCGGCGTTTTCAATAATGGCTTTAATGAGAGCTCGTCCTGCTCCGAGACCACGTGCTTTTGGAGAAACAAAAACGGAGCCAATTTTTGCTTTATGTTCTTGTTTAATAAATGGTTTTGTTTCTAAAGTAGCGATACCAATTAAATCATTATCTTTGAAGACACCTAGAGTATACTTATCCGGATTGCTTAATCGTTTAGCCATAGCAGCTACAGGATCCTCATGTTTCAAAACATCTTCATAAGAAGAGCTAAAAGCTTCCGGATTTTTCGTTAAACCTTCCATACAAACTTTTAAATATATTTCTGCGTCCTCTGTTGTTAATAAGCGAATTTCCATAGTTGTAACCTCCCTGGTGGATTTCAAATAAATCCATTACTTTTATAAGATTGAGTATATGTTTTGTTAGTATTCTCTTTTAATTTGTAAAAGAATGAAAAGATATATGCTACAATGTTTTGTTTTAATTATGTAATGAAATTATATATTAACTTTGTTAACTATTCAAGTGTTTAATATGTTACATTTTTATAACTAAAATAAATCCTCGATTGAGGATTTATTTTTTAAACATTGGATTGATAGCCATCAATTCGTTTTGGATGTGTGTAAATATTACAAGATTCATTTCTAATAAACCCTACGACTGTAATGCCTAAATCATGGGCAAGTTGCAATGCCAGTTTTGTTGGAGCGGATTTAGATAGAACAATTTCACATCCGATTTTTGAAACTTTGAGTAAAATTTCGGATGAAATACGTCCGCTAAATGCGATGATTTTTCCTTTAATGGATATATCGTTACGCAAACAATGACCATATATTTTATCTAATGCATTATGTCTTCCAATATCCATTCTTGATAGGAGGATATTGTTTCGATCACATAGCGCGGTATTGTGAACACCGCCAGTTTGGCGAAATGTAGTAGAAGATTGTTGCAAGGTATTCATTAAATGAAAGCATTCTTCAGGAGTAATTTTTACATGTATATCATGTAAGTCTTTTGCTTTTGCTGCGTCGTTTACGAAAATAAAACCTTGTCTACCTTTTCCGCAGCAAGAAGTGATGTATCGTTTATTATATAAAGTTTGATAGAGCGGATTCACTTTTGATGATTTTACATGGACAATTCCGTTATCTTTTTGAACCCATAGTTCTTCAACATCTTTATAGGAAGAAATAATCCCCTCAGAAATTAAAAAACCAATTACCATATCTTCAATATAATTTGGTGTGCATACGACTGTTACATATTCTTCACCATTCAATTTAATAGTAATAGGAGATTCTGTGACAATCTCATCAAGTTGTTTTGAAAATGTACCAGATTGATAACGTACAATTGTATAAGTCTCTTGCGTAGGCCCCATATTTAATTCCCCTTTTATATGTATTTCTCTCCCACATTTATCATAAAACAATGGAAAAAATAAAAACACCTATTAACAAGAAGATCACAGATTATTTTGGTTATTATTGTATATGTACGATATAATAGAACTGTAGAATAGTGATATTTTCAAGCTTTCGTAGTTATACCTTATAACATCTAGAATCGACTTCATAAGAAAGTATTTGGGTAGAGCGTTTCAAAAATATGTACAGTAATGCGATTTTGAAAACGGATTCATAATTGTGTTGTACAGTTGGTTGTAAGGAGAGGGGAAACTATGGCAGAACAGACAGTCCGTGTAACCGTCGATGGTAAAGAATTTTCTGCATCAGGTGAAAAGACGATACTACAATTATTTAACGAGAGTAATTTGGAACATCCTCAAATTTGTCATGTACCAGAAGTAGATCCAATTCAAACTTGTGATACGTGTATTGTAGAAGTAAATGGAAAGTTATTGCGTGCTTGTTCAACGAAATTAGAGAACGGTATGCATATCGAAAGACAGTCCCAGCGTGCAAAAGAGGCACAGACTGAGGCAATGGATCGAATATTAGAGAATCATCTATTGTATTGTACCGTTTGTGATAACAATAATGGTAACTGTAAAGTCCATAATACAGTACATATGATGGGAATTGAGGAACAGAAATATCCGTATGAGCCAAAAGTAAGTGCGTGTGAAGTGGATATGTCACATCCATTTTATCGATATGATCCAAATCAATGTATTGCTTGTGGGCAGTGTGTAGAAGTATGTCAAAACTTACAAGTGAATGAAACTATATCAATTGATTGGAGCTTAGACCGTCCACGTGTTATATGGGACAATGGTGTAAGTATAAATGACTCATCTTGTGTAAGTTGTGGGCAGTGTGTAACAGTATGTCCATGTAATGCGTTAATGGAAAAAACAATGCTGGGTGAAGCTGGATTCATGACAGGATTGAAACCGGATGTGTTAGATCCGATGATTGATTTTGTAAAGGATGTAGAGCCGGGATATAGTAGTATTTTAGCAGTTTCAGAAGTAGAGGCTGCGATGCGTAAGACGAAAGTGAATAAAACAAAAACAGTTTGTACATTTTGTGGTGTAGGTTGTTCATTTGAAGTATGGACGAAAGACCGCCACATTTTGAAAGTGCAGCCTGTTTCAGATGCGCCGGTTAACGGTATTTCCACATGTGTAAAAGGCAAATTTGGATGGGATTTTGTAAACAGTGAAGATCGTATTACAAAGCCATTAATTCGCCAAGGAGATATGTTTGTTGAAGCTTCATGGGAAGAGGCTCTGGAAGTTGTTGCATCCAATATGCAGCATATTAAATCAGAATATGGAAGTGATGCATTTGGGTTTATTTCTTCTTCGAAAGTAACGAATGAAGAAAATTATCTTATGCAAAAACTAGCCCGTCAAATATATGGAACGAATAATGTAGACAACTGTTCCCGTTATTGTCAATCTCCAGCAACAGACGGTTTATTTAAAACTGTCGGTATGGGCGGGGACGCTGGAACAGTGAAAGATATTGCGGAAGCAGGCCTTGTCATTATCGTTGGAGCAAATCCAACAGAAGGACATCCTGTACTTGCAACGCGTGTAAAACGTGCTCATAAATTACATGACCAAAAATTAATTGTGGCAGACCTTCGTAAACATGAAATGGCAGAGCGTGCGGATTTATTCATTCATCCGCGCCAAGGAACTGATTACGTATGGCTCGCTGGTATTACGAAATATATTATTGATCAAGATTGGCACGATAAAAAGTTCATAGCTGAAAATGTGAAGAATTTTGATGAATATAGCAAAATGGTAGAAAAGTATACGCTTGATTATACAGAAGAAATTACGGGGATTTCGAAAGAAAATCTGAAAGAAATGGCTCGTATGGTATATGAAGCAGATGGTACTTGTGTACTTTGGGGAATGGGTGTAACTCAAAATACTGGAGGAAGTACAACTTCAGCAGCAATTTCAAATCTATTGCTTGTTACGGGTAACTATCGTCGTCCTGGTGCAGGAGCATATCCATTACGCGGACATAATAACGTACAAGGCGCTTGTGATATGGCAACATTACCAAACTGGCTTCCAGGTTACCAAGCAGTTTCAGATGATGCGCTCCGTGCGAAATTTGAAAAAGCATACGGTACTACAATTCCGAAAGCACCAGGCTTAAATAATATTGCAATGTTACTGGCGGCAGATGAAGGGAAACTGCGTGGTATGTATGTTATGGGTGAAGAAATGGCTTTAGTAGATTCGAATGCCAACCATGTACAACATATTTTAGCGAATTTAGATTTCCTTGTTGTTCAAGATATGTTCTTATCGAAAACAGCTCGTTTTGCTGATGTTATTTTACCGGCAGCACCAAGCTTAGAAAAAGAGGGAACATTTACGAATACAGAGCGCCGTATTCAAAGATTATATGAAGTATTGAAGCCGCTTGGTGATTCAAAGCCAGACTGGTGGATTTTACAAAAAGTAGCTCGTGCACTTGGCGGGGACTGGAATTATGAAAGTCCAAGTGAAATCATGGATGAAATCGCATCGCTTGCACCTTTATATTCTCAGGCAACATACGATCGTTTAGAAGGATGGAATAGTTTATGTTGGGGTAGCCATGATGGCAGTGATACACCGCTATTATATGTGGACGGATTTAACTTCCCGGATAAACTAGCTCGTCTATCATTAGATGAATGGGTACCACCAGTTGTAGCACCAGATGAGTATGATTTACTTTTAAATAATGGTCGTATGTTAGAACATTTCCATGAAGGGAATATGACGAATAAATCGGCTGGTATTTTATCTAAAGTATCTGAAGTGTTCGTTGAAATCTCGCCTGAACTTGCCCTAGAGCGCAATGTGAAAGATGGTGGTCTTGTAGAATTAGCATCACCATTTGGGAAAATTAAAGTACAGGCACTTGTTACAGATCGTGTAACGGGGAAAGAGCTATATTTACCGATGCATGCAACGGTAAATGAAGAGGCAATCAATATTTTAACTGGAACGGCGACAGATCTTTATACATGTACACCAGCGTACAAACAAACGATGGTAAAGATGCGTGTACTACGTGAAAAAGGGAATCGTCCGTTACCATCTTCAAACCCGAGAGATAAAAAGCGTAATCCGCAAAACGGTGTTGAAATCGAGCAAAAATGGCAAAGAAAACAATACGTATCACTTGTGGACTAGGGGGCGGAGATAGTGGCGAAAGAAATTACTGTAATTAAAAAGAAAGTTGTAACAGAGGAAGAACAGAAACAGCAAGTAGCAGATGAACTTCTAAATGAGCTATCTAATAATCGTGAAGCAGTAGAAGAAACGATGCAGCTTTTAGCACAGTTGCAGAAGGCTGGTATATTAGATGCGGCAATTAGTTTACTTGCTGCGAAGGAAGATGTTTCAAAAATCGCTGTGGAGCAATTAAATCGTGAACCCGTTAAAAATGCGTTAAATAATATGATGGGGGCAGGAGAAGCGTTATCTTCAGTTGACCCAGAAATAACGAAGCAAATTACGTCAAGTTTAGTTACAGGATTGCAATTTGCAACAGATGAATTAAATTGTGGTAAAAAAACAAAAGTGATGGATTTCTTTAAAGTATTAAAAGATCCAGATATCAATAGAGCTATTACATTCGGTTTTAGCTTCTTGAAAGCATTTGGACAAGGGCTAGAGAAAAAATAGAATAAATGAAAAAGTGATGGGAAGTAGCCATCACTTTTTTCATTATATGTATAAGAGTGTTCATGTTAAGCGGAATATATTATTATTAAAAAGATGGATTAGAACTGGAAATATGGAATCCATCTCAAATACCGTTTTAGAATTTGGAGGAGTATATGCAACACCGTAAAAAACTATCTATACCAGGAGTAATGAGACATTCCTTTCAAACAGTTAAATTTGCTTTTTGGAATGTATTAACTTTTCAACTTGCTTATAAATTATTAGCAGCGATTGTGTTTGTTCCACTATTTGGAATCATTTTTAATAAATTATTGTATTTTGGTGGTTATGCAAATGCGACAAATGATGAATTATTAGCGTTTTTAAAGACGCCTTATGGCATCTTAGCAATCGTAATTTTGTCATTGTTAGCACTGTTTCTTATCTTTACAGAATTTGCGGTGCTTATTATTATTTCGTATTTCGCTCATAAAAGACAGAAGGTGAAATTACGTCCGATTTTATATAAAACGGTAACGTATTTACCTACTCTTTTCACATATTGCTTACCAGGATTTATTTTATATGCTGTCGTATTGTTGCCTCTTTTAAATATGGGATATGAAACGGCATTAATCCCGCAAATTCAAATTCCTAACTTCATTACAGGAGAACTGTTTAAGACAACGATGGGACAAGTTGGTTATTACACGTTCTTTGCTGTAGTCGCGTATATAAATCTTCGATGGATTTTCGTTCTACCTATTGTTGTTTTAGAGCAAAAATCATTTCGCGTGGCAGCACGTAAAAGTGCAACTTTAGTAAAGGAAAGCTTTTTTAAAGTACTGCTCTTTTTAGTAGGATTTTTTATTTCAATTGGAATTGTATATGTCGTATTTTTGGGAATATATTTATTGTGCCTATGGGGTATTTATGAATTTACAAATCCGAAAGGAACATTTGCATTATTAGCAGAATCAACGATTTCTGTATTTTTAACGAGTACATTGTATTTATTTAGTTTTATCGTGACGCCATTTTATATTATGGCGATTACGCGATTATACTTACAAAAGGTACCGGTTGAAGATGTTTTATTAGAAGAAGGATTAGATTATTCGAAAACGAAAGCAGATAAATGTTTCTTCCAAAAACATCGTTGGAAATTTATTGGCGTATATATTGTGGGGATTATTACTGCTGGAATGGTTGTTGCCTTCATTGTAACGTTTATTTCAAATTCGTATAAAGAACCAATTATTATGGCGCACCGCGGGTATATATCAAAAGGCGTAGAAAATACGAAAGAAGCTGTGCAAGGTGCTATTGATGCAAAAGCAGACTACGCTGAAATAGATGTATTACAAACGAAAGACGGTGAACTAGCGGTTATACATGATTTGAAGCTGAAGCGTCTTGCCAATGCCAATGTGCATGTGTCAGATTTAACGATGGCTGAGTTAAGGCAGCTTACCCTTAGTCAAGATGGACTTTCAGGACAAATAAGTACACTTGATGAAATCATTAAGCTAGCAAATGGCAAAATCAAACTTAATATAGAAGTGAAGCTTCATGGGGGCGAAAAAGATTTTGTAAACAAAGTCTTAAAAACGATTAAAGATAATGAATTTGAGAAGCAATGTGTAATTCAAACGTTACACTATCCACTTATTAAAGAGTTTAAACGTGCAAATCCAGATATAAAAGTAGGGTATATATTGTATGCAAGTAGAGCTAACTTAAAGAATGTGAAGGCTGACTTTTACGTAGCAGAAGAATATATGTTAAATAAGAAATTAGTAAAAGAAGCAAGGAAGTTAAACAAACCAATTTACGTATGGACAGTAAATGATATGGAAAATTTAAAGGCATATTATAAGTTAAACGTAGATGGTATCATAACCGATTATCCTGAAGATGCACGTGAAACAATTAAGATGTTAAAAGAGCAAGAAGCGGAAGAAAGTGATCTGTTTGATAAAATTACTGAAACGACAGATGATTTATTTTCTAAGTTATTTATAAGTTACCCAGCTGCTAGCTAAATGCTAGCAGCTGTTTTTTTGTGAAAAGAATATATCTCTAAAGTATTGAGTAAAGTAATAACTGTATATGTATACGTTATCGCTTAGGTTTCTTACATTGTTACATTATTGTCAAATAATAAATGATTGCTGTTTATTTTGAAATAGTATAATAAAAATAGAGTGAAAGATAATGGAATGACACAAAACCCCTAATAGAATCAATGTTTTATATATTTACACTATTCTAAATATAAAAACTTTAGGAAAATGGTATGTTAGCGTTTTCATAACTTTTAAGTTATGCTAGAATAAGGACATAAGTTATTAATTATTACAAAAAGAAAAAAGAATCTCTTTTTTCTGTTAATTATAAGGGGGCATTTCATTATGCGTATTGGGGTACCAGCAGAAATTAAAAACAACGAAAACCGTGTGGCAATGACACCAGCAGGTGTTGTACATTTAATTCGTAACAATCACGAAGTATTCATTCAAAAGGGTGCAGGTTTAGGATCTGGTTTCACAGACGCTCAGTATGTTGAAGCGGGAGCAAAAATTGTTGATACAGCTGAAGAAGCTTGGAACATGGAAATGGTTATGAAAGTTAAGGAACCAATTGAAAGCGAATACAAACACTTCAGTGAAGGCTTAATCTTGTTCACATACTTACACTTAGCTCCAGAGCCAGAATTAACAAAAGCTTTAATCGAGAAAAAAGTTGTTTCTATCGCATATGAAACAGTACAATTAGAAAACCGTTCATTACCATTACTTGCACCTATGAGTGAAGTAGCTGGTCGTATGGCTGCACAAATTGGTGCACAATTCCTTGAGAAAAACAAAGGCGGTAAAGGTATCTTACTTGCAGGTGTTCCAGGGGTTAAACGTGGTAAAGTAACAATCATCGGTGGTGGACAAGCTGGTACAAATGCTGCTAAAATTGCAGTTGGACTAGGTGCGGATGTAACAATCATCGACTTAAGCGCAGAACGTCTTCGTCAATTAGATGACATTTTCGGAAACCAAGTAAAAACTTTAATGTCTAATCCTTACAATATTGCAGAAGCTGTTAAAGAGTCTGATCTTGTAATCGGTGCAGTATTAATCCCAGGTGCAAAAGCTCCAAAACTTGTAACAGAAGAAATGATTAAATCAATGGAACCAGGTTCTGTTGTTGTAGATATCGCGATTGACCAAGGTGGTATTTTCGAAACAACTGACCGTATTACAACTCATGATAACCCAACTTACGAAAAACACGGCGTTGTTCATTATGCAGTTGCAAACATGCCAGGTGCGGTTCCACGTACATCAACTCTTGCATTAACAAACGTAACAGTACCATATGCAGTACAAATTGCTAACAAAGGCTACAAAGAAGCTTGCCTAGGTAACTCTGCATTACTAAAAGGTATTAACACATTAGATGGCTATGTAACATTCGAAGCAGTTGCAGAAGCTCACGGTGTAGAGTACAAAGGTGCTAAAGAATTATTAGAAGCAAAGACAGTATCTTGCTAATAGAAGCATTATACAAAACAAAATCGAACAATATATAAAACAACATGATAAGAGCTAAGAGTGAAGATCTCTTAGCTCTTCTTGGCAAAAGGGGGCATACATCGTGGCCAACCTATTTAAAAAGAAATCCGTTACGCAATTGTTAGGGGAAAGTAAAAGTAAAACTTTGACGAAAACGCTAGGGGCATTTGACCTAACAATGCTAGGGATTGGTGCGATAATTGGTACAGGAGTTCTAGTATTAACTGGATTAGTAGCAGCAAGAGATGCTGGTCCAGCAGTTATTTTTTCATTTATGATTGCAGCAATTGTTTGTGGATTTGCAGCATTATGTTATGCAGAAGTTGCATCTACACTTCCTGTTTCAGGTAGTGTGTACACATATTCGTATGCAACAATTGGTGAGTTTGTTGCTCATTTAATGGGATGGACATTGTTATCCGTATATGTCGTAACGACTGCCGCAGTAGCTGGCGGATGGACGGGTTATTTCAATAATTTAGTGAGTGGGCTGGGACTAGAAATTCCGAAAGCGTTGCTAACGATTCCAGCGCAAGGTGGTATGGTAAACTTACCAGCAGTTATTGTTACGTTAGTGATAACTTGGTTATTATCACGAGGTACGAAAGAAAGTAAGCGTGTGAATAACATAATGGTATTAATTAAAATTGGTATTGTTGTTTTATTCATTGCAGTTGGTGTATTCTACGTGAAACCAGAAAACTGGATACCATTTGCACCTTACGGTTTAAGTGGAGTGTTCGCAGGGGGAGCAGCAGTATTCTTTGCTTTCTTAGGATTTGATGCATTAGCAACTTCTGCTGAAGAAGTAAAAAATCCGCAACGTGATCTACCAATTGGTATTATTGCTTCGTTAGTTATTTGTACAATTATTTATGTTGTAGTTTGTCTCGTTATGACAGGTATGGTTTCTTATAAGGAATTAGATGTACCTGAAGCTATGGCGTATGTGTTAGAAGTTGTAGGACAAGATAAAGTGGCTGGTGTAATTGCAATTGGAGCTGTAATTGGTATTATGGCTGTAATTTTCGCTTACATTTATGCGACAACACGTGTATTCTTCGCAATGAGCCGTGATGGTTTATTACCAAAATCTTTTGCGAAAATTAACAAGAAGACTGAAGCGCCAACATTTTCAGTTTGGTTAACAGGAATTGGTAGTGCTTTAATTGCTGGATTTATCGATTTAAAAGAATTGTCGAATTTAGCGAATATTGGAGCGTTATTAACATTCGCCATGGTTGGTGTAACTGTTATCATTCTTCGTAAAACGCATCCGAAATTACAACGTGGATTTATGGTACCACTTGTACCGATCTTACCGATTATTTCAATTGCATGTTGTCTATTCTTAATGGTAAATTTACCGTTAACAACATGGATATACTTTGGTATTTGGTTAGCAATTGGAGTAGTTGTATACTTTGTTTATTCGAAAAAACATAGTCATTTAAAAGACGATAGCAGTTCGCAGGATAATTTAGATCAAGCTAATTAAAGGGATATAACACAGTAAGCCTTGTGCGTCTAGGGAGCGCGCAAGGCTTTTTCTTTTGTTGAAATAAAGGGAACATATATTACTTTGTTGAATTTTTATGTCGGAATATGAAAAAAAGGGGTGTGCGACTTGTGCATCCTTTTTTGTATGAGAATATAGAGGATGCGGAAAATATGTATATGCCTTATTAAAATGTTCATAAAAAAATTCAGATTTCATTGACACATATGAGCAGGTGCTCATATAATAAGAGTATAAAATATATGAATGATTGTTCATATGTTCAATTAAAGAGGTGAGCTATAATGGCTGGAAATAAAGTAGAAACACCACAAGAGACATGTTCTCAAACGATAATTCATGAAGAAGTTGTTGAGCAAGTAAAACAAACAATTCCAACTGATGAAAGTTTAAGTAAAGTAGCAGAACTATTTAAAGTATTAGGTGACCGTACACGTACGAGAATATTACATGCGCTATTTGAAGCTGAGATGTGCGTTTGTGATTTAGCTTATTTATTAGGAATGACACAATCATCTATTTCGCATCAGCTTCGTGTGTTAAAGCAAGCGAAACTTGTAAAGAATCGTAAAGAAGGAAAGGTTGTTTATTATTCGTTAGCTGATCAGCACGTAATTCATATCTTCGAGCAAGCGTTTGAGCACGTAAACGAAGAAGAATAAAAAGAACGCGAGGAGGGAGAACGATGGCTGAAGCATTAGTGAAAAAGAAATTGATGTTAGAAGGTTTAGATTGTGCGAACTGTGCAATGAAAATTGAAAAAGGTGTTGGGAATATAGAAGGAGTAAATTCTTGCTCTGTAAACTTCGCAACAAAGACAATGATCTTAGAAACAGCACAAAATAAAGAAAACGAAGTTGTTACAGAAGCAAAACAACTCGTTACAAAATTAGAACCGCATATTAAAGTGCAAGAAGAACAAAAAAATAAAATTGCTAAAGAAGTATTTATATTAGAAGGTTTAGATTGCGCGAACTGTGCAATGAAAATTGAAAATAAAGTTAAGGAAATGCCCGCTGTCTCAGAAGCAACTGTTGATTTCGTATCGAAGAAACTACGAGTAGAAGTTGCGAATAAAAGAGAACTAGAAGCGACTGTAGCAAATATAACAAATGTCGTTCAAAAGTTAGAGCCAGATGTGAAAGTTGTTCGTGAAGAGAAGAACGGTCATGACCACGGACATAGTCACGATCATGGTGAAGCAAATGTGAAAAAGATGGTAGGGAGATTAGTGGTTGGCGGAATTTTGACGGCAATTGCTGCATTAGCGGGCTTACCACAAATGGTAACAATTCCGTTATTCGTCCTTGCTTATTTATTAATAGGTGGAGATATCGTTTGGAGAGCGGTAAAAAACATAACTCGTGGCCAAGTATTTGATGAAAACTTCTTAATGGCAATTGCAACTGTAGGAGCTTTTGCAATTCAGCAATATTCAGAAGCTGTAGCAGTAATGCTATTTTATCAAGTAGGAGAACTATTCCAAAGCATTGCGGTAAACCGCTCTCGAAAATCAATTACTTCATTAATGGATATTCGTCCTGATTATGCGAATGTAAAGGTTGGAAATGAAACGAAACAAGTATCACCAGAAGATGTACAAATTGGCGATTATATTATCGTTAAGCCAGGTGAGAAAGTACCATTAGACGGAAAAGTAATTGAAGGAACATCAATGGTAGATACTTCAGCATTAACTGGTGAATCTGTACCACGTGAAGTTGAAGTTGGAAATGATGTATTAAGTGGCTTTGTGAACCAAAACGGCGTGTTGACAATTGAAGTTACAAAAGAATTTGGTGAATCAACTGTATCGAAAATTTTAGATTTAGTTCAAAATGCAAGCAGTAAAAAAGCACCAACAGAAAACTTTATTACGAAGTTTGCGCGTTACTACACTCCAGTTGTAGTTATTACAGCGGCGATCATGGCGTTTATTCCACCGCTTATTTTAGAAGGGGCTACATTCTCTGAGTGGATTTATAGAGCTTTAGTGTTCTTAGTAATCTCTTGTCCATGTGCGTTAGTTGTATCCATTCCTCTTGGATTCTTTGGAGGTATCGGTGGTGCATCTAAAAGTGGTGTGTTAGTAAAAGGTAGTAACTATTTAGAAGCTTTAAATGATGTAAAATATATTGTTTTTGACAAAACAGGAACATTAACAAAAGGTGTTTTCAAAGTTACAAAAATGGAACCGAGCGAAGGTACTACAAGCGAAGAGTTATTAGAGTATGCGGCATTTGCTGAAGTGTATTCTAACCATCCAATTGCCCAATCTATTCGAAAGGCATATGGAAAATCAATTGATGAAAAAATAATCGATGATTATAACGAAATTTCTGGTCACGGTACAGTCGTAAAAGTACAAGGAAAAGAAATTTTTGCAGGTAATGCAAAATTAATGAGAAAAGAAAATATTGAATTTAAACAACCAGAAACAGTAGGTACATTAGTTCACGTTGCTATAGATGGAAAATATGCAGGTTATATTGTTATTTCTGATGAGGTAAAAGAGGATTCGAAACAAGCGATTCAAAAGTTAAAAGAACTAGGTATTAAAAAGACAGTAATGTTAACTGGTGATGCAAAAACAGTTGGTGAAGCTGTCGGTAAAGAATTAGGCTTAGATGAAGTTCATGCGGAATTACTACCGCAACAAAAAGTAGAAGAGATTGAAAAAATTGATGCAGCGAAGCATGGAAAAGAAAAAATTGCCTTCGTTGGTGACGGTATTAACGATACACCAGTATTAGCCCGTGCAGACGTTGGTATTGCGATGGGTGGTTTAGGATCAGATGCAGCAATTGAAGCGGCAGACATCGTTATTATGACTGATGAGCCTTCAAAAATTGCGACAGCTGTAAAAATTGCAAAACGCACAAGAAGTATAGTGTGGCAAAATATCATCTTTGCTTTAGGTGTAAAAGGGATCGTTCTATTACTTGGTGCCTTTGGTATTGCAACAATGTGGGAAGCTGTTTTCTCAGATGTTGGTGTGACACTACTTGCAGTGTTAAATGCAATGCGTGTATTACGAGTGAAAGATTTATAAAAAAGAGGACGCAACCTGCGTCCTCTTTTTTATTGGTTATTTTGTTGAAATTGATTTAATAAAATAATATCAAATATTATTTTACTTTTAAATAATATGATATTAAAATTTACAAATAAAAAACATTCGTCGTATTATTTTAATATATTTTTTACAAATATCCATATAGTATTGAAAAAACAGAGAAGGAGAAACTTCTCTGTTTACTTTTGTATGTTTTTTTCAACTTGTTCTCGAACAGTTTGAATGTAATTCATTTTATGATCCCAACATTCTTGGCTTAAATCGACAGGATACTCTTCGGGATTTAAAGTTCGCATGTATTCTTCCCAAAATAGAGCGAGACTCTGTTCATTATATTGCTGAATATCTAATATACTTGGTAGTTCATATGTTCTTTCACCGTTAACGAAAATGTCTTTATGGAGTTCACGGGCTTCAAAGTTTGTTACGAATTTACTTATATATGTGTGAACTGGATGGAACATTTTTAAGCGCTCTTCTTTTCCAGGTTCTTCAGAATCTAACGCAATATAATCGCCTTCTGCATGATCGTTAACCCGATTGATAATACGATAAATTCGTTTCAGTCCTGGAGTGGTAATTTTTTCAGGATTAGATGAAATTTTAATCGTATCATTTAATTTTCCGTCAGTATCTTCAATCGCAACTAGTTTGTAAACAGCCCCTAATGCAGGTTGCTCAAAGGACGTAATTAATTTTGTCCCAACACCCCATACGTCAATTTTTGCCCCTTGAGATTTAAGGTGCATAATTGTGTATTCATCTAAATCGCTAGAAGCGATAATTTTTGTATTTGTAAACCCTGATTCATCTAGTAGTTTTCGTGCCTTTTTCGATAAATAAGCCATATCACCACTATCAAGACGTATACCATAGAAATCAATACGATCCCCAAATTCTTTTGCAACACGAATTGCATTTGGAACACCAGATTTCAATGTGTCATATGTATCAACGAGAAAGACGCACTTCTTATGAGTTTCAGCGTATTTCTTAAACGCGACGTATTCATCGCGATATGCTTGAACGAAAGAGTGAGCGTGTGTGCCAGCTACAGGGATCCCAAAGCGTTTCCCAGCACGAACATTGCTTGTAGAGGAGAAACCACCAATAAAGGCAGCACGCGTCCCCCAAAGGGCAGCGTCGAACTCGTGGGCACGTCTTGTGCCGAACTCTAAAAGCTCATCATTATTTGCAGCATGTTTCATACGGGCTGCTTTTGTTGCAATTAATGTTTGGTAATTCACAATATTTAAGAGAGCGGTTTCAATAATTTGTGCTTCACCCAGTGGTGCATCAACGCGTAATAAAGGCTCGTTATTAAATACAACTTCACCTTCTTGCATACTACGAATCGTCCCAGTGAATTTCATATTTTGTAAATAATGAAGGAATTCTTCTTCAAATTGTAATTCTGCTAAATAAGCGATATCGCTTTCAGTAAAGCTGAAATTTTCTATGTACTCTACAATTTTCTCAAGGCCAGCAAAAACAGCGTAGCCGTTCTCAAATGGAAGCTTTCGAAAGTATAAATCAAACACGGAACGGCGATTATGAATACCATCTTTCCAATATGTATAAGCCATGTTGATTTGATATAGGTCTGTATGTAAGGCATAACTATCGTCTTTATAATGAGTCATCGCGAGAACACCTCCATAATTTGGTTATAGTATACCAATTTTTCACCATTCGTAGCAAAGAAGAGATATTGAAGTGAAGTCAAGAGAGAAAAAAATGAAATTATGCATATTTTTTAGAAAATTTATATTTATCAATTTATATTTCTCCAAATTTTATGTATTATTAGAGTAATGGGGTAATGAGAATGGAGGAGGACAATGCAACAAACATTAGAAAAAATAGGCAAACAAGTCTTTTACAAACGGCTTCAGCAAAAAATGACACAAGAAGAATTATGTCAGGGCATTTGTTCTGTCTCATACTTAAGTAAGATTGAAAATGGAAAGATCGAAGCATCAGAAGAAATTCTACAATTGCTCTGCACAAGACTGGAAATTGCCGTGACGGATTTGAGAGATGTAGAAGAAGATGTGAAGGGGAAGCTGGATGAATGGTTGAATGCACTAGTTCATTTGGACAAGCAACAAGTAGAACGTATATATGAAGAGTTGCAAGGTGAAATGAAGCATGTGTTGGATTTTGAAATTATAAATTATTATAAACTGCTGTATACACGTTATTTAATTATGAAAAGGGATTTTCCTGCACTCGAAGAAGAATTAGATAAGTTGAAGAAGGTATATAAAAAATATTCTCCATTTCAGAAGTTATTATATATGTATAGTAGAGGGTTATTGTGCTGTTTACAGTATAGATGGAAGGATGGGCTAGATTACTTATTAAAAACAGAAGTAATGGCCAAGGAACAAGGGTATCATGAAACAGGCTTGTATTATAATATAGCGCTTGCATATACTCATTTAGATATTCATCATCTTGCGATTCATTTTGTAAATATGGCATTAGAAGGATTTCGTAGTGAATATAAGTTTAGAAACATAATTAATTGCCAAATCCTTATTGCGGTAAGTTATACAGAAAAAGGTCAGTATGAAGAAGCTTTAAAAATGTATGAAAGTATATTGAGAGAGGCCACATCTTTTGCTGATAAGGATGTACTATTAGCTATTACTTTAAGTAATATGGGAAGTATCTATTATAAAAAAGGAAAATATCAGCAAGCGAAAAAATATTATTTAGATAGTCTACAACTTCAAAAACAAATAGATTTAAACTATTTAGATACAATATATGAAATGGCATTAGTATGCATTAAATTAGAAGAGTTGGATGAGGCAAGGGCATTAATTGATAAGGGAATTGATGCAGCAAAACAAGAAGAGAGATTTAATGCAAAATTATACTTGCTTTTAATGCTTAGATATAAATATTTTGAAGAAGCAAAAGATTATAAATTATTTTTGGAAAATGAGGCTATCCCGTTGTATAAATCTGCAGGAAATAAAATAGAATTAAAGAAAGTATACGTTGAACTAGCAGAACATTTTTCAAATTTATCCAGATTTGAAGAAAGTAATCGATATTATAGGTTAGTTATTGATTTGATGAATGATAATAAGGAGGAATAAAAATGAAAAAGATGGTATTTGGAGTATTAGCATTTATAGTGACTCTTACAGTTGCTGGAGGAATACATCAGTATAGCAGTAAACCTGATATTGTTGGTCAACAAGCTAAAACTGTTGAACAAGTTAATTCATAATAATCCCCCTTTCCAACCGGAAAGGGGTTTTTCAATATTTGTTCCTCAAAATTCTACAAAACTTGAGAAAATAATTATTTGAATTTTTAGTATATTAATAGTGGAAACATAATGCTAATATGAAACTACTCTTTTTCAAAAAAATTTTTATTAGGGGGAAGGTTCATGAAAAAGAAAAGTTTAGCGTTAGTGTTAGCGACAGGAATGGCAGTTACAACGTTTGGAGGGACAGGCTCTGCATTTGCGGATTCTAAAAATGTACTCTCTACGAAGAAGTACAATGAGACAGTACAGTCACCTGAGTTTATTTCTGGTGATTTAACTGGAGCGACTGGTAAGAAAGCAGAATCTGTTGTGTTTGATTACTTAAACGCAGCAAAAGGTGATTACAAGCTAGGGGAAAAGAGTGCGCAAGATTCTTTCAAAGTGAAACAAGTGAAGAAAGATGCTGTAACTGATTCAACAGTAGTACGTATGCAACAAGTTTACGAAGGAGTACCTGTATGGGGTTCTACTCAAGTAGCTCACGTAAGTAAAGACGGTTCTTTAAAAGTATTGTCTGGAACAGTTGCACCTGATTTAGACAAGAAGGAAAAGTTGAAAAATAAAAATAAGATTGAAGGCGCAAAAGCGATTGAAATCGCGCAGCAAGACTTAGGGGTAACACCGAAATATGAGGTAGAACCAAAAGCGGACTTATATGTATATCAAAATGGTGAAGAAACAACATATGCATACGTTGTAAATCTAAACTTCTTAGATCCTAGTCCAGGAAACTACTACTATTTCATTGAAGCAGACAGCGGTAAAGTATTAAATAAATATAATAAATTGGATCATGTAGCAAATGAAGATAAGTCACCAGTTAAGCAAGAGGCTCCTAAACAGGATGCGAAAGCAGTAGTAAAACCTGTAACAGGAACAAATAAAGTAGGAACTGGTAAAGGTGTATTAGGAGATACGAAATCACTTAATACAACATTATCTGGTTCATCTTACTACTTACAAGATAATACGCGCGGAGCAACGATTTTCACATACGATGCGAAAAACCGCTCAACATTACCAGGAACATTATGGGCAGATGCAGATAATGTTTTCAATGCAGCGTATGATGCAGCGGCAGTAGATGCTCATTACTATGCAGGTAGAACATATGATTATTATAAAGCTACATTTAACAGAAACTCTATTAATGATGCAGGAGCACCATTAAAATCAACAGTTCATTACGGAAGTAAGTATAATAATGCATTCTGGAACGGTTCACAAATGGTATACGGGGATGGTGATGGTGTAACATTCACTTCATTATCTGGTGGAATTGACGTAATTGGTCACGAATTAACGCATGCTGTTACGGAAAATAGCTCGGACTTAATTTATCAAAATGAATCAGGGGCGTTAAATGAAGCGATTTCTGATATCTTTGGTACTTTAGTAGAATTCTATGATAACCGTAACCCAGATTGGGAGATTGGTGAAGATATTTACACGCCTGGTAAAGCAGGAGACGCGCTTCGCTCTATGAGTGATCCAGCGAAATATGGTGACCCAGACCACTATTCTAAGCGTTACACAGGTTCAAGTGATAACGGTGGCGTTCATACAAACAGTGGTATTATTAACAAACAAGCTTATTTATTAGCAAATGGTGGTACGCATTCTGGTGTAACTGTAACTGGTATTGGTAAAGATAAATTAGGTGCGATTTACTACCGTGCAAATACACAGTATTTCACGCAATCTACTACATTTAGTCAAGCTCGTGCTGGTGCAGTACAAGCTGCTGCGGATTTATATGGTGCTAGCTCTGCAGAAGTAAATGCAGTGAAGCAATCATTTAGTGCTGTTGGTGTAAATTAAGGATTTAAGGGACAGATATTAATAAAATACTTCAAAAATAAAGAAGGAGCATAGGCTCCTTCTTTATTTTTTTCTCCATTTTTTCCACAAATAAAACAATCCAATAGCGCCTGCGATTGTTACAATCCACTTCGCTTCATTTGTTCCGTTCATAACATGATATGCCGAATATACTTCAATCCATAAGGCCGGTATTTTACCTATTGTACTGGCAATACTGAAGGAGAGTAATGACATTTTCCCTAGAGCTGCAAATAAAGTCACGATACTTGATGGGATGAAAGGTATCAATCGAAACGATAGAACGAGTAGAAAGGCCTCTATACCTTCTACATAAAGAAGACGCTCTACCTTTGGGTACTTATTTACTTTATCGTGAGTGAACTTTTGAAGGCCTATGCGATAAATATAAAACGAGATAATAGCCCCTAAGGCCTCACCTGCGATCGAAATGATTGTGCCATTTGTTACACCGAAGAGCTGTATATTAATGGCGGTTAAAAAGATGCTAGGAATAACACCTAAAAGACTAATGATGATGTTAATTAAGATACTAAGTGGAATTGCGATTGAATAGTATTCTGTTAAGAAATTTTGAATCGTTTCAGCCATTGTTTAAAATCCTTTATCTTTTTTTTGCATTACACCATATTTCGTTTGTATAGGCAAGGGTAAATTTACATAATGTAGAAAAACGTTGATAAGAAGGGGTCTTTATACCTTATATGGGTATTAGGTATATAAAAATGGGGGTATTTTAAAAGAATTTAAAAAAAACTATAAAAACCTTTGTATAAAAGAGTTTTATAGTTATGTTATCAGTGTTTTCATCTGGGAAATAATCATAAAATATAGGGGGTATATATTATAAAAAGTCGAAAAATAGAGGGTTGATGAAATTGCGCGGGTAAATATGGAAAAATAGATGAAAAAAATGAAAACTGATAGATTTTTTCGTTGTGAAATTGACTTTTAGTGAAGTTGCGATAATAATCATGAAAGAGGTGATATGATGAAACGAATAAGTAGTCTTTTCTTGAGTGGTTTATTGGCACTAATGCTGATCTTAAGTGGATGTGCAGGAAAAGAACAAAAAACAGAGAAACAAACAGGGAATCAATCGACATCAGTAGAAAAAATTAGTGATAATATTTTAGATGAAATGGAAGGGCCACCTAAAAATGGTCATACGATTGAAAGACATGTAGGCAAATCAGAAGAAGATTTGAAGAATCGCTTGAAGACAGATAAAGTATCAGCAGCAAGTACATACTATGACAAGGAAACAGCAACGAAAGCTGTAAAAGATAGTTTGAAGCAGCATGATAAGGAAATTCAAGACTGGTTAAAAAATTCTAAAGAGGCTCGTCTCGTATTAAATACAACACATTCATTCCCGGTTGGAAAAACGGTAATAAAGAAAAATATGAGTGTAAAAGACAAGTTGGTAAAAACTGTTACTGTTTTAGCAAGAGATAAGTCAGGAGAATTAGGGTTTAAGATTATTACTTCTTATCCATCTGATAAATAAGAAGGGGGAGTACATTATGTATACGACATTACAATACTTTCTTAAATCGTACTGTACGTTAAGTATTCATGAGGATGAAATAGTAAGCGTGATGGAAGAGTTTATTGAACAAGAAGACGAAGAAATTGTTTTGAAATTACGTGATGAATTAATAAATATGAAGAAAAAGAACGCGTGGGAAGAGGCGTGTGTATTAGCTGCGAAGCAAGGCAATCGTATGTGGTCTTTAGAAGAAACGAAAGACCATCTTGAAACTTTTTTACTATTACTGCAAAAGAAAAAGGCGTGATATAATCACGCCTTTTTCTTTATGCTATTCGGTGGATATTAGCTATTCTTTTGGAGCGCTTTTATATACGCTTTTTGAAATTTGTCCATTTGATATTACTTCCCCGTTTTGTGTTACTTTTTTATACGTAACCGCTGTGATTTTATCACTAGTCCTACTAATTACTTGAGAAGAAACTTCAACATTTTTACCAGTATTTGTACCGAAAATGCGTGTAGTAATACTACCTCCATTTGAAAATGCTTGAATATAAATATGATTGCCCGTATTATTTTTAAATTTTAAATCTGGACCATAATCTGCTACTGCTGCATCTTGCCCAAGTGGTAAATAATTTACCGGCATAGAATGATTGCTTCGAGAAACAATGCCTAAATCTGCCCTTAAAGCTGCGCTGTATAATGTACTACTGACTTGGCAAACTCCTCCGCCTGCACTTTGTATTACTTTACCTTGTGAATATACTGCTGCAGATTTGTAACCATGTGCAGCATCAGTTACGCCAACGCGGCCGTTAAAACTAAACGTTTCATCAGGTGCGACAATAACCCCACTTAAAGTATTGGCTGACTTATTTACGTTAAATGATTGATTTCCGTTACGGCCGGCCATTGGAGTAGAATATTCAGCGATGACTTCTTTAATCCCCATTTTCTGTATGTCTTCTGTAGAGCGTTCTGGTTTTATGAATGTGACTGGCAATGTGACATCTGATTTACCGGTAGTAATAGCTTCGTTTGTTAAACCGTTTAGTTTCCCTTTATCAATTTTTTCTCCGTTTTGGCTTTGACTAACATTTACTGTTGAGCCTTCAATACTGAATTCTGCATTAATAGGATTTTTTAATGTTTCATTATATTTATCTTTTATAAAGGTTTCATAAGCTGTTGCATTTAATTGTGGTGTTAATTTATAGTCACGTTTTAATTCACCGTTTTCAGCTTGCTTACGCATTTTGTAACGATTCATTACGTTTCCTTCTTGTTCTTTAAAGATTTTGTCAATAATATCTTTCTCTTTATAATTTATCCCTAAATCTTTCCATGTGTAAGTTTGTTTATCGTTTTGGAATATGTAGGTAAGGGATTTTTGATCTAATTCAGTTACCTTTTGATTAATAATTGCTTGAATATCTTTCTTATTTTTTCCATCGAGAGAAATACCTTCAAATGTAGTATTCGGTAATGCACTAGTATCTAATTGATTATTTAATTTGGAGACATATTGATATCCCCCAACACCGCCTACACAAAGTAATATGCCCCCAGCAATTGCAGAACCGATCAGTATTTTACTTAGCTTCATTTATTTCCCCCCAGAAATTTATGTATAAATATATGTATTACATTTTTTGTATAAAAATGATGAAAATAACATTATGTACGTACTAGTATACTATTATTTTCACTGTGTGTGTAATGTTTTCGTAAAAAATGTTACACTGCTGTAATAATTGTCACTTCTTGTCACAATGTGTATGAAAAATATGTTGAAAAATATAATAAAAAGGCTGTCTAGAGAAATCTAGCAGCCTTTTTATTATAATTTTTTATGCTCATTTTTATTCGTAACACCGAGATGTTCTTGTAGTTTTGTCGAAATATTATTGACGCTTTTTTCATTTGGAACGTAATAATAAATACCGCCTATATATTTATCTGTACCTTCTACTTGCATTTTTTCCATCTTTAAATTTGAATCCATTGAATTTTTTGTAATTGTCATCATATCATCAAAAGTTAAATTGGTTTTTAAGTCTTTATCGACAGCGTCTAGTAGGCCTCCGATTTTATTAATGGAATTAAGAGATAGTGCCTTTTCAGCAATGGCCTCTAATACAAGCTGTTGGCGTTGACCACGCATATAATCACTATCGATATGACGAGTTCTAGCCAGTGCCAGTGCCTCTTCTCCATTTAAATGTTGACGTCCTTTTTTTAGATGAATTGCATCTGCTTCATCTTTACTATTTTGCTCTGTGAACTCAACTGGAACGTCTACAGTAATACCACCAAGGGAATCAACAATTTTAATAAATGATTTAAAGTTGAATTTTACATAGTAGTCAACTGGAACATCTAAAAAGTTCTCTACCGTATCAATTGTGCTGTCTACACCACCGAATACGTGCGCATGTGTGATTTTATCGTATTTATCACGTGATTTAATGTAGACGCGTGAGTCACGTGGAATGCTTACAAGTTTAACGGATTTATCGTTTTTATTAATTGTTGCAAGTAATAACGCATCTGTTCGAGTTGCTTTTCCATAACCTTTTTCCCTAATATCACTTTCATCAACACCCATAATTAGTACAGAAATGTTGTCGGTCATAGGTTTAACAGCTTTTTCACGTTTACTGGACTTATCTCCTCGACCTAGTTCAGCATAAGCATTATTTAAGACGGACTTTGCTTTACTGTATATATGGAAGGAGTAGCCTCCTGCTCCAAGTGCTACAATTAGTAATGGAATAAGAAGGCACCAAAGTAGGCGTTTTTTCTTTGAGCGTCCTTTTCTGGCTCGCGTATTGTTGTTCGGGTCGGATTTCATCATTTTTTCTCCTTTAAAACTATCGAAGTATATACATTTAGAAGTGTATTCAAACACATAAAAAATATTTTACGCTAAATAAAAGCGATTGTACATGTATAAAAAATAGATGTCTTGATTATTTATCCCGCATTAACGGGCAGTAAAACTCCCACCTCAAAGTCCAGCGAACGCAAGGAAGTTAGGTGGGAGTTAACTGCCCGTAAAAGCCCGATTGGTGAAGGCTAATACTCAGAGGGGGATAGCCCCTCTGAGTAAAGTTTCACTTTATAAGACATCTATTCGTTATTGTATACAAAAGATAGGGATAAGAAAATGATAAAATTTTACCTAATTACAACATAATGCTTACGATAATTGCGGATAAAATGCTAACGAGAGTAGCTCCATATAGTAATTTAAGGCCAAACCTCGCAACAACGTTTCCTTGTTCTTCGTTTAGTCCTTTTACCGCACCTGAAATAATACCAATGGAAGAAAAATTGGCAAAAGACACAAGGAAAACAGAAATAATCCCAACTGTACGGGGAGAAAGGCTATTAGAAATTTTACTAAGGTCCATCATTGCGACAAATTCATTCGTTACAAGCTTCGTTGCCATAATGCTGCCAGCTGCGACAATTTCAGAACTTGGTACACCGATAAGGAATGCGATAGGTGCAAATACATAGCCGATTAATTGTTGGAACGTAATACCGAATATAATGAGGAACAGGTCATTAATACAACTAATTAATGCGACAAATCCGATGAGCATAGCGCCGACAACAATGGCTACACGAAAACCATCAAGAATGTATTCTCCAAGCATTTCAAAAAAGCTTTGTTTTTCACCTTTGATTTCTAAAATATCTTCGTCATCTTTAACGTCGTAAGGGTTAATGATGAGTACGATAATAAAACCGCTAAATAAATTGAGAACGAGTGCAGTTACTACATATTTAGGTTCAATCATTGTCATATAGGCACCTACGATAGACATAGATACGGTTGACATAGCAGAGGCACAAAGTGTATAAAGACGGTGTTTTGGAATTTGAGCTAATTGCTTTTTCACTGTAATAAAAACTTCTGATTGACCGACAATGGCAGAGGCAATAGCATTGTAAGATTCTAATTTCCCAAGACCATTTATTTTACTAAGAAAGTACCCGATCCAATGAATAAAAAATGGTAGTATTTTGAAATGTTGTAATATACCAATTAAAACAGAAATAAAGACGATTGGTAATAATACAGTAAGGAAAAATGGCATTTCACCTTTATTTGCAATACCACCAAATACGAAATTTATTCCATCAGCAGCATACTCGAGTAGCTTTGTAAACAGACTGGAAATGACACGAATAAGTATGAGACCGATTTCTGTATTTAATAATAGGTAGGTTAAAATTAACTGTATAATAAGCATGATGAAAATTGGTTTAAACTTAATATGTTTCTTATTGTTGCTAGCAATATAAGCGAGTAAGAAAACAACAATTAGTCCGACGAAAAAAGTAATGAATTTCATGATAAGCCCCCTAAAAGAGATATTCTGCTATATATGTTTTTCATTTCAAGGGAGAATATGCATCTTTGGTAAAGAAAGGAATAGAGAGAGTATGAATATATGTAGAGTGCATCACGTTGCAATTATTTGTTCGAATTATGAGAGGTCAAAGAATTTTTATACTAGAATATTAGGGTTTAAAGAGATAAATGAAGTATATAGAAAGGAACGAGATTCTTATAAATTAGATTTATGTGTAGGAGAAGAGTATCAAATCGAATTATTTTCATTTCCAAATCCGCCTGAGCGCAAAAGTTTTCCAGAAGCAGCCGGTCTTAGACATTTAGCATTTGCTGTTACAAATATAGAAGAAGCTGTGAAGCATTTAAACCAATGTGGTGTTAAGACAGAACCAATCCGTATTGATGAAATAACGGGGAAGAAATTCGTCTTTTTCCAAGACCCTGATGGTTTACCTTTAGAATTGTATGAGGTTTGAAAATTGGTGGATTTTATATAGAGTTGCTTTCCAATAATTGAAGAAACTAAAGTGAAACTTCTTTTTAAAAGGAGGTGTAACTTTAGCTAAGAGAGCTAAAGAGCATATGTGGATATTTTAAAATTATTGATGGTAGTCATTCTTATTGGGTTAACAGCATTTTTTGTGGCTGTTGAATTTGCAATTATTAAGGTACGTAGCAGTCGTATTGATCAACTCGTTAGTGAAAAAAGACGAGGTGCACTGGCAGCTAAAAAGGTAACTTCAAATTTAGACGAGTATTTATCGGCCTGTCAGCTAGGTATTACAATTACTGCTTTAGGGCTCGGGTGGTTAGGGGAACCAACTATTAAACATTTACTCGAGCCGTTGTTTTTAAAATTACAATTCTCACCTGCAATTTCCAGTACAGTTTCATTTATTATTGCCTTTGCAGTAATTACATTTTTACATGTTGTCATTGGGGAACTTGCTCCAAAGACATTTGCTATACAAAAAGCAGAACAAGTTAGCTTATTGTTATCGAAACCACTTATTTATTTTTACCGAGTTATGTACCCGTTTATTTGGGCTTTAAATGGTTCAGCGAGGGTTGTAACTGGTTTATTCGGATTACATCCAGCTTCTGAACATGAAGTAGCTCATTCAGAAGAAGAATTAAGGTTAATCTTATCTGAGAGCTATGAGAGCGGAGAGATTAACCAAAGGGAATTTAAATATGTAAATAATATTTTTGAATTTGATAATAGAGTAGCAAAAGAAATTATGGTACCTCGTACGGAAGTTGTAGGCTTATATGAGGACGAACCATTTGAAACACATATTAAAGTCATCGCACAAGAAAAGTACACGAGATATCCTGTATTTGGTGAAGATAAAGATGAAATTATTGGGATGGTAAATGTAAAAGATTTATTTATTCGTTATATGGATGGTAATCGGGACGAGGAGTGCTCAATTATGCCATATACAAGGCCAGTTATTGAAGTGCTAGAAAATATTCCAATTCATGATTTACTGTTACAAATGCAAAGAAAACACATTCCATTAGCTGTATTATATGATGAATATGGTGGTACAGCAGGGATTGTTACACTAGAAGATATTTTAGAAGAAATTGTTGGAGAAATTCGAGATGAATACGATGAAGATGAGAATCCACCTATAGAGCATGTAAGTGAAGGATATAAAATCGTAGAGGGAAAAGTGCTTATTAGTGAAGTAAATGATTTGCTTGGCATACATTTAATTGCTGATGATGTAGATACAATTGGTGGCTGGATTATGGTACAAAAACAAATCGTTGCTGAAGGAGATGTTATTGAGAAACACGGTTTTTATTTTAAAGTCCTTGAAAAGGATATGCATCAAATTAAACGAGTGGAAATAAGGAAAGTAGAAGAATGATTTTCTATAAACTTTAATAAAAAGGATATACAGAAAAATAAATGTTTGCGCTTTCAAAAAAGGTGCTATATAGTGAAGGTGGATACTGAAAAATTCTTCTGAATGATACTCGTGTTTTTAGAGGGCGGATTTTTTGGATAAGGATTTAGAATGAAAAAGTATAGGTGATAAAAATGATAGCAACGAAGGATATACGTATAGAAAAAGATTTTTTAGGTAAAAAAGAAGTACCAAGTGCAGCTTATTATGGTGTACAAACATTACGTGCCGTAGAAAACTTCCCAATTACAGGATACCGCATTCATCCATCACTCATTACAGCAATGGCAATTGTGAAAAAAGCAGCGGCACTTGCGAATATAGATACTGGTTACTTAGCTAAAGACATTGGACATGAAATTGCAGAAGCAGCGCAAGAAATTGTTGATGGAAAGTTTCATGATCAATTTATCGTGGATCCTATTCAAGGCGGAGCCGGAACTTCTATTAATATGAATACAAATGAAGTAATTGCGAATAGAGCGTTAGAGCGTATGGGATATGAAAAAGGGGAATATGCGAAAATTAGCCCAAACACTCATGTGAACATGGCCCAATCAACGAACGATGCGTTTCCAACAGGGATTCATATTGCAACTCTTATGATGTTAGAAGAGCTTCTTATTACAATGGAAGAACTTCATTCTGCTTTTCGTAAAAAAGCAAAAGAGTTTGATCACGTTATTAAAATGGGACGCACACATTTACAAGATGCAGTTCCAATTCGCCTTGGACAAGAATTTGAAGCGTATAGCCGAGTGCTTGAGCGTGATATAAAAAGAATTAAACAGTCTCGTCAACATTTATATGAAGTGAATATGGGGGCGACAGCTGTTGGTACAGGATTAAATGCAAATCCTACGTATATTGAACAAGTGGTAAAACATTTAAGAACGTTTAGTGGATTCCCACTTGTTGGTGCAGAGCATTTAGTTGATGCAACGCAAAATACAGATGCATACACAGAAGTATCTGCAGCGCTTAAAGTATGTATGATGAACATGTCTAAAATTGCAAACGATCTTCGTATTATGGCGTCTGGTCCACGTGTTGGGTTAGCTGAAATTCAATTGCCAGCACGTCAGCCAGGTTCATCCATTATGCCAGGAAAAGTAAATCCAGTTATGGCAGAAGTAATTAACCAAGTCGCATTCCAAGTAATCGGAAACGATCATACAATTTGCTTAGCATCAGAAGCAGGACAATTAGAGTTAAACGTAATGGAGCCTGTGCTTGTATTTAATTTAATTCAATCTATAAGCATTATGAATAATGGATTCCGTGTATTCCGTGAATATTGTATTGAAGGAATTACAGCAAATGAAGAATTGCTGAAGCAATATGTTGAGAAAAGTGTTGGAATTATTACAGCAGTTAATCCTCATATTGGTTATGAAGCAGCATCTCGTATTGCACGTGAAGCAATTGAAACAGGAAAATCTGTTAGGGAGTTATGTTTAGAACATGGTGTACTGACAGAAGAGGAATTGGATATTATTTTAGATCCATTCGAAATGACTCATCCTGAAATTGCTGGAGCTTCTTTATTAAAAAATAAAAAAATATAATGTGAAAAACACCGATCCATTTGGATCGGTGTTTTATTTTTAAAAGATATTAAACACAGCGTTTAATTGAAGTAAGCTAATAACAGCTAAGAAGATTAAACTGTATTTCATTGCTGTTTTAAATAGAGCAGATTCTTTACCAACTAGTCCAACTGCGGCACAAGCAACTGCTACAGATTGTGGTGAAACCATTTTTGCCATTGTACCACCTACCACGTTTAAGGCAACGAGTGTAGAAGGAACGATGTTTAATTGGTCTGCTGTTACTGCTTGAAGTGGTGCGAATAAAGAACCACTTGAAACTACTGAACCTGTAATGAATACGCCAATCCATCCTAAGATTGGAGAAAGAATTGGGAATGCATTACCAGTAGATGAGAATGCAAGTCCAAGTGTAGATGACATACCAGAGTAGTTCTCTACGTAAGCTAAAGCGATAACGCTACAAATTGTATATACTGGAGCTTTTAATTCTTTCATTGTTTCAATCATTAATTCTTTAACCATTTTACCTTTTACGCGGTAAACGATAAGTGAAACGATAATTGCTAGTACAATCGCAGTAGTTGTAGAAGAAAATACATCAAATTTGAAAACAGCTGCGAAAGGTGTATCAGCTTTTGTAATTGGTGTAGTTTTCATAACAGCATTATGAAGACCAGGGAACTGAATGTTAAATACTAAGTTTGCTAACGCACCATCTGGAGCAAATAAAGCTTTAATTGGTTTTAAATTAAAGATTGTTACAAATGCAGTTAAGAATACGAATGGAGACCAAGCATATAAAATTTGATTGAATGTATGTGATACTTTAGTTTCTTGTTTTTCTTCTTTAGTAGAAGATTTTGGTTGCCAAACACGTAAGAATAATGCAAGAGCAATCATACTTACAACGGCTGCGAAAATATTAGTAAGTTCTGCACCTAAGAAGTAAGTTACAGCGAATTGAGTAATAGCGAAAGAAACACCACTTACAAGAATACCTTGCCAAGTTTCTTTAATACCTTTAACTCCATCGACCATTGAAACAAGTAAGAAAGGTAAGATAATACTAATGAAAGGTAAAATAAGAACAGTTTGACGACCAATAGTTAATGCGTCAAGTTCAGTTAATTGTGCCGGTACTGTAACTGGAATACCCATAGCACCCATAGCACCACCAGCAATATTAGCTACTAAACAAATACCTGCTGCTTTTAATGGATTAAAGCCCATACCCACAAGTAGTGCAGCTGTAATAGCAACTGGAACCCCTAGACCAGCTGCGCCTTCTAAGAAAGCACCGAAAGAATAAGCAATTAATAATACTTGTAAACGTTGATCATTTGTAATGCTTGAAATACTATCGCGAATAATATTGAACTGCTCTGTTTTAACAGTTAATTTGTAAAGGAAAATTGCGGCGATAACGATAGTACAAATTGGATAAAATCCAGATAAAACACCGAATCCAGCAGATGCTACAGCTACTGTTGCTGGCATTTTATAAACAAATATTGCAAGAATAATAGCGACAATCACACTGTAAAGACCAGCGATATAACTTTTCATTTTCAGTCCCATTAAACAAATGATGAAGCAGAAAATTGGAAGTGCTGCGATTAGTGCAGATAACCAAATATTGTTTAATGGATCATAAATTTGTGTCCAAGTACTCATAATAATGACAACTCCTATCTATTATATGTGAAGAAATTCACATTATTTGTGAAACTATTCACAATCAACTTACATGCTTAGTATATTCTCCTTCAACACTATTGTCAACGTAAAAAAGTATAATTATTCCATAATAGTGTTAAAAGAAAAGCTTTGTTCATAAAGTAGACAAAAAACACACTCAAATGAATTTAAGTGTGCTGTATAAATTATTTGCATATTATTTTGCTTATTCAGATGGCATGTTCCCTATAGGTGTATATTAGATGCCGTCTCTTATCCCGCATTAACGGGCAGTAAGACCCACACCTCAAAATTCAGCGGAAGCAAAGAAGTTAGGTGGGGATCGGGCTGCCAGTAAACGCCCGGTTGGTGAGGGCTGATAATCAGTGGGGATGAACAAAAACCCTACTGATTAAAGTTTGATATATGCACTTATCTGTCCTGTTTGATTTAGTGAGAGAGGAACGGTGAGTGGATTTAATAGGAAGTTTTTCACAACAATTCAACCGCTTGCAATACGAATAAAAAATAAGAAACAAATTTTTAATACCATATCATCTCTTTTTACTGAAAATTCCTTTTAGCGTAACAAAGAGGTTAAGTATAGTTCAACTACATTACGATAGGTTATCAATTATAGACGATATTTTACAATACCGTTACTGTGCATTTCAATGAGGTGAAAATATAACAAAAAGCCTGATAAAACAACGTTTGTAAGCAAAGTATTCGTAGGCCATTATTTTGCTTTTTCGTTATATCATATAGTATAATATTCAAAATCAGCAAGGATTTTTTCCTGAATTTTTGCTGATGAAGATGGAAAAAATTTTCGGCTTTATAGGTTGATAAAGTTATGTCGTAACAGGAAATATAAGAACAGATATATAAATAAATAAAAAGAACATAAAAACGCAAATAAAAACGAAAATGAGGGGAACTTTATGAACCAAAATCAATTCGAATGTCGTATTTCAGAAGAAGATGTACAAATGTTAAGAGCGTTAGCTCACCCACTTCGTCTACGTCTAGTAATGGAACTTATGCAAAGAGGAACATGTAATGTAACACAACTACAGGAAGTGTTAGAAATTCCGCAATCAACGGTTTCACAACATTTAACGAAGTTAAAGCAAAATAAAGTAGTGCGCTTTGAAAGACGAGGATTAGAAGTGTATTATCAAATCCATAATGATAAAGTAAGTGCGGTAGTAAAAACATTATTTTCTTAAAATTTGAATATTATGGAAAAAGACGTGTAGAATATACGTCTTTTTTTATTTGTCAGAAAGGTAGCGAGAGAGTAAATATTAGCATGTGAGGTAGAAATGACTATTAATCAATATGCTGCCTTACCGAATATATTCTAAAAGGAAAAGAAAAAATAGAAAGGAGTGTAGTAAGCAAAAGGAGGGATAGTAGTATGGATGTGAAACGTGTGAAACAAATCTTATCTTCTTCAAGTAGAATTGACGTTACATATGAGGGCGTACCAGTATGGATTGAGAGCTGTGATGAGCAGAAGGGGAGTGCTCAAGTGTATGATGTATCTAATCCTGGTGAGAGCGTTCATGTGGACGTGACAGCTTTAGAGGAGAAATAATAAAAAAGACGCTTCTAATTTTAGAAGCGTCTTTTTGTTATTCCATCATATGTGCAATTTTCTTAGAGAACATAAGAAGTACTAATCCCAGTACAATTACGATAATACCGATGCTTGCGAATACTTCTAAATATCCTAAAGATTGAGTGAAAGCGGCTAATTGTCCTGCTAATAAGTTTGCGAAGCCAGTACCAGCTAACCATACACCCATTAATAATGATGCTAGTTTAACAGGAGCGATTGCACTTACCATAGATAATCCGATTGGTGATAAGAATAACTCACCGATTGTGTGGAACATGTAAGTGAATACAATGAATAGTAAGTTTGCTTTCATTGTAATGTTACCTTCATCGCTACCAGTTTTTAAAACAGCTAAAGTTAGAACTAAATATCCAATCCCTAGTAAAATCATACCTAATGCCATTTTTGTTGGGATTTTCAAATCACCATTTTTTGTTTTTGAAAGCTTAATCCATAACGCAGAAACAGGTAATGCTAGTAAGATAATGAATAGTGGGTTTACAGATTGGAACCAAGGTGTTGGAATTGTAAATCCACCAATTGTACGATCTACGAACTTATCTGTGTAAAGTGTTAAAGAGCTACCAGCTTGTTCAAATCCTGCCCAGAAGAATACAACGAAACAAGTTAAAATTAAAATTGCAACAGTACGTTTTTTCTCTTGTGGTGTTAAAGGTTTTTTCTCAACAGCTTTTGCATTTTGTTCTTTAGATTTTTTACCCACAACTGTTGTTCCAGCTGATCCTAAGTAACGAGGTGCTAATAAGTTAAATGCAATTTGTCCAATAATCATACCGATACAAGCTGTTAAGAAACCGTATCTATAATCTGCGAAGTAACCGCAAATGAATGGAGCGATAAGAGCTCCTAAGTTAATCCCCATGTAGAAGATAGTGAAGGCACTATCACGACGAGAATCGTTGTCACTATATAATTGACCTAATAAAGTCGAAATATTCGGTTTGAAGAATCCGTTACCGATAACTAATAATCCTAATCCTAAAAATAGTCCAGTTTTCGTATTCATTGAAAATAGTACGAAGTTACCAATTGCCATGATGATACCACCAATAGTAATGGCATGTCGCTTCGTAATGAAATGGTCAGTTAACCAACCACCAATAATAGGTGTGAAATATACAAGCATTGTGAAAATACCGTAAATTTGAACTGCAACTGCTTTATCAAATCCTAAACCGCCGCTTACTAAGCTCGTTGTTAAATAAAGAACTAATAAGCCACGCATTCCGTAATAACTAAATCTTTCCCATGCCTCTGTAAAGAACAACAAGTATAACCCTGGTGGATGTTTTTTTGGTGATTGTTGCTCTCCAGCTTTGTCTAATTTTAAAGCTGCATCCATGTTTGTTTCCCCCTAATCCTGTATAACGGATATTTATGTAATCATTTTAATTTACAAAATATTTAGAAGTCAATAGAATTATATGGAAATAGAAAGAAAATTTCTGAAAAAGTTCTATTTTTCTTCGACCGTTACTGTATTTTGCCCTGAAAACAAGATGATAAGCGTTTTCAAATGTAATAATTGAATTCTAAAAGAAAATAAAATAGTGATTAATCAGAAAATTTAGATTAAAATATTTATTCTGATATAAAGAAAATATATTCTATTTACTTTCTCAATATAACATATTGGGAATAAAAATACAAAACGAAATAATGTGACATTTAAGTGAATTGAAAAATAACCAGCTCCATAGAAGGGAGCTGGTTAAGGAAATATTATTTAACAAAGCGTTTTTCGATGTCATCTAATAGTAGGTTAGCGGCCATTACGCCACCAGCTGTATTCCAAATAACGTCATCAACTTTGTATGCTTTACCATTTTTTACTGCATTTAAATTTTTAAATAGCGGATCATTAATATATTCTTTTTCTAATTCAGATCCTTTTTTCTCATTTCCTTTATCGAATGTGAAGTAGAATAATACGTCACCATCCATTGCAGAAATACGCTCTTTAGATACGTTACGCTCTGCAAAATCATCTTTGTTTTGATCTCCAGGACGTTTAAATCCAAGTTCTTTTAAAATAACACCAGAGAATGTATCACCATGATAAATACGAACATCACCAGGCATGAAACGAACCATAGAGATTTCTTGATTTACTTTATCGCCAAGTTTGCCTTTTAAATCTTTCATACGTGATTCGTAATCAGCTACAACTTTTTGACCTTCTTTTTCTTTATTTAATGCTTTTGCATAAAATTTGAAGTTATCTTTCCATTCACCACGTAATGTTTCTGAGAACACAGTAGGTGCAATTGCTTTTAGTTGTTCGTACACTTTTTCGTGACGCATTTTGTTACCGATAATTAAGTCTGGTTTTAAAGAAGCAATTGTTTCAACGTTAACTTGTCCTTCATCACCAACAACTTTTACATCTTTCATTTTATCCTTAATATGTGGATACCATGGGTCACCAGTCCAAGACTTTACAGCACCAACTGGTTTCACACCTAATTCAAGTAAAGCTTCAGTTCCTTCATTTGTTAAGATAACTACACGTTTTGGATTAGCAGGAACTTCTGTTTTACCCATTGCATGTTCTACAGTAACCACTTCTTTTTTATTATCTTCTTTTGTAGATTCTTCTTTGTTACTTGATTTTCCACAAGCGTTTAAAAGCATTGAAAATGCTAGTAAAAATACAAATACTGTAAACGATTTCTTCCGCATGAAATTCATTATGTACCCCCTACATGTTGAGAATATTTTTCAATAGCAAGCATGATATTAAGCCTTTATCTTTTAATTGTCAATATATATGGGTGAAAATAATTCTCATTTCCGTTGACAATAAGAATTAAGTTGAAATACACTAACAACGTATCATTATACATTGAAGGGGAAACGCTGCATGTTATTAAAAACAAATCGAGCAAAAGGGATTGGATTATTTGTTGGAATCATTGCAGTCGTTATTTGTATTTGGGGAAGTATTATTTTCGGATATACAAATACGAGTTGGAAACTAGCATTGGATGCTTTTTTCCATTTTAACGGTTCCAATGAACATATTATTATTCAAAATGTACGTCTGCCTAGGGCGTTAATTGCAGCTAGTGTTGGTGCTAGTTTAGCCATTGCTGGTTGTCTTATGCAAACTTTAACTAAGAATCCACTTGCTTCTCCAGATTTTATTGGATTAAATTCAGGTGCTGCGTTCTTCATAGTTGTAGCAATTGTAATCTTTTCAGTAACATCATTATCAGCTTTCACATGGATCGCCTTTTTAGGAGCGGCGGTTGCAGCTGTACTTGTATTTGCTTCTAGTTCTTTAGGAAAAGAAGGGACTACTCCTCTTAAGTTAACGTTAGCAGGGGTCGCAATTAGTGCGTTATTTTCATCATTAACACAAGGATTACTTGTGTTAAATGAAAAAGCACTTGAAGAGGTATTATTTTGGCTTGCTGGATCTGTGCAAGGGCGAAAGTTAGAAATTTTACAATCTGTATTCCCATATTTATTAATAGGATGGATTGCATCTCTTATTATGGCAGGAAAAGTAAATACATTGATGATGGGAGAAGACGTCGCGAAAGGACTTGGACAACGAACAATTTTAATGAAATCATTCGTGTTACTTATTATTGTACTGTTGTCTGGTGGTTCAGTTGCGGTTGCTGGCCCAATTGGATTTATTGGGATTATTACTCCGCATTTTGCTAGATTTCTTGTTGGAGTTGACCACAGATGGAGAGTGCCTTATAGCGGATTGTTAGGTGCAATACTACTAATATTGGCTGATATAGCAGCAAGATATGTCATTATGCCACAAGAAGTACCAGTAGGAGTTATGACAGCATTTATTGGAGCACCGTTCTTTATTTATATTGCACGTAAGAGAGGGCTTAGCAAATGAAGAAATATATTCCGTTTCGTATAGGAAAAGGCGAGCTCTCGTTTTTAATGTATAAACGAGCTTGTCTCGTCTTGTTAAGTTTACTACTTGTTTTAATAGGATTATTCTTTGCGAGCGCAGGTATGGGAGACATGAAAATTGCTCCTTATGACGTATGGCAAGCAATTACCGGAAATGGCGATGCGATGTCAAACATGGTTGTAAATAAGTTTCGTATGCCGCGTATTTTAATTGCTATCCTCGTAGGAATTGCGCTCGCGGTAGCGGGCTGTATTTTACAAGGGCTTGTTCGAAATCCACTTGCTTCTCCTGATATCATCGGGATTACGGGCGGGGCAAGTGTTGCAGTTGTATTATTTTTAGCGCTATTTAGTGATAAAAATAATGCACTAACGGTAAGTATTCATTATATGCCGCTCGCAGCTTTTGCAGGAGCAACGATTGTAGCGGTTTTTGTATACTTATTTGCATGGCAAAATGATGGATTATCACCAATTAGCCTCGTTTTAATTGGTGTTGGATTCTGGGCATTAACGAAGGCTGCGACAACATTATTTATGTTGCTAGCACCAATTTATCAAGCGAGCCAAGCAAATGTATGGATTACGGGTACCGTTTATGGCTCTTCTTGGCAAAATGTTATGGTACTTGCGCCTTGGGTTCTCATTTTAACAGTAATATCATTTATCGCAGCTAGGCATTTAAATGCACAAGAGCTAGGGGATGATATAGCGGTAGGACTTGGGGTTCCTTTAACGAAGTCGCGTGTATTTATGCTATTACTTAGTACAGCTTTAATTGGTGGTGCGGTAGCTTTTGCCGGAGGGATTGGATTTGTCGGTTTAATGGCACCTCATATTTCACGAAGATTGGTTGGTTCTTTATACGGTGCATTACTCCCAGTTGCAGCTATTGTCGGTGCAATTCTAGTACTTGCTGCAGATTTAATAGGGCGTACAATTTTCACGCCACTTGAAATTCCAGCAGGGGTATTTACATCAGCAATTGGTGCACCTTATTTTATTTATTTACTTTATAAAAGTCGGAATTCATAAAGGGAGATGAATATGCAAAAAGCATTGGAGACGAAACGCTTGACGTTGTCTTATGGTGAAACAAGTATTATTGATGAGTTGAATTTAGAAATTCCAAAAGGCGAAATTACAATCTTTATCGGCTCTAACGGTTGCGGGAAATCAACTTTATTACGTTCACTAGCTAGATTATTAAAACCAACAACTGGTGATATTTTGTTAGATAATCAAGCCATTCAAAGTATGCAAACGAAGCAAATCGCTCGTCAAATGGCGATTTTACCGCAAGGACCACAAGCACCAGAAGGACTTACAGTATTACAACTTGTAAAGCAAGGGCGTTATCCATACCAAACATGGCTGAAGCAATGGTCAGAAAAAGACGAGGAAATGGTACAGAAAGCACTTGCAGCGACAGGTATGACAGAATTTGCTGAGCGTGATGTGCATGCTCTTTCAGGTGGGCAACGTCAACGTGCTTGGATCGCAATGACACTTGCACAAGATACAGATATCATTTTACTGGATGAGCCCACTACATACTTAGATATGACTCACCAAATTGAAGTGCTGGATTTATTATTCGAATTAAATGAAACAGAACAAAGAACAATTGTTATGGTATTACATGATCTAAATTTAGCATGCCGCTATGCAGATAACATTGTAGCAATTCAAGATAAACAAATATATGCACAAGGTAAACCTGAAGAAGTGGTAGATGAGAAACTAGTACGTGATGTATTCCGAATGGAGTGTCAAATTAGTACGGATCCGTTGTTTGGAACACCGCTTTGTATCCCGCATGGAAGAGGAAGACGTGTAGTTAAAGAAGTTGCTCAGGCGATAAGATAAAAAAACGATGAGTGATTCATCGTTTTTTTTTTTATTTGGTACAAGAAAATAAGAGGAAGAGAGGAATTCGTAAGCGACGTTTATACTCTTCTTCATTTTGAAAATAGATTGGATTTGGTGTAGCTTCTTTTAATGATGTAATGGTAAATCCAGCTTGCTGTAATAATGTGAAATACTCTTCCGTTGTACGATGATATTTAATAACTTCTTGGTCAATCCATGGTTCAACCCGTTTGCCTAGTTTAAAATAATCATCGACGAGCCAACTCGTTCTTTTACCACTTGTTTGTAAGCTTTCAAATGAAGAAGTAATAACGGGATGTTGAACGCTAAAGGTAAAGGTGCCATTTGTTTTTAAAGTTTGAAACACATTTTGAAAAATGGTATCAAGATGTTCAATATAATGTAAGGCGAGTCTAGATGTTACTAAATCAAAAGTGGAAGAGGGATAGGTATAATCTTTGAGGTTTAAAAAATGAACAGATCCATTTTTATTTTCTAGTTGATTTTTAGCTTTTTCATACATAAGTTCGGAGCCTTCAATGCCAGTGTAAGAGTAGCATCCCTTTTCTAATAATTCCGCACCAAACTTAGCGTCACCACAGCCTAAATCGAGAATTTGTTTTCCTTGCACATGACCAATGAGCTGAAAGAATACTGGTTTTTCAATGGATTCATTTGGGCTATTTTCTCGGTATCTTCGTTTCATATATTGTTCGAAAAATGCTGTGTTATTGTATACATCAGATTCTGTAAATGCCATGTTTGAAACCTCCCAAAATACTTTTTTAATTCTATCAAATATGAAAAGTAAATGATAGATTTATTATAATGAATCATATATAATCTAAAATTGTAAGCGGTTACTTTAAACTATTTTTCTATAATAAATTCTGAAAACGTGTTAAGCTAGTAGAGGGATTATTAGAACTATTAAGACAATAATCCGCTTACATGAACGATGGGAGGCTTCACGATGTCTAGTAAAACACTTGCAAAATTTTTAGAAGAAAATTTAGAGGATTTAAAATCAAAGGGGCTTTATAACGTAATTGATCCGCTTGAGAGTTCAAATGGACCAATCATTACAATTGGCGGAAAAGAATATATTAACTTATCTTCAAACAACTATCTTGGATTAGCAACAGATAGCCGTTTGCAAGAAGCAGCAATTGGTGCAATTCATAAGTACGGTGTTGGGGCAGGAGCTGTTCGTACAATTAACGGTACTTTAGATTTGCATATTAAATTAGAAGAGACAATTGCAAAGTTTAAACATACAGAAGCGGCAATTGCTTACCAATCAGGATTTAACTGTAATATGGCAGCGATTTCAGCTGTTATGGATAAAAATGATGCAATTCTTTCAGACGAATTAAACCATGCTTCTATTATTGATGGTAGTCGTCTATCAAAGGCAAAAATTATTGTTTATAAACATTCTGATATGGAAGATTTACGCCAAAAAGCAATCGCGGCGAAAGAATCGGGTCTTTACAATAAATTAATGGTAATTACAGACGGTGTCTTCTCAATGGATGGAGATGTTGCAAAACTAACAGAAATTGTTGAGATTGCAGAAGAATTAGATTTAATGACATATGTAGACGATGCACACGGTTCAGGTGTACTTGGAAAAGGTGCAGGAACTGTAAAGCACTTCGGTCTATCTGATAAAGTTGATTTCCAAATTGGTACATTATCAAAAGCAATTGGGGTAATTGGTGGATATGTAGCAGGGAAACAAAACTTAATTGACTGGTTAAAAGTTCGTTCACGTCCATTCTTATTCTCTACAGCATTAACACCAGCTGATGCAGCAGCTTGCATGAGATCAATTGAAATCTTAATGGAAAGCACAGAGTTACATGATCGTTTATGGGAAAATGGCCGCTACTTAAAACAAGGATTAAAAGAACTTGGCTTTAACATTGGGGAAAGTGAAACGCCAATTACACCTTGTATTATTGGGGACGAAGTGTTAACACAAGAATTTAGTAAGCGTCTAAATGAAGAAGGTGTATACGCAAAATCTATTGTGTTCCCAACTGTAGCAAAAGGAAAAGGTCGTGTTCGTAATATGCCTACAGCAGCTCATACGAAAGAAATGTTAGATGAAGCAATTCGTAAGTATGAAAAAGTAGGAAAAGAAATGGGCATCATTTAAGTAAGGGCATCTTTTGAATAGCTTGCAAATGAGGAGTGGGGAAAATGAAAAAAATTCTAGTAACCGGTTCTTTAGGGCAAATTGGTTCTGAACTAGTAATGAAACTTCGTGATGTATACGGCGCATCAAATGTTATTGCAACAGATATTCGTGAAACAGATAGTGAAGTAGTAAAGTCTGGTCCGTTTGAAACGTTAGATGTAACAGATGGACAAAAATTACATGATATTGCAAAGCATAATGAAGTAGATACAATTATTCATTTAGCAGCTTTACTTTCAGCAACAGCAGAAAAAAATCCGTTATTCGCATGGAACTTAAATATGGGCGGACTTGTAAATGCATTAGAAGCAGCTCGTGAATTAAACTGTAAGTTCTTCACGCCAAGTTCGATCGGTGCATTCGGTCCATCGACGCCAAAAGATAATACACCGCAAGATACAATTCAGCGTCCTACTACGATGTATGGGGTAAACAAAGTAGCAGGAGAATTACTATGTGATTATTATCATCAAAAGTTTGGCGTAGATACGCGCGGTGTCCGTTTCCCAGGTTTAATTTCTTACGTAGCTCCTCCAGGAGGCGGAACGACTGATTATGCAGTTGAAATTTATTATGAGGCGATTAAAAAAGGTGCATACACCTCATACATTGCTGAAGGAACGTACATGGACATGATGTATATGCCTGATGCTTTACAAGCGATCATTTCATTAATGGAAGCTGATCCAAGTAAGCTAGTGCATAGAAATGCATTTAACATTACGGCAATGAGTTTTGAGCCAGAGCAAATTGCAGCATCAATTCGTAAACACATTCCGACGTTTACAATGGATTATGCAGTAGATTCAGCTCGTCAAACAATCGCTGATAGTTGGCCAAACTCTATTGACGCAACTGCAGCAATGAAAGAGTGGGGCTTTAAAGCAGAATACGATTTAGACAAAATGACAACGGACATGTTGGCTAAGTTAAAAAAAAAGCTCACAGCTGAGTTAGTGATGAATTAATAGGAAGAGTCGATTCTTAGGAATCGGCTCTTCATTATTTTTGGGAGGAGAGAAGTCTTATGCAAAGAGTAGATGTCGTATACGCACTAATACATGACGAGGAAACAGATAAAATATTAATGGTACATAATGCAGAACAAAACGTTTGGTCATTGCCAGGTGGGGCTGTGGAAAAAGGTGAAATATTAGAGGAAGCACTAATAAGAGAAGTGAAAGAAGAGACAGGTTTAATTGCTACGTTAGGTGGACTTGTTGCGATCAATGAAAAATTCTTTGAGGAATCAGGGAATCATGCACTATTTTTTACATTCCGAGCGAATGTAGTAAAAGGTGAACTTATTGCGGAAGATGAAGGTGAAATTTCTGCAATAGAGTGGGTGGATCGAACAATTGCGAATGAGCGCTTCCCATACTATGACGGAGGATTTGAATCCTTATTAGAAGTAGCCATTCCATATAAGTTTCAACCAGAAACAAAGTAATTGAATGAAAAAACAGGAGCCACAAGGCTCCTATCTTCTATTCAATCGTCTTCAGTAATAATTTTTTCAGTAATGGTTTAATCTTCAATCGTAAATCTTCAGCATGATTTGCAACTAAGAAGTGATGGTTATAAATGTTCTTCATCAATTGATAAGTTGCTTCTTTTGCCTCGCCTTCTTCGATGAAGATACCGATTACTTCCATGCCACTTTTACGCGCGAGTTTAACAGCTTCATGCGTATCTAAAATTCCATCTTGTTGATAGTCTAGCGCAGAAGGCTCACCATCTGTGAAGACTAGTAAGAATTTATGTTTCTCAGGTCTTTTTGCAAGTTTTTCAGAAACGATACGAATAATATATCCGTCGCGGTTATCTTCTTCTTCACGAAGTTGCATAATTTCCGGACCAACGTTTGGTAACGTTGAGTTTTTATAATTTACAACTTCATGGATAACGTTCGGCTTATCTTCAGGTTTAGCGCTAGAGGCATCTTCCCAAAATCCGCTAATAGCGTGCGGGATTTTTAAAGATTTTAAAGCTTCATGGAATAGTACAACACTCTTCTTCGTCTCTTCCATTTTGTTATACATAGAACCAGAACAGTCAACTAACAGTTGGAATGCAACATCGAGTTCTTGTGACTCTTGTCCTTTTTTATAAAACATACGCGGTTGTTTTTCGGTATAAATACGAAGGAATTTTTTGCGAAGCCTTCCGTAATATTTATCATTATTCGCATTCGTTTTATTTTCAATCGTTTTTTCGATAATTTTCTTTAATTCTTTTACATCTTTATTGACGACTGATTTGATAGCTTGGTAATCTTTTTTCTCATCGATATTTGCTTTGCGAGCTTCTTTAAATGTATGAGAAGCACCTACATTATACTTACCGTATGCACCGTCGTGCTGGCTAGAAGCGTGTGAAGCTCTTGCTTCTTCTGTATCAGCGCCATCAAAGTTGGATTGTGTACTTTTTTGAGAAGTACCTTGTACAGAACCAAGTGCTTGGTCGCCATCTTCTGATTCACGAGCAGTATCGCCCATCATGTTTGTTTTTGTTCCGCTTTCTAATTCAAAGCGTAAAAAGTTCTCGTTTTCGTTATTTTTATTTTCACGATGCCATGTGGAGAAACTTTCATCCATTTTGTTTTTATTTTCATCGTCATCTATAAGCTGTGTATCATCATTTGCTAAATCTTCGACGCGACAGTTCTTTTCGTCTGCAAGAACAGATAAGTAAAGTGGAGCATGTCCGAAATAGTTGTTAAGCATATCACTTTCAAGAAGCGCCTCTAAGCGATAGCGAATTTTCTCAACGACATACATAATATCTTCTGTATTACGTGCTTGGAATGTTTCATGTAAAATCGCTTCAATTTGCTCAAAATATTCATTATTAAACATTTCATATTTATCGCTCGTTAATGAAAGATAGCATAGGCAAAACAAACGATCACCGTGATAATTACGAACGCGGTTTATTTCATTTTGAGAGCCGAAATAATTGCGGTACATTTCTTTTCGGCGTTTAAAAATATGCTTCGTGCCAGGACGTAAGTTCTTTACGATTTCCTCAACGCGTAAATCTTCTAATAGAACAAATAATTGTGTTAAAAACTTTTTTAGGGGCGATTCTTGCAATTCAATCGCATAAGAACGAATTAAAGTCATGTCCGAGTAATGTTTATTACCAAGTGCTTTTAAGAACACTTCGCTTTTTAATCCGATTACTGTATCTTCTTCTTTTCGATCATCCCAAAAGTGACTAATGACAACTTTCTTTTCAATTTCGTCGTAGTATGCTTTATAGCCATATTCAAGATAGGCATCGTCTTCTTTTAGAAGGGCATACATTAAGTTTTCCATTTGTAGAAACAGCGACGCATCAATTTTTTTGTCACTAAAAATTTGTCTCATAAATTATCCCTCAAAGAAATAACTTTCTGCTAATTCACGGACAGTCATTTGTTCTGTTTCATCATTAAGTTTTGCAATTATGCTTCGTTCAATAGCGCGCATAACAGGAATATATACACCTAAATCACATGCGTCGATAATACCACGAATACTTGCTGCTTCTTCACTTACACGTCCATCGCGAGCTAAAGGCATAAGGTCGCTTGCAAATGCAACAAACTTTTCAATTGTTGCAACATCATTTAATTTTGATTCTGCTAATAATAGTTCTTTTAATGTGTCACCTTGAATGTAAGGAACTTCAATAATAACGAAACGGTTTTTTAATGCTTCATTTAGTTCACTTGTTCCAACGTAACCTTCGTTAATCGCAGCAATTACACGGTATTCTTCATCACCGTATACAACCTCTTGTGTAAATGGGTTTGTGATCATTTTACGGTAATCTAATGCGCCGTGAAGTAGCGGTAAAGTTTCAGGTTTTGCCATATTGATTTCGTCAATATATAGGAAGTGACCGTTCTTCATTGCTTTCATAAGAGGACCGTTAACGAATGAAACTTCAGATGCACCATCTTTCGTTTGTAGTGTGTTGTATCCTAAAATACCTTCTACATCTAAGTCGACAGAGCAGTTAATGCTATGCATTGGTTTTTGAAATAAAGAAGAAAGAGTTTCCGCTAGTACTGTTTTACCACTACCAGTCGGTCCTTTTAATAGAATGTTCTTGCCAAGAAGAAGTGCTGTAATCGCATCTTCGATAATGCTGTTATCAGATGCTTTATATATTTTAGTACCGATTAAATGAGCATTTTCACCAGCTTCTTGTTTATTCTTTTCATGAATCGTAGAAAGCTGCTGTTTTAAATCAGAATGTATATGAAATTGTTCTAACATGTATTTCCCACCTAACATTATTTTCATAAAGTAATACATCTTATGATAACTTGTTTTAATATGGTATGCAAAGAAAAGGAAGGAGGATAAAGGGAAAAGAAAAAGCAATCAAGATGAAGTTGATTGCTTACAGTAAAGGAGAAATGAGCCTCATGAAAGACTCCAATATGCGTTTTTTTATACTTCTTTTTTGGAAAGAGTTCCATTTAATTTCAGTTGAATGTTTAAAATCTTTTTCAAAATCACGTTTAATATCGTGAACTGTTTTTGATTCATAAAGTACGCTAATAATTTCGTAATTCAATTCAAAGCTACGTACATCCATGTTCGCTGTTCCGATAGTTGCAATTGTATCATCAACGAGTACAATTTTTGCATGCATAAAACCATCTTTATAACTGTAAATAGAAGCACCAGCTTTTAAAAGTGGAGTGAAATAGGATTGAGATGCTTGATCACTAATGATGCTATCACTTTTACCTGGATATAAAATCCGTACATCTATTCCGGCAATTGCACTTAAGCGTAATAATGTTAAAGTTTCTTGATCTGGAATAAAGTAGGGTGTAGCGATCCAAATGGATTTTTTTGCAGAGCCCATAACAGCTAATAATGTATTACGAATACTTTTATCATCGGAGCTTGGTCCGCTTGCTACGATTTGAACAGCACCTTCTGCATGTGAAATCTCTTTACCTGGGAAGTATTGTCTATTCATGAATTGATCCCAGGAATAAGTATTTAAACCACTAGAGGCATAGAGCCAGTCTTCTAGAAAGATTGCTTGTAATTTATATAATGCTTTTCCTTCTATTTTTAGATGACTATCACGCCAAACAGGAAATTTCTTTGAACGGCCAAGATATTCATCACCGACATTGAGTCCTCCGGTAAAACCAATTTCTCCATCTACAATAACAATTTTTCGATGGTTACGATAATTGACAGTTTCAAGTAACCAAGCTGAAAAAATAGGGTCAAATTCTACAATTTCAATCCCAGCTTCTTTCATAGGTTGCAAAAATCGTCTTCTTAACGTGTTACTTCCAAGACCATCATAAAGGAAGCGTACAATAACACCATCTTTTGCTTTTTGTATTAAAGCATCTCGAACTTTTGTACCAATTTCATCAGATTTATAAATGTAGTATTGAATATGTATATGATGTTTTGCCTGCTCTATAGCTCGCAAAATTTCTGAAAATGTTTGATCTCCGTTTGTTAAAAGTTTTGTAGTTGTTTTATCTGCGGCAGGACCGCCTCCAAATTTTTGTATGACTTCTGTTAAATGTATGGAACGTTCATTTAGTGGGACTGTGAGTAATAACTCTAGTCTTCTTCCTTCTAATATTTCACGGAATAATTTTCTTTGTTCTTCTGAACGATGGAGATGTTTTTTTCTTCTCCAGCGGCTGCGCCCGAAAATAGCGTATAAAAGCACACCTATAATAGGAAGAAGTGCTAATACTAAAAACCATGCCAATGTGCTTTGTGGAGATCTATTTTCTATAAAGATAACGAATGAAATTCCTACGATTGTGATGGACCATAGAGCACCGACAAATGTATATAACGAAATATACGATGTATTTAATAGGAACAGAACGATAGATACAATTGTAAATATTAATAGTAACTGAACGATAGGCTTCTTCATTTCTATATAATTCCCCTAATCTTTTTTCAATATAGATTTCTTAAATAGAAGATGTAATATGACATCTTTATTATAAGGTGTTTTGCTTTTTTTACAAAATATAGACATTTCACCTATACTTTCCGCATTTGTCCTACATACAGTGTACTATCACATTTTTATCCCACTCTTAATGCATATGAAAATGAAAAAATCGAAAAGGAGCGGAGAAACATGAATTATATAGAAAATAATGGATTGTATTATCGGAATCATCATCATGGAGGACACAATCATGGTGGGCACAATCATAACGGCGGACATCATCACCATGGAGGACACAATCACCATGATCACCATCATCATCACGGAGGCGGATGGGGCTGGGGGGGTAGTTCATGGGGAGGCGGATTTTTCCCTGGAAGCTTTGCAGGAGGAGTGTTAGGTGGACTGACAGCTGGCGCATTAACGGGTGCAGCAAGTGGAGGGTATTATCCAGCGCCATATCCAGTAACTTATCCATCACCATACCCTGTAACGTATCCAATGCCATACCCAGGTTATCAGCAAATACCATATTCGTATTAAACTAAAAAAGAGGCTACCCTCTTTTTTAGTTTAATACGGTATTTATTTATAAAATACTTCCAAAATTAAGGTGAAAATATGTTAATATTTTGTTATTGTAATTCAAAAACATATACATTAATGTAGATTTTCATATTATTATTCGTGAATAGTTATGTAGTATGGTCTAATTTCTATTTTGTTATTAAAGAGTAAAGAGATCAGATGTGAATGGTATTAGTTAGAAACAGGGCTTGGATAGAGCCACTTAAAAGGATTGCAGTATAATAAGGTGCGAAATAATTAGGGAGATGAGAAGCTACTAGTTATAATTGAAACGGTATAATATTGCTTTTTATTACAAATAATATTATGTTATTTTAATCGGTCTATTTAAAAAGATAATTTATGTAATGGGCTAGTATTAGAAAATGAAATATCTCTATTTCTATGAAGAGAAACAGGTTGTGTTTTAGTCAGATAGGAAGCAAGGAGAGATGCGCATGCTAGAACAGAGAGGTCATGCATTATATGACTCTTCATTGCGAGATTTAAAGTTAGCATTAGATGAGTCTTCAATTGTTGCAATTACAGATCGAAAAGGTCTTATTACATATGTAAATGATAAATTTTGTGAAATCTCTAAATACAAAAGAGAAGAATTAATTGGAAAAGATCACCGTATTTTAAATTCAGGACATCATCCGAAAACCTTTTTTCAAAACTTATGGAAACGTATTTTGAATGGGAAAGTATGGACAGGTGAGATTCGGAATCGAGCAAAAGATGGTACATATTATTGGGTCAAAACAACAATTGTTCCATTTTTAAATGAAAAAGGAGAGCCATACCAGTTTATCGCAATTCGAAATGATATTAGTAGTAGAAAAGAAGCAGAACATAGATTGCGGCTAAGTGAAAGTCGTTATAGGGAACTTGCCTATCATGATGCTTTAACCAGTTTGCCGAACCGTTTGCAATTAATAACAACCGTTAATAAATTGATTGCAGATAAAAAAGAATTTGGTATGATTTACTTTGATTTGGACCGTTTTAAATTAGTAAATGATACGTTAGGTCATATGATAGGGGACTTACTTTTAAGCGAAGTCGCTTCACGGTTGCATTATGTACTAGGAGAGAAAGATGTTCTGGCTAGGCTAGGTGGCGACGAATTTGTGCTGTTAACAAAAAATCATAGGCAAGATGATATGAGTCAGTTAGCGACATCTGTGTTGTCATGTTTTCAGGCACCATTTATGTTGGAAGGCCATGAAGTATACATTTCAGCTAGTCTAGGACTTTGTTCTTATCCACAAGACGGACTAGACGTGGAAACGTTATTGAAAAACTCTGACTTAGCTATGTATAGTGCAAAAGAACAAGGTAGAAACGCTGCATGTTTCTTTACAGATGAGCTACGGGCGAAAATAAATCGTAGAATGAAAGTTGAGTTTGCTTTGCAAAAGGCAATTCGTGATGAAGAGTTAGATGTAGCATTGCAGCCTATTATTGATTTGAAAACGAAGAGATATTCTGGTATAGAAGCTTTAGTACGCTGTATGACAGAAGACGGCCCCATTGCACCAAGCGAATTTATCCCGGTAGCTGAAGAGTCTGGACTTATTATAAAGCTAGGAGACTGGGTATTAGAAAAATCGTGCCGATTGTTTAAAACATTGCCAAATTATCAAGAAGGACTAAAGTTATCTGTGAATTTATCTATACAACAATTAATGCAGAAACGTTTTATTTTGTCTGTACGTAGCATTTTAAAGAGAACTGGTTTTCCTCCGAACCGTTTAATATTAGAAATAACGGAAAGCATTGCAGTCCGCCATTTTGATTATATTATTGCTACATTACAAGAATTAAGAAATATGGGTGTTTTAATTGCTTTGGATGATTTCGGAACTGGCTATTCTTCCTTATATTATTTAAAACAACTACCACTGGATATTGTGAAAATTGATCGTAATTTTATTCGTGAATTTCATTATGATCACGCGCAACCAGAACGAACAATTGTAAAATCTGTTATTGAAATTGCTCATAGTTTAAATTTAGCAGTAGTTGCTGAAGGGGTAGAAACAGTAGAGCAAGAGAGTTTGTTACAATCAATGAGCTGTGATTATGTACAGGGATTTTATTATGCGAAACCTTTATCTGTAGGAGAGTTAAAAGAAAAGTTAATTACAGATTTTTAATAAAAAAGAGAAGCCAGCAGCTTCTCTTTATTTAATCCGTTTTTTGTGAGTCTTTCATTAGTACTGGATAAAGAATAAGACCTAATACGAACAATCCAATTCCTAAGAAGAACGTTTTTAAATCAGCAGTTCCCGTTTTGATAACCCAAATTGAGTATACAAATGCTAATGTAGTGATGATCCCGTCCTTTATTCGAGAACCAGGCATTATATCATACGTTTCTCCTGTAATAACCAGTTTGAATTGGTACAGAGTAGAAACTAGGTATGGAATTAAATAGGCTAATGTTGCTACGACAATAGCGAAACTATACGCTTCTGAAACAGTACCAGAAATCGTTGAAAATAAGAAAATTTGCGTCATTACATTTGTAATCAATAATGATTTTGAAGGACTACCTTTTTTATTTGTTTTCCCGAAAAACTTAGGGAAAAGTCCATTCTTTGCTGCCTGGTAAGGTACTTCTGAACTAACAACAATCCAACCAACTGTAGATCCAAATAAAGATATAAGAGCGAGTAAAGCCATGATATATGCGCCTTTATTTCCAATTGCTAAATTTAATGCGTCTACTAATGGTTTTTGAGACTCTTTTAAAGCATCTTGCGGAAGAGCTCCCATTGTAAGTAAAGTAATTGACATGTAAATAAGAAGAGCGATAATTAATCCGAAAATCGTAGCTTTTTTTACATCGCGCTGTGATTTTGCACGATTAGAAAGCATAACTGCTGATTCAATACCGATAAATGCCCAGAGTGTTGCAATAGCAGCTGAATTGATTTGTCCACCTAACGAGATGGATTGTCCTGCTTCATTCATAAAGGTTTGACCGTCTCCGAAATTAGAGGCATTGAAAATGAATAATGTAATTACAATAAACATTGTAAATCCGATAATTTTTGCAATGGTAGCAAGTAGATTCATATTTCCAGCTCGATCAATATTTTGAGAAAGAATATATTGAATTCCCCACAGCATAAGGCTACATACGAGGAAAGTTAATCCTTTTCCGAGTTCTAGTGAAAATCCGTTTATTGAAAAAAGAATTTGCTTACTTTGTAAAACTGGAAAGAATGTTGATAAATATCCAGCAAAGGAAATAATAACAGATGCTGTTGCAGCCCAGTTAGCAGCCCAATATCCCCATGCCATACTATATCCCGCAACTTTACCAGCTTTTTTTGAAGGAAACATCGCTTGAGCGTAGCTTTGTGGTCCAGCTTTTAATTCTGGTTTCCGAATCGCTAAATTTCCAAATACAAGTGCAATCATAAATACGCCAAGGCCTGTAATACTCCATGCGAGTGTAGAACCCATTGGCCCTGATACTTGTGCTAAATTTGCTGGAAGCATAAATACGCCACCGCCAACCATATTCCCGATAACAAATGCTGTTAAAACCCATAATCCCCATTTTTTCGTTTCCATTTTTGTTAACTCCTTTGTAGTAAGTTTTGCTTAAACATCATTTTTTACTAGCTTTTTGACAATAAAAAAAGAGCCATGTAGATAAAAAAATACCTACATGGCTCTTTCGCCAAAGCGTAGGTACAACGGGAATAACCCTTGTACCTACGCGTAATTTTTCCGCTAGGTTTCAAGGGTTACGTATGATGATGATGTTTTTGTGCAAATGAAACTACAGTTGTTGTATAAGTAAGCATAGTTCTTTGCTCCCTTTCTCCTCTGATTTTGAAGTTAGTATACTACATGTTTTTTTGAATGAAAAGAAAAATATAAAAATTTTTATAAAAATACGTTTTAAAGATTAAATATTTACCTATATTTTTCTTGTACTGGAAAATAAGTGAGAGATTGGCAGAAGAGTGAAGCATGTTATAATACATATAGAATTAGAAGGTGACAAGGGGCTATTGTAGATGATGAGTAAGTATGAACAAATTTATACAGAAATCAGTAAATCTATTGATAATAAACAATTAAAAGAGGGATGCAAAATCCCATCAGAAACAGAATTAATGAAGCAGTATGAGGCAAGCCGAGGCACGGTAAGAAAAGCTGTAGATTTACTGCAAGAGCGTGGATATGTGCAAAAAATTCATGGAAAAGGTGTTTTTGTTTTAAAGCGAAAAAATATTGAATTTAATTTTGGCGGTATTGTAAGTTTCCAAGAAGAAAATGAACGTTTAGGACGTCATTGTATTACGGAAGTTGTGGAAATGGACAAAGAAAAAGCCACAAAAGAAATTGCGAAATTATTAAATGTAAAAGAAAAAACAGAGATTGATCATATTAAACGTGTACGAAATATTGATGGAGAAAAAGTAATTTTAGATATAAATCATTTTGTATCTGAGTTTATTCCAGGATTAACGAAAGAAATTGCAACTGCATCGATTTATAAATACATTGAGAAAGAGCTTGGGCTACATATTAGTTATTCGCAGAGGGTAATTGAAGTACAGCCGTGTACAGAGGATGACAGAAAGTATTTAGATTTAAATGGAACAGACTATGTTGTCGTTGTGAAAAACTTTACACATTTGTATGATGGAAGTCAGTTTGAATACACAGAATCACGCCACCGTTTAGATATTTTTCACTTTTCGGATGTGGCACGCAGGAAGTAAAGAGGTGGAACAAAATATTGTTTCATCTCTTTTTTTATAAAAAAAAAACACAAACTCGTATATACGAGTGTTGACTAACTTATATATACGAGTTAATATGTAATTGTAAACGGTATCAAAAAAAGAAAAGAGGGACGGGAATATGGGGAAAGACTATCGTAAAACAGCAGAGGAAGTGTTGCAGTATATTGGTGGGAAAGACAATATTGAACAAGCTGCACATTGTGTGACGAGGCTCCGTATCGCTTTAAAAGATGAAAGTAAAATAGATAATGATAAATTACAGTCTGTTTCATTAGTGAAAGGAGCGTTTCATAACGCTGGTATATTTCAAGTTGTAATTGGTCCAGGGGATGTAGATCGTGTTTACGCTGAATTGATAACGCTTGCAGGTATGGAAGAATCGACTGTAGCTGACGTAAAAGATTCTGGAAATCAGAAGTTAAATCCAGCTCAAAAGTTTGTGAAAATATTTTCGGATGTATTTATGCCGATATTACCAGCGATCGTAACAGCTGGTTTACTAATGGGTATTAACAATCTATTAGGGGCAAAGGACTTATTTTTTGATGGGAAAAATTTATTAGATGTTTATCCGAACTTAGGCGGGCTTTGGGATTTAATTAATATGATGGCCAATACAGCATTCGTATTCTTACCAGCACTTGTCGGGTGGTCAGCAACGAAGCGTTTTGGTGGTAGTCCAATACTAGGGATTGTTATGGGATTAATGCTTGTGCACCCGGCCTTATTAAACGCTTGGGACTATGGAAAAGCAGCGACTGGTTTAGAGGGTCAAAAGATTGAGTACTTCAATATTTTAGGACTGTTCCAAATTGAGAAGGTAGGATATCAAGGACAAATTTTACCTGTTTTAGTAGCAGCTTTTGTATTAAGTAAAGTGGAAATTTTCTTAAAGAAACATGTACCAAATGCAATTCAATTATTAGTTGTACCAATTACAACAATCGTTGTGACAGGTGTGTTAGCATTAGGAATTATCGGTCCGGTTACACGTCATATTGGAGATTTATTAACAGTAGGATTAGTAGGTGTATATGAAACAGTACCAGTAGTTGGAGCAGTATTGTTTGGAGCATTATATGCACCGCTTGTAATTACAGGTATGCATCATATGTTTATTGCAATTGATTTACAATTGATTGCACAGCACGGTGGCACATTCATTTGGCCAATGATTGCTCTTTCTAACATTGCGCAAGGTAGTGCGGCACTTGCAATGTTCTGGATTTCTAAAAATCAAAATGATAAAAGTATGGCATCAACATCAGCCATTTCAGCATACTTCGGTATTACAGAACCAGCGATGTTTGGTGTGAATTTACGAAATAAGTTCCCGTTCTATGCAGCGATTATAGGGTCTGCTGTGGCAGCGATATTCATTACATTAAATGGTGTATTAGCACCTGCTATCGGAATTGGCGGATTGCCAGCATTTATTTCTATCATTCCGAAATCGATTCCAATGTTTATTGTAGGAATGATTATTGCAGTTGTAATCCCATTTACTTTAACATGGTTATTTGCAAAAAGAGTCAAACAGAAGTAGGAGGAAGTTAAACATGAAGGATTGGCATAAAAGTGTAGTCTATCAAATTTATCCGAAGAGCTTTAATAGCTATTACAATAAAGAAACCGGTGATATAAAAGGGGTTACAGAGAAACTAGATTATTTAAAAGAACTCGGAGTGGATTATATTTGGTTAACACCGATATACCAATCACCACAAAATGATAATGGATATGATGTAAGTGATTACTACAGCATTGATCCATCTTACGGAACGATGGAAGAGTTTGAGGAACTTTTAGCAGAAGCGAAAGTACGTAACATTGAAATTATGCTTGATATTGTTGTAAATCATAGTTCGACTGAACATAAGTGGTTTAAAGAAGCGAAGGAAGATAAAAATAGTCCATATCGTAATTACTATATTTGGCGTGATGAAAAAAATAATTGGCAGTCTAAGTTTGGTGGATCTGCTTGGAAATATGATGAGAAGACGGAGCAATATTATTTACATTTATTTGATGAAACACAAGCTGATTTAAATTGGGAAAATGAACAACTTCGCGAAGAAGTATATGATATGATGCGTTTTTGGCTGGATAAAGGGGTAACAGGATTCCGATTAGATGTCATTAACTTAATTTCAAAAGACCAATGTTTCTTAAACGATGAAGGTAATACTGCGACAAGTGATGGACGCAAGTATTATACAGATGGTCCGCGTGTTCATGAATATTTACAAGAGATGAACCGAAAAGTTTTTGCAGGAAAAGATGTAATTACAGTTGGAGAAATGTCATCTACGACAATTGATAATTGTATTAAATATTCTAATCCTGAGCGTAATGAACTGAGCATGACGTTTAGTTTCCATCATTTAAAAGTAGATTATCCGAATGGTGATAAGTGGACGAAAGCAGAGTTTGATTTTATTAAATTAAAAGAGATTATGTCTAACTGGCAAATTGAAATGCAAAAGGGCGGAGGATGGAATGCGTTATTTTGGTGTAATCATGACCAACCTCGCATAGTGTCACGCTTCGGTGATGATAGAAAGTACCGAAATGAATCTGCGAAAATGTTAGCGACAGCTATGCATATGTTGCAAGGAACACCTTACATTTATCAAGGCGAAGAAATCGGTATGACGAATCCTAAATTCGAGTCCATCGAGCAATATCGCGATGTGGAATCGTTAAATATATACGATATCAAGCGAGAAGAAGGATTATCAAAAGAAGAGATTATCGGGATTTTAAAACAAAAATCTCGTGACAACTCTCGTACTCCGATGCAGTGGAATGAAGAGATGAACAGTGGTTTTACAACAAGTACACCTTGGATTTCAGTGGCTGAAAACTTTACAGAAATAAACGTAGAGAAGGCATTAGAAGATAAAGAGTCTGTATTTTATCATTATAAAAAGTTAATAGAACTTAGAAAAACGTATGATGTAATTACAGAAGGAGAATATGCTATTTTGGATAAAAATGATCCTAAAATTTGGGCATATACTCGTACTACAGAAAGTGAAGTACTACTTGTTATAAATAACTTCTATGGAGAAGAAATAACGTACTCTGTACCAGCGCACGTTCAATTAGATGGAATGAAACAAGAAGTACTACTGTCGAATTATAAAGATGCCAGCAAGGATATTGCAAAACTTAACTTAAGACCATATGAATCAATTGTGTATCGATATACGAAATAAAAAGGTTGTATGCCGCATGGGCATACAACCTTTTATTTTAAGACACCACTATACAAAATGCTTACTTCTACTTCAGGTTTAAACTTTACTTTTGCATAATCTTTATCCCAATTTTTTTTCCTCCATAACTCAGGGTGATAAGCGATAAGGTGTCTGCCGATACCGAAAGCATCACAGTTTGCTTTTTGGAGTTTGTTTATTATTTTTTTCGCCTCTTTCGTGAGCGGTTTAGACAGTTCTTTATTTAGTTTTTCTCTGTCGTCCATTGTATACAGATTATCTCTTGGAGATTCAATTGCTATAACTTTTAGTTGGAGCTTAATGTGAGCATAAACATTTCCTTTTTTATCTGTTGTTATTTTTAAGTTTCGTTTTAATTTCTGATTGCTCACGTCAATGGTAATGTAGTCAGACGTATTAGATGAATCGCTATTTGTAAGCTTTTGGGTTATGCGAGCGCTCGTTCCCATTTTATCAGTTAGTAATACGAAGAGTACCGATTGTCGTGAAGGTAAAAGCCCAGTTAATTTATCCTTATTAAATAGAGCTATCCCATTGGTTACAACTTCTTTTCCTTTTAGCTTTATAGATGGGAGGGTGAAATCTTTGCCGGGATCTAACATTTTTGTAGCGGCTGTTTCCAAAGTTTCATTTGGAAATATGCTCATGTCCTCTAAGCTTTTAATTTTTTTCTTTAGAAAATCTCCAATTAGTAAATTTCCTACTTTCTTTTTTTCTAGTATTGCAGCTGTTTCACCATCTACTGAAATAAGTTTTACCAGAGCAGTGGGGTTTGTAGGGTCCCGAAAACTAATATCTAAATAAGGTAATATCCCCTTTTTTTGAATTTTTGTTCCCAATAGTTGCACACCGTATTTGAAATAGCGAATATTTCCAGTCACATTTTCTTTCAAAGTATCGCTAGTATCGCGTATGTTACGGCCGGTTGCTGAATGTATTTCATTTTCAAATGAAGATTGTTGGCTTCCTGAACTTCTTACAAGTTCAACCGTTTGCTGAAGTTAATTTTCTTCTGTAATATCAAATCCAATACTATAAGCTAATCTAGCCTCTCTTAAAGGCTCTTGATCCCAGCAACCAGAAAGAAGTGAGCTAGCACATAAGATACTACATAATTTAACTGTTTTTTTGTGCATATGGAGCTCCTTTCTTATTTCTTAATAAGGAATAAAGAAGAAATAAAAAAGGAAGAACGATAATGAAAATATAAGTGAATTTATCAGTGAAATTTGCAATCAATTTTAATTCTTCAGGTGTATCTATAAATAAGGCGATACTAAAAGAAATAACTCCAACAATTGGAACAGATTTTTTATGATTAGCAAGGTTGAATATATGCCCAATACCTATAGAAGCAGCAGCGTAACAACTAGCAATAGAAGCTACGACAGTTATCATCCAAATTGGTATGAATATTAAATCAGTACGGTCTACAATCCCAATATGTAAGGAGCGCAATAAGTAAGCAACTGGCTCTGGAATAAGCTCAACTTGCTTTGGACTAAATACGATAAAGCAAATCCAAACAGTAAAAGCATAAAAAAGAGTTACGAATCCGTTAGCGATAGAAATTGCCTTTAGTTTTGCAACAGCAGTCCCATTTACTTTAGGAAATGCGATGAGAAAGATTTCAAAACCATACATAGCTGTAATTGTTTCTTTCGATGCTTTAATAATATTCCACCATCCAGCCTCTGTAATGGGAAAAATATAAGAAAAATCAGCCCGTGAGAGCCCAAGTCCAATTAAAAGCGCCATAGGTAAAATGAGAATAGAGGCCATGACATAAAATCGTACAATTACTTTAAAGGTATTATAGGCTACGTAGCAACAAGCTATTGTAAATAATAGGAGAATTGCGTACCAAGGAGTTGCTTGTAAAATCCATATTTTAATGACGGTACATGCATTTAACATAACGGTCATACCGATAAGAGTAAAATAAAAAACATAAGAAAACCCTAATAGTTTTCCAAATTTATTACCAAACATCATACAAGCAATTTCATACATATTTGCATCAGGAAACCTTCTTAATAAAAACCACATGAGTAAAATGATAAGTTGAGTTGCCAGCCCCGCAATGAGAACAGAAATCCATCCACCACCTTTTGCTATTGGGTGAAGACGGTTTGGGAGAGAAAGTATACCAACCCCGATTTGACATTGGATAACGAAAAAGGTCAATTGAACAAGTGAAATTTTACTTTGCGTGTTTGTCACCGTTCTCATCCTCTCTCGTTACATGTTGTCGTTGCATTTTTTTTGGTTTTGAATCATGTGGTCGTTCCCAAAATGACCAAATTGGAAATCTTACAAAGGAATCTTTCATATCTTTTATCCGCATTGGTGCAAGAGGAGAAAGATATGGTGTATGAAAAGAATGAAGTTGACATAAATGAACGAAAGTTATAATTATGCCGAATGAAATCCCTACATAGCCGAATATAGCAGCAAGAACCATTAACGGGAAACGCAGAATCCGAACTGCTGAACTCATATCATTTGATGGTACGAGAAAAGAAGCAATTGCAGTTAAAGCTACAACGATAATCATTGTGTAAGAAACGAGTCCAGCTTTTACAATTGCATCCCCAATTACTAAACCGCCTACAATACCGATTGTTTGTCCAACGCGGCTCGGCAAACGAATACCAGCTTCTCGTAATAATTCGAAGATCAATTCCATTAAGAGAGCTTCAAAAATAGGAGGAAGTGGCACTTGTTCTAATGAGGCTTTAATTGTATAGACGAGTTCGAGTGGCAACACATCTGGATGAAAAGCGACGGTTGCGATATATATAGCTGGTAAGAGAAAGGCGATTAAGAAACTTACTAAGCGAATCATTCGGACGAAAGAACCGACGATCCAGCGGTTATTATAATCATCTGGTGATTGATAGAAGGCAAAGAGTGTAACAGGAACGATAAGTGCTGTTGGATCTCCATCTGATAAAATAGCGACTCGTCCCTCCATTAAATTAGCAGCAGTTCTATCTGGGCGCTCTGTATTTAATTGCTGTGGGAATGGTGAGAAAGACGTATCTTCTATAAATTCTTGTATGTAGCCTGGTGGCATGAGTGCGTCTGTCTTAATCATTTCTAATCTTCTTTTCACTTCTGCAACGAGATCGTCATTAGCTATATTTTGAATATAAGTAATTGCCACTTTCGTGTGCATTTCTTCACCAAGTGTGAAATATTTAACGACGACATTTGGACTTTTTATGAGTTTACGAATAGACGCTAAATTGGTTGCTAAATCTTCTACGAAACCAGTATGTGGTCCGCGTACAATCCCTTCATTATCAGGTTCTGTTATAGCTCTTTTTAAAGATAATGCTGTTTCAAAAGTACAAAAGCTTTCGACATGTTCATGGAAATATAAAGATTTACCTTGTAATAAAAGTTGTACACCGTAATTTAAATTCGTTTCTTTTTTCATATTTAATGTAGAAAATGCTTTATCTAAAGATAGATCAGATCGAGTTAATAAGGGTTCAAGAGCTAATTGATGAATTAAATTTGGGTCTGCTAAAGATTCGATATATAAAATTATTCCTTTTCCGTTTTGAAAAGGGATATCTAATTTTTTTATATCATCTGAATGACAGAGCTTATTTTCAATGTAATTAATATTTTCCGGAAGTGATGGAAACATATGCTTTTGATTCTTACTCTTTTGCTGTTCTTCTTGTTGTGTCATAATTTCCACCTCTTTTAGAATAAAATTCCTTCTGTTAATTTTTGTTGTTTGTGAAAAATTTATGCTTGGAATATTTGAGAAAAAATGGATTTAAAGTTATCTCCCGGCATCTTCTACGCATTATTCAATTTCATAGCAGTACTTCTCACATTTGTGTCGAATTAAGAAGATATATAGGAGGGATACATATGGAAATAGCTGTAGAACGTGTTTTTACGAAAGAGATCTTAAGAAGAGCGGCAAAGGCATTTCATGTAACAGTGGAAGAGAAGCCGCTTGGAGATTTTGAAAATTATATTTTTAAGGCGAAGGGAGATAATGATGAGGACTATGTATTACGTTTAACGCATTCTTCGCATCGCTCTAAAAAAGAAGTTGAAGCTGAACTAGATTTTTTACGATATGTTGCGGAGCATGGGGCAAAGGTAGCAGGACCTCTTAACTCAACTTCTCAAAATCTTGTAGAAGAAATTGGAGCGGAAGATAGCACTTTCTTTTTTGCTTCTTTATTTACATATGCAAAAGGTGAGCAAGTAAAAGGGGAAGGATCGCCTTATTGGGGAGATGATTATTTTGAAGCATGGGGAAAAGCGATTGGACAACTGCATCGCCTAACAATGAGCTATCCTAAAACAGACTATCGTGATACGTGGGAAGAAGACGAAAGTGGAATTGTTAATGAATTAGAAGATGATCAAGTGAAAAAGATTGCAGCGGTATTAATGGATGAGATTAAGGCCCTTCCAGTTGAAAGAGAAACGTTCGGTCTTATGCACGGTGATATCCATCCCGGTAATTTTCATTATGATGGTAAAGAGCTAACAATCTTTGATTTTGATGATGCGGCTTATAATTACTTTATACATGATTTAGCGATGGTTCTCTATTACTCTATTCTATTTACACCATGGACAGCGGAAGAGAAGACAGACTTTGCTCGTAAACAGCTACAAGTGTTACGAAAAGGCTATGAGCATGAGCACAGACTGGCGGATAGTTGGTATGAATAGTTACCGTTGTTTTTACGTCTACGTGATGTTGGTTTATACGGTACACTTCAAAAGAAGTTTAAGGGGAAAGGTATGCCAGATAACTTCCGAGAATTATCAGAAGAGCTATATGAAAGAATTATAAAAAGAGAAGCAATTGTGAATATATAATACATTTAGTTCGAAACAAAGTATATAAAACAAATATATACTTTGTTTTTTTATACAAAAATATGTTTACTTTATTAAAATAATATTGTCCTAGATTCAGTATACACTTATAATTTTATATATATTCTGAATATTCTTTATAAAGAAGGAGGGGGAATGTTGGAAGCTTTCGTGAATTGGTTAAATAATATTGTTTGGAGTCCAGCACTTGTTTATTTATGTTTAGGAGTAGGTTTATATTTTTCCATTCGAACGAGGTTTTTACAAGTAAGGCATGTAGGAGAAATGGTGAAGCTGACATTTCAAGGTGAAAAATCAGAGGCTGGTGTTTCTTCATTTCAAGCGTTAGCACTTTCGTTATCAGGACGCGTTGGGACGGGGAATATAGCTGGGGTAGCAACAGCGGTTGCCTTCGGTGGACCAGGAGCTGTATTTTGGATGTGGGCAGTGGCCTTTTTAGGAGCAGGATCAGCTTATATAGAATCTACATTAGCGCAAATATATAAGACGAAACATCAAGGACAGTTTCGTGGTGGACCTGCTTATTACATTGAAAAAGGTTTAGGTGTGAAATGGTATGCATTAGTATTCGTTGCAGCGACAATTCTTGCAACGGGGCTTTTACTGCCAGGTGTGCAGGCAAATAGTATTGCTGTAAGTTTAGAAACAGCTTTTGGAATTAACACTACCGTATCAGGGGTTTTATTAGTTGTTGTACTAGCTATTATCATCTTCGGTGGAGTAAAGCGAATTGTTAACGTTGCACAAGTTGTCGTACCGTTTATGGCAGTTGGTTATATTTTAGTAGCTTGCGTTATTGTTGCTATGAATATTGAAAAGTTGCCAGAAGCATTTATGCTAATTATAAGAAGTGCTTTTGCATTAGAAGCGGCTTTCGGTGGTATTATCGGTTTAGCAATTTCTTGGGGAGTAAAACGAGGTATTTATTCCAATGAAGCAGGGCAAGGAACTGGACCACATGCAGCAGCAGCAGCTGAAGTATCACATCCAGCTAAGCAAGGTTTAGTGCAAGCATTTTCCGTTTACATTGATACATTATTTGTTTGTTCAGCAACAGCATTTATGATGATTATTACAGGCATGTATAACGTATTTGATGCAAGCGGAAAAAACTTTATCGTTAATAAATTAAATGGCGCTCAGCCAGGACCAGGATATACACAGGCGGCGGTAGAATCTGTTTTTCCTGGATTTGGAAACGGTTTCGTTGCAATCTCGTTATTATTCTTCGCGTTTACAACAATTATGGCGTATTACTACATTGCAGAAACGAATATCGCGTACTTAAATCGTGATAAAGACCGTCCTTGGTTGTCTATTGTACTAAAATTTGTTTTTTTAGGAGCTGTATTCTACGGCTGTATTAAAACAGCAGCAACGGCGTGGGCTTTAGGTGATATCGGTGTAGGAATTATGGCATGGGTAAATATCATTGCGATTTTATTATTACAAAAACCTGCATTAGTCGCATTAAAGGATTATGAAAAACAGAAAAAAGAAGGAAAAGATCCAGTATTCGATCCGCAGCCATTAGGAATTAAAAATGCTGATTTTTGGGAGCATGAATACGGGAAAGATAAGAAAGAAGAAGTATCTTAATAGAATAGAAATGAAGAAGCAAAGGGGAAACCCTTTGCTTTTTTTATGGACAAATTGAAGCTGAAAGTTATTTTTGGGACTATTTTTGAATATAAAAAGAATGTACATGCGTTGTTAGGGGAAGGGGGAGTATGTTGATAGAATTTCGTAATGTAAATAAATATTATGGTAATTTTCAAGTTTTGAAAAATATTAATGTGCAAGTGAAAAAAGGAGAAGTGGTAGTAGTTGTCGGGCCTTCAGGATCAGGAAAAAGTACATTGCTTCGATGTATAAATCAATTAGAGGCAATTACAGATGGAGGATTAATTGTACAAAATACAGAGGTACACAATAAAAAGACGGACATGAATGAATTGCGGCGAAATATTGGGATGGTCTTTCAACATTTTTATTTATACCCACATAAAACAGTTCTGCAAAATATTACACTAGCACCGATTAAAGTAAATAAAGTTTCCAAAGAAGAAGCAGAGAAAACAGCAATGTTTTATTTAGAGAAAGTAGGAATCCCGGAGAAGGCTAATGTATATCCACATCAATTATCCGGAGGACAACAGCAAAGAGTAGCAATTGCTAGAGGACTTGCGATGCAGCCGGAAATTATGCTGTTCGATGAGCCTACGTCTGCTCTTGATCCGGAGATGATCGGGGAAGTACTTGATGTTATGAAAACGCTAGCTAAAGAAGGGATGACAATGGTCGTTGTCACGCATGAAATGGGATTTGCGCGAGAAGTAGCAGATCGGATTTTATTTATGGATGATGGTCAAATTATTGAAGATACGACACCGGCGCAATTTTTTGCAAATCCTGAACAAGAAAGAGCTCGTTTATTTTTAAGTCGGGTGCTAAATCATTAGAGGAGGAATTCCATGCTTAAAATGAAAAAGTTATTTACTTTAATCGTATTTTCATGTTTATTCGTGCTTGTTGTTGCTGGATGCGGAAGTAAGAAAGATGAGGCAAAGGAAACAAATACGAAGCAAGGCGGGGCTGTTGAGCAAATTAAGAAACGAGGAAAATTAGTAGTCGGGGTGAAGAATGATACGAATTTATTTGGATTAAAAAATCCTTCAACAGGGCAAGTAGAAGGATTCGATGTTGATGTTGCGAAGGCACTTGCGAAAAAAATTCTTGGAGATGAAAAGAAGCTAGAGCTGAAAGAAGTAACGTCTAAAACACGTATTCCAATGCTGAAAAATGGTGATATTGATGCAATTATTGCGACAATGACAATTACGGAAGAGCGCAAAAAAGAAGTGGATTTCTCAGATGTATATTTTAAAGCCGGACAATCGTTACTTGTGAAAAAAGGAAGCAATATTAAGAGCATCGATGATATAAAACAAGGCGTTAAAGTATTAGCTGTAAAAGGATCAACATCTACAAATAACATTCGTCAAAAGTCACCAGAAGCGACTGTATTAGAATTTGAAAATTATAGTGAGGCATTTACAGCGTTAAAGGCAGGTAAAGGTGATGTGTTAACGACAGATAATGCAATCCTTTACGGAATGGCAAAACAAGATTCTAATTATGAAGTAGTAGGAAAAATTTTTACAGATGAACCGTACGGAATTGCAGTGCAAAAAGGTGCAGACGATTTAACGAAAGAGATTAATAACTTACTAAAAGATATGAAGGCGAGCGGGGAATACGATAAATTGTATGAAAAATGGATCGGTCAAAAACAAGAGAAGTAAAGTGAAACTTTATTTTTCTTGATAAATAGTAAAAGTGAGAGGATGAGAGTGCTCATCCTCTTCTTGTAAAGAAAGAGGGGAGAATATGTGCCTGATTTTTCTATATTAACGAATAACATTGATATGTATTTAGAAGGATTTAAATATACAGTTATGTCTAGTGTAATTGCATTGATAGGCAGTTTTATTTTAGGAGTAATTTTGGCAGTAATGCGCATCGCACCGATTCGTATTTTAAATTGGGTAGGTTCAGCTTTTGTAGAGTTTGTAAGAAATATTCCACTCGTATTAATTGCATTTATATTTTATTTCGCGTTACCTGTAATAGGAATTACTTTAAATGGTTTTGTAGCAGGAACAGTTACGCTTACCGTATATACAGCAGCGTTTATTGCGGAAGTTATTCGCGCTGGTATTCTATCAGTCGAGAAAGGTCAGATGGAAGCAGCACGTTCCTCAGGATTGACTTATACGCAAGCAATGTACCATGTCGTTTTACCTCAAGCTATGAAAATTGTAATTCCCCCTTTAGGAAACCAGTTTCTCAATTTAGTTAAAAACTCCTCAATACTTGGAATTATTGCTGGTGCTGATTTAATGTATCAAGGAGATTTAATTTCAACGAAGACGTTTGTTACGTTTGATGTATATATATTTGTCGGGATGTTTTATTTAATATTAACAATTCCGCTCAGTATGCTAGTGCGTTATTTAGAAAAACGCTTAGCAAAGGAGGCGGTGTAAATGGATTTTAAGGGAGCAATTACAGGGGATCATATTCTATTTTTATTAAAAGGATTACTTATAACGTTAGAGGTAGCGCTCGTAGCAATTGTACTTAGCTTTATTATTGGTAGTGTAATAGGGATATTGCGCTACATGAAAATACCTGTCGTCTCACAAGTATTAGGAATTATCGTTGAAGTAATTCGAAATTTACCACTACTTTTGATTATATTTTTCACGTATTTTGCACTACCAGAAGCAGGCTTGAAATTAGAAATTATAACAGCTGTAATTGTTGCTTTAACAATATTTGAAGCAGCAATGATATCTGAAATTGTTCGAAGTGGTCTATTATCGATTGAAAAAGGACAAATTGAGGCCGCAAGATCTTCAGGATTAACGTATGTGCAAGCGCTTTGGCATATCATTTTACCACAAGCATTAAGGAGAATGGTTCCACCGCTTGTCAGTCAATTTATTTCATTGCTGAAAGATACAGCATTAGCAGTTGTTATATCACTGCCAGAGCTTATGCATAATGCTCAAATTATTAGCGGACAAAATGTGAATTATATGATTCCAACGTTTATGGTAGTAGCTTGTATGTACTTTATCGTAAATTATAGTTTATCAATTTTATCCAGAAGATTAGAACTTCGTTAACCCTTACAATATATGTAAGGGTTTTTCCTTGTTTCTCCTTATTTTCCTCTAAATAGAATCTAAATCTAGCTATAATTAGATTTTTTATATTATTTTATCAGAAAAGTTTTAATTTTATATAGAAAATGTAATCGCTTTCGTGTATATTTTTATTATCAGAAAATTTTAACAAGATATAGGGGTATTTGTAGGGGGAGGATTTAGATGCAGCAACCAACGAATGAGAAATTACATCGTACGATGAAGAGTAGACATTTATTTATGATCGCACTTGGTGGTGTAATTGGAACTGGTTTTTTCTTAGGTTCGGGTTACACTATTAATCAGGCTGGACCAGGGGGGGCCATCCTTTCATATTTAGTAGGCGGATTTATTATGTATTTAACAATGCTTTGTCTTGGAGAGTTAACGGTAGCAATGCCGGTTTCGGGATCTTTCCAAAAGTATGCAACGAAGTTTATTGGACCAGGAACAGGCTTTATGATTGGTTGGTTATACTGGCTCGGCTGGGCAGTAACAGTGGGTCTAGAATTAACGTCAATAGGTTTAATGATGAAAAGATGGTTTCCAAATGTTGATGTTTGGGTATGGTGCCTTGTATTCGGCGTTATTCTATATGCGTCAAATGCTATCTCAGCGAAAAGCTACGCTGAATTAGAATTTTGGTTTTCTAGTATTAAAGTAATTACAATCCTTGCATTTGTTGTTCTTGGTGGTAGTGCATTATTAGGATTTATATCATATGACGGAAAAGAAGCAGCACCTCTTTTCTCTAACTTTGTAAGCGATGGTGGACTTTTCCCGAATGGACTAGCTGCCGTATTACTTACAATGATTACAGTTAACTTCTCGTTCCAAGGAACAGAGTTAATCGGGATTGCAGCGGGAGAAAGTGAAAATCCAGAAAAAACAATTCCACGTGCGATCCGTAATACAGTATGGCGCATTATGTTATTCTTCATTTTAACAATGACAATTTTAGTAGGATTAATTTCTTGGAAGGAAGCAGGCGTAATTGAAAGTCCATTCGTAGTTGTATTTGATAAAATCGGTATTCCATATGCAGCTGATATTATGAACTTTGTTATTATTACTGCGTTATTATCTGTAGCGAACTCTGGATTATATGCAGCGACACGTATATTATGGTCACTTGCAAATGAAGGAATGGCACCAACTTCTTTCAAGAAAGTAAATAAACGTGGTATTCCAATTACAGCGCTAGTCGTAACGATTGCGGTAGCTGGATTATCCCTATTCACAAGTTTCCTTGCAGAAGATACAGTATACATGTACTTATTATCGATAGCTGGTTTATCGGCTGTTTCAAGTTGGATCATTATTGCTCTATCGCAACTTCGCTTTAGAAGTCAGTATATAAAAGGTGGAGGAAAGTTAGAGGACTTAAAGTATAGAACACCACTATATCCGATTGTTCCAATTTTAGCTTTAATTACAAATAGCATCGTTGTTATTAGTTTAGCGTTTATTCCTGAACAAAGAATGGCGTTATACTGCGGTATTCCATTTATCATTTTCTGCTATATATATTATTATTATTATTATATGAGTAAGAAACAGCAGAAACCGATGAAAGTGGAGATGGACAAAACAAATGAAACTAACAATCAAACACGATGATATAAAGGCAGATTTATCGTACGCTCAATTAGCGATTGGAAAAGAAAACGGGTATTCACCGTTACAATTACTCGTTTCTTCTATCGCAGGATGTAGTGCAATTGTCTTTCGAACAATTTTAGAAAAGAAACGTATTACATACGATACGTTTACGATCGAAACTGAAATTGGTAGAAGTGAAGCTTTATCCAAACCAGTTGAAAGTGTTCATTTGCAATATAAAATTAAAGCGGAAAACATTACAGAAGAGCAGTTGGACAAAGCATTGCAGCTTGCAGTGAAAAATTGTACGATTGTTCAATCTGTAAAAGATAGTATAAAGGTTACGGAAACAATTGAACTAATAAAATGAAACATAAAAACGTGAGAGCCGTATTCTCACGTTTTTATGTTTTTAGAAAGAGGGGAAAGTGTAGTGGACTGTTTAGGTTGTAAATTAGCAAACGAAGAGGAAAAAATATATAAAGTATATGAAGATGATTATGTAACTTGCTTTTTAGATCATGCGCCTTTCTACCCAGGACATACTTTAATTGTGCCAAAGCAACATGTTGTAGAAGTAGAAGAATTAGATGACGTTGTAGCAAGATCAATTATGGATGCTTCTAAGCTGATTGCAAAAGCGATTAAGGCATTATATAAACCAGATGGAATTACAGTTTGTCAAAATGGTGGAGTATTTAACGAGTTAACACATTACCATATGCATGTCGTACCAAGATATAAAGAGCGTTCGTTTGCTGAGTTTTATACGGTGCAACCGGAGGAAAAGAAGAATCATAACTTTGAAGAGACAAAGAATTTGTTAAAAGAAGCGATAGAGCAAATACTGCATATTGAAAAGGTGTAAAAGAATTTTTCTTAGAGATACAGTCAGGAAAATTCTAATATTAAAAAGCCCAATTTCTCAGTTACAATAGAGAAATTGGGCTTTTGTTTATTCTATTATTAAATTTTATCTATAAAAAGATTTTGCAGTGTCACAAAGTACAGTGCTCATTCGTTATATAGAGTGAGAGGAGGAATTATATGAAAGTTACAAATAACGATTATGAAAAGATGGAAGAGCTATACGAGTTGTACGAACAAAAAATTTATTATGTAGCGTATTCTATTTTAAATAATATTCAACAGGCTGAAGATGCGGTTCAAGAGACGTTTATTACTCTTTATAAGAACTTGGAAAAGCTCCATAGCTTGAGCACTGAAGAGCTTAAACGCTATATTTTGAGGATCGCGAAAAACAAGGCGATTGATAGTTACCGGAAAAATAAACGACATGAAACATTTTTAGAAGAATATGAAAGAGAATCAATAGAAGCAGTAGATGAAAATATTGAAGAGTGGGAAAAACGTAAAATGTCTGAGGTTCAAATTGATACATTGCTAAAAGAGTTAAATGAATCTAACAGACAGGTGTTTAAGTACAAAGTCTTCTATAACTTAACGTATCAAGAAATTTCAAGTGTAATGGGGATTACGGAGGCTAATGTCCGCAAGCAGTTTGAACGCGCTCGAAAACGAGTCCAAAATATGATAGGAGGTATACAACATGACGAATTCAAAGAACTCCAAAGAAATATATGAACTTGCTGAAAAAATTGCTTTAGATGATTTTGATAAATCCGAAGAACAACATGAATTTTCACATACATATACGCGCAAAAAGAAACTGTTTATGGAGGAAATGAAGCTGAAGGACGAGCGACCACAGAAAAAGAGTAAAAGACATCGTATGTTAATCGCTGCTGCCTGCTTATTGATTGGTATGCCGACAACCGTTTTTGGTGCAGTAAAAGTCTATAATATGATTGTTCAAAAACAAAATTATGAAGTAAATGTGTCGGTAACAAATAAGGACACGAAAAAGGCTGATAAGTGGTATAAGCTGAAAATTGATAAATTACCAGAAAATATGGAAGCAATTGATGACTCTGCTATGAAATATTCATTTAAAGATAACGACGCAAATGGAGGCTTTTCATTTAGTCTTTGGAGAGTAGGGGAAAATGCGGACTTTCAAACTTTATATTCAAAAAGCTACGAAGAAAAAGAGATAGGTGGCAAGAAAGCAGTAATTGTTCATAAAGAAACTGGAAACAACAATGTAATGTTTGATAGGAAGGTCTTTCTCTTTTTTGAGAAAGAAGGGATTATGTTAGAAAGTTTTATTGGATCAGATATAAATGAAGAACAAATGATAGATGTCTTAGGGAATATTTCACTTGAGCCCACGTCAAAAGAAAAGGCATCACATATATCAAATTATGATAAAAAGTATTTTAGCCAAGCAGATGAACCTAAAAAATCTAAAGTGATTCCTTTGAAAAAAGATAGCAAACGACTATTTCATATAGGGCAAAAGGTTCCAGTAACGATATCTATGGATAACAGCCAAATTGAATATGTGATAGAAAAAGTTGAAGTTTTTGATTCGATTAAAGATTTTAAACAAGAGAACTTTAATGAACTTGGCCTAGGGATATTAAGCAAGAAGAAGGCTTTAGATCAGACGGGAAAACTGCTATCGTACAGACGGGATGTATATAAATTAGGGAATGGTAAAGATTCAATTGATACATTAGTAGATTCGCAATTAGTTAATGTTAAATTTGTCTACTTGACAACAACAGTGAGAAATATTGGTAAACAGGCGACAGAAGAAATCTATATGCATCCATCCATAAAGCAGCTTAAATTTGAAGGGAATGCATGGAAATACGCTAAAGAAGAGGGAATGGATGCAACGCGTATTATGACGGGAGAAGTTGATTATTTAGAGCCTCACGGAGATGGGAAAAGCTTCTACAATATTGGCAGTATCCTACCTGGCCAAACGATGAAAGTTAATTTAGGTTATTTTGTGGATGAGGATAAACTAGATTCAATTTTCCTTGATGCTTTCCGTTACAGTGGTTTTAGTGGAACTGAGAATATGAATTCGAAAAATCGTTGGTGGTTTGACATTCGTCAATAATAAAACAATAGGAACAACGGGACGAAAAAAGCTGCTTATATTTAGCAGCTTTTTTCGTCTTCATACATATGTAAAACTTCTTTCGCACGCATAAGTAAACCATCTATCAATTCTTTCGGTTCTAAAATTCGTGCATCTTTTCCAAGTCTATAAAATAAAGGGGTAATAAAGTTGATTTCGCCTTTATCAATTGTTGAATGTATATATCCTGTCCCGTCTTCGTTTATTACCACGAATTCTTCAAGGTAAGGAACACTTTTACATTGGCGCACGCCTTCTGTCGTTAGTAAAACATGTAATTGGGTAGGAATGTGCACTACGTTAGAGCTAGAGGTAAACCATTCTTCTAAATTCATGAACGTACTTTCATTTTTTTCTGTTGATAATATAGAAAGAATACGATCAACACGATACAGTAATACTTTTTTTCTCCTGAAGTCATAGGATGGTAAGTACCATAGCCCATCATGAGCGTATACACCGATAGGATGAACATGTTTTGTTTTTATCCCCGATTTAGATTCGTATTGAAAGTGTAAATTTTTATTTTCAATAGCCGCACTTAACACTGCGTTTAATAGAGGTGTATCAATTGTTCTCTTCGGATTCCAAAAAGCGATATAAGAACGTATTTTATTAACTTTCACTTTCGCATCATGTTGTAGAGAGCTATACAGTTTATGCGTAACGGAATTGATTTCTGTGTTAAAAGGTAAGTCTCGATAGTAACTTAAAGATTGAAAAGCAAAAAAGATGGATACCGCTTCTTCTTCAGTAAATAAAATAGGGGGAATGACTTTATTCGTTAATACTTTATATCCTCCATTACGACCTTGTTCTGCATAAATAGGTAATCCCATATCACTTAAATCTAAAATGTATCTGTGGACAGTACGAACGGAAATATTAAATTCATCAGCTATTTCTTGAGCTGTAAATGCTTTTTTTGCAGAAGCAAATATAAGAATATCTAATAAGCGTTTAGCTTTTGACAAATGTATCACCTTTTTTCTTTTTAAACATGACATAAATTGTCGTGTTTTATTGTTAGTATATTGTTTACAGCATAATGTTATCAAGATGAGATGTAAGGAGGAAAAAATATGTCACGTGAAATAGTTTTATTTATAGCCGCTAGCTTGGATGGATATATTGCGAAAGAAGATGATGATTTACAGTGGTTAATGGAAACCGAAGGAGAGGGAGATAACGGTTATACAGAAATGTACGAAACGATTGATACAATAATTATGGGAAAAAGAACGTACGATTATGTAGTAGAGCATATGGAAACATTCCCGTATTTAGATAAAAAATGTTATGTTTTTTCTAACTCACAAAAAGGTTCAAATGAACACGTGGATTTTGTAAATGAAGAGGTAGTGGAGTTTACGAAAAGGTTGAAAGAGCAAGAAGGATCTAAAATATGGATGGTCGGTGGAGGGAGTCTACTGAGAGAGTTCTTTAAGAATAATTTAATTGATGAATATGTTGTTACAATTACACCGCATATATTAGGTTCTGGAGTTCCGTTATTTCAAGACAAGAATCCAGAAATTAATTTAACTTTAACGGATACGAAACGTTTTGGGCAATTTGTAAATTTATATTATAAAGTAAAATGATAAAGTGAAACTTTAATCAGTGGGGGTTTTGTTCATCTCCCACTGATTATTAGTTGAACCAATCGGGCTTTTACGGGCAGTTGATCCCCCACCTAACTTCTTTGCTTCCGCTGAATTTTGATGTAGGGGTCTTACTGCCCGTTAATGCGGGATAAAAAAACACGACTATTGATGATAGTCGTGTTTCTTTATGGATGGTAATGAAACTATAAAGCAAGACCCGTAATCGACTTCGCTCGTTACAGTAATATTTCCGCCGTGTAGTTCTACAATTTCCTTCACGATAGAGAGTCCTAAACCAGTTCCGCCTGTAGATCGTGATCTTGCTTTATCGACACGGTAAAAGCGGTCAAAAATGTGAGGGAGGTCTTCAGGTGGAATACCTTCGCCTTCATCTTCAATTGTAATGGAGATACGTTTATGTTCGTCTGTAATAGAAATGTTTATATGAGAATGTTCTTTTGAATGTCTATAAGCGTTATTTAAAATGTTCACTATCACTTGTTCGAATCGCTGTTCATCTAAGTTTACTAGCAATGTAGGAGAACAAGAGAAAGAAACTTTAATGTATCTTTCTTTATACATGGCGTTTACTTTTTCAGCTATGCGAGTAAGGAAGGTGTGTAAATGCACTTCCTTTACTTGAATAGAAAAGCTATGTTGTTCTATTTGTGCAAGTGAAAATAAATCTTGAACTAAGTTTGTAATGTAATCAGACTCGTCTTTTATAATTGATAAATATCGCAAACGTTGTTCAGGAGGGGTGCTTTCTTTTAAAGCAATGTCAGCATAACCTCGTACGTATGTTAACGGTGTTCGTAATTCGTGAGCAACACTTGCTAGAAATTCACTTCGCTCTGTTTTCATATAATGTAAATCATTTGCGAGCGTTTGAATAGATGATGCTAGTTCACCAATTTCATCATTTCGAGTAGTCGTTAATGAAACGGACAAATCGCCTTTACTCATTTTTTCAGTTGCATGTTTCATGTGTAACAATGGCTTTGTTAATAAATGTGATAATAGGAAAATTGTGATGACTGTGAGTAGAAACGTGATGGCACCAGCAATAATGAATTGTTTCGTTAATCCATTAACCAACTTTTCAATTGATTCTGTTCCAAGAAACATGTACACATAGCCTTCATGTTTTCCATCGACTACAATAGGGCTAACTGTACATATATAATTAGATGTTTTCCAATGATTTTCTATAATCGCTCCATTATGGTCTGTTCGAGTTTGCATTTTACTAATATGATCGTTTATAGTCGTGTTTATTTCGTTAGATTTAGCTAGTATTTCTTTATTTGTATTTGTAATAACGACAGTTGTTTCAGCTTCAGATTCCATTAGTGCTACGTGAGAGATTGTTTGCTTATCATAATATTTTTCAAGTACATCACGATGACTGTTTCCACGTTTTAATAAAGCAGTCATTTCTTCATTTACTCTAGTGTTTACGAGACTATAATAGAGCAATACAAATAGAACACTTTCAATTAAAAGTGTGACAATTAAAAAATAAAATCCGAATTGAATAGAGATTCGTTTCATCACTTTGCTCCTTAATGTTCGGTATCAATCCATCGATAACCTACTCCATACACGGTTTTTAAATGATGATCAATAGGGAAATTTGCTTTTCGCAATTTATCACGCAAATTACGAATATGTGAATCGACTGTGCGATCTTCTGTATTTGTGTTTAATCCCCAAATTCGTTCAATGAGCTGATCACGGCTTAATACATAATTCACATGGCGTAAAAATAACCCGAGTAAAGAGAATTCGATCGGTGTGAGAAGAAGTTCTTCATTATGTACAGAAGCGAAGTGTTTTGTTTCATCCCATACAATACCGTGATATTGGATTTGTTTATGTTCATTTGTACGTCTTAAAACGGCTTCAATTCTTGCGAAAAGTTCTTCTTCATGGAAAGGTTTCGTTACGTAATCATCCGCTCCGAGTTTTAATCCTTGGATGACATCTACTGTTTGATCACGAGCGGTAACCATAATAATAGGAACGTTACTAAATGAACGGATTCTTTTGCACGTTTCCCATCCGTCCATCTTTGGCATCATAATATCGAGTAAAACAAATTTAAAGTTTCGATTTTCTATATGTAAAATAGCTTCTTCTCCGGAAGTCGCACATACGCAGTTATATCCAATTGGAGTAAGATAAAGCGTTAATAATTCAAGCATTCTCGGTTCATCGTCTACGAGCAGTATATCAATCATAGAGAGCCCTCCATATTTATAATCGTTACTTAAAGTGTAATGCAAAATCATGAAGAAATGGTGCAGATTATGATGTGTCTGCATAATTTCTTCAGAATTGCTTGTTATTGTGGAGTTGAAATTACATTTTAGGTAATCATATTGGCTCAAAAATGATTAATACGGAGGCGGTATAGTGAAAAAAATGACCCGAATTTTTGGGATAACAATAATTACAGCAGTTGGTCTTGCTGCATGTGGGCAAACGAATACAGACCATAAAAATCATGAATCTACAAAAGAGAAGAAAACAGAGCAAAAGGAAATGAAAATGAATCAGGAAGTAACCGCGCCAAAAGAAATGAACGAAGGGGCATCGAATGATTTATTAACGACAAGTCTAAAAAATGTAACGAGGTTAAATACAAATGACCCCCTAAAAATGGCAGTGTTAACTTCGCAAACGATATGGCCAGCAACCCATAAAGAGAACCAGCCAGGTGCTGTTATTTTAGTACCAGCAAGCGAGTGGCAATTAGGTATTGCGAGTGCAGACCTTATTCATCATCCGAATAACGGGCCGATTTTATTTATAGAAAAAGAAAAGATACCGGAAATGACGTTAAAAGAAATAAAACGATTAAATCCAATCGGAACGAAAGATGGAACACAAATTATGGTGATGGGAGATGTAGGTACTAGCGCGCTTGAACAATTGAAAGGTTATAAAGTAAAACAAATAAAAGAAACGGACCCAGCTATATTTGCGAAGGATGTTGATAAGGAGTATGCCGATATAACAGGAAGCTACCCAAATAGTGTTATTATCGGTTCGTCTGCAGAAGAAGGACGTTTATATACAACACCCGCTGTAAATTGGATTTCTCATATGCCGGAACCACTACTCTATACAGAAAAGAATAAAGTGCCAGAAGCGACAATAGAGGCATTAAAAATGAGAAAAGATAAAGCAAATATATATGTATTAGGGCCAGAAAAAATTGTTTCAAAAGAAGTAGAAAAAGAGTTAAGCAAATACGGGAAAGTAACGCGTATTAGTGGAGAGACCCCTACAGAAAACTCGATTGCGTTCGCTAAATTTAAAGATGAAAAAACAAAATTTGGCTGGGGATTCACAAAACCTGGTCACGGTTTATCATTTGTTTCAAGCAAAACACCAGATTTAGCAGTTGCTGGAGCACCTTTTTCACATATGGGTAAACACGCACCTGTTGTCTTGTTAGAAGAAGGGAAAGCTTCACAACCAGTGTATGACTTCCTTGCTACTATTCAGCCGAAGTTTAAAGATGATCCAACACTTGGACCATATAATCATGGCTTCTTATTAGGAAGTACGAGTGATATTTCATTTGAAACACAAGGAATACTAGATGAGAGGTTAGAAATTGTTCAGGAAAGTGGTCAAGGACACGGTGGACATTAATAAAATGAGAAAAGACGCTACTGATATAGCGTCTTTTTTTATTTCCCTCGACAAAATATGACAAAAAAGTTGTAACTGTTTCTGTTATGATAGTTTCGGAAATCTTACATTTTACATAATCGGAGGAAAAGAAATGTATAAAAAATTGGGTACTATCGCTTTAACAGGTGCACTTGCTTTTAGTTTAGCTGCTTGTGGTGAAACTGAAGTTAAAGAAGTGAGTAAAAACGATGCTCCTAAACAGGCTGAAAAGAAAGATAAAAAGGAAAAAGCTGAAAGCAAGATTTATAAAATTGGAGATACGGTAGAAGTTAATGGCCTACAACTTACTTTCAGTTCAGCTAAATTCGTTGAGCCTAACGAATACGTAAAAGCTGAAAAAGGGAAAGTACTAGAAATCGCTTTTAATGCTAAAAATAATGGCAAAAAAGATATATATTTTGGAACTTCTGAATTAAAAATTGCTGATACTAACGGCAACCAATTCAAAGAGTACTTTGGTGGGGAAAATACGTTTATAAACGAAAATATTGCGCCAGGTAACCAAATTACAAACAAAATGTTATTTGATGTACCAGAAGGCGATAAGTTTGTTGGTACATTTAAACCTACATTTACATTTGACGAGAAATCAGTGAAAGTTGAATTTGAAGTTGCTAAATAAGGAGAGATTAAGATGAAAAGAACAGCTGAATTTGTATTAGGTCTTATTGGAGGTATTTTTGGTATTATTTGTGCATTTGTTGCTTTATTAATCGGCGGTATGGGAGCTGCTTTTGAAGCTGATGGAGCAAATACTGTTATTGGCTTAGGTTGGGGAGCTGTGGCTCTATCAATCTTAGGAATTGTTGGATCTGTTATGGTAAGAAGTAAAGCGAAGGTTGGCGGTATTATGATGACTGTGGCTGCTATCGGTGGATTTATTTGTATTTCTATAATTTACTTATTACCAGGCGTATTATTATTAATCGGTGGATTAATGGGCATATTCCGTAAGGATAAAGCAACTGTATCTGCATAAAATGAGCACTCGAAAGAGTGCTTTTACTAATTTCATTAAATTAGCATAAACTCCTCTAATCCTAAACCTCATATATGAAGTGGAAATATCCATAGAAATGTAAATGAATTCCTTGAGTAGCTAATATCTTGATCCTTGGACTACTCAATTAAATGAGCTGAATTACATGTGCATTTTTCATCCATCCAAACAAAGTTCTCTTCATTTGACATACGGTAGAATCGAAATCGTTGTACGTTAAATCAACAATAGGTGATAGTATATTTAAAGTCTTCCTGATATTCTAGGAAAAGAAGCTACGAAGGTAACATCTTTTTTAGGAAACTTTTACATAGCAAAAAATCTTCTACTCGTTATATAATAGCTTTCGTGCAGTCGGCTAGATTTTCTTATGGAGAAAATCAAATTATAAAGGAGTAGAGGAGTGGTATTTTGTTTCAAACGATAAAAAATGACTGGTTTTCTAATGTGAGAGGGGACGTGTTATCAGGAATTGTCGTTGCTTTAGCATTAATCCCTGAAGCGATAGCCTTCTCTGTTATTGCAGGCGTGGATCCGACAGTTGGACTATACGCAGCCTTTTGTATTGCGGTTACCATTTCATTTGTTGGCGGAAGAACTGGAATGATTTCAGCTGCAACAGGTGCAATGGCATTATTAATGGTAACGCTTGTTAAAGATCATGGTTTGCAATATTTATTTGCTACAACAATATTAACAGGTATCGTCCAAATTATTTTTGGCGTGTTCAAACTGAGCTCATTTATGAAGTTTGTTCCGAAATCTGTTATGAGTGGTTTTTTAAATTCACTTGGAATTTTAGTTTTTACAGCGCAATTACCGCATTTTAAAAATGCAACTTGGCAAATGTATGCACTCGTTGTATTAGGACTTGCAATTATATATTTATTTCCACGTATTACAACGGCTGTACCTTCTACGCTTATTTCAATTATTATTGTGACGAGTATTGCACTTATGAGCGGATTACAGTTGAAAACAGTAGGGGATATGGGAAGCCTACCGAAAGAATTACCGTTCTTTAGTATTCCTGATGTGCCATTTACATTAGAAACATTAGGGATTATTTTACCTTATGCAGTTATGCTTGCAATCATTGGTTTACTAGAGTCTTTATTAACAGCTTCAGTTTTAGATGATATGACGCATACAGAAAGTAATAAGCATAAAGAGGCACGCGGACAAGGGATCGCAAACATCGTTGCTGGATTTTTCGGAGGAATGGCAGGATGTGCAATGATCGGTCAATCTGTTATTAATATTAAATCAGGTGGACGAGGTCGCCTATCAACATTTGTAGCGGGCGGATTTTTAATCGTATTACTATTCGTTTTAGGGAATTATGTCGTTCATATTCCGATGGCAGCTTTAGTTGCGGTTATGATTATGGTTTCAATCGGAACGTTTGATTGGAACTCTGTAACAACGATTCATAAAGTACCAAAAGGAAACGCATTTGTTATGATTGTAACAGTTGTGATTGTCTTAATTACACATAATTTAGCATTAGGTGTAATTATCGGAACAGTAATTAGTGCGGTGTTATTTGCATTCAATATGGCAAAGATTCACGTGAAACATTTATATATTGAAAATAAAAAAATATACGAAATTCACGGTCAACTTTTCTTTGCATCTACAGCCGATTTCATAAATAATTTTTCATTTAATGAAGATGTAAAAGAAATTGAAATGAATTTTACTCATGCGCACGTATGGGATGATTCAGCAGTGGCATCAATTGATAAAGTTATCATGAAGTATGAGCAAAGTGGTGTGAAAGTAAGTATAACAGGATTAAATGAACGTAGCTCAAAACTTGTTGCAAATTTGGCTACTTATAATAAAAGAATTGCTAGTTAAAAGCCTCCTTTTTAGGGGGCTTTATTATATAATACGAGTAGGATAACGAAAAGGGGATTCAGCATATGTACAAACAAATTATATTAGCATGTGACGGTTCTGAACATGCACTTCGAGCAGCGGAACATGCAACATATATTGCGAAATGTAGCGAAGAAACAAATGTTGAAGTTGTGTACGTAGTAGATAATAGAACGGCAAAATCAGATATTATACAAGGTCAAACAGACTTAGAAACAATATCAGCTAGTCGAAAAGATAAATTAAAAGAGATTGAAGGTCTATTAAAGAAAGAGAACATTTCTTATACAATTACGATATTACATGGTGATCCTGGAGATACAATTGTTCAATATGTAAATACAGGAGATATAGATCTTGTTATCGCTGGAAGCAGAGGGCTAAATACACTGCAAGAAATGGTGCTTGGTAGTGTCAGTCATAAAATAGCAAAACGAGTGAAATGTCCGGTGATGATTATAAAATAAAATAGAATGTAATGAAGACCTTAGTATAACTGAGGTCTTTTTTATGTATAAATAACTCTTATTTGTGGAAATACTAGATATATAAGTTGAAAAGATGTTAACTTACAAATTTGTAAGTTAGTTGTTAGAGAAATCGATGTTATGAAATTTTTCCCATTGGTAAAATAAAAGTATCACAGGGGAGATAGGGAGGATGGAAGCAATGAAATCATTTCAAAATTTGTCATATAGTCAAGGGGTAAGCTTAATTTGTCTAGGGGGATTTGCTGCATCTGTTACGTTAGCTGTTTTAATAAAGGTGTTTCATCAAATTTTTTAATATTAGAGTAGGGAAGGAATTGGTTGTTATCATTAGTAGGAACAGCAATGAAAATAAAAAATAGCTCTTAGCATGTATGTAGATGCTAAGAGCTATTTTTATGATTTTTATATGTTATTTAAGCTTGTTTTGATTTTACTGACCCTGTATTTAAAGTAAGGGCAAGGAAGAACATTGCAAGTATGCAAGATGCAAGTAATAAGATGAATCCGCCATCCCACCCGAATGCATCTACGATAAAGCCCATAGCGGCACTAGCGAAAGCAGCTCCGCCTAAGTAACCGAAGAATCCAGTTAAGCCTGCTGCAGTTCCAGCAGCTTTCTTTGGTGCTAAGTCAAGAGCGTGTAGACCAATTAACATAACCGGTCCGTAAATTAAAAATCCAATTGCGACAAGAGCGATACTATCAACCATTGGATTACCAGGAGGATTTAACCAGTAAACAAGAACTGCGATAAATACACCAATCATAAATAAAATACCAGCAGGTGCACGACGTCCTTTAAATAGTTTATCACTCATCCATCCGCAAAGAAGTGTACCTGGAATACCAGCCCATTCATATAGAGCGTAAGCAGTACGTGAGCTACTATGAGTAAAGCTTTTTTCTTCTACTAAATAAGTAGGAGCCCAGTCTACAACGCCGTAACGTACGAAATACACGAAAACGTTCGCAATAGCGATGTACCATAAAAATTTATTGTTTAGTACGTATTTAAATAAAATTTCCTTTGCCGAAAGTTCGCGTTCGCGATCTTTTATTTTCTCATCTGGTGGATATTCTCCAGTATGCTCTTCAATAGAAGGTAGTCCACAAGATTGAGGTGTATCTTTCATTGTAATTAGTACATAAATACCAACTAAAATTGAAAGAATACCTGGGAAGTAAAAAATACTATGCCAGTCATTTGCAAAGAAGTATAAGCCTAATGTTACAAGAGAAGGCATCAGCGCGCCGCCGACATTATGAGCGACGTTCCAAATAGACATTTTTGTACCACGTTCGCTAATAGAGAACCAGTGAACCATCGTACGACCACAAGGAGGCCATCCCATGCCTTGTACCCATCCATTTAAAAACTGAAGTACAAACATAAGTATAATGCTCGTTGTAATGAAAGAAAATGAGCCGAAAATAATATTAATGATACCTGATAAAAATAGCCCAGCTGCTAAAAAGTAGCGAGGATTACAACGGTCGGATACGATACCCATAAGAAATTTACTTAATCCGTAAGCGATAGATACTGCTGAAAGGATAACCCCAAGTTCCCCTTTACTAAATCCTTGCTCGATTAAGTATGGCATTGCTAGTGAAAAGTTTTTTCGAACAAAGTAGTAACCTGCATAACCAATGAAGATACCTAAGAATACTTGTAAACGTAATTTACGGTATTCGCTATCAACGCGATCAGCTGGTAAGCGTTCCGCGTGGGGCGCAGGTTTAAATAATTGTGTGAAAAACATAAAATGAAAATCCTCCCCTAATTAATTCGAAGCGTTTTAAGACAGAGAATATAAAAAGGCCATGAAATATAAAAAAGTTTCCTTTTTTATGATTCATAGCCGTGTACTCCGTTTCTCCGTGACTGTCAATATTAACTTCGTCGAAAATTATACAACTTTGTGACAAAAATGTAAACGTTTTTATGAATAAAAGTATTGACGGATTTTGTTCGTGGGATTAATATTTAAATACGTTAAATATTTTATTGTTTAAATAAGAGGTGGATAACATGCCAAATGATATGACGCATATCGATAAAATTCAAGCTCTAGCCTTTTCGATTGGAAAGAAAATGCAGACGGAGTTATTAGAACAAATGCAAGCAACAGGACTTACACCACCGCAGTTTTATATTTTAAAGATTCTAGATCATTATGGGGCTTCAAGAGCGACAACATTAGCAAAAAAGATGTACGTGAAGCCTAGCGCAATTACAGTGATGATTGATCGTCTAATCGATCAAGAACTTGTAGAACGCTATCACGACAAAGATGACCGTCGTGTTGTCATCATCGAGTTAACGAAAAAGGGGAAATCTAGAGTAGAAGAGGCAATGACAGCTCGCAACGAGCATATTGCAAAATACTTTTCACATTTAGAGTTGCAAGAAAGAGAAGATTTATTACGTCTCTTTGAGAAGTTAGAAACCATTATTTGCGGGACACAAGAGAAAAAAGAGAATAACTAAGAGGAATTGAGGAGATTACATGGAACAACAAGAAAATCAAAATAGAAAGTTGTTGTTAATCGGTTTAGTAATCGCGATGCTATTTGCTGCATTAGATGGAACAATTGTTGGTACAGCAATGCCACGTATCGTCGGTGACCTAGGCGGATTAAGTTTAATGACATGGTTAACAACAGCATATATGTTAACATCAACGACAGTTGTACCAATTGCAGGTAAGTTAGCGGATTTACTTGGTCGTCGTAACGTATATATAACAGGGCTAGTTATTTTCATGATTGGTTCGGCGTTATGTGGTATGGCAAATGGTATGACAGAATTAATTATTTTCCGTGGTATTCAAGGTCTTGGTGGCGGTATTATGATGCCAATGGCTATGATTATTATTGGAGATATGTTCACGGGAAAAGAACGTGCGAAATGGCAAGGTATTTTTGGTGCGTTATACGGTCTTGCTTCTGTAATTGGACCACAAGTTGGTGGGTGGATTGTAGATGCAGTGAACTGGAGATGGGTATTCTACATTAACTTACCGGTTGGTATTTTAGCAACAATCTTTATTGCAATGGGATTAAAATCACATAAACAAACAGGACCAATTAAAATTGATATCGCTGGAATCTTTACGATGATTCTAGGTGTTGTAAGTTTATTACTTGCGCTAACGTTTGGCGGAAAAGATTATGCATGGGACTCTTGGCAAATTATCGGTTTATTTGCACTAGCTGTAATTGGTATCGTTAGCTTTGTTATTGTTGAAACGAAAGCTGAAGAGCCGATTTTACCAATGCATTTCTTTAAAAATCGCACATTTACAATACTGAATGCGATTGGATTCTTTATGAGTATTGGAATGTTCGGCGCGATTATGTTCGTACCATTCTTCATGCAAGGTATTGTAGGAGTAAGTGCTGCTGAATCAGGAACAATTATGACTCCAATGATGATTACAATGATTGTAATGAGTATTATCGGTGGGCAACTTGTATTAAAAGTTGGTGTAAAACCACAAATTATCGCAGGTATGCTTATTATGGCGGGTGGTTTCTGGTTATTAACAACGATGGATATGCACACAACGAAGCTTACAGCTACTTCTTATATGATGGTTATCGGTTTAGGAATGGGTCTTGTAATGCCGACATTAACATTAGCGTTACAAGAAAGCTTCCCGAAAAAAGACCTTGGTGTCGTAACGTCATCAAGTCAGTTCTTCCGTCAAATTGGTGGAACATTTGGTATTACAATTTTAGGATCAATTATGAATAACACTTCAGGTACAACGTTAACAAATAAATTAGTACCTGTATTAGATACATTCCCGAAAGAAGCGGGACAAATGGTAACGAAATTTAAAGATATGATTCACACAGATCCACAAGGTTTATATTCGATGCTATTTAGCCCAGAGGCATTAAAACAAATGCCAGAAGCGTTCGCTAACAGCATTGTACCTATTTTGAAAAACTCTTTAGTAGACTCGCTTCATACTGTATTCTTAACAGGATTAGTATTTATCGTAGTAGGTGCCATCTTTACGATTTTCTTACAAAAAATTAAATTATCAGATCGTAAAAAAGATGCTAAAGAGCCTGCTGTAGAAGAAAAAGAAAAAACTGTATCATACTCGTAATGAAGAAGCATCGCCTTATGGCGGTGCTTTTTTGAGTATAACCTTAAAAGCTTTTTAGTGAGAAATGATTGACGTATTTTTAGAAATACGTTATATTATTTTCTGTAAACGGTTACATGAAATGAGGAGAAAAGAGAATGAGTACGATTAAAGACGTTGCGAAATTAGCGGGAGTATCTGTTGCGACCGTTTCCAGAGTTTTAAATAAAAATGGATATGTTCACGAAGATACATTAAAAAAGGTAGAGCGTGCAATTGAGATGTTAGATTATAAGCCTAGTACAGTAGCGCGTTCACTGTATAATAAAAAGTCTCGTTTAATTGGCTTAGTTGTTCCAAATATCGTGAATCCGTTCTTTCCAGAAGTTGCACGTGCCGTAGAAGATGTAGCACATAAACAAGGTTACACAGTTGTCCTTTGTAACTCTGATGAAAGTTTAGAAAAAGAGAAACAATACATTGATGTACTTAGACAAAATAATGTAGATGGATTTATTGTAGCAACGAATCCACAAAATAGTGTTAATTACATGAATTTATCTGTCCCGGTTGTTGCGATTGACCGTATGTTTAATGAGCGTATTCCTACTGTATATGCAGATAACTATGCAGGAAGTCAGGCTGCGACAAAGTTGTTACTAGATAAAGGATGTAAACATATTGCACATATTCGCGGTCCACGTGATGTGAGTACTGCAAATGAACGTTTTGAAGGTTTTGTAGACGTTATTACGCAAAATAATCTTTCGTATATGATTGCAGAGAGTACGTTTGATCCAGCAAATAGTGAGCGTGTAGCGATGGAATTATTAGAAGAATACCCGCATATTGATGGTATTGTTGCTGGGAATGATTTAATTGCGATTGGTATTGTAAAGGCTGCACTTCAAAAGGGGATTGCCATTCCAGATGATTTACAAATTATTGGATTTGATGGAATTTCTTTAACAGAAATGATGTATCCATCTATTACAACAGTTGCACAACCGATATATGAAATGGGGAAAATTGCAACAGAGTTGTTGTTAGAGCAAATGGAAGGAAATACATTAGAAGAGAAACACTATCGTTTGCCGATTGAAATTATAGAACGAAATACAACGAAGTAAGGAGATGAAACAGATGCCAAATATTGCAGTAGTAGGAAGCATTTCAATGGACTTAGTGGCTGTTTCAAAAAAACGGCCGAAAGCAGGAGAAACAGTAATTGGTGAAGCGTTTCATACAATCCCAGGAGGGAAAGGGGCAAACCAAGCAGTTGCTGCAGCTAGGTTAGGAGCAAATGTAGCGATGGTTGGAGCGGTAGGAAATGATGATTATGGAACAGTAGTTAGAAAAAATTTAGAGAACGAACGCATTTTTATCGATTATGTGGTACCGGTTACAGATAGAACGACAGGAATTGCTCATATCGTTTTAGCAGAAGAAGATAACAGTATTGTTGTCGTACAAGGGGCAAATGCTCTTGTAAATAAGTCAGTTGTAGATCGCTCCAAAGACCTTCTTGTAAAAGCGGATATGGTTGTTCTTCAACTAGAAATTCCACTTGAAACAGTAAAATATGTATTGGCTATTTGTGAGGAACATAATATTCCTGTTATGTTGAATCCAGCGCCAGCACAAGTTTTATCAGAAGAAATTTTAGAAAAAGCAACTTATATTACGCCAAATGAACATGAGTGCCGCATTGTATTAGATGATTTTACATCACCAATTGAAGATTTATTGGCGAAGTATCCAAATAAATTATTGATGACAGAAGGTTCTAACGGTGTTCGTTTCCATAATGGCACAGAGATTGTACATGTTCCTAGCATTGCTGTTGATGTAGTGGATACAACTGGAGCTGGTGATACATTTAATGGTGCGTTAGCAGTTGCACTTTCTGAAGGAGAGACACTTCAAAAAGCAATTCGTTTCGCGAATATTGCCGGTGGTCTTTCTGTAACGAAACTTGGAGCACAGGGCGGTATGCCAACGAGAGATCGAGTACGTGAAGTGCAGGTGATTGTTGGATGAAAAAGCATGGTGTATTAAACAGTGAAATCGCGGCAGTCCTTGCTTCACTTGGGCATACAGATACGGTTGTAATTGCTGATTGCGGGTTACCGATTCCGGATGGAGTAAAACGAATTGATTTAGCTGTTGAGATTGGAAAACCGAGTTTTTTAGAGGTGTTACAAGTTGTAGCTGATGATATGGCAATCGAAAAAGTGACGTTAGCAGAAGAAGTCATTATAAATAATGCGGAAGTAAATAAAGAGATCGAGCAAAAATTAATAGAGCCAGCATTTGAGTATGTATCTCATGAACAATTTAAAGAGCATACAAAGAAAGCGAAGGCGATTATTCGTACAGGCGAGGCTACGCCTTATGCAAATGTAATTTTACATGCAGGCGTGATTTTTTAATAAAGGGAAGTGATGGGAATGCATATTGAAATGAAAAACATTTCAAAGGCGTTCAATGGCAATCCTGTTTTGAAGAATGCACAGTTTATGATTGAAACAGGAGAAGTCCATGCATTGATGGGGGAAAATGGAGCGGGTAAATCAACGCTCATGAAGATTTTAACAGGTGTATACAAAAAAGATGATGGGACAATCACGATTGATGGGCAAGAGCGCACCTTTAAAAATGCGAAAGAAGCTGAAGAGTACGGCATCGCATTTATACATCAAGAACTAAACATATTGCCGAATTTAACAGTAGCTGAAAATATGTTTCTTGGTAAAGAGTTAATGTATGGGAAAACAGGTATTTTACGCACTCGACAAATGAACGCGATTGCGCAGCAGCAACTAGCAGAGCTAGGATTGCATGTAAGAGGTGCTATGTTAGCAGAGGAACTATCGGTTGGACAACAGCAAATTATCGAAATTGCGAAAGCGTTAATGACAAACGCGAGCGTTATTATTATGGATGAACCTACTGCGGCACTGACGGATCGTGAAATCGAAACGCTCTTTATAGTAATCAATAAGTTACGTAAAGAAGGTGTTTCATTCGTGTACATTTCGCATCGTATGGAAGAGATTTTCTCGATATGTGATGCCATTACGATTTTGCGTGATGGAGAATACGTTGGAAAGAGATTAATTCCAGAAACATCATTTGATGAAGTAGTGAGTATGATGGTGGGGCGCAGCATTGGTGAACGTTACCCAGAGCGAAATAGTCAAATTGGTGATGTCATTTTTGAAATGCGTAACGGAACGAAGAAAGGGAAATTTGAAAATGTTTCGTTTCAAGTAAGGAAAGGTGAAATCCTTGGTGTAGCTGGTTTAATGGGAGCTGGTCGCACTGATATTATGAAAGCGATATTTGGTTATGAACCTTTAGATTCTGGACAAATTTTTATAAATGGACAAGAAGTAAAGATTGATAGTCCGATAGATGCAATTAGACAAAGAATTGCTTTCATTACAGAAGATAGAAAGTCTGAAGGATTAGTGTTAGATTTTTCAATTCGAGAAAATTTAGCTTTACCGAATTTAGAAAGTCTTTCAAAGGGAAGTGTTCTAAGCAACGAGCTAGAACAACAGTTTACAGAGGATATGATGAAGCTTCTTAATGTGAAAGCATCTAGCGGAGAGCAGGCAGTGAAATCTCTTTCTGGTGGAAATCAGCAAAAGATTGTAATCGCAAAATGGCTAGGCATTCATCCGCAATTACTCATTTTAGATGAGCCAACAAGAGGTGTCGATGTTGGAGCGAAAAAAGAAATTTACTCTATCATGAATAAGCTTACTGAGCAAGGCGATGCCGTTATTATGGTATCATCTGAGCTTCCGGAAGTTTTAGGAATGAGTGATCGAGTTCTTGTTATTCATGAAGGAAAAGTCGGCGGCATTTTAGGGAAAGATGAGGCATCACAAGAGTCTATTATGGCACTAGCTACAGGGGGAGAGTAAGGATGGCTAAGAAGGGGAATGTATTACAACAACTCGGTTCTTTAATCGGTTTAGTATTAATTATCGTCGTAATTACAGTTTTAAATCCAGCGTTCATTGAAATTCCAAATTTATTTAATATACTGCGTCAAGTATCGATTAATGCGCTTATTGCATTCGGAATGACCTTCGTAATTTTAACAGGGGGTATTGACTTATCGGTAGGTTCTATTTTAGCATTATCAAGTGCACTTGTTGCTGGAATGATGGCAAGTGGCATGGATCCGTTCCTTGCAATGGCAGTTGGACTATTAGCAGGTCTTGTAATGGGGGTTGTAAACGGTATCATCATTGCGAAAGGAAAAGTAGCTCCATTTATTGCAACTTTAGCAACAATGACTATTTTTCGTGGGTTGACGCTTGTTTATATGGACGGACGTCCGATCACTGGTCTTGGTGATCATTTAATGTTCCAAATGTTTGGCCGCGGTTATTTTCTTGGTATTCCGGTACCAGCTGTTACAATGATGATCGCTTTCGCAGTACTGTACTTCATTTTGAAGAAAACGACATTTGGCCGTCGTACATTTGCAATTGGTGGAAATGAAGAAGCAGCAGCACTATCAGGTATTAATGTTACGAGAATTAAAGTAATGATTTACGGTCTTTCCGGAATTTTGGCAGCGCTTGCAGGTATTGTCTTAACATCACGACTAGATTCTGCACAGCCGACTGCAGGTACTTCTTACGAATTAGATGCAATTGCAGCAGTTGTATTAGGTGGAACAAGTCTTTCTGGGGGAAGAGGATGGATTGTTGGTACATTCATCGGTGTACTAATTATCGGTGTACTAAATAACGGTTTAAATTTATTAGGTGTATCTTCTTTCTTCCAACAAGTTGTAAAAGGACTTGTAATCTTACTAGCTGTATTAATTGATCGCCGAAAAGAAGCGTAATGGAGGGACAGTTCATGAAGAAATGGTTACTTATACTCGTTGCATGTATTATGGTCATTACTGCTGGTTGTTCAATGGAACCACCAGAATGGGCAAAGGATTCTAGCGATAAAGGTCGAAATAAAACTATTAAAGTTGGATTCTCTGTTTCAACTTTAAATAATCCCTTCTTTGTAACTTTGAAAAAGGGTGCAGAAAAGAAAGCGAAAGATAGCGGCATCGAATTGATTGCTGTTGATGCGCAAAATGATGCAGCGAAGCAAACGAACGATGTTGAAGATTTAATTCAAAAGGGTGTCGATGTAGTTGTTATTAATCCGACCGATTCAGATGCTGTTTCTTCAGCGGTAAGTGCGGCAAATGCAGCAAATGTTCCTGTTATTACAGTAGACCGCGTTGCGAATTCAGGTAAGGTTGTTTCTCACATTGCATCTAATAATATCGAAGGTGGTCAAATGGCTAGTGATTACATTCGTGAATTAGTCGGCGAAGGAGCAAACGTTGCTGAGTTAGAAGGAATCCCTGGATCGTCTGCTGCTCGTGAACGTGGGAAAGGATTCCATAACGTAGCCGATAAGTCTTTAAAAGTAGTTGCCAAACAAGCGGCTGATTTTGATAGAGCGAAAGGATTATCTGTTATGGAAAACATTTTGCAAGCAAATAGCGATATTAAAGCCGTGTTTGCGCATAACGACGAGATGGCATTAGGTGCACTTGAAGCATTGAAGTCTGCTGGAAAAACAGATGTAGTCGTTGTTGGATTTGATGCAACTGAAGATGCTGTGAAAGCGGTTAACGATGGGCGTATGGCTGCAACAGTCGCTCAAAAACCGGAATTAATCGGAGAGAAGGCGATGCAAACAGCAAAAGAGATAACACAAGGTAAAAAAGTGGACAAATCTATTCCGATTGAATTAGAGCTTATTAAGAAAAATAAATAAATATAAAATGAAAATTAGGAAGGAAGAATAACAAATGAAATTCTTTATTGATACAGCAAACATTAACGAAATTAAAGAGGCAAATGCATTAGGCGTAGTAGCTGGAGTAACGACAAACCCATCACTTGTAGCAAAAGAAGGCGTAGATTTCCATGAGCGTATTCGTGAAATTTGCAGCTTTATAGAAGGACCTGTAAGTGCAGAAGTAATTAGCTTAGAAGCTGATAAAATGATTGAAGAAGGAAAAGAATTAGCGAAGATTGCTCCAAACGTTGTTGTAAAAGTTCCAATGACAACAGAAGGTTTAAAAGCAGTAAAAGCGTTCTCTGATTTAGGAATTCGTACAAACGTTACATTAGTATTCTCAGCAGTTCAAGCATTACTTGCAGCTCGCGCTGGTGCAACATATGTTTCACCATTCTTAGGTCGTTTAGATGATATCGGTCATAACGGTATGGATTTAATTCGTCAAATCGCAGAAATCTTTGCAATTCATGGCATCGAAACAGAAATCATTGCAGCATCTGTACGTCACAGCGTTCACGTAACTGATGCAGCATTAAACGGTTCACATATTGCAACAATCCCAGCAAACGTAATTGCTTCATTAGTGAAGCACCCATTAACAGATCAAGGAATTGAGAAATTCTTAGCTGATTGGGAAAAAACACAAGAGAAATAATAGAAAATCAAGAATCCTAGTTTAATTGACTAGGATTCTTTTTTATTTAAAAGAATTTTCATGCAATTTTGCATATTGTCTTTTAAATTTGTTATATAAGATATTTAATATATATCACATAACTCTTTATTTTTCATATTTCGATATAAAGTGAAACTTTAATCAGTGGGGGCTTTGTTCATCAGCACACTGATTATTAGTTGAACCAAGGGATAAACAGATAGAGGGTCTGACCAGAAAACTGGAGGGCATGATTCTATAACAGAAAGTTCAATGTTTATAGAATTATGTCTTTTTATATAGGGAGGGTAGTAAACAGAGATTTCGACAAAAACGCACCGATTTATCTGAATTTTAAGTTTTATAAAAGGAGAGAAATGGAATGAGAAGAAAAGCCCCATTTAAAGTGTTGTCATCATTAGCAATTGCAGCAATTATCGGATGCACATCTGTAATGAGTGCGCCGTTAGCATATGCAGAAACGCCAGCAAAAGAGAAAGAGAATGTGTCTACAACGCCAATTGATTACAATTTAATTCAAGAAGATCGTTTAGCGGAAGCTTTGAAAGAAAGAGGAACAATTAATCCAGCATCTTCTAAAGAAGAGACGAAAAAGGCTGTCGAGCAATATATTGAAAAGAAACAAGGAGATCAGGCGAACAAAGAAATTCTTCCAGATGCTCCCTCACAAGAAACGTCTGATTTCACAAAAAAAGTAAAAGAGAAAAAGATGGAAGAAAAGGAAAATGTAAAAAAGACTGAAAAAAATATTAATCTTGAGCAAAAGCCAGAACCAAATAAAAAGCAATTGAATGGGCAAGTTCCAACTTCAAAAGCAAAGCAAGCTCCATATAAAGGATCTGTTCGATCAGATAAAGTATTAGTGCTACTCGTTGAATTTAGTGATTATAAACATAATAATATTGATCAAACACCAGGTTATATGTATTCGAAAGACTTTAGTAGAGAACATTATCAAAAGATGTTGTTTGGTAAGGAGCCTTATACATTATTTGATGGTTCAAAAGTAAAAACATTTAAACAATACTATGAAGAGCAGTCTGGTGGTAGTTATACGACAGACGGATATGTAACGGAGTGGCTAACAGTTCCAGGAAAAGCATCTGATTATGGAGCTGATGGTAGCAGTGGTCACGATAATAAAGGTCCGAAAGGTGCACGTGATTTAGTGAAAGAAGCTTTGCATGCAGCTGCTGAGAAAGGACTAGATTTATCTCAGTTTGATCAGTTTGATAGATATGATACAAACGGGGATGGGAATCAAAACGAACCTGACGGTGTAATTGATCATTTAATGGTAATCCATGCTGGTGTTGGTCAAGAAGCTGGTGGCGGTAAATTAGGTGATGATGCGATCTGGTCACATCGTTCAAAATTAGCAGTAGATCCAGTAGCGATTGAAGGTACAAAATCAAAGGTAGATTACTTTGGTGGAAAAGTAGCAGCACATGATTACACAATTGAACCAGAAGATGGAGCTGTAGGTGTGTTTGCGCATGAATTTGGACATGATCTTGGATTACCAGATGAATATGACACGAAATATACTGGAAATGGTTCACCTGTCGAAGCTTGGTCATTAATGAGTGGAGGTAGTTGGACAGGAAAAATCGCAGGAACGGAGCCGACAAGTTTTTCACCACAAAATAAAGACTTCTTACAAAAGAATATGGGTGGCAACTGGGCAAAAATATTAGAAGTAGATTACGATAAAATTAAGAGTGGTGTGGGAGTTCCTACCTATATTGATCAAAGTGTTACGAAATCAAATCGTCCAGGCGTTGTACGTGTTAACTTACCAGGTAAAAGTGTTGAAACGATTAAACCGGAGTTTGGAAAGCATGCATATTATAGTACAAGAGGCGATGATATGCATACAACGTTAGAGACACCTTTCTTTGATTTAACAAAAGGAACAAATGCAAAATTCGATTATAAAGCAAATTATGAGTTAGAAGCAGAGTGCGATTTCGTCGAAGTACATGCAGTAACAGAAGATGGAACGAAGACGTTAATTGATAGACTTGGAGAAAAAGTAGTCCAAGGAGATAAAGATACAACAGATGGGAAATGGATTGATAAATCATATGATTTAAGTCAATTTAAAGGCAAAAAAGTGAAACTACAATTCGACTATATTACAGATCCGGCTGTAACATATAAAGGTTTTGCGATGGACGATGTAAATGTAACTGTTGATGGACAAGTTGTATTTTCTGATGATGCAGAAGGACAGTCTAAAATGAATTTAAATGGTTTTGTTGTTTCTGATGGGACAGAGAAGAAAGCTCACTATTACTACTTAGAATGGAGAAACTATGCGGGATCAGATAATGGATTAAAAGCAGGAAAAGGTCCAGTGTATAATACAGGTCTTGTCGTTTGGTATGCAGATGATAGCTTTAAAGATAACTGGGTGGGGGTGCATCCAGGTGAAGGATTCCTTGGGGTTGTAGATTCTCATCCAGAAGCACTTGTTGGTAATCTGAACGGGAAACCAGCGTACGGTAATACGGGCATGCAAATTGCAGACGCTGCATTTTCATTTGATAAAACACCAGCATGGAGTGTAAATTCATTAACACGTGGCCAGTTTAACTATTCTGGATTACAAGGTGTTACAACTTTTGATGATTCAAAAGTATATAGTAACAAGCAAATTGTAGATGCAGGAAGAAAAGTTCCAAACCTTGGACTTAAATTCCAAGTTGTTGGACAGGCAGAAGATAAATCGGCAGGCGCTGTTTGGATTAAACGTTAATAACATAAAAGCACATTCTTCATATGAAGAGTGTGCTTTTTAATTTGTACAGTAAGTTATTATTTTAGTTTATGTAATACAAATGTTTATTCATGTGTAGTGTATCAAATTATGTGGAGAAAGGAAATATTTCCGAGGAAATTGTCGAAGTATCGTCGTTATTTATAAACTTTCTTTTTAAAAGAAGTAATGTATTATTGCCTTTACGGCTCAATTTATTTACATTGTTATTTGGTTATACACAAAAGTAATATATTGGGCAAAAAAGAGTTCTATTCAATATGGCTCTTTTTATACATAGAAAGGAGTAAGCGATAAATGAAAGAAGTTATTGGATGTCCACAGTGTGAAGGGGATATTACTGTACAACATATTATTGATCTCCCACATCCTTTTTCATTAAGGTGTCCACATTGTAAGGTGAAGTTGAAAGAAATAAGGGTAACGTCATGTTTAATATTAGCGATGATTTGTATAATTCCATTGTTTATTATTATTGGAGAGAGTATTAAGGAATTACTAGTAAAATATTTTTCTATTGTAGACAATGTACCAACTGTACTTATTTTCTTTTTATTTTGTTATCCATTGTATTATTTCTATGAAAAATATAATGCTATATTGTTTATTAAATATGGTTTGCTGAAAGTTAAAAGTTGAATTGAATAGGAGATTATCATTATGCTTTGGAAAATATATTTAGTTATTGTAGCAATGTTAGCTATTATTTCGTTAGTAAGGGGTATGTTTCAAACACCAATTCAAAAGTTTGACTTTGTAGTATCTATTATTACGTGGATAGGGCTCTTTGGTTTTGTATTTGATATACAAATATTAACCTCGATTGTTTGGAAATGTATCTTCTTGTTTAGCGTCATTTGGACTTTAACTGCAGTTTTTGTTTTTCGTTTATATGAAGAGCGAGATGAGCCATTACCTTTTATATTTAAATTAATTGGAATTATTCCAACGCTTCCATTATATTACGGATTATATCAATATGCATTTTAAAAAAGACAACGATGGATTATCCCATCATTGTCTTTTTTACTTTGCTTCTTACATAAATCATCCCAGCAAATGTTAATAAAAATGCTGTCCCGATAATGAAGCTGATGCTAGGTGATGCTCCGATTGCGCCGACTGTAAAGGAGCCAGCAACAACTCCTAATGAGAAGAAGGCATAAAATAATCCGAATGCCTTTCCGCGATTATCGTCTGTAGTATTTTCAACGAGTAAAGCGTTAATAGACGGAAAGAGGATTGCGAATCCAATTCCATAAATCATCATTACAATAAAGAGCATACCTTTTGTAGCAAATAATCCGAGTAAAGATAATGCGAATGCCATAACTGCAATTCCGATTAGCATTAGTTTCGAACGATTAAATCGATCGTAAATACGATTTGTTGGAAGCAAGAAGAAGAGGATAGCAGTAATACCAAATACACTTAACATCATGCCTGTTGTAGATGCTTTAAGCGCTAATGCCTCAACTTTTACTGGTAACATATAAGTGACAATTCCTTGTGAAAACATTAATGTGAAAGCACCAATATATGCTTGTAATAACGGTTCTGATTTTAACAGTTCAATCATATCTTCTTTGTTCATCATTTGCGTTCTTGATGTATCTTTTCTTGATACGTTATTTGGTAAGAAGAATAGAGATACGATTGTACCAAGAGCCATTAAAATAGAAATAGTAATGAAGACCCATTCTACGCCAGCTGTTGCTTTCATAATACCGCTGAAAGCAGGTCCTACGATTGCCGCTGTTCCAACAGCAGCACCAGATAGAGCCATTGCTTTTCCTTGTCTTTTTGCATTTGTTTGTTTTGATAAAAATGTAAAGGCAGCAGGAATTAAAAAGCCATCACTAAATCCATGCATAAAGCGCACAACTAATAGTTGTTCACCACTTTGAACAACGGTGTATAACAAGACTATGAAACTCGTAATTCCCATGCTTATATAAAGGATTTTTTTTGCACCAAATTTATCGACAGCGGCTCCAGCAATAATATTACCAATCATATTAGCGAATGAGTACATACCGACAACTAGCCCGATAATAAGAGGAGTTCCTCCAAGGCTTTGAGCGAAAGTACTCATAATAGGTAATTGTGAAAATGTATCTAAAAATGCCACGATAACGATAAAGTAAATAAAATATTTCAAGCGATATTCACCTCTCCAATGCTATTATGGCACAATGCTAATTTCACCTGCAATGAAATTGAATTAACAGATGTGGAAAAAAGTACAAAGTGACAAAATATTGAACGTTATTTGTAAAAAATTAGTAGGGATGTGATTGTTTTTTTGAAATATATGGATAGAAGTATTATAATAGATTTGTAAACTTCACCAGGTTAAGTATATACATAGAGAGGGATGTATAAAATGAAAGCACTACTTTGGCATAATCAACGTGATGTACGAGTAGAAGAAGTACCAGAACCAACAGTAAAACCAGGAACAGTGAAAATCAAAGTTAAATGGTGTGGTATTTGTGGGACAGACTTGCATGAATATTTAGCAGGGCCTATTTTTATTCCAACAGAAGAACATCCATTAACACATGTGAAAGCACCTGTTATTTTAGGTCATGAGTTTAGTGGTGAGGTAATAGAGATTGGTGAAGGAGTTACATCTCATAAAGTGGGAGACCGTGTTGTTGTAGAACCAATTTATTCTTGTGGTAAATGTGAAGCTTGTAAACATGGACATTACAATGTTTGTGAACAACTTGTTTTCCACGGTCTTGGCGGAGAAGGCGGCGGTTTCTCTGAATATACAGTAGTACCAGAAGATATGGTTCATCACATTCCAGATGAAATGACGTATGAACAAGGTGCGCTTGTAGAACCAGCAGCAGTAGCAGTTCATGCAGTACGTCAAAGTAAATTAAAAGAAGGGGAAGCTGTAGCAGTATTTGGTTGCGGTCCAATTGGACTTCTTGTTATCCAAGCAGCTAAAGCAGCAGGAGCAACTCCTGTTATTGCAGTTGAGCTTTCTAAAGAACGTCAAGAGTTAGCGAAATTAGCAGGTGCAGATTATGTATTAAATCCAGCAACTCAAGATGTGCTAGCTGAAATTCGTAACTTAACAAATGGTTTAGGTGTAAATGTTAGCTTTGAAGTAACAGGTGTTGAAGTTGTATTACGCCAAGCGATTGAAAGTACAAGCTTCGAAGGACAAACTGTAATTGTTAGTGTATGGGAAAAAGACGCAACAATTACTCCGAATAATTTAGTATTAAAAGAAAAAGAAGTTATTGGTATTTTAGGATACCGTCACATCTTCCCAGCTGTTATTAAATTAATTAGCTCTGGTCAAATTCAAGCAGAGAAATTAATTACGAAAAAAATTACAGTGGATCAAGTTGTTGAAGAAGGATTTGAAGCACTTGTAAAAGATAAAACACAAGTGAAAATTCTTGTTTCACCTAAATAAGATAGAATCGAAAAGAGTAGCCCTTTTCTAGAAATAGAAGAGGGCTACTTTTTTCTATACTGAAAGGTGATAGACTTTCCTGTAACTAAAGGTATTTTGTTTGGAAGGGGAAGTCTAATGCTTTCATTTATATTGACATTGAAACGGATGCTAAAAGCTTGTTTGCGAGCATGGAAAGATAAAGAATTTCAAGTGTTATTCGTATTAACAATTTTGACATTAATATCTGGTACAATCTTTTATAGTACAGTGGAGGGGTTACGTCCTCTGGATGCTTTATATTTTAGCGTTGTGACGCTGACTACTGTCGGTGATGGGCAATTTAGTCCCCAAACTGACTTCGGAAAGATATTTACGATATTATACATATTTATAGGGATCGGATTAGTGTTTGGATTTATACATAAGTTGGCAGTTAATGTACAATTGCCAAGTATATTATCGAATAGAAAAAAAGAGTAAAGCATGTGGGTGCTTTACTCTTTTTTTACATTAGTTTAGACAAGCCTTAATAATAGTTTATTAAAATGAAAGTGTATTCATTCATTATATTCACTGTGTATAAAGTTATAATGATATGAACATTTGCATATTTTAATTTAGTGATAGAATTTTCATGAAAGGTGGGATATTCTAGTCATAGGTTAACCGGATGACATCATAGGATCCTAACAAAATGTTTACAATAATTCAATTATAAAATGGAGGATTTTATATGAAAAAGAAAGTACTTGCTTTAGCGGCAGCTATTACATTAGTTGCTCCATTACAAAGTGTTGCATTTGCTCATGAAAATGATGGGGGACAGAGATTTGGAGTTATTCCGCGCTGGTCTGCTGAAGATAAACATAAAGAAGGCGTGAATTCTCATTTATGGATTGTAAATCGTGCAATTGATATTATGTCTCGTAATACAACACTTGTAAAACAAGATCGAGTTGCACTATTAAATGAATGGCGTACTGAGTTAGAGAACGGTATTTATGCTGCTGACTATGAAAATCCTTATTATGATAATAGCACATTTGCTTCACATTTCTATGACCCTGACAATGGGAAAACTTATATTCCGTATGCAAAGCAGGCAAAGGAAACTGGAGCTAAATATTTTAAATTAGCTGGTGAGTCTTACAAAAATAAAGATATGAAACAAGCATTCTTCTATTTAGGATTATCTCTTCATTATTTAGGTGATGTAAACCAACCGATGCATGCGGCAAACTTTACGAATCTTTCGTATCCACAAGGATTCCATTCTAAATATGAAAACTTTGTAGATACGATAAAAGATAATTATAAAGTAACGGATGGAAATGGGTATTGGAACTGGAAAGGTACGAATCCAGAAGATTGGATTCATGGAGCGGCAGTAGTTGCGAAGCAAGATTATGCTGGCATTGTAAATGATAATACGAAAGATTGGTTCGTAAGAGCAGCTGTATCACAAGAATATGCAGATAAATGGCGCGCTGAAGTTACACCAATGACAGGTAAGCGTTTAATGGATGCACAACGTGTTACTGCTGGATATATTCAGCTTTGGTTTGATACGTACGGAAATCGTTAAGTATTTGAAGAAGGTCAAATCTCAGAATAGAGTATTTGGCCTTTTTATCACTATACAATACATGGAGGTATGAAACGTGAAAGGTAAATTGCTAAAAGGTGTACTTAGCTTAGGTGTTGGTTTAGGAGCTTTATATAGCGGAACGTCAGCTCAAGCAGAAGCATCTACAAATCAAAATGATACATTAAAAGTGATGACGCATAATGTATATATGCTATCAACAAACTTATATCCAAACTGGGGACAAACTGAGCGTGCTGATTTAATTGGGGCGGCAGATTATATAAAGAATCAAGATGTTGTTATATTAAATGAAGTGTTTGATAATAGCGCATCAGATCGTTTATTAGGTAATTTGAAGAAAGAATATCCAAATCAAACAGCAGTATTAGGTCGTAGTAGTGGAAGCGAATGGGATAAAAAGTTAGGGAACTATTCATCTTCAACTCCTGAAGATGGTGGCGTTGCGATTGTCAGCAAATGGCCAATCGCTGAAAAGATTCAATATGTATTTGCAAAAGGATGCGGGCCAGATAATTTATCGAATAAAGGATTTGTATATACGAAAATTAAGAAAAATGATCGTTTCATTCACGTAATTGGGACGCATTTGCAGGCTGAAGATAGTATGTGCGGAAAAACTTCACCTGCATCTGTACGTACGAACCAATTAAAAGAAATTCAAGATTTTATTAAAAATAAAAATATACCAAATAATGAGTATGTGTTAATTGGTGGTGATATGAACGTAAATAAAATAAATGCAGAGAACAAGAATGATTCAGAGTATACATCTATGTTTAAAACATTGAACGCTTCTGTACCATCTTATACTGGACATACAGCGACTTGGGATGCAACGACAAACAGTATTGCAAAATATAATTTCCCTGATAGTCCTGCCGAGTATTTAGATTATATTATTGCAAGCAAAGACCATGCGAACCCATCGTATATAGAGAATAAGGTGTTACAGCCGAAATCTCCACAATGGACTGTTACATCATGGTTCCAAAAATATACGTATAATGATTACTCTGATCATTATCCAGTAGAGGCGACTATTTCTATGAAGTAGTTTCAAAAAGTTTCTTCGTAAAGAAGAAACTTTTTTTATTTGCAAACAGGAAAATCACACTTTCTTTCCAATATGTATAAGACATATTGAGAAGAGGAGAGAAAAATGTGGATCGAGGAATTTTTAAAGAAGTTCCATTACCGTGTGCATTTTTGGATGAAGTGGCTTTAGATAGAAATATTCAATCAATTATAGAGTTAAGTGGAAATAAGAAGATTCGTATAGCGAGTAAATCGTTACGTTCTGTTCCGATTATGCAAAAGATTTTAGCTGCAAATGATCGATTTCAAGGTATTATGTGCTTTTCACCTAGAGAGACTTTATTTTTAATAGAACAAGGATTTAATGATTTATTGCTTGGATATCCTGCTTATGATGAAAGAGCTTTGTATGAAATTAGTTTGCTAACAAAGAAAGGTTTCATTATAACTTGTATGGTGGATTGTGAAGAGCATATTGTGTATTTAGAAAAAATTGCTGAGAAATCTAAAGGATGTTTTCGTGTTTGTTTGGATATTGATATGAGTAGTCGTTTCTTTCAATTTCATTTTGGTGTACAAAGATCCCCAGTAAAAAATGTGCAGGATGCGTTGAAAGTAGTAGAAAAGGTGAGAAGGTCATCATATTTAATGTTAGATGGTGTGATGGGTTATGAAGCTCAAATTGCTGGGGTGGGAGACCATATACCGAATCAATGGCTGAAAAGTAAAGTGATTTCGTATTTAAAGCAGAAATCAGTGCTAGAAGTTAAAGAAAGAAGAGAATATATTGTAAAAGCAATACAAAAACTTGGTATTGAGCTAAGGTTTGTAAATGGAGGCGGAACAGGAAGCATAAAAACAACTGAGAAAGATAATTCAGTTTCAGAGATTACAATAGGTTCTGCTTTTTATTCTCCGAAGCTGTTTGATTATTATAAAGAGGTGAAATTTCATCCAGCGGTCGGATTTGCCTTACCAGTTGTGCGTAAACCAGTCCCGTTTATTTATACTTGCCTAGGTGGTGGATATATTGCTTCAGGAGCAGTTGGAAAAGATAAAGAGCCTGAAGTTTGGAGACCAAAGGGTGCAAAACTATTAGCTTTAGAAGGTGCTGGTGAGGTACAAACGCCAATATTTTATAACGGCGAGGAAAGAGTGGACATAGGAGAGTCCATTTTGTTTCGTCATAGTAAGGCTGGTGAATTATGTGAACGCTTTCCTTTTTTGTATCGTGTTAAACAAGGAGAGATTGTTGGGGAGTATTCAACATATCGGGGGGATGGCCAATGCTTTCTATAAAGGGACAAAGGTGGAGGAATTGGACAGGGAATGTAGAAGGGACGCCGCATTATACGATGTATCCAGAAAGTATACAAGATGTAGTAGAAGTAGTGGGGGTTGCACGAAAAAAGGGGCAGAAAATTCGTGTTGTTGGTTCAGGACACTCGTTTACACCCCTTGTGCAAACGGAAGAAGTTTTAGTTTCTTTAGATGAATTGAAGGGCATTGTGAATATTGATGAAGAGAAGATGGTCGCTGAAGTGTGGGCAGGAACAAAGTTATATGATTTAGGGAAGTTACTTGAGGAAAAAGGTTATGCGCAAGAAAATTTAGGAGATATTGATTCGCAATCTATTGCAGGAGCGATTAGTACGGGGACTCATGGAACGGGTATTACCTTTGGGAGCTTATCAACACAAGTTATAGAGATTACGGCAGTTTTATCTAATGGTGAGAGTATAGTTTGTTCGGAAGCTGAGAACGTAGAATATTGGAGAGCGTTTCAGTTGTCACTTGGAATGTTAGGTATCATTGTAAAGATAAAATTGAAGGTTATTCCAGCGTATTCACTCGTTTATGAAAGTGAAAAACAGTCATTATCTACTGTAATGAACAAACTAGAAGAGTATAAGAAGCATCGTCACTTTGAATTTTTCGTTTTTCCTTATTCTGATGAAGTACAAGTAAAACTTACGAACGAAACAACGAATACAGGCAGTGATTTGAAATGGCATAAACTAAAGGTGGAGTTACTTGAAAATAGGATGTTCTCTTTACTATCTAAAGGGTGTAAATGGTTTCCTTCTATAAGTAAAGGAGTGAGTCGATTATCAGCTAAGGCTGTACCAAACACAAAAATAATTGGCCCGAGCTATGAAGTATTTGCTACATCACGTACGGTACCATTTTATGAAATGGAGTATAGCATTCCTTCAAAGTATATGAGGACTGTGGTAGAAGAAATCTCAAATCTTATTGAAAAGAAAAAGTATAAGGTGCACTTCCCGATCGAATGCCGCTATGTGAAAGGTGATGATATATGGCTTAGTCCAGCCTATGGAAGAGATTCAGCGTATATCGCTGTTCATATGTATAAAGGTATGAAATATGCTGCTTACTTTGGCGAAGTGGAAAAAATTTTTATGAAGTATGAAGGGCGTCCGCATTGGGGGAAAATGCATACATTATCGTATGAGCAATTACAAGATATATATCCAGAGTTTCATTCGTTTTTACAGGCGAGGAAGTCTCTAGATGAACTTGGAATGTTTTTTAATCCTTATGCAGAAAAGTTATTTATCCCGCATTAACGGGCAGTAATACTCCCATCTCAAAATTCGGTGGGAGATAACCGCTCGTTTTGGGAGGGTTGATTAAAGTTTCACATTATGTATATGAAAAAGCTGACAAATAATTATTTGTCAGCTTTTTTTAGTGTAATTGCATTTCTTGTATGACTAATATGCTCATAAAATAGTAGTTTATCACGGCTAAATACATGCAGTAAAACATGAATAATAAACAGGCCGTTAATGATGAATAGGAATAACAATGTAACGAGTAATACTAAAGGTTCTGTATGATTTAACATAGAACTACTAGAAAGAATATAATTGATTCCGCCTAACGCAAAATAAAATATACCGTATCGAATAAATAGTTCTTTTAATGTAATACGATCTGATTTTCCTTTCAGGTGAATGCGAAGCAATGCTTTCCCAATTGTTTTTCCATTCGTAAAGTATGGAATAATAATAAAGTAAATAAGGATTGAACACGTAATGAAAATGAGTTCATACATATTGGTGTAAGATTGCATATTAGAAACGAAGAAAGAATTTCCTTTGTTTTTAATGACAGGTACAACGATAGATAAGAAAATCCAATCAATTTGCATCGCGATAAGGCGACGAATGAATCCGACTGGTTTCGTTTCTAAATTAATATGACTATCTAACTCGTTTGTTTTTGGAAGGAAGTACGTAAATATTGGTGCAATGATAAAACCAATTACGCCACCTAATGTATTTAAAAACAAATCATCGATATCAAATAATCGGTATGCACAATTGTATATACCGTATAATCCAGTCACTTGTGTTAGCTCGAAAAATAGTGAAAGGAAAAAGGAAATGTAAATTGTTTGTAGGAAACTACGTCGGAAATAATAACGTAAGTAAATACCGAATGGAACAGTTAATAGAACATTAAATGCAACTTGTAAAAAAGCAGACTCTTTTAATAAGTAGAAATAAGTAGCCGGTTTCGTTAAAACTGCCGATGTATGACTACTAATCTCTTGTATGAAATAAAATGGTGAGAGTTGCATGTGTTGTGTATTAGCCGATTGTAGGCTACAAGTATCAAACGTTTGTGGCAACGGCAAAATAACAAGAAAATAGGCATTTAATAAGTAAAGTAATAATGAGTATAAAATAAATGAGCGCCATTTATTTAAATAACCGTATTTTCGATAATTAAATATTAGAAAAGGGATTAAAAGAAACATTGCTAAAAAAGGAAATAAAATAAATGCTGTTTTTACTGGAAATAAATATGCAGTCAAAGTGAAACTCCTTTCAATAAAAATTCGTTTATCATTATAGCGCTAAAAATATTTAAATACAAAGTTAAAATCTTTCGAAATAGAAATAATTACTAATTTTATAGGAATTAAGTTATAATAAATTTAATATGAGGATATTATGATTATGTAAGTTGAGAGAGGGTACAAGAGATGCGATATGAACTTTTTTCTGTAAGTGGGGATCATATTACGACTTTTGAAAGTGCATGGCGTTTTCAGGAGGGAGAACAGATTTTTGTTCATGATGATCAAACAAAACGAAACTTTATTATTATTCGTCTGACGCATGATGTATTTCAACAAAATAAACATGTTATTCGTTTGTATTGTCAAGAAAAGAAAGTGTATGCATAAGAGAAGCCCTCTTACAGTATGAAAAGTAAGAGGGCTCTTTATCCCGCTATTTGTGGGAAGCACGATTGGTGAGGATTAAAGTTTCACTTTATCATTTTTCTCCTCGCAAGGAATAAAAAGAGAAGAGTTAATGCACATAGGTAGCATTTGATTTGGAAGAAAGGATATAGCCTTGTATTTTGTACTTCAAAGTTTCATGGCCTTTTCTTTGAGAAAGCCATGTATGGTAATCTTGTTGTGTTTTCCATAACATACGAAACATATATTCTGTCTTATCATTTGTACGATGAACATGTGAAAACTCTATGTTAATAAAACCGTTCGTTCCAGGGGAAGGATAATATTGTTTAAGCTCACAAAGTAGTTCACTTTCATATCCGTACTTAATGTGAATGAGTTTAGTAACTATAAGTATATAAACACCTCTTTTACGATAATAGTAGGAAAGATAGCTTTACTATAATAGTGAACTTAATAATTATTATAATATTCTGAAAATCCGAAGTGAATGATAGGTTTTAACTTAATAAAGGTATAAAAAAGCGAGTCATCTAGTGTAATAGAATGACTCGCTTTCGATTTGTAAGTTTCACTTTATAAGAAAATAAGAGTAAGTACACCTACGATAATACAATAGAAAGAGAAATACTTTAAATTTCCTTTTGCCATAATGTTCATAAACCATTTTAGTGAAATATACGTCATGATAAATGTTGCGATGAATGCAACGACATATGGTACGAATAATGTGTCTAGATTTGGATCATTTGCAATGTCTGTAATGCTTAACAATAAGCCACCTAAGCTAACAGGAATGTATAGTAAGAATGAGAAGCGAAGAGCTGTTTCTTGCTTCATACCAAGTAACATTGCTGCTACGATTGTGGCACCAGATCGGCTTATTCCAGGAATCAGTGCGCAAGCTTGTGCTAATCCGACGATGATTGCATCTTTCATAGAAAGGTCGCCATCATTTTTACGACCGCGTAAATTTCTAATAATCCAAAGGCCGACAGCAGTAATAAGAAGGGAAATCCCAACCATCTTCACACCTTTTAAGTACTGATCGATGTAATCTTTAAATAAAACACCAATAACACCTGCTGGAATGGTTGCAATAACAAGATAAATAATAAAGAAGAAATCTGATTTCGCGTCTTCTGCTCTTGTAAATATATAAGAGAGACCATTCTTCGTCAGACGAATTAAATCATTTCTATAAATAAGTAATACAGCTAATAATGAAGCTGAATTAACAAGTAGTTCGAAGCTAAATCCTTCTATTTTTAGTCCTAGCAAATGTTGTGCTAAAACGAGGTGACCACTTGAAGAAATCGGAATTGGTTCTGTTAGTCCTTGGAACAGACCGAGAATTAAATATTTTAAAACGTAGTAAAATTGTTCCATAATAACCTCCTTGTTTATTAGTTGAAAGAAACAACTTTTCCATTATAACAAAGATATGGATGAATATTGAAAAGAAATAAATATTCGAAATAAAATAAAAATCCCTTATAGCAGTATAAGGGATTTTTATTTTTAATTAAGAAGTTACTGTTCCTTGAAGACTTTTAGACAATTGAACATCGACTTTTTCAGCATCATGAATATGATTCATAATAGTAGTATTTAATTTTTGGAACATTTGTTGTGTATTAGCGAATTCTCGTAATATGTCATCATTACAAGACTTTTGGTTTTCAATAGCCTTAATAACATTTGTAGCGCCATTTTGTAACGTTTGAATCATAACTAAAATATTTTCAATTCTAGCGTTTGTATCGGCGCTCATTTCTACACCTTCATCGACTAAATGTAAATTATCTTTTGTATTATCGTATGCTTTTTCAATTTCTTCTTGAATTTTTTTCGTTAAGTTGCCGATGTTTTTTGTGCTTTCTGCTGTACTTTCCGCTAGTTTTCTTACTTCATTGGCAACGACAGCGAATCCTTTACCGTGCTCTCCAGCACGTGCGGCTTCAATACTCGCATTTAAGGCAAGTAAATTTGTTTGTGCTGCAATGTTTTGAATGACTTCTACAATTTGCTCGATTTCCTTTGAGCGTTCGCTTAGATGATTCATACTATTAGACGTGCGTTGAGATTGTTCACCTAATTTATTAATTACAATAAGTAAGCGGTGAACGGATTCTTTTCCTTCATTAGAGCAGTCAATAATTTCTGCAATAGACTGAATTAAGCTTTGTTCCTTTTGCAACATTTCATTATTTAACTCATTGGAATGTGTCGTGCGTGTTGAAACATTTTCGAAACATGAACTTAATTGTTGAACTAAATTTTGGAGTGTATTGTGTTGGTTATTTACAAGTTGATGCTCGTGTACAACGCTTTGTACACGATCGTGGATAGTCGAAATAGTCTCTTGTTTTTCAATATCTTTTTGTTTCAATTCTGCTTCTAATTCTTGTATACGCTCTTCTAATTGAGCAATTGTATGTTGGAGTGATTTCTTTTGAGTAAACATGTATTTATTTCAACCGCCTTCGAAAGTTATATTTTCTCTATATTTGGATTTTAGCATCTTTTGTATTTTTTAAATATAGGAATTGTTAAATATTTAAGAATCTATTACATTTTATTCATAATTCTCTTTTTTTTGTCACGAAAAATAAACTGTATTTAATCGTTTTGTAAACAAACTGTAAAATAAATCATGTATAACTGTATAAGAAGGGAGTCGGATTATGAACTATTTTAAGCGAATCAGCTGTCTAGTATTAGCAGGAATTATCGGTCTTTCTAGTACAGTCGCTGTTAAAGCAGAGTCAAACGACGAGAAACTTAACAACATGCAACAGCAATTGCAACAAAACGATGCAGAAATGCAAAAGAAAGAGCAAGAGAAGCAAGCTGTTAGTAAAGAAATTAAAGGTATCGAAAACGAACTACATAATTTAAATAATACAATTGCAAAAAATAAAGAGGATCAAGCTGCTATTCAACGTAAAATCGATGAAACACATAAGCAGATTGAACAAAAAAAGGAAGAAATTGTCGTTTTAGAGGATAAAGTCCTTGCTCGTAAAGACATTATGAGAAAACGTATGGTTTCTGTTCAAAACAGTTCAAATACAAGTTTAGTAGTAGAAGTTGTAGTAGAGTCAAAAAACTTTGCAGACTTCTTACAACGTATGAACGCAGTTTCTACTATTCTAGAAGCTGATAAAGAAATTTTACGTCTACAAGAACAAGATCTTCGTCAAATTGAAGAAGATAAGAAAACAATTGACGAAAAAGAAGCATCTTTAGTAGTAGACAAACAAAAATTAGCAAAAGCGCAAGCTGAACTGCAAGATAACTTGAAAAAACGTCAAGATAACTTACAAACAGTTCAAGCTAAATATAATGAGGTTGCAAGTCAGCTTAATTTAGCAGCGGAAGAGAAAGCTAAAATTGAATCAAATATGAAGGCAGTACAAGAAACAATTGCTCGTGAACAAGAAGCAGCAAGAATCGCAGCGGAAGAGCGTGCAAAAGCAGAAGCGGCTGCAAAGGCTGAGCAAGAAGCTTTAGCGAAAGCACAAGCAGAAATTGCTGAAAAGCAAAAGCAAGAAAAAGCTAGTAAACCGGCAGAACCAGTTGCTAATAATAATTCGAAGGTAGAACCTGCACAACCTTCTAAGCCAACTGCTGGTGGGAAAGAAATTTATGTAGAAGCTACAGCTTATACAGCTGATCCAGCGGAAAATGGTTATGCGTCAGGTCAACAAGTATTTTCTGCATGGGGACCAGGTGGTAAAGGTTATAATCTAACTGCAAACCCAGGAATGAAATTAATTGCTGTAGATCCAAGTGTTATTCCATTAGGCAAAACTGTAAATGTTGAAGGTTATGGAGTCGCAATTGCAGCAGATACTGGTGGAGCGATTAAAGGTAACAGAATTGATGTGTTAATGCCTGATAAAGGGTCTTCTAGTCAATGGGGAAGAAAAATCGTTAAAGTTACAATTTTAAACTAAAACGTAATCCAACTTTACAATACGTAGAGTTGGATTTATTACAATATTAATGTTAAGTTAAGTTTACATTTTGTTAAGGGTAGCATACAATAATGGTGAGAGGTGGTAAATTTGACCATTTTAAACAGAGTAAAAGAATTAAGAGCTCGTTTTAATTTTTCACAAAGTGTATTAGCAGAAAAGGTTGGAGTGACGAGACAAACAGTTGCTGCAATTGAAAAAGGGGATTACGTTCCTTCATTGTTACTAGCATTGATGATTTGTGATGTATTCCAGTTAAAGATGGAAGACGTGTTTGTTTTAAATAAGGAGGGGGAAGAGGATGAGTAGAATTGGTTTTTCTTATATTATAAATGTACTCTATACTGCACTAGCATGCTGGACATTTGTTGAATTTTATAGTGTTATTACAGAGTTAGCAGACATATTTAAAAACGAGAAATTCCCGTTTGAAGTAGCGGTTAATGGAGTACCATTTATTTTATTATTTATTGGAGCTATTATAGTTACAATTTTTTATAGAATTCAAAAGAAAAAATATAAGAATTTATCTTTTTGGATGTATCCATTATTATTTCCACTAGAAGATGAACGTGAAAAAGCGATTACGGATAAAGCTTGTCGAACAACATTTGTATCGTTATGGTTTGTGTTACCTTGTGCAGTTGGATTTTTAACTTTTTCGCCTATTATTAATGAATATCTTCCTGGATACCCATTATATATTCTATTTTCTATTTTCTTTATTCAAATGACAGTATTTCACGTATCATTATACAGAAATAAATTAGCTTAAAAAGAAACCTTCTTGCACCGGCAAGAAGGTTTCTTTTCAGCTAATACTTGTACATATGGCGATATTATTTTATCATTTTATATAGAGTAAGATTTTGTAAGGGAAAGGAATTGTATATGAATAAGCAAAGAATTTATAGTATAGTAGCAATCCTGCTATTTGTTGTAGGTGGGGTGTTAATTGGAAAGCCATTTTATGATGGATATCAGGCTGAAAAGAAACAGACTGAAAATGTGCAGGCTGTTCAAAAGATGGATTATGAAAAGCATGAGACGGAATTTGTAGATGCTTCCAAAATTAATCAACCAGACTTGGCGGAAGTAGCGAATGCATCATTAGATAAGAAACAAGTAATTGGTCGTATTTCGATTCCAAGTGTTTCAGTAGAACTGCCTGTTTTGAAAGCTTCTACTGAAAAAAACTTATTAACAGGTGCAGCGACAGTAAAAGAAAATCAAGTTATGGGAAAAGGAAATTACGCACTAGCAGGACATAACATGTCTAAAAAAGGTGTTTTATTTAGTGATATAGCTTCTTTGAAAAAAGGCGATAAAATTTATTTGTATGACAATGAAAATGAATATGAGTATGCGGTTACTGGTGTATCTGAAGTAACTCCTGATAAGTGGGAAGTTGTGGAGGATCATGGGAAAGATGAGATAACGCTTATTACATGTGTATCTGTAAAGGATAATTCTAAGCGTTATGTTGTTGCTGGTGATTTAGTAGGAACGAAGGCGAAGAAGTAAAAAAGAAGGTGAACTCTTTAAAGAGTTCACCTTCTTTTTTACTAATGTTGAGAAAAAATAGAATGTTTTGGTTTGTATTTAAGTATTCTTCTATTTATGTATAATAAAGTTATAATTCTATATTTTGGGAGGAACAAGAGTGAGACAACAGGTGAAGAAACTTCTTTTAACAACGAGTATAGCGTTATTGGTAGCTCCAATTTCAGCTTATGCGCATCCAGGGCGTACAGATGCTAATGGCGGACATACGTGTCGTACAAATTGTGAGAAATGGGGATTACAGTACGGGGAATATCATTATCACAATAAACCAGCTTCTAGTAGTGGTGCAACGAGCCCAGCTCCTAGCCAGAATAATAATAGTGCTGTAGAAGCTGAGAGACAAGCAGAAGCACAGCGTAAAGCTGAAGAAGAGAGACAACGTGTAGCCGAAGAACAAAGAAAAGCTGAAGAGGCACGTAAGCAAGAGGAAGCGCAGCGCCAAGCTGATATGGAAAAAGGTCAACTTGAAGGTCAAAAGAATGGAGAAACTGATTTTAAAGCAGGAAAAAATGATGCAGAAGTGCATGTAGCTGGAAAATCTGATGCATATAAACAAGCGTTTAAAGCGACTTATGCAGCCGCATGGTCTTTAGAAGAGCAGAAGAAAACGCATTTTGAAAAAGGAAAAGAACAAGCTGAATTAGGAGAAAAGACAGGGAAAGAACTAGCTGAAAAGAATCCTGGAAATAGAGAGAAAGAAGTATACGTGAAGGCATATGAAACAGCGTATGAAAAAGGCTATAAGTCTACAAAAAAGGCAGTAGAAAAGGCTGGCTATAAGTATGCATTTGAAAACTATAATTTAAAAGTTCCTGCTAAGTATGAAAGAAATGAATTGTTAAAGAAATGGTTTACTGAAGGGTTTAAATTGAATAAAAAAGCAGCAGAAATTCGAGAAGAAGGGTATAAAAAGGGAGACAGCTGGTTCTCATTCTTCTATAAGAGTTTCGTACCAAGTGAATATAAAGAACATAAAGAGCTGTACGAACAAGCAATAGAAAAAGGTAAAACGGCATAAAAAAAGATGAGGAGAAATTCCTCATCTTTTTTAATCCATCCATTTCACTAATTTCTTAGAAATTAATAATAAAACACAACCTAATACAATTGCCACAGCGCCAATAACCGTGAATACTTCAGCGTATCCAAGTGAGGTTGTGAAGCTTGCAAGTTGTCCGCCTAAAATGTTGGCGATACCTGAACTTGCTAGCCATACACCCATTAGTAAAGATGCTAATTTTACCGGAGCAAGCGCACTAACCATTGATAGTCCGACAGGTGATAAGAATAGCTCACCTAACGTATGGAAAAGATACGTAAAGACGATAAATAGTAAGTTTGCTTTTTCTGTAATGTTATGTTCATCACTACCTGTTTTTAATGTAGCGATAACGAGAATGATATAACCGATACCAAGCAAGATCATACCAAGTCCCATTTTAGTTGGGATTTTTAAATCACCGCGCTTGCGAGTTGCAAGTTTTGCCCATAATGCAGAAATGACTGGAGCAAGTAAAATAATAAATAATGGATTGACCGATTGGAACCAAGATGTTGGAACTTCCCATCCGAACACAGAGCGGTCTACAAATTTGTTTGTATATAATGTTAACGAGCTACCAGCTTGTTCAAAGCCAGCCCAGAAGAAGACAACGAAGCATGTTAAAATGACGATAACTGCGGTACGTTGTTTTTCTTTTTTTGTTAACGGTGTATCTCCTACTGATGGTTGTCCATCTGTTGTTTGTAAATCGCGAGTTGGTTTTTTACCGATATCACCAAGGAAGCGATTTGATAATGTTGTAAATAAAATTTGTCCAATAATCATTCCGATTGAAGCGGCTAAGAAACCGTAACGGAATCCGTAATGTACAACGCCATCAACTGTTGTTTTGAATAAATTTTCTGATAAAAACCCGCAAACGAGTGGAGCTAAAAATGACCCGACGTTAATACCCATATAGAAAATGGTAAATGCACTATCACGTTTTGGATCGTTCTCTTCGTATAATTCTCCAACCAGTGTAGAGATGTTCGGTTTGAAGAATCCGTTACCGATAATAATAAGCGCTAATCCGAGGTATAGGCCTAATTGGTTTTGCAAGGCAAATAGTGTAAGGTTACCGATTGCCATTGTTATACCACCAATTGTGATTGCTTTTCGTCTACCTAGAAAACGGTCTGTTAAGTATCCACCAATCATTGGTGTGAAATAACAGGCTCCAGTATAAAATCCGTAAATAGAGAGTGCCCATGCGGGACTAAACCCAAGACCACCGCTTACTAAAGCTGTCGTTAAATATAATGTTAATAATCCTCGTAATCCATAGTAACTAAATCTTTCCCACATTTCTGTAAAGAAGAGTAAGTATAAACCTGGAGGATGTTTCTTTTTTCTTTGTTGTTCTCTTTCTAGTTGTATCGCTGATTCCATGTTATTTTCCTCCTGACACAAACAAAAACAAAGTTAATAATTTTGTACATTTAATATTTTACTTTATTAACTATTATAAGTCAATAAAGGTTGATTTTTCAGAAGAGATTGGAAAAAGGGAATAGCTATAGAAGGGGTGTTTCTTTTGTGATAGACTATGGACTATGTTTTCTTTGTAAGGAAGCGGGTTATTGTACTTTTTTTATATGTGGAATTGATTTCATAAAAGATGAAATTAAAGAAGGAGAAAGAAATGAAATTGTTACAGAAAAAAGAAATTTTACTTATTAGTCTTATGTTATTCTCGATGTTCTTTGGAGCAGGGAATCTTATATTCCCACCTTTTCTTGGATATGAAGCAGGAGAACATGTGTGGATTTCGTTAGTAGGATTTATTATATCAGCAACAGGTCTTCCTATATTAGGTGTTATTTCTATTGCAAAAGCAGGAAGTTTTCAAACGTTAGCGGGTAGAGTTCATTCTTCATTTGCAATTATTTTTCCATGTATCGTGTATGTATTTATTGGACCTGGGCTTGGTATACCACGTGCGGGAAGTTTAGCCTTTGAAATGGGGCCAGGTCAGTTATTCCCTGAAGCAGGAAGCGGAGTATTATTGTTTTACACAGTTATTTTCTTTAGTATTGTTTACTGGTTAAGTTTATCACCATCTAAACTAATGGGGTTGTTTGGAAAAGTCTTGACGCCGTTATTATTATGTATGATTGCACTTATTTTTATAAAGAGTATGTTTACAACAGTAGGAGATATGAAAGAACCAATAGGGAACTATGGCCAAGCTCCTATGTTTCAAGGGTTTTTAGATGGATATTTAACAATGGATGCGTTAGCTGCTTTAATCTTTGGAATTGTTATTGCAAATGCATTACGTGCAAAGGGTATTGAAGATGATAAAGGTTTAGCGAAATATATGAGTATTGCTGGAATCGGGGCAGGACTATTATTATCGATTATTTATGTCATCCTTGGATATGTGGGGGCAATTAGTGGCTCATTAGGAACATTTGATAACGGTGCCAAAGTGTTAGCACAAGTTATGACTACATTATTTGGACAGGGCGGAGTCGTTTTATTAGGTCTTATTTTTACTATCTCATGTTTATGTGTTTCAATTGGACTTGTTACGTCTTGTAGTCAATTTTTTTCGAGTGCATTTCCGAAAGTATCTTATAAAGTGTGGGCATTTATAGTAAGCGTTGTTAGTATGATCTTAGCTAATTTAGGATTAACGCAAATTTTAAAAGTATCAGTACCAATTCTTGGATTTATTTATCCAATTGCATTAACGCTTATTATTCTAGGGTTATTCCATAAGTATATTGGGAAGTATGCATACGTATATACAGTAACTGTTTGGATTGTAGCAATATTTAGTGCAATTGATATTTTAAATAAAAATGTAATGATGAATCAGTGGACGTCAGTATTAAAATACATTCCGTTTTATACAGAAGGTGTTGGATGGATTGTTCCAGCTATTGTAGGCATGTGTCTTGGTTTCATCGTTAGCATTGCTTTAAATAAGAATAAATGAGTAAAAAGGTGTTTTCCTATTTTGGGAAGACACCTTTCTTTTTTTGGAAAAATACTATTGAAAATGAATAGACTAAGAGTATGATAAAGGTAATTGGTAATATATAGGTTTAATGAGAGTTACGAATAAGGGGGTAGCATATGAAGAAGGATTTGGATAAGAAAATAGAAGCACTCGAAACGGCAATTGAAACGATTCAAGAAGCACTTGCTGAATTAAAGGTGAAGCAAAGGGAAATAGAAGTAGAAAACGCTCAGCAACATGTTAGTAAGGATAAGAAAGAATATATTGAAACGGTAATGGAGGAAAAGCCAAAAGAAGAAATAGTTAAGATAAAAGAGCCTTTGCAAGAATGTGAGGTAAAACAAGTAGATATATCTGCTTTTAAACCAGAGCCATTTAATATTATTAAGTTTTGTCAAACGTGGTTACCGCGTGTATTTGTCGGTATTATGTTGCTTGGAGTGATCTGGTTATTTAAAGCAGGGGTAGATGCTGGTTTATTAACACCAGCAATACGAATTGTGTTTGGTATCGCATTATCTATCGGTTTGTATTATATAGGAGATATTCAAATTAAAAGAGAGCGGCAGGCGTTAGGATTAGTATTGGTTGGAGGAAGTATTTCGGGGATTGTTTTAACGACGTTTGCGGCACATTATTTGTATGCATTTATTCCGGCAAGTATCGCGTTTCTCTTTAATATTACATGGGTTATTTTAGGGATTTATTTAGCGAAAAGATATAACTCGGAATACCTTACTATCTTCGTAGCGGTAGGAGCGTTCTTCGTGCCATTCTTGTTAAATAGTACGACTCCTAATCCTTATATTTTCTTTGGATATGAGACAGTGTTAACACTTAGTTTATTATGGTATGGATTGAAAAATCGTTATAAATATTTATATATGATTTCTTACGCTGTTGCGGCCATTGTTCTTTTTGTCTTCTTTGCTGTTATGTCAATATTAGTAGAGAACTTGCAAATACAGTTAACGATTGTATATGGTTTGATTCATTTACTATTATTTTGGCATATGTTTACGGAGAGAAGTTTTATACCAGAACCGCGTTTGGCGATATTTAGTGCGAATGCAGTGTTCTTTATACTAGCTATTTCAAAAATACCTGATTTTACAACATGGGGATTAATTATTAGTGCAATTGTGCACGCTGTTATGTTTGTGCTTGAGTATAGGAAGAATAGACATTCTACATTTACAAATCTCTTATTTGGTTTCACAATGGGAGCATTTAGTTTAGCGATTTTATACGAGTATAGTTTAGTAAATGCAGCGATCGTACTATTATTACAAGGTTTCCTTGGAATGGTTACTTCTATTAAAGGAAAACAACAGATAAAATTGTATGTTAGTGCAACGATTTACGCGATTGGAATGATACAAACGATTTTTAGTCCGTTTGATCAATTTATTTCGGCAGGCTTTGTTGCTCATATTATTTTAATAGGAACATTCTATTATTGCATGAGACAAGCGAAAGAAGTGTTAGCGAGTTTTGGTAAGTATGTGTACTCTATAGCGCTCTACTGGTTAATGGTCATTGTATTTATTACAATTACTAGAATTGGTGAATTTCTTTCTACAGATGGAAGTATAATTAGCGTATCTGTATCGTTATTATGGATGATATATGCGTTATTTGCAGTTTGGTTTGGCCGTTATAGACAGATGAATGAAATATTATATGCTGGATTAATCGTATTAGTAGTAACGGTAGGGAAGTTATTCCTACTTGACTTACCGGAGGTTTCGATGATGATTAGGGCAGTGTTATTCCTAATCGTCGGTAGTATAGGTATCGTTATTTCAAGAATGTTTTTCTCAAAAGAAGAGAAGTGAAAAGAAGGCAATCCATGTATGGATTGCCTTTTTCATTATTTTTTATTAATCGTTACAGTTTCATTATATTTCGCTGTTGTATTTTGACGTAGACGAAGCGTTGCTTGTCCAGTTGTATTTGAATCAATCTGTACATTTACAACTTTTTCAGCAGAGCCTAAGCTGTTTGTTGTGAAAGAGAATGCACTACTATATCCGAAAGCAGATGGCCAAGTGCCGTTTGTATTTTGAACTTTTGCTACTTGTGTTCCACCAGTAGTGAATATACCTAAAGAATAGTTGTTATAAGTTGTATTAGGTAGTAAGTTGTTTACTTGAATCTTCATTTGGAAAATTTCATTGTTTGGTAGAATGCTAGGGTGTGTAACGACGTAGTCGCTTGTTGTTACCGCACCGTTATAACCGTATGAACCTGGTTTAAAAGTATTTGTATTAAACCATTGATAACCTGCATTTGGTGCACTCCAAGGTTCAGGTTGTGGTTCTGTTGATAAGCTTGGCTGTTCAAATGTTTGTAGAGCTGTAGGTGAATCAAGTTGTAAACCATTTACTTGATCTAAACTTGTAAATGTCTCTTTATTCGATAACCAATTTACGATGTTTTCTAATAAAATCGCATCGTTTTCTTCTTTATAACCATCGTAAGTTTTCTTTGTTTGGCCAGAATCTTCACGAACGTACTTTGGCGTTGCATCTTCAACAGGAGAAGAGTCACCAATAAAGGCAGCTTTTCCAAGTCCTATTTTTGCAATTGCAGCATATGGGCCTTCTGCAATACCACCGCCATTATAAACGCCACTATCAACAGCGTTATTCCATTTTGATGGATTTTCTGGAAGGTAAACAAGTCCTTTTGCTAGTTTTGGGTTTGTAATTGCTAGAGTAGAACCAGCATGCATTGCTACAGAAGAAACACCTTTTGTAATTCCGAAAGATTGTTCAGGCGATACAATTGTTTTCGCTGAAACATCACCAAGTGCATTGTAGCGGAAGCGAATACCGAAGTTGTCAGATAGCCAATCAGAGCTTTCTACTCCTTGCATAGCTTGTGAATTTGCTTCTTCATTAGACATTCCTTTTGCTGGATTATCCCAAGCACCGCGTCTATATCCATTAAATACTTCAGAAGAGTCCCAGCGATTTTTATTACGATCCGCATTGTAATGATCGGCAATAAAGAAGATACTACCACCATTTTTTACATATTGTAACATAGCGTCCTGCTCAGATTTTTTGTAAGGAATATTAGCTTCTGGAACGATAAATACATTGTAACCATTTAAGTCTTCGTACGTAATAGGTGTTGATTTACGAAGTTCTTTTACGTGATATCCGTTTTTTGCAATGCCGTTTCCGAAGTCAGAAAAGCCGCCGTCAATAACCCAGTCAGCTGTCCCAGCAGTTTGACCGTGTGTATTATCGAATAATACTTTCTTCCCATTGTTTTGATTTACAACTTTTGCAGCAATTTCAGGAGCTGGGTCTACAGAGCTTTCGGCATAAGTAGACGGTATGAACGAGGTCCCTATACTTAGTGTAATTGCTGTTGCTAAAGAAAATGTAATCCATTTTTTATTCTTCATAGAAGAATCCCCCTAATAATAAATATATGTGCTTTAATAATGTAATTTATTTTTCTGTAAAAATAAAGACGGAAAACATAAAAAATATTAAAAGATTGTAAAAATACCGTGAATTTTGTTGAGAAATATTTATATAGATATAAAAACACCCCTTCCAAGTAATAAGGAAGGGGTGTTTTGCTTAACTAATTTTTGAGTTAGGTGTTTCATCAATCTTATGAAACCCTTTCATGTAATATACGATTGCTAAGCCGATAAGCCAAATTGGGCCGACAATCAATGCAATTCGTGTATCTTCTGAATACGCCATTATACCTAGTACTAATACAAGGAAAACGAGTGAGAAATATGAGCTTAATGGGTATAAAGGCATTTTATATGATAACTTTTGTTTATTTTGAGTAGGTAAGCTTTTACGGAATTTAATTTGAGCAACTAATATAATTCCCCAAGTCCAAATTGCGCCGAAAGTTGAAATGCTAGTAAGCCATGTAAATACCTTTGCAGGTACGAGATAGTTTAATATAACACCAATGAGTAAAACGATAGCAGTTGCTACAATTCCTTGGCTTGGAATGCCGTTTTTATTTAAACGACCAAATCTTTCAGGAGCTTTTTTCTGCTGAGCTAATGTAAATAGCATACGGCCTGTACTAAATAAACCACCGTTACAAGAAGAAAGAGCTGCTGTTAATACGACAAAATTAATAATACCTGCTGCTTTTGCGATACCAATTTGCTGGAATGTTAATACGAATGGGCTTCCTTTCTCACCAAGTTCGTTCCATGGATAAATTGCCATCATAACGAATAGAGCTCCTACGTAGAACAGTAATATTCTCCAAAATACGTTATCAATTGCTTTTGCGAGTGTTTTCTTCGGATTTTGAGCTTCACCAGCTGTAACACCGATTAATTCAACGCCTAAATAAGCGAATAGTACCATCTGCATGGAGAGTAGTAACCCAGAAAAACCATTTGGGAACCAGCCACCATGTGACCAAAGGTTTGAAATACCAGTAGCGATACCACCGTTTCCGAATCCGAATAAAATAATACCAGCTCCGACTACTATCATACAGATAATTGTGACAATTTTAATGAGAGCAAACCAAAACTCAAGTTCTCCAAATACTTTTACCGATAAGAAGTTAAAAGCGCTCATTAACAATAGAGCAAGTAATGCCCAAGTCCAGCGCGGGATATCTGGGAACCAGTACTGCATGTAAATACCAGCTGCTGTAATTTCAGCCATACAAGTAACAACCCATAAGAACCAGTAATTCCAACCAGTAATATAACCAGCGAGTGGGCTGATATAATCATATGCATATTTACTAAAAGAACCGGCAACAGGTTGTTCAATTGCCATTTCCCCGAGAGCTCGCATAATGAAAAAAATAACGAGTCCGGCAATCATATAGCCTAGTAAAATAGAAGGACCGGCTAGTTTAATAGCGGAAGCGGATCCTAAAAATAGCCCAACACCAATAGCTGAGCCAAGTGACATTAAAGTAATATGTCGTTCTTTTAAACCACGATTTAAAGTTCCAGATTTGTTTGTGTGCTGCATAAGAAGAATCCCCCTTGTAGAGTGAACGATATTTGAATGCGTTTGCTAAATATTTAACTATTTCAAATTATAAAACATTTCTATCTGTTATGCTACAAAAATAATCATAATGAACTGTACTACATCTGTACTTGTCAGACTTAAACTTAAAATTCGAACTATTAGGGAATATATTGACTCTTCTTTTTATTGATTGTTAAGATTAAGTATTATATTTTCTCACATACTAGTAAGAAAAGAATGTGTGATAATAATTCAGGTGTAGGAAGGGTACATAAGCATGTTTCAATTACAAAAATATAACACTTCTGTGAAGCAAGAGTTTTTAGCTGGCATCACAACTTTTTTTACATTTGCGTATATTCTTGTCATCAATCCAAAAATATTATCTGATGCAGGTGTACCATTTGACCAAGCGTTTACAGCAACAATTATTGCCACCGTTGTTGGAACAGTAGGTATGGCAATTTTCGCGAATTACCCGATTGTTATTGCTCCAGCTATGGGAATGAATGCATATTTTGCTTATTCTGTTGTACAGAAGGCAGAAGGGATTACATATGTAGTTGCCTTTTCAGCTGTATTTGTAACGGGGATTATTTTTCTTTTATTATCTTTTACTTCGTTTAGGCAAAAGTTAATTTTAGCAATTCCTGATAGTTTAAAGCATGCAATTGCAGGTGGAATTGGACTATTTATTGCTTTTATTGGATTGCGCCTTTCTGGAATTATCGTAGATCATCCGTCTAATTTAGTTACGATTGGTGATTTTCATTCTCCAGCTGTTATTTTAACTTTAATTGGTTTAATATTAGCGGCGGTATTAATGGCATTACGTGTGAGTGGTGCATTATTTATTAGTATGATTGTGACAGGAATTATCGCCTTCTTTACAGGGCAATTGAAGTTTGCTGATAAAATTGTGGCGATGCCTCATTTGCCAGAGGGTATTATCGTTTCAAACCCAACCAATGCATTTTCAGATGTAATTGAATACGGATTATATGGTGTTGTATTTTCATTTTTACTTGTACTTTTATTCGATACAACAGGTGCATTACTTGGTTTAATTAAACAAGCAGGTTTAATTACAGACAATACAGAGAAGCGTTTTGGTAAAGCGTTTATTGCAGATGCAATTGGAGGGACTACAGGTTCTATCTTTGGAACAAGCCCAACAGCAGCGACGATTGAATCGTCAGCAGGTATTGCTGCAGGTGGGAAAACTGGATTAACAGGGATTGTTGTTGTTGGTCTAACAATTATAACGGCATTTTTCAGTCCTGTTATTGCTTCTTTATCAAGTGTGGCCGCTATTACAGCTCCTTCATTAATTATAGTAGGTAGTTTAATGGCACAAAGCATTCGAGATATTAATTGGAATGAATTTGAAGATGCGTTACCAGCATTTTTGATTTTTATAGGTATTCCGTTAACATCTAGTATTGCAAATGGAATCGCAATTGGATTTTTAGTATATCCAGTTTTGAAAATTGTGAAGGGTAAAGGAAAGGAAGTACATCCATTACTATACTTATTTACAATTTTATTTGGATGTCATTTATTCTTATAATATAGATATAGGAGAGGGAGCTTCTTATGAGAGGCTCCTTTTTTGTGTATAATAAAGTGAGACTATAGGCAGTAGGGAGGATCCCCACTGTGTATTAGCCCGCACTAATTGGAATAAGGTGAAAACTTAATTGGTTTTGTAAAATATAAATTACTTAAAGGAATATATATGTTACAATAAAGGTGGAGGAGGAACATGAATGGCTGTAAGTAAAATAAAAGTCGCGCGTGTTCAGTTAGATTTAACACAGCAACAATTAGCAGAAAAAGTAGGCGTTACAAGGCAAACGATTAGTTTAATTGAGAAGGGGAAATACAATCCATCTTTAGATTTATGTTTGAAAATTTGTTATGCAGTAGATAAAACGTTGAATGAGTTGTTTTGGGAGGAAAAGGAGTGATAGGATGAAAATCGTGAAAGATGAACGTTTAATGATTGAAGGGTTAAAACATATTAGATTGGCTTTCATCTTACAAAATATCGTCATACTAGCTATCATCTTTTACCGCTATGTCTTGCAAGAGGCAGGATATGAAAGTGTTTCGGATTTATTAATGATATTTATTGGCGGGATCGTAGTTATTAACTTCTTAAATTTAAAACATTCTGTAGAGGTATATGAGCACACAGGCGGAGTGTCACGTAGCTATTTCATGAAATTATTATTAATTCCAGTAGGTATTATTATTGGGATATTAGCTGTTTGTATCATTGTAACACCAGATATCTCGATAAAAGAAATAAGTATAACAGCACTTATTATGTTTGCTTGTTTTTTAGTTCCTAGTTTATTTATCTACATATATATGAAAAAGATAAAAAGTGAAGATTGAAATATAAGAAAAGCTTTCCCGTATTGAGGAAAGCTTTTCTTATATCTTTTTATACAAAACTTTATGAAGGCCAATCGGTTCAATTTCAAAGATTTCACCATGCTCCTGAAAGTCTAATCGCTTGTAATAGTCAGTTACAGTAATACGGCCATTACACCATAGAATGTTTGCTTTCCGTTCTTTTAAAATTTGTTCTGCCTTCTGAATTAAGGAGCTTCCAGCTCTTTTGTTCCGAAAGTTAGGTAATGTTGCCATTCCTCGTAGTCTATAATGGATACCATTTTGCAAATCAGGATATATTTCTTTTGAGAAGGAAGCGATGCTAATTAACTCATCGTTTATAAAGGCACCTAAGTGGAATGTGTCTTTTTCGTAGTCAGAAGAGTATTTACAGTCTGCTAGGGACTGATTGGGACGCAACACCGCTTGGCGTAATAAGTGTGTCTCGGATGCATCAATATACTGCACAGTAATCATATTATCATCCTTTCTTATAAACCTTTTTCTATAAGTTGTATAAAGAAGTATGCAGGTGCAGCGAGAAGGCCGAGTATACTAGCGGTTCCTAGAAGGAGTGAAAGAAAAAGGCATGAGTATTTAACTCCATTTGATTTTTTCCAACCATAGCTGCAAATTTCAATGCTAACACCGATGAGAATAATGGCGACGAGTACTTCTGCTAATAATAAGAGAGCTAAAGTTACAATAGACATAATGTAATCCATCCTCATAATATGTGATAGTAACATTTTACCATATGAAAATTAAAAAATGCCCCTCAATTATGTGGGGGGCATTTTTTTTACTCTAATATGTTTTTTAGTGTATCGATATGCTCTTTTGAACCTGTTACAAGTAATGTATCACCGTGTTGTAGTCTTGTATCACCATGTGGTATTAATGCTTTATTACCGCGGTAGATTTGAATGACAAGTACATCACCTAAAAACGGGAGGCGGCGAAGCGCAATGCCGTTATATTTATTGCTGCGCAGTTCAACTTCGCGTACTGTTTCGTTTGCTGTTGTAATTAAGCGAACGAGACTAGGTTTATCAATAAGGGCACGTAATAAAATACGTGTAGAGTTAATTGTTGAGAATACAGCGATATGTTCTTGCGTTGCTTTTTCTTGTAGAAGTGGATCTTCTACACTTGCAATAACATGTTCAACACCTAGCTCTTTTGCATGTTCTGCCAATAATAAGTTTTGTTCATCATCGCTTGTTGCAACAACGACGCGATCTGCATCAAATGCTGTTTGTTCAGTTAATGATGCAATTGTGATGTCATCTAATTTCACGATAGGAAAGTCATGTGATTTCGCTTCTTCATCATTTATTTTGTTTTGACGCATCATATATAGCGTTACGTCATAATCTTCTCGTTTTAAATCTAGTGATAACGGAAGGGTAATTCTGCTCGCGCCAATAATAGCTACTTTTGGTTTTGGTGTTTCTACTTTTGGGAACATTTTTTTAAATAATATAGGTGCAAAAATACAAGTAATAACTGCGCTTAAAATAAGAGAGGCAGATAAACTTGGACTGATAATCCCCAGTTTTTCACCAATTTGTGCAGCCGCAATAACTAAAGAAAGTGTCGATGTTAATAAAATTGCACTTCCAAGTACGATATTACGTGGATACCATTTTCGTAAGACGAGTGATGGTAAGAGTTTTGAAATAAAGAGTCCTACAATTAAGATTGGGATCATTAGCATGCTAGAAGGTTCTTTGAAAATAGACCATACCTCTAGATTTACACCAACCATTACGAAGAAAATAGGGATGAAGAAACCATAGCCGATGGAATCAAGTTTTTCAACCATATCTTCATTTGGTGATAATAACGATACAAGTACGCCTGCTAAGAAGGCACCTAAAATATTTTCTGCTCCAACAGATTCCGATAAACCAACTAAGATTAAAATGAGTGCAAAAACAGCCCGTGTATCAATTTGTACACTACCAGCTTTTAAACTATCTAAGTATGGAATGTTTTTAAAGCGTTTTGCAATAAAGTAAATGACAATACCGGCACCGAATAGAAGAAGTAAGAGCCACATACTTTGGCCGCTTTCGGAATTTAATCCGACGAAAACAGCGAGTAAAATCATTGTAACTAAGTCTGCAATAACAGCAACTAATAAAATGATTTGTCCGATTGCAGTTTTTCCTAGGTTGTTCTCTTTTAATGTTGGTACAACAACACCTAAAGAAATAGTTGAAATAATTAAAGTCATGAACATTGCATTATCTACGAATCCTAGCCATACGAATAGTAATGATAGGGCATAAGATAAGATGAAAATAAATAAGAAGATAATGCTTGCTGCTTGAAATGTATTTGGCTCGTTTGTCGTATTTTTTTTCCCTTTTTGTTTAAAGATAGAAAAATCAATTTCTAAACCGCTTAAGAACATGAGGAAGATAAATCCTAATGTTGATAAAACTTGAAGCCATATATCTGGCTCAATAATATTAAACCCACTTTTACCTACAAAGATTCCTGCAATAATTTCTGCAACGACAACAGGAAGTGCTTTTAATTTAAAGCGTTGTAACAAAAGGGGAACGAAAAACGCGATTGCAACGATAACCATAAGTGATAGAACAGAAGTATGATGTTCCATTGCGTTCTCTCCCTTCAAATAAATATAGTACCTATTTAGCCATATAATAGGTAGAAAAGCAACGCATATGGATTCGATTTCATAAAGAAAGACTTTTCTTAACATTTGTCATAATAAGTATATTTTTCATGATTCTGTTGTTAATTCCGTAATGTGGATGTAATAGGGGAGGGGATAAAAAAAGACTGCTGAGGAATCTCAGCAGTCTTTTTCATGTACATTACATTGAGAAGAAGATCCATACAGTTAAACCAACTGTTGCAGTTGCAACGAAGAAACTGTATATCATTGTAAGAATTTGAACTCTTCCTTCTCCTTCTTTTAAATGCATGAACATAATTAATTGTAACAATGCTTGCGCAACAGCCATGATGATAATAGTTGTTAAGACTGTTGAAAGTGGCAATGTTGTGTAAAGTGCCACGTATAACGCTAGAAACGTTAATGCAAGCGATAAAATAAATCCGAAAACGTGTGACCAAGGGAATCCGCTATGCGCATGCCCATTTGCTTGATTGTTGTTTTGAGCCATTTACGCCACCATCCCGTTCAAGTAAACTAGTGTGTAAATGAAGACCCAAACAAGGTCAAGGAAATGCCAGTATAAGCTGATAATGAATACTTTACGAGCTGTAACTGGTGTTAGACCTCGTTTTAAAATTTGGATAATAACACAAATTGCCCAAATGATACCGCCTGTTACGTGGGCTCCATGCGTTCCAAGAAGAACGAAGAATGCAGATAGGAAAGCACTTGTTTGAATTGTTGCGCCTTCACCAATATACATAATGAACTCTTCAATCTCGAAGAATAGGAAACCTGCACCTAAAAGTAATGTAAGGACGAACCATCCAAGCATCGCTTTTTGGTTGTGCTTACGCATTTCGTGAATTACGATACCACATGTGAAACTACTTGTTAAAAGTAGTAATGTTTGAATTAAAAGCGTTTTAAGTTCAAACAGTTGCGCTGGAGTTGGGCCATCTGCCGTACGACCAGCAAGGACTAGATAAGAGGCGAAAAGTGTTGCGAACAGCATAATTTCAGCCCCAAGAAAAATCCAGAATCCTAGGATATTCAATCTGCTTTGTTCGGATTGATATTCCAAAGGTAAGCTTTTATCTAAAGCCGCCATGTCATTTCACCTCTCATGCTATATGTTCTGTTTCTTTAATTTCATCAACACTTACGTAGTAACCATCGTCATAATCGAATGAACGATAGATTAAGCAAGCTAAAATACCAATACCACCGATTGCTGCAAGCCAGAACCAGCTAAATACTAATGCGAAACCTGCAAGACCGAAGAATAAAGACGCAATAATAGGCACACCAGAGTTACTTGGCATGTGAATTGGTTTGATATCTTCTGCTGCTGGTGTAACTGTTTCTCCGCGTTTTTTCATGTACCAGAAAGCATCAGCTTCTTTAATTTCAGGAAGCTTTGCGAAGTTGTAATGTTGTACAGGAGATTGAGTTGCCCATTCAAGTGTACGACCATCCCATGGATCTCCAGTTGTGTCACGTTCACCGTGACGTGCACTCCAAATTACGTTGTAGCAAAGAAGTAGGAAGCCAATACCCATCATTACCGCACCAACAGATGCGATTTGGTTTAGCCATCCCCATCCAAGACTTTCAGAGTAAGTGTACATACGACGAGTCATACCGTCTAAACCTAAGAAGTACATTGGGAAGAAACAGATGTTAAATCCGCTCATAAAGATCCAGAATGTCCATTTACCTAGGCGTTCATTTAACATATGACCAGTCATTTTTGGATACCAGAATGTGAATCCAGCAAGCATAGCGAATACTGTACCTGCGATTAATACGTAGTGGAAGTGAGCAATTAGGAAGTAGCTGTTATGGTATTGATAATCAGCTGCTGCCATTCCAAGCATAACCCCTGTAACCCCACCGACTACGAAGTTTGGAATAAATGCCAATGACCAAAGCATTGGAACTGTAAAACGAATACGTCCTTTATACAGTGTAAACAACCAGTTAAAGATCTTAACCCCGGTTGGAATCGAAATCGCCATTGTCGAAATCGAGAAGAATGAGTTAACCGCTGGACCTGCACCCATCGTGAAGAAGTGGTGAAGCCATACGACGAAACTTAGTAAAGAAATTGCAACCATTGAGTATACCATCGCACTGTAACCGAATAGACGCTTACGTGAGAATGTACTAATGATTTCAGAGAAAATACCGAATGCCGGTAAAATAACGATATATACTTCAGGGTGACCCCATACCCAGAACAGGTTGGCCCATAACATCGGCATACCGCCGCTCGCCATCGTAAAGAAGTGAGCATCGAATAGACGGTCAAATGTCATTAATGCAAGAGCAACTGTTAATACTGGGAAAGCGAAAATAATGATAATTGTTGTAATTAAGATTGACCAAGTAAACATTGGCATTCTCATTAAAGTCATACCAGGTGTACGCATTTTTAAGATAGTAACAAGGAAGTTAATACCGGTCATTAGCGTACCGAGACCTGAAATCTGTAATGCAATTGCGTAGTAGTTATTTCCTACGCCTGAAGTAAACTCTGTACCTGCCATTGGGAAGTAAGAAGTCCACCCAGCGTCTGGAGAACCACCGATTACGAAAGCGATGTTGAATAACATTGCTCCGACAAAGAATAACCAGAAACTTAAAGCATTTAAGAACGGATATGCAACGTCACGAGCACCAATTTGTAATGGTACTACAAGGTTCATTAATCCCATAACGAATGGCATTGCCATGAAAAGAATCATTACTGTACCATGCGTTGTAAAGATTCCGTTATAGTGTTCAGCGTTTAAATAAGTTGTTTCTGGGAATGTTAACTGTGCACGGATCATTAAACCATCCATACCACCACGGAATAACATGATAACCGCAGAAATAATATACATGGCTCCGATTTTTTTATGGTCAACAGTTGTCAACCATTCGTCCCAAAGCCATTTCCATTTTTTATACTTTGTTAGTACGAAAATGATTGCTAATGTCACAAGAACGATAGAAGCGTCTGCACCGTAAATAATCGGGTCACCTGTGACAAAGAATTCATCAAGCTTCACTGTGTTCACTCCAATCTGTTGGAATAATAGCTATTATTTTTTGTTTTTGTAGTAGTTGTAATCACAATATTCAAGTGATTTTGGATCTACATAACTTAAGTGGTGACTAGAGAACGTCATGCGTCCAACTACACCAGGTTTAATAATTTCGTTGTACTTCTCTTCGGTTAACTTATCAGCCTTTTCTTGTACTTCTTTAACCCACTTGTCATATTTCTCTTTAGTTTTTGCTTCAACTTCGAACTCCATGTGTGTGAATCCTTCACCAGAGAAGTTCGCACTACGGCCTAGGTAAGAACCTGGCTTATCAGCTTGTAAATAAAGATCCATAATCATGCCATCCATTGTGTACTTCATACCACCAAGTTCTGGTACCCAGAAAGCATTCATTGGGCCGACAGAAGTCAGTTTGAATTGAATTGGTACACCAGCTGGGATATTTAAATAGTTAACGGTTTCAATTTTTTCCTCTGGGTAACTGAATAACCATTTCCAGTTTGCAGATGTAACATAAATTTCAACTGGTTTAATATGTTTGGACTCTTTCGGAACCTCTTCCGAAGCATAAGTTGCTTTTACTGTTGGAATCGATAATGCGATAACGATAATAACAGGAACAAGCGTCCAAATAATTTCTAGTAATGTGTTACCGTGTTGTTCAGGTGGCTCATAGTCCATATTCTCTGGTTTTTCACGATAACGAATCAAGATGACTGTAAACAGAATGAATACAATTGCGATAATTAATGACATAAGCAAGAATGACCAAACAATTAAATCATACTGTGCTTTTGCAACAGGTCCTTGCGGATTTAATACTGCGAGTTTTTTATCACAGCCACCGAGGAACAGAAGTAATGATAACGGAAGAAGCGAAGCCAACTTCCAAAACGCTTTCTTTAGTTGCACGATTGAAAATCTCCTTTCTCCTTGGATTGAAACTATGCCAATAAAACAATATAAACCTATTAATTTATAGAAGGCAATAGTTTTTGATATATTGTTAAAAAATAGACACAAATGCACACTTTTTAAGGTGAATATCATTTGTAACTTGATTACATTGTAAACTATTTTCCAGAGAAAAACGTGATTGTGAAAATTTTAAGATAAATAAAGTTATACCAGGATATCCAAGAAATAGAAAAAAGCTATCTTATCATAAGAAAGATAGCTGAATATTTTGTATATTTAGTTTATTTTTGTGTGATAGTTCGTGGCTGTTCAAGTGTGACAATTTTTTTATATTTAACTTGGTATAAAATGTAACAAATAATCATAAATGGAATGCCACAATAAAGAGCAATTCTTTGATCTGGAATGAAAGCCAAACTAACAAATGTAATGAAATTGAGTAAGAACGCCACGATTGGAACTAGCGGATAGAGCGGTGTACGATATTTTAAATCATTTATGTCGCCACCATTTTTCACGAAATTTCTACGGAAGAAAAACTGTGAAGCGGCAATTGACATCCAAACGACAACGGCAGCCATTGCTGCAATAGATGTTAAAACTAGAAAGACAGTATCTGCCGCAAATACACTTGTTAATAAGGAAAGGCTAGCAAAAATCAGACTGAAAATTAATGCATTTAGCGGTACACCTTTTTTAGTTAATTTCGTAAATGCTGGGCTTGCCATTTCTTGTTTTGCCATCGCCCACAGCATACGAGAATTTGCGTATAGACCAGAGTTAGCAACGGATAATACAGCTGTAATAATAACAAAGTTCATAATGTCTGCTGCATATGGGACCCCGGCTACATCAAAAACAAGTACAAACGGACTTTCGACTAGATTAGCCTCTTGCCATGGGAGTAAACCTACAACAACTGATATCGCTAAGACGAAGAAGAAGAGAGTTCGCCAAATTGTATTTTTGATCGCTTTTGGAATTGTTTTTTCAGGATTTTCACTTTCTCCTGAAGCGATTCCGATTAATTCTGTTCCTTGGAAGGAGTAATTTACTGTAATCATCGTAAGAAGAACAGCTAATGCACCGTTTGGAAATAGCCCGCCATTTTCAGTGAAATTATGAAGCATCGGAGCTGGCTTTCCATTAAAGTCTAGTAAACCGAACATAACAGCGCCACCAAGTACGATGAAAATAACGATTGTTGCAACTTTTACACTTGCGAACCAAAACTCTGCTTCTGCATATGCTTTTGCTGATAAAGCGTTTACGAGGAAGAGCGCTGCTGCAAATGTAACGCACCAAATCCATGAAGAAACGTCTGGAAACCAGCGTTTCATTAAAATACTTACAGTTGTTAACTCTACGCCAACTGTAACAGCCCAATTTAACCAATACATCCAACCGACAACAAATCCAAAACCAGGTGAAATGAATTTGCTTGCATAGCTTTGGAATGAACCTGCTTCTGGCATAGCAACAGATAATTCACCAAGACATAACATCGTTAAATACATAACAAATCCACCGACTAAAAATGCAAGAATAGCGCCACCAGGTCCGGCATTATGGACGATTTGACCAGATCCCATAAATAGCCCGGTTCCGATAACACCACCGAGTGCAATCATAAATAGGTGTCTACTTTTCATTGTTCGTTTTAAATTTGTTTGTTCAATTTGTTGATTCATATGCCCCTCACCCCGTATTTTCTTGAATGTGTGAACTTCATTTTATTCTGAGTTTTTAATCATTAGTGGGAGATGCAACACACACTCGGTTTATTTGCTATGAAATGAATGGAGTATGTAAAAAATGAACTATGACTAAATACTCTAAGAATGTTTGTTAACATGGTGATATCTTCACCATGTTAACAATTTTGATTTTAGCAAAATATTCTGGAAATGTATATTTATTTTTCTTTTTATTAAAAATAATTAGAATTTTTATAATTAATTCTATGAGCGATAATTCACATGATCTTTCTAGCAAACTAGTAAGAAGAAGGGTACAATGATAAGAGTTGTGTCTGTAAAATAATAATTAATGGAGTTTTGTTTATAATGAAAAAGTTAAAATATCTTTTTGTTTTTGGTATTATACTTGCTGCTGCATTTTTTATAGGGAAAGATAAAATCATGCAAAAGGCGCAAGTTTTACGCTTAGAGTTTCTATCTGAAATGAAAGAAGCAGCTATGATTGAAGATGTTCCGTTTATTAAACAATTACCAGAATTACCTCGAGGATGTGAAGTGACAAGTTTAGCTATGTTGCTGCAATATAAAGGTGTACAAGTAGATAAGATGCAACTTGCTAGCGAAATTTATCGTGTTCCATTTGAACAAAATGGTTTGCGTGGAAATCCTTACGAGGGGTTTGTAGGAAATATTTATACAAAGGAAAAGCCTGGATATGGTGTATACAATAAACCAATCTTTGATTTAGCAGAAAAATATGTTCCTGAAAAAGTAATTAATTTAACAGGTAGAGACATGCAAGATATATATAAAGTAATTAGTTCTGGTTCCCCGGTATGGGTCATTATTAATACGACGTTTAAGCCGCTAGCTGAAAGTAGTTTTGAAACATGGAATACGAGTTCAGGCGAAGTGAAAATTACATATTATGAGCATAGTGCAGTAGTAATTGGATATGATCAAAACTTTGTATATGTAAATGATCCTCTGAAAAATAATCCACGTTTGGCTGTTCCACGAGCAGAATTTGAGAAAGCTTGGGAGCAAATGGGAAAACAAGCGATTACTATTTTATAATAAAGAAAAAGTCATCTTTTGGATGGCTTTTTCTTTTTGGTTTATCATATTTGAAAATTCAGAAGATTCTTTTAAAAGTTAACAATTCACGTTATAATAACATTTAACTTGGTGAAGAAGGAGTGAAGGGGTATGGATGTTGCAAAGGAACTTGTTTTGTCAAAAAATCAGTTAGTTGAGTGGAGAAGGCATTTTCATAAGTATCCAGAGTTATCTTTTCAAGAAGAAAAAACATCGCAGTTTGTGTTCGATATACTTCGGAAATGCCCATATTTAGAAGTGTCACGGCCGACTAAATATAGTGTGATGGCAAAGTTAGTAGGTAAACAGCCGGGCAAAACAGTTGCGGTTCGAGCCGATATGGATGCTCTTCCTATTCATGAAGAAAATGAGTTTGATTTTATTTCTACATATAAAGGTGTGATGCATGCGTGTGGTCATGATGGACATATAGCGATATTACTTGGGGTTGTATATAAGTTAGTAGAAGCAAGAGAGAAGATTAAAGGGGAGATTCGTTTTCTATTCCAACATGCTGAAGAAAATTTTCCTGGTGGTGCAGAGGAGATGATTGCGGCAGGTGTAATGGAAGGTGTGGATTATATCATTGGTGCTCACCTTTGGGCGTCGTTAGAGGTTGGGAAAATAGGCGTTATTTATGGTCCTGCAATGGCTGCACCGGATGTTTTTAAAATTAGGATAGAGGGAAAAGGTGGACATGCTGGAATCCCTCATGAAACGGTGGATAGTATCGCAATCGGTACACAAGTTGTTTCGCAACTTCAGCAAATTGTATCTCGCCTCACGAATCCATTAGATTCTCTCGTAATATCCGTTACTCAATTTCATGCGGGGACAACTCATAATGTAATACCAGAGCAAGCGGAGATTGAAGGGACAGTGCGAAGTTTAAGACATGAGTTACGAGGTGAAACAGAGAAGAAGATTGAGCGGATTGTGAAGCATATTACGGAATCTTACGGAGCGAAATATACGTTTTCTTATGAATATGGATATCGACCAGTTGTAAATAATTATGAAGTTACAGAGCTTATTGAACAAACGGCATTACAACTTTATGGAAGAGATAGAGTTGTTCGTTTGCAGCCGACGATGGCTGGAGAAGATTTTTCGGCGTTTTTACAAAAGGTACCAGGGACATTCTTTTTTATCGGAGCGGGAAATAAAGAGAAAGGTATTATATATCCTCATCATCATCCTCGTTTTACAATTGATGAAGATGCATTACCGATTGGAGTGGAAGTCTTTGTATCAGCCATTATGAATTTTATAAGTAAAGGAGAATGAGATGAAGAAAATATACATCCTAGCGCTTATTCCAGTTCTTTGTTTAGTAGTTGGGCCAATATTTGCGAATTCAGTTACTCCTTACGTATTAGGGATGCCATTTTTATTATTTTGGGTATTATTATCAGTGTTTATTACATCTCTTTGTATGGGGCTTGTGTACGTGTTTGATCCCGCTAATAAGGAGGATGTAAAATGACTGCATTACTTATCATTATTTTATTTTTGTTTCTCGCACTATTTTTAGGGATTCGGGCACAACATGGAAAAGATATGAATTTAGAGCAATGGTCAGTTGGGGGAAGAGGATTTGGCACTATTTTTGTTTTTCTCCTGATGGCAGGTGAGATTTATACGACGTTTACATTTTTAGGGGGAAGCGGCTGGGCGTATAGTAAAGGAGCACCTACCTTTTATATTTTGGGATATGGTGCTTTAGCTTATCTTTTATCGTATTTTTTATTACCACCAATTTGGAAGTATGCGAAAGAGCATAACCTTGTTTCGCAGTCGGATTTTTTTGCGAAGAAATATAGAAGTAAAGCGCTTGGACTTATTGTTTCAGTTGTTGGTGTTGTTTCCATCATCCCATATCTTGTTTTACAGTTAAAGGGACTGGGGATTATCGTTTCAGAAGCTTCTTACGGAAGGGTGTCACCTGTTGTTGCAGTATGGATTGGTGCTATTGTTATAACTATATATGTAATGGTTTCAGGTATACACGGTTCGGCTTGGACGGCTGCTTTGAAGGATATTATGATACTGTTTATCGTTATGTTTTTAGGTATATATTTACCGTATCATTATTATGGAGGATTTCAGCCTATGTTTGAGGCTGTAGAAGCAGCAAAGCCGGGATTTTTATCTTTACCTGAAGAAGGAATGAGTATTTCTTGGTTTGTTTCTACTATTATATTAACGGCCCTAGGTTTTTATATGTGGCCTCATACATTTGCTTCTGCTTTTTCTGCAAAAAATGAAAAAGTATTTCGTAAAAATGCAGCAATTATGCCATTGTATTCTTTAGTGTTACTTTTCGTATTTTTTGCAGGGTTTGCTGCTATATTGCAAGTTCCTGGGTTAAAGGGAGCGGATGTGGATCTTTCGTTATTCCGTCTTGCTTTACAAACTTTTGATCCTTGGTTTATTGGAATTATTGGTAGTGCGGGAGTATTAACGGCGTTAGTTCCAGGCTCTATGCTTGTTATGGCGGCTTCTACACTGTTAGCGAAAAATATTTATCGAACGATGGTTCCATCTGCTTCAGATAGACAAGTTGCTAAAGCTGCAAAGTTATTTGTACCTGTAGTAACGCTCGTAGCAGTTTTATTTACATTTAAAGGAGGAGAAACAATAGGAGCCCTTCTATTAATGGGGTACAGTATTGTTACACAACTTTTCCCTGCACTTGTATGTAGCTTGTTTCCACGTCAGGTTATTACAAAGCAAGGAGCGATTGCAGGAATGGGAATGGGGTTATTAGTTGTTGCATATATCACTTTATCGGGCTCTAATATAGCTACGATGTTTCCGAGTTTTCCGCAGTCTATAAAAGATTTAAATGTAGGTATAGTCGCATTGTTAATTAATATGATTGTGATGTTTGTAGTTAGTGGATTTACAAAAAGTGTATCTATAAAGAAAAACAGCATAATAGTAGAAAAGTAATTCGTTTATTAGAGCTATCTTTGAAAAGAGATAGCTCTTTTTTGTATATATTTTCTTCTATTAGCGGAATCTAACTAAAAACTTGTTGAAAAGGAAGTTAGGTGGGGAAATTGTTAGAGCTTGAAGGTAACTTATTTGAAGTTATGAAAGAAATTAGGGATGAGTTAGGTTCACCTAATGATTTAACAATTAGAGAAGTTGCTCTTGCTGGGAGTTTTACACGTTGTGCGGTTGTGTTTTTATGTGGATTAACAGACAAGGATAATGTTTATAAATATGTCGTTCGTACGCTGCAATACGAAGAAATTCCAAGTGAGGAAGCCGTTGTTCAAACGTTATTGGATCGTTTTATTTCTATCGCAGAAGTGGGTGTAAAGACGAAGTTTCCAGACATTATGAATGCGATTTTAGCGGGAGATACGGTTATATTAATTGATAATATTCAAACGGCTATCGTGATTAATAGTAGAGCTTGGGAAAAAAGAAGTTTAGAACCACCAGTAACTGAAGATTTAATACGTGGACCGAGGATCGGATTAAATGAAGATATTAATGTGAATAAAATGTTAATCCGACGTAGTTTACGTGATCCAAAGTTGAGGTTCCAATCTTATATTATGGGGAAGCGATCGCAGAAAGAAGTAACCCTAGTATATATAGAAGATATTATTAATCCTCACATTGTAAAAGAGTTGGATCGCCGTCTTCAATCAATAGTGACAGATGTCGTTTTGGAAACAGGTACGATTGAACAATTAATTCAGGATAATAATTTATCCCCATTTCCACAGTTTTTGAATACAGAGAGGCCTGATAATATTATAGCCTCATTAGCGAAAGGAAAGGCAGCCATTTTGGTAGACGGATCCCCATTTGCTCTTATTGCGCCACTCGTATTTGTTGATATTTTTCAATCTGTAGAAGATCATTACGAGCGCTGGGTGATTGGAACGTTATTACGATTTTTACGTATGGGTTCAGGTATAATTGCGGTTTTGTTACCAGCTATGTATGTAGCACTTGTATCTTACCATCAAGGACTTATTCCTTCTAAACTGGCTTATTCAATTGCAGGTGCTAGGGAAGGTGTTCCGTTTCCAGCGTATATTGAAACGTTAATGATGGCCTTGACTATGGAATTAATACGAGAAGCTGGAATCCGATTGCCGAAACCGATGGGACAAACGATAGGGATTGTAGGAGGTCTTGTAATTGGAGAAGCTGCGGTAAATGCAGGGATTGTAAATCCATTTTTAGTTATTATTATTGCAGTTACTGCGATTGCTACATTTTCGCTTCCTGTATATAGCATTACAATTACGTTCCGAATTTTACTTTTCGTCTTTGTATTAGCTGCAACGGCTTTTGGTTTGTATGGGATTATTCTAGCTCTGATCGCACTTGCTATTCATATTACAAATTTAACAAGCGTTGGTATACCGTATACAACTCCAATTGCTCCTGCATTTTATAAAGATTGGAAAGAAGAATTTATTCGCATGCCAAAATCGATGTTGAAAGATAGACCAGAGTACTTACAAACAAAAGATTCTACAATACGTCCAAAGGAGCGAAAATAATTGAAACCATTTGAGTATGGCGATGAAGAGATTGGATCTCGGGAAATTGGGTTTGCGGTATCATCGACCATTATTGGTATAGGAGCATTGTCTATGCCAAGAGATATCGCTAACCAAACTTTATTTTCGGACGGTTGGATTATTTTGCTTTTGGGTGGATTGATCTGTACAGTTTTAGGTTGGTTTGTGACGAGGGTGGCGATCTTATTTCCGAAACAAAATTTTGTTCAATATACGAGTGCGCATTTGACGAAGCCTGTTGCATACACAATTAGTAGTATTTTAGTATTAACGTTTGCTGCTTTGACAGCATATGAATCGCGAATGATTTCAATTATTTCTCAAACGTATTTATTTAGTGATACACCGATACAACTACTGTCTTTCTTCTTCTTGCTAGTTGTTATTTATGGAATAGCAGGATCAAGAGCAGCCTTATTAAGGTTAAATGTTTTATTCTTACCTATTGTTTTAATTGCGATAGTACTTCTTTCTTTATTGAATATAAATTTAATGGAAATAAATAATTTACTACCAGCTTTTCAAACGAAAGTAAGTCAATATGCTGTTGGAGTTAAAAATTCTATTTTTACGTTTATTGGATTTGAAGTAGCTTTATTTTATGCGGTGTTGCTGAATGATAAGTCAGCGAAAAAAGCGCCAATGGCAGTCGCGAAAGCGGTGATGGTAAACGTGTTGTCATACATTTTAATTTATGTAACTTGTATTAGTGTTTTTACGTATATGACCACACGTGGATTGACATATCCAACAATTGAATTAGGGAAAGAAATTGAAATTGGCGGAGGGTTTTTAGAAAGGTTCGATGCGATTTTTTTTACGACTTGGATTATTACTATTTATAACACTACAGCAATGTATTATGACGTCGCATCTTTATTGTTTTGTGCTATGTTTCCGAAAGTGAAGAAACATATTTTTATTTTCGTAAGTGCCCCTATTATTTTTATGGCGAATATGATACCTAGTAGTTTGAATGCTTTATCAAGTTATGGGACTTATTTAGCTTGGATAGATATGGGGTTTGTTGTGTTAGCGCCTTTGCTCGTTTTAATTGTATATAAAATAAAAAGAAGGAATGGTGGAAATGAAACACCTTCTTAAAATTATAATGGTTATGACTTTAACTGGATTTATGAGTGGGTGTTCTGAGTTAGAAGAGATAGAAGAAAGAGGATTTGTAGTAGGAGCGGCTTATGATATCGTGAAGGAGAAGAAAGCGAATCCAATTATGAAAGGGACGTATCAAATGGTACTTCCTAGTAAGTTAGCGCAGCAAGGTGGACAAGGTGATGGAGATGGCGAAAATTATATTAATGTTAGTGCGAAAGCAGATAGTGTGTTTGAACAAATAAGAATAATCGCTAAAAAAATTAGTCGTACATTATTTTTCCCTCATATACAAGTGATTATTTTCTCTGAAGAATTACTTTCACATCCATACATTTTACAAAATACGTTAGATGTATATATTCGCGATCATGAAATGAGAAGAAATATTCGTTTGTTTGTTTCAAAGAAAAATGCAGAATCTATTTTAAAACAGAGTGCAAAACCTGAAAATTTACCGGCGCAGTATATTGATATGTTAGCTGAACACCCTCCGAAAAATGCCCAAATGATTGAGGCTGCAAGAATTGGTGAGGTACAGGAAAAGATGATCTCTAACCGGAGTTTTGTATTACCTATTCTTGAACTAACAAAACAAGGGGTGCAAATGGACGGTGCAGCATTGTTTCGTGGAAAGGATAATAAGTGTGTAGGCAACTTGAGTGGGGAAGAAACATTAGGGATGAATTATATAATAGGTAAAAAAATTGGAGGTTTTTTTACCATTCGTAAAAAGGATCAACTTATTACATATGAAATTCATAAGTTGCGTCGAAAAATTAAAGTATCTACAACGAATGCTACAAAACCAAAGTTTAATATTCATTTATCTCTGGAAGGTACAATAGCTGAGTTGCATTTTAGTGATCATAAAAAGGTTTTGAATGAAAAGCGTTTAGAGAAGGATATATCGGAAGAAATGGAGAAGCGTATTCAAAAATCAATTAAACTTGTTCAAAAAAAATATAAGGTAGATGTATTAGAGTTAGGGGAAGTGTATAAGCGACATAATTATAAAGAGTGGAAAAAGGTAAGTAAGAATTGGGATCAAGGCGAAAATTACTTTAGTAAAGCTGAAATTACTGTTCATGTTCACCCGACGATTGAGCATTCAGGCTCGGCTTTACCTAAAAGAGTGAAATAAGGTGATGTAAGTTGTTTACGGGTTTAGGGATTAGTTGCACGATATTAATGGCAGTTCTTCCAGGAGCTATATATTTTATTCATAAAAAACTCACAACGTATGGAGCACAGCCGTGGAATACTGATGTACAAAAAAAGAAACCTGAATGATTTTCAGGTTTCTTTCGTGCAAAGCAAACGTGAAGGGGGATACCTTCTATGTATGCTTTGCTTTATACAAGCCCTAACCAATGTACCAATTGTGTAGAGAGGAATGTAACAACAATGGCGATAACGGTAGGGATTGCAAACGATAAGAATGTCCATTTTGCACTTTTTGTTTCTTTATATATGTTAACCAATGTTGTTCCACACGGGAAATGAAGAAGTGAGAACAACATTGTGTTTAACGCTGTTAACCAAGTCCAACCATTTTCTAGGAATAGATTTTTAATTTGATTAAAATCATCTATTTCAGTTAAAGCCCCAGTTGATAAGTAAGACATTAATAAAATTGGGATTACAATTTCATTAGCGGGTAGTCCAAGAATGAATGCAGCTAGAATAAACCCGTCAAGTCCTAACATTTTAGCAAATGGATCTAGGAAGTTTACAAAATACATAAGTAAGCTTGTGTCACCGATAAAAATGTTAGCAAGTAACCAAGTTAATGCAGCCGCAGGGGCAGCAACAACTATAGCTCGTTTTAAAACATAGATTGATTTATCGAGTGTTGCGCGAACAATTGTATTCCAAACTTTTGGCTTGCGGTACGGAGGTAACTCAAGTGTGTAGTGAGTTGGAACCCCTTTTAAGGCTGTTTTTGATAGTACCCAAGAAACAGTTAATGTCATAATAACACCAATTACAACCATTCCAACTACAACGCCAGCAGTAACCAATGTTTGCATACTGCCTGTATAACCAGCAGCCATAAATAGTGAAGCCATTAAAATTAACATAGGCCAGCGACCGTTACAAGGAACGAAGTTGTTCGTTAAAATTGCTAGCATACGTTCACGTGGTGATTCAATGATACGTGTTGACATAATGGCTGCTGCATTACAACCAAATCCCATTGCCATTGTTAAAGATTGTTTCCCGTGTGCGCCGGATCGTTTGAATAAGCGGTCCATATTAAACGCGACACGTGGTAAGTATCCGTAGTTTTCTAGTAGCGCGAACATAGGGAAAAAGATTGCCATAGGTGGTAACATAACGCTAATAACAGCTCCGATACCACGGAATAAACCAAGTATTAAAATGCCATGTAACCATTCAGGTGCATGCGCTGCTTGGAACCAAGATGTTAAATATCCTTCGACCCATCCGAAGAATTCGGCAATCATATCAGATGGTACGTTAGCGCCTGCGATTGTAAGATAAAAAATAATAGATAAAATACCGAGCATAATTGGGAATCCCCAGATTGGAGATGTGAAAATTTTATCTAGTTTTTCGGAACGATATAATTTATCAGTATTTGTATATTGGACGGATTCTTTACATATGCTTGCAGATGTTCGGTAAATATCTCCGACTATATCATCTCGTATATCTTCATTTGAAAGTGTTTGTGCATGTTGAATAATATAGTCTAATGGAAGAGCTTTACTGGCTGAGTGAGATTCCATTAATTATGACCTCCCTTACAAGTGGTTCATTATGGTGTTTTTGAAGTGTAGTTAAGAAATTTTTATCTCCATCCAATATACGTAACGCAATCCAACGTGCTGGATACGTATCACCGAACACCTTATAAATTTGTGGTTCTAATTCTTGAATCATATTTTCGACTTTTTCGCTGTAAGTAATTTTAATTGGTGTTGGAATTAGTTTTTTATTTGATACTTTTGCAATAACATTTAGTAAATGACCAATGCCTACTCGGTTACGTGCTGAAATTTTAACTACAGGTACACCAAGTGATTTTGCTAATTTTTTTTCATCAATAACAATACCTTTTTTCTCGGCTTCATCAATTAAGTTAATGCAAATGACTACGTTGTTTGTCATTTCCATCACTTGGAGTGCTAAATTTAAATTTCTTTCCATAGCAGTTGCGTCTAGGACAACTACAGTTACTTCTGGTTTTTCAAATATAATATAATCCCTCGCCACTTCTTCGTCCGCGGAATTTGAGTATAATGAGTAAGTTCCAGGTAAATCTATTAATGTATAAGTACTTCCGTTATGTTCATATTCTCCTTCAGCTTTTAAAACAGTTTTTCCTGTCCAATTTCCAGTATGTTGTTTTAAACCTGTCAAAGTATTAAATAATGTACTTTTCCCGGTATTCGGGTTGCCAGCTAAAGCAATACGATGTTTGCTCATCTGAAATCATCTCCTATTAATACCCCGAAAATAAGGGAACTTTCTTCTTTTCGCAGTGCAATAGTTGTGTTGCTCACTTGATAGGCGACCGGATCTCCAAGTGGACTGCGTTGCAATACTTTAATCGTTGCCCCAGGGATAAATCCCAAATCTAATAAACGTCGTTTCATAGTTCCTTCTAATTGTATCTTCTCAATTTGTACAAATTCCCCTGTTTTAAAATCGGAAAGGGGTTTAGTATTAGCCGATACCATAAAAGTTACCTCTTCTCTATATTGTTAGTGTTAGTTTAAAAAGTTTCCTTAGGTAAACTTTTTGTTAGTAATATAGTAGACTACATTGGATGATGCTGTCAATTAGTACTTTAAAAATATTCATTTAATTTTAGAATTGTTCCAATTTATTTAGTTGTACTAAAAAATATTACTGAAATTCTTTTTAATGTGCATAAATTAGGCGTGTAAAAGTTACAAAATACAGCGGAATTGTAAATATAACTTTAACTAAAAGGGAAAAAGAGAGAAAAACATTTACATTGAATTTACATTGTTAAGAATAAATTTACATTACAGCATAGTTAGTGTGGTTTTTGTTGGATTCTTTAACTGCAAATGTTGGGATTCATAGATTTTAAGGGTTATTATCGTCATTTACTTAAAATTAAAAATTGCTTAACACTCACATAATATTGTTGTCCTACAATGAATTTGTGTTCGAAAGAAAATGAATTCGAAAAGTGATAATCCAAATGGGGGTACAAGACATGGTTATGAAAAAAGGTATTAAATTCTCTTTAGCAGCTTTAGTGGTAGCAGGAGCATTAGTTGGGTGTGGAAAAGCAGAAGATACAACTAGTAAAGAAACTGCTAAAGGAAGCGATAATACAAAACAAGAATTATCGGGTACGATTGCAGCAGCTGGTTCTACAGCTCTTCTACCTCTTGCGGAGGAAGCTGGAAAGAAATTCATGGAGAAAAATTCAAAAGTTTCTATTCAAGTTCAAGGTGGCGGTAGTGGAACTGGGATTAACCAAGTAGCATCTGGTGCAGTGCAAATTGGTAATTCAGATGTTCCGTCCGGAGATAAAATAAAAGATGCTGAAAAGGCGAAAGAATTAGTAGATAACAAGGTAGCGGGTATTGCATTCGCTCTTGTTGTAAATAAAGATGTAAAAGTTGATAACTTAACAGTGCAACAAGTACAAGATATCTTCACTGGAAAAGTAACAAACTGGAAAGAAGTAGGCGGAAAAGATGAAAAAATCAACGTAATTAATCGTCCAGCTTCATCTGGTACACGTGCTACATTCGAAAAAACAATTATGAAAGACGCAAAAATCAATGATGGAACTGGAACAACACAAGATTCTAACGGTGCAGTAGAGCAAGCTATCAATTCTACTCCAGGTTCAGTAAGCTATTTAGCAATGTCTTACATGGTGGGTGATAAAAAAGGTGCACTGCAAACAGTGAAAATTGATGGTGCTGATCCAAAAGTTGAAAACATTGCGTCTGGTAAATATCCATTCTGGTCTTACGAGTATATGGTAACAAAAGGTGAAGCGAAAGAAGCAACAAAAGCTTACATCGATTATGTAAAAGGTAAAGACTTTGAAAAGCAAGTAGAAGATATGGGCTACATTCCAATGTCTAAATTAAATAAGTAATCAAATTTATGGGGCTGGCTGCAAGGCCAGTCCTGTTCATTTCAATCTGTGAAGTGGGGTCTGTCCTGTGATGAAGGGGAAAAAACAAATTAATTACGTGAAAAGTGAATATATAGGAAGATCACTTGTTACGTTTTGTGGTATTTTTATTGTTTTAATTACATTAGCTATTATTGCGTTTATTTGTGGCAAAGGAATTCAATCTTTTACACAAAGTGGTATCTCGTTTACTGAGATGTTAACATCGACAAAATGGAATCCAAATGCTGATCAAGGATCTTTTGGGGCTTTAATTTTTATTGTAGGTTCAACAGTGGTTTCGTTAGGTGCGGTTATTATTAGTGCACCAATTGCTATAGCTCTGGCTATATTCATGAATTTAATTTCGCCGAAGTTTGGAAATAAAGTATTGAAGCCTGTTTTAGAATTATTAGTCGGTATTCCGTCAGTAGTATACGGATTATTAGGGGTTACGATTTTAGTTCCGTTATTACGTGATTCGTTCGGGGGAGTGGGCTTTAGTTTAATTGCGGGTATCGTTGTATTAAGTATTATGATTTTACCTACTATTGCTAGTATCGCTTCTGATGCAATACGCTCTGTTCCATTTGATTATTTAGAAGCTTCTTATGGCCTAGGATCAACGAAATGGCAAGCAATTAGCCGAGTGATTGTTCCTGCTGCGAAAAAAGGAATTTTAACAGGGGTTGTTTTAGGTTTAGCGCGAGCTTTTGGTGAAGCGCTAGCCGTTCAAATGGTAATCGGGAATACGATTAAATTACCAGAAGGAATATATAGTCCGACAGCAACGTTAACTGGTATTTTGACAATGGACATGACAAATACATTGAACGGAACTGCTTGGAATAATGCGCTATGGACTTTAGCGATGATTTTACTTGTTATTTCATTCCTGTTTATTTTAGTAATTCGAGCGATTGGGCAAAGAGGTGAGCGATAATAATGAATGCAAGAACGGTAAATAAAGTTTGGACGGGTATCTTTTATGCGGTTGCGGCTTTGGTCGTAGCTATGCTAGTGTTCTTAGTGTTTGAAATTTTACAAAAGGGATGGGGTTTTTGGGATCCTAATTTCTTGTTTGGAGAACCAAGTAATACAAGAGCTGGTGGTGGGATTGGTCCGCAGTTATTCAATTCATTCTACATGCTTGTTATAACGCTTATTATATCTATTCCTCTTGGACTAGGTGCTGGAATATATTTAGCAGAGTATGCAAAACAAGGGCGCTTTTTAAATTTTGTTCGTTTATGCATTGAGACAATGGCGTCTTTACCATCTATTGTTGTTGGTTTATTTGGTTTGTTAGTGTTCGTTACAATGACAGGCTGGGGATACACAGTAATGGGTGGTGCTCTTGCTTTAACTATTTTAAACTTACCAGGTTTAACACGTGTTTGTGAAAATGCTATTTCAGAAGTGCCTCATAATGTAAAAGAGGCAAGTCTTGGATTAGGTGCAACAAAGTGGCAAACGATCGTTCGTATTATTATCCCATCGTCATTACTGCAAATTATTACAGGGATTATTTTAGCGGCGGGTCGTATATTTGGGGAAGCGGCAGCATTAATTTACACAGCGGGTTTAACATCTCCGATTTTAAATTCAGCAGCGGACTTCTCGAGTCCTGCGCATCCTTTAAATCCGTTTAGACCAGCTGAAACGTTAGCAGTTCATATTTGGAAGTTAAATTCTGAAGGGTTTATTCCAGATGCGAAGTTGATTGCGACAAAATCTGCAGCTGTATTAATTATTATGGTATTACTATTCAATGTCATTTCACGCTTGATAGCATCTGTATTGCATAAGCGCTTTACAGGAACGAAAAGAAAAAGTAAAACGACGAAGAAGATAAAAGCGGCATAAGTTACAAAGGAGAACTCTCTATTTATAAGTAGAGGGTTCTTTTTGCATTTTAATATAGAAGGAAAAGGTATAGCGATTGTTGAATTTGTAATTCGTTATATAGATAAAGAGGTGAAAATGAGGGAGTGGATTTAATTTGTTTTTTCTGCAAATGTCAGGTTTTCCAGGGGCGGGAAAATCCACAGTTTCTAAGTATATAGCGAAGTTAACAGGTGCTATAATTGTAGATCATGACGTTTTGAAATCAGCGTTGTTAAAATCACTAGAAGTGAAAGGTATTGAATCAACGATAGTTGGTGGACTTGCATATGATGCTGAATGGGCATTGATTGATTCTTATTTAGAACAAGGGCATAGTGTTATATTGGATAGTCCATGTTTATATGAGGGAATGGTTGAAAAAGGGATTAAATTATCAAATAAACATGGTGTGAAATATAAATATATTGAGTGTTATCTTAATGATATGGAAGAGATTAATGCGAGACTGCAAACACGTAAGCGTATGATTAGTCAAATTGAAAAAGTGAGGTCGGAAGTAGGTTTTAAAAAGTGGTTAAATGGTAGTAAGAAACCTTTAAATAGTGAATATCTTATTGTGGATTCTAGTGAACCTCTAGAGCGGTATGCGGAAAACATGATAGATTATATGAGTAGATAGAGAAAAGGCGTTATCTTCATTCGTGAAGATAACGCCTTTTGGTTTTAAATATCGGGTGTTTCTGTAGAAGTGCTTATTTTTCTACGGGAGCGCCTTTTTTTTTCGATTTTATCTAATAGTTCATACATAACTGGAACGACTACTAATGTAAGAACAGTTGAGACTGCTAAACCACCGATGACAACTACGGCTAAACTTTTTGATACCATACTTCCTGCTTGCGATTGACCGAATAAGAGTGGTAGCATAGCGACGATTGTTGTTATAGCCGTCATAATAATTGGACGTAGTCTAGTAGAACCTGCTTCCAGTAAGGCTTCTCTCGTTTCCAGTCCGTGTTCCCGATTTTGTTGGACCCTTTCTATTAATACAATAGCGTTTGTAACGACAATCCCGATTAACATTAATGCACCGATTAAGGAATTTACATCAACAGGTGTTCGTGAAATGATTAATCCTAAAATACCACCGACAGCAGCTAATGGCAGGGAGAATAAGATTGCAAAAGGAGCACGTGCTTGCCCGAAGGTGATAACCATAATTAAATATACAATCCCGATTGCGATCCCCATAATTTTAAATAAATCTGTAAAATTCTCTTGCATAGATTCAGTAGCTCCTGCGATATTTACTTTTGCACCGCTAGGTAAATCTAAGTCATTTATCGCTTTATTTACTTCTGTGTTTACTTTACTTAAATCTTTATTTGAAGCTTCGGCGGTAATTTGAATTGTTTCTTTTCCGTCTTTATGGAAAATTTCTGTTTGTGTTTGTTTTTCTGAAATAGATGCGATGTCTTTTAAAGGAATTGGTCCATTAATAGGTGATAGTAAGTTTGTGTTTAAAATATCGTCTTGTTTATTTATGTTTTCCTTTTTGTGTTCTATCATAATAGTAGTTTTTTCATTATTAATTGTAATTTCGCCAATAGGTGACTTCTTCATAAGGAATGCTACTTGTTGCGCAGCTATTTCTGGTGTTAAGCCTAGTTGTTCAGCCTTTGTTTGATCAATATGAATTTGCCATTCTTTCTTAGAGTATTCTAAATTCGTTTTTACTTTAGAAAGATTATCCATGCTTTTTATTTTTGTTTCGACGATAGTAGCCGTCTCTTTTAAATTCCCTTCGTTAGTAGCTGTTATGTTAAATTGCAAATTGTTTCCGCCGCCAGAGCTTGAATAACTTGTTTTTATATAATCAAGTTCAGCAGGCTCGAAAGTTTTATTTTCCTTTTTTAACTCTTTAATATATTGATCAATATCAGAACCTTTTTTAAAGACTACAAATATACTAGCAAGGTTATTTTTAGTTGTTTGCCCCCATTGTGCATCTTCTGCGCTAGATCCCATTCGTAAAATAACGTCTGTTACATCTGAATTAGAAAGTAATTTCTTTTCGAAATCGAATGCTTTTTGTTTTTGAGCTTCAGCATTATAATCGGCTGGAAATGTCATGTTAATAGATAACATTGTGTCGTCCTCAGATTTTATGTTTGCTTTCGGTAGTAATATATAGGCTGCAATTGATCCTGCAAATAATAAAAATGCAGTAAGTAGAATAATGAATTTATGAGAAAGAGACCACTTTAAGGTAGCAACATATCGTGATGAAGAACTTGGCTTTCGATGCTTTGTTTTTTTGAGTAGTAAAAAAGCCATAAGTGGAACAACTGTTAGTGCAACGATTAAGGATGATAGAATAGAATATACAACTGCTAATACCATAGGTAACATTAATTTTCCGATTGCTCCTGATACGAGGCCGATAGGTAAAAAAACAGCGACCGTTGTTAAAGTAGAAGAAGTAATTGCGACGGCGACCTCTTTCGTTGCATCAAGAATAATATTTTTAGAGAAAGAATCTTTTTGTAAACGGCGGAAAATATTCTCGATGACAACGATACTATCATCGACGAGACGTCCAACCGCAACAGCTAAACCACCAAGGGTTAAAATGTTAAGTGTGATGTTAGATTGATGTAGTAAAAAGAGTGTTAATAAAATAGATAATGGAATACTGACAACAGCGATGAGTGTTGTTCGGAAGTTACGTAAAAAGATTAAGATAATTAGAGTTGCAGCGATTGCTCCAAGTATTACTTCTTTTCCCATGCTAGTAACAGCATTTTCAACTTGTTCATGGGTTGAAGCCAAAAGTTTAATAGAAAATTGATCTTTATATTCCTTATTTATCTCTTTAACTTTTTTATCAATCTCTTTTCCGATGGCAACTGCATTTTTACTCGGTTTTTTCATGATGATTAACCCTGTGCCTTCTTCGCCGTTTATATGTGAGATTGTATCGTAGTGTTGTTTGATTTCGATTTGAGCAATGTCTTGTAATTTCACTTGGGGTGCCACAGTGATGTTTTTAATGTCATTTACATTTTTTATGTCCCCGATGACGCGGAGGTTGTATTCTTCCTGATTAACAGTAATTGCCCCGGCTGGAGTAGAAGTTTCTTTTCCTTGTAAAACAGTTAGTACCTGCTGTGATGTTACGTTTTTGTTTTTTAATTGGTTCGGATCAAGTACGATAGATAATTCAGAGGTTGATTTTCCGAAAAACATAACGTTGGCAACACCATCAATGTTTTCGAGTTGTGGTACGATTTCTTTTTCAATTTGTTTTTCATCTGCTTTTGAAAAACCGTTTTGTTTCTGGATAGTAATTTGGGCGAGTGGAATCATAGAAGTGTTTAATTGACTAACTACGGGCTTGGTTACATCTTTAGGTAATTTAATTGTATTGACGGCTTTTTCGACTTCGCGTGCTGCATCTTTCATGTTTGCTTTTGATGTATATGCAATGTCGATACGTGATAATCCCTCGTGCGTAGAAGAAGTGATGGTATCGATATGTTCCAAATTACGAAATTGTTTTTCGAGAGGGTCAGTTACGTCTTTTGTCATCGTTTCAGCGTCAAGTCCCTGAGATAAGGTTGTGACGGTGATTGCTGGATTATCGATACTTGGCAAAAATTCCATAGGTAATTTAGAGCCGGAATAAACACCGAGTATGGAAATGAGAAAAACCATGATGATAATGGCGGAGCGGTTTTTTAATGAAAACTTTGTTAACCTATCCATAAAATAATTCCTCCATTGCTTTATTTATAGTTGAATACGTCCTTTCTTACTATATAACAAAAAATGGATATCTTTCATTAATTAAATGTAAAAAAATTCTAATAATATTCTTAAGTTTATATTTGCGTTGGAATGTTGTTATTTGTAGGGAATTAAATTTTTGAATGGGAAGGAAGGGATTAATGCGTGTGGTTGGCTATTTAATTGGGATGTAATTTTTTCTTACGACTAATTTATATCGCTATTCTATAGAAGGATAATTATTATAAATTTTTATATAGAAGAGAATGAAAATCTGGGAAGGTATTGTGAAATGCAATTTGGTTGAATGAAGTGTAGTAGTATACAATCAGAATAACTATTTTTAGTAGAAAGGATAACAGTTCTTTTTATAGAAAAAGTAGGATAGATAATTTTTTGTGTTTTTTATAAAAAACACTTGTTATTTAAAAAACATGATGGTATATTAATAAACGTCGCTGATGCGGAAACGCAGAAAAACGACAAAAAATAAATTTTAAAACTTAGTTGACATCGAAAAATGAAGATGTTAATATGATGAAGTCGCTTCTGAAGCGGTGGACAAGTTCTTTGAAAACTGAACGAAACAAACAACGTGAAACGTCAATTTTTATTTTTAGATGCTAGACAAACTAACTTTATTGGAGAGTTTGATCCTGGCTCAGGATGAACGCTGGCGGCGTGCCTAATACATGCAAGTCGAGCGAATGGATTGAGAGCTTGCTCTCAAGAAGTTAGCGGCGGACGGGTGAGTAACACGTGGGTAACCTGCCCATAAGACTGGGATAACTCCGGGAAACCGGGGCTAATACCGGATAACATTTTGAACCGCATGGTTCGAAATTGAAAGGCGGCTTCGGCTGTCACTTATGGATGGACCCGCGTCGCATTAGCTAGTTGGTGAGGTAACGGCTCACCAAGGCAACGATGCGTAGCCGACCTGAGAGGGTGATCGGCCACACTGGGACTGAGACACGGCCCAGACTCCTACGGGAGGCAGCAGTAGGGAATCTTCCGCAATGGACGAAAGTCTGACGGAGCAACGCCGCGTGAGTGATGAAGGCTTTCGGGTCGTAAAACTCTGTTGTTAGGGAAGAACAAGTGCTAGTTGAATAAGCTGGCACCTTGACGGTACCTAACCAGAAAGCCACGGCTAACTACGTGCCAGCAGCCGCGGTAATACGTAGGTGGCAAGCGTTATCCGGAATTATTGGGCGTAAAGCGCGCGCAGGTGGTTTCTTAAGTCTGATGTGAAAGCCCACGGCTCAACCGTGGAGGGTCATTGGAAACTGGGAGACTTGAGTGCAGAAGAGGAAAGTGGAATTCCATGTGTAGCGGTGAAATGCGTAGAGATATGGAGGAACACCAGTGGCGAAGGCGACTTTCTGGTCTGTAACTGACACTGAGGCGCGAAAGCGTGGGGAGCAAACAGGATTAGATACCCTGGTAGTCCACGCCGTAAACGATGAGTGCTAAGTGTTAGAGGGTTTCCGCCCTTTAGTGCTGAAGTTAACGCATTAAGCACTCCGCCTGGGGAGTACGGCCGCAAGGCTGAAACTCAAAGGAATTGACGGGGGCCCGCACAAGCGGTGGAGCATGTGGTTTAATTCGAAGCAACGCGAAGAACCTTACCAGGTCTTGACATCCTCTGAAAACCCTAGAGATAGGGCTTCTCCTTCGGGAGCAGAGTGACAGGTGGTGCATGGTTGTCGTCAGCTCGTGTCGTGAGATGTTGGGTTAAGTCCCGCAACGAGCGCAACCCTTGATCTTAGTTGCCATCATTAAGTTGGGCACTCTAAGGTGACTGCCGGTGACAAACCGGAGGAAGGTGGGGATGACGTCAAATCATCATGCCCCTTATGACCTGGGCTACACACGTGCTACAATGGACGGTACAAAGAGCTGCAAGACCGCGAGGTGGAGCTAATCTCATAAAACCGTTCTCAGTTCGGATTGTAGGCTGCAACTCGCCTACATGAAGCTGGAATCGCTAGTAATCGCGGATCAGCATGCCGCGGTGAATACGTTCCCGGGCCTTGTACACACCGCCCGTCACACCACGAGAGTTTGTAACACCCGAAGTCGGTGGGGTAACCTTTTTGGAGCCAGCCGCCTAAGGTGGGACAGATGATTGGGGTGAAGTCGTAACAAGGTAGCCGTATCGGAAGGTGCGGCTGGATCACCTCCTTTCTATGGAGAATTGATGAACGCTGTTCATCAATATAAGTTTCCGTGTTTCGTTTTGTTCAGTTTTGAGAGAACTATCTCTCATATATAAATGTATGTTCTTTGAAAACTAGATAACAGTGTAGCTCATATTTTTTAATTTTTAGTTTGGTTAAGTTAGAAAGGGCGCACGGTGGATGCCTTGACACTAGGAGTCGATGAAGGACGGGACTAACGCCGATATGCTTCGGGGAGCTGTAAGTAAGCTTTGATCCGAAGATTTCCGAATGGGGAAACCCACTATACGTAATGGTATGGTATCCTTACCTGAATACATAGGGTATGGAAGACAGACCCAGGGAACTGAAACATCTAAGTACCTGGAGGAAGAGAAAGCAAATGCGATTTCCTGAGTAGCGGCGAGCGAAACGGAACATAGCCCAAACCAAGAGGCTTGCCTCTTGGGGTTGTAGGACATTCTATACGGAGTTACAAAGGAACGAGGTAGACGAAGCGACCTGGAAAGGTCCGTCGTAGAGGGTAACAACCCCGTAGTCGAAACTTCGTTCTCTCTTGAATGTATCCTGAGTACGGCGGAACACGTGAAATTCCGTCGGAATCTGGGAGGACCATCTCCCAAGGCTAAATACTCCCTAGTGATCGATAGTGAACCAGTACCGTGAGGGAAAGGTGAAAAGCACCCCGGAAGGGGAGTGAAAGAGATCCTGAAACCGTGTGCCTACAAATAGTCAGAGCCCGTTAATGGGTGATGGCGTGCCTTTTGTAGAATGAACCGGCGAGTTACGATCCCGTGCAAGGTTAAGCTGAAGAGGCGGAGCCGCAGCGAAAGCGAGTCTGAATAGGGCGTTTAGTACGTGGTCGTAGACCCGAAACCAGGTGATCTACCCATGTCCAGGGTGAAGTTCAGGTAACACTGAATGGAGGCCCGAACCCACGCACGTTGAAAAGTGCGGGGATGAGGTGTGGGTAGCGGAGAAATTCCAATCGAACCTGGAGATAGCTGGTTCTCCCCGAAATAGCTTTAGGGCTAGCCTTAAGTGTAAGAGTCTTGGAGGTAGAGCACTGATTGAACTAGGGGTCCTCATCGGATTACCGAATTCAGTCAAACTCCGAATGCCAATGACTTATCCTTAGGAGTCAGACTGCGAGTGATAAGATCCGTAGTCAAGAGGGAAACAGCCCAGATCGCCAGCTAAGGTCCCAAAGTGTGTATTAAGTGGAAAAGGATGTGGAGTTGCTTAGACAACTAGGATGTTGGCTTAGAAGCAGCCACCATTTAAAGAGTGCGTAATAGCTCACTAGTCGAGTGACTCTGCGCCGAAAATGTACCGGGGCTAAATACACCACCGAAGCTGCGAATTGATACCAATGGTATCAGTGGTAGGGGAGCGTTCTAAGTGCAGTGAAGTCAGACCGGAAGGACTGGTGGAGCGCTTAGAAGTGAGAATGCCGGTATGAGTAGCGAAAGACGGGTGAGAATCCCGTCCACCGAATGCCTAAGGTTTCCTGAGGAAGGCTCGTCCGCTCAGGGTTAGTCAGGACCTAAGCCGAGGCCGACAGGCGTAGGCGATGGACAACAGGTTGATATTCCTGTACCACCTCTTTATCGTTTGAGCAATGGAGGGACGCAGAAGGATAGAAGAAGCGTGCGATTGGTTGTGCACGTCCAAGCAGTTAGGCTGATAAGTAGGCAAATCCGCTTATCGTAAAGGCTGAGCTGTGATGGGGAAGCTCCTTATGGAGCGAAGTCTTTGATTCCCCGCTGCCAAGAAAAGCTTCTAGCGAGATAAAAGGTGCCTGTACCGCAAACCGACACAGGTAGGCGAGGAGAGAATCCTAAGGTGTGCGAGAGAACTCTGGTTAAGGAACTCGGCAAAATGACCCCGTAACTTCGGGAGAAGGGGTGCTTTCTTAACGGAAAGCCGCAGTGAATAGGCCCAAGCGACTGTTTAGCAAAAACACAGCTCTCTGCGAAGCCGTAAGGCGAAGTATAGGGGGTGACACCTGCCCGGTGCTGGAAGGTTAAGGAGAGGGGTTAGCGTAAGCGAAGCTCTGAACTGAAGCCCCAGTAAACGGCGGCCGTAACTATAACGGTCCTAAGGTAGCGAAATTCCTTGTCGGGTAAGTTCCGACCCGCACGAAAGGTGTAACGATTTGGGCACTGTCTCAACCAGAGACTCGGTGAAATTATAGTACCTGTGAAGATGCAGGTTACCCGCGACAGGACGGAAAGACCCCGTGGAGCTTTACTGTAGCCTGATATTGAATTTTGGTACAGTTTGTACAGGATAGGCGGGAGCCATTGAAACCGGAGCGCTAGCTTCGGTGGAGGCGCTGGTGGGATACCGCCCTGACTGTATTGAAATTCTAACCTACGGGTCTTATCGACCCGGGAGACAGTGTCAGGTGGGCAGTTTGACTGGGGCGGTCGCCTCCTAAAGTGTAACGGAGGCGCCCAAAGGTTCCCTCAGAATGGTTGGAAATCATTCGTAGAGTGCAAAGGCATAAGGGAGCTTGACTGCGAGACCTACAAGTCGAGCAGGGACGAAAGTCGGGCTTAGTGATCCGGTGGTTCCGCATGGAAGGGCCATCGCTCAACGGATAAAAGCTACCCCGGGGATAACAGGCTTATCTCCCCCAAGAGTCCACATCGACGGGGAGGTTTGGCACCTCGATGTCGGCTCATCGCATCCTGGGGCTGTAGTCGGTCCCAAGGGTTGGGCTGTTCGCCCATTAAAGCGGTACGCGAGCTGGGTTCAGAACGTCGTGAGACAGTTCGGTCCCTATCCGTCGTGGGCGTAGGAAATTTGAGAGGAGCTGTCCTTAGTACGAGAGGACCGGGATGGACGCACCGCTGGTGTACCAGTTGTTCTGCCAAGGGCATAGCTGGGTAGCTATGTGCGGAAGGGATAAGTGCTGAAAGCATCTAAGCATGAAGCCCCCCTCAAGATGAGATTTCCCATAGCGTAAGCTAGTAAGATCCCTGAAAGATGATCAGGTTGATAGGTTCGAGGTGGAAGCATGGTGACATGTGGAGCTGACGAATACTAATAGATCGAGGACTTAACCATATAATATGAAGCAATGTTATCTAGTTTTGAAAGAATATAAAAACTTGTTGACTTTCAAAAGTAAATAAGTTAAAATGATTCTTGTCTTAAATGAATACAGTCTGGTAATGATGGCAGAGAGGTCACACCCGTTCCCATACCGAACACGGAAGTTAAGCTCTCTAGCGCCGATGGTAGTTGGGACCTTGTCCCTGTGAGAGTAGGACGTTGCCAGGCAAAATGGAGGATTAGCTCAGCTGGGAGAGCACCTGCCTTACAAGCAGGGGGTCGGCGGTTCGATCCCGTCATCCTCCACCATATATGTCGGAGGGGTAGCGAAGTGGCTAAACGCGGCGGACTGTAAATCCGCTCCTTCGGGTTCGGCAGTTCGAATCTGCCCCCCTCCACCATTCTTAATTATTGGGCTATAGCCAAGCGGTAAGGCAACGGACTTTGACTCCGTCATGCGCTGGTTCGAATCCAGCTAGCCCAGCCATTAAGAGCCATTAGCTCAGTTGGTAGAGCATCTGACTTTTAATCAGAGGGTCGAAGGTTCGAATCCTTCATGGCTCACCATTTTTAATAAAACATGCGGGTGTGGCGGAATTGGCAGACGCACTAGACTTAGGATCTAGCGCCTTTGGCGTGGGGGTTCGACTCCCTTCACCCGCACTTTTAATAAAATAACTCATACATGTCTTGCGGAAGTAGTTCAGTGGTAGAATACAACCTTGCCAAGGTTGGGGTCGCGGGTTCGAATCCCGTCTTCCGCTCCAATTTTCAATATGACATGCCGGGGTGGCGGAACAGGCAGACGCACAGGACTTAAAATCCTGCGGTGGGTGACCACCGTGCGGGTTCGACCCCCGCCCTCGGCACCATATGCGCCCGTAGCTCAATTGGATAGAGCGTTTGACTACGGATCAAGAGGTTAGGGGTTCGACTCCTCTCGGGCGCGCTTTTATTAACGGGAAGTGGCTCAGCTTGGTAGAGCACCTGGTTTGGGACCAGGGGGTCGCAGGTTCAAATCCTGTCTTCCCGATATTACAAAAAACATGGGGCCTTAGCTCAGCTGGGAGAGCGCCTGCCTTGCACGCAGGAGGTCAGCGGTTCGATCCCGCTAGGCTCCACTTTATTTAATATATGTCTCGGAGGTATACCCAAGTTCGGCTGAAGGGATCGGTCTTGAAAACCGACAGGCGGTGAGAATCGCGCGGGGGTTCGAATCCCTCTACCTCCTCCATTTTCTTTTAAATGGTTTAGACATATAATAATAAAATATTTATTTTTCCTTCATGGAGGTATACCCAAGTTCGGCTGAAGGGATCGGTCTTGAAAACCGACAGGCGGCGAGAGTCGCGCGGGGGTTCGAATCCCTCTACCTCCTCCATTTTTTAAATTTAATATTGTCGCGGGGTGGAGCAGTACGGTAGCTCGTCGGGCTCATAACCCGAAGGTCGCAGGTTCAAATCCTGTCCCGGCAACCAAATGGTCCCGTGGTGTAGTGGTTAACATGCCTGCCTGTCACGCAGGAGATCGCCGGTTCGACCCCGGTCGGGACCGCCATTTATGTTGGCTCGGTAGCTCAGTCGGTAGAGCAGAGGACTGAAAATCCTCGTGTCGGCGGTTCGATTCCGTCCCGAGCCACCATTTTTTTTATGCCGGCTTAGCTCAATTGGTAGAGCAACTGACTTGTAATCAGTAGGTTGGGGGTTCAAGTCCTCTAGCCGGCATCATTTAGGGGCATAGTTTAAAGGTAGAACTGAGGTCTCCAAAACCTCCAGTGTGGGTTCGATTCCTACTGCCCCTGTAAGTATATGGGCCTATAGCTCAGCTGGTTAGAGCGCACGCCTGATAAGCGTGAGGTCGATGGTTCGAGTCCATTTAGGCCCACCATATATTATTCCGCAGTAGCTCAGTGGTAGAGCTATCGGCTGTTAACCGATCGGTCGTAGGTTCGAGTCCTACCTGCGGAGCCATGGCCCGTTGGTCAAGTGGTTAAGACACCGCCCTTTCACGGCGGTAACACGGGTTCGAATCCCGTACGGGTCATACAAAAAAGAGTCAGCATTATGCTGGCTCTTTTTTATTTTGTTAATCCTTTTTATAATGTTACTTTCCAGAAATAAATAAAGGAATTTTGGAAAAGCTATGGTATGTATAAAAAGGAGGAAATAAATAATGACACAAGTTAGAGACTTAATGAGTACCCATATTGTACATTGTACACCACTAGACAATGTATATGAGGCAGCTGTAAAAATGAAGGAAGAATCGGTTGGATTAATTCCTGTTGTTGAAAATGAGCAAGTTGTTGGGCTTGTTACTGATCGAGATTTAGTTGTTCGAGGGATTGCTGAAAAACATCCTGGATCTAATAAAATTACAAATGTAATGACAACAAATATTATCTCAGTTTCTCCAAATGATTCTATTGAAAAGGCTACAGAGCTAATGGCACAGTATCAAATTAGACGGTTACCAGTAGTTGATAGTGGTCAGCTTATTGGCATGTTAGCACTAGGAGATTTAGCTATAAGGGAATCGGCAGATGATCAAGCTGGATTTGCCTTGAGCGAAATCTCAGAGCATACAGAATAAATTGAAACTTTAATTAACCGAGATTTTAATGGTCACTCATAAAGAGCTAAATTATATATAAAGTTCAGATGCATTATTCTAGTATATATGGATTAAACTAATATATTAGCGTGATGTATCTGAGGCATTATATAATAAGTATATGGTGAATAATTTCGACAGTTTTTTAAAATTTGTTATTCTTAATTTTTAATAAGAGAAAAGATGATATACTGATAGATATAAGTATTATGAGAGATTTTGAATATAACAATATTAATTTTTAATGGTTCGATATTAAATTAATATTTCCTACATAGATGAAAAGGGAAGGGGAATTATATGAAGGCTGTACAGGGCGATCCAAATTGGAATTTGGTTACAGATACATATATAGAACCAAATAATTTCGCTGAATTATTTTCTTTGCTTGTACCTTGTCACCCAAAAGGTGAGGGGAAAGAACGAACTATATTAGTATGGAAAGAGAAAGAATTTTATAAAGAAGAAAATTTAGCGGCATTTATCGTATATGGCATGAATAAAGTAAAGAATTTACCGCAGTTTCATAAAGATGAAATTCCAACTTTAGTGCGTATTCTTCGCTTATGCCAAGAGATTGGTTGGTATGAAGAGGCAAATGCTTTTATGATAGCGCAAGGATTAGCTGAGTTTGTTCATACTTCATTGGAATATGAAACATGGGATCTTTTGACGCAATCAGTTGCTTTAAACTATTTAATTATTAAATATCGTATAGGTGAACTGACAGATAGGGATATTGAAATTTGGGATAGAGTTAAATTTAATGAGAAATGTATAACCGATTGTAAACATTTATTATCTCATAAAGAAGTATTGGAGTTTACATTCTTTTATATGTGCAAGAGAGCGAAATCATTATCAAAAGAGCAATTAAATAGTGATATGATGAGTTTAGCAATGTATTGTAATACTTTCGTATATGATTTATATACACATGATTTATTACGTAAATATCGTAAGTGTACAGATTTCCTATCATATTATGGACCTAGTCAGGCAGTTTTAGCATGTCAAAGAGCTGTATTATCTCAAATTTCCGATCGCTTAGACCCGTTAAAGACAACTCATGTAGATGATTATTTATATGTGATGAAAGAAATGATGGAGCATATGACGCTAGGAGTAATGGATCGATACGGTCATTTTATTGGAAAGCTACTATCTTATGTGCCATTTTTCGAAATGATACAAGTTCCACAGCATGCATATTATTGTGAAGAATTACTGTATATTTGTAAGGGCATTGAATATAAAGAAGAAACACTACGCAATTATATATTTATACAATTACATGATTGTTTACCATCATTCTTTAGGCTATTTCTTAAAAATAAGCGTTACGCAACGATTCATGATATTCTTTTCTATTGGTGCGATGACGAACAACGAATGAGCTTAGAGAAAAAATATAATCTGAGCTTTATTTATGAAAAATATGCTTGTGGATAAACAATATTTTCGATATGAAAAATTAATATAAATTAAAAAGGATCTCCAGTTTATGTGAGATCCTTTTTTGTTAGTAAAACAAGGAGAAAGTGATTAAGACAAGAAACAACATTCCATATAGGAGAAGTTGTGCAGTATAACTTCCTTGTATACCAAAAAAAGTATTGGCTTTCTTATACAAATTCAATATGTATTTTATTGGAGTATCTTTGAAAGATTGGTACACAGTGTCTCCTCTTTCTAAGCTTCTTGTTCTTGTTTTTGGTTATAAGGGACATTAATATATCTAGCTACAAATAATAAAACAGCCATAAAGAATATTGGAAATACAGTAGATAAATAAAAGCCATTACTAATTATATTTGTTATGAGAGCACTCAAAAGAAATATAGCGTTATAAATATGGGCAATTTTTTGTTTTAGTTGCACTTGAAATGATTCCATCATAATTTCTAATGCAACAAAAGCAATAATAATAGATAAAAATACAATGTTTGTATTGTAAATGATTAAACAACAGATTAAACCTAAAAAGGCTACGTATTCAATTATAAGAGGTATATTGCGTGGCATACAACTTACCTAACTAAATATGGCAGTGGATTTACTGCATTTGTTTTTTCAAAATTCCATTCTCCATTATGTAATTCAAAATGAAGATGTTGCCCGTATGAATGACCGGTGTTTCCCATATGACCTACTAATTGTCCAGTTTGTACTTGATCACCAGCTTGTACAGTGCGATCCTTCATATGAGCATAAACAGTTGTATATAATTTCCCATTGATTTGATGCGCAATGAAAACAACATTGCCATAGCTAGCTGAATAATAAGATTTCACAACTTTACCTGCAGCAGCAGCTTGGATAGAGACGTTCCCTGGAGCGGCAATATCTATACCATAATGCATTTGTTCCCAGCGTATATCAAAGGTTGAGCTAATTCTTCCTTGAGCAGGGAATTTGAAAGCAGCTGGAATAGATGAAGGCTGATCTGTTTTGGCTTGTGGTTGATTTTGTACTACATAGTGTTTTGCTACATATCCGTATCCTGTGCCAAAACGAATTTTATACCAAGTTCCTGCAGTTTCTACTACTTGTACTTGTGTACCTTTTTGTAATGAACCGAGTAGAGCGCTACTTGTACTAGTGTTGCTACGTACATTCAGATTAGGTGTTGCAACAGTATATTTTGTATTATTTTGAACGGTGATTCCTTTTACTAAGGGCTGTGAACCATTAGAGATGAATGCTTTTTGTACGTAACCTGTTTGGCCATTATGTGATATTTTATACCATTCGCCTTGATCTTCTTGAACGGTAATGAACTTGCCATTTGGTAATACATCTAAAATGGAAGATTCTAAATTAGGTTCGGAGCGAACGTTCAATGCATTAGCATTGACGATGTATTGATCATTAGATCGAAGTTTGTTTTTTAGTAAAATAGCATCTTTTTGTACATAACCTACTTTATTATGAACAGATACTTTATACCAACCATTAGTTATTTCAAGGATGTTCACTTTTGTATTAAAGCGAATTGTATCAATTGATGTGCTTTTTACGCTATCTTCTGTATGTAATGCTACTTGATCGACTTTGACATACCCAGTTTTAATATTAGATAATTGTTCAGCGTTTGCTTTTTGTACATTTGTTTCACCCATAGAAGGAAGTAAAGAAGCAATCGCTACAGTAGTTGCTGTTAAAGCAGTAGCTTTCATATTCATATAATAGAGACCTCCTCTAGTTGTATAGTTGTAATTTTATTATAGTATAAAGATATAATATAGTGGGTGTATTCACATAAATGTAATATGAAATCAATATAAAAATAAATTTTTTGAGGATAATGATTCCTTATTATCCAATTAATTAGGATAATAATTTCTAAGATAGAATATAAGTATTATATAGTTTTGTTATTTTGTTGACAATTGAGAAAATTAAAACAGTTGATGATGTCTTATTACGATGTTATACTGACAGTGATAATTTCATAGTTTGCTAGGAGAGCTGGTGTTGCCAGCTGAGAGTAGGCCGTAAGCCTTTGATCCTTTTCATTACCTGATCTAGATTATGCTAGCGTAGGGAAGCAATTCGGACACTAATAATAAGTCCCCGTTTCTTTGCGTATAGAAACGGGGCTTTTTTGTTTAAAAATTTCATATTGAAACCACTAGGGGTGCTTGTTGTGCTGAGAGAGGAATAATCCTTAACCCTTACAGACCTGATCTAGGTAATACTAGCGAAGGGAAGTGGAGCAACGAATAAATTATAATTTTATTTGCTGTAACCACTTCTTATTTAGAAGTGGTTTTTTATTTAAATACACATACCGGAAGGGGATAGCGAAATGAAATTTTGCGATAGATTATTAGAAACTGTACAACCAGTTTGGGAGATGAGTCATAATCATCCGTTTGTAGTAGGTATGGGGGATGGCACGTTAGAAAAAGATAAGTTTCAGTATTACATTATTCAAGATTATTTATATTTGTTAGATTATGCAAAGCTATATGCGATTGGTGTTGTAAAAGCAACAAATCCACAAGTAATGGGGAAATTTGCTGAACAAATTGATGGCATATTAAATGGAGAAATGACAATCCATAAACAATATGCAAAAAGACTGGGAATTTCTATAGAGGAGATAGAGTCTGCAAAGCCATCTGCTAAAAATTTGGCTTATACAAATTACATGATGTCTGTATCTCAAAATGGCACACTTGCGGAATTAATAGCAGCACTTCTTCCATGTATGTGGAGCTACTGGGAAATTGGAAAGCGTTTAAATGATATTTCTGGAGCAAGAGATCATGAGTTCTTTGGTGAGTGGATTCAAGGATATAGTTCTGAAGAATACGGTAACCTTTGTATTTGGTTAATCGATTTATTAAATGAAATGGCAGTTGGAAAGTCTGAAAAAGAGCTAGATCAATTAGAGGAGATTTTCCTATATTCCAGTCGATTTGAATATTTATTCTGGGATATGTCCTATCGTAAGGAGATGTGGGGATTTGAGGAGCAAGAACATACTACAGTTTCATAATGTTTCTTTTCATTATGATGAGAAACCAATCATCAATGAATTAAATGCTTCTATACAAGATAAAGAGTTTGTAAGTATTATCGGACCGAGTGGATGCGGGAAAAGTACTCTATTTCGCCTTATTACAGGTTTAGAAGAAGTAAGTACTGGGCAGATAGAGCTGACAGAAACGAAGAGCCATCCTGTAGGGTATATGCCCCAAAAAGATATGCTCCTGCCGTGGCGAACGATTATTGAGAATGCTGCTCTGCCGCTAGAGTGTCAAGGTGTACAGAAGAAAGAAGCACAAATAAAGGCCAAGGAACTGCTACATAAATTTGGCTTACAAGGGTATGAGACAAAATATCCGAAAGATTTATCTGGTGGTATGAGACAACGCGTATCTTTTATTCGGACTTTATTAACAGGTGGGGAGGTATTGTTGTTAGATGAACCGTTTAGCGCGTTGGACGCTTTAACGAAGGCATCTTTGCAAGAATGGCTGTTTGAACAATGGAAAGAGTGGGAAAAAACAATTTTATTTATCACTCATGATGTGGAAGAAGCGTTGTTTCTTTCTAATCGAATTTTAGTAGTAGAGCAGCAACCGATAACTACTTTAACCGAGAGGGTTGTACCGCTTGATTGTAATCGAACAAGAAAAGATTTATATAAACCTGAAGTGTTAGCGCTTAAAGATGAGCTTCTTAGTATGTTACAAAGGCAGGTACTCGTATGATGAACCGGTTGAAGGAGCTATTACCTGCCCTTACACTTTCTAGTATTTTACTTGCCTTTTGGGAAGTAGGCGCAAGGATCGTAGATGAAATGTACATTTTACCGTCACCGTCTGCGATTGTAATGAAGATATGGAAACTAAAAGATATATTATTTACGGTTCATTTGCCGGCAACATTATATGTCGTTTTAATAGGTGTGGCAATTTCTATCGTACTTGGGGTAGGGCTAGCGATGTTAATGAACGCGAGTAATTGGATGGAGAGAGCATTTTATCCATTATTAGTCGCTTCACAAACGATTCCTATTACAGCGCTTGCTCCGCTCTTCGTTTTATGGTTTGGATATACGATTTGGAGTAAAGTCGTTATTACGGTTTTAATTACGTTTTTCCCGATTGCGGTCAATACGTATGATGGACTACGCAGTACGAAAAAAGAATGGGAAGAGCTTTTAGTTACATACGGGGCAACGAAAAAAGATGTTTTTCTTAAATTAAAATTGCCGTCTGCTCTTCCTTATTTTTTCTCAGCTTTAAAAATCGCAGTTCCGCTTAGTGTTATCGGAGCAGCAATTGGCGAATGGCTCGGTGCGCAAGCTGGGTTAGGATATTTCAGTAAAAGAATGATGACGCAGTTAGACGGAGCAGGTGTATTTGCACCCATTGTATTGTTATCATTACTAGCTATTTTCTTCGTCATCCTTATTTCGATATTAGAAAAGAAATTCATTAGTTGGAGGAAGCATTCATGAAATTATTAAAACGCATCTTTGTGTTTACATTATTAGTTGCAATGATTGCTGGATGTTCTAGTAATTCAGCATCAGATAAGAGTAAAAAAGAAAAAGAAATAACGGTCATGCTTGATTGGTACCCAAATGCGGTACATAGCTTTATTTATGCAGCAATTGAAAAAGGCTATTTTAAAGAAGAAGGAGTAAAGGTGAATATTAAATTCCCTTCTAATCCGACTGATCCATTAACTTTAGCAGCTGCAGGAAAAGTAACGGTTGGCTTATATTATCAACCAGATGTTGTTATGGCAAAAGCAAACGAACAAATTCCAGTGAAATCAATTGGAGCTGTCGTACGTTCCCCATTAAATCATGTTGTATCACTGAAGTCAGCAGGCATTCAATCGCCAAAAGATTTAGAGGGGAAAACAGTTGGATATTCTGGAACACCTTTAAGTGAGATGTATTTAAAAACGATGGTAAAAGAAGCTGGTGGTAATCCAGATACAGTGAAAGTAGTCGATGTTGGCTTTGATTTAGTACCAGCATTAATTACGAAAAAAGTGGATGCGGTAACAGGGGCATACATTAACCATGAAGTACCTGTTATGCGTCATGAAGGTCATGAACCAGCGTACTTTAATCCAGCAGATTATGGTGTACCGAATTATCATGAGCTTGTATTTGTAACAGGTGATAAAACGTTGAAAAAAGATAAAGAAGCGTTGCAAGCCTTCTTACGTGGTACGAAAAAAGGCTATGATTTCATGAAGAAAAATCCAGATGAAGCATTAAATATTTTATTAAATCATCAAGAAAAAGAAAACTTCCCGCTTGTGCCAGAAGTTGAAAAAGAAAGTATGAAAATTTTATTAGAGAAGATGGAAACGAAAGATGAGCCATTTTTATCAGATTCAAAAGAATCATGGGAAAAACAAAATAAATGGCTGAAAGACAAAGGAATGACGAAAGAAACCGTCCCAGCCGATGAACTATTCGAAAATATTTTAAAGTAGGCGAATGAATATGAAAAATGAGCTCCACGTAATCTCAAATGGCCATATGCCATTCGAAGAGTTAGTGAATGTAGCGATGCAAATTGAGAGTGAGATTGATTATTTGCATATTCGTGAGCGTGAGAAGAGTACGAAGGAATTATATGAAGGTGTGGAAAGTCTATTAATGGAGGGCTTTCCGGCTTCTAAAATTGTCATAAACGATCGAATTGATATCGCCATTTTATTAAATATTCCTCGTGTTCAACTAGGATATCGAAGTACAGATGTAAAGTCAGTGAAAGAAAAGTTTTCGTATTTGCATGTCGGTTATTCTGTGCATTCGCTAGATGAAGCAATAGTAGCTTTTAAAAATGGAGCGGATTCACTCGTTTATGGCCATGTATTTCCGACAGATTGTAAAAAAGGTGTGCCAGCGAGAGGGCTTGAAGAAATTTCAGACATTGCAAGGTGTTTATCTATACCGATTACAGCAATTGGAGGAATTACTCCTGAGAATACAAAGGATATTCTGGCAAGTGAAGTAAGTGGAATTGCTGTTATGTCTGGAATTTTAAGTAGTAGTAACCCGTATAGCAAAGCGAAGTCTTATAAGGAATCAATAAGAAAGTGGGCGGAAAAACATGTGTGAGAAGTATGATGTAGCGATTATTGGTGGTGGTGTAATTGGTAGTTCAGTTGCACATTTTCTAGCAGAAAGAGGACATAAAGTAGCGATTGTAGAGAAGCAAAAAATTGCATCGGAAGCTTCGAAAGCAGCTGCTGGTTTACTTGGTGTTCAAGCAGAATGGGATGCGTATGATCCGCTATTTGAACTTGCTAGAGAAAGCCGAGCTATATTTCCACAACTTGCAGCAGTTTTACGTGAAAAGACGGGTATTGATATTGGATATGAAGAAAAAGGAATTTATCGTATTGCTCAAAATGAAGATGAGAAGGAAAGAATTCTTCACATTATGGATTGGCAGCAGAAAATAGGTGAAGATTCTTATTTTCTAACGGGAGACCATGTGCGGGAAAAAGAGCCATATCTATCCGAATCTATTATAGGAGCAGTATATTATCCGAAAGACGGTCATGTTATTGCACCAGAGCTTACGAAAGCATTCGCACATTCTGCAGCGATTTCCGGTGCTGATATATATGAACAGACAGAAGTATTTGATATCCGTATTGAAAATAATAAAGTGACTGGAGTTATTACAAGTGAAGGTATTGTCACATGTGAGAAAGTCGTTATTGCAGGAGGTTCATGGAGCACGAAGTTACTCAGTTATTTTCACCGCGATTGGGGTACATATCCAGTTAAAGGAGAAGTGGTTGCGGTAAGAAGTAGAAAACAACTTTTAAAAGCACCTATTTTTCAAGAAAGATTTTACATTACTCCAAAGCGCGGTGGACGTTACGTAATTGGGGCAACAATGAAGCCACATACGTTCAATAAAACTGTGCAGCCAGAAAGTATAACTTCTATATTAGAGCGTGCTTATACAATATTGCCAGCTTTAAAAGAAGCAGAATGGGAAAGCACGTGGGCAGGATTAAGACCACAATCGAATCATGAAGCTCCTTATATGGGAGAGCATGAAGAAATAAAAGGTTTATATGCTTGCACGGGCCATTATCGAAACGGTATTTTATTAAGTCCTGTTTCTGGCCAATATATGGCTGATTTAATAGAAGGAAAGCAAGAGAATCATTTGCTAGATTCATTGCTTTCTAGAAGAGTTTAGAAAGGGGATGGAAGTTTGAATTTAAAAATTAATGGTAACCAAATTGAAGTGCCAGCGAGTGTAAAAACAGTAGCTGAGTTACTTACACATTTAGAGCTAGATAACAGAATTGTTGTAGTAGAGCGTAATAAAGATATTTTACAAAAAGATGATCATACAGATACATCTGTTTTTGATGGAGACCAAATTGAGATTGTAACTTTCGTAGGAGGCGGTTGATTATGTTGAACATTGGACCATTTTCATTTCATTCTAGACTTTTATTAGGAACAGGTAAATTCCCTGATTTTGACGTACAGCAAAAGGCAATTGACGTTTCTGAAGCTGAAATTTTAACGTTTGCAGTACGTCGTATGGATATCTTTGATGCAAAGCAACCTAATTTATTAGAGAAACTTGATGTGAAAAAATATACGTTATTACCAAATACAGCAGGGGCAAAAAATGCTGAAGAGGCTGTTCGCATTGCAAAATTAGCAAAAGCGTCTGGGCTTTGTGACATGATAAAGGTAGAAGTTATTGGTGATGATAGAACGTTATTACCGGATCCGGTAGAAACGTTAAAGGCATCTGAAAAGTTACTGGAAGAAGGATTTATCGTACTTCCGTACACATCTGATGATGTTGTATTAGCACGTAAATTACAAGAGCTTGGCGTGCATGCGATTATGCCAGGAGCATCTCCAATCGGATCAGGACTTGGTATTGTAAATCCATTAAATTTGGGCTTCATTATTGAACAAGCGACAGTACCAGTTATCGTTGATGCTGGTATTGGTAGCCCAGCTGATGCGGCATTTGCAATGGAATTAGGAGCAGATGGTGTGTTATTAAATACAGCTGTATCAGGAGCAAAAGATCCTATTAAAATGGCACAAGCAATGAAATTAAGTATTGAAGCAGGCCGTTTAGGATTTGAAGCAGGTCGTATTGCACGTAAGCGCTGTGCAACTGCAAGTAGTCCTTTAGAAGGAATGAGCGTAGTTGAATAATCGATATTCTCGCCAAGAACTATTTTCTCCAATTGGAGCAGAAGGGCAGCAAAAGATAAGAGAAAAGCATGTACTTATTATCGGTGCAGGTGCATTAGGTAGTGCAAATGCAGAGATGTTTGTAAGAGCGGGTGTGGGCAAGATAACAATTGTTGACCGTGATTATGTAGATTGGAGTAATTTACAAAGACAACAATTGTATGCAGAGAGCGACGTAAAGAATAATCTCCCAAAAGCTATAGCGGCTAAAAAACGTTTAGAAGAGATTAATAGCGATGTAACAATAAAAGCTCTCGTTCAAGATGTAACAGCTGAAGAGCTAGAAGAACTTGTTACAAACGTTGATGTAATTATTGATGCGACTGATAATTTCGAAACACGCTTTATTGTGAATGATATAGCACAAAAATATTCTATTCCATGGATTTACGGTGCATGTGTAGGTAGTTACGGTCTTTCTTACACAATCCTTCCTAGTAAAACACCATGTTTATCATGTTTATTACAGTCGATTCCGCTTGGCGGGGCAACATGTGATACAGCGGGTATTATATCACCTGCTGTATCTCTTGTCGTTTCTCATCAAGTAACAGAAGCTCTTAAACTGTTAGTAGAAGATTACGAATCACTTCGAGATGGGCTTGTATCGTTTGATATGTGGAAGAATGAGTATTTATGTATGAATGTACAAAAGCTTCGCCAGCATAATTGTCCTTCATGTGGAGAGAATGCATTGTATCCATATTTAAATAAAGAGAACACATCAAAAACAGCAGTTTTATGCGGACGAAATACAGTTCAAATTAGACCACCTCATAAAGAAGAAATAAATTTTGAACAATATAAAGAGTTGCTGGAAGGTCGCGTGAATGATTTAAATGTAAATCCATATTTATTATCATTTTCTGTTGAAGACAAGAGGTTAGTCGCCTTTAAAGATGGCCGTGTGCTCGTACATGGAACGAAAGATATAAGCGAAGCAAAAACGATTTATCATCGCTATTTTGGATAGAAAAGGATGAGTGGGATGAAAGTGAATAAAGCTTTAACAATTGCAGGGTCTGATAGCGGCGGTGGTGCTGGAATTCAGGCAGATTTAAAAACATTCCAAGAGCTTGGTGTATACGGAATGACGGCTATTACGGCAATTACTGCTCAAAACACGCTTGGCGTTCAAGGGGTATATCCTGTTCCTTTAGAAGGTATTACAGAACAGCTGAATTCAATTGGTACGGATTTAACACCAGATGCAGTGAAACTAGGAATGTTATTTAGTAGTGAAATAATTCAAATTGTTGCAGAACAAATTAAAAAATTTGGCTGGAATAATATTGTGCTAGATCCCGTTATGATCGCAAAAGGCGGTGCATCATTATTACAGCAAGAAGCAGTTCATGCATTACAAGAATATTTATTACCAGTAGCAACCGTTATAACACCGAATGTTCCAGAAGCAGAAGTGTTAACTGGGATGGAGATTCATAATGTTGAAGATAGTAAGGAAGCTGCAAAAGTATTGCACAAATTAGGTGCTAAATATGTGCTTATGAAGGGCGGACATGCAGAATATCAAGGTAATGAAGTAATTGATTTCCTCTTTGATGGAGAAGAATTTATTGAGTTTAGAAGCGAGCGAATTCCTTCAAAGCAAACGCACGGAAGTGGGTGCACATTTGCTTCAGCGGTTACAGCAGGACTTGCGAAAGGATACTCAATTGAAGATGCTGTTCAAGAAGCAAAACGATTTATTAGTATAGCAATTGAAGAGCCATTGAATATTGGTAGTGGTCATGGACCGACGAATCATTTTGCGTATAAAGTGAATAGAACGCGTGTATAGATAAGTGAAAAGCCAGTTTTATAACTGGCTTTTTTTCTGTTTACTTTTTCAAAATACAGGAGTAATATATCAGCCAGAATATATTTTTTTGTAAACGCTGAGTCCAATTATATGGAGCGGAGGAACCAATTTGTGCGTCTGCACTAGGGGTGAATCTTTCAAATTTGAAAGTAGGGCTACTCTCAAAGTCCGAATCCGACAGCTAACTTCGTAAGCGTCTTGAGAGAGGACGGTGCCATGATGGATACATCACTTCATCGATCTGATTAGTATAGGGGAATATCAATCTATGTTTGATTTCTTTTATACTAAGGAGGATGAGGTACATGGAACTAACACTTATTTGTGTTGGAGAAGAAAGTAAGGTAGATAGTTTAAGAGATCTAGTATCATTTCAACATGAGTTAATTATTTTTACGGCAAATGAAGAGATAGCGGCTGAAGTTAGGAATTGTGGGTTTGATTGGACTTATAGTTGCAGTAAGGAGCAGGACTTTACTAGTATTTTTGAGTGTATTAAGAAGGTGATTTTACTAGGGGATGAGCTTCCAATCGTTAGTTTTTTCACAGAACACATTCGCTTTTCTTTTCAAGCACCTATTACTGTTGTTACAAGGAATAAACGATATCCAGCGAGGCTCTATGAAACAATTGGAGCTAAGTTTGTCGTGTTTACAAATTGTGATAATATTTCTTTTTTATTTTTTGAATAGAGCGGGGGAAGAAATGATGAAGGTACTATTACTTGGAGATATAGCAAATCGTTGGGCAGTATCGGTAGAGCGAGTTCAAGAATTGGTTCAGATCGATCCCCTTTTTCCAGGGCCGTATATTATATTACCATCAAAAGATGCTTTGTATTTAGAGGTGGATATTACCGAATATGAGCAGCTACATGCAGAATTGTCACAGGTTTATATTCGCGGGAGAAATTTACGTGCTTTTTTACGAGGAGAATAAATAGTGAAATAAAAAGAGCGAATGCTAAGTGCAACAAGCTATGCACTTTATGTCATTCGCTCTTTTTATTTCGTATTGAAAAGATCATTTCTGTGAAAATGAAAGAAAAGACGAGTAAATAGATGAAAGAATATTAATAATACTCAATGTAAGCGTTTAAATAGATGGATATTTTCTTATTTTCAGTAATTTACCCCTTTACAAGTGAAATATAGAGGAGTATATTTACTCTCATAAATCATTCATAAAATTTCCAAAAAAACCTAAAATCGCTGAGTTCCAGAAATGGAGCGGGGGAACCAATTTTGTGCATCGTCACTTGGGGTGAATCTTTCAGTTTTGAAAGTAGGGCTACTCTTTAGGCCCGAATCCGACAGCTAACCTCGTAAGCGTTTAGAGAGGAGGTTTACTTTTTGTTGTTCATTTTTTGAACACTGAGTAGAGCTCAGTGTTCTTTTTTAATATTTAAATGGTAAATTTTAACAAAATGAAGAGAGGGATAGTTATGTTAGATGTTGTAATGGTCGGGATTTTTATTTTATTAGTTGCATCGATGGCAAGTCTTGCAAGTTGGTCAGATAAAGTTGTGAAAGAAGGAAAGCAATCATGATGATTGTCTTATCGGTTATAGTCGCAGCAATTACAGTGTATTTAGTGTATGCATTATTAAATCCAGAGAAGTTTTAATTAGGGGGAATCATTCATTATGATTTGGGTTGCAGTCATTATTACAATGCTCTTGTTTATTTTAGTAGCAAAGCCAATGGGGATTTATTTAGAAAAAGCTTTTCAAGGTAGCAAAATGCTAGATAAAGTATTCGGCCCTTTTGAAAAACTTATTTTTAAAATTACGGGTGTAAAAGAATACAATCAAACGTGGAAACAGTACGCATTATCATTAGTTTTACTCAATGGATTTATGATTGTTGTCGTATATTTCATTTTCAGATTACAAGGTGTGTTGCCGCTAAATCCAGCACATATTGAAGGAATGGAGCCTACGCTCGCTTTTAATACAGCAATTAGTTTTATGGCTGATACAAACTTACAGCATTATAGCGGTGAAAATGGTTTATCTTATTTATCACAATTAATCGGAATTACATTTTTAATGTTTGCAGCACCGGCAACGACATTAGCACTCGTTATGGCATTTATAAGAGGGCTCGCTGGAAAAGAACTTGGTAACTTTTTCGTTGATTTTACGAGAGCACTAACGAGAGTGTTTCTTCCTATCGCATTTATTGCGGCGCTAGTCTTTGTCGCACTTGGTGTACCGCAAACGTTAGATGGAGCGGTTACAGCACAAACGATTGATGGGGCAAAACAAAGTATATTACGTGGGCCTGTTGCATCATTCGTTTCCATTAAGGAACTTGGAAATAACGGCGGTGGATTTTTCGGAGCAAACTCTACGCATCCTTTTGAAAACCCAGGACAAATGAGTAATATTTTGCAAATGATGCTTATGATGTTATTGCCAACAGCACTTCCATTTACGTACGGACGAATGGTAGGAAATAAAAAACAAGGTCGTATTCTCTTCGTATCACTATTCATGGTGTTTCTACTAGGATTTATAACAATTACGACATCTGAACTAAACGGGAATCCGGCATTAAATGGAATGGGTATCGAACATGTACAAGGAAGTACAGAAGGGAAAGAAGTACGATTTGGAACAGTATTTTCTTCACTATACGCAACGGTAACGACAGCTGCTGAAACAGGCGCCGTTAATACGATGCATGATACGTTAACACCAATTGGCGGTTTAGTTCCACTTGTAAATATGATGTTAAACACAGTATATGGCGGCGTTGGAGCAGGTTTTGTAAATATTATTATGTATGCAATTATTGCAGTGTTTATATCTGGGTTAATGGTTGGACGGACACCAGAGTTTTTAGGTAAAAAGATTGAAGGTAAGGAAATGAAATTAATTGCGGTCACGATACTATTTCATCCATTGCTCATTTTAGGCTTTTCGGCATTAGCTCTTTCAACAAATTTAGGGACGGATGCTATTTCTCATTCCGGTTTCCACGGTTTAACGCAAGTTGTATATGAATATACATCGTCAGCTGCGAATAACGGATCTGGATTTGAAGGATTAGGAGATAATACACCGTTTTGGAATATTACGACTGGTTTAGTTATGTTTTTAGGACGTTACTTCAGTTTAATTACGATGCTAGCTGTGGCAGCTTCGTTGAAAGAAAAAACGGTAGTGCCAGAAACAGTCGGAACGTTCCGTACAGATAATAGTTTATTTGGTGGTATCTTTATCGGAACAATTGTAATTGTTGGTGCATTAACATTCTTCCCGATGTTAGTACTCGGACCAATTGCAGAATTTCTTACATTGAAGTAATGGAGGGTAAATGATGAGACCGGTAGTAGTAAAAGAAAAACAATTAAATGAGTCACAAATACATGCTGTAGAAGATGAAGTTAGACAAGCGAAAACGATGGATCGTGATATCGTAACACATGCGATGAAGCAATCCATTGCGAAATTGAATCCGAAAGTCATGATAAAGAATCCGATTATGTTCGTTGTGGAAATTGGATTTATCATTACGTTCATTTTATCTTTTCTTCCAAGTAGTTCTAGTAGTATACCAGGTTGGTTTAATATAACAGTTTCTCTCATTCTATTATTTACAGTTTTATTTGCGAATTTTGCAGAAGCATTAGCAGAAGGTCGTGGTAAAGCGCAAGCCGATTCTTTAAAGCAGTCGAAGAAAGATGTGTTTGCAAATGTTGTAAAAGAAAATGGAGACATTGTCCAAGTTTCAGCAACTGATCTGAGAAAAGGTGACGTTGTTATCGTAAAACAAGGAGAAATGATTCCGAATGATGGCGAAGTAATCAAAGGGTTAGCATCTGTAGATGAATCTGCAATTACAGGGGAATCAGCTCCTGTAATAAAAGAAGCGGGCGGCGATTTTTGTTCCGTAACAGGCGGGACGATGGTCGTAAGTGATGAGATTACAATTGTCATTACGAGTAATCCTGGTGAATCATTTATTGATAAAATGATTTCGTTAGTAGAAGGAGCTGCTCGTCAAAAAACGCCGAATGAGATTGCTTTAAATACAGTATTAACGAGTTTAACGCTTATTTTCTTAATCGTTGTTGTGACGTTGCCGATTTTTACAAACTATTTAGGATTTCAAATTGATACAGCTGTACTTGTAGCGTTGTTAGTTTGTTTAATTCCAACGACAATTGGTGGTTTATTATCAGCAATTGGTATTGCCGGGATGGACCGCGTGACAAAGTTCAATGTGTTAGCGATGTCGGGTAAAGCAGTAGAAGCTGCGGGTGATATTAATACAATCATTTTAGATAAAACAGGTACGATTACTTTCGGGAACCGAATGGCACATACATTGCTTCCTGTAGGAAATGAGACGATTGAGCAAGTAGGGAAATGGGCCGCGATTAGTTCAGTTTTAGATGAAACACCAGAAGGTCGATCAGTTATAGAATATGTAAAAACGAAAGCTATATCATATAATCGAGAAATTGCAGAGCAAGGTGATTTTGTTCCGTTCAAAGCAGAAACGAGAATGAGTGGTGTGGATTTACAGGACGGAACGAAAGTGAGAAAAGGTGCTGTAGGTAGCGTAATTGAATGGGTTAGGTCACAAGGTGGAACGATTCCGAAAGATGTAAATCAAAAAGCAGATTCCATTTCCAAAGAGGGCGGGACACCACTTGTAGTTGCAGTGGATAATCGTATTTACGGTTTAATTTATTTAAAGGATACAGTAAAGCCAGGTATGCGTGAGCGTTTTGAACAATTGCGCCAAATGGGGATTAAAACGGTTATGTGTACAGGTGATAACCCGTTAACAGCAGCAACGATTGCAAAAGAAGCAGGGGTAGATGAGTTTGTTGCTGAGTGTAAGCCAGAAGATAAAATTGCGGTTATTAAAGCAGAGCAAGATAAAGGGAAACTTGTAGCGATGACAGGTGATGGTACAAATGATGCGCCGGCATTAGCGCAGGCTGACGTTGGATTAGCGATGAATAGTGGTACGACAGCTGCGAAAGAAGCAGCGAATATGATTGATTTAGATTCGAACCCGACAAAAATTATTGAGGTTGTAGGGATTGGTAAGCAATTGTTAATGACGCGTGGTGCGTTAACGACGTTTAGTATTGCGAACGATATTGCAAAATATTTTGCAATCATTCCAGCGATGTTTACACTTGCGATTCCGCAAATGGAGGCATTAAACATTATGAAACTAACATCACCACTGTCAGCGATTTTATCAGCATTACTATTTAATGCAGTTATTATTCCATTACTCATTCCATTGGCGATGAAAGGTATCGCATATAAACCAATGAGTTCGAATGCACTACTTGGCCGAAACCTACTTATTTATGGACTTGGCGGAGTGATTGTACCATTCATTGGAATTAAAGCAATTGATATAATTGTCGGCTTGTTCATATAAGGAAGAGGGGAAAAAGATGGCGAAGAAACAAAGTATACTATCACCAATTATCCGTATTACTTTTACATTTTTAGTGTTGTGCGGGCTTGTATATCCGCTTATTGTTACTGGTATTGCACAAGCAGTAATGAAGGATAATGCGGATGGAAGTCTAATATATAATGATAAAAATGAAGTGATTGGTTCTAAATTAATTGGTCAAAACTTCACGGATCCACGTTATTTTCAAGGGCGTGTTTCTAGTATTGAATATAAGGCTGAAGCATCTGGTTCAAATAACTATGCACCATCTAATCCAGATTTAGAGAAACGAGTAGAGAAAAGTATTGAAGAGTGGAAGAAACAAAATCGGGCTGTTCCGGTAACAGAAGTGCCGATTGATCTAGTGACGAATTCAGGTTCAGGGCTAGATCCTGATATTAGTCCGCAGGCAGCTTCTGTGCAGGTGGATCGTATCTCTAAATTAACGAATATTCCGAAAGAAACGCTAAATCAGTTGATTAAAGATCAAACAGAAGGTGCTGCACTTGGCTTATTTGGAGAGAACCGCGTAAACGTTTTAAAGTTAAATTTAGAATTGCAGAAACTACTGAAATAGAAACAACGCTACCTCAATCTAACGGATTGAGGTAGCGTTGTTTCGAAAGAAAGGTTGTGAGTGTTTTGTATGCGGATGACTATAAACCAACTTTTCAAAGGCGAACACCAGAAGAGTATTTAGAATATATTCGTCAGCAAAACCGCGGGAAGTTAAAGTTATATGTAGGAGCGGCTCCAGGAGTAGGAAAAAGTTATAAAATGCTCTTTGATGCAAGAGAAATGAAAAAGGATGGTACGGATATTTTAATTGGTTTAATTGAAACGCACGGTAGAAAAGAGACGGAAGAAGCAATTGCTGATTTAGAAAAAGTTCCTTTAAAAGAAATAGAGTATAAAGGGAAAGTATTTTATGAACTCGATGTGGAAGGAATTATAAAACGTGCACCGCAAGTCGTTGTTGTGGATGAACTTGCGCATAGCAATATTCCTGGATCTAAAAATAAGAAACGTTATATGGATGTACAGGAATTGCTAGATGCCGGTATATCCGTCTTATCAGCTTTTAATATTCAACATTTAGAAAGTGTTCATGACATTGTTGCTCAAATTACGAATGTTAAAGTGCGAGAACGTATTCCAGATTTTATTTTACAAAAAGCAAATGAAATTCAGCTCGTTGATGCAACGCCGGAAGTATTAAGGAAGAGGTTAATAGATGGAAAGATATATAAGGAAGAAAAAATAGAGCAAAGCTTACAAAATTTCTTTACGCTTAATAATTTAGGGGCACTAAGAGAATTATCACTTCGGGAAGTGGCAGATGATATGGACGAGAAAATTAGCCAAACAGTAATAGAACCGATTGGTGTAAAAGAAAAAATTCTTGTTTGTGTACAATACAGTTCGACAGCGGAGAAATTAATACGACGGGGATGGCGCATGGCTGATCGGTTAAATGCTGAATTGTACGTATTAAACGTTGAGAGGGAAAATATAGATTCTATTTCAGCTGGGAAAAAGCAGACGATTGAAGAGTGGAAGTCGTTAACGAATCAATTTGATGCGAGTTTTGTTTTAGAAGAGGCAAAAGGAAGAAAGCCAGCGGATGTTATTATTGAAGTTGCGAAAAGACTACAAGTAACGCAAATTTTACTCGGACAATCAGCAAGAACAAGGTGGGAAGAAATTCGAAAAGGTTCAATTGTAAATGAAATTATGAGAGAAACGAAGTATATTGATATTCATATCGTTGCAGATCAAAGAGTTTAGAATAGAGACCATCTATAGGTCTCTATTTTGCTTTTTGTACAGCCTGAAAACGTAGCATTTTCAGTGCGCATAAAATGATAAATAGAAATGTAATTGCACCTAGGAAGAAAATCCAAAAGTAATTTTGATTAAATACAAGAAATCCACCTACAAGTGGCCCTGTGCCCATACCGAGATAGCGTATGAAGTTATACATACCGATGGCTGTTGCGCGTTCTTGTACGAATTCTTCCGTTAATAAAGTAGTGTGAGTTGGCATAGAAAGTCCCATACTAAAACCGTATAAAGATGTAACGATAATGGTGAATGGGATATTGATGCTATATGTGAAAGAGAATAAAGTGACACATATAATATTGAAGAAACTAGTGATGAATAAAGCTTGCTTTGTTGTGAGGCGTTTTTGCAAAAGCTTGTAGCAATAACTTCCTAGCATGATAGAAAGAGACATTGGTACAAACATAAGACCAATTGCATTTGCAGCTAAATGAAATGAATTTGCTAAAATGCTCGGTAAAAAAACGAGAAAGCAAAAGTAAATACAAAATTGAATGAAGCCAATAAGAGTAATAGAAAATCCAGTTTTATTTTTTAAGATAAGAGAGTAATTCTTTTGTTCTTTAGACCGCTTAATTACATTTGGCTTTGTTTCTGGAAGTAGTGAAATGTTTATAATTAATAAGATAATGCCAAGTGTAGATAAAAAGAGAAATACAGATAAGTGACCATGTATACTGCCAAGATAACCACCTATGAGTGGAGCCATTGCAGGTGCGAGAGCAAGTAACATTTGATACAGGCTCATCGCTTCTCCGCGTTCTTTTCCTTCAAATAAATCGCCGATAATCGTTGCTGAAACTACAGGTATAGCCGCTATTCCTATAGCTTGAACAGCTCTAAAAAAGAGAAATAAATAAATGTTTGCCGAAAAAGCACATCCGATTGAACCAATTGTACTAATGACTAAACTAGGGATAAGGACAGATTTTCTCCCTTTTGTATCAATTAAAGGTCCATATACGAGCTGCATAATTGCAAGAACGAATGTGAAAAGTGAAACTGTTACATTTACAAGATAAAGAGAAGTGTGAAAAGAATTTTGAATCATCGGTAAGATAGGTGTGTAAATATTTTGAGCGAAGGAACCGAGTAAGGCACTAATACAGACAACATATAAAATGAAAGTTAGTTTAGATTTTTTCATCTTGTTAACCTCCTTGTATTTTAGTTTCCTTGGAAACTAAAATTATTTTAACATGATTTTCTCACTTGTAAAGATGAAAAAATAATTTTAAAATGGTATATAGTTAAATTGTTTCTTTGGAAACTTAGGAGGCGAATGGATTGAAGCATACAACGAAGCAAATGGAAATACTGTCGGACATTCGTACACTTTTGCATAAAAAAGAAGAACATTTAAAACGACAAAACGAGAAGTTTTTTTATGAGACAGGTGTAAGTAGTATGTCTTTATCTGAGTTACATGTAATCGAATGTATCGGAAAAAATGGTTTGATGAATGTAACGGCAATCACGATAGAAATGGGCATGACGAAGGGAGCGATCTCTAAAATTTGTACAAAGTTGTTTCAAAAGCAATTCGTTGAGAAGATGCAAATGTTAGATAATCAAAAAGAAATCTTCTTCCGCTTAACGGAAAGTGGGAATGAAATATATATAGCTCATGAAAAATTGCATAAGCAAGCTGAAGAAAAGTGGCTGTTACTTTTAGATGGTTATACGAAAGCAGAGCAAGACTTTATTCAAAGGTTTATAAAGGATGTCTCAGATCATTTGGAAATATAATTGGAAGAAAAAACTCCTTTTTCTCAAGTCTTTTGAATATAATTTCTGAAAGAACTCATATATAATAGAAAAAGATACTTAACATGGTGAATAATTAAAGAGTCAATATATATAGAGGAGAGAGTAACATGCTTGAAAATACGGGGTTAGTATTAGAAGGCGGCGGTATGCGTGGTGTATATACGGGCGGGATATTAGAATATTTTATGGAACAAGATTTATATTTTCCATATGTAATCGGTGTATCAGCTGGTGCTTGTCATGCAGCGTCGTATCTTTCCAGACAAAGAAATAGAAATAAAACAGTAAATATTGATTATGCATCACACCCGCAATATTTATCGTATAAAAACTTATGGAGAAAACGCCAATTATTTGATATGGAGTTCATTTTTCATGAGATTCCAGAAAAGCATGTACCGTTTGATTTTGAAACATACTTTAATAGTCCAGAGCGTTTCCTTGTAGGCACAACAGATTGTGAAACAGGACAGTCTGTTTATTTTGAAAAAGAGGGGACAAATGATGATGCACTAAATTTATTACAAGCATCTAGTTCATTACCTTTCATTGCACCTGTAGTAAATTACCGTGGTAAGCAGTTATTAGATGGAGGAATTTCTGATCCGATTCCAGTTCGTAAAGCGCAAGAAGATGGATTTAAAAAATCAGTCGTTATTTTAACGAGAAATCACGGTTACGGGAAGAAAAAATCAAAGTTTGGATGGATTGCAGCGAAAGCGTATAAAAAATATCCGAACCTTGTTAACACGATGCTGAATCGTTATGAAGTGTATAATGAAACACTTCACTACATTGAAAAAGAAGAACAAGCTGGGAATTTATTTGTTATTCGTCCAGAAGTGCCGCTTCAAGTAGATCGTATGGAAAAAGATACAGCAAAACTACAAAATCTATATGAGCAAGGCTATGAAGATGCAAAGAGACAGTTTGCAGATTTGCAGGCGTTTTTGCAAAAATAATAATTAGGCTGTGGAGATGGAGTTCTCTGCAGTCTTTTTATTATTGGTTTCAATACCGAATGTTGGTTATACACGTTTTTAGATTATGGTATAATATGGATAAAAGTATGTGAAGAGGTGATACATATGGAAAATGTATATAAAGGACTTAGACATACTGGATTTATTATGATGTTTATTTTTGGTAGCGTATTTTTACTTCGCTGGTTTATTCATGATGAAATGTTATTAGATCAACTTATTAGTTTTAGTGTGGGCATAGTAATGGTTATTTCATCAGTTTTCATTCAAAAGTATAGTAAAGAATTACAGGTAGAAGAGAAATATTAAAAGGTTATAAGCTCCTTCATATTTTGGAGGGACCGTTATAGTTTGAATGATTGTTATAAAAGAAAAGTAGAGCATCGGATTTCGATGCTCTACTTTTTTAATGTGGTAAGAATATTAATTGATAAGCAAACAAAATTCCAAATACATATACAAGTGGGTGAACAGCACGGAATTTACCTTTTGCCACTTTCATAAGTGGGTATGAAATAAATCCAAGAGCGATACCTGTTGCGATACTTGATGTAAGTGGCATGCTTAAGATTACTAAGAATGCTGGGAATGCTTCATCAAATGCGTCCCAATCGATGTGGCGAACTGATCCCATCATAAGACTACCAACGATAATTAATGATGGTGCAGTAATAGCTGATACACCAGAAACGGCACTTACTAATGGTCCGAAGAATGCTGCTAGTGCGAATAAAACAGCTACTGTAACAGTTGTTAAACCAGTACGACCACCAGCTGCAACACCAGCAGATGATTCAATGTAAGCTGTTGATGGTGTTGTTCCGAACATAGAACCGATTGTTGCTGAGAATGAGTCAGATAGAAGAGCTCGTCCTGCTTTTGGAAGCTTTCCGTCTTTCATAAATCCACCTTGTTGTGCAACGCCAAGTAATGTACCTGTTGTATCAAATAATGTAACAAGGAAGAATGAGAATACAACGCCGTATAATCCGTAGTTAATTACGTCAGATACAGCAGTAATTGGATTTGAAACGATAATTCCTTCTGGTAATCCAGGCATTGATGTAACACCGTTTGAGAATGTTAATTGTCCTGTGAAGAAAGCGATAATACCAGTTAATAGCATACCGATAAATAGTGCGCCATTTACATTTAAAGACATAAGGATAATAGTAATTCCAAGTCCAGCTAATGCTAGTAGAACTGGAGCAGAGTGAAGATCACCAAGTCCAACTAAGTTTGCATCATTTTTTGTAACGATACCTGTTAAACGTAAACCGATAAAGGCGATAAATAGCCCGATACCAGCAGTAATTGCATGTTTTAAGTTTTCAGGAATTGCTTCCATTAATTTTGTACGGAAAGATGTAAATGATAGCAAAATTAAAATCATACCTGCTACGAATACAGCAGAGAATGCAATTGCGAAAGTCATGCCTTCATGCGCTTTTACAACAGAGTAAGAGAAGTAAGCATTTAATCCCATACCTGGTGCAATTGCGATTGGTAAGTTTGTAAAGATCGCCATAAATAATGTTCCGACAACAGCAGCGATAATTGTTGCTGTAAATGCTTGTTCAAATGGAACACCTGCATCCCCAAGGATGACAGGGTTTACGACAATGATATATGCCATTGTTAAGAAGGTAATAATACCTGCCATAATTTCAGTTTTAATAGAAGTTTTATGTTTTGAAAGGTTAAACATATAAACATCCTTTCTGTTTACGAATAATTTTCACAACAGTTATATATAATATTCGTTTTTTAACTATTTTGCAATAGTTTTGTATAAAAAGTTTACAACAATTCATATTTTGTGTCTTAAATTCGAATATTAATCGTAACTTGATGTGTGAATTTCAGTTTTTATTATGCACATTATAAGGAAAAGGAGTTGAAAGAAGCTATGCCACAGCAAAAAAACTTTGTAACAATGCCAGCGCAACATCAAAATAAACAGCCTGGTATTGAATCATTAATGAATCCACTTCCGCAGTTTGAAGATTCAAATTATAAAGGTAGCGAAAAGTTAAAAGGAAAGAATGTATTAATTACAGGGGGAGATAGTGGGATTGGACGAGCTGTTTCCATCGCTTTTGCGAAAGAGGGAGCAAATATTGCGATTGCTTATTTAGATGAGGAAGAAGATGCAAATGAGACGAAACAACGTGTTGAAAAAGAAGGAGTAAAGTGTGTATTGTTGCCGGGTGATTTAAGTGATGAACAGCATTGTAAAGATGTTGTTCAAGAGACCGTCCAGCAGCTAGGTAGTTTACAGGTTTTAGTAAATAATGTCGCGCAGCAATATCCGCAGCAAGGACTAGAGTATATTACAGCAGAACAGCTAGAAAAGACTTTTCGTATTAATATTTTTTCTTATTTTCACGTTACGAAAGCAGTACTTTCTCATTTAAAACAAGGAGATGTCATTATAAATACGGCATCTATCGTTGCATATGAAGGAAATGAAACGTTAATTGATTATTCCGCAACAAAAGGAGCTATTGTTGCTTTTACAAGATCACTTTCTCAATCATTAGTACAAAAAGGAATTCGTGTAAATGGTGTTGCGCCGGGACCGATTTGGACACCGCTTATTCCATCGAGCTTTGATGAGAAGAAAGTCTCTCAGTTTGGGAGCAATGTCCCGATGCAAAGGCCTGGTCAACCATATGAGTTAGCGCCGGCATATGTATATTTAGCGTCTGGTGATTCTTCTTATGTTACGGGACAAATGATACATGTAAATGGGGGCGTTATTGTAAATGGATAGTTTTCATTTATAAGAGCAAAGTAAAGCTAATTACAATTATTATGGTGAGCGCTAGGGGGGATATAGGTGAAAAGGGTATGTTTCGTTTTACTATTATTTTTCTTCCTACCGGTTAGTGCTTTTGCTGATACAGATCATTTAATATTAGTGAATCTTACCACAAACCAGTTGTCTTTTTTTGAGAATGGAAATTACACAAAAACATTTCCAGTAACGACTGGAAGAGATCGTACACCTACGCCTGAAGGTAATTTTTGTATTATAACTAAATTTAAAAATAAAGAATACCATCGAAAAAAAATAGCTGGGGGTGCACCGAATAACCCTCTTGGTACGAGATGGCTTGGGCTAGATAAGAATGAATATGCGATTCACGGGACAAATCGGGAATGGACGATTGGAAGTAGGGAATCAAATGGCTGTATTCGCATGCATGACAGGGATATACAATGGTTATATGACCGAGTACAATTACAAACAAAAGTAATCATTTCTCGTTTTCATACGAGCCCCGAATATGAAGCGAATAAGCTTGGTTATCGCGTTGTGAGCTGGAATGGACGAAAAATAGAAGAAGAACAAATTGGAGTACTTACGTTAGTAGACCGCGCAGATATATATTGGCAAGAACCAAATGGACAGTTAACGAAAGTGAAAACGGTATTGCCGAACGAAAGATATCCAGTGTACTCAAAGCGAAAAGATGGAATATATTATATAGGAAACAATTCGTATATTATAGATGAAACAGGAGAGAAAATTCGTTACGAGCAAATTCCTTCTTCGATCTTAAGTAATATATATAAACGGAAATACAATGTTCCGTAATGGCTACCGTATTACAGACGGTAGCTTATTTATACTTGGAGTTTAACTGCAACTATTGTATTTTGCTGAATATAATACAGTACAGATAGGGGGCGGTTATATTATGAAAAGTGAATTTGCGTTTAAAGTTTTCTTAGTAACGACCTGTTTATTTATCGTGTATTTATATGCGTTTCTCGTCTTTTCTTTTTATGTTCCATATGTTGATTTAATATTATTCTTCGGATTTATTTGGGCGTTTGTGAAAGCGAGGGAAGGAGAGAAGAGTATATATCGGCGCATTACCCTATGCGGGACGGCCGTTCTCGTTATTTTATATTTTTTTATTATGCATGATTTTTGGAGAGGGATGTAAAAAAGCATACGATGAATCGTATGCTTTTTATGTTTAATATTTAGGCTTAAATGTATGACAACAAGTCTCTACACTCGTTGCTACAGAACTTTCTAGCGTCTCGTTTGTTAAAACAGCAGCTGTATATGAATCATTTTCAGTTTGACCAGTTTCATCTGCATCAGGCTGAACGACGATCGCACTTGCTTGACAAAAGTTACCTTGTCCCCAAAAAGAACAGTTGGAAACAGAACATCTTACTTCTGGCATAAAACCCCCTCCTTATACATTAGTGTGGGATTTTACGCCCATTTCATGTGTAGAAGGAGTTTCCTTTTCTCGTTACTTTTTCGTTTGCTCAAGCCATTCTTTTAATTTGTCTTTTGGCTGTTCACCGCTAATACGGCTTACTTCTTTGCCATCTTTAAAATGAATGATTGTTGGTGTACCTTGAATTTTATATTCATCCCAAGGAGCATCTAATTTTTCAATATCCATAACTTTCATATCAACGTTCAAGTCTTTAGCCATCGGCACTACGACAGGAGATAATTTTTGGCAATGAACGCAAGATGTTTGATAAAAGTATACTGTTTCTTCTTTTTTCTCTTTTAAGTTCTTTTGAAGATCTGAAAGAGAGATTTTATTTGTGTAGTAGTCAGAACCGTTTGTCTTACTTTCAGTAGGATTATCAATTTTTTGGCTAGTAGCATTTTTTTCTTCCATTTGTGTTACTGCAAAAATTGCCACGAACAAGGCGATAATAATACCACCAAATATAAGCATTTTTTTCATTCTTTCATCTCCTTATTTGTTTTTGATGACAATAAAGCTACAAACAGCGATTGTAATAAAGCCGATAAGTGCTAAAAACGGGATTGTCACAAAGCCGAACCAGTTTATGTATTCTCCCGTACATGGTACACGTCCACAAGCTGCCCCAGCTGCTGAAAATGCTGCGACTTTTTGAATTGCATAGTGATATAAAGAAATACAAGCGCCAATAGTTGCGATTGGTAAAGAATAACTTGCGATGCGATAGTCTTTCTTTGCTACAGCAATACCAAGCCATAAAACGAATGGATACATAAAAATGCGTTGATACCAACAAAGGACACAAGGCTCAAATTTCATGATTTCGGAAAAGTACAGACTTCCTAGTGTAGCGATAAAAGAAGCTCCCCATGCGGTAAGTAAAGCATATTCTTGCTTTTTTTCTCGTCCCATATTTTATACCTCTCTTATAATAGTTACATACTAAATTATAGTATGAAGTGGTATAGAAAAGAAAGAAAAAATATGTTTATCAATAAAAGTTTTATAAGAGGAAACTTTTATTGGTATTAATATTTTAAAAAAGCGCCATTCTCCTAAAGAGAATAGCGCTATATTTTACATTTGAATTTGCTCTACTTCTTCTACATGCGACTTTTGGGATGCATGGTCAATATATTGAAATAGGAGCTGCAGTTGTTTATCAACTTCTGGTAGTTCTTTGCTGTATTGATAAGCGTGTAAAAAATGCTCAATACGCTTAGAAAATAATTGATCGTTCGTTTGAACCATGAGAACGAGTAATTTATCCCAATTACAGCAATACGTGTAATAGAGAGCTTTATCATAGTCGTTATATGTTTGCACTGTGTACCCTCCTTACCGAGAGTTATATATAGTGTGTGATAAGTAAGGAGAAATACACTTGAAAGAATTTGTTAAGAAAAAAAGAGAATGAAAAGAAAAAACGAGGAATTCCCTCGTTTTTTAAGCTTTTGGCATTGGCGTAGGTGTTGGTTTGCCATAGCCTTCTTTGTATTTATTATCGATATAGTTACGAATTTCAAGCGTTGATTTTCCTTTTTGTTTCATGGAAGCAGATTCAACTGCGATTTCTAGGCAATTGACGCAAGTCGTTGCGTGGGAATCCCAAACAACTTCACCATTCTTTTTAATTTCACGAATAAAGCAGTTTTTATTATTTTTATGTCCTACACTTTCACCGCAACCACAATAGCATGGAATCCAATCTAATAGCTCTGCATTTTGCCCAGCGACGGTGTAAATATCTTTCATTTGTGGATCAAGCTTATCTAGGAAGGTCGGAAGTGTGTCGACTCCTTTTGTTTTCTCTTGAATGTCAGCTTGTTGAGTGTGGGATGCATGGTCATGTTCTTCTTTTTTTGATTCAGAAGATTTTTGGTCATTTGTACCAGTACTTCCGCATCCAGCAAGAATTAAGCTTAGTACTGCAAGTAAAGAAAATACATACTTTTTCATTCGCTTGTCCCCTTTACAAATGTATTAATCAAATTGTATCAGAGATTATGGAGTGTCGGGTGAAGATTTTTTCGACTGATTTTTGAAACGCCATCTTAGCGAATGAAATAGAAATAAAATTGGGATATAAGCGTATACAATATATAAACCCGCTTGAGATAGTACGGTATTTAATGTATTGATACTTTCACGGTTTGTGAAAAGCAGAGAAGCTGAAAATATGATGAAAATAAAAAACGGTAATGTAAATTTAAATGAAATATGAAAGGAACGCTTCATCGTTTGACATGATGACCAAATGGTTAAGCAAAGGTTTGGTAAAATAATTAAAAACCAAACGAAAATAATAATATATTCAAAACGCTGAATAAAAGGAACTTTAATTATTTTTAACATTGTTAAAGTAGGCCAAATAGTACGGTTTAATTGACCCTCACTATAATACATAAAGGATACGATAGCTAAAACTACATAAATTAAGGTGCTAAAAGCAATTCCAGCATGGGCCCATCGTTTTAAAGATTTTCCTTTTTCAATAAAGGGATAAAAGATAAGAATTGTTTCAAACCCCAGAAATTCCAATGCGGAGTGCTTTGCAGATATAAGCATGTCAAAAGGTGAATGCGTAAAAATAGGTAAAATATTACGGAAATGTGCATACTTCATTGGATAAATTAAAAAAAATATCACGAAAATAGGAAGCACAATACCCCAAAAGCATATCCCTGTCACAGAGCGGAAGCCGCCTTTTATAATGTAGTAAGTGACTAATAAAAACATAAGGGTAAGTTTCCATAACTTAATGGTAGGGAAAATCCAAACTTGTATCACTTCCATATATGTACGAAGAACAGTAAGGCAAAATAATAAGCAATAAAGAGTGAAAATTACAGAAAATATAGAGCCAATCCATTTTCCAAAGGTTGTTGTATGAATGCTAATTAAATCTCCGTCTTTTTCAAGCATTTTTAACATACAAACCAGTACAATATGAGTTGCAATTCCCGCAATAATAAGAGAAATCCAGGCATCATAACCAGCGTTTTTTAAAATTACACGTTGATATCCGAGAATTCCTATACCAATCTGGAGAGAATGCAATAAAATAAATGCAAAATATGGAGAGACAGTTTTTGATGTATTCATTGCTCATTTCACCTCACTATTCACCGATTCCAGATTGTACAATATTAAGATCTAAATTTATATCTACTGCTACATTTTTATACATATTTCGAATTTGTTTTATATTCCATTTTCTCGTATGGCTTCTAATTTCATCTCGTATTCCTAAAGGATCAATTTCCTTTTCTTGAAATTGTTTTATTAAATCTTCGCAGTCTTTTTCAACATTTCGTTCAATTTGTTTTCTTATATAGTTGATATTTGTTTTTTTTCTTAAATCAATCCAATTGGGGGAGTTTTTAATTAATCCATTTAATTTTAAATGGATTTTTACTTTTGGTATGTCGCCAGTTTGATCTATATCATACTTGTTTTCTCCAGCTAAGTTTTGTATAACAACCATACCTTTATGCTTATCTTTTTTTATTGCTGCTTCGTAACGTCCATTTTTCGTAGGATTAATAAGTAATTTTGCTAAAACAGAATGTCTTTTATCTGTATACATGACTACTTTATCGCCTTTTAAAAAGGCAAGTCCTTTGACAGCGATAGAATGATTATCGTCCATTTTAATATAAGGAACATAGGCATCACATACAGAAGAGTAATAATTATATAAAAAAATGTTTAATGTGGTTTGTGGAATGTTCTCATTTCGTATATTTTGCTCGAGTAAATCGGCAATATATAAAGACCCATTTTTTTTTCCGTAATTTAAAAGCTCTTCAGCCGATCCATCTACAATTGCTAGTTGTACATCACGCCCGATATTTGGGTCACGTTGTAAGTTAGTAATAATTTCTCCCATTCCGCGTTCTCCTAGCGTTTTTCCAAATAGGACGACACGCATTTGACCTACAACGACATTGTGAGGAGATTTCGCATTTAATCGTGAAGCGATTGTTTCAAGGGAACGAGCAGATGTTGATTGCGTCTCTGGCTTAGACTTTACACCATGTGTGTATTCAGGGAATAAGATAGTTCCTTGGAATCTTTTGTTTTTTGTGATGTCAAATCCAGCAATATGAATAATACGCTGTGTATCCACTATATAGGTTTGTGTACAGCCAGTTTGTAAAATGAAGAAGATAATGATAAGGTGCAATAAAATTTTTTTCATTCATTCTCACCATCACGTTTTTGCTTCGCTTTGTTTGGATTATAGCGCCATTTTGATTTTGGTCTAAGAAAAGAAGGTCTTTGAGCCGTTTGACTAAATGGTAATCGAAGAAAACCTTCTGCTGTACCTAAACCACGAAATGGATATAAAGGTAATAAATAAGGTGATCCAAGTGATTTTAATTTAATTAAATGAGCTAAAATGAATACAAATCCGACAATAAGGCCTAATCCTCCGAATGCACCGGCTAAAAGAATAAGTGGAAAGCGTAATAACCGGATAGTAGAAGACATCTTTACGGTTGGTGTTGTGAAAGATGCAAGAGCGGATAAAGCGACTGCAATTAATAAAATTGTACTTGTCAAAGCCGCCTCCACGGATGCTTGGCCAATTACAATCCCCCCAACAATCCCAATCGTTTGTCCGACTTTCGTTGGTAAACGTGCTCCTGCTTCACGAAGCAATTCGATTGTAATTTCTAAAAAGAGTGCTTCTAGAATAGGAGGGAAAGGTACGTTAGCTCTCGAGAAAATAATAGGACCTAGTAAATCGGCAGGAATCATTTGATAATGATATGTTAAAGCCGCTGTATAAATAGCGGAGGAAAAAAGAGAAAATATAGCCCCAAAAAAACGAATAATACGAAAGAACGATCCAATCATCCACGGTAAATAATAATCTTCTGGTGAAATGAAAAAATCCAGTAACGTTGTTGGTCCTGATAAAGCATATGGAGAGCCATCTGTTAAAATCAAAACTTCCCCGTTAATTAACGCAAATACAGCTCGATCTAATCGTTCTGTAGGTAATAGAACAGGAAAAGGTGAATTGCTATTATCACTAATAAATTGCTCAATCATAGTTGAATCAAATGGGACATCAAAGTCAATGTCTTCTAGCCGTTGTATTGCGGTGTTGATAAATTGTTCATTTGTAACTCCTTCTATATAAGCAACTGCTACTTTCGTTTTTGATATAGATCCGACGGTAACTTCTTTAAAAATGAGTTGCTCCGTTACAATATTTCGGCGTAATAAGTGTATATTTGTATCAAGGTTTTCAACAAAACCGATTTTAGGCCCGATTACGCTATACTCATTTTCTGTATCGTTATATAATCGTGTTCCTAAAACAGTACTTTCAGCACGAATTAAAGCATATTGATCGGGATTCGAATTGTTTTTTAAGCGTATTAAAATATATCCACCTAATAATTTCTCACGAATATCATCAATAGAAGGGGAGGTAATAATATCTTCAATAGAGACGATATTACATAAATCAGAGATATTTTGAATTTGTTCCGATTCTTTTTTTAGAGGAGTTAAAATAAATTGTTTAATAATAAGTGCTTCCACGACAGATTTATAATAAAACAAGCATAACGTTTCATCTTCAAGTACGTTATAAGAAACAAAATCGCTTGATTCTTTCATGGTTTGTATAAATTCTGGGATAGAACAAAGTGTTTTTGTATTAGTCTTTTTTGATTTCTTAGATGATAAACCGAACATTTTCTCACCCCTAACTTACATCATTTACTTGTGTTAGTTTTTGGGAAAGACGGGAATTTATACTTAAAAATTGAAAGTTCATAAAGAAAAGGAAGAGTGGTGAATGGCTCTTCCTTTTTAGCATTTTAATTTGTTTTTTGTTCTTTAATAGACTTCACTAATTTCATCATTTCCGCTCGTATATCTTCTCTTTTTACATTTAATTTTTCGGCAATTTGTTTAATGTCCATTCCATCTTTTTTCATTTTTAATACATCATCAAGAGGGGTATTGCTTTTTTGAGAGATGATTGTTAACACAGTAAGATGACGCAATTTGATGTTATATTCTTTCATTTTTTGCTTTAGCTGATCCGGTGTGGATTTTTGCATAGTTGCTAACTGTTGTAGCAGTGCTTGCTTTGTTTCTTTATTCATATGATGCTTTTTCAGCTTACTTGGATCTACACCGAAATGCTCGGCTGTTTTCTCCCAAGATTTATTTTGCTTATAGTAAGATAAAACATCTTTTATTTCTTGTTTACTGATTCTTGCAATGTGAGCAGCTCTCCAAATTTCATGTTTGTTATAGCCAAGTTTTTCTAGCGATTGCATTTCTTCTTCTGAAATTGGTTTATGATGATGCATTGTTACTTCTTTTGGCGTGGCAGCGGACGTAGGGAAGGTGGATATCCCGCATAATAATGCTGCCATAGTCATACTTACTGCGATTTTTTTGTACATGTAAACTCCTCCTAGATGGATAATGTAGAAAACTGTACACATATCATTTCCATAAAATGTGAAATACTTGTGAACAAGTTAAGTTTTTTTATTCACAGTATGAAATGACGTTTTTAGAAGTTTTCCAACATAAAACATTGATTAATAGTAAAAAACTAAGGTATAATCGAAATTGAAAATCAATATCAATGCCAACAATAAACTTATACATATAGATAAAAATAAGGGAGAGATAAATATGACTACATATACTTCCATCGCTAATGTGATTAAAGAAAGGCGCTCTGTTCGTACATTTACAGACAAAGCGGTAGATAAAGAGTTATTAATTGAACTATTAAACGACGCAACGTGGGCACCGAATCATAAATATCGTGAACCATGGAATTGTAAATTATACATTGGAGAAGGCCGCAAAAAATTAGTAGATGCAGTATTAAACTCTTTCACAGAAGAAGAAAGAGCAAAGCGCGGTAAAATTTTATCAGATCGTTTCTTAAGCACGCCTGCACAAATCGTTGTATATATAAATGAAGATCCGCGTCAAATTCAGCGTGACGAAGATTACGCTGCAACATGTGCATTTATGCAAAACTTCCAGCTTCTTGCTTGGGAACGCGGATTAGGTTGCGTTTGGAAATCAGGCGGATTGAACTACAATCCATTATTTATAGAAGGAATCGGTTTAACAAGAGGACAACGTATCGTTGGAATTCTTCATATCGGCTATTTCGATAAAGCGCCAGAAGGAAAAGCTCGTACTCCGATTACGGAGAAGATGGAGATTATTGAAGGTTAATAGATGAGACATTCTCGTTTTTGCGGGGGTGTCTTTTTATTATGCAATCAATCCTCATGAAAGCTTGTTTTTCATCATACACTTTCTTAAGGGAAAGTGTAAGGAGGGAAAATAATGAGAGCAAGTGACGATAAAGCACTGCAATATGCGATTGCGGAAATTACGGAAATTGCGACGGGATTTGGGCTTGATTTTTATCCGATGCGTTATGAAATATGTCCAGCGGAAATTATTTATACATTTGGTGCATATGGGATGCCAACGCGGTTTTCACATTGGAGTTTTGGAAAACAGTTTTTCAGAATGAAATTACAATACGATTTAGGTCTTAGTAAAATATACGAACTCGTTATTAACTCTGATCCATGTTACGCCTTTTTATTAGATACGAACTCGTTAATTCAAAACAAATTAATTGTAGCGCACGTTTTAGCACACTGTGACTTCTTCAAAAATAATATTCGTTTTTCAAATACGAAGCGAGATATGGTAGAAAGTATGGCGGCAACAGCGGACCGTGTGAAAGCGTATGAGCATAAGTACGGAAAAGCAGAGGTAGAAACATTTTTAGATGCCGTACTTGCCATTCAAGAGCATATTGACCCATCGATTATGCGTCCAAAACTTGCGTGGAGTATTGAAGATTTAGAAGAGGATGTAGAAAAGAAAAAGATATCACAGTACGATGACTTATGGAATTTAGATGATCGAAACAAAAAGAGAGAACGACCTAATATGCATAAAAAGAAGAAAATTCCGCCGCAACCAGAGAAAGATTTACTCCTCTTCATTGAAGAATATAGCCGTGAGCTAGAAGATTGGCAGCGAGATATATTAACGATGATGCGTGAGGAAATGCTATATTTCTGGCCGCAGCTTGAAACAAAAATTATGAATGAAGGCTGGGCATCATACTGGCATCAACGCATACTCCGTGAAATGGACTTAACATCTTCTGAAGCGATTGAATTCGCAAAGCTTAATGCAGGTGTAGTTCAACCATCAAAAACAAGTATTAACCCATACTACCTAGGTATTAAAATGTTTGAAGATATAGAGGAGCGCTACAATAACCCGACAGAAGAAATGAAACGACGCGGTGTAAAACCAGGATCTGGCCGTGACAAAATCTTTGAAGTACGCGAAATCGAATGGGATGTATCATTCTTAAGGAACTACTTAAACAAAGATCTCGTAATGAGAGAAGATATGTACTTATTCCAACGCCAAGGAAAAGAATATAAAGTAATAGATAAAGAGTGGGAACATGTACGTGATCAGCTCGTAAATATGCGTACAAATGGTGGCTTCCCGTACTTAGTAGTAGAAGATGGTGACTACTTAAAGAACGGAGAGTTGTACATTAAACATAGTTACGAAGGAATTGAGCTCGATTTAAAATACTTAGAAAAAGTACTGCCATACATTCATCAGTTATGGGGAAGAACGGTGCATATGGAGTCGATTGTGGAAAGTAAGGGCGTTGTGTTTTCTTATGATGGGAAGATGGTGCATCGGAAGTATGTGTGATGAAAAGAATGGACATAGAATGCTATGTCCGTTCTTTTTTATTTGGGGCAAAGTTAAATATGCTATTCTTGAAGAAAGGGAGTTATATAGAGAAATGGAGCGATTCAAATGAGCAAAATAGGGGTATGCAAGGTAGATATTACGCCGCCTGTCGGTATTGATTTTGTTGGATACCATAGAGAGACAGGAATAAATAATATTGAAGAGCATATTTATGGGACAGTTTTTGTATTTGAAAAAGATGAAATGAAAACTGTGTTTATAAGCATTGATAATATTGGGATGTTAGTAGAAGATACGAATATTATTCGTGAGCGCGTAGCTAGCAGGCTTCATGTGCCATTTGAGCGAATAACAGTTGTTTATACACATACACATTCTGGTCCGGAAACTGTTGGTGAGCAAGCTTTAGTAAAGTCGTATAAAACGAGTTTAGTAAATAATGTAGTGCACGGTGCTGTTACTGCAAATAATAACTTGGGGCTATGTGAAGTTGGCTGGAGTGTTACGACAGGTGATATTGGGATAAACCGAAGAGAGAGAACATCTGATGGAAGAGCAAAGATGGGAACAAATATAGAGGGTGTTGTAGATAAGCGAATTGGCATGTTAGCAATAAGAAATGCTGAAACGAAGGAGCTATCTGGGATTATTGTATTTTGTACTGCGCATCCGAATGTTTTAAAAGGTGATAGCGATGTATTATCAGCGGATTATCCTGGAATGACGAGGGAGATTCTTGAGAAAATCGTAAATTGCCCTGTTATTATTGTGCAAGGAGCTGCTGGTAATGTAAATGCGAAGTATCGCGGTTCAAGGGAAGCAGTAAAGCAAATGGCTTACACACTTAGTGGACATGTATTAACAATATTGCCAATAGTTACATATAGCCCAATTGTAAATTTAAGAACAGTTTCGAGTATGATGCAAATGAAGTTGAAAGATATTCCTGAAATGAATGAGATACGAAGCATGGCTCAATTGGCGGAGAAGCAGTGGGGTGTGAACACGGACGAGTGGCTTACTATCGTTTTAGAGAAATATAAGCAAGGTATTCGGCAGTTACGTATTGATTTAGAAGTTCAACTGTTTCAAGTTAATGATGGAATGTTCTTTGGTATACCGATGGAACCTTTTTCAGAAACCGCGTTAGAAGTGAAAGAGAGTCTTCAAAATGAAATAGCCTTTCTTGGTGGATATACGAATGGATATATTGGTTATTTACCGACAAGGGAAGAGTTTACATATGGTGGATATGAAGTAGAATTAAATCCTGTTGTATATGGGCCTGTTACGAATTTATTGATGCCACCGGAGAAAAATACTGCGGAGCTGATTGTGAAGAAGGTTACGGGCTTATGTAATAAAGTGAAGCTTTAATAAGACAGATTTTTGAAAGCAGAGTAAAGAATATAAATAATTGTTTGAGTTTATTAAGTCAATGTAATTAACAATGATTATCATTGTTAATTACATTGACTTCTAAAAAAAGAAAAACTAGAATTTATAAAGGGATCCTCAATTGTTTGCTATCACTTGTATAGGAGGTAAGTTATGTTGGATAGCTTTATTTCTATAAGATGCAGGTTGGCTCTTTATCGTTTTGGTGTTCTTTTTATATTTTTTTGCATAGTATTTTTGGTGCATCAGAAGGTGTATGCAGAAGATGTACCGTGGACATCGGTCTCAAATGAGGGAGAACGTGAACTGTTTCAAGAACAATCATTGTATAGTAATGATCGAAGGGGAGAAGATCTTGTTTCGCCCTCATTTGAAGGGCGAAAACATGGTGGGGAAGATTGGGGAGCATATTTGGAAAATAGTACGTTAAATTATTCACCTAATATTCTTACCTATTCTGTTATAGGAAGCGATGATCGAATACGGGTTAATGATACAAATTCATATCCGTATAGCGCTATAGTCCATGTTGCGACTCAGTAAAATAGTGGAGAAGTTTATGGGTGTACAGGAGCACTAGTTAGTAAAGATACAGTGCTTACAGCTGGACATTGTATTTACAATAAAGAAATTGGTGGATGGGCGACAAATGTTATTGTGACCCCTGGTAGAAATGGAAACCAAGCACCGTATTTACCTTATAGTTGGACAAAACTCTATTCAGTAAGTGGATGGACTGATAATGAAAATTCAGATTATGATTATGGAACGATTAAATTAAATGGGTCTCCAGGAGATTATATTGGCTGGTTGGGATATAGAACTACCTATGTAGAATCACCAAAAGGTTTACTTGCGGCGATTCCTGGATATCCCGCTGATAAAATAGGAAATGAACGTTACACAATGTGGAGAGACTATGGTCCAATTGAGGGAGTTTCTCCTAGAATGTTAACATACAAGATTGATACTTATGAGGGGCAAAGTGGATCACCTGTATATCAGTATTTCGATACCGGTATCAAAATAATAGCCATTCATACAAGAGGAAATAAAAATATGAATTTGGGAAATCGGATAACAGACGATGTGTTTAATAATATTAAAAAATGGCCTGAATAAATATAGTAATTCTATTTGGATTTTGTATTGTATATTGGTCATAATCATGATGTCTAGTTATATAGTAAATAACGAAGAGAATGTTAGTAAAGTTGTTAATCCTATAACTTTCTATGTTCAAAATAAAGAGAAACAACAGATAAAAGACTTTGAAATTATGCTTATAAAAGATGAATTACCTCAGCCTAGTAAAGAAATCGTGATTTCGATAGGGAAAACTAATCAAGAAGGAAAATTGATTTGGAAGATTCCTAGAAAAGGAAAGTATATAATTTTATTGCCGAATAATGAGAAAAAAGAGATTGTGATTAATGATAGAAATGTAGCTAAATTAATAATGATTAACGTAAATTAATAAAAATAGGCCGAAACCAATCATATGGTTGATTCGGCCTATTTTTATATAATTTAGAAAAATTGTGAAGTAAGTATAAATTTCAGTCTAAAGATTAAAAACTTTACAATATACCCTGAAGGGTATATGATATTATACAAAGTTATAAAGTAATGTATAATATAGTTACAATTACGGAGGTGGTCTATAGTGGAATACAATCAAGATATGAAAAATAGATTGAAACGTATTGAAGGTCAAGTTCGTGGTGTGCTTCGTATGATGGAAGAAGGAAAAGATTGCCGAGAAGTTATTACACAGTTAACGGCATCTCGTTCTGCACTTGATCGTACAATTGGACTTGTTGTTGGAACGAATTTAGAGCATTGTTTACGTGAACAGTTTGAAAGTGGCAATGGTTCAAATGAAGAGTTAATTAAAGAAGCTGTTCAATTACTTGTAAAAAGCCGATAATCTGTCAAACGTAAGTGTTGACAGATTTTCAAAAACATTTTAATATACCCCTACAGGTATATGTATGTAAATTGTGGAGGAATCGATTATGAGTATAAAAGTGGATATGAGTTTAGATTGTAAAGGTTTGGCTTGTCCGATGCCTATTGTGAAAACGAAGAAGGCGATAGAAGGGTTAACACCAGGGCAGGTGATTGAAGTTAAGGCAACAGATAAAGGATCTACGGTAGATATAAAAAGTTGGGCGAGTAAAGTAGGACATCAATATATCGGGACGAAACACGAGGGTGATGTATTGGTGCATTATGTTAGGAAAGCAAACGAGCATGAAGTGAATGAAGCTGTGAAATATCCACATACAATTACGAATGCAGAATTACAGTCTATATTGTCTCATGGGGAAGAGAGCATTGTATTAGATGTTCGCGAAGCAGCGGAATTTACTTTTGGCCATATTCCATCTGCCATTTCGGTGCCATTAGGTGAATTAGACAGCGCAGTGTTAGATCAGACGAAGCAAATTTATGTTATTTGTCGAACTGGTAACCGCAGTGATGTAGCTTGCCAAATGTTGAAAGAGAAAGGTTTTTCAAATGTGAAAAATGTCATTCCTGGTATGTTAGGGTGGCAAGGAAATGTGGAGAAATAAAATTTTTTAAACAAAAATATACCTATGGGGGTAATTAAATGGACATTAAGATGTTACAAGCAAAAGATGTTGCAGAGAAAGTTTTATTCGGAGAGTTATTCATTTTAGATGTTCGTAATGAGACGGATTATGAAGATTGGAAAATTGAAGGGAAACAAGTTTCTTCTATTAATAAACCTTACTTTGACTTGTTAGATGGTGTAGATCATATTGTAAGTGAATTACCTAAAGATAAAGATGTTTTAGTAGTATGTGCAAAAGAAGGGTCTTCTATATTTGTGGCAGAGCAATTAACAGAAGCGGGATTACAAAATATTTATTATTTAGCTGGTGGAATGAAAGCTTGGAGTGAATATGTGAAGCCGTTAAAAGTAGGGGATGTACAGGGCGGAGGGAGTATATATCAATTTAATCGTCTTGGAAAAGGCTGTTTATCTTATATGGTTGTTTCTAACGGTGAAGCAGCAGTTATTGATGCGGTAAGGACAGCCGAGGCATATGAAGAGTTTGCGAAAGAGCATGGCGTTACGATTACGAATGTAATGGATACACATTTACATGCAGACCATATTTCTGGTGGACGTAAGTTAGCTGAAAAGGTAGGTGGTACGTATTGGTTACCGCCAAAAGATGCCGAGGAAGTTGTTTTCTCATACGAACCGCTTGTTGAAGGATCTGTTATTACGGTGGGGGGTACTAAAATTGTAATTGACGCATTATACTCACCAGGGCATACGATTGGAAGTACGTCATTCATTGTTGATGATTCTTATTTATTATCAGGCGATATTTTATTTGTAGATTCAATCGGGCGTCCTGATCTTGCTGGTAAGGCTGAAGATTGGGTGAGTGATTTAAGAAATACGTTATATACACTTTATAAGGAACTGTCTCAAGATTTAATTGTTTTACCAGCCCATTATTCAAAAATAAGTGAAATGGATGAAAGAGGCGTTGTGAGTGCGAGCTTACAAGATTTATTTAAAGAGAATGTAGGGTTAAATATTGCTGATGAAATAGAGTTTCGTAAAGCTGTGACAGAGAACTTACCGCCACAACCAAATGCATATGAAGAAATTCGTCAAACGAATATGGGGAAAATTCATCCGAGTGTGGAAGAAGAGCGAGAAATGGAGATTGGCCCAAATCGTTGTGCAGTGCATGAGTCATTATAAAAATAACAAATTGGAGGAATTGATCATGAATATAAAACAAGTATTAGATGCGAAAGGTTTAGCATGTCCAATGCCGATTGTAAGAACAAAGAGAGCAATGGATGCTTTAGACACTGGAGAAGTGTTAGAAATACATGTAACGGATAAAGGGTCAGTTAAGGATATTCCAGCGTGGGCAAATAAAAGTGGTCATGACATTGTAAAGCATGAAGAAGAAGGCGATGTACTAAAGTTTTGGATTAAGAAGGCGTAGTAAAGAAATAATTTTATAAATATAGAGGGGGAGTTATATGAACACAATATTAAGTACGCTTTTCATTGTACTTGCTGCAGGATTTGTTATTTCACGTTTTTTACCGGTAAAAGGTGTTCGAAATATAAGTGGAAAAGAATTAAAGAGTATAGTGGGGAAAAAGGGGAAGCAATTTATCGATGGTCGTACAGTAGGTGAATATAGAGGGAATCATATGAAGGGATTTCGAAATATCCCGTTAAATGAGTTAGCTAGTAAAGCAAATCAATTAGATAAAAATGCGGAAGTAATCGTTATTTGTCAGAGCGGGATGAGAAGTAAGCAAGCGGCAAAGGTATTAAAGAAATTAGGATTCCAGCACCTTATCAATGTTTCAGGTGGTATGAATGGTTTGTGAGGAGGACTTTAAAATGAAAGAAATGACAGCAAAAGAATTAGAAGAAAAATTATTACGTAAAGAAGCAGTAAATATTGTGGATGTCCGTGAAGTAGAAGAAGTAGCTGAAGGAAAAATTCCAGAAGCATGTAATATTCCGCTAAGGATATTAGAGTTTCGTATGCATGAGTTGAATAAAAAGAAAGAATATATTATCGTTTGTCGCTCTGGCGCGAGAAGTGCAAGAGCCGTTCAATTTTTAGAAGGTTACGGTTTTCGAGCAATCAATATGGTAGGTGGTATGTTAGCTTGGGAAGGTAAAGTCATATAGCATAGAGATAAAAGGTTTGAGCCTTTTTATAAATAATTAAATACCCCTACAGGTAATTTGAAGGAGGAACAATATGGAACAACAGAAGAAAACGACAATCGTGTTATTTAGCGGAGATTACGATAAAGCAATGGCTGCTTATATTATTGCAAATGGTGCAGCGGCGTATGACCAAGAGGTAACTATTTTTCATACTTTCTGGGGATTAAATGCTTTAAGGAAAGATGAACATGTGAATGTAAAGAAAACATTTATAGAAAAAGTATTTGGAAAAATGATGCCACGCGGTGCCGATAAGATGGGATTATCCAAAATGAATTTTGCTGGCATGGGGCCAAAGATGATTAAAGGCATTATGAAAAAACATAACGCAATGCCTTTGCCAGATTTAATTGATTTGGCGAAAGAACAAGGAATTAAACTTGTAGCTTGTCAAATGACAGTAGATTTATTAGGGTTAAAAGAGGAAGAGATTATGGAAGGGGTAGAGTTTGCAGGCGTAGGGGCATATTTAGCAGATGCTTCGGATGGGAATGTAAACTTATTCATTTAAATCACCTTCTTTTTAGAAGGAGGGGGATGTAAGGTGAGTTTAGTATTATTACTTTTTATAATTGGGTTTATAGGATCGTTTATATCAGGAATGGTTGGAATTGGCGGTGCGATTATTAATTATCCGATGATCTTATACATTCCAGTATTGTTAGGATTTACTGGTTATACGTCACATGAAGTGAGTGGTATTACAGCGGTACAAGTATTCTTTGCAACTTTTGCAGGCGCATGGGCTTATCGGAAAAGTAATGATATGGATAAAACGTTAGTTGTGTATATGGGAGCTAGTATTTTAATAGGAAGTTTCATAGGGAGCTTTGGTGCTAACGTATTAGAGGAACATACGGTCAATGTTGTTTATGCAGCGTTAGCAACAATTGCTGCTATTATGATGTTCGTACCGAAACGAAATAATAGTGGTGAAGTGACATATAATAAATGGTTAGCAAGCTTGTTAGCGTTTATTGTAGGAGGAGCATCAGGCATTATAGGTGCTGGCGGTTCTTTCTTATTAGTACCGATTATGTTAGTTATTTTAAAATTGCCGATACGTACAACAATAGCAACATCTATCGCTATTACGTTTATTTCCTCAGTAGGGATTACGACTGGAAAAGTGATAACTGGTCAAGTAGTTGTAATTCCAGCTCTTATTATTGCGGTTGCAAGTATCTTTGCTGCGCCGCTTGGAGTGCGAGTCGGGAAGGGGACCAATCAAAAAGCACTGCAATATATGTTATCGATTTTGATTGTAGGCACTGCTGTTAAAATGTGGATTGATATGATATCGAAATAAAAGGATGGGCTGCTTGTAGCCCATCCTTTTATTTATGCCCAAATAACTTTCATTAAGTTTTTATATTCGTCATTTGCTAATTTATATAGCATTCTCGTATGTTCAAAGACAAGTGCTGGATTAAAGTTTGGTTCTGAGAATGCAAGAGATGCTGAAATATCAATTGCATTTTGCTTGTTTAATGTGAATTTTGCAAAGCGATAAGATGTGTTTAATTCATTAATGACATGTAAAATATCATTTGTTGATGTTGCATCAGGCACGTGAGCAACATTGAAGCAGTATATATCCACCGTAGGATGTTCGTTTTGGAAAGCAGCGATAAGTTGAATTTTTGCGCCAGCTTCTGTCTCTAATCCTACTGAAAAATGAACAGAGCCATCATTTTCATCTATATTTTCTTCCATGTATATATCGTTGGATTTTAAGTAGTCTTTAAAATCTGAGATGTTATGTTTTACTGCAGCTTTCATATGTATGAGCCCCCTGATAATTGGAATAGATTGCTACTATTTATTATAATTTAAAAATATTAAAAAAGATAGTTAGAAAGTTCTGATTTTTGATTCTGACGAAATAAAAAGAAGCAGTACTCTACCTCCATAGAGTACTGCTTCTTTACTATTCATTGTCGTTAGACGATGTTTCTGTATCTTCACTGCTATTTTTGTTCTTATTTTTCACTTCATTGTTACTTGATTCGCGTTCACTTGAATTTTCAGACTTAGATTCTTTTGTCTTTTTCGAATCAGAGTCTGAGTCAGACTTTGTATATGCAGGTAGCCCAAGATGAGTACGAAGTTCATTTGTAACATTAGCTAATTCTTTTTTATCTGGATTGTAGTAGTAAGTTCGACCACCACCAGCAGATTTGCTACATGTATCGTCACCTTTTGCCATATAGCAATCATCACCTTGGATTTGTAATTTCTCAATTTCCGAATCCGATCCGTACTTATAGAATGAAAGCATATCATCAAATGTTAAGTTTGTAACGAATTGTCCGTTAATATCATCAATGATGTTGCCAACTTTTGTTACAGAACCAGCATTTGTTAGTTTCTTTAAAATAGCTTCGATAACGAGTTGTTGACGTTGTCCACGCATTGCATCACTATCGATGTGTCTTGTTCTAGCAAGAGCAAGAGCTTCTTCGCCATTTAACTTTTGAACACCTTTTTCTAGGTGAATTGCCTCAGCATTATCATTGCTATCTTGCTCAGTAAATTCAACTGGTACATCAACTTCAACACCGCCCAAGTCATCGACGATTTTTATAAATGATTTAAAGTTAAATTTGACAAAATAATCGACAGGAACATTCATTAATTTTTCAACTGCATCAATGCTTGCTTGTGGTCCACCATTTTTTCCGTTTTTAGCAGAACCGAATGCATGAGCATGTGTAATTTTATCTTTTTTCTTTTCTATTGGAATATAAGTATATGTGTCACGTGGGATACTTAATAGTTTAACAGTTTTGCTATCTTTATTAAATGTTGCAAGTAAAAGCGCGTCTGTTCTTATAGCTTCACCATATTCTTTTCCTCGGACATCGCTTTCATCAACACCCATTATTAAAACAGAGACGTTATTTGTAATAGGTTTAACAGCTTTATCTCGTAAATCTGATTTATCACCGCGTGCTAAATCGTGTGCGGCATTTCGAACAGCAGAAGATGCTTTATTTACTAAAAACCAAGTATAACCGCCACCTATTAATAAAACGAATAGTATAGCGCTTATAATAATTTTTATTTTTTTCTTATTTTTGTTCGGTTTACTGCGTGTATTTTCTTGCAAAGATGGGTTTTGCTCCATTTCCTGTACTCCTTCATTTGGATTGAAATACGACACTCATATCCACTTATTATAATGAAATTTAGCGAAAAAAAACATTACAAATCATTTACATTTCGTAAAAATTCAATTTATTTATAAAAAGTCAGATTTTCTATATATTCTTTTTTAGATGTAGAATAAGTATAAGGGCTTTTGGTAGAAATGAAAATATATATTATGAGAAAGTGATAGGGAAGTAAGATTTGTTGAAATATAGCCAAGAAGAAATGAGTAAGCTTACTTATTTCTTCTATATAATAAAGAAGAATTTGACGGATAAAGGAGAGAGCATAATGAATCATACATCATTCCGAGCAATCGTTGTGAACGAAACGGAAAATCATCAGTTTGTAAGAAAAGTTGTTGAGAGAGAAGTAAGTAGTTTACCTGAGGGAGACGTATTCATACAAGTTCATTATTCTTCATTAAATTACAAAGATGCCCTTTCAGCTACTGGTAATAAAGGTGTTACGAGAACGTATCCTCATACGCCAGGAATTGATGCCGCAGGAGAAGTTATGAGAAGTGAAGATAACTCCTTTAATGTAGGAGATCAAGTTATTGTAACGGGATATGACTTAGGTATGAATACCTCTGGTGGTTTCGGAGAATATATTCGCGTCCCATCATCTTGGGTCGTGCCTTTACCAGAAGGAATGTCATTAAAGGAAAGTATGATGTATGGGACAGCAGGTTTTACTGCTGCTTTGTCGGTATATAAGCTTATTGGAGCAGGAATTAATCCTGGTATGGGAGACGTTCTAGTAACTGGTGCTACAGGCGGCGTAGGGAGTGTAGCTGTTAGTATTTTAAGTAAGTTAGGGTTTAATGTAGTAGGAGCGACAGGGAAAATGGAAGAGGAACAGATGCTACTACGTCTAGGAGCGAAAAAAGTGATTCATCGCGCGGAATTGAATGATGAATCAGGAAGACCAATGTTAAAAGGGATATACGCCGGAGTTATCGATACTGTAGGTGGACATATGTTAGAAACAGCTTTAAAAACAGTAAAGTATGGTGGTTGTGTAACGACATGCGGTAATGTGGCAGGACAGGAATTACATACAACGGTATATCCGTTTATTTTACGAGGCATAAGCCTTTTAGGGATAGATTCCGTGCAATGCCCGGTGGATGTGAGAAGAGATGTGTGGACATTGTTAGCGGATGAATGGGAAAGTTCAAAGTTAGCGTCTTATACAGAAGAATGTACATTAGAAGAATTAGATGAGAAGTTTGCACTTATATTGCAAGGAAAGTTAAAAGGAAGAACAGTTGTTAAAATAAAGTGAAAAAAGAGACGCTTAATGTAGCGTCTCTTTTCTTCATTATAATGATTGTTTTAAATTGATTTTTCCTTGTTCACCTAAAACACCGTCAGCGATATTTACAGCGTGATCGCCAATGCGTTCTAAGTTACTTACCATATCGACGAAGATGATACTTGCATCACCTGAACAGCTACGCTCGTTTAGACGTAATACGTGACGTTTACGAAGAACACGTTCCATTTGGTCGATTTTGCGTTCTTTTGCAATAACAGTTTGAGCTAGTTCGGTATCGAAGTTTGTTAAAGCTTCAACTGAGTCTTGCAGTGTTGAAATCGTTAATTCCAGCATTTCGTTTAATTCACCTAATGCTTCGTCTGATAGTGAAACACGATTTGAAATTTGGAAATCTACAAGTTCTACAAGGTTTTCTACATGATCACCAACACGTTCAATATCTCCAACAACACCTGCTAAAACGGAATGTTTTTCAGAATCCGTAGGTGAAAGCGGCTTTTCAGATAGTAGAACTAAATACTCGGTAATTTTTTTATCTAAATTGTTAATAGCTCCTTCTAATTGAGTAGCCATGTCAGCGTGTTTTTTGTCTTGTGTATTTAAAAATTGATTTGCTTCTTTTAATCCATGTAATGAAAACTCAGCCATACGGATAATTTCTTTTTGAGCTTCTGTTAAAGCGATAGCTGGAGATTGCTCAATAAAGATTGGGTTTAAATGTTGCGGTTTGAAATCAATAGCAGAGTCTTCGCCGCGAATAAGTTTTGTTACAATCCATGCTAATACAGCGATGAATGGGAATTGAATAACTGCATTTGTTACGTTAAATGTTCCGTGTGCAAATGCAATTGTCATTTCTGGATTTAAGTTTAATGATGTTTGGAAATATTGAATTAAGCTTGTAAATGGTACTAATAAAATCGTAAATATAATTGTACCGACGATATTAAAGATAACGTGAACTAATGCTGCACGTCTTGCGGCAATAGAAGTACCGATTGCTGCTAATACAGCTGTAATTGTTGTACCGATGTTATCACCGAATAATACAGGAAGGGCAGCTTGTAAATCGATTGCACCTTGACCGAATAATTCTTGCAAAATACCGATTGTTGCGCTTGAGCTTTGTACAATTAAAGTGAAGACTGTACCGACAACAACTCCTAAAATTGGGTTATCACTCATACTAACCGTTAATTCTTGGAATGATTCTAAAGAGCGAAGAGGTTTCATACCTGCGCTCATTAATTCCAAACCGAAGAATAACATACCAAAGCCGAATATAACTTGACCTAAAGAATGTACTTTTTTATTTTTAAAGAAGAATAATAAGATAGCTCCAACTGCCATAATTGGGAGAGCGTATTCTCCGATTTTAATTCCGATAATAAATGCAGTAACTGTCGTACCGATGTTTGCACCCATAATAACACCGATTGCTTGTCTTAATGTCATAAATCCTGCGCTTACAAGTCCGACTGTTAAAGCGGTTGTTCCTGAGCTTGATTGGATTAATACCGTAACTAACATACCTGCTAGTACACCCATGAGTGGGTTTGTTGTAAAACGATCTAGAATATCACGAAGACGATCTCCAGCTGCTTGTTGCAGTCCATCGCCCATGTATTTAATCCCGAATAAGAAAATACCTAATCCACCAATGAACTGGAAGATCATATCTTGAACATTATATTCCACGCATTCCACTCCTTAAATTTCATGTACGATGTAATTATTAACTGAACCTTGAGTCACTGTAAACGGTTTGCTAGTAAAATTTACACTAAATTTACAAAGGGTAGAAAAGTTTACAATACCTTAAAGAAACAGCTGTATTTTATTGGTTTTCATCTTGTATAAATCTTAATTTTGTAAAGAAATCATACTTTTTAGAATAGTATTGTTCAGTTGAATATCAAGGAAAGCGTCTGCGAGTTCATCGTATATTTTTTGATGAAAGTTAAAAAAATATGTAGGAAAATGCATGTAGTTTTATAACAGCAAAACGAGAGAAAACAATTTTTTTAACACGATAAAAAAGCCACTGAATTATCCAGCAGCTTTTTCCGTGTTTTTATCGCCATACTTTTGTTTTCTTATGCTTGTAATGTAAATGAAGAGAAAAGCAATAAGTAATAGAGAGGAGTAACGATATACAGTTGCATAGTTTGTAAAATGAGCAATAAATCCAAATATAATCGCTCCAGCGCCGATTCCAAGGTCAAATGCGGAGAAGAATGTAGCTGTTGCTACGCCGCGTCGATGCGGTGCTACGCGGTCAATCATCCATGCTTGTAGTGCAGGTTGGATCGCTCCAAAACCACTTCCGTAACATGCTGCAGCAATAATTAAGCTCGGAATTGTCGTCGTATACGACAATAAAATAATGCCTGTAAACGTTATAATAACTCCCGGAATGATGACGAATGTATGGCCTTTCGCATCATATAGCCTTCCAGAGAATGGACGAGTTACAGCAATTGCTAGTGCATTACATAAAAAGAAGAGGCTAATATCAGCTATGCCGACTTCTGTAGCAAATAGTGTGATAAAACTTCCGATTCCTCCGTACATTAATGTAATACATAATATTAATAATGAAGGAAGTAAAGCTTTACGCTCAATAAATCCATCGAGAAAAGTACTAGATGATTGTTGTGGCGGCTGTTTCGTTTTTTGGATTTGAAGTAGTTTCGTTAATATTAATGAAACAATTGTGCACGATAGTGCACATAAAAAAAGAATTGTGAAGTTATATGTTTGCATGAGCCATAGTCCTATAAGTGGACCGAGGGCCATTGCAATTGTTCCAGAAAGGCCAAAATATCCCATGCCTTCTCCGCGGCGAGCTGAGGGAATTAAATCAGAAACGACAGTTCCATATGTAGTCGTTGTAATACCGAAACCAGCTCCGTGTAAAATACGAACAGCAAGCAAGAGAAAGATAGTTGAGGCGAAAAGGTAACTGCCCATAGCGAGTAAACAGATAGCAGTACCGATCATTAAAATGATTTTTTTATTAAATTTTTGCAAGGCGTTCCCAGTTAGCGGTCTAACAAAAAGTGCCGCAACGGTAAACATACCGACAACAAATCCGATATTGGAACTTGTGCCACCAATTTCTTTCACATAAACAGGTAAGGTTGGAATTAACATTTGAAACCCTAAAAACATACATAAGTTTGCAAAAATTAAAGCAACAAACTCTTTTGTCCATAACGGTTCTCGTTTTACGAGTATTGCTTCTCCCATATATTCATCCCCGATATAAAATTTTCCCGCTATTCACGGGCAGTAAAACTCCCACCTCAAAATCGGACTGGAGCAAAGAAGTTAGGTGGGAGATCAACTGCCCGTAAATGCCCGATTGGTTCAACTAATAATCAGTGGGGGATGAACACCCCCCTCACTGATTAAAGTTTCACTTTATCTCTTTTCTTTCGAGTATATGTATTGGCCAATGCAACAGTCAAGGAAGGTGTCTTGAAAACGGATAACAATTTTTAAGGCGAAAAAATGACAAATTTGTGTAAAAGCTACACAACTATGAAAAAAAGATGTAAAGTATAGATGTATAGACTTGTAGGTGTTAAGAATGATAGAAATTGTTTTTTCTTTAAAGAAAGCGGATTCAAAAGAGTAGTGAACAAGAAGGGGAGATATACTTTTTCACTACATATATTTGAAAAGGTTTACAATATGATGAAGAAAGAGGCGTGTACATATGAGACGATTAGGTATTTCTATTTATCCAGAACATTCAACAGTAGAGAAAGATAAGGAGTATTTAACATTAGCAAGTAAATATGGATTTACACGTGTGTTCACATGTTTATTATCTGTGGATGGAGAAAAAGAGAAAATTATTGAAGAATTTAAAGAAACGATCTCACATGCGAATGCATTAGGGTTCCAAGTATTAGTTGATATTAGTCCATCTGTTTTTGAACAATTAGGTATTTCGTATAATGATTTATCATTCTTCCATGAATTAGGTGCGTACGGTATTCGTTTAGATGTTGGTTTCTCAGGATTAGAAGAATCAATTATGACTTATAATCCGTATGGTTTGAAAATTGAGATTAATATGAGTAATGGTACGAAGTATGTAGATAACATTATGAGTCATAGACCAAATCGTGAAAATTTAATTGGTTGTCATAATTTTTATCCGCATCGTTATTCAGGGTTATCATACGATCATTTCATTAAATGCTCGAAACAATTTAAAGATTACGGTATGAGAACGGCTGCTTTTATTTCATCATTTGATGCAACATACGGACCTTGGCCAGTAACAGAAGGGTTATGTACATTAGAGCAGCATCGTGAATTATCGATGACAACACAGGCGAAGCATTTATTTGCGACGGAATTAATTGATGATGTTATTATTGCAAACGCATATGCGTCAGAAGAAGAATTACAAGCACTAGGTGCATTAAATAAAGAGAAACAAACATTTGATATAGAACTATATGATACAACGACAGAACTAGAAAGAATTATCGTATTAGACGAACCACATTTTTATCGCGGAGATGTATCTGAATATATGATTCGTTCTACACAAAGTCGTGTGAAATATAAAAAAGAAGAGTTTAAACCTCATAATACGCGTGAAATTAAGCGTGGAGATTTATTAATTGATAATGAACAATATGGCCAGTATAAGGGCGAATTACAAATTGCATTAAAAGATATGGTGAATACAGGAAAAACAAATGTAGTTGGTCGAATTATAGAAGAAGAAATTTTCTTATTAGATTATTTACAAGCATGGGATAAATTCGGATTCATATTAAAGAAATAGAGAGAATATAAAGGGGAAAAACTACTGATTTCAGCAGCTTTTCCCCCTTTATATATAAAGAGCGAGAGGAAGAGCTATGACAAAGGTGCAGCAGCGATTAATTTCTATTTTAGAGGAGTTTTTAGAAGAGAAATCGATGTTAAATCGAGCTTTTTTAGCGGGCCGTTTACATGTATCAACGAAGACGATTCAAAAGGATATAAAATTATTAAATGATATATTGGAAGAAAACGGAGCGAAAATCGAATCGCAAAGAGGGACTGGGTACGAATTAGAAATTATACAAACGAAGAAATTTGAAGACTTTTGTGTGAGTCTATTTCAAAAACAGACGGAAAAGATTCCAACTTCTTATGAAGAAAGAATAGCGTACATTCTGCAGCGTGTTTTAACGGCAGAGGGATATGTGAAGCTTTCAGAATTAGCGGAAGAGATTTATGTGAGCAAATCAACGGTTAATTTAATTATGAAAGATGTTACAGATATATGTGGTCGCTATAAATTACAAATTGAGAAGAGACCGTATTATGGTATACGTATTGTTGGAGAGGAATTTAATATTCGTTCTTGTTTATCACAATATGGTTTACCGCGTTATGACCATACTCCGTTTCATGAGCAATTTGAGCAGACGGAGACATATTTATCGCTACCTTATATATCACACATCCGTTCAATTATATTAAAGTATATTGAAGGTGGAACAATATATTTATCTGATATAGAAATTGATAATTTAGTCATTCATATTGCAATCGCATTAAAGCGTTGTCAAAGTCAACATTATATGAAAGAACTGCATACGGAGCAATCAGAACTTATAATAAAGAAAGAATATACAATTGCGAAGCAGATTTTAGGAGATTTAGAGAAAGAGTTGAAATTTTCATTTCCAGAAGAAGAAGTATTATATGTGACGATGCATTTATTAAGTACTGCTGTTACAACGAGAGATCGCTATGAAAATGTAGAAGAGCTATTAGGAAAAGATATATATGCATTTATGCAACATATTCTTTTTAAAGTAGCGGAAGAACGGAATCTTATTTTTTATTATGATGAAGAATTATTATTTGGATTTGGTATTCATTTAAAAACGTTATTAAATCGTTTGAAGTATAAGTTAAATACGAGAAATCCTCTTTTGGCAGAAGTGAAAAAGAATTATCCGTATGCTTTTGAAATTGCGGTTCTTGTTGGAGATATCATTGGTGAATATACGGGTGAATCGATCCCTGAAAGTGAAATTGGCTATATTGCAATTCACTTCGGCGGAGCGATGAGCCGTTTGCAGGAGCAAAATCAAAAGAAAAGATGCTTATTAGTTTGTGCGACTGGTCAAGGAAGTGCACAACTATTAAAATATAAAATTTTATCACAGTTCCGAGATAAATTAGAGATTGTAGGTATTACAGGCTATTATCAATTGAAAGTAGAAGATCTTTATAAAGAAAAAATAGATTGTATTATTAGTACGATTCATATACCGAGTGGCTTGCCTGTTCCAGTTATAAAAGTGAATTCAATATTTGATGATAAAGAGATTAAATTGATTGGTCAGCGGTTGTTTACGCATGTGAATAATAGTGTGCAGCCTTATATTAAGGAAGATTTAATTTTTTTAAATCATAGTGCTTCTACGAAAGAGGATGTTATTCAGTTTTTATGTGAGAAAGCTGCTGAGAAACATTATGTACAAGAAAACTTTTATGCTTCTGTTATGGAAAGAGAAAATACGTCTCCGACAGCGGTTGGGAATTCAGTTGCAATCCCGCATCCGATGCAGTTATTAAGTGAGGAAACTTTTTTGATGTTTTGCACACTTGAAAAGGCTGTTGATTGGGGAGATAAAAAAGTACAAGTAATTATTTTATTTAGTGTAAAGCGCAATAATAATGAAGATTTGCAAAGGCTTTATGATTTTTTATATGATATTATGTCTAGTCAAACTACGATAGAGAAACTTACTCAGACCGAGGTAATTGAAGATTTTCAAGAGATTTTATTATCATTTTGAAAAAGTATATAAAAACTTCCGTTACATAACGGAAGTTTTTTATGTTTAATTGTATGCGTTTTCATAATAAGATAAAAATATAGAAAACATATAGCTTGGGGGAATTTAAAATGGCTGATATGCAAACTCCATTTGCATTAATTTTACATGGTGGCAATGCGAGAAGTGCAGCGCTTGAAGCAATCGCTTTTGCAAGACAAGGAGATTTTGAGAATGCGGGTGAAAAGATGAAACTTGCTAGTGAGGAAATTTCAGCAGCACATCGTATTCAAACGGATTTAATTCAAGAAGAGGCAAGAGGAAATCATACAGAAATCAGTTTACTGTTAGTGCACGCACAAGACCATTTAATGAATGCAATTACAGTGAAAGAACTAGCTGAAGAATTTATTACTCTTCATAAACGAGTAGAAGAGAAAGTGACAGTATAAGATGTATATTTTATTATGTTGTGCAGCAGGCATGTCAACGAGTATGGTCGTAAGAAAAATGCAAGAAGAGGCAAAGAAACAGGGGAAGAATTATAAAATTAAGGCGGTTGATTCAGAACTTGTGAAACTTGAAATAAAAGAAGCCGATGTCGTTTTAATCGGTCCACAAGTGAAATATTTATTTCCAGCTGTAGAGTTTCTTGCAAACTCATACAACATACCAGTTGCAATTATAGACCAACGAGATTATGGCATGTGTGATGGTTTGAAAGTGCTTAGGCAAGCAGAACAATTAGTTTTAGCATAATTATATCTTTTTAAATATAAACATTATAATGTTATAAAGTTTATTTCATTCTTTTATAGTAGAGAGAAAGAGGAGGGCTATTGATGAATGTGTTTATGAGTTTTATGGAACAAAAGATTATGCCAACAACGCAAAAGATTGCAGGACAACGACATTTATTGGCAATTCGAAATGGGGTTATTTCTACATTACCGTTAACGATCGTCGGGTCATTTTTCGTTATCTTTTTAAATTTACCAATTGATGCATATATGGAATGGATTGCACCGTTTCGCCATATTTTAGATATTCCATTCCGATTTACAGTAGGACTAATGGCCTTATACGCAGCGTTTGGAGTAGGGGCTTCGCTCGCGAACTTTTATCAGCTCAATCAATTAAGTGCAGGGCTACTATCTGTACTCGCCTTTTTACTAGCATCAGTTGAACCAATTCAAATTACGAAAGCTGTACCAGGTGTTATTGATGCAGGTCGATATATTTCAGTAGGAACACTAAGTGCAACGTCTTTATTCGGCGCAATTGTGACAGCATTAATTGCAGTGGAAATTTATCATTTTATGATTAAGCATAATATCTCAATAAAATTACCAGACAGTGTACCACCAGCAGTTTCAAATTCGTTTGCAGCATTAATTCCAACATTAGTAGTTATTCTTTTATTCTGGGGCATTCGCTACGGTTTGAAATTCGATGTAAATACAACAATTACATACTTAATCGCACCATTAAAATCAGTACTAGTAGGAAATAACTTATTCGGTGGTTTATTAACAGTATTCTTAATCGTGTTCTTCTGGTCATTTGGTATACATGGACCGGCAATTTTAGGACCAATCATTCGTCCGATGTGGGATTCCGCAATTCTTGAAAATATGGAAGTGTTCACGGCTACAGGAAATGCACATCAGTTACCAAACTTATTTACAGAGCAGTTCATTCAATGGTTCGTATGGATTGGCGGATCTGGCTCAACGTTAGCTTTAGTAATTATGTTTATGTTCTCTAAATCTAAGTTCCTAAAAGAGTTAGGTAGATTATCATTCGTACCAGGTTTATTCAATATTAACGAGCCAATTATTTTCGGGGCACCAATTGTAATGAACCCAATCTTAATTATTCCGTTCGTTATTACACCGTTAGTGACAACGACAGTATCATATTTCGCAGTTGTTTCAGGTATGATTCCACTCATGATGGCGAAATTGCCATTTACGATGTTAGCACCAATTGCAGCGGTGATTAGTACGGACTGGACAATTATGGCTGGTGTACTTGTACTTGTTAACTTTGTAATCTCATTCGTTATTTACTATCCATTCTTCAAAATGTATGAGAAACAACAATTAGCAGGAGAGGAGAAAACAGAATGCTCGGAGCAATTATCATCTTAATTACATTTGTGATCGGACAGTGTATTGCCCATTATTCGAAATGGGTACAAAGTAAATCCTTATTAGTGTTACTACTAGTATCAGTTTTATTTATCGGTTGTTCAATGGGTGCATATGTAATGTTAGGTCTACACTCACCGTACGTAATTATTGTACCGACAATTTTATGTGCAACATGTTTATCTGCAAAATATAGATTTACGAGCATGGCATTAATACAACGTGTGAAGGAGATGCAAAAGCATGGAGCGTAAATTAGGGATTTCACTTTATCCAGAACATTCAACGAAAGAAAAAGATATGGCTTATATTTCGTCAGCGGCACGACACGGTTTTTCAAGAATATTTACTTGTTTGTTATCTGTGAATCGTCCGAAAGAAGAAATTATAGCTGAATTTAAAGAGATTATTAATCATGCGAAAGATAACAATATGGAAGTTATTTTAGATGTAGCTCCAGCTGTGTTTGATCAGCTTGGTATTAGTTATAGTGATCTATCATTTTTCGCAGAGTTAGGTGCAGATGGTATTCGATTAGATGTAGGCTTTGACGGATTGACGGAAGCGAAAATGACGAATAATCCGTACGGTTTAAAAATCGAGTTAAATGTAAGTAACGATATTGCGTACTTAGAAAATATTCTTTCGCATCAAGCGAATAAATCAGCTTTAATTGGTTGCCATAATTTTTATCCGCAAAAATTCACTGGTCTTCCGTACGATTATTTCATTCGCTGTAGTGAACGCTTTAAAAAGCATGGTATTCGCAGTGCAGCCTTTATTACATCACATGCCGCAAACATCGGTCCATGGGATATTAACGACGGATTATGTACGTTAGAAGAGCATCGTAATTTACCAATTGAAGTACAAGCGAAGCATTTATGGGCAACAGGGCTAATTGATGATGTCATTATCGGAAATGCTTATGCAAGTGAAGAGGAGTTAGAAAAACTAGGAAATTTAAATCGCTACATGTTACAGCTAAAAGTGCACTTTGTAGACGAAGCGACTGAAGTAGAGAAGAGAGCTACGCTGCAAGAATTACATGTAAGACGCGGCGACATAACAGAGTATATGATACGTTCTACAGAAGTGCGTAAAAAATATAAAGACTATGACTTCCCAGTGCGCGAAAGTGTGCTACAGGAAAGAGGGCAAGTTGTAATTGGTAATAACTCATTCGGAAAGTATAAAGGTGAACTGCAAATCATTTTAAAAGAAATGCCGATAGATGAACGGAAAAATATCGTCGGTACAATTGCGGAAGAGGAGTTATTCTTACTAAATTATGTAGGAGCTTGGACGCAGTTTACTTGTGTGGAATAGAGAAGAGAAGGAGAGGATGCTGTGGCATCCTCTTTTTTCTATTGATATAGTAGTCTATCGTATATAGAATGCAAAGAGATAGATTTCATTTGGACGGGAGAGAAGGAGATGGAAGAGTATATAGATGATTTATTAAGGCGGATGGCTGATGAAGAAACAGAGATTTGGCATCGTGCGTATGATGAAGCAAAAGCGTTAAATGACTTATTAACTTTTCCTTATTTACAGCAGAAGGTAATCAAAGCAAAAAAGGTATCTATGAAGAAAGATATTTATTATTTAATGACGAAACTCGCCATCAATACGAAGGAAATCTATATTGCTGATTATCTTATAGATCGTTTGGAATGTGAACAAATCCCGACTTTGTTAAGTGAACTGCTTAGTAATATTTATACATTGCCAGAAGTAAGTAGTACAAATAAAATCATTCCGTATATTTATCATAAAAACGATAGTGTTCGTTATTGGGCAGTTGCTTCCTTAAAGTTATATAAATCGTTAGAAGCGGAAAGTGCGTTGCTAAAGTTGCTGGATACTGAAGAAAATAAAGATGAGATTACACATATTTGTTATACATTGCTTGAGATTGGAACGAAGCAATCGATTCTGCCGTTAACAAAGCTTTTATATAGTAATAGTGTCTATGTTCGTTCAACCGTTATTGAGGTTTTAGCAAAAATAGGGGGATCGGACTTACAAATAGTTTATATTGAAGCTTTACATGATAGAAATGTGATGGTGAAATATGAAGCTGTTCGAGCTATTTATACGTATGGCGACGAAATGGCAATGAGAGCAATTTGCGAACGTGTGAATAAAATTGTTGCTAGAAGACGTAAAAATGAAGTAGAGCCTACGGATGAAGCAGAGATTATCATTGCTCTTCGTTTCTTACATAAGTTTGCTAATCATGAAGAAGTTTTAAAGATATTTGATAAAGTGTACAAAAAACGTGGAAACTTGTTTATGTCGGAGAGGGAGTGGCTTCGAGATAATATTACTTACTTTCAAGAGAAAGAAAGCATGTAAGAATCATAAAAAAGAGCCAGCCTCAACGATGAGACTGACTCTTTTTTATAACTAGTTTAATACTTTAACTGTAACTGTTTTACGTCCCCAGCTACTTGATGTGCCTTTATCTGGCATTAAAACGTCGATTTTATTACCTTTAATAGCCCCACCAGTATCACCAGCGATTGCTACTCCGTAACCTTCAACCCATACTTTTGAACCTAATGGAATGACACTTGGATCAACTGCAATTAGTTTCATGTTTGGATTAGCTGTTAAGTTATGACCCATAGCTGATTTTACTTGGTCGCCTGCTTTATAACCATTTTCAAGTGGATCTGCTGTGTAAGCTGTTGCTACAACACGTAACTCACGAGAAGATGATGGTGTACTTGTTTCAGTTTCTTTTGCAGCAGGTTGTTGTGCAGCAGGTTGTTGTGTAGCTGGTTTTTGAGCTTTAGCTGCTTCACGAGCTTTAGCTGCTTCTTGAGCCTTAGCCGCTTCACGAGCTTCAGCTGCTTCTTGAGCCTTAGCTGCTTCACGAGCTTCAGCTGCTTCTTGAGCTTTAGCCGCTTCACGAGCTTTAGCTGCTTCTTGAGCCTTAGCCGCTTCACGAGCTTCAGCATCTGCTTGAGCTTTAGCTGCTTCACGAGCTTTAGCTTCTGCTTGAGCTTCAGCATCTGCCTGAGCTTTAGCTGCTTCTTGAGCCTTAGCTGCTTCACGAGCTTTAGCCGCTTCTTGAGCCTTAACTTCTGCTTGAGCTTCAGCTGCTTCGCGAGCTTTAGTTGCTTCCGCGGCCTTAGCTTTTGCTTGAGTTTCAGCTACTTCTTGAGCTTTAACTGCTTCACGAACTTTAGCTGTATCTTGAACTGTAGTTGTTTTTTCAACTTTAACTACTGGCTGAACTTTAATTGGAGCTTTACCTGTTAAGTAAGGAACATGAACATAAGCTGTTTTTCCGTTATATTCAAATTGAATCCAATCATTTTGTACTTGGTGTGTTGTTTCGATTATATCATCTTTTTTCAACTTACCAAGAATCTCTGAATCTGTGTTTGCACCAGCACGTACGTTTAATACGTTTGCTGTTACGTAGTAAGTGTCTTTTGTATAGTCAGCACTTATGAAAGCTTCTTTACCGCTATTCAATTGAACTTTTGACCAACCATTTTCTGTATGTAAAACATTTACTTTATATCCATCTAATAATTTTCCTACAACTTTTGATTCAGTAGTTGGGTTTTCTCGTACGTTTAGTACGTCAGTCGTTACGATTGTTTCTGCTTTAGCAGATGTTGTGAAAATCCCAAGACCAAAAACCGCTGCTGTTGCTATACCCATAAATTTTTTCATAATAGCCTCCATTGCATTTGTTTTCGTTGACCTCATTATAGCAACCATTATTTTCTTATTTGCGAAAAACATATAATTACAAAGCTTTCGTAACGGAGCATTAATATTCTGTAACAATTCCATAAATATCCTGATAGCGCTTCCTTGTTGTTTTTTGGCGTATCAGGGCATATAAAACACAAAATGAGTAGCATTTCAATTACTTTAACATTAATAATATTACAGTAATGTTTCTCTTGAATGTCTGTAGTGTTACAAGAATGATGTATTTTACTGTTTGAATGAAAAATTAGTTATGAAATGATAATGTTTTTAGGTGTGAAAACATATAAACGAGGTGAAATTTAATAAAATATCGATATAATTGTTACAAAATCAGTCGATGTATGGAAAAAATTACGCCTTGATTTTCGTCTGTTACATAGTATTTTTGCAATAATAGGATTAGATAATAGCCTTAGTACCTATAAATAATGAAGAGTAATAGAATGATAGTTGTAACGTGAAACATATATAATAGAAGAAACTCGATTTAATAGGTAAATAAAAAACGCAGGAGTGTAAACTCCTACGTTTTTGTTTATTCATATCGTAAACATTCAATTGGATCAAGTTTTGCAGCTTTGTTAGCTGGTAGTAGTCCGAATGCAATACCGATCAGCATTGAAATACCTACTGCAAGAAGTCCAAGTTCTTTTGAGACAACGAGTGGCCATCCAGCAAAGATTGAGACGATCCAAGCGAAGAAAATACCGAGCATGAATCCGATGAAACCACCAAGTCCTGTTAAAATACAAGATTCGATTAAGAATTGTGTTAATACTTTACCACGTGTTGCACCAAGAGCTTTACGAATACCAATCTCACGTGTACGTTCTGTTACAGATACGAGCATGATGTTCATTACACCGATACCACCAACAAGTAAGGAGATAGCAGCAATACCACCGAATACCATTTTCATCATACCGATTGATTCGTCTAGTTGTTTCGTAAATTCACCTAAGTCTTGTGCTTCGAATTTGTGCTCAAATTTAGGAGCTTTCAGTTCGTTTAAGACAGAAACGGCTTGTTTTTCTACACTTTTACGTTCTGTCGGAGAGGTCATTGTTAATCTTACGGAGTCATACTCATTTACTCCTGAAATTACAGGTGCATTTTCAAGTGATGTATAACCTTCAGGCATAGGCATTCCAAAGTCGTTTTTCGTTTCGTATACACCGACTATTTTATAAGGCTTTCCTTTTATATCTGTGTATTGGTTTGATTCCCAACCACTAAATAATTTGTTGAAAGCTTCTTCATTTAATATAACAGCAGGGATTGCTTGGTTTAGTTCACTGTCATTTAATTCACGACCGTGAACTAATTTTATTTTCGAATCTTTCATAAAGGCGCCTGTTCCACCTTTTAAATCAAGATTTACATCTTTTGAACCAGCAGATGCTTTTACTTTCATACTTACGTCTGGATATACATCTTTAACGCCTGGTACAGTTTGCAGACGGTTTAGCATATCAGGTGTGATTTTGGCACTATCTGTTCCGTAATCAGGATTGTTGTAGTAAATCGTTACTTCGTTATCTTTTCCTTGGCCTAATTCTTTTTTAAACTTTGCGTTTGTACCATCACCCATTGAAATGATAGTAATAATGGCACTAATACCGATAATAATACCTAGCATCGTTAAGATGGAACGCATTTTATGAGCAAAGATAGAGGAAAGGGCCATGCGTATATTTTCACTCGTATTCAAAATTAACCTCTCCAATCTTGGACGACATTTCCGTCACGAATTACAATTTGACGTGCTGCAGCTTCCCCGATTTCACGGTCATGGGTAATCATAATGATTGTTGAGCCTTGTTTATTTAATTCGTAAAAGAGGTCCATAATTTGTGTACTTGTTTTCGTATCAAGTGCTCCCGTCGGTTCATCGGCTAAAATGAATTTTGGGTTATTTACGATTGCGCGGGCAACGGCGACACGTTGCTTTTGACCACCGGATAATTCGTTTGGTAAGTGAGTAGCGCGATCAGCTAAACCGACTTTTGTTAAAGCGGCTAATGAGCGTTCGCGTCTTTCTTTTTTATCAACTCCAGCGTAAATAAGAGGTAGCTCTACATTTTGAAGTGCTGTAAGTCTCGGTAATAACATGAAGTTTTGGAATACGAATCCGATTTCTTTATTACGAACATGTGCAAGTTCTGTTTCAGACATGTTTGAAATGTTTTGTCCAGCTAGTTCGTACGTACCCGTCGTCGGTTTATCTAAGCAACCAATAATGTTCATTAATGTTGATTTACCAGAACCAGAAGGTCCCATAATAGAAGTGAATTCTCCTTGATTCAGTGTTACGTCAATTCCGTGTAATATTTGAACGGATTCTGCACCATTTTGGAAGGATTTCGTGATGCCTTTTAAGTTAATCACTGGGCGACAACCTCCATACCATCTTTTAAGTCTTTTTCAGGTTTAGAGATAACTTCCTCTCCTTTTTTCACTCCAGAAACTTTTGATTCGCTATCAGTCTCGAATTCAACAGTAACTGCTTGTTCTTTCGCTTTACCGTCTTTTACAACGAAGACAACATTTTTGTCACCTTTTTTCACGATACTGCTTTTCGGAACAATTGTACCAGTTGCTTCGCCAGATTTACTTGTTACGTATACGTGGAAGCCGTTTTGTAGTTCGTCACTATTATCTAATGTGACAGTGAATTGATAGTTAGAAACAGTTTTATTTTCATCCATGCTCTTTAATGGTGTAGAACCGATTTCTGTTACTTTTCCTGTCCAAGTCTTACCAGCGACAGTTTTTGAGGAAACAGTTACTTCTTGCCCAACTTTCATACTAGCAAGCTCATATTCAGAAAGTTGACCTTTTACCTTGAATTGACCAGCGTGACGAAGAGTAATTCCGCTCATACCTGTTTTTTCGTCAGCAGTTTTCACGATATCATCAATTACGCCATCAGCAGGACTTGTTACAGAAAGTGTGTTTACTTTTTCTTTTGCTGCTTTAATCATTTCATCAGCTTTTTCAACTTCAAACTTTTTCATTTCAAGTTGTGATTCTAATTGCCCAACTTCAACTTCTGATGCTTTTAATGCTTCAGAAGGAAGGCCTGCATTTTTATCTTTTTGTAATTTTTGTTTCGCTGCATCAATTTGTTTTTGAAACAACGTTACTTCTTTTTGTGCGATTTTCTTTTGCATTTCTGCTTCTGTTACACCTTGTTTAGCAGTAGGGTCATTGTATTTAAACAGAAGCTGACCTTTTTTCACTTCATCGCCTTTTTTTACAGCTAATTCATATGTTCCTTTTGTTGGATCGAATGAAATAGTTTCAATTCCGTTTGGAATAACTTCGCCACCAAATTTTTGCGCGTTTTGGATTTGTTTTTCAGTTACTTTATATCCGCTATATGCCATTGCTACTTCTGAACCGCCACCACCAGCAAATGCAAAGTATGATCCAGCTGCAATTCCAATTGCTACTACACTAGTAATTAACACTTTATTTTTCTTTTTCATCTATTTATCACCTTTTCGTTCGTTTTAGTATCTACATTAAGTATAGAAGAGGTGAAGAATCTGACAAATCGTTTTAGCTTACAATAACCTTACAGTTTTGTAAGGTATGAATATGTAAATGTAAGGTAGAGGTTGTCCTAGTATAAGCAAATGAATTGACTCGTTGTTTCTTTCTTACAATAATATTGTATGAAGGAGAGGAGGAAGGAAGATGGAAGCTTATTTTAGTGCGCATCCATTAAAATCGTTTATTCCATACTCAAGACAACACGTCCTTATATTATTTATTATGTTGGTGGGGATATTTTTTCTGTATCAATACCAAGATTTATTGCGTCAAAGTGAGTGGAATATAACGGTTCGATATGCGATTGCATTTTTATTTATAGGTAGTGAAATTGGGCTCTATATGTGGGAGTGGAAAGCGGGGATTTTTGAGCTAGCTACTTCATTACCGTTTGAGTTATGTACGATTAGTTTATTATTAGCGTCGATTATGATTGTAACGAAAAGTTATCGCATATATGAGATTGTATTTTTTACAGGAATTATTGGTGCATCACAAGCCATTTTAACGCCGAACTTGCAGTATACTTTTCCACATTTTCGTTTCATTGAATATTTCATCGCACATGTATTGCTCATTTGGGCACCGCTCTTTATGACTTGGGTAGAAGGGTATCGTCCTACATTACAATCTATTAAACGTACGATGATATTTTTAAACATATTGATTCCGATTGTTTCGTTTGTAAATTACAAAACAGGCGGTAATTATATGTTTTTAGCTCATAAGCCAGAAACTGCTTCATTACTCGATATGTTAGGGCCGCATCCTTACTATATTATTTCATTAGAAATAGCTGCGCTTATTGGATGTTACACTTTGTATATGCCGTTTGCGAAAAGAGAGAGGCATGCGCATAAAGAATCACTAGGATCATAGCCTAGTGATTTTTTATCTTTAAAATATTTACAATTCTGAAAATTAAGAATAAAATTAGAGGGTAAATTATATATAGAGAGAAGGGAAAACGTGGTCAAAAAAGTTTTTCTAAATGGAATGGAAGTGACGATTCAATTTCTTATTTCGATTTTGGGGATTATTATTTTAGGGGCTTTGCCGAAATTATTTTATGGATTTAAGGTGGATGTATCAAAGTACATACAGACTTTAAAAGAAGTGTTTGTGAACTTAATGGATATTTCCAATTTGCAATATGTGAGAGGTGAATTTTTATTTCCACAGTTGTTCGTCCATTATAAAGAAACGATTATTATTTTTTTGGCTGCTTTTTTCATTTCATTATTTGTAGCATTTTGCATTGTTTATGTAATTATGAGTAGTTCACCGCGTATACAACATCGAATTAAATCATTTCTTATCTTCCTAGAATCCATTCCAGATATTCTTCTTATTTTAGTATCACAAATCTTAGTTGTATGGTTTTTTAAACAAACAGGTTTTTTACCTTTTCAAATTGCGTCAATTGGAGGCGAGTCGATTAGAGGGTTGCCAATATTGTGTTTGAGCATCCCGACTACGATTATGTTTGTAAAAATGGTAGTGATTCGTTTTGAAAATGAACTAGAAAAAGATTATGTACTATTTGCTAAGGCGAAAGGGCTGGGGCGTTTTCATATTTTAAATCGTCATATTTTACGAAATGTGTTGCTTAGTACATTATTCTTTGCGAAAACGAATATCTTTTTTATGTTATCTAATTTATATATTATAGAATGGATTTTTAATACGGGTGGTATTTTTATGTTTTTGAAATCGTATGAGGGTATTAGAGTTGAGGTTTTCATCGTTAGTATGCTGCTTATATATATCCCGATATTTATTTTATTCAAGCTGTTTCATTATTTCATTCCAACTGCGATGAAGGAGAGATTATAATATGTGGATGTATATAAAACGCGATAAAAGATTTTGGATAAGTATTGGGTTTCTTCTCATATTAGTTCTTTTGAGCATCGGAAATACGTTATGGAATGATGGACACATTAGGCAAGTTACATTGCAATATGATGCAGATGAAAATCCACAAGTGCCACCGTTTTCACCTTCATTACAATTTTTACTCGGGACAGACCGGAAAGGATACGACCTGTTACATTTAGTCATTGAAGGTGCGAAGTGGACGATTGGTATATCTATTTTAATTGCGGCACTTAGAATGGTGATAGGTGTGTTTTTTGGTGTTGTGCTTGGAACATATGTAAAAAGAGGTTTTTCAAAAATTGAGGCTTTCTTTGATAGTTTTACAGTTATTCCAACAGTTATGATTGCGTACTTTTTTCTTCACTTTGCAAATGCATTTGGGAGTGGAGAGGAAACAACAACCTTTTTTGAAAGGGCTTCGTTTCAAGTTTTATTACTTGTAATGCTTGTGATGCCAGTTATTGCACTGTATGTTGCGAAGGAAGTCCGTAAGTTGAGAACCGAAGAATTTATTGAAGCTGCGTGCATATTAGGTGGATCGAGAAGGCATATTGTTATAAAGCATATTTTCCCGCATCTCTATATGACGTTTATACTTGTATTTTTTCAGCAGTTTACGCAAACTCTTACTATTTTACTGCACTTAGGGTTACTAGAAATATTCTTTGGCGGAACAGTTCAGTTTTTAGGACCGATAGAAGAAATAGAATCATACACACATGAATGGTCAGGCTTAATTGGAGTCTATTTTAGATCATTAACAGTGAATCCGTGGATCCCTCTCGTTCCGATTACATTTTTTGGACTTACTATTTTTTCAGGAAATATGATTGTAAAAAGTATAGAAGAGGCGATGTTGAAAGTAAGATTAGGAGGAGAGATAAAGAAGGACGTAGTAGAAGCGGAACAATCTGTTGTGCAGTCAAAAGAAGATTTATTTACTTTTAAACATACGATGTGAAGAGAAAAAGAAGCAAGCATGGATTTCATGCTTGCTTCTTTTTTTTATTTTGTAGAAACTTCACCTGCAGCTTCTGTTTGCGGAATAAAGTATCCAATTATACCACCGATTATTGCTGGAATGATCCAGCCAATTCCTAAGTTATAAAAAGGAATGGTGTGTACGATATTAGCGATAAAATCTGGTATCATTTCCACATTATCAAGTGCATGAATACAGCTAATAATAAACGCTGCGATCATCGCTCCAATGTAGACAGAAGGTTTATGTTTCGTATATTTATCGATAAATGATACGAAAACTAAAATGATCGTAATTGGGTACAAAATAATTAATACAGGTAATGTGATTTTAATTAATAAGCTTAATCCTAAGTTTGAAATAACGAAACTAAAGATACAAACGTATAGTACAAGCTTTTTGTATGAAACATTTGTTAGCACTGTTGTGAAGTAATTTGCAAATGCACTCACAACACCAATTGCCGTTGTTAAACAAGCGAAGATAATGGCGATACTTAATAAAATATTACCGCTTGTCCCAAAGAATTGATACATAACAGTAGCTAATAGCTGCCCACCGTTTTCGAATTGTCCTAAGTTTCCGTTTGAAGCTCCAATATAACCGAGTAAGAAGTAAACAATTGTTAAGAATAGAGCAGCGATACTTCCGCAAATGATTGTATATTTTGCGATAGATTTCTTCTCTTGTATACCATTTTGACGAATTGCATTTACAACAATTGTTGATAGTACGAGAGCCCCAATTGCATCTAACGTTAAAAATCCTTCAAGAAATCCTTTGAAAAACGGGATGTCTTTATAGTCACCGATAGGTTCTGCAAACGTCCCTGGTGAAAGAATCGCTTTTGTTGCCATAATTGCAATAATTACAAGTAAAATTGGCGTTAATATTTTACCGATATGATCTACTAGCTTGGATGGATTTAATGATAAGAAGTAAACGACTGTGAAGAAAATCGCACTAAAAACTAACATAGAATACCATTGATCTGGGAAAAGTGGTGCAATCCCGATTTCATAAGATACAGATCCAGTTCGTGGAATAACAAATAGTGGGCCGATTGAAAGATAAATAATGATAGCGAATACTGCTGCGAATTTTGGATGAACACGGCTCGCTAAAGTGTTAAAACTACCACCAGCAAGGGCAACAGCAACGATAGCAAGTAAAGATAAACCGACGTCTGTAATAATAAACCCTGTAATGGAAACCCACATATTTTCTCCGGAAGAAAGACCAAGAAGGGGCGGGAAAATCATATTACCAGCACCGAAGAAAACTGCGAATAGTAATAAACTAATCGAAAGTATTTGCGCTGGTTTTAAAGTTGTACGCATATAAAGAAAATCCTCCTAATGAGTATTTTTTGTCGAAAATTCAAATAATTTGTCGAGTAACTGTTATTATTTTAAAGGTCTGATGATTAGAAAGCAATAGGGAATTTTGAAAATATTAAAAAATAATGCATTAAATCGAATAAATATACTATTTATATGTTTAATAGGAAGGATTTAACTTTTAACATAAAAAAACACATACCGCTAGGATACATGTTTTAAAAAAATATTTTTTTATCACGTTCTTCTTTTAAAATTTCAACTGCTTCTCGGAAACGTTGTGAATGGACAATTTCTCGTTCACGTAAAAAGCGTAGGCTGTCATTTATATCTGGATCATCTGATAAGTTAATGAGCCATTGATATGTTGCGCGTGCTTTTTCTTCAGCTGCAATATCCTCGTATAGATCGGCAATTGGATCACCTTTAGCCTGTATATAGGTTGCAGTAAATGGAACACCAGCAGCGTTATGGTAATGAAGAGCGCTGTCATGGTCGACGTAATGAGGGTCAAGACCAGCTGCCTTCATCTGTTCAGGAGTCGCATCTTTCGTCAGCTTATAAACCATCGTAGCAATCATTTCAAGGTGAGCAAATTCTTCTGTGCCAATATCAGTAAGAAGGCCAATGACTTTATCAGGAATTGTATAACGTTGATTTAAGTAACGTAGTGCAGCAGCTAACTCGCCATCTGCACCGCCGTATTGCTCAATTAATAATTTTGCAAGTGCTGGATTGCAAGTTCCCACTTTAACTGGGTATTGTAATTTCTTTTCATAAATCCACATAGTTTCTCTCCTTTATATTTGCCATGGCCAAGGACCTTTGCTCCATTCCCAAGGGGCATTAGAATAGCTGTTTCCAAACTGTTGGAGTGGTCCGTATTTTTCTTCCATCTTTTGTTTTAATACTCTCCGTTTATAGGAAAAATCATTAAATTGATTAATCGCAGCGGTGTCATCTGGATGTGTATCTAAATAAAGAGTGAGTTCAACTAGTACAAAGTCCAGTTCTTGAAGCTCCAGTAAAAGCTGATAGTATTCTTCTGGTAGCGATTGAGTCACGTCAGTAGTCACCGCCCTTTTTTATAAGGATTTTCATAATAGTCATAAAAAACAGGCCATAAAGTCCCTTTTTGTAGTGCTTCTTTTGGCGTGAATTGCGGTAAGTTTGGCGGTTGAAAGCCTAAAAATAAATTAGGAGGAGTAGAATAATATTTTTTTCCGATAGGAGGACAAGGATCGAGAGGACTATGATAGGGCACGAATGATCTCATATATTTATTCACGAATAAACCTCCTTAAATGTTCATTACTACGTATTATATTCAGACATAATAGGCCTTTATGACACATATAAAAAAGTAATAAGTGCAGGGGGAATGAATGTGGAGAATGTAAAAAATTTAATTGTGTTAGAAGTAAAGAACTTAAAGGAAACTCTGTATTTTTACGAAGGAATTTTAGGAATAACACCTAGTTCAGAAAGACCACAATTAGATATTACAGGTGTTTGGTATGATGCCGATTCAACGAGAATTAGTTTTGTTATGAATCGCATGTTAGGAGGAAGAGAGAAGAGTGTTACGAATTCATGCGATGGTTTAACATTTTCGATTTCTAACATAGAGAAGTTAAAAAAGAAGCTAGCGTTTTATGAAATTTTATATATGGAAAACAAAAGTGAGAAGAGTATTGTAGTACAAGACCCAGATGGATACAAACTTCAAGTGATAGAGAAGGCCGAATAAAAGGAGGGGATTTAGTGGAGAGAAATTATGAAGAAAGTGCGTTGTTTGAGCATCAATTTTGGCTAAAGGTGCTTACTGATCATTCGCAATTTTTACTTGATGCATTAGCTCCGAAGGAAAAAGAGGATATAAAGAAGGCCGCTTATTTTCTTGAAACATTTACGAATCTTTTAAATAAAGTACATAATGTGAATCTCATTACATTTTCAAAAGAGGCAGAACGAGCCGCAAAGGAAATAAGAATGTTTAAATTAAGTATTATACAGAAACAACTCGAGGGAAAAATCACTATTCATTTTACGCCAACTTTCATCAATCATATGGTAAACGAAGTAGAAGAGTATATAACAGTGTTAGAATTTTTAAAGAAAGGAGAAGTTCCGCCTGTTTTTCATGAATTACATTATCACCTCGTTTGGTTAACAGATGCGGCTGGTCATGCAGGATCTATTTCTGGTGGACTAGATCTTGTTGAAAAAAGATTAAAAGAGAAAAGTGAAGAATTCACGAAGCACTTTGAAAAATTTTACTTAAAGGCAGTTGAGATGACAGGGTATTTACGGACAGAGCTTCATCATTTTCCTGCATTAAAGAAGTTTACAAAAGATGTTTCACTTGAGTTAAAATTATTTTCACATTTTCTCCATGAAGTTGAAGAGCTAGAGTTATCGAATGAAATATTAAGTACATTATCTGCTAGAATGGCGGATCATATGGCAAGAGAAGAATGTTATTACTTATTAAAATTAGCGCAATCATCTGGACTTGAGATACCAAAATGTAATCCGCTTTAAAGAAAAAAGAGGCCAATTTTATTTGGCCTCTTTTTCTGTTTTATTTTCTCTTTTTATTTTCGCTTGTTCAATACTTGCCTGTAATGTCTCCATAATATTGATGATGTTTGGAGTTGGAGAGATTGTTTCGGTTTTTTCCTGTTGTTCAATTTTGTTTTCGATTAGTTCGGTAAGTGCTTCTTTATACTCATCTGTATACATTTCTTGTTCAAAAGGATTTGTAAGGTGGTGGATTAAATTAATTGCTGCTGTGAGTTCTTGTTTTTGAATAGGATAATTTTCATTACTTGGTAAGTTAGGTGTATTTGTTATATCGCGAATTTCATTAGGATAGTGAATAGTTTGTAACATAAGCCCATCTTCAAAGTTACGGATAATAGCTAAATGTTGTTTTTTTCTAATAGAAATATGAATAAGCCCAAGTTTATTTGTACGTTCAAGAGCCTCTTTTAATAATAAATATGATTTTTCATGTCCTGGGGTAGGGCCTATAAAATAAGAACGGTCATAAAGAACAGAATCGATTTCGTTATTTTGGACAAAAGATATAATACGAATGGAGCGTGGTTCGTGAGCTTTTTGTAATTCAGCCAATTCTTTTTCATCTATAATAATGTATTTATGAGGTGCGTATTCATAGGCTTTTACAATATCTGTATCATCGATTTCTTCATCCGTGCAATCGGGAGCAAATTTTTTATATTTAATAGGTGTTAAGCATTCTTTATGGAGACTTAAAAATTTTATATCGTTTTCTTCTACAGCACTATATAGTTTAATTCCTATATTTAATAATCCAAGTGAGAGTGCACCTTTCCATACGGTATGCAAATGAAGTCTCTCCTTTCCTTACAAATGATTATGTATATTATGAGATAGTAAGAAATTTCCTATACGTTTATTTGCTTTTTTAGTGAAGAGTAAGCGGGAGAGCCTGAGATATAAAATATATTGACAAGCCCTTCGAAATATTTTAATGTGAGTGTATAAAATTGTCTATAAAGGGGAGTAACTTATTACAGTAAAGTCGTCATTACAGGGAGAAACCCTCGGCTTTATTGGCAACGTTCCGTTGTTAGTGAGACCTTTACCAGCAATGGTAAAGGCCCCTTATTGTCTTTTTTAGGACCCTTACCATGTTTGGTAGGGTCCTTTTTGTATACAAAGAGAGGAGATATAAAAATGAAAAAACTTATTAGTAGATTAAGAGTTGTATTTCATGTTCGCCGATTTGTTCCATTTCTATTTGACTTTTTCACTTCAAAAGAGGTTTCAATAAAGAAGAAAATTTTATCTATTGCGTTTTTAGTTGGTTATGTTGCGATGCCGCTCGATTTAATTCCAGACTTCTTACCGTTTATCGGTATTTTAGATGATATTGGAATTGTGTTATTTATTTTGAACCGAATTGTAAAAATGGCGCCAGTTCAATTACAAGAAAAGCATAACGTAAACGTAGGATAGGAGTTAAAAATATGGAGCAAATTATTTTAGATATAATCGAGTTTTTAAAGCAGTTTTCTTATTTTGGAGTTGTGTTAGCATTAACGTTTGAATTTATTCCAGCAGAAGTAGTTTTGCCCATGGTTGGTTATTGGGTGTACGAGGGAGATATGAATTTTTGGCTTGCTGTACTAGCCGGAACCCTTGGCGGAACGACAGGACCTTTAACGTTATATGCACTCGGTTATTACGGCGGTCGTCCTCTATTAATAAAATACGGGAAATACTTCTTCATTAAAGAAGAACAAATTCAAAAAGCAGATGATTTCTTTGAGAAATATGGACCGGTTGTAGCATTTGTTGGACGCTTTGTGCCAGGAGTTCGAACGCTTATTTCTGTTCCGTGTGGTATGGCGAAAATGAACATATGGAAATTTAGTATATATACATTTGTAGCAATGTTCCCATTAACGACTTTATATGTTTATTTTGGAATGAAATTAGGTCCTCATTGGGAAAAAGCAGCGGACGTTGTTGGGCAATATATGCTACCGATATTAGGAGGCGTTATTCTTATCGTTGCTAGTATCTTTGTCTATAAATATATGAAGAAAAGAAATAAAACGGAATCTATCTAGTCATTTGAATATTTTTTGAAAATAGATGAATAGTACAGGCAAAAGACTCTGAGGGACATACACATATAGGGAATATAAAAGAGAGAGGGGAAACAACTATGTCTTGTGAGTGCTCAGGGTCAGCATTAACTTGTTGTCCAGATAAAAATTATGTGCAAGATAAAGTGTGTAGTCCGTGGTCTGCTACTGTAGTTGCAACAGCAATTGATAATGTTCTCTATACAAATAATATTAACCAAAACGTAGTTGGTACTGGTTTTGTTAAATATGATGTTGGACCAGGCCCAATTACTGTAGAGGTACTTGATTCTGCTGGGGGTACAATTGATACACAAACATTAAACCCAGGAACGAGTATTGCTTTTACGTATCGCCGCTTTGATAGTATACAAGTTGTGTTACCTGCAACACCTGCTGGAACGTATCAGGGAGAATTTTGTATTACAACACGTTATCCACTTTCATAGCAGAATAGGAGAGGTTCAAAATGGGAATGAGAAGTTCCAGTTTGTCTTGTTGTTCTAATAAAACACTTGTGCAAGACCAAGTATGTACAGACTGGTCTATTACAGGTGCTGGTACTCAAATTGTATATACAAATAATATCACGCAAGAAGTATATGGTTCAGGTTACGTGAAATACGATGTGGGAGCCAACCCGATTACAGTTGATTTTTTAGTAGGGGCAACAGTAGTTGATACAATTACTGTACAACCACAAAGTAGTGGTACTTTCACTGTCCGATATTTTACTACTGTCCGAATTACTACGACAGGAACGACTGTTAATCAAGGTGAGTTTTGTATTACAGTACGTTATCCAATCTCATAAAAAGCATACCGTGAACGGTATGCTTTTTTTGAGAAAGTAATGAAATTGGTATTCTATAAGCAACATGTAAATTCGCAACAGTACTTGCCTTCTAAATATAGTGAAGGATTACTTGTTATATTGATAATACTGACTGACTGTAAGTTTTTTCCTGTGTACGATATTGTATTACCAGGAAACACAGTGAAAATATTGGTTGTGGCTCCAACGATTTGAATTGTAATTGATTCTGTGCTGCTAGTACTATTGTAAACCGAAACAGTACCTGATATAAGTAGTATCCCATCACTTTGCCACAGTATCATTGATTGTGATGCATCTTTGGTAGAAGGAATGGTGTTATTAGTTATAAGGAAATTCCCTGCAAATTCATTTGTTACTCGCTCGCAATTTGGATTTGGAGGAGGGGGCGGTGGACAAGGGGCTGGACAAATAATAGATAAAGGAGCGAAACAGCCGATATTTTTTTTATTCTTCAATACAACCCCTCCTTTTAAGTGGTCTTTTACTACTATTAAATGTAAAAGCATGGCCGATGTGTTAAAAAAAGAAGGAAATATTAAAAATTAAGATTGTCTAATAGGCTTAAACCTTAACTTATCATTAGTGTTATAGAAAAGATTATATGTGAATAGTCATAGGAAAAGAATGATCAGACTCTTTTAGACAAAAGGTGGTTGTATACAATAGTACGAGGAATGTTGGACTTAATTTCTAATTAACTGTATATTTACAAAAATCTAATAAACTTCATTTTTTATTTAAACGACATTAACATGTATTAGATAAAATAGCCCTTGTAATGAATCAATTATTATGAGGAGGATTCACGTGGAAAGAATTGCTTTACGAAAAGTAAAAGGTCTTATTGGATTATTGATGGTTTTTGTATTAGCATTTGTATCATTTCCGTGGAGTACATCAGTCAAAGCGGAAGAGAAAAAGCAAGAAAAGGCACCAAGTGAGAAGAAAATAGTTTTCCCCGTTGTAAGTGATGTTCATATTAAAAATAGTGGAACAGATGATATGTTTCGCTGGAAAAGAGCGATTGAACAGTTCAATACGCTTGCACCAAAGCAAGATGCGTTCGTAATTGTAGGAGATTTTACTGATTCAGGGTCTGTGCAGCAATATGATCGTTTCATGCAAGTGTATAATGACAATGCAAATAAAGATGCGGTACGAATGAATTCTCTAGGTAATCATGATTATTGGAACGGTTTATCAGTAGAGGGAGCACAGAAGCGTTTCTTAGAAAAAACAGGAATGGAATCAATTTATTATCATAAAGTGGTAAAAGGGTATCATTTTATCGTAATGTCTCCAGAAAATGAAACGACACATGGGTATTATTCGGACAAACAAATTAATTGGTTAAAAGAAGAAATGGCAAAGGCGCAAAAAGATGATCCAGAAAAACCGATTTTTGTATTTTTACATCAACATATTAAAGATACAGTGTACGGTAGCCAAGAATGGGGAACGAAGGATAGTGCAAAAATTAATGCAGTATTAAAAGAATATCCACAAGTCATTACGTTTTCAGGTCATTCGCATTATCCATTAGATGATCCAAGATCGATTCATCAAAAGGACTTTACATCTGTTGGTACCTCTTCTGTAAGCTATATGGAGGTAGAGGGTGGCAAAGTGCAAGGGAATATTCCTTCAGAATCGCGTGCATTAAGCCAAGGTTTATTAGTAGAAGTAGACGATAAAGAAGTAACGATTAATCGACGCGATTTCCATACGAATTCTTGGACAGGCGAGCCATGGAAAATTCAGTTGCCATCAAAGAAAGAAACTTTTACACATGTAGAAGATCGTGATAAAGAAAAGCCATCTTTTGCAAAAGATGCAAAGTTATCAGTATCGAATGTAACAGAAAATGCAGCAACAGTAACATTCATGCAAGCATTGGACAACCTTCTTGTTCATTCTTATCGCGTACAAGCTAGAGATAAGCAAACTGGAGAAATAAAAAATAAATTACTAGCATTTTCAGAGTTTTATCGTGACCCAGTGCCGAAAGAACTGACATTTACACTTGCAGGATTAGATGGCGGGAGAACATATACGTTTGAAGTAGTCGCGATTGATTCATTTGGTAATGAAAGTGTGCAACCGTTAACGGCAGAAATTACTACGAAAAAAGATAACATTGATCCGAATGTGAAAGTACCAAAGGCTGATATTTTTGATGTGAATTTCTCAGATGGTACATTTAAAGACAATTCACCATTTGGTACAAAAGGTGAATTGAAGGGTAATGTGACTATTGAATATGATAAAGCATTGAAAAAGAATGTTATGAAGTTAAATGGAAAAGCTAATACATTTGGATATATTCCATTTTCAGCAGCACAAAAAGAGAAAATAGCAAATACGTTTACGTTAGAAACTGTGTTTTCAATGAATGAAATTCGCGGACAAGGTATTTTGCAAAATACAGAGAGCGGCGGAATTGGTTTTGAGTCTATAGGAAGTGGATATGTTGAATTATGGGCTCACATTGGCGGTAGCTACAAACGTGTTGGCGTTCAATTGGAAGCGAACAAAACGTATCATTTAACAGGAACATATAACGGAAGCGAAGTGGCAATTTACGTAGATGGTAAAAAAGTAAATAGTCAGTTAGCTCAAGGAAAAGTTTATAGCCCGAACGTACCATTTGCATTTGGAGCGGATCCTGATAGCAATGGAAATGGCGGCATTCCATTAAACGGTCAAATCGCGCTTGCAAAATTATATAGTAAAGCGTTAAGTTCTTCAGAAGTATTAGCAGCGTACAATGAATTTTCTAACCGTACGAAGTTAGAGCAAGTCAACGCATTATATGAGGAGCTAGGAAAAGTAAAGGAAGTGTTAGATGGTACGTATGAGTTTGGTGGTAAGCCAGGTCAATATTCAAAGGAAGCATTTCAAGAACTAGAAAAAAGCTATAACACTGCTAAGCAAGCATTTGAAAATGTAGGAAGTACTGGGGAACAAATTATTCAAACATATAACGAATTAAAAACAGCTAATGTAACATTCGTACAATCAAAAGTGGCAGAAGAACAACCAAAAACACCGAAAGAAAAATTACAGATCAATATTGAATCTGCAAAAGCAGTAGTGAAGAAAGCGCAAGCTGTAAATGTAACAGATGGTTCAGTGAAATCATTGCAACAAAAAATTACAGTTGCAGAAGCTGTATTAAAAGATGCGAAGGTAAAAGATGCACAGGTAGAAACGATGAATCGTACATTAGAATATGCGATTTCACTCGTTGAAAAAAGTATGAACAAATAAGAGAGAAGAAAAGAAGCTTATCATGATAGGCTTCTTTTTTGTTATACTAAAAGTAGCATAGAAAGAAGGAGCGAATAATTTGGAACAGAAAAAGCTAAAAAGAATTCTTGAATATGTATGGATCGCGGTTGTGCTCCTTGTAGGATATTATTTCTTAAAAGAGAAAAGTATTTGGGTTTTATTTTTAATGACTTTCTTATTAGCAGGACTAGGAACGTTATTTATTAACTTTTTCTTTGATAGTTTGAATGCCTGGAAGAATAAAAAGAAGGGAACGAAGTAAAGGAGGGAATATATGCAAAAGTGGAAGCTCATATATCAAGTAATCATTTTCATAGTGCTTGTAGGTATTGGCGTTTTTAAATATTCTACACCAATAGGAAATTGGGCGTGGTTTACAGCTTGCATCGGCATATTTTTCATTTTACAATCGTTAACGAAAAAATATAATTGTACAGAAAGATAGCTCGCCGCTAAAACGGCGAGCTATTTTGTTATGCTTTTTTCTGTTCATCATTCGTTTTTTCGGTAGCTAAATGGCTATGCTTTCTAGAGTAGAAGAAATAGAAGCATAAACCGACTATAAGCCAAGCTATAAAGCTAATCCATGTCGTTTTAGATAAATTAGCCATCAAATATAAACAGCAAAGAATCGCGACAACTGGTAATACAGGTACGAAAGGTGTACGGAATCCACGTTTTAAATCAGGATGTGTTTTTCGTAAAATAAGTACCGCGCAGCAAACGAATGTAAAGGCTGTTAACGTACCGATGTTTACTAAATTTGCTAGCAAATGTAAATCTAAAAGTCCTGCTAATAAAGCGGCAATAACGCCAGTAATCCACGTATTTAATAAAGGGATTTTTACTCTTTTATTTACACGTGCTAACGCTTTTGGAAGTAGACCGTCACGGCTCATCGCATACGAAACTCGAACTTGTCCATACATAACGACTAAGAGAACGGTTGTCATTCCAGTCATCGCTCCAACAGCGAGTAGTCCTGCAATTGCATCCTCACCAACGAAATGCAATGCAAATGCAACTGGATCAGAAACGTCTAATTGCGTATAAGGAACCATACCTGTTAAAACGAAAGATACGATCATATATAAAACAGTACAAATAAGAAGAGAACCGATAATACCAATTGGTAAGTCACGCTGCGGTTTTTTCGTTTCTTCTGCAGCGGTTGCGATTGCATCAAAACCTAAAAAGGCGAAGAATACAGTGGCAGCTCCGGTAATAATACCGTCGTATCCGAATGGAATGAACGGTGTCCAGTTTTCAGGTTTTACATATTTTGCGCCTGCTACGATAAAGGCAATGATAACAGCTAGTTTAATAAGAACCATAATATTATTAATGCGTGCACTTTCACGTATACCAAAACTTAAAAGACCAGTAATAAGAAGTAAAATGCAGACAGCTGGTAAATCGATGAGACCACCTTTTCCTACGCCGGGGGCCGAGGCGATTATGGCGGGTAGGTGTATATTGAACCCTTGTAGTAATGATTGCAAATAACCAGACCAACCGACAGCTACTGCTGCAACGGCAAGTAAATATTCGAGCATTAAACACCATCCGACGATGAAGGCGACGACTTCTCCGACTGTCATGTATGCGTAAGTATACACACTTCCTGAGACAGGAATAGAAGAAGCAAATTCAGCATAACAAAAGGCTACACAAGCACAAGTAAATGCAGCAATAAGGAATGATAGCATAATACCAGGACCAGAATGTTTTGCTGCAACAATACCTGTTAATACAAAGATCCCTGTCCCAATTACGGCGCCGATCCCTAAAAACGTTAAATCGAGTGCAGTTAATGTTCTATCTAGCTGCTTTGGTGATTCAGTACTAAGCGCTTTTTTTCGTAATAATGACTTCACTTTGGACTCTCCCCCGTTTTTTCATTTCCATAACTGCGACTATAGTATGAGCCCATTAAAAAAGAGTATGTAAGGAAATGGAGGTACAGTTATGGTATGTAGTTTTTTAAAATTGCTGGATTAATCTTAATATAATTCAGAATATTTTGTCAAATAAAAATATGAAAAATAAAATTCGGATCAATAGGGGAAACTACTTGCAGAAATGAACGGGGGTTAACGACCCACTGATTAAAGTTAAAGTAGGAGCAGATGCTATGTTATTTTATTTTGAACTTGTCGTCATTTTACTTTGTACGAAATTAGCTGGTGACATTAGCGTGAGACTTGGTCAGCCTTCTGTACTTGGTAAGTTAATTGTCGGTATTATTATCGGTCCAGCTGTACTCGGTATTATTAATAGTTCTGAACTAATTGATGAACTGAGTGAGATTGGTGTTTTGTTACTTATGTTTATGGCGGGACTTGAAACAGATTTAGAAGAGTTAAATCGGAATTTGAAATCGTCATTTGCAGTAGCGGCTGGTGGAATTATTTTTCCTTTCATCGGTGGTTATGTAACAGGATTGCTGTTTGGATTAATGCAGTCCCATGCCATTTTTTTAGGATTATTACTTTGCGCAACATCGGTTAGTATTACGGTGCAGACGCTACGTGATTTAGGAAAAATGAATACGAGAGAAAGTACAACAATTTTAGGTGCTGCCGTATTTGATGATGTCATTGTCGTTATTTTATTGGCATTTGTAATGAGTTTTTTAGGAACACAAGATGTAAATATAACACTTGTCATTGCAAAGAAAATTATTTTCTTTGTAAGTATTGTTTTTATTGCTTGGAAAGTCGTTCCTTGGATTATGAAAATGCTTGTCCCGCTTCGTGTAACAGAAGCGTTAATTAGCGCGGCTCTTATTATTTGCTTCTCTTTTTCTTATTACAGTGAAATGATGGGAATTGCAGGCATTATTGGAGCATTTGCAGCAGGAATTGCTATTTCTCAAACAGAGTATAAGCATGAAGTGGAACATAAAATTGAACCGATTGCTTATGCAATATTTGTTCCAGTATTCTTCGTAAGTATCGGAATGGAAATTACATTTCAAGGCATTGGAAGCCAGCTTTGGTTCATTATTATTATGACCCTCATTGCGATTTTCACAAAGTTAATTGGATCAGGTTTAGGAGCGAGATTGACAGGTTTTAATCTCCAATCTTCTATTAGTATTGGCGCGGGGATGGTATCACGTGGTGAAGTAGCACTTATCATCGCAGCAAATGGACTTACGGCGAATTTATTAGCGAAAGAAAATTTCACAGCGATTGTTATTGTTGTTATATTGACGACGATTATTACACCGCCACTTTTGAAGAAATATTTTGTATAGAGAGGAAGGGCTTATCTGATGTAGGTAAGCTCTTTTTTTATTCCAAAAAGCAATGGTCATATAGCATGAAGGGTTTGTAATTATGGTAAAATCTATGTATGTGATATGACAAGGAGAGGGAAGTGTGAAGATTACGAAGGAGAAGGTTATCGGTGTAATCGTACTTATTGCAGTATGTATACCATTTACTGCATGGAAAGAATCAAAAGTGAAAGATTTTCCGGTTTCTATTTTTTCGGAAGAAGCAGATGGTGAGTACGGTCAGAAGCTGAAATATACTGCCTTTTTACCTGATGTTGCGATTTGGATGAACGGTTGGAAAGAGAAGTGGACAGAAGGAGAAAGAACTGTTTATCAAAAAGGGAATCGCATTGTAAATGTGTTTCATCCTCCTGGCGATGATGGTTTTTACCTTCTTGAAGCAAGAGAAAATAAGTGAACGCAACCGTAAGAAGTGGAGGTTAAATAGTGAAAGCTTCAACATTACTATTTAAAATTGAAAGTAATATGGATCAATTTTCACCAGCTGAAAAGAAGGTTGCCATGTACATAATGGAGAATGCAGAGATTGTTCCGAACTTAACGACGAAAGAAGTGTCAACGAATGCAGGCGCAAGTGAGGCGAGTGTCGTTCGTTTTTGTAAGTCGATTGGGATCGGAAGTTTTAAAGCATTTAAGATAGCACTCGTTCGTGAATTAACGATTGCTGATTATAATATTAACGATTTTTCAGTGATGAATACGGAAGATGGACCGTACGATTTGTTTAATAAAGTCACTTATGTGAATAAAGCTGCAATTGAGGCGAGCGTTACTGCGATAGATAAGAAGGAACTTGAGAAAGCTGCAGATCGTATTGTCAATGCGGGCAAAATTATATTTTACGGCGTAGGTGGATCAGCTACGCCAGCAATGGATGGGGCGTATAAATTTACACGGCTTGGATTTACAGCGATGATGCTATCTGATTTTCATATGATGTTGCCGCTTGTGACGAATTTAAAAGAAGGCGATATATTTGTTGCGATTTCAACATCTGGTCGAACGAGAGATGTGCTTGAAATGGCGCAGTATGCAAAGAGACAAGGTGCAACTGTTATTGGAATTACGAAGCTAGATCAATCATCCCCCTTATATAAAGAAGCGGACATTCGTCTTTGTATGCCAGATGTAGAACAAGATCATCGTATTGCAAGTATTGCGTCGAGAATGACGCAACTGAATATGATTGATGCTTTATATGTGATTACTTTCAACCGAATTGGTAATAAAGTATTGGATCAATTTATGGAGACGCGAGAAGAAGCGTTGCGGTTACGGAAGTTAAAGTAGAAGAAAAGATGAGGAGACTCATCTTTTTTATTATCTTTGACACAAATATGTCATGTTGTGAAATTTTATTTCGTAAAATAAGAAAGGGATATTGATTTTTAGTTTCTTAAAGTTATAATAAAAGTGTGAAATATAATTTCAAAGAGGGTGACAATATGTTAGAAAATTTATCGACAGAACATCGTAATGAGAAAACAATGAATCTGGATGAAATGAGTATAAAAGAAGTGTTGCAAAGTATGAATGAAGAAGATCGAACTGTTGCGTTAGCAGTTGAAAAAGAGATAGAACAAATTGAAAAGGTTGTACAGACTGTTATTAAATCTTTTGAAGAAGAGGGACGTTTAATTTACATTGGTGCTGGTACGAGTGGTCGTTTAGGTATTCTAGATGCAGTGGAATGTCCGCCGACATTTGGCACGGATGATAAAATGGTGCAAGGATATATAGCAGGTGGGTTGAAAGCGTTTACTAAAGCGGTGGAAGGTGCCGAAGATCGCGAAGAGTTAGCAGAAGAAGATTTAAAAAGTATTGGATTAAATGAGAAAGATACAGTGATTGGAATTGCTGCAAGTGGCAGAACTCCTTACGTAATTGGCGGCTTGAAATACGCACAGAGCGTAGGAGCGAGTACAGCGAGTATTTCTTGTAATAAAAATGCTGAAATAAGTAAATATGCAAAGTTAAATGTAGAAGTAGAGACAGGTGCAGAAATATTAACAGGATCAACGCGTTTAAAAGCTGGTACAGCACAAAAATTAGTGCTGAATATGATTTCAACAGCTTCGATGATTGGTGTAGGAAAAGTATATAAAAACTTAATGGTAGATGTTCAATCCACAAATGAAAAGTTAGTAGAACGGTCAAAACGAATTATTGTGGAAGCAACAGGCGCTAGTTATGAAGTAGCGGCAGAGTATTATGAAAAGGCAGAACGTAACGTAAAAGCTGCCATTGTTATGGTGTTGTTGCAGTGTGAGTATGGGGAAGCACTGGAGAAACTAAAATACGCAAAAGGGTTTGTGAAGAAAGCACTATAAAGTAATAGGAAGGGGGATTCTATTATGAAGAAAGAAGAGAGAATGGCCAAGGAAATTTCGGAGCAACTTGGGGGAATAAAAAATATTCGTAGTATTGCTCATTGTATGACGAGACTACGTTTAACGCTTCATGATGAAAGTAAAGTAAATATGGACCTTTTGAAAAAAGTTGAAGGCGTTATGGGTGTTATAGAAGATGAGACGCTTCAAGTTGTCGTTGGTCCAGGAACAGTAAATAAAGTAGCAGCTGAAATGGAAGGTTTGACAGGACTACGAATTGGTGAGGTAGCAGATCATCACCTTGAAGATATTGGGCAAGAGATGAAATCAGAGATTAAGAAGAAAAATAATACACCGGTGAAAAACTTTTTACGAAAAATAGGAAGTATTTTCATCCCATTAATTCCGGGGCTTGTTGCGTCAGGAATTATAAACGGGGTTGCTAACTTTGCGAAAAATGCTGGTGCTGATCCAAATGCAACGTGGTTACAAATGTTACTACTCATTGGCGGCGGTATCTTTACATTCTTAGGAATTTTAGTCGGCTGGAATACAGCGAAAGAATTTGGCGGGACACCGGTTCTTGGGGCAATTGCTGGTATTTTAATTTTCAACCCGGCGATGGCAAACGTAAAATTGTTTGGTGAAGCATTAGTGCCCGGACGGGGCGGATTGTTTGCAGTTATTTTTGCAGCATGGCTTATGGTTGTAGTGGAAAGACAAGTTCGAAAAGCAGTGCCAAATGCAGTTGATATTATCGTGACACCACTCATTACTGTATTAGTTGTAAGTATCGTAACGATGTTAGCCATTCAGCCATTAGCAGGTTTCTTATCAGATGGTATTACGAGCGGAATTAATGCTATTTTAAATATTGGCGGAGCATTTGCTGGCGCAGTACTTGCGGGAACATTTTTACCTCTCGTTATGGTCGGATTGCATCACGGTTTAACACCAATTCATATGGAATTTATTAATCAAACACACGTAACACCTTTATTACCAGTGCTCGCAATGGCTGGTGCTGGCCAAGTGGGCGCAGCAATTGCGATTTATGTGAAAACAAAAAACAAACGACTTCGTAACGTAATTAAAGGTGGATTGCCAGTTGGCTTTTTAGGAATTGGTGAGCCGTTATTATACGGGGTTACATTACCACTTGGGAAACCGTTTATTACTGCTTGTTTAGGAGCAGCTGTCGGTGGTGCATTCCAAGCAGTTATGCAAACAGCTTCTCTTGGGATTGGCGTATCAGGGCTATCTTTAATTCCGTTAATTGCTGACAATAAATATTTACTCTATTTCTTAGGTTTAGTAATTGCATATGCTTTCGGATTTATCTTTACGTACTTCCTCGGATTTAAAGAAGAAATGGCAGAAAACATATAGAGAAAGGGATTCCTTTCTCTTTTTCTATTAATAGAAAGGGAGATTTATATGATCGGAGTTTCCATTTATCTTTCAAAAGAACGAGTAGAGAAACAAGAAGAGTGGCTAAAAGTGGCGAAGGAAAATGGATTTTTGTCTATTTTTACATCACTTCATATACCAGAGGATGATCCTGGTACGTATAAAGAGTTAATTCAGATACTTGGGAAGCAGGCTCTTGAAAATGAAATGGAGTTAATGGTTGATGTTTCTCCAAAATCGTTACACCATTTAGGGCTAACATATGAAAATGTGGAAGAGTTATTGAACTGGGGCATTACCGGTTTAAGAATGGACTATGGCATCACGCCAAAAGAAATCGCCCGCGTATCTCACAAGATGAAAGTAGCTTTAAATGCGAGTACGATTACAAAGTCATTTTGGAAAGAGTTACTTGCAGAACATATAAGAGTAGAGAATGTAGAAGCGTGGCATAATTTTTACCCACGTCCAGAGACGGGACTAGCAAAGTCCTTCTTACAAAAACAAAATCAATATTTACAGAAGTGCGGAATAAAGACGATGGCATTTATTCCAGGAGATACGGAAAAACGTGGCCCGTTATATGAAGGGTTACCAACGTTAGAAAAACATCGCAATATGCGCCCGCTTGAAGCGTACGTAGAACTTGTTCAAGATTGTGGTGTTGATAAAGTGTTGATTGGAGATATAAGCGCGAGTTTGGAAAGTATGCAAGAAGTAGCTAGTGCAAGTAGAGGGATTATTCCATTGCGTTACAAATCATTTATAACTGATAAAGAAGTATTAAAAGTGGTGGAGCAAGTGCATACAAATAGACTAGATCCGGCTCGTGATGTTATTCGATCTGTAGAATCAAGGGAAGGAAATAGAGTGGTTTTACAGCCGATGCATACAATTGTAAGAAAGAAAGGCAGCATTACAATTGATAATGAATTGTACGGTAGATATGCAGGGGAGATGCAAGTTGCTACACATGATTTACCTGTAGATGAGAAAGTGAATGTTGTGGGAATGGTTGTGGAAGAGGACGTGTCTTTACTGCCTTATATTGGCGCTGGAAAAATGTTTCAACTTTTTCTATGCGATAGAATAAAAGCTTGAATTAGCGCTATTTTGTAGGAAAACATTATCCGTAAAACGGATAATGTTTTTTGTTTTCTTTAAAAAAGTATTTGACGAATGAAATAAAATACCGTATTGTTTTGACTTGTAAATAAAAGTTCACCATAACAAAACAAAAAGGAGAGTTCAAAATGAATCAATATATTGGGAATTTAATTATTCGTATCGTGTTAGGAGTTACGTTCTTTGCACACGGTTTAGCAAAGTTTCAATCAGGTATCGATAATGTAGCAGGATGGTTTACAAGCATCGGTTTACCAGGTGGCCTTGCATACGGCGTAGCAACTGTAGAATTAGTTGGTGGTATATTATTAATTATCGGTTTAGGTGTACGATATGTAGGATTGTTATTCGCTCTTATTTTAGCTGGAGCTATCGTAAAGGTAAATGGAGCAGCAGGTTTATTAGGAGATGGAAAGAATCCAGGATATGAATTAGATCTTGCATTATTATCAATGGGTGCGTATTTATTCGTAGTAAAAGCAGAAGGATATGTAGATCGTTTCTTAAAAGAGAAAGTAATGAAAACGAAGTAAATTTTATTTATAAATTGTTGACTTGAAGAATTATTGTAACTATAATGATTACAACTAATGAATTACGAATGAAACAATTTAAATATTTTTTTACACAAGGCGTAACTACGTTGGTTACGTCTTGTGTAAAAATAAATAAACGGGAGGAAGTAATATGCCTAAATCAAATTTAGAAATTATTCAAAGCACGTATGAAGGATCAGCTTCTTCGAATGCAAAGCATTTAGCAGAAGCCCTCTCTGAAAAAGTGGAATGGACAGAGGCAGAAGGTTTCCCGTACGGCGGAACATATAAAGGCGTGGAAGCTATAATGAAAAATGTATTTAGCCGTTTAGGATCAGAATGGGATGATTATAAAGCAAGTGTAAATACATATCATGAAGTAAACGGAAAAGATGTAATTGTTGCTGAAGGTATGTATTCTGGAGTTTATAAAGAAACAGGAAAATCATTTGAAGCAGAATTTGTTCATGTATGGCAGCTTGAGAATGGAAAAATCGTGAAGTTTAAGCAGTATGTAGATAGTCATATTGTTAGGGGAGCGATGAAGAGCTAATGCTTTTTAAATGGATTGTAGGTATATGTATTACCATTATGGTAATCATCTCTTCTATAGTTGGCGGAAAGAAATTGCTTGCATATGTGGAAAAAGAAAATACAAATATTCAAACCGAGCGAGCGGCAAACGAAAAAGAGAAAAAAGCTGCAGAAGAAGCCCCGCAAATTAGTGAAGGTGAAATTATTTCTACTATGCATAAAATGGTGCATCAAAAGGTAAAATCCTCTGAAAAATGGGGATTTGTAGAGATGACAAAAAAGGAAATTTCTAATGTAAAAAGAGATATTGAAAATAGTACAGGTTTTCAATATAAAATGAAGTTATTTTCTATTATAAACAGATGGGAAAAAGGAGATTTTTCTCAAACTGTTGAGGAGCATAACTTTTTATGGAACCTCGAAGGTGGAGATACTGGCAAGGCGACGGAACGTTTATCGCCAGAAGAGGAAAAGCAGTATATAAAAGAAATGAAGAGTAAATAAAAACATCGCCAACCCAGATGACGATGTTTTTTCATTAAGGATGTTTTCGCATTAAAGGTCTAACAGGCTGAACAGCGACAGTTTTGAAATGAGAAAATAAATAACATCCTGTTACAACGACAATTGTTCCTAAAATTTGTATCCACGTTAATTCTTCTCCGAGGAATATGAATGCTAAAATGGCTGTGAAAATTGGATTGAAGTTTAGAAAAATACCTGATGTAGTTGCGCCTAATTTTTGTACGCCAATATTCCAAAATACCATACAAAGAACTGTCGAAATAAGCCCAGTATATAAAAGTGATGTGATGAAAGAAGTATTTATATTTGAAACAGTGAAGCTACCTATGTTAAACGGTAGTAATAAAATAACGCCGAAAATACCAGAGTACAACGTTGCCATAAGTGGTGTAGTTGTTTTTGTTGCCCATTTACTACAAACAGAATAGATTCCCCAAATACAAACTGCTGCAATCATCCATAAATCGCCGCTATTAAAATGTAGTGAAAATAAAAGCGAGAAATCACCTTTTAATAGGACGAGGATAACCCCGAAGAATGAAAGAATCATGGATAGGATTTGAAGTGTATTTACTTTTTCTTTTAGAAATAATACTGAAAATAATGCGATTGAAATTGCATTCAATGTAGAGATAAGACCTACATTCGTAGCGGATGTTTTTTCTAATGCTAAAAATTGAAAGATGTTAAAAAGAGCGACCCCTGAAATTCCCATCAATATTAACGGAAGTATTGCGGTACGTGGTGGAAGGATTTTCTTTTCTTTAAACCATACCATTGGTAATAAACAAACAATCGCAATCATCCATCTTAAATTTGTCAGTGTCATCGGCGATGCATGATCGACGAGTGATTTTCCAACGACAAAATTTCCTCCCCATAATAAGCTCGTTAGTAATAGTAAAAAGACGTAAAAATAAGGCATGATAAAATCCCCTTTTTTGTAATCAATACTTATTGTAAATAATTTTAGCATTTTTCTTTATTGTGTAATATATTCTTTTGTATAATGGTGAAAACTCGATAAAATCTTTAGTGATGAGTGATATTTACGGAATGATATTCAGTTTCGTGTAAGGTATAAGGTGTTTTTTCGAATAATCATCGGTAAGAAAAAAGGGGGAATTGTAATGGAGTCGTCTGTTATTAAAGTGTTGGATGATTTGGATGTACAAATTTTAGATATATTGCAGAAGGAGTCACAAGTAAGTAATGCAGAGCTGGCACGTCGCGTTAATTTATCACCGGCTGCGATGCATGCAAGAATAAAAAGATTGGATGGGGAAGGTTTCATCGATAAGCAAGTCGCGATTTTAAATCAAGAAAAGCTTGGGTTTGATTTATTATGTTTTATTTTTATGAGTACGAATATTCATCAATTTGACAAGTTGGAAGTGTTGGAGAAAGAATTAGAATCGATGCCGGAAGTGTTAGAATGTCACTGTTTAACAGGAGAGTACGATTATTTATTAAAGGTTGCAAATCGTGATCGTAAAGAACTAGAGCAGTTTATTAGAAAGCTGAATAAGCTTGGTATTACAAGGATACAGACAAGTTTAGCACTTCGTGAAATTAAATATTCGACAGTATTGCCGATACGAAATGAGGAACCGAGCATCGATTAGATTGCTTGGTTTTTTGTTTGTATAAATTGATTGACGAGGAGAAAAGAGAGATGTATTATTATATAAAATTATGAATTAAAATTCATTTGAAGTTATAAATATTAATATCGAGGGCAAGGGGATGTAATATGAAAATCTGTAATGCGGTGACGAGTGATGTGAAAGAAATTTATAGTCTTATTGAGGTTTATGCAAAAGAGGGAGTTGTTTTACCGCGATCTCTTTTGTCTCTTTATCAATATTTGCAATGTTTATATGTTATGAAAGAGGACGAGAAAATTGTTGGAGTTGCTGGATTGCATGTATTGGGGGAAGATCTTGCAGAAATACGATCGTTAGTAGTTTCGCATACATATGCAGGAAAAGGGATAGGGCGTATGTTAGTGAACCATGTAATAAATGAAGCAGCGAAAATAAAAGTGAATAGAGTCATTTCTTTAACATATGAAACGGAATTTTTTCAAAAGTGCGGGTTTGATTTTGTGAATAGAGAGGCGTTACCAGAGAAAGTATGGATTGATTGTAGACATTGTCCAAAGGTTGATTATTGTGATGAAGTGGCGATGGTTCGGTATGTTGGGTGAAAGTTTCAGAGAGAGAAAAGTCCCACTATTATTTATGTAATAGTGGGCATCTATATTTTAGGGGAATTAAGAACTTGAATTCGTTTTTCGTACTGCAAAATTAAAAATGGGATTTTTAAGCTCATAGTTATAAGTAGAACCATCGACAAGCCCTACAACTTTATCATTATCATAAAGATCGAGCATAAATTGTGCCATTTGTTTTGCAGTGTGGAATTTTGGTACAACATTATCGTATTGGAATTCATCAATATCAAATGAACGTTTCGCAAATTCTGTTTCAGTTGCAGCAGGAGCTAAAACTTTTGCTTGCAGTTTTGCGCCTTGTTCTTTCAGTTCGTGAGACAGCCCTTCTGTAAAGGCACTTACATAAAATTTCGTAGCGCAATACGTAACAGCATCAGCAACAATCGTGTATCCGCCGCCAGATGAAACGTTAATAAGCTGTGTTCCATCAACCATTGAATAATCTCGAACGAAAAGAGAAGAGAGTATTGTTAGTGCTTCTATATTGACATGCAACATCGTCTCTATTTTATTTAAATTTTGTTCAGCAATTGAGGCGAAATTACCAAAACCTGCGTTGTTAATCCACGTTTCAATTTGAAAAGCTTGTAGGCTTTCATAAAGTTTATAAACATCTTCAGTCACAGATAAATCAGTTTTTCGAATGACAACATCCAACTCAGGATGCATTTCGTTAATTTTCAATTTTAATCCGTTTAATTCTTCTTGTCTTCGAGCTACAAGTACTAAATTTTTTCCGCGAGATGCAAATGCTAAAGCTGCTTCATAACCAATTCCGGAACTTGCGCCAGTAATAACCGTGTATTTCATATAAAATCCCCCTAAATTCAAATTCATTTATGGTTAGATTGTATTTGTTAGAGTATACTCTAAGTCAAATGTTTTTTATAAATTTGATTCGGTCATAAGATATATGAGGGTAAGCATGTGAAGGGAGTTTGAGTATGTACACAATTAGCGAGGTAGCAAAATTATTAGGAGTGAGCACACATACACTACGCTATTATGAAAAGGAAAGTATATTAATTGCAAATCGTGATACAAATGGAAATCGACTTTACGAAGAGTCACATATAAAGTGGTTGCAGTTTGTAATGAAATTAAAACAAACGCAAATGCCAATAGCGAAAATAAGAGAATACGCTAGACTATATACAGAAGGGGAGCATACAACAGAAGCTCGTTTACAGCTTCTAGAAGATCATAGGAAATCTATTCAGATTCAAAGAGAAAACTTAGAAGTTACAGAGAAGATGCTCGAGAATAAAATTAGTGCATACAAAGGCTCATTGGAAAATAAATAGATGTTGTTATGTGATGAAAAATGGATTTGATCTATGAGTATTTCATCATAGTGTGCGGATAAATAAAAAAGAGCAGCTAGCAAAAGCTAACTGCTCCATTCAAGGGATCTCTCCAAGGGGGAGTGGAGAAAATATTATGTTACTAGCATTATTGACAGATTATTAGGAAATATACAAATCTGATGATAGAAATTTTAAATAAACTTTCGGCATTGACAATTTTTAAAATGTTCATGTACAATACATATGAATGACATTCAGTCATTTTTATGTGACAGGATGCATTTAGCTTAGAAATGGAACAAATACAATGGTAAATGAGGATGATAGTTGTTTTTATATAGTATTGATGAAAGAGTATATTTTTTTAAAACAAAAATGACTGATAGTCAGTCATAAGAGGTGAGAGGTATGAAAAATAGAGCTTGGTTATATGTCATATTAACATGTATCTTTGAAATTTTTTGGGTGTTTGGTTTTAATACGGCTAATACTTGGTGGCATTGGATTATTATTTTAGGAGTTATCGCTGTTGATTTTCACTTCCTTTCTAAAGCGTGTGAACATCTTGCAACAGGAACTGTATATGCTATTTTCGCTGGAGCTGGTACGGTAGGTACTTTCTTAATGGATGTATTTCTTTTCGGTGGAAGTTTCAGCGCAGGCAAACTATTCTTCATTCTTATGGTAGTAGCCGGCGTTATCGGTTTAAAGTTAGCTGACAATAAAGAAGAAACTGTGGAAGGAGTTGCTTAAAAATGGGTTGGTTTTTCGTATTTTGTGCTGCAATTAGTGAAATAGTCGGTGTGATCGGTCTTAAAATGTATAGTAAAGATAAAACTTTAGCCAATGGTGCGATTTATATAGGTGGGTTTGCTACATCCTTCGCATTTTTATATACTTCCTTCTTATTTTTACAAGTAAGTGTCGCGTATGCGGTTTGGATTGGTATCGGAACAGCAGGTGCAGTTTTGTTAAACATGTTCTTGTTTGGGGAGTCGAAAAGTAAAGCGCGTATTATTAGTGTGTTTCTTATTGTATGTGGAGTGACAGGATTAAAGGCACTTTCGTAAAGATATACTGTATCTCCTAACAAGTCGTTAGGAGATTTTTATTATAAAAAGTGCACGATAATTGACAGTACAGCTAGTTATTTTATAAAATGAGTGACAGTCATTCAATACGCGTGTGAAAGGGTTTAGATGATGAATAAAAAAGAGAAAATTGTCTATGCAGCTATTGAAGTGTTTCAGGAAAAGGGCGTCGAAAAAACGAAGATTTCTGATATCGTGAAATTAGCTGGCATTGCGCAAGGAACTTTCTATTTATATTTTCCTTCTAAGCTATCTGTTATGCCTGCAATAGCAGAAGTGATGGTTGAAAAGATGATACTTGCAGTGAAAGAAAAAGTACAAAAAGATGTACCTTTTTCAAATAAAGTGGCACAAGTAATCGATGCGGTGTTTCACTTTATAGAGGAATATCGTGAAATACAAGCTTTAATGTATGCAGGTCTTGCATCTACGGAACATATAAAAGAATGGGAAGCTGTGTATGAGCCTCTTTATATGTGGCTAAGTGAATTTTTAAGTGGGGCGAAAGAAGCCGGTGAAATTCGTGATTCGGTTCACGCAGAGCGAACAGCGAAGTTATTTATTGCTCTTGTTGAATCAGCAGCGGAACAAGTTTATTTATATGATCATAAAGATGATGAGCAGGTCGAGCTACAAAAGGCAGAAGTACTAGATTTTTTAACACATGCACTACATATAAAGAAATAGTGAGATGAACCTGTCTGAAAAGGTAGGTTTATTTTTGAGGGGAAATGAATGATAGTCATTCACCTAATATTTATGTATGTGTGGAAGGATAGAGTGAAATTCTAATGAGTGGAGGCATCTCTACTCATGATTAGCCCACAAATAGCAGGATAAAGAAAAAGCTTCTTGGGCATTATTTTTTGAGAGGAGCTTACGGGAAGAGGTGTTAAAAGTGAAGAAACCGATAAAAGAACAAAAGATGGTATTGGTCATTCTTTTGAGTAATATATTTATCGCTTTTTTAGGGATTGGATTAATCATTCCGGTTATGCCGTCCTTTATGAATGACATGCATTTAACAGGGAAGACGATGGGATATCTCGTTGCAGTATTTGCAATGGCCCAGCTCATTACTTCACCTATTACAGGCCGATGGGTTGACCTTTACGGTAGGAAGAAAATGATCATCATTGGATTATTTATTTTTGGTGTTTCAGAACTTCTTTTTGGATTAGGAAAAGATGTATGGATGCTTTATGTAGCAAGGGTATTAGGCGGAATTAGTGCTGCGTTTATTATGCCTGGTGTTACGGCATATGTTGCGGATATTACATCTATTCAGGAACGTCCAAAGGCGATGGGATACTTATCTGCGGCTATTAGTACTGGATTCATTATAGGGCCTGGAATCGGCGGATTTATTGCAGAATACGGTATACGTGTGCCGTTTTTCGTTGCAGCAGTGATTGCTTTTATAGCATGTGTGATTTCGATTTTTATTTTAAAAGAACCGTTAACGAAAGAAGAACTTGCAGAGATTTCTTCTAATACGAAGGAATCAAGTTTTATTGGTGATTTAAAAAAATCATTACATCCAATGTATGCAATTGCATTTATTATTGTATTTGTACTCGCATTCGGATTATCAGCGTATGAAACAGTGTTTAGCTTGTTCTCTGATCATAAATTTGGTTTCTCGCCGAAAGATATTGCAGCGATTATTACAATTAGTTCAATCTTTGGGGTAGTTGTACAGGTATTTATGTTTGGCAAATTGGTAGACATGTTCGGTGAGAAAGTATTAATCCAAATATGTTTAATTGTAGGGGCAGTATTAGCATTCGTCTCGACTGTAGTCTTTAATTATTGGATTGTACTTCTCGTTACTTGCTTCATTTTCTTAGCATTTGATTTACTTCGTCCAGCTTTAACGACGTTTTTATCAAAAGCAGCTGGAAAAGAGCAAGGATTCGTTGCTGGTATGAACTCGACTTATACGAGTTTAGGAAATATCGCAGGACCGGCGATGGGCGGAATATTATTTGATATGAATATTCATTATCCATATGCATTTTCAGGCGTTGTTTTAATAGTTGGTCTCGGCATTACATTTATGTGGAGAGAGAAACAGTTGGCTGAAAGTTTTGCGAAGTAATAAAACCCCTTACGACGGTAAGGGGTTTTTGTTTTATCCTGATTAAAGTTTCATTTTATAAACTTAACCCAAACCGTTTTAATTCAATAAAAATCCCCTCTAATTGCTTTCCTTTATCCGTTAATGTGTACTCTACACGAGGCGGAACTTCTGGATATACTTTTCTCGTTATAATGCCTTGGGATTCTAATTCTTTTAGTCGAAGCGATAATGTTTTTGGACTAATCCCATCCATTGATTTTTGTAAATCACTAAAGCGTAATGTTCCTTCGATAAGAAGATCACGAATGATTAAAAATGTCCATTTTGTACTAATTACATCAAGCGTTTTAGCGATAGGACAAGGTATGCCAGGTAAACCTTTCGTTAATTCAACTGGATCTATATTGTTCATGGAACTAGCCTCCATAAAATTTTTTTGGATGAATTTGCTTTATAGTATCACAAAACTATACTTTTGGTAACTATATGAAAAAAATATCACTACTTCCATAAAGGAAGTTAGTGTATATACAATAGTAATACGAAGCAAAAAGGATTTATATAAGGAGGTGGTGATTTCCATGGGGATAAAAAAGTTATTTGGATTTCTTAGTTTGTTTGTTATTTGTATTGTGCTTGTAGCATGTGGTGTGGAACAAAAAACTGAAGTTCAATTATTAAAAGAAATGCCAAAGCCAAAAGCAATGACAATTGATCCCTCACTAAGTAAAAAAGAAGCGACAGAAATGGTTCATGCGGCGCAGCGTTTTTATGCATTTTGGGATACAGGTAAGGAGGAACTTATTCCGCAGACTGTTACTAAAGATTTCTTCGATAATACATTGCCGAAAGGGCGACCACAAGGCATTGAAGGATTAAAGTTTGCAGCGCAAAATTTTCGTAAAGTTGTGCCTGATATACATTGCGAGATTGAAGACTTATTAGTTGTTGGTGATAAAGTAACAGCCCGTCTTTCTTTTACAGGAACACATAATGGTAAGAAAATTAATTTTTTTGCAATTGATATTTTACATGTGAAAGACGGAAAGATAACGGAAGATTGGCATTTAGAAGATAATCTTACACTACAGCAGCAACTCGGCTTAATAGCTGAAGAGTAGATCATATAGGGGAGAGGAAAGCGATGAAAAATATATTTATTATAAATGGACATGAAAAATACGGTACAAAGGAAGGACGATTAAATAAAACGTTAGTAGATTATATGGTTACTGTATTAGGCGAGAATCATCATGTGAAAACAACAACGATTCAAGATGGTTACAATATTAAAGAAGAACAAGATAAGTTTTTATGGGCTGATGTTGTGATTTATCAAACGCCGATTTACTGGTTTAGTGTACCGGGCTTATTTAAAACGTATATGGATGAAGTATATGAATACGGTTTGTTCTTTAAAGGTGCTGATGAATATGGAACAGGTGGTTTATTAAAAGAGAAAGAGTATATGTTCTCTACAACTTGGAATGCACCTGAAAAAGCATTTGGAGATAAGACGAAGTTCTTTGAAGGAGAAAGTTTAGAATCAGCGCTTAGTCATTTACACCGCGTGCAGAAGTTTCTCGGTATGAGTCCGTTAAAGAGTTTTGCTTGTTATGATGTGGTGAAGAATCCGGATATAGAGAAGTATTTAGGGAACTTGAAGAATCATTTAGAAGAAGTCATTCAATAATTAGAGTCATCCCCGTATTTAATGCGGGGATGACTCTATCCATAACTTCGCAAAATTTGCCCAGCCGAATGAATCAGTTGTTACGTTTTTTTAGGAAGGGTGATATGTTATTCTTTTTAAAACGGATCAACTTCAGCTAAATCAGGATTGCTATTTGGGTTTGTTAATAAGACTTTCAGCTCACCTACTTCAGAGAGCGCAACGAGGATATAACCACTAATAAGGACGACGAGTCCGATGACCCTTAATGTTTGCAGTGTGATATCACGGCTATTGTTTTCGGAGTTGTCTTGGGGCGTTGAAGGTGGATTGTTATTCATAAATAGGGCTCCCATCTTTTGTATTTATATATGTGCGAAATCATTATTTAACTTATGGATAGGAATTATATAGTCATTTTCACTATATGAGAACTGCCTATGAAAAGTGATAAGGAATTTTTGGGCGAGAAAAGAGGGGAATCCAAAAGATTATTAAAACTGAACTTTTGGATTCCCCTCTTTTTATTTATCTTGCTATTTGTGGTGGTCGGATTTCCTGTAAACGACCAGTTGGTGAGGGCTAATGAATCAGTGGGGGGATGAATAAAACCCCACTGATTCATTATTTTCATGTAAATAAAAGGAGGTTAGTTAACCAAAGTAGTTATCCTAATATACGCAATGATTCTTTAATAAACGCCGGTATATCTTCTGGTTGTCTACTTGTGACTAGCTGGTTTTGGCATACGACAACCTCTGTGTCATGAAAGTTTCCGCCGGCGTTTTTTAAATCGACTTCAATAGATTTATATCCAGTGACATCACGTCCTTCAAGTGTTTGTGCAGTGATGAGTAGCTGAGGTCCGTGACAAATAGCGAAAACAGGTTTTTTTGCATCCATAAATGCTTTACTAAAGCGAACGAAACGCTCATCTGCACGAAGTATATCTGGAGAAAATCCACCGGGTATGAAGAGTGCATCAAAGTTTTCTGGAGAAACACCATCAATATTTTTATCAATTACGACTTCGCTTTTTTCTTGTTTACCGTGTACCGTTTTACCTTTTTCCATTTCAATAGTTGTTAATTCATATCCCTTCTGTTTAAAAGCTTCTACTGGCTCTGTGTATTCTGTGTCCTCGAAATAATCCGTTATTAAAATAGCAATTTTTTTACTCATTCTAATCCGCTCCTTACATTATATTATCGGTTCCAGAATCGTCCTTGGGCAATGCCTTCTATAAATGACTCAATTGAAGTGTTTGTTAAGTTGTAAACTCCTGCTCCATCCAGTTTAATCTTACTATGGTCCAAAGCATGAGGATTACTAAGAACATGAGCTATCGGTTTAAAATGTTTAAAAGTAGTTTCTGCAAATTCTAAAACAGGGGGGTGAATGACAGACTCACTACTAAACACTAATACTGCATCAAAAAGGGAGGAGTCTGTTGTTGTATAAGTATCAGTTACTTTAATGGAATCATTGAACTGATAAATTTTATTATCTATGATGCTATAGTTAATTCGGTGTTGTACAAAAGCTTGAATCCATTCGGACAGAAGTGAGACGCTTGGGTCACCATTTAATAGAATTGCAACATTTTTGGAATCAGATTTAAAAATAGTATTGGACATACTTAGTGCAGGTGATTTTGCATCTGAATTTACTTCGTGATTTTCCTTAGGTAAAGGAGCTCCAATAATGTTAGCGACTTCTTGTGCTAATTGACGATCGACGTGGTTTAAGAGAGCAATTACATTTGCCTTCACCATGTCTGATTTACACTTCCCAACTTCAAAGCAAAAAGCTTCTTTTATGTGCTGCTTTTCAATAGGGCTCATACTATTGTAGAAAAGTTTAGCCTGAGAATAAAAGTTAAGAAAGCTTTTACTGCGACCTCTAATTTTATGCCCATCAATCTTTTCTTGATAATGTTCATATCCTCCTTGTTCGGCTTGGACGGTTGCAGGTTGATTGTTATTTAATCCATTAGGATGATAGCTTGTTTGACCGCGATGAATCTGCATTTGATGCATACCATCACGTTGATTATTATGAAAAGGACATACGGGCTGATTGATAGGGATTTGATGGAAATTAGGGCCCCCTAAACGAGATAATTGTGTATCTGTATAGGAGAATAATCTTCCTTGCAGAAGAGGGTCATTTGAAAAATCAATACCTGGTACGACATGACCAGGGTGAAAAGCTACCTGCTCTGTTTCAGCAAAGAAGTTATCAACATTTTTGTTCAATGTCATTTTACCAACTAATTTTACGGGAACTTTTTCTTCTGGCCATAATTTCGTTGGATCTAAAATATCAAAATCAAATTTATGTTCATCTTCTTCTGGAATTAACTGTAATCCAAGTTCCCATTCAGGATAATCCCCTTTTTCAATTGCTTCGTATAAATCTTGACGATGAAAATCAGGATTTTTCCCAGCAATCTTTTGAGCTTCATCCCATACTAATGAATGAACCCCGAGGGTAGGTTTCCAGTGAAACTTTACGAAATGGGCTTTTCCTTCTGCGTTAATGAGTCGAAATGTGTGAACTCCAAAACCTTCCATCATTCGTAAACTACGCGGAATAGCTCGGTCGCTCATTTGCCACATGACCATATGAGTGGACTCAGGATTATGCGCAACAAAGTCCCAAAAGGTATCATGAGCGCTAGCTCCTTGAGGAATATCATTATGTGGTTCTGGTTTAACTGCATGGACAAAATCAGGAAATTTAATAGCATCTTGGATAAAGAATACTGGCATATTATTACCCACTAAATCATAGTTTCCTTCATCTGTATAAAATTTTGTGGCGAATCCGCGTACATCTCTTACTGTGTCGTTGGATCCTTTAGAACCTTGAACGGTTGAGAACCGTACAAATACAGGTGTTTTCTTTGAAGGATTAGTAAGAAAATCTGCTTTCGTATATGTTTCTAAAGATTCATAAAGCTGAAAATAACCATGAGCGCCAACCCCGCGTGCATGAACAATCCTTTCGGGAATTCGTTCGTGATCAAAATGAGTCATTTTCTCGCGAAAGTGGAAATCCTCCATTAAGGTTGGGCCTCTTAAGCCCATCTTTAAAGAAAATTCATCTTCAGCTATTTTTACCCCTTGATTTGTTGTTAAAGCATGTTTGCATTGATTGTCAGTAACGTGATGCTTCAATTGTTCCGTTTTTTTATTCACAATATAGGCCCCTCCTTTACTCTGTTAATTAATAGATACCCTTTTTATTAGTATGTAAACATGTATTATCGTTTTTGTATGTAAAAATCATAAAATATCGGTTGTTTCAGTGATTCTTGTTTGAGGAAGCAAAATAAAAAAGCCAAGGATAATTTATTTTCTCCTTGGCTTTTAAGATATTTCTTTTTGTTAAAACGAAGAAACGCGTTGCTTCGTTTTTGGTACAATAATAAATTTGATCCAGAGTAACCCGATAATCATAATGATAAGGCTATGTAAAAATTGACCTGTAGCAATGAGTATAACACTCGAAAATACAATGAGTTGAATACTTAGCAATATAAAGATTAAGCTAAGAAATTGTTTCATTCTTTCTTCAGTATGGATTGGATATAATGCTGCAATAATATTTCCCGAAAAATATTTCCATAGTGAACGAAGCTGCATAGAGATCATATATAGAACGATATAAGCGATAGCACCTTTTACGTATATGTTTGGTATAAAATATAAGGCGAAAGCACCGATCAATCCTAAGCGAATATATATACCGAAATAATCATTTCCACGTAAAAATGCTAGTGTATGTAAGTAGAAGAAAGTTGCTCGTTTTTTATGTAATAAAGGTTCAATCCAAGTTGTAAGCCATTTTCTTTTATTTACTTGCTTATTTAGTTGCGGAACATCGGTGAAGATGCTAGCAAATTGATAAAAACGAACGTTCATTTTTTCTTCTTGCTCGATTATGTAATCCCACGGTATTCGCTTTGTAGGCTGTTTTTTCGTATATAGAATTAGGAAAGCAAGTAGTAAGAGTAGTCCGCCCAATATGAGAACATTTGCGGAATAAAACAGCATGTAAATGATTAGGGCGTTACAAGTAATACGAATGATCAGCCATATATTTTTTTCGTGACTATCACGCCACATCCAATGTATGTACATGTTCCAAGCTTTCGTAATCATTAACGCGATAAAGATTGTACATAAAAAAGGTACAGTTAATTGCAATGATTGCATAGCAAGTGGTACGAGAATAAGGAACGTAAATAATAATGGAAAAAGTTGAATGATGTAATTGTATAGAAGAGATTTTTTGAAATAGGATGTTAATTTCTCTTCTAATGCAAGCAAATAGACAGCATCAGGTTTTTGAATAAATGTACGGATAGGGCATCTCGTTATAATGAACGTAAGTACAATCGTTATAATTATTAAAGATATTCCTTTAGAAGGAGATGCTTTTAGAAACTGAGCATAGTAGTATGCGCCAACGCATGAAATAAAGATAAAGCTATATAGTAAACCGTTAATCATACGTGCAAAGTATGTAATGATATTTTGAATATGTTGTTGGAAGCGACTGCTCCATAGCGATTCGATTGACATGTTTTTCACCTCTTTGTTCTATTATATATGTTTTACAAAAGAAAAAACGAGCAAATTGCGTTATGCAACTTGCCCGTTTTTCTTTTCGTTATTTTTTTTCTGATCACGATTCATTAATGGATAGAAAGCAAATCCAATTACGAATAAACCAATTCCGAGAAGGAACGTTTTTATATCGGATGCGCCGGTTTTAATAACCCATAGTGCGTAGCAAAGTGCGATCACTGCGACTATACCATCTGTAATTCTTGCCCGCATTTCATTTTTATATGTTTCACCAGTTGCGACTAGTTTTAACTGGAAGATTGGTGAAACGAGATATGGAATGAGGTAGGCCAGTGTTGATACGGTAATAACGAATGTATAAGCTTCCGCAATAGTTCCTGATAATGTTGAGAATAGGAATACTTGCGACATAATGTTTGTTAATCGTAATGAGTAAATTGGACTTCCTTTTTTATTTGTTTTCGTGAAGAAGGAAGGGAAGAAACCTTCTTTTGCTGCTTGATAAGGTACTTCTGAGCTTAATAAAATCCAGCCTAAGATAGAACCGAACAGGGAAGTAAGAGCAAGTAATGCCATCAGTTTCCCGCCGCCATGACCCATTGCAGCGTTTAGTGCATCTGCTAATGGACGTTCAGAAGTTTGTAATTTATCAACGTGAAGTACACCCATTGTTAAAATTGTAATTCCTAAGTAAATCGCAACTGTAATAAGTAATCCCGCAACTGTTGCACGTTTTACCGTTTTTGGAGAAACAGCACGGTTTGATAAAAGAACGGCTGATTCAATTCCGATAAACGCCCAAAGCGTTGTAAGAGCAGCTAAATTTACTTGTGAAAGAAGACCGTGTGATGCACCTGATTTATCAATCATCGGTGTGTACCATTGTCCAAACTTAGAAGCTTCGAATGCAAATAACGTAACGACGATGAATAAAAGGAATCCAGTTACTTTCGTTGTTGTTGCTAAGAAGTTTAGTTTTCCAGCTCCGCTTACACCGTTCGTTAATATAATATGAGTTCCCCAAAGTAAGATGGAACAAATCGTAAATGTAATTAGTTTTCCGACTTCTACGTTAAACGAGCCGATTGAAAATAGTAGTCGCGTATCTTTCATAATTGGGAAGAAGAGTGATAAATATCCCGCAAATGATGTAATGATGGCAACGTTACTTGCCCAGTTTGCAACCCAATATCCCCATACCATACTGAAACCAGCCATTTTTTTCTTTTTTGGTGTTGAGAATAAAGCATATGCATGACTTTGTGGCCCTGTCGTTAAATCAGGACGACGAATTGCTAAATTACCGAAAACAAGAGCTAGCATTAAAACACCAAACCCTGTAGTTAACCAAGCTAAAGTGACACCGAGTGGGCTTGCTGTTTGTGCCAACGTACTTGGCACCATGAAAATACCAGCGCCAACCATGTTACCGACAACGAAAGCTGTTAGTACCCAAAAGCCCCATTTTTTTTGTTGCATAGAAAAATACCTCCAAAGTTAGTATAACCAAGTCAAGCGAGGAGATATGTATGTCTTCCTGAGTCAGGAAGAGAAGTCCCAAACAAAACAAAAAAAGCACGTAATCTGCCGCTACATGCTTTCTATCTTATAAGAAACCCACGACATACCTCTCGATAGCTCTCCACAAACGAAACGTTTGTGACAGTTCTGCACTTATTAAATGCAGACCCAGCAAGCGTGCATGGTGGACACGACTTACTTCGGCAACCATTCCTTTCTCATTCCTTCATCAATGCCACTACATCTCCTGAAATGATACTCTTAATGATTGCAACCTCTACCTCACCGAGATACGAATGAGGATTTAAATATTAAATTAACGTCTTTAAGAGTAACAAATGAATTTTTATACGTCAATGGATATAGTAATAATCAGATTATAGAGAAGAGTTTGTGATTAGGAATGAATAATTATTTGATATAAAAAGAAGCCGATCTAAACTAGATCAGCTTCTACATATAAAATTAAACTAAGTTTAATACTGTTACTTTTTCACGTGTCATAGACTCAAGGCTCTTACGAATACCTTGTGCGCCCATACCTGAACCTTTTACACCAATGAATGGGAAGTGGTCAGGGCCGCGCTCTGTGCGTCCGTTAATTTGAACAGAACCAGTTTCGATTTTGTTAGCAATTGCAAATGCTTTGTTAATGTCTTTTGTGAAGACACTTGCTTGCAGACCGAACTCTGATTTGTTAGCAATCTCAATTGCTTGCTCATCTGAAGAAACACGGATGATTGGAAGGATTGGGCCGAATGGCTCTTCCCAAGCAACTTTCATTTCTTCTGTTACGTGGTCGATTAATGTTGGGTAAATTAAGTTACGCTCACGTTTGTTACCGATAACGATTGTTGCACCTTTTTCTACAGCGTCGTCAACTAAACCTTGAACGAAGTCAGCAGACTTGTCGTCGATTAATGGAACGATTGTGCTGTCTTGTTCTGGAGATCCAACTGATAGTTCAGCTACTTGTGCTTTTAATAAGTCAACAAGCTCGTCCGCTACGTTTTCGTGTACAAGTACACGTTTAATAGCTGTACAACGTTGACCAGAGTAAGAGAATGCACCGCTTACGATATGGTTTGCAGCATCTTGTAAGTCAGCATCTTCACGAACGATACCAGGATCTTTACCACCAAGTTCTAATACAAGTGGAATCATTGAAGCTTTTTTCGCTAAATGTTTACCTGTGTTTGTACCACCTGTGAACGATACCATATTGATGCCTTCGTGTTCTACTAAGTAGTCACCAATTACAGAACCGCGTCCTGTAGCTACGTTTACAAGACCTTTTGGAAGGCCAGCTTTGTGAAGTGCTTCCACCATTTTAATACCACTAATTGCACCTTGAGTTGCTGGTTTGAAAATAACAGCGTTACCCATAATTAATGCTGGTGCAAGTTTTGCAGCAGATAAGTTTACTGGGTAGTTAAATGGTGCGATTGCTAATACAATACCAAGTGGTGCGCGTTGGATAATCGCAAGTTTAGATTTCGTTCCGCCAGGGAAGCTATCGCCCATCATGCTTTCTCCGTGCATATGTAAAGCTTCTTCGATCGTGTAACGAATGAAGTCAGCTGTACGAACAACTTCTTTCTTCGCATCTTTATAGCCTTTACCGACTTCTTTCATAATGATATCGGCAATTTCATCCTGCATATTTACGAGCTCATCAGCCCATTTATATAAGTATTTTGCGCGATCTTGTAGGGAAGCTTCAGCCCATGATTTTTGAGCTTCTTTTGCAGATGCAATTGCTTCATCTACTTCTCCGCGAGTAATTGCTTGTACTTGTCCAATTACTTCGTGTAAGTATGGAGATGGAATTTCGATTGTTTCTCCTGAAGAGCTTTCTCTCCATTCTCCGTTTAAATAAAATTTGTACGTATTGCTAGTTGTCATGATTAGTCCTCCTAAAATAGCAACTTGTAAGAGTGAGTATAAGGTGATTGTAGGGGGTTTGATAACATTTTTCAAACGAAATGTTTGTGAAAACGATTTCTTATTCTTTTTTTATTTTGTATGCCCTTTCTTACGGAATATTCTCTTATTTCAAAATGATGTAGCGTATATTTTTATTCAGTTTGTAAAAAAAATAATTGACAGAATACTCAATAAAGTTGTAAGATTATAAATGGAAAATAAATGAAAGGGGTGTGCGTAATGATTGTAATCGTAAATGTAATGGGCTTAGCTCTGTTAAATGGCAGAAAACATTCATATCATTACGCAACCCGTGCGGATATATAAGGCATTCTCTGTCTTATAAGAAGCGTACGTTGCGTATATCGTAACGTACGCTTTTTATGCATTTTTGTGCATATCGTCAAGCGGCGGTATGCTTTTTTTTGTTTATTTTTCCTTGTATGGTTACGATGAAAATTTTGGAAGGTGGAAAAATGTGATGAGATTGTATGGGTTACGAAATGTAAATGTGATGGGTCTGGATAGTGGATAAAGAAGTGAGAGTTAAACGAGAACGAGAAGGGAGAGGTTACATTGTTATCAGTATTACTAAAGCTAAAATGGTTTTTTAAAGAGCATTGGAAGAGATATAGTATCGCTATTGGAGCTCTTTTAATTGTAAATATAGTTGAAGTCATTCCCCCGAAAGTGTTAGGGGTTACGATAGATAATATAAAAACAGGAACGTTAACGAATGCGGAGATTATGCAATTTATTCTCATTTTAATAGGGGTTACGGTAATTGGATATGGTCTTACTTTCGTTTGGCAACACCAGCTGTTTGGGGGAGCATTCGTACTGGAGAAAACGATGCGCTCTAAATTTATGGGGCACTTACTTAAAATGACACCGACGTTTTATCATAAAAATCGTACGGGTGATTTAATGGCGAGAGCGACAAATGATTTAAAAGCAATTGCTATGACAGCTGGTTTCGGTATATTAACGCTCGTGGATTCGAGTTTATATATGCTTACGATTGTCTTTATGATGGGATTTACAATTAGTTGGGAGCTTACATTTGCGGCGCTTATACCGCTTCCGATTATGGCGTATGCGATGAACATATATGGAAAGAAATTGCATGAGAGATTTACAGTCGCGCAAGATGCGTTCGGAGATATGAATGATAAAGTACTTGAATCGATTGCTGGTGTGCGTGTTATTCGTGCATACGTACAAGAGAATGCAGACGAGGAAAGATTTCATCATTTAGGAGATGACGTCTACGAAAAAAATATGAAGGTAGCAAGAATTGATGCATTATTCCAACCAACTGTGAAAATGCTTGTCGGTCTTAGTTATTTAATCGGCTTAGTGTACGGTGCATACCTTGTGTTCCAGTCAAAGGTGACGCTTGGTGAACTCGTTTCTTTTAACGTGTATTTAGGGATGATGATTTGGCCGATGTTTGCAATTGGTGAATTAATCAATGTTATGCAAAGAGGAAATGCTTCGCTTGACCGTGTGAATGAAACGTTAGCGTATGAGCCAGATGTAAAGAATCCAAAACATCCAAAGCTTGTGCAAGATCCGGATTATATTCAGTTTGATGATGTGTCTTTCTCATACCCTTCATCAACTGAAGAAAATTTAAAGAAGGTTTCTTTCACATTAAAGCAAGGAGAAACGCTAGGGGTTGTCGGAAAAACAGGAAGCGGGAAAACGACGCTTGTACGTCAGCTTCTTCGTCAATATCCGCTTGGAGATGGAGATATTGCGGTCTCTGATGTGACATTAGATAAAATAACAAATGAAAATGTACTCGGATGGATTGGGTATGTACCTCAGGAACATATTTTGTTCTCAAAAACAGCGAGAGAAAATATTTTATTCGGAAATAGGGAAGCGACGGAAGAAGAACTTGAGAAAGCAATTGAAATTGCTGCGTTTAAAAAAGACTTAGAGTTTTTACCAGAAGGATTAGAAACGCTCGTTGGAGAGAAAGGTGTTTCTTTATCAGGAGGGCAAAAACAAAGGATCTCGATTGCGCGAGCTGTTATTCAAAATCCAGAAATTTTAATTTTGGACGATTCTTTATCAGCTGTAGATGCTCGTACGGAAGCAGCGATCATTGAAAATATAAGAACAGAAAGAAGCGGAAAGACGACGATTATTACGACGCACCGTTTATCTGCAGTGCAACATGCGGATTGGATTCTCGTTATGGATGAGGGGCAAGTAATGGAAGAAGGTACACATGCTCAGCTTATCCAGAGCGGAGGCTGGTATGCTGAGCAGTTTGAAAGACAACAAGGTGAAAGTGAAAGTGCGGATAGTGGGGTGAAAATATGAGCGTTTCAAAACGATTGTTTCAATATGCGATGAAAGTGAAGGGGACGATTTTTGCAGCGATGCTAATGTTATTTATTTTCGTCATTGCAGAGCTTGCTGGTCCTTTCGTCGCTAAAACGATGATTGATGATCATATCGTCGGGATAGAGAAACCTTGGTATGAAACAGAAAAGAGTGAAGAAGCTGTTTCATATAATGGCGCTTTTTATAAGCGAAGTGATCGCTTTGAACAAGGCGAGACAAAAGGTAAAGAAGTACGTGTGATGCAAGTCGGTTTTCAATATTATTTTGTACCGAATAAAGTGAATATTGAAGGGTCACGTACTGTAAAAGGTGATATGATTACCGTTCAAAATGGTAAGGCGGTGCAAGTGTATAAAGCGAAGGCATTAACGAAAGAAGAAGTGTTTGCATTTTATAAACCAGAAATAAACCGTCTATTATTACTTGGTGGTGGCTATTTCGCTTTATTAGTAGTCGTATCATTATTTGCATACGGAAAGCAGTTCTTCTTGCAGAAGGCAGCGAACAAAATTATTCAAATTATGAGGGAAGATGTGTTTTCTCATATTCAAACGTTGCCGATTCGTTATTTCGATCATTTACCGGCGGGGAAAATTGTTTCGCGTGTGACGAATGATACAGAGGCCATTCGTGATTTATATGTAACTGTACTTGCAACATTCGTTTCTAGTATTATTTATATTATTGGGATATTCGCTGCGCTATTTTTATTAGATGTGAAGCTCGCTTCATTATGTTTATTAATTATCCCAATTTTAATTGTTTGGGCGATTCTTTATAGAAAATATGCGTCTGTATATAATCATAAAATGCGTTCACGTTTATCCGATATTAACGGAACAGTGAATGAATCCATTCAAGGGATGCCAATTATTCAAGCGTTCCGTCAAGAGCGTGAAACGAAAAAAGAATTTGAAGAATTAAACGGCGATTATTTTAAGTATCAAAATAAAATTTTAAATTTAAATGCAGCAACTTCGCATAACTTAGTAGCTGTATTAAGAAATATCGCTTTCACAGGAGTGATTTGGTATTTCGGCGGTGCGTCATTAAGTGCTACAGGTATTATTTCACTTGGGGTACTGTATGCGTTCGTCGATTATTTAACACGATTATTCTCGCCAATTACGAATATGGTGAACCAGCTTGCAAACTTAGAGCAAGCGCGCGTTGCATCAGAACGTGTCTTTGAATTGTTAGAGGAAAAAGGAGAAGCGGTAGAAGAAGAACGTATGCCTCGTTTAAAAGGAAATGTAAAATTTGATAATGTATCATTTTCTTATAATGGAAAAGATGAAGTGTTAAAAAATATTTCTTTTGAAGCGAAACAAGGCGAGACAGTGGCACTTGTCGGTCATACTGGATCAGGAAAAAGTTCTATCATGAATGTACTCTTTCAATTTTATGAGTTTGAAAAAGGAAAGCTTACGATTGATGGTCATGATGTAAGAGAAATGCCGAAACAAGCAACTCGTGAGCATATGGGAATCGTATTGCAAGACCCGTTTTTATTTAGCGGGACGGTCGCTTACAACGTAAGCTTAGAAAACGAAAAAATTTCAAAAGAGCGCATTGTAAAGGCGCTACGTGATGTTGGTGCTGAAAGATTTGCAAACAATATAAATGAAGAAATTACAGAAAAGGGAAGTACGCTTTCCACTGGAGAACGTCAGCTTATTTCGTTTGCTAGGGCGCTTGCTTTTGATCCAGCTATCTTAATACTAGATGAAGCAACGTCTAGTATTGATACAGAAACAGAGGCGATGATTCAACAAGCACTAGAAGTTGTGAAAAAAGGAAGAACGACGTTTATTATCGCTCACCGCCTTTCAACAATTAAAAGCGCAGATCAAATTATTGTGCTCGATAGAGGGACGATTTTGGAAAAAGGGTCTCATGATGAACTCATGAAAAAGCGTGGGCGTTATTATGATATGTATAAAACGCAAATGGAAGGCAATCAGAGTGCTTAATAGGTATGGAGGAGAACTTGTGATTTTCACAAGTTCTTTTTTATTGATGAACATGTCGACTCTTTAGCGAATTACGACAGTTAAATAAGAAGTATTGTTTTACCTTTTTCTTTATAAATGCTATATTAAAAAATGTTACTTATTTTTTGTATGTGGCGTTATTTTTCCCCTTTGTTTGATTATGAAGAAAAAGGATAAACTAAATAAGAACATTTTCATTGAAAAATTGTTCAAGATTGCATACAATCAATATAGTTTTTAAATTCCTATCAGAATACTTGGAGGATTACAATCATGAAGAAATTATTTTCAGTGCTTGCAGTAACTACATTAGCGATCGGGATTGTAGCCGGCTGCGGTAAAGAAGAGAAAAAAGATACAGCTAGTCAAGACGCGTTACAAAAGATTAAACAAAGCGGTGAACTTGTAATTGGTACAGAAGGTACATACCCACCATTTACGTTCCACGATTCAAGCAATAAATTAACTGGATTTGATGTTGAATTAGCAGAAGAAGTTGCAAAACGTTTAGGTGTAAAACCTGTATTTAAAGAAACACAATGGGATAGCTTACTGGCTGGCCTAGATGCAAAACGTTTCGATATGGTTGCAAACGAAGTTGGTATTCGTGAAGATCGTCAAAAGAAATACGATTTCTCTAAGCCATACGTTTCATCTTCAGCGGCATTAGTTATTGCAAAAGATAAAGATAAGCCTGCTACATTTGCTGATGTAAAAGGACTAAAAGGAGCACAATCTTTAACGAGTAACTATGCAGATATCGCTAAGAAAAATGGTGCGGAAATTATTGGTGTAGAAGGATTTAGCCAAGCAGCAGAATTATTAGCTTCAGGACGCGTTGACTTCACAATCAATGATAAGTTATCAGTACTAAACTACTTAGAAACGAAAAAAGATGCGAAAATTAAAATTGTAGATACTGAAAAAGAAGCTTCAGAAAGTGGATTCTTATTCCGTAAAGGTAGCACTAAGCTTGTACAAGAAGTAGATAAAGCGTTAGAAGATATGAAAAAAGACGGTACGTATGACAAAATAACGAAAAAATGGTTCGGTGAAAATGTATCTAAGTAGTGCATTGGTTTCAGATCGATTGTCTACTTGGATAGATATTATGCAGTCTTCCTTCATGCCTATGCTGAAGGAAGCTGTTTTTACGACAATTCCATTAACGCTTATTACATTTATTATCGGGATTATACTGGCAACGTTAACAGCGCTCGCACGTATTTCTGGTAGCCGTATTTTACAATGGATTGCTCGTATCTATGTATCTATCATTCGCGGAACGCCACTTCTTGTACAGTTATTTATTATTTTCTATGGTCTTCCAACTCTTAATATTGAAGTTGAGCCATATACAGCAGCAGTTGTTGGATTTTCATTAAATGTCGGTGCATATGCATCTGAAATTATTCGTGCTTCTATCCTTTCCATTCCGAAAGGGCAGTGGGAAGCAGCTTACACAATTGGGATGACATATCCACAAGCATTAAAACGTGTTATTTTACCACAAGCAACGCGCGTATCAATTCCACCGCTTTCGAATACATTTATTAGCTTAGTGAAGGATACTTCATTAGCATCATTAATTTTAGTAACAGAAATGTTCCGAAAAGCGCAGGAGATTGCGGCGATGAACTACGAGTTTTTAATTGTTTATTTTGAAGCAGGTCTTATTTATTGGGTTATTTGTTTCTTATTATCAATCGTACAACAGATGTTAGAGAAGCGTTCAGAACGCTACACATTAAAATAATCCTTTTACAAAAGGAGTTTTTGTTTTTATGATTTCAATTCAGCACTTACAAAAAAGTTTCGGAGATAATACCGTACTAAAGCATATAGATTTAACAGTTGAGAAAGGCGAGGTTGTTGTTATTATTGGACCGTCTGGATCTGGTAAAACGACATTCTTACGTTGTCTTAACGTACTAGAAACACCAAACGCCGGTAGCATTCGCATCGGCAATAAAGAGCTTAATTTTGCTCAAAAAGTATCGAAGAAAGATATTGTAAATCTTCGTACGCAAACAGGTATGGTATTCCAGCACCATAACTTATTCCCTCATTTGACAGCACTTCAAAACGTAATGGAAGGACTCATTACAGTGAAAAAAGTAGGGAAAGAAGAAGCGAAGAAAAAAGCAAACTACTTCCTTGAAAAAGTTGGTTTAGCAGATAAAGTGGATTTATATCCATTTCAATTATCAGGCGGACAACAACAGCGTGTTGGAATTGCGCGCGCGCTTGCGATGGAGCCGGAAGTGTTACTATTTGATGAGCCGACGTCAGCACTTGATCCTGAACTTGTTCAAGAAGTTCTGAAAGTAATGAAAGAACTTGCTAAAGAAGGTATGACGATGGTCATTGTAACGCACGAAATGCGTTTTGCACATCAAATTGCGAACCGTGTTATTTTCATGGATGGCGGTGTCGTTGTTGAACAAGGTACACCAGAAGATGTATTTACAAATCCAAAAGAAGAACGTACGAAGAAGTTTTTACAAATGTTGCAATAAATTAAGGAAGGTCTCAAGGCATATGCCTTGAGACCTTTTTGCCATATATATTTATTTGTGGAATCCGCCAAGGCTTTGCTCAGCCATTGCAACTAGACGTTTTGTAATTTCTCCACCAACTGAACCGTTAGCACGAGCCGTAGAATCTGCTCCTAATTGTACACCAAATTCTTGAGCGATTTCGTACTTCATTTGATCGATTGCAGCTGTTGCACCTGGTACTACTAATTGATTTGAAGAATTTTGGTTTGCCATAGGAATATATCCTCCTTAGAGTTATAAAAGTTTTTTTGGTTGGACTAGCTGGAGTTGAACCAGATTATCGCCCCGGTTGGCGCTAATCCATCGGTAATTAAGTTTGTACTCATAGTATGGATGTTACCTAGAAAGATATACAAAATAATAATTTGTAAATTTTGTCAAAAAAACGTATTGATTTCGTAAATTATGAAATAAGAGTAATCGTTGTATTTTTAAGAAAACAGGCCAAACTAAGGAGGATATTAAATATAATTTTCTCATTGTAGCCTGCTACTTGTAGGCTAATCATTAGCTTCTTATTTATGATTTATTGAAATGAAATCGGTAGCAACTTCATAGTTCTATTTTTAAGTAGGGATGGAGTGACCGCTCCTATGCATGGGTAGGTGCTCTCTTCAATCTAAAAAAGAGAGGCTTTAAACGATAACGTATGGAGGAATCATGATGGGGATTTGCCCGCTTTGCAACGCATTAGAATCACAAACATATTCTTGTCAAAATTGCCAAAGTATACTCCAAGATTATGGGAAGTCTGTAGATTACATAGACGATTATAGTGCCTATATGGATCAAGAATTATTAAATGCAGTAGATGGTTTAACGCATAATAATTCAAATGAATATTGCAATCATATTTTTTATTGCGGAGTATGTAACGTGGAAACAGAGGTTGTAGTAAAACTTGTGTAAATAGAAAACTTCCACCTTATTATCTAGGTGGAAGTTTTTGTTTTTGTATTTGTGAGTGAATCATAGGGGAAGGGATATGTTCGGTATTTGATGAAGCCCCTGATTTTATTTGAGACATTTTTTCTTTTGTATCACGTAAAGAATGTTCAGTTAAGTAGACGGCATATTCGTAAAATAACTGGCGCGTCATTTCACTTTGCTCTTTTAATTTTTCATCTTGGAATACAGTTCGCCCAGGTTTAGAGTTGGCTTCAAAGAGCCACGGATTTTCCTTTGTGTCTAAACCGATATCAAAACCGATTTCTCCAATATTTCCGGTTACTTGTTCATCGAGCGCGTAACTTATTTGTAAGGCAGTATGTTTTAATTTGTTTTCAATTTGAACTTGTTTCGTTGAATCTGGAAAAAGCTCTTGTAGCAATTTTGTATCACCGCCGCTATTTACGTGCGTTGTTAAACTGCCTTTGCCGGCGATTTTGGCGACGATTGCACTAACTATCCAATTACCGAAATGATTTTTATTTGTATGAATGCGGAAATCAACAGGTTGCCCATCGAAGCGAAGTAACGAAATACCTTGCTGTACGATAAACTTTTTTAAATCATGTCCCTTTAATACGTGGTTTAGAAGAGTTTCTAATGATTGATACTTTCTCAGTTTATTTTCTTCATTTTCGCGATAACGACAGTAGTAGCAATTCTCTGTTTGAGAATAAAATATTTGATGAATATTTCTACCAAAGCTCCCGTGTATTGGTTTCATGTACACTGATTTATACGTGCCAAGAAACCGTTCTACTTGTTCAAAATGCTGAAATGCTTCTGTGTTTGGTAATAAGGGTCTAATTGATTCGTCTTTCATAAGAAGTTGATGAACTTCCCATTTATTGAAAAAACCTGGATTAAACCATGGAATGGAGTAGTCTTGTTCTAACTTTCTTTTTGCTCTGACGATTGGTTTGTAATTTTCTGCTTGTCGATTTGGTAATCGATCGTAAATGACATTTGGTAAAGGAACCTTTTTCTTTATCCATTGTTTCTCTTGAAAGAAATATCCTTCAATCGTTTCTTCTTCCCAGTTTATATGTTGAACGCCAAAGACGAATACGAACGGTCGTAATGAGAATGGTGGTGTTAACAACTCACTGAGGGCAATTGAACGATTTCCTAAAGGGATAGAAGAATCATCGTTAAAGCCAGTTGTGAAAATGCCGATTAATGGTCCGAAAATAATTGTTTGGTTTTGTGTGAATGCATGAATAGTGGTTGATTGAGGTAGTAAAAGTTTTTCAGCAATATGTTTTCCGATAATAATTTCGCGAGTAAAGGAATAATGAATTTTCACCTCTTCACTTGCAATGTGACGTATACCGAAGGAGAGGGATGTAATAGGTGGCGTAATAGAAAAAACGTAAGGTAAAGTAATACTATTTGGATGTTCATCTGAAATGTTTAATGTATATATATGTTCTTTCAAAATAGGTTTACCTCCTTTCATTATGGTGTAAAGCGACTGAATTTAAGTGGTCCGTGAAATATCTTTTCAGCTAATGAATCACTATGACGAATGTATTGTTCGTAAGGGGGAATCGTGTTGACATACATAAGCCAAATTGCGCCTTTTTGATCCATAATTGTGGAAAGTTCTAGTTCAAATAACGAAGAATAAGACTGATCTAGTGTTTGGAATACTTCATTTACAATGTCGTGTAAAGCATCTTGCAATAGTTGCACACCCGTACTAGATAGTACGTATTTAATTTTTGAAAATGAATGTAATGAATCATCGTCCGTTGTTGAGGGTAAAAGTTGATTAGGAAATGAGCTTTTTTGTATAAATTGACCGATAACATTCCAAGTTTGTTCTTTGTTTTTTTGCAAAATGGTTCGAATGTGGAGTGGATATGTTAATTGATTTGGTGGTTGTAGCATAGTGTGCGCTATGTAACGGGATGAACGTATGTTAGATTTACACCAAGATATAAATTCGTCTGTCCGTTTGATTGTAATAGAAGTATGGTATTTTTCATTTACTGTATCGATATGAAACGTTTTATTTTTGTAAGCAATTCGATATAAGTTATCCTTAGAATGTATATTAGTGGGGCGTATAATAATATCTTTAGTTTTTAACAACAGTTTGAAAATGTTTTGTATCGTTGCTATTTCAAATTTTGGTATATAAGGAGATAATTTTTTATTCGTGAGAAATAAATCATGTAGTTCGCTTAAGTCAATAAGTGTGTTATTTAAAAAGGTAGTGGTAGGACGATTGTGCAAAGAGTGAATAATTGATTTTGCTTTTTCAAAGTCTGTTTCCTCGTGAAAAGAATAACGATCATATATATAAGAAGGAATAGGGAATGTTTGCTCTTTCCATTTTCCTGTATCTGTATCGTAAATAAGACCAGAAACAAGGTCTGTTTTAGGATCAATACAAAATGGCGTAAACTGGGCAACGACATTATGATAAAGCCGAGCGCGTTTAGCGATTTCGGTGTAATATGTTTGCTCATAATGAAGTTTAGAAGCTAAAAGACCGAGAACCAACGAAATCACTCCTTTACTACTATTTGCATAATAGGCGAAGCTATATATTGCAAATACGTTTTTATACCATTATACTTTTGTCCGTATGATGATATGCTATAGTTTTGGAGAAGTGAAAGGTTGATTGTAATGAATATATGGTTAAATATGTTAACGACGACAGGACTCGGAGCAATTATTGGGGGATACACGAATCATTTAGCGATAAAAATGTTATTTCGTCCTCATCGCCCTATTTATATCGGAAAGTTTCAAGTTCCATTTACACCAGGATTAATTCCGAAACGTCGTGATGAACTTGCTGTTCAATTAGGGAAAATGGTCGTAGAACATTTGTTAACACCGGAAGGAATCGGAAAAAAGCTAACAAATGAAGAGTTTCAAAAAGGTTTAATCCACTGGGCGCAAGTGGAAGTGGATAAAGTAATTAAGAATGAACAATCACTGCGACATATGTTAGAAAAATGGAATGTAGCGCATGTAGAAGAAGAAGTGACTCAAAAAATTGAACATGTGATTACAGAAAAAATACAGGCATTTTTAGCTGAGTATTATACATATACATGGGAACAGGCTTTACCTCATTCTGTAAATGAAAAAGTAGAGAATGCGATTCCGAATGTCTCGGCGTTTATTTTAGAGCGAGGAATTAGCTTTTTTGAAAGTGAAGAAGGGAAAGGCCGTCTTTCAAAAATGATTGATGATTTCTTTGCTTCTCGCGGAACGCTACTTAACTTAGTCGGAATGTTTTTAGGAAATGTAAGTGTAGTGGATCGTGTGCAGCCAGAAGTTATTAAGTTTTTAGGGCAAGATGGTACAAAGCAGCTTTTAACTGACGTACTGCAAAAAGAGTGGGAAAAGTTAAAAGGAAGAGATGTAAAAGAATTAGAATCGTTTGTAGAGAAAGAAATGATTGTAAGCTCCGTGTTGTCAGCAGTTAAAGTAGAGGAAACAGTGAGTAAGTTTTTAAATCAATCTGTTCAGCAAGTATGTGAGCCAGTTCGAGAAACAATTATTGAAAAAGTGGTTCCAAGCACAGTAACGAAAGGCTTGAAGTGGGGAACAGAAAACGTAGAGAGTATACTAAACAATCTACATCTTGCGGAAATTGTCCAGCAAGAAGTGTCTACATTCTCAACAGAAAGATTAGAAGACTTAGTTCTGTCTATTACGAAAAATGAATTGAAAATGATTACGTATTTAGGAGCATTATTAGGTGGAATAATCGGACTCGTACAAGGATTGTTACTATTGTTTCTTAGATAATAAGGTGAGTACATAGAAATAAAAGTGAAATTTCTTCACATCTCTTGCATAGTTTGATATGGTAAGAAGAGGTGCGTATGTAAATGCACTGAAAAGGCAGTGCGTATGAAAAGCGCTAGCCTTCTAAGGAGGAAAAATAAAATGACAAAGAACATTCATGATGTTGCATATGAATTACAAAAAGCAATCGCTGAAAACGAAGACTTCAAAACTTTAAAAGAGAGCTACGCAGCAGTTCAAGCCGATGCGGCTTCAAAGAACTTATTTGATGAGTTCCGTACAATGCAACTTAGCCTACAACAAAAAATGATGCAAGGCCAAGAAATCACTGAAGAAGACAACCAACAAGCACAAGAAGTTGTAGCTCGCATTCAACAAGATGCTAAAATTACAAAATTAATGGAAACTGAGCAACGCCTAAACGTTGTAATCGGTGACGTTAACAAAATTATCATGAAGCCACTTGAAGAATTATATAGCGCGCAACAACAAGCGTAATAGTGGAAGACGCTCCTAGTTTAGGAGCGTCTTTTTTGTTTAGGGAATTTAATAGTTATACCACAAAAACTCCCTTTCAAAATAGCCATTTCTTATTGGTTATTTTGAAAGGGGTATGTAATACATCTAATTTTTTTTATTGCTGTTAATTGAAGTTTTAATGTTCTTTTCCTTCAAAAACTTTTCAATTTCTTTTTGCTTCCTACCATTAGCTTTCTCAAAGCGCTTTGTAAAAGAGAAATCAGTTTTGAATAAGTTACGATCTTGAGCGAGTTTGTCTAATTCTTGATCTAGTTCTACTGAAAGTGCTGTAGATGATGAAATAAATTCATATATTTCTTTTGAAGGCTTTTTGTAATCATCAGGGATTGTATTGTTACTAATAAAATTATGGAAGTTTGTATCATTTTGTTTCGCTAATTCTATTAGTTTTTGTAATTTTTCTCGGTCAGATTCAGTGATATTTTCATCGGATGTAGTGGATGAAAGTGGAACGATATTTTCGTCTAACTCTCCGCTATAATTTAAATAACTTTTTATATTTTGTTTCATTTCGTCTTCACTAATATTTTCATTTTTCTTTGAGGAACTAAATATATTTTCTGGAACTTTAATAGCAACATCTTTAATAGATTGGACATCGTTTTCTTCCTTAGGTTGTACACTGTTTGAACAAGCTGATAGAAATAACATTGTAAGTAACATGAGTGGATATAAAATATACTTTTTCATATTAATCTCCTTTTATATTCATTAGTATCTTTGTAAAATAGCTAAATTCCATTTTAAATACTTAACTAAAAGTGAGTATATATGTTTTATTAATTGATAAGATATGACGGATATTAGTAAGCCGATGCAAAAAGCTATAAATACATTATAAACATCGGAATAACTGATTTGATGAAACCCTTTAAAGAATCCTAATCCTATTAATAAGATAGGTGAAATAATTAATAATGGTGTAGCAATTATAAGTGCTAGAAGAAGCGGTAATAGAAAGAGTAATACGAAAAAGGCGATAATGATAAATATAAAGTTTAAAACACTTAAGCTCATAACAGAAAACAGTGCTGTCATAATATTTTTTAGGCTGCGTTTCTTGTCAGCTTTACTTATTACATATGAAATATTAAGTTCTTTAGCGATAGTTTTAGGGTTTCCTAGCTTTTTAGAAATTTCCTCTTCAGATATTCCATCTTGTTTACCACTAATAAAATGAGTTTCGTACTCCGAGATAATATCCTCCTTTTCTAAATTAGGCATATTCCGTAGGGAAGAACTAAGTTGCTCTAAAAATTCACTTTTGTTCATAACGATCACTTTCCTTTATAAAATGATGAATTATGGCTGAAAATCCTATCTTTTTTCTAAACAGCATACACAATCTATATCTACTTCTTGAAAGGAGATATACTAATTGCGAATAACATTCCAAATAATGGTTATTCCATTATTTACAAATATATCACTTACTATTGTTCTTTGCAAGGTACTATAAGATTGTTAATATTATAAATGGGTGAAAATATTTTTGCGTATTTTTAGAAGAGATATAAAAATGTTATTTTAAGATAAACAAAAGGTTGTAAGCGCATTCTTTAAAACTTGTCAAAATAATTTCAAATTCATATTGTTGGAAAAATAATGCATTTGTAATATAATGATAAAGATACTTCACCAGCTTAATTAACTAGGTGAAATTAAAATCTTTATTACACACATTATGAAATAAAGGGATGATTAGTTTGAGTACAGGTGTAAAAGCAAACGACGTGAAGACAAAAACAAAAGGAGCAGATCTTGTTGTTGATTGTTTAATTAAACAAGGTGTTACACATGTTTTCGGTATTCCAGGAGCAAAGATTGACTCTGTATTTGATGTATTGCAAGAAAGAGGACCAGAGTTAATCGTTTGTCGTCATGAACAAAATGCAGCATTTATGGCAGCTGCTATTGGTAGATTAACAGGGAAACCGGGCGTATGTCTTGTAACTTCAGGACCAGGGACATCAAATTTAGCGACAGGTCTTGTTACTGCGAATGCGGAGAGTGATCCCGTTGTTGCTTTAGCTGGTGCAGTACCGCGTACGGATCGATTAAAACGTACGCATCAATCTATGGATAATGCTGCACTATTCGAACCAATCACAAAATATAGCGTAGAAGTAGAGCATCCTGATAATGTGCCAGAAGCACTTAGTAATGCATTTCGAAGTGCGACTTCCACAAATCCGGGAGCTACTTTAGTAAGCCTTCCGCAAGACGTTATGACTGCGGAAACAACTGTAGAGTCTATCGGTGCGCTTTCTAAGCCACAGCTTGGAATCGCTCCCACACATGATATTACATATGTAGTAGAAAAAATAAAATCAGCGAAATTACCAGTTATTCTACTTGGTATGAGAGCGAGCACAAATGAAGTGACGAAAGCTGTTCGTAAATTAATTGCGGATACAGAACTTCCTGTTGTTGAAACATATCAAGCAGCTGGTGCGATTTCACGTGAGTTAGAAGATCATTTCTTCGGCCGCGTTGGCTTATTCCGTAACCAACCAGGTGATATTTTACTAGAAGAAGCAGACCTTGTGATTTCTATCGGTTATGATCCAATCGAGTATGATCCAAAATTCTGGAATAAACTTGGCGACAGAACGATTATTCATCTTGACGACCATCAAGCAGATATCGACCATGATTACCAACCAGAGCGTGAATTAATTGGAGATATTGCCTTAACGGTAAATAGCATCGCGGAGAAATTACCGAAACTTGTATTAAGTACGAAATCAGAAGCGGTATTAGAACGATTACGCGCGAAATTATCAGAACAAGCAGAAGTTCCGAACCGTGCTTCGGAGGGTGTTACGCATCCACTTCAAGTGATTCGTACACTTCGTTCTTTAATTAGTGACGATACAACTGTTACATGTGACATCGGTTCCCATTCTATTTGGATGGCGAGATGTTTCCGTTCTTATGAACCACGTAGATTATTATTTAGTAACGGTATGCAAACGTTAGGTGTTGCACTTCCTTGGGCAATCGCAGCTACTTTAGTAGAACCAGGTAAAAAAGTAGTTTCCGTATCAGGTGACGGTGGTTTCTTATTCTCAGCGATGGAGTTAGAAACGGCGGTACGTTTAAATTCTCCAATCGTCCATCTTGTTTGGAGAGACGGCACATATGATATGGTTGCATTCCAACAAATGATGAAATACGGTAGAACATCAGCTACAGAGTTTGGTGATGTTGATCTTGTGAAATATGCGGAAAGTTTCGGAGCGTTAGGTCTTCGTGTTAACACGCCTGATGAATTAGAAGAGGTATTAAAAGAAGCATTAGCAGCAGATGGTCCTGTCATTATTGATATTCCAATTGACTATCGTGACAATATTAAATTAAGCGAAAAATTATTACCAAACCAATTAAACTAATGGAGGCAGATTTGAGATGACTGTTGCGCAATTAATTGATATTGATGCAAAAAAAACGAAAACGAGTAATGAAGTATATCAAACATCTACAATGCTTGCGCTATTAGATGGTATATATGATGGTGTGATTAGCTTTGAAGATTTGAAAAAACATGGTGATTTTGGCATCGGCACATTTGATCAATTAGATGGTGAAATGATTGCATTTGATAATGAATTTTATCATTTACGTTCAGACGGTTCAGCAGAAAAAGTAGAACCAGAAGAAACAACACCATTTGCTACTGTAACGTTTTTTGAAAAAGAAATGAGTTATACGGTAGAGCATCCGATGAATCGTGAAGAAGTTGAAGCGTTATTACATGAATTAATGCCAAGTAAAAACTTATTTTACGGTATTCGAATGGACGGTACGTTCCGTGAAGTAAGAACGAGAACTGTTCCAAGACAAGAAAAACCGTATACACCGCTCGTTGAAGTGACGAAATCACAACCAATCTTTTCATTTGAAAATACAGAAGGTACGCTTGCTGGATTTTGGACACCAGATTATGCGCAAGGTATTGGTGTAGCTGGATTCCACTTACATTATATTGATGATGAAAGAAGCGGGGGTGGACATGTTTTCGACTATGTTATAGAAAACTGTACGATCCAAATTTGTCAAAAAGCTCATATGCATTTAGCACTTCCAGAAACAGCAGATTTTATGGCGGCTGAATTATCAAGAGAAAACTTAGAGGATAATATTGCAACTGCGGAAGGTGCAGAGTAAAAAGGGAAGCCAATTCGGCTTCTCTTTTATTTTGAGTTACTCCCGATATGCGGAATAATGCTCATCAGAAATAGAATAGTTCTCTTTACCAGTTAAGGCTGATACTTCTACTAATTGATGTCCAAGCCCATCCCATACTGTAACAGTATATAAGGATGACCATTTAATATTCCCACGAGCGAGTCGGAAAGAATAATAGTCGTTATCTGTTGTTACTAAAACTTTGTTATAAATAATATTTTTCGTTTTTTTATTTTGTAAAATAAGGACAAAGTCTAGTTTATCTTCTTGTTTCGGAATTTGTAGTATTCTTGCTATAAACATTCCATTTGGATTTTTCTTCGTTTTATATACTTTTTCTGATTCTATTTTTAGTTCAGGTTTGCCTCTCATAGTCTCTCCCTTTACATATGTTTATTTCTTTGAAACAAACGGATGCCCGTCATAATAAAAACGCCACGGATAATGTACAGCTTCTTCTGCATAGTCGATATTAATACGAGGTCCTGCTGCTATTTTATATTGTGATGATATATGTTCATCTTTTGGGACCAGTTCAATATGCAATGTGTCACTTTGTAATGATAAGCCTCGTTCTTTTAAAGTAATTCCGAGTGCACGGCATAGTTTGCCAGGACCGCTTGTTAAGTTTTTATATTGCGCTTTTGTAATGTCTGTTTTGTTGTAGCGCGCTAGTTTTATTTCTTCAATACCGTCTACTGGCTCAAGGGCTCGAATGAGAACACCTTGCGGGGTGCCCACTGGTGCTGTAATAACGTTAAAACAATGATACATACCGTAAATCAAATATACGTAAGCATGCCCTGGTGCGCCAAACATAACTTCTGTGCGATCTGTCCGTCTGCCGCCGTAACTATGTGCGGCCTTATCATCTGGGCCTTTATATGCTTCTACTTCTACAATGATTCCGCTTCGCTTTATTCCGTCTACAATATGAACAAGTTTTTGCCCGAGTAATTTTTTTGCGACTTCTAACGTATCGCCTTCATAAAAAGAAGGAGGTGCCTGCATTGTACTATCTCCTTTACTAAGTGTATATGTATATAGTAAACCAAATTTTCAGTAGTAATTCTAACTCGTTCTATTTGTTACATTTATTTCATAAATTATGGATAGAGTACAACAGCGAAGAGGGGGAGTGCGACATGATTTATCGCTTACTAGCTCTTAATATAGATGGGACACTACTATACAACAATGGAAAAATTGCAAAAGGATTAAGAGAAACAATTGAATTTGTGAAAAGAAAAGATGTATACGTTACGTTATTTACGAGCCGTAATTTTCAATCCGCTCATAAAGTAGCAAAGGCGTTAAAATTAGATTCTATATTAGTGACACATGGTGGTGCTTTCGTTTCAGCAACGTTAGATAAGCCGTACGTTCAAAGAAGATTATCTGAAGAGAAGACTTTTAACATTGTGCAAGTGTTAGAGCACTTTGATTGTAACGTACGTATTTCTCATGAACGGTTTTCGATAGGAAATCGTGAGAGAAATACACCAAACTTAATTGCGCGCACTGTATTATCAAGCGCAGATCCGTTATTTTATCCAGTTCAATTTGTAGATTCGTTAGGTGACGCGCTTCGTGACCATCCGGTAGCGGCGCCAAAAATTGATGTTCTTTTCCAAAGTAAAGGTGAAAAAGAACGCGGGCTAAATACATTAAGAAAAGCATTCCAAGATGTAGAGTATGTTGAATGTGATTCAAAACGAATAGAAATCTTACCGCAAAATGTATCAAAGTTACGCGGATTACAATTGCTTGGAGAGCATTTAAATATTTCGCTAAATGAAATGGTTGCGATTGGAGATAGTATGGAAGATTTAGAGGTTATTGAAAACGTGGGACTTGGTGTAGCGATGGGGAACGCACCTGTAGAGTTAAAGCAAGCAGCAGATTGGATTACACGTTCAAATAGTGAGAACGGTGTAGAATACATGATTAAAGAGCATTTCCGTAAGCAATTCCCGCTTCCGTTTTTGAAGAATCATAAAAATACACCGAAACGATGAAAGAAAAACGTAGCTTTTTGGCTACGTTTTTTTTTGTTGAGCTTATTAAAATGAATGAAAACGTTTTAAATTGTGAATTGTGTATGGGATTCATACAATTCACTTGAATCCTTTAGAAAACTAATGTAAAGTGGATGATGTTGCCAAAACAGTTACACCACATGAAATATTCTTCAGATTAATTTTATTGAGCTCCCGTACGTAAAAACATTTCCGCATGATAGTTTAGTTCACGTATTATTTCAAAAATGAATTGTAGTAATTTTATTAAGTAGTTGTAGCGTTCCTTTGTTTTATTTAAATGGATTATTTTAAGTTAATGTGAGTAAGACCTGGTACATATGAAATGTGCTTCTTTTTGTGATTTTAGGAAGTTTAAAAGGGGGAATGAATTTCTTGAGGAAATCATTTAATCAAAAAATTAAAAAGTTAAGTAGTAGTTTAATAGTTGTATTACTAATATGTATGAATTTTTTAATCCATTTACCATTTAAAGCGGAGGCAGCTACAACAGAGTTAAAAGGTTTAGGTGATGTATCTTATTACAACGCCATCATTTTTGGAGATCATAGTGCAACGAGTGCGGATATTGAAGGTGCGATGGCTGTTCAGAAAAATATGAACGCATCAAGTTATACAGTCGTAGCGGCTGCAACTGGAGCAAATAACTTAGCTGGAGCAACTTGGGTAGATGAAGGATATCCATCATTATTACTAGGCGGTCAATTTACGAAAGCGGGAGCAGGACAGGTAATTATTCAAGATGGAACAGTGGCGATGACAAAAGACGGTGACCCAGATGGCGCAATGAAAACGTCATATGACCGTATCTCTTATAAAGAGCAAGCGGAGATTGATGCTAAGTTTAAAGAATTTAGAAAAGACGTTGATGGTGTAATTGGGGATGCAAGTAAACTATACACTGATAAGCCAAAACCTAATATGAGCTTTGGAATCGGTGAAGATGTAAACAACCCTAATATTTATGTCTCTTCAGGCCAGACGGGAAAGAAAGCATTTGATGTAAAAGACGTTTTTCTTCCGAATGTAGAGAATAAAGACTTTATTGTTATTTATTCAGATGCAGAAGAAGTGAGTTTTGGTGGCGGTGCAATTTTGTATGATACAAGAAATACTGGGATGGCGACGGATTTAATTAATACATCTCAAGCATACGATCCTAATTCATCTTTTACTGAGTTAGCTAGTAAGGTAATTTGGGTATTTCCTAATGCTACAAAGATAACAACTAAAGGTTATGGTGTAGTAGGTAGTGTGTTTGCACCTAATGCAGTTGTAGAAACAAAAGGTGGTTCTATTAATGGACAAGCCTATGTTGGAGGATTACACCAAAGAGATGGTTTTGAGGTTCATAACTTTAAATTTAACTGGCCAAAGTGGAATAAACCAGCAGTTGAAAAAGGACATTTACAAATTAAAAAAGTTGATGAAAACGATGAAAACATTGTTTTAAAAGACGCAAAATTTGATGTTATAGACAAAGATAATAACGTTGTGGCTACTGTTACAACAAACGAAAAGGGTATTGCGGAAGTTAAAGATTTACCACTTGGTGACTATTTTGTAAAAGAAATAAATGCACCAGAAGGATATATAAAAGTTGATACACCAGTCAAAGTAACAATTGATAATACAAACGTAATTGAACTTGTTATGAAGAATACGAGAAAAGTAGAGAATGGCCAATTTAAATTATTGAAAAAAGATAGTGAATCTGGTCAACTTCTACCAGGTGCAAAATTTGATGTTATCGATAAAGATGGGAAAGTTGTGGAAACAATTGTTACAGATGATAAAGGTGAAGCCTTATCGAAACAACTTCCAGTTGGAAGCTATACATTAAAAGAAGTAGAAGCACCGAAAGGATATGAATTATCATCTAGTTCAGTTTCTGTTGATGTAGAGGCTAATAAAGTAGTGACTGTAGATGTGGTGAATAAAAAGATCTCCGAAAAAGTAACGGGTCAATTTGAAATCGTGAAAGTAGATGCGAAAGATAAAACGAAAGTATTATCAGATGCAGAATTCGAAGTGTATAAAGATGGTAAAAAGGTAGCAGAACTAAAAACAGATGAGAGTGGAAAAGTGATGTCACCGAAATTACCGCTAGGTGAATACACAGTGAAAGAAACGAAAGCACCAGCGGGCTACAAGCTTTCAAATAAAGAATGGAAAGTAACAATTCAAAACGAGAAAGAAGTAGTAAAAGTAGAGGCAGAAAACGAAAAAATCTTAGGTTCTCTACAAATTATTAAAATGGATGATAAAGATCAAACGAAACGCTTAGCAGGCGCAAAATTTACATTGAAAGATGCGAAAGGAAATGTTGTAAAAGAAGGAATTACAACAGATAAGTCTGGAACGGTTAAAGTAGACGGACTTGTGCCAGGTGAATATACGTTAGAAGAAACAAAAGCACCAGAAGGTTATGAGTTAACAAAACAAATAATTCATGTAACAGTTGACGGTGAAAAAGTTGTTGATGTAAAAGTAACGAACAGTAAGAGCCTTGGTCAATTCGAAATTGTAAAAGTAGATGCGGAAGATAAAACGAAAGTATTATCAGATGCAGAATTCGAAGTGTATAAAGATGGTAAAAAAGTAGATACGTTACGAACAGATAAAACTGGTAAAGTAGTTTCACAGAAATTAGAGCCAGGAAAGTACACATTAAAAGAAACGAAAGCACCACAAGGATATAAGTTGTTAAAAGAAGAAATTGAAGTCGTTGTGGAAGCAAACAAAGTAGTAGAAGTACAAGTAGAAAACGTAAAAGAACTAGGAAGCTTACAAGTAATCAAAAAGGATTCGGAGAGTGGAAAAGTTCTAGCAGGTGCAGAATTTAAATTAAAGAACGAAGCTGGTCAAGTAGTTGGAGAAGCGAAAACAACGAATAAAGACGGCGTTGTGAAATTCAAAAGCTTAGTGCCAGGAAAGTATACGTTAGAAGAAACGAAAGCACCAGAAGGTTATAAGGCGTTAGAAGTAACAGTAGAAGTAAACGTTGTAGCAAATGAAGTAGTAAAACAAGAAGTTATGAATGAAAAAGTGAAAGAAGAAATTACAGGTCAATTAGAAATTACAAAGGTAGATGCCAATAATACAAATAAAACTTTAGCAGGCGCAGTGTTTGAAATTTGGAAAGACGGAACAAAAATCGACACATTAACAACAAACAAGAGCGGTAAAGCGACTTCTAAGAAGTTAGAACCAGGAGATTACACTTTAAAAGAAATCCAAGCGCCAGAAGGATATACTTTATCCGATAAGGAAATGAAATTTACGATTTCTAATGAAAAAATTGAAGTTGTAAAGCTTCAAATTACAAATAAAAAAGATACAGAAAAAGGTCCGGAAAAACCAGGTGAAGGAACAGAAAAACCAGGTGAAGGAACAGAAAAGCCGGGTGAAGGAACAGAGAAGCCAGGTGAAGGAACAGAGAAGCCAGGTGAAGGAACAGAGAAGCCAGGTGAAGGAACAGAAAAGCCGGGTGAAGGAACAGAGAAGCCGGGTGAAGGAACAGAAAAACCAGGTGAGGGAGTAGAAAAACCTAATTTACCAGAAAAAGGACAAGGTTCTTCTAATAATCAACAACTTCCAGCTACAGGACACAATACGAATTACGTTCCATTCATCGGTTTTATGCTTCTGTTACTAGGAATACGTTTAAGATTCATGGCTAAAAATAGTTAAAAGATGTATAAAAGGCATCAGAGATTATACAATCTCTGATGCCTTTTAAATTAATACAGATAAATATTTTAAGCTTCAATTACGCTAAGCATTCTGTTTATAAATGCAGCTGCGTGAGCGCGTTGTGATGGTCCTTTTGGTACGAATTGATTAAATTCATTACCTTTTACAATTCCAAATCCATACACTCTTTGTACTTCTTGTTTAGCGTAAATTAAGTTTTGGTCTACAAATGGTAGTTCAACTTGTTTTGCAAAAATACCAGCGTGTTTTAGAGAACGATCAATCATAATAACAGCTTCTTCACGTGTAATTGTGGTATTTGGATCAAATGTATTATCACCACGTCCGCGGATTATGCCTGCGCTTGCTGCACGATTAATACCGTCTCTTAAAGATGGGTGTACTTGTTCTAAGTCTGTGAACTTAGCATTTCCACTTGGTAATTGTAAAGCACGAGTAATTAGTGTAGCGAATTCAGCACGCGTTACAAGACGTTCTGGGAAGTACTTGCCGTTCCCTTCTCCTTGCATAATGCCTCTAGCTGCTAATTGACGAATGTCTTGTTCATACCATCCACCTGTAATGTCATCAGTTACTGGATCTTTTTGGTTTTCCTTATAGTATGTTTCAGTTCCTTTTAAGAAAGCATTCCATTGTCCGCGTTGAATCATAAACGCAGGGCAGTTTTTCCCTGACCAAAATTGATGTTTTTGGACCTTATCTAGAGAAATATTTAAGTCGTTCATTAAATAAGCTGCCAATTTACGGGCATTTTCTACCGCTTTTTCATAGTTTCCATCTTGATTAACGGCAATTTCAATTCCGATAGATTCATAGTTTCCAGTTTTATTTCCAGCATGCCATCCAACTTCATTTACTGGAAGATGTTGATAAATTTCTTTATCATCTACTGTGAAATGCCAAGATGCGGCGCGATCAGCTGTTCCGCGTGCTTGATTATCTAAGAATTTTGCATGATTTAGAGCATTAGCACCTTTCGCTGTATTAGCCGTTTCGTGAATCGTAATATATTTAGGTACCATCGGGTAGCCAGGGCGAATATCGTCATTTCCTTTAGGGACAATCATTTCTTTAAATGTAACGCCATAAATATTGTTTGTTTGTAGAGCATCTGGAGCTCTTAATAAACTATTTTTAGCAGAACGAACGTTTTTTAGTAATGAAGCTTTTGTACCTTCAAATGTAGCAGAAGGTGCATAAATCCATTTTGCTGTTTCATTTATTTGGACTTTAAACCAATTTCCAGCTTGTTCAGTAGGAGTAATGACTTGTGGCTGTAGTTTCCCTTCTTCGTTAAACGATTGGAACGGAAGTGCATGTATGGAAGCTTCTTCTTTTACGATTAATTTTTGGTTAGATAGTTTATGAATCTCTTGAACTTCTAAGCTATTATCATTGTTATCTATCCATCCAGCGCCAGTTGACGTCGTTATGTAGTAAGCATTTCCTTTTTTCTTTGTCGCCGTTACGACTTGTTCTGTAATCTCGATATTCGATTTGTTTTTTAAATCATTCGCGGTATATAATGAATGTTTTTTTGAAGTGTATAGTAGGAATTGACCAGTAACCTCGATATCTTCTTCATGAGTACTATGCTCATTAACATGCTCTTTAATACTTTTAAAAACTTGATCCTCCGTATATACTTCGGCGGATTTTTCAGCACTCTCTGCAAATGAATAAGTAGGTGCAAGAACAGTTTGTAATGCAAGAGAGAGAGTTAATACACTATAAAATTTCTTTTTCATATTTTTTTTAACACATTAGATTATGGAATCTAGTGTTAACATTCCTCCTTTATATATTGTATTTTCGCTATGTAACGATTTTTTGTACTAATAAATTTTAACAAGAGAAAATCATGATGTCTATATACATGAGCGATATTCATAAAAAGAATTATTTGAAAAAATGTAAGAGAAACAGGTAAAACCTTCTGTATTGACCTGTAAACGCCCTTCAAGTAAACTAAAGAGAGTTTGCAAATGAAAAGGTGATAATGTGTTAATTTCAATTAAAACGTTACAAGATGATCGTTTTTTACGTCCGCTACAAAATATTGGCGGCTTATTTTTTGAAGATAGTACGATTGGATTTGAACAAGAGGAAGCGAATCTGATCGTTGATATACACATTGAGGATAATGTGAAAGCATCCGCTCGATTAACGGATGTTAGCACAGGAAATGTGTATGAAGAAACATTCTCGAAAGATTTATCTGCTTTCACAGATGAAAAAGAGCGTATGAAGCAAGTGAAGCACGTTGTTTCTTATGTATATCTTTCTGTTCTTCAGCAGTTAACTGGACTTGAACAAAGCTGGGGTATTTTAACGGGAGTACGTCCGACGAAACTTCTTCATAAAATGCTTCAAAATGGTATGTCAAAGGAAGAAGCGCATCAAGAACTTCGTGAAAGTTATTTAATTCATGAAGAGAAGATTGAACTTCTTCAGCGCATTGTTGATTGCCAATTAGCAGTTGTTCCGGATTTATACCGTTTGAAAGAAGAAGTAAGTATTTATATCGGTATTCCGTTCTGCCCAACGAAATGTGCATACTGTACATTCCCGGCTTATGCGATTAATGGACGCCAAGGGTCTGTTGATTCGTTCTTAGGTGGTTTACATTATGAAGTTCGTGAAATTGGTAAGTTTTTAAAAGAAAAAGGTGTGAAAGTTACGACGATTTATTATGGCGGCGGTACACCTACAAGTATTACAGCAGAAGAGATGGATATGCTGTATGAAGAAATGTACGAAGCGTTCCCAGACGTGAAAAATGTACGTGAAGTTACAGTTGAGGCAGGTCGTCCAGATACGATCACGCCAGCAAAGCTAGAAGTGTTAAATAAATGGAACATTGACCGTATTAGTATTAATCCGCAGTCATACCATCAAGAGACACTAAAAGCAATTGGACGTCACCATACTGTAGAAGAAACAATTGAGAAATACCATTTAGCTCGTGAAATGGGAATGAACAATATTAATATGGACTTAATTATTGGTCTTCCTGGTGAAGGGTTAGATATCTTCAAGCATACGTTAGATGAAACAGAAAAGTTAATGCCAGAATCATTAACAGTTCATACGTTATCATTTAAACGTGCTTCTGAAATGACGCAAAACAAACGTAAATATAAAGTAGCAGGTCGCGAAGAGATTACAGCGATGATGCACGAAGCAGAAGAGTGGACGCAAAAGCATAATTACGTACCATATTACCTATATCGTCAAAAGAATATTTTAGGTAACTTAGAGAACGTTGGTTATGCAATGCCGGCGCAAGAGAGTATTTACAACATTGTCATTATGGAAGAAGTACAATCAATTATCGGACTTGGTTGCGGTGCATCAAGTAAATTTGTTCATCCGAAGACGGGGGCAATTACGCACTTCGCAAATCCGAAAGATCCAAAATCATATAACGATGGCTTTGTAAAATATACAGAAGATAAACTGAAAATTTTAGAAGAGCTATTTGTATAAGAGGGAGAGTGTTCCAAATCGGAACACTCTCTTTTTTATATTGTCAGCTTTTGTCAGTAAGGCGATATATTCGAAAAATCGCTGCTATAAATTGAATTGCGGTCGATATATTTGAAAAATCGCCAATATAATTTCATGTATCAAAGGTTTGCACGTGTTGTAAAACTATGTCGATAATAATCAGAAAAATTAGTCAAAACATTGAAGGACAATGTCTACTTATGGACGAAATGATAGATTTATGAAAGAGAAAAGGGGGAAATTGTTGGCATGTACATGACGATAGGGAGAATTTTTGATTTATCTGTTGGTAAGTATCCGAATAAAGAGGCGTTAGTGGAACCTGAAAAAAATATTCGCTGGACATATAAACAGTGGGATGAACAAATAAATAAAACGGCACACGCTTTATTAGAAGACGGAGTAAGAAAGGGAGATACAGTATCTGTTTACTTATATAACTGTCATGAATTTGTAAACGTTTACTTAGCTTGTGCGAAAATTGGTGCAATTTTTAATCCGATTAACTTTCGCTTAAAGGCGAAAGAAGTATCTTATATTCTTCAGGACGCATCCTCGAAAGTCATTGTCTTTGAAAAAGCAGTTGAGTCAACTGTTGCTATCATTGAACGAGATTTTCCAAATACATCTTTTTGGTCTATAGAAAACGATAAACCTTCCTATGCAAGTTCCTACCATGAAAAAGTGAATGCAGCATCTCCTGAGAAAGTAAATATCGAAATTGATGAAATGGACTTTTGTTCTATGCTTTATACGAGCGGTACGACAGGTCATCCGAAAGGTGTGTTACATCGTCATCGTGAAATGGCTGAGCATAGTATGATTTGTACGTATTTCCTAAAATATAATAGAGATAGTGTGGGGCTTGTTGTTGCGCCTTTATATCACTGTGGTGAATTAAATGCCGGAATCATACCACGCATTCAAGTTGGCGGGAAGAATGTTATTTTGCATCATTTTGATACAGAAACAGTATTACATACGATTCAAGAAGAAAAGATTACGACGTTCTTTGCAGCACCGACGATGTGGAATATGTTGTTGCAAAAAGATTTAACTCAGTATGATTTAACTTCAATGAAAATTGGTATATATGGCGGAGCGGCAATGGCGCCGGCGTTAGTGAAGGAATGTAAAGAACGTCTTTATATTGACCTTGTTCAAATATACGGAATGACAGAAATGGGACCAGTTGTTGCGTTTCTCGTAGAGGAGGATCAAATTACGAAAGCTGGTTCAGCAGGCACGCCATGCTTTAGCCACGAAGTTCGTATTGTGAAACCGAACGAGGAGGCACCGGCAGAACCAGATGATGTATTACCTCCTTATGAGGTGGGAGAAATTATTTTACGTGGCCCAACTATGATGGCTGGCTATCATAATCGCGAAGAGGCAAATAAAAAATCGATGTATAAAGGATGGTATCATTCTGGTGATTTAGGATACTTCGATAAAGATGGTTATTTATTCGTTGCAGATCGCGTTGATGATATGGTAATTAGCGGTGGTGTAAATATTTACCCTCGTGAAATTGAAGATTTCCTTCATAGTCATCACGGTATATTAGATGTGGCGGTACTTGGTGAGCCAGATGAATTATGGGGAGAGCGTGTGGTGGCAGTTATTGTGAAGAAAGATGAAACAATAACAGAAGCTGATTTAGAAACGTATTGCAAAGAAAGTGACGAATTAGCAGATTATAAGCGTCCGCGTCATTATTTATTTGTAGATGAACTTCCGCGTAATGCGAGCGGGAAGTTGCAGAAGTTTGTGCTGAGGGAGTCATTGAAAGGGACAAAAAAATAGAAAGTGGGGGATACCCACTTTCTATTTTTATTTGCGTGAAAAACCTTCTTCATCAAGGTATTCCGCAGCTTCTGGATAAGAGTTGAATGTACCGTCTAAGTTTACACCAGCGTACACGTTCCACATGTCATCCTCTGAAATAAGAGTAAGAATATGACCATCTTCGTTCTGCCATTCTTCTTCTTTCGCAGGTTCTACAGGTGCTACTACTTCTTCTTGTGATAGAAGGTCAATTGATTTCTCAATTACTGAACGTAACTCTTCTGCTGAAAACTCGCGGATGTTAACCATACCTTTATCATCCGTTTTGTAACCTTTAATACCGCTTGCATACACAAATCCATTTCCATTTGGGTGTAAATGAAATACAACGTTCTTTTTATCTAAACGACTTTCTTCAAAGTGGAAGTTTACACGTTTTAATGATACGTTCTTTCTTTCTAGTTCTGGGAAAGATTCAATAATCGATAATTTTTCTTCAAAAGTTAGCATAGTGCCTCCAAGTATATAGTAAAAGATTTAATTTGTTCATTATAGCATAGTTGCAATTGTTTCCAAAGATAAGGGGGAAACTTTTCATTAAATCCGTTTACGTCACGAGAATGTAAAAAGTGAGCTAACGAATGTATCTTTTTAGGTGTACAATGGAACATGGACTTTATACAAAGGTGGTTTTTTTATGTTTCAAAAAATAGCAAAGGAATGTTTAGCAGGATTTACTGTTGCGATTGTTGCGTTACCACTTGCGATTGCATTTGGTATTGCCGCGACAGGAACGTCTGAGGGAGCGCTTGTTGGATTATATGGTGCGATTTTTGCAGGTTTATTCGCAGCGTTATTTGGCGGAACACCTGGGCAAGTAACGGGGCCAACTGGACCAATTACCGTTATCGCAACTGGAGTTATTGCGACGCACGGGTTAGAGGCAAGTTTTATTGCCTTTATGATGGCAGGATTATTTCAAATTTTATTCGGTGTATGTAAGCTCGGTTCTTACGTTCGATATATTCCGTATCCTGTCGTTTCAGGATTTATGAATGGTATTGCATTAATCATTATTTTAGGTGAAATAAAGCATGTACAAAATAGTTTTCTACTTGTTGTGTTAACGATTATTGTAATGATTGTTTCTGGCAAATGGATTAAGGTGATTCCGTCTAGTTTAGTAGCACTAGTCGGTGTGACAGCTTTGCTTCCTTTATTTTCTTCTCTACTCGAAGGACTTGCAGTAAAGTTACCGATTATCGGAAATCTTTCACTAAATAAAGTAATTGAAAAGATTGGAACCATTCCAGAAGCGATGCCTACGCTTCATATTCCATCTTTAAGTGGAACAGGAATAGCAGCACTTATTTTACCAGCGCTTAGTATTGCTTTATTAGGATCGATTGACTCGTTGTTAACATCGGTCGTAATGGATAATGTGACAGGTACGCGTCATAAAAGTAATAAAGAGCTTGTTGGACAAGGTATCGGTAATATGATGAGCGGATTGTTTGGCGGATTAGCAGGTGCAGGTGCGACTGTAAGATCTATCGTGAATATAAGAAGTGGTGGTAAAACGGCACTTTCGGCATGTATGCATAGTGTTATCTTATTTATTTTTATTATGGGTCTTGGTTCGGTCGTACAATATATTCCACTTGCTGTATTATCAGGTATTTTAATTTTAACTGGTATTGGAATGTTCGATTGGGAAAGCATGAAAAAGATGCATGTCGCTCCTAAAGGTGATGTCGTTGTTATGCTCGTAACGATGATTGTAACGGTGAAGTTCGATTTAATGATTGCCGTTGCATTCGGTATTATTCTTTCGTTCATCATATATATGGTGAAATGTAAAGAACGTAAAACTTCTATCGTAAAAGAAAGAGAAGAAACGTATACAATTCAAGGACCGCTCTCTTTCCTATCAGTAGATCGTATTTTCTCTACTTTACAAGATGTGAAGTCACCAGTTGTATTACGTATGAAAGATGTGCGTTATATGGATGTATCAGGAGCTATGGCATTATTAAATTTTGTTGAGCAATCAAATAAAGTAGGGGCAAGTGTAAAGCTTGAGCAAGTACATCCAAGTATTGAAAAAACAATTGTAGTAATGGCAAGCGATGAACAGAAAGAGCAATTGAAAATCTTAAGTGTTTAGATGGCAATTAGAATATCTCACAACTTTACATAAATTATAATGTAGAGTTGTGGGATATTCTTATAATGTTTTTAGTAATATGTATCGCAGTGATAGAGAGGAAGAGCTCTTTTTGCGTAACAGAAACGGTTATAATGTGTACATATATAATGGAAGGAATTAGAAAAAGATTGTGAAGAGATAGGTTTGAATTGGTTCTGTTTTCTATTTTGAAAAAAAAACCAAGTATTCAACCTATAATAAATTTGTTATGATAACCAATGGGATAAAGTGAATCCCTATCGTTTAAAACAATATGTTTGAGAGTATATGTATAAAAGAAAAGAGAAAAAATATGAATAAAACATTTGTAAAAGGAGCAGCAATTTTAACCATTACAACTTTTTTGTCGAAATTGCTTGGTAGTTTTTTTCAAATTCCATTACAAAATATTGCAGGAGATGAAGTGCTAGGTATTTTCCGCCTTGTTTTTCCTGTATATATGATTGCTCTTACATTATCGGTAGCCGGAGTTCCACTTGCAATTTCGAAACTAATTGCAGAGTTGAACGAAAAAAATAAGCAAAAGGAAATTGCGAAATTATTTAAATCAGCGTCAATTATAGGGATAGCATTTGGCGTTTTCGGCTGTTTAGTCATTGTATTATTTTCTATTGAAATTGCAAATATGCTCGGTGGACAAGAAACTAGAATGCCGTTGCTTATTACTTCATTAGCATTACTCATTGCGCCATACATGGCGGTGTATAGAGGGTATTTCCAAGGTTTCGGTGATATGAAACCAACAGGAGTATCACAAGTCATTGAGCAATTTGTCCGTGTGTTTTTTATGTTAATAATTGCTTACATACTAGTATCGTGGGATAAGAGTAATACTGTTATTACTAGTGGTGCGATGGTTGGCTCTTTTCTTGGAGTCATTAGTTCGCTTATATATTTGCGTATAAAATATAATAGAAGTCCATACTACAATAAAAGCAATTCCTATTCGCTCCGAGATTTAAGAGAAAACGGCAAAAAGATATTGCGGGTATCGATCCCAATCGCTATCGGAGCTTTATCAATGCCGCTTTTAAATTTAGTAGACTCGCTTACAATACCGCATGTATTACAAGGATCATCAACAGAAATTCAAGAACAATTTGGAATATACAGTCGCGGTTTTGCATTCACGCAAATAATTGTTATTTTTGCAAGTGCAATTGTATTTCCGTTAATACCACTCTTAACTTCCGCATTGGCCAAAAGAGATATAAATTTGGCGAAAATAACAATTCAAAATACAAATCGACTAGCGCATGTTTTGACAGCACCATTAACAGTATGGTTGATGGCATTAACAGTACCGTTAAATGTCGGATTGTTCACAGACGTAAAAGGCAGTAGTATGTTAACAGTTATGATTGGCAGTTCGTATTTTACTGCGGTTATGGTATTATCAATAGGTGTTTTACAGGGGATTAATCGTTCTGCACAAGCTGCATGGATTGTTATTGGCGCGAGTTGTGTGAAAGTCGTGTTAAACATTATGTTAGTGCAGAAGTTTGGCATAGATGGAGCGGCGTATAGTACATTAATTACTTACGTATTGATTTGTATTGTAAATCATTTGTATATTCGAAGCTATATTGCCTATTCTATTCATTTCAAAAACTTTTTCGGTGTGCTAGCAATAGCATGTATTTTCGGACTAGGATTGTATGAACTATGTAATGTGATAGATGTTACATCTTCAAGAATTATGACGTTATTATTCAGTGGTATAGCATTAAGTATTACAACCATTTTGTATGGTGTATGTGCTTTGAAATTAAAATGGATATCAATAAAAAAAATACCATTTTTGAAAAGATAAATATAGAAATTTAATTTTTTATTAAAATTCATATGAGCTGATAAAGAGGAAACTATGTAGGGTATTAAGTGTTTAGGTAAGGAATGGGTACCAGTTTATGTTAGATGAAATAAACGGTTACCTAGTTTTGGAGGAGATTTAGGGTGCGTTTAGTCTTATCAGGATATTATGGTTTTTATAATGTTGGAGACGAGGCGATTCTACAATCAATTATTGAATCGTTAAGTAAAGAGAACCCGGATATAGAACTAGTAGTACTATCAAATGATTCTAAATATACAAAGGAAAGGTATGGTGTAGAATCGGTAGATCGCTGGAATATAAAAGCTGTTTATCATGCAATCAAAAACAGTGATGGAGTTATTAGCGGTGGCGGGAGCCTTCTTCAAGATCAGACAAGTACGAAGAGTATTCTATATTATACGGGTATTATGGGACTCGCTCGATTATTAAAAAAGCCGTATTATATTTATTCACAAGGAATAGGTCCAATTACAAAAGGATATAATCGTCTATTAGTAAAATGGAACTTGTCAAAAGCTTCCTATGTATCAGTTCGAGATGAAGATTCGTTTTTATATTTAAAAGAACTTGGCATAAAAAACGATATTGAAATTGTTCCAGACCCTGTTTTAACATGGAAACGGACAAAACAATCGGATTGGTTGCAAAAGCATTCGATACATGGAAAAGTAATCGCGGTTAGTGTGCGTTATTGGAATTCAAAAGAAGATTATGTAAAAAAATTAGCTACGGCATTAAAAAAATTAAAGCAAGAAGGATACCAAATTCTATTTGTTCCAATGCATGAGCCATTTGATCAAAAAGCTTCGCGTGAAGTAGTAGACTTAATGGGAGAAGAGACGTATATGCTTCCATATAAAATGGATATCGACGAGAAAATATTCATTTTATCACAATGTTCATTACTAATTGGTATGCGTCTTCATGCACTTGTTTTTTCTGCTGTAGCCAAAACTCCAATGGTCGGGATTTCGTACGATCCGAAAATTGATTCGTTTTTAAGTCAAGTGAATCAGCCAGTTATAGGAAGTGTGGATGGCGAATGGAGTGCGGAGTATTTATATGAAATTGCGAAAAAGCAATTAATGCAACAAGGAACTGTGGAGCAAGAGTTACAATTAATAATAGATGAGCTTCGGTTGCAAGGCAAACAGGCAACAAAGAAACTCATTGATCATATGGAAAAAGACACTTTATTAAAAAAGTAAAGTGTCTTTTGTTTTGAATTTAATGAAAATTATAATTATAAAAACGTTTTATTTTAATTCCTATTTATTATGCTAAAATGATTGCGATTATTATATAATCAAATTTGTGATAATAAATTCGTAGATTACGAGGAGGATAACCTTGAAGACTTTTTCAAAAGGTATAACAGCAGTGGCATTAACGGGATCATTACTTTTAACTCCTATTTCAAGTTATGCGGCAAATGATGATATTACAGGACATATGTTTGAGACGCATATGCGCTCACTTATTACTAAAGGAGTTTTAATGGGGTATGGTGAGAATGTATATGCGCCTGATAAATTAGTAACAAGAGCAGAGTTTGCTACATTCATAGCAAGGTCTTTAAATTTACCGAAAGCTGATTCGAATTTCGAGGATGTGCCGAAGACTTACGGTTTATATGATGGTGTAAGTAGAGCATATGGAGCGAAAATTATTAATGGTCGTACGAACGAGACGTTCTCACCAAATGATGTGATTACACGTGAAGAAATGTCGATAATGGTAAAGCGAGCATTAGACTATAAAAATATTAAAGTAGCTGTAAGTCCGCTTACCTTTACTGATAAAGATAGTATTAACTATAAAGAGCATGTACAAGTTATGGTGGCTACTCAAATTATTAAAGGGTATCCAGAAGATAATACATTTAGACCACATTTATCAGCTACAAGAGGGATGGCTTCAGCTATGTTGGATCGTATGCTTCAGACGATTGAAAAAAACGGAAATAGCAATCCTGTAGAAACTAAGAAATATGTTGTGACAAATGTAAGAGAAAACGGAACAGAGCAAGAAGTAGAGCGCTATAATACGTATAAAGAGGCAGTTACGGCTGCTCAAAATAAAGGTATGAATGCGGTAAAATACGAGAACGAATTCTTATGGATTAAAGATGGTTTTGCAAGTGCGAAAAGAATAACTGGGCAAAACATCATTAATATTTATGATGAGAATTTGTCAACAGTATATACGTATATTCAGTATGGAACAGAATTGAAAGTGTTAGAAGTTGGCGAAGATCGTGTGAAAGTTCAACTTTCTGGTTTGACAGGTTATGTGAAGAAGAATGAAATCACTTTAATTCCTACAAATGAAATGAAACAGTCGTCTTATTATGTGAAATCAGATGGATATTTATACCATAAATATTATACATATAATACAAGTTCACCTGGATATACAGAATTTAGATATGGTGTGGCACCTTCTTTCATGAAGCAAGGACAGCAAATGTATAGTGTAGATGGAAAAACATTTGGAGATGAAACTTTCTATCAATATTTCAATTATTTATCATTACGTTCGAAAACAAATTATACAGCTGAACAACTAGATAGTTATGTGAAATCGATTAAGCCAGACTCTCCATTAATTGGTTTAGGAAAGAAATTTAAAGAAGTAGAAAGCAAGTATAATGTAAATGCATTATTCTTATATTCATTAGCAATCCATGAAAGTTATTATGGAACAAGCGCTCTTGCAAAAGATAAAAATAATTTATTTGGTTTAAAAGCAACAGACGATAGTCCATATGGTAACGGGGAAGCATTTAATTCAAAAGAAGATTGTATTGAACATGCAGCAAAATTATACATGAATGAAGGATATTTAAATCCAGGACATTGGCGTTATACAGCAACATATACAGGTGATAAAGCTGCTGGTTTAAATGCGAAATATGCATCTGATGCGAACTGGGGTAAAAAAGTAGCGGGGCATATGAACCGTTTTGATTCTTATTTAGGTAAAAAAGAATACAACAAGTATAAACTTGCACGTGTGATGAATAACGTAGAAGTGAAAAAGAATCCTAGTATATCAAATGAGCGACTGTATCGTTTAAATACAAATGTAGTTGTCACAGTTACTGGTGAAGAAATAATAAATGGAAAAGCGTGGATTAAAGTTATTTCAGATAATCCTACTGTAACTGAAGCCTATATCGCAAAAGAAAGCTTAGAGTACGTAAAACATTAATTAAATAAAAAAGAAGGTGCTACTGACATTTCGTAGCACCTTCTTTCTATTCAATTTCAAAATCAACAATGATGTAAGCTAGTATAACAACGAAGAAAATACTAACGGCTGGCGCTGTTAATACGTGGCCAGACATAAAACCAATGCCAAGTGATAGAACGAGTGTGCTCGCTAATAGCATATACTTTACTTTCATGATTTTCTTAAAGTTTGTGATCATGCTGATGAATAATTTAATACCAAAGTATAGAAGTGGTAGTAAGTAAATAAGGAAACCGACAATGCCAAAGGCGAAAAATAGGTCATGGAAGTCCATTTCAATTAATTTAATTTTATCTGTGTAGTTACCAGCGTAACCCATTCCGAATAGTTTTTGTGAAAGCGGTGCGTCTTTATAGTATTGTTTGTATGTTTTTAAGAATTTGTCGCGATCACTATAAATTAAACTTTTCACTTCAGAATCTGTAAGTTCACCTTTTGCATGTTTTTTTGCATCTTCTGGATCTTCTTTAATTACTTTTCCTTCTTTTCGATCTTTCTCTTCTTGTACTGATTTTTTGTATTCGTATATTTGCATGTGAATGCCCATATTTTTTGCGATAGGAGTATGCGGTGTAAGAGCAATTAAACCTCCTAGTATAACTGCGGCAATAATGGTATTTACAATATGTGTAAATCCCTTTCCTTCTTTTTTACGATTTATCATGTATTCAATGAATGAGAAGAAAAGTGCTACGCCTAATGTAATAACAATTGCGCCATATCCGACTTTCGTTCCGACCATAATACTTGCATACATCGCAAGTATTGTTGGAATCCAGTAATATATTTTCGAGAAAGAAGTTGTTTTATGTATCGAATATAAGACAATGATTGGGAACATAATGGCGAAAAGAGAACTTAAATCATTTCCAGCGAAGAACCAACCTCTTGAACCGATTTTTGAGTGAGGATAGCTTGGGAAATCTGTTCCAGTTTGCATTGCGACAATCATTGTAATGCTTAAAATTAAAGTTGCATATAAGAAATATGTAATGATTTTATGAAATACATACTCTTTATTTTTTAGCTCTTTAAAGGCGATAATATATCCAAACAGTAGCACAATTGGATATATGCTCTTTAAGATGAATTTAACTTCTTCTCCAAATGAAACTGGAGATTTAACCATCATATTATTTACAAGACCGATTGCGAGTGCGATTCCGAGTAAACATAAATAGAGGATGTACTTTTTCGCATCTTGTTGTTTGTGATGAAGAAGTAGGTATCCTAATGCAAGAAGCATAAAGGCGAAACGGACTACAACTCCAACTGTTGCGTTCATGTGTAATATATAGATTGAAAAAGATGTTAATAAATCTAAAATTGGTTGAAACACAATGAATAGCAATAGGAAATGTGGGAAGTAGTTATCCGTTTGTTTCAACTTAGTAACCATATGTTCCTCCAGTTCTTCATTCCTTTATTACAACACCCAAAAGATGGGTATAAAGCCTTTTTTACATAGTAAGGCGAATGAATTTCAATATTTGTTTTTTATCAAACTTAAGAATACACCATTTCATTGTAATGGTAAATAGATGAAAAGCATGGATAAACCGACTTTAATTTCTATATTTTTCAACGGAATTGTATGTTTTATACGATATATGTACAAATTGCGAGATTATTAGACAGAAAATTAAGAAAAAAGAAGGGTTTTTCAGTGGTTTTCTATAATTATATAAGTATAATCTTTATGGAGAAAAGAGGGGTATATATAATGGAAATAACAAGTAAAACAGAATCTGTCGTTGTGAAATATGAAGGCCACGTTGCAACGGTTATGGTCAATCGTCCAGAGGTGTTAAATGCGTTAGATGAGCCGACATTAAAAGAGTTATTACAAAAGTTGAAAGAAGTAGCGGAAAGTTCTGTGCATATCGTTGTGTTATGCGGGAACGGCCGTGGTTTTTCTGCGGGTGGGGATATTAAATCGATGCTTTCAAGTAATGATGAAAGTAAGTTCGATGGTATTATGAATACCATTTCTGAAGTTGTCGTGACATTATATACGATGCCGAAGCTTGTTATTAGTGCAATTCATGGACCAACTGCAGGTCTTGGATTAAGTATTGCGTTAACAGCTGATTATGTAATGGCGGATATATCATCTGTTATTGCAATGAACTTTATTGGAATCGCTTTAATTCCAGATGGAGGCGGTCATTTCTTCCTTCAAAAGCGCGTCGGTGAAAATATGACGAAGCAAATTATTTGGGAAGGTAAGAAATTATCAGCGACAGAAGCGCTTGATATCGGCTTAATTGATGAAGTAATCGGCGAAGATTTCCAAACGGCTGTGAAGCAAAAAATTAATGAATGGTCACAAAAACCGATTAAAGCAATGATTCAAACGAAGCAAATTTTATGTGAAGTAAATCGCTCTAATTTAGAGCAAACATTGCAATTAGAAAAGCGTGGTCAATATGCAATGAGACAAACAGCGGATCATAAAGAAGGAATTGCTGCGTTTTTAGAGAAACGTTTACCAGCATTTAAAGGGGAATAAAGTTTGTCCATTCCTCATGAGTAGCTCGTTAATTCGGGATAAAGGGGAGAAAGTGCTAACACATTTTAGTATAATTGTGTTAGCACTTTTTTTTAAGGAGTAATACATGAAGAGAATGATCGGTGTTATCACTATTATTTTGCTTACATATTCTGCTTTGCATAGTACACCATCTTTGGCAGTTCGGACTGCGTTATTTTTTGAGGGACATCCAAGTGTTGCGTTTTCTGGTGGGGTGACGAAAGAAAAAGATGTGAAAAAAGAAGCGATTCCAGATGAGTACCAAACTCTATATGGTAAGGAAGAAAACTCAGAGCACTATTTCTTTCCGCATGTAAGAGCACATGAATCAGGAATTGATATGTTAAGTGCATGCGTGAAGAAAAAATGGTTTTTCTATAAAGCAGAGCTCGGGTGTTATTAAATATAGGAGGATGAATGATGTCAGCATATAACAAGTTAGTAAGAGATCGTGTTCCAGAGAAGATTTTAATGTCTGGAAAAACGTATACCGCACAAAAATTAACAGGTCAAGCATACATACAAGCTTTAGCGAAAATTGGAACGGAAGAAATTCGAGAATTTGCTTCTATGAAAGAACGTGAACATGCGCTAGATTCTCTTGCGGATGCACTAGAAGTAATCATTTCATTAGCACGTGCGGAAGGTGCATCAATTGAAGATGTGGAACGCCTTCGTAAGAAAAAAGAAGTAGAGCGCGGTGGATTTGAAAGAGGGATTTATTTATTAGATGTCTCGGAAGAATAGTTTAATAGGAAAAGCATAGCGTTAATGAGTAACGCTATGCTTTTTTGTTGCAATGAAGCTAATAATGAAGAAAATAGCTGTTAATATCCAGCCGATTGTAATAGAAGTAGTAGTATGAACGGCATAAGAAACTTGTAAACAAAATAATGATGCTAAAAACCAAATGAGTGCAATGTGTATATATTTTTTTGATATATTCATATTTCAGGACTCCTTTTGTATACTAAAAAGAATTTTACTACAATTTAGAAAATTAAGCTATATAAGTAGAGGTTTTCTGGTGAATTTTGTATACTGAATAGTAGAGAAAATGAGGAGGAAACGACAATGGCACATCATGCGAGAGAAACGATGGAACTTATTAAGGAGCTTGTCTCTATTCCGAGTCCGTCTGGAAATACAGCAAAAATTATTGATTTTATTGAAAACTATGTCAGTGAGTGGAATGTAGAAACGAAACGTAACAATAAAGGCGCTCTTATTTTAACGGTAAAAGGGAAGAATGATGCGCAGCACCGCTTATTAACGGCACACGTTGATACGTTAGGTGCGATGGTGAAAGAAATTAAGCCTGATGGTCGCCTGAGTCTTTCTATGATTGGTGGATTTCGCTGGAACTCTGTAGAAGGAGAATATTGCGAAATTGAAACATCAAGTGGCAAGACGTATACAGGAACGATTTTAATGCATCAAACATCTGTACATGTATATAAAGATGCAGGTGAAGCAAAACGCGATGAGAAAAATATTGAAGTTCGTATTGATGAGCGCGTATTTTCAGCTGATGAAGTACGCGAATTAGGAATTGAAGTAGGAGACTTCGTTTCATTTGATCCGCGCGTTCAAATTACAGAGAGTGGATACATAAAATCACGTCATTTAGATGACAAAGTAAGTGTTGCGATTTTATTAAAATTAATTAAAAGATTACAAGATGAAAACGTAACATTACCATATACGACGCATTTCTTAATTTCTAATAATGAAGAGATTGGATACGGTGGTAATTCTAATATTCCAGAAGAAACTGTTGAATACTTAGCAGTTGATATGGGAGCGTTAGGTGATGGACAAACATCTGATGAATATACAGTATCTATTTGTGCAAAAGACTCTAGCGGCCCGTACCATTACGCTTTACGTAAACATTTAGTAGAGCTTGCGAAAACGAATCATATTGAATATAAAGTAGATATTTATCCGTACTACGCATCTGATGCATCAGCTGCGATTCGTGCGGGATTTGACGTGAAACATGCGTTAATTGGAGCGGGTATTGATTCTTCTCACGCATTTGAACGTACACATGAAAGTTCTATTGCGCATACAGAATCATTAGTGTATGCATATGTAATGTCTAATTTAATTGAAGAATAATTTCATAGATAATAGAGAGCTGATTAAAAATATTATTTTTAATCAGCTTTTTATTTGGCGAAGCGATTAGGAGACATGTTCTAATCGCTTTTTTAGCCCGCTATTTGTGGGCTGATTAAAGTTTTATTTTATATACATTCATTATAAGTTATATATATGCGATTTTTATTATACGGCGGGAAAACGTATTTACTATAGATATATAATGTTATACACTATGAAAGGAATTAATTAATAGTTAATATGTTTTAGTTAGCTTGATTAAAAAAATTGTATGAATATGAAGTTTTGAGAGGAGATTTATTTTTCATGAAGTACAAAGCAATAGCCGCAGGTTTATTAGCAGCAAATTTACTAGCACATCCAATTAGTAGTTTAGCAGAAACGAAGAAATTTCCTGATGTTTCAGATAGTGCGTGGTCGAAAGACGCAATTTATTATTTAGTAGAGAGAAATGTAATTAACGGTATGCCAGATGGTAACTTTATGCCATACGGAAATTTAACACGTGCCCAGGCAGCAAAGATTATCGCAACAGCAATTGGTGCTAAAGTAGATCCAAATGCAAAGCCGTCTTATAATGATGCAAAAAATAGTTGGGCAGCTTCATTTATTGCAGCCATGGAAAAAGAGAATATTATTAAAGGGCGAGAACCAGGAGTATTTGATCCTGAAGGAAAAGTAACTCGTGCTGAAATGGCAGCTATGCTTGTAAGAGCATATAATCTGAAGAGCAAAGTAACAGGACCAGTTCCTACAAAATTCGCTGATTTAGAGAATCATTGGGGTAAAGAAGAAGTTAATATTTTAGTAGAATTAAAACTTTCTTTAGGTACAGAGAATGGCTGGAAACCGAATGATTCTATTACGCGTGAACAAGCAGCTCAGCTTACTGCGCAAACAGATAAATTTAGCAAGAATAGTGATCGTCCAGTAGAAACAAAGAAAATGTACATAGATAGAAAATTCATTACATATCACGCACCATCATTAAGTTCTGGGATTAGTGCAAATCAGCATAATCCACAAATGGTTGAAATTAAAGAAGAACGAGATGGATGGATCAAAATTGCAACAAGTAAAGGTGATAAATGGACACCTTTAGTAGAGAAAACAGAAGTTATTAATGAAGGATTCACTACTTATGCAGAAGCTTCTTCTTCTTCAAAAGTAATGGGAACACATAGCGCACAACAAGTAACTGTTATTGAAGAGAACGGCAGCTGGATTCGTATCCGCATGGGCGCTGGTTTCCAATGGGTTAATAAAAATCAATTAAATCCAGTGAAGCAGGGTAACTTCTTAGAAGGAAAAGCGATTATCATTGACCCAGGTCATGGCGGAGTTGATTCAGGTAATCCAGGTTATTATGAGAAAGAAAGTGAAACTGTATTAGATGTATCATTGCGATTACAGAAGATATTTGAGAAAAAGACACCATTTACTGTGTTATTCACTCGTACAGATGATACACGTCCAGGAACAAGTGCTTCTGATTCTTTAAAGAAACGTGTAGAATTTGCTCAAAAAAATAATGGGGATATTTTTGTAAGCATTCATGGTAATGGCACGGAAGAGAAAAATGGACAAGGTACAGAAACGTTCTACTATGAATCAGCGACAGCAAGAGGAACAAATCCTAACGTATCAGAAAGTCGTTTACTAGCAGAAAAAATTCAAGAGCGTCTTGTAGATGCACTGGGAACAAAAGATCGTGGTGTGAAAAAAGGCGATTTATACGTAATTAGAGAAAATACAATGCCAGCTGTATTAGCAGAATTAGCATTTGTAGATAATAAAAGTGATGCAGATAAAATAGCTACACCAGCGCAAAGACAAAATGCAGCGGAAGCTATTTATCAAGGTATTTTAGATTACTATGAAGAAATGGGTAACAACGTGTCTTCTTTCCGTTAATAAATAATAAGAGATTGCCATTGGCAGTCTCTTTTATTTATTAACGTTTCTCTTTATTTCCGGCATATGATATCATTTAATTTTATATACAAAAGAAAAGTATTGAGTAATTGTAATCATAACAATTTTAAACGATAGAGGATGATAATAGATTGAATAATCATAGTAAAACACCTGCCTGTATATATACGTATGCATTTCGTGAGGAGGAGCGTGCTTTATGTTACTTGGAAATGCGCTCGTTCTTTGGAATGGAGTCGCACGTTAATATTTTAAAAAGTGATGTAAAAATTGACCCGAGTAGAAGTGCGTTTATGAAAGAGCGCGTTGAGGTTATGTATGAAGGGGACGACTTAGAAAGCATTTTAAAACAAGTGGAACAAATTGATTTGGCGGGAGCGACATTTAAAGTTATTTTCGTTAAAATCAATGACCTCGTTGGGGAGAATAAAATTGAATATGGAGAAAGACGTCTTATTGAACGAGACCTTGGCATGCATATCGAAGGAGAAGCGGATGTTCGTAATCCAGAGCGTGTATTCGGGATTGTTCCTCTTGGAGGACGCTGGTACTTCGGGCACTATGTAGAAAGCGAACCAGTTTGGTATCATCACATAAAAAAACCGCATAGCTATTCGACATCACTTAGCACACGTGTTGCGAGATCAGTTGCAAATATCGCTGTACCAAATCCAGAGGGAGTACGAGCAATTGACCCGTGCTGCGGTATTGGAACAGTAGTAGTAGAAGCACTTTCTATGGGGATTAATATCGTTGGTAGAGATATAAATCCACTTGTAGTTCTTGGAACGAGAAAAAACATCGCACATTTTGGATTTGAAGGAACAGTAACAAAAGGTCCAATTGAGGAAATTACTGAGAACTATGACGTTGCCATTATCGATATGCCATACGACTTATTTACGCATGCCACACCAGAAGACCAGCTCTCCATTCTTTCAAGTGCGCGCCGCATTGCTAAAAAGGTAGTCGTTGTCACGATGGAAACAATGGATGACATGATCCATGAAGCAGGATTTGAAATTACAGATCGCTGTATTACAAGAAAAGGATCATTTACTAGACAAATTCTTGTTTGTGAATAAGAAAGGAAGGTCACCCGTTTGGGTGACCTTTTTAGTGTAGTTTGATGTGTGATTGATTGGCAGTTTGCAGGTGGAGATAAGTTGATATTGTGATAGGAGTCTATTACTGTTCTTTTAATTTTTCTTGTTGTGCGATTAATAAATTGCGTAATATGTGTCCGCGGTAACTTTCTAGTTTTCGTCCTTCATGATAGCGCACACCTAATTTTTTTAGTTCAGCTACGTACCAGCCTTTTGTTCCGTAATACATGAGATCACTTCCTTTTGCTTTTGAACAGTATATGTTGGGGGGAGAAGTAACTTTACATTGAAAATAATAATGGTAAAAGGAATTTTGCATGTGTGTACGAGAGGAATCGCAAAGTTATCGAGGTGTTTTATAACGTAACGTCCAAGCCGTGTATAAAAAAGTAGACAGTTGTATATGAATTTGTTGAAAAAAGAATACACATTACTGAGGGGATTTGAAAAAAGTAATGCTATACGATTTGGCATGATACTTGCGTTGGAAATAGTATCAACGTATAGGGGAGAGATAGAAATGAAGGTTAGTAAAATATATACAACGATTGATGCACACGTAGCTGGGGAGCCGCTTCGAATTATTACGGGCGGAGTGCCAGAAATAAAAGGGGAAACGCAGCTGGAAAGACGCGCATACTGTATGGAACATTTGGATTACCTTCGTGAAATTCTGATGTATGAACCGAGAGGACATCACGGAATGTACGGTTGTATCATTACACCACCAGCAAGTGCCCACGCTGATTTTGGTGTTTTATTTATGCACAATGAAGGATGGAGTACGATGTGTGGTCATGGCATTATTGCTGTCATTACAGTTGGAATTGAAACAGGCATGTTTGAAGTAAAGGGTGAAAAACAAAATTTCATTATTGATAGCCCAGCCGGAGAAGTTATTGCGTATGCAAAATATAACGGGAGTGAAGTAGAATCTGTATCATTTGAAAATGTTCCTTCATTTGTATACAAAAAAGACGTTCCTATTAAAATAGATAACTATGAATTTCAAGTAGATATCGCGTTTGGAGGAGCATTTTACGCTGTTGTAGACTGTAAAGAATTTGGTTTGAAAGTTGATTTTAAAGACTTGCCCGCTATTCAAACGTGGGGCGGTAAAATTAAACATTATATAGAGAGCAAAATAGAAGTGAAACATCCACTTGAAGAAGGATTGAAAGGAATATACGGCGTTATCTTTTCAGATGAACCGAAAGACAAAGGTGCTACGCTACGAAATGTAACGATTTTTGCTGATGGGCAAGTAGACCGTTCTCCTTGCGGTACAGGAACTTCAGCGAGAATCGCAACTCTTTTTGAAAAAGATGCCTTACAAAAAGGAGAAATCTTCGTCCATGAATGCATTACTGATGGGAAATTCCAGGGAGAAGTATTATCCGTAACAGCGGTAGGTACATATGAAGCTGTCGTTCCGAAAGTAACGGGGCATGCATTTATTACAGGGTTTCATCAGTTCGTTGTAGATCCGAGAGATGATTTGAAACGGGGATTTTTGTTAGGGTAGAAGGAGGAGGTGGAAAGATATGCTAGTTATAAGCGCGAACGAACAAAGAAACTTAGTAAATATGAATGAAGTTATTGAATACGCGGCACTTGCTTTAAAAGAATTTTCCGCAGAAAGAACGATTACACCAATAAGGGGGTCATTACCATTTGCGAACGAGAAAAATACGGCATTAATTATGCCTTCAGTAGCGGAAAGGCTTGAGGCACTTGGAGTAAAAATAGTAACGGTAGTCCCGCAAAATAAACAGATAGGAAAGAAAACGATCAATGGGATTGTGATGCTATCAGACTTTCAAACGGGAGAACCACTCGCACTTTTAGAAGGATCGTACTTAACGATGATTCGAACAGGTGCCTTATCAGGAGTAGCGACAAAATATTTAGCTCGTCATAACGCAAAAACTTTATGCATTATCGGCACGGGTGAACAAGCAAAGGGGATTGCCGAAGCAATATTTGCAGTTAGAGATATCGAAAAGGTCATTTTATACAATCGAACAGAAGAAAAAGCGTATGCATTTGCGCAATATATACAAGAGAAATTAGGTAAACCAGCATACGTTTATAGAGATCCAAATGAAGCAATAAGCGAAGCAGACATCATCGTCACAACTACGAACGCATCCACACCAGTCTTCTCAGAAACACTACAAAAAGGCGTCCACGTAAACGCCGTCGGCTCATTCAGACCGAGCATGCAAGAACTACCATCTCACGCCATCACAAGCGCAAACAAAGTAGTAGTCGAATCAAAAGAAGCAGCACTAGACGAAACAGGCGATCTCCAAGTTCCGATAAAAGAAGGTCTATTCAAAGCGAACGCCATTCACGCTGAACTTGGTCAAATTATAAGCGAGGAAAAAGCAGGCCGCGAAAGCGATGAAGAGATTACTATTTTCAAATCAGTTGGTTTGGCAGTAGTGGATATTATCGTTGCGAAGTATTTGTATGAGAGAGCGGTGGAGCAAGGAGTAGGGAGTAAGATTGAGTTTTGAGACTGCCTTTTGGTGGTCTTTTTATTTTATCATCCTTATAAATATATTTTATGGCAAGAATGTATTAGTAGATTGCAAACTTTCCACATTTACAAAAAAGTTTGACTTTACATACAGGTAGTGGTAATTTAAAACTTATAAGAAAACTCGGGATTAATTCCGAGTTTTCTTATGGGTATAAACAGTTCGAGGGGGCCGAAAGATGAAACAGAAGTTATTTGCATTACCATTTGTTCTAATACTACTTATTGCATTAGCGGCTTGTTCTGGGGAAAAAGATTCTTCGAAGCAAGCGGGCACTAGTAAATCAGGGACTCCGAAAGACGGAGGGGCGTTAACGATTGGTGTTAGCGATAATCCAGATACGATGAATCCGCTTTATGCGAATGATCGTGTGTCATTAACTGTGCAGCAGGCTTTATATGCGCCGCTATATCATATGGAAGACGGTAAGAAAAAGTTTGTTCTTGCTGAGAGCTTTACGCCTTCAGAAGATCAATTAACGTGGACACTGAAATTAAAAGATAATTTGAAATGGCATGATGGTAAGAAAATTACATCAGACGATATAGCATTTACATTCCAATCTATTTTGGATGAGAAGCAAAATAGCTCAAGTCGTGAAAACTTTATTTTTAAAGGAAAGCCGCTTGAGGTGAAAAAGGTAGATGAGTTAACAACTCAATTCGTTTTACCACAAGTAAGTGCATCTTTTGAAGGTGTGATGAATGATTTCTTCCCAATTCCGAAACATGTATTTGAAGGGGAAGCAGATTTAGCGAAGAGTAAGAAAAACTTACAGCCTGTAGGATCAGGGCCGTTTAAATTTAAAGAGTATAAATCAGATGAGTACGTTGCATTAGATCGATTTGATGATTATGTAGGTGGGAAAGCTAAATTAGACTCTATCGTATACCGCGTTGTAAAAGACCGTAATACAGCAAATGTTTCACTGCAAAATGGTCAAATCAACATGAAGATGATTGAGCCGCAAGACTTTAAGAAACTAGATAGCACTGGGAACTTCTCAATGGTGACATTCCCTGAAGGTAGATTATTCTACTTATCTTATAACATGAATACTGATCTTATGAAGAAAAAAGAAGTGCGCCAAGCAATTGCACATGCGTTAGATAAGAAAGAAATGATTAACTCAGCATTCGTTTCGGGTGAATTTGCAGAACCAGCAAATTCAATCTTAACGCCAGACGCTATGTATTATGCGAAAGATATTAAAGACTATAAGTATGATAAAAAAGAAGCGAAAGATTTATTAGCAAAAGCTGGCGTGAAAGATAAGGAAAAAGTACGTGTGATGTATGTAACGAATAATAAAATTATGGAAAGCTTAGCGCTTTATACACAACAAAAATTAAAAGAAGTTGGCTTAGAAGTTGAACTAAATGCATTAGATGCTAGTGCGGCAAGTGAAAAAGGCTTAGATAAAGAGAATAAAGAATATGACATTACATTTGGTGGTTACATAATGGGACCTGAGCCAGATTCATATAAGAGCTTATTCTTAAGCAATGCTGAATACAATTATGCACGATATAAAAACGCTGATTTCGATAAGTTATGGGAAGAAGCTGCAGTTGAGACAGATAAAACAAAACGCGCAGAGCTATACCATAAAATTCAAGAGACAGCTAGAGAAGACGTACCTTATCTACCAATCGCGTATCCGAAAGCAGTTATTGCAGTAGATAAAAAGTTTGATGGATTAAAAGAAGCGAAAGCAATTCCTGTCACAATGTTTGAAGATCTATCTAAGATTTATGAAGTGAAATAAGAAACAATAAAGAAGCTGGTGGAAATCAGCTTCTTTAGCTTGAGGGGGGAAGTTTGTGTATAAAGTAATTGCGAAGAGGCTTTTAAATGCAATTCCGCTTTTATTTGTTATTTCTATTATTTCTTTTCTATTAATAAAACTAGCACCGGGGGATCCGGTTCGAAACTTTGTAACGCCAAATATGAGTCCAATTGATGTGGAGCGTATTCGCGAAAGTTTAGGACTAGATCAACCAATTTACGTGCAGTATTTTTTATGGTTAAAAAACATTTTAACAGGAAACTTTGGTTACTCACTTCAAAATCATCGTCCTGTTTTGGAACTTATCACAGAAAGATTACCTGCAACAATTGGATTAATGGGATCATCTTTACTCGTCTCATTCGTAATTGCAATACCACTTGGACTGTTTACAGGTGTGAAAAAGAATTCATTCTTTGACCGCATTGTAAACTTTATTTCATATGTTGGTATTTCTATGCCGGTTTTCTGGTTTGCACTACTATTAGTCTACTTATTCTCTTTAAAATTGAACCTACTTCCGAGTATGGGTATGCGCACCGTTGGTAAAGACTCTGTCTGGGATATTGTGCAACACGGCATTTTACCTTGCATGGTGCTTGCGTTCCAAAACGTATCTGTTTATATGAGATATATTCGTTCAAGTACGATTCAGCAATTAGAAGAAGAATATGTACAAATTCAATATGCATACGGCGCTTCGAAGAAAACAGTGTTATTTAATCACGTACTTCGAAATGTATTAATACCAATCATTACAATTTTCGGATTATCGATTCCAAGTTTAGTATGCGGAGCATTTATTACGGAAACAGTATTCTCATGGCCAGGACTTGGTTCACTTGGGGTAAATGCTATTTTTAGATTTGATTATCCGATTATCATGGCAATTACATTACTATCATCATTCATGTTAATTCTCGGTAACTTAATTGCTGATATTTTATATGGCGTAGTAGATCCGCGCATTCGAATGAGGGGGTGATTTGGAATGAATAATAGGAGATTTCAAACGATAAAACATAGCTTTACGAAAAATAAGTTTGTTGCAATGGGAGTTATTATACTTGCGGTTTTAACGGTCGCATCAATTTTCGCATTCGTATCGCCGTACGATCCTAGTAAAATGTCAATTCCAGATCGCTTACAAGAACCAAGTATGAGTCATCCTTTCGGAACGGATGATTACGGAAGGGATTACTTAACGAGAGCGTTATATGGCGGACGAGTTTCACTTGCGGTCGGTTTCCTTGCGATGGTTGTTTCTATTACAATCGGGACCGCAGTCGGAACAATTAGCGGATATTTTGGAGGAAAGTTAGACAACTTTTTAATGCGAGTTGTTGAAGTACTTATGTCAATTCCATCATTCTTTTTAATGCTACTATTAAATGCGTATTTAAAACCAGGAATTACGACGTTAGTTCTTATTATCGGATTACTAACATGGATGGACACCGCCCGTATTGTAAGGGCAGAAACGTTATCTGTAAAAGAGCGTGAGTACGTTTTATACGCAAAAGTATCAGGACAAAAATCATTTATGATTATTGTAAGACATATCATTCCTAACATTTTATCAACCATTATTATCGCCGCGACATTAACGATTGCGACATCGATTTTAATGGAATCATCACTTAGTTTCTTAGGTTTAGGTATTAGAGAACCAGATTCTTCTTGGGGCAGCATGCTAAACAATGCGCAAGGATATATAGGTGAAGCTTGGTATTTAACGCTCTTCCCAGGATTCCTTATCCTTTTAAAGGTACTGAGTTTTAACGTAATTGGTGAAGCATTGAAGAAAGCTTTCGCACCAAAAGGAGCCGGACATGAAAACTAAAGTGTTAAGTGAAAGGAGTGAGAAGCGTGTCTGAAAAACTACTAGAAGTGAAAAATTTGAAGACTTCTTTTTTCATAGAAAGTGGCGAAGTTGAAGCGGTTCGCGGCGTTACATTTCGCTTAAATAAAGGAGAAGTAGTCGGTATCGTTGGGGAATCTGGAAGCGGAAAGAGTGTAATGGCGAAGTCTGTTATGTCTCTCGTTACGTCACCAGGAAAAGTGAAAGAAGGGGAAATCCTTTTTCATAATGAAAACATACTTTCTAAATCTGAAAAAGAATTGCGCTCTATTAGAGGAAATCAAATTTCACTTATCTCTCAAGACCCAATGTCAGCGCTAAATCCAGTCGTAAAAATTGGGAAACAAATGACGGAAGTAATTATAAGGCATCAAAAAGTGAAAAAGAAAGAAGCTGAGCAAATCGCAGTTAACTTGTTAAAACAAGTCGGTCTTTCTTCACCAGAAGAAAGGGTGAAACAATATCCGCATGAACTAAGCGGCGGTATGAAGCAGCGAGTTATGATCGCAATGGCGATGTCTTGTAACCCAGACCTTCTCATTGCGGATGAACCGACGACAGCACTTGATGTAACGATACAAGCACAAATACTAGATTTAATGAAAAACTTAAAAAATGAAACGAACATGGCGTTACTTCTTATTACGCATGATTTAGGAATAGTAGCGCAAAACTGTACACGCGTTATCGTTATGTATGGCGGGCTGATTATGGAAGAAGGACCTGTACTTGATATTTTCCAATCGCCGAATCATCCATATACGAAAGGGCTATTAAATTCTCTGCCGAAAATATCGAACGGCGTAAAAGAAAGACTCGCGCCAATTCAAGGTGTAACGCCAAACTTATTAAACCCGCCACAAGGTTGCCCATTCGCAGAGCGTTGCCCGCATGCGATGGACATTTGTGAAAAAGAACGTCCGCCATATTTTGAAGTGGGAAACGAAAGACGTTCCATGTGCTGGTTAAACGATAAGACAGTGGGTGAATCACATGCATGAAGAAAACTTAATTGAAGTTCGGAACTTAAAAAAGTATTTTCCTATTAAAAAGGGACTATTCGGCAGAAAAACAGAGCAATTAAAAGCAGTCGACGACTTAAGCTTCACAATTAAAAAGGGTGAAACATTCGGATTAGTAGGCGAATCTGGCTGCGGAAAATCAACGACAGGAAGAAGTATTATTCGTTTACACGATGTCACTTCAGGTAACGTTTTATTCGACGGCACAGACATCGCAAGTTTAAAGGAAAGTGAACTAAAAGAATATAGAAAACGAATGCAAATCATTTTCCAAGATCCATACGCATCATTAAACCCGTCGATGAACGTATTCCAAATTATTAGCGAACCAATGAACATTCATGGATCTTATGAAAAAGAAGAACAAAAAGAAATCATTTTAGACCTACTAAAAAAGGTAGGTTTAAAAGAAGAACACTTATACCGCTACCCGCACGAATTTAGCGGAGGTCAGCGCCAGCGCATCAGCATCGCGCGCGCACTATCTGTAAAACCAGATTTCATTCTATGCGACGAACCAATCTCAGCACTAGATGTCTCAGTCCAAGCACAAGTCGTAAACATGCTGCAAGACATCCAAGAAGAAACAGGCGTCACATACTTATTCATCGCACATGACCTATCCATGGTAAGACACATATCAGACCGAATCGGAGTCATGTACTTAGGAAATATAGTAGAAATTGCCGACAGCGAAGACCTATACACAAAACCGGCACATCCATACACACAAGCACTACTCTCATCCATGCCAGAACCAGATCCAACAAAAACAGGGGGAAATCGGATCATTCTAGAGGGAGAAGTACCAAGCCCACTCAACTCACCATCCGGCTGCAAATTCAGAACACGCTGCAAATTCGCCACTGAAAAATGCGCACAGGAAGTACCGAAGATGGTAGAGATTGCGAAGGGGCATGAGGTGGCTTGTCATTTGTTTTAGAGGGAGAGCACTAGGGGGACCTGGTGCTTTTTTTCTTTGTAGGTGAACGTGATGTGGGATTGGTTGTTAGTTTAGGAGATAGCGCGCTCGAAATTTGTCGGTAAATCGATATGTTGTGTCGAAACGTTGATATATTCGGAGTTACGATTGATATAATTGAATAAACGTTGATATATTTTTGTAAAGAGTGGGATTGGTTGTAACTTAATGTAGAAATTTAATGTTTTCGAAAAAAAGAATTGACTTCTATATTAGTTGTAACTAAAATAGTTACATAAAGATGTAATCAATTTAGTTGCAACTAATATCTGCTAAAAATATGATTTATATATTTAATTAAGGATGGTGGTCCATACGTTGCCACCCGGTGTAGAAAGTTACTAACACATTCAAATCAATGCATATTCCAAGCTTTAGTATTTTCTGTTACGGGGCAATAAGGTGCAACGTTATCTTTTGTTAAAAACCTTGGTGGATCTTTCTTTGGAAATATTAGTTTTGGGGAAATATAGTAAGGTATCTAAAAAAGAACAAGGTATAAAAAGATGTACTTATATAAACCAAAAATTTAGTTGAGCTGGATAATAAAAAAAAGGTAGGAGATTTAAATGGAGACGAAACAAGATAACCTTATTTACGTATGGGATGCATATTGTGGATGGTGCTATGGTTTTTCAGAAAGTATTAAAGGATTTTACAAAAACCACACTGAAGTGCCATTAACAGTTTTATGTGGAGGGTTATTTTTAGATAATTTACCAATGAAAAACTTCTCATATATAGAAGAGGGAAATAAAAGAATTAATCAACTTACAGGTGCTGAATTTGGTCCTTCCTATCAAAAATTGGTGGAGGAAGGGACTTTTAAAATGAATTCGAAAGATGCTGCAATTGGTTTTTCAGCTTTACGCTCATTAGCGCCAGACCGTTTATTAGAATTCACTTCGGCTATGCAAAAAGCGTTTTATTATGAGGGCCAAAGTCTGAGTGATCCTGAAACATATCGCAAAATTGCAATCGAGCATGGTTTGGACCCTGAACAAGTATTAGAACGTTTAAACGCTCAAGAAACAATATTAGATGTCCAAAATGATTTCAATAAAGTTCGACAGCTTGGTGTTAATAGCTATCCTTCATTACTTTTACAAAAGGATAATCAAATTATTCCTATTGGTGGTGGCGTAATGACGCCAGGTAAAATTGAAGCGCGTTTTAAAAATTTATATTAAGAAAATTTAGGATATAGTAGCAAACATGTTATCTTAGGCCACCTGACATTCATCTCCGGAATATTCGCCAGTACTATTACACTTTCAGATAAATGGGAGTGGGAGATTTTATCCCGCTTTAACGGGCAGTAAGACCCCCACCTCAAAATTCAGTGGAAGCAAAGAAGTTAGGTGGGGGATCAACTGTCCGTAAAAGTCCGATTGGTTCAACTAATAATCAGTGGGGGATGAACAAAACCCCCACTGATTAAAGTTTCACTTTATCGGAACAAGATAAAAATATGATGATTAGTTAATAACTTTAATAAAAGGAGAATAACATACTATGTTTAAAACAATCGATACAAATCAAAAAGATGTGAAATTAACGGTGTTTAGTTCGGACGAAAAAAGCTTTATGGTCACGGCAACATTAGTTGAGAAAGCAGGACATGCATTTTTAATAAACTCAAAATTTACTCAATCTGATTCGAAAGAAATTGTTGAGTATCTGAAAAAAAACAACTTATCTCTAGATAAAATCTTTATTATTCATGGGGATCCAGACTACTACTTTGGATTAGAGAGCATTAAAGCCGTTTACCCAGAAGCTATAGCGTATGCAACAGAGTCTACTGTTGAACATATCGTTCATTCTGTCTTAGGGAAATTAAAAGTTTGGAAAGACGCCCTTGGAGAAAATGCACCGAATAACGTGGTATTACCTCAAGTGTTTAAAGAAAAAACAATTGATTTTCAGGGGTTAACATTTGAACTAGTAGGCTTAGATCATTACAGAACTAGCTTATTTAATAAAGAGCTGAAAGTATTAATTGGTGGTATTGATGTATTTAACGAAATCCATGTATTCTTAGCTGATACTAGCTCAAAAGCGGCAATGGAGGCTTGGATTGAAAACTTGAAAGTGTTACAAGCATTACATGCTGACATCATTGTACCTAGCCATGGATCAATTGAAAAATCCTTAAATAATCAAGCACTTACTGCGACAATGGATTATCTAAGAACTGCGATTCAAGCTTCTGAGGAAAGTAAAACTTCAAAAGATTTTGTAGCAAGACTTGATGCAGCATATCCAGGCTATGCAAATAAAGGTGTATTAGAATTAAGTGCAAAAGTTGTAACAAAAGAAATGCCTTGGGGTTAATGATATGAATAAATATCAAAAGCTATTACATGAAACGTATGTGTTAACTGGCGAAGGGAAATTGGATGCGTTCAAAACGTATTTAAGTGAAAATGTATCTTGGACAGAAGCTGCTGGGTTTCCATACGCGGGTACTTATATTGGTCCAGATGAAGTAGTGAAGAACGTACATGAACGTCTTGGTACGGAATGGGATAACTATAGTGCAAAAGATGAAATTTATGCTTTTAATAACAATACTGTTATTGTGTATGGAAAATATAGTGGAACATATAAAGCTACAGGGAAGTCATTTGTAGCAGATTTTTGTCATCTTTATAAGTTTGATGAGAACGATAAGGTTAAGAAGTTTATACAAATTGTGGACAGTGCAACTGTTAATGAGGTATTAAGTTAGAGTTAATCGTTTCTAATATGCCTTGTATAGGGGGAGGATAAATGAAATTCCTAACATTACCCCTGACATTACATTTTTGGGAAGGTTTCTCCTTCTTCAAACTTTTTATAGAAGAAAACTTATTTAAGTAGAAGAGGTAGGTATATATGAAATTAGAGAAAAGTTTAATCATAACAATTATTTCTGTATTTATTTTAGGAGTAGTTTCGACTTTGGTATATCAAGCTTCCACCGGTAATAACAAAGGGAACTCAATTAAGAGCGAAAATGTTGCTTCTGTATCAAAAGAAGTAAAAGAAAATGAAAAGAATAAAAAGATGGTAGTTGATTTCTATAATGAAGTTTTTAACAAACATAATATCGATATTATCCCTAAATATGTAGGTGAAGAGTATAAGCAACATAATCCTTTTGTTGCTGATGGACGAAAAGCCTTCATGGATTTCTTTAAGGAGGATTTTGTTAAAAATCCTAATTCCTCTGCAGAGATTAAACGTGTAGTAGCTGAAGGGGATACGGTTGCTCTTCATGTACATTCTCGTACTAATTCTCAAGATAAGGGAGTTGCTATAGTGGATATATTTCGTATCAAGGATGGAAAGATTGTCGAACACTGGGATGTAATTCAAGAGATTCCAAGTGAAGCAGCTAATGATAATACGATGTTTTAGATAGAAGATATATTTAATAATTGTTTAATTGATAGTGCTGTATAGAATTTAGAAATTTAGATAATTAGTTATCAAATTTGGAAATCATTTAAAAATAGCATATTAAATGATGGCACAAATTAATACGAAATAGCTCTTTAATAAAAAATCCTACTCAGTAAAAAATGAGTAGGATTTTTTATTAAAGAATAGTGCTAATTTTGTGGTTCGGCACCATCTAAATTTGGAAACCATGAAAGTATAGGTACTCTATATCCACGTAAAGTAAAATTGTAATTTTTTCCTTCTTTTATGTTTGCTTGCAGATCCACTGAATTAAACTTCATCATAAGAAGGCTATCCTCATTAGAAATAACTTTTTCGGTTCCATTTTTTTGCTCAACCTAGTACAATCTCACCAATTTAAAAAGACCACCATTACTGGCAGTCTTTCTGTGGTATCGAGTGTAGAGATGTTAGCTACTTATCTGTTTAGGCATAATCTAGGATCTTTAGAATTCTTAATTTGAACAATCTATTTTTATATTATTTAAATAGTAATCTTTTATAGACCCACTCATTTTAGTTAACCTTTGTTCAAATATAAATGAAGTCGCAATTGTAACTAGATGCACAATTAATCAAAATAGAAAAAAGTACCTATAAGAGTAGGTACTTTTTTCTTTGTTATATATAAATTATACATTAATTTATATTTGGAACACTTTAAAAAGAAAAGATGATGATGGATTTATTAATAGATGCGTATAACTATATGTATATATTTAATGCATATATTATTTTTAGATAAATATATATATCTTTCAGTAAGAATGCAATATTCTTCGCTATTTACTTATATTTATAATTTAACTAATTCATTATAATATCAATGTTGATTTAAAGTTTTTTGTACAAAATGAACAGATGGGATTTTTTTAGGGATGCAAATACAATGAATCATTCTGTTTTCTTAATTGACTAAATTTTTAAAATTTAAATCTTCAAATGTTAATACTTGTTATATAATTGACTTATTAAGGCATTGCCCCTAAAAGTTAATATGCCTAATGAGATTGTTTACGTTTTCCTTATGGGGTAGCACCAACATTTCATAGATTCTGTACGCTAAGGCTATAATCTTTATAATTCCTGAGCGTACGAAATTCGCGCTTTGTTGTTGGGGCCGCTATGAGTACTGTTAAATATAATATTCAAGGAGTGATATAATGAATACTAATCTTAAATTATCAAACAGACCAGAACACACTGTTCAAAAATTATTTGAACAGCAAGTAATTCAGAATCCAGATTCTGTTGCGTTGGTATATAAAGATCAACAGTTAACTTATAAGGAATTAAATGAAAAAGTAAATCAATTAGCTTTTTATCTACAAAAACGAAACATAGGCCCTGAAAGTATGGTAGGGGTTTATATAGAACGTTCTTTAGAGATGATTGTAAGTATATTAGGAATAATAAAAGCTGGTGGCGCATATGTCCCACTAGATCCCGCATATCCAACAAAGAGGCTTGAATATATCTTGAAAGATGCCAACATACAAGTATTGCTAACCCAAAACCATCCAACACAGTGGATACCTAAAGAAATAGACTGTATTAATATAAAAGAACATGAAATGAATATTTCGAGAGAAAAAAATATAAATCCTACAATTGAAGTTAAACCAGATAATTTGGCATATGTAATCTATACATCTGGATCTACAGGAAAACCCAAAGGGGTATTAATTGAACAAAAAAGCTTATGTAACTTTATTATTTCTAGTATTAATTTAACAAAAATGAATTCAGACAGTAGAAATATTCAATTTGCCTCATTATCATTTGATGCTTCAGTATTTGAGATATTTACTAACCTAGTTTCAGGTGGAACTTTATATGTATGTAGTCAACACGATATTATGCCAGTTGAACCACTTACTCAGTTCTTGCAAAAAAATAAAATTACACATGCACTTTTACCCCCTACGGTACTTAATTTGTTAGATGAATCTGTATTTAAAGATTTACAGGTTGTTATTTCTGCGGGATCAGCCTGTAGTGAACAAGTGGCAAAACGATGGATGCAAAATCACCTTTTTATTAATGCGTATGGTCCAACAGAAACTACAGTTTATACCGTTGCGGGAATATACAAAGGAGATGGAGCACCTCCTATTGGTCGGTCCATTCCCAATGTAGAGGTATATGTATTAAATGAAGCTAAAAAACTTGTCCCTATTGGGACAGTAGGTGAACTTTATATAGGAGGTATCGCATTAGCACGAGGATATTTGAATCAACCTGAATTAACAAAGGCCTCATTTATCCCACACCCATTCAAGAATAGCTCTAATGATAGATTATATCGGACTGGTGATTTAGTTAAATATTTACCTGATGGAAATATAGAATATATAGGAAGAGCTGATAAACAAGTTAAGATTAGAGGATTTCGAATTGAGTTAGGTGAAATTGAAACAATATTAGGAAATCATCCAGACATTAAAGAAGTTACTGTGGTAGCGCAAGAAGATTCATTTGGAGATAACATCTTAGTAGCCTATATTGTGGGCGAAGGAGATACACAAGAGTGGAGAAAACATGTAGGGGTACATCTTCCAAATTATATGGTCCCGGCTCATTTTATCAAGATAGAATCATTGCCATTAACTGTTAATGGGAAGGTAGATAAAGATGCTTTACCTGCATGGGCCTCTATTATACAAACGAACGATGGATATATAGCACCTCGGAATAGAGTAGAGCAAAAAATGGTAGAAATTTGGTCAGAGGTATTAGGGATTGACTCCTCTGCCATTGGAATAAACGATAATTTTTTTGAGTTAGGTGGACACTCTCTCCTAGCAACTAAAATAACTTCACGTTTAGGTGTTGATTTTTCAATTCTAGTACAAATACGTGATATATTTGAATACCCTACCATTAAACATTTCTCAAAACGTTTAACATTTTTATTGGGAAAAACGGGGGAGATCGATGTTTTTACACCATTACAATCAGTTAAACGTGAACAATACGAACCATTATCTTTCGCTCAACAGCGTTTATGGATAATGGATAAAATTGTAACAAATAGTGCGCTTTACAATGTCCCGATTGCATGGCGTTTAAAAGGAAAATGGAACATTGAGATGTTAAAAAAAGGATATAATGCAATAATACATCGCCATGAAATTCTACGGACAGTATTTCATGAAGTTGACGGAAAACCAGTGCAAATTGTTCAACAAGATATAACAGTTCCCTTATCAGTAATTGATTTGCGTTATCTTTCTCCTGAAGATAAAACATCTAAAATAGAAAATATATCAAAAATAGAAGCTAAAAAGCCATTTGATTTAAGCCAAGGACCTTTATTACGTACTCATTTAATAATAATGGACAATAAAGAGTTAGTACTTCTTTGTACCATCCATCATATTATTTTTGATCGCTGGTCATTAGATACCTTTATCAATGAATGGATGAGTTTTTATCAGGCATTTTTAGAAAACGAAACTGAAAAGCTTCCCCCTTTACCTGTTCAGTATATTGATTTTACAAAATGGCAAAAAAGTTGGTTAACAGAAGACATTATACAAAAACAAATAGCATATTGGGGGAAAGAATTACGCGGTTTACTTCCTATATTGGAACTCCCATTGGATTATCCTCGTCCAATAATACAAAGCTATAATGGAGATACGTATCAAATTGTCATACCCAATAAATTGTTAGAAAAAATAAAAGTATTCAATTCTAAGGAAGGCGTTACATTATTCGCCACATTATTAGCAAGTTATCAAGGGTTTCTTTCTCGTTATACCAATCAAAAAGATATTTTAGTAGGCAGCCCGATTGCAAATAGGAATTATCCAGGAGTTGAAGATCTTATTGGATTCTTTGCAAATACTGTAGTCTATCGTGCAGATTGCTCAAATAATATAACATTTAAAGAATTGGTCCAACAAATAAAGAAAAAAATGTTAGATGCACAAGAAAACCAGGACGTTCCTTTTGAAAAAGTTATAGAAGCTATACAACCAGAACGTGATATGAGTTATTCTCCATTATTTCAGACAATGTTTGTTTTTCACAATCAATTAAAAGAGTTACCAAAATTATTAGATCATAGCGTAGAAAAAATCCCTAGACATATGAATGGTGCAAAGTTTGATATAACTATAGCAATGGAAGAGATACCAACAGGATTACAAGTGGATTTTGAATATAATACAGACTTATTTAAGGTTTCTACAATAAAAAGAATGGCTCAATCTTTTGAAATTTGGCTAGATGAAATTTTACAATTTCCGGAGGAACCTATTGAGAATCTAAGAATACTCACTAAGAACGAAGAAAAGCAATTATTACATGAATGGACTAACATAGAGGGCAATTATCAAAAAGATGTAGTGATTCAAGAGTTATTTGAACAGCAAGTAATTCAGAATCCAGATTCTGTTGCGTTGGTATATAAAGATCAACAGTTAACTTATAAGGAATTAAATGAAAAAGTAAATCAATTAGCTTTTTATCTACAAAAACGAAACATAGGCCCTGAAAGTATGGTAGGGGTTTATATAGAACGTTCTTTAGAGATGATTGTAAGTATATTAGGAATAATAAAAGCTGGTGGCGCATATGTCCCACTAGATCCCGCATATCCAACAAAGAGGCTTGAATATATCTTGAAAGATGCCAACATACAAGTATTGCTGACACAAAGTCATCTAACACAGTGGATACCTAAAGAAATAGATTGTATTGATATAAAAGAACATGAAATGAATATTTCGAGAGAAAAAAATATAAATCCTACAATTGAAGTTAAACCAGATAATTTGGCATATGTAATTTATACATCTGGATCCACAGGAAATCCAAAGGGTGTCCTTTATGAACAAAAAGGTCTATGTAATTTTATTAATGCCAGCATTAATTTTACAAAATTAAATACGGGTAGTAAGGTAGTTCAGTTTTCTTCAATTGCATTTGATGTTTCACTATATGATATCTTCGCAACTCTGGTGTCTGGTGGAACTTTATATGTATGTGGTCAACAAGATATTATGCCAGTCGAGCCACTTACCCAGTTTTTGCTAGAAAAAAAAATTACGCATGCATTTTTACCACCTACGGTACTAAATCTGTTAGATGAATCTAAATTTGAGGAATTACAAACTGTTATTTCTGCGGGTTCAGTCTGTAGTGAACAAGTGGCAAAACGATGGGTGAAAAATCACCTCTTTATAAATGCATATGGTCCAACAGAAGCATCGGTTGCTACTATAGACATTTATAGCGGCAAAGGGACACCACCTATTGGTCGATCTATTCCCAATGTAGAGGTATATGTATTAAATGAAGCTAAAAAACTTGTCCCTATTGGGACAGTAGGTGAACTTTATATAGGAGGTATCGCATTAGCACGAGGATATTTGAATCAACCTGAATTAACAAAGGCCTCATTTATCCCACACCCATTCAAGAATAGCTCTAATGATAGATTATATCGGACTGGTGATTTAGTTAAATATTTACCTGATGGAAATATAGAATATATAGGAAGAGCTGATAAACAAGTTAAGATTAGAGGATTTCGAATTGAGTTAGGTGAAATTGAAACAATATTAGGAAATCATCCAGACATTAAAGAAGTTACTGTGGTAGCGCAAGAAGATTCATTTGGAGATAACATCTTAGTAGCCTATATTGTGGGCGAAGGAGATACACAAGAGTGGAGAAAACATGTAGGGGTACATCTTCCAAATTATATGGTCCCGGCTCATTTTATCAAGATAGAATCATTGCCATTAACTGTTAATGGGAAGGTAGATAAAGATGCTTTACCTGCATGGGCCTCTATTATACAAACGAACGATGGATATATAGCACCTCGGAATAGAGTAGAGCAAAAAATGGTAGAAATTTGGTCAGAGGTATTAGGGATTGACTCCTCTGTCATTGGGATAAATGATAATTTTTTTGATCTAGGTGGGCACTCTTTAAAAATTATGAGTACTTTAGTAAAAACATTTTCTGAAGGTTGGAATGTAACTATTAAAGATTACTTTGAATTAAAAACAATTAATAATATAGCTAAAAAAATTCAATATGGATATAAAGTAAATTCACATTCAGATACATTAGATATTAAATTGACAACTCCTCCAAAGAAGCTAAAGAAAACAAAAAGACACGAATTTAGTAATAATAGCAAAATACTTTTAACAGGTGCTACAGGATTCTTAGGTATTCACCTACTAGAACAACTATTGGATACTACAGAATGTAAGATATATTGTTTAGTTCGTGGGGAAAATAAACAAGAGGCAAATAATCGTTTATTACACATGTTAAAATTTTATTTTAAAAATAAATTTGTAAGCTATCAATCTTTAGTAAATCAACGTATCTTTATTGTACAAGGTGATTTAGCTAAACAAAATATGGGATTAGAAAACGAATTATATAAGGAGCTTCATCAACAAATATCAACTGTTATTCATGCTGCAGCTTTAACAAAACATTTTGGCGAGTATAGTGAATTTGAAAGAGCAAATGTCCAGGCGGTAAAAGAACTTCTTGCATTTGTTGGTGATACTAAGGATTTACATCATATATCTACAACTGGTGTAGCCGGACAATTTGTATTAAATGAAACGGAAACAATATTTAAAGAAAGCGATTTTTATGTAAAACAAAATTACAAAGATAATGTGTATGTGAAAAGTAAATTTTTGGCGGAATATGAAATATTCAAGGCAATATTAACGGGAACAGATGCTACTATTTATAGAGTAGGAAATCTTACAAATAGATATATTGATGGACAACATCAATATAACTTCACCGAAAATGCATTTATGAGCAAATTAAAATTTATATTACAATATGGTATCGTGACAGATGTATTATTATCAAGTGAAGTTGAGTTTACACCTGTAGATTATTGCAGCAAAATTATCACAGGGTTTGTAACTTCAAATGAAATACATGAAAATAGCAAAAATTGCGTAAATCATATATACAATCATCTTACGTTAAATTTAAATGTACTTGTAAAATTACTAAATTCAATGGGATATCCAATTAAAGTAATTTCTGAAACAGAGTATCAACAATTTATTTTAGAACTTTCTAAAGATAAAAAGAAACAGGAAGATATTCAAAACCTCATGACATTTGAAGAACCAAAAGATAATTGTTATAAACCAATAAATCTTGATTCGACTGAAACTCAAAAAACACTAAAATTATTAGGTATTCAATGGCCTATTATTAATATTGAATATATACAACAAATTATTAATTATATGACGAGTGTTACTGGTAGTAATTCTGTTGCAAAGCTTTTTAAACAAAGTTACACTTTAAAAAACTGAACAGACTCATGAGAAATGAGAAATTTTAAAGGAACACAGTTAAAAAAATACGCAAAATTTTTTAGACAAAATCACTGAAATAGGACAAGCTTTTAGGCGGAATTATATGCATAATTATTGTGATTCTATCCTTTATAAGGAAATAATTTTTAGTCAGCAAACACATGTAACCTTTTGAATATTGGGTAAAAGACACCCTAGTAGAGTTTTTCATATCGTATGAGACATTGCTGTCGAAAAATTGCAAACAGATGGGAAAATACAACAAGCTATTATCCAACAAAGAAGGAAATACCCCCATAGAATACGTTAGAGCGTTAGATACATTAGAAGAATTTAATGAATTGAATTTAGACTATGTAGAGACGAGTATGAAGGAATAATAACAATATAACAAGTACTTTTTCAGCTTTCTACGTTATATAAGGTAAGGGGAAAACTGTCATCGAGATTACAATTTTAAGTGGATTATCTTTTTCTTTATGGGGAATAACATCGTTAAACACGTTATATGAACAAGCTACAGTAACAAAAGGAGATGTGTAGCCATTGGAACAGGGAGTAGCGGATATTTAAGTTGATAATTGGGAACAGGAAATGAATAAATGATAGGTGAAGGATTCTTGGGAACCCATGGTTCTTACAACAGATAAAAGATCCCTTCGTTTGTTACGAAAAGAATCTTTTATCTGTTGTGTTTTTTTGTTCTTTTGTTCCCGTATTCCTTTTCATTTTAGGTTTCAAAAATATATAAAATCAATTTTAAGACAAATTACTTACATTAATATGCTAATATCAATAGTAGATATTTTATCTTAAATTAATGAAAAAGAAAGGTGATACTAATGAATTCGACACCAATTGATTCTGAAATCTTTAAGGACCAGTTTGGTACAAAACAAATGAGAACAAATTTTTCAGACGAGAATTTAATACAATTGTGGCTTAATTCAGAAGTTGCCTTAGCAAAAGCTGAAGCTAAATTAGGTATTATACCTCAAAATGCAGCGACTAATATTGCAAATGCAGCTGACCAAAATAAACTTGATTTTAATAAGATTAGAGAAGGAATGAAAAAAACTGGACACCCCTTTGTAGCATTCCTACATGAGTTCGAGAGTTTATGTGATGAAGAATCACGTAAGTACATTCATTGGGGAGCAACAACACAAGATATAATTGACACGGGACTTACCCTGCAAATTAAAGGTGCTCATGAACTTATTTATAATCAAACTCAAGAAATATTAAAGATATGTTTGAGATTAAGCCAGCAATATAAGTCAACAGTAATGCCAGGCAGAACGTTAGGTCAGCATGCCTTACCGATTACTTTTGGATATAAGATATCTATATGGTCAGATGAACTTGGTCGTCACTTAGAAAGGTTACAACAAGGTGCAGACCGATATTTAGTGGGGCAACTGGGAGGTGCAGTTGGTACTTTAGCTTCATTAGGAGCGCAAGGGTTAGCTGTTAGAAAAGAGTATGTAAAAAATTTAAACCTAATTGAACCCTTAGTATCTTGGCACACGTCTAGAGACCGATTTGCAGAATTTAGCATGATTTTAAATATGATAGGAGCAACTACAGCTAAAGTTGCAGAAGAAATAATAAGCCTTCAAGGAACAGAGATTAGAGAAGTAGAAGAGGGGTACCATTCTGGTAAAGTAGGAAGTAGCACTATGCCGCATAAAAGAAATCCTATGACTTGCTCTTATATTGTGGGATTAACTAAAATAGTCAATAGAAAATCAACTTTAGCTATTGACAGTATGATTCAGAAACACGAAAGAGATGTTACATTTTGGCAATCTGAATGGTCTTATATTTCGGAAATTTGCATAACTTTAAGCGGCGCATTAGAACAACTTAAAAATGTCTTAACAAACTTAATAGTAAATGAAGAACAAATGAAAAAGAATCTTTTTCTTACCAAAGGTTTAATAGTATCTGAGAACGTAATGTTAGAATTGGGGAAGATAATTGGTAGAACTACTGCCCATGATTTATTGTACGAATTAACAATGAGAGCTTTTGAAGAAGACAAAGATTTAAAAGATATTTTATTAGAAGACAATGAAATTAAGAAGTATTTTAGCGATGAAGAGATAAATTCCCTTACTAATCCAGAATCATACACAGGGTTGAGTGAAAAGTTTGTTGATGATGTTTATAACAAGTGGTTGAGTTATACATAAAACCAATTTAAGACCATTAGCTGAGGAATAATTCCTCAGCTAATGGTCTGCTTATACACATTATTAATTGTAATATTGCAGCCTAGAACATCTCTTGCAATTGAATCGGATTCAAGGAGTGTTACAGAATTAACCCCTGGTCGCGCTCCCGCAGCAGTTACCCAATGAACGCCTTCTGTTGGAATTCCAAAGGAGTATAAATTAGGATTAACTTTACCGTTTTTATCTATTAATCTATTTGGGGGGGGAGTCACTGCTAAACCTCCACTTTCAAAAATATAATTATTGTTCGTTGCAATCTTAAATTCTGAGGCTAGACCTGCTTTTAACATATTTGAGATTAAAATATTTTTACTTTGATTTATATTAACTGAGGGTAGTCTAGCATCAATTAGGTTCTTTGCATGAAATATCGAATCCTTAACACGGTTAGAGCTAATTTTAAAATCTTTATTTATAGGTGAAGTAGCTACAGTTGCTTCAGGTCCAACTAAAACTAAAATTCCGGCTCTTATTAATGCCCTCAATTCTTTGATTCTTTGAACAGGAGGGCCAATTGAAAGAAATGCGTTTAAAGGTGTATACCAATTGCGTAACTCTTCTTTATAAGACTCAGCATTTATTCCTCCATGATCAACAAGTATTCTTATTTCGTTTCGGATATCCCTTAAAACATCTAATGCGGCTTTTAGTGGACTGTTTTTATTACCCAGGTTTGCTTCGTTAATATCATTATGTAAGTAAGTATCTAACCAATTATGAAAGTCTGTTATTGAATTAAATTTTTTATCACCATAAGGACAACTAATTTTGTGCCAATCAAAAAATAGTTCTGATTTTACTCCAAAGTTGATTAAAAGATCCTTATGGTATTCTATGGCACAATTAACAAACTCGTAAAGGAACTGACAAGATTTTTCTATTCCATAGAGATTGCGAATTAAAGTTGTATAATAGATACTTTCAACTTCCAATTTTACGAAAGGCCATATCTCTTTTTTAAAGCTTAGGTTATTTTTATGTTTTAACTGCTCGATAACTTCATTTTTTAGAAATAGTGGGATATGTCTTTCTGAAGAACCTTTTTGATTTTGTCCCCTAGAGTGATAAGGTAAGCCTCGCCTAGAACCTGCAATTAATAAAGGTTCTTTACCAGAGGGAATGTAATTTAATTTGTCATTAATTTCTTCAAACTTTCCATCTCTCCCACTTGTTAAAAGTGACATGTAATCAAAAAAATTAAGGCCTAATCCCCTTATTATTACGGGAGTTTTAGGTTCTATTGAATCTAAATTAACATCTGCTGGATTGGATGGTGGGAAGTAATTTAGGTTGTTACTATTAGCAAACTCAAAGAAATGTTCTTCAGCTGAAGTTAATTTCTGATCTGAGTGCCCAGTTGTAAAGATAACCTTTTCAGCTTTAATTGGTGTTAAAGACTTATTAAGAAATAAAGTATAATCTTCATTGTTCGGATAGAGATCAATTAATGTGTCTTGAATTAAGTTAATCTTAATATTTGAGGGTAATTCTTCAAGAATAGTATTAAATGAATCTTTAAGATAATAGCCGTATAGAGCTCTTGTAGGGTAAGAGTTAGGTTCTAAGGAATAAATTTCTTCTGTAATAACGGTGGGCATATCCAAAGTGTCAATTTTATCCCTTAATTCATTTGCCCATTCTAATAGACTAGGCCCATTAACGATAGGACCCCGACACTGGACGCTATCATCAGTAAATAAAGTTATTTGCGAAGCCACTGTATTCATTAAAAGTTGAGGTGACTGGTCTGTTCTCCATACAGCTCCACCTGGAGGATGTGGATCAACCAAGGAAATTTCATAAGATTCTGATTTTAATTCAGATAAAATATTAGAGACTATTCTTTCAAATACTGATATACCTCTTGGTCCTAAACCTACTATCGCAATTTTCATATACTCACACCTATCCTTTCTGCAAGATCTAATTTAATCCGTTATGTAAAACAACATAACTAGTAGGTGCAAAAAAAGTCAAGTGTAAAACTAAAAAAATAATTTACTAAAGGGTGTTTAAATTGGAATTTAAAGAGAAAATTAAGTTATTTCGAACGTTACATGATCAAAACAATCCATTAATGCTTCCAAATGCATGGGATGCATCAAGTGCTAAGATTTTTGAGAGAAACGATTTTCAAGCGATTGGGACTACTAGTGCTGGTATCGCAGCAACCTTAGGTTATCCAGATGGCGAGAAGATTCCTTTAGAGTTAATGTTAAATTCCATTAGTAATATCTCGAAAAATACCAAACTTCCTGTTTCAGCTGATATTGAAGGAGGATATGCCGCTAATATTTTTGATTTACGAAAAATATTAAATGAGTTAGAAAAATTTGAAGTGGTAGGTATAAATATAGAGGATGGGAGAGGTACGTATTTAAGAGAAATTAATGAGCAAAAGGTCATTTTAGACTTTATTAAAGCTTATTCGCCTCATCTTTTCATAAATGCAAGAATTGATAGTTTTTGGCTAGATATTGGCGATTTAAAAGATCGTATTAAGGATGTAATCGTTCGTGCAGAAGAATATAAAAAATCCGGAGCAGATTGTATTTTTATTCCTGGAGTTAAGGATATTGAGACAATAAAAGTACTTAGAGAAAATATAGAGTTACCTATAAATTTGCTTCAAAGTGAAAACTTAAATTCCATGCAAAACATAAAGACATTAAAAATTGAGAGAGTGAGTCTTGGATCTTCAGCTTTTAGGAATATTCTAACAAACCTTGATAAGATAAGCAGCACCTTTAAACAGGGGAAATTATTACATTCAAATGGAAACTTAACCTATCAAGACTTAAACTTGCTTATGGATTGATTTTTTACAGGTGAATAAACTACTAAAAATAGTTATTTCTATAATTTTCAAAAAAAAGTTTCTCAACCCGAAACTATCAGACTATTATGTAATTTCTCTTTTTTGTGTGTTATGCTAGATTTATCAAATGTAGGAGGTGATTACATATGATTGTTAAAGTAAAAAAAGCTTCTAAAAAAGTAGTTGCTGCTAATGCACTTACTAATGTACCAGGTTAAGTCATTAAGAAGAACCGGATTTCCGGTTCTTCTTAATTTTTTAATTAATCAATTAATTAAGGAGATGTTATAAAATGAAACCAAAATTTAAAGAAACTATCCCTTATTTTTTCCTAAATAAAGAAATTCAAATTGGTGAAGAAGAAGGTTTAGCAGGTATAATTCCAGACCCTACTGGTAGCATCTCATTTCTAATAAATAAATTAGATGGCCAGAGAAACATTCCAAACATCGTTCAAGAAGTACAAAAAGAATTTCCTAATATTAGTTCAAATGAAATTATTGAGGCTATAAAAGTTTTAGGAAATGAAGGTTATTTAGAAGATAATTCAATTGTACCAGAACTCAATGATTACATCTTAGAAAGATATAAAGCGAATATAAATTATTTTTCACTATTCACGAAATTCGGAGAAGATAAATATAAAATTCAAGAAAAGATTTTAGAAACGCCTATTGCACTTCTTGGTGTAGGAGGACTTGGAACACAAGTACTGTATCATTTGGCAGCATTAGGATTTCATAATATAAAAGCTCTGGACTTTGATAATATTGAATTAAGTAATTTTAATAGACAGTTGCTTTATTCGGAATCAGATATAGGGAATAGTAAGGTTGAAATGGCTAAAAAGCGAATATCCCAATTCAACCCTAATGTGGATCTTCAAATTATAAATAAGAAAATAGAGTCACCTCAAGATGTGATTGAACATATTGAAGGAACTGAGCTTGTGATATGTGTTGCAGATAAGCCAACATTACATATTGCAAACTGGGTAAACGAAGGTGTGGTTAAATGTAATCTGCCAATGGTTTATGGTGGAGTATTAAATACTCGTGGTAGATTCTTTTCTATGATTCCTTCTAAGACAGGTTGTGTACAATGTCACATTAATTATGCAAGACAATTAAACGATAAACAAGACGAGCAATTAGAAGCTATGAATAACATGGAGTTTACTAGAAACAATGCTGCTATAAGTCCAAACGTAGCTATTGTAGCTGGAACAATTGTTAATGAAGCATTAAAAATTTTAACGCAGATTGCACAACCTATTTCTTTAGGGAAAGTTATGGAAGTGGACTTTTTAACCCTAGAAACTAATACTGTTTCTTCGTGGGAAAAAATGTTAGATTGTCCTCTCTGTGGTCAAGTAGTTAAAAGTGAAGTGAAGTTAAAAGTGAAGTGAAGTGATTTGATATGCTACCTAAAGTTTTTTTAAATAAGAGTTATGTAATACTTTTTTCTGGGATGACAATAAGTAAATTAGGAATGTGGTTCTTCACTATAGCAATTCCATTAATTGTTTATGATTTAACCCATTCTCCAAGTAAAATGGCCTTCGTACTAGCATTAGAGCTTGGAGCCCAAGTTATTTTTAGTTTAATAGGTGGGGCATTAGCAGACCAAATGTCTAAAAAGAAGATAATGATAATAGGAGACTATGCTTCAGCGCTTTTTGTACTCGTAGTTCCTATACTTTTTTTAAGTGGTTATAACAGCATAATAGTTATATATATTGCCGCTTTTACCTTATCTGCTTTAGCAGCTTTTCATCATCCTAGTTTTGAATCTGCAGTTCCTGAAATCTTATCTAAAGAGGATCTTATTCAAGGTAACTCATTCTTTAGACTAAGCGAAACGATTATCACATTCTTGGGACCCGCCGTAGCGGGGATTGCAATAGCGCTTTTTGGGAATTCGAATGTTTTATTAATAACAAGTGTGGCCTTCTTTTTATCAGGAACAATATTTTTATTTTTAAAATTTAGAGATTTTGCTGAAGAAGAGAAGAAACGCCCTGAATTAGTAAAACCTATTGTTGAAGGACTAAGATATGTCTTTGGAACGAAAATTATCTTAGTTGGTTCTCTAGTTATTTTTGGTATTAATATAGGATTTGGAGCTGTAGAATCTCTTTTTATGTATTACTTGAAAGATTATCTAGGCTTGAGTCCTATAAATATTGGATTAATTTTTTCATTACAGGCAATTGGACCAATTTTGGCTGTTTATTTTGCAAGTAAATTTAAACATATTCCAAGAGGAAATGTTATTATTTATTCAGGGATTGTTATAGGACTTGCCCAGATGCTCCTGTACTTCTCTCAATTCAGCTTAGTAATTTTAGTATTCTGTCAAATTTTTATTAAAGGATCAGTTACTTTATTAGCTATTAATTGGTTTACATTGCGACAAGAGACTGTACCTAGCAAGTTGCTCGGAAGAGTTATCAGTTCTACTAGAATGGTAGCATTTTTAGCTTTACCTTTTAGTGCTATGATAGCTGGCTTTTTGGCTGAGTCAATAAATGTTTTGTCAATCTTCTTAGTTGCAGGTGCTTTCGCGATAGTATCATCAATCGTAGGTGTAAGTCTTGGTTTATTTGATAGAAAAAGATTAGATAAGATTCAAAATGATACAGCATTGTAATTAGTTAAGTGTAAAGGGAGTTATTTTATGAACAAAATTGAACTAATAATTATGAATTCTAATGAAGTACGCCGGAGAAGTTTAAATTTATGGAGTTCTATTCCCAGTGAGGTTTTATTTCATAGGGTTGATTCATCTTCAATGACTATATTAGAACAAGTACGGCATGTTTTAGAAGCTGAATATTTATATCTTGAAATTTTAAAGACTAGAAAAAGTTTGCCCTATAGCGATGATGAACCAAATCCTTTCAATACACGCGATTTTACAACCATTCAAGATGAGGTTGATTTTGCAAAACCTTATCGAAAAAATTTCTTAGATTTTATAATGGGATTAAATGAGGAAGATCTTGAAAATATAAAAATAGATCGCTCAGATGTAGGATATACTAGAAACCTTGGAGATATGTTAATGAGAATGGCGTATCATGAAGCCGTACATACAGGGCAATTATTAAGAGATATGAGGGCTTTAGGTTTAAAAAGACCTCATCTATGGGATTAAATTAAAAATGGTTATCCGTTAGCATTCTAAATAAATGTTTCTATTTCTGACAAGTTATACATGTTAAAATATATAACATGAGTATGTAGGGGGAAGAGTTATGAGCACTGAAGAGTTTTTAACAGATATTCATGAGCACACTCCGAGTTATAGACAGATAAAAATGGAAGCGTTGAGAAGATTTCCTAATGAACGTTTGCAAGTTATTGAATATATATAAGAAAATGCAAGTTTATACGATTATTTAATATGTTTGTTAGATATAACACAGAATGCTCTGGTGAATGAATCTGTACGCAAATCGGAAGGCGAGTTAAAGAAGTATGAGTTTACAGCAAGTGAATTAGAAATGTTGTTTAGTGGATTCTATGTTGCAGTTAGGCAATTGCCTGAGAACATTGGACCTAAAATTTATGAAGCTATTCGATGCAAAAGTGAAGACGTATTATTGAAGTGTTTAGAAGAATCAATAAGAGGGTCTGAAGAAAAGAAAAAAGAAAAAAGCGGATTTTAACATTGAAATTTATCGTACAAAGAATTGACACTTAAATCCCTCACAAACGTTACAGAAAGATATAAGACCTAAGTTGAAAGAAAAGTAAAAGGTCAATGGATATAGTTATATTGTGCAGTTGATTCAGAGGGTAATACAATTGATTTTTATCTAAGTAAATCAAGAGATAAACCAGCAGTCAAGCGCTTTTTCAAGAAAGCCTTGGCTTTTTCGCATGTTTCTAAACCTCGTGTGATAACAGTAGATAAGAACCCTGCCTATCCTGTAGAGATTCAAGTCATTTAAAACAGCAATCTCTATATTGAGTGGTGTCGAATCTATGCATATGATAAAAAACGGGCAACTTGTTTTACCGGATAAGTCTGTCCAAAATCAGAAAGAATTTATTCCTAAATGGTTTGGCTTAGCTTCATAAGATAGAAATGAAGAGAAAATTGCTATTCTATGTTTTCAACTAACATTTTTGCACCAGAACCGAATCTTCAACGAATTTACTATGTAACATGGCTAACACCTGCATCCTATTATTAAACGGTGTTCCAAATGCACTAACAATTAAGCTAATACCAGTTGCTAATGCTCCAACTACTAATTTCTTGAACATAATAAATCCCCCTTAATATTTTTTATAACTTGCACCTTAAATATATCACTTTTCTTATTTTGTAAATGTTTTGAATTTGTAGAAAAGTTTATTTGAATCTTATTAATATTGGTAATTCATTTTATTAAGTGGAAAATAGAGGGATTTTTATAGGTATGTAAAAATACATAATAAATGAACCGAATATTATGATATACTCTCAAAGAGCTGATACAAAACTTCTTTAGATTGGAAAACTAAAGTCTTATCTACCCAATTGTGGGGGCGCCTTATGGCGTCTTTTTTTTATAAGAAACCTCCAAGCATTCATACACTTGAGGGTTTATCAATTGAAAGGTAGGGCTGTTTGGAGTTCCTTAAATTAAGAACAAAGCAGGATTATTCCTAAACCAATTAATAGAGCTGCAGCAAACGCTGGAATTGGCACAGGGATCTCGATACTTTCTACAACTAAGAAGTATTGTCCACTTACTACTTTAAAACAAACTAATTGCATTAATTAAGAGTTTTAGTGCACTACTCCTTGGAAGTTGATCTTGTAGCGCTCTTTCTCGTAATTCACTATGTTTTCTAAAGAAAATAGTGAAAGGCAAGGCGATGAATACATTTACAAAATGACAAAACTGTAAGAATACACGAATGTTTGTAAGAAAGTTCGATGTTTTCCTTTTTCTTTTTTTATTATAGTGAAAAAGAAGGACGAAATATTCTCTTATGTAGGAAAGGAAGATAATAATGATTGATCTATTAAATAAATGGATGTTAGAAAGTACAGGCAATTTCAATATCGTTGTAGGAATTACAGCACTTCTATTTTTGGGTTCAGTAATTGCACTTATTATTATTTACAAAAAAATTGGTAAACCAGATGAAAGCACAAATGCTATTTATTTAAAAATTACTTCTCGTATGTTTACTACTCAAATTCTAATGAATGCTATATTTATTTCTTTAGTTGGTAAAGATATTGAGAATTTCCGTCAAATCTTTATATTATTTGAAGCTTTTGTATTTTTTATTGGAGCTATTTATTCGTTTAAATTATATAGACAGGAATATAAATAATTTACTTGCAAGAAACAATAAAAAAACTGCACCCCAATTGTTAGACACAGTCTAACAATTGGAGGTGTAGTTTTTTTATGACTAAATTTACTTCAGAAGACAAAATGAATGCAGTAATACATTATCAAGATGGAAGTGAGAGTATAAAAGATATTGCGAAATCATTGGGAGCGAATCACGAAGTGGTTCGCATGTGGATAAAACAATTTGAATATCATGGAATCCTGGCCTTTGAAAAAGGCTATACAACGTATTCTGCACAGTATAAACTAGACGTACTAAATTATATGTTCGAAAATGGGACGTCTCCAAACGAAACGGCAGTCATTTTTAATATTTCTTCACCTGGACTTATTAGAAAATGGCGTATTCAGCTACATCAAAAAGGAGTAGACGCCCTTAAATCGAAGAAAAAGGGGCGTCAATCTATGACTAAGGACAATCAAAAATCAATTAAGAAACAAACACAAACAGAAGAGTCAGTAGAAACATTACAAGCTGAATTGGAGCGTTTGCGTATGGAGAATGCTTATTTAAAAAAGTTGAATGCCTTAGTTCAAAACAAGGAAAAATCACCAAACAAGATAAGGCGCAAGTAATCTATGAACTAAGGAAAGCATTTCCGGTGCAGGCACTTTTAAAATTAGCAGAACTCCCACGAAGTACATATTATTACTGGATACAGAATTCTAATCGACCAGATAAAGATAAAGAGCTAAAGATCCTTAATTCAAAACATTTACGATGAACACCAAGGTCGTTATGGATATCGCCGTATTCGCGATGAGTTAATGAACCAAGGACACAAAATCAACCATAAAAAAGTTCAACGAATTATGAAAGAGTTAGGTTTAAAGAGTCTAGTTCGTATGAAAAAATATCGCTCGTATAAAGGACAAGTAGGTAAGATTGCGCCAAATATTTTAGAACGTAATTTTAAAGCTGAAAAGCCGAACGAAAAATGGGTTACAGACATAACAGAATTTAAATTATGTGGCGAGAAGCTCTACTTATCACCGATGTTAGATCTATTTAATGGAGAGATAATCGCTTATACAATTGATTCAAGACCAACCTATTCACTTGTATCGAAGATGTTGGAGAAGTCTTTTCAACAATTGACAGAAGAAGACGAACTCCTTATTCACTCTGATCAAGGCTGGCATTATCAAATGAAGAAGTATCGTCACGCCCTAAAGGAACGCAAGATTACGCAAAGTATATCTCGTAAAGGGAACTGTTACGATAATGCGGTTATTGAAAGTTTCTTTGGTATTATGAAAACTGAATTTCTTTATCTAAAAGATTTTGAAAGCATAGAACACTTTAAACAAGAATTTGAAAAATATATCGATTATTATAATCACAAAAGAATTAAGGCAAAACTAAAAGGCATGAGTCCGGTACAATATCGAACTCATGCCCTAAAGGCTGCCTAATGAAACGACCTGTCTAACTTTATGGGGTCAGTTCAGGGATGGGATTGAGTTTTGAGGGACTGCCTTTTGGTGGTCTTTTTTGCATAAAATCTTGTAAAGCAAGAAAAAGTAGAATATTAATATTCTAATATTCAATAGAAAGATAAAGTGTTTAAAAGTTCAAAATAATACATTATAATCTATTTAGTAAAATTAACCAAAATATATTTTGCTTATTATGTATTAAAGGGGAAATGAAAATGGCTGGACAAATTCGTATGTCACCAGAGGAGCTTAAATCAAAAGCGGCTCGATATGGACAAGGTGCAAATCAAATTGAGGACATTTTAAGTCAACTACAAAACTTGCAAAATGAATTAAGAGGAGAATGGGAAGGTCGTGCTTTCGAAGGTTTTGATCAACAGTTCAATGAATTAAAGCCAAAAGTACAAAACTTTGCACAGCTATTACAAGAAATTAATATGCAGCTGAATAAAACTGCAGAAGCTGTTGCTTCTCATGATGAAGAATTATCACGTAATTTCGGTTTGAAATAAAAATTGTCATAATCTATATAACAAGCATTTCAAATGAGCCATACAGCTTATATTGTATGGCTCATTTGATTGCATGCCTAGAGCGAGTGATATTGATAGGGATATATATTTTATGAGATTTCTTTGATGCGTTTGGAAAACTTATAGAAAGGGTTTGAAAGAATGGGACAATTTCAAAGTAATTTACAAACAGCAACGCAAATTGCTACGAAAATGGAATCAGCCTCTGATAGGATTCAAAGTGTAACAACTCGTTCTATAACAAAGGCGACGCGTACAACATTATCTGTTAACTTCAAAGCACAAGAAGCGAATCAACAAATGTTAGACTTGACGAAACAATTTTCCGCTGCCTTTCAACAAGCGGTTGATAATATTCATTCGGTATCTAATGAATTTGAGAGAATGGATAACGAACTTCACAATACTTTTCGCTAATGTGACAACCTACGTAAAGTAAAATAGTAGGAGGAAAAAGATGAGTCAAGATATTGAAAAACAAATTAATCAAGTAAATCAAAAGTTACGAAGTGTATTTGAAGAACAAGACCGAAATCAATCTGCGATTCAAGCTCAAGAACAAGCGGAAGCAGATTTTTATGAATGTAGAAGTCGAAATCGTCGTTTGTTTGATCGGATTTTAGGAACTTGGCATGGTGATAGAGAAATGTCCCAGTTTTTTATGAATACGTATCAAGATGCACAACATATTGAACGAAAAGTCACATTTGAATTGGAAAACAAAAAAGAAACGTTGCTTAAAGAAAGACGAGACCTTAATGATTTAGAAAACGCCCTTTCCTATCAACAACAACAATTAACAAGGGAGGTCAATGCATGAGTTTAAATATGTATTTGGGAGAGGTACGAAGCCAAACTCAAAGCATGAATGCTGTATGTAACGCTACTATTCAAGGTATGGAACAAGTCATTCAGTCAATTGATGCCTTTGCAATTGATACTGTTCTACAAGGACAAACTTATAGCAGTGCAAAATCATTTTTTGTACAAACCTTTCGTCCTTTAGCGCAAGGAATCATTTATCTGTGTGAAGAGTTAATTCGCCAGAACGATGCTTTTCCAAGTCAATTTCAATCACAAGTCGCTTCCACAGATGTAATTGAACAAGAAATATTAGAACAAATTCGAGAAATTGACCGAATGAAAGCAAGTATGGAAGCCATCAGTCAAGCTATGCCAATCCCAGGTATGGACGCTATGGCGAATCTTTTTACTGTTATGAGGAAAAAACTGCAAGAAAAGCTGGATTATTTGTATCAATTCAATCAGACCTCTAGTAATAATTATAGTACAGCACTTCAATTAGCAGCTAGTATTGCTGCAGGTCTTGCGGAAGTTCAAAGTGGGAAAGGGTTTAGTCCTGCAAGTGGTACATTTAGTACGCAAGGGTTGAATATGGAATGGACAACTTCAATTCAAGCGATTACAGAAGAGAGGGCACGACAAGCTGCCAATTCAATTGAAGAAGGTGAAATGTGTGGTAAGCTACCTGAAAAATCTACTGGTGAAAAAATTTGGGACGGTATTGTAGATGGTACGGGACAAGCAGTTAGCGATACAATAGACGGAATAAAAGCTTTAGGAGATTGGGAAACGTGGGAAAACATGGGGAACGCTGCTTTGCACCCTATTGATACCCTCAGTACGATGTATAATGTATTGTCAGATTCATTTATTGATGATGTAATAAATGGAGATGCTGAAAGTCAGTCGTGCTAAATGGGGAAGTTATGCTTTAACACAAGTTGGATTAGGACTTATTGGTGATAAAGGATTAAGTAAAGTATCGAAGGTAGCAACTACTGCAAATCTAACAAAAGGTATGTCCAGAGTAACTAATTCTGTTACATATAGAAACACACTAAACGTATTTAATAATTACACAGGGAAATTTGAAAGTGATTTTGCATTTGCAGGTGGAACACAGCAATATTTACAAAAAGCAGCTAATTATACCTATGAAGGCCCGAATGGTCCAAAAACAATCAGGTTAAGAATGGGTGAATTAGCAGGAGATAAACATCCAGTTACAGGTATACCTTATGATGCTGATGGATTTCCTATTTTTAAATCTAAGGGCGAGGTAACCTTAAAAGAGACAGACTTCAAAAAAACTAGAACAACACATTTTAGAAGATGCAATAAGGACCTATACAAACAAATAATGGAAGACCCTAAATTAGCTTCAAAATTCACGAAAGAAGAGATTGAACTATTTAGAATAGGGAAAACACCAGAAAATTATACATGGCATCATCATCAGGAACCTGGTCGAATGCAACTTGTAGATTATCAAATACATCACGATACTGGTCATACAGGTGGATATAAAATTTGGGGAAAAGATAGTGATAAATAGGGAGGTTTATAATTATGAACAACATTACATGGATTAATGTAAGTGAGAAAAAAGTTACAGATGAACAAATTGAACAATTAGAACAGTACTTTGGTATTAAATTTCCTAATGATTTTATTGAGTGTGTAAAGAAATATGATGGTGGCTATCCTACTCCAGATACATTCAATATTCCTAATCAGGATGAAGATTCACTTAATAATCTTTTAACCTTAGACTCTGAGAGAAAAATTTCTATGCTGCAAACATATAATAGTATAAAAGATAGATTGGTAGATAAAGTATATCCTTTTGCTAGAGACCCGTTTGGTAACCTTCTATGCTTTGATTACCGAAATAATCCTCAGTCACCAACAGTCGTATTTTGGGACCATGAGGAAGAAGAAATGGAAGAATCCATCTATCCTGTTTGCTCATCTTTTGCAGAATTACTTGATAGCTTATATGAGTTTGAAGACGAGGACGAATAATTAATTATGAGTAACAAAAGTAAGACTTATGTGAATTACGCATAAGTCTTTTTAATATTAACCCAAAGTTAAGAAGAAGTTTTTATAGTAATTAATATGTACTATGTGAAATGTAAGGCACCATTAGTATGAGTGTTAATGGAGAAGATGTGATTCTTAAAGATGTTAAAGTTGATGAAATTACTTACTCTAAGAGAACTCGAGAAGAAGCTGAACAACTTCGAAAGAGTGTGAGAAAAGATTTTCTTAAATCCTTAGTTAATGACCCTGCTAAGCTTGCTGAACTTAAGAATGCTGGTATATCAGATGGGGATATAGAATTGATGAAAAGAGGAAAGCCTCCAATAGGGTGGCAAGTACATCATAATCTTCCATTAGATGATGGAGGGACAAATGCATTTGAAAATTTAACTTTAATACAAAATCACCCATATCATAAAGCTATAACTAATACACAACGTACATTAACTAAAGGCTTACAACCTGGAGATAGTGTAGACATAAGCTGGCCTATACCAAAATACAATATCTACCCTAAAGGGGAATAAATTTAGAAAGAGGTTTTTATATGTGGAAAAATATGATTTTGGAAATTGGAGATATACTGAAAAGTGTTAATTATAAGCTGAATACACCCGCAACGGATACTGAAGTTCAGAGATTAAGAGAACATGCAAAAGAGAAATTTAATGTTGATTTACCGAGTGAATACGAAGAGTTTCTTAAAACTGTAAATGGTTTAGACTTTGATGGATTGGTACTTTACGGAGTCGATTCTCCTTTACTAGAAACAGAAAAAGATGAACATGAACATATTTGCGGCTTTATAGATACGAATGAGATTTGGTATGAAAATGAATTTCAAAAAGAGTATCTTTTCTTTGGGGATTCAAATATTGCGTGGTTTTGCAAAAACTTATCAGACGGTACTTATCTAGAACTTGATAAACCATCAGGTACGGTAATGAACACATATAATGATTTTAATACAATGCTTGAGGAAGCGTTAAAAATAACCCTTCTTTAATAGGGGGTAGTAAAAATTATGTTTAATTTTTTGAAAGAATATGTTGTAGCAGACAGAAGTGTCCGTTCTAAACAAAAACCTATTTTCTATCCTATATATCAAGATGAGATAGATGAGGCAGAAAGCTTATTACAAATGGAACTTCCAAAAGAACTGAAACGCTTTTATCAAGAAATAGGTTGTGGTTTTTTTAAGTCTGATACAAGAACGTTTTTCAACAGATTTATGGACCCGATTTCAGTTGCAGATTTCCGTTTAAGGCAAGATATTTATGAATATAATCCAAACCTAGATGATGATTCATTAGTGTTTTTTGAAGTAACAGAACTTAACTTTTTAATAATTAAATTTAAAGAGGAAAATGAATTAGGTCAATGTCCTACTTACTCTGAAGATGAGAAAATAGCGGATTCTTTAGAAGAATTTTTAATTAAAATGGATGAAAATCCTGACTATTATATTTAATCTTTTTAAGACTTGCATTAAGGTGTAGCATTTGAAAAATATCTAATCATGAGTAAAAAAGCTTATGTATAACCTGCATAAGCTTTTTTAATGTCCATAATAGGTAAAAAGTATCAAAAATATTCACCATTAAATCACTTGAAAGTTTAAAGCGACTCCTAAATTAGAAAATCATATTAAAAATATAGATCCCTCTGTTCCAAGAAGGAGAGGTATTGATGGAGCACACAACAGTGAAGAGTTCTTTAAAAACAATATTAAAAATAGTCAGTGAATCACCTTCAAAAATTCTAGGTGTAAAAACAGTAGAATACAATATGCCTAAGTTAAATATGGATGGCACCCCTACAGGAGAGTATGGAAATAAAGTATTCACAAACAACATTTATGATCCTAAAATTATAAGTGATAAGGAATTTATTAACCGTGGAATTGAAGCAGCTAATGACGCTAAATTAAAAACCAGTGATGGAGTTCTTTCGAGAGAAGGGGCAGGTGTTGACGGTAAAGAAATAACTTGGAGAGGATACCATAAAGGTGGAGAAATCTCTTCTTTTTTTCCAGAATAAATTAAAGATATACGAGGAGAGATATGTATGCAAAGAGAATTTAGATTAAAAGATGAGGATTTACTAGATTTAACCCATTTTCCTATACAAGCAGTGTTTAATATGGTAGATGATGAAAGATTTTTAAAGGTAATCAATTCAGTTTGTGAAGGAGTAGGATTTGGAGAGGAATATGGCGCATGTACTTTTCCAGGAGATTTGGATGAGTATGATATTGCCAATGGAGATTCATTTGAAGGGGTAGAATTTGTATTATACAGTGGTGATGAGGTAATAATTAATTATCAAACACTTTATCATTATTTTAAAAAAATGTGCGAGGGTTATTCAAAAAAGTATCCAAACACAATTAAGAGATTAGAAGACGGTCTTAACAAATTTATTGAATTATACAATATTAATAGGTAGAGACTATTTATAACTTATCCAAAATCATTATAAAAGGTAGAATGTTTCATGATTAGAATTGATTATATGCTAATATTCAATAAAAAGATTTGATGTTTGAAAATTCGCGACAAAATCTCGTAATATGTTTAGTAAAATTAACCGATTCATATTTTACTCATTATGTATTAAAAGGGAAATGAAAAAAACTTGGTCAACAGTAGCGGGGTGGTTTAATTAACATGAAAAAAAGTCTAAATTTTAATAAGAAAGCTTTTGCACATTATATGGCTCTTTATCCTGTAAATGAAATAAGAGTCCACGTAATTGTTCTTGTCCTTTTGGGGGCAGACGTGTTTGTTCTTTTGCCTGCATTCGCGAATCCTTTTCAATTACTCTATGTATATATAGTAACTCCTCCAGTTGTTTTTTTAAATTTGTGGGCGATATGGATTGCTATCAATCCTCGGAAACGACAATTACAATACACTCTATTTCGAGGAGTATATGGCACCATATGTTCAGTCGGATTATTGGTTATAACGCAAAAACTTGCCTATGAAGTGTTGCAATTACAAACTCCCATCTATTTTATTCTTTCATTTGGTTTGTATAGTTTCGCTTTGTATCATTTTTATAAAAATCATATTGAAAAACTTCAGGAACCAAGAAAAAAATCAAAATCATCGAAAGGAACTGGTGGTGTAAAAGTAGCAGCTATTGCAGCGGGATTGGGGCAGTTAATTGCTAATATAATTCTTAGCATTGCAACACAACAGATGGGGGCAATTGTATTTATGTCTGCATGCACAGTGTTTTCGTTTGCTTTGTTTTATATGATTATAGAACTCCATAAGTATTATTATTTACGTAAGCATATAGAAGATGGAGGGAAAATACGTATAGGCTTTTAAAGAGGATTTGTTGCATTTCAAGTGTATAATTGCATTCTTCTTATGGAAGCCATTCACGAGGCTTATAGCAATAAAAGATGTATAAGTGGAAGATTATATTCTGGTAAAACATCTGAAGGAATGGAAATTAGGTTTGTTCTTATTGATGATAAGATTATAGCTGTTTATCCCGTGTATTAAAGAATGTGAGGTACTCAAAAATGAAAGTAACTAATCAGCCCATAGTTAAAAATGTAAGAAAATATAGAGGTAATTGCTAAGAAGCACTCCCCCTAAGTTTCAGATGAAATTAAATAATCGACTATTTATGCTTTAATATTTATATGTACACAATTGGGATAATTAGGGATTTGCATTTAATATGTTTTAAGAAAGGGGAATGTTTTTTATATGGAAACTCCAGAAAATCAATTTAAACGTGCACTTAATCCTTGGTTCTCCATTTGGATAAAACCACGTGATACAATGAAAGAAATTTTTATATCCAAACCTAAGAATGTGTTTTTACTCATTTTACTAGGCTCATTCGTACAGACTTTAGATCGAGCATCTTCTAAAAATGTGGGGGATTCAATAAGTAGTCCAGTTTCAATAATCTCAATGGTTATATTCGGTACCTTCGTTGCTTTCTTAATTTATTATTTTTTGCTACCAGCGTTATTTAATTGGGTGGCAAAAAAACTTGGTGGACAAGGTACATTTGAAAAAACACGTTACTCAGTTGCCTATTCTTATATCCCTTACGTTTATTCTCTTATATTAGTTTGGGTGCCTTCATTTTTCTTGTTTGGGATAGAAAACTTTACGAGTGAGACACCGGAAATGGATAGTAGCATAACTTTAACGATTTTGTTTCTTATTTTTGCCATAATTGATATAGTTATTGGAATTTGGACAATCATTATTTCCTTAAAATGTTTAGGGGAAGCACACCAATTTTCAGCATGGAAAGCATTATTAACAATAATAATATCCTTTATGATTATCATTCTTCCTTTAGTAATAATAGTATTTCTTATAGTAGGGGTTACAATCTTTTAATAATTTATTTGCTTTTTATTTATCCAAACGTTTTCTACTTGCTGTTAGTAATTGTTACAGGGTGAACAGCCACATGATTCGGATGTTCCACTTGGCGAAGCGTATGACCTTTATGATCAAATTGATCGCTCGTTACGGCCTGTTTTTCTTATTATCAGTGTTAACAGGAATTTGTGAAGGCAAACTTGAAAATCAAAATATTAAACCATTAAAATCTTAGGGTAGCTGAGTAGATTGTCCTTGTTTGTCCCTTATTTTCCAATTGGAGGCTAATTATTACCAATTGGTTCTGTAGCTCTTATAGAAGAAATTAATCAACCTCTTATGATTTATGGAAGAAAGCAACAACAAGCTGATAATAAATTATGCGATTATGTTTCTTGTCCATATCCTCATGGTAATTTATCAAAAGAATATAATGTGTTTTTTAATCATAATCAAATAATTCATTTATTATTTAAGGGTTTCGAAACAGAGGATGAATTAGAATTAAGAAGTAAATTATCTGAGTTTTAGTGGAAATGGAGAAAATATAATATGGTTTTAGGAATTTCATATTCTGATATTTTTCGTATCATAATTATTGTTTTGATTTTTTTCATTTTTTGGAGATTGAATACTTGGTATAATAAAAAATATAATGTTCCTAAGGTTTTTCAATGGTTTCCTAGAAGATGGGGAAAAAGAAAAGTTTCAGAGCATTTGTCTCAACTAGATAAAAAGTTAGAAGCTGAAGGTAAAGGTATCTGGGTTACAATCTATGCTATAGATTTGTACATTGTAACTATTCCTTGTACAGTAAAAAAATATAAATCTTAATACATATATGTTTATAAAAAAAGACCTTTTATTTTAAAATAAAAGGTCTTTTTTATGATGATTGAAATAGTAATTTTAAGTGAATTAAATTTGAAATGTATCAAGAATATTATCTTTTTCTTCTTTATTAATTCCAATATATTTCAGGGGGATGTGTGGTGTGCTATGGTTAAGAATTTCTTGTAACATAGCAACATCTTTTGTTTGTTTATAGAACCAATAGCCGAAGGTTTTTCGCATGGTGTGAGTACCAATGGATTCTACATTGGCAAAATCTCCGGCTTTTTGCAATTATCGATAATACGTGTTTTTTCGTCATACAAAAACCCCTACATATAAGTAGAGGTTTTTAAATTATATCTTAATGAATTATGCTTTTTTAGATAAAGTAAATCGAGTTCAGATTAACGAAAAACATAGAATACATAATTTTAACTAGACTTATTATTAACTAATGTATCCCCACCACCAAGCTCCGCCTCAATCTGCGAAGTCTTCGATGACTCATCCATGCGCCAATACGTAATAAAGCTGATCGCGATACATCCAGCTACGTAGAAGTAGAATAGTGATTCCATTCCGATACTCTTTAGCCATAATGCGATGAACTCAGCTGTTCCGCTGAATATCGCAACGGTTAGTGCATATGGTAAACCTACGCCTAGTGCGCGAATTTCAGTTGGGAAGAGTTCTGCTTTTACAATGGCGTTAATGGAAGTGTAACCAGTAACGATAATGAGACCGACCATCATAAGTAAGAACGCTACGATTGGTTCTGTCGTTTTTTCCATGAAGAAGAAGATTGGTGCTGTTAGTAACGTTCCGAGAATACCGAATGCCATTAATAGTGGGCGACGTCCAATTTTATCGGATAATAGCCCCGCAATTGGTTGAAGTACAACGAAAATAAGTAGTGCGACAAAGTTAATCCAGCTTACAACTTCTTTCGGAAGACCGACTGTGTTTACCATGAACTTTTGTAAATATGTTGTGTACGTATAAAATGCGACAGTACCTCCTAATGTTAGGCCGACTACTGTTAATACTGCTTTCGGGTGTTTCATAAGCGCGCGAACGGTTCCTGCGCTTTCGCGTTTTTGTGATTTTATGTTTGCGAATTGCTCCGACTCATCCATCGTGCGGCGAAGCCATAATACAGCTACTGCGCCCATCGCTCCAATAATGAACGGAATACGCCATCCCCAAGCTTTCATATCTGGTTCGCTTAGTAATTGCTGAAGAACAATTTGAACGCCTAACGCAACCATTTGCCCAGCAACGAGCGTTACATATTGGAAACTTGAATAAAAGCCGCGGCGACCACTACTAGCCATTTCAGATAAATATGTGGCAGAAGTTCCATACTCTCCCCCGAGTGATAACCCTTGTAGTAAACGGGCAAGAACTAAAATAATTGGTGCCATAATACCGATACTTTCGTAACTAGGTGTACAGGCGATAATTAAAGAACCACCGGCCATAACCGTAATCGAAAGTGTTAATGCTGCCCGGCGTCCGTGCCGATCTGCATAGCGTCCCATTAATAAACTTCCGATAGGGCGCATTAAAAACCCAACTGCGAAAATAGCTGCCGTGTTCAGTAACTGACTCGTTGGATCTCCTTTAGGAAAGAACTCTGCTGAGAAGTAAACAGCGAAAGCAGAGTAAACGTACCAGTCGTACCATTCAATTAAATTGCCGACAGAACCTTTGAAAATATTGCCGGCGACTCGGTTTGATTTTACTTGAGCCATACTAATTCCTCCTCTTGCTTAGTAATAAAAGGTATATATGAAAGCGTGTTCATTATAGTTGAATTGTACTGTCTACAGAATTAAATCTCAATATTGTGACAATTTTATTCTTTTTGTACTTTATGTACATGGAGAGTTTTAATAGTTGCTTCCTTATTCGTTTTGTCATAATAATAGAAAAAGGAGATTGATAGTTTTGAATATTTTATCAAAGGATATGAAGCATGAAGAAATCACGCAAAGTGTCATTACAAACGAAAATAGTAAGCTTAATTATCGCGTTAATTTTATTTGTTGTTCTCCTATTAGCGGGAATATTTGTTTACATTCAGTCCGTTGATACGAAGCGCCAAGTGGAGCAGTTAGCGCTACAAACAGCGAAGTCGCTTTCTTTTATGCCTGCTATAAAAGATGCTTTTCAAAATAACGAGCATAAAAGTACGATTCAATCCATTGCGGAACAAGTTCGTGAGCAAGCTGGCGCAGATACTGTCATTATAGAAGATCGCTTTGGGGTTATGTATTCCCATTCTAATTCGGAGTTAATTGGTACAAAGCGTAACAATCCATATAACTATGAAGCACTCACTTTTGGTGGCTATTATACGCTTGAAGGAAATGGTGAAAGTGGTCCTGCTTTAATGGCGAAGGCGCCCATTATTGTTCATAACGGAGACTACGATCAAGTCGTAGGCGTTGTAACAGTAGAGTTTTTAATAAAAGGTATTGAATCTAACATACTGAGCAGAACGAAAGAAATTATCCTCTTTTCCGTAGCAGTATTATTAGCCGGCATTGTTGGTGGCATCCTTTTAGCACGTAGTATTCGTAAAGATACACTCGGTTTAGAGCCGAATGAAATCGCAGCGCTATACAGGGAACGAAGCGCCATACTACTATCTATAAAAGAAGGAATTATCGCTATTGATCAAAACGGTTTTATTACGATGATGAACACATCAGCAGAAGAAATGCTTCATGTACATGATGATTATATGCAGCAACACATTTCAAAAGTTTTATCGGAATTTAATATGGAGAGAGTGTTAGAAAGCGATCAAGAAATCGCGTTTCAAGATAAAGTGTTTATTTTAAACATGACACCGATACTTGAAAATAACAGTACGGTAGGCGTTGTATGTAGTTTTAGAGATAAAACAGAACTGCAAAACCTTGTTAATACAATATCTGAGGTAAGAAAGTATTCTGAGGACTTACGCGCTCAAACACATGAATTTACAAATAAGCTTTTCGTCTTATCGGGATTACTTCAGCTAGGACATTACAAAGAAGCAATTGAATTTATTCAGCAAGAATCTAATATTCATCAAAGTCAAAACCATATTTTATTCCATCAAATTCATGATGCAAAAGTACAAGCTATTTTATTAGGAAAAATCGGAACAGCATCCGAGAAGAAAATTGATTTTCATATTGAAGGAGATAGTGCGCTTCATCCGTTACCAGACCATATAAAAGTTTCACACCTTATTACGATCCTTGGAAACATAATCGATAATGCATTTGATGCGGTGAGTGAACGAGAGGAAAAGAGTGTTTCCTTCTTCGTTACGGATATTGGACACGACATTGTGTTTGAAGTGATAGATAGTGGAGCAGGGATACCGGCAGAAAAAATCACGACCATTTTTCAAAAAGGGTTTTCAACGAAAGGAAATGATCGTGGTTACGGACTAGCAAACGTGAAAGAAATGGTAGATGTACTAGGGGGAACAATTGAAATTCAAAACGAGAAAAATGGGGGAGCAATTTTTACAATTTACCTTCCGAAAACATTGAGAGAAAGTACATGACAAACAGGGGGATGGGCATATGTTGAAGGTTGCAATTGCAGAAGATGATTTTCGCGTCGCACAAATTCAGGAAGAGTTTTTATTAAAAATAAAGGACGTAAAAGTGATTGGAAAAGCATTGAATGCGAAAGAAACGATGGAACTACTACAAAGGGAAGAAATCGATTTGCTTCTATTAGATAATTATTTACCAGACGGAATTGGCACAGACTTATTACCGAAAATTCATGCAGACTTCCCAAACGTTGACGTCATTATGGTTACTGCGGCAAATGAAAACCATATGCTAGAAAAGGCAATTCGAAACGGCGTAAGTAACTACCTTATAAAACCGGTCACGTTAGAAAAATTCGTTCGCACAATTGAAGACTATAAAAGAAAGAAGCAATTATTACATAGTAACAATGAAGTGAATCAAGCACTCATCGATAACTTCTTCGGCATTTCGCAAACACAAGACATAAAAAACTTACCGACAGGTGTAGATCCGTTAACACTGCAAAAAGTGAAAGGCATTATAAAAGGATTCGAAGAGGGCATTACAATAGAAGAAATGGGAGAACAAATGGGGGCCTCCAGAACAACCGCAAGAAGGTACTTAGAATATTTAGTAGCGACAAACGAATGCACAGTAGAATACACATACGGTATTATCGGACGACCAGAACGAAAATATCGCATAGGACGAGGACTATGAAAAAACGATTCTTACTATGTATATGGATCATGACAGGAGTAATAGCTGGTTGTTCTTCGGAAAAATCCCATACGAATACAGTGAACATCGACAAAGTAGAAATCGTTGCGCCAAACGTTCAAGGAGCAGGGTGGGACTTAACAGCGCGGGCGATGCAAAAAACGCTAACAGAAGAAAAAATCTTCACAAAACCAATCACTGTCACAAACAAAGCAGGTGGCAGCGGTGATGTCGGGTGGAAATATACGAAACAAAAAGGCGGTCACGTACTGGCGATTAACTCAAGCTTACTCATAACGAACAACCTACTAGGTCACAGTAAACTAACATACAAAGACTTCACGCCGCTTGCGACACTGGCATCGGACTGGGAAGTTGTTGTCGTATCAAAAGAATCAAACATAGAAAACGCAAAACAACTAATGGAACAACTAAAACAAAACAAGAAAAGCTTCAAAATCGGAGTTGCCCCAGGCCTAGGAAACGACGATCACCTATCCTTCGTACAAGTAAGCAAAGCATTCGGCATAAACCCTGCCGAACTACAATTCTTCGTCTATGAAAACAAAGAAAAAATCATAAACGCTCTAACGAACAAACAAATCAGCGCCGCAACCATGACCCTATCCGAAGCCGAAAAACAATACAAAGCCGGCAAAATAAAAATACTAGCCGTATCCGCACCAAAACGCTTAGACCGCCTACCCGAAATCCCAACATGGAAAGAACAAGGAATCAACGTCATCTTCCAGCACTGGAAAGGAATTATGGGCCCGAAAGATATGACGGAGGAAGAGGTTGCTTATTGGGATGGTATTATTAAGAAGATGGTTGAGAGTGATAGTTGGAAGGGGATTTTGAGGGAGCGGGGTTGGGAGAGTTTTTATAAGGGGAGTGGGGAGAGTAGGGGGTTTTTGGAGGAGAGTAGTGGGTGGTATGGGGGGATGGTGAAATTTAGTGATTGATGAATGTTCATTTGTAAGAAATAGGATATGTGACATAAATAATGCCACATTATAAGTTGTAATTTATTTATAACAATTTATTAAAATGATTATTCAAGAGAATTGATTCACAAATTTATAAACGGTGGTGTGGGGAATGGATTATAATTTTGAGATTTTATCACTTTTAGATAATTCAATTGAGTTTGAGAAGTTACATAGTAAGTTTACTCGTTTTAATCCTTTTAAAATATTAAAGGTGGATAAGTTTGAGATTCGGCACTCTAATATGATTGCTTGGTTACTAGAGCCGACGGAGAATCATCATCTAGGTTCTATGTTTGTAAATAAGTTGCTTTCTAAAACGTTTGTCAAAGCAGAGAATGAGGAGTTAATTAGTCAATATAATTTTATTAAATTACATAAGCAGTCTCTTCAAGATTTGGAAGTTTTCCGCGAAGTACAGACGAAAAATAATAAACGAATTGACATTTTGGCAATATCAGAGGCGCAAAAGGTTGCTATTTTGATTGAAAATAAATATAAGTCATCTGAGTCAGATGGACAATTACAAAATTACATAAACTTTGTTAGTGAGAAATATGAAGGGTATACGATCATTCCAATTTTTTTAAGTTTAGATGGTAGCGTTCCAAGTCATAAATCGTATCTTACTTTAGATTACGGGGATATATTAAATATTCTAAAAGGGCAATTGGAGATTTATAGTGAGTATACGTCTAGTACGATAAAAGATTTCCTTTCCTACTATATTGATATATTAGAAGGAGAACTTGTTCGTGATGAGGAAGACATTGAGCTAGCGTTAACAGTGTACAAGAGCCATAAGGCCGCTGTTGATTTTCTATGTTTAAATGGTAACGGAAAAGTAGTTGGAAAGTTTGTGAATAAAGAGTTGTTAAGTGCTGTGAAGAAGTTGAACGCTGAAGAAAAGGAAGATCTTCGCAAAATTTATAAGAAGTATGCTGAAACGCTTCACTTTATACATGGAGCTGGAAATAGCGTTATGAGAGAGGCATTTTTACAATTTGTAGAGAAAAATCAAATGCCAGAAGATTGTTACCATGAACATATTCGCATTCCATCTTTCATTTTCGAAGAATGGAAACAGCTTGATGAGATTGTTGGAGTTCCCAATCATGAGTGGTGGCTAAACAATGCTCTTATAACTTGGTTCGAAAGAAAAATAGATGGGCGTATGAAACTTATTGTTGAAGTTGGGCCGTTGGGATACAAGCAGAGATTAAAGTTATTATGCAAGTTAGAGGAAAATGGAATTACTATTAAAGAAAAATCAAAAGAAGCTGGATCCATGTATACAAGAATTTATGCTGGATATGAAAATATAAGTGATTGGGCAGATCAAGATGAAATTCTCCGTGTGATGAATGATATGTATAACAATGCTGATTTTAATCAAGTGGTTGCAGCTATAGGAGATACTATAAAAGGGCTTGTATACGGAGAAGAGGATTCTTCTTCTGAAATTGTTGCGGTAGAAAACAGTCAAACAGATGTGGATACTTTAGCTAACGCTTTTCAATTATTCGTCCATGAACAAAAGTTCCAAGAAGGTTTTTACAATATTCATCACCGGCTACCATCATTTATTATGCCGGAGTTTCGCAAACTAGAAGAACAATTTGGAACACCAAAATGGAATTGGTGGTTAAATAACTGTGCGATTATGTGGTTCGAACGTTTGAAAGATAATAGATTGAAACTGACGCTAGAAATCGGACCACTAGAATCACAAAAGAGATTAACGCTATTAACAAGGCTTGAAAGTAAAGGAAGAAAAATAAGTACGGCGGCGAAAAGGCCAGAAGCATCGTATACAAGAATTTACACAAATACAAGTAATATAAGTAATTGGTCAGATGAAGACATTGTTATACAGGCTATGAACGAGTTGTTTAATGATACGGACTGTCAAAATATTATTCAAATATTAATGGATATCGCTGAAGAGGGTGTTCATATTTAAATAAATGTATCAACAAATGTTAGGAAGTAAAATAAAAGGGTTAAAGGTAGGATGAGAAGGGGAGTTTGGATATTGTCTTTTATTATAGGAAATATATATTCTCGCAAAGATATATATATAATTAAAAACGTTCCAAAAGAAAAACAGGGAGGGATTTGGAATACGGGATATACTACTTTTAATAAAGATATATATATATTCGTTAACGTAAATTCAGCAGGGAGAACTGGGCATGATTATGATAATCGGTTTATCGGTAATGATTTGCAATGGTTCAGTAAAAATACACATTCATTAAATGCGCCTACAATTCAAGCTATGCTGAATCCAAAAGGAAGAATATATATATTTACGCGTGAAAGTAATGAGAACATATTTTTTACATACCGAGGCACAGGGGATGTAAAGGAGTACGATGATACAAAGCCGGTAAGGATTTTATGGAAGATTAATATCGAAAATGAAATGAATTTGCTGAAATTACCAGAAAAAATAATAGATCCTGAAAAATATATTGAAGGCGCTACTAAACAAATAAATGTAAATGTTTACGAACGCAATTCTGTTGCAAGAATGAAATGTATTGAACATTATGGAGTAAATTGCATAATTTGTGGTTTTAATTTTGAAGAAATATATGGGAGTGTGGGTAAAGAATTTATTCACGTTCATCATCTTATTGAATTAAGGGAAATTAATGAACAGTATGAAGTAGATCCAATTGAAGATTTAAGGCCTGTATGTCCCAATTGTCATGCCATTTTACATAAAAGAAAACCTGCGTACAGTATTAAGGAGATGAAAAGTATTATACGAAAAAAGAATGGCTACTAATTGGTTTTTTACCATATTTGTTTGGGAATGAATATGCTTTCTTGCTTGGAATTTGTTAGGGATTAGGACTGTAAGTTGCGTATTTTATTGTTATAAAAAAGTTTCGTGTGATTATTATTATTTATTTTTGAGGATTTTAAACAATTTTAGTTTTGTATAGTATGTTGTGTAGCTTTAAGAGGAGGGTCTCCTCCTCTTAAAAAATCAAAATAAACTTAGTTGTTCGGATGTTTTTCTATTGAATGAGCGATTAAATAGTTTTTCAAATTCTTCCCAAGAATCGCTTGCACGCATTAAAGTAGTGGTGGAAACGATTTGTTTCTCTAAATGAATCAAGCCTGTTTCGGATGTAAGCCATTGATGTAATTTTTCTTTCCCTTTTTTACGTTCACGTACTTCACTCATAACATCTTCAGGTAAAAAGCTGTAGATAAATTCATTTGTTATTTTTGCGACTAGATGTGGTCTTTGACTGTTTCCTGTATACTCCCAGTTTTTTAGGCGATAGATTTCTCGATAGAAACTTTCCGGAAATCTGCGTTTCCAAGGATGAAAAATTTCCTCTACATAAAGGTTTAGTAATTTTTGTAAGGCGTCTTTTTCGCGTGTTTCTTGGTAACCTGTAATTTCATCTATAAAAGCATCTATTCCTACTTTAGAGAAAGCCAATGTAATGTTATAAAGTCGTTCTGCCAATTCATTTTGGTAAGGCATTTTAGCGAAATCACCATTGTTTTTTGCTCTATAAAAAGCATCAGAGAGATCCACTAATAATGAAGCTTTGAAAGCATGAAAAGGATTTCCCCCTTCTGGAGGTGTAATTTTTTGAACCTTACCTTCGTTGGTTTCACTTAACCATTTTTTTAGATCATCACTTAAATATTTTTGTAGGTAATTTGCACTTAGCATTCTTGGTAAAGCAAGTGCGCCTCCACCTTTTAGTCCCATGGTTCTAGCAGTTCCCCTGAGGGAGAAAACACGTTCTCCATTTTCTAGTACATAGCACTCAATTTTTATATCTGTACCTGTGGGAGTCCAGTCTCCTTTATGAGTAGCTTGAATTACTTGGACTTGTGTTTCCTTCAATTCATCGAGAGTTGAGGGGATGATATCTGCAGTCATAAAAATTCCTCCTTAAAAATCTATGTATCACATAATTTTATCAAAAAAAACCCATGTTTTATCTCTTAATACCTAAATTTTGTAGTTTTTAATTTGATTAATTGATTTGGACGGATTTGTAGGTTTGGATTAATAAGGAAAGCGTATTTTGGAAGTTATATATGGTGAGAATAATTAAAGTTTTTTCGGATTTATAATATAACTTTAGTAAGTTTTACTACTGGACCGATTCTATGTTCTGTGTTATACTACCTCTAGGATTTTAGACACGGAGGTTAGACATATGAACTGTATTAGCTTTTTTGCAGGTGCAGGTGGACTGGATATGGGAATTCACAAAGCTGGATTCGATGTAAGGGTTTCAGTGGAAATTGAATCGGTATACTGTGAAACATTAAGAATGAACCACCCAGATTGGAATGTGGTGGAAGGCGATATTATGATGTATAACAAAGAGAAAGTGCTTGAACAAGCTAATTTGAAAGAAGGCGAAGTGGATCTAATGATTGGTGGGAGTCCATGTCAATCATTTAGTACAGCAGGGAAACGTCAAGCTTTTTCAGATCCACGTGGACAGGCTATGTTAAAATTCGCAGAACTTGTACGTGAAATTCGTCCAAAAGCTTTTATGATTGAGAATGTACGAGGACTATTATCTGCAGCTTTAAAACATCGTCCATTAAGCGAACGTGGAAAGGATGCTTTGCCTTTAACTGCAGAAGAACAGCCAGGAAGTGCACTATCATATTTGTTAGAGCAATTTGCAGGGTACAATATTCAAAAGCCTACAATACTAAATGCAGCTAACTATGGAGTTCCTCAAAAGCGTGAGCGTGTATTTATTATAGGAATTCGTCAAGATTTGAAAAAAACATTCGAGTTTCCTGAACCAACACACAATGAGTTAGGATCGGATGGGAAAGAGTCGTGGGTTACAGTAGGAGAAGTTCTAAAAAATCTAAAAGTAGAGGAACACCATTTTCAAACATATTCTCCAGAACGTTTAAAATATATGAAGATGATCCCAACTGGAGGTGGAAACTGGCGCAATCTACCTAAAGATGTGGTACAAACTGCAATGGGGGGAGCTTATACAAGTGGTGGAGGAAAGGTGGGTTTTTTCCGTCGATTAAATGTAGAGAAACCATCTCCAACATTATTAACATCTCCAGCTCAAAAAAGTACCAATTTAGGGCACCCATTTGAAAATCGGCCTTTAAGTATTGAAGAATATTTAGCTATCCAAGAGTTTCCTGGAAATTATCATGTAGCAGGCACTTTAATGAAACAGTATACGCAGATTGGAAATGCAGTACCTGTTCGATTAGCAGAAGTTTTAGGTGATGCGATTCGTAAAACTTTAGAGGCATAGAAAAGATGGGAAAAGTCATAATTTATTATGGCTTTTTTCTTTTGTGTTATGGAATAATAGAATTATGTAATTTTTGGATGATAGGGAGAGAGAAAAAATGAATGAACAAACTAAACAACGTGTACGCGAGCATTTGTCTAAAGTCATGGAACGTCTTGTGAAAAAAAGAACAATCGATGAGCCTTTTTTAGAGAGTGACATTGAAAGAAATAATCCATTTGGATATTATTTAGTCCCAATTGAAGTATGGAAAGGAGCTAAATTTGAACGTTCGTTTGTAACAAGTCTAGGTCAAGGGATTTTAGAACAGTTAGGTAAAATAATTGCAGAAGGAACGGGTGCTATTGCTATTAATCAACATGATACTACCATGACAATTAATACATGGAGAATCGAAAGAATTGAAGAGGTTTTAAAATCTCAAAGAGGAAAAGGGAAGAATAAAAAAACAGCAAATTGGGTTGAAGAAGTACAAGAAATATTATTGTTAGAGAATCAGCGTTTTGAAGAAATTACAGTGAAAAGTGATTTATATGTACACAGACAGGACGGAAGGCAAGAATATTACAGTTTTAAAACAGTGAAGCCTAATTTGGATCAAACAGAGACTGCTAAGCGTGATATGTTATATTTAAAGGCTGGGAACCCAGAATGCGATCCGTATTTTGCATTGCCTTTTAATCCAGCAGGGGAAGGTAATGTATATAAACAAGCGCATAGTGTTCCGTATAAGTTATTTAACATGGATAATGATCCAAGTGTTTTGATTGGTGCAGCTATGTGGAATAAGATTGGTGATTGTGAAAATACATATAATGAGTTAATAAGTATTTTTAAAGAGGTAGGGGAAATATACTCTAAAAAAATCAGAATGGAATATTTAGGTTTATAGATTGGTGTATGATAAAAGATTTTGACGGACAGTAATGCTGAAATAAGCATTACTGTTTTTTTGTAAATTTAAAATAAAAATTACCTTTTGTTCCTCTTAAAATGTCCGCTCTAATACTAAAAGAAGACAAAACGGTTCATGAAAATCCTAAAAAAGAAATGTCATCATGCTTGTTATTGTTAGCAGCAATAGGAATTTTGTCATGACTATTCATGTACATTATATTGTTACGTAAAAATAAAGTATACAAACATTACTTTTGAAAAAAAGGAGAATAATTATTAACTAGAACTAATAGTATCTAATCTTAGCTCGCTTATTAATGATTTTTATTTAGGATTATATTTTTATAGGTAGTTCTAATAATCAATGTTGCTTGGAAAGTAATACGGAATTAATCATATTGGTATTGTATTTGAATTTCGTTATTTAAATAAGTATGTATTGGAAAAAGTAGGCGATAATATGTTTTGGATCAATATTTATTTACTCAATGGTTTTAATATTGAAAATTACGGTTTAGTATTATAACAAAATTAATTTATGAAAGTTGAGCAATTAGACTGGGGCATCGATTATATATGAAAGATAATTTTTTTGTTAAAATAGGAGGTTTTAATATAGATTGTGAACATTTGGGGTTTATTTCTATTTAGTCTGTTTCTGGGGTGATCAATATAGTAAAATATTACTATATTTCCGTATATATGAAATTTATGTTTTTTAGTCTCTAAGCATTGCGATATAAAATTGAATTGAGAGGTATTAAAATGACAAAGCATTTACATTTATTTTTTAAATTCAAAGGAGAAGTTAACACTTCCGATTGTATAATTAATACAATTAGAGAACATAAAACAGTTCTTGAAGAAAAAAATAGATTGATATGGGGTCAGTTCTCCAATGGGACTGGGAGGGTGTCAAATACAAATAGAGAGAGAATTACTAATCAGGTGAATGCTGGTATAGGTTCTTTTGCCTTCTTTTTAATGAATAATAGAAAAGAAAGAGAATTATTTGTTGGAAAAATAAATAGGTTATATGATAAAAAAGAAATTACTGCCACTAGTCCATTAAAAGAATTTATTCCAGCCTATTATTCAGAAACAGTGGGTACCTCTGCTGAAAAAATAAGTGTATTTGTTGATATGAGTACATTAGTAAAGATTAATAGTAAGTTAGTTAATGAAATAATAGTGGAAAGTACTGGAGAAAAGGTACTTAATGTTACTAATCCAAGAAGTATTTTTCTTACTAATATTAGTGAAAGTTTACGAGATTTAATAATTGAAATACTTAGAAACCCTGAGGCAAATTATCAATATCAGGTAGAGCAAGAGAATGTTGGTAGCGTAATAATAGAGGATATCCCTAAAAATGTACCGTCTAAATCTAAGGGAGAGGGTAGTGGAGCTTATAAAAGAGATTTTAAAACAGCAAAAAACGCAATTGTTTTAGCGAATTATAAGTGTGAAATTGATTTGAATCATGAGTACTTTATTTCAAAAGTTACAAAGAGAAATTATGTAGAGGCGCATCACTTAATTCCAATGGGATTTCAAGATGATTTTCAAAAAAGTATAGATGTGGAAGCGAACATAATTTCATTATGTGCCTACTGCCATAAAAAATTACATCATGCTGAATATAAAGTGATAGAACCGTTAATAAAAAAGTTATATGATGCTAGAATTAATAGATTAAATAATTGTGGTATAACCATAAATAAGAGTGAATTACTTAATTACTATAAATAAAAAAATGTATATCTAAATTAAATTTGAGTGATTATGAAGTTTTAAGTACATGTATTTTTTAAGGGCTCTAAAAAATTCCTATTTTCATTTAATGAATAATATTTTTAAAATATATTAATTATCACACTGGAATCACTATAGATTTTATACTAAGAATTGAAATATAGATAGTAATTATATAGTTAGGAGTTTTGAGATGCTTTTAAAAGAAATAATTATAAAAAATTATAGAAAATTTAAAAATGAATCGTTCTCAATGGCTGATGATATCACCTTGCTTGCTGGGGCAAACAATAGTGGTAAGACGTCCATGATTAATTTAATGGGATCAATAATGCAAAGTGGTAAAACCCCCTTTTGTATTTCGGACATTCCAGTAAAATTATCAAAAAAATGGGTCGATGAAGTATATGAAATATTTGTAAGGTGTTTTGATGAAGATGTTTTATCTACAGTTGAAATGATTGTACATGAACTATTTGGTGATGAATTATCTAGTTTAAAAGGTGATTTAATAATACCTGCAACACTAATACGTTTTAAAATAGAATATACGGAAACTGATGATATTAGAAAATTTGCTGATTTTATTATGGATTTAGATCCGGATAATAAAAACTTCTATTTTGAATATTTGTTCCAACCAACTAGGAAATCCTTTAGAGAAGCATTGGAGGATAATTATAACAAATTGTATGCAAGATATAAGAAAATAAAATCCTTAGAAGGTTCATCTTCAAAGGTCCAGCAATTTAAAGAAATTATATTATCGATATATGAAGCTAGTATTATTGAAAAGTGTTACTTTAGTGATAGGAATTATATAGATAAAGTAGAGATTGATGTTTCGATTTTTAGAAGATTATTTAATTATAAATATATCAATGCGGGTAGACCACTTGATGATCAAAGTAATGGTAATTTTAAAAGTCTTAGTAAAAATATGATTGAACTTGCAACGCATAACAGTAATTTAAATACCTTACTAGAGGAGTTGCCAGATCAAATACTCAGTCCTATACAAGATGCAAGAATTATTGAAGAGGTAAGGAGTGCTTCGGTTAGAAATCTTAGTAATACAGTTAAAACGATTTCTAAAGCAAGTGGAGGAAATACGGGCAGCATGATTCTTGATATAGACATTAATGAGGAAACAATAACTTCTCTCCTTAATCAAATAACTAACACTAAATATCAGTATGAAGGTTATATTCTTGATGAAGCTTCTCAAGGGTTAGGTTATAGTAATATGATTTATATACTTCTTCAGTTAGAAACATATCAAAGAAAAATAGACCCATTAGTAGTGAATTTATTTGTTATAGAGGAACCAGAATCACATATGCATCCTCAAATGCAAAGAATCTTTGGGAAACATTTAAAAAAATACTATCTTCAAAAAAAAATACAAGGATTAATAACGACTCATTCTGGAGAAATGGTGCGTCTAACTGAAATGAAAAACCTTAGAGTCTCAAGACCACTAAATCATTTAGAAAGTAAAATTTATGATTTTTCGATTTTTAAGGAGAGCTTGAGTGGCGATATTACTTTGGATACGTTCTATGATTGGTTTTATGAAATTGGATTTTCAGAAATTGTTTTTGCAGACAGAGTTATTCTTTATGAGGGTGATACAGAACGACTGCTTATAAGAAAGTTATTGACTTTAGATGCATATGAAGAGCTTAATCAAAAGTACATAGCGTATGTTCAGGTAGGTGGTGCTTATGCGCACAAGTATAGTAAGGTAATCGATTTCCTGAAAATAAAAACACTTATTCTAACGGATTTAGATTATAAAAAAGGAGCAGTAACTGTAGAAGCAGTAAAGGAATCTAACACAACAAATGCAACAATCAATAGCTACTATAATGATTCAAAAGGGACGGATCTTCCAACAGTACTTGATCTGTATAAATGGAAAGAGAACGGTGAAAATAACATGTTCGGAGGACTAGCTTTACTCAGTTATCAAGGACAAGCTGAACAGTACGCTCGTACCTTAGAAGAGGCTATGTTATCAAAGTTTTATAATTTTAATGTATTAGAAAAAAAGATAGAGCTTTTTGGATTCAAAGAAGGGATATTGATAAACTTAAATATACTGTTCCGAACCCTGTTAAACCAAATGAAGATAATCCAAATCCAGATAACAAATATAGTATTAGGGATATTGTTAAACATACAGAAAATCGAAAGACTGATTTTATGTACTCATTGATTTTAAATGGTTTAATAGAAAAGATGCTTCCTAGTTATATTGAGGAGGGATTGGATTGGCTACAGAAATAGTGGAGAATATGTTTTGTGTTAATGCGCCAGCAGGTAGTGGTAAAACAACAAAAATAAAATCAATGATTGTAAATCATAAGATAAAACATCCAATAGATAATATACTTTGTATAACCTATACAAAGAGAGCTGCGGAAGAGCTTAACAAAGATTTTAATGAAGAAGGGATTCATATAAGTACAATTCATTCATTTCTTCATAAATTTTTAAAAATATATTTTTGTAAGACTGAAATGAAGGATTTATATTTTGAAATGTTTGAGGACTTAATCAAAGAAAGTATAGAGAATAAAGAGGAAAAAGAACATATAGTTACAAGAAACCAAAAGTATATTGAAAAGCATGGTTGTTTATCGGTAGAGAGTATCAAAGCGAATATAGATGCTATTTATTATAATGAGTCTTCGAACAATCATCTTTACACAGGGGGATTAGCCCATGATAGTTTATTGTTATTCGCAGAAAAGGTGTTTGATAAGTTTCCGAAGATTAAAATGAGACTAACGCAAAAGTATCAATCAATCTTCATTGATGAGTATCAAGATTCGGCTGCTAGTGTATTAAGAATGTTTTATAAGGCATGTCTTAATACAAAATCAAACCTCTATTTTCTTGGTGACAAGATGCAACAAATATATAAGAACTATGATGGATCATTTGAAGAAGAATTAAAAACTTTGAATACCGATATTAAATTAGATATTAATCACCGTTCAATACCAGATATCGTTTCTGTGCTAAATAATATATATAATGATAAGGGGTTTAAACAGAACCCGTCTAAAAAAAATCTTGATATTAAACCAGACCATCCACCAAGAATAATAATGTGTGATAACATTCAAGAAAGGCTAAAAAGAGAGTGTTCAATTTATCCCGATGCTTTATTGCTATTTTTATTAAATCAACAAAAATTTGCTTCAATTGGTGCAAGAGAATTATATAAACAATTTAGTCACTTGGAGAGATATTCACATGCAAAACAATTAAGTGCCACGGATGTTTTATCTGATAATACTAGTGAAAATACAGATCCTCTTTTAAAACTACTTTTTATAGTCGGAGAAGTGGTAGATTATTATAAAAAGTCTAATGTTGGAAGTATAATTCAAATTTTTAAAGCGAATCGTAAATTATTTGACATGGGGATTGGTACAATTACTAGTCATCGGGATAGAATTGATTTGACCAAACTGTTAAAACAGCTGTATGAAGATTATCATAAAGAAATCTCGATAAGTGAATTTTTAACTTTATTGAGGGGATGTAATCTATTTAAAAGCAGCTATATAGATAACATGGGCGATGAATATTTGGAAGTTTTAAAAGTGAAATTAAATGAATTTAAAGCACTATCAAATTATTTGCGAAATCCAGCAGTCTCAACACAGCACGGGGTAAAAGGAGAGAGTCATAATACTGTATTCTTTATTGCAGAAGATTCTTTTAGGACGCCAATAGTTCATATGCATAAATTCTTAAAATTATGGACTATTAAGGAATTAACGTTAGATTCTTTGGAATCTTTTTATTATGATTATAATAAATGGATTGAAGATACAATTAGCCACTTGGGATGTAAAATATCGGATTTAAATAAAGAAAGTCACAATGAACATAAGATTTATTTAAAAACAAGGGTAGAGCAATTATGCAAGCATTTTGAGGCTGATTTTATATTTAAGGATTTATGTGAAGAATCTTATAGTAAATATATTCTCAATCCCAATGTTACAAATATTAAAAAGTGTTTTAAAGAAAGTACTGTGTATGGTGTTCTTTCGGCTTATAAACTTTTTTATGTAGGTTGTTCAAGAGCAAGGAGCAACTTATCTATTTTTGTTGATAAATCTAAGATTGAAGGTTTCTCAGAGGAATTGATTGTTAAGTTAAGAAGAATTGGTTTTAGTGTTGAAATTGAAACAAAAGAATTGCAGAAAGTGTAGTGTTGCTTCAAGTAAGTATTAGAGTTAAGCAACATTAGCAATTAAAAAAGTGGTTTTTTATAAAATTTAATGTCAGCCAATTAGTAGGGTAAAATACGTCCATAATAAAAGTGTTGAATTTTACATTATATTATTTAGAGGTGTTAATATGGAGTTAGGAGAGTTTCTTTATAATTTAGTTCATTCTGAAAAGCCATCAGAATATATTTTGCAATGGGGAATGTATAATCGAATTACGAAGGATTACAGATTAATTGCTGTATCTAAAGAATACGATAAGGACGCTGTATACCCAAAGGGTCTTGTAAATATTTTAAATCAAAAAGATACTGATTTTGTCCCATACTTTATGTCGGAAAAATTATTTTTCTTAGATACTACTATCATACAATCGATGTTACAAAATTCAAGTGTACAGATTCAATATGACTATTCAATTATGTTAGATACAAATTATACTAGTTACATTGAAACTTTTTTAAAGGATTTTAATAAACCTAACTTTTCTGAGGGGAGTATTTATAAAACGTTAGATACTTTGTTAAGAAATAAATTTAATTATGATTATACTTACTACTTGATTGAAAACTATAAAAATTTGTTTTCTTCTGGGGAGAAAAAATTCACAATATCTGACTCTAGTCATATTGCATTATACGAAAACTTATATTATCTGGAGTTATTTAAAAGTATTAATCATAAAGAATATATTAATAGCAATAAAATAGAGTTTATGATTAGTGAGAATGAAGCTAAACAAAAAACAGATGAATTAATTAATATTATTTATAATAATATTAATAAAGATGGACTTCGGATTTTTATTGATATGCATCAAAATATTACATTACTTTTAATCGGTATTTGGCAAATAAAGTTTAGTAGTAAAGCTAATGCTAAAAATAAAATGAAAAAATTATTTGATTTTGTAAGAACCAAGGTAGGGGTTTATTACGAAAGAGAACTAATTATTGCATTAAAGTACTTTGAAGATGCTAAGTCTGTCGGTATGTTGAATAAAATTAACAAAGGTAGTAATCAGAAAAGACTATTAGAAAAAATTGAAAATATCGCATGGGATTTTTTGGTTCCGAGAGTTATGGAATTTCAAATTAATGTAAATAAAGAAAAAACTTTCTTTGTTCCTTTTTTCTTATCACACGATAAAAAATTAAAAGATTTGATTAGAATGTTTAAAATAAAAGGTATTTTATTACACAAAGAAACTAAAGAGTTTATTCCGATTTCAGAACTAAATACTAATAAGTTGTTTGAAGAAAAAGGATTATTGAAAAGCTTGGAAATGTTGAAGTCTGATGAAGTGATGGAAGAAAGATTTAGGATTATGAAAGAAAATGTAAATAATAATTTTAAAGTTATCGATAATGAATTGAAAAAATTGATCCAAATACTTGATAATAGAGGGTGAGTAAAAAATTTATTTATTTACTTACTGGAGAGTACTTTATCGTTTTTACATGAAGTGAATAATATATGAATTATGATAACATAGTCTACTAAATTTGTTGGATAGTTGCTAATAGTAAAATTTCCATACTTGCTGATAGAGGAAATTATGAGGATACAGATGGTTTTAGAAAGGGTTTAGAAAATTTGGCCACTATCCGAATTCACAACCAAAGAAGAAAACTATATAAAAAAAGCAATGCAGCAGTTTAACACCTAGTTAAACTGCTTTTCCATTATAATAGAAGAAAAACCAACCGGAGGAAACCCACATGCTAACCTACAACAAACTAATCCGAAATAAAATCCAACAAATAATAAAAGCTAACGGAAAAACACCCACAACAAGAATCCTAAACGAAGATGAATACATAGAGGAACTCTGCAAGAAAACACAAGAAGAACTAACAGAATAAATCGAAGCAAAAACAAAACCGATAAACTCGAAGAACTATCCGACCTACTAGAACTAATAAACGCCCTAGCCGAACATGAAGGCACAACTCTAGAAGAAATCAACAACATCCGTAAAAAGAAAGCAGAAGAACGAGGTGGCTTCTCAGATCGAGTGTTTCTAATCAAAGTAACCGATAACTAACCCCTCCTAAGCCCCTTGCAAGCCCCTACCAAGTAATAAATCACTAAGAAAAAACACAACAAAACAAAAACACCAACAAACACCGTAGTAGGAGTCGAAAAAAATTTTGAAATAACACGCCAAAAACCCGGCCCTCCTTCCTATATATAGTACAAAGAGGAAATTTTCATTTTTGAATTAGGACGGGAGGAATTGGGATGGCGGTGTATCGTACTGTGCAGGTGAATTTTTGGCAGGATGATTTTGTTTTGGATTTGACGCCGGAGGAGCGGTATTTTTATGTGTACTTGTTGACTTGTTCGAAGACGACGCAGTGTGGGATTTTTCCTTTTCCGAAGCGATTAGCTGAGATGGAGACGGGTTATAATCGGGAGACTGTTGATAAGCTTGTGCAGCGCTTTGTTGATTATGGGAAGATTCTTTATGATGCGGAGACACGGGAGTTATTCGTTTTAAATTGGCTTCGTTATAATCCAGTGACGAATACGAATGTGGAGAAGTGTGTGCTTCGTGAGCTGAAGGGTGTGAAGAATAAGGAGTTTGTACATATGTTTCTTCAGAAGTGCGTAGAGGAGGAGCTGAATGTTCCGATGCTTTTAGCGCATTTCGGTATGCCGAGTGATTTGGCTGTGGATGATGTTGAGCCAGTTTGTGAGGAGACAGAGGAAGAAGAGGTTATAGAGGAAGAGACGGGGAGTCGCGTGTTTTCTTTTTATGAGCAGCATTTTGGTAGTTTGTCCCCTCATACGGTGGAGGAATTGAGTGCGTGGATGGAAGATTTGTCAGAGGAGCTTGTGCTGAAGGCTCTTCAAATTGCGTTTGAGAATAATAAGCGGACGGTTGCTTATGTGAAGGGCATTTTGAGAGGATGGCACGGGAAAGGATTTACGAAAGTTTCTGAGGTTGAGGCGGATACGGCGAGCTTTAGGAAAAAGGAGTCGGCTGTTAGTACGGGGGAGACGGAGGAGTTTTTGGCGAGGTGTGAGGAGTGGGAGAAGAATGCGCCGTCTGAGGAAGAGTTGCAGCGCTTTTTAGCGGAGCGCGGGTGGCGTCCATGAGTATTCAAAATGTGGAGGCGGAAAAGACGGTGTTAGGTTCTCTATTACTTGATGGAGAGCTTATTAAGGAGTGCCGTTTGACGGAGCAGTATTTTTCTCTGTCAGTGCATAAGTCTATATTTCAGTTAATGCGAAAAATGGAAGAAGAGGGGCAACCGATTGATCTTGTGACGTTCATTTCTAGGGTAGATCCGAAGTTTTTAGAGGGGATCGGGGGAATGGAGTATTTTATAGGGTTAATGGATGGTGTGCCTACGACTGCCAACTTCTCTTATTATGAGGGGCTTGTTCGAGGTGCCTGGAAAATGTATCAGGCGGGTGTTCTCGGGCACAAGATGGGGGAGCGTCTTATTGCGGAGAAGAATGAGAAAATTATTGGTGAGACGATTACGGCACTTTGTGAGTTAGAGGAGAAGGACTGTGTATGTGAGTTTGATTTGAAGGATGCGTTAGTTGATTTATATGAAGAGCTTCATCAAGATGTGAAAGAGATTACTGGTATTGAGTCTGGTTATACATCGTTAAATAAAATGACGTGCGGATTGCAGGAAGGTGATTTTGTCGTTCTTGGTGCGCGTCCTTCTATGGGGAAGACTGCGTTTGCACTAGATGTTGGACTGCATGCGGCGAAGTCTGGAGCGGCGGTTGGATTGTTTTCGTTAGAGATGAGTAGTAAGCAATTGTTAAAAAGGATGGCTTCTTGCATAGGTGAAGTGTCAGGAGGTAGGCTAAAAAATCCGAAGCATCGTTTTGCGATAGAGGACTGGGAAAAGGTGAGTAAGGCGTTTGCGGAAATCGGGGAATTACCATTTGAGATTTACGATAACGCAGGTGTTACGGTGCAAGATATTTGGATGCAAACTCGTAAGTTAAAGAGGAAGCACGGTGATAAGAAGGTTTTAGTTATTGTAGATTACTTGCAGCTTATTACGGGTGATCCGAAGCATAAGGGAAATCGATTTCAAGAGATTAGTGAGATTTCTCGTAAGCTTAAGTTATTAGCGCGGGAATTAAATGTTTGTGTAGTAGCATTGTCACAATTATCTCGTTCGGTAGAAGCACGGCAAGATAAGCGCCCTCTTTTATCTGATTTAAGAGAGACAGGACAAATTGAGCAAGATGCGGATGTTATTATGCTTATGTATCGCGAGGATTATTATGATAAGGAAACGGTGCAGAAAGAGATGACGGAGATTCATGTGGCAAAGCATCGGAATGGGCCTGTGGGGAGTTTTAAATTGAGGTTTTTGAAGGAGTTTGGGCAGTTTGTGGAGGGGATAAAGTAGTGAAAGGGCAAGTTGTTTTGAAAATAGTATCTGCATGTGAACCAAAGTTGTAATGCTAATTTCATAAGTTATATAATAAAGAAAATGGTAACTAATAGTTAAGGGGGATTAGCTATTGGCAGGGAATGATATTTCTTATCATAATAAAGATATTCTTATGAAGTTTTTAAGTGAATGTTATAGGGATAAAGGGCTTGAAGCATATGGATTAAAAGGCTTTCCAAAAATAAAAGAGCTGTTATTAAATGAATTCTCGAGAGTTCGTGCAGATCAAAGGCGCTCAGATACTTTATTTGAAATGGAAGATGGTTCAATTTTAATGTTAGAGTATGAAAGTAATACCCGTTTCCTTGAAAACCATTTGAAGTATATGGATTATGCAAATCAAATTATGTATCGTTATTATAATAAGAATAAAGAGTTACCGGATATTCGAATCGTGGTTATTTATACAAGTGAGGTAATGAATCCAATAGAAAAAATAGATGTATCTAGTATACGTTTAAATTCCAAAGCGGTTTTACTAAGCGAATATAATGGTGATGCTATCCTTCAAAAGGTTATTAAAAAAATGGAAGAAGGAAAATCTTTGACGGATGAAGAAACCATGAAATTGATACTTGTACCACTTATGCATAGCAGAGAAAAAAGACAAATTTTAATTGAGAAGACGATAGAAGTAGCAAAATGTATCTCCGATGAGCAAGAACAAATTCAAGTTATTGCCGGAATTCTTGTAGCTACAGATAAATTTATTGATGAAGACTACGCGAAAAAAGTAAAGGAGTGGTTACGGATGACAAAAGTGGGTCGTTTATATGAACAGGAGAAGCAAGAAGAAATTGATAAAGCACTTTCGGCAGCTGGAATGCTCTTTAAAGGAATGAGTGTAGAAGAAATAGCTAAAAAATTAGATGTAACAATTGAAAAGGTGAAAGAGTGGGAGAAGCGTTTATCTCATTAATCGCTGGGGTAATGGCAGCGTCTGTATAAATTTATACAAAAATAGCCGAATATTTATTATATAATAGTCGGCTATTTTTGTACGGAGAAGTTGTTAGGTTTAATACGCAAATCTTTTGGTTTGCTCTTGAATATGTTCCTCATTTCCCCATAAAGAAAGACTTTCTCTCTGCAGTAATCCACTGCTGCAAGTCATCTTGGCTACGTCGGACAAGTCGATTTACTAAAACGTCATGCCATACATAATCCTCAAGTAAGTATATATGAACGGGGTCATCTGTATAAAAAGCAATATTACGCTCTTCAATTGATGGTCCATAAATCATCTCTTTAGAATCTATCGATACAATAAACCAATGTTCTGTAGAGAGGGTTTCTGTATAAGGTGTGATACGATGAGCTTCTAGATTTTTAATTGGATTTTCAACATGTAAGGTAATACCTTGTACTGAAACTTTATCAGCTACCTCACATAGTTCCTCTTTTAACGCTTCATACATCTCATCCCACATTGAAATGACAATACGTTGTTCTGCTTTTTTTATTAATGCCTGACAATAGCTAATGATTGTTTGATTGTCTTTTAAAGTAATCACTCGATTATCCGTTTTTTCCTCGGAAGTTTCGAGTTTTTTTAATGAATCACTGATTCCTTCATAAGTAGAATGCCATTCTGATTGAGCTTTCTGTAAAAAGATTTCAACAGGTAGAGGTGAATAGCGAGTGGTGTCATTTATTTCTTCCTTCATGACAATTCCTTTTTCTACAAGGTTACCTAAAATCTCGTAAATTCGCGCTCTTGGGACACCCGAATCTTTACTCACTTGGTAGGCTGTGACAGGCCCTTGTTTAACAAGAGATACATAAGATTTAGCTTCATATTCATTGAAACCAATTTTTTTAAGCTGTTGCACTATGTAGTCCACTTTTTTCGTCCTCCGATGTTTGCTTTTATATTTTAACGTTACAATAACTGTTTACATTTAGCAAATTATTAGTTACTATTCGAATAGTGACTAAAGGGGAGGCTACTAGTATGGATTTTTATTTAGACCCATCCGTATTAATGATTTTGATTGTTTTTGGATTTGTAGCTGCATTTATTGATTCAGTTGTAGGTGGTGGTGGACTCATTGCTTTACCAGCTTTATTATTTACAGGACTGAATCCAGCAAGTGCAGTAGCTACGAATAAACTAGCATCGACAATGGGAAGTGCAACTAGTAATATTGTGTTTTATCGTTCTGGTAATCTTGATTTGAAATCGGCGTTTAAATTATTTCCAATCACTTTTATAGGTTCCATAATAGGGGCATGGACCGTTCATTTAATGAACCCAGAAGTACTGAAGCCATTAATGCTGATCATGCTTGGTGTGGTCGCTATTTATACGATATTCAAGAAGGATTGGGGAAGTATTTCCACTCATAAGAAATTGTCTGGTCGACACGTCATTATTTTTACCTTTTTTATTTTTGCTATTGGTTTTTATGATGGCTTTTTAGGTCCTGGTACAGGTTCATTTTTAATGTTTTCTCTTTTATTTATTGGGTATGATTTTTTAAAAGCAGCAGGTACTGCGAAGTTTCTTAATTTAGGAAGTAACGTTGGTGCATTGTTGATGTTTATGTATGTAGGGCAAGTAAACTATGTGTATGGTTTTATAATGGGGATTGCTCAAATTGCTGGAGGGATTGTTGGCTCCAAATTCGCTATAAAAAAAGGAAGCGGGTATGTTCGTGCTCTTTTCATTACAGTAACTTGTTTATTGTTAGCGAAAAATCTGTATGACTATATTCAGTAAGTAATTAAAGAACGTAGAAAAGGTTAAATACGCAGATTACATAAAATATAAGAAGACACTAGGGAGAAAATTCCTTTTAACGTTTTTTAGATGCTACCTTATTTGAAGATAGCATCTAAAAAGAAAATCTAATTGAAGAGAATGAAAATAATATAAACTCATATTTTTCTATGTAAAACTTCATTTGTTTTGTTTACATAATATCTTTACAATCATTTGATAAAATATATGTAACTGCATATTGTGAGGGTGGGTGGTTATCCCTTCTTTCCATTTGGAAGGAAAGGGGGTGATAATATGGAGTTTTTGATTAATCTTGTAAAAGAGTTTCTGAAAGCGACTGTACGTGAAGTTTCAGCGTATTTTTTGCGGAAGCAACTTCTGGGTAAGGACAACAAAAAACCACTCCGCGCCGTAGGAAGCAAAAGGGTGGGTTTCGTAAAAAAATAATAACGTATAATAACCACCACCCTATACGGTAGCAGTTAAGGAAGAGATGTTAGCGCATCTCTTCTTTTTATTATATGCCAATTTATTCGCTGTCACACTTATATAGTATTCTACGGAAAATATATCATATTCCTATTTTGTGGTCAATTTGATTGCATGATTGAAAAGGTGTAGTCTTATTCCTCTTCAAACTGAAAAATATCCCGGTTAATGAGTTGGTGAAGATACCTATCCATTTCAGCAGCAGAAACGCTTCTTTCATTTTTAAACCACCATGTGCTTAATGAGGTGATTGCCCCTGAATAAAATTCAATGATTAAATCGTTTGGCATCGTATGATTTTTGCGCAGTTGATGTAACGCTTCTATTTCTTGTTTTCTCGTTTCGTGACTTAAATACTGTGTCCGGTTAATAAATTGTTCATCAGACATTTGCGTTTCTAATATTTTACCGATTTCTTCATGGTGTAGAAATTGTTCCATTACTTGAAATGGTTTACTTAATCGATCTGAAACGGGTATTTCAGCAATCATCTTACTGTATCGTTTAAATCCAAATGCTAATAAAGCATCTTTATCTTCAAAGTGTTTATAAAAGGTTGTTCGGTGTACCATCGCGCGGTCACATATTTGGTTAATTGTGATCGTACTATATTTCTGTTTTGATTGTGTCATTAATTCAAATAAGGAATTCCATAGTAATTTATGTGTACGTCTAATACGTAAATCAATTTGTTTTTCATTATCGTTCATCTACAATTCTCCTTTTTTGTAGATTAAATATACAGTGGCTGAAAATTGATTCTCCCTTTTTAATCTACATATGTATATTATATTACATGTGTTCTGGTGTATTTAAAGTTTTTAGTAAGAAACAGGAGGAGAATTTGCAAATGAATATGACAACTAAGAGCCCAGCAAGTAGCAAAGTTGATACTTCTAATATGAAACATACCCCCATTTTAATTGCATTACTTTTAGGGGCAATGGTTGCATTATTAAACGAAACGTTACTTGGTAATGCGTTAACAGTATTAATGAAAGAATTTGGTGTAACAGCTTCAACGATTCAATGGCTTTCTACAGCTTACATGTTAGTAGTTGGGGTTTTAGTCCCAATTACAGCGTTACTTCAGCAATGGCTCACAACGAGACAAATGTTTTTGATTGCTATGGTAACGTTTTTAGTCGGTACATTAATTGCGGGATTCGCACCGACATTTTCCGTTTTATTAGTCGGCCGTATCGTCCAAGCTGTAGCGACGGGATTAATTACACCGTTATTAATGAATACGATTTTAATTATTTGTCCGCCTGAAAAACGTGGTGCGACAATGGGATTAATCGCACTTGTGATGATGGCAGCTCCGGCAATTGGTCCTACATTATCTGGAGTAATTGTGGATTCATTAAATTGGCGCTGGTTATTCTATATTGTTATTCCTATCGTGATCATTTCCATTATGATTGGGATGAAGTACATTCAAAATGTTTCAGAGTTAACAAGGCCAAAAGTAGATTACCCATCTATCCTTTTATCGACATTAGGATTTGGCGGGCTTGTGTATAGCTTTAGTGCATCGGGTGATTTAGGATGGTCCGATGCAAAAGTGTATGGCACTTTAATTGTTGGGCTTATCTCATTATGTATTTTTGCCGTTCGACAATTGAAAGTTGAGAATCCAATTTTAGAATTACGAGCATTTAAAGTTCCGATGTTTACATTATCAGTTGGATTAATTGTCATTGTGATGATGTCGCTATTTTCAACGATGACTTTATTACCGATGTTCCTGCAAACCGTTTTACTCGTTACAGCTTTTAAATCAGGAATTATCATGCTTCCGGGAAGTGTTATTAGCGCCATAATGGGACCAATCGCAGGTAAACTATTTGATAAATTTAGTCCGAAAGTTATTATCGTTCCCGGCATTGTCTTAGTAGGAATTGCAATGTTCTTATTTAAAGGCATTACTCCTGATACATCAATGGTACAAATTATTGTCATGCATAGCGTATTAATGGTTGGACTCATGTTTGTCATGACAGCACAAACATACGGTTTAAATCAATTAACACCAGATTTATATCCGCACGGAACAGCACTATTTAGTACGTTGCAACAAGTAGCTGGCGCAATTGGTACAGCTATATTCATATCGAAAATGTCTTCAGGAACAACTAGCTATATGGAAAGCTCCGCAAATCCACTGGATCCAGTAGAGAAGTTAAACGGTTTAACGTCAGGGTTCCAAGGTGCATTTGCACTTGGGTTAATCTTTATTATTGTTGCATTTATCGTATCGTTATTCTTAAAAGAAGAGAAAGAAGGAGTAAAGGCAGCGAGGGTTTTACAGAACGAACATTAAGGTTTATATAAAAAAGACATCTTTCCCTAGAAAAGATGTCTTTTTTATATTTTTTTCGTAACACTTGTTTTGGGTGTCTTTATACATAAGAATTGGTATGTAAAATATTTGTATTTTTTGAACATGAATAATTATTGAGAATAACGATGCAAAGCCGTACTAATAACTAAAAGTCCAATAATGAGAGAAAGTGTTCTTATAATAAGTTCTGCCACTAATAGTTCACCAAATGATTTAGTGACATCGTATATAGATCCTGTTATGAGAATAGGTGCGATCATGATTATAATTCCAATTATTATTTGAAGAAGTAGATTGATGTTTTTATTCAAGACAATCACCTCCAAAAAAATAGGGAATGAGAATATGATTTTTTTGTATTATAAAATGATTATATCGTATTGCATTAGACGATGAGAATATTTTTAAATAGTAGAAATTAGAGACTCTTCAATAAAAAGGAATTAAATATGGTATTATTTAGTTAAGATATTTAAACGAAGACAGGGGAAATGAAGATGGACAAGAAGCTAACGTATTGGCTAGCATCTATTATAGGGGTAGTAGTACTTGCAACTGGTATGACTTATGGAATATTACAGTTTGCTGAAGTCCCAATGGGGAGTGAGGACCATGTTTTTGCAGAGGTTAATAAAGAAGACATACTATCGAATGAAGCAGAAGTGAAAGGTTCAAATGCACAACTTCACATTACAGTAACTTCTACTGAAGAAGAAGTTATTTCAGCTATGCATAGCATGACTCATCAAAAAGTAAAAGCGTGTGAAGGAAAGGGAGCAACCCCTATGTCCAAAAAGAATGCAGAGAAAGTAAGAAATATTCTAAACGGAAACAATTTCAAGAACAAAGAAGAGCTATTAGCAATTACTGAAAGATGGGCAAATAGAGATTTTAGTAAAATTGTAGAAGAACATAACTATTTTATTAAACTTCAAGGTGGCGTGATAGGTGAAGCTACAGTGATGGATAAGGTAGACGAGCAAGTATTCTGTCTCAATACTTTCGGTGATGATGTAACGGCCGCATTAATTAAATCAGGAGGTCTTCAAGCGCTATAAGGTGTTTTTTCTTTGATATAAAGAAAGCCTCAAGTATTCATATACTTGAGGCTTTTCCAATTGAAAGTTAGGAATGATCCGAATTCTTTACATTAAGAACAAAGTGGAATTACTCCTAAACCAATTAATAAAGCTGCAGCAACTGCTGGAATTGGTACAGGAATTTGAATACCTTCTACAAACAAGAAATACTGACCACTTACTATTTTAAAACAAACTAATTGCATGGCTATTCCTCCCTTCTTTTAGAATAAATACATTATATTAATTTATCTATTTATTGTTATAGTTAAATTATTCATTTTTAAAAATATAGTTAATATGTGAATAGTTTTCGAAAGGACCTGCTCAATCAATGCGGAAAAACATAAGATGAAACGAATCCATTAAAATACATGAGTGAACCTTAGTTTTCCCTTCTTATCTAAAGGAGGAACTATTATGGGTTATGGTGGTAGTTGTGGCGGTTGTGGCTTTTCTGGAGGCTTTGCTTTATTAGTTGTGTTATTCATTTTATTAATCATCGTTGGAGCTTCTTGCTTCTGCTAAAAACTATTGGAAAAGACACTCATATAGAGTGTCTTTTCTTTCGTGCAAAATGATTCCTGACAATAGCCAACTGTATAAAGTATACGGTATACCTTTTCCTTATTAGGCATGTAGAATTGTAATAATTACATTAACACCAGGAGATACAAGAACTTTCTTATTTGAGGATGTTCAAGTATTACTTTCTCAAATGCTACTACAGCTAACGCTTCACCGAGTCCATTATTTATCCAACAAACAGCATATATTTGTTGTGATGAATCAAATTCATATTACTGTGAGAATAGTGACTATGGTTATTAGTAGTTATTAAAGAGGGCCTTGGCTCTTTTTTTATTTTCTTTCGACATAATATGACAATATACGAATTAATAGTTTGATATTATTATCTAGAAATCTTACATTTATCTACAAATTATTATTGTATTTTTAGATTTTTAAATGTAAAATATTTCAATGTAAATACATACCATTTAGGGGGATAAAGAAATTTATGAAAAAATTATTAGCTTCAGCAACAGCGGTAACACTATTAACAGTGGGGTACAGTTCTTCTGCATTTGCAGCTAAGAGTCCTAATGATACAAAAAACTGTGGCCATTTTAAAAGTCAACAAGATGCTCAAGCATTCTGGGATCAAAATGGATATGGTGTTGGAAATGATCCACACCGTTTAGATAATGATAAAGACGGCATTCCATGTGAAGATTATAAATATCCAAAGAGCACAAATACTACAACAGAAAATAAAGAAACTAATAAACCTCAAGAACAACCTAAACAAGAAAATACTAAACAAGAACCTGTTAAACAAGAAAACACTAAGCAAGAGAATTCAAAACAAAACAACCAAACAACAAATAATAAACAAGAACAAACTAAGCCTCAAACAACTGCAAAAGAAACAAAGAAAAATACTAATACAGTTGTGAAAAAAGAAACAAAAAAACAAGGTGAAAAATTACCTAATACAGCATCAAACGGTGTTACAATGATGTTAGCAAGCTTAGGATTAGCATTAGCTGGTTCTGTATTAATGTTCCGTCGTAAAAAGACAAACGCATAAAATAGTTCCTTAAAACGGCAGGAGAAATCCTGTCGTTTTCAAATGGAGTGATAAAAGTGAATAAAAAACAATGGATAGGCTTATGTTTAACTGTTATTGGACTTACTATCTTTTCCTATTATTTTCTAGAATGGTATAGTGCTAGACAATCAGCAGAGTCGTTAACAACTAACGAGGCTAAACAATATGAGACCTCCACACCTTCTAAAGAAAATGAAACGCAAAACATCAATCAAACAGAGACAGAGATAAAGACTGACACTTCATTACAAGAAAAACCTGTACAAATTCCTGCTTCAAAGGTAAACCATCAGTTAGGAGATAAAGTAGCATATTTAATTATCCCTAAAATACAAAAGAAATACTCTATATATTGGGGAGCTGATGATAAAGTACTAAAAAAGGGTGTAGGTATGTTTGTTAGTGACTTAACTACTACACCATCTGGAAATGGTCATACAGTTTTAAGTGGACATAGAGATACTGTTTTTACCGAGCTTGGTCAATTAAAGGAAAATGACCAACTTATCGTGGAATATGAAAATAAAACATATACATATGAAATTAACAAGCATTGGATAACAGATTCAGAAGATCGAACAGTTATTGTAGAAAAAAGTGAGCCAACATTAACATTAACAACTTGTTATCCTTTTGACTATATAGGAGACGCTCCAGATCGGTACATAATTGAAGCATCTCTACTTTCCATTCATTGAGGATGGAAAGTCCAATACACATTAATTTTAATAATATGTATTGGACTCCCATTCAAGTAACATTTTTCTCAATGATTATTTGGTATATTTTAGGGTGTTTTTTACTATTTTTATGTTAAGATATTTTGGTTGATATTCATCTTATTTTAGGAGGTTGGAAAATCTGTTACATGCTTTTCATATGGATTTTAGTTTCTATACCGAAAGTATAAAAGTTTTAGGGTTATTAGGGAATTCTACTCGCTTATCAATTGTTTGTAAATTGATTACATATGGATCGTTGTCAGTTTCTGATTTAAGTAAGCAAACAAGAATTACAGAGGATTTGATTGTACAACATTTGCGTAAATTAGCCTTTGGAAATATTGTAATTAGTGAACGTATAGGGAAAAGGCTTTATTTTAAAATAAAAGATAATAAAACAATTGAGATTATTAAGGTATTAGGATTACTAAGTTAATTTTCATTACTTTCAATATAAATGATTTTGCTATAACTCAATTGTGCAAAATCACATTTAGCCTGCCTACGGAAATAGGGAGGTTTTTAATATACAAAAAGGCGCCCATATAAGGGTGCCTTTTCCAATAGTTTTTTAGCAGAAGCAACTGCATCCGATAATGATTAATAAAATAAACAATACAACTAATAAAGCGAATCCTCCAGCGAAACCGCAGCCTTCGCCGCAACTACCACCATATCCCATAACAATAGTGCCTCCTTTAGATTAGAGGGTAAAACTAGGGTTCATTCCATGGATTTTAATGGGTTCACTTTACCTTATGTTTTTAAGAATTAATTGAGCAGATCCTTTTGAAAATAAGGGAAAGATGATCTATGGCGCTTGGTTTTATTCCAGTTGTTGGACAAATTAAACAAGGTTTACAAATTTATAATGGAAGAGAATTTTTCACAGATAGAAAATATGAGCCGAATGATTATGTATGGGGAACTGTTTCTACAGTTGTAGGTGGCACTCCTAAAGTTATTGGTCGAGTATTTGTTAAATATGGAGAGTTAGAGCAAAAAGCGAAGGATTTAGGAAAAGTATCAAAGGTAACTGAAGAGATTGGATGGAGTATGCCAAGAGGTGGTGGCGTCATTGATGGGCGTAAGTACTCTGAACATGCACTTGAAAGAATGGCACCTGATACAGTTCAAGTTCGAGCGGAGCTTACAAAGCGAGCACGTGAGAGAGCAGAAAGAAAAGGGTATACATTCGGATCAGATAAATACATGGAAGAATTAAAAAAAGTTGATCCTCGGGGAATGACTCCAAATGTAGTTGAAGATATTATAAAAACGGGCACTCGCAAACCAGGAGACAATCCTGGTACTTGGAAATACGTTAGAGACGAAGGCTACGTAGTTATAAATGATAAAGGTGATGTTATCACAGTTGTTCCCGCAAAGAAAAAAGAATAGAATGAATAGCATAGTAAGTAATCTATGACAAAAAGGTTGAGGAATATTGGATATTAAACATGATAAGTATGAGTTACTAGAAATTTTCGAAAGCGAACCAGAAGATTACTATATTCCAGGTGCAGGTGCGTATCGATATAGTAAAATTGATAAACTTGGATTTGAACTGGTTATGAATATGTTCTATTATGATGCAACAGTTGAATTAATAATGCTATACGAAGACAAACGTATCATAGAAACCAAGATGGAATCAGTGAAAGAAATATATACTCGTAATGATTCACTATACATTCTAGGTACAGAAGAAAACAAAACAATCGAAGTAAAATTCAAGCCACATTTTACAGTTACAATAAATGAGTTTTAAAAACTTGAAATCAATGTTCGTAAATATTCTGAACATGCTTTAGAAAGAATGGCTCCGGATACAATACAAGTTCGAGCTGAATTAGAGGCACATGCCAAAAGTAGAGGGCTTGTACGTAGTACACAGAAATTTAAAGAATTTGTTAATCCTAGAGGTATCACAACTTCTGTAGTAGATTTTCTGTGCCTTTCCATCGGAAAATCAAGACTAATATAAAAAACGAGTAGAAAGAACAAGGCTTTTACTTCGTGGATACGACTACAAAGTAAGAGCCTTGTTTCATTATATTTGTTCATACAGTTTTCCTTGTAGTCTTCTGTTTTCATCCTTCAATCGCTTATTCTTTATCAATTTTTCGAACAGGTTGATAGCAAAAGTTTTTTATACAAAATAACATCAAAAAATACGTCTTGAACAAGTGTTAAAAAAGAAAGCTGAAGGGCAAGTAATCCTTTTGGAATCTTTTTAAGAGAAAATGATAAACTGATCGGAGACATTTCATTAACTCAAATTGTTAGGGGAGACCTCCAAAGCTGTTATACAGGATTTACTTTAGATAAGGAGCATAATGCTAAGGGCTATACAATAGAGGCTCTTCAACTTGTTGTAGATTTCGCTTTTAGGAAATTAAAGCTACATAGAATGGAAGCAGGAGCAATGCTTGATAATATAGCATCTATTCGTGTATTAGAAAAAGTCCTACATAAGGGGACTTTTTCTAATACATATAGATTAAAATAATAATAGAAATTTTTTATTTTTTTCCACAACTATTAATTAAATCATATTGTTTAGAAATCATTTCATTTCGAATTTGATTGAGATGTTTATTTAATGTTTCTTTTATTGCACTACCTGTTTTGCTTTCAAAACTTTTGTTTAATTCAATTCCTTGTTCAGATAAACTTTTGCATACATCATGAAATGCTTCTTTGTTTTTTTGAATGGCATGTTTTTGGCTTGCTACTATGCTATTTGTTTTGAATGCTACATCAGTTTTTAAAAGTGATTGTTGCAATTCTTTTTCTAATTGCTTTTTAACAGCTTGCAACTCATCTATAATAGTTCCAACTGCACCAACTGTAGCTTTCTCTATTTCTTTCTCTATTTTTTGAATTTCCCCTATAAAATCCGTCATATTATCTCGCCACCAGTCCTTCAAAATTTGTTCCTAATTGATTATCTTTATCTCGTAATGAATTAGCTGCATAAGCAATGTCATCTCCAAAATGAATCAATTCTTTTTGTTTTTTCCGTAAAAGATGAATTAGTTCTTCTGCTAGTTGTACATCATGAAAATAGTCTCTTCCGTTTTGGGATATTTTTGCAACCTCTCTAATTGCTTCATCTACTTCATGTTCTTCTAACAGATGATATTTTCCTCCAGGGCCTGTCTCATGCTTCAATTGACTCTTTAATTTCGCAACTTCCTCTTCTTCTTGTTGTTGAAATCTTTCTATATTTCTAATAATATCAGATAATATATCGCTTATTTTTTGTATCTCTTTTGCATGACGAATGATATCATCTGGTTCTAATTCTAGTCGAACACTACCATTATTGTGGAACATTTCTAGAAATGTTGACATTGGATGTTGTCCCATAAATACAGCCGCGAGAATACTATCTGTTCCATTACTTTTCGTTGTAAATTGTTTACCAATCATAGGTGCTCCAAATTGATTGAAATTTCCTACAGCATCTTCTTTATGAGTATAATCTACTACTTTATTTTCCATTACGCCTTCATCTACTCGTTTTTTTGCTTTATCACTTAGTAATCTATAAATATTTGGTGCAGCATATGTTGTTGCATAACAATTCATTTCTGCTGCTACATATTGAGCCTCCGCAGCACCTTTACTATGTCCGGTAGTGTGAATAGATGTAGGATTATATTTTTTCTTAATTTTTTCTGTGAATTCTAATGCACTATCAAATGATGTCGGAGCTTTTCCGCCTGCTACACCAAGGTTCTTTTTCTGTCCAAGTGTAATTTGAACTATATCTGTGGTTTTATCTCCATCGAATCTATCAAATTCAGTACCACGGAATGCAATGATTACATCGTCATACTGTTTTTTACCAGGCTTATACTTATTTGCAGGTACTACAGCGATTGCTTGTAATCCATTTTTTACTTTTGTTTTATCTGCATCAAATGTTTCTATAACTTTCCATTCTTTCCCGTTACTTCCTGTTATTACTTTTTTCTTTTTTAAAACTTCGGGATCATAAACTTTATCTGATAACTCGAAATAATCTTCATCTGTCGCAATTGGATTTTTTTTTAATTCATTCATATGTCTCAACTCATTTCATGGTATATTTTAACTATATTCAAATACAAGGGGATTTTTAATGAAAAAGAAATTGGTGATTTTTTTATCCATTATTTGTATTATAGCAGGAGGGTATTTTACTATGGAATACTTAAAACAAAAAGAAAAAGAAGAACAATTTTGGAAAGTACAAGAGGCACGAGTAGAAAAGTATATTTATTATAATATTGAAGATGTAAAATCTATTACGTTTATAGAAAAGGGTGTAAGTCCTATGGGAGTCCCTAAATTAAAAGGTTATATAAACAATAATAAAGAATTAGATTTTATAGCTAGTATAAGTACAACTAAAAACTTTGAAAATAAATTTACGCGTTCTGGAGAATTAGATGAAATGATAAAAAAACCTGCAAAATCTGTATCTGAAATCGAAAAAGAAGAGAAAGAAAAAAAACAAGAGTAGTCTTTGCACTACTCTTATTTTCTGTATCCCATTTTAAGAAGAATACATTGGTAGGCTTTTTATAAGGAGATTTCCAATGAAGAAAGTAATGATTTTGGTTGTATCTGCTGTGGTGATCATAGCAGGAGGATATTTTACTATGGAATACTTAAATCAAAAAGAAAAAGAAGAAAAGTTTTGGAAGGCACAAGAGGCACGAGTAGAAAAATACATTCATTACAATATTCAAGATGTACAATCAATTACGTTTACAAAATATGAGGTAAGTCCTATGGGCATTCCTAAATTAAAAGGTTATATAAATAAAGATGAACAATTGTCGTTTATAGCCCATATTAGTACTACCGAGAATTTTGAAGATGATTTTGGATGTTCTGGAGAATTAGATGAAATGATAAAAAAACCTGCAAAATCCGTATCTGAAATTGAAAAAGAGGAGAAGGAAAAGAAACAAGAGTAGTCTTTGCACTATTCTTTTCTTCTTTATCCCATTTTAAGAAGAATGCAATGGTAAGTTTTTTATAAGGGGATTTCCAATGAAGAAAGTAATGATTTTGATTGTATCTGCTGTGGTGATCATAGCAGGAGGATATTTTACTATGGAATACTTAAAACAAAAAGAAAAAGAAGAAAAGTTTTGGAAAGTACAAGAGGCACGAGTAGAAAAGTATATTCACTATAATATTAAAGATGTAAAATCTATTACATTTACAGAAAATAAGATAAGTCCAATGGGAGTTCCTCATATAAAAGGTTATATAAATAATAATAAAGAATTAGATTTTATAGCTAGTATAAGTACAACTGAAAACTTTGAAGACAAATTTACGCGTTCTGGGAAATTAGGAAAACTTATAAAAAATCCTGATAAGTCGGTATCTGAAATTGAAAAAGAAGAGAAGGAAAAGAAACAAGAGTAGTCTTTGTACTATTCTTGTCTTCTCTATCCCATTTTAAGAAGAATACATTGGTAGGCTTTTTATAAGGAGATTTCCAATGAAGAAAGCAATGATTTTGGTTATATCTGCTGTGATACTCATAGCAGGAGGATATTTTACTATGGAATACTTAAATAAAAAAGAACAAGAAGAAAAGTTTTGGAAGATACAAGAGTCACGGATAGAAAAGTATATTCATTATAATATTGAAAATGTGGAATCTATCACACTTTCAGATCATAGTGTAAGCCCTATGGGGGTTCCTTCTGTAGAAGGATATATAAATAATGATAAGGAATTATGGTTTGATGCAAGTATAAGTACTACAGATAAATTTGAGGATAAGTTTGGTTGTTCTGGGGAATTAGATAAAATGATTAAAAAACCAGCAAAATCAGTATCTGAAATTGAAAAAGAAGAGAAGGAAAAGAAACAAGAGTAGTCTCTTTAACTACTCTTGTTTCTTTATTCTAGGGGTACCGCCCATCACCGTTAAGCTCACAGAACAGGTTGCTCTTAAAATGAACTTCATTGCTATAAAAGACTCTAATTTTTCGTTTTGGGGCAAATATTATATAAAATAATAGCTATCTCTGAATCACTAGTTTCAAAAAGCCTTCACGCAATAATGATTGCATGAAGGCTTTTGATGTTTGCTTATTTTTTTGTCTCGTTAACCCATGTAATAATGTCCTGGATGACGTACTCGGGAACATTAGCAGGGATTTCATATTCACTAGGGAGGCTTAATTCCCCGTCACCCTCCGTGAAGAAATGATTCAATTTCGGATATTTTTTGAACTGAACATTCCCGCGGTTTGCAAGCCCTTCTTGCCATTTTCTATATTCATCTTTTACTGTTACTTGATAATCACGTGCTCCTTGCAGAATGAGTAAAGGCTCTTTTCGTGATTTTGCCTCTTCAACTGGACGCCACCTAGAAACATCATACATAAAATGAGGTGACCCAAAATTGTAGCCAGCTGGAGGATGGTCAGGATTGAAAGTAGGATCCTGAATAAAAGCAGCCTGTCTTTTTAGTTCAGTGATTTCTTCCTTTGACGCCCCAAGGTATTCATACTGATCAATGGCAATGTCAGTCAAAGGGCGTGCAGGTGGTGCGAGTAAGATGCTTCCTCGGACAAGTGAGGAAGGCGCTTTGTTCAGTATACGTGGCATTGTGCCAGCTCCTAGACTATGTCCAAGAATGAAAATATTATTTGGATCAATGCCTTCCTGCTGCGCTGCTGATTTTGCTGCATATATGGCATCATCTGTAGTATCACGGTCTAATGTAACAGGTTCTGCACTCATCTTTAATGCATGTTCTAAGGTGCGCTTTTCATAGCGCAACACTGCAATTCCGTTGGATGAAAGGCCCACCGCAATGTCTCGTAAGATTTTTGTTCCCATATATGTGCTATCGCGATCATGGATGCCAGCACCATGAACAAGAACAACTACGGGCAGTTTTTCACCACGCTTATGTTTCGGAACTGTTAATGTCGCTGGTAACGGATAGGTAGAATTTCCAATGACGATTTCACGTTCTTGATAGGAGTCAGGTTGATCATAGCTAGGATGCGGGATGGTATAAGATTCCTCGGGTGGCCTTTCTCCAATTTCATCTACTTTCCCGCCAGGTGTGAATTTAAGGAGTAGCGGTATGGTAGTTCCTTCGGTATCTGCTGGAATTTCCACCGTCTGATGGACCAAGTTTCGTTTTTTTATCACGGGGATTCCCATGCTTTTTATCCCGCTCCAACCACTTTGTGTCCACCAGTTTTGTAATGTGGTTGCTGTAAACTTGGATTGAAAAGTAGTAGACGTCAACTGTAGTGCCTCTGCATACTTACCTTGCTGGAGATATTCAAAAAATAATGATGTACGCTCCGTTAAAGAGACTAGTTTCTTTTCAGCAGATTGTTCCTCGCTTGTATCTGCGTGAATAGTTGTTGTAAGCGAGAAAGATGAAATGCCTAAAGAAAAGAGTAGGATAAAGGTAAGTGCTAATCTTTGTATTTTCTTTTTTTTAATCATGTTTTAACCTCCAATATGTGATGGCAAAAAACAAGTATGGTAATTAGAATTCTGGTGCGAAAACTTCAAAATATTTGCAAGCAATCTCCAAAACTTGGACATACTAATATTATTATTCTAAAAAAATGTAGATTTCTTCTCTTGTTACATGCATATTAATCGCAGAAATAATCTTTTTTCCTTCACTTTCTATTTTGATTATAGGAAACAAAGCTCTCGTTTTTCTTACTTGATACTTACAAATTCCTTAAGCAGGGGATATTTTAAAATCTTAGCTTGATGGATATGTGACGGTACTCCTATGTTAAGAGATAGCTTAAGGACCGAGGATTATATTGTTTTTATAAAGAGTTGATGTTATGTTTGTTTTGTAACATATGGTGTTTTATGTATGTAGGAGGATTTATTGAAGAAATTATTAATATTGTTTTTATTAGCTACATTTTGTCTACAGATTACAGGATGTTCTAATAATATGGGTGCACTAAGGGAGAAGTCTAAAACTTCAACACTTGTGAAGTCTAAACGCATCAACAAAGGGTGGTACAAACATATGTAATAGTTTGTATCACCCTTTGTTGATGATAGAAGTTATAAGGCAAAATTAATTAGGTGGATAGTAGATATTTTCCATAAAGAAAAGACACCCATATCAGAGTGTCCTTTCTAATAGTTTTTTAGCAGAAGCAACTGCATCCGATAATGATTAATAGTATAAAGAGTACAACAAGTAAAGCAAATCCGCCAGCAAAACCACAGCCTTCTCCGCAACTACCACCATAGCCCATAATAGTTTCTCCTTTAGGTAAGAGGATAAAACTAAGGTTCATTCGTGTATTTTAACGGGTTCACTTTACCTTATGTTTTTAAGAATGAATGGAGCAGGTTCTTTTTTATTTTATCGAAAGTAAACTTTTAGCCAGTAGTTTATTTTCATACTATTGATTTTTATGCGTATTTGGTGAAAAATCAAGGAGCTGCAAAAAAATACTATACCGAAATTTAGTTCGGTATAGTAACGTGCATATAAAAGATCCCACTTTGCTATATCCCCAAAAAGAGTCATAAAAATCTATGTTTTTTTAATTCAGTTGCAAACTACAAAACTTCTTTTTAAAGAAATGTATGTACATACAAATTATATTTTATTCCATAACTCTCTAACTTTTGTTCACGATAGTCTGATATTGAAAAAATATAATATTTGGTACGACATCACTTTGTTTTTTTATAAAGTTTTGTAATTAAACTATAATATTGTATTTTTTTTGTATTATTGAAATTAGTAATAATAAAATGTATTATTGAAAAGCACAATTTATAATTCAAGTAATCAGGACTATGCGTCTATTATAATTTGAACATTCAGAAATTATAATATTGTCTAAAAATGAGGTGAGATTCATAGAAACAGTAAATATTAAATGGTATGGAATGTATAGTATAAATGATTTTTATAATAGGGAAGAAGCTTCTAAGAAGGGGATATTTGCAATCTCTAGAGTATGTGCTAAGAATGTAACATTGCTATATATAGGACAAACCAAAAGAAGCTTTATACAAAAGATAAGGGAACTTAATAAGGAGTGGCCTTTCGATGAGAGCGAATTAAAGATTACATTAGGAATAATAGAATTTCCTAGTGGTGAAATTTACTCTGAAAAGAAGGTAAAAGAGATAAAATCCCTTTTGATTTTACGACATACCCCATTAGAAAACGAAACATCTTTATTATACTATAGAGGGAAATTTAATTTAAAAATTATAAATAAGGGAAGAAGAGGTTTAATTGTTAAAAAGCTTTCTACAGGAGATCTAATGTGGACATAATCGGAATCACCTTTGAATAAAATTGAAGGTTTCTTAAGTGCGGAAGCTTATCAATTTTTAATGTATTAAACTATTTTGAATGACATATGTCAGATGCTTGAAAAAAATAAATTTTATTATGACATGAGATCCTGTAGGAAAGTGTAGTTTATTTCTATTATTTAATAAAATATTAAGAAAATTATAGAGATAATACATAAAGAGTAGAGGAGAAAGTAAACGCGGAGGTTTGAAGAATGGGACAAGTAAGTAGATTTCAAGAAAAACAACAGAATCGTCGTCAAAAGGCAATTTTTAATATTGCATTTACTTTAATATTAGTGACAGTTGGTATAGTGACATACCAGTTATTTACCGCTTCTAATACATCAAAGAAAGCAATTGCTCAAGAAAAGAAAGCAACAAAGATAGAAGAGAAGAAAACTGAAGATAAAGAAACAGCAAAGATAGAAGAGAAGAAAACTGAAGATAAAGAAACAGCAAAGATAGAAGAGAAGAAAACTGAAGATAAAGAAACAGCAAAGATAGAAGAGAAGAAAACTGAAGATAAAGAAACAGCAAAGATAGAAGAGAAGAAAACTGAAGATAAAGAAGCAGCACAGCTAGAAGAGAAATCAAAAGCAGAAAAATCGGTAAAAACAAACGGAAATGAAAATAATGAGGAAGAAAAAGCGGCATCTCAAGAAAAGGGTTCTCAAACTAATCCTTCTTGGAAGCCAATTGGTACCGAGCAAGGAGCAAAACCTGAAATGAAATTTAAAGAAGGAACAGTAGATTGGAGTGAGATGAAAAAAGCAATTTCTTATGCTGTTGATGTTCCAGAGAGCCAATTGATTTTCGATTTTATTGGGAATAATGGTAATAATAAAGCCTACGGTAATGTACGAGATAAGCAAAATAATAAAAAATATAAGGTTAATATTGATTGGGTAGAAAATCAGGGGTGGAAACCAGCATCTGTTCAGGTGGTAAGATAAATAATAGAAATGTAATGATGTAAATCAGCTGTCCATATGGGCAGCTGATTATTTTTTTGCTTAGCTTATTTTAAAAAAAACGCTGGTGGTACCTCGTTGAGAAATATGAATCAAATCTATATTTTGTTTTATTTACCTCACTATTTTATCCATAACTTCTTTATATTTATGATAGTAATTAGTTTCAAATAAATATGGGGATAGTTGGACTAAACAAAATGTTCCTTATAAGTAGTAAGTATCTTTTGCGATTTTAATTTATAATTATTTATAAAAAAGAAAAGACACCCTAAGGTGCCTTCCTTCGACTTGAACCATCTTAATTTTAATAATATATTGGACTCCCATCCAAATATTATTTTACCATGTTAAGTTATTTTATTCATTGAGAAATATGTTTTAAATCTATATTTTTAAAAAATATATAGATTTGAACAATATGTATACGAGCCGCATATCAAAAAAAAGACACTCTCAAGAGTGCCTCTCCTTAGCAGCCGAATCCGCCGCCCCAACAGCTAGCGCCAACGATGATTAATAAGATGAAGAGCACAACAAGTAAGGCAAATCCGCCGCCGAAACCACAGCCTCCACCACAACTACCGCCATAGCCCATATTAACTCCTCCTTCCATAAAGACCATTTATTAATGGATTTAATTTAATTTATGTTTTTAAGGATGAATGGAGCAGGTCCTTAAAAAAATAAAAGGATTTTGGAAGTTAAAAAGAGTTGACGACCTTATTTTTGTCACCGGTATTTTGTCTTCTACATATTGTATTTTATTCTGTGTATTGGGGGAAGGAGGATCTTATGGCTAATTCTGAGATGATTTTACGTTTACTTACGGATTTAAAGATTGAACAACAATTGTTGAAAGAACAGTTAGAAAAAATGCAAACAGCTGTGACTATTCTTGAAGAAAAATCAGTGACGCTTAAAGAAAAACCAGCGACTCTTAAAGAAAAAACAATGACTCCTGAAGAAAAACCATCTGTTACAAAGCAAAGAGCTTTTTCTGGACGCCCAACATCTTTTCGTGATTGGAGAGCATCTAGTCAAAAAAATTAGGGAATGTTATGTGAAATGATAAGTAAAAAAGTACAGTCTGCTGTAGAAAAGACTGTACTTTTTTATGTCAGTAGAGAATGTTAAGGTAGACGTATTTATTTGGCCTATTCCACTTTTAATTGGAGTTCTTTATCTAACTTATCATTATTAATTTTTAAAGTTAATCCTTGCGTGTTTTTCGGTACATTAAATACAATGTTTCCTTCCGAACTTTCATTAGGATTAACAATATTAAATTTGAATGTGGAGATATTTGCAGCTTTAAGTACTGACTGATATTCATTGGAAATGTGATATTCTCTTCCAAATCCATCAATTAATTTAAAGTTGTTGATATCTAGTGTAATGGGTTCTTCTTTGTGATTATAAACTGCGATATCTAATACTTTAAAGACACCTTGTGCTTTAACTTCTCCAGTCCCTAGAACATCTAATGACTCGGCAGATCCCATTGACATGTATACATCAGAGGAATCTACATTGGTAGGAAGTTCTTTTTGCGGAACCTTACGATTAAGTTCGTTATTCTCTGTTTTTTTTGAAGTCTTTTGCTCGTTTTTCGCAGATGTATCATGTGAACTGCAAGCTGATACTCCAAACAAGAATGTGCTACATAATAATGATGTTAATAACTTTTTGTTCATCGTTTGTTTCTTCCTTCCAAAATAGAAGCACTTTTAATGAGTGCTATATATATTTATCTTTATATGTATTACATTTTATATCTTATTATATTGATTTTGGAAGGAAAAGGGAAAATATTGTGCATTTCTCTGATTCGAATTATTTATCTGTCTAAAAGTTGAAATTAAAATGAGCCCCATAAATGATAAACCATTCCACTAACAAAAAACACTAATCCTAAAAATAAAACAATTAAAGCAAGCACTCCATTTTTATTATGTTCCATAAAATTAGCTCCTTTTTCATTTACTTACATACAAAAGCCTCTAGTCGTAATTATAGCTAAAGACTTTAATCTTCATACTTTGTAGTTTATAAAAAAGTTGTACTTCTGTATTAATTTGGAATATGATTATTTAAAGAGAAGGTGATGAGTACATGCAGGAAACAAAACAATTCCCACTTATATCGGGAAATCTCTCATTAGATTTAGTAAATACAGAGTTAGTTAAGCGTGGACAACGTTATGATTTATTAATAACAGATGAAGATGTATTAGAATGGCTATATGTAATAAAGGTTAATCTTCCTTTTTTGAATGGAAAAACATTTATAGGGATTCAAGAGCGAATGAAGCTGGTTACATCTAGTATATTAGAAATAAGAAATATAATGAGAAAGCAGTTTGAGGCAATTGCTGATCAGCACGAAATTTCCAATGATTTTATTACGTATTTAGAAAAACAAATTGAGAAAGCACCGTTTACATATAAAATCATTGAACAGCAGCTAGTACCTATCCCGGTTGGAGAAATCGAGGATGTACTCACATCGTTAATTGCATTTGATGCTTTAACTTTAATAGTAGAAAATAAGCTTATTTCCCTTAAAAGGTGTTCAAACCCTGACTGTGTTTTATTATTTATAGATAAGAGTGGAAAACGAAAATGGTGTTCTATGAAAATATGTGGGAACCGGAAAAAGGTAGCAAAATTCCAGAATCGAAAATGTGAAGAAGTTTAGGGAATCAACTTATAACAGTTGATTCTTTTTTTGTATTCTTGAAATAACCCTTAAAATTAACGTTTACAGGTTAGTTATGTCAGGTTATAATTGTTGGTAAATAAAGGAGGAGAACGATGGATAATATAACAGCAACTAAGCAGAAAGATCCTCAACCAATAAGTGTACGATATTTTACAAAAATGAAAGGGAAAGGAAGAAGCCCATTACAAGTAAATGTAAAGGACTCTTTAACGGGACTACTAGGGGGATTTTTAACAATTCTTACCTTAACATATTTAACGAGCATAACCTCTACAGAATTATTAATGGCTCCATTTGGGGCGAGTTGTGTATTAGCGTTTGGAGTTTGGAATGCGCCATTATCTCAGCCGCGTAATATTATTGGAGGACATTTGATTTCAACTTTCATCGGTCTATCAATATATCATTTGTTTGGGAATGAATATTGGACAATTGCTTTAGCGGTGGGGATGGCAATAGCCGTTATGATGTTAACGAGAACGACGCACCCTCCAGCAGGCGCCGATCCGATTATCGTTATTTTAGGGGCAAATAGTTGGAGTTATTTAGTAACACCAGTTTTAATTGGCTCCGTTGTTATTGTAGTTATTGCTTTATTCATTAATAATATGAGTAGTAAAAGAAATTATCCAACTTTTTGGATGTAGTTTGTGAAGTGAAAAATAATTTAAGTGAGTATTCTATTCTTACTATGTTTTCATTTCACATACATTTTAGTTTACAAAGAAAAGACACCCATATAAGAGTGTCTTTTCCAATAGTTTTTTAGCAGAAGCAAGAAGCTCCAACGATGATTAATAAAATAAACAATACAACTAATAGTGCAAATCCTCCAGAAAAACCGCAGCTTCCACCGCAACTACCGCCAAATCCCATAATAGTTCCTCCTTTAATAAGAGGGGAAAACAAAGGGTCACTCGTGTTTTTTAACGGATTCCATTTACTTTATGTTTTGAAGTATAAACATGAGCGGGTCCTTTTGAAAATAAAAAAGACACCTTGAGGTGCCTTTTGTCCAATGTAATTTCATTAATATTCGTTAGCATAAAACTCTTTTATTAATTTTATTTCATTTGTATCTGGATTAAACTTAAATATTTTAATTTGATTAGATTCGTCTTTGTATGCAAATGTATTCTCACCAACTTGGGTCATATTGCTCGTGTTTACGATAGGTTCACTACCGTGATCAGTGATTTCCACAGTTTTCTCACGATCCCAGAATGCAATGACAATAATCAAAACGATAAGACATACACGTATAAAACGTAATTCTCTTGCAACAGGATGTTCCATCTGTTAGTCTCCTTTACTGTTTGATAGATTCTGTTTATAAAAGAGATAATTCCTAGGAATAGAATATAAATAAAAAAGACACTTTTTAAAGTGTCTTTTTTATTTTAGTTATGCGCATTACTTAATAAGACGCTAGTTCCTCAGTCTGGCTATGAGTAACTATGTAGGGTGATTTCATTATAACATTTTAACCAGTAATGGGTCTATATGGAATTTATTTGATTTTAATTTTGATTATTCATAACTATTTGTTAAGTGTTTAGATGAAGGAACTAAGCTTGTTTTAGAAGAGTATTTAGATGAACTTGATATAGGTGCTATGTCTTATACATTGGTCTTGCGGCAATACAACTGGAGAAAGGGGAGGTTTGCATTAATCGAGCGAGGGGAAAATCGTGAGCTTTGGGAAGAAGCTGATGTAGAAGATTATGAAGAGAGAAAGTTTTACATACATTAAAAGCACAGCTGATAAAGTGTAGAGTTATATTTCCCTTTACACGAACATAACGGTATAATATAGTTAAGTTAAGTAAACTTAACTATTAAGTGAAACGAAATAAAAGCATGGAGGATGCTATGACTAGAACGTATAAAGAAGTAATTAATGAAATGAATCGAGCCTATACGGAACTCTATATTTTACTATTTCAAGATTTAAAGGATGAGTTCGGTCTTACTGGGCAGCAAGAGAGCATGTTATTTCATATTCATTTAAATGAAAACACGACAGCAAATAACATTGCGAGTACGTTTAATATAACGAAAAGTGCTGTGAGCCAAGTTTTATCGAAATTGGAAAAACAACAGATGATTTCAAAACAAGTAAACCCTAATAATAAAAGGGAGTATTTTCTTACACTTGGTCCAAAAGGTAGTAAGTATATAGAGCGGTTGTCTGAGTTAGATGATGTATTAATTGAGAAATACTTTTCCAAAATCGATATAAATGCCCTAGAGCAAATGACCGATACGTTAACGAAAATAAATAAAGTGATATTGGAAGAAAAGCAGAAGGATATTGATTGTAATGAGTAAGAAGCAAGATGAAACAATTAGTAGAAAGGAGGGGAAGCATGTGATGAGTTACATACCGAATATGATTACGATAGCAAATTTTGTGTGTGGGCTTTGGGCTATTCACGCTGTTTTCGTTCACGATATTTATTTGGGAGCAGTTTTTATTATTACGGGTATGTTGTTTGACCTTTTTGATGGCATGGTCGCTCGGAAACTTGATTCTGTTTCGGAAATAGGCGGAGAGCTAGACTCATTTGCGGATTTAGTTACTTTTGGTGTGGCACCGTCTATTCTTGCATATAGTGCTTCGTTAAAAGATTTACAGTCTATCGGGATGATATGTGCCCTCGCGTATAGTATTTGTGGAATGCTTCGGCTTGCGAGGTTTAACACACGGCAAAGCAAACTCCCAACATTCATCGGAATGCCCATTCCATTTGCGGCGATGTGTATCCTCATTTTATGCCGCCTAAATAATCCAGTTTCCGTGGCATTTGGTACATGCGTACTCGCTTATTTAATGGTGAGCAAAATCAAATTTCCTCATTTTAAAAAAGATATAGCTGAAAGCTTGAAGCCTGAAAGATTGGATTGATGATACGGAACTACAATGAGAAAGATAAAGGAGAATAACATGATTCGTATGGCACTAAGATCGTTCAACATACAAATGTATTGTTTGCTAGGCGTAATGTTATTGGGATGGTTGATGACACCTTTTTCAGCCCAGTTTGTAGGGATAAGTATTGGCCTTTTGGTGAGTATGTACTGCGCCTGGATTTTAGGAAGGCGTATTGAAAAGTTCGGAGATAGCATTGTAAAAAAAGAAAAAGCACCGATGCTCGGAATGATGAATCGGTTCGCAGCCGCAATACTAGGTGCAATTATTATGTATGAAATAGAACACCATGAATTCATGTGGACATTTACTGCTGGAATCATGGGGGGATATTTCTTGGTTATTATTAATTTGGGGTATTACAGTATGAGGGATGCGGAGGAATAAAGAAAAGACACCCTAAGGTGCCTTCCTTCGACTTGAACCATTTTCATTTAATACGAATCTATCCGTATTACCCCTTTGTTATAAATGTAAACACACCCTATAAAACAGAATCATCTATATACACCAGATTGTTAGTTCATAAAATACAAGAAATTTGAGATTAGTATCGGAGTAAAGCCACATCCCCTAAAATGATTGATATGTTACGCCTATCAAAAGAATCTGCTTTATAGAACGTGTCCACAGTTTATATTTTACTATATTTAATATTCATTAAGTGTATTTTTTGTTAATATGTATAATTACATAAAGTTGAAGGCGAAAGAGAGTATGCTTTCGTATTGTGTAATGAAGAAAAAACACTTTAAGGTGCCTTCTTTCGATTGGAATCATCTTAATTGTATTGCGTCGTTATCATATAAGAAAAAAGACATCAATTAAGATGTCCTTTTTTCTTTGTAAAATTGGTGTTAAGAAGGTATAACCTATGAATAATATAACAATCATCGAGTAAGTTTATTATAGCAGCGATAAATAGGGTTTTTATATGTAATATTACATATATATAGATTTATTTATGTTTTATTTGTATATTTTAATTGTCTGTTCCTTGTTTTAATTCGTTTAGTTATATTATTTTTTGAGTGCTCCAGCAATGGAGCCTTTTTTTAGTATTCTATTTTGATGATGTTCCATAAGATTAGCACCTTTTAAAGCTGTTTTTATATAAAAAGCCTTTAACTTGTAATTATAGCTATAGGCTCTAAGTGTCATACTGTATAGTTTATAAAATCTTATAAGAAGAATAACCAGTATTTTATATAGAATTTATCCCGCTATTTGCCGGGCTGCCTGTAAACGCCCAAGTGGTGAGAGCTGATTAAAGTTTCACTTTATAATGTTTTTTATCCAATTTGGAATTGAAAATGTACTAGCTTGATAATGAAGCTAGGTTATTAGAAGTGAAAAATTTTAGTTTTATTATAATTAATAGAAATGAAAGTAGTGTAAATATAAATCCACTCCAAATAAGTTGATGAATACCTAAGTTTGAAATGAACCAGCCTCCAATAGTTGTTCCTAGAGTAATTCCGAGATTTGAGAATGAAACGAATAGGCTATTACCAAATTCGGGTGCTTCTCTTGCTTCAATTATTAACCATGTTTGACCAACAATTAATCCACCAGCATGCACGATTCCCCAAATGAATACCATAAAAATCATTGGAACAAGATAAGAACCTAAATAATAAACCAATATGTAAACAATAGAATATAAAATAGGGAACGATATTACTGTATTTACTATGCTTCTTTGCAAGAGACTACCAAATAAATGATTGCCTAAAATCATAACTATACCAAATATGAATAGCATGATACTGATGAGAGATCCATTCATGGAAGTTACTTTTGCAAGGTACTCGGCGAAGTAGCTGTATACGGAAAACATAGCTGCAAAAAGGAATGTGATGGTTAAAATATTTAACCATAATCCTGGTTTGCCGAGTATACGAATTTGTTTGCCGAAAGACATTTTTTCTTTAACGGGCATAGAAGGAAGTGAGATTAGCATTCCAATGAATGCAAGGGCGTTAATAAGCGCTCCGAATAAGAAAGCAATTTCTAATGAAAATTGATCTGCAAGGTAAGAGGTTAATGGTACACCTAGTGCAAAGCCAACCGTAATTCCCATGAAAACTTTTGTAACCGCTTGACCACTCTTTTCAGGAGGGGCAAGTTTAGCAGCTGTTACAAGAGCGATTGAAAAGAAGAGTGGGTGAAGTGCTGCTGGTAAAATACGAAAAACAAGCATGATTTCAAATTGTGTTGTATAAGCGTAGATTATATTTGAAATAACAAAAACAAAGATGACTGTTAATAAAATTATTTTGCGATTAATACTAGAAATGAGCAGAATTAAAAACGGACCAGAAATAGCAACGACTAGTGCGAATATAATTACTAAAAATCCTGCTTGTGCAGTTGAAATGCCAAATTTCTGAGTGATTTGTGGTAATACGCCGACAATACCCATCTCGGTAGTAATAATTCCAAACACCCCTATTGCTAGTGTAAGAATAAGTAAAGGACTTACTTTTTTCATTTGTAAAACTCTCCATTCTTATTATTATTTTGAAAGTAAAATCGATTTATTAAAAAAGAAATGAGCATGATTGGATGTCAATAGTATTAGAATTATGTAATGTTAAATACAAAGACAGATATCTAAATAACTAGATATGATATGTTAAAAAAATGCTCCTTTCTATGTTTCTTACTTTTATAGGTAGCGAAGTTTTAAAAAGAATGTATTGGACAGCTATATAAAAGTAGAATGTGTGAAAGCAAATAATCGATTGGTAGGTTGATTATTTGCTTTCATTTTATAATTCGTTTTGAACGTATTCAGAAAACTCTCGTATTGTTTTTTCATTTCGGCGATAGTAGGTCCATTTTCCAATTCGGTCAGATTGTAGTAAACCTGCTTTTTTCATAGTTAATAAATAACTAGAAATAACCGATTGGGCTAAGCCAGTTTTAAGCTGGATATCTCCTACGCACACTCCAACTTGAAAACTAAGGCCTTGCTCTAGATAAGCTTTTTCATCGAAATGGTTTTCTGGATTTTTCAACCATGATAAAATTTGACATCTTGTTTCATTTGACAATGCTTTATAAATTAATAAAGGTTCCATAAGGATATTATATCTACTTTTATAGATTTGTAAATGGGTTTGTGTGATTTTAAGGGAAGAAGGTATAGTTGATCCCCTCGAATAGGAACAGGGTGCTCTTGATCTGTACCTTTTGTAAAGGACATTCTAAAAAAAGTTAGGCAACCTAAAAAAGATGATTTCTGTATGCAAACAGGAGTCATTTTCTTTAAATTCTATTGATAGCAAGAGTGATTATAGTACGTCATATATTTCTTAATTTCATGTGTTAACTGAACAAACGATTCACATGAGTTTATATATGCTGCATCGGTTAAAGTATTACAGGCAAAAATGATAGTATTGTTAGGTTTAAGCATGTTGTTGCCTAGCTATCAATGGCGGATTCCTAAGAAGAGTAATAATAAAACCCAACTGAAGATTTAAGAAAAATTTTATGTTTATCCCACTCTTTATTTTAAAAGTTTTTCCTATCCTATAAATGACTTACATCATGAAGGAGACTAAAAAAGACAAAGTCATAGATGAAAATGTAAAGTTAGGGGATTCTACATGCATACAGGAGTTTTGATTAGTTATTTGTATACGTATTTTTTTACTATAATTTTTTGTATTGTGTTTCAAATTGGATTTTATTTTAAAGCGAAAAACAATATATCTATTCGGCATTTTTTATGGGTGTATGTTTTTCTATTCTACCTTTCGCTAGTGTATAAGGTGACGCAAATCGCGACTGTATGGGATATAAGTAGATATGAAACGTGGATTCGTGTAAGTCAAATCAACTTGACTCTATTTGATACGCTAGGTAGTACTACGTATCTTTTGAACATTGTACTGTTTATGCCGTTAGGTTTTTTATTACCGACTATTTGGCCGCAGTTTAGAAAGATAAAAAACACCGTATGCGCGGGATTCTTTTTTTCATTGGCAATTGAGTTAAATCAATTACTAAATAATAGAATTACAGATATTGATGATTTATTTACGAATACCCTTGGGGCAATTATTGGGTATGTCTTATATAAAGTATTATATACAGCGTTATTTAAATTGATATTGAAAAGAGAGGAAAAAAAGCTTGATACAAACTCGTCTCTAGTCATAAAATACGAGGCTGTTTTTTGTTTAGTGTGTTCATTTGTAGGTGCGATGTTCATTTATTATCCAGCTTTATTTGGAAGACCTGTAATCATTCAGTGAGGTGAGTATGAATTTCTTTTGAACGCTCGAGCGATATTTCAATTTGTAAAAAGCCTTTAACTTGTTATAGTTAAAGGCTTTTATCATCATAATTTTTACTTACCAATTACCCACTCTAACATCCGCCTTCAACCACTTCACCCAATCCAAATCCTCTACCTTAAGCAAACTGAGCGAAACACCCTTCATATCTAAAGAAGTCAACAGCGTACCAACCTTTACGAACTCCACATGTAATCCTTCCAGCTCACACAAACGGCGAATGTCATTCGCGAAAATATATTGTTCCATTAATGGTGTCGCGCCGAGTCCATTAATGAGGATAGCGAAATTGTCTCCTTTTCTCCAGCGATAAATGCTTTTTAGTTTGTTCATCAGTTCGATCGCTAATATTTCAGAAGAGGATAGCGCTTCTTTACGGTAACCTTTTTCGCCATGGATGCCGACGCCGTAAAACACTTCATCATTGTTTAATGTGAATGAAGCTTTTCCTTTTACTGGATCGTTGGCAGGGGAAAGGGCAACTCCTAATGTGTGTAAGTTTTCAGTAATAGAACGGCCGAGTGCTGTTAGTTCTTCTAAAGAATGTCCTTCAAGAGCGGCCGCACCAATTATTTTTTGAACGAAAACAGTGCCAGCTACGCCGCGTCTTCTTTTATTAAAAGAAGCATCATCTTCAATTGAAACGTCGTCATTTACGATGATGTGGTCAATTTTTCTTCCTTCTTCTTTAGCAATTTGCTTTGCCGTTAGAAAGTTTTCAACGTCATCTTTAAAGTTTTTAATGATGAATAAAATATTTTTATCTTTCGGCATGAGGCGAGTTGCCGCCAAAATTTGTTCCACTGTAGGCGGAGTGAAGATGCTTCCGTTTACTGCTGCCGTAAGCATTCCTTTTCCTACATAGCCAATATCAGCGGGTTCATGCCCGCTACCACCGCCGCTTATTATAGCAACGTTTTGCTTCAGTTTTTCAATATCTTTTACATAAATGATGTTATTTGTTTCGTCGTAATTTACTTTGTCGTTATGTTCAAAATAAAAGCCATGCATCATATCTTGAACAATATTTTGTACATCATTCATAATCTTTTTCATTGCTTTTGCCACCCTTTAATTACTTTGCTGACTGCTCCAGTAATAGTAGTAATTGATTGTTTATCATATTTTTCATGAGAGAAGACATAATGGATGGATTTACTTCGCACTTGCTTTCAATCCAATCTTTTATCGTTCCAACGAAGCCGTGACTATAAAAGGAGGCAATCGTATTTTTCGTTTCAATAGAAAGAGTTAAGCCACAGTTCACGGATAGTTCATCAATAATCTTCATATATAAGTTTTTCGTGTGCTCAAATAAATAGTGATTAAACGAGTTTTGTTCAATGACTTTAAAAGCATTTCGGTAAAATTTTTGATTTTCGTAAAAGTAATCAAATAATAAATCGAAAATATTTTCCCATGTTTCATAGTCGAGAAAGTCGATAATGTTTTCCTTCGTTTCTTCTCTATAAATCCAGCTTAATAGTTCAAATTTATCTTTAAAATGATAATAAAAAGTTTGCCTACGCATTTGACAGTGTAACATAATATCGCTCACTGATATTTTATGAAACGACTCTGTTTCCATTAAATATTTCAATGAGTTCGCGATTATTTTTTTAGAAATTATAGAAGAGGTCATCTGAATCATCCCTAGAATGTTAGTAATATAAAAATCCTATCTATAAATGAGAGCGGTGTCTTTAGACAGATTGTCCATTTTGTCCGTTTACTATAAAACGCTTTCATTTTAACATGAGTAGTAAGAAGAAGATTTCAAATATATCACAATATATTAAAGGAATTGAGGGATAATCACAATGAAAAAGATTATAAACAAACCAGAAACATTAGTAATGGAAATGTGTAACGGAATGGTTATGGCTCACCCAGAGCTTGAACTTTTGAAAAAATATAAAGTTATTAAGAAGAAAGAAATGAACGAAAACAAAGTAACATTAATTAGTGGCGGCGGTAGTGGCCATGAGCCGGCACATGCAGGATTAGTCGGAAAAGGAATGTTAGATGCGGCGGTGTGCGGAGATGTGTTTGCGTCACCTTCACAAATTCAGGTGTATCAAGCGATTAAAGAGACAGCTAGTAAAAAAGGAACGTTATTAATTATTAAAAATTACAGCGGCGATATTATGAATTTCAAAAACGGAGCTCATTTAGCGACGGAAGATGGAATTGAAGTCGACTACGTAAAAGTGGATGATGATATTGCGGTAGAAGATAGCCTATATACAGTAGGACGCCGCGGCGTTGCGGGAGTTATTTTAGTTCATAAAATTGCCGGCGCAGCAGCGGAAGAAGGTATGGATTTAGGAGCGGTGAAAGCTGTAGCGGAAAAAGCAGCGGCTAACGTGCGCACAATCGGTTTAGCGTTAACTTCTTGTACAGTTCCAGCGAGCGGATCACCTACTTTCACACTTGCGGAAGATGAAATGGAATACGGCGTAGGTATTCACGGCGAACCAGGAATTAAGCGTGAAAAAATGCTGTCAGCAGATGAACTAGCTAACCGTATGACAAATGATCTTGTAAAAGATTTAGGAGTAAAAGATGGCGAGGAAATCGCACTTCTAGTTAACGGTTTTGGCGGAACACCACTGCAAGAACTTTACTTATTTAACAACGCAGTGACGAGAGAATTAGCTGCTAGAAACATTAAAATCAATAGAGTATTCGTCGGTAACTATATGACAAGTATCGATATGGCTGGCATGTCTTTAACAGTGATGAAGTTAGATGATGAGTTAAAAACATTACTATCAAAAGAGTGTAATACACCAGCGTTTAAAGTAGATGGGTCAGTTGAAAGTGTAGAGTACGTGAATGTACTTGAAGAGAAAGAAGAGAAGGAAGTTTCCTTTGAAATAGAAACAGCGGAAGAGCATGCTGTGATTAAGGATAATGTTATTACATTAAACAACATGATTTATCTCGTTGATAAAATGAGCGACGTTATTATTAAAAACGAAGTACCGTTCTGTGAGTTAGATACACACGCAGGTGACGGCGACTTCGGAATGAGTGTGGCAAAAGGATTTAAGCAATTAAAACGTGAGTGGCATTCTATTGTAAATCAAGAGAACGTAACGATTGGGTCATTCCTTGACGGTTGTTCAATGATTATTATGGAACATTGCGGCGGCGCATCTGGTCCAATTTGGGGTGGTGCATTCCGCGCAGCTAGCAAAGCAGCAGGCGAAAAACGTGAGCTAACAGTGAAAGAATTCGCTGAAATGTTGCAAGCAGCACTTCAAGGTATACAATCTATCGGAGAAAGATCATTTGGTAGAGGAGCGGTAGTTGGTGACAAAACACTTGTTGACGCACTTGCTCCATGTGTAGACTCTTGGTTAAATAGCGCTTCAAACGAAGAAGACATGAAAACTGCTTTTGAAAAAGGAGCAGAAGCAGCAGTTAAAGGAGCGGAGTATACGAAAGAAATCGTAGCTCGCATGGGCCGCGCCGGTACAGTTGGTGAAAGAAGCTTAGGCTATCCAGATGCAGGTGCACATGCACTTGGAGTTATCTTTACGGAGATTGCTGGTAGTTTGAAATAGGATTAAGAAGATCCCTTCTACCTTAAGGTAGAAGGGATCTTCTTAATATTGTTTTTTGATATGTATATTGCTAAATATGTTCCAATAATTGATCCTATTGTATTAAGAATAATATCATCTACATCAAAAGAACGACCTATAAAAGGAACTAGTATTTGGAGAAGTTCAATTGAACAACTTACTCCCATGCATATAAGTATGTTTATGGTTAATTTATTAACGAATTTTATATATAGCATGAATGAAAATGGGATAAATAAAACAATATTCCCTATTATATTTTTGAAAGAGATAAATATTGATTTGTTTTCAACAAAATCAAACATACTATAAAAAGGTATATAGTTATGTATTCTATTTATAGTATATAGTTCTGGATCTAGTTTTATTGGGAATATAGTTAAACTTATTATAAATATAATTGAACTATAGAAAGTGAAATTAAGAATCTCTTTTTTATGTTCAATTTTAGTTTTATTTATTATTTTATAACTAATAAATAAAAAGTAAATTATGAGAAACAATGTTATAAAACCTGTGTTTTTTAATTCCATTATTTTCATCTCCAAAATGATCATTCGCTAATTAATTTTTTAATAGATCAATTATTTTTGTTCTTTTTTTACTGAATACCATTATAAACAGTACTAAAATATTGATTGTTAGTATTAAAGTTAAACTAAACCATAGAGGTAAATTAAAAGTTGGTATTGTTCCTAAGTTCATAATTTTCAAAGTGATAGGGATAAAGACTGTTGTTAATTTCATAATTAAGTTTGAAAAAATAATTCCTAGAAGAAATCCGATAGTTGCAAATAAGGTATATTGAATTAAGAATGTTAAAAATATTTCCTTCCAAATAAACCCGGATATATAATAAATTATCATTTCTTTAACTCTTTTTTGCATATTTCTTTGGATAAAAAAGTATAAGCTTATGATTATTGAAAGTTTAACTATAATAAAAATTATTAAGAATAAATTTGTTATTTCTTCATGGCGTATTCGATAAAAATAATTTTGTATAAATAGAATAAATTTAAAATTGAAATATAATCCAATCGTTCCAATTGTATTATATATAATAATCCAAATGTATTCGTTAGAGATTATAAATGAATTTTTGATTTGTTTATTGATAAGCGTAAACATTTTTTTGTATGTCATAATCTTACGTCTTAGTTAATTTAGTCGGTTGAATTTTCGCGATTTTAAACAAGGAAATCAGACTGCTTAAAATTGGTATTGTTATACCTAATATAAGACAGATGATATTAGATAATATAAAATCGTTTATATCAATTTTAAAATCAGCAAAATATATAGTAAGAAATTTATTTGAGAGAAATTTTATTATTATTAGTAGTGACCCAGAAATAATTAGATTTAACAATACACTTAAACCACTAATAAATAGAGTTTCTATCGAGAAACATTTTAAAATATCTAAATTTAAATATCCTACGGTCTTTAAGATACCAATTTCATTCATTCTTTCTCGTATTGATTCTAAAGTATTTGAAATTATATTAAATATAGAAATTATTAATGTTAGTGACAAAAGCAAGAAACCTATCATCTTTATATAAGAATGAATATCTTTTATGTCTCCAAGCTCTGATTTTAAAATAACGTTAAATTTTTCTTTTTCAATTATGCTTTTTATGTTGTTCAAATTTTCATATTTGTTAACTACTACAGCCATATTTTGTACATTAGTTTCTTTTTGGAAACTAGTATTTAGATTTAGTAAATCAGAATAAGGAATATAGAATGTGTCAGGTGTATCAAATGTAGTTGTTGGATCATATACACCTACTACTTTGAATTTATATTCCCCATATGTATGACCAGTTTGATTGTATATTTTATATTTTAATGTAATATATTCCCCTATAAAATCTGCACCATTTAAAAAATTGTTTTTTTCTTTAGTTAATCCTATTTCATAACCTAGAGGATCTAAGGAAAATTCAGTTGGTATAAGGGCAACGTTCTTGGAGTTTTCATATATTCCATTTCCTTTTACTATATTGGGTGAAATTTTATCTAATGCGGGTTTAAGGAATATCTCTCTCTTGGTTAGATTTTGATTTTTTTCAATCTGAACTTCTCCGCCATTATTACTAATCCAAGGATAAATTTTAATAATATCTTTATGGTTATTGAATTTTTCATAAATTTTCTCTTTGTTATCATCGCGTGTTCCTGTTTCTACAATTAAAGTTTTGAAATCAACAGTATTAAGTAATTTTGTTTGTATGAAGTTGTTGAGTCCGTTTGATATACAAATGGTTAATGTTAATAATATTAAAGCAATTGTTGTAATTAATATATTGATTGTATTTTTTTTTCTTCTTCTTAATAAGTTAACTGTAGCTAATTTTATATAAAGCTTTATTTTCAATGCTTTTCCTCCAATTCCCCATTTTTTAACTCGTAAATTGTATCGGTATAATTTTTCACGCTTTCATTATGAGATATAACAACAACTGATTTTCCTATATTCACTAATTCTTTGAATATATTAAATATATTTGATTCATTTTCTTTATCTAGATTACCTGTTGGTTCATCTGCTAAAATACAATCTGGATCGTTAGCTAATGCTCTTGCGATTGCTATACGTTGCTGTTCTCCTCCAGATAATTCATTTGGGAAATGATGTTTTCTATGCTCTAAACCAACTAATTTTAATAACTCATCAGCTCTTATTTCCATATCATGATAATTGTATTTTGGATTAACATACATTGGTAACATTACATTTTCATAAGCTTTCAATAAATTATTTAGGTGATATGATTGAAAAACAAACCCTATAGTAGACATTCTTAAAAATGCTGCTTCTTTAGGTTTTAAGTTAGAAGTTTGTTTCCCATTTATATATATTTCTCCTTTGTCTGGGATATCGAGTAATCCTAATAAGTGCAACAATGTACTTTTTCCAGCGCCAGATTTCCCAACTATAGAATAAAAATTATTTTTTTTAATTTCTAAATTCACATTATCTAGTATGACTAAATTATCTTTATACTCTTTATAGATGTTATTTGCATAAATTAATGTATTACTCATAAAATACTCCTTAGTATAGATTAAAAACCAAGTATTTGTATTTAAAACACAAATACTTGGTTTTTGGTTTATTTTATCTTGAAGACATTACTACAGGATCAGCTGTCAATCCTTCTCTATCGGATGTACTAAAGTGGTAGAAGTATTTGCCGCTTTTTACATATCCTAAATTTTTATTATTAGTGTAATATCCAGTTAGATTTACTATGCCGCTAGCGTGTGTAGTATGTGACCATGAACCACCAGTGCGAACGCTAGTGCTTACACTAGTATGATTTCCACCTTCTTTATAACTAGTTGGTGTCATTTTTATATTATGAGTTCCTGCAGAAAAACTTCTCTTTGCTCCGGTTACCGTTGAGTTTGAGCTTATATCTAAACTTGAAGAATATGAGCTAGCTGAAGCTACAAGACTTCCTGCTAGTAGACATGCCACGAATACACTACTTCCTAATGCAAATCTTTTTTTGTTTTTCATTTTTTTCCTCCTCATAAAAAATACAAACCAAATTTGGATGTTATTATTTTGATACGACTTATAAGAGTTATATTAGAATATATAGAAATAAAGATATAAAGTAAATAGGGTTCACGTCATCAAAAGTATAAAATTGTACCTTGTGTCACAATTTAGGCAAGTTTTTGACATATTTCAATTGATTTCCTGTACCTTTTGGTATGTTAAAAATCCTTAATCCGTATAACGGCTGTAATTTAAATAAGTTTATTATTAACTATAGTTTGTAGAATATAAGGGGATTTTTAATGAAAAGCATTCTATTCATTTGATTATCTTGTAGTAAGCGAAAAACGTGAGCTAACAGTGAAAGAGTTCACTGAAATACTGCAAGTAGCACTGCAAGGTATACAATCTATCGGTGAAAGATCTTTCGGTAGAGGAGCGATAGTTGGTGATAAAACGCTTGGAGTTATCTTTACGGAGATTGCGGGTAGTTTGAAATAGGAATTAGCAAGTCCCTCTGCCTTAAGGTGGAGGGATTTTTATATAGTTGATATGTAGAAGACTTCTTTCGGTGCTCTCTCTGTAAAATATGAGTTTGTTACTATTTTTGATAAAATCTTATTTCAAAACTACAACTAATATTTCTCAACATTAATATATTGAAAATAGTTAGAATATTCAAGGTGATCATTTATGAAGAAATATATTATAAAAAAAGGGGGAATTTATTTTGTTACGTCGTTTATCTATTTGTACAGTACTAACAGCTTTTATGTTTACTTTGTTTACATTTAACGGCTCTGCTTTCGCGGCTACGAATGCTACTGAAAATGAAACAGTAGTAGCAGCTTGTGCAAAGGGAGGTACGGTAGGTGTATATGGTGCAAAGATGCGCAGTGGTTACACTGTTGGATCACCTGTCTTACATACATTTAATGATGGTACGAAAATTACTGGAACATGGGTAACCGGTGAATATGTTCAAGGTCATTACAGTAATTCTAAACAGTGGTTAAAAGTTACATATAAAAGGATGACAGGTTATGTATCCCATACAACATTATATAACGTTTGCTCATAAAACTATGTACTATAATAGCTTTTGATGTATTGAGCTAATCTCTTCTAGGGATTAGTTCTTTTTTGTCTCTTAATTTTTAATGGAGCATTTTTTGAAAAAAACCAACGATTCATTAAATCGATGGTTTTATGTTTATCCCGCATTAACGGGCAGTAAGACCCACACCTCAAAATTCAGCGGAAGCAAAGAAGTTAGGTGGAGGATCACCTGCCCGTAAACGCCCCACTGATTAAAGTTTCACTTTATATATTATTCATTTGTATCTATATCAAATTTTCCGGTACTTTTTGCTTATTTGAGAGATTTCTTCAATCAAATTGTATTTTAGACTTAGTTTTTTTGTGATTGCAGCTTATCAATTTTCCAGTATGTTTGTAGAGGGTCTAAAGAGCTTTCAATATAAAACATATATTCATCTACGGTACCTGGTGCTTCAAAAGCTATTTTCAATTCTACCGTTTCATTTGGTTTAACTTGTATATCAGAAGGGTTTTGATCAAGCACCTTTCCTTTATAGATCTTTCCGTCTTTTTCATCTTTTAAGTTATATTTTAATTCTGATAGTCCAATCGTTTGACCTCGTACATTTTTTACAGAGACATTAACCATGACGGAATCGTTGCTAGCATTTAAATATGCACTTTGAACAGCGGCCAAGTAATAGCCTCCCTTAACACTCTCGCCAACTAATAAAATACCTTGTTCCAAGCGGCTCATATCTTCCTTTTCTTCAAAGTTTATTAATTCTTCATTTACATTTTTTGCGCTTGGTTCTTCTATTGGAGCATTTTCAACGGCACTATCTGTTTTATCTTGTGTGCAAGCAGCCGTAACACTGACTAATACTAGAATGAAAGTAAGTAATATAGATAATTTTCTCATAAAATTTATCTGTCTCCTTAAGTTTCTCAATTTTGTGCAGCTATACATATAAGATTAACATAATGTCTCATTATTGGCACAAAATAGGGGTGGGTTAGACATCTTATTCTTTTTAATTTTAATATACATTCGATTGGTTCTCGCGATATTTGTTAATCTTTTAAAACATTAGCTTAGTAATACCGAGGGTTATTATAGATATATTAATCATATAATTTGTCCATATCAAAATGAACGTTTTTTGCATCTAATATATTGTAAATATATTTTATTTTGAAAGGATGTGATTATATGGCTCATAAATCTACTGGGGTGTTTCGAGTTCCAGTTTCTGAAAATGGGATTATTCCAACTGCTCTCAACATTATGTTAAACAATGATTCACGCTGCCATACTAGTAATGTAACGGTAACTGTTAAGAGAAGCCGAAACACTTTTTTCCCAACTCAAAATGAATTAGTTGAAATCTCTCGTACTTTTGTTTCTTTAGAACCAAACAGAACAACTAAGATTGTATTGTTTACTCCAGAATTCCAAATAGAAGATTTCCTTGATGTCATCATTAGTGGAACTAAAGATGATGTTAAGGATGTTCTTGTATATTCTTTCTTAGCAGATTCAGTAGGGCATAATCTGCCATCTACTGTTTTCAGAAATGCAGAATACACTTTTGCTTGCTGACACCGTGATGATGTATTCTTTACGGTCGTATATCTGAATTGAAATGTTAAATAGGAGTTGATTTAACATTTATCCCGTATTAACGGGCTGCCCGTAAATGCAGCAGGCGAAAAACGTGAGCTAACAGTGAAAGAGTTCGCTGAAATGTAGCAAGCAGCACTTCAAGGCATACAATCTATCGGTGAAAGATCGTTCGGTAGAGGAGCGGTAGTTGGTGAAAAAACGCTTGTTGACGCACTTGGGGTTATCTTTACGGAGATTGCGAGTAGTTTGAAATAGAAATAAGAAGATCCCTTCTACCTTAAGGTGGAAGGGATCTTCTTATTATTGTTTTTTGATATATATTGCTAAATATGTTCCAATAATTAATTCTATTGTATTGAGAATAATATCAGCTACATCAAAAAAACGACTTATAAAAGGAACTAGTATTTGAGGTGGGTTTATTAACGAATTTTATATATAGCATGAATGAAAATAGGATAAATAAAACAATGTTTCCTATTATGTTTTTAAGAATTAATTGAGTAGGTACTTGTAAAAATAAAGAAAAGATACCAAAAGGAGCATTCTGCCGACTTAAATTATTTTAATATTATCGTTCTAAGTTTAAAAGCTATAGGGATTTTTTCTGTGGGATTTGTAAGTAGTTTTTACGAAATTATGAGTGTTTTTTATTTTGTAATTCAATAAGTTCATCTGGTAGCATTTTTGTATAATATTCTTTTTCTGTTAGTTCAAATATAAATAATGCTTTTTTCCAGTTATAAATAACATCTTCTACATTATGTTGTTTAATTTTTAATAAAAACTGACCTTTTAAATAGAAGAGTTCACCTAATAGGTATAACGTATTTAGATTAATTGCTAATTTGATGCCCTTATCAATGTATTTTATTGCCTCTTCATGTTGATATGTGAAGTCCAAAGATTTTGCTAAATTTAACATGATTTTCAACTTAATTTCTTTATCTCTAGGAAAATCTAACTTATTAAAATTACTTAAACATCTTTTTAATATATTAATACTTTTTTCATATTCTTTATTTTCCGCATAAAATATAGCCATTGTTTGCATAATATCTATTTCTCTTTCTGATAAAAAATCAGAATTAGTTAAAGTCAGTTTTAATGCATTATTTAAAAAATCTAAAGCATTTTTTAATGATTTATCCACTATAAATATAGCAATTGCTTCATGCCATATTAGAAATTGTTTCTCTTCTTTTGTTTGAAAATTATTTAAGTTTTTCTCTTTTTTCACTATTTCATAAAGTTCTTTATATTGTTTTTGCTTTAAGCAATCTTTTATTACGTATTTTACATTTTCTACATATTTTAATCTTTTATTTTGAGTTAGTGCAAATATATTATTTGGATCAATACCAAGTCTTTCTGATAATTGATATAGCAATATACTAGATGGATAAATCATACCTTTTTCAATCTTGCTAATTTGACTTTGTGAACATATTCCATGACATAATTCGGATTGTGATATATTTTTTTTGATTCTAAGTTCTTTAATGGTAATACCCAAATCGTTAAATTCCATTCTTCCACCTACTATTTAGCACTTTCACTTTATTAATATAAGAATATTCCCTAACCTTAATGTAATGTAAAATTAATATAGTTGCAATTATTGTTTTAAAGGAATAAGATGCTGAGACTTTTATATGTACAAAAAAGATACCTTAAGGTATCCTCGCAATTGATATATGAGACTATAGTTTTCCAATCAGAAAAAATTTTGGATCAGCCCATAAATGATATATCGTGATATTTAGTTTACTTAGTATGGATTTTTACAAACCTTCCTAATCCCTCTATTTTCCATTTGATAAAATAAAATCCTAATATTACCAATAATTAAATAAATATTTCTACATATTCAATATATTTACATAAATTACAAAAGTGGTACATTTAAGTTGTAAGTTATAAAAACTATTAAAGGGGGATTTATTATGTTCAAGAAATTAGTAGTAGGGCTATTGGCAACAGGTATTGCATTAACAGGAGGAATTGGGGCAGCTTCAGCTGATACGCAAAAAGCTGTGAGCTCTCCGAAACAAGCAACATGCTCAATTCCTTATGAGTATTCTAACGGTAAGTTCAAAAGAACTCTTTATTACTCAAATGGAGTATATGCTAATAGTTTTAATGAAAATGTTTGTGGCGGGACGATTACGTGGTATTTAAAACATGTTCAAAATGGAGTTGCTTTTTACGAAGGTAATTTAAAATAGTAGATTTTTTGAACCTCATTTATTGAGGTTCTTTTATTTTTAGTTTTTAAACTGATTTTCTATAAAAAAGACACCCTAAGGTGCCTTCTTGCGATTTGATCCATCGTAATATGGTATTGGATGCCAATCCAATTATTATTTTACCACATTAAATAGTTGCGGTTATTGAGAAACAATAAAACTCTTTATTTGAATGAAAAAAGCCCTAGGGGGACTAGGACTTTTTTCTAGAATGAATATGATTTAAAAAAGGACTTATATAACGTAACATATGAATGTTTCGTAAATGTATCAAAAAAGTGAACAAAATAGTTAATTTAAATAAAAAATATTTCCTTGTATTAAGCAGCTAGCAAAGGCTAACTGCTTAATACAAGGAGATACAGAGAAGACTAAATGGATTCTGGCATACAGCCTATCAACATTATGGACATAATATTGAGTTTTATTCAAAGGAATTCATGTTTTATAAATTAGATTATGATAGTTGATATTCTCCATATTGACCAGAAAAGAATTAAAAATTCTAGTGAAATTCCAAGTGTTCGTTTCCTAGTTTTTTGAAATTCTTTTATTAAATAGCCAACAGCACTAATTGCTATAAGAATGAAAAGAATAAGTTCGAGTGTAACTGGCATTTTATCTACTCCTAATACAATAATTTATTATATAAAGATTATAAGATATTTTTATGGCTAGTGGTGAAAAATTCAATAGAACTATTTCTAAATGGATGAAATGTTTCAACAGACCAATCAAAGGTTAATACAACAAGTGTTATACAATATACGCATGGAGGGCCATCGGGCTGAAGAAATATTGGAGAATAAAGAGTTGTTAGATTAAAGGATTATTACCGAAGAAGAGTTCGAAGTGTAGAAAAAGTAATTATTAGGTATATAGATGAAACGCTCAGATGAGCGTTTTTTTATTTGTATATTCGCAAGTAAAACAACATAATATCACTATGAATCCTTATAACAATATGAATTTTTGCATATTTTAAAATTCGATATATCCCTCAAAAACTTTTAATTGTATAATATATTTTGTCATATTTTTAGATTTTTCGACATAAACCAACAAAAATAGAGAACATATTGGGAGAAGAAATTATGTACACAAAACTATTAAAATCAATTACATCACTATCACTTATTGGTGGTGCGTTGTTATATACAAATGGCAGCGATGTAAAAGCTGCTGAAGTGGGTGTTTTTTCTGATGTGCCGACATCACATTGGTCATATCCTGCGATTAAAGATTTAGCGAGTAAAAATATTATTTCCGGTTATGGAAATGGGATATTTGGTTTTGGAGATGTTGCGACAAGGGAGCAAGTTGCGGCTTTAATTTATCGAGTGTTAGTACCGAATAAACAAGGCGGTTCGTTTAGTAATGATGGAACTCGTTACGTATTAAAGGATGGGTCTACGTTTAAAAATCCTTACGGTGATATTAATCAAAGTTCTACAATGTTTCCAGAAGAGGTATTAACTTTAACGAATTTAGGAGTTTTTAAAGGTGATGAAAATGGCCAATTTAGACCGAAAGCTTCTGTGAGTCGTGCGGAAATGGCACAAATTCTTACAAATGCTTTCCATCTTGCGGCAAAACAAAAACATACCTTTAAGGATGTTCCAAATCCATTTTGGGCAGAAAACGCAATTAGTGCAGTGCAGTCAAATGGAATCGCAGATGGCACAGGGAACGGGAATTTTGAACCGTATGGCACAGTAACACGTGAACAGTATGCGCAGTTTTTATATAAAACTTTGAAGTATAAAAATGCTGATGTGAAAGACACAGGAGATGCGGCATTATTAACAGCGTTTAAAGAGGAAGTACAAAAGCGTATTAATACGTATGAAACGACTATTACACTTCCATATAAAACGAAAAACAATAATACAAACGAAGTGATGAATACACTTTTTAACGCATATAAAGAAGTTGCAAGTAAAAATGAGTATACAAATAATAATAGATCGAATGTTTCATATGGACTTTCTGGATCACCTGGAAATTATACATTTACGCTTAAGATTACATATCGTGAAACGAAAGAACAGACGGAATATGTCATGAAACAAGCGAAAGCAATCGTTTCTTCTATTACTCAAGTTGGAATGGATGATCACGAAAAAGTGAAGGCGATTCATGATTACGTAGTAAAACATGTTTCTTATGATACGTCTTATAAAGCTTACACAGCATATGAAGCACTTGTAAATCGTTCTGCGGTTTGCCAAGGTTACGCACTATTAACTTATCAATTATTAAAAGAAGCAGGAATTGAAAATCATTTCGTGACAGGAACTGGGGACGGACAACCTCATGCTTGGAATTTAGTGAAAATCGAAAACAAATGGTATCACTTGGATACAACATTCGATGATCCGGTTCCAGATGAACAGGGCCGCGTAACGTATTCGTATTTCAATTTATCAGATGAACAAATCGCAAGAAATCATGAGTGGAACCGCGGAGACTATCCGCAAGCTACAACAAATTATTATAGTACACTGACAAACAAAATTGCGGCAGGTAGTACGAAAACGCCTGCATATCAGCAAATATTAAAAGATACAAAGTTAAACTATTTAGGAAATGAATATATCGTAAACAACTATACCGAATTAAAAAATAAAATGCAGCAGCGTTATAGTGCAAAACCAGAGAAAATTGAAGTGCTGTACAAGCAATCAATGAATGGTGCACTGCAAGATGTGAAAAAGGCAATTGGCGAAATCGATTATCCGCAAGGGGCAAATCGAGTTTCTTATAAAGCGGAGCCTTACAATGCGAAAGAAGGGTATTCTTTAGTGACGATTACGTTTACGTATTAAGAATGAGAAAAAAGCATCTGTTTCAGATGCTTTTTTTTATTATATTGATTCGACAAAATATGACAGGTGAAAACGAATTGGTCTGTTATGATAATTTTTGAAATTTTACATTTTGGAGGATTAATCATGAATAAAAAGAAGATTTTCGCTGCGTTAATAGGAATTGTAGCCTTATTTATAATTATTAATGTAGTTGTTACGAAAGAGAAAACGACATCAACCAGTGAAAAAATGTACTCTGAGAAAGAATATAATAAATTAGTAGATGAATATTTTGAAGAGACGCAAAAGTTGAAAAGTGATATGAGTGTGTTAGAAACTGAAAAAAAATCTCTTGATGAGCAAGTGAAGAAGTTAAAAGATGAGTTAGCGAAAAAAGAGCAACAAGTAGCGCAGCAGCCGGTTCAACAAGAACAACCAAAGCAAGAACCACAACAACCAGCACCAGCGCAACAGCCGGAAAAGAAAGAAGAGCCAAAACCGGAACAACCTACTGGAGCATTCGAAAACCCTATGAAAAGCATAAACAAAACAGATGCAATGAATAAAGTAAAAGAAAAGGCGAAGCAAGACTTCCAAGATGACTATATGACACAAAACTTTGTTGCGGAGGAACAATCAAAAGCATTTGATTTCTTAAACAGTATTGAAATTAAATCACAAGAAGAATTAAATGTAATGAAGAATGCATTGAAAGATTTTTCTAACGACTTTATGACCGCGAAGTTTGTTTATGAAGAGCAAATGAAGGCGAAGAATAAGCAAGGATAAAACAAAAACGCTATCTTTTAAAAAGGTAGCGTTTTTGTTTTGGGTTATAAAGTTATTCCTACATTTGACATATACAGTCTGACTGTATAAAATGAAACTATTCAGTTGAACTATATAGTTTAGCTATATACTTATCGTTACATTGGAGGTCTTTATGAATAGAGATAAAAATTTACCATTAACGGAAACAACGTATTACGTTCTTTTAGCTTTGTTAGAGCCAGCTCATGGATATTTAATTATGCAAAAGGTGGAGGAACTGAGTAATCATCAAGTGAAAATCGCAGCGGGTACATTGTATGGTGCGGTTGAAAATTTATTAAAACAAGGGTTAATAGAATCGGTAAAAAGCGAAGATAAACGAAGAAAAGTGTATGTCATTACGGAACGCGGGAAAGAAGTATTGCATTTAGACTTTATGAGAATGCAGCACATTATTGCGGTTACAAAAAGTTTATTACACGTATAGTTAGGGGGAAACGATGATGTGGAGATTGAAATTCTTTTTAGACTTTGAGAAAGAGGAAAAATGGTTAGAGGAGATGGCTTGGAAAGGCTATCAACTAGAAAGCAATACATTTGGTTATACATTTAGATATACAGAACCGGAAGATGCGACGATTAAAATAGACCATAGAGTATTTAGTAGAAAAAGTGATTTTATTAATTACTGCACATTATTTGAAGATAGTGGCTGGGAGCATATAGCTGGTAATAGGTGGTCAGGTACGCAATATTTTAAAAAGGTAGATGAAGAAAGTGAAGATGACATTTTTTCAGATCCAATGTCACGAGCAGGGAAGTATAAGCGTCTATCTAAAACATTTTTAGAATTAGCGATCTGTTATTTGCCGATATTATTTTTATTTATGTATAGTAATACAATGAATTTAGGAGCCTTTGTAAATCCGAAAGAACTATACTTGACGCCAGGATTATGGGATAAGCAAGGTGTATCATTTCTATGGTCATTCTTATTTGAAACGCCATTTGCATTAATGAGAGGACTTTTTTTGACATTTATCCCCGTTGTGACATGTATGTATTTCGTTTGCTCGTATAAAGCAAATCGATTGTATGAAGAGAGAAGATGATAGGATGGGGTCTCTTAAAGCTGATGCTTTGAGGGGCTTTTTTGAATTTAAAAATGCAACATCTGGGTTATATTGTAAAATATTTACTTTATAAACATTTGAATGTGATATAATTTTAATAATAATATTACTTAGGAGGATGATCATCATTCATACACTTTTAGGTATTATTGGAGTAATTGTTTTACTAGCTTTTGTTATCCATCCCCGGCGTCCCAGGCAAGCGTGTCCCTCTAAAAAATAAACTCGCAGTAATCTTTCCATTGATTGTTATAGCCGGTTTCATTTCCTTTTATATATGATTAAAATAAGAACTTATCAAGTATAAGTATATATATTTTTCTAGCAATGTGTAGTTCCACTAGGAGGTTGCTTATAATGAGATTTCATAAATACACAGTAATGCTTATGTTTCTAGCCATCGGCTCAAGCAATGACTTTTAGGTGTCATCACTGCTATTGTCCTCTTGTTAATCGCTGCATGGACCATACAGACGACCAACATAAATAAATTATTGTATTTCTCAATAAACAAAAATAACTTAACATAGTAAAATAATAGTTGGATGGGAGTCTAATACATATTATTAAAATTAAAGTGGTTCAAGTCGGAGGAAGGCACCTTAGGGTGTCTTTTCTTTATTTTGCTAATGAATAGCTTGTCCTCTTCTATATAACTCTTTAAAATATAAAATGTGCCATCTTTGCCCTTCCCTTATGAAGGGAGGGACAGGAATGAAAAAACGTAAAAAAAAGGCGACCAAAAAGACAGAATCCCAGTCTTTCGTAAGTAATCTAGCATCGTGGACGACAGTACTGAGAAATATTCATTACTTCTTCACGCAAAGCCAGTTTGTAAAACATATAATTCAATTCATCAAAGAACAAATTGGAATGTAAAAAAGTGCTGCTATGATTAGCAACACTCAACTCAAAAACTAAAGTAGATCGAACACTGAGCTGAAAGTACTGACCATACTTTCTTCGCACAAGACCAAAGTGATTTAGAAGCGGCAAAGATGTCAGTGTTCTATCTTCTACTAAGATTATATTTTATTTTGTCCATAATAGACCTATATATACGTTAATAAAAAAGAAATACCCCAGCGACCAACCGGGGTATTTCATGACCGATAGGAATGAAAAAACTTGGCGACCAAACCTAGCTTTTGTGTTATTCCCATAAAATTTAAAAACTAAGCAACATCTTGTTGCACTTTTATTTTATCATTATCTTTCTCTTATTGGAATACATTAGATTATTTTTTAAATAAGAGTCCAATACATATTATTAAAATTAAAGAGGTTCAAGTCGGAGGAATGAACTTTAGGGTGTCTTTTTTTTCTAAAAGAGAGTTTTGCTTTCAAGAAGATACATTTTCAATGGATTACTGCCATGAGTATATAGATAAAGTCCATCAAGACATGTATGTTCATGAATATGTAAAATTACATAAAATTTCAGTGAAAAAGAGAGTATACTTTCGTATTGTGTAATAAAGATAAAGCCCGCCTACGGAAATAGGTGGGCTTTTTTTACTTATAAAGAAAAGACAACCTGTAAGGTGTCTTCCTCCGATTTGAAACATTTTACTAGGTTAAGTATTTGTGATAATAAACTCTTTTAATTGGAATGAACCGGAGTAGTACATCACTTTATTCTTAAGCATCATTCTCAACAAAAGTGAAGATTTTCATTATCTTTTTAACTACAAAGGGTAATAATTTAGAAGCTAAAAATGCAAGTACGAAAGCAATTCCCCATGTTTTCATCCATGATTTGAGAAATAAAGCTGTATATCCAACATTCATTGAAACCATGACGAAAGAGATAATACTAGATATACCTAAAATCATAAAGATATTAAAAATTATTGGTTCGAATTTTTTATTGATTTTCAAAATTAACACCTATTTTCTATATATGCTTTGCCGCCCAATTTCACCAACATCTAATCTTACAGTTTGAAATCTAGGTTGTCCAGTTTGTTTTACTTTTCTGCAATAGCAATATTATATGGAATAGAGTTTCACCATATTGCTATTAAACTAAAATTTTAAGATTGCACCTAAACGAAATTTATAGTATCGAAGTTCATTTTGGAGGGGGATGTAATACTACATCTTACACTTAAACTGCACATTGCGTATTTTTTATGAAGAAAAGACACTCATATAAAGGTGTCTTTTCCGATAGTTTTTTAGCAGAAGCAAGCAGCTCCAACGATGATTAATAAAATAAACAATACAACTAACAAAGCAAATCCTCCAGCGAAGCCACAGCCACCACAACTACCACCAAAGCCCATAACAGTTCCTCCTTTTAATAGGAAGGGAAAACCAAGGGGTCACTCATGTGTTTTAACGGATTCCATTTACTTTATGCTTTTACGAATGAATGGAGCAGGTCCTTTTCAAAATAGATTTATCCCGCTATTTGTCGGGGAGTAAGACCTCTATTGGCGAGGGCTGATTTAAAGTTTCACTTTATTCTTTAAGAGCGAATAAATAAAAAACAAAATATCCAAAAATATAGATAGAAATCCGCTTTTATACCTTTCAATAAAAGAATACTAGCATTATATATTATAAGGAATACTTGTCCTTAATTGTAAATGAAAGGGGGGAATTGGTATGAGTTATGGCTATGGTCACCCTCCAAAAAAATGCTGTGAACATCATAATGAAACTTTATCAACGGGTATATTACGTAGACATTCCGCTACGTTATTTCTTACTGTGGATGCTATGAATGTTGATCCCGACGATACTCGTAGAGTAACTGTTGAAATGTTTGATTGGTCATCTGGTTCTCCGGTATTGTTACCATTAATAGACCCTTCAACGCAAACATTGCCACCTAATCGATATGTTACTTTTCGTTCAGCAGCTCTTCCTCCAGCACTTTTTGCTTATGAAGTAAGAATCATTCGTCCGAAAGATAGAGATGTTGTTACGAATGTTTTTGGTCTTAGTGCAATCGTATTTAACCCACAAGAAGGAAATAATGTTTTACAACATGATTTAGCAAAATTAGACCTTAAATAGATCTTATAAAAGTCTATTTATTGGGTATGATTAAACAAAAGAGTAGGATGTAATCCTACTCTTTTTTTAATGTTAACTAGAATTTTAAAAGAAATCCTTCATCATTTTAGTATCTTTAATATTCACTATCACACTTTCTACCTTATCTTTCTTCTCATCTTTGGCAATTGTAATTTGTTCCTTATTATCAACCCAAACAAGAAACTCTTCTTTTTCGTCATCTTTATATGTAACGGTTATAGTAGAATGCACAGATTGTTTCTTTTTTTGATCTAAAGTGATAGTTTTAGGTGTTCCATTTTGAACTGCTGAAACGATAGATTTTATCATTTCTTCATTATCTGTTTGAGATTTGGACGTAGTATGATTTGTTGTTTTCAGTATTTCAATGTCGGTAATATTTGCGGAGTTTAATTGAAAGGTATTTTGTGTATGTTCTTGCTTAACTTGTGAAGCTTTATCTGTAACCGAGGTACTTGTACAACCTATTAAAGTGAAAGATAGAGCGGTTAGAGCGCATATAGATATGATTTTTTTCATATTATCCCTCCTTACGTTCAATTATAACAATTTTCCGTTAATTTAGGAGGTTATTGTAAGTAGAAGATGTTTTAAAGTGGTAAATGATGTTGTTTATTTTCTATTAAAATCAAAATTCACATAACTTTTTTTGAATTTTATGTTTAACATTTCGAAAATAGGTGTACTACATATAATATAACAAATAATTCATTTTAAAGGAGGAAGTTAAAGATGGAAACGAAGTATAGTAAACCTTTTGTATATGAATTTATTACGGAGAAAGAGGTCATGAATGCAGCGAATGATCTAGTGAAGAAAGGAATAGAACAAAAAGATATTTACGTATTAACACATGAGAAAGATAGGACAGATAGAATTGCAGACAATGCAGACGTGAATACAATTGGGATAAAAGAGGAGGGACTTGGGACAAGCATTATTAACGTCTTTCAAAAAACAGGAGATCAGTTAAGAAATAAGATGCAGGAGTTAGGGCTTAATGAGGAAGAAGCGAACTTTTATGAAGAAAAGCTGGATGAAGGGAAAATCTTGTTATTCGTTAAGGATTTAGAAAGAGTCGGTGAATGGTTACAAGAAAGAAGATGCATGTATTCTATTTAAATTTGTATCCTTTAAATCTATAAATCTATTACGAAAAGGAGATGGGAAATATGAGTGAGAGCGGGCTAAAAGAAAAAATTACGGGTAAAGTTGAAAAGAAAAAAGGACAAATAAAAGAAGGAATTGGTGAAGTTACAGAAGATAGAGAGTTGAAAACTGAAGGGAAGTGGGAGAAGACGAAGGGAACGATAAAAGAAAAAGTCGGAAAAGTGAAACAAAAGATAAGCGATGAGTTGGATAATAAAGAATAATACATTTTCATCAAGCTTTGGTTACATACCAAAGCTTGATGAATCCAATATAAAAATAATATAGGAGGTTTAATTGTGGGACTTATTATTACATGTATTGTAGGTGGACTTATTGGTGCGTTAGCTGGAATGATTACAGGGAAAGACTTTCCTTTAGGTATAGTTGGTAATGTAATTGCTGGATTAATCGGATCTTGGGTTGGTAGTGCATTATTTGGTCACTGGGGTCCTGAATGGGGAGGCATCTTTATTCTTCCAGCTTTATTAGGCGCAATCGTCTTTATTTTAATCGTCACATTCTTCTCTAGAATGCTACGGAAAGCGTAAGTATGATAATGAATAGTAATTTTAAGTTTGTTATATATAGCGATAGGGTTAATGAACTGATAAATATACATAAAAAAGCATCCAATTAAAATAATTTGGATGCTTTTTTAATGTAATCTGTATGAAGGTTGCTCGCAATCATCATGTTTATTCAATAAATAATCAGTGAGGATGGCCCCACTGATTGAGATTACACTTTATATTACATATTAAACCATCGTTACTCTTTTACAATTATTTATTCTTACGACCTGCCTTGGTTCTATATGAGATAAGTCCTCGTTATTACCTATATCAACTACAATTGTATTCGTTAGTATATTAATAATGGAACCAACTAACTTTGTAGCATGATCGTGTCGATAAGAAAATTGAACGAAATCTCCCTTTTTAAAGTTTTGCTCTTCCATAGATAGATCCCCCTAAAAATAATGTTTATACATTATACATACACAAATTTATAAGGTTTAAACATTTGGTAGTATTTTTTTTAGTGTTAAGCTGAGAAAGGTGTAGAAAATTTATTTATAATTAAAATAAAAAATATGTTTTAAACTAATTTTTATGGGTAATTACATAGTAGAAGTTTAAGATAAGGGGGCGGAAATGATGAATTTGGCAATAAATATTTTGCAAAATGATTTAGGTTATACGGTACAACTTAATGGTGAGATTGATGCATATACGGCATCAGATTTAAAAAATAAGATTATGCCTATTGCAAATGAAAAAGAGGTTCATATTGTAGTAGATTTTCATAACGTAGATTATATGGATAGTACAGGCTTAGGAGTTTTTATAGCTTTATTAAAAGCAGTTAAGAAAAATGATGGGAAGCTAGAGTTTATTGGTGTATCTAAAAGGCTAAAAAGATTATTTGATATTACAGGGCTAACAGAAATATTAAATTTGAATTCCGATTTTGAAAAAGTAGAAAGAAGGTGACTAGGGATGATGGAGAGATTTGAAAAGATAGAAATGAAAATTCCTGCAAAAGCAGAATATGTGGCTATTATTCGTTTAACAATGGCTGGTGTTGCGAATCGAATGGGCTTTGCTTATGACGATATAGAAGATATGAAAATTGCTATTAGTGAAGCATGTACAAACATTGTACAACATGCATATAAAGAAGACGTTGGAGAAATTACAATTGTCTTTGGTCTATATGAAGATCGATTAGAAATTATGGCTGCGGATAATGGAGTTAGCTTTGATTTCAGTAGCTTAAAAAGTAAAGTCGGTCCGTATGATATTAATAAACCAGTAGAACATTTGCCGGAAAATGGTTTAGGTTTATATTTAATCAATACGTTAATGGATGATATACAAATCATGCATGATGAGGGCATGACAGTTTTAATGACAAAATATATACAAAGAGAGCAGGTGGAGAATGATGGAAATCCAATCTCAACCTACAACTCTTACTAAAGAAGACGTTATTAAGCTAATTGCAGAATTCCAACAAAACCAATGTAATGAAGCGCAGGAAAGGTTAGTTGATCATTATAAAAATCTCGTATATTCCATTGCATATCGCTATTCAAAAGGTGGGCCGATGCATGAAGATATTATACAAGTAGGAATGTTAGGGCTCTTAGGCGCAATAAGAAGGTATGATTATTCGATAGGGAATGCTTTTGAGCCGTTTGCAATACCTACGATAGTAGGCGAAATAAAGAAGTATTTACGTGATAAAACTTGGGGTATTCATGTTCCAAGGCGAATTAAAGATTTAGGCGGGAAAATTAAACTTGCGATAGAGGAGTTAACAGATCACCTGCAGCGTTCACCGAAGATTATAGAGATTGCAGATCATTTAGGACTATCGGAAGAGGAAGTTCTAGAGATTATGGATGCGAAAAATAATTATCGAGTATCTTCCTTAGATGATGTAGTTGAAAATTCATCTGACGGCAGTTCGGTAGCGAGAATTGAATCTGTAGGTGAAGTAGAGCAAGGATATGAACAGACAGAAAGACGTCTCGTTTTAGAGGATATTTTTAACGTATTAAATGATATGGAAAAGAGTGTTATTCATTATATATTTGGAGAAAATTTAAATCAAAAAGATACAAGAGAACGGTTAGGTATTTCGCAAATGCACGTTTCTCGTATTAAAAGACAAGCGATAAGTAAATTGAAGCAAGCTGCATTTTTAGATACATAAAAATTTAAAAGAATTATGTTTAAAACATGAGAAAAGGGGTAGTTATTAAGTATAGGAGGAGATATAAAAATGTCACACGATGTGAAAGAACTAATCGAAGGATTGAATGAAGATTTAGCAGGAGAATACTCAGCAATTATTATGTATAACCATAATGCTGCTACAGTTTCTGGTATATATAGACAAGTATTGAAACCTTTCTTTGAATCTGAAATTAGTGATGAACAAGGACATGCCCTATATTTAGCGGAGAAAATTAAGACGTTAGGTGGTACACCTACTACGATCCCTTTACCAGTGAAACAAGTAGAAGATGTTAGAGAAATGTTAGAATCCGCTAGACAATCAGAATATGAAACAATTAAGCGTTATGAAACGAGAAAAGAACAGGCAGCGAAATTAAATATGACAGAGTTAGTTGTAAAACTAGAAGATATGATTGCAGATGAAACAAATCATATGGAAGAATTAGATCGTCTTTTAAATGATAAAGCAATGGTGTTAAATTAAAAGTAGAAATTTATACAGTGAAAGAACAAATTCCTATTTCTAGGGGTTTGTTCTTTTGTTGTATAAATATGTTTGAGTACGAAATTTTCATTTTGTAACTGAGTATGTAATACTAGAAAAATAGAAAATGATATTAGATTTACATTTTAAATAAGAAAAGGGGAAATAACTTGTGTCCATTTTAATTGTTGATGATAATCCGGTTAACATATTTGTAATTGAGAAAATTTTAAAACAAGCCGGATATCATGATCTTGTATCGCTCAATTCTGCACAAGAGCTCTTCGAATACATACAGTTTGGAAAAGATTCTTCCAGGCATAATGAAATTGACTTAATACTATTAGATATTATGATGCCTGAAATTGATGGACTTGAAGTTTGTAGGCGATTACAAAAAGAGGAGAAGTTTAAAGATATTCCTATTATTTTTGTTACAGCTTTAGAGGATGCAAATAAGTTGGCCGAAGCTCTTGATATGGGGGCAATGGATTATATTACGAAACCTATAAATAAAGTTGAACTATTAGCACGTATGCGTGTAGCGTTACGCTTGAAATCGGAATTAAATTGGCATAAAGAACAAGAAGAAAATCTTCGGAATGAACTAGATTTAGCTACGCAAGTACAAAGAAACTTATTAAGTAGCCCATTAAGAGAAGATTATATAGAAATTGAAGCAAGTTACTTACCTTCATTTAAATTAGCTGGAGATATGTATTATTGGTATAAAATCGATGGAAACCGCTACGGTATTATATTATTAGATGTGATGGGACATGGTATATCTGCTTCATTAGTTTGTATGTTTATTTCGTCTGTATTACGTGAAACGATTAAATCTTTAATCGATCCAGAACTTGTCATTAAAGACTTAAATAAATATATGACTCTTTTACATAATGAGAATGACGATATTCCATATTATTTTACAGCGATATATTTAGTAGTAGATACAGAAAAGAGAACGATTGAATATGTAAATGCAGGACATCCTTCTGGATACGTTTTAGTCGATGAAACAAATGTAGTTGAACTAGATCGCGGGAGTTGTGCCGTAGGATTTTTTGATGAAATAAAAGTTAAAAAGACAGTTATACCTTTTGAGAAGAACGCTCAAATATTATTGTTTACAGATGGTGTTCTTGAAGCAATTGCAAATGATGAATTTGAGTCTGAAGAGAAATTACGTACTTTTACAGAAAGAAAATGGGGAGATTTAGAAGGCGAGATAGAAGGGTTTTACAAGGAAGAACAAAAGAAAGCGCAATCAGATGATATGTGTCTAATTATGATACAAACGAATGCGAAATAAAAAGCGTATGAAATCCAAACAGAGGATTTCATACGCTTTTTATTGTATTTTTTGATAAATTTGTTCACTAGGATTAAATTGGGTATAATGCGGCATTATATTTGAAAAACGAAGAGTTTCTTTATTTCCTAAACATAGAAATCCATTGTGACTTAAGCTTTCATAAAATAGTTGCTGCACTTGATTTTGAAGTTTACTTGTAAAGTAAATTAAAACGTTACGACAAAGTATAATATGAAACTCGTTAAAAGATTGATCGGTTACTAAATTATGCTGTGCAAAAATAATGTTTTGTAACAGTGAAGGATTAAAATAAGCAAAACGATTATCTGTTGAATAATAGTTAGAAAATGCTTGTGTACCGCCAGCTTGTAAATAGTTTTTCGTATAAGTTTGCATTTTATTTAACGGGAGGATGCCTTGTTTTGCTTTTTCTAACACATTTGTATTCATATCTGTTGCGTAAATAACCGACTTTTCACTTAATCCTTCTTCGTGAAGTAAGATGGACATCGATAATACTTCTTCACCAGTTGCGCATCCAGCATGCCAAATTCTAATTTCAGGTTGCTTTTTCAATTCAGGAATAACATGCTCTCTTAGCGCTTTAAAAAAGGCAGGGTTACGGAACATCTCAGTTACATTAATCGAGAAATCATTTAATAACTGTTCTAAAACCCCTTCCTCGTGAATTACTTTTTCAATTAATTTTGAAATGGTTGGGATATTAGAGAGCTGCATTCGATTACAAATCCTTCTATAAATAGATGTGCGAGCATATTGGCGAAAATCAAATCCTGATAGTTTAAATACCGCTTCCAATAGTAATTCAATTTCTAAGTTCGTGCGCTCATCCGTATCTACTGATGGATCAAAATTATAATACTTATTTTCCACTCCAACTAAACCTCACTTATTTTATTAACCATACACTCATTACCGAATAGAGTTGATGTAGGTTTAATGGTTTACTTATATAATCTGAAGCGCCAGCAGATAAACATTTTTCCTTATCATTTGGCATTGCTTTAGCAGTTAATGCGATAATAGGTATTTCATGTAACCCTAAGTTCATTCGGATATTTTCCATCGTTTCATAACCGTCCATATTAGGCATCATAATATCCATTAAAATAAGGTCAATATTTGTATTGCTTTTTAGTATTTCTAAACACTCTATGCCGTTTTGGGCAGTAATAATGTTGGCGTTTTGTTTTTTTAATGCATTTTGTAACGCAAATATATTTCGATGATCATCATCGACAATTAAAATGGTTTTCTCTTGGAAGACGTTATTTGTTTCGGTAGTAACGATAGTTTCTTCAACAACTTCAGCAGGAATAACATCTTCTATCGTTGCTGCGACTTCTAAATTGGAGAACTGTATATCATGTAATCCATTTGGAAGGTTAGGAATATATACCGTGAAAGTACTACCTTCTCCTACATTACTCTCTAACGTAATCCAACCACCTAACAATCTAGCAAACTCTTTACAAATAGATAAACCTAATCCTGTACCACCATACTTTCGAATCGTTGCTCCATCTGCCTGTTGAAAGGCTTCGAAGATAAGTTGATGCTGTTCTTTAGCGATACCAATACCAGTATCTTTTACTGAAATTGTAATCCAATCTTTACTTATAGACTGCATATCATGACTTAAATTGGTTGTTTCTATTGAATCGAAATGTAAAGAAACGGATCCTTTTTCCGTGAATTTAAATGCATTGGATAATAAGTTTTTAATAATTTGCTCAATCCGTTTTGCATCTGTATAAAACAAATCAGGAATCGTATCACTGTCTTCAATAGTAAATTCGACATTTTTTTGTGCAGCTATATGTAAAAAGTTTTGATGCATATTGGCTGCCATGTCACTTATGTTCGTTGCTTCAAAAATGATGTCTAGTTTGCCTGCTTCTACTTTAGATAAATCTAGTATGTCATTAATTAAAGTAAGTAAGTCTTTCCCTGATGAATGAATGACGGTTGCTAATTCAATTTCATCGTCGGATAAATTGTTATCATGATTTTCTCTTAACATTTCAGATAATAGTAAAATACTATTTAACGGTGTGCGTAATTCATGTGACATATTTGCTAGGAACTCAGATTTGTATTTTGAGCTGCGTAACAACTCACTTGCTTTTTCTTCTAATTCTGATTTAGTAATTTGTAAGTCAGCTGTTTTCTGCTCAGCTTCTTCAGTTCTAGACTCTAATTGTTCATTCGTTGTTCGTAATTCTTCTGCTTGCATTTGTAGTTCTTCCGCTTGCGTTTGCAATTCTTCTGATTGAACTTGTAACTCTTCTGTCATTGCTTGTGATTCATGTAAAAGAGTTTGAATTCGCATACGTCCCATAATGCTATGGATTGTTAAACCTAGATTATCAACGGTTTGTTGAATTAAATCTTGATGTAAGTCTGAAATCTCAGTTACACTTACTAACTCCATTACTGCGATCACTTCATCCTCAAATAAGATAGGGATGACTAGTAGGTTTTTAGGGCGTATTTCTAATAATCCAGTAGTAACGTAACGGAATTCTTCAGGTATGTCCCTGAGAATAAAACTTTTCTTTTCTAAAGCAGACTGTCCAATGAAACCTTCACCCATTTTAATAGACTGTTTTCCAACATCAGGACCTTGACCGGCGAAAGAAGCTTTCTTCACATAGTAGACAGTGTCTTCAATTTCTTCACGAACATAAAATGCACCGCAAGAAGTTTGCGTTTTTTGTATAATTCCACTCAGAATTTTTTTACCTAACATCTCAATAGAAGATACACCTTGATACATTAAAATTAATTCTGCAAGCTCAGTTTGTAACCACTCTCTTTTCGATATTTCGTCTAGTAGGTGATTTGTTGTATGAGCAAGATCTTTTATTTCATCATGTGTATTTACATGAATTCTTTCCGTAATTTTTTCTTTGGAAGAAATGGATTTAATAGCTTGAATTACATTTTTAATCGTTTTTGTAATGGAATTCGAAATATAGAGTGAAACGATAATGGAAATACAAGAAAGTAAGAACAATAAACTGTATAACCAAATCTCTAATTTATTATTTTCAATATCTAATTGTGCAGCTCTTTTTTTCGTTAGTTGCTCCTCAGTGCTACGGAAGTTAGTTAGCTGCGACTGTAATGACTGAATTTGAGTCGTGTCGATTGTTTGTACATTATTACTATTATTATTTGTAATGAGTGGGTGAATCTCTTTATTAATCCAACTAGTAATGTTTTCGTTAATCTGTTTTAATTTTTCTTGCTGAGAGGGGTTATCCTCTAATAAAGAAAAAAGATCTTGATAATGTTTTTCGTAATCCTTTTCTGCAGCGTTAAGGGATTGAACGTAATTTGCATCATTAGAAGTGATAAATCCTTTCGCTTTATTTTCAATTGTTAGTAAATCTTTCTCCACTTGATTCGTTAAATTAAGAACTTTAAAATCGTGATCAATAATAAAATTACGAGATTTTTGTAAACTGGAAATCCCATTGTTTAACATAATGAAAGAAATAAGCAAGAACAAAATGATAACTAAATAACCAGCCATAATTTTGTAACGAATACTAAATTTTGCTTTCGATTTCATCAAAAATTCCTACCTTCAAGATTATTAAAAGTTTTCTATTTTAAAGAATAAAAAACGTAATATATATTATATCAGTTTTCATAAGGCCAAACTAGAAATCCCCCTACTGTATTAGGGGGTTCTTTTTTCATAGAGGAAATCATTTTGAAATATAAAAACATATATGAAAGGTAGTAAACGGGGGAATAGAGGATAACAAACATTCTAAGAAGGAAAGAGTGTTCTTAAAGCTTTTTTTGCATCTATTCCTTCAAAAATAAATAATACAAGATCTTTCTTTTTTACAGTAAGGAAAAAGGATACTAGAGTGCTTAAATTTTTGATTGATGTCATTGTTCCATGTTTACTTATAAACAAATTAGCTTGAAATGTTGTCATTAAAGCATAAAAATGATGAATCTGAGTTATTGTAGGTGTTTCATTATAAGAAATAGTAGTAGAGTGAATGGCGTTCATCGTAATATTCCTTTCCATATAGTGAGCATAACAATATAAACATACCCGTTTTAGAAGATGTTAAACGTATAAATAAGAAAAATATAATTAAAGTTTTTTACGTTTAGAAAGAGTTAGGAAGGGTATACATATACTATAAAGAGATTGACTGAAGATGAATTGTAAGATGTCTATGTTTAGTAGATTAGTCTATCAAAATATACTTTTACTTTAAATAAAAAGGAGCCTGGTATACATGAATGAAATGATGATTGATATTACATTTGATTTAATTTACTTGTTAAGTAGTTCACTTGTAGTGCTTTTACTATTCGCATTTTTCGTAAATGGTTATGTTAATAAGAAGGTTAGTGTATACAGAAATGAAGAAAAATAAAGATACATTACATAAAACTTTAGGAGGTTAATAGTTATGAATGTAGATAGAAAAATAGTAGGTGTTTTTAGAACAATTGATGATGCGGCACTCGTTATTAATGAATTAAATGATAAAGGATACCCAGCAGATAACATTTCAGCTATTGCGAAGGATCAAAAGGAAATTGAACACCTGGAAGAAAAATCGGGTGAAAAAGTTAAGAATGAAACTGCACATAAAGCAGATATCTTTTCAGCGACAGGGCTTGTAGCAGGAGGAGTAGCAGGGGGACTAGGTGGTTTATTAACTGGCCTTGGTATACTTGCCATTTCTGGAATGGGTCCAATTGTAGCAGCAGGACCAATCGCAGCAGCTATTGGTGGAGCTGGTATTGGCGGAGGAGCTGGAAGTTTAATAGGAGCATTTATAGGATTAGGAATTCCAGAAGAACATGCTAAAAAGTATGAAGAATATATTTACGATGGAAATATATTAATTTTAGTAGATGCAACATTAGATGATAAGTTAGAAATTTATAAAATATTTGATAAGCATAATGCTTATAACTCTGATTTCTTTAAATAATATTTACTTCACATATCAATTATGCAAAATATAAACATAGTGAATATCGTTTTTTTGATCTTACAACTTTGGCGCGGCCGAGGAGTCGTATGACTATAAGAGAGGAAGGGCTTATAGTAAAAGATCAAGTTCTATCATGTTATTTAAAAGGGAAGAGGTGCCTTTTCGTGATTGTAAAAATATTAAAGGATAGCAGTAATAGCTTCCTTTGTACAGTTCAAAATAAAAATGGAGACCAGTATGTGAAAAAGTGGTTTAGTAAACATGAAAATAATAAAGAATTAGGACGACCAACTTTTAAAGAAGTAGAAAAAGATTGGAAAGAAAATAGAGAATCGTTTATGTATCCCAATATTAAAGCGCTTTATTAAAATGGAACATAATGCGCGTTTTATTATTACAAAACTGTCACATTCCTGTAAGGTAATTCAATAGATTAGATACTTTTTCCATGTCATAATAAAGTTATAAGAAAGCTTATCAAAACTACAACTTATTAGGAGAGTGTCAGTCATGATTGTAACAACAACTTCTGGAATTCAAGGTAAAGAGATTATTGAGTATATTGATATTGTAAATGGTGAAGCTATTATGGGTGCAAACATTGTCCGCGATTTATTCGCTTCTGTTCGTGATGTTGTCGGTGGTCGTGCTGGTTCTTATGAAAGTAAGCTTAAAGAAGCTCGTGATATCGCAATGGGCGAAATGAAAGAACTTGCAAAACAAAAAGGTGCGAACGCTATCGTTGGTATTGACGTAGATTACGAGGTTGTTCGTGATGGAATGTTAATGGTAGCTGTCAGTGGTACAGCTGTACGTATATAAGTAAATAAAAAACAGGCTCACCCCTTGAAGTTCATGCTTTGAGGGGGTTTTTTGTTTTTAAGTTGTAAAAGTAAAAAGAATGGGATTGTATTTCTTAGAAAAATAGAAGTGCCAGTAGCATAAATGGTATTTCGTACAAAAGAGCGAACTCGTTCAAATTATAGAACAGTTTTAAGGGCTAAATGAAAAAGAAACAGTAATGCTACATATATGTAACGTAAGTGCGAATTTTATAATAAAATTGTTATTTGAGATAATGGAAGAATTAGTGGTATAAATAACTTTATAGATAATAATCAAAATAGAGAAGACAGAGTGTTCATAGATGGAATGGTTAAGGGGATTTTCCAATCTGTAATAAAAAACGGAGGTACCGAGAACGTTTTACAGATGTCTGTTACATAAAATTTATAATGGATTGGGGGCAATTTATATTATGTTTTGGTTAGGAGGCTTTTTAGGATACATTGTAGGTTCTATTACTACATGTGCGATACTTTACTTTGGGTATAGAGCCGAGAAAAACAAAAAAGCGAATATGCGAAAGAAAGAGGGGAGAAAAATCAATAAAAAAGGCGTATAGGATGTGGAAGAAAAATTGATAACATTGATGCAAAAATAAAGGACAGTTACATATTTTATATGATTACTATGTACTGTCCCCCTTATTCCTTTTGGATTAACAAAAATTGTTTACTGTCTTGCTATAAATTTCATAGGCAAAAAAACCAAATAAATAGCCTATTCCGGATCCTAAACTAATGGAAAGCAGTGAGAAATCTGGGAAAAACATGCCGAAAATCAAACCGATTATACAGCCAAAAAGCATTCCTATAGGTATGAAACTATCTAATAACAGTTGAGCCTCTTTTGATTTTTTCTTACCCAATTTGCCATGCTTATATTTATGTTCCAGTCTTTTTATTACAAATACTACAATCCCCCCGACTAGTATAACAGGCCAAATTTCCGAAATTAGCCACATGTTAGAAGCTCCTTTCACCTTTCAATATAATTGTACCAAAAAATTACAATTATAGACTGCTAAACGTACTATCTAGTCTATTTAAAAGGTAAATGCAAAAGACTTCTTCTTTTGCATTTAATAACTCGCCAAAAACACTTTCCGATACGATAAACTTAACTAAATCTATACAATTCAATCAAATTTACACAAGTTAGTGCTTCAAAGTGTTCTCGCAGCCCCAAAGGGACGAGGGGTATAACACTCCACACGAGGCAGTATCGTTACCTCCTATTATCAAGCATTTATTTTACTCATCTTGATAAATTTATCGCAGCATTTACATCCCTATCGTGATGGCTATTACATGAAACACAACACCACTCACGTATTTTTAAACTCCACTGTCCTTCTGGTTGAACTGAATGGTCGTATTTTACGCCGCAACATGAGCAAATCTTGCTTGAAGCGAACCATTTATCAGCTTTTACATACGCAATGCCGTACTTCTCGCACTTGTATGACAAACATTGAAAGAAGAAGTTTAATTTTTGAAATGAAAATGCTTTCGATAGTTTTTTGTTTTTTAACAGGTTTGAGATAGATAAGTCTTCCACAACAATCCTCATTGGTTTGGTTTTCACCAATCTAGCTGTTGCTTGATGGATATGGTTATTTCGGATATTCATAATTTTCCTAGATAACCGCAGGTGCTCAGCTTTCGCTTTTTCATATCCAGCAGATTGAATTTTCACACCTTTTTTAAATCTCCTAGACATATCTCTTTGCGCTGACTTTTTCCTTCTCAAAAGTTTTTTAACCTTGGCATCTTTGTTTATATTTCGTTCTTTCGTACCATTAGAAGCTACAAACAGCTCTTTTAAACCAACATCCACACCAATCGACTCATTGGTTAGTTCTTGTGATTCAAAGTCTTCTTGGAACCCCACACTAATCCACCAGTGACGACCATCAAATGTAACTCTTGGATTGGATGGTTTTTTATTCCTTGGTAGTTGTTGGCTTGTTTTCACTTCTCCAATAGACTGAATATGAACTACTTTCTTTCCTATAACCAGTCTTTCATAATTGGCATAAAATCCTTGGATTAAATCTTTTTTGGATTTATAAGAAGTGTGATAACCATTTTTGTACTTTTTGAACGAATGTTTTCTCGCCGTATCAAAATCTTTTGAAGCCTGTTTGGGCACTTGTGCATTAATGTCTTTTAACCACTCATATCTCTTTTGCTTCTTGATCTTTGTAAATCGTTTCTGTAAAGCTAACTGTGAAACAGATTTTCCAAATAGCTTATAGTATCTATCACTCATTCTTTTACAATAGTTATAAGCGAATCTTGCAGCTCCAGCATGGTTTCTAAGCACTTTTTCTTGTTCAGGCGTTGGAATCAGTCTGACTTTCTTCGCCAATATCATCAGAATGTAACTCCTTTAATGAAAGATTTGTTCTTCTGAATCGTAGCGTGTTCCACCAGCATTCTCCTGAGACCACTCGGATGCAAACCTGTTAATTCCGATACTTGACTAACTCGTGAAAATTTCATTATTATTCTCACCTCATCGAACCAAACATAGCACGTACGTTCGATAAAATAAATAAAGTTTGATAGATTCAATAAAATTTATCTTGTTCAACTAAGGGCGCAATTCCTTAGCCAGTTCTCTTATGAACTTCTCATGTTTTCACATGAGCGCAGACTATATGTTTATCTACTTAGAGATAGAGGATTTTTCCACCACCATAGGCTTGTGATGTACTCTCGTCAGTTATACGAGATAGTCGTTGAACGTTCATCTTATCCATTTTGACTTAGATGATTCGAGGCGGAAGACCCGTTGTTCTAGTGTTTAGGATTTCACCTTGCACGATCTGATTGATTTTTTCTGCTTTCGCGACATTCACGCTCACTATTTCTAGCCACGTTGTAGTTCAATCAGCTTTAGGGATTGCCCGCAGTTAACCCTCACTACTAGCCAATCACTTGACTAGCAGGGCTTACTGATATATTTAATTAACTTTCGTTATAATTGGTTAAATAAATCGTAACAGTTAGTTACCCTTTCGTTTTCTCAGCGGACTGCACAACATCAACTGCCGCTTTCACATCCGCTAAGTCATATGTAGAATGTACTTTCATAAAACGTAATTGCTTATTTTCTACTAAACGAATTAAGTGACGAAACGTTTCTTGCCATTTATATGGTGACACTTCATTATTCCAATGTCGTAAATGAAATATGTTTGCGTGTACTTTTGCTTTCGTGACAATCTCGGCCCAGTTCACTTGTATTCCTGATAGAAGACCGATCGTTAAAAAGTGCCCGTTTGGACGTAAGGAGAAAGCTAATTCATTTCCAGCCGGCCCCCCGATAGAATCAATCGCAGCATCTGCACCTCTGCCGTTTGTTAATGTCATAACTGTTTCATAAAGCGAAGCAGTGGAAGTATCAATTACATATGCAGCACCAAGGCGCAGTAATTCTTCTGTATGCTTATTATTTCTTGTAACGGCAATGAATTGGAAGTTTAAAATTTGTGATAACTGCGCAAATAGATGTCCAATAGCGGATCCACAAGCATTCACTAATAAAACGTCATTACTCTGTAAGTTTAACGTTTCTGTACAAGTAACCCACGCCGTAAGAGGGTTAATATACATTTGTGCCGCTGTAAAATCATCGATGGAATCAGGGATAGGGACTACAAAATCAGCTGACGTCTTCACATACTCCTGCCAAGTACCTTCTCCGCGTAACGGTAAAACACGTTTACCGATAAGGTCTCTCGTAACGCCCGCACCTACATCTTCTACAATACCAACACCTTCATAACCAGGTATGTTAGGTAAAGGAATTCTATGAGCGTACGCTCCCGTTATTGGAATTAAGTCAGATGGATTAATCGGTCTAACTAGCATACGAACGAAAACTTCATTATCTTTCAGTGGTTCTATATTTTTATATTCAACTTGTAATACGTCTTTTGGATTGCCAAACTTATGAAATTGAATGCATGTTCCAAGCAAAGTAATTTGCCCCCTTAGTTTGATTGGGTTTATTATAGCATTTTTGGTTTAGGTGGTTATTTTGTTAGTGATAAATAGGTTTTTTAATTTGCGTATTTATCAGAATTTTATAAAATGTGTATATAACTATAAAATGGGGGGATTTCTTCATGTGTACTAGTTTGACGTTACAAACAAAAAATTTCCAGCATCTTTTTGCGAGAACAATGGATTTCACATTAGATATGAATCAGGAAGTAATAATCATTCCTCGGCGTTATCAGTGGAAAAATATAACTGGTGAAACGATCCGAGCGAAAAAGGCTGTTGTCGGAATGGGAATTAATCATGAAGGAAGGGTCATTATGGCGGACGGAGTAAATGAAGCTGGTATGACATGTGCCACTCTCTATTTCCCGGGATTCGCTACTTATAGTAACAGCATAGATGACCATAAAACGAATTTAGCACCATTTGATTTTGTGGCTTGGAGCTTGACGCAGTTTAATTCTGTTGAAGAGTTAAAAAAATCTGTTGATAACATTTCCCTTATAGATGTACCATTACCAGTTTTAGGGATTACTCCGCCACTACATTGGATTTTAGCAGATAAATGGGGAGAGTGTATTGTACTTGAGCCGACAACTGATGGAATAAAAATGTATGACAATCCAATAGGAGTGATGACTAATAGCCCGGAGTTTAATTGGCATTTACAAAATTTAAGACAATATATTGGACTTAAATCGCAGCCATTTGCACCAACCGAGTGGGGAGACGTACCATTAAGTGCTTTTGGCCAAGGTTCCGGATCGATGGGACTTCCTGGAGATTTCACCCCGCCATCAAGATTCGTGCGGGCAGCATATGGCAAACAAAACATTCAAGGTATAGAGAACGAAGAAGAGGGGATATCGGCTATTTTTCATATCTTATCAAATTGTGAGGTTCCTAAGGGGGCAGTAATAACAGAAGACGGTATATTAGATAATACTATCTATACAAGTGCAATGTGTATGGAGTCTGGAACATATTATTACCATACTTACGATTGTAGACAAATTATAGCCATTCATTTATTCAATGAAAATTTAGATACAGCTGAGATTAAAACGTATCCGTTCCAGCGGAAGCAAAAAATCTTTTATGAAAACTGATAAAAACACCTCCATTGAATTTGCATACTTAGTATGCGAATTCGGGAGGTGTTTTTCTATTAAGCCGAAGCCTTCTTCATTCTCTCAAGTAAACTAGATAACACATGCGTACGATAAGATTCTAGTTTTTTACCTTCATAAGTACGAATACCTAATTTTTTAAGTTCTTTTACATACCAACCTTTGCTTCCGAAATACATGTGATCGCTCCCCTTCAACTTTGTTTTTATTTGTCCTGATTATACTTGGAGGAACAGGAATTATAATGAAGGAAATGAATTTCGCGCGAAAATGGTTAACTTTGTTGCAAAAGACATATATACTAAAGATAGTATACAACGAGGTGGACAAGACGTGATTATAGAGAAGCACGAAATTCAAATTGACCAAATTACTAGCGGTAAAGTGAATATCTTTACTTTCTATAGAAATAGAAAGCAAATTGATGATCATTTTTTACGATTGCAAGAACCATCGCTTACAGCAAACTACTTCTTCCATTTTCATTTTGATGCAGAGAGCTTGCATCTACTGCAGGAAGAGTTTCCAGGCGTATATCCGTACGACGGTAGTGAAACGATTCACGACTGGACGGAAAAGATGAAAGCTGAATTGCAACATCAGATCCAAACAGGTAAATGGAATAAACGCGTACGTATTGGTAATCGCATTCTAGATGTGGTGTTTACGTGGTGTGACGAAGATATAGTAGAGTGAAAAAGAAGCGGATGACGCTTCTTTTTTTTAGCGCTGGAATAAAACGAGCTTACCTGCAGTAGATGTACAGCGATGTGTTTTTTCATACAATCCTTTTTCTTGTAAAATAGATTCACCTTTTGCTTTTGCTTCTTTTTCAGTTGCCGCCTCGAATGATTCGTCTAATGCTTTTGAACCATCTTTTTCAAAGACTGTTAGAACGTATACTCCCATGAAAATTCCCTCCAATAATTAAAATCAGAATCTTATAATTATTTTGACATAAAACGCTACAATATGCAAAGAAATATATGACATTGCGTGGTAAAATAGAATGAAACTTTAATCATCGAGAATATTTTCATTCTCGATGATGATTAGTTTTCAGCGATGTTAATTTTAATAAAATGAAACTTTTGAAAGATAGAAAGGATCGTTATTTGTGAAACAAGTAAAGTTTATACATGCGGCTGATTTGCATTTGGATAGTCCGTTTAAAGGAATGGAGATGAATGTTGCGCAGTCTGTTTGGGAGAGAATGAAGCAAAGTACGTTTGAATCATTTGAGCGTATTGTTGATAAAGCGATTCAAGAGCGCGTTGATTTCGTATTACTAGCTGGGGATTTGTATGATGCGGAGACGAGAAGTTTGAGGGCGCAAGTGTTTGTGCGTGAGCAAATGAAGAGACTTTCGCAGTACGATATCCCTGTTTTTATTATTCACGGTAACCATGATCATTTAGGAGGAAGCTGGGCAGCGATTGAGTTTCCGGAAAATGTTCATGTGTTTACGGAGCCTTACGTAGAAGAGAAATCATTTTATAAAAATGGTGAGCTATTAGCTTCTATTTATGGGTTTAGTTATTTGCAGCAAGCGGTAACGGATAATATGACAGCGCAGTATACGAAAATGAGTGATGCGCCTTTTCATATTGGCATGCTTCACGGAAGTGTGGAAGGAGATGCAGAGCATAATCGCTATGCACCGTTTCAAATTCGTGAGTTGAAAGAAAAACAGTTTGATTATTGGGCTCTTGGCCATATACATAAACGTGAAATTTTATCAGAAGAGCCATACATTATTTATCCAGGGAACATACAAGGTCGTCATCGTAAGGAAACAGGTGAGAAGGGTGCGTACCTTATTGAACTTACGAAACAAGGAACGCACTGTTCATTTTTCCATACGGCAGATGTTGTATGGGATGAGATCGAGGTTTGTATTGATGGACTTGAAACTGTTGATGAACTTATGACGAGCATGTCAACTGCGATGAATGATTGCCGAAGAGAAGAGGAAGGGACGCTTTTAACTGTCGTATTCATAGGGCAGGGCCCACTTTCTCCTTATTTGCGTGACGAAAAGCGTGTGGAAGAGATTTTTCACATTTTAGCATCTGGCGAAGAGCGAAAAGATTTCGTATATGTGATGAAGTGGAAAAATGAGACGGTTTCTTTTGCGGAAATCGAGCGTTTGAAAGAAGAAAATCATTTCGTCGGTAGTGTGCTAAAAGAGTTAGAAGCTTTCACCAATATGGACGGCGTGTTGCGCACCATTTGGACGTCTCCTGTAGCGCGTAATAGTATTGAATCTTTTACAGAAGAAGAGAAGAAAGAGATTCAAAAGGAAGCAGAAAATATTATTTTAGAGCAATTATTCCAGCAAGAGAGGGATAAAAAATGAGAATTGAAAAACTCCATATTTATGGGTACGGAAAATTAGAAAATGTGGAAATGGATCTTTCCTTACTGACGGTGTTATACGGTGAAAATGAAGCGGGGAAATCGACAATTCGCTCGTTTATGAAAAGTATTTTGTTCGGTTTTCCGACGAGAGGACAGCGCCGTTATGAGCCAAAAGAAGGTGGGAAGTATGGCGGAGCGATGACTGTACAAACAGAGAAGTACGGTCGTTTGAAAATTGAACGATTGCCAAAGACGGCATCTGGCGAGGTGACCGTTTATTTTGAAGACGGGAAAACGGGCGGCGAGGAAATTTTAAACGATATATTAAGCGGGATGAATGAAAGTTTATTTGAATCGATCTTTTCATTTGATATGCATGGTCTTCAAAATATTCATCAGCTCGGCGAAGCGGATATTGGCAATTATTTATTTTCGGCAAGTGCAGTCGGAAGCGATGCGCTATTACAGTTAGATAAAAAGCTAGAAAAAGAAATGGATCAACGCTTTAAACCGAGTGGGCGTAAACCGGAAATTAACGTGTCACTGCAAGAGATGAAGAAACTTGAAGAGAAGATGAAAGAGTGGCAAGGGAAAATTGGCACGTATGAAAAACAAGTCGAGCAATTAAAAGAAAGTGAAGAGAAACTTGCTTCTGTTCGTATGGAGAAAGAGAGTGCAGAAAAACGAAAGCAAGATTATGAAATATTAGCAGCGCTTGAGCCACTCGTTATTGAAAAGCGTGCGCATGAGAAAGTGTTAGAAAATGAGAGCGGGCAGTTTCCTGTAAACGGAATGGCGCGCTATGAAGCGATTAAGGCGAAGATGGAGCCGCTCCAATTACAAGTTGACTCGCTCCATAAAAAAATAGAGACGGTGCAATCGGAAATTGCCTCGATTCAAATAGATGAAGAGTTTTTACAAAAAGAAAGTTATGTAGAAGAACTTCGTATGCAACATATGTCTTACGAAAATGCACGCCAAGAAATGCGTGATATGACAGGAAGTATTGCGAATATAAAAGAAGAAATTGCAGAACTAGAACAACAAATTGGTGCTACTTTTGAAAAGGAAGCGGTTCTTGCGTTTGACATGAGTTTGGCAACGAAAGAATTAATTACGCAAACCGTACAAAAAGCGCGTGAATTAGAAACGCAAAAAGCACAGCTTGATGATCGTTTTAAAGTAGCGCAAGAGCAATTAGAAGAACAAGAAGAAAATATAAGACAGATTCAGAAACAAATGTTAGTTGATGAAGAGCGAGATACGTTAGTTGAGAAAGAGAAATCGTTCCAAGATGCGGCGTTTATCGGTATGGGCGCAGAGAGAATGAAGCGCAAGTATGAGGAAAAAGCAGGAGCAGCTATGCAAAAGAAAAAGCAGTGGCAAAGAGTTTGTCTTCTGTTACTTCTTATTAACACGCTTGTTTTATTCACGAGTTTATTTATTGATAACCGCCCGCTCTTATTTATTAGTGTTATTGTTTTTGTAGGGATTGTTCTTGCCCTTGTTTTATATAAAGATCCGTCAAGTGGATTACAAGAAGAGCTTCTTACTCTTCAGCAAAGTGCTGGCGGGAGACAAAGTGAAGAAGTGCTGTCTGTGCGCTATCAGTTAGAAAAAGATGAAGAGATTCGGAAGCTATTTGAGCGTGAGTCTTATAAATTGCAGCAAATGGAGCGAGCTTATGATAAAGTCGTTTCATCGTATGAGGAATGGGAGAGAGAAACGTTCCAGGCGGGAGAACAAGTAGATGCATATAAAACGCGCTATATGTTCCCAGAATTTTATACGTATGCACACATATTGCCAGCGTTTGAGCGTATTGAAAAAATGCAGCAATTATATCGGGAGTTAGAAAAAGAAGGCACGCGAAAATCTTCATTATATGAAATGATTTCGCATTTTGAACAGAAACTAGAAGCTGTTATCGGTAGTGCGGAGTATAGTAAGCTACACGGGGCACAAAGTCGTATGCAAAATGAGAAAGAGAAGCGCCAAACTTGTAAGCAGTTAAAAGAAAAACTGGCGGAATGGCAAGAAGAATATGAGTTTATGCAAGAACAATTGAAACAACTGTTAGTAGAACGAAATGCATTATGGAATATTGCAGAGACTACAGATGAAGAGATGTTTTTAGAAGCGGGTAAACTGGCGGAAAAACGTGAAGATGCTGAGAAACAAGTAGTGCGTTTATTACCGCAAATTGATCTGTTAGAACAGCGTTTAAAGAGTTTATCATTAGCTGAACATTACGAAGCTGACGGTTATGAAGAGAAATTAAAGAGAGAAATTACAGTCGTACAAAACTGTCTGGCGCAAGAGAAAGAATTGACAGAGCGCATCGCGAAACATCGTATGGAAATTGCGAATTTAGAAGAAGGTAGTACGTACGGCGATTTAATGCATGAGTGGGAAATGAAAAAAGCGCAAGTACGTGAACAAGTGAAGAAGTGGGCTGCTTATGCGGCCGCAAAGACAGTATTAACGAAAACGAAGCAATATTATCATGAAGTGCATCTGCCTCGTATTTTACAAAAATCAGAAGAGTATTTCGTCTATTTAACGGGCGGACGCTATAGTAAAATCTTTTCACCGTCAGAGGCGGAGCCGTTCGTTGTTGAACGTAACGACGGTATACGTTTTTACAGTCATGAACTAAGCCAAGCGACAGCGGAGCAGTTATATTTATCGCTGAGATTTGCACTTGCGAAAACATTTGAACATGATTACCCATTTATTATTGATGATAGTTTCGTGCACTTTGATGCGGTAAGGACGGATCGAACGATTGAACTAATAAAGGAAATCGCAAAAGATAGACAAGTCATCTTCTTTACATGTCATGCGCATTTACTCGCGTATTTTACAGAAAAACAGATTATAAAATTAACACATAAGCGTAAAGAAAATGAGTTGTAATATGCTATACTAAAAGTAACTGATTTGGTGGAGGAATTCGAATGAAAAAGAAAATTGCAGAATATGAAGTTGGTGAACAAGTCGATGTTTTCTTGTTAATTAAAACAGCGACAAAAGGTCTAGCAAGTAATGGAAAGCCATTTTTAACAGTAATCTTACAAGATCCAAGTGGAGATATTGAAGCGAAGCTATGGGACGTATCACCAGAAGTTGAGAAACAATATGTAGCAGAAACAATCGTTAAAGTAGCTGGTGATATTTTAAACTACAAAGGACGTATTCAATTACGTGTGAAACAAATCCGTGTTGCGAATGAAAATGAAGTAACAGATATCTCGGATTTCGTAGAAAAAGCACCAGTGAAAAAAGAAGATATGGTTGAGAAAATTACGCAATACATATTTGAAATGAGAAACCCGAACATTCAGCGTCTAACAAGACATTTATTAAATAAGCATCAAAATGAATTTTTAGAATATCCAGCAGCGACAAAGAATCATCATGAGTTCGTATCTGGACTAGCTTATCACGTTGTATCAATGCTAGATTTAGCGAAAGCTATTTCAAATCTATACCCATCATTAGATAAAGACTTACTATATGCAGGCGTTATTTTACATGACCTTGGTAAAGTAATTGAACTATCTGGTCCAATTTCTACAACGTATACGTTAGAAGGAAATTTACTAGGCCACATTTCTATCATGGTGAACGAAATTGGTAAAGCAGCAGATGAGCTGAACATCGATGCAGAAGAAGTATTAATTCTTCAACACATCGTCCTTTCTCACCACGGAAAAGCAGAATGGGGTAGCCCAAAACCACCATTAGTAAAAGAAGCAGAAATTCTGCACTACATCGACAACTTAGATGCAAAAATGAACATGATGGACCGCGCATTAGGACGCACAAAACCAGGCGAATACACAGAGCGTGTCTTCGCACTTGATAATCGTTCGTTCTATAAACCGACGTTCCATAATTAAAAGTGTGAATAAAGTGGCCTCATTAAGTTCTAAAAGCTTAGTGAGGCTGTTTTCTTTATTAAAAATTAAATGAAATAGTTAAGAAGTACGCATGGGGGTAACGAAGAACGATTAAAACATATCTCACCACTAGAATGGGAGCATATCAACTTTAATATGGCAGATACTTAGAATCGCTTCAGCCTGTATAACAGGCCTAAAAATAAGAGTTGAAACTTGTTTAGCATCTATTTTTGTTAAAAGGTGGGAGAATTGTGCTATGATGTGAGCAAATATAAAACTATCTAAAGGAGGGATTCACATGCCGCATGTTGTGTTTCGTGGAATTACTACTGAACAATTAAAACACATAAGCAAGCCATTAGTAGAAGAGCTCGCAGAGATTTGTGAGTGTGGTACGGATAATTTTACGTTGGAACTACCAAGTTCTACGTTTGTATTCAATGGAGAAGAAATAGAAGCGTTTCCTCTTATTGAAGTGAAATGGTTCGAGCGTGGACAGGAAATTCGTGATCGATTTGCCAAGGCCATTACTACATATGTAATGGATTTTGGACTTCCAGAAGTAGAGGTTGTATTTACGGTTTTCACAGAATCAGCGTATTATATTAACGGGAAGCATTGTGCAAGTTAGAGCTATTATAAATGTTTTTGTAACATTTATCCCGCATTAACGGGCAGTAAGACCCCCACCTCAAAATTCAGCGGAAGCAAAGAAGTTAGGTGGGGGATCAACTGTCCGTAAAAGCCCGATTGGTTCAACTAATAATCAGTGGGGGATGAACAAAACCCCCACTGATTAAAGTTTCACTTTATAAGGGATAGAACCACATCGCTATCAAGCTAACTAGACAAAATACCCTCTAAAAAGAAAAAGGCGTTATTCTTTCTGAGAAATCATAGGAAAGGATAACGCCTTTATATCAATTTTAATATAATCGATTCACTTCTTTATAAAAAGTTTGGTTATTTTATTGAAGCTTATTCCACAAACACACCCGTTTGTTCATTTTTTACTGTTTGAAAGCCATACTTTTTATATTGATTCATTTATTGGAAAAACCGAAAGTTTTAAACTCTCTCTATTACATATTTATTTTTGGAAAAATAGCCTAACTCCAAATACTAATAATACTGTGCCAGTAATACCCTCTATTGTACGGTTCACCTTTTCTTTTCTTAAAAAAGTTCTTAATTGACGTATTAGAGAGATATAAAGTAAATACCATATTGCTGTCAAAGTCGTAAATGTGAATCCCAACAAAAGAAATTGGAAGAAATGACTTTGATTACTCACAATAAATTGGGGTAGAAAACTAAGGAAAAATACAGCCGTTTTTGGGTTTAAGATTGCCGTGGTAAATCCTTGTCTAAAACTTTTAACCGTTCCAATATCCTTAGAGTTTATTTCCACTGAACTTGACATATCTTCTTTTTTAGAAAAGGCACTTTTAATTGACTTTACAGCTAAATAAATTAAATAAAATGCCCCAGCATATTTTATTAATGTAAATAGCATAGCAAATTTCATTAAGATAGCAGAGAGTCCTAGTGTAGCCATTATTGTATGAATCATCATTCCAGATACTGTTCCTAAGACGGTCTTTATTCCACCATTTCTACCATGAGAGATAGTGTTTTTTGTAACTAAAGCAAAACCGGGACCAGGCATCATTATAATAAGGAGTGCTGTAAGGATAAATAGCATATAATTTTCCATGTTCTGGTATTTCCTTTCTGATTTTTAGTTTCGCTTATAGTATAGCTTTTTTCCTTAAAACATTAAATATAAAAAGTGTGATCAGGATAGTATCATAAGCTTTCAAGGAGTTGTAATTGAATTATAGAGGGCTTCACTTGAATAATGTTCTTCTGTAAATGAGCGTTTTAATAGAATGTCAATTACGTAAATAATCAGATTTTACACCCTAAATGTTATTTAACAAAAAAATCTTGAATTCGAGATTTTTCACTTGCTTTTCAATCACTTGAGGTGTAAAGTGATAGTAACGAAAGCGATTGAGTCATATGAAAAACATACACTCAGTTGTTTTCGATTAAAAAACAAAGTAACTTATACAGTAAAAACTAAGATGAATTTACAAAAACATAATTAAGAATAAATTGAAAAGCTAAAAACCATATTAGTTGTGGGAAATATTATTTTTTTAGTTATCACTTGACTAGTAAAACGAAACGGAGGAATAATCAATGTATAAAATTAAAGGGCATCATCACATTTCAATGGTTACGAAAAATGCAAATGAAAATAATCACTTTTATAAAAACGTGCTTGGCTTACGTCGTGTGAAAATGACAGTAAATCAAGATGATCCGTCAATGTACCACTTATTTTATGGAGATAAAACAGGAAGTTCAGGTACGGAATTATCATTTTTTGAAATTCCATTAGTAGGAAGAACATATCGCGGTACGAATGCGATTACTCGAATTGGATTACTCGTTCCTTCAGAGGAAAGCTTACATTACTGGAAAGAACGATTTGAGAATTTTGATGTGAAACATAGTGAAATGACAACATATGCAAATCGTCCTGCTTTACAATTTGAGGATGCTGAAGGTCTTCGCTTAGTACTACTCGTTTCAAACGGAGAAAAAGTAGAGCACTGGGAAACTTGGGAGAAATCAGAAGTTCCTGCAAAGCATCAAATTCAAGGAATGGGTTCTGTGGAAATGACAGTTCGTAGACTTGATAAAATGTCGAGTACACTTACAGAGATGTTCGGTTATACAGCGGTTAGCCGTAGCGAAGAGGAAGCAATTTTTCAATCCATTAAAGGAGAGGCTTTTGGAGAAATCGTTGTGAAATATTTAGATGGACCTACTGAAAAGCCGGGCCGAGGGAGCATTCACCATTTAGCAATTCGCGTGAAAAACGATGCAGAGCTTGCCTATTGGGAAGAACAGGTGAAACAAAGAGGCTTCCAGTCTTCAGGAATCATCGACCGTTTCTACTTTAAAAGCTTATATTTCCGTGAATCAAACGGAATCCTTTTTGAAATTGCGACAGATGGACCAGGATTTACAGTTGATGGAGATGTGGAACATTTAGGAGAAAAACTTGATTTACCACCGTTCTTAGAAGATCAGCGTGCAGAGATTGAAGCGAATTTAGCACCTATTGAAGAGAAGTAATAGGAGAGAAAATATAAATTAAAAAATATTGGAGGAATATAAAATGAACCAATTAAAAGGAATTCACCACGTTACAGCGATTACAAGTAGTGCAGAAAAAAACTATGAGTTTTTCACTCACGTTTTAGGAATGCGTTTAGTTAAGAAAACAGTAAACCAAGATGATATTCAAACGTATCATTTATTCTTTGCAGATGATAAAGGGAGTGCAGGAACAGATATGACATTCTTTGATTTCCCAGGTGTTCCGAAAGGCGTACACGGTACAAATGAAATTTCAAAAACTTCATTCCGTGTTCCGACTGATGCAGCATTAGAGTATTGGGTGAAACGCTTTGACCGTCTTGAAGTAGAACATACAGGAATTAAAGAGCAATTTGGTAAGAAAACTCTTTCTTTCGTTGACTTTGATGACCAAGAATATCAATTAATCTCAGATGAACTTGATAAAGGAATCGAATCAGGTACACCGTGGCAAAACGGGCCAGTACCATTAGAATATGCAATCACTGGTTTAGGACCTGTATTTATCCGTATTGCAAACTTTAGTTTCTTCAAAGAAGTGCTAGAAAAAGTTTTATTATTTAAAGAGGTTGCGCAAGAAGGAGAATTCTATTTATTTGAAGTAAATAAAGGTGGAAACGGTGCTTCTGTCGTTGTAGAACATAATACGGTTCTTCCAGAAGCACGACAAGGTTTTGGTACGGTTCACCATGCTGCATTCCGCGTAGAAGATCGCGCTGTATTAGAAGAATGGATTGAGAGAATCAGTAGCGTTGGACTTCCTTCATCTGGTTATGTAGACCGTCATTTCTTTGAATCATTATACGCAAGAGTTGCACCACAAATCTTATTTGAATTTGCAACAGACGGCCCAGGGTTTATGGGAGATGAGCCATACGAAACACTTGGCGAAAAATTATCTTTACCTCCATTCCTAGAGCCAAAACGTGAAGAAATTGAAAAATTAGTTCGTCCAATTGATACAGTGAGAAGTACGAAGGAATTCATTAAAGAGTAAAAATAGAGATAGTAAGTAGGAGAGCAAGTAGTTTTAGCGGAGTGCTGGAACTGCTTGCTTTTTTATTTATTCTAGTGAGTTTTCTGATAATTGTTTCTCAAGTTATCAAAAAGGAAAAGTTTGGTATAATTAATTAAAACATTAAATTTTCTGATAATTATTTTTCAATACATAGAAAAGGAGTGGTAATATACAATTTTGATAATTGTATAAAAATCCTAATTTTGGAGAAAAGGGGATGCGAGTTTATGGGAGCAGATGTAGTAACGCGGGAGCAAATGAGACACTTATTGGATGATTGGTATCATTCAATGTTAAAACAAGATGTGGTTAAAGCGAAAGTACTAAATGAGGAAATAGAGTCCAAGGTTATTTATATTAAAGAAGATCAGTATGCGGCATTTTATCACGCATTATTAAAATTCCGTTATCATGTGCTAATTGATAGTTTGAGTATTACAGAGAATAGTTTTGATGAAATTAATACCTTTATAATTCCTGATGACGCACTTTTAACACATTATTATCACTTATTTAAAGGTATTCATGCAATGTATATATCAAATTACATTGAGTCACAAAATCACTTTGAAGAGGCTGGGAAATTAATTAAATATATAACATCTTCGTTGGAACATGCTGAATTCAATTATAGATTTGCATATTTGTCTTATCAAACGTATAAACCATTGATGGCGATTGATCAAATACGTTTAGCAAAAGATGAATATGAAAAACATCCTGGCTATGAAGTTTGTATTGCTTTGTGTGAGAATATTTTTGCAATGGCTTGTATTGATTTAAAGCAATATGAACAAGCCGAAGAGAAGTTGAATTTGGCATTAGATGTATTTCAAAAGATAGATAATGAAAGATTTATTACAATGGTTCGTCATAATTTAGCATGGTTATATGCAAGTCAAAACCTTTCGAGTTTAGCAATTCGACATTTAGTAGAAGTAATAAAAAGTAATCCCAAACATTTCAAAGCAATGTTTGTATTAGCACGTGAATATTACAAAATTGGAAAAATCGATACTGCCGCTGAATTAATTGAAAAAGGATTAGATATATGTAATAAGATACAAAATAAAGAATTTCAGCACCGTTTTGTAATTTTAAAGGAAATGAATCAAAAGACGTCTAGTGTATTATTAGAATCCACTATTTTAAATGGGATTTTATATTTTGAGAAAGAAGGTTTGTTGGATTGTATTCAAGAATATACTGAGATTTTAGCTATGCAATTTTATAAAGAAGAAAACCATGTAAAGGCAAGTAAATATTTTTATATAAATAATCAAGCACAGAAAAAACATTTAGAAAAAGGGGCGTTGAAATAATGAAAAAAGTAGGCGTAATAGCAAAAGGATTAATTTTTGTAGGGATTCTTTCATTGGGACTTAATTTTTCTTCTACTACACAGCAAGCAGTTAATATTGGTGACGGAGGAGCACCAGCAAGACCAGACTACGTTAACATTGGCGACACAGGAGGAGCACCAGCAGATAATAGAGGCGACGGCGGAGTAAGCCAACTATAATAACAAAGAAAGGGACTTCAACATGAAGTCCCTTTTTCTATTTTCAGGCCATGTAGAGAAAAGAATTGACTTACTTTAAATATGTAACTATAATAGTTACATAATAACCATTAGTAATAGAAATGAGTTATATTTTTTTAGTATAATTGTAACTATCTCAGTTACAATTAAAAGGAGAACATAAAACAACCAAAAAATGTAAAAACTTTAAATAGAAACAAGAGAAAGGAGACGGGAACTTTGAAACGGTTTAAGTTTTATATGATTAGCGGTATTGTGCTCGTTTGGTTAATTGTTTGTAACTTCGTTGAGAAGCCGATTGCGAAGGTTGGAGAAGTGAAAGATACTGTTATGATGAAGTTGAATACGAAAGAGAGTATGGCGCAAATTGATGGGCAGACGATTTATTTTAAACAAATTGGTGAGGGGAAACCTCCGTTACTTATGCTTCACGGGTTTGGTGGTTCTTCTGATGGGTTTAGTGATATTTATCCGGAACTAGCGCGAGACCATACGATTATTGCGGTTGATATTTTAGGGTTTGGGCGTTCTTCTAAACCTATTGATTTTCAGTATTCGTTTCCTGCGCAAGTGAATTTATATTATAAGTTAATGAAGAAGCTCGGATACGATCAGTTTGCGGTGCTCGGCCATTCAATGGGCGGAGAGATGTCCCTTAATTTAGCGTATTTATATCCGGATGCAGTGACGCATCTCATCTTGGCGGATGCCACAGGGATAGAGTCTTTCCAGCAAAAAGAAAGTTATGAAGTACCACCGCTATCGACGGACTTACAAACTGTAACTGAGATTGCGAAGTATAATAAAAATGAAGTGAAAAATAGTCGTGATGATAAAGAGCATTATGATCAGCTTACGAAAATGAGAGAGCGCCGCATTGCGATGGAAGCAGATAAAATTAAGGTACCGACTTTAATTTTATGGGGACGACATGATAAGAGTGTTTCTTGGAAAAATGGTGAACTGTATCATGGGCTATTTGCGAATAGTACGTTTCATATTATTGAAAAAGGATACCACGCACCGTTTCGTCAGGAACCAATTGAGTTTATGGAATATGTACAAGCATTTTTCGCGAAGCATCCACAATAAAAATTTTAAGCATAAATCCACTTCTTTCCTCATAAAGTGAAACTAATAAGGCTTGTCTAAGGAAAGGAATGAAGTGATTTGGAAACTTTACCATGGTGGGTTTATCTTGTAATTGTCGGGATTGTACTAAGTGGCTACATGGTTTTATATACTTCGAAAAAAGAGCAAGATATGGATAATGAGTTTATTGAAAAAGAAGGCGAAGTATATATGAAGCGCTTAGAAGAAGAGCGTGAGAAACGTAATCAGGATAGTGATAAAGATTCGGTATTGCTTTAATAAAAATTTCGAAAGGCTACCACCTAGTAGAACTTTACAACTAGGTGGTAGCCTTTTTCTTCTTGGGGATCAGGTTATATAAATTTAATATTACATGTATACGAGATTCATCAGAACTTTTATTGATGGTATTTATATATTTTTTTACTCATAAGAATGGAACTAGCGGGGGATTTTACTGGGGGGGATTAACAATGCATAGGGATGAAACATCATTACATCCTGATACAGGTGTTACATCTGTAATGTTTGTTGAGCGTTCATTAAATGAAATTCGTTTTTGGTCTAGAATCATGAAGGAGCATTCTTTTTTTCTTCGCTTAGGGTTTAGATGCGAGGATACTCAACTAATTGAAGAGGCTAATCAATTTTATCGATTGTTTGAACATATCGAACAAATAGCGCATTCCTATACAAATGAAACAGATCCTGAGCAAATAAAAAGATTTAATGCAGAAGTACAACAAGCCGCAACTAATATTTGGGGATTTAAAAGAAAAATCTTAGGATTAATTCTCACATGTAAATTGCCAGGACAAAATAACTTTCCACTGTTAGTTGACCATACAAGTAGGGAAGCTGACTATTTTAGAAAACGTTTAATACAATTAAATGAAGGGAAATTAGATGCCCTTCCTGATGCTATTATTAAAGAAAATGTTTTCTTTTTACGGATTATGGCAGACCATGCTAAATTTATTGGCCATCTTCTTGATCCATCGGAAAGAAAGCTTGTAGATACAGCACGGAATTTTAGCAATGATTTTGATGAATTGATGTATCAAGCAATTGACTTAGAATCTATGAAACCACAATCCCAAACAGTCCCACTTTTAGATCAATTTTTAGATCAAAATCGTGTGTCGGTTACATCTCTTCGGGATTTTAAGAAAACAGCACGTGATTTAATTGAGCAATGTAAAATAAAGAGTATCATTCATCCATTATTAGCAGACCATGTTTTCCGTGAAGCTGATAGATTTCTTGAAATCATTGATATGTATGATGTTCATCTTACAAATATTCAATCACAACCTAGATATTAGAAGATAAGGAAAGATACTATTTTTTCCTTAAGCCGAGAAGTTAACAATTTATTGTTAGCTTCTTTTCTTTGTGATTAAAATTTTCTTTTAAGGACTACATAAATCCCTTTCACCAAATATGTAATTCTTTGTAAAATGATATATATGGAAAGATTATGAATATACAGGAAATCTATGGATAGTAGATTTTAATAAATTATTCGGGGGAAATTTATTAGTTAAGTATATTAACTTGTTTGCACTACATTTTACAAATAAAGGGGTATTAGTAATCATGAAAGCAAAGAAATTAGTAAGTTTAGCGTTACCAGTTATGTTATTGAGTGGTTGTATTACAATTGAAACTGATGGTAAGAAAGCTGAGCCAAAGAAAGAAGAAACGCAAAAGGTAGAGAAAGAGAATAAGACTTCTGAAAAAGAGAGTAAGTCAACTGATAGCAAGAAAGAGGATAGCTTATCTGTAGCGAAAGGTGAAGGTACAAACAGTAGTTCATCAAGTAGTCAACCAAGTTCTTCTTCAAATAATTCAACTTCTTCTAGTTCTTCAACTGGTAAGGTAACTGGTTCAGATGTTGAAAGGTACAAGGCAGATATCATAAATAGTGCTACTCAAATTGAAGATACAATGAAATTAATTGAAGGAATAGCAGATTCAGACGTAAAATCATACAAACAAAAGAAAAGTGAAGTACAACTGAGTTTAGGTGGAGCAAAGGCAACTGCAACGAAACTGAAGAATCTACAAGCACCTCCTGAATTACAGGGAGAACAAGTGAAGATAAAGCAATCGATGGAACTGTATGCGGATTGTTTCCAACTTCTCTTTGATGCATTAGACCAAGAAGACGAGAGTAAAATGCATCAATCATTAAGTAAAGCACAAGAAGGTTCAAAACTGTTTGAAGAAGCAGCGAAGAGTATCGGTAGCAAAACAAACTAAGAGTAAATTACTTTAAGGAGTATGAGGTATGAAAGTGAAGAAACTAATGGCTGCTGTAGTTCCAGTTACATTATTATTAAGTGGTTGTGTTACAGTAAAAGATTCGGCAAGTAAAGAAGCAAAGACAGAAGAAACAAGTAAAGCTAAGTCTTCTGGAACAAAAGAAAAATCAACTAATTCGAAAGAAGAAAGTAAAGATGTTCAAAAGGTTCGAGTTTTAGATGAAGATTATGCACAATATTTATTAGACATTGAACAGGATATGTTAAGACGATTTGATTACTATGATGCATCTGTAAAGGATTTGAGAAACGGAAGTAAATCAAAAGCTGAGGTATTAGATAGTGTTAAAGACATCTATAAAGTATTTGATAAGATAGAGAAGATTTCTGCACCGCCAAAACATAAAGAAGACCAAAAAGAGATTGAAAGAGCTGCAGGTAAACTAAGAGAAACATTCGGTGAAATAGAGAAGTTATTCAACGATAAAGGTTTTAGCTTAGAGACTGATAAGGAAATCTTAAATAAAGCAAATATAAAATTAGAGGAAGCAAAACGTATTTGGAAACCTACATTTGATAAGTTAAGGGCTGAAGTAAAAGGTGATACAACCACGGAAAAATCTACTAGTACAACAAGTAGTTCTACACAGGCAAACCCAACTACTGGCAGTCAGGCTCAAACAGATAAAAGTCAAGCAAAAACTGGGGTATTTGTAGATACAGTTGGTACAAGTGAAGAGTTAGGAATTAGTTATAGCAACATGCAGAAGAACATTAAAGATGGTACTGAGATTATTGGTAATTGGGGTATTGATTACGGCAGTGGCGTAAAAACTACGCTAGTACTAAAAGGTGATAAAACATTTGAGTCTTATGCGAATGGTTCTTATCCGAATAAAGATAACTATTTAACAGGAACATATACGGTGGATGTCCCATCATTCCAGTTATCTTTAAAAGTAACAAAAGCAGTTAAAGACGATCAAGAAGTAAAGTTAACAAATGATAGTATCATGTATAAATTGCAAAACTATGATGGAAACACATTACAAATTTATCATATGGACGATAATGTTCGTATTCGATATGTAAAACAATAAATAATTGGTGAAAAACTCTGTAATAAATTTTACAGGGTTTTTTATTAGTTTTAATTTAATTTCTTCATTATCTTTCCAGACGCTGTCCATACTAGTATAAGTTGAGAAATGAACAAAACGATAATGATAGGCAGTTGATGTAACTCCATAGTAACTGTAACCATCTAAAGCCCAATTCATACACTATGGTGGAGGATTTTCACCTAATAACCGGATGAAAAAGGGGTGTAATCATGAAGAAACGTACTGTTAATGAAGCGGGAGGGAAAGTGCCGCAACCAATCCGCAGCGACGGAGCAGGTGCAATTGATTCTGGACCTCGTAATGTTATGCGAGATATTCAAAATCCGAATATGCTTGTTCCACCTATAACGGATGCAGGATTAGTTCCTAACTTGAAGTTTTCATTCTCGGACACTTCTATGATTTTGAAACACGGCGGGTGGTCTCGGGAGATTACTGCTCGGGAACTACCAGTTTCGACGACGATTGCTGGGGTAAATATGAGCTTAACGGCCGGTGGAATACGAGAACTTCATTGGCATAAAGAAGCGGAATGGGCGTATATGCTTTTAGGACGGGCACGCATAACGGCTGTTGATCAAAATGGACGGAATTTTATTGCTGATGTTGGACCAGGTGATCTTTGGTATTTTCCGCCTGGTATTCCGCATTCCATTCAAGGATTGGAACATTGTGAATTTCTACTTGTTTTCGATGATGGACATTTTTCTGATTTATCTACTTTAGCTATTTCTGATTGGTTTGCGCATACGCCAAAAGAAGTGTTGTCGGCTAATTTTGGAGTACCTGAGAGTGCTTTTCATTCTATCCCTTCAGGTCAAGTTTATATTTATCAAGGAGAGGTGCCAGGTTCGCTTGAAAGTCAGGAAGTTCAATCACCGAAAGGGGAAGTTCCTTTAACATTTAAACATGAACTGTTAAAACAAAAGCCAATTAAGACTCCTGGTGGTAGCGTTCGAATTGTAGATTCTACAAATTTCCCTATTTCAAAAACGATCGCAGCAGCGCTCGTTGAGGTTGAGCCTGGTGGAATGAGAGAACTTCATTGGCACCCGAATAATGATGAATGGCAATATTATTTGACAGGAGAAGCGAGAATGACTGTGTTTCTTGGAAATGGTACCGCTCGTACATTTGATTATAGAGCTGGTGATGTCGGATATGTACCGTTTGCGACGGGGCATTATATTCAAAATACAGGTACCGAAACATTATGGTTTTTAGAGATGTTCAGAAGCAATCGTTTTGAAGATGTATCGTTAAATCAATGGATGGCACTGACTCCTAAAGAAATAGTGGAGAGTAATATACATGTTGGCCCGCAAGTAATGGATTCCCTGCGTAAGGAGAAGTGGCCTGTTGTGAAATATCCGGGGTTTTCGTATAGTCCGAAAAATGATGAGTAAAAATGAAAATTTGCGTTATTCTTTCTGGAGACTGATAAGAAGGGATGGCGTATTTTTTATGCCTAATCTAGTCTTTATCCCGCTATTTGCCGGGCTGTCCGTAAAAGCCCGATTGGTGAGGGCTGATTAAAGTTTCACTTTATTAGTATCCGCTCTTTGTATTATTGTTCGGGAAATTATTATTGGAGCATAGTATAGGGAAGATACATATAAAATAGCACTATTATAAGCTGTAACGCATAAGTTGCACAGGCGATGCAACGATAACTAGCTTTACTCTTCATCATTTATTTGAACATAATGGGCATAGAGAGGTGATAAACACAGTATGATTTTTAGTGAGCGTTTAAAAGAAGAAAGGGAAAAAAGAAATTGGTCGCAAAATGATTTGGCTGAAAAAATTCATGTAAGTAGGCAATCTGTTTCGAAATGGGAGACGGGAAAGAACTATCCGAGCATTGAAATTATTATTCATTTAAGTGATTTGTTCGATATTACGATTGATGAACTGCTAAGGAGTGATGAAGAATTGACGCAGAAAGTAATTGAAGATAGTAAGAAATTGGCATATCCAAAATGGAAGGTGTTTTTTGATAGTTTATTTATGATAGGGGTATTTTTACTTATTGCAAAAATCGTTGTATGGATGCTAAATAAATTTGCTGGAGCAAGTATTGCAATTGTAGCAGATGCGCCATATGTAATGAATCTTTTACCCCTTGCATTCATGATTATAGGTGGTATAGGTTCCGATAAGTTGAAGGAAATATATAGATAGAGGAAATAATTTCTCTGCACTAGCTGTTCTTTCTACTCAAATTGTGTACTATAAAGGATAGATAGGAAGGGTAACTAACTGTTACGATTTATTTAACCATTTATAACCAAAGTTAATTAAATATATCAGTAAGCCCTGCTAGTCAAGTGATTGGCTAGTAGTGAGGGTTAACTGCGGGCAATCCCTAAAGCTGATTGAACTACAACGTGGCTAGAAATGGCGAGCGTGAATGTCGCGAAAGCAGAAAAAATCAATCAGATGGTGCAAGGTTAAATCCTAAACACTAGAACAATGGGTCTTCCGCCTCGAATCATCTAAGTCAAAAGCGATAAGATGAACGTTCAACGACTATCTCGTATAACTGACGAGAGTACATCACAAGCCTATGGTGGTGGAAAAATCCTCTATCTCTAAAGAGATAAACATATAGTCTGCGCTCATGTGAAAATATGAGAAGTTCATAAGAGAACTGGCTAAGGAATTGCGCCCTTAGTTGAACGAGATAAATTTAATCAAATCTATCAAACCTCATCGAATCTATCGAACGCATGTGCTATCGTGGGTTCAATGAGGTAAGAATAATAATGAAATTTTCACGAGTTAGTCAAGTATCAGAATTAACAGGTTTGCATCCGAGTAGTCTTACGAGAATGCTGGTGGAACACGCTACGATTCAGAAGAACAAATCTTTCATTAAAGGAGTTACATTCTGATGATATTGGCGAAGAAAGTCAGACTAATTCCAACGCTTGAACAAGAAAAAGTGCTTAGAAACCATGCTGGAGCTGCAAGATTCGCTTATAACTATTGTAAAAGAATGAGTGATAGATACTATAAGCTATTTGGAAAATCTGTTTCACAGTTAGCTTTACAGAAACGATTTACAAAGATCAAGAAGCGAAAGAAATATGAGTGGTTAAAAGACATTAATGCACAAGTGCCCAAACAGGCTTCAAAAGATTTTGATACGGCGAGAAAACATTCGTTCAAAAAGTACAAAAATGGTTATCACACTTCTTATAAATCCAAAAAAGATTTAATCCAAGGATTTTATGCCAATTATGAAAGACTGGTTATAGGAAAGAAAGTAGTTCATATTCAGTCTATTGGAGAAGTGAAAACAAGCCAACAACTACCAAGGAATAAAAAACCATCCAATCCAAGAGTTACATTTGATGGTCGTCACTGGTGGATTAGTGTGGATGTTGGTTTAAAAGAGCTGTTTGTAGCTTCTAATGGTACGAAAGAACGAAATATAAACAAAGATGCCAAGGCTAAAAAACTTTTGAGAAGGAAAAAGTCAGCGCAAAGAGATATGTCTAGGAGATTTAAAAAAGGTGTGAAAATTCAATCTGCTGGATATGAAAAAGCGAAAGCTGAGCACCTGCGGTTATCTAGGAAAATTATGAATATCCGAAATAACCATATCCATCAAGCAACAGCTAGATTGGTGAAAACCAAACCAATGAGGATTGTTGTGGAAGACTTATCTATCTCAAACCTGTTAAAAAACAAAAAACTATCGAAAGCATTTTCATTTCAAAAATTAAACTTCTTCTTTCAATGTTTGTCATACAAGTGCGAGAAGTACGGCATTGCGTATGTAAAAGCTGATAAATGGTTCGCTTCAAGCAAGATTTGCTCATGTTGCGGCGTAAAATACGACCATTCAGTTCAACCAGAAGGACAGTGGAGTTTAAAAATACGTGAGTGGTGTTGTGTTTCATGTAATAGCCATCACGATAGGGATGTAAATGCTGCGATAAATTTATCAAGATGGGTAAAATAAATGCTTGATAATAGGAGGTAACGATACTGCCTCGTGTGGAGTGTTATACCCCTCGTCCCTTTGGGGCTGCGAGAACACGATGAAGCACTAACTCGTGTAAATTTGATTGAATTGTATAGATTTAGTTAAGTTTATCGTATCGGGACATATAGAATGGAATTTCATGAACAGAAGATTTTGCCGGCAGTGAGGCAAATTAAAGATTTGGAAAAGCTATTACATAGTTCGTATGAATATATCGTTATTTTAGATATTCATGTCGGCCAATTGAAGAGTGTTATATCACTTGCGAAGCAATATTGTAAAAAGGTGTTTTTACATGTGGATTTAATTCATGGCTTGCAGAGTGATGGGCATGCGACGGAATATTTATGTCAGGAGTTTAGACCGTACGGGTTACTTTCGACAAAGGCGAGCGTTATTATGAAGGCGAAGCAAAAAGGTGTTGTGGCAATACAACGCATCTTTTTAATCGATTCGAGTGCGATGGAGAAGAGCTGCAATCTTTTAGATAAGACGAAACCGGATTATATTGAGGTGCTTCCAGGAGCAATGACGGATATTATCGCTGAAGTGAAAGAGCGTACTGGTGTACCGATTTTAGCAGGTGGTTTTATTCGTACTGTAGAAGATGTGGAAAGAGCTTTAAACGCTGGTGCGACAGCGATTACGACGTCAAAACGCGAACTATGGAAACATTACCAAAAAAAGTGACGAAAATGTGAAAAAATTCTGTTGACACCGCTTTCATAAGAGGTTAACATTATAGACAAGTTAATAAACGTGACGGAGAAAAGAAGAGATCCACATTTCATTGTTTCTATATAAATTTATATAGAAGCGTGCAAAGCTGTGGGTCTTTTTCTTTTGACAAAAACGAATGGCCATTCATTTTACCTCTATCACATTTGGAAGCGTTTAAATTGATTGTGGAGGGATACTATGTCAGCATTTTTAGGAGAGTTAATAGGGACTGCGTTGTTAATCGTACTTGGTGGCGGCGTTTGTGCTGGTGTAAGTTTAAAGAAATCGTTTGCGAAAGATTCAGGTTGGATTGTTATTACAATGGGCTGGGGCTTAGCAGTAGCGGTTGCAGCGTATGCGGTTGGATCAATTAGTGGGGCACATTTGAATCCAGCTTTAACGATAGGACTAGCATTTAAGGGAGCGTTCCCATGGAGTGACGTACCAGGTTATATCGTAGCACAAATGATTGGGGCAATTATCGGGGCAGTTATCGTATATTTACATTACTTACCACACTGGAAAGAAACAGAAGATCCAGGAACAAAGTTAGGTGTATTTGCAACAGGTCCAGCAATTCCGAACACATTTGCAAACCTTTTAAGTGAAATGATTGGAACATTCGTTTTAGTATTTGGTATATTAGCAATTGGTGCAAATAAATTTGCAGATGGATTAAATCCATTTATCGTAGGTTTCTTAATTGTAAGTATTGGTTTATCATTAGGTGGGACAACAGGATACGCAATTAACCCAGCACGTGATTTAGGTCCGCGTATCGCACACTTCTTCCTTCCGATTGCAGGAAAAGGCGGTTCAAACTGGAAGTATGCATGGATTCCAGTAGTAGGTCCAATTTTAGGTGGATCACTTGCAGGTTTATTCCATCAAGTTGTATTTGAAGGAAAGCAAAATTCAGCACTTATTTATGTGATTATCGCAACTGTGATTGTACTAGCAATCTCTTATATGACAAGTAAAAAAAGCGGAAGCAATACAAATAGTAGAAAAGTAGCATAAGGGGGAAACCGATATGAAAAAATATATTCTTTCATTAGACCAAGGAACAACAAGCTCACGCGCAATTCTTTTCAATAAAAAAGGTGAAATTGTTCATTCAGCTCAAAAAGAGTTTACACAACATTTTCCAAAGCCGGGCTGGGTAGAGCATAATGCACAAGAAATTTGGGGATCTATTTTAGCAGTTATCGCAACTTGCTTAAGCGAAGCAGATGTAAAACCAGAACAAATCGCAGGTATCGGTATTACGAACCAACGTGAAACAACGGTTGTCTGGGATAAAACAACTAGTAAACCAATTTACAACGCAATTGTATGGCAATCTCGCCAAACAGCTGAAATTTGTGATGAGTTAAAAGAAAAAGGTTATAGCGAAATGGTTCGCGAAAAAACAGGTCTTTTAATTGATGCATACTTCTCTGGTACGAAAGTAAAATGGATTTTAGATAACGTTGAAGGTGCAAGAGAGAAAGCAGAAAACGGTGATCTATTATTCGGAACAATTGATTCGTGGCTTGTATGGAAACTATCTGGTGGTAAAGCACACGTAACAGATTATTCAAACGCATCACGTACGTTAATGTTTAATATTCACGACTTACAGTGGGATGATGAGCTTCTAGAAATGTTAACAGTACCAAAGAGCATGCTTCCAGAAGTACGTCCATCATCTGAAATTTACGGAGAAACAATTGATTACCACTTCTTCGGCCAAAATGTACCGATTGCAGGTGTAGCTGGTGACCAACAAGCAGCATTATTTGGACAAGCTTGTTTCGGTGAAGGTATGGCGAAAAATACTTACGGAACTGGTTGCTTCATGTTAATGAACACAGGTGAAAAAGCAGTAGCTTCTGAGCACGGTCTATTAACAACAATTGCATGGGGAATAGATGGTAAAGTAAACTACGCATTAGAAGGAAGTATTTTCGTAGCAGGTTCTGCAATTCAGTGGTTACGTGACGGAATGCGCATGTTTAAAGATGCAAGTGAGAGTGAAGTGTATGCGAGTCGCGTTGAATCAACTGATGGTGTATACGTTGTACCAGCATTCGTTGGACTAGGAACACCTTATTGGGATAGTGAAGTACGCGGCGCTATGTTTGGTGTAACACGCGGTACGACGAAAGAGCACTTCATTCGTGCAACGCTAGAATCTTTAGCTTACCAAACGAAAGATGTATTATGCGCAATGGAAGCAGATTCAGGTATTGAACTGAAAACATTACGCGTTGATGGCGGAGCAGTTAAAAATAACTTCTTAATGAAGTTCCAAAGTGATATTTTAGATGTTCCTGTAGAGCGTCCAGTGATTAACGAAACAACGGCTTTAGGTGCAGCATACTTAGCTGGTCTTGCGGTTGGATATTGGAAAAACCAAGATGAAATTAAATCACAGTGGCATATGGACAAACGCTTTGAACCAACGATGGAAGCGGAAACAAGCGAAGAGCTATATGCTGGATGGAAAAAAGCAATTGAAGCAACAAAAGCTTTCAAATAATCATAAACAGTGTTATAATGGTGACAAGTTAATAATTCGGTAGGAGATTTGGAGAGACCACAACGCGCTATAGAGGCGAAATCTATAGCGGAGTTTGTGGTCTCTTTTTTCGTTATCAAAGGGAGGAATTACCATGAAATTTTCAAGTAAACAACGTAAAGACGTATTAAACGGAGTAAATAAACAAGAGTTAGATGTGATCGTAATTGGTGGAGGTATTACTGGTTCTGGTATTGCATTAGATGGAGCAACACGCGGGTTATCAACAATTGTGTTTGAAATGCAGGACTTTGCAGCAGGTACATCAAGTCGTTCAACGAAGCTTGTACACGGTGGTCTACGTTATTTAAAACAACTTGAAGTGAAAATGGTAGCAGAGGTGGGTAAAGAGCGTGCGATCGTATATGAGAACGGTCCCCATGTAACAACACCAGAGTGGATGTTACTTCCGTTCCATACAGGCGGTACGTTCGGATCATTTAGTACATCAATTGGTCTTCGTGTATACGACTTCTTAGCAGGTGTAAAACGAAGCGAGCGCAGAAAGATGTTTAACCGTGAAGAAACGCTAAACAAAGAGCCTCTTGTAAAAAAAGAAGGATTAAAAGGCGGCGGTTACTACGTAGAATATCGTACAGACGATGCGCGTCTTACAATTGAAGTAATGAAAGAAGCAATTGAGCATGGTGCGAAAGCTGTTAACTACGCAAAAGTAGACAGTTTCTTATATAAAGATGGAAAAGTATGCGGTGTACGTGTAATCGATTTACTAGACGGTGAAGTATATGAAGTTTACGGTAAGAAAATTGTAAACGCAGCTGGTCCTTGGGTAGATACACTTCGTGAAAAAGATAACTCGAAAAAAGGAAAAGTACTTCAGTTATCAAAAGGTGTTCACTTAGTAATTGATCAAAAACGTTTCCCACTCGGGCAAGCAATTTACTTCGATACACCAGATAAACGTATGGTGTTCGCGATTCCTCGCGGAGGAAAAACATACGTAGGTACAACAGATACGTTCTATGATAAAGACGCAGCTGTACCACAAATGACAACAGAAGATCGCACATACATCATTAATGCGATTAACTACATGTTCCCAAGCGTGAAAATTACAGAGAAAGACATTGAATCAAGCTGGGCTGGTGTACGTCCGTTAATTTATGAAGAAGGTAAGAATGCATCTGAAATTTCTCGTAAAGATGAAATTTGGACTTCTGAATCTGGTTTAATTACAATCGCAGGTGGTAAATTAACAGGATACCGCAAAATGGCTGAAATGGTAGTAGATTACGTAACGAACTTACTACAAAAAGAAGGTCATAGTGCATATCCGAAGAGTGATACGAAACATATGCCGATCTCTGGTGGACATGTAGATGGTTCACACGGATTCCCGGCATTCGTTGCGAAAAAAGCAGACGAAGGTACGAAATACGGTTTAACGACAGCGCAAGCAGAAGAATTCGCGAAATTCTATGGCTCTAACGTAGACGTACTGTTCGGCTTAGCGAAAAAACATAAAGACGAAGCGAAAGAATACAACATGCCGCTTGACGTTCTAATCCCACTTGTATACGCAATGGATTACGAAATGACAGCAAAACCAGTTGACTTCTTCGTACGCCGCAGAGGCGCTGTATTCTTCAACATCCACTGGGTATACGAGTGGAAAGAAGCAGTAATCAACTACATGGCTGCGAAACTAGGCTGGAGCAAAGAAGAACAAATGAAATATACAGCTGAACTAGAAAAATCATTAACAGACGCTGTAATTCCTGTAGATCAACAAGAACAGGCAGCTGCGTTAGCATAAAATAGAGAACCACCTGAAGGGGAGCCTTTAGGTGGTTTTTTTATGGGTTATTTTTCTAACTATGTTGTTATACTATGTATATAAGGTGGTGGTATTGTTGGACAAAGAAATCTTGAAGGGAAGTATAGATATTTTATTACTTTCTATCATTGCAAAACGTGATACATACGGCTACGAAATAGCTCAAAGTTTAAAGGATGCAAGTGAAGATTTGTATAGTATGGGACAGGGAACTTTGTATCCTGCTTTAAAGCGATTAGAGAAAAAGGAGTTTCTTGAATCTTATTGGAATGAATCTGAGAATGGGATGAAAAGGAAATTCTATACTATTACAGATAAAGGGAAAAAAGAATTGCAGAAGAAAGTGAACTCTTGGGAGAGTGTAACAGCATTAATTCAAGCTTGTCAGAAAGGAGTTATTTATGAGTGAATTTGATGAGTATATTAAGTCTATTTTAGCCTATTCAGAACTTAGTGATATTGAACAGGATGAGTTATTTCTAGAAATGTATGATCACTTGAACAGCTTGAAAGAAGAATATATGGAACAAGGTATGAATGAAAAAGAAGCGATTTATAAAGCAATTCAAAGTTTTGGAGAATCAAAATTTATTGGCGTAGAGATTAATAAATCGGTATACGAAGTTCCTAGGCCATTAAAGGTATTATCAAAAATTTTATGTATTCCTTATATAATCATTTGTTTTATTGTCTTTTTAGGAACGTTTATTTCAACTTCTACATTTGACTCTGTTCGCAGTTTGACAGGTGGTGGGACTGTCTATCATCCCATTGAATTTTGGCAGCAATTTTTACATATATCTGATTTAGAAACGTTATTACAACTTTTTGGAATAACACTTTGGCAAGTTAAAGATTTTATTGCACATCCAGGTCTTTGGGGAAACTCAACTTATTGGTTAAGCGTTTTACAACATATAATATTAGTAGTTCCATTCGGATTTTTCGTTCCAGTGCTGATTAATAAAGTGACTAACTATAAGAAAGCTCGTAAGTGGTATGTTATGACCTTTCTTGTTTGGGAGATATTACATTTACTAACTTTGTCTGATGTTTTTGATGTGTGGCGGATTGGTATAAATATGCTCGGTGCGTCGGTAGGATATCTTTTATTTATAAGCATGATACAAATAGATAATAAATTCAGGATAATGCGCAAGAAGATATTTGAAAATTAGCTTGCTATTCTGTAGTTTAAATTATACAAATTTAGTTTGATGGTAATAGAGTATTGCTGAAAACATAGGTGCTATATAGTGAGAGGATTTTTTATATTCGTAATAGGTGTTGTTCCTTGTTTATTCATCCTGTTATGAAACGGGTACATAATCCGTCTTTTATTGGTGCTATAAATGATGAGAGCGGCACAGCTGAACTAGAAAAAGTCTAGAACAACAAGAACAGGCAGCTGCGTTAGCGTAAAATAGAGAACTACCTGAAGGGGAGCCCTTTAGGTGATTTTTTCTCTTGACTAAAAATAAATAAAATGTGTTACAATGATGATAGAGTATTTAGTGTGAATTTTGCATAAAATAAAAAAGACAGAAGCCTGAGAAACTTCTGCCTTTGTAACCTAACTTGCTATTGTGGTGGTAGTAGGTGCGGTTATAAGACAATTACATTAACGTTTTAGCCGAGAACCGCCCTTACCTTTTCCACGAAGCAGGGTGGTTCTCGCTTTTTTGTATACAGAAATTAGCCACGGACCGACGTATCTTCTACCGATGACAACGCCAGCTCCGGTTAGGATACCATACACTAATTTAATTACAAACATCGCGATCATTTTATCACCTCCCCCCTTTTTTCAAAATGGAAGAGATGATTACCACACCTACTAGTTATAGCTTATTAAGTTACATTTCCATTGTATTATGTTTTAAAATAGGGAACAAGACATATGGATAAAAATCCCTATCTTTAAGCAGAGCATAAGTATCAAGGGACAAGAAGCAAATAAATATACATAAAAAAACGGTATGGACATTACCATCCGTATTTTTTTATGTATTTATAAAACTTTTCCATACAGTGCGTCGTCTAATATATGGGAAGGAGGAAATGATGTGGATGAATTAACGATAGAAGCGTTTGAAATAGAAGATAAGGAGGACCTTATCGACGAAATAATGAACAAGTATGGACAAGAAGTCCTGCAGCTTGTGTATTCGTATGTGAATAATAAAGAGGTTGCGGAGGATTTAACGCAAGATATATTCGTGAAATGCTATAAATCTCTTCATACATATAAAGGGAATTCGAATTTGAAAACATGGTTATGGAGAATTGCAATCAATGTAAGGACTATTTAAAAAGTTGGTATAACAAAAAAGTTATCGTGACAGAGGATGACTTTACGTATATGGAGAGTCAAAAAGAAAGTGTGGAACAAACTGTCATTCAAAATGCGGAGGATCGTGAACTGGCTTCTGCAGTAATGAGTTTACCGATAAAATATCGAGAAGTGATTTATCTATTTTATTATGAGGAATTATCAATTAAAGAGATTGCTACAGTAATAGAAGTAAAGGAAAACACGATAAAAACGAGACTGAAAAAAGCGAAGGAACTTTTGAAGGAAGGATTGGAGGAATAATCAAATGGAAGATCGATTAAAAGGCTTGCGAAAATCAATGGAGAACACAACGTTTAAACATTTGAGTTTTTCTGATCAACACCAGAAGCAGGTGCGCGAAAAAATCAAGCAATCGTCCGAAAAGGAAGAAGATATCCTTTTAGCAGTGTTACAACTTCTTATGAATGAAAAAACAGGTTACGAATTAATGCAGTTACTAAGAGGGAGAGGGATACGAAAATTTGAAGGCAATGAAGGGTCGCTATACACTGTATTACATCGTCTAGAACAGAATCGCTTTATCCAATCTAGCTGGGATCACGCAGGAGCTAAATATTATCAATTAAATGATAAAGGAAACAAGATGCTGCGAAAGGCAGAGAAGAATGCTACGAAGGCACGATTTATATTAAAAGGATTAGTACAGGAGTGAGAAAAAATTGAATCAAAAAGGGGAGCGTTTTTTAAAAGAAGTTACGAATCATATTAAATCAAAAGAAGCGAAGGACTTAGTAGCAACGGAACTAGATTTTCACTTGAAACAGACGAAGAATATGTGGATAGAGAAAGGCTTAAGTGAGGAAGTTGCTGAAGATAAGGCTGTTGAACAAATGGGAAGTCCAATTAAGCTTGGCCAGGAACTTAATAAACTACATAAGCCAAAGGTTGATTGGTTCTTAATTGGTTTATTAGTGGCTGCGATGGGGCTAGGTTTTTTGCCAGTTATAGCGCTTGGACATGCTGACTTATTAATGAATAAGGTGATATTTGTAATTCTCGGTGTTACAACAGCGATTGGGATGATGCTATTTGATTATCGGAAGTTAGAGAGGCTTGGGTGGCTGTTTTATACAATTGGTGTACTTATCTTGTTAATGATAAAATGTTTTCCGACTGCTTCTTTGAATGGAGAACCATTACTAAAAATTGGTTCCGTCATAATTGATTGTTTAATGACAATACCATTCTTTTTTCTAGGCTGGGCTTCTTTTTTCAATAACAGTAGATTAAAGCTTATGCATCTTCTCATGTTGTACGTATTTTCTTTATATCTATTTTCAACTACATCAACTCTTTTACCACTGTTCATCTATATCACGATGGTATTTGTTATGCTTTGGTGGAGTAAGTTAGGAAAGAAAACGGCATGGCTCATTACGATTTTACCTATTGTACCATTGATTATTAGGGATCTACTTTCCTGGTCTGCTGTAAAAGAATACCGTATGGCCAGAATTTTAGGAATTTTAAATCCAGAGCATGATCTATGGTATTTACGTTTAAAAGAGGCGATGTCTTCAGCAGGTTGGTTTGGTACATATGAAAATATAAAGTCTATCCGTGCTGCCCATACTGATTTTGTATTTGCAAGTTTGACTTACTATTATGGATATGTACTTGCGCTAGTTCTTGTCGTGATTCTTTCTCTTTTTGCAGTAAGAATAATGAACATAGCTTATAAAATAAATGATGGTTATGGTAAATTGCTTCTCGTTGGCGGAGTGACTCTTTTTGTAATCCATTTTATTTGTAATGTTGGCATGACCCTCGGGATATTACCACGTGTTTCTATATCATTACCATTTATTAGCTACGGATTGATACCAACTCTGTTTCATGCATTTATAATGGGAATTGTGTTAAGTGTATATCGACGTAAAGATATTCCTTTTAGAATGAGAAAAACACCTTGATAATCATCAAGGTGTTTTAGTTATTAGCTCAAAACTATACGAATCAGCCCCAAGCACAAAAGGACTAACCTCACCAACGCTATAAAGGTGCAACTCATGCATCGCGCGTGTGCAAGCAGTGTAGAACAATCTACGAACGCTCTCATCGCTGTACACATCTTTAGAAGCATTGTAAATAATAACAGCGTCAAATTCGATACCTTTCGCTAAGTAAGCAGGGATTACGACAATGCCTTGCTCATACTCGGCTGAGTTACTCTTCACGAGTTTAATATTATCGATATGATTAAGTGCTTCGTATGCAGCGGCGCTTTCAGCTGCGGATTTACATATAATTGCGATTGTATTGTGTTGCTCTTTTTGTAGTTCAGCAACTTTGGCAGTAATATGTTCGTGCAGTTCGCTCTCATTCGCTACTTTCGTCACTGTAGGTTTCTCGCCGTCACGTTCAAAGGCGTGAATGTTCTTGCCTTCCGGTACGAGAGCACGTGTAAATTCAATAATCGGTTTTGTTGAGCGATAGCTACGAGTTAAGTTAATACCGTTCGTTTCATCCGGTCCGTATAAGCTAGTAAGTGTATTGAAATTCACTGCTTCACTTGCATGGGCAAATATCGCTTGATTAAAGTCTCCGAGTACCGTCATTTTTGCGGCAGGGAAGAGACGTTTTAAAAACTCGAACTGGAACGGCGAATAATCTTGCGCTTCGTCTACGAGTACGTGTTTAATCGATCTATTCGTTTGGAAGCCTTCGATTAATTCTTTTAAAAGTAAAAATGGAGTCGCATCCTCGTAATATAGCTTTCCTTCATCAAGCATGTTTACCGTTAAAGAGCAAATGTCATCCCATTCTTTCGGTTTTTCTCCAGTAACCCACGATGCGTCTGTGAAGAGTTGTTTATAGATTCCTGTGAAATTGATGAAGCGCAGTGTTTGAACGCCTTTACGAAGTGGCTTCAATTTTTTACGGACAATCATACGTCCCAGGACTTTCGTTTCTTTCTCATAGTCATTAAAAGAGTTGTCGTCAAACTCGCCTTTTTTCTGTAAATATTTATAAGCCTTTTGGTATTCATCTTTACTAAGTAATTCAATTTCTTCTTCTACCCAAGGCTTTTTCAGTTCTGCTTTTTCGAGTGCATCTATTTGTTTATTTAGCCAATCCGTTAACTTTTCAATTCGACTATGGAAGCGGAGGGAGGAGTCAGTATTATAAAATTGCTCTGTAATCTCTTTTGCAGAGACGATCAGTTTTCCTCTAAATTTCATTCCTCTAAATAGCATGCCTGAAGATTCAAGAGATTGTCTGTACGCTCTAATCATCTCGAAAAATTGAGTGGATGCTTTAAATCGGATGCTCGCATTTCTCGTTTTATAGGTAGGGCTATTCGTTTCAGTTAACATATATTCCAATGGCTCATAAGGGTCTTCAACATCAAATGACTTACTTAGTCTATGGTTTAAATATTCTTGGAATGTTACTTGCTGCATATTTTCTTCACCGAGTTCAGGTAGTACGTTAGATACGTAGCTATTGAACATAGAGTTAGGGGAGAAGAGAATAATTTGATCCGCTTTTAGCCATTCGCGATATTTATATAGTAAGTAGGCGATTCGCTGAAGGGCAGCAGATGTTTTACCACTACCAGCAGCTCCTTGAACGATAAGGAGTCGGCCTTCATCGTGACGGATAATTTCATTTTGCTCACGCTGAATCGTAGCGACGATACTTTGCATATGTTTGTTCGTACCTTTTCCGAGTGCTTGTTGCAAGATTTCATCGCCAATTGTAAGGCTCGTATCGAACATGGAATCAATCTCGCCATTTTGAATAATGTATTGTAATTTTTTCTCCACATTACCGCGAATTACGCCGCCTGGTGTGTTGTACTCAGCTGGTCCTGGTGGGTAGTCGTAATAAACACTTGAAATTGGGGCGCGCCAGTCATAAATAAGAAAGTTTTCTCCGCTTGCATCAGTAAGGGTAGAAACACCGATATAGATTTGTTCTGTGGAAGGTTCGCCTTCTTCAGTGAAATCGATGCGTCCGAAGTAAGGTGCTTTTTGCATACGTCGCAGCGCGGCAAGTCGATTAAAGGTGTGTTTATGGGTGATTTGTGTAACAGCTAGTGATTGAGCTTGTTGTCTTAAGTTGATAACTGTTTCAAGGTAATCATCAAAAGTATCTGTATTCACTTTAACGTCATCCCAGAAGTGTTTACGGATGTTGATTACTTCTGCCCGGCGTCTGCCAGTTTCGTTTTCCAGCTTATCAATTTGCTGCGTAATAGTTTCGATTACGGTATCCAATCGTTTTTGCTCTAGATCAAGTTTTTTGTTCATACGTAAGCACTCCTTTAAAAGTGAAAAATAGAGGTTGACTGAAGAAAAATTTTGTTGTACAATTAAGATACGGATAAATACGTTCTTTATATTTTTTAAAACGTGTTTCTGTACTAATTTAACATAGTTTTTGAATTTAATCAATGATAATAAGATAAACCTTGGTTCCGTGTAGCGTGGATCAAGGTTTTTTGTGTTTTTAAGAGGGAATCACACTTGTTGTCGTTTTTTGTCGGTAAGTCGATATATTTGAAAAATCGCCGATATAATTTCATTTACCGAATCTGGATATAACTATCGGGAGAAGAGGATATAAAAAAAGCTCGGGCCGAAGCCCAAGCTTTTTACTTCATTATTTCTTTTCTTCTTTTTTATCGTCAGCTTTTTGCTCTTTGAAAAGATCTTTTAAATCTTTATCGTCAACTTTTACGTCAGCTTTTTTGATTTCTTTCATCATTAAGTCATTCATAAATTGAGCATCTTGCGTTTTTTCTTGAGCTAGTGATTTTTTAATATCAGCTTTTGATTTATCGAAAGTTGCATCTGCGTGATTATCAGTTACTTTAATAATATGGTAACCGAATTGTGTTTTTACAGGTTCGCTTACTTCATCTTTTTTCAACTTTTGAGCTGCTTCTTCAAATTCTTTTACCATTTTCCCTGGTCCGAAGAATCCTAAGTCGCCACCTTTTTCTTTTGAACCTGTATCTTCAGAGTATTGCTTTGCTAATTCTTCGAAAGATTTACCTTGAGCAAGTTCATCTTTCACTTTTTTAGCAGTTTCTTCATCTTTTACAAGGATATGACTTGCTTTAATTTCTTTTTTATAATCCTCGAATTTTGCTTTTACATCTTTATCAGTAATCGATTGTTCAACCGCTTTTTCTTGAGCTAATTGAGCACGCACACTATTTTTGATAGTTTCTTCTTTAATACCTTGTTGTTTCATTAGTGTATCGAATTGATCACCGTATTGTTTTTTCATTTCATCGAACTTTTTGTCTACATCTTTGTCTTCAACTTTGTAGTTTTTAATAAGAACTTTTTCCATAACCATGTTGTTTAGTACTTGTTTACCAGCTTGTGTCTTCATTTGATCGTAGAATTCTTCTTTTGTAATGTCACCAGCTTTAGATGTAACGATTTTGTCTGATGATGATGTTCCACATGCTGATAATGCGATTACACTTGTTGCGGCTAAGGCAAGCATAGCTTTCTTCATTCGATAAACACTCCTACTATTATGTATTTTTAATTTATCCTACACCGATGAATTTTAAATTCATAAGAGCCCGATTAAGTCTCACTGATACTTTTGCTTTTTTGTATTGGTAAAGCGCGCTTAACAGGGCTTACCGTGGCTGAGGATAAAGTTTTGATGAATGTTTTGTTCTATAGTATAAGCAATATGTACAAAATTTAATATATCATATTTCGACGCGTTTTCATATTGATAAAGAAAAATTAACCAGTACGTGTCAGATTTTGAAAGTGTGCCATATTGGGCGTATGCCGCATATACAGAATAGAGGAGGGGATGGGGATGAATTCTCAACTTATTTTATTACTTGTACTGTTTATTTTATTGGTTATTGTAGGTATAATTTGCTTATAGAGGAAAAAAGTGAGGAAGGGGCTTTCCTTCCTCACTTTCCATGAAATATAATTTCTATATAACTAGAAATTAATAAAATTGTTATACATACATTAATAACCCGAAAGACACCGGGCTGGCGGCTCGCAGCTATTTGTTTTCGTTCACACAGTGTATGTGTCATGAAATTCGTGTAAAATATAACAAGAAGTGCGAATGCGACAAAAACAACTGTTATAAGTGTCATGAGGCGAGACCTCCTTTTGGCTAAAATACATATACATATATTGTATCACACGATATTTTGTTCGTGTTACAAAATTCAGAAATAGAAGACTTTGTGTTAGAAAGTGAGGGAGAAAATGGACGTTGTTAGAAGATTAGAACAAGCTGAATACTACGTAGACCTACTATTTAAAATGATTGATGAAGAGAAGTGTCCATTTTATTCTTTGATCATAAAGAAAAAAGCTCGTAAAAAAGATATTGAACGTATACTAAATCTTTGTGAAAAACTGAACGAGCAATATGTAGTGGAGAAAGCAGAAGGGCTTCTTTTGTTCGATGCGCTGTTAGATCAATTTGAAAAAGCGCTTCCACATCAGCTCGAAGTAAACGAAACTGCGGAAGCGCTAGCAAAACAAGGTTTATTTAAGCCGCTTATGAATGAATTCTTAAGCATGATTGCGAAAAAATAAATAGATTATTTCTTAACTAACTTTTGATCGGATTCTGTAAAGTTCTCTTCAATATCTTCTAATGATTTCTCAAAAATATCGATGAAGTCTTGTCCGTAAATATTACGCAGGATTGCAATCAGTTCGATATTTTCTGGGAACTTCCCATAAAAATTACGAAGTGCAAGAGCCCCATTAAACACTGAATTATTTTCAGGATCATACTCCTCCATTAAGCGAAGTAGTAATTCTTCCCCTTTGTCTGTAATTTCAATGTACGTATTTCGTTTATCATCTTCCTTTTTTGAGAATACAAGATAGCCGCGTTCTTCAAGCTTTTTAGAGAAGTTAAACGCCGTTGATACGTGCATAACTCCAAACTTAGCAATCTCAGAAATAGAAGCCCCTTTTAAATGATAAGCGATTGTTAAAATATGATGTTCATTAATATTTAAATCGTAAGGTTTAATCCACTGCTGCCAATCTTTCTCTACACATTTCCATAACGCTTTCGATAATTGAGCAATGCGTTGGCTGAAAATCATCGCTTCTTTTACCGAGTAATCTTTTTCTCCACTTTTCATGTACTCACCCACTTTAACATTCTTTTTTCATTACTATCTATTATGCCAGTAAAATAAAAATTAATAAAGTCTTTTTGTGAGAATTGTGAAAATTTTTTAACAAAATGACATTCTATACAAATCATGCATAACTATGGAAGCGTTTTATGAGTCGTGAATACATGCGTTGTCCTTACATGTTAATTGATAACATATATTGTAAATGCATAAAAACACGGCATATCTATACGATATGCCGTGTCAAGGTCAATTTATATAAAAAATATTTGTTATATGCAAAAAACTAAGCAGGAATTTGTTTACGCTTTTTCTGGAACAGCTTCTTGTAGTTTCTCAATTGACTTTTGGATGTCCAAAATTTCTTTCTCAATATGGCGCTTGTTTTGAGAAAGATCTTGTTTCCAGTTAGAAAGCGTGTCTTGCATGTCATCTTTTAGTTCTTGAAACACTTCTTTACCTTCTGAAGCAGTTTCAACAATTTGACGCTTTAATAATTTCGTATCAGCTGTAATATCAGCTAAAGTCTTTTTAATATCATTTCCTTTTTCTTTTAACTTGCCGCGCATGTCTTTACCAGAAGAAGGAGTTGAGAAAAGAACGGCTAGTCCAGCAACTGCTCCCCCGCAAATAACACCTGTAATAAAGGATTTAGCTTTTGACATAAAAGGAGACCTCCTTATTTTTTGTTCGTATTCATGATGTAAAACAATATGCATATCTTTCTTATATGTGCTATGCACAAACAATCATCCCTGAGCATTTTAAGTGAAGAAACAAGCCATGCGGAATTTGATGACTTCAGGGAAGTGGCTTGTTATGTATTACGCCTTCTTATAGTGTCATTATTTCACACTATTTGCAATTGTACTTGCGATGTTTTGTAAATTTTCCATAGTGTATTCATTTTGGTGTGATTTCCAAACAGCACCGAAACCATCTTTTTCACCGTAGCGTGGAATTAAATGAAGGTGGAAGTGGAACACAGTTTGTCCAGCTTTTTCACCGTTATTGTTAAGTAGGTTAAAGCCAACTGGATTAAACTCTGCTTTAATCGCATTTGCGATTTTTGGAACGACAGAAAAAATGTGTGATGCGATTTCTGGCGTTAACGCAAAAATGTCTTGTTTGTGAACTTTCGGAATAACAAGAGTATGTCCTTTTGTTACTTGACTAATATCTAAAAATGCAAGCACATGTTCATCTTCGTATACTTTTGAGCAAGGGATTTGCCCGTCAATGATTTTACAAAAAATACAATTGTCTGCTGTATGATTCATTGATCTCATCCTTTCAAATATCCTTAGCCGTATTTTACCATAATTACATAAGAGAACAAACACGAAAAACAGGAAGCTGACTCAGCTTCCTGTTTTCTGAAGAGGGATTGAAAAAGCATTATCGTAATTTACGTTTCGCAGACACCTCATTTATTTAAGAAATGCACGGTAAATCGGCTAAAGTTTCTGCCGTAGACACCCCATTTTCAAGTGAAATGAATTGCAATCTTTCATAAAAGGAAATTGTTTATTTTTTAAAACAGTATATGCTCTTTCGGAGACACCCCGTTTCGAAAATGAAACAAATAATCTGGTTATGTGTAAATTTCATTGTCCAACATGGACACCCCATTTCATGATGACTTCACTATGTTGTTGTACTCATCAATTGGTGGTTGCTTTTTCAATGTGTTCCTTCTTCAATAATTATGATGTCCGCTTTCGGGAAAATATATGCTAATAAATTTAAATTTTTTTTTGAGTACATGGATACTATGTAGTACAGCATAATTTTTGGTAAGATGAATATAGAATGAATACTAATGAAGAAAGTGGTGTCGTATGAGCGAGTTATTGCGTGTAGAAAATGTTACAGGAGGATATACGAAACGACCTGTATTAAAAGACGTTTCGTTCTCTGTTAATAAAGGCGAACTTGTCGGCTTAATCGGTTTAAATGGAGCTGGTAAAAGTACGACGATTAAACATATTATCGGTTTAATGGAACCGAAAAAAGGAACTGTCACAATTAATGGGAAAACAATTCGTGATGATATGACAGCGTACCGTTCTAGCTTTTCATTCATTCCAGAAACGCCGGTATTATATGATGAATTAACGTTAGAAGAGCATTTGAAATTAACAGCGATGGCGTACGGCGTCGATGAAAAACAATATGAAGAACGTGTAGGACAACTATTACATGAATTTCGAATGAAAAATCGTTTAAAATGGTTTCCATCTCATTTCTCAAAAGGGATGAAACAAAAAGTAATGATTATGAGCGCGTTTTTAGTTGAGCCATCTCTTTACATAGTAGACGAACCTTTCGTTGGATTAGATCCGTTAGCAATTCAATCTCTTCTTCAAATGATGGATCAAATGAAAAAGAGTGGAGCCGGTATTTTAATGAGCACACATATTTTAGCGACGGCAGAGCGTTATTGTGATTCGTTCATTATTCTGCATCAAGGTGAAGTAAGAGCGAAGGGAACATTAGCTGAACTGCAATCACAGTTTAATATGCCAGGTGCAACGTTAGATGATATTTACATCGCGCTAACAAAGGAAGAAGATTATGAATAGCACAGCGTTATGGAAAGAACGATTTCGTCACTTTCTAAAAGAAGTTCGTACATATAGTAAATACGTATTTAATGATCATTTGAAATTTATTTTCGTGTTCATCATCGGTGCGGGAGCGTATTATTACCAGCAATGGTTACAAACGTTAACATCTTCCTTTCCAACTGCGCTCATAATGGCAGTATTAATTGGACTCGTGTTAACAGCTGGATCCATTCAAACGTTATTAAAAGAAGCGGATCTCGTTTACTTACTGCCAGTTGAAGAAAAGTTAAAACCTTACTTCACCAAGGCATTTCTTTTTACATTTATGATTCAGTTATACATAATCGCAATCGTAGCAGCTGCGCTTGCTCCGTTATACTTCCAACAAATGAAGCAAACCGGTGCTGGCTACATATGGATTGTCCTCGCATTTGTCATTGTAAAAGCGTGGAATTTATTCGTCGCGTGGGAAAAATCATTTTTAACAGATCAAAATATACAAAGAGTTGATTGGTTTATTCGTTTTATCTTAAACGGTTTATTTGTATATTTCCTTGTAGAACGTACTTCAGTTCTTGTTATTGGCGGAATCGTTCTGCTCATGGTGTTATATCTTGCTATCATGCATCAAATGGTAAAAGGAAAGCCGCTAAACTGGGAGTATTTAATTTCTGAAGAAGGTAAGAAAATGATGCTGCTGTACCGAATTGCAAATATGTTCGTTGATGTACCAGCATTAAAAGAAAGAGTATCTCGCCGAAAATGGCTGGATTTCATTCTGTCGATAATCGGCGAAAAGCGCACATATTTATACTTATATACGAGAACGTTTTTAAGATCAGGTAACTATTTTGGATTATATGTGCGTCTGCTCGCTCTTGGAGGAGTTATTCTTTACTTCATTCCATTTTTATACGGGCGATTTATCGTAAGTTTTATTTTCCTATACTTAATTGGCTATCAGCTATTAACTTTATGGAAACATCACCGCATGAAAATTTGGCTTGATTTGTATCCAGTAAAGGTAGATGAAAAGAAGAAAGATTTTCTTACTTTATTAAATGTGATTCTAATCATCGGGAGCGTAATCTTTACAGTTATATTTGCACTAGCAACGAAAGATTTCATGATGACAGGAATTTTACTTGTCGTAAGCATATTATTTAGTATCGGTTTCGTTTACCAATACGGTGCGAAGCGCATTGAACGTTTAAATTGAAGGGAATGAACCTATGATTACATATGAAGAAAAGGTTATAAAAGAACTGGAGCAGTGGAAAGCTACATTCATGAAAGATTCTTCTATGATGACACGGTTCTCAAAGAAAGTGCAGACGAAAGTACAACAGCTTATTCCGGCGAAAGTGCAAAAAGTCTTAACAGAAACGATTCGGATGATGGTGCAAACGATCAGCGCCGGATCAAACTTTATAAAGCCGAAGCTAAAAGAGACGACATGGTCACTGCAAAGACGTGATGACGAAGTGCGTAAAAAAATGGATGAGTACAAAAAAATAGCTGCGGCAGAAGGAGCAGGGACGGGGGCTGGTGGTATTTTACTCGGTCTTGCTGACTTTCCGCTTTTACTTACGATTAAAATTAAATTTTTATTCGATGCAGCAACGTTGTATGGATTTGATACAAGTAAACAAGAAGAGCGTCTTTTTATTCTTCACGTTTTCCAACTCGCCTTTTCAAGTGACAATCACAGAAAAGAAATATGGAAAGCAATTGAAACGTGGGATACAGAAAAAGAAAATCATATGGACTGGGAAAAGTTCCAAACAGAATACCGAGACTATATCGATTTAGCGAAAATGCTTCAGCTCGTACCAGTAATCGGTGCCCCGGTAGGCGCATATGCGAACTATCAATTGCTGCAAAGACTTGGAGAAGTGACAATGAATTGTTATCGTATGCGATTGCTAAATAGAAAGTAAAAAAAAGCATCCTAAATGTGTGATTTAGGATGCTTTTTTTAGAAGTTAATTTCGCTATAGCCAACTCCGACTACAATCAATATGATAAAGAGCACAATAATGGATGGAAATCCGCTTTTATTATCGTGACCAGCCTCATCGCCGCCTTTATCCCGCTGTTTATGAAGGCTGATTAAAGTTTCACTTTATCAAGAACTTCCTGTGTAAACTCTTATTAACTTGCAAATTATTCAGTTTCATTTTATAATTTATTTACCGACCGGTAAGTAAAAATAAGTGAGGTACAGTATGACAAAGAATTTACAAACATCGCAAAACATTGTCGAGGCATCATTTAAACTCATGGCAGAGCACGGCATTGAGAAGATGAGCCTTTCCATGATTGCGAAAGAGGTAGGTATTTCAAAACCGGCTATTTATTATCATTTTTCTTCTAAAGAAGCGTTAGTCGATTTTTTATTTGAAGAGATTTTTTCTGATTATCATTTTGCAAATTACTTCGATAAAGAGCAGTATACGAAAGAAAATTTTGCAGAAAAGCTAATCGCAGATGGTTTACATATGCTCTCTGAGTATGAAGGGCAAGAAGGAATACTACGCGTTATCAATGAATTTATCGTAACTGCATCGCGAAATGAAAAGTATCAGAAACGATTATTTGAAATACAAGAGGATTTCTTACATGGTTTCCACGATTTATTGAAGCAAGGCGCGAGACTGGGCGTTGTGTCACAACATGCAACGGAAGAAAACGCTCATACGCTAGCGCTTGTGATCGATAATATGAGCAATTATATGCTCATGGGATTTCAGTTAAAATATAAAGAAATTTGGATTCGAAATGTGAAAAGCGTCATGAAGGAGGAGTAAAAATGAAAATGCAAAAAAACTGGTGGCTCGGTTTTCTTGGATTCATTGGAGTTTATAAAATTCCAGGCATGATAGAGGCTTTTCAAGCAGATGGAAGTTGGATGAAGTTAATCGGTTTTATTTGGCTACTTTGGTTCGGATATTTTATTCCAGAGAGGAAAGAAGATTAAATTTTAATTTTCTGTAAAGTTATGTAAAATATAGATTAAGAGTATTCGTATATTAGATTACTAGATTTGGAGTGGTTACATGGATCCATTGAAAAATGAAATTAACCCTGACATGGTCAAAGTGTGGAAAATTCGTGCTGTAATTGAAGAAGGGATCGGTATACTCGTCATTTTAGCTTACCTTTTCCTCATGATAAAGTTTGATTGGTGGGCGTGGATTTTGTATGTGATGATTGGGCTAACAGTTGTGTTCGCGCCATTTTCGTACTTCTTATTCCCGAAACTACGTCAACGTTATTACAGCTACCAACTAAATGAAGAAGAACTTGAAATTCAGCATGGTCTTTTCGTCGTAAAGCGCGTATTAGTACCGATGATTCGTGTGCAGCACGTTACGATTGAACAAGGACCAATTATGAGAAAATACGGATTAGCAGAATTACACATTTCAACAGCAGCAACTTCTCACAGCATTCCAGGCTTAACGATGTATGAAGCAGAAATGTTGAAAACGAAAATCGCAGAATTAGCGAAAGTGAGTGATGAGGATGTATAAGAGGCAGCATCCAATCACGATGTTATTAGAATTGAAAATAACAGATTTTATACCACTCATTATTTTCATGTTTAGCTTAAACGGAAAATTCCCGTTTTGGTATTTAATTCCCGCAGCATTTGGTTTACTCACCGTTTTTTCAGCATTTGAAAAATGGTATTACACAACATATTGGGTTGAAAATAACGTATTACATGTGAAAAAAGGTCTCTTCGTGAAAAAGGAGAGCTACTTAAATAAAGAACGTGTTCAAACGATTAATACAAGTTCTAACGTACTATATCAAATGCTCGGTTTGAAAAAAATTCAGATTGAAACAGCTGGTGGGGGCGATGAAGCAGAAGTTAGCTTAGCTGGTATTACGGCAGAAGAAGCGGCGGAGCTTATTGCTTTGCTAAATGAGCCAACTCCAGAAGTGAAAGCAGAAGGAACGTTAGACGAAGCAACAGAAAATGTAGTAGAAAAAGCAATTGTTACAGAGGAAAAACAAACGACAGAATATAAATTAACTTGGAAAGAGATTTTATTAGCATCTGTTACATCTGGTCAATTTGGACTATTATTCTCTTTAATCTTTTTCGTTTATCACCAAGTAGATGAGTACATTCCGAAATGGATAGAGAATGGCGTAAAGTCGTATGTAATGGAACATGATATATATGGCTGGATTTTCATGGTAGCCATTTTACTCGTTCTTTCTTGGATTATATCTACAATCGGTTACGCGTTAAAACATGGCGATTTCACAGTGAATCGAAGAAATGACGAAGTTCGCATTTCACAAGGATTACTTGAGAAAAAAGAGCTCGTACTAAAATTGCATCGTATTCAAGGTATTACGATAAAAGAAAGTATTTTACGCCAACCATTCGGTTATTGTGCTGTGCAAGTAGAAGTCATTCAAAGTGAGGGAAAAGAAGAAAAAGTTACACTGCATCCTATCATTCGAAAAAATCGAGTGCAACAGTTACTCGCCCATTTACAATTACCATACGAACTGAATGCAAACATTATTGCATTACCAAAAGCAGCATTGCGCCGCTATCTCATTGATAGTTTTATCTTCTTCGCAATGCTAGCAATCCCGCTTCTTGGAATAAGTATATACTCTGAAAAGCACTTCATCATGTGGGCATTAATTCCGCTCGCAATCCTTATCTTTACACTTGGATACGCAACATTTAAAACAAATGGTTACAGTGTTAACGGAGAACAAATTACACTTGTCTATCGTAGCGTCGGAAAATACACAGGACTTATTAGAAGAAGACACGTCCAATCAATGGAGAAGACACAATCATATTTCCAGCGCCGCGCGGATTTATGTACGTATAAGTTTTCTAGTGCATCATCTAGTTATAAAATAGAGCATACGAGAGTAGAAGACGCGGAGAGAATGCAGGATTGGTATAAGAAGAGAATGAGGGAGGAATAATTTGAGAAAGCTTGCCTATTATGAAGGGCAGGCTTTTTTTGTTATAAGGAAATGAGTGGTTTAAGTGATAGAGCAGTACAACTACAGCACACATGTATTAATATGTATGAAAAAAGGTAATATTCTTCTATTTTAGAGGAATCTGTGGAATTTTTGATATAAATGGTATACTAAAATATAAATAGTATTAGGAGGTTATATATGATAAGTCAGTTGAAAAGAGAAGCACTTGATGCATTAAAAGGAAGATGGGGATTAGCGGTAGGGGCAACTTTATTAATTGGAATCCTTATTGGAGCTGTTGAAATGCTAACCACAGGTATTTTTTCGATATTTTGGGGTTGGGAAGAAGCAAGTGATTCACTCACAGTAAGTATTATTGTAATGCTTGTTATTGGTCCATTAACAATAGGTGCCTATTATCTTGTTTTAAATGCAATTCGTAGGACTGATGCTCGCATTGGTCATATATTTAGATGGTTTAGCGATGGAAGTAAGTTGATGAAGTCGTTTTTAACATATTTACTAATGTATGTATACTTGACTCTATGGACATTACTTCTTATTATTCCAGGTATTATTAAATCATTTTCTTATTCTATGACATATTTTATTTTGAATGATCATCCAGAATATACAGCGAATCAAGCGATTACTGAGAGTCGTCATATGATGAATGGACATAAAATGGATTACTTTTTACTATGCTTAAGTTTCTTAGGCTGGTTCATATTAAGTATTCTTACTATAGGAATCGGTTTCTTATGGTTAGTACCTTATTTCTACTCGACATCGGCAGCATTTTATGAAGAGATTTCAAAAGAATATTATAAAAAAGAGAGCACTACTTTCTAATAAAACATATAAACTATCTACCCTAAAGAATGTAGGGAGCAGATAGCAGATGGTTTAGGTGTTTTGATATTTGTCCTATTTTCGGGATTCACTTCAGGATAAGGTATAGATTTTTATATAGAAATGCTTCCCTCTATGTTTTATCATAGAGGGTTATTTTTTTATGTAAAAATGATAGGAAATAATGAATAATATATGTAAAGAAAAAAGCGAGGTGAATGAGAGTGAGCAAATTTTTAATACCGTATTCATTTTCTATATTAAGTTTCTTTATTTCAGCAACAGCACTTGATTTATATGATAGGATGGGAAACGATAGTGAGCTGGTTTCGCCGAACATAATTGGAAAGATAATTCAATCTACTGCGCAAATGGGAGTCCTTACATTGTATTTCGGAGTACCTATTATTTTAGGTGGCTGTCTACTTGGTGAGCTATTGTTTAGAGGTATCATTTTACGATTTAAACTAAGCTATATTATATCTTTATTATTATATCTATTTTTAGCTTTTAGTATTGTTTTCGTAACGGTAGGCATTCCAACTACATATGAAGATTCTAATACATTTTTCATAGGGATAACTATGATTTGTGCTGTTACATTCTTTGTGAGTCGGAATATATGGGAAAACAAGTTAATAATGGAGTGACAAAATGAAATACACCTGTCCATGTTGCGGATATAAAGTTTCACTTTATTGGATCAGTTAGAAAACCGACTAGTGAAGATGTGAAGGATGCTAGTTGGCCGCGAATTTGTTAAGTAAAATGTTATTACTCGATTCGATGGGAGTAATAACATTTTTTATTTAATGCTGAAAGAATTACTGCCGTCTTATAAAGTAATAAGAAGGACTAATCGGTAAATTTTATTGATGGATATATTAGGAATGAATACAAAAGTATAGATGTATAGTCGACTTTGTGTATTTAATGTTATCATATTGAATGATATGGAAATTTTTAATAGAATAAGTAACTAAAAATTCAAAGGTAATGAAGCTTTTGTTGTATAAAGAAAATACTTAGTAGTAATCAACAATATTAAAAATAAGATTCGTATTTATATAAATTTAGTAGAAATGGGGTTTTAAAAAGGAATGAGTATCAGCATAACGCGGCAAAAGATTTTGGCGGCCGCTTCTCAAATTGTGCAATGTAAAGGGGTTGCTAAATTAACCTTAGAAGCAGTGGCAAAAGAGGCGGGTGTAAGTAAAGGTGGATTATTGTATCACTTTGCAAATAAAGAAGCTTTAATAGAAGGTATGATAGTCAGAGGGATAGAGGATTATGAGGGCGCTATTTACAATAAAGTAGCGGAAGACTCAGAGAGGAAAGGGAGATGGGTTCGCTCTTTTGTAGAGGAAAGATTAAGTAATGAGAGAAGAACAGAAGAGTTGTCTAGTAGTATGATGGCAGCATTCATGTTAAAACCTGAATTACTTGAGCCATTACAACAATCATTTCAGCAACTGCAAAAGAATATAGAAAACGATGAGATAGATTCAGTTTGTGCAACAATTATTAGATTAGCAGCAGATGGATTATGGTATTCGGAATATTTAGGGGTTGGCAGACTAAGCCCCGAGTTAAGAGAAAAAGTGATTCAAGCTCTTATTGATAATTCATATAAATAGAATATACGAACTATATAATACGAAAACAATTCACCATTACTTATTTAATGTAGTGGTGAATTGTTTTTTTTATTAGAAAAATAGAACAATTTTATAGAGTATTGAATTATAACCGTCCAGACGGTATAGTAATATTTGGTTTAAGAGGAAAATGAAACAAAAAAAGAATAAAAGATATTTTTAGCACACTATTCGAAAGGATAGGCCGCAAAGCTTAGAGTCTACGGTAATACATATTGGTTACTAAGATCGTCTGGTTGCACATTTTTGATGCAACCGGACGGTCTTTTTTTGTTATATAAATATAAAAAAATAGGAGGGAACTATGCAAATGAAAAGTACTAAAAGGCATATTTCAATGGTTTCATTAGTTTTTCTAGTATTATTTTCAGTGCTGAATGTGTGGGCTCCAGTTATTCAAGCTGCTGTGATGAAAAGTCCAGTGGACGAAATTAATATTTCCCGTACTGATGGCACGACATCTGAACCGTATCAAGCCTCAGATGGTATGAAAGTAGAAGTGAAGTGGTCAGCTAAAGAAAAAATAAAAAGTGGAGATCAATTCACAATTGATATGCCAAAAGAGTTTCGAAAAGACCTTATGAATATGAGTTTTCCTTTAAAAGATGCTGAAGGAAAAACAGTTGGTACATGTGAGATGAAAAAGGGTCTATTAACGTGTACTATGGGTGATTACGTAGAAGGAAAGAATAACATTAAAGGCTCTTTATTCGTAGAATTCTACTTTGGTCTAGAAGCATATGATGGTGTTAAAGAAATTCCATTAGAATTTAACGTTGATGGTCAAATCGTCAATAAAGAAGTAAGTGTAAATAATACGACAGAGAGACCGAAGCCACAGCCCAATACGGAAAATTTATTGAAATGGGGTTCTTATAATCAAGAAGATCCTTCAATTGCTGATTGGCTTGTATACGTAAATGCAACTGGAACAGAAATGCAAGATCTTAAATTAACAGATACATTAGGACCTGGGCATGAGTTAATTACAGACAGCGTAGTATTAGAAGAGGCTGTATTTGAAGATGGTTATGCACCAACAAATATTAAGCCAGCAGATTTATCTAACATTAAAATAAATGCAACGAAGACTGGATTTACAATTGAGTTTCCAGACAGTTCAAAAGGTTATATTTTAAGATATAAAACAAAGGTTACAAATCCTGCTGCAAAGCCTCATAAAAATACTGTGAAATTAGAAGGTAAAAATATTAAAACTGAAGAAAAAGTAGGACAAGTATTTGTAAGTGGTGGAGGAGGATCCGGTTCAGGTGACAATAATCCACCTAGCATTGAAAAAAATATAGTTGATGAGAATGGCAAGCTTGTAGAGAATGAGCAGTTAACACAAATGGATCAAGTTATTCAATACCAAGTTGGTACACATATACCGAACGATCCTCCTAAATACACATCTATGGTAATTAGTGATGATTTAGAAGATGTTTTAGAAGTATTAGAGGCAAAAGTGTATGATCAAAATGGCCAAGATATTACTTCTAAAGGAACGTTAAATATAGATAAACAAAGAAGTGAAGTAACATTTACGTTTGGTGAGAGTTTTGACTATAAGTCATATGAAGACCAGATAATCAATCTCAGTATCAAGGCGAAAATAAAAAATAATGCAGACTTATCTTCTTACGTAGATAAGAAGATTCCTAATAAAGCGGAATTGCATTTTGATGATAAAACATTAACATCAAAAGAAGTAACTATTACGCCGCCTGAAGCTCCAAAAGATGGTACAGTACTGATTCATAAAACAGATTCTGAGAATCCGAATAAAGGGTTAAAAGGTGCCGAATTTGAAGTTCGAAATAGTGCAAATGAAGTTGTTGCAAAACTAAAAACGGACGAAAAAGGTTTTTCAGTACCTCAAACTTTAGCTCCTGGGACGTATAAAGTTTATGAAACAGTAGCACCAGAAGGATATCAAAAATTAACAAGCCCAGTAGAGGTTACACTTCAAGCTGGAGAAACAAAAACAATTGAAATTAAAAATACTATGCAAAAGGGTCAAATTGAAGTAAAGAAAATTGATTCGGAAAATGGTGAAAAACCATTGGAAAATGCAGAGTTTGATATAGTAAAAGACGGTGTAGTAGTCGAACATATTGTTACAGATAAAGATGGTAAGGCAATCTCTAAACCGTTAGCACCAGGAAAATATATTTTAAAAGAAACAAAAGCACCTGAAGGCTACCAATTAAAAGAAACAGAGTTGGAAGTAAATGTAACAGGGGACGGCATATTCCCAATACAAGTGGAAAATGCAATGGTAGACAAAGGGAATATAGAAATTACAAAAGTGGACAAAGAAAACGGGGCAGTATTAGCCGGTGTCGAATTTGAAGTCCAAGATGAGAAAGATGGCGTAGTAAGAAAAGTAGTAACAGATAAAGATGGAAAAGCAAACGTTTCAGATCTATCAGTAGGAAAGTACAAATTAGTAGAGACGAAAAGCTTACCAGGTTACAAAAATCTAGCAGAACCAGTACTATTTGAAATTACAAAAGGTATGACAAAAGCTTTATCAATAAAAGTAGAAAATGAGCAGTTAGACAAAGGCTCAGTAGAAATTACAAAAATAGATAAAGATAGTCAAAAAGTATTAGAAGGCGTAGTCTTCGAAGTGCAAGATGAGCAAGGAAAAGTAGTAACAGAAGTAAAAACAGATAAAGATGGTAAAGCAAAAATCTCAGATTTATCAGTAGGAAAGTACAAATTAGTAGAGACGAAAAGTTTACCTGGCTACAAAAAGCTAACAGAACCAGTATCATTCGAAATTACAAAAGGTATGACAACAGTCCTATCATTGAAAGTAGAAAATGAACAGTTAGATAAAGGTTCAGTAGAAATTACAAAAGTAGATAAAGACAACAAAAAAGCATTAAAAGGCGTAGTCTTTGAAGTGCAAGATGAAGCTGGAACAGTAGTAAAGGAAGTAAAAACAGATAAAGATGGTAAAGCAAAAATCTCAGATCTATCAGTAGGAAAGTACAAATTAGTAGAGAAAGAAAGTTTACCAGGCTATAAGAAACTAACAGATCCAGTATTATTTGAAATCAAAAAAGGCATGACTGAAGTTCTATCATTAAAAATAGAAAATGAAATGGTAGATACGGGAAATGTAGAGATAACAAAGATAGATAAAGATAATAAAGCACCGTTAGCGGGAGTAACATTCATCGTCCAAGATGAAAAGGGGAATGAAGTTACAAAAGTAACGACAGATAAAGATGGAAAAGCAAATGTTTCAGATTTACCTGTAGGAAAGTATGAATTAGTAGAGGTAGAAAGTTTACCTGGTTATAAAAAGCTAGAAAAACCAGTATCATTTGAAATCAAAAAAGGCATGACCGAGGTTCTATCATTAAAAGTAGAAAATGAAATGGTGGATACAGGGAATGTAGAGATAACAAAAATAGATAAAGATAGTAAAGCTCCATTAGAAAATGTTGTATTTGAAGTACGTGATTCAAAAGGAAAAGTAGTTACGAAAGTAACGACGGATAAAGAAGGAAAAGCAAACGTTTCAGATTTACCTATTGGGAAGTATGAGTTGGTGGAAGTAGAAACACCGGCAGGATACAAACCACTAGAAAAGCCAATTTCATTCGACATTGAAAAGGGTAGAGTAACAGCATTAAAGCTAACAGTAGAAAATGAATTAGTAGATACAGGAAATGTAGAAATTACAAAAGTAGATAAAGAAAATAAAGATGTTTTAGCTGATGCAGTCTTTGAAATTCAAGATGAAGCAGGACAAGTAGTCGCTAAAATAACGACAGATAAAAAAGGACAAGCACAAGTTACTAATTTATCAGTCGGCACATACAAGTTAGTAGAAGTAAAAGCACCAAAAGGATATAAACAATTAGTAGATTCGATTATTTTCCAAATTGAAAAAGGCATGACAAAATCTCTTGCTTTAACAGTAGAAAACGAAATGTTAGACAAGGGAAATGTAGAAATTACAAAGGTAGATAAAGATAGTCAAAAATTATTAGAAGGCGTAGTCTTCGAAGTTCAAGACGACAAAGGCAAAGTAGTAACAGAAGTAACGACAGATAAAGAAGGAAAAGCAACAATTTCAGATTTATCAGTAGGAAAGTATAAATTAGTAGAAAAAGAAAGCTTACCAGGTTACAAAAAATTAACAGAACCAGTATTATTCGAAATCAAAAAAGGTATGACGAAAGTTTTATCATTGAAAGTAGAGAACGAACTGTTAGATAAAGGTTCAGTAGAGATTACAAAAGTAGACAAAGAAAGTGGCGCGTTATTAGAAGGCGTAACATTCGAAGTGCAAGATGAAAAAGGCAAAGTAGTAACGAAAGTAAAAACAGATAAAGATGGAAAAGCAACAATTTCAGATTTATCAGTAGGAAAATATAAGCTAGTAGAAGTAGAAAGCTTACCAGGATATAAAAAACTAGCGAAGCCAGTATCATTCGAAATCAAAAAAGGTATGATAGAAGTCTTATCATTAAAAGTAGAGAATGAACTAGTAGATAAAGGTTCAGTAGAAATTACAAAAGTAGATAAAGATAGTAAAAAAGTATTAGAAGATGTAGTCTTCGAAGTGCAAGATGAAAAAGGCAAAGTAGTAACGGAAGTAAAAACAGATAAAAATGGTAAAGCAAAAATCTCAGACTTATCTGTAGGAAAGTACAAATTAGTAGAGAAAGAAAGCTTACCAGGTTACAAACAATTAACAGAACCAGTATCGTTTGAAATCAAAAAAGGAATGACAGAAGTTCTATCATTAAAAATAGAAAATGAAATGGTAGATACGGGAAATGTAGAAATTACAAAAATAGATAAAGATAATAAGGCACCGTTAGCAGGGGTAGTCTTTGAAGTTCAAGACGACAAAGGCAAGGTAGTAACGAAAGTAACGACAGATAAAGCTGGAACAGCAACAGTTTCAGATTTATCAGTAGGAAAGTACAAGCTAGTAGAAGTAGATAGTTTACCAGGCTACAAAAAATTAGAAAAGCCTGTACCATTTGAAATTACAAAAGGTATGACAAAATCTTTAACGTTCACTGTAGAAAATGAAATGGTAGATACGGGGAATGTAGAAATCACAAAAATAGATAAAGACAGTAAAGCACCATTAGAAAATGTTGTATTTGAAGTACGTGACTCAAAAGGAAAAGTAGTTGCGAAAGTAACGACAGATAAAGAAGGAACAGCAACAGTTTCAGATTTATCTATTGGAAAGTATGAGTTAGTAGAAGTAGAAACACCGGTAGGATACAAACCACTAGAAAAGCCAGTTTCATTCGAAATTGAAAAAGGTAGAGTTACAGCATTACAATTGAATGTAGAAAATGAATTAGTGGATGTAGGAAATGTAGAAATTACAAAAGTAGATAAAGAAAATAAAGATGCTTTAGCTGATGCAGTATTTGAGATTCAAGATGAAGCAGGACAAGTAGTCGCTAAAATAACGACAGATAAAAAAGGACAAGCACAAGTCACTAATTTATCAGTTGGCACATACAAGTTAGTAGAAGTAAAAGCACCAAAAGGATATAAACAATTAGTAGATCCAATTACTTTCCAAATTGAAAAGGGTATGACAAAATCTCTTGCTTTAACAGTAGAAAATGAAATGTTAGACAAGGGAAATGTAGAAGTAACAAAAGTAGATAAAGATAGCCAAAAAGCATTAGAAGCCGTAGTCTTCGAAGTACAAGATGAGCAAGGCAAAATAGTAACTGAAATAACGACAGATGAAGAAGGAAAAGCAAATGTTTCAGATCTATCAGTAGGAAAATATAAATTAGTAGAGACGAAGAGCTTACCAGGTTATAAGAAGTTAACGGAACCAGTATCATTCGAAATTAAAAAAGGTATGACGAAAGTCTTATCATTGAAAGTAGAGAATGAACAGTTAGACAAAGGTTCAGTGGAGATTACAAAAATGGCTGCTGAAAGCAAGGAAGTCTTATCAGGAGCTGTGTTTGAAGTTCATGATGAAGCGGGAAAAGTAGTAGTGAAAGTAACAACAGATAAAGATGGAAAGGCAAAAATCGCAGATTTATCTGTAGGTAACTACACACTAGTAGAAGTAGAAGCACCAAAAGGATATGAAAAATTAACTAATCCAATTCCATTTGAAATTACAAATGGAATGATAAATGCAGTTCAATTAGAAGTATTAAACAAATTGAATCATTTAGCACCACCAGTTCCAGAAACACCAGATCCAGAAAAGCCTGGAACACCAGATCCAGAGAAACCTGGAACACCAGATCCAGAGAAACCTGGAACACCAGATCCAGAGAAACCTGGAACACCGAATCCAGAAAAACCTGGAACACCAGGTCCAGAAAATCCTGGAACACCGGGTCCAGAAAAACCGGAAAAAGAATTACCAAAGACAGGGCAGAAAATGCCTGTGGAACCATATATGGGAGCACTTCTTGTAATGATGAGTTTTGGATTACTCGTATTAGGTAGAAAACAGCAGAGATAATAAAAGTGAAAAGGTATCCTCAAAGTATTTGAGGATACCTTTTTTAACATAAAAAAAGGCATCTAGCAAAAGAACTAGATGCAAATAAAAACACTTGGGAAGACAAAATTCTTCCCGTTTCCCGTATGTAATTATATCAAAAAAATTATAAAAAACTAGTTATATTTAAAATATAATTTTAAAAAAAGTTATATACATAAATAATTGCAATACTCGCAGTTTTCTCTTTCTGAAAAATACATTTCTTTAATTTTGAATATTAAGACTAATGTTGAAAAATCTTCAGATAATTAGAAAAAATAACCAAGAGGATATATAATATTGCTTAAGAAATAGTTTTAATGGATTACATATATTTCATTTGGTGTATTAATTGAATATCATAATTTTTAATTTTATTAAGCAAGAATCTCGGTTACTTATTGCATTTCTAACATAGGGTGAGAAAGAAAAATACAATAGTGTGGAGGTTTTTATAATGACGTTTGTTCTTAGTAAAATGAGTGGCTTTAGCATAGAAGAAAAGGTACATGAATTTGAATCTAAGGGATTCCTTGAAATCTCAAATGAAATCTTTTTACAAGAGGAAGAGAATCATCGTTTATTAACACAAGCACAGTTAGATTATTATAATTTGGAAGATGATGCGTACGGTGAATGCCGTGCTAGATCTTATTCAAGGTATATAAAGTATGTTGATTCACCAGATTATATTTTAGATAATAGTAATGATTACTTCCAATCTAAAGAATATAACTATGATGATGGCGGTAAAGTTAGACAGTTCCATAGCATAAATGATAGTTTTTTATATAATCCTTTAATTCAAAATATCGTGCGTTTCGATACTGAATTTGCATTTAAAACAAATATAATAGATACAAGTAAAGATTTAATTATAGGTTTACATCAAGTAAGATATAAAGCTACTAAAGAAAGACCATCTTTTAGTTCACCTATTTGGTTACATAAAGATGATGAACCAGTAGTGTTTTTACACCTTATGAATTTAAGTAATACAGCTATTGGCGGAGATAATTTAATAGCTAATTCTCCAAGGGAAATTAATCAGTTTATAAGTTTGAAGGAGCCTTTAGAAACTTTAGTATTTGGACAAAAGGTTTTCCATGCCGTAACGCCACTTGGAACAGAATGTAGTACTGAAGCTTTTCGTGATATTTTATTAGTAACATTTTCTTATAAGGAGACAAAATGAGAGAGAATAAAATAATTATGATTTCTGGAGCCAATAGCGGTATAGGTCATGCTTGTATAAAATACTTTTTAGAAAAATCCTTTCATGTAATAGCTCTTGATATTAATAATAATAATTTAATAGATTATATGAAAACAGATATGCCTTTGAAAGTAGTGCAAATTGATTTAAGTAATAGTGAAGCGATTCGTAATCTTTTTACTCAATTAGATTTAGAAAAGCTTTCTCCTGATATATTAATAAATGCTGCTGGTATTCGAGAGATAACACCTGTTTTAAATTTATCCGATGACATGTTTAAAAAAGTAATTGATGTAAATTTAGTAGCCCCATTTATACTTTCTAGGGAAGTAGCGAAGCGATGGTGTGAATCGAAAATAAAAGGTTGTATTGTGAATATAGCATCGGTTTCTGGATTAATGGCTGAACCAGAGCGAGCTGCTTATGTGGCATCAAAGCATGCCTTAATCGGATTGACTAAACAGATGGCTATGGAATTTGGGAAGCAAAATATAAGGGTAAATAGCATTTCTCCCGGTGTTATTAGAACTGAACTTACAGAAGAATACTTTAGTAATAAAGCATTGATGTCTATGATAAAAAGTAATCAATCTTTAGATACTTGGGGATTGCCGCAGGATATTGTTTCATGTATTGAGTACTTGATTTCTGATCAGGCCCGCTTTATTACTGGTTCTAATTTTGTAATTGATGGTGGTTGGACTGCTGGGAAAAACTTGTAGTTGAGTGTTTTTGAGGAAAAGCACCTGTCCTTTTTTAGGCTGGTGTTTTTCTCACTATAAACAGATTTTTTTATTGGAGGGGGATTAATTTGTTTCAAAAAAGTTTTAAGCAAGAGAAAACGGTACCGGCCTTAAAGATGATAGCATCAATGGTTATCTTTGGATCAGTTGGATTTTTTTCTGTTCAAACAAACTTGCCTTCGTTTGAATTAGTGTTTGTAAGGTGTATTTTTGCGACAATATTTTTAAGTGTATGCTGGTTGCTTACAGGGCAATATAAACAAGATAAATGGGAACGAAAAGAAGTTATTCAAGTTTTAATATGTGGCTTTTTCTTAGTATTTAATTGGGTTTTCTTATTTAAAGCCTTTGAAAATATGTCAGTTACAATTGCTATCTCAGTTTATCATCTTGCACCAGTAATTGTACTGTTAATTGGAAGTATCGTCTTTAAAGAAAAATTAACATTAATATCTATCATTTCAATAATTGTGTGTTTTGTGGGAGCTTTATTAATTGCTGGTATCGATGGAAGCTTCTCTGTAGGCTCATTAATGTCTTCAGGTATGATATGGGGATTTCTTGCAGCTCTCTTTTATGCATTTACAACTTTATTTGGTAAAGGGATTAACAAAATGAGTGCGTATGCAATGACATTTTTACAAACATTCTTGGGGATATTTCTTTTAATACCATTTATAGATTTAGATGCTTTTAGTGGCCTCACTCAAAGTAATTGGACATATATTATAGCTACTGGTTTTATTCACACTGGGATAGTGTATTATCTGTTTTTTGATAGTTTACGCCATTTATCTACAAAAACAATCTCAATATTAGTTTTTTTAGATCCGGCAGTGGCAATATTATTAGATACTGTACTTACTGGATTCCGTCCAACTTTAATGAAAATAACAGGAATTCTTTTTATTTTTATTGGCATGACTTTAACATTAAAAAAATCTAAAGATAAAAAACTGAGTCAAAAAGAAAATCGAATTGAAAGCGATGCTAGTATATCTCAACAATGATGAAATATATTGTGTATAAAACGATAAACCTTGCATGAATCATGCAGGGTTTATTTGGTCTAATATAATTCATATTTATAATATATGTTTTTTAACATGCTTTTGATTCACTTATATTTATTTGACTATAAATTTACAAAAATGTATATAAAACCTTATTTTTTGATAATATATAAGTAATAAATTCATAGAATTGGAGTGATGAGATGCAGCCGTTAGAAAGGGAGATTCATTCTAATATGCTGAAAGTGTGGAGGATGCACGCTTTAATTGGGGCGGCAGTTATACTAACAGTCGTAATTGCATATTTCTTTTTCATGATTAACTTTAACTGGTGGGGGTGGTTGTTTGGACTATTAGTAACAGGAGCCATTACATTTATTCCACTTGATTATTTTGTGTTTCCAAATTTACGTCAGCGCTATTATAGTTACAGATTAAATGAAGAAGAGATTGAGATTCAAAAGGGAATGTTTGTTGTAGAACGCGTACTTATTCCGATGATCCGTGTGCAGCACGTAACGATTGAGCAAGGGCCGATTATGAGAAAGTATAATTTAGCAGAATTACACATTTCAACAGCCGCAACTTCTCATAGTATCCCAGGTTTAACGAAAGAAGAAGCAGAACAGCTGAAAAGACAAATTGGAGAACTTGCGAAAGTGAGTGATGAGGATGTATAAGAGGCAACATCCGATCACGATATTGTTAGGTATTAGGGTTGCGAGTTTGTTGCCACTTATTATTCTTGTTTTATTTAAACCTGATGAACAAGTGGAACCTTGGTATTTATTTTATCTTTTCCTTCTGGTTGTTTTATTCATCATGGCTATTTTTTCAGCAATTAAATGGTATTTTAAAGTGTACTGGATTGAGAATAATATGTTACATGTAAAGCACGGTGTTTTTGTAAAGAAGGAAAGCTATTTAAATAAAGAGCGTGTACAAAATATTAGTACGTCTTCTAACTTCATTTATCAAATGCTCGGACTCATGAAGTTAAATATAGAAGTAGCCGGTGGTGGTAATGAACCAGAAGTGATGTTGGCTGGTATTAAAGAAGACGAGGCAAAACATTTAATCTCTGTATTACATAAGAAAGAAACTACTGTAAAAGAAGAAATAGAAGAGGAAGAAAGCAAGACGGTTTATCAGTTAACAGCGAAAGAGGTTTTAGCCGCAGCGATTACATCTGGTCGGTTCGGACTAGTGTTCTCTGGACTAGTACTTCTTTACACAAAGTTTGATTTTGTTCTTCCTGAAGGATTCACAAGTAAAGTAGAAGCGTATGTGATGGGAAACGGTGTTTATAAACTAATTGTAATTGCATTAATTTTAATGGCAATTTCATGGATTATTTCCACGGCTGGATATGTGTTGAAATATGCAAACTTTAAAATTGGGCGAAAAGGGGAAGAGATTCGTATCGTTCAAGGATTATTTGAAAAGAAAGAGTTTGTCTTAAAATTGCACCGCATTCAAGCGATTACTGTAAAAGAAGGTATGCTTCGCCAGCCGTTTGGCTATTGTGCTGTTGAAGTGGAAGCAATTCAAAGTATTGGAGCAGCAAGTAACGAAGTAATGTTGCATCCATTTATGAAGAAAAAAGATGTACAGCACCTGCTCACATATTTAGAGTTACCTTATGAAATCGAAGCGGAGATCGTTCACTTACCAAAAACAGCGTTGCGTCGTTATTTCATTATGGGCTGGTTAATAAGTATCATACTCACAGTTCTAATTGCCAGCGTGAGTATATATTTTAAACAATATATTGCGTTGTTTGTTATTTTACCGTTATTTATCGTGTTTTCGTTACTTGCGTATGCTAGATATAAAAGTGGTGGTTATGAATTAAGAGAAAATCAACTAACGGTTGTATATCGTAATTTTTCGAAATATACAGGAATAATGCGAAGAAGACATGTTCAAGCAGTAGGTTATAATCAATCGTATTTTCAAAGAAAAGATGAATTATGTACAACTCTTGTAGCGGTAGCCGGGCGCGGTTATGAAGTAAAGCATATGAGAAAAAAGATTCGCTTCGTATATATAATTGGTACAAAGAAAAAGGAAACACCGATGTGTAGTGGTGTTTCCTTTTTGTTATTAAATGGATACCTTTAGTCGAATCGTTGATATATTTCAAGATGTGATAGATATATTCGAAAAATCGTTGATATATTTCAAGATGTGATAGATATATTTGAAAAATCGTTGATATATTCAAAGATGTGATAGATATATTTGAAAAATCGTTGATATATTCAAAGATGTGATAGATATATTTGAAAAATCGTTGATATATTCAAAGATGTGATAGATATATTCGAAAAATCGTTGATATAATTTCACGTACTGCTAGTGTTGTATTACTTTTTAATTAAACTAACACATCAAAAGTAGTCACAAAAGAAGGACGAGAGAAAATACTCTTTTGCTGTTCTGCATGTGGATGCGCCTGTGCTTGTCCTTCTGCTTGTGCAGGACGTTTTTTATGAGCGTTTTCGAATGAACGTGATTCTGTCCAGTCTTTAAAGTTTTGCTCCGTTTCCCACATCGTTAAGATGACATATGTATCGTTACTTAATGGGCGTAGAACACGGATCGCTTGGAATCCTGGTTCGTTTTCAATAAGGCCTGCACGGTTTTTAAAACGGTTTTCAAATACTGGGCGACCTTCGTCTGTTACAGAAATATTGTTACAAACGATATAGCCAGGTTGTCCTTTAAATTCACCGACAGCATCTAGTACGTCATACTGAAGTGAGCCTTCTACAGATTCTTCTGTATTTTCTTTATAAAACATATTTTTCTCATCATTTTTTGCAGTGAAATGTGATTGTTCTAGAGGTGTTTCGTATGAAATAATAGCCTTCATTTTAATGCCCCCTTAATAGTTTGTTTCTATTATATCAACTCTCTTAAAAAACTTCGAAGATTATATACATAAAGATACTTCTTTTTCAAATAATAAATGTACCATCATTTGGAAAGAAGGCCGATGTATGAAGAAAGTAAAGTGGACTTTATTAGGTGGCGTCGCAACGTTTATAGTAGCGATTGTACTCTATAAACTTATCGTGTTAGCTGGTGGCTATATGATGGATGAAAAGCAGCTCGTTTTCCACTCTTCATCACGTATCGTTGACCAGAAAGGGAAAGAAATTACGAAATTATACGTAGAAAATAGGGAGCTCGTACCGATCGAGCAAATTCCGAAGTATGTGCAGCAGGCGTTTGTTGCGGTGGAAGATTCTCGTTTTTATGAGCATCAAGGAATTGATTATCCGTCTATATTCCGTGCTCTTTATAAAGATACGTTAGCTGGAGAAAAGCTAGAGGGCGGTAGTACCATTACGCAGCAACTCGCTAAAGATGTCTTTTTAACTCGTGAAAAAACATTTACGCGCAAATTGAAGGAAGTCGCAATTTCTCTTCAATTAGAGCAAAAATATACGAAGCAACAAATTCTTGAAATGTATATGAATCATATTTATTTTGGTCATGGGGCTTACGGTATTCAAGCAGCAGCAAAGCTGTATTTTAATAAAAATGTTGAGGATTTAACAGTAGAGGAAGGGGCAATGCTTGCAGGTCTTCCGAAGTCACCAAACGGATATTCACCGTACTACTCTGCAGAGAAGAGTAAGGAACGCCGCGATCTCGTGTTGTCACTTATGCATAAACAAGGCTATTTGACTGCAGAAGAAAGCGTTCGTTATCAAGGGAAGATAATTGCTCTATATAAAAACTTAGATGAAAATGAGCTTGCATATATGCCGTATATTGATATGGTCATAGATGAAGCCGCTCGTTTATACGGGTTGTCTCATCAAGAAGTACTTCGCGGAGGATATACGTTTGTCGTACCTATGGATGAAAAAATTCAAAAGGTAGCGTATAACCAGTTTCAAGATGCAAGGAATTTTCCTGGGAAAGAAGAGGGGGCTCAAGGTGCATTTTTATTAATGGATAATCGTACGGGAGGGATTAAAGCGGCGATTGGGGGAAGAAAGTACGTCCCGAGAGGATTTAATCGTGTTTTTGCCAAAAGGCAGCCCGGATCTGTTTTAAAACCACTTATCGTTTATGCACCAGCACTAGAAACGAAAAAGTATAATCCGTATTCTTTATTAACGAATGAAAGAAATTCTTTTGAAGGGTATGAACCTCGAAATTATAATCATGAGTATTCAAAAGAAATGACGATGTATGATGCGATTTTAGAGTCGGCAAACGTACCAGCAGTTTCTCTATTAAATGAGTTAGGGGTAGAAGAAGGAAAGCAATATTTAGAAAAAGGAAATGTCCATATTGCAGATGCTGGTTTAAGTACAGCACTTGGCGGATTGAAAAATGGTGTTTCAACATTTGATCTTGTAAAAATGTATCGTTCATTTTTAGCGAATGGCAATATTATTGAGCCGCACGTTATTGATAAAGTATTAAATAGACACGGTGCAGTCATTGGGGAATCACCGAAAGTAGAGACGAAAATTTTTTCGAAACAGACGGCATGGTATATGACGAAAATGTTAGAAGGAGTTGTGAAGGAAGGGACAGCGAGAGCAGGTGTATATAACGGTGCGTTAGCTGGAAAAACAGGTACAACTTCATTGCCAAATGACGATAAGGGAGCAAGAGATATGTGGTTCGTCGGCTATACACCGAACTTAGTAGGCGCTGTTTGGATTGGTTATGACCGTACGGATAAGGAACATCAGTTGCAAGGAGAAAGTGCATCTGCGACAAAATTGTTTAAGAAAATTTTAACGAAGGCTAATGTAGAACATAAAGAGAAGTTTATGAAGCCTGAAGGTGTGGAAACAATCGGTGCTCCGATTCGGCTGCGTAGAATTGAAGATGTAAAAATGAAACTATCATTTAGCCCTTTCGGTTTATTTAAAGCAAAATTAAGTTGGACGCCACTTCCAGATAACAGAATTATGTACCGAATCTATAGAGTGGAGAATGGAATTCATACGCATGTTAGCACTGTAAATGGTGCTGGAGAATATGAGGAAAAGTTCGTTAACATATTTTCAAAACCGAGCTTTTACGTTGTACCATACAATACACAAACGAATCGCGAAGGAGAAAAGTCAAAAGTAGCTAAACCATAGTTTTTCTCTGTGTTATAATAAGAATGTTGTGAAAATAGTAAGCGTTTTTACGAATGTTTGTGTCAATTTAATGAACAACGTACATAATATTATGCATTTTGTTTTTACAAGCTGTATAGTAAAAAAAGATAAATATCGAACGTATTCGAAGCATTGGTAAGGAAGGGAGCAAGGGTCTTGGTAAGAACTATAAATGAGACATTTTTAAAAGCATGTAGGGGGGAACGTACCGATTATGTACCAGCATGGTATATGCGTCAAGCAGGTCGTTCACAGCCGGAATATAGAAAGATTAAAGAAAAGTATTCTTTATTTGAAATTACACACAATCCAGAGTTATGTGCTTACGTTACAAAATTGCCGGTTGATCAATATAACGTAGACGCAGCAATTCTTTATAAAGATATTATGTCACCACTACCTGCAATTGGTGTGGATGTAGAAATTAAATCAGGTATTGGCCCAGTTATCGATAACCCAATCCGTTCTTTACAAGACGTAGAAAAACTAGGGGAAATCAATCCAGAAGATGATGTACCGTACATACTAGATACAATTCGTTTATTAACGACAGAAATGTTAGACGTACCGTTAATCGGTTTTTCAGGAGCTCCATTTACATTAGCGAGCTATATGATTGAAGGCGGTCCATCTCGTAACTACCATAATACGAAAGCGTTCATGTATGCAGAGCCAAAAGCTTGGTTTGCTTTAATGGATAAGCTAGCAGATATGGTTATTACATATTTAAAAGCGCAAATTAACGCAGGAGCAAAAGCAGTTCAAATTTTCGATTCTTGGGTTGGAACAGTAAATGTAGCAGATTACCGCGTATTTATTAAACCAGCAATGGAGCGTATTTTTGCAGAAGTTCGCCCTATGGGTGTACCGATGATTATGCACGGCGTAGGAGCTGCACACTTAGTGAATGAGTGGCACGATTTACCGCTTGATGTAGTCGGCTTAGACTGGCGTTTACCAATTGAAGAAGCACGTGCACGCGGCGTTCATAAGGCGGTACAAGGAAATATGGACCCTTCATTCTTACTTGCGCCATGGTCTGTTATTGAAGAACATGTAAAAGGTATTTTAGATCAAGGGATGAAAGAGCCTGGTTATATCTTTAACTTAGGACACGGTGTATTCCCAGAAGTAAATCCAGATACATTAAAACGTTTAACTACATTTATTCATGAATACTCTAAAGGGCAGTTAGCGAAGTAAAGGAGAATTGCTGTATGAAAAAGAAAATTGGTTTGCTTGTAATGGCATATGGAACGCCATATAAAGAAGAAGATATTGAACGTTACTATACACATATTCGCAGAGGAAGAAAGCCAAGTCCTGAAATGCTGGAAGATTTAACAGAGCGTTACCGTGCAATTGGTGGTATTTCTCCTTTAGCTACTATTACATTAGAGCAAGCTAAGAAGTTAGAGAAGCGTTTAAATGAAGTGCAAGATGAAGTAGAGTACCATATGTATCTTGGTTTAAAACATATTGAACCGTTTATTGAAGATGCGGTGAAAGATATGCATAACGACGGAATACAAGATGCAATCGCACTTGTTCTTGCACCTCACTATTCTACGTTTAGCGTGAAATCATACGTTGGACGAGCACAAGAAGAAGCTGAGAAACTTGGGAACTTAACAATTCACAGCATCGATAGCTGGTATAAAGAGCCGAAATTCATCCAGTACTGGGTTGATGCAGTGAAAGGTATATATAACGGTATGTCAGATGCAGAGCGTGAAAAAGCAGTATTAATCGTATCTGCACATAGCTTACCAGAGAAAATTATTGCAATGGGCGATCCATATCCAGATCAATTAAATGAAACAGCTGATTATATCGCGCGCGGAGCTGAAGTAGCAAACTATGCAGTAGGCTGGCAAAGTGCAGGAAACACACCAGATCCTTGGATTGGTCCAGATGTACAAGATTTAACGAGAGAACTAAATGAAAGGCACGGTTATACTTCATTCGTATATGCACCAGTTGGATTTGTTGCTGAACATTTAGAAGTTTTATATGACAACGACTTTGAGTGTAAAGTTGTAACGGATGAAATTGGTGCGAAATATTATCGTCCAGAAATGCCAAATGCATCGGACGCATTTATTGATTGTTTAACAGATGTTGTATTAAAGAAAAAAGAATCTGTACTGTAAGAAGAAAGGGGGAGCCTGCTTGAGGAAAAAAGTTGTGATCGTCGGCGGAGGCATAACGGGATTAACAGCAATGTATAACTTACAAAAAAATATTCATGAAAAAAACTTGCCGATTGATACATTACTTATAGAAGCATCGGGTAAACTTGGCGGAAAAATTCAAACCGTTCGAAAAGATGGATTTACAATTGAACGCGGACCGGATTCTTTCTTAGCACGAAAAGAAAGTGCAGCTAGATTAGTGAAAGAATTAGGTCTTGGCGATGAACTTGTAAATAATCAAGCCGGTCAATCATTTATCCTCGTAAACAATCGGTTACATAAAATGCCGAGCGGATCAATGATGGGAATTCCAACGCAAATTACGCCGTTTCTATTTTCCGGGCTGTTCTCCCCAATTGGTAAACTAAGAGCTGGTTTTGATCTATTAATGCCGAGGTCAAAGCCAGTATCTGACCAATCACTCGGACAATTTTTCAGACATCGCCTCGGAAACGAAGTGGTTGAAAACTTAATAGAACCGTTACTATCGGGTATTTATGCAGGGGATATTGATGAAATGAGCTTAATGTCAACATTCCCGCAAATGTATCAGATTGAGCAGAAACATCGCAGTATTTCACTCGGTATGCGTACGCTCGCTCCGAAAGAAGAGAAAGCTAAACCGAAAAAAGGAATCTTCCAAACAGTGAAAACAGGTTTAGAATCTATCGTAGAATCTCTCGAAGTAAAGATGCATGAAGGTACGATAATAAAGGGAACTCGCATTGAAAAAGTTGCAAAACAGGGTGATGGTTATACAATTACTCTTAGTAATGGAAAAGAAATAGAAGCGGACGCCATCGTAGTGGCAACTTCGCATAAAGTATTGCCGTCCATGTTTGCTCAGTACAAGCAGTTTCGTTTCTTCCGTAATATTCCGGCCACATCCGTTGCGAATGTGGCACTTGCTTTCCAAAAGTCAGCAATCCGGCGCGATATTAATGGTACAGGATTTGTCGTATCACGAAATAGCGATTACACGATTACAGCATGTACGTGGACGCATAAAAAATGGCCACATACAACGCCAGAAGGAAAAACACTCCTTCGCTGTTACGTTGGACGTGCTGGTGATGAAGCGGTTGTAGAACAAACTGAAGAAGAACTCGTTCAGCTCGTACTAGAAGATTTAAGAAAAACGATGGATATTACAGAGGATCCAGAATTTACAATCGTAAGCCGCTGGAAAGAAGCGATGCCTCAATATACAGTAGGCCATAATGAGCGAATGAAAAAGCTCACAACATTTATGCAGAAAGAGTTGCCTGGTATATACTTGGCAGGTAGCTCCTATGCTGGTGCTGGACTTCCAGATTGTATTAATCAAGGTGAGGAAGCTGCAAAGCGTGTATTATCCCATTTGGAGAAAGTAATAGATGCTGAATTAATCGCACAATAAACTATAAGAAACGCCTTCAATCATATTGAAGACGTTTCGTTTGTTATATAAAATATTTATTCGCCAATAAACATATATAAGTTATTTGGCTTTATAACGGCATCTCCTGCATAAATAACCCACTCTGTTAAGTTATCAAAATCTAAATAATAACTTTTTCCTTCACTCATATCTTCTATAAAATATGGTTCATTAATGAGTATTCCTTGAATGAAATCTTCCGTAATGTTTTGCATTTCAAACCACATATGTTCACTTTTTCCTTCTTCGTAGGAGACACCAAACTTAGCAAGGAAACGAAAATCTTCATTTGATTGTTCAATGTGAAAAATGTTGCTGAAATACCCGAAAGTATTTTTGGCATTGTAAGCCATACGATTGGTTTCACTATTTGTTTTATAGAACATGAGCCCTGTAGCTTCCTCTTGTTCTTTGAAAAAACTTTCAATATATTCTTCTGAAGTATTAAATTTGAATAAGAGAACGGATGGAGATTGATGGTATTCATCTCGGGCATCCATTCCGCCTAAGAATGTATTTTGTGCATCTATTGGTTGTAGTTTCACTTCTTCATCCTCGATTGAAGATAATTGGTCCATACTCGTTTTATGCCCTATATAAGATAATCCTTTTTCCCACGGAACAGCGACTGTATGTATAGAACCTTGCTGACTATGCGCGATAACGATAGGCTCATTCATAGGGACTTGTCCATTTTCAACCGCATTATTAGCAAATGTTTGAAAGAGATCGCTAATGCCGTAGTAGGAAGAAATGCGATTTGGAATAATTAACTCTATTTCAGTTACGCCTGCTCTTAAAAGACCGTGTGTATGAAACCAATATTGCGTAGGCTCATCATCTTTATCGTCTTCATAAACAGAATGAATAACGTACAAGTCAGGAATGTCAGGTAATAATTCATTTTCAACGTGATATTCAATATAGCTTCTAGATATCACTTTCATTGCTGCACTTGAATCGATTACAAATAACAAATCTGGGGCGAGATTCCATAAAAACTGTAACTGCTGGAAAAAGCAGTCCAGTACATCGCCTACAAATAGCGTACGAGTGAAAATTTCAGTGCCGAAAGCCGCATCTTCAAAATTACGATCTACGATTGTAGAATCTTGTCTATTGTACATTTTGTATTCTTCTGGGTCATTCGCCTCATCAATATGCAGTTCATACGGTATGATTGCTTCATCCATATGTAACTCAAAAATAAGGCTTGTCTCATCACTATAAACAATTTTTAACTCATCAACTTTAGTAGCGATAGTCTCTAGCCGCTGTTTTAACTGCTCAATTGTAATTCTAGTTGGTATAACAGCAATCATATCTGAAAAATGACGTTCTAATGTTCCATTCATAGCTGCGCGGTATGTTTCTGTTTGCACTTCCATCCAATCACTCCTATTCAAATGAATCCATTTTACATGCCAATCAAATGTCGATATTTTCTGTTTTCTCTCTCTAACATTATAGAGTGCATTTGTAGAAGGTGTAAAATTATTATTTTGTATTATAGGTTGAAAGCTTGTAAATTAAATAAATCTTTTGTAAAATTTGTCGAAAAATAGTTCTATATAACGAATCATTTGTTATGATAGAAATGCTGAGAAAATATGAAATATGGAGAGGAAAATGGCTGTGAAGAAATTGTTAAGTGTCTTTTTATCATTCTTGCTATTGCTTTCATTTACTGGAACTTTAGCGCAAGCAGAAGAAACTGCTTCTATGTCAGTAGAAAAAGCAATTCAAGTATTTAAGCAGCAAGGGAAAACGAAGGGGATAGTGGAAGGGTACATTGTTGGATATACGCAAAGTTCTTCTAAATATACGAAGGATCCAGCTAAGTTTGATGATACAAACGTAGCAATTGCAGATTCGCCAAACGAAACGAATCCAGACAAAATCATGCCTGTTCAGTTGCCAAAAGGTGATGTGAGAACGGCAGTGAATGTAAAAGATCATCCTGAAAATATCGGGAAGAAAGTTAGTTTGACTGGGACTCTTGAATTATATTTTAGTAACCCAGGTTTAAAATCAGTAACAGCTTATAAGTTTCAAGGTGAAGGCCAAAACCGTGTTAGCGATGTAGTAGCTTCACCGAACGGTGGAGAAGTTGCTAAAGGAACAGCGGTAACATTAATGACGAATACAGAAGGGGCAACAATCTACTATACGTTAGATGGCTCTAATCCTACTAATAAAAGCGTTCGTTATAATGGACAAATTGTAGTGAATGAAAATAGTGTAGTGAAAGCAATCGCAGAAAAAGAAGGGCTTACTTCTTCAGCAATTTCGACGTTTTCGTTTATTATCGTAAATAATGAACAGGTTCGTATTCATGACATTCAAGGAAAATCACATATGTCTCCTTACAACGGGAAGAAAGTATACAATGTGGAAGGCGTTGTCACAGCGCTTGATAAAAACGGCTTTTATATAGAAGACAATCAGCTAGATAATGATCCAGCTACTTCAGAAGGTATGTACGTATACAAAAAAGATGCGAATGTAGCAGTAGGAGATCTTATTCAAGTTGATGGAGTAGTAGAAGAATATGTTGGACCAGGATATGCAGAGCGATTTGAAACAGACTTAACGACGACAGAAATTAAGGCGAGTCGCGTTGTTGTAATCGCAAAAGATCAATCTTTACCAGCACCGATTGTACTTGGGGAAAACGGTGTGAAAATCCCGGATCAGATTATTGATAATGATGCATTTGGTTTATTTGATCCAAATGAAGATGCAATCGACTTCTATGAAAGTATAGAAGGTATGCGTGTTACGATGCCAACACCAAAAATTATTGCACCTCAGAAAAACGGAAATTTATATGTAACAGTAAAAAATGGTGGAGATAAAATAGTAACACAATATGGCACACCTCTATTAGATGAAAATCAATTAAACCCAGAGCGTCTTTCTGTAAAAGTGCCTCGCGATTATGTAGCAAAAGTAGGAGATACTTTCACTGGAGATATAACAGGGGTAGTAGGATATGATTACGGTTCTTTCCGTATTTCGCCAATAACAGAATTGCCAGCTGTAGTGGATGGTGGATTTAAGCAAGTAGGGGCAAATATTCAGCCTCGTCTTGATAAGTTAACAGTTGCTACATATAACATTGAAAACTTCTCGGCGAATAAAAAAGAAACAACAGATGAAAAGGTAAAAGCGTTAGCGTATTCTATTAAATACAATTTAAAAATGCCAGATATTATCGGTGTAGAGGAAATGCAAGATAATAACGGATCAATTAATGACGGTACAACAGATGCGTCATTGAGCGCAAAACGTATCATTGATGCAGTTCTAGAAATTCGTGGACCGAAGTATGAGTATGTAGAAATTGCTCCAAACAATAATCTAGACGGAGGAGCACCAGGAGCGAATATTCGCGTCGGTTTCTTCTACAACCCATCACGCGTGAAATTAGCAGCAGTACCGAAGTTACTTGATAAAAATGTGGTTCGCATTGGAGACGAAAGTTCATTATTTGAAAGTACACGTAAACCGTTAGCGGCAGAATTTACGTTCCAAGGACAAAACGTTGTTGTCGTTGCAAATCACTTAAACTCAAAAATAGGGGATGCAACGCCATTTGGAAAAGTGCAACCGCTCGTATTAAAAAGTGAAGACAAACGAATTCAGTTAGCACAAGAAGTAAATCAATTTGTACAAGGAATTCAGAAAAAGAACACAAATGCACCAGTTGTTGTGTTAGGAGATATGAACGATTTTGAGTTTGCTAAACCACTAAAAGCACTAGAAGGAACAAACTTAAAGAATATGTTAAACACAGTGCCGAAAGAGAATCGTTACACGTACATTCACGAAGGAAATGCACAAGTGTTAGATCATATTTTAGTAACAAACAACATCGCACCGCACACAATTGTAGATCCAGTGCACTTAAACTCAAACATAATGAAAGAGCACGGACGTGTAAGCGATCATGACCCAGTACTTGCTCAAATTGATTTGAAGAAAGCTTCTTAAAGAAAGGAACGCTTAGGTGACTGAGCGTTCTTTTTTGTTTCTGCATCAATAGTATAAAGAGATGATTCCTTTTTTTGTAATCTGATGATAAAATTAATTGAATATTCAGTCGTTAGGAGGGCAGCGATGCAAGCACGAATAAATGGAAAATTAATGAATCAGTTTGCAATTTTTTTTAGTACGATCGTCATGCTTCAGTTTGTAGCTGATATAACAGGACTTACAAGTAATTTAGACATTACGTATAACTTAATACATACAGCAACTTCTTATATAACATTTAGTTTGGCGGTTATTTTCACTTTAATAGGTGCAAGAAGAGAATTAAGTAAATATGCAATTGCTTCATTATGTTTAGTAGTGGCGATTAAAGCAATTTATTTTGTAGCGGTTGTTATTTTATGGGGATTGGCTGGTACACCGTAAATGAATAGTAAATAAAACCCTAATTTCCAATATAGTAAGGAAATTAGGGTTTTATTATACTTGAAAAGCCTTTCTACACCGCTCTCTTCTTTGCAACCTTCTTCTATATTTTTTTCTATCACGCTTTACTCCTTGTATGTACATGAATAAACTAACGAGAAGGAAAAAAGTGCATTGCATCGTTAAAATATACGGCGACATGCCATGCAACGGTTGTTTTGGGTCATATAAATGAAAAGGCGCTCCGCCTATTGTAGGGAATATCGTATTTAGCAGGACGTATGGAATGGAGGCAACTGCAAATGGGAAGAGAATCGCCATATAGTCCTTTTGTGACCACGCAGATGCTGCAAGTCCTAAAAGGGCCATTAAACCTGCAAATAAAAAATTAATTCCGATATATACAGTAATGTAAGTGAGGGGAGATTCGTAATATAAGTTTGCAAACATCCCATTATCATTTATAATGCCTGAACCAGCCGTCGGTTCTCCGTCTGGAATGGTTAATTTGCAAAATAATAACGATAAGATGAATGGAAATGTATAAAGAAGTCCGCCACAAAAGAATGTAACGATATATTTCGTTACTGAATAAGGGAACAAAGAAATCCCTTTACTTACAAACGGTTTAAAACCATCTGATTTATCCGAATTGTAACTTGTACTAAAGGGGAAACTAGCAATAACGGGCATTAATAATAAATAAACATCCATTTCATTGTCGCGAAATCCAATCCATTTAAAAGCTGTTGTTACAAACGCATCCGTTCCATCCCCAATGTAACGAATTACATAATAATAATGGTAAATAAAAATAAGAGCTAGTCCACTAAACATAATAATTAAAGAAACACGATTACAAAAAGCTTGCTTTATATTTAAACGAAGCGCACGCATCATGACTGAAAAAGCCTCCACTATTTTGATAAACTTGTCTATTTTCTATATTACTATTAATTGTAAAGATTTTCTTGTTTTTTTATTTGATTATTTGAAAAAGAGGAATTTTGTTGTTGTGAAGTAAGGTTTAATCATATATCTTAAGAACACCTTTTCCTTTTCTCTTTTCTTCTGATAAACTATGGACAGTATGATATACACTGACTGGAATTTTTTTATACTGGAAATAATAAAAAAGAGAACTTGTCTAGAATGTAAGCGTGTGGTAATATCAAAGGTGTACTGATTGACTATATTATCCAATTGGTCATTTTTGGAGGTGAAGATGTGGCGATAGATCGAAAACGTTCTATTATTGAAGCTGCAACAAAGTCTTTTTCAGCGTTCGGTTATAAAGCAACAACGATGGATCAAGTAGCGAAGTTAGCGAATGTAGGAAAAGGAACGATTTATACTTTTTTCAAAAATAAAGAAGAGCTATTTGGTGAAATTATTTCTAATTTAATTACAGAAATGAAGCAAGTTGCAGAAAGTGCAATTCGTTCAGATGTTTCATTTTTTGAAAATGTACATAGAGCATTATATAGCATCTTGGAATTTAGAAAAGAACATCAGCTCATGATTAAATTAATTCAAGAAGAGCGCGATATGGGAACGAAAGAAGTACAAGAAGTCATGCAACAAGTTGATGTGGAAATTGTTTCTGTTATTCAATCGTATTTAAAGATTGCGATTGAAAAAGGTGAAATTAGCAAATGTGATCCAGAAATTACAGCATTTATTATGCTTCGTCTATATGTATCGCTTATTTTTGATTGGGAAAAAAATCATGAACCGCTAGAAAAAGAAAAAATTGCAGAGTTATTTGAACTTTATTTACTAAAAGGATTGTCAAACTAAGATGATCCTTTTAATTTTATAAAAAAATGACCAAATGAATAATGAGGTCATATATTTAATTTGAGGAGGAGTTATAGAAAAATTATAATTATAATGAGAAAAAGTTGCATAGTAATAAATTCGGGGATAAGGCATATGTATGAACAAGTGTAGCCTTTTTGTTTGAGTGAAAATGACCAAATGAACAATGCGGTCATTTAGAAAAGGGGGAGAAATGATGAAATGGAATCAGTTACTTCGTAAAGAGTTTACTGAAATTATAAAAAGTAAAAAAATATTAATTCCAATTATCGCGGTTTTATTCGTGCCAATTTTATATGCAGGTATGTTTTTATGGGCCTTTTGGGATCCGTATAAACAGTTAGATGATTTACCAGTTGCGGTAGTCAATTTAGATAAAGGTGCAGTATTTGATGGGAAACCAATTGAGGTCGGAAAAGGGCTCGTTGATAACTTAAAAGATAATACAAGTTTCAAATGGGAATTTGTAAGTGAAAAAGAAGCGGAAAAAGGAATGGAAGGTAGAAAGTATTACATGTTAGTACGCATTCCAGATGACTTCTCAAGTAACGCTACAACGTTATTAAAAGATGATCCAAAACCATTAAATTTAGAATACATTCCAAACGAAAGCTTAAACTTCTTATCTTCACAAATTGGCGGAACAGCCATTGAAAAAATTAAAGGTGAAGTATCAAGTACGTTAACGAAAACATATGCAGAGAAAATGTTTGATTCTATTCAAGACGTCTCAAAAGGATTAGCAGATGGGGCGGAAGGAGCAAATAAACTACACGACGGATCAAGTGAGCTGCATGATGGTTCCAGTAAAGTGACGGATGGCCTTCATACACTTCAAGGGAAGTCTGGAGAGATGAAGGATGGAGCTCAGAAATTAGCAGATGGATCTAATAAATTAGTAGATGGATCAGGCAAAGTAACAAATGGTTTAAATACGTTAAATAGCAAAACAGGTGAGATGCAGACGGGTATAGGGAAATTGCAAGATGGATCTCAGAAAGTAACAGCGGGTTTGAATACGTTAGTAAATAAATCAGGTGAATTAAAAACAGGAACGAATGAATTAGCAGCTGGTATGGAACAGCTTGTTGGAGGACAAAGTCAATTAGAGGGGGTTTCTCAAAAAATTGAAAAGGGTTTGCAAGAATTAGATAGTAAAGTGAAAAGTTCCGCTGCAGGTTTAGAAGAAATGCAGGCGAAAGTTCCTACAATATTAAATAAAGTAAATGAGAAAATAGACGGAGCTGAAAAAAACGTAAATCAGTTAAATGGATTTACTCAATCAACAGCAGGAGATGCCAAAAATGCAGCGCAAGATGTAGCTAATTTACAAAAGCAAATTGAGAGTTTACCAAAAGAATATCAAGAGCAGTTACAACCGTATATAACAAATGCGGCAAAAAGTACAGCGACAGTTCAACAAAAAGTTGCTGTAGTATCGGGTGGAACAAAGACACTAAACGAAGAAGTAAATCAACTAAAAGGTGAAATAAATCAAAAGGCAAGTGAAATGCAAAACAAACTACCGAATTCAGGTGGGATTAATACTTTAACGGATGGTATTACGAAATTAATGAATGCGCAAAACCAATTTGTAAGTAAGTTTCACGGATTTGGTGAAGGATTAAATAATGCCAAAGTAGGTGTAAATAAATTAAATAAGGGGTCAGATCAATTAATTGATGGAGTAACTCAATTAGCGGACGGCTCAAGCAAAGTAACAGGTGGTTTAGGTACATTATCCGCAGGAGCAAATCAAATGTCAGGAGGAATAACACAATTAGTAGACGGTTCAAGCCAAGTAACAACTGGCTTAGGTACTCTAAATGGTGGTCTAAACCAAATGTCAACTGGCTCAACCCAGCTAATCGACGGTGTAAATAAACTAGCAGACGGCTCAGGAAAAGTAACTGATGGACTAGTGAAAGTAAACGATGGTTCAGGTGAACTTGCTGAGAAACTTGGGGAAGGGGCAGAGAAAACTGGGGAAGTAAAAGGGACAGATAAAACGTATGATATGTTTGCAAGTCCTGTAAAGGTGAAGACGGAGAAAATGGCGGAAGTTCCTAACTACGGAACTGGATTTACACCGTATTTCTTATCACTCGGTTTATTCGTTGGGGCATTACTATTATCAATCGTATATCCATTACGTGATACAGTTGGCGTTCCAAAATCAGGATTTAGTTGGTTTATTAGTAAGTTCGGCGTGTTACTATCAGTCGGTATTATTCAAGCGATAGTAGCAGATGTTATATTACTGTTCGGATTAGGTGTAGAAGTACAAAGTATTCCGTACTTCATACTCTTTAGCATCGTTACAAGTTTAGCGTTTATTGCATTAATTCAATGTTTAGTAACAGCATTCGGTGATGCAGGGCGTTTCATCGCCATCATCACATTAATTATTCAGCTTACAACAAGTGCTGGAACATTCCCGTTAGAGTTAATTCCGAAGTTTTTACAACCATTTAATGCTTGGTTACCGATGACATACTCTGTATCAGGATTGAAAGCAGTCGTATCAAGCGGAGACTTTAACTTCATGTGGCAAAACATAGGAATGCTCATGATCTTTATCGTTGTATTATCACTTGGAACAATCGCCTCCTTAACTTTGATGCACAAACGACAATTTAAAAATGTTGCTGAAAATCAATCGGTTGAAGCGTAAAAAAAGCACCTTTTTGGTGCTTTTTTATTTTAATAGAGGGCATCTTTTCCTTGGTTCATCTATAAATCTTTCTAAAAGCTATAGAAACGAAAGAAAAGGAATTACAACAATTTACAGAGAAACATAGGGTAGAGGAGTTGATATGATGAAAGGCAATCCTACTTACTATTTTATCTTATATCCATTAATCTTCTTTCTCGTTTTCTCTCTTTCACCTATCTTGTTTCAGAAAAAAGAATATACGAGTATGAAAGATATACTAGGGATACTTTTATTTTACTATGTGCTAATTAGTGGATATTACTTTATGGATGTTGTAAGTGAAAGAATGAAGAAGGATAGTAAAGATAAACGATAAATTTTATTGTATAAAAACCGATGGAGGATAAAAAATGACTGAAAGTGAGATGAAATTCCGTGATACGACCATTCGTAACTTTTTTGATAAAGAGAATCGTTTAAAATCGATTCCAGGTCAAAAGAAGAAAAAATTAGTATTGTTAGAGCATTTAATTAGCAAGTTAAATGCTGAAAATCAATATACAGAAAAAGAAATTAATACATTTATAAAACAATATCATGATGATTTTTGTACAATTAGACGTGAATTTATTGTACATAGGTTTATGGATAGAGAGGATAGTATGTACCGTATAAACGGGAGAGAAGTTTGGACGAAGTGGGAGGAGTTAAAATAATGAATCCGCGAGGGGATCCCCGCTGATTATAAGCCTGTGCTAGTCTTGCTGTTTCTTTGTAGTAAGTCTATGAACGCTTCAACATTCGAACTTGTAATGTATCCAAGCGTTATATATTCATCTTCATAGTAAAATATTATTTTTTTGTCAAAGATTCTTCTCTTCGTTTCTATGGATAGAATTTTTTCATAATCAAATTCGGCAATGAATGTGTTTTTATATTGGCTAAAAAAGAGAAGTCTTTGATTAGTAGCAAGTAACATGCCAGGATACGGGACTTTATGCGTAATCATATAGCCAGTAAGTGAACATTTTAAAGTAGATAAAATTTTTTCTTCTTTATGTAATAGTTGTTTTGCATCTGTTAAGATAGGGTTCATTCCATATATTCCTTTTATTTTTATTTATGAATATTGTATCAAGAGTAAAAAGATTCTCAATATGTAATATTGCATATTGGACGTTTTATAGTTTTAATATTATTTTTAAAAAGAAAAAGTACGAGGTGATTCAATGATACGGTTAGTAAAAGAGACTGATGCAGAAGCAATTATGAATATTAGAAAAGAAATTATATTATCGGAAACTACTACAAAATTTTTCATAGTATCCCCAAAGAAGTTACCGAATGATAGTAATGCAGAAAGAGAAAAGATACGGAAAAGCAATGAGAAAGGTAATCTCTATATCGTGTATGAAGTAGATAGGAAGGTAGTTGGCTTTTTACTTTTCAACCGATATGAACTAGAACGGTTACAACACGCAGGCACAATGGGAATGGGGATTAAAGAGGCGTATTGTAATCAAGGCATCGGCACGAAATTAATTGAATTTCTTATTAGTTGGGCTAAAGGGCAGAAAGGTTTAGAGAAAATTTGCTTAGGTGTAGTTTCTGTTAATGATCGGGCAATTAAAGTGTACAAACGTATGGGTTTTGTAGAAGAAGGGAGACAACGAAAGCAAATAAAGTATGAAGATGGATCATATGGAGACGATGTATTGATGGGCTTTTATATTGAATAAAGGATATATGGTATTAAGAAAAGGAATGTACCTACCGTAAATGTCTAAAAGCAGTATATTGCCCCTCCATTAACAGACTTTTACCTATGTATAATATTAATATAGTAAAATCATAACAACCGATATTGCAGTTTCCAATAATATACTATATAATCAATTTAAGAAAACGTTTTCATGCAAAGGGGGAGAATTTCGTGTCGACTATAGAGGACGTGGCGAAATTAGCGGGGTTATCAAGGACAACGGTTTCTAGGGTGATTAATAATCATCCATATGTTTCAGATGAGAAGAAAAAAAGGGTTCAATTAGCAATGAAGCATTTAGGCTTTGTTCCTAATTCTGCGGCGAGAAGGCTTCGTAAACAAAAAACGGAAACAATTGCGGTGCTAGTTCCAAGGATTACAAATCCTTTTTTCAGTAGATTTATTGAAGCAATCGAGATTGCAGCTTCTGAACATAAATATAAACTGATTATTTGTCAAACAAGATATTTACCTGAAAAAGAGATGGAGTATTTACAATTATTATCTACGAAACAAGTAGATGGGATTATTCTATGTTCACTAGAAAATCCGTGGGAAGATGTAGAGCCATACTTACAGCACGGTCCAATCGTGTTATGTAATGAATATATTGAGGAAGCAAATATTCCAACAGTGAAGTTTGATCATGCGCAAGGAGCATACATAGCTGCGAAGCATGTGTTAGATCAAGGATATCGCAATCTTATTTTTTGCCGTGGTAACGAAACCAAATTAGTTAGCCAGCAGCGAAAAATGGGCTTTTTACGTGCAATAACTGAGAAGAGCCGCCAAGTAGAAGCGATTGATTTTCTTGAAAACGCTTTCTCTTGGGAGGATGGAAAACGAATATTCCATGAAGTATTAAAGGACAAAAAAAATCCTACCGCGATTTTGGCAGGAGGCGATGAGGTAGCAGCTGGAATTATCTCAGAGGCGAAGCACCATAACTGGAGCATTCCAGATGATCTCGCTGTTATCGGTTTTGATAATCAAATATTATCACAGATTACAGAGCCAGGTATTACGACAATTGAACAGCCAATCGATGAGATGGCCCGAAAAGTTGTCGACCTGATGATGGATAAAATCCATACGAAAAATTATCGACAAAAAGAATTGTATGAGTTTGAACTGGAGCTCTTGGTGAAAGGTTCAACGATGAAGAAGGATACGATGTTATTAGCCTAGTAGACTATGTCTGCTAGGTTTTTTTATGTTCATAAACTACTATTCTTCGTGAACGCAGTCATCACATTTGTTATGGTATGCTTCGTGTTGCTCATCAATTTCTTTCCCACAGTGCGCACAAGTTTTCGTCGGTAAATTTCTGAAAAACTCCATTGGTTGATCGATCATGTCAATCCCTCCATTTCCATTTCTTACTATTATTGTATTAGTACAAAAAATAAAAGTCAACAACTGTTTTATAACAAAATTGAAAATTAATGAAAAAGTTTAGGAAATGGATTATAGTTAACAATGTAGAATGTAAGTGAAACATGCATTCCTACTCGGTTTTAGAAAGGATGGATACATATGAAAATGACTGTTGTCGGCTTTTGGGGCGGATTTCCAGAAGCGGGAGAAGCAACGTCGGGGTATTTGTTTGAACACGATGGTTTTCGTTTACTTGTAGACTGTGGTAGTGGTGTACTAGCACAGCTTCAAAAATATATAACACCATCTGATATAGATGCAGTTGTACTGTCACACTATCATCACGATCATGTTGCGGACATTGGGGTATTGCAATATGCGAGATTAATTACGAGTGCAACAACAAGGCAACTACCGGAATTACCAATATACGGTCATACGTTTGACGAGAATGGATTCCATTCTTTAACACATGAACCACATACGAAAGGAATCGCGTACAATCCAGAAGAAACACTTCAAGTTGGACCGTTCTCGATTTCGTTCTTAAAAACTGTTCATCCTGTTACATGCTTTGCGATGCGTATTACAGCTGGAGATGGTGCTGTAGTATACAGCGCTGATTCAAGTTATATTCCTGAATTCATTCCATTCACGAAAGATGCTGATCTTTTCATTTGTGAGTGTAATATGTATGCACATCAAGAGGCTGCAAAAGCAGGGCATATGAATAGTACAGAAGTAGCAAGTATTGCAAAAGATGCGAATGTAAAAGAACTTTTATTAACGCACTTACCGCATACAGGAAACCCATCTAATTTAGTAACAGAAGCAAAACAAATTTTCAGTGGCCATATTACGCTAGCGCATAGTGGCTACGTATGGAACTCATGAGGTGATACGATGTTATTTATTGATAATAAAGGAATTACAGATCCTAGAATAAACTTAGCGATTGAAGAATATTGTGTGAAAAATTTAGATATTAACGAAACATATTTACTGTTCTACATTAACGAACCTTCGATTATCATTGGTAAAAACCAAAACACAGTAGAAGAAATTAATGCAGATTACGTAAAAGAAAAAGGTATTCATGTCGTTCGTCGTCTATCAGGCGGAGGCGCAGTATATCATGATTTAGGAAACTTAAACTTCAGCTTTATCACGAAAGATGATGGAGATAGTTTCAGCAACTTCAAAAAATTCACAGAGCCTGTAACGAAAGCGCTTGGTAAATTAGGTGTAAATGCAGAACTAAGTGGTCGTAACGACATTTTAGCTGAAGGAAGAAAAATTTCAGGTAACGCGCAGTTCTCAACGAAAGGTCGTATGTTCAGTCACGGTACGTTACTATTTGACTCTGAAATCGATCACGTCGTATCAGCACTGAAAGTAAAAATGGATAAGATCCAATCAAAAGGAATTAAATCAATCCGTAGCCGCGTTGCGAACATTACAGAGTTCCTAAACGAAGAAATGACGACAGAAGAGTTTAGACAACTTCTTCTAGAAACAATTTTCGAAGGAGAAACAGAAATCCCAACGTATGAATTAACAGAAGAGGATTGGAAAGAAATCCATAAACTTTCTGAAGAGCGCTACCGCAATTGGGACTGGAACTACGGAAAATCACCGAAGTTCAACTTACAACATTCACACCGCTTCCCAGTTGGACAAGTTGACGTTCGTCTGGAAGTGAAAAAAGGAACAGTAACAGAATGCAAAATTTACGGCGACTTCTTCGGTTCACTAGATGTTCATGATATCGAAGAGCGTCTAACAGGCGTTCAGTTCGATAAAGATACATTCACTGCAGCTTTAGAAGGCGTAGATATCGCACGCTACTTCGGTAACATTACAACTGAAGATTTCTTACATTTATTCTTCTAAAAATGAGGGAGGCTGCCATAACGGGCAGCCTCTTTTTTTGCGTAGATTGTCGCGTTTTTTCGGTAAGTCGATATATTCGAAAAATCGCGGATATAATTTCATTCACCATAAAATCACAGGACATCTGCCTCTTATAAAGGAATATATATATTCAAAAGGAGGCGGATTGATATGAAAAGGGTAATGTACGTTGTATTATTACTCAGCTTTGTCATCGGAATGACAGCGTGTAACAGTGGATCGCCCTCAAGTCGTACAATTTTGTCTATCGGAAAACCAGCGGAGGATAATGTTATATATTTTACGCATACAGATAACAAACGAAAGATACATGATATACAAGACATGTTTCAAAATAAGAAGTGGAAAAGAAATGAAACATTCAGCACTGTTAATAAAACGCCAGATGTCGTCTTATCAATAGATGAAAACAACAAAGGGTTACCGACGTTATATGTTACCGTGTATTTTCATGAAAATGGAGCGGACGTTTTGAATTTGTATGGGGAGTATACGAGCTTAAATAAAGAGGAACTTGAAAATCTTAGAAAAAAGATGAGTGCATATTATCCTAAAATGATTTTTGGTCTAGTGTTATAAATTACTTGTAAATAAAATCCCCTTATTTTTCCAAATTAAACTAAGAGAAGGTGATCTGTCTATATGCAGTTAATAGAATATCACTTGCCACTTTAATTTTCTTTTAATATAATTAATTTAGAATTTTTAAATATTCTAAATTTTATAAAGGTGGGGTTTTTGTGAATCTCGTTCAATCTTTGGCTGAAACGGCAAAAAAGAAGGGGGAAAAACCGGCTTATATATTTATGGATCAGTCGGTCTCATATGACCAATTAAACAAAATGGTCACAAGGTTTTCTAGCAATTTAGCAGAAATGGGCATTGGAAAAGGGGACAATGTCGCATTAGTTGTTGGGAACTCACCACATTTTTTGGTCGGTTTATACGGAACAATGAAAGCCGGAGCAACTGTTATTCCAGTTAATCCAATTTATACAGCAGACGAAATGCATTACATTTTACAAAATGGAGATGTAAAAACAATCATCGTACTCGACGTCTTTCTACCTGTTATACAATCTCTTACAACAAGACTTCCTTCATTAGAAAACATCATCATATGCGAAACCTCATCAGATTTTAACCATACAGAAACCGAAAAAATGAAAACGTTTACTAGTTTTGTGGGGGCTGGAGATTTACAATACGAAGGCCCTGAACTAGATGAAGAGGATGTAGCGGTTATCCTATACACTTCAGGTACAACTGGAAAACCGAAAGGCGCTATGCTCACACATAAAAATTTATATAGTAATGCGAATGATGTTGCGTCTTATTTACAATTTACTGCTGACGATCGCGTCGTTGCGGCACTGCCAATGTTCCATGTATTCTGTTTAACAGTTGCGGTAAATGCACCGATTGTGAACGGAGCAACGATTTTAATGTTACCGAAATTTAGTCCGAAAGAAGTATTCCGTATTTGTCGTACGTACGAACCAACGATCTTTGCTGGCGTACCGACGATGTACAATTATTTATATTTATTTGAAGAAGCAAGCGCAGAAGATGTGAAGACGCTTCGCCTTTGTATTTCCGGTGGTGCATCGATGCCTGTTGCTCTTCTGCAAAACTTTGAAAAACGTTTTAACGTTATTGTTTCAGAAGGATACGGTTTATCAGAAGCATCACCAGTTACTTGTTTCAACCCGCTAGATCGTCCTCGTAAACCAGGATCAATTGGCACAAATATTTGGCATGTAGAAAATAAAATTGTAAATGAACTTGGGGAAGAAGTACCTGTCGGCGCAGTCGGCGAATTAATCGTTCGCGGACCTAACGTTATGAAAGGATACTATAATGCACCAGAAGATACAGCTGCGACATTGAAAGACGGCTGGCTATATACAGGTGACTTAGCGAAAATGGATGAAGAAGGTTACTTCTATATCGTTGATCGTAAAAAAGATATCGTCCTAGTTGGCGGTTATAACGTATATCCTCGTGAAGTAGAAGAAGTATTATATACGCACCAATCAGTAGCTGAAGTTGTTGTAATCGGTGTTCCTGATGAAAACTTAGGAGAAGCTGTGCGAGCGTACGTCGTTTTGAAGCAAGCAAACGTAACAGAAGAAGAACTAATGCATTACTGTACGTTACATTTAGCGAAATATAAAGTGCCGAAAAGCATTGAGTTTTTAATAGAATTACCGAAGAATACGACGGGTAAATTGTTAAGAAGAGCATTGAGAGAGAAAGCGATGCAAGTGTAATGAAGAAAAGGTCCCCTAAAAGATATTTTAGGAGACCTTTTCTTTGTTTATCGTAATAACTTTTTCTCATATGAAATGTAGTAGGAAGTTTGTATATATAATAGCGGAGCGTGTTCAAATAACTATTTGGTACTAGTAGTAATGAAGATATTCTTCCTACTTTCTTACATGAAATTTTTAATTTTGGATATTTGTATCATATGTTTCTGCAACAAACACAAAGTCTACATGCTCTTTATCAATAAAAATACTTGTTTTAGATGGAAGACCTGTTATGGTAGAAACAATATCAACCTCAACAAGGTCAAATCCTACACGATAAGCATCTGCAATTTCAATTCCACCAGTTAGAAAATGCAATCCATCCCCAAATGACTTAAATACAAATACATTTTCTTTCAAACTTTTATTATCCATTTCAATCCATTCTTCGTTAATATAAATCTTAAATGTCGTGCACTTTGGAACACACTCGATGTGATGTATCCCTTTATAACTATTAAGCGAAAACATATAGGTATGAGTTTCTTTAAAGTTAATATCTATCCCGTATTTAAAAGCAAAGGTTTTATATACCATTTCATAAAACAATGGCATTACAATATCATCCCATGCGTCATAGGCAAAAGCATGAATTGGTATTAGATGAGGATATAAACTTACAATCGCTTTTTGAAAATTAAGTAAGATGGTTGTATCTGTAATTTCTTTTAAAGAATCATCTATTTCATGGTCATAATCTTTCGAAATTCTGTTATCAATCATATGAAAAACTCCTTACATAGTCTTCTATATACTACGTTTTTCCGCATCATCAGTTTGTGCCTTCTTCAACTAAATTGCAAGTTTAACCGATGATTCCAAAAAAGCCCTTGTCTTATTTTATCAATTGTTAAATGTATTTATCTTTAAACTTCAATACGAAGATTAAACATGAAGGTGCGGGCGGAAAAGTAACAGAAACAAACTTTGTATATGACCCGATTAACCAATTATTAAATGAAGCACTACCAAACGGAACAACTAAATCATACACATATGATGGATTTGGAAACCGTACAAGTGTGAAAGTTGTAGAGAATGGAAAAGAAACAAAATCTATAGCGGCAACATTCAATGAAGGAAATCAGCTTGTAAAATTCGGAAACGAATCGTTAACGTATGATGCGAATGGCAATCGTACATCTGATGGAAAGTACAAGTATACATGGAATGAAGATGACCAACTTGTAGCGATTACAAAACAAGGTGAAAGCAATGCATTCGCAACTTATAAGTATGACGAGGATAATCGTCGTATTGAAAAGAGTGTAAATGGTCAAGTAACACGTTATTTCTATGATGGAGACAGCATTAACCCATTATATGAGACAGATGGTAGTGGAAATGTTCTTCGTCAATATGTATACTCAACAAGTGGCGCGCGTCTAGCGATGAAATCAAAAGGACAAACGTTATACTACCACTACAACCCTCGTGGTGATGTCATTGCGATGACAGATCAAAATAGAGAAGTTGTAGCAACGTATGAATATGATTCGTGGGGTAACGTATTAAAGAGTGATACAAAAGGTATCGCGACAGAGAATCCATTTGGATATGCGGGATACATGTATGATAAAGAAATTGGCATGTATTATTTAATTGCCCGTTACTATAATCCAGATCATGCGGTGTTCTTATCGGTGGATCCTGATCCAGGTGATGAAGATGATCCGGTTACAATGAATGGGTATACGTATGTAGATAATAATCCAGTAATGTTGATAGATCCAGATGGTAATATACCTGTTGCTCCACTTGTAATAGCGGGTGCAAGGATGGCTGCCCCTCATATAGCACGTTATGCAGCAAAACAAGCAGCAAAACAAGCAGCAAGAAAAGCGAAAAAAAGAGCTACATTAGCAGCTAATAAAAGAGCAGGAGCAAGGGCTGAGGAACTTGCAAAATCGGCATTAAAGAAAAAGGGATATGATGTATTAGGAAGTCAAGTTAGTGTTCGTACTTCTAAAGGTATTAGAAGGGTTGATCATTTAGTTAGAACACCTCGTGGCAAATTACTGGCGGTAGAAGTTAAAGCTGGTAATGCTAGAAGAACTGCGATGCAGTTAAAAAAGGATAAGCTAATGAGGAAACAGGGAGGAAAGATTATAGGGAAGAATGCCCCTCGTAGATTGAAAGACCAAGTTCGTAAAATACGAACCGTTGTTGTCACCCCTAAGTAAGGAGGATAGTTATTATGAATAAAAAAGAACTAAAATTAAAGTTATTGCAAGGTCTAGGTGAAGCATTAAAAGAAAAAGGTTATAAGACTAGAACTACACAACAAGACCTGGTGAAAAAATTTGATAAAGGAAAAATCAGTATACATTTAGCCTTTATCAATCACCCAGAAGATTTTCATGTGACGGTGGATGTGGGAATTCGGTTTGACGAATTAGAAAATATGAAAAATCAATGGGATGAAGGTTTAACAATTAAAGAGAAAAAGGAAACCTATACGATTGGGGTTGAGTTAGGGAATTTAGTCCATAGGGAGCAAAAAAGGTGGCGTGTTGAAAAGGAAGAAGATATTTTACCTGTTACTATGGATATTTTAAAAGAAGTTAAGGAATACTTCATTCCATATATTGATAAGTATGTAGATGTGGAAAATGTATTTGATTTATGTGTAAGAGATGATGATGAGGCTGGATTAATAGGGACAATATTTGATGGGGCTCGAGCACAAAATGCTATTGGATTAGCCTTGTTATTAAATAAAGAAGAGATGTTAGAACAAATCATTGAGAAAAAGAAAGAGTATTTAAAGACGAGGGATAAATTTGAATTGGAGTTATTTGAAAACTTTCTTTCTAATATGAATCTAGGATAAACCAGGTTAGTTATTCATTTTCGTGAGTATAGTGGGGTTAATTGTTTATATCTGGTTTTTCTGGCTGGAAAAACATTAAACTCTAGATTTTCTATTAATTATAAATATTAGTAGCCCCTAGAAGGAAACATTCGACGTTTTTATGATTAGACATAAACTTCGAATGTAACTTATAGGGGTTTTTATTTACAGGTTTTATAATGCTGGAAAGTCCATATCGAATTTTAGTGCCTGCGAGTGATGATGGTGCACTGTAACCTTGAGCAGTAGCGATAGACTTAGCCTTTGATAGCAAAACCCCCACAGAGTTTAGTCAACTTACCTTTTTAAAGAGTCTATCAAAGAATTATTTATTTTTATAAATTAAATGATTAAGAACCATTATTTCGATTATGAAAAAGAAGTATTATTATAAAATGCTAGAGAGACGCTTTTTATTAATTTAATTTATTTGAGTTCAATTATATTATGTGAAATAGGAGTGAGAATTTTGTTCCAAACGATAATTTACGATAAAGCTAAATATCATTATGAAGGAGATTTCCCACAAGAACTACCGATGGAGCAAGCATTTGTACATACTGGAATGTTCTTAGGTTGGATTATTGATAATAATTTATTTAGTGATGAATTTTTAGAAGAGACTGAAGAGGAAATTAATAAATTTAAGCTTAGAAAAATGACTGGAACTCAAGTTTATATGTTCTGGGATGGGGTTTTAAGCGATGACATGTTAAATGATGAAGGGAATCAATTTGCAATAGATTATTTTGATTTTGAAAAAGGTTTATATTTAGATGATTATGATGATGTATTTTTAGAGTGTGATACATTATATCAAGTGCAAGATACTTGGGAAAATTACTTTAAATTAAAAGAAGTAATTGATATTAGGTATACAGAATGGAAAAAACTTAAAAATAACGGGTAAAGAGGACTTTAAGTAATGGAATATTTTTTGTTCCAAATGAAGGTTTATTATATGCTGTAGAAAGAGGAGAGAAATAATGAAATTCCCAAAAGATGAAGATGGACAAGTATTAAATATGTTATACAAGCAAGGTATAGATTTTAATAAAAAACATATAGTAGATTTCTTTATTGCAATTCCTGATCAAGGTAATGGAGAAAAAATAATTGGCAGACTACAAGAGCTGGGCTTAAATTGTGAATTAGATTATAATGAAGAATTTGAAGATTGGACATGTACTTGTTCTAAAGAGATGTACTTAGTTTATGAGGATATCGTAAAGATGCAAAAGGAATTGAATAAACTGGGTGAAGAGTTTGGTGGATATACAGATGGTTGGGGTGCATTTGTGTAATGTTGAATTTATTTATAGTGATAAAATAAATTAGACGGAGTAAAGAAACTATTTATGGAAAGAAGGGCTTATATAAGTTCTTCTTTCTTTGTATATATTAAGATATCTTAGTGATAGAAACGTATATGATATGTGGGCGGGGGGCTATTGGTAAAAGCCCGATTGGTAAGGGCTAATTAAAGTTTCACTTTATATAGGTTTTGAGAGAGTAAGATATAAGATATATTGTTTGTAGCGGAGATCTTGAAGGAAGGGAGCGTGTGATAATTGGCAATGACGGATGAACAATTCGAAAATTATCTTGTTATGTGTTATGACAAATTAGAAAGTAAACAGCAAAAATTCATTTCAGATTATAATATCTATAACTTTGATGAGTATTGGTATGATCAAGATCAATGTATATTACAGTTTAAAAAAAATGGTCAAGTGTTACTTGAATTTAGTGTTGTTTTTATAGGGTCTTGGTCTGGAAAGAGTAACAGTTGGATGTGGTCTTGGGCTAATGAGAATGTGGCTGATTATGCAAGAAGTAAGTCTAACTGTTTGAAAGATTTACAAAAGATTACAGGAAGTGAGGTTTTTATAAATCCACTTTTTGAATGCGTTCAAGAAATGGCGTATGAGCTAGCAGCCTTTTCGATTGAATATTTAGATGCAGAAGGAATGTATATGGCACCAGGTGAGAGAAGTGATGTATTTATGGCTGTTATGTCACCGCGTGCATTGTGAGTAGAGCATATGAAAAATATAGATAAGGTAAAATGAATAAGGAGTACAGTTTAATAAATTAATAAAAGGTATCATAGGTCCCCGATGCATGGTGATAAATTTAAAGGAGTGAATTATATTGCTTGAAGTAAAGTTTTACGATTGGAAAAAAACGTCCTAAAAAACATTATTTGCTTGTACATGAAATTAGAATTTTCGAGCTGATTTTCTCAAAGAAAGTTAGCGAGTTTGAGATGGGATTAAGAGAGATTGAAAAAGTAACTGTCTTTTGTTTAGCTAACGAAAACACTGATATTTCATATGAAGTGAATAGAGCTTTGGGTGAAATTCGTATATATGTTCCATATGATTTTATGGATTTTTTAGCATTAAATTCAGTTGAAGAGAAATACAAAGAGTTTTGCAAATTAGTACGCCAATATGTTGTCCTTGGACTTGAAGAAAACTCTACTCTTTCATCATCTGTTGTTAAAAGGTATATAGAGGAATCTTTAGATGAAATTGTGAAGCAAAACTATGAAGGAATATTTTTAGTTGGGAAGACACCTAAGAAAAGCCCAAGCCGTAAGAAGATAGCGATATTAAAAGGAATTCATCGTGTTAAAGGTTTCCAGCTACGATGTGAAGTGTATGATGAAAAGGGATTAAAGATTCGAGATCAACTATTGGTGGAAGAGGTAGGGAATGAAATAGTATATTCTAGATTCTTAGGGACATTAAAATGGGAAAGTGAAAATCTAATAGTAGTTCAATCTAAATCCAGTAGTTGGAAAGAAGAAATCTATCTTTAATAACAAGGTTGTATAGTAGAAAGAGGGTTGTAGAGCATAAATGAATTTTTTTCGAAAAGATAAATTAAGTGACATTCAGAAAAAGTACTATGAACATTTTGGAGAGCCGATTCAATTTGTTAATTATTATAGCTGTGGATCGGTTATGTATTTTCAAACGGATGATACGCTTTATTATGTTAATTTACTGAATGTATGAGGTGATAAATGTGAATGAACGTTTAAAGAAAATAGCAATGTTAAGAGAAAAGGTCGAGGAAAAGGCTACTAGAGAATAGTTTTTAATGTTATGTCCGTCTATAAAAGAATTTGAGATTATTAGCGGGAAGAAAATTGCTTCATTAGTAAACTTTTTAATTGATGAAGCACCGAATCCTATCAAAGTTATGAGTAAATTAAATGCTGAACAAGTTATCAATGAAATAAAAGAATTTGAACGTGAATTAACTAGTTTATTGTCTAAGAAGATTATTCTATGGTATGCACATGAAAATTGGGACTTTGGTGTGCAATTAGAATTAGAAGATTTCATGTTATATACAAAAGAAGTATTACATTTCATTGGATATGATGATGCTCAAAGATCATTAATTTATTCTAGCCTTATTGTAGTAGATGAATCTATGAGAAGTGGTTTTACTTTTCTAAAGAATGAGTATGATCTTGAAATAGTACTATGGAAAGAAGGCTGAATGTATTAGAGTGTTTTGAAACAAATTGGATGAATGGTTGGGTTTATTATTAGAAGAAGTGGTACGTGTTTTAGTGTGATAGAAAGAAAAAGAGAGTCTTCAAGGGATATGTATAAGAGAGTAAAGGAGAGGAAATATGTCTTTTTATAAAAAGGAAATAAAAGGGGATAAATTGATTATAAGTGACGAAAGCATTGATATTTTAATGGATGCTTTTCAAAATAAAGGTGAAGAGATGCCTAAAAATATATCATAGAATTTCATAGCGACGGTATTACTCGCGGGATCTTATTATGAATAAGTAAAAAAACGAAGAGTTTAAATAGCCCTTCGTTTTTTTTACTTTATTTTTTCTCTACTAATTTCTTATTCTTCCAATCTAGTGTGAACAATTTATTAAATGTTTTTTGATCAACGTCTTTTACGTTGTTTCCAACCCAGTTTGCAGTTCCGAATGTGTAGCCTGGACGAAGTTGGTAATCGTCGGCGTGTTTTGTATAAGCGACTTGTAAGTTAGATTGATCTGTATTTTTTTCAGAGATAACAACAGCGATCATACCAGGAGAGAAACCGCTATTTGTTAGCGCTGGAAGTTGATCCATCGGTATTAAATTACCTTTTGCATCAGATTCATATAGGTATGTGCGAGAGTACATGAAAAGTTGGTTTCCATATAAAGAATGATAGGAGTCACGTGTGTAAATACCCCAGTTTTGATTGTTATATCCGTTAAAGAATACGTTCCACTTTACGTTTTTGTTTGTTTGGTCAATTAAATTTGTTTTATAACTAGTTTGTTTATAGCTTACAGAGTCAGACCAAGTGACTTGACCAGTTGCACCAGCTTCACCGCTAGGGCCATTAGGCGTTACAGAAGCTTTAACAGAGCCACCAAGTTGATAAGATACGCTAGATGTTACAGTCGTTTCTTCTACAGCATTTGTAGGTGCTACGTTAAAGAAACGAGCGCTGTTATCTTGAAGGTTAAATGCAACATCATATTGTGAAGGATAACGTAATGTTGCACTAGCGCCAGGGATTGGGTAGTTATCAATAGGTGCATCACTTATAGTAGGATTTGCTTTTAGAAAACTACCAGTTGTATTAATAACGGCAATCTGTTTATCAGCGCTTGGGTCATCGATAAAAGTTACCTTTAAAGACATTGTCATATTATCAGCTTGATCATTATTAAATGTATTATAGCTCGTATGTGTTTTTGCGTTTTGTCCGATATCTGTTACAACTTGCGATGTTGTTTGAGCATAAGCAGCAGGTGTTGAAAGAGTTACAGCGCTACTAGCAAAAACAGCGGATAATGCTAAACATTTTAAGTATGTTTTAGAACGTTTCATACAATCACTTCCTTTTATCTTTGTCGATATATGTCGTATTACATTTATATCGTAACATGAAAATAAAACGGAATGGATGGTTATGCATAATTGCATAGATGAGTTTTGAAGGATAACGATAATAGCATTTTATCAATCCTTATTAAGGAAATTGATGTGATTTTATTTTATCCCGCTATTTGCTGGGCAGTAAGACCCCCACCTCAAAATGCAGCGAAAGCAAAGAAGTTAGGTGGGGGATGAATAAATCCCCACTGATTAAAGTTTCATTTCATATATTCCTCCTAATCAATTCTCCAACTTGCGTCGCAACAAACGCAACATCACTATCAATTTCATCCAACACGTAAGACTCTAAAATGCCCATTACAGCTGTTCCTAAAAATTTTAAGATGATATGTTTATCGATGTTTTTATTTACTGATGTGTCTGTATTTAACTTTTTCTCTATTTCACCCATGATGAAAGTTAGTAATTTTTTTTGAAATGATAAGGTGCTGTTACTTCTAAATAGTGCCGCAAAAAATGGTTTGTGTTCTTTGAAGTATTCAAACCATATGATTGTTCCTTCTATAAATTCTTTGTTTTGCTTCTCGTAGCATATTTCTTTTAATTGGTCTAAATGATCGTCCACAATTTTATCTAATAAATTGTACTTATCTAGATAGTGTAAGTAAAACGTTTTTCTTCCGATGTTTGCTTTTTCGGTAATGTTTTTAACTGTAATTTCATCAAATCCATCTGTAATTAACATTTCTATAAATGCCGATTGAATGGCGTTTTGTGATTTTATAATTCTTCTATCGATTTTCTCCATATCGTGTTCCTCCGTTGTTGATACACATATTTCTTTATGTGTGTATTATCACCCAAATGCGTAAATGTGGTCATTGAAACAAGGTTCTACTCATTTTATTATAAATATACACACGAGTAATAACTCTCACAAGTGTAAAAATAATAATAATAAGATAAGGGCGGTTTTATATATGGCAGTTACGAAGGAAAATATAAGATTTTATGCAAGAGGTTTACAAGTTACAGGTATTTTGAACATTCCTGAAGGTGCTGAGGAAAAGAAACAAAATCCATCGATTGTTTGTGTGCATCCAGGTAGTAGCTGTAAAGATCAAACAGCAGGATTGTATGCCGAGAAGTTAGCGGAACAAGGATATGTAACGCTTGCGTTTGATGCGTCATATCAAGGTGAAAGTGAAGGTACACCGAGATATATTGAAGAGCCAGCTGCGCGAGTTGAGGATATTCGCTCAGCAGTAGATTATTTAACTACTCTTCCTTATATAGATGAAGAACGTATCGGTGTGTTAGGTGTTTGTGCAGGCGGTGGTTATGCGGTAAATGCTGCGATGACAGAGCGCCGCATTAAAGCGGTTGGTACAGTTGTTGGTGCAAATATCGGTCGTTTAAATCGTGAGTCTAACCCGATTGGTGTGTTAGAGGCAATTGGTAAACAACGTACTGCTGAAGTACGCGGAGCAGAGGAAATGATTACAAATTGGATTCCTAAAAATCAGGAAGAGTTAGTAGCAGCGGGTATGACCGATATAGATATTGTAGAAGCAGTTGAGTATTACACAACGCCGCGAGGGCAAAGTGTTAACTCTCCAAATAAGTTAAACTTTACGAGTATGGGATCGGTAATTGGTTTTGATGCGTTCCATTTAGCAGATACGTTATTAACGCAGCCGCTGCAAATTATTGTCGGCAGTAAGCAAGGTGCATTTGGTTCTTATAAAGATGGTCATGAGCTGTATGAGAAAGCAGCTTCAGAGAAAAAAGATTTACTTGTTGTGGAAGGTGTGAGTCATTACGATTTATACGATCAACCAGAACCAGTAAGAATTGCAGTTGAAAAATTAACAAGTTTTTATAAAGAGCATTTGTAAAAACAATGTTGATATAAATGGTGCCTATAGTTGTTAGATACAAGTCTAACAACTATAGGTTTTTACTATGATGAGCGAAGTGCTTAATATTTACGTTATAAGTGCATAACAAGTTATAATAGAAGAAATCAATAAGGAGGCTGGCTGTGAAGAATCTTCGTTATCTCAATATATTTACGATATTAATTATATACACACTACTTATGTTTTACATTGGCTGGAACGGCTGGGTTTGGCTTCATGCGGTATTTGGCTGGGAATCTTGGGGATATTACGCTTTCGTAGTCGGATTTATTTCATATGCGTACATTCTCGTGCAAGTGTTTAAGTTTCTGCCATTTCTGCGAACGATAGGTTCGATTTGGTTTGCAGTTATACAATATGCGCTTATGTTGTTGCCATTAGCTAATATTATGGTCTTTCTTTTACAGTTTTCAGCAGAGAAAGAAGCGGCAATTATTTGGACAGGGGCGGCTGTGATAGCTGCATTTATCTTTATCTTTGCGTATGGAGTATTTAATGCGTATAGTCCGGTAGTAAGAAAGTACGAGGTGCACATACCGAAAAAGGTAGAGGGGCGTAAAAGTTTACGCATTGCGATGGCTTCTGATATGCATTTCGGTAAACTGTCTGGCGTTTCGCATTTAAAAAGACTTGTTCGTCATGTAAATGAGATGGAACCTGATATTATTTTACTGCCAGGTGATATTATCGATGATCATCCAGGTGTGTTCATTCAAAAGAATATGGGACCAATCATGAAACAAATGAAAGCACCATTAGGCGTATATGGCGTATTAGGAAACCATGAATACTACGGTAGAGCGGTTCCAGAGTTTTTACAAGAGATGGATAAGATTGATATTCGTATTCTTTTAGATGAAGTAATTACAATTGAAGATGACTTTTATCTCGTTGGAAGAAGAGATAAAACAGAGCGAGATCGTCAAAGCTTTGAACAATTAATGAGTACGGTAGATAAATCGATGCCTGTTATCGCAATGGATCACCAGCCATTTGAGTTGAAACAAGCAGCAGCGGCAGGTGTAGATTTATTATTATCCGGTCATACGCACCGCGGACAAATGGCGCCCAATCATATTGTAACGAGAAGAATGTACGAGCTAGACTGGGGATACGCACAAAAAGGCGCGTTCCACGCAATTGTTTCTTCTGGATTTGGGTTTTGGGGACCACCGCTTAGACTTGGTAGTAGGTCGGAGATTGTGCAGGTAGAAGTTACATTTGAATAGGGGTTATGAAATAGAGAGCTGATGGCTCTCTATTTTTTTTAATAAAAACAAATAACAATAAATATTTATGTTGGTGCTAATTTCATAAAAGAGATAAGATTATAAGACTCGATCAAAATAAAGGGGGATTGTAAGTGATCATATCAGATGTACTATACGGAGAATTTGAAGTGGATCAAGTAGTAGAAGAATTAATTTCAAGTAAGTCTATGCAAAGGCTAAAAGGTATTCATCAAAATGGCGCAAGTTACTTAATGAACGAGAAATGGAATGTAACGCGCTTTGATCATTCAGTTGGTGTTATGTTATTAGTTAAAAAATTAGGTGGTTCAGTAAAAGAACAGATTGCTAGTTTACTGCATGACGTATCGCATACTGCTTTTTCCCATGTGATTGATTACGTTTTTGATAATGAAGATGAAAGTTATCATGAAGAGATATTTAGTTCTGTTGTGAAAAACTCAGAAATTCCAGCGATTCTTGCGAAGTATGGTTATAACTATGAAGATATTTTGTTAGATGATTCGAAATGGACGTTACTCGAAAGGTCAGCACCAGAATTATGCGCAGACAGAGTGGATTATACATTACGAGATATGTATACATATGGGTATGTTTCTTTAGAAGAAGTTCACAGTTTTTTAGAAGATGTCATCGCTGTAGATGGGAAAATGGTTGTTCAAAGTGTCGAAATGGCAGAATGGTTTACAGAAACGTATTACAAGGAAGTAATCGATTTCTTTATGGAACCAATGAATATTTACGGAAATGATATGTTAGCGAAAACGTTAAAGGTAGCTCTTCATAAAAGGATTATTCATGCAGATGATTTTCTTCTTGAAGATGAGGAGCTTATTTCGAAATTGCAACAATGTAATGACCCCGAAGTAGAAGCTTTATTAAGCAAAGTTCATCGAAATGTAAAAGTAAAAGAAGATAGAAACGATTATGATTTACATCAGAAAAATAAAGTGCGTCTTATTGATCCGCCGTTACTTCGTGAAGGAAAAATCGTTCAGTCGTCTGTTGTGTCAGAAAACATAAGACAGATGAGTGATATTGCTTATGAAAAAGCGGTGAGAGGGATGTATGTGAAATTGATTTCGGAATAAAAAAGAAGTAGCGCATCTTTTTTAGAGCGCTACTTCTTTTTTATTAATTATCAAACCAATTCCAAATCTCAATATCTCCAAGAGTCGCATAACGTACGTGCGGGGAGTTTTGTAATTTTAATAACTCTTTCGATGGGCCAGTAATAACAATTCCGTATACTTTTACACCGTTATCCTTTACATATTGATAACGTTTATCTAAGTTTAGTTCTTTCTCAGAAAGCGCTGCTATTTTGCTTACCGTTTTTTTATGGATAGAAAGGACGCGCATCATTTCGGTTACTTTGTCTTCTTGCGTTTTCCGCCCGTCAGTTTCATTATCGAGGAATCTTACATGTTCTGGAAACCCTATAGCTTCTCCGCCATGTAGGATATAGTCATCTACATTTTTTCTTTCTTGTCCTGTATCTAAAGCGTACCATACAGGAGTTGGAGGGAGTTCTTGTGCCTCGAATATGCTATATAAAAGCGGTTCTAATTCTTTTAAAGTGTAAGCTTTATCAAAAGAAATTGCTACTTCTGCAACGGTTCCATCATGTACTTTTGCAAGTGTATCCCATACTTTTTTTGATGAATCCTTTAAATAATCACCCTGCTCTGTTTTGGGATGAACAAAGAAGAGTTTTGGTTGATAGAACGGATTCATCCAAGTTTGCTTCGTGATATCTACAGATGATAAGAAGCTTTTTGTTTCTATTGTACCAAGTGGCATTTCTTTTTTACCGACGGTTCTTACTAAATCAAATTGGCTATTTGTACGGAAAAAAGCTTCTACACTTGTTCCGCCTCCCATAACGCGGCTATTTGGGATAGTTGCTTCAAGTGCCAGCGAAGGAACCTCTCTAATTTCTTTTAGCCTTTTATCATTATTAGCTTGAAAATAAAAGGCTGATAATACCCCGCCGATTATATAGATAACGATGCAAATTGATAATATAAAACCAAACGTTTGTAAACGATGTTTCCACTTAATTCTCCAAAAAGGAATTTTAAGATCTTTTGGAGGTAACTTTTTCTTAATTGGTTCTGTCTTTGTTAACAGCTCATCTAAGTAAGCTTCACACTCTTCACAAGACTCAATATGACTTTCTAACAGTTCTTGTTCATCATGTGTGAGCGTTCCGGTTTCATACTTCTTCCATAGTTTTTTAAATTCTGTACAGCCCATCTGTATCACTCCTTTATGCTTTTTATTTCTTTTCGTCCCCTGTGTAATTCAATTTTCACTTTCGCTAATGAGAGACCAGTCATTTCTGCTATTTCCTTATAGGAGAATCCATAGTAATCTCGTAGTAGCAGGGCATTTCGTCGTTCGAGCGGAAGAATGGATAAACTTTCTAACCAACTAGCAATCTCAAATTTTACGAAATATGCATGTTCTGTACTTGGAACGTTTGGTAAATGGAATTCTGCAACTTCTGTTGTTTTATATTTCTTTTCTTTACGATACCAATCGATAAAGGCATTGTAGGCAATTGTAAATAACCACGGCCTAATTTCTTCTCCTTTATAATAATCAATATGGACGAGCATTCGGTAAAAGGTTTCTTGCATGAGATCTTCCGCATAGTGGGAATCTCCGGTTAGGGAGAGAAGATAGCGAAATAAATCTTGCATATGCTCGGAGTAAATGTCTTCTAATGATTGTTTGCGTTTCACTACATTTCCCTCCCTTCATACATAACAACGAAATACATATAAAAAAGTTACAATTTTTTATGGAATTATAGTAAAAAACGTCAAGAATTGGATAGGATTCTCTTTTATCATAATACATATAAGGCGGGTGAACAGAGATGGAAAGCTATGAAACACAAATTCAAAGGTCAATTGATTATATTGAGGAAGATGTAATGGAAAAACAGACGCTGTGTAATTTAGCACGTATTGCAGGTTTTTCTGAGTCGCATTTTCATCGTGTATTTCAGGCATTAGTAGGTGATACAGTAATGGAGTATGTTCGAAAGCGGAGGTTAGCCCGGGCAGCTTATCAACTTTCTCATACGGATGAAAAAGTTATTGATATCGCGTTTGAGCATGGCTTTCAATCTCACGAAACGTTCACGAGAGCCTTTAAGAAATTATTTCAAATGACACCGAGTGAATATCGAAAACAAGAAATTGAAACACCGATGTATTACAGAGTGAATGTAAAGCAAAGAAAATTAAATCCGTATTTAGGAGGCATACAAATGGAATATCGTATTGTAAATAAACCAGAATTTTTAATGGCAGGTTATGAACTGAAGACGACAAGTAAAGAAGGGAAAAACCATCAAGACATCCCAGCATTTTGGCAAGAATATTTACAAAAAGATCTTGGAACAACGATTCCGAATCGTAAAGATACGAGCCAATGGGTAGAGCTTGGATTATGTACTGATTTTAATTTAGAAACAGGGGACTTCACTTATATTATCGGAATGGAAGTTACAGACTTTGAAAATGTACCAAATGAAATTGCAAAGCGTACTTTCCCTGCAGCAACATATGCAGTATTTACAACGCCGAAAGTTCCTCATAAAGAAATGGTATCGTCTATTCACCAAACTTGGAATGCAGTATTCTCAGAATGGTTCCCGCATTCAGGATATGAACATTGCGGAGTTACAGAGTTTGAACTGTACGATGAGCGTTGCCACGAAGATAAGAGTGAGTTTGCACAAGTAGAGCTTTGGATACCGGTGAAGAAAAAATAATAGGGTAAGAGCGAATCATTGGGAGATGGTTCGCTTTTTTATAAAGGGGGAAATAGGAAAATATTCAAAAAACTAGAATGTGTATCTATACATACGAAGAATATAGAAAGGTCAGTTTCTTTCTATCCCGCTATTTGCCGGGCAGTAAGATCCCCACCTCAAAATTCAGCGAAAGCAAAGAAGTTAGGGGGGATCAACTGCCCGTAAAAGCCCGATTGGTTCAACTAATAATCAGTGGGGGATGAAGAAGCCCCCCACTGATTAAAGTTTCACTTTATAAAGAAATGGGAATGAAGCAAAACTGGATGATAGAAAGAGAATTAGAAGAAGGGGTTATTTGGACGTTAATAGGATTGAAGTTTCCAGATGAGAAAAGTTCGGAGTTAGTAATAAGCAATCACCCGGATATTAATTTTACGGAAGTCGAAGTATTAGTAGAAGATGTACAACAAACGTATGAAAGTTTAAAAGATAATAAAGATGTAAAGTGGATTCGCGAACCATTTCCAACAGAATCAGGACATGTTGCAGTAATGGAAGCACCTGATGAGAATGTATTTGTGTTAGTAGGGAAATAGCTCAAATATGGAGTGACCTTTCATAGTGAGTTATGAAAGGTTATTTTTACTTTGTATAGTAGTAGAGGAAGTAGGTTAGTATTGTAAATTTTTGTCGGTAAGTCGATATAATTTGAATTGCGCCGATATATTTCGGAAATCGCTGATATAATTCGAGTTGCGCTGATATATTCAAAAAATCGCCGATATAATTTCATATATCGCTAAAACACCTCAAAAAAACGATCCACATAATTTCAATTACCGCAAAATTCTTCTAGAAAAGAAAAAAGACGCTACATAGCGTCTTTCCTACGAACGAAACGGAAACACAAGAATAATCGTCGTTCCTTTTCCGAGTGCACTATCAACGGAAATTGTCCCGTTATGAGCATGAACGAGCTGTTTTGTAATGGCTAGGCCAAGTCCAGTTCCGATGTTGCTTTCTTCTGTGTTTGTTCCGCGGTAATATCGTTCAAATAGAAGTTCTTTCGTTTTTTCATCCATTCCTTTTCCGTCATCCGAAATGGAGAGTATAAAGGAATTGGCGTTTTGTGATAGTTTTACGATGACAGTAGTTGTTTCGTTATTATGTTTTACAGCATTTACGAGTAAGTTTTCGATAATACGCTGGAACCATTTTTCTTCAATGAAATATTGAATTTTATTTGAGCTCGGTACGAATTCAATATTTTGATTTTGAAGTGTTGGATTATTAATAAATTGCAATAATACTTTTTGGACGAACTGATTAATTTCAACGTTTACGTGCTGTGCAGGAAGGCTATTATTTTTTAATTGATACGTTAAGCTTAAATCATCAATTAATGTCGTCATATATTGAGATTTCTCTTTCATAACACTACCAAATTGTTGAATATCACGATCGGTCCAGTTGTATTGATTCGATTCTAGTAATAATGCGTAGCCATATATAGAGCTAAGTGGTGTTTTTAAATCATGCGTTAGACCGGTAATCCATTCTTCTCGTGTTTGCTGAAGTACTTGCCTCATCGCATCATTTTTCTTGAGTGTAATAGAAAGGTGTTCTAGTGAACTTGTCACATCTCTAAACAAACGGAATGACCATTTTTCTTTACCAGATCGCCGGAACCTGACAGGCTTTCCTTTTTTACTAATAGGTTCTTCATACTTTCCACCAGCGATATTTTTAAGCCAGCGCATCGCATGTAATAACGGTTTTCCGAATTTATTACCATACCAAATAGAAAGAATGACTAAATAAACAAATACGATAAGAAGGATTAATCCGCATCCAATGAGAAACTTCTTAGTAAATACATCTTCAATTTCGTCATCTGGGTAGTAGTGATCATTTTTTGCAGTTACAACGAGAAGGTTGCCACTATTTGCATCGTAAAAGCTAGACGTGTTTTCTTTATGATTCCAAGGTTCTTTTTCATTAAGGGCGATTTGTATTGCTGAAAATGTTTTTTTCTTTCCGGTTGTATAAGAAAAAACCTCTTCGCCATTTTGATTAAATATTTGAAGTGCTGCTTTTTCTTTAGACAGTAACTGTTTTTCTTGATCTGTTAATGTGAACGAATCCATTGTTAAAGAGGAATGCTCCTTTTGAATTGCTGTTAGTAAAGCATTGCTTTTTAACATACCACCATAAATAACAAGTACTTTCTTTTCTTCTAATTCAATTTCCCAATATGTAAATTTATAATTACTTTCGATATGATGTTGTATATATGCGACTAAAGATGTCTTCGTATAAGCATTCGGAACATCATTTGGTGTATTAAAGTGGTAGAGGATTTTTCCGTTTTCATCTACAACTTGGAGCCAATCATTTTTCTCCTTTATTAAATCTTGCACTTCAGATTGTAATGAAATATGCCCATCTTCTGAAGAGATGTATCTTGAAATTGTAAAACTATCAGAATCTGGAATGTTAGGTTCGTATAAAGTACTAGTAAGAAGAAAAATTAAATAAGTAAAAGCAGCAACTACAGCGATAAGTAATGTAACTAAAACAAAAACGTGTTGCATGATAAATTGAATAATAAGTCGTTTATTAAAATTCATATCGTCACCCTACTTTGTAACGAACTTATAACCAAGGCCGCGAACAGTTTTTATATATTCTGGTTTACTTGGATCGTGTTCAATTTTTTCACGTAGTTTTCGAATGTGGACCATAACAGTGTTGTCATCGCCATTATAGGCAGGTGCTCCCCAAACTTTTTCGTATATTTCCTCTTTCGAAAATACGTAGTTCGGATTCTCGCAAAAGAAGAGTAGTAGTTGAAAGAGTTGAGCGGAACATTCGACAATGTGACCATCCACTGTCAGTTCTGCAGAGTGTTGATCAATTTCAAATCTTCCAAATGAAATCGAGTGTGATTTTTGTTCGTGCGGTACTGCTTGTTTCATATGTCTCCGAAGCTGTGCTTTCATGCGTGCTACTACTTCTAATGGATTAAAGGGCTTCGTAATATAATCATCCGCACCGTATGAAAATCCAGATATTTTATCTAAATCAGATGCTTTTGCTGATAGGAAGAAAATGGGACAATCTGTTTGTTGGCGAATGATTGGACAAATATCAAAACCAGATTGTCCAGGAAGCATTACATCTAAAATAATTAAATCGTAATTGTTTTCCTTAGTTAGAGATAAAGCTATTTCAGCTGATGTTGCAGTTGTAATATGAGAAAAACCTTCTTTTTCAAGAATGGTAGTTAGTAATTGTAAAATTGCTGTTTCATCATCAACGAGTAAAATATTTGCTTGGTACATAAACATCCCTCCTAATTTTCTCGAATATCATATCATCCTTTTGTAACTTATGGAATTTTTAAGGAAATTTTAAGGTTTTCTTTCGCAAAAAATTAAGAATCAAATGATATGATAAAAGTAACATAGGGGAGGAGATGAGTGTGAATCCGTTTCAAGTGATGCGAGCTAGATATTTTTTAATTGTATTTGCACTATTAATTTTAATAGCGAGAAGTAGTGGCGAGTTGCTAACAAGTATATTTCATATACAAAATTCTTCTTTTATAAATATCCTTATATTCTATATCCTTCCGATGGTATGGATTTTTTATGAGTATAAAAAGCATCGCATTTCATTTTCATTGTTTGTTAATAAAAATGAAACATTTAACTTGGTGCAAGTTTTATACATTACGGTTATGTTATGCATATTTAGTTACGGGTATCTTATTTTGTATATGTATAGTTTTGCATGGATCACACCAGACTTTATTATGAATGCATTGCATGAACCGATTATAGATAGTACTGGGGGATATGTATATCAAGTCATTAGGGTTGTATTCATCGCACCAATTATCGGGGAGTTTGTTTTTCGCGGATTTTTACTTCAACGCTTTGCAACAAAATGGGGAACGAGCATAGCGACCATCGTTGTAGCAATATTGTTTGCATTGTTACATGTTGATTTCCTCGGTGCAGCCATATTCAGCATCGTATTGTCGATCGTATATATTCGTACGGAAAGTTTACTCATGCCAATTGCAATACATATGTTAAACAATGCATTTGTAATGGGCGCGGCTTTTTTAATAAGTAGAGAAAAAATTATGAGTTTTGCAGACTTCTCAAATTATACGACATTCTTTCCTGGACTTATTATATTTATAACGGGATTAAACTTAGTACTTATCTTTTTATTTGTTAATCGCAAGTATTGGAGTAAAGAAGTGCCAGTTATATATGCAGAGCAGGAAAAGAGCTTTTCAGATGTAGTCGGGAGTAAATAAGATGAAGAAGACGGTTGAAAAAATATTAAAAGAAATTATAGATGCTACGTCTATTGCAGATATGTGTGATAAAAGCTTTTGTAATTGGATTCAACCTGTAGTAGATACGTTTGTGTTTCCAGAGTATTATTTGTTTTCTAGTAATCATTTAAAAGAAAATATTATTTCTCTTCTTATTGTATTAGGAGTTGTACTAATATTTGGTCTAATTGTAGAAGAAATGATGAAGCGCATCTTCAGAAAAAATGGAGAGAAGTATATGTGGGTTCATAAAGTATTCGAGAAAGTAATAGTGGCTTTCCTTTTGTTTTATAGTATGAAAACAATCATTTACTTTATAGCTTTGAAACATCATTAATTCTAAATTTGAAAGGGATGTATAAAATTATATGAATGAAACGATATCATCAAATAAGTTTTTTTATTTGATTTTACTTAGTCTAGTGTTAATAACGACAGTGAATGTTATTTTGCGCTGGGAGGAAGCTTACTTTTTCATGTATTTAGCGCTCCATTTGTTGGGGATTTTATGTATAAGTGGTGGAGTCGTTACTGAAAAAAAGAGTGAAGAAAGCGTTAACTATATGTGTGTGATCGGTCTTATTTTACTTTTAGCTGTACAGGGTATTATGAAATATAGTTCCTTCTCTTTACAAGATTTTAGTTTATTAATAGATGTACTTCCTTAAAGAGGCTCTTTATGTTATCTAAAAAGCAAGTAGGGTACGTACTAGTTTTAATCGGATTTTTTAAGATTATCCCGCTATTTGCCGGGCAGTAAGACCCCACTGATTAAAGTTTCGCTTTATTATAACGACGCTATTCTTTCAAGACTATGAGTATATTTGATATGTAAAAGGCGTTGGTTTGTAAGTGCTTCCGGATTATGAACCGAAGAAAGTGTTTAAAGATAGGTAAAACTCTTCTTATGTAGAAGAGTTTTTTTATGTGAATAAAAAGATCCATAGCAATTCACATAATAAGCTTGTTCTAATTTAGCGTGTACGAACTTACAATAATAATAGACAGGCAGCATAGAGGAGGGAATAGCGTGAGGAAGGTTATTGGTTGGTCGCTTTTTTTGTACGTTGGATTTGCGTTACTTATATATTGGTATTTATTTGGATGGAATCATGAACTTATTCCGGACATGTATAAAGGAACAAGTGCAGATCCAGAAACGTTTATGAGTGCTAGAGAGCTTACGCTAAGCCAAGATTATTCGCGCGTGAAAAATTTACTATACTTTTTAGCGACGCCTCTTGAATGGATTATTTTATTATTTGTACTTGTGCTAGGTATTTCAAGAAAGTTTGAGAAATGGTCGAAGGAAACGACTAAAATAAGTGTCTTGCAAGTTGCGATTTATTTCTTTTATTTATCATTACTGACAACAGTGCTTGCCTTACCGATGCAATGGATTGGCCGGAAAGTATCCGTTGATTACGGCATTTCAACACAAAGTACACAAAGCTGGATAAAAGATCATGTTATCGGTTTTTGGGAAAGTTATGCGACTATGTTAATTGTAGTTACCGTTCTATTATGGCTTATCCGTAAATTTCCGAAGAGGTGGTGGCTAGCAGGGTGGGCGCTCTCTGTTCCATTTACAATCTTTTTAACATTCATACAGCCTGTCGTTATTGATCCGCTTTATAACGACTTCTCAACGCTGAAAAATAAAGAATTAGAAACGAAAATTTTAGCGATAGCAGACAAAGCTGACATTCCTGCTAAACACGTATATGAAGTAAATATGTCAGAAAAAACGAATGCATTAAATGCTTACGTAACAGGAATTGGTCCTAACGCCCGTATTGTAATGTGGGATACAACGCTTAAGCAGTTAAAAGATAAAGAGATATTATTTATCATGGCTCATGAAATGGGACATTATGTTATGAAGCATATATACTTTGGCGTTGCAAGTTATGTATTGCTATCGTTTATAGGTATGTTTTTAATTAGTCGTATTATAAATATGTGTATTCGCAAATGGGGAGATACATTGCAAATTTCAAAAGTAGCATGTTTCTCCATTTTACCTTTATTTTTCTTAATTTCTTCTGTACTCTCTTTTGCAGCACAGCCAGCAACAAACTACGTTTCACGTATAGAAGAAAGAGCGGCAGATCAATATGCTTTAAATATGACGAAGGATGGGAAATCTGGTGTGAAAACTTTTCAATATTTATCAAAAACAAGTTTAAGCCAAGTCAATCCGCCTGCGTTAGTGAAATTTTTCTTATACACGCACCCACCAATTTTTGAAAGAATTCACACGTTTGAACAATATGAGAAACAAAGAAAAAAGGAGTAGCTATTATGCTACTTTTTTTTATAGAGATATAAGTTTTATATTGGGAATATTTATCATTGCTTTTTATTGCGATTTTGTAAATAATAAGCTATAAAATTCTAAAAATCTATATATAAAGGAATAAAGGTGAAAAAATGTATTTTTTACAAAATTTAAAAGTGAAATATAAATTATTAGCGCTTATTTCATTAGCAGTTTTAGGTATGATAATTATAAGCAGTGTAGCAATTCATTCTATTAATAAGATTAAACACGATACAGAGGTTGTAGTAGATGATTATCAATATTCTGCAATTTTATTAGAAGGAATGCTTCGCACACAAAATTCACTAGAATATAACTTATTAGAGTTAATTACGGCATCACAAAATGAAGTAGCAAATAAAGAGGGAATAATTGATAATATTGAAAAGGATCTTAAAAAATATGATTCTTTATTAAAAGAATATGATGATGGTTTTAATTTAAGTAAGCAAGAGGATGAACTGTTTCAGAAGATGAAGAAATCTTTACCAAGTTATAAAGATACATATAAAAAATTATTTGAAAAGGCGAAGGCAACAAACGAGCCACAAATGGTAAATGAATTTCAGAAGGAATTAAAACCGAAGGGAATAGAGTTAGCTGGTTATGCAGTGGATCTAGAATCGTATGTTTCAAACTTAGCTGATCAAGTGTTTAAAGATTCTCAAAAAATGATTGATCGATCCGTTATTACCTTTATCATTCTTGTAGTAGTTACTACAATCGTTATATGTATAGTAAGTTATATTATTAGCAAGCTTATAGTTGCTCCTTTACAAACGGTTAGTCGTATGATGGAAAGAGCGAAAGAAGGAGATTTAACCGTACATGGTGATTATACTGCTAAGGATGAATTAGGTGTATTAGTAAGTAATTTTAACGAGATGATTGCAGGGCTAAGAACAAATATGCAAGAAGTAGAGAATAATATTCAGCTTTTATTCCAACATGCAGACGGAGTAGTATCTGCATCAGAAGTATCTAGTAGTGCAGCGAAGAAAATCACTATGGATATTGAAGAAGTTGCAAATGGTGCAGAAAGTCAAATGCAAGCAATGGAACAAACTGCGGGTGCGATGGAAGAGTTGACACAAGGAATGCAGAGTATAGTCAATACATCATCCTCTGTAAATGAATTATCTGCTCAATCAGCATTAGATGCAGAGAATGGTAACAAATTAATGAAACAAATGATTCAACAGATGGATACAATCCAAAATTCGGTACATAGCGGTGTGAAACAAGTAGAGACTATGAAAGAACAATCAGAAGAAATTGTTAAAATCATTGATGTTATGCAAGGTATTACCTCTCAGATTAACTTATTAGCATTAAACGCCGCAATTGAGGCTGCACGTGCTGGTGAAAGTGGTAGAGGATTTGCAATTGTGGCAGATGAAGTGCGGAAATTAGCAGAACAATCTAGTGATTCTGCAAAACAAATTGAGAATCTTATTACTCAAGTTATGGGAACAACGAACCATACGGTACATATGATGGGGAAAGTAGATAATGAGGTACAGGCAGGTACACAAGTAGTAATGCACACAGAAAAAGTATTTGGAACAATTACAGAAAAAGTACAGCAAGTATCTGAGCAAATTCAAACGGTATCTATGTCTACAGATGAAATTGCAGCGAGTAGTGAGGAAATCTCGGCTTCTGCAGAAGACATGGCTCAAATTTCCCAAAGATCATCTGACCGAACTGATAGGGTAAAAGAGTCTATTCAACAGCAAGAAAAATCTGTTCAAGAGATTTCGGTTTCAATTGAACATATGCATAACGCAGCAGGAAAATTAAAACAAATAGTTGGCCAATTTACTCTTCAAAAGTAGTAGCATATTTGAGTGTTAATAAATATAAAAAAGCATCCTCTTTTAAGAAAAAAGGATGCTTTTTTTATTACTACTATTCTTAGATTTCGAGCATTTTCAAGGTGATGATCTGTACATACTAGATTTGTATATTACTTATTTTTTGACAGTTTAAGACATTTATCGACGAGAATTATTTCTGTATTAGTGTTTTTAGATCCTGCTGTTGCAATATTATTAGATACTGTTTTTACCGGATTTAGACCAACTAGTATGCAAGTAGTAGGGATTATCCTTATATTTGTAGGGATGGCGCTAACTTTTCGCAAGGGAAGAGAAGGCGAGTTATCAGTGGAGAGGAATGCTACCTCTGAAATATAAATCATGAATATAGTAACCTTCATTAGGCATCTCCTTTACGCGCCAATAAAGGGAAGTTGTAAAGTGAAAAGGAGTTTATAAAGAGATTGTAGAATGTTTTAGTATATAACACCTTAGATGTGACAACTTCCTTTTTGAAAAAGGAAGAAGGAGGCATAAAGCAGAAAGGTAGTGGAAATATTTCTTCTAGAAGATTTGCATTTTATCTTACATTCACCAAAAAATAGTACTCCTGAAACAATGAAGTTCATTTTATTTGAATGAAATAGGGAGAGAGGACGATGAAGAAAAAAATATTGGGTGTAATGATGATTGCGACAATGGCAGGAGGGATATTTGCAGGGACGAATGTGACGCCTGTAAAAGCGGAAGAGTATCCACAAATGATTGTGTTTGAAGATGTTCCATACGGGTTTTGGGCATATGACGCTATTATGGATTTAGCATATCATAAAATTATATTAGGGTATGGAAACGGGAAGTATGGTGTTGGTGATCTTACAACACGTGAACAAGTAGCTGGTATTATTTACAGAACACTTGAAATGAAAGAAGAAGGATCAGTAGCGAATCCGTATAAAGATATTTCTGATAGTACAACAACTTTTAAAAAGGAAATTTTGGCGTTAACAAAACGTGGTGTTTTTACAGGGGATGGGCAAGGGAACTTTAGGCCGAAAGCACCAGTCTCTAGAGCGGAAATGGCTGTCATTTTAAAACGAGCATTTACTTTTGAAACGAAGCAAAAACATACATTTAAAGATATTCCAAAAGGCCACTGGGCAGAAGATGCAATTAGTGCGCTACAATCTAATAATGTTGTAAGAGGAACTGGGAATGGCATGTATGAATTAAATCGCCCTGTACCTAGAGAACAATATGCTCAATTTATTAATAATGCGATTATTAATTATCATTTGAAAGAGGATTGGAGATAGAGTGAAATATGAAAGCACAAATAGAAATATTTGTGCTTTTTTGTTTGTTTAAAAAAGAATTATTATTCGTTTTTATGTATTTTTAATGTTATACATAAGCTTTATAATCAACCCCATAAAAAAGACATGATGTGTAATATGATTCACAAAACCGTCACGAAATGTGTCGGAAAATATATTGTTACTATACTATTTGTTATGTATATTTGAAAAAACATATACATATTGGGGAGGAAATGTAATGAGCAAAAAATTATTAAAAACAGCTACAGCATTAACAATTATGGGTGGGGTGTTATTCTCAGCAGAGAGTAACAATGTAAAAGCGGAAAGTGCACCGTTGCAAAAAACAAATACAATTGTATTTAAAGATGTACCAAAAGGGCATTGGGCATATGAGGCGATTCATGATTTAGCGGAACAAGAAATTATTTTGGGATATGGCGATGGAATATTCGGTTTTGGGGATAATGTAACACGTGAGCAAGTTGCAGCTTTAATTTACCGTGTGTTTGATATGGAAGAACAAGATGAATATGAAAACCCATATGGAGATATCGATGAAAATTCAACAAGCTTTATCGAGGAAATATTGGCTTTAACGGAAATGGGAATTTTCCAGGGAGACGAGAATGGAAACTTTAGACCGAAGGCGACGTTAACGCGTGCGGAAATGGCACAAGTTCTTACGAATGCTTTTGACTTACAGGCAAAGGGATCTCATAACTTTAATGATGTTTCAGCAAATTCATGGGCAACGAATGCAATTAGTGCAGTACAAACAAATGGTATTACAATGGGAATCGGAGAAGGTAAATTCGGTCCGTCTATGAAGGTAACGAGAGAACAATACGCACAGTTTTTACATAGAGCAATATTGCATGATATGGAACAAGGGCAGTAATAAAGTTTAACTAGTCAAAGTGAAATTTAAAAATAATACAAAAAGGTCGTTGTTGTATAACAGCGGCCTTTTTTTGTATGAAATAAAGCGCGAAAGAATGGCGTTTTGAAAAAAAATGAAGTGAATTTTCAAAAAAAACTTCCTTTTCTGAAGATTTGTTATATAATATAAAACATGAAATCAAATCTGTTATAAAACAGTTTAAGAAGGGGATGCTAATATGTCGACGCAAACTTCACGGGTTACACTCGTTGGAGAAATGTTACCAGCGTACAACGAAATATTGACACCTGAGGTGCTTAGTTTTTTGAAGGAACTACATGAGAATTTTAATGAGCGCCGCATAGAACTTTTACAAAAACGTGTAGAAAAACAAAAGAGAATTGATGCAGGGGAGTTTCCGAAGTTTCTAGAAGAAACAAAACACATACGTGAAGCGGATTGGACAATTGCCAAGCTGCCAAAAGACTTAGAGGATCGCCGCGTAGAGATTACTGGACCGGTAGATAGAAAGATGGTCATTAACGCTTTAAATTCAGGAGCGCATCTTTTTATGGCGGATTTTGAAGATTCGAATTCACCAACTTGGGAAAATGCAGTGGAAGGTCAAATCAACTTACGAGATGCAGTAAAGGGAACGATTTCACATGAAAATGATAAAGGGAAAGAATATAGATTAAATGAGAAAACAGCTGTACTCATTGTACGTCCAAGAGGATGGCATTTAGAGGAAAAGCATATGCAAGTTGATGGGGAAAATATGTCAGGTAGCTTAGTAGATTTCGGCTTGTACTTTTTCCATAATGCGAAAGCTCTTTTAGCAAAAGGGAGCGGCCCATACTTTTACTTACCGAAAATGGAAAGTTATTTAGAAGCGAGATTATGGAATGATGTATTCGTATTTGCTCAAAAATATATCGGCATTCCAAATGGAACGATTAAAGCAACTGTGTTACTGGAAACGATTCACGCTTCGTTTGAAATGGATGAAATTTTGTATGAGCTAAAAGATCATTCTGCTGGCTTAAACTGTGGAAGATGGGATTATATTTTTAGCTTTTTAAAGAGTTTCCGTAATCATAATAAATTCTTACTACCAGATAGAGCACAAGTCACGATGACAGCGCCATTTATGCGTTCGTATTCTTTGAAAGTAATTCAAACGTGTCACCGCCGTAATGCACCAGCAATTGGAGGAATGGCGGCACAAATTCCGATTAAAAATAATCCAGAAGCGAATGAAGCAGCTTTTGAAAAAGTGCGTGCTGATAAGGAGCGCGAAGCTTTAGACGGTCATGACGGGACTTGGGTTGCTCACCCTGGACTTGTACCGGTTGCAATGGAAGTATTTAATCACATTATGAAAACACCAAATCAAATTTTCAGAAAACGTGAAGAAATATGTGTAACAGAAAACGATTTACTAGAGGTACCGGTGGGAACGATTACAGAAGAGGGCCTTCGCATGAATATTAGCGTAGGTATTCAATATATTGCATCTTGGTTCAGCGGACGGGGAGCAGCACCCATTTATAACTTAATGGAAGATGCGGCAACTGCTGAAATTTCAAGAGCACAAGTATGGCAATGGATTCGTCATGAAGGTGGAAAACTAAATGATGGTCGTAATATTACGCTTGAATTAATGGAAGAGCTAAAAGAAGAAGAATTAGCAAAAATAGAAAGAGAGATTGGTAAGGAAGCCTTTAAGAAAGGGAGATTCCAAGAGGCGACAATGTTGTTTACAAATCTCGTTCGAAATGATGAATTCGTACCATTTTTAACATTACCAGGTTATGAAATTTTATAAAAAATGAAAAGGGGATGGAATAAATGAAAAACGAAAGAATCGAGAAATTACAAGAAAGCTGGGAATTAGATGAGCGTTGGAAAGGGATCACACGTCCATATTCGGCAGAAGATGTAATTCGCCTGCGCGGATCAATTGATATTGAACATACATTAGCGCGCCGCGGTGCTGAGAAGCTTTGGACATCGCTTCATACAGAAGACTATATTAACGCACTTGGCGCATTAACAGGAAATCAAGCGATGCAACAAGTAAAAGCTGGGTTAAAAGCGATTTACTTAAGTGGTTGGCAAGTGGCAGCTGATGCAAACCTTTCTGGACATATGTATCCAGACCAAAGTTTATATCCAGCGAACAGCGTACCTGCTGTAGTGAAACGAATTAATCAAACACTTCAACGTGCGGATCAAATTCAACATATGGAAGGAAGCGATGATACAGACTATTTCGTACCGATTGTAGCAGATGCAGAAGCTGGATTTGGTGGACAATTAAACGTATTCGAACTGATGAAAGGTATGATTGAAGCAGGTGCATCAGGTGTGCATTTTGAAGATCAATTATCTTCAGAGAAAAAATGTGGCCATTTAGGTGGAAAAGTACTACTACCAACGCAAACAGCGGTACGTAATTTAATTTCTGCACGTCTTGCAGCAGATGTAATGGGAGTGCCAACAATTATCGTTGCAAGAACAGATGCAGATGCAGCTGATTTAATTACGAGCGATATCGATCCTGTTGATAAAGCATTTATTACAGGAGAAAGAACACCAGAAGGATTTTACCGTACGAATGCAGGTCTTGATCAAGCGATTGCGCGCGGTTTAGCGTATGCACCGTATGCAGACCTCGTTTGGTGTGAAACGTCGGAACCAAATTTAGAAGATGCAAAACGATTTGCGGACGCAATTCATAAGGAGCATCCAGGAAAGTTACTTGCATATAACTGTTCACCTTCATTCAACTGGAAACAAAAACTAGATGAAAAAACAATTGCGAGCTTCCAAAAGGAAATCGCATCTTACGGTTATAAGTTCCAATTCGTAACACTTGCTGGATTCCATTCATTAAATTACGGTATGTTTGAACTAGCACGTGGCTATAAAGAGCGCGGCATGGCAGCATACTCTGAACTACAACAAGCTGAATTTGCAGCAGAAAAACACGGCTACTCTGCAACACGTCATCAACGCGAAGTAGGAACAGGTTACTTTGATGAAGTTGCACAAGTGATTACAGGCGGAACTTCATCAACGACAGCGTTAAAAGGATCTACAGAAGAAGCACAGTTTACGAAATAAAAGGAAGGGGCACCTGTTTGAAGGGGGCCCCTTGTTATTTTGTGAACGATTCGAAAAGAGATATCAATTTATCGGCAAAAAACGATACTAACTTTTCTTTATTACTAAATCAACGCCACTCAGCCCTATGATTACGAATAAACTTCATATCTTTCTCATAATGCTCTAGATGTCCTTCATCAATCATTCTTTGGAAATTCAAGTCGCCTTCTTGCGCTTTTCGTTTCATATATGTACATAACCCTTCTAATCGTAGCAACACCATTCCTAAGTAATCTTCATCCATATTTTTACCATAGGACTGAACGAATAATTTCACTCTCTCTTTAATACGATCTGCATGTTGCGATGATTCATAATGAATGGCTTCACCAGATTCTGTATAATACACTCTACTTAAAGGCACACAAGTATAAAGTGTATAAGCGATATCCCATAGTCTTGGACCAGGAGCAGCAACATCGAAATCAATAATCCCTACTGGCTTCTCATTATTAAAAATAATGTTATATATGGCAAAATCATTGTGGCATAAAACCTCAATGTTATTTGGCGTGTGATCCATCGGTTTCCAATCATCTAATAACGGAAAATCACTTACAGCATCATGGTAAAGGCGGAGCATCTTTGCGCTATCTGGCTTTAACTCTCGACGAACAGTATTTTCAGAACGATATACGTTCGAAACGTTTCCGCCTGTTAGCTTTTCTTCGTTATCGTAGTTTGACATGTAAAAATTCCCCCTATAATTAAAAAATCCAATTCCAAATAGTGAATAGACCAACAATGGCAGAAAAGAGAAGGCAAGCAAGGAATGCTAGACAGCCAAAAGGAACTAGCTTATCTTGCCATGTTTCTTTATACTCATAAATTAACTCCTCTGCTACTTTCTTCTGCACTGAAGATAAAGGTTGATCTTTATACAAAGCTTTTATATGGTTAGAATCGCCTTTAAACTTTAAAGCGCGTGCAATATGATGAGGGTTATTTCCCATTGATTTCTCAAATAATAAACATGATTCATGCATAATATCTGTTTTATGCTCCTCTAGATACCAGTAACGTCCAGCCATTTCTGGATATTGTAATTTATAATAAATATCTCCGAGTTGTTTTCGAAGATGTAATTCATTTGGGTATGTAAAGATGAGGCCGTGCAATCTGTCTCTTGCTTTTCCAAGATTATTATTTTCAATATCCTCTTCGATTCTTTTTAATGTTTTTCTAGGAATTTTGTTGTTCATAAATTCCTCCTTATTTGGAATAGAGATAATTATATTTTATAAGAAATACTAAAAATTAGAAATTCCATTTTAGAAAAAGATTGTACATTTTATTTTAATGTGCTATGATGATGTCAGTTGAATAGTTAAATTAAGCAATCCATATGTTATCAAGTGCTGAAAACGAACGAGAAAAAGTATGTGAGAACTAGTTTATGTTTCGTATTTGATAATGTGTGGATTCTTTTTTTAGACAGGAAGACTAAAAAATTTAAAATTTGTATTTTCTTAGGAGGAAATAATTATGGCAGTAACAGGACAAGTAAAATGGTTTAACAACGAAAAAGGTTTCGGTTTCATCGAAGTTCCAGGCGAAAACGACGTATTCGTACACTTCTCAGCAATCGAAACTGACGGTTTCAAATCTTTAGAAGAAGGTCAAAAAGTTAGCTTCGAAATCGAAGACGGTAACCGTGGACCTCAAGCTAAAAACGTAATCAAACTATAATTTTATAGTTGATGATGGAAAAAAGGATGGCTAATGCCATCCTTTTTTTTTAGGTTGTGCAGAAATTTTTTTCAGAGCCTGTTTTTATATCTAAATCTCTTTTTCTATGTTACAACTGGTAAAAAATTATCGGGAATGCGTATTAGTTTCTGTATAAGAATTAGTTCAGCAAGAGCATTTGCTGCGTATGATAGTAAATAACTATAAGTTTGTATTCTTTATTGAAATAGGGGAATCTTTTCCAGATAGACCTTGAGTCTCATCTTTTTTGTTAGTATTGTTATTGGAATTTTGTACGTTTTGAGATGATGTTTCTAACAGTTGTTCTTGTTCCTTGCTAGGAGTATTCAGAGCATCTGAGGGGATGCTATTAACCTGCTGACTTAATAGATTTTCTTTATCCATAGTATACAACTCCTTTTTAGAATTCGATAAAAAGCAATGTAATTATAAATAGCTACTTATATATATTGTGTTTTTGAATGACATTATATACAAAACTTATATTACAAAGTTAATTAATTGACGAATTGTTAGTGATGGAAAAAGATGTACAAATTTAAATTTTTTAGTAAAAATTTAAAGCGGGTAACAAGTACAAATACTCTTTCTCATGTTTTATATAAGGATCATATTACAAATCAAAAAAGATGTAGAGAACCTTGGAAGAAAATATAGTTGTTTTTCTAAGGGTGAAGAAGAATAAATAAAATGATACTACAAATGTAAAAAGGCTTTCCAAAAAGGAAGGCCTTTTACTCTTTTTTCGCTACGTTTTTCTTCTCACGTTTTTTACATTCTGTACATTTTGATTTACGAAACGGTTTGGCAAAGAATAGCAGAATAAAAAATAAACCGAATATAATACTAGCTGAATTTTTCACGATAATGACGCTACTATTTTTCATTTGAATCGATGGTTGGATCTCTTTTTCTTCCATAGTGGCCCTCCATATATTGGATTTACATTTTAATTATAACAAAGTTAATTGTTGTAATGATGTGAAATGAGGAAGTGATTTCAAATATTTATAGCAGTATAAATGCTTTTTTGTGCACAATGCCATCTTGTTATTTTTATATATTTATTTTGAAATTTGAAGAATGTTTGATAAATAATAAATTAATGTAAAATAGTAGAATGTGCAATCCGTTTTCTTTTCATAGGTGCTAAAATTATATATGCAGCTGCTAATATAAATGGAAAAAAGGAGATAATAGAGTATGGAAAGTAAAGTGGAACGCTATGTCGAAAATTATGTTGTAACGAAAAATACGATGGCCTTACTTCCTGTTATTCTAAGTGAAAAGAAAATTGTTACGCGAGTCGTTGAAATGAATGATTCTTTTTTCGTATTTCAAAAACCACTAGATATTATAGAAAGAAGTTGCCGAAAGCATGGTTCTAGTTTCTTAGGCAGAAAAGAAGGAACGAAAGAATTAACTCATATTACACATAAAGCACCGATTGCGATTAGTCCTACAGATCAACTTTATTTTTTCCCTACCTATTCTTACTCTAGAAAAGAGTGCGCTTGGTTGTCTCATTTTTATATTGAAGGTAATAAAGAATTAAAAGATGGAAATCTTATTATTAGGTTTATAAATGGCTTTGCTGTGAAATTAGAAATATCAAAAACTAGTTTTGAAAATCAACAAAATCGTACAGCGAAATTGCGTACTGAATATGAAGATCGTAGGAAAAAACAAGGGAGCCCTTGTTTTAAAGAGATTGATAAAAAAGAGGAATCAACATTAAGACCTGCTTATGAGAGAGTGTATTTTGTGAAGGAAGGCGAAGTGTGAAAGGATGGGGGAATCATCCCCATTCTTTTTTTGTTTATCCGCTATTTACCGGGCAGTAAGACGCACACATCAAAATTCAGCGAAAGCAAAGAAGTTAGGTGGGGGCCCTGCTGCCTGTAAAAGCCGGATTGGTGAGGGTTGATTAAAGTTTCATTTTATCAATCTTTATAGATAAAGAGATGTGTTAGAAAAACCGAGTTGTAATTTCATTTACCGATAAAAATATCGGAAAACCACCTAAATAACAAAACGAACGACATTTCCTGTCGAATATTGATAGATTATCATAGCTAAATAATGAAGGAATTCTTATGAAAGATATGGAAACTTTAATAAATACATCTCCATATGTCGTATCTACCATTTCCTCTTTCATATAAGCAATGATACAGTAGGGATAGTATTTAGAGTAAAGGGGTAAAGTGTAGAATGGATTTTCAGACAATCAAAGAGTATTTTTCACCAGAAAATATGGATCATATTGTTGAGAGTTATAAAGCGTTCGGACCACTTCTTGGTATTGGTTTACCGATGATAGAGGCGTTGATTCCAGCATTACCGCTTATTGTATTTGTACTGGCGAATGCTGTTGCATTTGGCTTTTGGCTCGGTTTTCTTTATTCATGGCTTGGATCAGTAATGGGTGCATTACTTGTCTTTTTCATCATCCGCCATTTTGGTCGCAGTCGTTTCTTTTCGTTTGTAAATAAGCATGAGAGAGTAAGAAAAGCAATGGGGTGGATTGAAAGGAAAGGATTCGCACCGATTTTTGTTATATTTTGTTTTCCGTTTACACCGTCAGCGCTAATAAATGTTGTCGCTGGTTTATCACGAATTAGTGTAAAACAGTTTGGGCTAGCGTTAGCATTCGGAAAACTTGTGATGATTTTTATTTTAACGTATATCGGTCATGATTTAATGTCATTTATTCATAATCCGGTGAAATCAGTCATTGTAGCGATTGGTATTTTTATTTTATGGTATGTCGGTAAGAAAATTGAAGTAAAGTTAGAACTACATTAAGAATAGTCTTCTTTGTAAAGGAAAGCTTCAGTATTAAAGGATAAGGGGAGAAGCGGATGAAGAAAACTTTGAAAAAAGAAGGCATAGAGTGGATACGAACAATTTTAATTGGTGTATTATTAGCTGTATTTTTTCGAACGTTTTTCTTCTCAACGTATGTTGTAGAGGGGAAGTCAATGATGCCGACATTGCAAGATGGTAATATGCTCGTTGTAAATAAGGTGAGTTATCAAGTTGGGGACTTGAACAGATTTGACGTTGTGGTGTTTCATGCGAATAAAAAAGAGGACTATGTAAAGCGAATTATCGGTTTACCTGGAGATCATATTGAATATAAGCATGATAAGTTATATATAAATGGACAATTTATTGATGAGCCGTATCTAGAGAAATATAAGAAAGAGATAAATGGAAGGCAACTAACAGGCGACTTTAAATTAGAAGAGTTAACGAAAGAAAAGCTGGTGCCACCCGGGTTTATTTTTGTAGTAGGTGATAACCGGCTCGGGAGCTGGGATAGTAGACACTTTGGCTTTGTAAAAGCTGATACAGTCGTCGGTAAAGTTGATTTGCGATATTGGCCAATTCAAGAGGTGCAAACGAATTTTTCAAAAGGTTGATATAATAGATAGAAGTATAGAAAAGACAAACAACTCAGTTTGTCTTTTTTCGTGTACTATAATACAATTATAGTAGCAAACTAACGTTCGTTATGTAAGTGAAAGGTGGGGTTACATGTCACTTCGATTTGTGATTGGTAGAGCGGGAAGTGGAAAAAGTACACTTTGTTTACGCGAAGTGCAAGAAGAGTTAAAACAACGCCCGAGAGGGAAAACAATATTATATCTTGTGCCAGAACAGATGACATTCCAGACGCAGCAGGCGTTAATTGGAAGTGAGGATGTAAGAGGTTCTATTCGGGCACAAGTTTTTAGTTTTTCACGATTAGCGTGGAAGGTACTACAAGAAGTTGGCGGAGCGAGTCGTCTTCATATTGATGAAGCGGGTGTACATATGTTACTCCGTAAAATTGTAGAGTCTCGTAAAGATGGATTATCGGTGTTCCAAAAAGCAGCGGAGCAAAACGGTTTCTTTGAACATCTTGGCAGTATGATTGCAGAGTTTAAACGTTACAATGTAACGCCATCTAACGTATATGAAATGTGGCAACAATTGGATGCGCATAGTAGCAGTGCCGAACAAAAGTTACTAGCGAATAAAGTGTATGATTTACAGCTATTATACGATGATTTTGAACGTGCTTTAATTGGAAAATATTTAGATTCAGAAGACTACCTGCAATTGCTAGTGGAAAAGCTTCCGCAGTCTGAATATGTAAATGGTGCGGAAATTTATATAGATGGATTTCATTCATTCTCCCCGCAAGAGTTAGAGATTGTAAGACAGCTTATGATTTGCGGAGCGAGAGTTACGATCACGTTAACGATAGATGAAAAAACGTTAGCACAGCCAGTAAATGAACTCGATTTATTTTATGAAACGACGTTAACGTATGAAAAAATCAAACAAGTAGCGCGTGAAGAGAAAATAGAAATTGAAAAAATAATTCCACTTATGGAACAGCCGCGTTTTCATTCTCCGGCATTAGCGCATTTAGAAGCTCATTATGAAGCGCGTCCGAATGAAAAATTTAACGGTGAAGCGAGTGTAACGATTAGCACAGCTGCGAATTTACGAGCGGAGGTAGAAGGTGTTGCTCGTGAAATTCGTAAACTTGTTGCGAATGAAAAATATCGTTACCGAGATATTGCAGTGCTTCTTCGTAATGGGGAAAGTTATTACGATGTGATGCGCACGTTATTTACAGATTACAATATCCCGCACTTCATCGATGAAAAGCGTCCGATGTCACACCACCCATTAGTAGAATGTATTCGTTCTGCACTCGAGATTATTAGTGGGAATTGGCGTTATGATGCGGTGTTCCGCTGCGTGAAAACAGAGCTTTTATATCCATTAGACGTAAGAAAAGAAACGATGCGTGAAGAAATGGATGAATTTGAAAATTACTGTTTAGCGTACGGTGTACAAGGAAAGAGGTGGACTTCAGAGGATCCATGGATGTATCGCCGTTATCGTTCTCTTGATGATACGAACGGGATGATTACAGACAGTGAACGTGAAATGGAAGAGAAAATAAATAGGTTACGTGACGTTGTAAGAACACCTGTTATTCGCATGCAAAAAAGGTTAAAGCGTGCAGGAACAGTTATGCAAATGTGTGAAGCAGTTTACTTATTTTTAGAAGAACTGGATGTTCCGAAGAAGCTAGAAGAATTACGTATACGTGCAGAAGAAAGTGGAGATTTCTTATTTGCGACAGATCATGAACAAGTATGGGAAGAAGTAATGAGTCTTCTTGATACATTTGTAGAGATGCTTGGTGAAGAGAAAATGTCTCTTTCTATGTTTACGGACGTTATGTCGACAGGTCTTGAGGCACTTCAATTTGCTAACATTCCGCCGTCATTAGACCAAGTGTTAATTGCTAATATTGATCACTCCAGGTTATCTGACGTGAAAGCAACGTTTATTATAGGTGTAAATGAGGGGGTCATTCCAGCAGCACCTATGGATGAAGGTATGCTTTCTGATGAGGAAAGAGAAGTTCTTGGTGCGGCAGGGATTGAATTAGCGCCAACGACGAGACAAACTTTGTTAGAAGAACAGTTCGTTATGTATCAAATGGTAACGAGAGCGTCTGAGAGGTTATACATTTCATGCCCGCTTGCAGATGAAGAAGGAAAGACGTTACTTGCGTCTAGCTTTATTAAGAAAATAAAAAGAATGTTCCCTAATGTGAAAGATTCATTTATTACGAATGACGTAAATGATTTATCACGTTCAGAACAAATTTCATACGTAGCAACGCCAGAAGTAACGTTATCTTACGTTATGCAGCAACTACAAACGTGGAAGCGATACGGATTTGAAGGGAATTTAGACTTTTGGTGGGACGTATACAACTTCTACGTAACTTCAGATGAATGGAAACAAAAAAGTAGCCGCGTTTTATCAAGTTTATTCTATCGAAATCGTGCGAAGAAACTAAGTACAGCAGTAAGTAGAGATTTATATGGAGATATAATTAAAGGAAGCGTCTCTCGTATGGAACTATTTAACCGTTGTGCATACGCTCATTTTGCACAGCACGGTTTATCACTTAGAGAGCGTGATATTTTCAAGCTTGATGCACCGGACATCGGCGAATTATTCCATGCGGCATTAAAGAAAATTGCGGACAAGTTATTGCGTGAAAACCGTACTTGGGCGGATTTATCCATAAAAGAGTGCGAGCATCTTTCTGTTTTAGTAATAGAAGAAATTGCACCGTTATTACAACGACAAATTTTATTAAGTTCAAACCGTCATTTCTATTTAAAACAAAAACTACAACAAATCATTTTCCGTACGTCAATCATTCTTCGTGAACATGCGAAGTCGAGCGGATTCGTACCAGTTGATTTAGAAGTGCCATTCGGTATGGGCGGTACAGGATCACTTCCGCCGATGGAATTCTCACTACCAAATGGTGTGAAGATGGAAGTAGTCGGCCGTATTGACCGTGTTGATAAGGCAGAAGATGAGAACGGGACGTTCTTACGTATTATTGATTATAAATCAAGTTCAAAAGCGTTAGATTTAACAGAAGTGTATTACGGATTAGCACTTCAAATGTTAACGTATTTAGATGTTGTTACTTCGAATGCACAGACGTGGATGAAAAAAGGCCAAGCAGCATCACCAGCGGGTGTATTGTATTTTCATATCCATAATCCAATTGTTGAAATGAAAGGTGACGCATCTGAAGCCGAAATTGAAAAAGAAATTTTAAAGAAATTTAAAATGAAAGGACTCGTATTAGGAGATGCTGACGTTGTTCGTTTAATGGATAACAAACTTTCAACAGGAAGTTCAGATATTATTTCTGCTGGCCTGAAAAAAGACGGTAGCTTTAGTGCGCGTTCAAGTATTGCAAATGAGCAAGAGTTTAACGTACTGCAAAAATATGTACACCATACGTTTGAAAATATCGGAAAAGATATTACAGAAGGTGTTATCGATATTGCTCCTTATAAAATGGGAAATAAAGCAGCGTGCACGTTCTGTAACTTCAAATCTGTTTGTCAATTTGATGAGTCACTTGAAGATAATCAATTCCGTACGTTAAAAGATATGAAAGATAGTGAAGCGATGGAGAAAATAAGAGAGGAGGTTGGCGGAGAATGATAGAAAATTGGCCTAAAAAACCAGAAGGTAGTCAATGGACAGATGACCAGTGGAAAGCTGTTGTAGCGAACGGACGTGATATTTTAGTTGCGGCTGCAGCTGGATCAGGTAAAACAGCAGTATTAGTTGAACGTATTATTAAAAAGATTATTAATGAAGAGAATCCAGTCGATGTCGACCGCCTGCTCGTTGTAACATTTACAAATGCAGCAGCGCAAGAGATGAAAAATCGAATTGGGGAAGCGTTAGAAAAGGTATTAATTGATGAACCAGGCTCTCAGCATGTAAGAAAGCAACTGAGCCTATTAAATAAAGCTTCCATTTCAACAATTCACTCATTCTGTTTACAAGTAATTAGAGGATATTACTACATGCTGGATGTTGATCCTCGTTTCCGTATTGCGAATCAAACAGAAAATGAATTGTTAAAAGAAGAAGTGCTAGATGACATATTAGAAGAAGAGTACGGAATCGAAGATAATACAATCTTCTTTGAACTTGTTGATCGTTATACGAGTGACCGTAGTGATGATGACTTACAACGTATGATTTTAGCGCTTCATACAGAGTCAAGAGCGCATCCAAATCCGGAAAAATGGCTTGATAAATTAGTAGAAGCATATGACGTAGAAGGAAAGACAATTGAAGATTTAGTATATGCTTCTTATTTATTAGAAGATGTGAAATTCCAGCTTGAAACAGCGGAACAGCATATTCGTAAGGCAACTGAACTCGCAATGCTTCCTGACGGTCCAGCGCCTCGCGTTGAAACCCTGCAAGCAGATGTAGCATTACTTGGAACGTTATCATCAGCTGCTCGTGAGTCGTGGACAAGCGTGTATGAAGCGATGCAAAACGTATCGTGGCAAACGTTAAAGCGTATTAAGAAAAGTGATTACAATGAAGATGTTGTAAAACAAGTAGACTCTCTTCGTAATAAAGCGAAAGATGAAGTAAAGAAATTACAAGAAGAGTTATTTAGCCGCAAACCTGAAAGTTTCTTACGAGATTTTCAAGATATGCACCCAGTATTAGAAAAGCTTGTTCAACTTGTAAAAGTATTTACAGAGCGTTTCCAAGCGATGAAGCGAGATAAAGGAATGGTCGATTTCACAGATTTAGAGCATTTCTGTTTACAAATTTTAAGTGAACAAAGTGAAAATGGTGAAATGAATCCGTCAGCAGTGGCGTTCCAATATCGTAATAAATTTACTGAAGTATTAGTCGATGAATATCAAGATACGAACTTTGTACAGGAATCCATTATTAAATTCGTAACGAAAGATTCTGAGAGTGAAGGAAACTTGTTCATGGTTGGTGACGTAAAGCAGTCGATTTATCGTTTCCGACTAGCTGAACCAGGACTATTCCTAGGAAAGTATAAACGCTTCACACAAGAAGGATTGGGCGGCGGAATGAAGATTGACTTAGCGAAAAACTTCCGTAGTCGTCATGAAGTACTAGCAGGTACGAACTTCATTTTCAAACAAATTATGGGCGAAGAAGTTGGAGAGATTGACTACGATGCTGACGCTGAATTAAAACTAGGTGCTACCTATCCAGAAGGTGAAGATGTAGCGGCAGAATTACTCTGTATTCAGCAAACGGAAGAAGAAGTAATAGACGGTGAAGAAGGTGCAGAAGTCGAAAAAGCACAGCTTGAAGCTCGCCTTATGGCGCAGCGCATTAAAGCGATGGTTGATTCCGGTTATGAAGTGTATGACCGTAAAACGGATAGTATGCGTCCTGTACAATACCGCGACTTCGTTATTTTACTTCGCTCCATGCCGTGGGCGCCGCAAATTATGGAAGAGTTAAAATTGCAAGGAATTTCGGTATATGCTGACCTTGCGACTGGTTATTTTGAAGCAACGGAAGTAAATATTATGATGAACGTATTCCGCGTTATTGATAATCCGATGCAAGATATCCCGCTTGCAGCTGTACTTCGTTCCCCAATCGTTGGATTAAACGATGAAGACCTTGCGACGCTTCGTGCTCACGGAAAGAAAGGCTCGTTTTATGAAGTAATGAGCTCATTCTTAAAAGGTGCACCGCTTGAAGAGGAACAAGAACTTCATGAAAAACTAGAGTGGTTTTATAACTTACTGCAAGGATGGCGTGAATTTGCACGTCAACAATCACTTTCTGATTTAATTTGGAAAGTGTACGGCGAGACAGGTTATTACGACTTCGTTGGCGGTTTACCAGCTGGAAAGCAAAGGCAGGCAAACTTACGCGTACTATATGACCGTGCAAGACAATATGAAGCAACATCATTTAGAGGATTATTCCGCTTCTTACGTTTTATTGAACGTATTTTAGAACGCGGTGATGATATGGGGACGGCGAGGGCCCTCGGTGAACAAGAAGACGTTGTTCGCATCATGACGATCCATAAAAGTAAAGGGCTAGAGTTCCCGGTTGTATTTGTAGCTGGACTCGGCCGTCGTTTTAATACACAAGACTTAATGAAACGTTTCTTACTCCATAAAGATTTCGGTTTCGGTTCGCAATTTATCGATCCGCGTAAACGAATTAAATACACGACATTATCACAGCTTGCGATTAAACGTAAAATGAAAATGGAATTAATTGCGGAAGAAATGCGCGTACTATACGTAGCGTTGACGCGTGCGAAAGAGAAGTTAATTTTAATCGGAACAGTTAAGGATGCAAATAAGGAGATGGAAAAATGGCTTGATGCGAGGGAACATAGTGAATGGTTATTACCGGATCACATACGTGCCGGAGCGTCTTGTTATTTAGACTGGATTGCACCTTCATTATATAGACACCGTGATAGTGAAATGCTTCTTGAATTAGGACAAGGAAGTATTCCAGATGAAATTTACGGGTATGACACGAACTGGAAAGTAGAAGTTGTGGACGGTAACACGCTACTTGCACCAGAGCCAGTTCAAGAAGAGAAACAAGAATTGTTAGAAGCGCTTCGTGAGAAAAAGGCTGTTCCCCTGCAAAGTGAACGGAAAGAAGAAGTGTACGACAGATTAATGTGGAAGTACGGATATGAGGATGCAACATCTTATCGTGCGAAGCAATCTGTTACAGAAATAAAGAGAAATTATCAATCTGAAGAAGGTAGCGATAATGCCTTTATTAAAAAACTACGTACGCCAATTAAAACACGTCCGCGCTTTATGGAGAAAAAAGGATTAACGTACGCAGAGCGTGGAACAGCAGTCCATGCCGTTATGCAGCATGTTGATTTGAAGAAGCCGATTACGGTTGAAGTTCTGCAAGAGCAAATTGCTGGAATGGTAAATAAGGAATTATTAACATTCGAGCAGGCGGAAGAAATAGCGATTGAAAAAGTAATTTCATTCTTTGACAGTGATTTAGGTAAAAGGGTACTAGCGGCGAAAAGTGTTGAGCGTGAAGTGCCATTTACGATGATGCTTGCAGCAGAAGAAGCATATCAAGATTGGCAAGGGAAGAGTGAAGAAACGATTCTTGTCCAAGGGGTTATCGACTGCATGATTGAAGAGGAAGACGGCATTACGTTAATCGACTTCAAAACAGATACGATTGAAGGGAAATTCCCAGGCGGATTCGAACAAGCAAAACCAATTTTAGAAGATCGATATAAAGTACAGCTTTCGTTATATGCAAAAGCGCTGGAGAAAAGCTTACAACATCCTGTGAAAGAGAAATGTTTATACTTCTTTGATGGGAATCATGTTGTAAATATTGAGGAATAGAGGGGCTTGAAAATGGTAACGGAAAAAACGTTAAGAACTTGTGAAAAAGGACATGAATACTACAAAAGTAGCGATTGCCCAACTTGCCCGACTTGTGAGAAAGAAAAGAAACCTAAAACAGGATTTCTTTCACTTCTTTCATCACCAGCACGAAATGCGCTGCAACATCATGGAATTCACACGATAGAAGAACTATCCAAGTATAGTGAAAAAGAGATTTTAAAACTGCATGGTATGGGACCTGCGTCTATGCCGAAGCTTAGAAAGGCTTTGGAGGAGAGAGGGTTATCATTTAAATAAAATGAAATAGTGCCTCTTTACTACTTACTTGTTTATACTGCTATTTGTGGACAGTAAAGCTCTTTCTTATTAAAATTTCATTTTAATAATTTTGAATTAGATAAAAGAAAAAAGTAGGAGAATATCTCCTACTTTTTTTACGCTGTTCCAATCTGATCTTGATCCGCCACATCAGAATCAAACGTATTTGTTGCACTAACACCGTTAAACGTATTTACGACAAATCCAACATTGGAAGCCCCAGATCCGTTATAAGCTTTCGTGTTTTCTTTCGGAGATACGTTATAAAAATCTCCTAAGTTGAAAGAGCCGTTACTATTTTGAACGACGAGATTTCCTACAACCGAAGGCATACCATCCACCTACTTTACTAAGCTTTTTACTTACTATATGAATTATTGTGCGGAAGGTTCATCCGTAATATATTGGCGGATTTGCATAATACGAGAGTTATTAAAACCATAATCAACATTTCCAATTTGAAAGCAACCAGAATTTAAAAGTGTCCGCAATTCAACATTATTAACTTCAATAAAAGGGCATTCATTTACAATATTTAATTTTACATCTGTCGTTCGTTTTGGAATTGTAATGTGTTCATCTGTAAAGATTTCAAAAGCATCAAAGCGACCTTCTCCCCTTATATAACAAGGAATTTCACGGTGGACGGCAAGAGCTCTACTTTTTAATTCCATTTGGTTTGCATCTCCAACTTGAAATACGGCAGTAATCCCTAAAGAAATAATAGAAACATTTTGGACAATGGACACATGATGCAACATAATTTCTCAGTCTCCTTAACCTGGAGTAGGAGGGACATCTGTTACTAATGGTACAAATGGACCCTCTGTAACTGTTTCAAATGGTGTATCGAGAATAGAAGATAGAATGAGGAGATTTGCATCTCCAATTAAAAAGAGTGCGGACGACGATACACCGTTCATTTTAATCTGTCCGACTTTTAACTCACGGTTTACAACGTTAAGGTTCATACATACTTACTCCTTTCGGAAATTTCCCGGTATGTGCTGAATAAATGAGAGAAAGGCTTTGTCAATATCTTGTTTCATTGCCTGGATAATGATATCTCGTAAATAATCTGGATCTGTTGAAATACCTTCATATGATTGAACTTGTGATAAATAATAAGGGAGTCGATGCTCCATCTGTTTTTTTATGTCATCCACCATCATTTGTCGATACATTTCATCAAGCGGTGTTCTCTCTTCTTGTTCAAAATGGAGAATACGATTATATGCTTCTTCATCTAAGTATCGATGCATTTCTTGGAGGATACCTTGATAAAAGTCTGGGTTTGTTTCGGTTTCAGGATTTACCTTCAATGTTTCTGTATCCACTTGAAAATCTTCAATTTGTTGTCCTTTTGCTGAAAATGGGTTTAAGCCAATATTTAAAGTGCCATTTAAATTTTCGACTTTTAATTGATCGAATTTGTATTCCACTTTTCCTACAGAAGAGGAGGGGCGATTTTTTAATTCGTTAAGCTCTTCTTGGAGTTGACGCACTTGATCTTCTAAATTGAGGATGGCTGCTTGTTGTGTTTGAAGAGCTTGTTGAAGTTGGTGTAAGTAAGTATATATATCTTGATTCATTTGTGAAACCTCCTTTTCAATAGGGAGGGTAAAAATATTCCTGCTATATATTTATGACAAGGATGTCTTAAGAAGAACTAGTTGATGGTTTGATAGAAATAATTTGTCCGTTTGCCTGTAATGGGCGAAGCGGCTCCGTAAATCCGCCCGTATTTGAAAATTTGGATAGGGCTTTAATACTTCCGGCAGTGCCAATTTGGAATACAGAAGAGGTTGTAATGCTATCAATTTTAATGCTGTTAATGATAATGCTTTGGTTTACGTAAAAATTCAATACAATCGCCCCCTTTAAGTTGAACCAATTATCGCTTGATCAACGACATCTGAATCATTAACAGTCGTTGCACTTTGATAATTGTAGACAGAAACATTATCTCCAACATTAAAAGAGCCGGCCCCGGCGAAAGCACGTGAGTAACTAATAGGCCTAATCGCAAATACATCTCCAATATGAAAAATACCACTTGATCCAATATTGACGATACGAATATGTCCGACCATAGCTGGCATACAAAACACCCTTCGTTTTTAAAATTTTCTTTTCTACTATTGTATGGGCGTTTCCGATAAAATGTGTGTTTTTTTGAAATAAAAGAAACACACACATTATTGCGTGTGTGTGTTGAGTGTTTGATTTGAGTGAAAATCCGTATGTACATGCCAAATTACATTTAAGAGCCTGTCCAGTTCTTGGCTACAATCCACTGTTTTTTGAGAAGTCATTCCATAGCGTTCAGCAAAATAAATCATTTTTTCACGTTTTTTTTCAATCGCTTGCTCAAACATTGAAATCGGCTCCATCTCTAAATGAAATTTTTAGTATATATGTAGTACATATTATACAAAAACTCCATAAAAAAGAAATACCTTCGCTAAAAAAAGTAAAAATTCTACATTTTATGCCAAATGTAGAGGGGTAACGAATAGGATGTGAGAAGAATATTGTAAAAATTAGCGTGCATGAGAAGGTTTTTTTCTTGCGGATGCGAATACAATTAAAGGGTATGAGTTTTAGGATGGAGAGTGGAAATATTGCGTTTTGTAACGGCGAAGAAAGAAGAAAAGGTATTTGTAGGTATTGTGGATGAAGAAGAAGAAAAGGTATTACACTTAAGAGAAGCGCAAAGACAAAAAAGGGAAAAGGTTACAATCCCTATTACAATGTTAGAGTGTATTGAAAGAGGGACTGAGTGCTTTGAGAAAGTATGTGAAATTGTAAATTGGGCAAAAGAGAACGGGGAAGCGGCGTATTATCCGTTAACAGAGGTGAAAATATTAGCACCGATTCCAAGGCCAAGAAAGAATATTTTGTGCGTTGGAAAAAACTATCGTGAGCATGCGGTAGAAATGGGCGGAGTAGAGTCTATTCCAGAAAATATAATGATCTTTACGAAAGCACCAACAACAGTTATTGGCATAAATGAGCAAATTAATGGTCACCCTCACGCAACGGACGAACTAGATTATGAAGGAGAACTAGCTGTCATTATAGGTAAGCGAGGGAAGCAAATTAAAAAAGAAAAAGCGCTTGAGCATGTTTTTGGTTATACGATTATAAATGATGTAACAGCTCGAGACATTCAAAGAAAACATAAACAGTTTTTCCTTGGGAAAAGCTTCGATACATTTTGCCCGATGGGACCGTATTTAATTCATAAATCGGTGGTTAATGCGCCGAATGCATTACACATTGAAACGGTAGTAAATGGAGAAGTAAGGCAAACTTCCAACACAAATAAAATGATTTTTTCGATAGAAGAAATTATTTCAACGATAAGCAAAGGAATGACTTTAGAACCAGGTGATATTATCGCAACAGGAACCCCGGCTGGTGTCGGAAAAGGTTTTACACCACCGAAGTTTTTACATGCTGGTGATGAAGTGGTCATTACAGTAGAAGGAATTGGTACTTTGCGAAATGTAGTGAAATAAAGAAAAGAGCTATCTTGTTAAAAGATAGCTCTTTTTTATGGCCTTGGGTTATAGAGGTAATCGATAACGGAAAAAGTGTAAAGGCCAATGAATGCAAGTGTACAAATGCCAAATAGTATAACCGTAAGTGCACTTTTTTCTCGTCCAAAACCAATGATAGTAAGAATAACAGCAGTCCAAAATGATGCTTTCAGTAGTGTGAATGTAGTAGGAGTTGAGTAGTGAGTAAGCCATGTTGTGGAAAGTAGGAAGCCACAGAATGTAACTAAAATAAAAGATGTAGCTAAATAGTTAATCTGTTTACCGTATCTTAATAGCATATCGCACCTCCTTTACGATTTTAAAATACAGAAAATTACGATTTTATCTTAATATAAATGAATATAAAAAGAAAGAGGTTGTCCCAACATGCCGGACAACCTCTCTATTATTATGATAATACAGCTTTAATTTTTTGGAATGCCCACTCTAAATCTTCTTCAGAGATTACTAGAGGTGGTGCGATACGAATTACGTTTTCGTGTGTTTCTTTACATAGTAGACCAGCTGCTTTTAGTTGTTCACAGTAAGGACGAGCTGGCTCGTTTAATTCGATACCAATGAATAAACCTTTACCGCGAACTTCAGTGATCATTGGGTTATCAATTTCTTTTAATTGCCCAACTAATTTTTCTCCTAATTGAAGAGAACGCTCTGTTAATTTTTCTTCTTCTAACACTTCAAGAGCTGCGATAGATACAGCACATGCAAGTGGGTTACCGCCGAATGTAGAACCGTGAGAACCTGGCTCAAATACACCTAAAATGTCGCGGTTTGCTGCAACGCAAGAGATCGGGAACACACCGCCACCAAGTGCTTTACCAAGTATGTACATGTCAGGAGTTACATCGTCCCAGTCACAAGCGAATACTTTACCAGTACGGCCTAAGCCTGTTTGGATTTCATCGGCTACGAATAAAACGTTTTCTTTTTTACATACTTCAAGAGCTTCTTTTAAGTAACCAGCTGGTGGGATGTTAATTCCAGCTTCACCTTGAATCGGTTCTAAAATGAATGCTGCTGTGTTTGGTGTAATTGCGGCTTTTAATGCTTCTAAATCACCGTAAGGAATTACAACGATGCCAGGAAGCATTGGACCGAATCCACGCTTGTACTCTTCATTTGAAGACATAGAAACAGAACCCATTGTACGTCCGTGGAAGTTATCTTCACAAACGATGATTTCAGCACGGTTTGCTTCTACTTTCTTCACATCATAAGCCCAGCGGCGAACTGTTTTAATTGCAGTTTCAACAGCTTCAGCACCTGTGTTCATTGGAAGTACCATTTCTTTATTAGTTAGTTTCGCAACTTTTTCGTACCAAGGACCTAATTGATCGCTATGGAAAGCACGAGAAGTTAACGTAACACGATTAGCTTGGTCAATTAAAGCGTTAATAATTTTCGGGTGACGATGACCTTGGTTTACTGCAGAATATGCACTTAATAAGTCCATATAGCGGTTTCCTTCAGGATCTTCTACCCAAACACCTTCTGCTTTAGAAATAACGATTGGAAGTGGGTGATAGTTATTTGCTCCGTATGTGTCTGTAAGTTCGATAATATCCTTAGTTTGAATCATGATTGTTCCCCCTTTTGTTATTACAAGAAGTTTGTAAATACTCTAAATATTATATCATTTAAATGTAAAAAAGCGAAACATTTCCTGAAAATAAATGAACATGTTATCATATAGAGTGAAAAAGTGTGAAAAGAGGAGGTAAGGGATACGATGGTACATATGCATATTACAGCATGGGCGTTAGGTTTAATTTTATTCTTCGTTGCGTATTCACTTTATTCAGCAGGAAGAAAAGGTAAAGGTGTACATATGGGGCTTCGCCTAATGTATATCATCATTATTGTGACAGGCTTCATGTTGTACATGAGTATTGTGAAGACAGCAACAGGTAGCATGCACATGTGGTATGGCTTAAAAATGTTAACTGGTATTTTAGTTATCGGTGGAATGGAAATGGTTCTTGTGAAAATGAGCAAAAACAAACCAACAGGGGCGGTTTGGGGCTTATTTATTGTTGCGCTAGTAGCAGTATTTTACCTTGGACTGAAATTACCGATTGGCTGGAAAGTATTCTAATAAAAAATAAAACCACCTTATAATCTCAAAGACTTGGGAGATAAGGTGGTTTTTTACGTTATCCCGTATTAACTGGCAGTAAAACTCCCACCTCAAAATTCAGCTTAAGCAAAGAAGTTAGGCGGGAGATCAACTGCTCGTAAACACCCGATTGGTGAAGGCTAATAATCAGTGGGGCTGCCCCACTGATTAAAGTTTCACTTTATGTCGCATCGATATGCAACTCTTCCCCATTTACTTTCGTAAAACGGAACATATTTTTATTGGATGTAGTGTGACGGACGAAATGGTGCTGCAGTGTACAAATCATCTCTTCGTTATCAAACAAAAGAATATTTACTCCTTCGCGTGACTCCTCTTTCGGTAAGAAAGATAAATAATTATGACAATACATGCAATCATATAAAGAGTAGTGAAGTGATTGCAATGATTCAGTTAATAATGTGAAGACGGAGTCAGGTAATTCCTCGAGCCATTCATTATAACTAAGAAGTAACTTTTTTCGAATACGTATCATTTCACCATTTTGCAAATGGTGTTGTTCGTTGGCGATTTGTAATACATCTTGTTCATAGAAACGGGCTGGTAGCCAATTGTTATTATATAAAACTTCAAACCCATCTTCGGCAATATCTTCTAATAAAAACGCTTCATCATTTTCATCATCAAAGAATACCCATTCATTGTTTATATATTCTACATTACCGACTGTATGAGCACGGGGCTGGTTATATAAAATATGTTTACGTTGTATCATACACGATTTCTCCTTTATGAAAAGTAGTTATTCCTGTTATAGACAGTTCGTGCATTCTTTATAACTAGACACATCTAAACATAGGTGGGCATACAATAAAACACGTTTTACTGAGTGAGAATGCTATTCCAAATGTGGATAGTAGGTTATCGTCAAGTTTGTCATTTTTTTGATCCGCACTCACAGGGTGGGGATTACTGCACGTTCAAGAAAAGAAATAAGATGGAAGGATGATTTATATGTGCGGGATTACAGGATGGGTGGATTATAAACGCTCATTAGAAGGAGAAAGAGATGTCGTTACGAAGATGGCTGAGACGTTAGCGAAACGCGGTCCAGATGATAATAAAGTTTGGATTAAAGGTAATGTCGCATTTGGGCATAAACGGTTAATCGTTGTTGATCCTGAGGGTGGTAAACAACCGATGACTTGTTTAAAAGATGAAACGAATTATGCCATTTGTTATAACGGTGAACTTTATAACACAGAAGACATTCGAAAGGAATTATTAAGAAGAGGATATACGTTCAAAGGTCATTCTGATACAGAAGTATTATTAGCTTCTTATATTGAATGGAAAGAAGAATGTGTCGATCATTTAAACGGTATATATGCGTTTGCAGTATGGGACGAACAGAAAGAACAAGTATTTATTGCGAGAGATCGATTAGGTGTAAAGCCACTTTTTTATAAATATGATAGCGGACGCTTATTATTTGGTTCGGAGTTAAAAGCGATATTGTCGCATCCAGATGTGAAGGCAGAAGTAACATTAGAAGGATTATCAGAAATATTCGGACTCGGACCGTCAAGAACACCTGGCCACGGTATTTATGCTGGTATAAAAGAATTACGTCCAGGTCATGCGATGACATTTTCAAAGAACGGTTTATGTATATGGAGATATTGGAATGTGGAAAGTAAAAAACATGAAGACTCCTTTGAAGAAACAGTAGAGAAAACACGCTTTTTATTACAAGATGCGATTACAAGGCAGCTCGTTTCTGATGTACCACTATGTACTTTTCTATCAGGCGGTGTAGATTCGAGCGCTATAACAGCAATTGCTGCGAAAGAATATGCAAGGTCAGGAAAAGGGCAATTACACACATATTCTGTTGATTATGAAGATAATGACAAATACTTTAAAGCGAATGCGTTTCAGCCAAATTCAGATGCTCCGTTTATTAATTTAATGACTGAGACATTTCAAACAACCCATCATCGCTGCGTCATTTCGAATGAACAATTAGCAGAGTATTTAACTGAAGCGGTACTCGTTCGTGATTTGCCTGGTATGGCAGATATCGATTCGTCATTATTATGGTTTTGCCGAGAAATTAAACAAGATTTTGTCGTTGGCTTATCTGGAGAATGTGCAGATGAAATATTTGGTGGATATCCGTGGTTTTATAGAGAAGATGATTTACAATCGAGTGCATTTCCGTGGATGCGTTCTACAGAGGCACGTGAACAACTTCTAAAAAAAGAATGGAGAAATAAACTAAATTTACAACAATATGTACAAAGGCGCTATGAGGAATCGATTCAAGAAGTTCCTATTTTAGAGGGGGAAAGTCCACTAGAAGCAAAAAGACGCCAATTATTTTATTTAAATATGGTATGGTTTATGACAACATTATTAGACAGAAAAGACCGTATGAGTATGGGGGCAAGTTTAGAAGTACGCGTTCCATTTGCAGATCATCGTCTTGTCGAATATGCGTGGAATATTCCTTGGGAAATGAAAATGTATAAAAACCGCGAAAAAGGTCTATTACGTAAAGCGTTAGAAGATGTACTCCCACATGACATCTTATATAGGAAGAAGAGTCCTTATCCGAAAACGCACAATCCACACTATACAAAGGCAGTAACGGTATGGCTTCAAAATCTATTAACAGATAAAGGTTCAATTTTACACGAACTATTTGATAAAGAGCAGTTGAGCGGATTGATTCAGTCTGGTGGCAGTGCATTTCAAACACCGTGGTTTGGTCAATTGATGACTGGGCCACAGCTTTTAGCTCATTTAGCACAAATTCATGTTTGGTTTAAAGAGTATGGGGTAAATATTAAAGAATAGGAGAAAAGCGGCTTGCAATTATGTAAGTCGCTTTTATTAAAGAAATTGTCATATAAAATTCAAAATCACCTTATAAATAATACTTAATTAGAATTATTATTTTGACGTACTTATTATTACTTGTTATAATTTGAAACAAACGTTCTGAAAAGTATTCTCATTTATAAAATTGAGGTGTTATATAGATGACAAAGGAAAAAATAGGTTTACTCGTAATGGCGTATGGAACACCAGAATCATTAGACGATGTAGAGGCATATTATACACATATCCGTCACGGACGTAAGCCATCAGAAGAAGCGCTTGAAGATTTAATTGGGCGCTATAAAGCGATTGGTGGAATTTCGCCGCTTGCAAAAATTACGAAAGAGCAGGCGCATAAATTAACAGATTCAATGAATAATATATTTACAGAGTATGAATTTACTTGTTACTTAGGTTTAAAACATACTGCGCCATTTATAGAAGATGCTGTAGAAGAAATGAAGCGAGATGGAATTGAGCAGGCGATTAGTATCGTATTAGCACCGCACTATTCTACATTTAGCATTAAAGCGTATAATGACCGTGCTATTCGTCTTTCAAAAGAAATCGGTGGTCCTGTGATTGAACCAATTGAACAATGGTACGATGAACCGAAGTTTATTTCGTATTGGACAGATCAAATAAAAGAAACATTTACAAAGATTGAAGATAAAGAGAAAACAGTTGTAATTTTTTCGGCGCATAGTTTGCCAGAAACAATTATTGCAGCAGGGGACCCTTATGTGGAGCAATTGCAGCATACAGCAGATTTAATTGCGGGGGCTGCCAATATTCAAAACTATACAACGGGTTGGCAAAGTGCTGGGAATACTCCAGATCCGTGGATTGGTCCAGATGTGCAAGATTTAACGAAAGATTTATATGAAGAGCATGGGTACGAATCTTTCATATATTGCCCAGTTGGCTTTGTGGCAGAGCATTTAGAAGTTTTATATGACAATGATTATGAATGTAAAGTTGTAACTGATGAATTAAATGCTAAATATTTTAGACCAAATATGCCGAATGCACAATCTGCATTTATCGACTGTTTGGCTGAAATTGTTTCCAAAAAAGTGAAGGAAATAGTTGACAAAGATTTAGTTTTAAATAATAATTAATTTATAATAATTTTAAATAAATAATAATTACTATGAAAGAAAGAGGAGGATCCCCCTAGATGAATCCAAATAATCGCTTAACAACAAACCAAGGTGCTCCAGTTGGAGACAACCAAAATTCTCGTACAGCTGGTCGTCGTGGACCAGTATTATTAGAAGACTATCATTTAGTAGAAAAACTTGCACACTTTGATCGTGAACGTATTCCGGAGCGTGTTGTGCATGCACGTGGTGCAGGTGCTCACGGTGTATTCGTAACGAAAAATAGCATGAAGCCATATACGAAAGCAGCATTTTTACAAAATGAAGGAACTGAAACACCTGTATTTGTTCGTTTTTCAACGGTTATTCATGGTCAAGGTTCTCCGGAAACAGCTCGTGACCCACGCGGTTTCGCAGTTAAATTTTATACAGAAGAAGGAAACTACGATATCGTAGGTAATCATTTACCAGTTTTCTTCATTCGTGATGCAATTAAATTCCCTGACATGGTTCATTCTTTAAAACCAGCACCGGATACAAATATTCAAACGCCAGATCGTTATTGGGATTTCATGACGTTAACTCCAGAGTCTACACATATGATGACATGGGTATTTTCTGATTATGGTACACCAGCAAGCTATCGTGAAATGGAAGGTTTCGGTGTCCATTCATTTAAATGGATTAATGAAGAAGGTAAAATTGTTTATATTAAATACCACTGGAAACCGCAGCAAAGTGTACGTAACTTAAATGCGAAAGAAGTGCAAGAAGTGCAGGGGAAAGACTTCAATCATGCAACTCGTGATTTGTTCGACGCAATCGAAAAAGGAAATCATCCAAAATGGGATTTACACGTACAAGTTATGCAACTAGATGAAATGGATTCTTTAGACTTTGATCCACTAGATCCAACGAAAGTATGGCCAGAAGATCGCTTCCCGTTAATTGAAGTAGGGACAATGACGTTAAATCGTAATCCGAAAAACTTCTTTGCAGAAGTAGAACAAGTAGCGTTCTCTCCAAGTGCAACTGTAAATGGTATTGAACCATCGGAAGATAAATTATTACAAGGTCGTTTATTCTCTTGCCCAGATACACAGCGTTATCGTCTTGGTGCAAATTACTTGCAAATTCCTGTAAACTGCCCATATGCAGCTGTTCATAACCAACAACGTGATGGTGCGATGCAAATGAATCAAAACCCATCTACAATCAACTACGAACCGAGCCGTCATGCAGAGAATCCAGTTGAAGACAAAGCTTACCGCGATTCGACTATGAAAGTAGAAGGCTATGTATCTCGTGAAAAAATCGAGAAACCAAATGACTTTAAACAAGCAGGTGAGCGTTACCGTTCATTCTCTAAAGAAGAGCAAGATAACTTAATTGCAAACTTAACAAATGACTTGAAAGACGTAAATGAACGCACGAAATTACTAGCTGTTTGTAACTTCTTCCGTGCAGATCAAGAATACGGTATGCGTTTAGCGCAGGCGTTAAATGTTGATATTACGCAATATGTAGGAAATGCTCCAAAATAAATAGGAAAAGACGACCGGGTTTCGGTCGTCTTTTTTGTATAACGTTATGTGGGGTATTTTGCTTGTAAATTATGTCGGAATTTGTTTGTAAATCGATATGTTGTGTCCGACCGTTGATATATTGAAAGAAACAATCGATATATTTGAAAAATCGTTGATATATCCAAAAAACCGTTGATATATTTACATTTATACTAGGTGGGGTATGTTGCCTAGTACGCAAAAAAGAGATGCAATCTACTATCAATAGATTGCATCTCTTTTTTAGTTTACTCGCTCTGCATGTTCATAAGCCTTCTCGCCATGCATTGAAATATCAAGACCCATGTGTTCTTCATGTTCATCGACGCGAACGGGGAGGAAGAAGTTGATCGCTTTAATAATGGCATACGTCATGATGATCGTGAATGCATATGTTGCGCCAATCGCTATAAGTTGTTTAAACAGTAACGCGGCATTTCCGTAAAATAATCCGTTTGCGCCATCCCCGTTTACGGCAGTAGTTGCAAATAGTCCTGTTGCAATACCGCCCCAAGTTCCTCCGATGCCGTGGCATCCAAAGGCATCAAGTGTATCGTCATACCCGAATTTTGTTTTTAGGAAGAAAACGGCGCCGAAGCATATTATACCACCAATTGCTCCGATAAGAAGGGCGGAGAAAGGTGTAACGAACCCGCAGGCTGGTGTAATAGCTACTAGACCAGAAACAACTCCGCAAGCAGCTCCCATCGCGGTCGGTTTTGATTGGAAGAACCATTCAGAAAGCATCCAAGTTAGAGCAGAGGCAGCAGCGGCTATATTTGTATTAATAAATGCAGTTAAAGCTACGTCGTTTAAGGATAATGCGCTGCCAACGTTAAAACCGAACCAGCCAAACCATAATAAGCCTGCGCCTAACATTGTAAATGGCAAATGGTGAGGAGAAGAACCATTTATGTTTTTTCGTTTTCCAAGGAAAATAGCTAATACAAGACCGGCAACTCCGGAAGTGATGTGAACGACATTTCCGCCAGCGAAGTCTAGTGCACCAAGTTCCCTTAGCCACCCACCGAGGCCCCATACCCAATGAGCGACAGGATTGTAAACGATTGTTGTCCATAGAAGGATAAAAATAAGAAAGGCAGAAAATCGCATTCTTTCAGCGAATGCACCTGAAATTAAAGCTGGAGTTAAAATGGCGAACATGAGTTGAAACATCATAAATAAATTGTGAGGAATAGTAGATGAGTAGTCTGGATTTGGTGCGTAGGTAACTCCGTTTAGACCGAACCAATCAAGTGTACCGATAAGTCCGTGCCAATCTGGCCCGAATGATAAAGAATAGCCGATAACAATCCATTGAATCGAAACGATAGCCATTGCACTATAACTATGCATCGTTGTACTGAGTACGTTTTTGCTACGAACCATACCTCCATAAAAAAGTGCCAATCCTGGTGTCATCAACATGACCATTACTGTCGTCACAAACATAAAAACCGTATCTTCCATATTTATGATCTCTCCTCCTGGGATGTTAGAAAAAATAACATCTATTTGTTATGTTTCATATCATATTCGAAATAAAACTAAAAATCAACTAAAAATTCAGAAAATTACATACGTGATGTCATAAAATCTAACATAGATTATTTTGTGAGGATTGAAATCGGCATATGCGTTTCACTTGGATAATTGGTATAATATTCTTACAATTAAAAAATTGGGGGATGCGTGTGGGAAAAATATGGACTAGGAAACTATTCATTTGTTTTTGCTTAGCTGTTGTTTTGTTTGTACCAATACATACTTTTGCAGACGAAAAAAGAGAGTGGCGAGATGAGGTTATATACTCCATTATGATTGATCGCTTCAATAATGGAGAACCGAAAAATGACAAACAGTTAGAAGTTGGTAATTTAGAAGGGTATCAAGGCGGGGATATAAGAGGAATTATAAAAAGGTTGGATTACATAAAAGAAATGGGTTTTACTACCGTTATGCTTTCGCCACTTTTTGAAAGTGGAAAGTACGATGGATTAGACGTGCGAAATTTTAAAAAGGTAAATGAACATTTCGGGACAGAAAATGATGTGAAAGAACTTGTAAAAGAAGCTCAGGCAAAAGGAATGAAAGTTGTATTTCAATTTCCGCTTGGAGAAAACGAACAACAGGTAATTGACGCAATGAAATGGTGGATAAAAGAAGTTGATTTAGACGGAAGTTATGTTATACATAGTGAAAAAAAGCCGCGTTCCTTTTGGGATAACGCGCAAAAAGATATGCAAGTGATAAAGAAAGATTTTCGTATTATGACAAAGGAGGATAGCGAATACAACGAAAAAATAGTAGAATCGTTTTCCAAAGCGGATGTATCGGTGAAATCGTTATACGATGTGAGTAAAAAAGAAGGAGAATTTGTTACGTTCTTAGATGATCAAGAAACAAAAAGATATGCGCGTATTGCAAAAGAAAATATGTATTATCCGCCATCACGTTTAAAACTGGCGCTTACATATCTGTTAACATCACCTGGAATTCCGAATTTTTATTACGGAACTGAAATTGCATTAGATGGAGGAAGTGTACCCGATAATAGACGATTAATGGATTTTAAGTCAGACGAAAAATTTATGCAGCACATAACAAAACTAGGTGAACTTAGACAGGCGAGACCGTCTTTACGACGCGGTACGTTTGAGCTATTGTATGATAATAGCGGGATGAGCATACTAAAACGAAAATATAAAAATGAAGTAACTTTAGTAGCAATTAATAATACGAAAGAAACACAAAAAGTCTCCTTACCTGCAAGTACGATTGGTGAAAAACAAGAGTTAAGAGGATTGTTAGAGGATGAAATTATAAGAGAGGAAAATGGGGGATTTTATCTCGTTTTAAAGCGTGAAGAATCAAACGTGTATAAAGTTAACGGAGAAACAGGTGTGAATTGGTTATTTATCTCCTTAATCGTTGGTGTGAATGTATTATTTATTGCGTTTTTAATTGCAGTTAAAAGGAAACGTAGATGAGAAGTTGCTCGTTCTATGTTCATGTCTTCTTATTGTATTTGTTTGTTCGGTGGGGCAATAGTGTTTATTCTGTTGATATGAAATTTCTTAAGAGAAACGATACGAAAATGAAAACTTCTCTAATGAGAGGGGGTTCCAGGTTAGGGAGAAAGTCTTCTTCCTAGCCTGTTTTTGTGTCAATACGGATAGAGAAAGATCTTTGGAACGAACGATAATTGCAACTATATTAATTTTATATTACATTAAAAATTAGAGAATACTCTTATACTAATATAGTGCTAAATAGTAGGTGGGAAAATGGAATTTTACGATTTGGGTATTACCATTAAAGAGCTTAGAATTAAAAAAAATATATCACAATCCGAATTATGTCATGGAATATGTTCGCAAAGTCAAATTAGCAAAATAGAAAAAGGTATGATTTATCCATCTAGTATATTGTTATATCAATTATCAGAAAGACTTGGTATTGACCCGAATAATATATTTGCATTAACTCAAAACAAAAAATTTAAATATGTAGAAAATGTAAAATACGTAATAAAAGATTGCTTAAAGCAAAAACAATATAAAGAACTTTATGAAATAGTGAAAAAAGAGAAAGATGAAAAAAATTTCCAAGCAAAAGAAGATAAACAATTTCTCCTATGGCATGAAGCAATTGCTGTATTTGAGGTGAACAGATCCATAAAAACTGCTTTAAAACTTTTAAATAATGCATTAAAACTAACTTTAACCAATGTTGATTTTTTATCAGAAAGAGAAATAGATATTATGCAGACAATGTCTATATTTTATGCGGAAAATAAAGAATATGATAAAAGTATTACTATATTAGGAAGATGTTTAACTAATTTTAATAAGTTAGATTTTCCGAGAGATAAAGCGATTAAATTAAAAATCATTTTTAATTTAGCGAAATGTTTAGGTATGACCTATCAATATGAAGAAGCGGTAAAATACGTTGATAAGGGCATCAAATTAGCTATTAATCTAAATACTTTATACTTATTAGGTGAACTGTACTATTTAAAAGGATGGAATTTATTAAGATTTAAACAACAGAATGAAGAAGATATTGCAAATAACATGAAAAAAGCATTATTTATATTTGAACTAACAGAAAAAGAAACTCTGATAAAAATGGTTAAAGAAAAATATTTTGAAAATCAAACTGAAAAAAGCCACTCATAATTCATTTGGAAATCACTTGAAATATAATAAAACCTACAGGGGAAATCCCTGTAGGTTTTATACTTATAAACTTGCTTCTAAAATATTAGTGTTTAATATAAGAGTGTCCTTAACGTACTTTTTTATTTTGAAGTCTGCATCTTTATTAACAATTTATGCTTCTTTTTAACTCCATCCAAATATGATTAAAATTAAGATGGTTCAAGTCGGAGGAAGGCACTTTGATGTGTCTTTTCTTATGACTTTTATCATTAACTATTTAATGTTTTTTAAATGATTACATGACATAGTTTTTTTGTACCAAGCTTTGTTGATACAGTTAGACTTATCCGTTAGTGTATTCGTATTATTAGAACATCCTACAGTATTTAGGGAGAATGTGGCCAATAAAAACCATAATATTAATTTCTTCATATAACCACTTCTAACTCTTTTTTAATTAACATTTTTTAAGATCCTTATTAATTTTACATTATATTAAAGGTTGGGAAATATTCTTATACTCATAAATTGTTACGTTTTGGCGGGAAGAGGAATTATAAGTTACAGCGATTTTTAAGATGACTTTGGCCTAGGATGTAATTACTAAGAAAAGTAATTCAAATCGAAGGGGAAACGTCTTAAATTGTCTTTTTTTTTATTTTCAATAAGGTCTGCTAAATGCATGTATGAAACAAATTCTACAATAAGGCCTAGTTTAATCATGCATTCACTTGTGAAGTATTCGTATAGTTAGACTCTGTTCACTTAGCAATTTTCACCGCAGATGCCTTTTTTCTATGGCTTGTTCTTGTAATATTGTCTCTACAAAACTAAAAAGAAAACTCCTCTAATTAAGAGGAGTTTTCTTTTTAGCGGTAGTTAATGAACTGTACGTCGATTGGTAAATCAGCGCTACGAACAGCTGCAATTACTGCTTGTAAGTCATCACGGCTTTTCGCTGTAACACGTACTTGATCGTCTTGTACTTGTGTTTTTACTTTTAATTTCATTTCTTTAATGATGTTGTTAATTTTTTTAGCGTTATCTTTATCGATACCTTGTTGAAGTGTTGCGCGTTGGCGAACAGTGTTGCCAGTTGCAGCTTCAACTTTTCCGTAATCTAAGTTCTTAATTGGAACGTTACGTTTTACAAGTTTAGAAATTAAAACGTCTTTTACTTGGTCTAATTTGAACTCGTCGTCAGAAGTTAAAACTAGTACTTCTTTTTCTAATTTAATATCACTTTTACTTCCTTTAAAGTCATATCGGTTTTGGATTTCTTTTAATGCGATATTAATTGCGTTTGTTACTTCAGGTAATTCTACTTTCGAAACGATGTCAAAAGAACTATCTTTTGCCATAGTTAGCACCTCCAAATAAATTTCTAATCTTGTTATGTACTGTACATACTAAAGTATAGCTGAAAACGAGTCTAGACTTAAGTGTTTTCATACTTATATTCATGTAACCTCACTTTATTATAGTGAATTTTGGGCAGTTGGACAAATACAGGAAAAATCATGTTATAATTAACTTTTGTTTGGAATGATAAAAAAGATAATTTTATATATATAGAAGGGAATTAAAAAATATGTATTTGCAAATAGGATCGATTGAACAGGTAACTGTTTTACGCGAAACGGAAATTGGATATATGGTTGGGAATGAAGAAGAAGAAATTTTCCTACATAAAAACGAAGTAGCTGGAGAAATTGAAGAAGGCGATACGATTGATGTATTCTTATACCTTGATCACCAAAATCGTATTTCAGCAACAATGAAGGAGCCAATTATTACAACGTATGATTGGAACTGGGTAAAGGTTGTAGAAGTCATTCCTAGTTTAGGTGTGTTTGTTGATATTGGTGTATCAAAAGATATACTAATTCCAGCTGATGAGTTCCCGATTTATATGCCGGTATGGCCAGAAGTAGGCGACGAATTATATTGTACGTTAAAATTAACGAATCGTGATCGTTTAATTGCTCTTCCGGCAAGAGACAGTGATATGCAAGAAATTATCGTAGATGCAACGCCATCTATGCGTAATAAAAACGTAAATGGACGTGTATATCGTTCTCTTCAAGTTGGTTCATTCGTACTAACTGATGAGCATTTCCGTGCTTTCTTACACCATACAGAAAGAAAAGAACAAGTCCGCATCGGGGAGCGTGTAACGGGCCGTATTATTGACGTGAAAGATGATGGTACAATTAACATTTCACTTCTTCCTCGTAAAGAAGAAGGAATGGAAGACGATGCGGCAGTAATTTATGCATATATGGAAGAACGAGGCGGAGCAATGCCGTTTTGGGATAAGAGCCATCCAGAAGATATTAAAGAACGCTTTAACATGAGTAAAGCTGCATTTAAGCGCGCACTTGGTAAGTTGATGAAAGAAGAAAAAGTTTACCAAGAAGAAGGTTGGACTTACTTTAAGAAATAAAGTAAATGAAAAAAGAACTATTCTTTCTCTGAATTTTTAAGAGAAGGGATAGTTCTTTTTTATTATAAAGTAGATAAAAAGTAAATAAGGTGTAATAAAACGTTTAATCTACAAATATTTTACTGTATTTATAAGGAAAAAGGAATATAAAATGGTAAATAGTCGGAAAATATACATTTTTAGAAAAAATGCCACAATATTGTCATTTTTATGTTGAAGCCCCTCGGAAAATTCTTTAAATTGTTAATTGTAAGAATAAAACCGATGCGAATTAGGGGTGAATGTATGGAAAAGAGGCAAGTTAAGAAAAAATGGTATAGGCAATTAATCCAACTTATCGTAGTTGCATTAATTGTTACTTCTATACCACTGAATGGGTTGGCAGAAACGGCACCACCGTTTACACCATCTCCAAATTCAGAACAAACTCCAGAAGTGGAAAAGAAAGAGGAGCAGGAATTACCAGCTCCACATCCAGATCAATTAAAGAAGGATAAGGCTAAAGCGCAGGCGAGTCCGACTGAGATTGTAGAAGAAAGAACGGAAACTGAAAAGGTTTTTGATAACAATGATGGTACTTTTACAAAGAGGGTATATACGGAACCGATTCATGCAGAGAAAGATGGAAAGCTAGAAGAGGTTTCACCAAAATTAGTAGAAGCACCAAATGAAAAAATTGTAACGGAAAATACAACATTAGAACCAGAGTTCGAGAAAGCGACACAAGATGGAAAGTACGTTCAATTTAAAGTAAAAGATCATACTATTCAGTATAAACTAATAAGTGCAAATGGTGAAAAAGGTGAAATAAAGCCATCGCCAGTAACCGCAACACATGAAAATAATACAGTATGGTATAAAGGAGTCTTCCCAAATATTGATTTAAAGAGTACGACATTCAATGAAAATGTAAAAGAAGATTTTGTATTACGTGAGTATACAGGGCACCACATTTTTACATTTGCATTAGAAACAGATTTAACACCTAGCTTACAGGAAGATGGTTCAATCGACTTCCAAGATGAGAAAAAAGAAAAAGTATTCACATTGCCGAAACCATATATGAATGATTCCAATGTGGACCAACAATCAGGTGAGGCTGTAACGTCAGATGCGGTTCGCTACAATATTGAGAAGAAAGATGAAAAAACATATACATTAACTGTTACTGCAGACCCGCAGTGGTTACAAGCACCAGAGCGAAAATATCCGGTATATGTAGACCCTTCGGTTCAGTTGAAGGATTTTGATAATGCATATGCTTCAAGTGCATATCCAACTGTCAATTATTCAGGAGGAAAGCTTTGGGATGCTGGTCAAAATGCTTATACGTTAAAAGTAGGATATTATGATGGATCATCTGGGACAAACTTTGCATTTATTAAACCAGACGTTTCGAGTTTTAAAGGTGCAAATATTGAAAGTGCAACATTCAATGTACATACCATTTGGCATTATTATGCGAATCAACCAAATGGTGTTTGGTTAGATGAAGTAACGAGTGCCTGGAATGAAGGCAGTTTAAATTGGAATAATAAACCTGGTTCAAATAATATTGCACATGCTGATGTAACAAGAGGACAATTGGCGAAGTTTAATGTAACTAACACAGTAAAAGCATGGGTAGAAGGCGCGAGACAAAACAATGGCTTTAAGCTACATGCAAATGGTAATGGTCAAAACCATTGGAAGAAATTCATTGCAGCTGAAAATGGAACGAATGCACCATTCTTGGAAGTGAAATATTCCTACGCAAAACCGAATAAGCCAAGAGTACAAGCTTACTCAAATGGCAGTGGGAGTGGTTCAGGTCACTTCAATGTACAATGGGACGCAGTTCCAGGAGCAACAGGTTATAAAGTTGCCATTTTTAATGGATATGACTATGAATATATTCCTGTTGGGAATGTGACAAGCTGGACGACGAAAGATAAAAAAATATTCCCGACGCCAGAAGAAATTGCACAAGGGCGTTACTGGATACATGATGATGGAAAAGGTGCAGAAGCGCCTACTAACCCAGGACAAATATATAAAAATGCTTACGAGTCAGGAGGTCCGTACGGGGATTATAGCGGAAGAAGTAGCTACTGGATTCGTATTGTAGCAGAGTATCCGTTTGAGGATAGTCCACTTTCAGATGAAATAGTTCCATTTATTCCATTAGAACAAGTGAAAAAGCCAGACGGATCGGCCTATATTAATGCGACAGATAAGGAAACGGGATATGTCACATTAAAGTGGGATGCAGTTCCAGCGGCTGCAGGCTATAAAGTTTGGATTTATAACGGAAAAGATTACGAAGCGTTCGATGTAGGAAATAAAACAAATTGGACAACGCAAAATGAGAAAATTTGGCCAACGAAAGATGAAATTGCAAAAGGCCAATATTTACTTCATCATGATAAAAAAGGTGCAGAATTAGCAGTTGATCCATCACCTGTGTATAAAAATTCTGGCGGAATCTATGCTGGCTTTAAAAATTATTGGTTCCGTGTAACAGCGTATAGTAAAGCCGGACATGCTGAAAGTGAAATTTCGCATGAGTTTGTACCTAAATTTGCTCAAGACTTTGGGTTTATAGGGATGTTTGATTACTGGGCATCAGTTCCGGTACTAAATGGTACAGTGAATGCTACAAATGGTAACTTTATCATGAGTGAAAAAGATATTACGTTATCAGGGCGCGGACCGGATGTATCAGTGGAAAGAACGTATAATAGCCAAAGTAAAAAAGTAGGTTTATTTGGTACAGGTTGGTCTAGTGGATTAGAAGAAAGAATTTTGGCTGAAGGAAATGGAAACTTACTATTAATTTCTGCCGATGGCGCAAATATTACTTTTACTAGAACGGGAGATAATACGTATCAAGCCCCTACTGGTATATATTTAGAAATTAAACAAGTATCAGGCGGATATGAAATAAAAGATAAAGACCAAACGGTTACTTTCTATAAATCTGGAGATGCACAAGGTCGTATCCAGTATACAAAAGATAAATACGGAAATACGACGACATATGAGTATGATGGGGAATCACGTTTATCAAAAGTAAAGAACGCTTCTGGTAAAGAGTTAGTCGTACAATATGATGGAAATAATAAAAAAGCAGCAAGAGTAATCGGCCCAGATAGCAAGACGATTACATTTAAATATGATGGAGATTTACTCGTTTCTTCTACAACTCCAGAAGGAAAAGTATATAAATACGGATATGATAATGGATTACTAACATCTATTTATGATCCGCAACATACAGATGCCAAACCATATAAAACATCGTATGCATACGAGAATAATAGGTTAGTAAAAGTAACGGACCCATTAGGAAAAGCTACGACATTAGCATATAATACAGATGCGAAAGAAGTTACGTTAACGAATCCTAAAGGACGTAAAACTGTTTATACGTATAACGATGCTGGAAACCCAGTCAAAACAGTTGAAGATTCCGGACGTCTAAATTTAACAACAACATATGAATATAATGCAAATAACCTAGTAAAAACAACAACTCCTAAAAATCAAACAGAAACAGCGACCTATGATGGTAATGGGAATGTAACTTCTGTTACTGATGAAATGGGAACAGAAAAGTTCGAGTACAATAAAGACAACGGGCTTATAAAAGCGACAGATAACGAAAATCGTGAAACAACAGTTGCTTATAAAGCAGCAAATACAGAAGTGTCTGAAACTGACCAAGAAGCAAATACATCATCTTTCATGCAGTATGATCAGTTTGGAAATCCAATTGCAACAACTAGAGAGCTAGGAACAGGAGAAAACCTGATTCAAAATCCAAGCTTTGAAATGAATAACACTGAGAGATGGAATGAAGAGAAGACTAATAGTCATGGATCATTGAAAAAAGATGCAACATTCGCGCCAGGTGGATTGGGTGGATCTTCATCTTTACAAATGATAGTAAAGGCGCAAAACGCTGGTTGGGGATACCATAGTGCGATTCAAGATGTGGTAGTAGAACCAAATACAACATACACATTAAGTGGGATGATGAAAACATCATTAACTCACGCTGGTGCATTTTTTAATGTTCAGTTATTAAAAGAAGATGGAACCCCTCTTGGAAGTGGGAATAACTGGTTTGATACACGTCATAATAGGATAGAGGGCGAGAAAGATTGGACGAATCGTCAAGTAACCTTTAAGACAACAGATCAAACAAAAAAAGTTAGAATATATCTACAAGTTGATTATAATCGAGCAGATTCAAGTGGTTCCGCATGGTTTGATAAGATTCAATTGGAAAGAGGAGAAGTGTCTTCCAGCTTTAACCCAATTGAAAATAGTAGTTTAGAAAATATGGCGGGAAATGGCTGTATGCCAGGTTGGATTCGAGGAGATGGAACAAGCTGTGATCCGAAAGATGTTTCTCAGCAAGAGAGCTTTACGGGACATTCATCTATTGTATTAGAGCGTAGTCAATATGGTGGTTCAAATGTAGGCTATGGTAAGCATGTAACTGTAAATCAGAAAAAAGCAGAGCCAATTACACTAACAGGAATGTCTAAATCTGAAAATGTAGAGAATGATGCGCCAGATAAACTTTCTCGAGACTATGCGATTTGGGCGGATGTGCATTATCAAGATGGTAGTGGTACCAATTACCAAGCGAAATTCCCAAGCGGTACAAATGATTGGAATCGTAGTGCGGTTGTAATCCCAGCAACGAAACCAATTAAACGTATGGAAATCTATCTTCTTTTCAGACATAACAACAAAGGGAAAGTTTGGTTTGATGATATACGTCTATTAGAAGGGAACGCTCTTATAAAAAATGAGTACGACAACGATGGAAATGTTGTTGCTGCGTATGATGAAGAAGGACAGAAAAATACTTTCACATATGATGCATCAGGAAATAAAAAGAGCGAAACAGATGAAAAAGGAAATACAAAACTATATGATTACAACAAAGATAATCTATTAACAAAGGTTACATTGAAAAATGGTACCTCTGTCAATTATCGTTATGATCATAATGGAAATACAACAGAGAAATCTGTCATGTTTGGTGGGAAAACACAAACACACAAATATGAATATGATGTAGATAATAAAAATACAGTGTATATCGATGCGTTAAACCGTCGTATTGAACATACGTATGATGAAAATGCAAACAAGATTAAAACAAAAATGCCAAACGGTTCTATTTTAGAATCTGTATATGATACAGCAGATCGTGTCGTCGGTGAAAAGCGTAACGGAAAAGATTCATTTACATTCGAACGTGATCAAAATGGACAAGTTACGAAAGTGAAAGATCTTGTCAACGGCGTAGAACGCACGAAAACATACGACAAGGCTGACCGCGTTACAAGTGCAACGGATAGCCGAGGCGGAAAAGTTGACTGGGCATACCATGACAAAGCAAACAGTAAGACAGAAAAACTAAAAGAACAAACAATTACGCAAGGTGGATACACAAATAAAGTATCGTATGACTACAACACGTTAGATCAAAACATACGTGTAACAGATGGTTCGCAAACATATCGATTTGATTATGATGATCAAGGAAATGTTCGTACGTATACAGCTGGAAATGGTTCAGGTTCTACTTTCAACTATGATCATGCGAACAAAATTAAAGATTTAGTAGTAGGTACGTCAAATAGTATTCTACTTTCTGAACGATATGAATATGACCAAGCAGGCAACCGTACGAAGATTAAACATGAAGGTGCGGGCGGAAAAGTAACAGAAACAAACTTTGTCTATGACCCGATTAACCAATTATTAAATGAAGCACTACCAAACGGAACAACTAAATCATACACATATGATGGATTTGGAAACCGTACAAGTGTGAAAGTTGTAGAGAATGGAAAAGAAACAAAATCTATAGCGGCAACATTCAATGAAGGAAATCAGCTTGTCAAATTCGGAAATGAATCATTAACATATGATGCGAATGGAAATCGTACATCTGATGGAAAGTACAAGTATACATGGAATGAAGATGACCAACTTGTAGCTATCACAAAACAAGGTGAGAGCAATGCATTCGCAACTTATAAGTATGACGAGGATAATCGTCGTATTGAAAAGAGTGTAAATGGTCAAGTAACACGTTATTTCTATGATGGAGACAGCATTAACCCATTATATGAGACAGATGGTAGTGGAAATGTTCTTCGTCAATATGTATATTCCACAAGTGGTACACGCTTAGCTATGAAATCAAAAGGGCAAACGCTATACTATCACTATAACCCACGTGGTGATGTAGTCGCGATGACAGATCAAAATAGAGAAGTTGTAGCAACGTATGAATATGATTCGTGGGGTAACATATTAAAGACTGACGCAAAAGGTATCGCAGCAGATAATCCATTTGGATATGCGGGATACATGTATGATAAAGAGATTGGTATGTATTATCTAATTGCGCGTTATTATAATCCGGAGCATGGTGTGTTCTTATCGATTGATCCGGATCCGGGTGATGCAGATGATCCTGTGACGCAGAATGGGTATACCTATGTAGATAACAATCCAGTATTAAAAATAGATCCTGATGGAAAAATCCCTATTTTTGCAGTTGCAGCTGCACCTTTACTTTGGCTAGGTGTAGCAGCCGCAGGAGCTGGTGCTGCCTATTATGGATATAAAGCTTATAAATCAGTAAGTCGAATAGAGGCTAATGCTAAACAACAGGCTCGTAATACTGCCTTCAGGTTAGCGATTAGGACTGCAGGATGGGGGAAAAATAATTATAATAATTACAAATCGAAAAAACAGTATTATTATAACCCAGGATCAAGACATCCATATGGACAACAAAGTCGACAGGTTCGCCCTACTTGGGAAACCAGAAGTTTTGCTAATAAGGGAGGATCTGGTGTAAGAGTTGCTCAAGATAAATGGGGGCATAAATTTGCAGATGGCAGAACTGTTAAACCACATTTTAATGTATACGTTAAAGTGAAAGGAACTGTAGTTGTAAATAAACATATTTTCTACCGCAGTAATTGGGATCCAAGACGGAATAAATAAAAAATTGCTTTTAAGGAGAAAATATGGACAAATATATTGAAATACACAAACCTGCAACAGAAAAAAACGAATATTTTCTAGTGTTGGATGAACATGATAATTTTGAAAATGATAAAATCTTGAATTTGTTATCAAAAATTAATAGATATATAGTTGATGTTGATACAAGCATGGAACAATTTATGAAAACAATGATGTCGAAATTTCATTTATATATTTTAGTGAATTGTGAAGGGATTCAAGAGGAGTTAACAAAGGTGCAAAATTACATTTTGGAAAAAGAATTAAAAGAGTTAAACTGGAAAAAGTCGATTGTGAAGAGCACAATTTTAATAAACCAGTATGATCCTGCAACTGATATTTTCGATGTGATCTCTCCTGTATGTATGGAAGGGAGCCTCATGTTCCTTTTCTCTGAAAAAGAAGCAAACGATAATGAGTTAGAGAGTATCATAAAACATATAAATTTTGATCGGACAAGAGTATATTTTAATAAAGAAACAATTGAACTGGCGGGGGAGATGGGGTATATAGTAGGGCATTTTGAAGATGAGTATTATTTAGTATCTTTACGTTCGGAAAAGCAAGTATTTGTTTGTTATGCGGAAGAACGTATTATGGATTAGAATGAAGCCGCAAAACATGAAGTTTCTATATTGAGAATGAAAATGCACCTGAATTTTTGGGTGCATTTTTTACAACCTTTATGTGTAGAATCAATGAGAGGGTTTTATTATTAGAAGAAAATGGTTTCAATGAAAAACAGTTAGGGTGTTATAGGGGAGAATAGATGAAATCAGTACTGTTTAATAAATTAAATTATATGTTACAGGTCGGGAAAAGTCGTATGTTTATACCGGATTTTAGTTCAAAAGAATATATCATTTTTGAGGATTTAGCTGGGCTTTTAGATTTAGAGACAAATCAAAGGCGATCTTACATACAGTTAGGTCAGGTAAAAGAGGGCTATACAAAAAGATCGTGGAACTATTAAATATACTAGTAAACAAGCTGTAGTCGTTTTAAATAAGAAGGGAAAAGTCGTAACGACATTTGCTAGAGGAACGAAATATACACGGAAAGGAAAAAAATAAGCGTGGGTAAATTTAATAGTGATGTGAAAGGGGTATTATTGCAAAGGATATTAAAGGAAAATTGGCCTGAGTTATTGTGGATTGCAAATTGTAAGGACTTTAGTCTATCAGAAATTGAAACAATACATGAGTTGAGAGATATATTAGCAGATGAATTAATTGAAAAAGGCTTTGATGAACAGGATAATATTAATGATTTTGGTAGGAATTTAGAGAAATTGATTGATGTATTTGGGGATTTACTTCCTTAATAGTTCGGGTGCATAATAAATTTGTAGGAGGAAGGGCCGATATCGGTTCTTCTTTCTTTTTGGATCTTAATCCAATGAATTCAATTTTAAATGAGATATTACCAAACGGAACAAGTAAATCATACACATATGATGGATTTGGAAACCGTACGAGTGTGAAAGTTGTAGAGAATGGAAAAGAAACAAAATCTATAGCGGCAACATTTAATGACGGAAATCAGCTTGTGAAATTCGGAAACGAATCGTTAACGTATGATGCGAATGGAAATCGTACGTCTGATGGAAAGTACAAGTATACATGGAATGAAAATGACCAAATTGTAGCGATTACAAAACAAGGTGAAAGCAATGCATTCGCAACGTATAAATATGATGAGGATAATCGTCGTATTGAAAAGAATGTCAATGGTCAAGTAACACGTTACTTCTATGATGGAGATAGTATCAATCCATTGTATGAAACAGATGGAAGTGGAACTGTACTTCGTCAATATGTATACTCAACAAGTGGCGCGCGTCTAGCGACGAAATCAAAAGGACAAACGTTATACTACCATTACAACCCTCGTGGTAATGTCGTTGCGATGACAGATCAAAATAGAGAAGTTGTAGCAACGTATGAATATGATTCGTGGGGTAACGTACTAAAGAGCGACGTAAAAGGTATCGCCGCAGACAATCCATTTGGATATGCGGGATACATGTATGATAAAGAAATTGGGATGTATTATCTGATTGCGCGTTATTATAATCCAGAGCATGGTGTGTTCTTATCGGTGGATCCAGATCCGGGTGATGAAGATGATCCGATTACCATGAATGGGTATACGTATGGTGATAATAATCCGGTGATGAAGATTGATCCAGATGGGCATGTCGCTTGGTGGATAGCTGGTGCGTTAGGTGGAGCTGCTTGGGATGTTGGTACTTACTTATGGAATAATCGGAAAAAAGGGTATTCTTGGAAAGGAGTAGGGAAATCAGCACTAAGAGGAGCGGTGGCAGGAGTTGCACTAGGTGGAGTTGGAAGAGTTGGCTATTTCGCAGCAAAATTAAAATATAGTATTCATGCGACAGAGCACTTAGCGAACCCAGCGCGTCAAATGTCTAAATCTGCTACAGTATTAGTTCGAAGTTTTGGTAGAAAGCATATAGATAAAAGAAATCCACATGACCGATTTGTGCAAACGTTAGGTAAAAAACATATTGTTGTATCAAAAACTAAAAAAAATAACATTATTAGTCTAGGGCATCGCTCGAAGAAGGATAAAAATTGGAAGAAGGTGGAATGGTGGAAATAAAAAAAGAAATTGAGTTGGTGTTTTTAGGGGATGAAAAAAAGATAACCATTGTATCATTTGGGTCTATGTATCCAAATGATGATGAGCTGTATTTACGTGATTTACAACTGAATTTCTTAGCTGTATCCTCGAATAATATTCATTATGAGTGTAAAGGGCCAATGTTTTTGAGGAGTGAAATAATTAAATTTGGGGAAGAACTAGAAGCATTACTACGAAAAGATATTAAGGAAGCTGTATTAAGTGCTGATGAAGAGGAAATAGAATTTAAAGTGAAGCTAAAAAAAAATCGATTTTTAGTATACTTTACTTTTGTTAAAAATGATTTGATTAATGAAAAATGGGAGTATGAAACATCATTCGGGATGGAAGTAAAAGTTGTAGAAGAGATGTGTTGTAAAATAAAAAAAATATATAGTTAATTAGGAGGTCATTGAAAAAGTCCACTTAAAAAGAAAAAGAAAAAGGAGTTCATCACCTACTATTTACAGGGGATGAACTCCTTTTTTCGAAATAATCACTTTTTTGGTGGAGGGTTTGATAAAATGATTTCTTATGTTATTTATTACAAAGGCTATGAATCTAATAAAAGGGTATAGTTATTAAAGACTGCTTGTATTTATTGATAGCAAGGAGGGGATGATAATGAAATTCCTAAAATATGAAGATGGACAAGTATTAAATATGTTATATAAACAAGGTATAGACTTTAATAAAACACACATAGTGGATTTCTTTATTGTAATTCCTGATCAAGACAATAGGGAAAAGTAATTGGCAGATTACAAGCATTGGATTTAAAGTGTGAATTAGTTTTAATGAAGAATTTGAAGATAGGGATTGCGCGTTATTATAATCCAGATCATGGTGTGTTCTTATCGGTGGATCCTGATCCAGGTGATGAAGATGATCCTGTGACGCAGAATGGGTATACTTATGGATGGAAATCATCTAGAAGTAACTCGAAAAAACAAATCGCAAATTTATCGCCGGGACAGCGCGTTCAAACGCAGCAAATACTAAAAAATGCAGTGAAGTCAGCGACTAAAGGAGCGTTATTCACTGGTAGTAAAGCTGTTGGAGGGATAGGGCTGATTCCGGACGCGGCGGTTTTTATAGATGGAGATTATAAGGGATATAAAAAAGGATATAAAGATTATAAGCCGAAAAAAACTAATTCTAAGAAAAGAAGAAGATAGATTAGTAAAATGGAGACGACACATACAATGATTGGTATATATAATGTTGTTTTTATTGTAGCATTATTGGTGATTATGTTAAAAAGGAAAAACTATCGAGCTACAATGGTGTTAGTAGTAAGTCTCATATATACAATTCTAGTAAGTTTTACTTCGTATATGTCGTTCTTGGGTTATACAATTAACGTGATAATTGTAATTTTTCTGGGGAGTAGTTTTATCTTGGCTGGTATTTTTGAAAAAGAAAAGTAAAGTCTATTCGGTGTATTTCAAACCCTAAACAAATAGTTTGATTTTGAGATACACTTTTTTATTTTAAATTACTTATTCTTCTATGACGGTAATAGAACCAATCCATGAGGAGAAGGGAGTTATGATAATGCAAGATAATGTACTGGAACAATTAATAAAGAGTCTCTCAGTATTATCCTCTGAAAAAGAACGTGAAATAGCAGCAGTTGATTTACATGATATATATGAGAGCACTGAAAGATTCGAACGATTGCTTGAAAATATTATAAACTCTCAGCAATCTAAAGAAGACTTAATAGATGCGCTAATTGAAGTGGAGATAGAATTAAATCACATCAATTGGCATTATAAAAGCTTGAAGAAAAAGTTGAAAATATTGATGAAAGATTAAAAAGCACAACCTTATTTTTTAAAAAATAAGGTTGTGCTTTTTTAATTTCCTTGTGGAGAAACAAGAGTAAATGTATCTTTCAAATCACTATCGTTTATTTTAATATTTGCCTTTTTTAATTCCTCTTGTAACAATTTTTTGCTGAATATAGGGTCAGCGATACGTTCTTCTTCTAAGTTTTTGCGAATAGATTTTTTTACTTCATCGTAAGGTTTTAAATCTTTTTTATCAGTTAATTTAATAACGTGATAACCGTTTGATGATTTTACGGGGTTGCTAATTTGTCCAACATTTAGTTTGTAGGCAGCCGTTTCAAATTCAGGAGCCATTGTACCTGAATTGAAGTATCCAAGGTCTCCGCCTTTATCTTTTGATAGTAGATCTTGTGATTCTTGTTTTGCTAATTCTTCAAATGAAGCACCAGCATCTAGTTTACTCTTTATTTCTTTCGCTTCATTTTCGTCACTTACTAAAATGTGACTCGCTTTAATTTCTGGCTTATAGTGGTCTTTTACGTCTTTCTCTGTAATGCTTTTCTTAATCGCTTCATTCATAGCAAGTTTGAACTTAATTTGATTTTTGAAATCCTCTTCATCTTTTAAACCATTATTTTCTAATACTTTTTTGAATTGATCTCCATATTGTTTTTTTACTTTTTCTACTTCTTTATTTACCTCTTCATCAGATACTTTATATTTTTTTGTGATGACGTCTTGTGCCATCATTTCGTATAGCATGTCTTTTCCGTAACGATCTTTCAACTGTTTTTCGAAGTCGTCCTTCGTAACGGTTGAGTCTGTTGCTGTGGCGACTGTAGCTGATTCGTTTTTTTGTCCGCAAGCAGATAGCATCAATATACTTATTAGTGCAGTAATAATGAAAATTTGTTTCCCTCTCATGCCAACACCTCATCCGAATATGTTATCGCTATTGTAGAATATAGAAGTGAACATGAAGTGAATTTTTAATGTTTTTTCCTGTGAAATGTAAAAAAAGTACATCAACATAATTGCTGATGTACGGTGGAATCAAAGGTGATCGGTCTTTTTAGAGTATGCACGTTTACCTTGCTCTATATTTTTTTGTTCTTGCTCATTTTTTTGTGCGCGTTTTGCATTATTATCGCGTGCTTTTTTGTCGTTATCACTCGTATGTGGCATATGTATCAACTCCATTCCTAAACGTTGTACGTTTATCATTTCCTTTTTCGTAAAGACTATGTATAGCGGTGCATTTATGAAGGGTAAAGGTGGATTCGAAATGGATTTGAAGTTGAATTATACTGAACTTATAAAGAAGTTAATCGTTGTAATCATCGCAGGTTTATTAAACGCGATTGGGATGAATTTATTTTTAACACCAGCAAAAGTGTATGCGAGCGGCTTTGCTGGATTGTCTCAATTATTATCACAAATATTAGGTGATTTTTTATCGATTCACATATCTACGGGAGTATTGTTTAGCTTATTTAATATTCCTGTCGTTATTTTAGCGTGGAAAAAGGTTGGAAAGGCCTTCACCTTTTTTAGTTTTCTTTGTGTTATATTTATGACTCTGTTTCTAGAAATCATCCCTGTTAGAGCGGTTTCGAATGATATTATATTAAATGCGATTTTTGGCGGGATTATTTCGGCAATTGGAGTAGGGATTGCTTTAAAGTGGGGTGCTTCTACAGGTGGATTAGATATTATCGCCATGATTTTATCAAAAATAAAAGATAAGCCTGTCGGTACATACTTTTTCTTTTTTAATGCAATTATCATTATCGCTGCTGGCTATGTATATGGATGGGAAAAAGCGTTATATACGTTAGTGACTTTATATGTATCAACGAGAATTATTGATGCAATTCATACTCGTCATGTAAAGATTACAGCATTAATTGTTACGAAGAATGGGGCGGACGTAAGAAAGGCGATTCACTCGCGATTAGTAAGAGGAATTACAACGATACCAGCAACAGGTGCTTATACGAATGAAAATAAAGAAATGTTAATGATGGTTATTACCCGTTACGAGTTATACGAATTGGAGAGGATTATTAAACAAGTGGACCCAGGTGCATTTACAAATATACTGCAAACAGTTGGGGTGTTCGGATTGTTTCGGAAAGATTAAAGAGGACCAAAGTTGGTCCTCTTTTTTAATGTACATTCGTAATGTTTTGCAATTGCTCTTGCATTTCACGGAGCTGAACTTTTTCAGCAGTTGAAGAGTTTGCGTAAGCGGATTGCAAAGCATTTTTTGCTCTATATACGAGATCTCGTTGCTCAGTACCGCTTGAACAAGATACGGCATTTTCAACAGCATCTCTAGCTTGTTGGAATAGTAAGTTCCCCATTTAAACCCCTCCAAAAGAAGAGTTACTTCTTGCCTTTTCTGCCTCAGCTAATGTACCTCTGTACGGGAATCTTGCATCATGCTTCATAACAGCATCGGCTCCTTGTTGGATAAAACGTTTTGATTTGTTCTTTTTACCCATTCGAAAAACCCCCTTTATTTAGCTGAAAACAATCGACGCGATGTCTTATGCGCCTACTTATAGTATGGGCATTTGGCAGGAAACTATAAGTAGGGAATTTTTAGATTACAACCCAAGAACCTCTTCTAAATATAAAGCAATACCATCTTCTTCGTTCGTTAACGTAGTATGGTTTGCGAGTGATTTTAATTCAGGGATGGCATTACCCATTGCGATGCCGTGACCAGCAAATTCAATCATTTCAAAATCATTATCTTCGTCACCGAAAGCGATAATTCGCTCTTGTGGAATGTTGTAATGACTAGAAATTTTTTGTAATCCGACCGCTTTATTTAATCCGCTTTTTACAATTTCAATAATCGGCCAAGGTGCACCCCATTTTCTATGGTCGATTACTTCCGCATGCATATCAGTTAAATGTTGACGAATTGCAGTAGAATGCTCGTCATGTGCGTCAATTAATAAGCAAGTTGGATGGTCATTTAAAATATTTAATAAGTCTCCTGTAAAAATCTTAGGAGAACCGAATTCGAAAATGTGTTTTTTATCTTCATCAATTTCACGAACATACACATCATCCATAACTTCAGCGTATATATTTTTTACGCCGAAATCAAAACAAGCTCGTACAATTTCTTGCGCTGTTGCTAGCTCAAGAGGAGAGTGATGTATACCCCAGTTTGAATCAAGAGGATGGTGCACGTACGCACCGTTAAAGTTTACGATAGGTGTATTCAGACCTAGTTCTTTATAGTAATCATAACTAGCGCGGAATGGACGTCCTGTTGAAATAACGACAACGTGTCCTTGTTCCTTTGCTTTTGCAATTGTATGTTTCGTTCGAGTGGAAATTATTTTGTTGTCTGTTAATAAAGTGCCGTCTAAGTCTAATGCGATTAAATGTTGTTTGTTCATAATTTCACCTCTTATAATAATTTTTTTGTTTCTATCTGTATTTCCGTTTTTAATATGCAGAAATAAGAGGTTAGACTGGGTGAGACCACCATAGATGGAGGTTTCACTATATATCCATCTTACGTCGCGAAGTACTATGGTGTCTACTATTTCTCGTTGGAAATTAAGAAAAGTCAACATCTTTTTAGAAAGTTCAAATAATGTTTCTTTCATTATGTACAAAATGTGAAAAGGGTTACATTGCTCGTATGATGAGGCATATAATGAACATGTAATCTTCTCGTATATGTTTGACTCTCCTTTGAAACTAGCCTAGAGTAGGTTGGTTTCTTTTTTTCTACAGATAGGAAAGGAATTCCTTCCTAAGCTTGTGTCATTCATGTATATGTACAAGAATGAGATGTAGTACTTGTTTCCTAAACATGACAGAAAACCTTTCTTTTAAAATGGATATACTAATGAGGCAAGACGTCATGGAAGGAGAATGAAGATGGGACAAAATCGCAGGTTTCGTTCTGGACAAAAAGCGCCAAATGATGGCATTTACGTAGAAATTGGTGAAACGGGAAGTATGGTAAAAAATCCGCAAATGGTACAATTAACTGCCGGTGAAAAGTTTCCAGATAACACGAATCATAACCGCCAGTGGACATATAAAAGAAAACCGTAACAGAAGCCGCAATCTTTATTGCGGCTTTTTTGTTGTTACATAATGTAGTTTCATTTATCGTACTTTTTTTAATAGCATAATGAATGCTCCTTTTTTCTTTTTCCAATAATAAGTTTGAAAATGCATAGGCGAATTTATTGTATAAAAAAGTCAGTTGGCGTATAATTAAATCAAAGGTCAAAGAAAGTCAAACGTTTGGAGGGCTGTAAAGATGGACTTAAATCAAATGACAACAAAAACACAAGAGGCGATTATGAGTGCCCAATCTTTAGCGGTATCTCATCATCATCAAGAAGTAGATACTGTTCATCTCTTGTTTACATTATTAGAAGAGCAAGATGGGTTAGCAGTGCGTATTTTTCAAAAAATGAATGTCGATATAGAAGCGTTAAAGCAAGGCGCCGAAAGTTTAATTAAGAAAAAGCCTTCTGTAACGGGAAGCGGTGCAGAAGTAGGCAAATTATATATAACAGGTGCTCTGCAACAACTATTTGTAAGAGCAGGAAAAGAAGCAGAGAAATTGCAAGATGACTACATTTCAGTGGAACATGTATTGCTTGCTTTTTCTGAAGAAAAAGGCGATATCAATCAATTATTTACAAGATTTCATATTACGAAAGATAACTTATTACAGTCTTTAATGACAGTTCGGGGGAATCAAAGAGTGACTAGTCAAAATCCAGAAGCAACTTATGAAGCGTTAGAAAAATATGGCCGTGATTTAGTGGCAGAAGTGAGAGCAGGGAAAATTGATCCTGTTATTGGCCGGGATAGTGAAATTCGACGTGTCATTCGCATTCTTTCACGTAAAACGAAAAACAACCCTGTTTTAATTGGTGAGCCAGGTGTTGGTAAAACAGCAATCGTTGAAGGGTTAGCGCAGCGTATTGTGAAAAAAGATGTACCTGAAGGGCTAAAAGATAGAACGATCTTCGCGTTAGATATGAGTGCGCTCGTAGCTGGTGCGAAATTCCGTGGTGAGTTCGAAGAGCGTCTGCAAGCTGTATTAAATGAAATTAAAAAGAGTGAAGGGCGTATTTTATTATTTATTGATGAACTTCATACAATCGTTGGCGCCGGTAAAACAGAAGGTGCGATGGATGCAGGGAATATGTTAAAACCGATGCTTGCTCGCGGTGAACTACACTGTATTGGGGCGACGACATTAGATGAATATCGTAAATATATTGAGAAAGACCCGGCGTTAGAAAGACGTTTCCAACAAGTATTAGCAGAAGAACCAACTGTTGAAGATACAATTTCCATTTTACGTGGTTTAAAAGAGCGTTTTGAAATTTATCATGGTGTAAATATTCATGACCGCGCGATTGTAGCAGCATCAGTTTTATCAGATCGATATATTTCGGACCGTTTCTTACCAGATAAAGCAATTGATCTTGTCGATGAAGCGTGTGCAACAATTCGTACAGAAATCGATTCTATGCCGACAGAATTAGATGAAGTAACGCGTCGTATTATGCAGTTAGAAATTGAGGAAGCAGCTCTTGGAAAAGAAACAGATCGTGGTAGCCAAGAACGTCTTAAAACGTTGCAACGTGAACTATCAGATTTAAAAGAAGTTGCAAGTGGTATGAGAGCGAAATGGGAGAAAGAAAAAGAAGACATTCACAAAGTTCGTGACTTACGTGAACATTTAGAACGTCTGCGCCGTGAATTAGAAGAAGCAGAAGGTAATTACGATTTAAATAAAGCAGCCGAACTTCGTCACGGGAAAATTCCAGCAATTGAAAAAGAGTTAAAAGAAGCGGAAGAAATGGGCGCGCATAATAAACAAGAAAATCGTTTATTACGTGAGGAAGTAAGTGAAGAAGAAATTGCAGATATTGTTTCACGCTGGACTGGTATTCCTGTTGCTAAACTCGTTGAAGGTGAACGCGAGAAATTACTACGCTTAGAGCAAATCTTATCAGAGCGTGTCATCGGACAAGAGGAAGCAGTAAGCTTAGTATCAGACGCGGTTCTTCGTGCTCGCGCCGGTATTAAAGATCCGAACCGCCCGATTGGTTCCTTCATTTTCTTAGGCCCTACGGGTGTTGGTAAAACAGAACTTGCAAAAACGTTAGCGCAGTCTTTATTCGATAGTGAAGAGCAAATGATTCGTATTGATATGTCTGAGTATATGGAGAAACACGCAGTGTCACGCTTAATTGGTGCACCTCCTGGATATGTAGGATATGAAGAAGGCGGTCAATTAACAGAAGCGGTAAGACGTAAACCATATTCCGTTATTTTATTAGATGAAATTGAAAAAGCACATCCAGAAGTATTCAACATTTTATTACAAATGTTAGATGATGGACGCATTACAGATTCGCAAGGACGTACAGTGGACTTTAAAAACACAGTTATTATTATGACTTCAAATATTGGATCTGCTCATTTACTAGATGGATTAGAAGAAGATGGCTCGATTAAAGAGGAATCAAGAGACCTTGTAATGGGGCAATTAAGAGGACATTTCCGCCCTGAATTTTTAAACCGTGTTGATGAAATTATTTTATTTAAACCTCTTACAACGAATGAAATTAAAGGTATTGTTGATAAAATTGTAAAAGAATTACAAGGGCGTTTAGCTGACCGTCACATTACAGTAGAATTAACAGACGCAGCAAAAGAATTTGTTGTAGAAGCTGGCTTTGATCCGATGTATGGAGCTCGTCCATTAAAACGATACGTACAACGTCAAGTGGAAACGAAATTAGCGCGAGAATTAATTGCAGGAACAATTACTGACAATAGTCACGTAGTTGTCGATGTAGAAAATAACGAATTAGTTGTTCATGTGAAATAAAAATAAAAAAGAGTTCGGATAAAATCCGGACTCTTTTTTTAGTGTTGTTCTACTGGCTCGTTTGGAATTGCAGCTGAAATCGCTAGTACTAATACAGCAAGAACAACTGAGAAAATAGACGCTTGGTTAAAGTCGTATGTACCGCCAGTCATAGAGCCGATTACATAGCTCATCATATGTACAAGTAAGAACGACCAAATTAATGCCCACATGAAACGCATATTTTACACCTCTATTCGTTCAATCTGTCCTTATTGTAACACAATTGAAAAAAGAATATAGAAAAATATTTGTAGATTTTTCAACGCAAATTTGCATTCCGTTCATACATTATAAAAGAGTGGTTTTATATGTTTAGAAAATAAGGCGGGGGAAAAATGAGTATTACGGAACGTTTTTTTTACTTAGAAAAAGAACCATGTGTCATTTATTTACCGGAGAAGCCAAATGGATTTTCGGTTATGCTCCTCGGTGATTACAACTACTTTATTGAGAATGGTACAAGTTTATGGACACAGCATGCGGGAAGATCTTATTTTTTACATGGCCTTATTGAGGAAGGCTACACAGTCTTTTCTTCTAATTTATACGGAAGGCACTGGGGAAACGACCAATCTGTTCGTCTAGCAAAACGTTTATATGATGTTGTTTTGAGAAAAGAGACGTTAAATGCGAAAATGCACATAATGGCAGATGGTATGGGTGCGCTTGTAGCACTTGAAATGATGAACAAATACCCTGAATGTATTCGTTCTGTCATTATGTTGAATCCATGTTTAGATTTACCAGAATATGTGGAATTTGAGAAAGAGCATAAGTTTTTTTACAAAAGATTAGTGAAGGAATTAAGTTTGGCGTATGATGCCAAAGAAGAAGAGTTAGATTTAAAAATAAATAAGAAATCATTTACGCTTCTGCCATCTTGTGTACCTGTCAAAGTTTTCGTATCAACACAAGAAAAAAGAGGAAGAAAACAACAGTTGCGTAAATATGAGAAAATGAGGCAATTAAATCAATGCGATACTTCTGTCTTGTTCCATCTGCAAGATGTGAAATATAAAATGGTTAGGCAAACGACTGATTTCTTTAAAAAATATGAAGAAGAATTGTGAAGCTCCCATATACATAAATGAGGAGCTATTTGTTTCAAGGAGAAAGGGTTGGTGGTATGGAACGCGTGCTGATAATAGGTGCACTTACGTTTGTAGGTTATCACCTTGTGAATAAAATGATCGCAGAAGAAGTAGAAGTGTATGGTCTTGATTTTGATGAATTCAATAGTATGACCAAAATTAATGAAGAGAAGTTATTGTTAATTGGGCGAAATGCGTTATTTACGTATTATTCGATAAGAGATGAAGATGGATGGAGATTAGTAGAGGAAGAGAGATTCGATACTGTTTACTTTTGCTTATATGAGCCAAATCAGCAATGTGGATTTCGGAATGAAAGAGTCATATTACAATATTTAAAGCGAATTATAAGAATGTGTGAAGAACAAAAATTGAAGTTAAATTTAATTTCTTCTATTGAAGTAGGTAGTACAGATGAATCGGAAAATAAGCGCATATTTTTGAAAGTAGAAGAAGGATTGAAAAAAGGGGATTTACAATATAGTGTATTTCGAGTTCCTACATTATATGGACCGTGGCAACCGTCTTTTATGATGTATCATCAGCTCATTTTATCAGAACTGGATGAGAAAGAGTGCTATTATGCGAGTGAGGAAAACGGAAGTGATCTACTGTACGTGGAAGATGTATGTGAATACTTATGGGAAAATGGAATGAACGAGCAGCATCTCGGTATATACAATTTGCTTAGTGGTAAAAAGTCATTATGGAAAAAAGGTATGAACCTTTTACGCGCGGATGATAAAGTAAATAAAAATAATAACGAAGTAAGAGATGAGGCTATCGAGGTAATTTCGATAAAAAGAAATACTCCGTTAGAATACGGTTTAAATAAGCAACTGGCACACATGAAAAAATATAAAGAGTTATACGAAGGGTAGCACGCGTGTTACACTATTGTATGTGAAAGTTTTAATGGAGAGGAAGAGTATAATATGAACGAAAAAAGCATGCAGTTTTTACAAATCGCAATGAAGCATTTACCAGAAGCAAAGGCCATTTTAGATGATAATGGAATTGCGCTTGATATGGAGAAAGCACAACCAGTATTAGAGTTATTGATGAAAGTTATGAACGAAGCATATGAGCTTGGGAAAGCAGATCAACAATAAAACCCTTTCTTTTTGAGGAGAAAGAGGCTCGAACCGTCGAGAGAAGCGGTTCGAGCCTTTTTATATTTCAAAAGAAACAGGGAAGGTATGTTTCTGTTTCTTTTAATAAACAATAAAGTGAATAATGCCTAGCTTTATGTTTTAGCTGAAATATATTCTAGACAAAAATACATTTATGTTTTAAAATTAGTACCAAGTCATAATAATTGATATAAAACGGAGGGCTGCGATGTGAACGTGGGCATTTTAGGGATCGGAAGATATGTGCCGGAAAAAGTAGTCACAAATCACGATTTAGAGAAGATAATGGATACATCCGATGAATGGATTCGTACGAGAACGGGAATTGCCGAAAGACGCATTGCCGATGATACAATAGATACTTCGTATATGGCCGTAGAGGCTGCTAAAAAAGCACTTGAAGATGCAGGGGTTAGCGGAGAAGATATCGATCTTATTTTGGTGGCGACAGTAACACCAGATCGTGCGTTTCCAGCAGTAGCTTGTGTCATTCAAGAAGCGATTGGAGCGAAACATGCAGCTGCAATGGATGTAGGTGCAGCATGTGCTGGTTTTATGTACGGAATGATTACAGCGCAGCAATTTATTCAAACGGGAACTTATAAAAATGTATTAGTAGTTGGTAGTGATAAACTATCTAAAATTGTAGACTGGAATGATCGAAATACAGCGGTACTATTTGGAGACGGAGCCGGTGCTATCGTAATGGGAGCTGTTTCAGAAGGAAGAGGCGTTCTATCTTTCGAATTAGGAGCAGACGGAAGTGGCGGTAAGCATCTTTATCAAGACGAGTATGTTATGATGAATGGCAGAGAAGTGTTTAAATTTGCCGTTCGTCAACTTGGTGAATCTTGTCTTCGCGTGCTGGATAAAGCTGGTCTTACGAAAGAGGATGTGGATTTCTTAGTACCGCATCAAGCGAACATTCGTATTATGGAATCTGCAAGAGAGAGATTAAATTTACCACAAGAAAAAATGAGTATGACAATTGAAAAGTTTGGTAATACATCAGCTTCTTCAATTCCAATTGCAATGGTAGAGGAATTGCAAAATGGACGTATTCAAGATGGTGATTTAATTATACTTGTTGGTTTTGGCGGCGGATTAACATGGGGAGCAGTTGCTCTTCGTTGGGGTAAATAAGGACTGAGAGAAAAAAAGGAGTGTATTTTGTATGGAAAAAAAGAGGGTCGTAATTACAGGGCTAGGAGCTGTTACACCGATCGGTACAGATGTTGAAACAGCGTGGGAAAACATTAAAAAAGGTGTATCTGGAATCGGACGACTTACAAGAATTGATCCGGAACTATTTCCAGCAAAAGTAGCAGCAGAAATTAACGACTTTGAAGTCGAGAAATATATTGATAAAAAAGAAGCGCGCCGTATGGATCGCTTTACACAATATGCAGTAGCAGCAGCGAAAATGGCAGTTGCAGATGCAAAGCTTGAAATTACAGAAGAAAACGGACCTCGAATTGGTGTATGGATTGGATCTGGTATTGGCGGTATGGAGACATACGAAGAACAATTTAAGATTTTTACTGAGAAAGGTCCGCGCCGTGTGAGCCCATTCTTCGTGCCGATGATGATCCCAGATATGGCAGCAGGTCAAGTATCAATCGCAACAGGAGCGAAAGGAATTAACACTTGCTCTGTAACGGCTTGTGCATCTGGTGCAAACTCAATTGGTGATGCATTTAAAGCAATTCAGCGTGGTGATGCTGATGCAATGATAACAGGCGGAGCTGAAGCGCCGTTAACAAGTATGGCATTCGCAGGATTTAGCTCAGCGAAAGCATTAACATTTAATGAAGACCCAGCAACGGCTTGCCGTCCATTTGATAAAAACCGTAGCGGTTTCGTAATGGGTGAAGGTTCAGGTATTTTAATTCTTGAAGAATTAGAGCACGCATTAGCTCGTGGTGCTCACATTTATGCGGAAATCGCTGGTTACGGTGCAACTGGTGATGCATTCCATATTACAATGCCGGCTCCTGGTGGTGAAGGCGGCGTGCGTGCAATGCGTCAAGCTTTAGCAGATGCAGGTCTACAGCCAGAAGATATTGATTACATTAATGCGCACGGTACAAGTACGGATGCGAATGAAAAGTATGAAACGATGGCAATTAAAGAAACGTTCGGTGAGCACGCGTACAAAGTAGCAATTAGCTCAACGAAATCAATGACAGGTCACTTATTAGGAGCAGCTGGTGCTGTTGAAGCGATCTTCTCAATTAAATCAATTACAGACGGAGTAATCCCTCCAACAATTAACTATGAAACACCAGATCCAGAATGTGACTTAGATTACGTACCGAATCAAGCGAGACAACAAGAAGTAAATGCAGTATTAAGTAACTCACTAGGATTCGGTGGTCATAACGCAGTATTAGTATTTAAATCGTATAAATAATAGATGAAATAAGGAGTTTTTTCGTAGCATATTACGAAAAAACTCCTTATTTATTTTTACGTCTTTTTCTCTTGTAGCATATACATAAGAAAAAAGGAGGGATAAAGATGGGGGTTATTGAAACAGCTGAATGGCTACATTTATATTATGGACGGCCAGAAAAACTTTGTGAGAAATTTACGAAGTATATTCCGTTGCCAAAAGAAAGGTTGTATCGCTTTTTAATTTCAAAAGGGATGTATCGTCCGGTCATGCATGGGGAAAAGGAAATTAAAGAATTAGAGGAAAAGGAAATTTGGAAAGAGTTGAGCTTGGAGTATGATAAATTGAAAAATTGGTTGAAAGGTCCGGATGTCCCTGTCTTTATTTTATTATCAGATTCCTATAATCGAACTGTACAAGAAGAGTATAACGGTAGGGCTGGATTATCTATGCGTCATGTTATTTTCTTATTTGTATGTGGACGGAATTCGGTGGAAGAATTAAAGGTGTTATTGGCGCATGAATATCATCACATATGCAGGTTACATCAAATTGAGACGAAAGAAACAGAATATACATTACTTGATACGATGATTATGGAAGGGCTAGCTGAGCAAGCGGTAACGGAAAGATATTCAGAAAAAAACAATGCACCGTGGACGATGTATCTTTCAAAAGAAGAGGCTATTTATTATTGGAAAAATGTTGTACATGAAAGAATAAGTATAAAACGAGGAACAAGGGAGCACGACATCTTATTAAATGGATTTCACTCTTATCCAAAGATGCTTGGCTATGCGCTTGGATTTCATATTGTCAAAGATTGTGTAACATTGGAAGGAGAAGATACACTTTCTTTATTATCTATAGATGCAAAAGAAATATTGAATAAAGCAAATACATTTCATATATAAAAAAACAGGAGCTCTATTTCCTGTTTTTTTAGTATTAATAGAAGAAAAAATAATAATTAGAATATATTTCCTTAGGTGGAATAAAGTTAAGAAAAATTGAACATAATGATTGATACAAACAGTAGTGAAGTGAGGGGTAGTGAATGTTATATCTACATGATGTATGGGTAAATTGGTTTGAAGGTGAAGAGAATGGGTATAACGTTTGTCATTTTTACGAATGGCGGAAAGATGATACGATTGAGCTATTAGATCAAGTGCCATTATTAAAAGTAGATGCCACATTATATCATTACATCGAGGACGAATTGTTAGAGCTTCCGCAAAAATTGTTGGAAGACGTACATCATAAGGCTTATATTCGTAAAAATCATGAACGTTTGCAGCAAGAGTATTGCTTTGTTGTTACAGATGGAAAAGGAATTATTGCGATTGATACAATTGGTTACAATGTACCTATTCGTAAAAGCAGACTTATACCACGGCAAGAGCAGATGGTATATGAGATGGTAGAAAACGTACAAGCAGAAAAGTATGAGTTCCAAGTAGAAGAAACAGAAAAAGAACACCACATTTTATCACCATCGCCTTTCATTATGAATGGCTTGACTCGTAAAGAAAGACAACTAAAACAATTATTATTTATGGCGTTAGATCAATTACATACAACGAAAAATACAGCGGAAATTCGCTATTGGTACACAGAGTGGGATCCGTCAGCATATGGAACGGTCCAACATATGGAATTTGAAGATATTTGGGCAAGACTATATGATGAAGCGAAATCAGGCTGGTCTGAGAAGCACGAACAATTATGCGAGCGCCTTGTAAAAGGACAGCCGTTTTTTGAAAAGTTATGGGAAATGGAAAATGAGCAAAAGGTAAATTAAAAAACCGCCAATTGGCGGTTTTTTAATTTGGTGAAATCCAGCTCCAGCGGCAAGAATGTTCGGTGGCTTCGCGCCTTCCTGCGAGGCAAAAAGCGCCTTTACGTCAGGAGCTCCATCCCCCTCACATTCTAAACGAGCCGCTTCCACTTTATATGTAATTTAGCTCCGGCTCCTAGCCCTTCGCGTCTAAGAACCTTCCCCACGAGAAGGTAAAAAGCACCTTCTGTGGGAAAGAACTTTAGCCGTCAGGGCTAAGCAGTCGCCTCCGCTTTTTATGTTACCTACGTTTTCTGCTTAGTCCCATTGCGTTTTCTACTTTGCGTAGTTGTTTGAATGCAACGCGGTTTGCTTTTTCGGCACCTTTGTCTAGAATTTCGTCTAGTTCTGGGGAGCTGATTAGTTCGTTATATTTGTCTTGGATTGGGCGAATTGCTTCTACGACTACTTGTGCTAAGTCGCCTTTGAAGTCGCCGTATCCTTTTCCTTCGTACATTGCTTCTATCTCTTCAACTGTTTTTCCTGAGAATGAAGAGTAAATTGTTAATAGGTTAGAGATTCCAGGTTTATTTTCTTTATCGAATTTCACGATACCTTCTGAATCTGTTACAGCACTTTTAATTTTCTTATCAATTGTTTTTGGTTCATCAAGCATACTGATCATTGATTTTGGATTCGGATCAGATTTACTCATTTTTTTCGTAGGTTCGGTTAATGACATAACGCGAGCTCCTACTTTTGGAATACGAATTTCAGGAACTATGAACACTTCACGGAAGCGTTTGTTGAAACGCTCTGCTAGATCACGTGTTAATTCCATATGTTGTTTTTGGTCATCACCAACAGGTACGATTTCTGTGTTATAAAGTAAAATATCAGCAGCCATTAATGGTGGATACGTAAGTAATCCAGCTGGAACTGAATCTCTACCTGAAGCTTTATCTTTATATTGTGTCATACGCTCTAATTCTCCAACGTAAGCAACAGATTGCATGATCCATCCTAGTTGAGCGTGTGCAGGTACTTCTGATTGTACAAATAAAGTAGCTTTTTCAGGATCGATGCCGCATGCTACATAAAGTGCAGCAAGACTACGAATGTTTTTGCGAAGTTGTATAGGATCTTGAGGTACTGTAATGGCATGTTGGTTTACAATACAGAAATAGCAATCGTGTTCGTTTTGAAGCTCTGTAAATTGCTTCATAGCCCCTAAATAGTTTCCAAGTGTAATCGTTCCGCTTGGCTGAATACCAGAAAAGATAACTGACATAATTATTTCCTCCTAAATTTGAATGCGTGATAGGGAAGAGAAGGCAAACAAAAAAGCCCATTCATCCCAAAAAACTATAGGGACGAATGGACCGCGGTACCACCCTAATTATTTCACTACTGTGAAATCTCTCTAATCCATAGTAACGTCTGGATATAACGCCAAGGCCTACTACTTTCGGTTCGGTTTGGTGCTCAAAAGCCCATTCCATACTGTACAATTACTTGTTCACACCGACCACAAGCTCTCTGAAATTGCATCAATATGTACTCTTCTTTATCATCGCATACATATAAATTTATTTATTGTTACTTGAGCTCTTTTAATATGAAAGAACTAAAGTTTTATAACAAAATGTTTTGCTAATTATTATATCATATGGGATAGTGTTTGCAAACTACATCAAAATAGTAAAGCTAATGAGGGTCGAGAACAACCCAAGAACGATACCTGTAATACAAATTGGATATGTCCATTTGAATGAATATGTTTTATAAATACGTTCTTTCTTATCTGTAGGTTCCTCGACTTCTTCAATTAAAGAGTCAATCTTTTTGTTCGTGCCAAATACTCTCTGGAAAGCGTAAAGAGTTACATTGAAAAATCCATTTTGAAATATGAATAAAAAACCACCTATCAGAATAAAAAATAGCGCGATATAAAACGAGATGTTGACAAAGTTCAACAAAAATTGAGATGAAATGAGGAATGCACCAATACTAGAAGCAATCATCGCTATAAAAATTAGTATACAAGTATGAAAAAAAACTTTATTCAAAATATTCCCCTCCGTCAAAATATTACTAGAATTATTATACTATAAAAGCTATAATAAGTACTAGAAATAATTTTTTGAAAATTATACACAATTAAAGGTCTGATTTTAAGATGATGGTAGCAATGTTAACGTATCCCTTTACGAAAAATTAAAAATATAAACATTTTATTAAAAATTTTAACAAAAAAACAAAAAACTATATTCACAATCGTCGTATTATATGTATAATGAAAATTGTAGAAACTTGGAGATTATTCTTTCAATTCTACTTTTTAACAAGTGAGGGTACAGGAAGTGCAATTAGGGGAGGCAACACAACATGAAGAAAAAGATACCGTTATTACTTGCATCAACTTTAACTGCAAGTATGTTGCTTGGCGCGTGTAGCTACCAAAAAGATGATGCAAAAGCAAAAGGGAAAGAGAACGCTATGAGTAGTAGTAACGGAAAACAGATTCTTAATTTAACAGAGTTATCTGAAATTCCGTCAATGGATGCATCATTAGCATCTGACTCTTCATCTTCTACAGCATTAAATAATACGATGGAAGGTTTATATCGTATTGGCAAAGATCAAAAGAGAATGCCTGGCGTTGCAGAAGATGTCGAAAAGCTAGATGATGGGAAGAAATACATATTTAAATTAAGAAAAGATGCGAAATGGTCAAATGGGGAACCTGTAACAGCTAAAGACTTTGTGTATTCATGGAAAAGAGCCGTAAATCCAGATACAAAAGCAACGTATTCGTACATTATGTTCGATATTAAAAATGCAGAGAAAATTCATAAAAAAGAATTACCTGCTGACCAATTAGGTGTAAAAGCGATTGACGATTATACATTAGAAGTGGAATTAGACAATCCCGTTCCTTACTTTATCGATTTAACAGTTTATCCAGTATTTTACCCGCTAAATGAAAACTTTGTAAAAGCACAAGGTGATAAGTTTGGTTTAGAGGCAAATACAACATTATATAACGGTCCATTCGTTATGAGTGATTGGAAACATGAACAAAGTTTCCAATTCAAGAAGAATCCTTCATATTGGGATAATAAAACGGTTAAAATCGAAGAAATCAACTTTAATATTGTAAAAAATACAGCAACTGATGTAAATTTATATGAGACAAACGCGATTGATCGTGCGGCTTTAACGTCTGAATTTGTTGATAAGTTTAGACAAAGCCCAGAGTTCCAAACAAGAAAAGAAGCAGGGGTTGCTTACTTAAGATTTAATCAAAGTAATCAGTACTTAAGTAATAAAAACTTAAGAAAAGCAATTTCAATGTCCTTTGACCGTGATAACATTGCGAAAGTTATTTTAAATAACGGTGCAATTGGAGCTTACGGATTTGTTGGAAAAGATTTCGCTGAAGGTCCGAATAAAAAAGATTTCCGAGCTGAAAATGGAAAGCTAGTTGAAACAAATCCAAAAGAAGCGAAAAAGCTTTGGGAAACAGCGAAGAAAGAGCTTGGAACTGATAAAATCGAACTAGAATTCTTAAACTTTGATAATGAAGATGCTAAAAAAGTTGGTGAATTCTTAAAAGGTGAGATAGAAAAGAACTTACCAGGTTTATCAATTAAAATTAAACAGCAACCATTCGCACAAAAAAATAAATTAGAAGATTCTCAGCAATATGATATTGCGTTTGGTATTTGGGGACCAGATTTCCCAGATCCAATCTCATATTTAGATATGTTTGTTACGAATGGTTCTCAAAATAAAACAGGGTATTCTAATCAGAAGTATGATGAGTTAATCCTAAAAGCTAAAACAGATACAAAAGATTTACAAGCTCGCTGGAACAACCTTCTAGAAGTAGAGAAGATGTTAATTAAAGAAGATGCAGTTATCACTCCAATCTTCCAAAAAGGTTCAGCGTATGTAGTAAAAGGTGCCGTAAAAGATATTATCCCAATTAACTATGGTGGTAAATTAACTTACAAATGGGCATCTGTTGAACAAAAATAATCTTTTTTTTCCATCGTTTACAAGGGTATATGCCTATGATGGGCATATGCTCTTATTTTAAAAAAATAAAAGTAAGAATATTTTAAACTATCTTATTGCTTTTGAGAAAAACGGGGAGGTGCTTGACTATGGGACGTTATGTATTAAAACGTTTCGTGTACATGGCTTTGACATTATTTTTAATTACTACACTGACTTTCTTTTTGATGAAATTACTTCCGGGTTCTCCGCTTAAAAACCAGGAGAAGCTATCACCGGCACAAAAAGAAATCATTCTTGAAAAATACGGATTAAATGATCCGGTACCAGTTCAATACGCACGTTACTTAGGTAACTTAGCAAAAGGTGATTTAGGGGTATCATTCCAATATGATAACCGCCCAGTAACAGACATGATTGTGGATCGTATTGGACCATCAGCCCAATTAGGTTTACAAGCGATTATATTAGGGACATTTATCGGTTTAATTTTAGGTATTGTTGCCGCACTTCGTAATAATACGTGGGTGGATTATAGTGCAACAGTTATTTCGGTACTCGGAATGTCGGTACCATCATTCGTATTCGCCGCATTACTACAATATTTCGTAGGGGTAAAACTTGGTTGGTTCCCGGTAGCATTCTGGAAAGGACCAGAGTTTACTGTAATGCCTACAATTGCATTATCGATGGGAGTTATCGCAACAATCGCACGTTTCTCTCGTGCAGAATTAATTGAAGTTATGCAGTCAGACTATATTTTAACAGCGAAAGCAAAAGGAATTAGTCAAGGCGTTATCATTGTAAAACACGCACTTCGTAACGCGTTAATTCCAGTTGTAACAATTTTAGGACCAATGGTTGCGGCATTAATTACAGGAACACTTGTTATCGAGCAAATTTATGCTGTACCAGGACTTGGGGAACAATTCGTTAAATCGATTACTTTAAATGACTATACAGTTATTATGGGAACTACGATTTTCTATAGTGCAATCTTCATTTTAGTTATTTTCATTGTCGATATTTTATACGGAATTATTGATCCTCGTATTCGTTTAGCGGGAGGGAAAAAATGATGAAAGATGTACAAAAATTATCTCCAGATTTATTTCAACAAGCCAATCAAAATAATGTTGATAATGAAGTCATTGCCCGTCCAAGCTTAACGTTTTGGCAAGATGTAAGAAGACGTTTGTTCCAACATAAAGGTGCGATGCTTGGCCTTGTATTATTAGTAATCATTGCGCTATTAGCGATTTTTGGACCGATGGTAAGTAAACACTCGTATAAAGAGCAAGATTTAGGTCGTGCGAAATTACCACCAAAAATTCCAGTTATTGAAAATGTTCATTGGTTACCATTTGACGGTACAGATCAATATGGTGTTGACCAATATGAAAAACGTGATATTAAAGAGTACTTCTGGTTTGGTACAGATGATCTTGGCCGTGACTTATGGACAAGAACATGGGAAGGTACACGCGTATCATTATATATCGCTCTTTTAGCAGCAGCAATTGACTTAGTAATTGGGGTTGCATACGGAGGTATTTCAGCATTCTACGGCGGTAGAGTAGATAATATTATGCAACGTATTATGGAGATTATTAACGGTATTCCATACTTAATCATCGTTATTTTAATGGTAATCATTATGGGATCTGGTATTTGGTCAATTACACTCGCGATGGCGATTACGGGTTGGATAGGGATGTCGCGGATTGTTCGTGGACAAATCCTAAAGTTAAAAAACCAAGAATATGTATTAGCATCTCGTACATTAGGTGCAACAAATACACAATTAATTGTGAAACATTTAATTCCAAACGTAATGGGACCTATTATCGTAATGACAATGTTCACAATTCCATCAGCGGTGTTTGGTGAAGCGTTCTTAAGTTTCATTGGTTTAGGAATTCAGCCACCATTCGCGTCACTTGGTTCTCTTGTAAATGATGGTTATAAATCTATTCAAACGTATCCACACATGATGTTCATCCCTGCGGTTGTCATCAGTATGTTAATTCTAGCATTCAACTTAATGGCAGATGGATTACGCGATGCGTTAGATCCAAAAATGCGTAAGTAAATGAGGAGGGAGAAGTAAAAATGAAAACATTGTTAGAGGTAAAAGATTTACAAGTCTCCTTTGATACACATGCAGGTGAAGTACAAGCAGTGCGCGGAGTTACTTTTGATTTGAAAAAAGGGGAAACATTAGCGATTGTAGGAGAGTCTGGTTCTGGGAAATCAGTTACTTCTAAAGCGCTAATGGGGTTAATCCCAAATCCTCCAGGCCGTATTAAAAATGGAGAGATTGTATTTGACGGTCGTGATTTAACGAAATTAACGGAAAAAGAAATGCAGCAAGTTCGTGGTAAAGATATCGCGATGATTTTCCAAGATCCAATGACATCATTAAATCCAACGATGACAATTGGGAATCAAATTATGGAAGGTCTTATTAAACACCAAGGGATGAGTAGAGGAGACGCACGTAAAGTTGCGTTAGAATTAATCGACCTTGTAGGTATTCCAAATCCAGAAGCACGTTTAAAACAATATCCTCACCAATTCTCAGGTGGTATGAGACAGCGTGTAGTTATTGCGATGGCGTTAGCTTGTAACCCGAAATTATTAATTGCCGATGAGCCGACAACAGCGCTAGACGTTACGATTCAGGCACAAATTTTAGAACTTATGAAAGACATTCAGCAAAAAACAGAAGCGGCAATTATTTTCATTACGCATGACTTAGGTGTAGTAGCAAACGTTGCTGACCGAGTGGCAGTTATGTATGCTGGTAAAGTTGTTGAAATTGGAACTGTAGATGAAATTTTCTATAATCCGAAACATCCATATACTTGGGGCTTAATCGCATCTATGCCAAGTTTAGATGGTTCAGAGGAAGAGTTATACGCAATTCCTGGAACGCCTCCGGATTTATTGAAGCCGCCAAAGGGTGATGCTTTTGCACCACGTAACCCACAGGCGCTGAAAATTGATTTTGAAATGGAACCGCCTTTATTTAAAGTAAGTGATACACACTATGCGGCAACTTGGTTACTTCACGAGCAAGCTCCAGAAGTAAAACCGCCGGCAGTTGTTGAAAAACGTATTCTTCAAATGAAAGCAGGTGAACAACATGACTAAACAACGTGAGAAATTAATTGAAGTAAAAAATGTAAAGCAGCACTTCGACGTGAGTGGTGGTGTTGTCAAAGCGGTTAATGATATTTCATTTGATATTTACCGCGGAGAAACATTTGGTCTTGTAGGAGAATCAGGTTGTGGTAAATCAACAACTGGAAGAACGATTATTCGTTTATATGATGCAACTGCTGGTGAAGTATTATTCGATGGTGAAAACGTACATGGTAAGAAATCACGCACAGAATTGAAGAAATTCAACCGTAAAATGCAAATGATTTTCCAAGATCCATACGCATCACTAAATCCTCGTATGACAGTAGGGGATATTATCGCAGAAGGTATTGATATTCACGGATTAGCGAAAAGTAAAAAAGAGCGCATGGACCGTGTTCATGAACTACTAAACACAGTTGGTTTAAATAAAGAGCACGCAAACCGTTTCCCACACGAATTCTCAGGTGGACAACGTCAGCGTATCGGTATCGCTCGAGCGCTTGCTGTAGAACCAGAATTTATCATTGCCGATGAGCCGATCTCAGCACTTGACGTATCGATTCAGGCGCAAGTTGTAAACTTACTGAAAAAGTTACAAAAAGAAAAAGGCTTAACATACTTATTCATTGCCCATGATTTATCGATGGTAAAATACATTAGTGACCGCATCGGCGTAATGTACCGTGGTCAAATTGTAGAACTGACAACAAGTGAAGAGTTATATGCGAATCCAGTTCATCCATATACGAAATCACTATTATCAGCAATTCCGCTACCAGATCCAGATTATGAGCGTAATCGTAAACGTATCGTATACGATCCATCGCAGCATGATTACGGTAGCGAAGTGCCAACAATGCGTGAAATTCGTCCAGGACATTTCGTACTATGTTCTGAAGCAGAGTATAAGAAATATAAAGAAATCTATCAATAAAAAAGAGCCATTCTTCCATTGCGGAAGGAGGGCTCTTTTTTCTACTATATAAAATTACTAAACTTGAACAGAAATACTCTCTTCTTGTTCTTCAGGTTTAACTAGTGCGTAACGTTCCCAAGCTCTACTTTTCCAGCGGAAGAACATAATAATGGCACGTGTCCATTCGTCGATGGCGATCGCTAGCCAAATACCCACGAGCCCCATATCTAAATGAAAGGCGAAAAAGTAACCTAGTGGTAAACTCATTAACACCATAGAAAATGCACCGATTAAAACAGGATATTTTGCATCACCAGCTGCACGAAGCGAATTAATGATGACGATGTTCATCGTACGTCCCGTTTCAAGTAGTACACTTAGTAAAAGAACACTTGCGCCTAACCCGATAATGTGCGGATTATCTGTAAACAGTCCCATTAATTGTGTACGGAATGTAATAACGAGAGCGACCATACATAAAGTTACACCTATCGCCCATTTTACACTTTTCCACAAACGTTCGTATGCTTCATCCTTTTCGCCACCACCAACAAGGCGGCCAATAATAATGGCTGTTCCCATACCAATCGCAATTGCAAATAAATAAGTGAACATGGAAATGTTAGTAGCGTATTGTCTAGCAGCTAATGATTCCGTTCCTAAGTACGTTGCGTAATAAAGGAAGACGATTTGACAAGCTTGATACATCACTTGTTCAAATGCAGATGGAATGCCGATTTTTAAAATTTTTCCAATGTATTCTTTGGATAAAGTGAAGTAATATTGTAATTTCACACGATATTCCATAACGCGATATAGTAACCAGAAGAAAACAATAAGTGCGATCAATCGACTGATAGCGGAAGAAATTGCAGCCCCTTGTACACCGAGCTCAGGGAAACCAAATTTCCCGAAAATGAGTACGTAGTTTCCAGCGATATGAATAATATTCATTCCGAGTGAAATAAACATCGCTTGCTTTGTAAAACCGTGTACACGGATAATTGCGGCTAATGAGTTAATGATAGCTTGCAGGAAGATTGCCCCTCCGACGATAGATAAGTAGTTTTGCGCATACGTTAGTACATCGCCTTGTAAGTTCATTGCGAGCATCATATGTTTCGAAAATAAAAGAAAACCAGCGCTTATAACGAGCCCAACTATTAAATTTAATGTGACGGCTAATGCTGATATTTTAGATGCTTCCATAAAGCGTCTGGAACCGAGGTATTGAGATACAACGATAGCAGCGCCGTTCCCGATGACTTCTAATACCAAAATCGCAATATGGAGATATTGATTCGCTGCACCAACCCCAGATACAGCATCGTCTGATAATGCACTTAACATGAAAGTATCAGCGATCCCCATCAACATAAAAAGAAAAACTTCTAGAAAAATAGGCCATGTTAATAAGAATAAACTTAATTTTTCTGTCGGCCCATTTTTTGCCTGAATTGCTGTCATGTCCGTCCCCTCTTTACCGATATCTATTTTTAGCAAAATGTATCGTAACATACTTTCTTATCCTTTGCACTCATTTTAGCCTATATATTTTTAATATGAAGGGCCTGCTATTTTATGTTGAAAAGGGTGGGATAATTATACATAAAATATTATAAAATATAAAATTTATTTTTCTCTGATAATTTAGAAAAATATAAAAATAATTATTTTTGGCACTTTAGTAAGGAAAATAGACAATATAAAACGTTTACAAAGATATATTTTTTAACAGAAAATTTTAATGAAATAGAAATATAAATATACAAAAAATATATTTGTGTGTATAATATGAATTATTAGAACATATATATATTTCTTTCTGTTTGAAAATGAAAGGGCTAACATTTTTTGGAGGGTGGAAGTATGAAAAAAAAGATACCAGTTTTTGTAGTATCAACAGTAGCAATGAGCATGATATTAGGGGCATGTAGCTACCAAAAAGATGAACCGCAAGCAAACGCAAAAGGGGATAGCGGGAAAAGCGGTGCGAAGCAAGTTCTTAATTTAATTGAAACACAAGAAATTCCAACGATGGACCCAGCATTATCAGCTGACGCAGTTTCTTCAAAAGTAATGAACAACACGATGGAAGGTCTATACCGCCTTGGAAAAGATGATAAGTTAGTTCCAGGTGTAGCAAAAGAATTTAAAAAGTCAGAAGACGGTAAAAAATATACATTTAAATTACGTGAAGACGCGAAATGGTCAAACGGTGAGCCTTTAACGGCGAAAGATTTTGTATACGCATGGCAAAGAGCAATCAACCCAGACACAGCTGCGAAATCAGCATACATTATGTATGATATAAAAAATGCAGAGAAAATTAATAAAAAAGAGATGAGTCCTGATCAATTAGGTGTAAAAGCAATTGATGATTACACATTAGAAGTAGAATTAGACAATTCTATTCCATATCTTGTAGATTTAATGGTATATCCAATCTTTTATCCTGTAAATGAGAAATTTGTGAAAGAGCAAGGTGCGAAGTTTGGTTTGGAAGCGAACACAACGCTTTACAACGGACCATTTACATTAAGTGATTGGCAACATGAACGCAGTTTTAAAATGACAAAGAGCTCATCATATTGGGACAATAAAGAAGTGAAGCTTGAAGAAGTAAACTTTAATATTGTAAAAGATACATCTACGCCAATTAACTTATATGAAACAAATGCAATCGATCGAGCGACGTTATTAGCAGAGTTCATCGATAAATATAAAGGAAAACCAGATTTCAAAACAGTAGAAGAGACATCTGTATTTTTCCTACGCTTAAATCAAAAAGATCCAGCTTTAGCAAATAAAAATATTCGTAAAGCAATTTCCCTTGCTTTTGATCGTAAGCCGTTCGTTGATACATTATTAAATAACGGTTCTAAGCCAGCAACAGGATTAATTCCTGATAACTTCATTAAAGGTCCGGATAAAAAGGATTTCCGTGCTGAAAATGGTGATATTGTAAAACCAAATGTGAAAGAAGCAAAAAAATATTGGGAAGCTGGTACAAAAGAGCTTGGAAAAAATGAAATTGAATTAGAGTTATTAAATGAAGATGTTGAATTATCTAAGAAAACTGGTGAATATTTAAAAGGTGAACTGGAAAAGAATTTACCAGGCTTAACAGTGAAAATTAAACAACAACCATTCGCACAAAAGTTGAAATTAGAAGATGCGGGTGATTATGTCATGTCATTCTCTGGATGGGGGGCAGACTTCCCAGATCCGATCACATATCTTGATATGTTTGTAACAGATGGGTCACAAAATAAGATGAAGTACTCTAATCCGAAATACGATGAAATCATTATGAAAGCGAAAAAAGATGGAAGCGATGTAAATGCTCGCTGGAAAAACTTACTTGAGGCAGAAAAAATGTTACTTGATGACGCTGCGATTGTTCCAGTATACCAACGTGGTAGAGCATACTTACAAAGAGAAACAATTAAAGATATGTACAACCATAAATATGGCCCTGATGTGAGCTTCAAATGGGCATCCGTAGGGAAATAAAAAAAGCAGGCTAACCACCTGCTTTTTTTAATACGTGCGTTTCTTATAAATGCCTTTTCCGCCAACTTGATTCCAGCCGGATTGTACATCCAAACTTTTGTTAACAAACTTCATTTTTTCTTTTCCGCCAAAGAGCTTTTCGCCAATGCTATTTGTAATGACACCAATCAATGCTGTTATTCCGATGATGAGGGCAGCAACCGTAATAAAATCAACAAAAAAAGCAATCATTTGCAAACTCCCCCTTTGCCTGTCTGTATGTTTATTGTATGAGATAAAAAATAAAAAAGAAAGAAATGTCAGAAAAAAATAATTTACTTTAGAAATCGTGTGGACAGGAGGGAGAATATTTGTTAAAATAAGAACAAATGTTCCTTTTCATTCTCATTTGTATAGTCTTACATTTCTTAATTGATTTATCAGGAAAAAGTAAGAAAACGTTCTCTTTTTCATAGGGAAGATTATAGATAAATAACTATATATTATATGAAAAATCTAGGGGAAATGAGTATTGAAAGGGTTGAAAGTTATTGTTCAAGTACAGATAAATTGAGCGTAATCATGTTACATAGCAGTGGAATACACGGAAGAGTTTTCTCAACTAGCAGGAAATTTACTGTATATTTCTTGCAAAATCTATTGTATAATGATTATAGAAGTTACTTATTAAAAGTAATTGTTGTTTATTATAAGTTGTTGCTTACATGAAATGCGATTTTTGTACTTTTCAATAAGACAAGTTATCGCGAAAAATTGCTGAAGTTAGAAATTAAAACTGTATTTAGTACAGAATTTGTACTCTTTAAGGAGAGTGAGCTTTGTATGGTAACATTATATAGTTCTCCAAGCTGTACGTCTTGTAGAAAGGCGAAATTATGGCTAGAGGAAAATCATATTCCCTATACAGAACGTAATATTTTCTCAGATCCATTAACAATTGAGGAAATTAAAGAGATTTTACGTATGACAGAAAGCGGAACGGATGAGATTATTTCTACTCGTTCGAAAGTTTTCCAAGAATTGAATGTAAACTTAGAATCTTTACCACTTCAAGATTTATATAAGATGATTCGTGACTATCCAGGGATTTTACGTCGTCCAATTATGATTGACGAGAAACGCCTTCAAGTTGGTTACAACGAAGACGAAATTCGCCGTTTCTTACCACGTACAGTAAGAACGTTCCAATTACGTGAAGCACAACGTCTTGTAAATTAATTATAATAATATGAAAACCTTCTACCTATTATATAGTAGAAGGTTTTTTTTAATGTTTCACATTGCGTAATCGAACTTGTTGTACGATAAAGCCGATGCATAAAATAGTGAAAATGAACAAATAAGGAATGCTTGCAGTGAAACTTGGGTTGTTATGAAAAAAGGTGGCAAGTCTGTCTTCATGTGTAACCATTTTTCCTGCAGTATAGGCAAGAATCGCTGCACCGCAATAAATGAGGAATGGAAATCGTTCCATAAGTATTAAAATAAGTTTGCTGCCCCAAATAATAATAGGGATAGAAATGAGTAAGCCAATTATGACGAGTAAAAATCTCCCGTGAGCTGCACCTGCAATGGCAATAACATTATCAAACCCCATAACGAGATCCGCGAAAACAATTGTCCGCACAGCTTGGAATAAAGTTGTTTTTCCTTGAATAGCAGAAAGATCGTTGTTATTATCAGTTAATAAATTGACTGCAATTAATGTAAGTAAAACCCCGCCAATCAGTTGTAGAAATGGAATGTCGAGTAAATAGACAGCTAATATAGTAAGGGCAATTCTTAGTACGATTGCTAAAAGAGTACCAATCAAAATAGCTTTATTTCGTTTCGATTCAGGTAAATTTCGGCTAGCTAGTGCGATGACAATTGCATTGTCACCACCTAATACAACATCGATACCGACAATCATTAGTACGGATGTTAAAAACTCTAAGTCCATTCGTCTGCCTCCATTTATGATGTTTTAATAAGCGAACTGTATGTATGTGATGAAGAAAGTTGTTGTTAAATAATCTCTTCCAATAGAAGTTTCACTTTATTAAAGTGTACGGGGGAATGTGGAAATGTATGTCCAAATTTTTTGTAAGTAAGAAATCGCTATAATAATATATTTATGTAGTTGATCGAGTAAAGATAGGCATATAACTATTTTTGTAAAATAAATCGATTTTATTTCCATTCTGGAGAATCTTATCATAAAATGAGAGTACAAGAATCTATTGATTTGTCATATGAGTGGGGAATCCCTTCATAACAATTCTAAGCAGGAAGGGAGAGTTGTATTTTGGATATTGAAAGAATTAATGATCATACGATGAAATTTTTTATTACGTACATTGATATAGAGGATAGAGGATTTAATCGTGAAGAAATTTGGTATGATCGCGAACGAAGTGAAGAGCTCTTTTGGGAGATGATGGACGAAGCTCGTGATCATGACGATTTCTTTATTGATGGGCCGTTATGGATTCAAGTGCAAGCAGTCGATAAAGGGATTGAAGTACTTGTCACGAAAGCAGAGCTTTCAAAGGACGGACAAAAGCTGGAACTACCGATAGGGGTAGACAAAATTATAGATATTCCTCTAGATGAAGGCATCGAATCATTATTCCAACAAGAGTTAGTCGAAGAGGTAGAAGAACAAACAGGAACAAACTTTAATGAAGATGGTACGTTTGGCTTTTTAATTAAATTTAATGATTTTGAAGATGTCATTTCATTAAGTCATCGTCTTATCTTTGAAGATATAAAAGATGAGCTGTATTCATTTGAGAACCGCTATTATGTATATGTGGAATTCGATGAAGTGCTACATGATGAAGAAGAAATCGATCGTATTTTAAGTATTATTTTAGAATATGGGGAAGAATCAACTTTAACAATTCATCGTGTAAGTGAGTATGGAAAACAAATTGTGAAAGAGCATGCGCTTGAAACGATTCGCAATAATTTTCCTGCTAAAACGTAGGCCGATTTCTGTAGTATGAAATCGGCTTTTTATATGAAGAATAGGAAAGCTTTCTTAGTTAGGAGGTAAGAGATGAAAAATACGTTAAAGCTGATTTTCTTTATCCTGCTATTGTTCGCATTATTTGTTTCGTTACGTATGTTTATTGATGTAGCATTTTATTCAGATGTGATTGGGATAAAAGATGTTTCGATTTTAGGTATTATTAGTATTTTATTTACAGTATCTGCGTTTTTAATTGGTTGCGTTATTTTCTTAGAAAATCGCCATCCATCTAAAACACTTACATGGTTAATTGTGTTAGGGATTTTTCCGGTATTTGGCTTCTTTGCTTATTTATTATTTGGACAAAATTTTCGGAGAAAAAGAATGTTTCAAAAGAAGGCGTTACTTGATGAACAGGCGTTTTTACAATATAAAGGGCATGAAGATTACGAAGAAAGAATTTTACGCAATCATAAGCATCAAGAGCTGTTATTTCGTTTAGCGGATCGCTTAGGCGCTTTAAATATTTCATTTCAAACTGAAACGAGGACATTAACAAATGGAGATGAAACGTTTCAGGCCATTTTAGATGGATTAAAACGAGCAAAACATCACATTCATATGGAATATTACATTGTGCGTGATGATAAATTAGGAACAGAAATTAAAGATATTTTAATACAAAAATCAAAAGAAGGCGTTGTTGTTCGTTTTTTATATGATGCGGTTGGAAGTTTTAAGTTATCAAAATCGTATATTGAAGAATTAAACGATGCAGGTGTTGAAATGATTCCGTTTTTTCCTGTGCGCTTTCCGATTTTAAACGATAAGATTAATTATCGAAATCATAGGAAAATTGTTGTGATTGATGGGAACGAAGGGTTTGTAGGCGGATTAAATATCGGTGATGAGTATTTAGGGAAAAGTAAATATTTTGGCTTTTGGCGAGACACGCATTTGTATTTACGTGGTGAAGCGGTTCAAAGTTTACAGCTTATTTTCCTTCAAGATTGGTTTTATATGACTGGAGAGGCTGTGCTAGCTCCTGAATATTTACAAGCAAAAGCAGTTGAGGGTGATCATTGGGGAGGCGTGCAGCTCGTTGCAGGCGGCCCTGATAATAAGTGGGAAACGATTAAGCATTTATATTTCGCAATGATCGCTTCTGCTCGGAAATCTATTTGGATTGCAACGCCGTATTTCATTCCGGATGATGATATTTTATCCGCATTAAAGGTAGCTGCGCTTGCTGGTATTGATGTTCGTTTGTTAATGCCGAGTAAGCCTGATAAGCGTACTGTCTTTTACGCATCGAGATCGTACTTCCCAGAGCTTTTAGATGCAGGGGTAAAGATATATGAGTATGAAAAAGGTTTTCTCCATAGTAAAGTTGTCATTGTCGATTCTGATTTAGCTTCAATTGGGACAGCTAATATGGATATGAGAAGTTTTCATTTGAATTTTGAAGTAAATGCCTTTTTATATGATACAGATAGCATTAAAAGACTTGTTCAAGACTTTAAAGATGATTTAGAAGAATCAAGTGAAATTCATGTCGATCATTTTCATAAAAGGCGTCTTCATAGACGAATTGTTGAATCAACGTACCGGTTATTATCCCCTTTATTATAAAAAGAGATGTCCGAAATTGGGACATCTCTTTTTTTAAAGGAATTTGTAATAAATTGTAGAATGTAAAGAGCTGAAAGGATGTGATTACGATATTTATAGCTAAAAGAGAAAACGGAGAAAAAATTCATTTACTCTACAATTGTAATGAAGAGCTTTTGCGCCGTATGCGTCAACAGGAACGATTCTTTTGTGTAGCTTGTGGAAAGGAAGTACAAATGAAATTAGGGAAACAAAAAAGTTGGCATTTTGCTCATAAAAAAGTGGATTCATGTCTTGCCTTTTATGAAGCGGAATCTATGTATCATAGGCACGGTAAAGAATTGTTATATAGATGGTTCGAACGTCAAAACTTTCATGTAGATATAGAGCATTATCTGCCCCAGATTCAGCAACGACCAGATATTTTTATAGAGAGAGCAGGGAGAAAAATTGCGATTGAATACCAATGCGCAAATCTTTCTATAGAGCAGCTGTACAAACGAACCTATTCGTATTGGCGAGTGGGTATACAGGTCATTTGGATCATTGGTGGAAATCAATTGAAAAAGCAATCTGCATATTGGATGAAATTTTCCTCACTTATGGCTTTCTCCTTACAATCTTATCCTCAACCATTTCTTATTTTCTTCTGTTCCAAACAAAAAGCATTTATGAAATGCGCGTTTCTCACTTCTTTTTCTACAAGCGTCTCTTTCTCACATACTATATATTTACCAACTGAAACTACTACTTTTGAACTACTCTTTTCCCCTGTTCCTTTCCAAAAAGAAATATTAGACCGAGAATGGAAGCAACGAAAGGACTATTTTCGAAAAAATGCTTTGCCTATTTGGAATTATAATTATAAGTCACTATTACGCCTCTTATATCAATTTAAATGTACCCCAGCGAGCTTTCCTTCTGAAATTGGTGTTCCACTTCCTTCTGGATTTGCTTTTCAAACAAACCCATTTATATGGCAAGCTTTTCTATATATGAAGTGTATAGGGGAGCTTGCAGTAGGAGAGTGTATTACTCTTCAATATGTGTGTAGTTATGTAAAAAAGTATACGAAAAGGCGTATGCTCCCGTACTTTTCAAAGCATATATGGAAAGTAGCAGTTACTGAATATATGACATTCTTATGTTATACAGGTGTATTACGTAAAGTGGAGACTTATAAGTACCGGAAAATAAGGGGGATCGTTATGTTAAAAACAGAGGAGGAGGTTATGAAATATGATGAAACTTGTTTAGCGTATGCCTTATCTTTATTTGAGGCAAAGTACAACATGAGAGAAGGAAAAGGGGATATAATAAAGACTGATTGTGAAGGAATTACATAAGAAAAAAACGAATTGTACTTAAGTAGAGATAATTAAAGGAGGGCTTAAAGAATGTCTGAACAAAACAAAGCGAAAACATTACCAGATCGCAATGAGATTGAAGAAGCAAGTACGTGGCGATTAGAAGATATTTTCCAAACAGATGCAGAATGGGAAAAAGAATTCCAAGCTATTAAAGAGCTATTACCGAAGTTAACTGAATTTAAAGGGAAACTTGGTGACTCTGCGGACAATTTGCTTGAGGCATTGCAATATGAAGACGAAATTTCAATGCGATTAGGTAAGCTATATACATATGCTCATATGCGTTACGATCAAGATACAACAAACTCTGTATATCAAGCATTAAATGATCGCGCAACAAATTTATATTCACAAGTATCTAGTAGCACAGCGTATATTGTACCTGAAATTTTGTCGGTTTCAGAAGATACACTGCAAACATTCTTGAAGGAAAATAGAGATTTAAGTGTATATGAACATGCATTAGAAGAAATTACACGTCAACGCCCGCACGTATTATCAGAAGCTGAGGAGGCTTTATTAGCGGAAGCATCTGAAGTAATGAGTTCATCAAGCAATACATTTGGTATGTTGAATAACGCGGATTTAAAATTCCCATCTATTAAAGGTGAAGACGGAGAAGAAATAGAAATTACACATGGTCGTTACATTCAGTTTTTAGAAAGTGATGATGGCCGTGTTCGCGAAGATGCATTTAAAGCTGTATATGAAACGTACGGGAAATTTAAAAATACATTCGCAAGTACGTTAAGCGGAGCAGTAAAACGTAATAATTTCAATGCGCGTGTTCGTAAATATGATTCTGCTCGCCAAGCTGCACTAAGCAATAATAATATTCCGGAAGCAGTATATGATCAACTTGTTGAAACGGTAAATGACAACTTACATTTATTACACCGTTACATCGATATTCGTAAGCGTGCATTAGGACTTGATGAGCTTCACATGTATGATTTATATACACCACTTGTACCAGAAGTGAAAATGAATGTGAAATACGAAGAAGCGCAAGACCTTTTATTAAAATCTTTAAACGTACTTGGTGATGAATATGTTGATATTTTGAAAGAAGCATATGAAAATCGCTGGGTAGATGTGTATGAGAATAAAGGAAAACGAAGCGGGGCATATTCATCTGGTGCATATGGAACAAATCCGTATATTTTAATGAACTGGCATGATAATGTAAATAATTTATTTACACTTGCTCATGAATTTGGTCATTCGGTGCATAGTTACTATACAAGAAAAACACAACCGCACGTATATGGTGATTATTCCATCTTCGTAGCAGAAGTGGCATCAACTTGTAATGAAGCGCTTCTAAATGATTATTTATTAAAAACGACAGAAGATAAGAAAGAGCGTCTATATTTATTAAATCATTATTTAGAAGGGTTCCGTGGTACTGTATTCCGTCAAACGATGTTTGCAGAGTTTGAACATATTATTCATAAGAAAGTACAAGAAGGACATGCTGTTACGCCAGACATGCTAACGGAAATCTACTACGATTTAAATAAGAAATATTTCGGTGACGCTTTAGTAATCGACGAAGAGATTGGTTTAGAATGGTCTCGTATTCCGCACTTCTACTACAACTATTACGTATATCAATACGCAACAGGATTTAGTGCAGCGACAGCTCTATCTAAACAGATTTTAGAAGAAGGACAACCAGCAGTAGAACGTTATATTAACGAATTCTTAAAAGCAGGAAGCTCTGATTATCCAATTGAAGTGCTGAAAAAAGCAGGAGTAGATATGGCATCTCCTGAACCAGTAAAAGAGGCACTACAAGTATTTGAAGAGAAATTAAATGAATTAGAAGCATTATTATTTGAAGAAAAGTAATGAAAAAAGACGAGAGATTGTATCCTCGTCTTTTTTGTTGAATAAATTCAATGTCGATATTTGTCGAAAAAATAAGGTGAATTTCTTTGTTTTTCTAACTGAAAGGATAGTTTTACAGCTGATTTTTGAAATTAAAACCCTTTGAATCTTTTTTTATGATTGAAATAAGAGAGAGTGATAACGATGATTCCAAATAAAAGAGGTAAGGCAATAATTTTAGGAAAAGCTTGTAGTAGAGAGAGGATGTACAAGAAAAAAGAAACGATGACAGCTAGAAAGAGAAGAGCAATATAAGATTTTTTCATAAATAACCCCCCTAAATGACCTTTTTTATAGCTTATTCAAAAATGAAAACGTTTAGAATGTGACAAAAGTGTGAATTTCGACAAAAGGGGTTGTCATCTGGCGTCGAATCTTGTAATATAATAAGCGTGAACGAATTCACATACAAACATATACCCCTTTGTTTGAACGTGAAAATTTCTCCCATCCCCTTTAATATTTTTATAAGCCGTAAAGAAAAAGACCTGGTGTTTACACCAGGTCTTTTTCTTTTGCTATCCATTTCCAATAACGTTCGCATTTTACTTCAATCATTTGTACTTTTCGTTTCAGTTGTAATTTTTTAAGTTCGCGCTCAATTTCTTGCTGCGGACAGTCATAAATAAATGCTACTTCTTTTGAAGATATAAATTGTGTTGCTTCTAGTAATGCTTCTAAAGGTGGTAATGGTTCTGGCTCAATTTCACATTTTACAAGTTCTTTCAATAATTGTACGTATACATCGTAGGAATAATTTCCAGCGATTTTAATACCTTCTTCATCTGAGTTCGCATGAAAAAAGACGAGGGAGGGTATTTCTGTAATATGCATTTCATTCGTGAATTTCAAGTCACATTGGAAAGCTTTTTTTGCACTAGCAGAATGTAGATCTTTTTTAAATTCTTCTACATCAATATTGCTATCTTTCGCACATGCAAGTAATAGTTCGCAGTCAGGGGTTGATACATTTTCAAGGAAAATGTATTCTTGGAGTTTTCGCAAAAACTTCGAACCTGCTTTTCGGCCCTGTAACTCCGCTGCCTTAATCGCCATCGAAACTAAATATGGTGTTGACGATGCTTCTTGCATATGTACCTTTCCATCACATGAAAAACCTTGTAAACTTGTTGTCTTTTCCCACACAAATCGAATATTAGCAGGTTTATTCCATTTGTGTGAGGAAGCGTTCGTTCCATCCACTTTTCCTGTTACGATATGACGAATAGAGAAGTATTTCCCGTATTCAAGCCATAGTTTAATAATAAAAGGCTCAATTTCCCAGCAATCTTTACAAAGTGGATCAATAAATAAATATGCTTCTACAGACTTATGCTCGCATGCGGAAGGAGATGGCATATTTATATGCTTTGCTTCCTGCTTATCCATTACACTTCACCTGTTTCGTTTGGAGTATTAACCATATGCTGAGCAGTTAATGCTAAACGTTCAAAAACAAACTCTCTTATATGACCATGCACTCCAGTATCATCCATTGCTTGCTCCATACATGATAGCCAAGCCTCTGCTCGTTTTGGAGTAATCTCAAACGGAAGATGGCGTGCTCTTAACATAGGATGACCATGTTCTTCAGTGTACAAATTAGGACCACCTAAATATTGTGTTAAAAATTGCTTCTGCTTCCTAGCGGTTTCTGTTAAATCTTCCGGGAAGATGGGAGATAAGTCAGGGTGTTTACTGACATAGGAATAAAATGTATCTACTAATATTGCAATGCATTGTTCACCGCCAATTGCTTCAAATGGTGTCATCGGTTGCTTGCTCATCCTTTATAAACTCCTTTTTCCATGAAATGTATATCTATTGTAGCAATGGAATGTTCGAGAGGGCAAATAAACAGCCTTCTCAAAGATTCTTTGCTTATTCTACGGATGTAAATTTTTTTAGTGAGGTATATCCACTAGCGAAACATATTCACTAGTGGAATTTTCACTTTAGCGTGCTTTGTTTTGTTTGGCAAGGAAAAAGCGTTTTACTTTGTTATTTGTATGACGAACAGGTATGTTATGTTGCGTTAATAAATGAATAAATGCAGCTTTTCCTGTTTCTTCATCTTGCACTTCAAATTCAATTTCATAATCATCGTGATTGTAATAGAAACTATGATCAAAGACAAGCGTTCCGCCTTTAAATAATGCTTCGGCTCTTTCAGTTGTTAAACTACCCATATAAGTTAAAGTGGAAACAGGAATTTGTAATTTGTGTAGTTGATCCATTACAGCCCCTGGAATGATTACGTTTGTTTCCATCATCATTCTTGCTGCGTCTTCTGTTACGACTTGATGCGTTTCTAACAAGCCGACTTCTGCAGGTTGTTTCAATGTTAATGTATAAATTTCTCCTTTATGACGAATACGAAGTGCAGAGCCGGCTTCTTTTAACGAGAAGCCCGGTGTTTCAAAGTAGTGATTCACCTGTTTCGTAAATGCTTCAATAGAGAATGATTTACATAATGTATCGAATTCTTCTTCTGTAACAATATTTTTAAATTCAATTTCAATTTCTTGTGTCATTGTATGCGCGCTCCTTTTAAAAAATAATTCTTTACACATTATCGCTTTTTCATAAATTTGGTTCAATGTTTTATTTGTTTGCGTCCATGTTATGATACAATAATACTGTTAAGTAAGACAGGAAGTTGAGATGGAGGAGTTAGAGCATGCAAAATAAAATTCAAGTTAAGAGCGTAGAAAAGAGAGAGAATGCGCTTATTTTTTGTGCGGAAAATAATGAAATAGAGGTAAAGGAGTTAAGTGCGCGTAATCACGTACTTGTAGACTCAGACAATTTATCATTTTTATATATTTTAGAAAACGAATCATCTTTCATTTATGTAAGTATTCCGCACACATGCTGGGAAGCAATGCATGAAGCGATGAATAACGATATAGTAATGTTCGTTCGTGTGAATGACGTTGAAATGGAATTAGAAAATTTAAAAGAAGAAGTAGAATATTTAGTTGAAAATATTGAAGGTAATGCAAATTACGGAGAAGAACTAGTAACTGCTGTAGAAAAAGTATTTCTATAAGCAAATGGATTGATTTTGGTGGTGGTTGAAATGAATCGAAATTGGGAAGAATTTTTAGCACCTTACCATCAAGCGGTGGCAGAGCTGAAAGTGAAACTAAAAGGAATGCGTACTCAATTTGCAATGTTGACAGAGCATTCTCCAATTGAGTTTGTAACAGGAAGGGTAAAGTCGGTTGCTAGTATTATTGATAAAGCGGAGAAGAGAAATGTACCGCTAGATCGGCTGAGAGAAGATATGCAAGACATCGCGGGCCTTCGAATGATGTGTCAATTTGTTGATGAGATTAAGCCTGTTGTAGAATATCTTCGAAAACGAAATGACTTTGAAATCGTGGAAGAACGTGATTATGTCACGCAAAAGAAAGATAGCGGCTATCGCTCTTATCACGTTGTCATTAGTTACCCCGTTCAAACGATTCAGGGAGAAAAAAAAGTATTGGTAGAAATCCAAATACGCACGTTAGCAATGAACTTTTGGGCAACAATTGAGCATTCTTTAAATTATAAATATAGTGGACGTTTTCCTGAAGATATTAAAATACGCTTGCAACGTGCAGCGGAAGCGGCGTTTTTATTAGATGAAGAAATGTCTTCTATTCGTCTTGAGATTCAAGAAGCGCAGAAGGCTTTTTCAAGAAAGCAAGAAACGAAAGATTCCGAATCATAAACTAAAGGGTGTTGGGCGATGAAATTTACAATTATGTCAAAGGGAGATCAATCATCAGATACACTGGCAAGCACGATGAAAGAGTACTTGTTAGATTTTGGATTTACAATGGATGAAAAGGAACCCGATATTGTAATTTCTGTTGGGGGAGATGGAACGCTTTTATATGCGTTTCATCGTTATTATAATCGATTGGATGAAACAGCATTTGTTGGTGTACATACAGGACATTTAGGTTTCTATGCAGATTGGTTACCGACAGAAGTAGAGAAATTAGTAATTGCGATTGCGAAAACACCATTCCAAGTGGTGGAATATCCGCTTTTAGAAGTGATTATTCGCTATGTGAATGGAAGTAAAGAGTCACAGTATTTGGCGATGAATGAGGCGACTGTAAAAAGTGCAGAAGGTACATTAGTAACAGAAGTAGAAATACGCGGAGAATATTTTGAAACATTCCGCGGGGACGGCCTTTGTATTTCTACTCCTTCAGGAAGTACTGCATATAATAAAGCGCTTGGCGGAGCAATTATTCACCCTTCTATTGAAGCGATTCAAATTGCAGAAATGGCGTCCATTAACAATCGTGTGTTTCGTACTGTGGGATCGCCACTCGTATTGCCGAAGCACCATACATGTGTGTTAAAGCCAGCTGCAGGAATGAACTTACAAATTACAGTGGATCATTTAACGATGGTTCATCAAGATGTGAAATCAATCCAGTATCGCGTCGCAAACGAGAAAGTACGATTTGTTCGTTTCCGCCCGTTCCCGTTCTGGAAACGAGTTCGTGACTCGTTTGTTGCAGATAAATAGAAAGGGTTATAAATTTGAACAGATTTACATTGAAATGGGATATAGGACTGGCTGAAGAGAGTACTTTAGTTAGGGAATTTTTGAAAACGAAAGGTATTTCTAAAGCCGCTTTAACGGATATAAAGTTTCACGGCGGGGCAATTGAAGTAAATGGTCAACATGCGAGTGTTCGTCATCAGTTGCGCGCTAGTGAAGAATTACGCATCTTTTTTCCAGTGGAGGAAAGAAGTGAAGGGATGATTGCAGAAGATATCCCTTTATGCATTGTATATGAAGATGATGCGGTTCTTATCATTAATAAAGAGGCGAACATGTCAACGATTCCATCTAGGGAACATCCGACAGGGAGTGTTGCCAATGCGCTTTTATCTCATTATGATAAGCAGCATCTTGCAAGTACAGTACACATTGTAACACGGTTAGATCGTGATACTTCAGGGCTTATGCTTATTGCAAAAAATCGTTTCGTGCATCATCTTTTATCGAAGCAGCATCAACAAAAAGCTGTGAAACGAACGTATGAAGCAATTGTTCACGGTGAGATGGTAGAACGAGAAGGAATGATTGATGCACCAATTGGTCGGAAATCTGATAGCATTATTGAGCGAACGGTTTGTGAGGATGGACAAAGGGCAGTTACTCATTTTAAAGTAATTGATAGTACATATCATAAGACACATGTAGCGCTGGAGCTTGAGACAGGAAGAACGCATCAAATTCGTGTGCATATGGCTCATATAGGACATCCATTACTTGGTGATAACTTATATGGAGGAAGAAGGGATGAAATGAAACGGCAAGCACTTCATAGTAAATCTTTGACGTTTTATCATCCTATTTTAGAGAAAGAAATGTCTTTCACTATAAAGATTCCAAGCGATATGCAAGAGTTACTTAGGAATGCTTAAAAAGGGAACAAAATTCTTATGTTATAAAGAATTTTGTTCCCTTTTTTCTTAGCGGAATAATATTAAAATTTGGTTCTCACCCGTACGCTTTATAACAAAAAATCCACTTTCGGCTTTTGTAGCAATGCCATTGTCATTTGGACGACAATATCCATGCGTTTCGCAAGTGCCGTCATCACGTACTAACATTTGCCCAATTAATCCGACAGGAAGCCACTCGGCGCGATCTTTTCTTGCTACATATTTGCAAGCTGGATCCCATTCTGTATTTAAAAGAGGTTGTATTTCTTCTGATTCCGTCCATACATATTGGCGTTTTCCAAAGTTGTCTGTTTTATAGCGTTTTTGCCAACTTAAAGCCCCGCTATTTCCTATAAGTGCAGGGGTTGCACTAGATATTCCTAAAATGAACGAATCGTGTGAAGTAGCTATCCGAATTTTTTCTTCGCTACTAAATGTAACGAAATAACCGACATCAATAGGTTTATGACCTTCTGTTTCAAACATTTGTGCAAAATCCGTTCCGCTTGCATTGTAAGACGCGCCCTCAATATACATTTCTCCATTATGGGCAAGCCATTTAGCACCGATATTATGGTCGGTGTCGTTTGCACCATTTGCAATAAACCAGGAATAAGCTTCTTCTGCAGTGCCGAAGCGCCCCATAATATGGCTACCTGCAAAATGAGCTGTTGATGTATGATGACCTTCCGCATGAGAAGAGAAGCCGTTAGCGATAGTTGCGGTTCCTTCTGCGTGTGCTGCTTCGCCTAAAGCAGTCGTCTGTTTACCCTCCGCATGAGAATAAGCACCGCCTGCTGTCGTTTCACTTCCCTCACTATGCGAACTATGTCCAGTTGCTTTTGAGTTGGATCCTTCTGCATGAGAGAAAGAACCTTTTGCGTGTGTTAATAAGCCTTCCGCATGTGCTGCCATGCCCTCCGCATGAGAGTGAAGCCCCTCCGCATATGCATATCGGCCGCCCCTTTTAACTTTTGTATTTTCAGGTGTAGGTGTCTCAATTATGAGTGGTTTTTCAGTTTGTATATCATTCGATGAAGCTAATGCTTCTTTTATTTTTTTTACTTTGTTTATAATAGCAGCTGGAATTTCTGGTTCCACTTTTTTATTTATTGCTACAGAATTATTTTCTTCCACCGTTTCTTCTGTTTGGTTAGAACGTAGTACCTGTTCATCTTGATTTGAGAGCTGTTTATTTTTTTGTTGCATCTTTATTTTTCTGCGATCGATTATGTGGTTCATCACAGCATTTTCTAAAGAGACATATGTTGGTTTTACTTTGCTTTTTTTTGATGACTCTTGTTCTTCTAGTTCTTCTATGGCTGCAGCCCGAATGCTACACCAGTTGTTAATTCCGTACATGGGCAGATATAAAGGGGGAAATTTTCTTTTTTGTTTAGAAGATTTTTTCTTCATTCTGTCACCTCCTGCGACATTATATGTAAAGTAATTAAAAAAAGATGCACTTTATTGCATCTTTTTTTAATTACTTTACCTAGTTTTATATGAGATCTGCCTAAATAATACGGTAATCTCTCGCTAAGTAAGGTAGTTATGAAATTGGACGGAACTTCTCAGCGACAAAAGGTAAAGAAGAAGGGACAGAGATAGTCTCCATTTCAGGATAACGTAATCCGGTTAATTTGCCACCAAATACAGCACCAGTATCAATATTGACTGTCTGATTGACGAATCGAGGTTCTTTTACTGGTGTATGTCCATATACAATCCAAGCTTGCCCCTTGTATTCTTGCGCCCAATCGCGACGGACAGGTGAGCCATCGGCATGCTTTTCTCCTGTAATATCACCATATAATACAAAGGTTTGTACTTTTTTATCTCGTCTTCCTATGTAATCTTGCCGAATCCCAGCGTGACATACGATTACTTTTTTTTCATCTAGTATGTGGTAGAGTGGTGATTGTTCATAAAGAGTGATAAACTTTTCTTTTATAATGTTTTGCTTATGAGAAGGAAGTGCCTCATATTCAGCGACAGTTGTTTCAAGTCCGTGAGCGATTGTTACATTACGTCCAAGGAAAAATCGATATAGTTTATTACAGTGATTTCCAGGAGCGTAATAAGCTTCTTTTTTATGTATGACAAGTTCCCATACAATTTCGATCATACGTAATGAATGAGGACCACGGTCTGTAATATCACCAACGAATGCAAGTTTACGTTGTTCAGGGTGGATCGGTAGACCGCTACTCCAGTTATACCCTAGCTTCTCTGTTAAATTTTGAAACTCTTGGAAGCATCCATGAATATCTCCTATAATGTCATATTTCATATTTAAACCTCCATCGTATTTTTCATTAGTATATCTAAAAAAGGATAGAGATAAAAATATAGCGTTTTTGTGTTGTTCATTTAAACATAAAGCTTTTCGTTCTTGAGCGAATATTTAAAATGAATCCAATCGCAATCATGTATGTAAGCAGTGAACTTCCTCCGTAGCTCATAAGAGGTAATGTTATCCCTGTAATGGGAAGTAATCCGATTGTCATCCCGATATTTTGGAATACTTGGAAAGTAAACATTCCGATTGTACCAGCGCAAATGTAACTACCGAAAGGGTCATTACTTTCTAAAGCGATATGAATCATTCGAAAAATGAGTAAGAAAAAAAGTGAAATAATGACACTTGCACCTAGAAATCCAAATTGTTCAGCGACATTAGTGAAAATAAAATCTGTATGTGGTTCTGGAAAATATACTTGTCCATTTTCCCACCCCTTTCCTTGCATTTCTCCGGATCCAGTCGCTAAGAATGCTTGTCTTAATTGATAGCCTTGCGCATCATATTTGTAAGGTGCCAACCATCCGTAGAAGCGATTTAATTGATATTCTTTTAAAATGTGTGCTTTAAAGAAATCTGTGTGAGTAAAAAATATATATATTAATGTAGATCCAGCCACGAAAGTACCTGAAACTAATCCGAAAATAAAACGCCATCGTATGCCAGAAACTAGTATCATTGCTGCAAGCATCGCTGAAATGACCATTGTGTTTCCTAAATCTGGTTCTTTTGCAATAAGTAGTAGTGGTGGCAAGCTTGTCGCAAATATTTTTCCAAGTAATAAAAAATCGTCACGCATTGTTTGGGAAAAATATTTCTCATTATGATTTGCTATAATTCGTCCAATGACGATAATTAAAAACAATTTCATAATTTCAGAAGGCTGAAAATTTCCGATGCCTGGGAGCCTGTACCAAGCGGTAGCGCCTTTAATTGTAACGGCACCCGGTACTTGAAGTTCTAGTCCAATAAGTAGTACCATTGCAAAGCTATACAAATACCAAGCAATTTTTTGATAACGATCGAAATCGATAATCATAATAACACCAATGGCTATAAATCCAATGAAGTACCATTGGATTTGCTTGAGTACAAAATTGACGTTTTGTAAAAATGGCGGTAAGGAGGCTTGCGCACTTGCAATAGCACAACAACTAACAATCCCAATGGCAAATAAAATAAATAGTAATACGTAGTCTATTTGATATTGAGAATTTGAATCTTTCAATGTAGGTATTCCTTTCTACTGCTCTTTATAGTAATGGATTTTATAGTATGAGAAAGAATGTATGAACTATACGAATGATTCACATATAGTCCATACACTTTTGATTTTGCAGAGTAGTTTAATTGTTTAACTCTTTAATAATTATATCCAAACAATGGGCAAGACGTACATGTGCGTCAGGAAAAATATCTAGTTGATGAAGGTAGTATTTTAAGGAACTTTTACACCATTTGTAAGCACTAAGTAGAGCTGTTCTATAGTCTATAGTATTTTGTAAAAATCCATATTCTTTTGCTGTTATAACGAGGTGTGTGAAATCTTCGCAACCTTGAAGTAGTTTATTGTGTATTTGTTGTCCAGCATGGTAGCGAAATTGACTTAAAGGCTCAGAAATGTATATTGCATTTCCTTTAGAAAGTAAAGAAATCCATGAGGCCATATCAACACTACAAGAATATTGTCGCTCTTTAAGGGTGCCAAAAGGTTCAGTGAGCAAGTTCTTTCGAAACAAAGTAGTTGTAGGTTCGCCGATAATGTTGTGGCCGGCCTTTAGCATCCAGTCGCCTAAAAATATTCCGTTTAATGGTGTATCTTCGCTATATAACTTTTGTGTTGGATGGGCATCGCCGATTAGATTTCCATGATCATCAATACGTACTCGATAAGAAGTAACAAGAGCAAGATCTTTATTGGAATCTTGCTCAAAATAGGCCATCATTTTTTGTATTTTATGCTTATAAAACACGTCATCGTCCATTAAAAAATTTATATACTCACCATTTGATTTTTCTATGAGCATAAGGTCATTGTGAAATTGTCCTAGAGTAGAGATATTTCGAATGTATGTTATATTTTTATAATTTGGTAAGTATTGTTCATGGATTAGAGTTGCTGTTTCATCATTTGTACTATCATCTCCGATGATGATTTCAATATTTGAATAAGTTTGTGCCAATGCACTTTCTAGAGCGATTTTGAAATAATGGGGTCGATTATAAGTGGGAATAAGGATAGAAACGAGAGGTAGATTTTTTTCACTCGCCATACATAACTTCCTTTCAGAAGCTTTTTTTTGTAAGAACAATATCTTGGTAACTTGTATATTCTGGTCTGCCGCACCATAAACCATAATGTGGCTTATTGATTATTTCTAGACCATACTTATTCAATAGATTGCAAATATCTGTCTCAGGATAAGCAACTGCAAAATTGGGAATATCTTTATTTACAACGTAGCAATTTTCAATTCGATGATAAAAACCTAATGTACTTTGTCCTGCATTTAAATAATAGGACGATTCAGGATTTATTAGAAAGAATGTAATGAAACATCTCCCGTCTTTTTTTAATACACGTACAATTTCAGATACGTAATGTTCTAATTCTTTTGGAAGAAGATGTGTAAATACAGAAGTTAAAAAGATAAAATCGAATGTTCCGTCTTCATAGGGAAAACGATATTGAGAGGCATCTTCTTTTCCTTCTGGATTATAGAATTGATTGTATATGTCAACATGTTCAAAGTGAAAATTATTACGCATAGTTGAAATGTTATTTTGACACCAAGTAATTCCATCTTTAAACAAATCAAATCCATAATATGCTCCATCATCATTTAAGTAATTCATTAATGGTACAGCCATTCGGCCGACGCCGCAGCCTACATCTAATACTTTTTCATTTGATTTTAAAGCGCCAATTTGAATAAAATGCTTTAGGAACTCTTTTCCCACCTTTTTGAAGTCGCCACCTACATATTGGACGAGTTCAGGAGGGGGGAGTAAAGTCATTTCTTTGTTAAGTTCGCTCATGAGTATACCCCTTTCTTGTGTGAGAATATGCAGTCACTCTATTAATAAAATTTTCAATTTGTAGTGAGAGAACAAAGGAAAACAATTGTTATATGTAAGGAGATTCCACAAAAGAAATACTTAATTGGATTAGAAGTAAGAGAAGAATGAGTGAAAATGGAATCTCCTATAGATTAAATCTTGTTTATTCTTTTCTCCAATAAACGCCAAATACATCAATTTTAGTAATAGGGGCTTTTAAATTTCGTTGCTTTCTAAAGTCTGTCACAGCCTCAGCGCATGGCGGTAGCCCGTAGTCATCGATAATTATATAGCCACCTTTAGAAACTTTATCATATAAGTTCATGAGACCATCCATGGTGGATTCGTACATATCACCATCAAGCCGTGCAATTGCTATTTTTTCAATTGGTGCTGTTGGTAAAGTATCTTTAAACCAACCTTTTAAAAATTTCACTTGATCATTTAGTAAATCATATTTTTTAAAATTCTCTTGTACTTGTTCTAAAGAGACGCGTAAGTAATCGAATGTGTGTAAATAATCACCGTAATCTTTTGGATATTGTTCTAGATTCGGTGCTGGCAAACCTTCAAATGAATCTGCGACCCACACAGTACGATTCGTAATGTTGTTTGCTTGTAAAAAACCATTCATAAAAATGCATGATCCTCCGCGCCATACACCTGTTTCAATAAAATCTCCCTCTATATTTTCACGAACAACGGTTTCCATTGCCTCTTGTAATTGGTTCATACGTTCTCGACCAATCATGCTATGTGCTGCTCTTGGCCAATCCATTCCATCATGACGTTCACTTTTTGAAACATTTGGTTTTACAATTTTTAAGTTATGGTTTTCGGCATATTGCTTAATGAATAAAGGGAGGGGGACTGTAACGGGTTCGAATTCTAGTTCTTTCGAAATATGTAGAGATGCGGGTAAGTATGCCTCATATTCCAACCATATTTCAAATAAAATTGTTTTCTTTAGCAATTCGAGATAAAGCTGAACAGCAGATTTACTTTCCATATTTGTGCCTCCTGCAAAATGTCATACAACAATATGATTATGTAGCTAACGAATGTTTCATGATTGAATTTGAAATTGAAAAAGCAGTAAAACTGATATCAGTTTTACTGCTAAGTAAAAAATTAAGCAACTTTTTCAATAATAATGGATGCACTCGTACCAAGAGCTAATGATAGCCCAAGTCCTGTAACAATTACTTCAACCAATGATGGAGTTGTCGTAATTTGCGTAATTGCTTGAATAACGATAGGTGCTCCAAGTGAGATTAAACTTGATCCAGTACCTGGTACAGGTACTCCATTCACTTGGATTGTAAGACCTCCTAATAAGCTTACTGTTGCAGTATAAGCGATAACAGTAATTTTATAGAATCCAGTTTCACTAATTACGAAAGTGTCAGCATCTAATTGAGAAATTGCTGTACCAAACTGAGATCCAACAGTATTAAATGGTACTGGATCATTAATTCCTAGATCTAAAGAAATCCCACCGGAGTTAAATGCATATAATCCTGCTGGAAGTCCTAATCCGGATGGTCCAGTCGGTCCAGTAGCCCCCGTAGGTCCAGTAGCTCCCGTAGGTCCGGTAGCCCCAGTAGGCCCGGTAGGTCCAGTAGCCCCAGTGTCACCAGTAGGCCCCGTAAGTCCAGTAGCCCCAGTGTCACCAGTAGGCCCGGTAGGTCCAGTAGCCCCAGTGTCACCAGTAGGCCCGGTAGGTCCAGTTATTCCAGTTCCTCCGCCAGTAGGTCCAGTCGGTCCAGTAGGCCCGGTAGGTCCGGTAGGCCCAGTTGGAAGGGTAAACGGTGGTATCGGTGGTAATGTTGGTCCTACAAGATTAGGGTCAAATGCACTAGCTGATAAAGATTCATCGGGATTTAATCCATTTGAATAATTATTATTTGACATAAATTCACCTCCATAAAGCGTTCATTATATAGTAGATGCAAAACCGAAAGAAAATGACACGGACATTTGAATTATTGAAAAGAAATCTTAAACTACTTGAACAATTTAAAAAAATGGAAAGTTTAGTATATGTATAACATATGATTGATTTGGAAGAGGGTGATTATGTTGAACAAGCAAGGAATTACAATTAGTTTATGTATGATTGTTCGAGATGAGGAGGAGACAATAGCCCGTTGTTTAGAGACAGTTGAGAAAATTGTGGATGAAATTATAGTAGTGGATACAGGTTCCGTCGATCGAACGAAAGAAATCGTAGAGAAATACACTTCTAACATATATGATTTCCAGTGGATTGATGATTTTGCGGCAGCAAGAAATTTTTCTTTTTCAAAAGCGACGCAAGAGTATATATTGTGGCTAGATGCAGATGACGTATTATTAGAAGATGCTCAAGAAGCATTGAAACTCTTAAAAATAGAATTAGATCCTAAATTTGATGCTGTTTCGATGCCTTATCATCTTGCGATGGATTCTAACGGGAAACCTTTATATTGTACAAAAAGAAATCGACTTGTAAAGCGTGAAAAACAATTTCAATGGTTTGGAAAGGTTCATGAGTATTTAGCTATTGCTGGTGAGACTTTTAGTAGTAAAGTTGCTATTACACATAAAAAAGAAAAAAAAGTAACAAATCGTAATTTGAAAATTTTTCAAAATACTGTAGCTGCAGGGGAAGAATTGAGTTCGAGGGATTTATTTTATTACGCAAATGAATCTATGGATAACCAAAAATATGATGATGCAGTTCTTCTTTATGAAACATTTCTTAATCAAGACGAAGGATGGTATGAAGAGAAAATTTATGCATGTGGTAAGTTAGGAGATTGCTATGCGAAGCTCGGAATGTGGGAGAAGGCAATCGAATCTTGTGTGAAGTCGTTTCGGTATGACGTCCCTAGAGGAGAGAATTGTACAAGAATAGGATATATATATGGAACAAGAAAAATATAATGAAGCGATATTTTGGTTTAAACTTGCAACGGAAGTACCAATGGCAACGGAAAGTCCTTTTCATAGTCCAGCTAGCTACACATGGCTACCCTATTTACAAATGTGTATTTGTTATAGCAGGTTAGGGGAGCAGGATAAAGCGTATTATTACAATGAATTAGCAGCTTCTTATGTTCCGAATAATGCTGCAATTGAATATAACCGTAAATATTTTCGGGGAGTTTTTGATAAACCATATAAAGCGTAATAGGTTTCGTTTTTTAGAAATGATTTATCGTTATTCTAACTCTAATAGATTGGTTATATATTAGAGTATCAGTAACGAAACCAATATAGATAAAAAATTTTATAAAGCTATTTGCGGGCTAATAATCAGTGGGGGATGAACAAAATCTGCACTTTATAGAATTCATATGAGATTTATATTTCTAATTCAATTTGCATAAGGAGTGTGTGAAATGAATCGCGAAAAAAGTTCTTTATATGAAGAAAAATCCGAGCATTATTATAATGCAGCGAATCCGAATTTATTAAAGCATATAAAAAAGGAATGGAAAGAAGTTCTTGATATTGGTTGCTCGAGCGGTACATTGGGAGCAGCTATTAAAGAAAATGGTACACGTGTATCAGGAATCGAGGCATTTCCAGAGGCTGCAGAAAAAGCGAAAGAAAGACTAGATCATGTTATTTTAGGGGATATAGAAAAAATAGATCTTCCTTATGAGGAGGGGCAATTTGATTGCATCCTATTTGGAGATGTATTAGAGCATTTATTTGATCCATGGGCTGTGATTGAAAAGGTTAAGCCATATATAAAGCAAAATGGTGTGATTTTAGCAAGTATACCAAACGTTGCTCATATTTCAGTATTAGCTCCCTTACTTGCCGGAAATTGGACGTATACAGAATATGGTTTATTAGATAAAACACATATTCGTTTCTTTACATTTAATGAAATGCTAAGAATGTTTTTAAAAGCAGGATATGTTATTAGTAAAGTAGATCGTGTATATGTTGATCATAAAATGTATGAGCCACTTATTGAGGAGTTATATGGAATTTGTAAAAAATATCGTCTTGGAAGTGGCTTCATGGCTGAGACAGTTGTATTTCAGTATATTATTGAAGCTGAAAAATCACAATTATGAGTGCTGCAGACAAAACAATATTATTTGTTACATGTATAAATGATCGGAAATTGTATGCAAACTGCGTGCGACATATATTGCAATTGTTAGTACCACCAGGGTATATTGTCCAATTTATGCCGATTCGAAATGCGAAAAGTATGACGAGTGGATACAATCAAGCCATTTCGCATCCAGCGAAGTATAAAGTGTATTTACATCAAGATGTTTTTATTATAAATAGAGCTTTTTTATACGGATTACTTCAATTATTTGAGGAACATGAACACCTTGGTATGATTGGGATGGTTGGAGCGCAATATGTTCCTCCAACTGGTGTATGGAACGAAGGGCGTGGAATTGTAGGAAAGGTCATTGGTTATATGAATGATTTGTTTTATATGGCAAGTTTAGAACAACCGTATCACGAATCAAAAACATTTATTCCTGTAGAATGTATTGACGGTTTATTAATGGCGACACAATATGATGTTCCGTGGCGAGAAGACTTATTTGACGGATTTGACTTTTATGATGTATCTCAATCATTTGAATTTAAAAAAGCAGGATATACAGTCGGTGTACCTGTACAGCGCGATGCTTGGTGTATCCATTATCATTTTGATGTGAATATGACGAACTATGAGAAGTATCGGGAAATATTTGTGGAACACTATATGTCAGAGGTAAATAAGGAAGAATAAAAGGGGGGACAAAAATGAAAGATCATACAATATTAGTTGTTGTTTGTGTAAATAATGAAGAGCTTTTCAAACAATGTGAGAGCCAAATCAGAAACATTTTTGTTCCCCCTGGCTATGTCGTACAAATTTTTCCGATACGAGATGCACAAAGTATGGCAAGTGCATACAACCGAGCCCTTTCATATCCAGCGAAATACAAAGTGTATATACATCAAGATACATATCTTATTAATCGAGACATGTTTTCTACACTTATATCTCTTTTTAAAGAAAATGAAAAGCTTGGTTTAATAGGAGTCGCTGGGGCTCAGTTTTTACCGAATAACGGGATATGGTGGGAAGGAAAAAATTTAGTAGGGAAAGTGATTGAATACAGAAGACAGAATTATCAATTATTAAATTTAGATCAGGTTTTTTATGGTAATCAACCATTTTTGTCAGTTCAGGCAATTGATGGTTTATTCATGGCAACGCAGTATGATATTCCGTGGCGAGAAGATTTGTTTCAAGGGTTTCACTTTTATGATGTGTCACAGTCTTTAGAGTTTCAAAGGGCTGGTTATTTAATCGGTATCCCAAATCAAGCAAATTTATGGTGTATTCATTACAACGGGGATGAGTTTGATGCGGATACATATGAGAAGTACCGGCAAGTGTTTATAGAACATTACAAAGATATATTATCTCCATCATAAAGGAGAGATGCAGAGTGAAAGGAATTATTTTAGCAGGTGGTACTGGATCGAGATTATATCCAATAACGAAAGTAACGAATAAACATTTACTTCCTGTTGGTCGGTATCCGATGATTTATCATGCGGTATATAAGCTAAAACAATGCGATATTACAGACATTATGATTATTACAGGTAAAGAGCATATGGGGGATGTTGTTAGCTTCTTAGGGAGTGGTCATGAATTTGGCGTGTCCTTTACGTATCGTGTGCAAGATAAAGCGGGCGGTATCGCACAGGCGTTAGGGCTTTGTGAAGATTTCGTCGGGAATGATCGTATGGTAGTTATATTGGGGGATAATATTTTTTCAGATGATATTCTTCCGTATGTTGAAGAGTTTGCAAATCAAAAAGAAGGTGCGAAAGTGCTCTTGCAATCTGTAGAAGATCCCGAAAGATTTGGCGTAGCACATATTCAAAACCGAAAAATAGTTGAAATTGAAGAAAAGCCGAAAGAGCCGAAAAGTTCTTATGCTGTTACGGGAATTTATTTGTATGATTCGAAAGTTTTTTCTTATATTAAAGAATTAAAACCTTCTGCACGGGGAGAACTTGAAATTACAGATATAAATAATTGGTATTTAAAACGAGGGGTACTTACTTATAATGAAATGAGCGGCTGGTGGACTGATGCGGGAACTCATGCTTCTCTTCAAAAGGCGAATACGTTAGCACGGGATATTGATTTTGGGAAACAGTTTAACGGAGAATAGGTGAGAATATGAAAGTCGTAGAAACAAATTTTATCGATGCAAAATTGTTAGAACCGAGGTTGTTTGGAGACGAGCGTGGCTTTTTTTCAGAAAGCTATAATAAGCAGGTGCTAGAAACATTAGGGATTACGTATTCATTTGTACAGGATAACGTATCTTATTCGGCTAAGGCAGGAACGATTCGGGGACTACACTTTCAAAAAAAACCGAAAGCACAAACGAAACTCATTCAAGTTATGCAAGGGGCAATTTATGATGTTATCGTTGATTTACGAAAAAAATCACCAACATTTAAACAATGGAAAGGGTATATTTTAAGTGCAGATAACCATCGACAATTACTAGTGCCAAAAGGGTTTGCGCATGGATTTTGCACCCTTGTTCCGCATACTATCGTTATGTATAAAGTAGATGAATATTATAGCGCAGAGCATGACTCAGGATTACTTTGGGAAGATAAAGATTTAGCAATTCCTTGGCCAGTAACCGATCCTATATTGTCCGATAAGGATCAGATATTACCATTACTAGAGGAATATGAAGATAGTTTTTAAGTAGGAGCGTTGTTTATGAATATATTAGTAACAGGTGGGGCTGGATTTATTGGAAGTAATTTCGTTCATTATATGCTACAAAGTTATGAAACATATAAAATTATTAATTACGATGCATTAACATATAGCGGGAATTTAAATAACGTAAAATCTCTTCAGAATCACCCGAATTACTCTTTTGCAAAAGGAGAAATTCAAAATGGAGAGCTATTAGAACATATTATAAAAGAGCGAGACGTACAAGTGATTGTAAATTTTGCAGCTGAATCACATGTGGACCGTAGTATTGAAAATCCGATTCCTTTTTATGATACAAATGTAATTGGGACGGTCACTTTATTAGAACTAGTTAAAAAATATTCGCATATAAAACTTGTGCAAGTATCAACGGATGAAGTGTATGGCTCTTTAGGGAAAATAGGGAAATTCACAGAGAAAACGCCGTTAGCTCCAAATAGTCCATATTCTTCAAGTAAGGCGAGCGCGGACCTGATAGCTCTATCTTACTATAAAACATATCACTTACCGGTTATAGTAACGCGTTGTTCTAACAATTATGGGCCGTACCAGTATCCCGAGAAATTAATTCCGTTAATGGTTACGAATGCACTGGAAGGAAAAAAACTACCGTTATATGGTGATGGTTTAAATGTAAGAGATTGGTTACATGTAACGGATCATTGTAGTGCGATTGACGTTGTTCTGCATAAGGGACGTGTAGGAGAAGTATATAATATAGGTGGAAATAATGAAAAAACAAATGTAGAAGTTGTGGAACAAATTATTACTCTTTTAGGAAAAACAAAAAAAGATATCGAATATGTTACAGATCGTTTAGGGCACGATCGTCGTTATGCGATTGATGCAGAGAAAATGAAGAATGAATTTGATTGGGAACCGAAATATACGTTTGAACAAGGATTACAAGAGACGGTGAAATGGTATGAAAAGAATAAGGAATGGTGGAAACTACTAAAAGACCAGTAAGGGGCATGTTAAATGAAAGAGAGGGTTATCATAACAGGAGCAAACGGCCAATTAGGAAAGCAACTATTTGAAGAGTTAAACTCTGAAGAATATGATATATATCCATTTGATAAAAAGTTATTAGATGTGACAAATATATCCCGAATTCAACAAGTGGTACAAGAAATAAAACCACATATAATTATTCATTGTGCTGCCTATACGAAAGTAGATCATGCTGAGAAAGAACAGGATCTTGCATATAGAATAAATGCAATCGGAGCTCGAAATGTAGCGGTCGCTTCACAATTAGTAGGAGCGAAACTAGTTTATATTAGTACTGATTATGTATTTCAAGGCGCCAGACCAGAGGGATACGATGAATTTCATAGTCCAGCGCCGATAAATATATATGGAGCCTCTAAGTATGCTGGGGAGCAGTTCGTCAAAGAGTTACATAATAAATATTTTATCGTTCGCACATCGTGGCTATATGGTAAATATGGAAATAATTTTGTGAAAACGATGATGCGATTAGGAAAAGAAAGAGATGAAATATCTGTTGTAGCGGATCAAGTTGGCTCTCCTACGTATGTGGCGGATTTAAATATAGTTATTAATAAGCTCATTCATACTTCTTTATACGGTACATACCACGTATCAAACAGAGGCTCATGCTCTTGGTTTGAATTTGCACAAAAGATATTTTCGTATACAAATATGAAAGTGAATGTGTTACCTGTTTCAACGGAAGAATTCGGGGCTGCGGCTGCGAGGCCCAAATATTCTATCTTTCAACATAACATGCTACGATTAAATGGTTTTTTACAAATGCCGTCTTGGGAAGAAGGATTAGAGCGCTTTTTTATAGAAACCAAAAGTCATTAACAAATTTCTGTTAATGACTTTTTTGTTTGCCTTTAAGCGGTTTTATGGTACTATAATTATAGTATCAGGTACTAATAACAAGTATAAGTATTTCTGGGAGGATATATCATGGAACTATTACAAGGGAAAACATTTGTTGTTATGGGCGTTGCGAACCAAAGAAGTATTGCGTGGGGAATTGCTCGCTCTTTGCATAATGCAGGTGCAAAATTAATCTTCACATATGCAGGAGAACGTTTAGAAAGAAATGTTCGTGAATTAGCGGATACATTAGAAGGACAAGAATCACTTGTATTACCTTGTGATGTAACAAATGATGAGGAACTTACAGCTTGCTTTGAAACAATTAAACAAGAAGTAGGTACTATTCACGGTGTAGCACATTGTATTGCTTTTGCAAATCGCGATGACTTAAAAGGCGAATTTGTAGATACTTCTCGCGATGGATTTTTACTTGCACAAAATATTAGTGCATTCTCTTTAACAGCTGTAGCAAGAGAAGCGAAGAAAGTTATGACAGAAGGCGGAAATATTTTAACGTTAACATACCTTGGCGGCGAGCGTGTTGTGAAAAATTATAACGTTATGGGTGTTGCGAAAGCTTCATTAGAAGCGAGCGTGAAATATTTAGCAAACGATTTAGGTCAACATGGTATTCGTGTCAACGCTATTTCTGCAGGACCAATTCGTACGTTATCTGCAAAAGGTGTAGGCGATTTCAACTCAATCTTAAGAGAAATTGAGGAGCGCGCACCACTTCGTCGTACAACAACTCCAGAAGAAGTTGGCGATACAGCAGTATTCCTATTCAGTGATTTAGCTCGCGGTGTAACAGGAGAAAACATTCATGTTGATTCAGGGTATCATATCCTAGGATAAATATAATATTAATTTTTAAAGGACAATCTCTAAATGCTGAGATTGTCCTTTTTATTTGTTCTGAGAAAGAACGATTTTTAACGAAAGTTCTTACCACGTGATGAATATAACTATAATAGTACACAATTTATTCAGCTACGTATGGAAGTGGGAGGGACGAGTGTGAAGAATAAAAATAAAAGTTCAACAGTTGGAAAACCGTTGTTATATATTGCGCAAGTAAGTTTAGAACTTACTGCACCGAAAATAAAAAGGATTATCCTGACAAACTTTGGAAATGAAGATCAAAAAGAGCAAAGTAATAGAAATGAAAATATTGTAAGTAGTGCTGTGGAAGAGGTAACAGAACAAGAACAACAAGAAGAGCAGCAAGTGGAAGAAAAAATAGAAGAAGAGAAAAAAGAAGCACACGCAGAACAAGAACAACAAGAACAACAAGAACAACAAGAACAACAAGAACAACAAGAACAACAAGAACAACAAGAACAACAAGAACAACAAGAACAACAAGAACAAGTAAGAACTGTTCCGTATAATAAATCATTTAAGGATATGAATAATGATGAAAAAATTCATTTTTTATTAAACCGCCCTCATTACATTCCGAAAGTAAGGTGCAGAATAAAAACAGCTACAGTTTCTTATGTTGGATCGATCATATCGTATCGTAATGGTATTGTATCTATTATGCCGCAAAATAGCATGAGAGATATTAGGTTGTCTATAGATGATATCCAATCGATTAGTATGGCCGGTTTTTAAATATGTAAAGGTGGTAGAAAGCTTCTACCACCCCAATAGTTTTTTAGTTTACTTTACGATAGAAACGTCGCGTAAGCATTGAATCGCACAGAAACAGCTTAAATCAACAGTAATGCAAGTAGTTGTAGATATTAATCTTGCATTTGGTACAGCTAAAAACGTACAAATTGGATCGTCACCAGGTGGTACCGGAGTACCGTCACCTAATACTACAGTTAATACACGTAGCACAGCACAGCTATCATCATCTACGCTTTCCACACGGAAAATTGGAGATCGGCAGCTAGTAAGGCTTGATGATGGTGCAAATGCTTCAAAAGGTTCTCCAGTTTTTGTGTATAAAATAAAAGGGCGTGTATTTGCTACTGATGCAGTGTTATGTGCACCTAAAAATGGGATTTCACAACCAGATCCACACGTTGTTGTAGAACAATCTTGTAATTCATTGATGAATTTTACAACGTCAACTACACAATGAGAAGAGCCATGGTGTTTATTTTCGTTACAACTCATTAATGTCACTCCTTATCTTCTTGTTTGTATTTACATTAATAAGATATTGGAGTCGAGGAGATTTGGTCACAATCTCAAGACCTTTTTTTTTAAATAGGCGAAAGAAGATAAGGGAAGGTGGAATTATGCTATTTACAAGCTGGCTTTTATTTTTTATTTTCGCGTTAGCAGCCTTTAGGCTCACTCGTTTAATTGTTTATGATAAAATTACAGCCTTTTTGCGAAGACCATTTATTGATGAATTAGAGATTACGGAGCCAGATGGAAGTGTATCAACGTTTACAAAAGTGAAAGGTAAAGGATTAAGAAAGTGGATTGGCGAATTATTAAGCTGTTATTGGTGTACAGGTGTATGGGTTAGTGCTTTTTTATTAGTTTTATATAATTGGATTCCTATCGTTGCGGAGCCGTTACTTGCATTATTAGCTATTGCAGGAGCAGCAGCAATCATTGAAACGATTACAGGATATTTTATGGGAGAATAATATATTTTCATAATAAGAGAAAAAGCGGAGTTTAAAAGAATGAGGGAACGGAAATAAAGAGTTGTTCATATAGTAAATAGACAGAATTGACAGTAGAGGAGATGTTTGCTGTGAGCAATAATCCTAGGCAAAATTCATATGACCTGCAGCAGTGGTATCAAATACAGCAACAGCACCATGCACAACAACAGGCATATCAAGAACAATTACAACAACAAGGATTTGTGAAGAAAAAGGGATGCAATTGTGGGAAAAAGAAGAACACAATAAAACACTATGAAGAATGAAACACTCATGTTACTGTGAGTGTTTTTTATTATACATATAAAAAGCGGTATTTCTGTATTAGAAATACCGCTTTTTACTAGCTAATTTGTGCAACTGTTAATGCTGCTGCACGGATGTCTACAGTTCCAATTAACTCAACTGGTACAATTTGAATTAAGTCACCAGGATTTAAGTTAATAAGAATAACACCGCTGGATACGTCTACTTCACCAGTACCAATAACGTTAGAACGAACCGCTGTACCTGATCCAGGAATAATGTTAGCTGGCGTACCTAATGATAAGAAGAAACGACCAGCTTCTGGTGCAACAGGTGCATTATCAAGACTAATTGTTAATGTATAACTGATTTGATAAATACCAGCTCGTAGAATTCGAATACCATCTCCAACACTTACTGTATCATTTATTACAGGAACAGTAATATTTGGGTTTGGACTTACACTAGGTAATAGTAGTGGTGTAAATAGTGAAGCGAACTGAGGTGCAGACGCGTTGAAAGCAAAACCGAAGGCAGGTAGTGTACTAGCTGGTTTTGCCTCGCAATCAATTTTAGTAAATTCGCAATCAGAAGAGAACATGTTTTTCACTCCTTTATCTGTTTCTACTTTCAGTTAATGAAAAGGACAGGTTCTATGTTCTAGACAAGTTCCCAATTTTAAGAAATTTACATAATAATACTCGTTAAGCATGGATTGGGTGGCAGAATTATCTGCCACCCAATCCATACTTAACGCATTATTTAGTTTTAAATTGTAACATCGCGTAAGCATTGAATCGCACAGAAGCAACTTAAATCAACAGTAATGCAAGTAGAGGTTGATACTAATCTTGCATTTGGTACAGCTAAAAACGTACAGATGGGATCGTCAGTAGGTGGTACAGGGGAGTTATCACCTAATACTACAGTTAATACACGTAATACAGCACAATCATCATCATCTATACTTTCTACGCGGAAAATTGGAGATCGGCAGCTAGTAAGACTTGCTGATGGTGCAAATGCTTCAAAAGGTGCTCCGGCTTTTGTGTATAAAATAAAAGGACGTGTATTAGCTACTGATGCAGTGTTATGTGCACCTAAAAATGGAACTTCGCAACCAGATCCACATGTTGTTGTTGCACAGTCTTGCAGTTCATGTATAAAGCGAACGACATTCGATACACAGTTGAAATCACAATCATGTTCATGATGGTCTTCGTTACAATTGCAGCTCATTATGTTCACTCCTTATCGTGAGTTCTGACATACACTATTACAATATGAGTGGGATATGGCTGATATTACGTTAATTCTCACGATAAAAACAAGGAATTTATATAGGAGGGATGTACATAATGTGATATAAAAAAAGACATCCTTATTTAGTGGATGTCTTTTCAGGTAAATCTTTTCGCACAGTATATAAAAAACGAGATATATCTAATTTCTTTCCTCTGAAAAATTGCGGAGAAGAAATGTAAAGCTCTTCTTTCGCACGTGTAATGGCGACATACAGTAATCGGCGTTCTTCTTCTAACGCTTCAGAAGTTTCCGTAATACGATCATTTGCATCTTTTAAAGAAGAAGTATGGGGCAGGATTCCATCACTCGCTCCAAGTAAAAAGACACATGGAAATTCAAGGCCTTTTGCGTTATGAATTGACATAAGTGAAACGGCATCTTTTTGCGGCATTGTTTTTAATGCTTCCATTTCCTTTTGACCTTGAATCGCCTCGTCGATAAATTGTAAATAAGCTGGAATATCGGTGAAACGAGTTGCAGACTCCATTAATTCTTCCAACATTTCTTCTTGTATGTCTTTATGCATCGTAAAGGAAGAACGATCGTTACTTTGTAAGTACTCTAAATATTTTCCTTTACCATGTATGATTTCTTTTAATGCTTTTTTCGGTTCTAATTCTTTAATAAATTTAATAAAATCGATGCGCTCATTTACCTTTTGCACTTGAAAAGGTTTTAAGCTCGGATTTAATAATAAGAAATGAAGAAGAGAAGGAAAACGGCCTTCACCATATTTCCATTGTTCACGTTCAATAAATGAAATACAATCATCACGTCCGATATACATCGTCGGCAATATGTTTGAAAGTGATTCTAGTCGAAACGGCTCAATCACGAGTCTTAAATGATCTAATACAGGCTTAATTAAAGAATGTTCATAAAATGATTGGCTCGCCCCGTGTTTAATAAACGGAATTTTATGAATGGTAAGCTGATCAAGTAACGAACGGCTTACAGAATGTGTGCGATACAGTAAACAAAAATCTTTATAGTTTCGGTCACCGCTATCTACTTTTTCTTGAATGAGCTGCAAAATTTGATTTGCTTCATCAAGAGTTGTAGCAGGTCTTGCATAAAAAGGTTGTACACCTTCCTCGCGAACGGAGTATAGCTCTTTATCAAAACGTTCTTGATTTAATTTTATAACTTCATTTCCAAGCCCGACGATAAAGGGATTGGATCGATAATTCGTATTTAGTGCAATGATTGTTGTGTTATCAAATTCTTTTGGAAAAGATAAAATAATTTGGTGACTTGCCCCTCGCCAGCCATAAATTGCTTGATCATCATCACCTGCGATGAACAAATTATTTCTTGGCGTGGCTAACAATTTTACAATTTCATATTGTGCATAGGATGTATCTTGAAACTCATCTACTTCAATGTAGTGAAAACGTTGTTGTAATTGAGTTAGTAAAGGAGCATTATTTTCTAACATATAATATGTTTCCAATAAGATGTCATCGAAATCAATATAATTGTATCGTTGTTTTACCTCTTCAAAACGTTCATATACTTCTTTAAATTCTTGTTCGACTGGCGTTTTCGCCTTTACATCTTTCGGACGATTTAATTTGTTTTTCTCAAGTGAAATCATCGCGAGGATCGTTTCCGAATCATAATCGTCTTTTAAACGCAATTCTTTTAAGATTTTCTTTATCATAATTTGTTTATGTTTTTCATTTGCTAAAATTTGCTGATTATACCCTTGACTACGAAGCAATTTTAAGAAAACAGAGTGGAATGTACCAGCAACAACGTAGCTACTTGCTGCATGATTCATACCTGGTAACTTTGCAACACGACTTCGGATTTCTTCAGCTGCTTTTTGTGTAAATGTAAGTAATAAAATATTTCTTGGATGAACTTGTTTTACATTTACTAAATAACCAACGCGAGTTGTTAAAACAGATGTTTTCCCGCTTCCAGCACCAGCTAGTGTAAGAACAGGACCTTCTGTTGTGCGCACGGCTTCTAATTGTTTTTCGTTTAAAAAAACATTTTGTTGTTCGAGAGCGCGGAAATAAGCCGCATCTACATCTTCTTCCATAATTAAATGGGTAGATGTTTTCGGAGTATGATATGTCGCACGCGGAATATCAGCGTGTGTTAACGATTTTTGTGAAAATTTTTCTTGTGTCATATATTCACCTTCAAAACTATAGCATCAACATTTAACTTTAGCGGAAGAAAAAGAAAATAGCAATGTAAAAAAACAGGAGGGGCCACCTCCTGCTTTCAAATCACAATTCTTTTATCATTACGACGTGCGGGATATTTGCTTCCATAAATACATCAGAACTCGTTACATATCCAAGTTTTTTATAGAAATCTTCAGCATGTGTTTGAGCATGAAGTTTCAATTTTGGTAGCGAATTTTCCTTTGCATACGCTTCAAGCGCATCCATAACAATTTTTCCGATGCCTTTTTTTCGATGGGAACCTAGCACGCAAATGCGTTCCACTTTTCCTATACCATCAAGGGTGCGAAAACGTCCAGCACCAACTGGAACATCATTGTCATATATAACAACGTGTGTTGAAGTTTCTTCAAACTCATCGTACTCTTCTTCAGCAGAGACACGTTGTTCATTTACAAACACTTGTTTACGTACAGAGAATGCATCTCTTAGTTGTTCGTCCGTTTGTACAATCTGTGCGTGCAAATTAGTTGTTCCCCTTTCCAAGATGGAATGTTTCGTGTACAGTCCATGTTCCATTTTCTAATTGATATAGAAGATGGAAACGATCAATTGGTTGTTCATAATAGAAATCTTTCATACGTAATCGCCCCAATACATCAGCATGCTCTGCATCTGATAAGCCTTGTCCGATTGTTAAGTGAGGTACGAAAGCATATTCGCGTTCTTGCGTGAATAACCCGCCATGCATTTCTTCATTTAAGAAAGTAAGTTCAGGTGTTTTTTCTACTTTAAAATAAAGGACGTTATTAACAGGTGCGAATGAACCGACTTTCCCAACATGAAGGGTGAAAGGGTTCGTTTTACCTGCGATTGTATGTAGCTCGTTTACAATCGATTCTAATTGTTCATCTTGCGTCTCAAAGGGTGTTTTCAATGTAATATGTGGCGGAACTAATGCGTAGTGTGGGTCATAACGCTTACGCAATCCGTTCGCTTTATCTTGAATCATTTTAGATGGAAAAATTACAATGCCTAATTTCATGTTCCAATTCCTCCCTTTGTAAGTCTAGTTAGATTTTGAGATAAATAGATCTCTTCGTCTATTATATCAAATTATTCTGAATACTGCTCTCTATTATTTCATTGATAGAATATGAGAGAAGGCTTTTGGTAAATCAGTTTGCCAATATTTCCAAGTATGATTACCTTCAAACTCTTCGTAATGCGTAATGAAATTTCTATCTGTAAGAAGTGTATTTAACTCACGGTTCGGTTCTACGAAATCAGATACTTGTCCATCAGTACGCTTTACAGCCGTTTCTTCTGTGCCGATGACGTGATACAGTTCTAATGCTTGTGGATCTTTGAAGTCTTTTGCTAAGTTCATTACTGTCTCATCCACAAATGGTGATTGCATAACGACTTTACCGAATGTATGCGGATACATAAGTGCAGTCATAAAGGAAACTGTTCCGCCAAGAGAATCACCAATTAAAACACGACCTTTTCCCATTTGGTACGTTGGATAATTTTCATCAATATATGGTGCAAGTTCATGAGCAAGGAAACGTATATATGCAGCATTTTTTACTTCATTTGGGAAATATTTTTCTTTACGATCATGTACATTTTTATATGGAATACCGACAATAATTGTACGGTCAATTTCTTCAGTTTCACGAAGGCGCTCAATTACACGATGCGCTTTACCGAGCTGAAAATAATCTCTACCATCTTGTGCAATTACAACTGTATGTTTGTGCAGTGGTGTGTAATTTACTGGTAAATAAACGAGAAGTGTAACGTCTTCTTGAAGTGATGCGCTATAAAATGAAATTTCTTCAATTCTCCCTATTGTTTGACTCATGTAGATCCCCCTAAATAAAAATTTACTGTAACGATTGTAAGAGCGACGCTTGTAGTGAAAAAGGAAATAAATATTCACTAATTGGTGCCTTAATTTCTATTTTACCATAATGGTACGAAGAATCTAAAAAATTAGTATTTAAGTCACGAAAGAAAACGGATATAATGAAGTGGGATTTTTGACAGGTGAGAGGGGAGACAGGATTTGAAACAAGAAAAGTCAATCGCACTACCATTAGCTATTTCTATAATTGCCATTTCTTTTGCAGCAGTTTTTGTAAAGATGTCCTCAGCACCATCTTCTATTTTAAGTATGTACCGCTTATGGATTATCGTACTTATTATGCTGCCTATCGTATGGAAAAAACGGGAAGAGTTTAGTAAGATTCAAATAAAAGATTGGGGATTTTTAATTGGATCTGGTTTCTTTTTAGCACTTCATTTTCTATTATGGTTTGAATCTTTAAAGCATACGACAGTTGCGAGTTCGACGATTATTTTAGCGCTTCAACCAATCGTATCTTTAATTGGAGGTTTTTTCTTATTTAAAGAAAGAACAACATACTCAGCTATTGCAACGATGGGAATTGCGATATTAGGCGTAATGTGTATTGGTTGGGGAGATTTAGGGCTAAGTGAACAAGCAATTTATGGAGATATATTATCCTTTTTAAGTGTAATAGCGGTTGTCGGTTATTTATTTATCGGGCAAACGACAGTAAAGAAAGTATCACACTGGATTTACAGCTTTACAGTTTTTGCATTCGCAGGTATTTTTATGGGAATTTATAATATAGTATTGCAAGTGCCTTTTACAGGTTATACGAAGTGGGATTGGACCGTTTTTCTTTTACTTGCGGTTGTCCCGACAGTGTCACACGTCATTAATAATTGGTTATTAAACTACGTAAATGCAACAACAATTTCAATGAGTATTTTAGGAGAACCCGTTGGAGCATCTATACTAGCGTTCTTCTTACTCGGTGAAAGACTAAATGCCATGCAAATTATCGGTAGCATGCTCGTATTATTTGGTGTATCTGTTTTCTTACTACAGCAACAAAAACGAACAGCAAAAAATGTAGTAAACGAGCCGGCGTATACACAGGAATTATAATGTTAGAGGAGAAAAGAGAAGTTGTGATACTTCTCTTTTTGTTTTATATAAATACGGGTGTGGAAGGGGGAAGGAAATGGAATTCCCATCAAAAAAAGATGTATGGCTATATCCGATTTTTTTCGTTGTCATTGGAGCGTGTTTTGCTCCCCTATTTGCAGGTAGAGAATATTTTCTTTTATTTTTTACAATTTCATTAGCGATATTATTTATTTGGAGTTGGTTTTCGACAAAATACATCGTCGGAGAAGAAACAATTACAATTAGATCAGGTTTCGTTAAAAAGCGCATATTTATACGAGATATAAAACAAGTTTTAAATACAAAAAATCCAATAGCAGCCCATGCATTGTCATTTGATCGACTTGAAATTGTTTATGGTGCACATCAAACAGAAATTATTTCTCCTAAAGATAAAGAGCAATTCATCAATCTTGTTAAAAGTAAAAATCCACACATTGAAATAAAGTAAAAGAGTGGCTTCGTAGCCACTCTTTTACTTTGGATTTGTCATATAAGGTTGTACGTGAATGATACATAGGTCACGGAACTTTCCTTCAGCAGTTGTGACAATTACGACTGCTCTACCTGCACTTTTTCCAGTAATCGTTACCGTGTCCCCCTTTGGATACAGTGTGATAACATCAGCATTCATATTCGTCCAAAGAAGTTCTTTATTTGTTGCCTGCATTGGCAAAACGGAAGCTGATAACTCAGTGCTTTGGCCAGTTCTTACTTTTAACTTATTTTTTTCCATATGAACACCGATGACTGAAATAACAGAAGGAGCAATTGTAATTTTAGGTGGATTAGGTTGTATGTTCAAACAAGACGCAGAAGTATTGGTGATAGGTGAAAATTTTCGTGTTTGTTGTTGCTGGAAAGCTGCTAACATATTGGAGTCCCCTTTCTGTATAAGTGCTGATAGGAATACTATAAAGGAGTAGTGTTACGTTTAATTTAACGAAACATAAAGAAATTGTTAAATTCGAGCAGAAGATCGTCGAACTTTGATATAAAGAAAGCTCTGCTGATACGATAACAGCAGAGCTTTCCCTTTATAGATTATGACTATGTTGTTTTTCGAAATTCTCAAATTGCTCTTCAACTTCTTTTGAAGGTTGTGTTAGTAAACTAACAATTACGATAGCTAGTAAACTAATAGCGAAACCTGGAATCATTTCATATAAGAAATCTTTTAAGAATTTGAATTGAGTCCATATAATAACAGTAGCGGCACCAGAAACCATACCAGCAAGCGCGCCCCATTTCGTCATACGTTTCCAATATAAGCTTAATAAAATAGCAGGTCCGAATGAAGAACCGAACCCAGCCCAAGCATATCCAACAAGAGCTAAAATCGTATCATTTTGTTTAAGTGCTAATGCACATCCAATTAAAGCAATAACAAGAACAGCCATACGACCGACAAATACAAGTTCTTTATCAGAAGCATCACGCTTAAAGAATGTTCTATATAAGTCTTCTGTTACTGCACTCGAAGTAACGAGAAGTTGAGAAGAAATTGTACTCATAATAGCTGCTAAAATAGCTGCTAATAAAAATCCAGTAATAAGTGGATGGAATAAAATAGTGCCAAGTTCAACGAAAATCGTTTCTGGATCAGAAAGTTTTAAACCTGCTTTTGAATAGTATGCAATACCGATAAGGCCAGTAAACATAGCTCCAGCAACAGAGAAAATCATCCAGCTCATACCAATACGTCGTGCACTTTTAATTTCTTTTACAGAAGAAATCGCCATAAAGCGTACAATAATATGTGGTTGTCCAACATAACCAAGGCCCCATGCGAATAATGAAATAATTCCTAATACAGAAGTACCTTTAAAAATATCTAATAATGCCGGATCGATAGATTTAATTGTTTCAAATGCTGGACCAAGTCCATTTACGTGCATAATTGTTACGACTGGAACAAGAATAAGAGCGACTACCATAATGATTCCTTGCACGAAGTCTGTCCAACTTACAGCTAAAAATCCACCAAATAATGTGTAAGCTACGACAACTCCACCAACGATAAGAAGACCAACATGGTAATTGAGTCCAAATGAATTTTCGAATAATACAGCACCAGAGACAAATCCTGAAGCTACATAAAACGTGAAAAATATCATAATAACAAGTCCAGATACTAAACGTAGCATATGGGATTTGTCGTGGAAACGGTGTTCCAAAAATTCTGGGATAGTAATAGAGTTATTTGCAATTTCAGAGTAGGTACGTAAGCGAGGAGCGACATAAAGCCAGTTTGCATATGCGCCTAATGTTAGGCCAATCGCAATCCAGCTACTACTTAATCCAACGCTAAACATTGCACCGGGTAAGCCCATTAAAAGCCAACCACTCATATCAGCTGCTCCAGCACTTAATGCTGTTACTGCGGGGCCTAGTGTACGCCCGCCAAGCATATAATCTGTTAAGTTGGATGTTTGCTTATAAGCGAAATAGCCGATAATTAGCATCCCGAGCATGTAAATAGAGATAGAAGTTAAAATTAACATCTGCGTACTCATGTAGTTCCCCTTTCTTTTGTCATGTCTTTTGATGCGTTATGCATATTTATCCCGCATGAACGGGCAGTAAAACTCCCACCTTAAAATTGGATGGGCAAGGAAGTTAGGTGGGAGATCAACTGCCCGTAAATGCCCGATTAGTTCAACTAATAATAAGTGGGGGATGAACAAAACCCCCACTTATTAAAGTTTCACTTTATAATCTATCATGATTATTCTGAAAAATCCATATAGAAATATGAATTTTCAGAAATGTAAGCGTTTTTTGATGTGATTTTACTTTTTTAATATATAATATTCATACAAAAAACCTTATTTTTAATAGAGTATTTATTATATTTACATAAAAAGAGGTTGTTTTGTCAATATAATATTGAAAGGAAAGAAAAATAAATTTTTTAAAAAAGTATTGACTTGTGAAAAAAGTCAGGTCTATAATAAGTGCAACTTAAAAAAATGCAAGCGTTGATGAAGAAGAGTACACATGATGAACATGTCAGAGAGCTGATGGTTGGTGCGAATCAGTATGGAATTGATGTGGAATGGGCTTCGGAGCTTCCAAACCGAAACGAAAGAAGTAGGCTTTGGCGACATGATCTCATCGATACAAGAGACACGTATTGTTTTTGATACGGTAAAGTGCGTTACATTTGTAACGAATTAAGGTGGCACCACGGGAGTACCCGTCCTTTCTATAGGATGAGTACTCCCTTTTTGTGTATAAAAAATTAAATAAATGAAATCGTTTAAGTAAGAAGAGTACGTATATTGGAGACGTTACAGAGAGCCGGGAATAGGTGGGAGCCCGGTACGGTGCCATATACGGAATGGGCTTACGAGAGGTATGCTGAACAATTATTTTCAGTAGGCAACCCGGGTTCCGCCGTTACAAGGATAAGGTATAAATTTTGTACCTGAACAAAGCGGGATGCTTTTGCATCCAACACGAGGTGGTACCGCGGTATATTTATCGTCCTCTACATATTTTCGATATGTAGGGGACTTTTTTATTTTTCAGAGTGAGGTGAAGGACATGATGACGAAAGAAGAATTTATAAAACAAAAAAGAGAGAGAAAGACATTTTTAGTAATCACTGAAGAAGAAGGAGATAGCATTACGCCAATTTCTTTATATAGACGTATGAAAGGGAAGAAGAAATTTTTATTAGAAAGTTCACAGCTTCATCAAGATAAAGGGCGTTATTCTTACTTAGGATGTAATCCTTATGGAGAGGTGACAAGCGTTGGTACGGAAGTAGAAAGAATGATATATGGGCAAACAGAAAAGTTAAAAGGTAACGTACTACAAGTGTTAGAAGAAGTAATCGCATCATCACAAGTAGATAGCCCATTTCCATTTTGCGGAGGAGCAGTTGGTTATATTGGATATGATGTCATTCGGCAGTATGAAAACATTGGAGCGGATTTACACGACCCATTAAATATTCCGGAAGTACACCTTTTACTATATCGTGAGTTTATCGTTTACGATCATTTACGCCAAAAGTTGTCGTTTGTATATGTATGCAGGGAAGATGATTCAGCAGATTATGAGGAAGTATACGAAAGGCTACGAGTATACAAAGAGGAAGTGCTACAAGGAGAAGAAGCTGAAGTAAATGCAATACAATCCACATTATCATTCACTTCTTCTATAACGGAAAAAGAGTTTTGTGAGATGGTAGAAATGGCGAAAGAACATATAAGAGCTGGGGACATATTCCAAGTCGTACTGTCACAGCGTTTGCAAAGTGAATGTATTGGTGATCCATTCGCGTTATACCGAAAACTTCGAATTGCAAATCCATCACCATATATGTTCTATATCGATTTTCAAGATTATGTTGTACTCGGTTCTTCACCGGAAAGTTTGCTATCAGTAAGGGAGAATAAAGTGATGACGAATCCAATTGCTGGTACGAGGCCGAGGGGGAAAACGAAGAGGGAAGATGAGGAAATCGAAAAAGAACTGTTGGAAGATGAGAAAGAACGAGCGGAGCATATGATGCTTGTAGATCTTGGGCGAAATGATATTGGCAGAGTGAGTGAAATTGGATCCGTGACGATAGATAAATATATGAAAGTAGAAAAATATTCTCACGTTATGCACATTGTATCTGAAGTTTACGGAACATTGCGAAAACAAACGAGCGGATTTGATGCGTTAGCGTATTGCTTACCAGCAGGGACAGTTTCTGGAGCTCCGAAAATTAGAGCGATGGAAATTATAAATGAGCTAGAGAATGAAAAAAGAAACGTATACGCCGGAGCAGTTGGATACGTTAGTTTTTCAGGGAATCTTGATATGGCACTTGCCATTCGAACGATGGTCGTAAAGGATGAAAAAGCATACGTTCAGGCCGGAGCAGGAGTCGTTTACGATTCAGATCCAGTAGCTGAATATGAAGAAACATTAAATAAAGCGAGAGCGCTATTGGAGGTAATGAAATGATTGTACTAATTGATAATTATGATTCATTTACTTATAACTTGTATCAACTGTTAGGTGAATACGAAGAAGATATTGTAGTCGTAAGAAATGATCAAATAACGATAGAACAGCTAGAAGAGATGAATCCAACAGGAATTGTGCTTTCACCAGGACCAGGAAAACCAGAGGATGCTGGTATTTGTATCGAAGTGATTCGTCATTTTTATAAGAACGTTCCCATATTAGGGATTTGTCTTGGCCACCAAGCGATCATAGCCGCATTTGGAGGAGACATTGTTAGAGCAGAACGTATTAAACACGGAAAAACATCGCGTGTGAAACATAACGGAACGTCAATCTTTTCATACGTTACACAGCCGCTGACGGCGATGCGCTATCATTCCCTTGTTGCAGAGCAAACGAGCTTGCCAGATTGTTTTGACATATTAGCGACAGCGATGGACGACGGAGAAATAATGGCAGTCCGTCACAATTATTATCCGCTCTTCGGATTACAGTTTCATCCGGAATCAATCGCAACAGAAGAAGGCGGAAAGTTAATACGTGCCTTTTTAACAGAAGTAAAAGAGGAGGAAAGAGTATGAATAACTATCTTCGTAAATTAGTGGAGGGTCAACATTTAACAGAAGAGGAAATGTATAAAGCAGGACTACTTTTATTAAGTGAAAACATATTAGAAAGTGAAATTGCAGCTTTCTTAGTCTTACTGAAAGCGAAAGGTGAAACTGCAGAAGAAATATACGGTCTCGTTCGAGCTCTTCGCGAAAAGGCATTGCCGTTTTCGAACCATATACAAGGAGCAATGGACAATTGCGGGACGGGTGGTGACGGTGCTCAAACGTTTAATATTAGCACAACATCAGCATTCGTACTGGCAGGAGCAGGTGTAAAGGTTGCAAAACATGGTAATCGTGCCGTTTCTAGTAAAACAGGAAGTGCAGACTTATTAGAAGAACTAGGTGTAAATATTAGTAGTACGCCAAACGAGATTGATTATTTACTAGAGCATGTGGGCATTGCCTTCTTATTTGCACCAGCAATGCATCCAGCACTAAGGCGCATTATGAAAATAAGAAAAGAGTTAAACGTGCCGACAATCTTTAATTTAATTGGTCCTTTAACAAATCCAGTGAATTTAGAAACACAATTTGTCGGTATTTATAAACGAGATATGTTATTACCAGTTGCACAAGTATTACAAAAGTTAGGCCGGAAACAAGCGCTTGTCGTAAATGGAAGTGGTTTTTTAGATGAAGCGTCATTACAAGGGGAAAATCAAGTAGTCCTTTTAAAAGATAATGAAATAGTAGAAATGAATATTGATCCAGAAAATTATGGTTTTTCAAGAGTGAAAAATGAAGAAATTAGAGGGGGGAATTCACAAGAAAATGCAAAGATTACAGTCGGCGTATTGAGTGGAGAAAAGAGTGTTTACCGCGATACAGTGTTATTAAATGCAGGTCTAGCCCTTTTTGCAAATGGAAAAACAGAAACGATTGAAGAAGGAATTAAACTAGCAACACATAGCATTGACTCTGGAAAAGCATTAACCAAATTAAACTTATTAATTGCAGCAAGCAACGAAAAATTAGAAAGGGTGAACTAAAGTGGGGACGATTTTAGATAAAATTGTAGAACAGAAGAAAAAGGAAGTTGCGGAGTTATATGAAACGTATACACCAGTCAAAACAAAAAGAAAGACACATTCACTTGTAGAAGCGTTACAGCAGTTTACTGTCATTGCAGAAGTAAAGCGAGCATCACCATCAAAAGGAGATATCAATTTACACGTTGACGTACGAAAACAAGTGGGAACATATGAAGACTGCGGGGCAGGAGCAGTATCTGTTTTAACAGATGGTCAATTTTTTAAAGGATCGTTTCACGATTTACAAACAGCAAGAGAAGAAAGTAACATTCCGCTTTTATGTAAAGATTTCATAATCGATAAGATTCAAATCGATAGAGCGTATGAAACGGGAGCAGATATTATTTTACTAATCGTAGCAGCGTTAACGAAAGAAAAGTTAAAAGAGTTGTATAGCTACGTGTTAGAAAAAGGATTGGAAGCGATTGTTGAAGTTCATGATGAACAGGAATTAGAAACTGCGATCCAACTAAATCCACATGTTATTGGCATTAATAATCGTAATTTAAAAACGTTCGAAGTAGATTTAAGCCAAACTGAAAAGTTAGGAAAACGATTGAATGAGGAGAAATTACTTTGGATTAGTGAAAGTGGCATTCATTCAAAAGAAGATATTACCCGCGTTAAAAGAGCTGGGGCAAAAGGTGTATTAGTTGGAGAGGCACTTATGACATCATCTTCTATTAGTAGCTTTTTTGAAGATTGTAAGGTGAATATATGAAAGTGAAAATTTGTGGTATTACTGATGTTGAAACAGCAAAATGTGCTTGCGAATACGGAGCAGATGCAATCGGATTTGTTTTTGCAGAAAGTAAGCGGAAAATTACTCTGGGGCTAGCGAAAGAAATTATTGGGGAGCTTCCAGCACACGTATTAAAAATCGGGGTTTTCGTAAATGAATCAGTTGAAGTGATTCAGAAGATTGCAGATGAGTGCGGGTTAACGCATGTGCAACTACATGGGGATGAAGAGAATCATCAAATTAGAAGATTGAATATTCCGTCTATAAAATCGCTAGGAGTAACTTCAGAGAGTGATATGAAAAGCGCTCAAGCATATGAAACGGATTATATATTGTTTGATAGCCCGAAAGAAAAGTTTCATGGAGGAAATGGAAAGACATTTTCATGGGAATTACTTGAGCATATGCCAAAAGAGTTGCGAAAGAAAACGATATTAGCTGGTGGATTAAACATCCTTAACATAGAAGAAGCAATTCGAACTGTTCGGCCATATATGGTCGATGTAAGTAGCGGAGTAGAGACAGAAGGAAAGAAAGATCTAAAGAAAATAAAACAATTTATTATAAAATCGAAGGAGTGTTCCAAATGAACTACGCATATCCAGATGAAAAAGGTCACTACGGTATATACGGAGGACGATACGTTCCAGAAACGTTAATGCAATCTGTATTAGAACTAGAAGAAGCATATAAAGAAGCAATGCAAGATGAAGCGTTTCAAAAGGAATTAAATCATTATTTAAAAACGTACGTTGGAAGGGAAACACCGCTTTATTTCGCTGAAAATATGACGAAGTATTGCGGTGGTGCAAAGATTTATTTAAAACGTGAAGATTTGAACCATACAGGAGCTCATAAAATTAACAATACAATCGGTCAGGCACTACTTGCAGTACGAATGGGCAAGAAAAAAGTTGTCGCTGAAACAGGAGCAGGACAACACGGAGTGGCAACTGCTACTGTATGTGCCCTACTCGGATTAGAATGCGTCATCTTTATGGGAGAGGAAGATGTGAGACGTCAAAAATTAAATGTGTTCCGAATGGAATTACTCGGAGCGAAAGTAGAAAGTGTAGCGGCAGGTAGCGGCACATTAAAAGATGCAGTGAACGAGGCGCTTCGCTACTGGGTTTCACACGTGCACGATACACACTACATTATGGGATCCGTTCTCGGGCCACATCCATTCCCGCAAATTGTCCGTGATTTCCAAAGTGTAATTGGAAATGAAACGAAAAAACAATATGAGGCGTTAGAAGGAAAGTTACCAGAAGCAGTCGTTGCTTGTATTGGCGGTGGTAGTAATGCGATGGGCATGTTTTATCCGTTCGTACACGATGAAGAGGTCGCTCTTTACGGCGTAGAAGCAGCAGGGAAAGGCGTTCATACAGAAAAGCATGCAGCAACTTTAACGAAAGGAAGCGTCGGTGTTTTACACGGATCAATGATGTATCTTCTGCAAAACGAAGAAGGGCAAATTCAAGAAGCGCACTCTATTTCAGCAGGACTCGATTATCCAGGTGTTGGTCCAGAACATAGCTTGCTAAAAGATATTGGCCGCGTTTCTTATCATTCAATTACTGATGATGAAGCGTTAGAAGCATTTCAATTATTAACGAAAAAAGAAGGAATTATTCCGGCTTTAGAAAGCTCACATGCTGTCGCATATGCATTAAAATTAGCGCCGCAAATGAAGAAAGACAAAGGACTTGTCATTTGCTTATCAGGCCGCGGTGATAAAGATGTAGAGAGTATAAAACGTTATATGGAAGAGGTGTGAAAAATGGGAGTAGAAAAAATTAAAGCAGCGTTTGAAAATGGTAAGAAAGCATTTATTCCGTACGTAATGGGCGGAGATGGTGGACTTGAGAAATTAAAAGAAAGAATTCGTTTTCTAGACGAAGCAGGAGCAAGCATCGTTGAAATTGGTATCCCGTTTTCAGATCCAGTTGCAGATGGCCCAACGATTCAAAGAGCAGGGAAGCGAGCGCTAGATAGCGGTATAACAGTAAAAGGAATTTTTCAAGCATTAATAGAGGTAAGGGAAGAAGTGCAAATTCCGTTTGTACTCATGACATATTTAAATCCAGTACTCGCATTTGGAAAAGAACGATTCATCGAAAACTGCATAGAAGCAGGTGTAGATGGCATCATCATTCCAGACTTACCATATGAAGAACAAAATATTATTGCGCCGTTACTTCGAGAGGCAAACATTGCGCTAATTCCACTCGTTACCGTAACGAGCCCAATTGAGCGAATCGAAAAAATTACGAGTGAATCAGAAGGATTCGTCTACGCTGTTACAGTAGCGGGCGTAACGGGAGTACGTCAAAACTTTAAAGAGGAGATTCGTAGTTACTTAGAAAAAGTAAAATCACACGTCAACTTACCAGTAGTCGCAGGATTCGGTATTTCAACAAAAGAACATGTAGAAGAAATGGTTACAATATGTGACGGAGTTGTTGTTGGAAGTAAGATCATTGAGCTTTTAGAAAATGAAAAACGAGAAGAAATATGTGAATTAATATATGCAACAAAACAAAAAGAAGAGGCGTAAGTCTCTTCTTTTTGTTTTGCGTAATAAATGTTAAAATATACAGAAAATACATTTAATTCAGAGGTGAGAAGGCATGCTAAGACGCAAATTACTGTATCTTCTTTTAACTATACCACTATACGCTTGGCTCATTAGCATGGCGAAAATAGAGTTGATGGCTCTATTTTTAGGATATGTATTTATCTTTTCCAACTTAAATCGCATTCAAGAACAGTCTATTTTAGAAATATGTCTATTTTCGATTAGTGTAGAATTATTTAGTATCGTTTCGATTGTATTATTAAACGAATTATTTCTACGGATTCATTCATTTACATTAATGAAATTTGGGAATATTGTATTGCAAGCAATATGTACTTACATTGTGTTTGTTGTGTTAGAAAAAATAATTGGGCAGCAGACAGTTTTTCAGAATAATAGAAAATGGGGTGAATGAAAAGGAGCCGTTTGGCCCCTTTTTTGAATCTGTTGTAAAAACAATTGAAAATTATGTCATCTGTTATATAATAGTTAAAAATTGTATTTTAAACGAAATGAGATGATAACATGGCCATATTGTTGGCACTTATCCCAATTATGATGATTTTCATTTGTTTATTTTTATTTAAACAAACGTCATTAAGGTCCTCGTTAATTTCTTATGCAGTGTCTGTCGGAATCGTTTTACTCTCGCCAACGTTTCGATTAGGGATAAGTGAAACTGTGCACGCAACGATTAAAGGATGGTTAATTTGTTTTATTGTCGGGTACGTTTTATTTTTCGGTATTTTTTTATTTCACCTCATGAACAAAATGGGATACATCGATCAAGTAGCACGTTTTTTAGAAGAAATCACACATGATCGCTTATTACAAATGCTGCTTATGTGTTTTGGCATTTGTCCGCTTATTGAATCAGTAAGTGGATTTGGTATTGGATTCATGGTTGCAGCACCTATTTTTCTTTCGCTAGGCTATAAACCATTTCAAGCTGTACTGCTCTCATTCATCGGCTTACTAGCTAGTTCATGGGGCGCAATGGCAACGGGTACGATTATCGGTTCGCAGCTAATAAATATGCCTCTTACAACACTTGGTACAAATACAGCGCTATTAAGTATTCCGATGTTTGCTTACTTCGTTATTCTTTCTTTACACGTTGTTGGCGGCTGGCAAGCGGTTATAGAAAAGTGGAAAGAAGGAGTAGGGTTCTTTCTATTATTTTCTCTCGGAATCTATCTTTCTAATGCATACGTAAGTGTTGAACTAGCCGGGATATTAAGTTCTATCGTTACGATTACATTTGGCTTTCTTATCATTAAATTAAAAGGAAAAAGTGGGCAAAATCTTATAACAGAACATGCGGCTGCAACGGAGAGAGAAGTATCCATTATAAAAATTATTAGCCCTTATATATTTCTAACAGTTTGTATTTTACTTTCTCGCCTCGTTCCAGCATTACATGATTTGTTCAGATCATATGCGGTTCTTGATTTGAAATCATACTCTTATAAACTAGAGTTACTATATTCACCAGGATTTTGGCTCGGTATGACTTGCTTATTTACTATTATTTTCTTCCGCATCCCGTCTAATATTATTAAACAATCATTCTCACAAACGATCAAACAATGGATTCCATTTGCTATTACGACGACAATGTTTATCGCCATTTCAGAACTAATGGGTGCATCTGGCATGCATTCATTACTTGCAAAAACAGCTGGTGAAACATTTGGAACCTTTTTCGTTTTTGTTGCTCCGTTTATTGGCGCTATTGGTGGATTTTTAACAGGTAGTAACGCAGGATCAAATGCAATGTTTATAAAACTACAAATGCAAACCGCACAAAACGTAGCACTCCCGTGGCAATATGTCACAACACTTCAAAACACCGCATCATCAGTAGCGACAATCGCTTGTCCATCACGGATTACATTAGGTGCTTACTTATGTAATATCCCTTACCGTGAAAATGAACTATTAAAGAAGACAACGTTAATGATCTTTGGTGCGGTTTTACTTGTAGTGGTAGAGGTTATTGTTTGGTATATGTTGAGAAATTAAAAGTCCCCCTAACATAGGAGGATTTTTTTTATGAGTGGATAATGATTTAAATATGAATAGCTTCTACTAAATGAATAGGAGATGAAATGTATGCCCCTAAAAAACTACGGTGTGTTAAAAGGTACAGTTATACAATCAAAGATTGGAAAAGGGAAAACACCTCATTATCAAGTTCATTTACAGGGCGAGACTGGAGCAGATTATCGTATTGCAATTAACGTAAAGTCGCAAAGTTATCCGTCAGAAGTTTTATATTTTGCGAGTAACAATATTAAATCAGAAGCGATTCATATTTTACCGACATTACCATTCGGTTTTACAGAAATAAAAAACAATGAACCGAAAGTGGCTTTAGATTATGTAAGAGGAAATCTATTTAATTCAAAACAAATGATTCCTTTGCCTCCCGAAAAAGCAGGAGCAGATAATGATTTAAACGAAAAAATAGAACGTTATATAAAGCGAGCGATAGAAGAAAAAGCGATTATTTACGCGTTTGGTGAAAGATGGGGACCAGAAGAAAATACACCAGATTCCTATTTTCATTTCAAACCAGGAAACGGTATACATGATATTCACATGAATCAAGGGAATGTAGAGAAATGGAAAGGTGATAATGGCATATGGCAAGACGGAGGGATACTCATTCACTTTGAAAAGGAAGAAGAATGGATTGGTATCTTTCTTGCATTCCAATCACAGTCATGGTGTACCGATGAAGAAGGGCATGCTCGTGTGCCTGTTGAGCATTGTGATTATAAGGGGAATAATTAATAAGAAGAGGGCGTTCAAAAAGAACGCCCTCTTCTTATTTTATAAAACGAAAAACTAACGAGTGTAGAAAGACAAGAGAAAAGCAGTGCTACACTAGAAAACGCAATGAGATACATATTATATTTCATAACCTGTCCAATTAGCTGGTTACTGTCGTATTGAAACAGTCCCGCTATGATGTTGAATAAAAATAAAACGATAAACATGACGATAACTCCGTCTATTGATCCTTTAATGTCTGGTTTACTTAAAGCGATATGTGCGGAAATACAAATGGCGATAAATAAAAATAACCAAAAGGAAGGATTCAATAAATTGCCGATTGTAAATAAGCTTTTCAATAATACAAACGTCGACAAGAGCATGTTTTGAATCATTTCTACATTAATAGAAGTAGAAGCGATCGTTTTTTCGAGAGTTGTATTAAATAAAAAATATGATTCTGGTACGAAATAGCGCATTAAAAGGATTAATGCAGTAATACCAGAAATAATAGGCCCGATGCCGATGAAGAAATTCCCAATTCGTTGATACACACTTTTTTGATTGTATTGATGTTGTACGTAACCTAATGCTCCTTGACTTGTATCTGTTGGGAAAAACTGCATTGCTACAATTTTATGACGGAACAGTACGCACATAATGGCATGTCCAAGTTCGTGAATCGGAACACCAATCCACGCCGTTAAAAGGAATCCTTTTCTTCCGAAAGCCCTCGACCAATACATTCGTGTTAGTGATTCTAAATAACCTAATAGAAATCCAATTACAATGATAACGCCAATTAAAGAAAATAATTGGATTACGCTCGTAAGGAATATTTGAAAAATTGAGTTTACCAATTCCATTGTCTTTCATCCAATCTGTTAAAAATGTTATTTGTTCTGTTTCATAATAGCATTATTTTTCAAGATTGCTAGCATATATAATTTCTTTTGAAAGAAGGATTTCAGAATCTTTTTCTTGTAGTCATGTTTTATGTACAAAGTCATATATTGAATTTGTAACACCCTATATGGTATATGCTTAAGGAGGGATGAGAGAATGAAATGTCCGTCATGTCATACAGAAAATGCAGCAGAGGCAAAGTTTTGCGGGAATTGTGGACATTCGTTAACGGAAGAAGTAGTGGCAAGTAGTGGTCAAGAAGAAGGGCCGGAACAAGCACGCGCGGCACAAGTAAAGGAAACTCGGCCAAATGAAACGGTAGAGCAAGCGAAGCGGTTTGCGAGCGGCTATTTTCAATTTTTTAAACATGCATTACAAGCACCGACAGCGATTATGAAAAGCGGCACGATTGAAGTAAGAAATGGAATTGTAAGTCTTGTTCTTATTTGTTTTTTAGGAGCATGTATTTTTTATAGAATGATGAGTGCAGCATCAGCAGTTACGAGAACATTTGCACCAGATATATCTACTCCCACATTTTTTGTAGAATCTATAACGGTCTTTTTCTTTTTATTAATTTTAACTTTATTTGTCGGATTTATTATTTTTGTAAGTGGTAAGATGATGAAATCATCTTTTTCGTTTCTTGAAGTATTCGGTATATGGGGAACGCTAGCGACGCCGGCTATTGCTATATTAGTCCTTTCTTTTCTTTTTAGTTTCTTATTAATCTTTTTCTTACCGATATTATTATCGGTAGCTGCAACTTATATAGGGATTAGTATAACTGTAGCCATATTAAAGCTAGACAATGGCGGATTAGATCTCGTGTACACACTTATTATTGCAAATGTTTTAATTGGAATTGCAACATTTATTGTACTTTGGTCTTACATTAGCACGATAATTCAAGCCTTAACACAGGGAATAACTGGCTTCTAATGAAAAGGTGGTTGACTGGATGAATGTATGTACAAAGTGCGGAATTCAGTTTGAAGATGGTGTGCAATTTTGTCAAAACTGCGGGACGAAGAGGGGAAGTCCTGTAGTAAAGAAGAACATGAGCGGTGGTGCAAAGGTTGGCATTACACTGTTAGCACTATTTGTTATAGCGATTATTGGATTATATTTGTACGGATCATCGTATTATACGCAGGTGGCACAAGTAGATCGGATGATTACGATTTTACAAGAGAGGGACGGAGAGAAATTAGCTGAGATCATTACGGCAGATGATCAATCGGTTATGATAACAAAAGAGAGTTTAACGCCTCTATTTTCATATATAAAAGAAAATCCATCGTATGTGAATGAATTAAAAGAATATTTGAGACAAGGTGAAAAACAACGGGACGGAATAGAAAGAGCTGATTTTTCGTTAACGAAAGACGGAAAGTATTTCTTTATATTTGATCGGTATAAATTGAAAGTGAAGACGTACTATACCACTTTGCTTACAAATGAAAAAGGCGTATCGTTAAAAATGAACGGAAAAGAAATTGATAAGACAGATGACAAAAAGTTTGAGAAGCAATATGGGCCGTTTCTTCCGGGCAATCAAGTGTTTCAATCAGAATATAAAAATGATTATGTAAAACTATCGCGTGAGGAAAAGGTTGTACTTATGAAACAAAGCCAAAATAACGTAATGATAGATTTAACGTTGCAAGGTCAATATATTACAGTTCAAACGAACGCGCCTGGTGCAACATTGTACGTAAATCAAAAACCAGTTACAGCACTGGCAGGAGAAGAAATTACATGGGGGCCTATAGCGACTGATGGAAGTACGACGATTTATTTAGAACGAAATGGAGAAAATGGAAGGGAAACGACGAAGGTAGAAACGGTAACGGCACTTCCGTCTTATAATCTTCCATTTCAAAAGAAAAGTACAGAAAAAACAGTTGTTTATAATGTTACTCCGCCATCTACCACTCCGTATGTATATAATGGTTTCATTTTCCCAGATAGTGATATTCGAAAATTAACGAGTACAGATTTAGCATATTTATCGAAAGAACAGTTGAAAATTGCTAGAAATGAAATATATGCAAGGCATGGACATATTTTTCAGACGAAAGATATGCAAACGTATTTTTCAAAACAATCTTGGTATAGAGAAAATCCATATTTTACAGGAAAGCTAACAGATATTGAAACTTATAATGTTGAACTCATCAAATCAAGAGAATAAACATGTGAAAAAGGTACAGTGCATAACTGTACCTTTTTTATGGTTATTTATCTGAACCAGGATCCCTTGAGAAAAAGATGTGAAAGAGAAATGTGACTTTACTTGATCCTCCTGATGTACTAGCTTGTATATGTGATAAAGGACCAGATGTTAGGGCTGCCTCGGAATGGGGGGGTACGACTATTTTGAGCGCATGATCTGATTCTGGTGAAGCAGTAACAGTTATTGTATCGTCAGAGAAGTTCAGAATTTTAACTGAACCGACTGGAAAGATAGACTTGCCAGCATGTGATGCTGAAGCGAATTGGGTAGCTTTCCAAATATCTTGCGCAAACGTATCATCGTTAGATAACCAGGCACGAGCGCTGTATATTGTCGCATTAATGGAAAATTCTTGGTCAAGTGAGAGGGCGGGTTTCGGTTCTTTTGGTTCTTGCGGTTCATCTGGAAGCTGGGCGAGAAGGCCGGCGCACATATATTTCACCTACTTTCAATAGTAACTGTTATAGCATATTAAACATGTTGTTTATGAGACACGACGGCTACCTATTCAGGCATAGGTTTGTGCACCAAATTTGAAGATAAAATCCTCTTTCTTTACAATGGAAGTAGGTGTTATTTCTATAAAATATGGAAAACGTAAAGAGTATGTAAAAAAGAAGGAGTGGTAAAGTGAACTATGTCATTATTGGCGGAGATGCAGCTGGTATGAGTGCAGCTATGCAAATTGTTAGAAACGATGAAAATGCAAATGTTGTAACTTTAGAAAAAGGTGAAATTTATTCATACGCTCAGTGTGGATTACCGTATGTCATTAGTGGTGCTATCGCTTCAACTGAAAAGTTAATCGCGCGCAACGTAAAGACGTTTCGTGAGAAATATGGAATTGATGCGAAAGTGCGTCATGAAGTAACGAAAGTAGATACGGAAAAGAAAATGGTGTACGCAGAGCATACGAAGACGAAGGATGTCTTTGAATTTCCATATGATCGATTATTAATTGCGACTGGAGTGCGTCCTGTTATGCCAGAATGGGAAGGACGGGAATTACAAGGCGTTCATCTTTTAAAAACAATTCCTGATGCTGAGCGCATATTAAAAACGCTAGAAACGAATAAAGTTGAAGATGTAACGATTATTGGCGGTGGTGCCATTGGACTTGAGATGGCAGAAACATTCGTCGAACTTGGTAAGAAAGTAAGAATGATTGAGCGAAATGATCATATCGGTACGATTTATGATGCAGATATGGCAGAGTACATACATAAAGAAGCAGATAAGCATCATATTGAAATTTTAACGAATGAAAATGTAAAAGCATTTAAAGGAAATGAACGAGTAGAAGCAATCGAAACGGATAAAGGTACGTATAAAGCAGATCTTGTTTTAGTGTCGGTTGGAGTGAAGCCAAATACTGATTTTCTTGAAGGGACAAATATACGTACAAATCATAAAGGAGCAATCGAAGTAAATGCATATATGCAAACGAATGTGCAAGACGTATATGCAGCCGGTGATTGCGCAACACATTACCACGTTATAAAGGAAATTCATGATCATATCCCGCTCGGAACGACTGCCAATAAGCAAGGGCGACTTGCTGGACTGAATATGCTTGATAAACGAAGAGCTTTTAAAGGTACGTTAGGCACAGGCATTATTAAATTTATGGATTTGACACTCGCAAGAACAGGGTTAAATGAAAAAGAAGCAAAAGGGCTACACATTCCGTATAAAACGGTCAAAGTAGATTCTACAAATATGGCGGGCTATTATCCAAATGCAAAACCACTTTACTTGAAATTACTATATCGCTCCGATACGAAACAATTATTGGGCGGGCAAGTAATTGGAGAAGAAGGCGTAGATAAACGTATTGATGTGATCGCGATGGCACTTTTCAATAAAATGAGCATTCATGATTTAGAAGATGTCGATTTAAGTTATGCACCACCATATAACAGCGTTTGGGATCCAATTCAGCAAGCGGCAAGGAGAGCAGAATAGCACTTTTTAAAGTGCTATTTTTTTGTTAAAGGGGAATTATCATTTTTGTCGAATGAAGAGGATCGGGAAATAGTTACATATGTGGAAGGGGAGTTTTTTTATGATTGTAGCACTTCAAAAAGTTCAAGAATCAGAAAAAGAAATATTACGTAATTTGTACACTTTATATCTTCATGACCTTTCTAAGTTCACTATGAATATAACTATCGGAGCGAACGGATTTTTTGAATACGAAGATTTGCATATGTTTTGGAAAAATGACGGAATCACGCCGTATTTTATAAAAGTTGATCATAGTATTGTAGGATTCTTATTACTACTGGAACGTCCGTTTTTGAAGAAGGAAAATGATTTTGGTATTAATGATATTTTCATATTGAATCAATATAAAGGAAAAGGAATCGGTAAACAAGCTGTTGAGAATTTACTAGAAGAGAAAAGAGGACAATATTTCGTTATCGAACTTGTAAAAAATGTACCAGCAGTGTCGTTTTGGAAGAAAGTATATAAAAAACTGAACATTGAATTTGATGAGAGAGAGCAGTTAATTGATGATGAAGAATGCCTCGTTCAAACGTTTAAAATTTAATGAAGTTGGTGTTCCTTTTATATTCCTTTGAAATTTAACTTTATCCCGCTATTTGCGGACAGTAAGACCCCCATCTCAAAATCCAGCGAAAGCAAAGAAGTTAGGTGGGTGATCAACTGCCCGTAAAAGCCCGATTGGTTCAACTAATAATCAGTGGGGATGAAGACCCCTATTGATTAAAGTTTCACTTTATTTTGAATATACCGTTCCCCCTTGAAAACATATTACTAATCGCTTATATTTTCATATAGTATTTATTTTTTTAACGAAGCAATGAACGAACCAGGGGGCGCAGTATGGCAATTAATATGAAAACAATCGAAGAATGGATTGTTGAATCAAATACAAGACATGAAGAAGACTTTGGACACGTTGTGGAAGAAATGAAAGAAGTATGTGTCGGACTTGATAACGCGACATTAATTTATACGAAAAATGTATTTTGTTTCGGTAAAAAAGTAGAAGTGTTTTTCTTCTTCCAAGACCATGTCGTGATTGGACAAGAAAAAGACGAATATATTGAGATTGAAAAATTAAAGTATGATGACATTACAAATAATAATTTAAAAACAAATGACAAAAATACAACGTTAGAATTAAAGTTTGCTAACGGACAATCTATTAATTTAGATAGTTTAAATGATAACTACGGTACGAAAAATTGGTTATTTGCTAGACAAATTAAGAGTATTTTTAAGTTAATCTAGTAAAAAAGCACGCCGTCCATCGGCGTGCTTTTAACTATGCAAAACCCCTTTTAACCAATTCCGCGCTCGATACGCCCCAACAGGAATTTGAATAAGAGACGTTTCATTCCCAGCATCAATACCGTACAATTGATCACATGAATTTGTATCAAAACTAAGTAATGGATGCCCGCCCATCCCCATCGCGGTCGCTGCAAAAACGAGTTTATGAACGAGTATACCAGCTTCCATTTGGTGAATACGATATCCTCTATAGCCTAATGCACGTGTATAGTAATCTTTCTTTCCGACTACATGTAAGCAAAGTGGTACTTGAAAAAGGTTTACGTTATCCATCGTCATACTAGATTGAAGAGGGTAACGAAGGTCTCCATACCGAATTGGTTGTATCGAATGTGTTTTACTATTATAAGCGTAAGCCCCGTTTTCAATATTTTTCACGTTATAAAAACATCCATATAAGAAGACGCGTGCATTTTCATTTGCATACTTACCGTCAAGGTCGTTGTAATAGGGGAAGGAGAGGCTCGCTTCTTGTAGTAAAGTAGCGAGCTCGGCTGCATCCCATTTCGTTAAAATAAAGTCCGCATCAGGAGAATATCGTTTTTTACAAAGTTGTAGGAAATCATACGATAACCGTTCTACTTTTGGTAGCTGTACAGCGTACGCATTATGTTGATAGTGCTCTTCATGATGTAGTGTTTGGAAGTGTGCTGTCGATTCGATCATAGAAGCTTCATTTATTTTTGTTATCATCGGATATTCACCTACATGTTTTGAGCGAACGAAATGTTCATGTGCTAACGGCGGAATTTGTTGCAACAACTCATGAGAAGTAACTGTTTTATTTTCACGGTAATCATTGTGAAACCAATTAGTTTCTGGCTCTGTACTTAAAGGAATAACGGCATACACACTTTCTTCACCTTCTGACAATCCGAGTAAACGGTTCAGTGCACGGTCTAGAAATTGAAAGTATACGCCGTTCGTATAACCGAACTGTTTTGCACATTCTAGTAATTGTCCAATGAGAACCCCGCTATCTAATCCTTGAAGGCGATATGAAAAATTATTGTATTTAAAGAAATTTTTCCAAAACATAGTAGATATAAATGCAGCACCGAAACAATCATGTATATTACAGCGATTACCGAGTGCGTCTGCTAAATAAGAATCGAAATTTCCTTCGCGAAGTAAAATAAGCCGGTGATGCGCGGCGTCATAATGGTAAATGCCGTCTGGATAATCGTCAATCTTTAAATAGATATACAATTCATTCGGATATAAAGCGCCGCCTGAAGGAATAGATCTTCGTAATACATTTCTCTCGCTATTTAGCTGACATAATTGTGTTACACCAAATGAATACCAAAGGTAGTGACCAATTTCATCTAAAGTAGGTGTAGTAGAAGAGTTCGGTAAAGATAATGGGATTTCTAAGGAGAGCGGGATGGTAGGTACATTTCGATATAATTTATAAGGAAGCGGTGCGTCTTTCCAGTCCACCTCATGATTCGGCATAATTTCATCGATAGAGAAATGGAGATGATGTAAAAAAGTATCTAGCTGCATGAAATCCCTCCTTTACTATGGAAACGGATGTGGATGTGGATTTAATCTTTCATTCGTTAAAGGTTCGTCTGTATATCCAAGTGTCATCGGTACGGTATATACCCGGTCCAGTCCTGTAATCCGAGTAAGATGGTGTCCGAAAGTCATCGGTAACATGCCTGGAATAATAACTTTTACACAGTGTAGTCCGTTCTTTTCTATAAGGGGAACGGTTTGATCTACAACGATTATTTCAAGATTAGATTGATGCAAACGATTTAAAAGTTGGTGGAGATCGGATGTTAAATCCATATCAAATGATTGTGATACATTCATTTCTTGGAACGTTTGCACCGGTGCATCTTCTCGTAAAAGGAAGTGAAGACGTTCTTCCGTTTCTTTCAATCCGTACAGCATACTGTGGTCTTCCATTTTATTAACGAAATAAGGATCTTGTAAGCATTTTTCATAGTATTCTCTTTTGTGCTCGAGCTCATCGTCTGTTATAAGTAACATGCCTGCGATTTCTTGAATGGCACTTTTTAAAGCTCGAATAGGATCTAAATGAGCACCTCCCGCACAAACAACGTTCATTCCATTTTCACGTGTGTTTTTTGCAATTACCCATAAGCTCGGGATGCCGTGTTCCATCGTCGCATTAAAAGCGTGTAATTCATATCCGGTAATCGTACGTAACCGCTGAATCATTAATTGTAATTCTGTATCATTTGCTGAACTCAGATCAAGGCGGGGAAGAGGTAATTCGGCATACCAAGTGAGTAAGAAGGCATCACGCTCTACAATTTCTAAAATGCCGTGAAAAATCGCTTCTTCTAAACTACCGCCAATTGCACATCCATTTGATGTTTCATACACGAAAGCATCTCGATGACCGAGGCTATAATAAGCAATTGATTCAGGAACTAAAAGCGGTCTGTTTTGTGATAAAGAATATCCCCATACCCAGTTTTGCTCATAATCAGGATCAAACGGCTTAAATGGAAAATTATCACGACTGTAGTGTTCATTTGTATGCACACCGAGTGTAAGGGGATTTAGTGCATGTTCCTCTAAATCATGAAAACTACCATGCACATTTGTCTTTTTCCCGCGAGGCGACATACCGCAATATCGTTCTAAACCTTCTAAAATAGCAGTTGCTTCACTCACTGCAAATGAATGAGTTCGGCCTGCAACACCTTCATTTCCAAACATTAATGGCATGTTTATAATGACGTCAGCGAATGGCAATAAAGAATGCTGCATTTTGCCGTTCAACATACCGATCCGATAATCTAAATAGTCTTTCGTTAAAAATGTGTTTAATTCATGAATGGAACGGCAGCGATACGTTTCGGTGCTTACTTTTAAACTCGGTTGTAAAGAAACTACCGCCGCATCCGCAGTATCATCAGGTAAACTACTACATACAGGACAGAGAGGATCTGGAAGAAAAGAATGCCGCGTACATTGTAATGTTTGTAAGTTTAGTAAAATAAGTTCATTTTCTAAAGAAGAATGGTTATGAGTTAATATTTTTTCTGTTTCTGCGCAAATAAGATGGCACATTTGTAACATGCCATTTTGGGTGGCACGTACATCACGCCTCGTTCCATTTTCGGCTTTAAAGGCATATTTCCGCTGTAGTTCCCACATTTCTTTTTGATCAAAGCCAGCGATAAAACGGCGTCCATCAGAACAATGGGAACATCCGGGCGTAAGAGGATGAATGTAAGGACCGATAATACCTTCGCCAAATGAAGTGAAACCACGAAGCCACGGAATATGATTTGAGCGAAAAATTAGCTCAGCATCATGATGAATAGTAGAAGGAGATCCATCATGTAATACGAGAGCGAGATAAATATTTTCAGGAAGTTCTTCTGTAAGAGTATGCTGACGAATGATGGAATATTGTTTGCATAATTGATCATGTACATAGTCTGCAAGAAGGCCATCCCCTATAAGCAATATATTTTGAGTCATAGACCGTCCTCCTTTGCAATTAATACGCCATACACACCGTCTAAGTTTTCTTTCAAAAATGGTTCGATTGCTAAATCAAACACGAAGGGATAAAAATTATGTTCTTCTAAATGCTGTAAGGCAAGCTGTAAAGATTGCACACTTGGAATTTCTTCTTCCGCTTGTATTTCCACCCTAAAAGAATCCGTGTCATATAAAATAATAGATGATTCAGGCAAGATATTAGCTCTGTAAGGAGTCTCTTCACTTTGAATGTGGAGCAGTGATAGTTGTAGTGCGCTCCGTAACGCTAACGTCATATTAATATTAGATGCACCGTACCATTTATCATTTATACCAACCCAAACGACTGGAAAACTGAGAATCTCTTCACTCATTGCGATTTTAGGTGTTTCATGAATTGTAGCAAGGGCATCGTAATAAAATCTACAATGTTTATCGTGAATATCAGTTAAATCAATCGTTGTAAGTTCTTCTAGCATATGTGACTGCCGTTCATACAATTTATTATTTAAATGTTGTTGTAGTGCCCGGTAAAATCCTTCTGTCATCGTTTCTCCAGCGCCAATACCGATATCGTTATGTTCAGGAATAAGGCGGTGAATGATTTCTGCTACATATGTTTCAATTCCTGTTAAACCAGCTTCTCGGCGTGCTTCATTATGAGTTAATCCACTGCGAGTCATAAGAGGCAGAAGGGGAGCTGGGCCATCTGATAATGGATTGGCTACTTGAATATAGCATTGTGATAACGGTAATTGATATGAATCTTGTTCATCCCATACATGGAATATACCGGCTTCTTTAGAAGTTAATGAGTCGAAAAAGCGGAATACATCAGTTGAAGTATGTTGGTTGGACCGATGCTCAAGTTTTTCAGAAAGATTTTCTATCGTATCAATTGTAAAACTTTCATCAGTTGCAAGAGGGTGTTTTATAAAAGGATGCCACGTTCCTTCAAGTGTTTCATAGTTTAATAAAAAGAATTGTAATTCTTTTTCACGATATAAATCATCCGCGACATGTTTAAACAATTCAAAAACGATTACATTTGCTAACATTGCAGATGTAAGTGGTGAGAAGGAATCTGATGAATTTTCATTTTGCAAAGTCGTTTCATGTAGCCGATGCCATGCGGATTCCCAGCATTCATCACGATTTTCCGTTACGACAGGTCCAGCTATACCGAGTGTTGATAAACAAATAGCTGGTATAAAATTCTTTTTCGTTTCTCTACAAATAGTGTGAACTGTTTTTAAACCGTCAATGTCTCCATTTTGAGAAACATATAAAATCCAATCAAAAGGTTCGAATACTTCATGCAAGGGACGGTCAATTGTAGTATCGATTTCTTGAATGAGTACACCGTTATCAACTTCATATGCACGTTCTATTAGCTCATGTATTCTGTCATAGTTTGTTTCATCTCGATCTGTAACGAGGTAATGAAATGTAGGTAAACCAGATTCTAATAAAGAAGAAACTAAAGAAGTAAGCATATCTCCGGAGCCAAGTACAAGGACATTTGCTCCGCGGTACGTTTCAAATTTTAAAGCACCTGAATGAGAATCAGCTTCTAAAAATTCAATTTGTGAAGCATATCTGTCGAGTAATGTACTGTTTAATTCATGAGGTGCATCTTGATTTGCATCGCGAACGAAACCATTTTCATATAAAACCTCTCCAATTTCAAATACACGATTTTGATAGGGGAGAGGGAGACCATCAGTTATTTCTGCTAAAGAATAATTACCGTTAAACATTGGCATTAATTTTTCAATCCAGTCATAAATTCCATCACCGTCCATGCGAAATGAACTGGCGTTATTTCGAAAATAGACACCCCCGTTTGAATGGGGCAGGAAGAAAGTATCCTTATTTACTTTAAGTTTTGCATGAATTGGAAGGTTATTCATTTTAATCCTCCTTACGTTTAGGCATACATTATTATCTTATGTCATGAAATTTGTCCCGTATGAACGCAAAAAAAGGCTGTAGAATGATGTATTCTACAGCCTTTATATATTAGATTATTAATCTATCAACCTTCTAATAATAATGATTTTGGATCTTCAAGCATATCTTTAACAGCAACAAGGAAGCTAACTGCTTCTTTACCATCAACAATACGGTGATCGTAAGATAAAGCAATGTACATCATTGGGCGGTTTTCCATACGCTCGTTATCAATTGCAACTGGGCGTACTTGGATTTTATGCATTCCTAAAATACCAACTTGAGGGCTATTTAGGATTGGTGTTGACATTAGAGAACCGAATACACCCCCGTTTGTAATTGTAAATGTACCACCTTGTAGTTCTTTTAATGAAAGTTTGTTATCGCGTGCTTTCATACCTAAATTACGAATTTCACTTTCGATTTCAGCGAAGTTTAATTGGTTAGCATCGCGTACAACTGGAACAACTAATCCATCTGGAGCTGCTACTGCAATACCGATATCATAGAATTTTTTGATGATAAGCTCGTCACCTTGAATTTCAGCATTTAATAATGGGAACTGTTTTAATGCTGCAACAACTGCTTTTGTGAAGAATGACATGAAGCCAAGACGTACATCATGTTTTTTCTCGAAAGCGTCTTTACGCTCTTTACGTAATTCCATGATCGCACTCATATCAACTTCGTTAAATGTTGTTAACATTGCAGATGTTTGTTGAACTTCTACAAGACGTTTTGCAATTGTTTGACGGCGGCGGGACATTTTCACGCGCTCAACTGGTTTTTCGAATTCTGTTTTTGCAACTGGAGCAGCTGGTGCTTCTTTTGGTGCTGCAGCATGAGCTTGTACATCATGTGGTCTCACGCGTCCAAGTGGATCTGTGCTACGTACGTCGTTTAAGTCGATTCCTAATTCACGAGCCATTTTTCTAGCAGCTGGTGATGCGATAGGACGGTTCGTATTTGGTAAGCCTTGTAGACTCGTAGTTTGTTCAGCATTTGGAGCCGCAGCTTTCGGTGCTTCAGCTGTTTCTTGTTTTGCTTGCTCAGCAGGTGGTGCAGGTGTACTTACTGCAACTGGTGCTCCATTAGCATCTAAAATTGCGATAGTTGCGCCAACTTCAACTGTATCCCCAGGTTCGCCTAGTAACTTCGATACAATACCTGAATCTTCTGCAATGATTTCTACATTGACTTTATCAGTTTCAAGCTCAACAACGCTGCCGCCTTTCTCAACTTTGTCGCCTACGTTGATAAGCCATTGTGAAATAGTTCCTTCGGTAATAGATTCTGCAAGCTCAGGTACTTTAATTTCGATCATTTTAAATGTCCTCCCCTTATTTGCCTAACGGTGTGTTTTTTCTTCTTTTGTCTTCGGTAATCTCCATTTGTTAGCCTGGCCTTGGGCAGAATATCTGCCCAGGGAACAAGCTAGAAACCTTCATTATTACTTTTTAGTTGCTGAAAACTTCAATTTCTTGTTTATCTTGACGGAAGTTATACTTCACATCTAAAGCGTGTGCAACAATTAGTTCTTGCTCGGCTTTGTGAGCGAATGGATCGCCGCCAGATGGACTAGAGCGATCAGGACGTCCAATGTAACCTGTTTTCACTTTATCTCCAGCAAGTTCGAACAGAATTGGAGCCATGTAATGCCATGCGCCCATATTACGAGGTTCTTCTTGAACCCAAATGATTTCTTCTAAGTTTTTAAATCGTTTAATAATAGATTGAACTTTCTCAGCAGGGAATGGGTACAATTGCTCGATACGAACGACATGAACTTCGTCTAAGTTGTACTCATGTTTACCAGACTCGATTTCTGCTGCTAAGTCAATCGCCATTTTACCTGTGCTTAAAACAAGACGTTTTACTTTATTTGGTTTCGTGCCAAGGTTTTCTTGTTCTAAAGCAGGTTGGAAACGTCCTTCGCTTAACTGACTAGCAGTTGAAAGCGTAAGTGGGTGACGTAATAAACTCTTCGGCGTCATCAGTACTAATGGTCGAACAGCTTCTGTTCCTAAGATAGATGCTTGACGACGCAGGATATGGAAGTACTGTGCCGCGCTCGTTAAGTTTGCAACTGTCCAGTTATTCTCAGCAGCTAACTGTAAGAAACGCTCTGGACGTGCACTAGAGTGCTCTGGTCCTTGACCTTCATAACCGTGTGGTAATAGAAGAACTAAACCAGATTTTTGACCCCATTTTGCTCTTCCAGCTGAAACATATTGATCAAATAATGCTTGCGCAGTATTTGAAAAGTCACCATATTGCGCTTCCCACATAACAAGAGTTTCTGGAGCGAATACGTTATAACCATATTCGTAACCAACAACAGCAGCCTCTGATAACGGACTGTTATGAACAGAGAATGATGCATTAATGTTTGGTAAGCGATGTAATGGTGAATATGTTTCATTTGTATCAGTATCGTGTAATACGATATGACGGTGCGCAAATGTACCACGCTGTGAATCTTGACCAGTTAAACGAATTGGCGTACCTTCTTGTAAAATAGAAGCGAATGCTAATGACTCAGCAAGTGCCCATTCAATTTTACCGTTCTCGTCTAAAGCATCTTTACGGCGCTCAAGAATTTTCTTCACTTTCGGATATACGTTAAAGCCTTCTGGCCAAGATAGTAGACCTTCATTAATTGCACGAAGTGAGTCAATCTCAACACCAGTATCAATTGGTTGAATGCCTTTTGCAACAACATCTGGCACTTTAACGTGAATTGTTGCATCGCTCGTATCAGCTGGCGGTACTTGTGCATAATCGGATTTTAATTGTTCTTGCGTAAACTGAGTAATTGTTTCAACCTCATCTGCATTTAGAACACCAGCAGCTTGTAATTGATCTGCATAAATTGCTCTTACAGTTGGGTGATTTTTAATTTTTTTGTACACTTGTGGTTGCGTAACCGCTGGGTCATCCATTTCGTTATGACCATATCGACGGTAACCGATTAAATCGATTAAGAAGTCTTTTTTGAACAACATGCGATATTGAATCGCAAGGTTAGCAGCTGCAAGACAAGCTTCTGGATCATCAGCGTTCACGTGAACAATCGGAATATCGAAACCTTTTGCAAGGTCACTTGAATATTTCGTAGAACGAGAATCATAGCTATCAGTTGTAAAACCAACTGCATTGTTTGCGATAACATGAATCGTTCCGCCTGTTTGATACGCGTTCAATCTGCTTAAGTTGAGCGTTTCAGATACAATACCTTGACCAGGGAATGCAGCATCACCATGAACTAAAATTACGAATGATTTTGAAATATCTTGATCTGGAAGACCAGATTTTTTACGATTCTCTTGAGCAGCACGTGCGAAACCTTCTACTACAGGATTCACGAACTCAAGATGACTCGGGTTATTTGCTAATGTCACGCGAGTGCTAACTTCTTCGTTACTAACGACTTGTTCTCTACCTAGGTGGTATTTTACGTCGCCAGTCCAGCCAGAATTGGCTACTGCGCCTTCTATTTTTGCATGTTTGAACTCAGCAAACATGTGACTATATGGTTTTTCTAATACGTGAGCAAGTACGCTTAGACGACCGCGGTGAGCCATACCAATCATGACATCCTCTACACCGTTCTTAGCACCTTCTAGAACAATTTCATCTAAAACAGGCACAAGCATATCAACGCCCTCGATAGAGAAACGTTTTTGCCCAACGAATGTTTTATGCAAGAATTGCTCGAAACCTTCAACAGCTGTTAAACGTTTTAAAAGAGCAGTTCGTTTTTTATTTGATAGTGGTTGACGCAATGAATTTGATTCCACCATTTGATGCAACCACGTGCGTTCTTCACTATCTTGTATATGAGAAAATTCATAAGCTAAAGATTTTGTATAAACGTCTTTTAATCTATGAATTACATCAAGTGCAGTGTGAATACCTTCTGGTGCATCTTGCCATACTGTTTTCGCTGGAATCGCTTTCAAGTCAGCATCGCTCAGTTCGTTCATTGCTTTCTCAAGAAGAGATTGTCCATTTGCAGCATCTTCCATCGGGTTGATGTGAGCCAACGTGTGCCCGAAAGAACGAATCTGCTCAACAAGTTGAACGACTTTAAGAATTTTTTCAATGTTACCTGTGTTTTGAGGAGAAAAATGTGTTGCTGTGTTGTCCCCTGTTACGACATCATCTTGAAACGAAGGAGCTCCAAAAATTTCAAAAAGCTCTTGTAATTCCGGATCAACAGAACCTGCTCCAGTTACGTAAAGATCATACTGTTCAATCACATAACCAAGGTTCGGACCGTGGAACTTGGCCCAAGGGTTTGTCGTTGTATTCTTCCTCGTCATTTGTTTAAACCTCCCAATGCATATAATCCTTTTCCATACAAAAGGTGCATTTTGCTCTTTTCAATAATTGATGAACCAATAATCAATGTAAATGTTTTCTTTACTCTTATGTTATTACAATAATTTACATAATACCAAACACTATTACTTATCTGTTTTGTAAAAAAACATTCACAATAACTTATCACCCAAGTTAATCTTTCACTTTATAAAGTAATTTTACAGAAAAATGGGGTGGATATATTTGGTATACCTACATTGAAAACTAGAATTGTTACATGTAAATATAAGTATAATCATTGGAATGTTTTGATAAAAGTTGATTCGAATTATGTATATTGAAATAATAAGCGCTTTCATAGATATTATACAACAATATAACGGAATATAGTATAAAAAATAAAAAATTATGAATTTACCATAAACTTTATTTCGATAGTGTTAAATATCGAAAGGAAAATGAAGGATTTCTACAAAAAAAGTGGTTAAACATAAAAAATGCTTTATAACCCGTTAGTTTCTATAAATATGCCAAAAAACACCGTAAAACAAATAACACATTGCATCTAATAAAGCAGAGAATGAAATATTTTAAAAGGATAAAATAAATATGAAGATATTAAATTTTTAAAAAAGTGAGGAGGAAATATAGTAACGATTACATACAGTGTTCCATGTTTTATTACAAAATAGACGTGCTGAAATCGAACAAGTTTCTTCTATATAAATAGAACGAAAACTGATTGAAATAAATGTAAAGGAACCTTGACGTAAAGTTTACTTTACATATATACTCGATATATGGAAGGAGGGAGAAATTTCCTTGGAAAATAAAATGGTCGAATACCGAAAGAAATTTGGACTATCTCAAGAAAAACTGGCCGAGAAACTCGGGGTTTCCAGACAAACCATTATCTCAATTGAAAAAGGGAAATACGATCCATCACTTCCGCTAGCATTTGAAATAGCAAAAACATTTCAGACAACGATAGAACATGTATTTATTTATGAAGGAAAAGAAGGGGAGGAGTAAGAATGAACTATTCACAAAAGTACTTTGTAATCATGGGAATTATCTTTCTATTTATGAGTGGATTTATGATATTAACAGGTATAATGACGCATTCTGCACCGCCGGCTATAACGTATCCATTGCTTGGGATGATGATTATGAGTTTCTGCCTAAGCTACTTACACCCACAATTTAAAGAAAAAGATGAGCGAATGAAATTCATTCGTTATAAAGGAATGTTTGTAACCTTTTTTGCATTAACAGTATATTATCTTCTTTTCTCTATTGGCTTAAACTTAAAAATACTTACACTATCTGCTACTGAATTATTGAATATACTTATGGCACTTACGATGAGTACCGTCTTTATCTCATTTGTTGTTTTGGCAAAAAGATATTAAGATGGAAGAGAGAAAGGAAGATTAACATATGCAAATGATGTATGCTTTTGGCATTGGGCTTGTATTATTTTTAGCCGTATTCTTATTTATTCGTAAAGATGTTCAAGGTGGGACATTAACGAAGCGAGGATTTTATAAATTAATCGGCTGTTTAGTTGTTATGCTTATAGCGATTATTGTAATGATCGTATTAATTAATCAGTCACTATAGAATGTAAAAACGGAACTTTACTTCGGTAAGGTTTTTCTTTATTGTTAAACCTAAAAATTACCGCTAAATCCATTTACTGTAAATAAATTGTGTTATATAATCCAATGAACTGATAGATAAGGAGTGTAGTATATGAATAAAAAAACTATCTTCTATTTATTAACTTGTATACTACTTGTAGCTAGTACTACTTATATAATATGTAACAAAAGAGAACAAGTGCCACCTATATTAGTATGGGACGAACAAGAATACTATGTTACGAATGAACCTGCCAAAGTAGAAGAAGTTGGGCAAAAACTTGGCGAAGTAACAAAGAAAATTAAAACAAGTAAAAACCCTACTAAAAATAGAGAATCTAATACATTACAAGAGAAAACAGAAGTGTTTACAATGATTGAGGAAGAAAAAAGTGAATATCCGCCTTTAATCATAAAGGAAGCTTATAGTGATGAATATAGGGTAGTGAGGCCGATGTTGAAGCAAGTATTATGATGAAAAGGGGATTCATATGCAGAAAGAAACTGCGTATCTATGGTTGTTAAGAAAAACTTTTTCCTTTGCTTTATTTTGCCTCCTATCGGTGCATTTTACATTGTAATGAATAGAGGGGCACTACAAAAGAGAGACTTCATTTTATATTTATTATTTGCTGCTATTAATATATCACTTTGGTTATCGCTTATGATCTTTGATCGGACTATATGGATGGTAGTAGGGAACAGAAAATGTGGTTCATTTGTGCTACGGATACAGATTGATAGAAGAGAGGCCTTGTAGGAATGCTGCAAGGCTCTTTATATTTTTGGGAATTAATAGAAAATTAATCATATAAATGCTATACTAAAAAATGTTTGTAATGTCAGTTTCATAATATTGTATGATACTGACTTACTAGAAAAGATAATGAGGAGAATGAGCGTGCAAAAGATAAAGAGATTATTGCTATTAATGATGGTAGTAGGATTAACAGCGGTTGTTTTAGCAGGGTGTGCAAATCCGAAAGATACTACAGAAGAATTTTTAACAGCGATACAAAAAGGTGATGTAGAAAAGGCTCGTACATTTGTTGAGAGTGACAAGGAATTTAATAAACTAAATGAAAAAACAGATGATGCTGAGGCAAAAGCAATGCTAAGTGCAATTACAAAGAACTTTAAATTTGAAAAGCTAGAAGAAGTATCGAAAAAGGATGACAAAGCAGAAGTGAAAGTGAAAATTACATCTGCTGATCTATCCGTTGCTGTAACAAAAGCAGTGGGAGAAGTTATGCCAATGGCCTTCGCTAGCGCATTTAGCGAAGACAAAGAACAATCTGAAAAAGCGATTGAAAAAACAATGACCTCAACTATCATCAAAAACTTAACGGATAAAGATGCAGCCATGGCAACTCGCGAAGTTACATTGAACTTAAAGAAAGACAAAGATGGCGACTATAAAATCGTTGCTGACGATAACTTGAAAGAAGTATTGTTTGCCAATGCAAAGTCTTTGGAGAAGATGTTTGGTGGGAAGTGATTGAATTAGATAAAAAAGAGACACCATATCACGTAGAAGGTTGATATGGTGTCTCTTTTTTATGAACCTGGAGAGGTTTGAACTCACGAAATTAATTATATAAATTAGATATTATGTTTTTTGAATTCAAGACATAAAGCTAGTTGTAACAGAGGAGGTACTGTATTCTATGTTTTCTTATGCGGATCCTGTAACGTAGAAAGGTAAAATTTCTGGACCAGATTTTAATTAGTGTTCCTTCAGCTTTAATGAGGAGGTGTACGAAGATGTTGTGACTATGCCTGCTGGATACTATTAATTGTGAAGTTAAATAAGAAAACAATTTATTAGAGGAAGATTAGTTAGTTTAAGTATCAGATTTAGGTGTTTAACAGGGGTACTAATTAATTTCAGTTCTTCCATGAAAAATTATAGAAAAAGTATGGATAAACAAATTCTTGTTTTAAGTGAATTTTGTAAATGTGGGGGCTGCTTTAAATAAAGATGGTCAAACACTATGTAAATAATTGAGAGTATTAAAATATGCAGAATTGCATATTAAATATTTAAAATCTTATGCTAACCTTATAATGCGAAATATAACATTTGTTGGTAATGATTCATTTTTGAAAGATAAAAAATGAATCATTACAGTGGTATACAATTCACTGTCCTATAGCATAAACGATAATAACGAAAGCTATTTGAAGTCCTTTGAAGGAAATAAGTTATTAAAAAAGATTCCATATAGAAAATTTGTTGAAATTTCAGATGTAACAAATGTCATTTTATTTTTAATGTCTGATAAAAGCGATGCCATTAGAGGGCAAAATATTGTGGTTGACTATGGATATACAATTGTATAAATAAATCATCTTGGGATTTAAGGGTGTGGATAATGAGTTTACTAATTAAAGATTTAACAAAGAAATTTGACGAGCATGTTGCAGTGAATAATTTGAATATCGAGATACCAAAAGGTGAAATATTTGGATTCTTGGGCGGGAATGGAGCAGGTAAAACGACTACATTTCGAATGATACTTGGACTTTTATCGAAATCAAGTGGGACCATTTCATGGAATGGTAAACCTATAAATTATGGTGTTACAGATAAAATTGGGTATTTACCAGAAGAACGTGGTCTTTATGCGAAAATGACTGTCAAAGAACAAGTTAACTTTTTTGCAAAACTAAAGAACATGAAAAGTAAAGATGCAGAAAAAGAACTTCACTATTGGCTGGAGCGTTTTAATATTACTGAGCATCTGAACAAAAAGGTAGGAGAACTTTCTAAAGGGAATCAGCAAAAAATCCAGCTGATAACAGCGATTATACATAAGCCTGAACTCTTAATTTTAGATGAACCATTTAGTGGTTTAGACCCAGTAAATGTTGAAATGTTAAAAGACGCTGTTCTTGATATGCAAAAACAAGGGTCGTCAATTCTTTTTAGTTCACATCGTATGGAACATGTGGAAGAGTTATGCCAACACATTTGTATTATGCACAAAGGTGTACCTGTTGTTCAGGGTGACATTGCCAAAATTAAAAGTGATTTTGGTAAAAAGAACGTTGTAATCGTTGGCGATCATGACTTTGACCATTTGAAAGAAATAAAAGGTGTAGAAAGTATGAAGAAACGTAAAAATGCAGTTACTCTTAAAATTTCATATGAAGAAGTGTCACATGTTTTATTTAAAGAGATAACAAAATTAGGGTATGTTAAAAAGTTTGCAGTAGAAGAGCCTACATTAAATGATATCTTTATTGCGAAAGTAGGTGCACAAAATGAGTAGTTTCTGGACAATTTTTTTACAAAACTATAAATCTAAAGTGAAATCAAAATCATATTTTGCTATTACAATAATAGTTTCTATGTTAATTATAGGATTGATGAATTTTGACAAGATTTATAACTTGTTTGCAGGTAACGAGGACGATCAAGTTGTTGTTGTAACAGAAAAAGAAGAATTATATTCAACCATTCATCAAGTGTTTAAAAATGTCGATAGTAAGATACAAGTTAAACGTAGCACGGATAAACAAAAAGCAGAATCAGGTGTTAAAAATGGTGATTATACATATGCAATCGTTGTAGAGGAATTGAATAATAAACAATTAAAGGCTACGTATATAACTGAGACGGATGTAAATCAGCAAGATGTTAGCAAGGTTCAAACGATTTTATCTCAAATACAATCTTCTAACTTCGCCCAGCAATTGAATCTATCGCAAGATGAATTAAAGGTGTTAACAACGCCAGTAGAAATTCATACCAAAACGGTTTCAGATAAGGTTAAAGATGGAGAACATACTGAGGGTGTAGGGATTTTAATTAATGTCTTTATCATGCTAAATTATCTAATGATATTAATGTATGCTGCACAATTAGCAACAGATGTTGCAACAGAGAAATCTTCTCGTGTTATGGAGTTAGTTGTTTCAAGTATTTCGCCTACCAAACATTTATATGCGAAGCTATTCTCGACATTATTGGCTGGTATTACGCAAATCATAATTTGGGGCTTGGTCGCAACTGTTGGATATAAAACAGCAATTAATGATTCGAAAAATGATATTTTAAATAGTATTGATTTAAATTCTGTTGCTCCAACTCTAGTGTTTTATGGGATTCTATTCTTCACATTAGGATTCTTATTATATGGCTCATTATCTTGTCTATTTGGCTCTATCATTACGCGTATAGAGGAATCTTCTCAAGCTGTTATGCCGCTGATGTTTATGTTACTTGCTGCTTTGTATATTGCAATTTATGGAATGTCAAATCCAAGCAGCATGGTTGTTACCATTACTAGTTATGTACCTTTCTTTACTCCTATAGTTATGCTTGTACGAATTGGATTCCTTAATATCCCAGTATGGGAGATTGCGCTAGCATTAGGGATTCTAATCGCAACAATATGTATAATGATTGGTTTAACGAGTCGTGTTTACCGCGGTGGCGTATTAATATATGGTAAAGGTGCATTTAGTAATATCAAAAAGGCAATCAAGTTAGGGCAAAAATAGGATTCGTCTATTCATTTTTAAACTTAAATTTACAAAGATCTGCATAGTTAAACTGTGTAGATCTTTTTTGTTGAGAAATTTATATAAATAAATATAAAAATTGTCGTATTAGGCTATTTTTCAAAGAGAATTTTAAAAAGCTCTCAAAAGAGAGTAAAGAATCGAGTTCTAGCGAACAACGCAGAGCGATGATTAATATAATTTATGTCTTTCTCCAAAATGGAGAAAAGAAGTAGGGAAAAAATTTAGTTTTAATAATAATCATTTATTTGCTACATAAAGAAAACCCCTTGACTTGAAGTGAACCCGAATAGTGGTACATGAAAAAAACACCTCCTGAATTCGCATACTAAGTATGCAAATTCATTGGAGGTGTTTTTCGTTTGAAGACAAGAGTTCATTACCCAGAAGAAGTAAAGTGGAAAGTGATTGAAATGAAAAAGGATGGATATTCCAATCGGACAATTATGGAGAAGCTTGGAATTAAAAATGTTTCCCAAATTAAGACGTGGATGAAGTGGTATCGTACCGATCAAACGTACCGTTTTCAACAACCTGTAGGAAAACAATATTCTTATGGAAAAGGACCAAAAGAGCTCAGTGAATTAGAACAGCTACGTTTAGAAAATAAACATCTAAAAACAAAATTACTTGTATGGGGAAAGTATCTGGAAATCGAAAGGGGCTGAAACCAGAAACTGTAGTTACTTTATGGAGAAATGTACAAACAAAAATAACGGTAAAAGACTTGTGTAACGTATTAGAATTACCCCGTTCTACATTTTATCGTTGGTTACAACGAACGGAAGATCTGAAAGATGATATAGAAGAAAAAGTAAAGGACGTCTGTCTTAGGCATAAATTCCGGTATGGATATCGAAGAGTGACCGCTACTCTTCGAAAAATGGGACTGTGTGTCAATCATAAAAAAGTATTACGAATCATGAGACAAAATCATATTCTTTCCAAAGTGCGTCGAAAGAAAAAGAAATATATCAATGGTGCGGAACCAATGGTAGCCCCTCATCGATTGGAGCGCCAATTCGATGCATCCAAACCAAATGAAAAGTGGTTTACGGATGTGACGTATCTCTTATTTGGAGAGCGTACCTTGTATGTATCAACGATCATGGATGCCTTTAATCGTGAAATTATTAGTTGTGTCATCAGCGAATCACAAACACTGACATTAGCGATGAAAACATTGAAACAAGCAATGAGAGGGCGAAAAGTAAAAGATGTCCTTCTTCACTCGGATCAAGGAAGTATTTATACAGCAAAAGAATTTCAAGCGTATGCCAAAGAAAACGGCATGATCACCAGCATGTCCCGGAGAGGAAATTGCCATGATAATGCCGTCATGGAAAGCTTCTTTGGTCATTTAAAAAGTGAAGCTTTCTATTCACAAAAGATAACAAAAGTATCCAACACAACTGTGCGAAAGATTGTGCTAGAATACATTCATTACTACAATTGTGTGCGAATTCAAGAAAAATTAAACCACCTATCCCCTAAAGAATTTAGGGAACAAGTGGTTTAGGTGTTTTGATTGGTGTCCCGTTTTCGGGGTTCACTTCAACTATCAAGGGGTTTTTCATATGATCCCGGAGAGGATCGAACTCACGACCTCCACCCTGTCAAGGTGGCGCTCTCCCTGCTGAGCTACGGGATCCCAACTATAAATATTACCACCAGCAATGTGTTTTCATTTCATTCGTGTAATCGGAGGATTTGTATAATCTGTTGAATATTGTAACATTTGATGTATTCCTATAATAGCAACAAACTTTAATAGTGTAAAGATGTAATTTTCTGAATATTATCATTCCAATTTTTATATAAAAAAATAAGCTCCGAAGAGCTTATTTTAATAATAATATTACCGCAATTATCAATGATATTATCAAAAATAAAATCATAAATAATGGAACTCAGTCATGAGCTATCGCCCTGTAACTGTCATTCCTGCTGTGTAAATTGTATCAATAGAACCGTCAGCGTCTTTTATTTCGACTTTATAACGATATGTTCCATCCTCATAAATATCATCGCCATATCCTGTGAAAGTTGCAATTTCATCATTGCTTCCAGCTGGGACCCATTGATTTTGCCAACGGAAGTTGGTTTCAAATTCTCCCCATCTATCGCCATATTTCTTTTCAAGGCTGACATTGTAATGAATTTCTTCCGCTCGGTCATTTGTAATTCTTGCAATTACGCTGTTACCAAAAGTAACTTGTGTAGAGTGTACCTGAACTGTAACACCGTTCACCGTTTCGCTAGGACCACAAATATAACGACAGAACTCGCTTGCTCCGTCAGCATGTGCCTTTGGTGTATCAATGTTCATAGCTGTTAAACCACCTAAAGCTAAAGCTCCTGTTAATAATACTTTACCAAATGTTTTCACTTGAAATTCCCCCTAAGTATATTCTCAATTCGTTCCATAGATACCACATTAAGTAGTTTTATAACATTAATCTAATCGAACGCTTTTTTCCTCGAGTGTATTCGCTATGAATCTTTCATCTTGTAGTAATCTAACCTCTACATATAATTTCATAGTTTTGATTCCATATATGTATCATGATTTACATAGAGCAAATCTGTTAATACGTTTTGGTTATTTACTTATCACACTGCTTTTTATTACCTTTTATTGGTAAAACGTTGATTTTATTATATACCATTATTATCTATTTACAAGAGAAAATCATACTGTATGCAAAAATGCATAATAAAAAACACTGCTTGTATTCTGAATTACAGAATACAAGCGGTGCTGAGTTTCAATTAATATTTGATTGGAACCTAATGCTAATTTTTTATGTTTAACAGTATACATATATCACTGTTTTTTAGTCATAATTGATAAACCTTGTTCAGAGGACGCTATTCCTGCTGGGCTACGGAATCTTCAAAAGGGAAAGTATAAGCGATTATGCTAGTAATGTATGAAGGGATAATGATAAGAAGAAAATTCAGTGAAAAGTAGTTTTTGAATGTAGCCGTTATATTATTTCCGGTATTTATCTAAAGGATTTTCATCGCTTAAATCAACAATTAAAGGGCATAAAAATAACAGTGGTAAAGCGGCGTTAGCTTGATGAAAAGTATCATTAGACATATATTGTCTTCCAAAACAATACGGACAATCTTTTTCAAATGTTATGAGAAGCGACCATACGTCTTTTACTTTCCACTTCGTTTTACAATACGTACAACGCGCCATTGAGTTCCTCCTCATTTTAAGGTGTTTTCTAATATATTCTACTTTATTGTACGAAAGTCATTTGAATTTGATGTGGCAAATTTCTGCGTTCTCTTTAATAAGTGGACTAGTTAAATCTCTACTATTCCAAACAAGAGCAACGTTTGCTTTTTGTTTTAAAATTCGTTGGCATTCAATTTTGAAAGCCTCTTTATCAAACCAATGAAATGCTTGGGCAACAGTTACTAAATCTACACTATTTTCTTTTAAAGTGGTATTTTCAGCAGTTGCTTTTATGGATTGAAAACGAGAATATAGTTTTGACGATTGCTCAGCCATCTTCCTCATATCATTATTTGGCTCAACTCCAATAACATGTAAACCACTTTCAAGCAGCTGGCGGCTAAATATCCCCGTACCCGTACCTGAACCAATATCAGCTACAATCGGATTTCCTTTCAGTTGGTTAGCTGAAAGTAAGTAATCAATATATTCATTAGGATAACTAGGACGATATTGTGCATATATATCGGCCCTGTCAGTAAAATTTTCTGTTGTTTTCACAGTACTACCTTCTTTCTTACAATATTATGTACAGAAATAGAAATTAAATATGAATTTCGGCATCAGTCTCTAAGTCTACCACTTAAGAGTCCAGCTAAATAGAAAGCCTCAGTTTCTGTATTCAAATATCCTTCATCCGTTTAGTATACTATTTTAGATAATATCTTCCAAAAGGCTATAATGGCTTACTTAAATAAATCCACATAACTGTATGTTTTTATGAATTTATTTAATAATTTATGAGCAGTTATATGTCGTATTACGTTTACGTAGGTAAGAGATTTTCATTTTTGCTATTTAAATTGGCCAATATATCCTTTTTACAATTTACTGAAAATCATGTATAACAGAGATACAAGATTATTTTATAAATATTCAGGAGTAGAGGGAGAAAAGTTGTAATGGTAAGAAAAACGTTCAAGATGCGCGTGTCTAGAAATAGAACGATTTCGATTAATGGATCGATTCTTGATGTGGATGTTACACATGATGAATTTTTACAAGAGTTTGTTGAGTGGGTTGATTCTAAAGGTTGGTCGTTTATGGGGATAACGGATGAGATTACGCCCGAGGAAGCTAGTCAAAAGTTAATAGATTCGTTGATTGATGAGAAGGATAAGAAAGAGTAATTCCTTCTTATTTTTATTGTATATTTATGTTCTTTATCGTAAAAATATGATATAGTAAAAAATAGTGAAAATTCTTCCAGTTTAATACAAATTACATATGATTGGTAGATATATTATTTTGTTAAGGGATTAAATGGAAAAGGGAGAGTCATATGGTAAATTTTAAGAAAATTTCGGTTTTTATTACAGTTATTTGTTTGTTTTTGTTGACACCTATGACATTGCGTGCTGAGACGAATATTGGAGTAAATCCAGAACAAGTTGCACCACCACCTGCGGAAGGACCAAATGTTTTTAGTCAGTTTGCAACGACAATTGATGCGAAAACAGGAGATGTTTTGTATGACAAAAACGCATATCACCGCGCATATCCTGCTAGTACGACGAAAGTGTTAACAGCGATTCTACTCATGGAGCATACAAAGCCAGAGGATCAATTTACATTTTCACAATTAGCATTAGATCAAGAGAAGAGTAATTATCAAATTGAGTTTCAACCTGGAGAGACAATTAATAGAAATACTGCGCTTATGATTTTAATGGTGCTGAGTGCGAATGATGTGTCGTATGCGATTGCGGAGCGGATTGGCGGGAGTGTTGAAAATTTCGCCAATATGATGAATGAGAAAGCAAAGCAATTAGGAGCGAGAGATAGTCACTTTGTAACACCGAATGGATTGCATGATCCGAATCATTATACGACGCCATATGATATGGCTATGATTACGAAAGGTGTGCAAAATTATCCTGAAATTTTACAAGCGATGAATACGAAAAGAACGACAGTTACGACGTCTAGGCAGACGGTGTCTATTTTTAATAAATCTAATTTTTTTGAAAATCCATATAGCATTGGCGGTAAGACAGGGTTTACGAATGAAGCGCGTAATACACTTGTTTTATTAAATGAGAAAGATGGAAATCGTATTATAAATGTAGTAATGGCTTCTCAAAGACCTGAAATTTATGAAGATTTGAAGCAGATGGCGGACTATTCTTTTGGTCAATTTGTGAAGCAAACTGTACTAGATAAACATAGTTGGCATCAAAAAACAACATATTTAAATAAAGATATTAATAGTGAACTTGAAAAAAGTGCAGAACTTATGCTTAAGAAAGATGAAGGGAAAAATGTGAAAACTATTTTCCGGGCAGCTTCATTAGATAAAGAATCTTTGTATCATAAAGGAATTCATCGTGGTGAGGTAGTTGGTGCAGTTGATATTACGAAAAATAATCAAACAATTGCGACGGTAAATGTTCTTTCAACAGAAGATGTCACTTTTGCGATGCCTAAAAAAGATACAATTGTATCAGAAGAAAAAGAGTCAAATGTGAAAGTAATAAGTGTTGGGGTAGGCGCACTTGTACTATTTGGAGCCATTTTATATGTAGTGCTACGCCGAAATACAAAAGGAATGAAAACAGAAGAAAAATAACGTATTAGTAAAAAGGCTGTGGAGATTTTATCACAGTCTTTTTCTATGCTAAAAATACTTTTAACTAATAATTGTAAATTTTCTTATTGCAATAACCTAAAGTTCGTTATATCATTTACTTGTGTTCTTGTTAAAGAACGAAATGAACATTGCATACTTCAAATAATATAAAACAACGGAGAGGGAGAGAGTCGATGAAATTAATTTGGAAGGTAATTAGCAACGCGATCTCATTTGTTTTATTTGCATTGATGGTGTTTTTAGCTTTTGTAGTTATTTCTTCAAAAGCAAGCGGTGGTGATCCCACAGTGATGGGATATCAATTTAAGAGCGTTCTTTCAGGATCAATGGAGCCAACGTTTTTAACAGGATCAATCATTGCAATAGAACCAAACAAAGATGGTTCTAAATATCAAAAAGGTGATGTTATTACCTTTAAAGAGAAAGATCAAAAAATTATCACTCACCGTATTATCGGTGTAAAAGATACAAATGGAAAAGTAGTGTATGAAACAAAAGGGGATAACAACAACGGACCAGATTTAGAGCCAGTACTTGCAGAAAATGTAGTTGGAAAGTATGCAGATATTACAGTTCCGTATGTTGGGTATTTACTGAATTATGCGAATTCAAAAGCGGGAGCAGCATTACTTCTTATTATTCCAGGAGTCTTTTTACTTGGTTATTCCGCGATTTCTATTTTTGGTGCTATTCGTAGTATTGACGGAGAAAAGAAAGATAAAAAAGTAGAACAATCCGTCTAGTTCGTTTGGTTATACTTTCCGTTTAGGAAGTTAACAAATATATATTAAGGGGATATGGACATGACTTTAAAGAAAAAATTAGGAATGGGTATTACATCAGCAGTACTAGGAGCAGCGTTAGTTGGTGGAGGAACATTTGCGTTTTTCAGTGATAAAGAAGTGTCAAACAATACATTTGCGGCTGGGACACTGGATTTAGCATTAAATCCATCAACAGTTGTTAACGTATCGAATTTAAAACCTGGGGATACAATTGAAAAAGAATTTAAACTAGAAAATAAAGGCTCTTTAGATATTAAAAAGGTTCTACTGAAAACAGATTATAATGTAGAAGATGTAAAGAAAGATAATAAAGATGATTTTGGTAAACATATTAAAGTAACATTCTTAAAAAATGTAGATAAGCATGAGACAATTGTGAAACAAACTACTTTAGATAAATTAAAAGGTGACACACTTACAGCTGTAGATAATGATTTATCGGCTTGGTTCTGGGATGAAAAAGGTATTTCAGCAGGTAAATCTGATAAATTCAAAGTGAAATTTGAGTTCGTTGATAATGGAAAAGATCAAAATCAATTCCAAGGCGATAAGTTACAATTAAATTGGACGTTTGATGCACAACAAACAGCAGGTGAAGAAAGATAATAACAAAAAGGGCTATCACATGGATAGCCCTTTTTCTATTTTTCTAGTATTTGTCTATCAATTTTAATAGTTCTTTACTATAATATAGATAATGTTCTGTATAAAGAACGTAATGTTCGATGGGGGAGATTAAGATGCTGAAAAGACCGCGGAATTTTAAAAAGATGCTTATATTGCCGTGTATGTGTTCTATTACGTTTTATTTAGGATCTCAAATTATGACGTATACAGAAGCGGCGTTCATTCATGAAACGAAAGTGGAAGCGACGCTTTCTACAGCAATTATATTTCCGAAAACAGTTAATACGTTAAAAGAGCAATCTGAGAAACATAAACAGTTTATTGAGCGTGAGTATGGAACGATGAAGGGGAAATCGAAAGCAACTTCTATTGAAGAAATAAAACAGGCGATTTCTGTATGGCAACAAGGGCGTGAGAAAATTGTTGCTGAGAAGGAAGCTCTGCAAAATGTATATACTGAAATAGAGGCTCCTTACAATCAAATACAAGAAGAATTAAAGGTAAATAAAGATGAGTCGATGCAGCAAGTGTCCGTATATGTAAATGAAGGCTTTCGCAGTATCAAAGAGAAACATGACTATATTGAGAAAGAAATTAGCTTGAAAGCTATTGATGAGCAAATTCAGGCTCTTCAGCAACAATTAAACATTGCAATTGAAGCGGAAGGACAAAAGAAAGCCGAAGAACAAAAGAAAGTAGAAGAACAGAAGAAAGCCGAAGAACAAAAGAAAGTAGAAGAACAAAAGAAAGTAGAAGAACAGAAGAAAGTAGAAGAACAGAAGAAAGTAGAAGAACAAAAGAAAGCCGAAGAACAGAAGAAAGTAGAAGAACAGAAGAAAGTAGAAGAGCAAAAGAAAGCAGAAGAACAGAAAAAAGCGGAGTAACTGCTGTAGTGAAACGGCTGGAAAACAAGAATGTGGTGCAAGAGATAATGAACGAATAAGCAAAACTAGTAATATTTATATGAGTGTGAGGGAACGTTAGCCCTCACCTCTTTGTTTTTCTTTTTTCTTATAGTATTAAATGCATTTGAGTGTGAAAAAAGTTATAAATCATCATTATTTTTTCTGAAAAATCTAAATAATATTGAGAAATAAAAATAATTGAAAATATTAATAAATATGTGTTGTGTTTATATAGGGTTGTTCGTTATAATGAACATAAGGTTTTTAAAAAAGAACACATATTAGCTAAGCTAATATAGTTTTCTTTACATCTCTTATTGAAAAATAAGTGATAAAAATATAAAAAAAAGCTAGGGGGAATTGATTGTGAGTCTGAAAAAGAAATTAGGTATGGGAGTTGCATCAGCAGCATTGGGGTTAGCTTTAATTGGTGGAGGAACATTTGCATTCTTTAGCGATAAAGAAGTATCAAACAATACATTTGCAGCTGGGACGTTAGACCTTACATTAAACCCTAAGACGCTTGTAGATATTAAAGATTTAAAACCAGGGGATTCTGTTAAGAAAGAGTTCTTATTACAAAACAGCGGTTCGTTAACTATTAAAGACGTTAAATTAGCAACAAAGTATACTGTTAAAGATGCAAAAGGTGATAATGCTGGTGAAGACTTTGGTAAGCACGTTAAAGTAAAATTCCTTTGGAACTGGGATAAACAAAGTGAGCCTGTATACGAAACAACTTTAGCAGACTTACAAAAAGTTGATCCAGATCTTTTAGCTAAAGACATCTTTGCTCCTGAGTGGGGAGAAAAGGGTGGATTAGCAGCTGGTACAGAGGATTATCTATGGGTACAATTTGAATTTGTAGATGATGGAAAAGACCAAAATATCTTCCAAGGTGATACATTGAATTTAGAATGGACATTCAATGCTAACCAAGAAGCTGGGGAAGAAAAATAATAAAAAAGCGGGTATTCCCGCTTTTTTTTATAAAGAAAAAGAAGTGCTGGTTGTAAGCACTTCTTTCTATTATTATTTTTGATTTTGCTTCCACTTTGTAAATTCAAGAAATTCACGAAATTGTTCTTTGGAGACACCAGAGTTCATTGCATCTTTAACGAGTTGTGTCCATTCGGAGTCTAGGTTAGTTGCCTTTGTTGTTTCATCATGAAGTAAAGTATCAACTGGAATTTGTAGAACTGCTGCGATCTTTTCAAGAAACTGAATGGAAGGGTTTTTTTGTAAATTTCGTTCTATAGAACTAATGTAAGATTTAGCAACGCCAGCTTTTTCGGCAAGTTCAGTTAATGAAATACCTTTTTGTAAACGAAGGCGTTTTATACGTTCTCCAATCATATTTGCGCACCTTTCTATCAATATGTAGTTGTCTTATGATGTCATTATTATAACATAAACTTCGTTAAAAAGAACAAACCTATTGAGCCTGACTGGATGGCTTCATACGTTGGAAAAATTGTTCGATGTCTTGCATGGCGATACCAGCATCTAGAGCTTCAAGTATTAAATCAATCCATTCTTGATCCAGTGCGTCTGTCTTATCTTTGTACAAATGTAATTCCTCCCTAATTATCGGTCATAATTGCTGCTACAGAATACATGATAATGCAATCGGACTTTGTGTTTTATATAGTGAATTATCAAATACTTTGTAGATGAAACAAAGATAAAATCCCCATTAAACTCCCTCTATGGAAATTATAAATTGTTCGATAAAAACTTTCAATATTTTCAGAAAACATTGTTGAATTGTGATATATCCGTATGCTAACTATGAAATTTTTACAAATATATTAAAAACATTACATAATATGACTAAATATTGAAAAAATATTGAATTTTTAATAAAATTTAATTTGTAATACATATTATTTATTAGGGGAGGAAATAAGGGATGAACAAGAAACCGTTCAAAGTTTTGTCATCGATCGCTTTGACAGCTGTATTAGGCCTTTCATTCGGAGCTGGCACTCAATCGGCATATGCTGAAACACCTGTGAATAAAACAGCTACGAGCCCAGTGGATGATCATTTAATTCCAGAAGAGCGTTTAGCAGATGCACTGAAAAAACGTGGGGTAATTGATTCTTCAGCTTCAGAGAAAGAAACAAAGAAAGCTGTTGAAAAGTATGTAGAGGACAAAAAGGGTGAAAATCCTGGGAAAGAAGCAACAAATGGGGATCAACTTACGAAAGAAGCATCTGACTTTTTAAAGAAAGTGAAAGATGCGAAAGCAGATACGAAAGAAAAACTAAATCAGCCAGCAACAGGGACACCTGCAGCGACAGGACCAGTTAAAGGCGGACTAAATGGTAAAGTACCAACTTCTCCAGCAAAACAAAAAGCATATAACGGCGATGTTCGTAAAGATAAGGTACTTGTTTTACTTGTAGAGTACGCTGATTTTAAACATAACAACATCGATAAAGAACCTGGTTATATGTATTCGGAAGACTTTAACAAAGAACACTATGAAAAAATGTTATTCGGTGATGAGCCATTCGCGTTAGAGGATGGAAGCAAAATCGAAACATTTAAACAATATTACGAAGAGCAATCCGGTGGTAGTTACACAGTGGACGGAACAGTTACAAAATGGTTAACAGTTCCTGGTAAAGCTGCTGATTATGGTGCAGATGCTGCTACAGGTCATGATAATAAAGGACCAAAAGGACCACGTGATCTAGTAAAAGATGCATTAAAAGCAGCTGTAGATAGCGGTCTTGATTTATCACAGTTTGATCAGTTCGATCAATACGATGTAAATGGTGATGGAAATCAAAATCAACCAGACGGTTTAATCGATCACTTAATGATTATTCATGCGGGTGTTGGACAAGAAGCTGGCGGTGGTAAATTAGGTGATGATGCAATTTGGTCACATCGCTGGACAGTTGGACCAAAACCATTCGCAATTGAAGGCACACAAGCGAAAGTTCCATATTGGGGCGGAAAGATGGCAGCATTCGACTACACAATTGAACCAGAAGATGGCGCAGTTGGTGTATTCGCGCATGAATATGGCCATGATTTAGGTTTACCAGATGAGTATGATACAGACTATACGGGTCATGGTGAGCCAATTCAAGCTTGGTCTGTTATGAGTGGCGGCAGCTGGGCTGGTAAAATCGCTGGAACAACACCAACGAGTTTCTCACCACAAAATAAAGAGTTTTTCCAAAAAACAATTGGTGGTAACTGGGCAAATATCGTAGAAGTAGATTACGAGAAATTAAATAAAGGTATCGGTCTAGCAACATATTTAGACCAAAGTGTTACGAAATCTAACCGTCCAGGTATGATTCGTGTTAACTTACCAGATAAAGATGTAAAAACAATTGCACCAGCATTTGGTAAGCAGTATTACTACAGCACAAAAGGTGATAATCTTCATACAACGTTAGAAACACCACTGTTCGATTTAACGAATGCAACGAATGCGAAATTTGATTTCAAATCGTTATATGAAATCGAAGCAGAGTATGATTTCCTTGAAGTACATGCTGTAACAGAAGATGGTCAAAAAACGTTAATTGAAAGACTTGGCGAGAAAGCAAATAGTGGAAATGCAGATTCGACAAATGGAAAATGGATTGACAAATCATATGATTTAAGTCAATTCAAAGGTAAAAAAGTAAAATTAACGTTTGAGTACATTACGGATGGTGGTTTAGCATTAAATGGTTTCCTACTTGATAATGCGTCATTAACAGTAGATGGTAAAGTTACATTCTCAGATGATGCTGAAGGTACACCACAATTAAAATTAGATGGTTTCGTTGTATCTAGCGGAACAGAGAAGAAAAAACATAACTACTACGTAGAGTGGAGAAACCATACTGGATCAGATAGCGCATTGAAATTTGCTCGCGGTCCAGAATATAACTCAGGTATGGTTGTATGGTATGCAGACTCAGCTTACGCAGATAACTGGGTTGGTTTACATCCAGGACATGGTTTCCTTGGTGTAGTTGATTCTCATCCAGAAGCAATTGTAGGAACTTTAAATGGTAAACCAACAATTGATAGTAGTACACGATTCCAAATCGCTGATGCGGCATTCTCATTCGATAAAACGCCAGCTTGGAAAGTTGTATCTCCAACGCGTGGAACGTATACGTATGATGGCTTAGCGGGTGTAGCGAAGTTTGATGATTCGAAAACGTATATTAATCAACAGATTCCAGATGCAGGACGTATTTTACCGAAGCTTGGTCTGAAGTTTGAAGTAGTAGGACAAGCTGATGATAATTCTGCAGGTGCTGTTCGTTTATATCGTTAATACTGTGAAACTACCGAGAGATTTTCTTTCGGTAGTTTTTTTGTGAGCAATGAATTTTATATAGTTGAAAAAGTCATATATAATGTAACTTTAAGAATAGAAATTTATTATATATGAAGTCTATATAAATAATGAAAGAACTGGATAAAAATAGTGGGAGAAGGTGAGTGAATGAGTATTTCCTCTATTGTAAGTAGGCAAAAGGAATATTTTTTAAAAGGGCATACGAGAAGCATCGAAATGAGAAAGAATAATTTGAAGAGGCTTTATGAAGGCATTCAGCGTTTTGAAGAAGAAATATTTCAGGCATTGAAATTAGATTTAAATAAGTCAGTTCACGAGTCGTTTACAACGGAAGTTGGATATGTATTAAAAGAAATTTCTTTTCAATTGAAACATATGTCATCGTGGAGTAAACCAAAGCGAGTTCGAACAGCACTGACTCATTTTGGATCAAAAGGAAAAGTAGTGCCAGAACCGTATGGTGTTACGCTTATTATTGCACCGTGGAACTATCCGTTCCAATTAGCAATTGCACCACTTGTAGGAGCACTGGCAGCTGGAAATACAATCGTTTTAAAGCCGTCAGAGTTAACGCCAAGCGTTTCAAAAGTGCTTAAGAGAATGTTAGGTGAGTTATTCCCAGAAGAGCTTGTAGCGGTAGTAGAAGGTGGCGTTGAAGAGAGTACATCTTTGCTGAGGGAACCGATTGATTATATTTTCTTTACTGGTAGTGTTGGCGTTGGAAAAGTTGTAATGGAAGCAGCAGCGAAACAGTTGACGCCGCTTACGTTAGAACTTGGCGGGAAAAGTCCTTGTATTGTACATAAAGATGCAAAGATAGAGATGACAGCAAGAAGAATTGTTTGGGGTAAGTTTTTAAATGCAGGGCAGACGTGTGTAGCGCCTGATTATATGTACGTGCATTCTTCCGTGAAAGAAAAGCTAATTGAGGCAATGCGACATGAAATTACAGAGCAGTATAGTAAAGAACCTTTGCAAAATGAAAATTACGTGCGTATTGTAAGTGAGCGTCATTTTGAACGATTATGTCGATTTTTACAAGATGGTCAAGTCGTAATTGGTGGAAACTATAAGAAAGATACATTACATATTGAGCCGACAGTACTAGCGGATACTACATGGCAAGATGCTGTTATGGAAGATGAAATTTTTGGCCCGATTTTACCAATCATAGAGTACGACAATATAGAAGATGTAATTGGCACAATTCAGCAACATCCGAAGCCGTTAGCGTTATATGTATTTTCTGAAGATAAAGAAGTACAAAAGAAAGTGACGAGTAATATTTCATATGGTGGAGGCTGTATTAATGATGTTGTCTATCATCTTGCCACGCCATATTTACCTTTTGGGGGTGTTGGAAGTAGTGGATTAGGGGGTTATCATGGGAAAGAAAGTTTTCGGACTTTTTCACATTATAAAAGCATTTTAGCCCAATCTACAGCATTCGACATGAAAATTCGTTACTCTTCTACAAAAAGTGCTTTAAAATTCATACGAAAGTTGTTAAAATGATGATGGTGTTTATCAGTAGGCGCAGCCGTATGATAATAGCCCCTTCGCAATGGAAGGGGTTTTTCTGTTCGACGTTATGTATCATGCGAAAATGAATCAAACATACTACATAAAGAATAGAAACGAACGCTTGCTAAATAACCATTTTTGTTTGGATCGAAACAAAAAATAGTCTATAGAACATAAATATTTATTCATGAATATAAAAATTTAAAATTTAAGGTAGATAGGACGGGAAAATGAAAAAGATTATTAAAGTTGAAGCAGTTGAAAAACATTTTGGAAATCAAGTGATTATCCCACCTCTTTCTTTAGATATTAAAGAGGGAGAGTTTTTAACAATTTTAGGGCCGAGTGGCTGCGGGAAAACGACTTTACTTCGTATGATCGCAGGATTTGAAACTCCAACTAAAGGGAATCTTTTATTAGATGATGAAAGAATTAACGATTTACCGCCATATAAGCGTCATATGAACCTAGTGTTCCAACATTACGCACTATTCCCACATATGACAGTGGAGAAGAATATTTGTTTTGGTATGAAAATGCAGAAAGTATCAGCAGCAGAGCAGAAAGAGCGTGCTGAAGAGGCAATGCGTTTAACGCAATTACTTGAGTTCCGTAATCGTAAACCTGCGAAGCTTTCTGGTGGACAACAGCAGCGTGTTGCAATTGCAAGAGCAATTGTAAATAATCCGCGTGTATTACTATTAGATGAGCCACTTGGAGCGCTTGACTTTAAGTTACGAAAAGACTTGCAACGTGAATTGAAAAACTTACAACGTAATTTAGGAATTACGTTCATATACGTAACGCACGATCAAGAAGAAGCAATGAGCATGAGCGATCGTATCGTGGTTATGAATAAAGGACATATCGAACAAATCGGAACGCCGAAAGAAATTTATAATAAGCCGAAAACGTTGTTCGTTGCGACATTCATCGGTGAAAATAATATTGTGAAAAACGGGGAAGGCTATGTAGCAATTCGCCCTGAAAATGTAAAAGTACGTTCGGTTGAAGAACCAATTTTAAAAGAATACCATCTTGGACATATTGAAGATATAGAGTTTGTCGGAAATATGGAGAAGCTTTATGTACGTGATGAGAAAACATCAGAATTACTAATGGCATATCAAACTGCTGAAGAGGCAGCGCAGTGGAGCATTGGAGATAATGTATATGTAGGCTGGGAGCAAGAGGACGAGGTGACCTTAAATTGAAAAAAGGGAAATTACTCGCACTACCTACAGTCGCGTGGTTATTAATTTTCTTCCTAATCCCGCTCGTATTCGTATTAGGATTCGCCTTCATGCAGCGCGGAGCTTACGGGACAGTAGAAATGCAATTTACGCTGGAGAATATATCCCGTGTGTTTGATCCATTGTACTTAGGGACATTATGGGAAACTGTTAAAATCGCAGTTATTACTACAGTAATATGTTTATTAATTGGTTATCCATTTGCGTATACAATTACAATTGTTGACCGCAAATATCGTTCTATTCTTTTATTATTGGCAACGATCCCGTTTTGGATTAACTTTCTTGTTCGTTCATACGCATGGATTGTTATTTTACGTTCACAAGGCCTTGTGAATACGTTGTTATTAAAGCTTGGTATTATTAGTGAACCGTTAAATTTATTATATAATACTCCTTCTGTAATACTCGGAATGGTCTATTCTTTATTACCATTTATGATCTTACCAGTGTATGCAGCAATTGAGCAGCTAGATAAGCGTAAGCTAGAAGCGGCTTATGATTTAGGAGCAACACCAATAAAGGCATTTTGGAATATAACAGTGCCGATGACAATGTCAGGAATTGCGACTGGTTCTATTTTAGTATTCGTTTCTTCTATCGGAATGTTTGTTGTATCAGACGTGATGGGCGGATCGAAAGTAGCATTAATCGGAAACGTTATTCAAAACCAATTCTTAGGTGCACGTGACTGGCCGTTTGGATCTGCGTTATCGATTATCGTTGTTCTATTCTCTGTTCTGTTAATTTACTTATATTATCGTGCAACGAAAGTATATAAATATAATGAGAACGGAGGGGAATAGGCAAAGATGAAGAAGTTTTTAGTTTCTTATTCTTGGTTAATTTTGTTATTCTTGTATTTTCCAATGATGGTTTTAATGGTCTATTCTTTCAACGACTCTCGCATTAATGCGGAGTGGGAAGGTTTTACATTCCATTGGTATACAGATTTATTTCAAAAACAAGATGTTATTGATGCATTTGTAAATAGTATTACGATTGCAGTTATAACAACGATTGTGACAACGGTACTTGGCGTATTCTTTGCGATTGCTTTACATCGTTATAAATATCGTTTCGAAGGGGCTATTAATGGCCTTGTATATTTACCAATTTTAATTCCTGATATTTTAATGGGATTATCTTTACTAATTCTTTTCAGTCAGTTAGGAATGGAACTTGGACAAACAACGATTATTATTGCACATATTACATTTAGTATTTCGTTTGTTGTTGTTATTTTAGCTGCGCGTCTTTCAAGTATGGGACGTGACTTAGAAGAAGCTGCAAATGATTTAGGAGCAACGCCTTGGCAAACGTTTCGTTATGTAACGTTCCCAGCAATTGCACCGGGAGTTATTTCGGCAGCATTATTAACATTCACATTATCAATTGATGATTTTGTAATTAGTTTCTTCGTATCAGGACCAGGATCAACAACATTGCCATTATACATTTACAGTATGGTTAAGCGCGGAGTATCACCAGAAATTAATGCTCTTTCTACAATTTTAATTGTTGCTATCGTAGGATTAATGGTTCTATCTGAAATCTTCCGTAACAAAGGTGCAGATGGTGAAGAAAACTCTGGAGGACACCTTCCTTTATAATACGAACGATATAGAAAGTACGAGGGGGTAATAAACCGATGAAATTAATGAAAAGAATAGCTGGCGCAGCAATTAGCTTTAGCCTTGTTGCTGGTGTACTTGCTGGTTGTGGTGAAAAAAAAGAAGAATTAAATATTTATAGCTGGGCTGACAATTTTGATGAGCAAGTGCTAAGAGATTTTGAAAAGAAATATAATGTGAAAATTAACTATGATAAGTACGCAAGTAACGAAGAAATGCTTGCGAAATTACAAGCTGGTGGCGCAAAGTATGATTTAATTCAGCCATCTGATTACATGGTTAAAACAATGGCGAAAATGGATTTATTAGCGCCGTTAGATAAAAAGAATATCCCAAATATCGAAAACATGGTTTCTAATTTCAAAACACCGGCGTTTGATCCAGAGAATAAATATTCTTTAGTGTACACTTGGGGTGTAACAGGGATTGCATACAATAAAAAGTATGTGAAAGAAGCACCTACAAGCTGGGCTGACTTATGGAATGAGAAATATAAAGGACATGTAACGTTACTAAACGATTCTCGTGAAGTATTAGGAATGGGTCTTAAGAAGCACGGTTTCTCAAACAGTACGAAAGAAGATGCAGAGTTAAAGACAGCAGCAGATGATTTAAAGAAGCTGCTTCCAAACTTATTAGCATTTGATACAGACAACATTAAACAAAAATTCATTACAGAAGATGCTTGGATCGGAACAGTTTGGTCTGGAGATGCAGCATTTATCGCAAAAGATAATAAAGATGTAGAATACGTTGTACCAAAAGAAGGCGGCACAATTTGGGCTGATACGTTAGCAATTCCAAAAGGTGCAAAACATAAAGAGCTTGCTGAGAAATTTATGAACTACTTACTAGATGAAAAAGTAAGTGTGAAAAACTACGAGTCAATTGGTTACAGTAATCCAAATGAAAAAGCTCATCCTCTTCATAGTAAAGAATACCGTGATAATCACATGATTTTCTTAACGAAAGAAGAGTTAGATCGTACAGAATGGCTTGTTGATGTAGATGATAAGTTAAAAGACTATGATCGTTACTGGACGGAGCTAAAAACAAAAGGTAAATAAGTAAGGAAATGCGGTTTCTAAAGTAGAAATCGCATTTTTTCATAGTAGGAGGAAATCGTTTGAAGAAGAAGTTACATCAATATGAGATAATGTGTATTGCTTTATTATTTGCTGTATTTGGTATTGTTGCTTGGCGCGTACATGCAGGTGGCGTTACCGTGATGGATACATATGTCCGTGGATTAGTAAAAGGGCTACAAACGGAGAGTTCCCTTACATTTTTCTCGTACTTTACAAAATTGGGATCAGCAATTGGGATAGTCGCTACGCTCGTTATAAGTTTGCTTGTTTTTTGGAAGAAGCGTTATTATGCTACGATGATTGTGTATCCACTGGGAATTTTAATAACACATCTTGTGAATAAAGGGATAAAAGAGATTGTACAGAGAGAACGTCCGTCATTAAATGAAGCGCTAGATGCACTTGGATATAGTTTTCCTAGTGGACATGCAATGCTATCAATTATGACATTTGGATTTCTTGCTTATATCATTGCTGCTAATTTGAAAAGCATAGCTGGGAAATGTGTCACAACGATTTTGATGGGCACAGTAATTCTATCGATTGGATTAAGTAGAGTCATTTTAAATGTACATTACCCAACTGATATTTTAGCTGGTTACTGCGTAGGTTGTATTTTGTTAGTTATCGCTATTTACTATCATCGTTTACTTACTGAGAGATTGGGGTTTAATAAAGAGAGATAGAAAAAACGCCTGGAAAAACTATCATTATAGTGTTCCTAGGCGTTTTTTGTTTGTATAAAGATATGATACAGTATAAGTGACAATTGAATTATTTAAAGTAGGTGAAAATGTGTGAAGACAAATGTTCATAAAGTTGATAAGTGGGGCAAGTTAGGAGCTTTTTTGTATCAATTTCGTTATACAGTAATTGTAGCGTTACTGTTGCTCGCAATCGCACTTGGGATTTTTGCTCCAAAGCTACCGGGAGTATTAGGTGGTGACGGTTTCCAAACGGAAGGCGACTATCAAAAAACAAAAGAAATTTTAGATAAAGATTTTAAGAGGTCTCAAGATACGCTTCTGCTCGTTTTTGAGAAAAATAAAGATGCTTCGCATGAGGAATTTAAAAAACGAATAGATGAAATTGTAAAGAATGTTCAAGAGAAAGAGAACTATGAATCTTTCCATCACCCAATCCAAAATAAAGAAATGCTACAAGGTGATATCGGTTATGCGACAATTTTATTTTCCGGGAAAACAAATAAAGAAAGAATGGAAAAGACATTACAATTTGCTGATGAGATTGAGAAAGAAAGTAATGTAGCATTAAAAGTAACACCTACAGGATTTCCGAAAATTAATCAAGAGATTAATGAAAGAACGCAAAATGATTTAAAAGTAGCAGAAATGATTGGATTACCAATTGCGTTTCTTGTATTACTATTTTCGTTTGGTAGCCTTTTGGCATCAATTTTACCGATTTTGAATGGGGCGCTTAGTGTTATTAGCACGATGGGTATATTGTATTTTATCGGTGTGGATAAAGAACTTTCTATTTTCGTGTTAAACGTTGCACCGATGATTGGACTTGCACTATCTATTGATTTTGCGCTATTATTTGTGAACCGTTTTCGAGAGGAAGTTGCTAAACGAACGGTAAAAGAAGCGATAGCAATTACATATCAGACGGCAGGACGTGCAATTGTATTTTCAGGATTATGCGTATTTGTTGGGTTGTCAGGTTTGTTTTTCTTTAAGATAGATTATATTCAATCTGTCGCGATTAGCGGAATGATTGTTGTGATTATGAGTATTTTATTCTCACTCACACTTCTTCCAGCGCTATTATCGTTAATAGGTAAAAGAATATTAAAAAAGAATCAAGTAGCACATACGCCGGCAAAAGCATGGCGTAAATTTGCACAATTTGTAATGAAACATCCAATCGCAATGATTATTGTTGTTACAACATTTATTGTTATTTGCTTATTGCCGTTACGTACAGCTAATTTGCAGTTCCCTGGTGTTGAAGCTTTACCTGAAAAGAGTGATACAAGGATTGCATATGAAAAGTATGAAGAAGCATTTAATGAAACTGTCAAAACACACGCTGATGTTATGTTAGTTGTAGAGACGAAAGAAGATATGAAAGAAAAAGAAAGTCTACAAAAGATAGAAGAAGTCGTTCAAAAGTTAAAAGATGATAAGAAAGTACATGAAGTAAGAAGTTTATACGACGGGTTAACTGGAATGAAAGCAGATCAAGTTGTTGGAATATTGCAGTCGCCAGAGTCAGCGAAACTAACTCCTGTATTTGAAGCATACACGAAAGGGAATAAGACGACGATAGAAGTCTTTTTGAAAACAAAACCACGTACAGAGACTGCAAAACAGTGGGTGCGTGACTTTAAAAAGAACTATAAAGAAACGGATGTTACGTATTATCTAGGCGGAATGACGACGTTTCAACAAGAATTAGAAGATGAAATTAAAGATAAAGTTGTAATTGGTATGTCTGTTATATTTGGATCGACCTTTGTTATATTATTATTTGCATTCCGATCTATACTCATTCCAATTAAGGCAATTATTATGAATATACTTAGTTTAAGTGCAACCATTGGAATTGTTGTTTGGTTATTTGAAGGTGGTCATTTCGGTTTAGAAGCGAGTCCGGTTCTGTTTGTCTTACCAATCTTCATTTTTGGCCTCGTATTTGGGCTTAGTATGGATTATGAAGTATTTCTTATTTCACGCATTCATGAGCTCTATGAAGAAACAGGAGATAACGATCAAGCAACGTTAGAAGGGCTCGTTTCAACAAGTAGAATCATTACATCAGCTGCTTTAATAATGATTGTTGTAACGGGTGCATTCGCATTTACTGATATTTTACCAGTAAAGCAGATGGGGCTTGGCGTCGCATTAGCAATATTTCTTGATGCAACAATTATTCGTCTTATGCTCGTACCAAGCTTAATGAAGTTATTTGGAGACTGGAACTGGTGGTTGCCATTTCGAAAAAAACGAGAAAAATCATCATAAAAAAATGCTCATCATATTGATGAGCATTTTTTTATGAATAGCAAGACCTACATTTTGCAAATAGTATGTGATAAGAACATTACATACAAGTAGGTGAAGGCAATGTTTCGTTATTTTAAGTTTAAGTTAAATGATACAGTACAGTTTGCAGAAAACGATGGGCATATGTATCGCATTGTCGGTTATCGGTTAGAAAAGGGATTTTATCCAAAAGATGAATGGACTCATATCATTTATGAACTACTTAGAGAATTTGACGGGTATACGATGGATGCAGAGGAGGAAGAACTTGTAAAGGTCGTTCAAGTAGAGGATGAGTATTACAAAATACAAGAAGTATCAGGTTATCGTTATCCAGTAAAAATGAAACAAAAACAACAAGTGATGAAAATAGAAAGGATGGACGATTTATTAGATGCTTACAATGATTATAAAAGGTTGGCAGATTTCTTTAAAGATTTATCGTATGAACAAAAAGCTGAAGAAGTATTGTTAGAAATGAAAAGGCTTAGAGCTTGAGGGGCAGTCTATTATAAGACTGTCCTCTATTTTTGACGGTGCATCAAAGTGTGTTTTCCGTTACAATGAGAGAATCAATAGAAATAAGGTGATAAACAGTATGGAAACAAAGAAAAAGGGCGAATGGTGTGAAATTACCGTTCCAGCTAAATGGAATGGTATAAGTATTGAATCGGTATTAAAAGTAGAATGGGAAATACCGAAAAAGCTATTACATCAGCTTCGTATGGAAAAAGGTGTTACGGTTAACGGGGAACAAAGAAGATGGAATGAGCTTTTAAAAGAGAACGATAAGTTACAAGTTCATATGTTTGCGGAGGAAGAGTACGGTGTAGATCCAGAATATGGTGAATTACATGTAGTATACGAAGATGATCACGTACTCATCGTAAATAAACTAGAGCAAATGGACACACATCCTGCTGAAAAAGGTGGAAACGGGACGCTTGCAAATCTTGTTGCTTTTCATTTTCAAATGCAAGGTTTAGAGACGAAGGTTCGTCATATTCATCGTTTAGATAAAGATACGACAGGTGGTGTCGTGTTTGCTAAGCATAGAATTGCTGGTGCAATTATGGATCGTTTATTAATGGAACGAAAAATTAAAAGAACGTACGCAGCGCTCGTTGAAGGGAAAGTAAAGAAGAAACAAGGAACGATTGATGCTGCTATCGGAAGGGATCGCCATCATGCTACAAGGCGTCGTATTTCTCCAAAAGGTGACCAAGCTATCACATATTATAAAGTAGAAAAGTATTTTAAGAAGCAAAACACGACTTTCGTAACGTTACAATTAGAAACGGGTAGAACGCATCAAATTCGTGTTCATATGAGTCATAATGGTAATCCACTAGTTGGGGATGTATTATATGGTGGGCAAACAAAATATATGTCCAGTCAAGCATTACATGCGATGAAGATAAATTTCTTGCATCCAATTACGAAAGAAGCGATTGAAGTTGATGTGCCGTTTCCTACAAAATTAAATAATAAAATAAAAGAATTTCAAAAAGAAAATGCGTAAAGTATAAGTTTTAATTTGAAAAAAGTAGATTTTTGCAGGGATTTCTCTAAAAGAAGCGAAGCCGTTAAGAGAAAAGAGAGGTGAGAATTACTTGATCAAATATAAGTATGTACTTGGAATATTTTTCGCTTGTCTTTTAGTTACTCTATGTCTTTACCCCTATTTACCAAATCGTATGGCAGTACATTGGAACGTAAATGGTGAGCCAAACGAGTTTATGAGTAAACAAGTTGTTGTAGCATTTATTCGTTGTTTTATTATTTTTTCATATGGATTTTTGTATATTATTTCACATAATATATTTAAGTTTAATGAAAGAGAGCATTGTATTATAGGTGGATTTATAAAGAAAATTACATTATTTATGTTGTTTATTCATATGCTTATTCTCTTGATTAATTTTGGAGATTTTATATTCTTTCAAACAGGATTAACGATTGGGATTAGTATGTTTCTTTTTATGCTGAGTAAAGAATTTAAGAAAATAAAAGGCAAAGAAAAAGATCCAATTAAATTACAAAAAATTCGTTTAGTAAGTAGACGGATTTTTCAAGTGATGGCATGTGGCATATTGTTTTCATTGTTTTTGAACTTAGAGTGGGGATTTTATATATTGCTTAGTGTAATAAGCTGTGGATCTATGTTGTTTATGTTCTATATTTTCTATTCATACATAATAGAAAGCTATGAAACTTGAAAAAGAGTCTTCTCATTATGAGAAGACTCTTTTAATCTATTTACTTTGTAATAAATTGTTGTGTCCAGTAGTTGCCGCTTTCTACATAACCAACACCGATGTGAGTGAAGCCGTTATTTAAGATGTTTGCACGGTGTCCAGCGCTGTTCATCCAAGCTTGTACTACTTCTTCAGGTGTACGTTGGCCTTGAGCGATGTTTTCACCTGCAGATGTATAAGAAATACCAAATTTCTTCATCATGTCAAACGGAGACCCGTATGTAGGGCTGTTATGATCAAAGTAGTTGTTTTTTTGCATGTCTTCAGACTTAATGCGTGCTACTTTGCTTAATTCAGTATCGATTTTTAGTGCTGGTAAGCCTTGCTTTGTACGCTCAGCGTTTGTTAATTCAACAACACGTTGTTCGAACTCGCTTAAAGATTTTGCTTCTTCAGCAGGCTTTTGCTCAGCAGGTTTTTGTTCAGCAGGTTTTTGAGTATTGTTGTTTTCAGCAGGCTTTTGAGCTTCTGGTTTTTGAACTTCTTCAGCAGGTTTTTGCTCAGCAGGCTTTTGAGTTTCTGGCTTAGCTGTTGGTTGCTCAGTTACAACATTTTCAGTAGGTTGTTGACCAGGAATAATGCAATTTGGTAGGAAGTTTCCTTGTTGCCATTGCGCTAATGACTCAACGCCCATAGATTGTAAGAATGCTTGTAATTCTTGTTGGTTCATTTGTTTCATCATTACTTTTGAATGCTGAATATTTTGAACCTTAATGTTAGATGGTTGTACTGTTGCAGCTTGTGCATCTAGAGAAGATACTCCTAAAGTAAGAGCTGTTGCAGCAGCTACAGATAATAAAACACGCTTTTTCATGATGTGTGTCCCCCTATATAAAGTTTTAATTTGTTTTCACACGATTTGTTTTTGACAGCCTGTCTGACTGACAAATTCATCGTAGCATACAATTTGCGAGAAAAAAGATGGAAAAAAATTCATAGACTTTAAAATTACCTAATTTATCCTAAGAGAAGAAGTGAGCAAAAATAAGAGAAATATAGAGTATAAAAGGAATTTATAGTGTTTTTATACTTGATTTTAAGAGGGGTTTTTTGGATAAATTTACCTAAAGAGAAAATAAAGAATCCTATTGTATCAATGGTTTGAGCGATTTTTTGAGGAATATAATGGATTGATTTTTACAAAACTGTAATGTTTCTGTTGTTCTTTTTTATAATAAAGTAACATATTTTTAATGTTGTAGCAGACAAAAAAGCGGCTATCTCTTTACATAGACGAAGGAGATAGCCGTTTTCCTATTATTACGTATGTTACGAGTTAGTTTCAATTGCTTCTAATAATAAATCTACAATGTGAATTCCTCTCATTTTATGAGAAAGCCCTTCTCGCTCAATTCCTAATTTCATTTGTAATAAACAACCTGGATTTGCAGTAACAATGGTTGCTGCGTCTGTTTCATGCACACGGTCCATTTTGTAATCTAGAAATTCCATTGATAACTCTGAATGAACAATATTGTAAATACCAGCAGAGCCACAGCAGCGGTCCGCATCTTTCATTTCACGATATGTTGCACCTTGGATAGCCTCTAGTAACATACGAGGTTCAGAAGCTGTGCGCATAACATTGCGTAAATGACAAGAGTCTTGATACGTAATAATTTGCTGCGTGAGTCGTAAATCAGTTCGCTTATGGAAGTCTAGTTCTACTAGTATAGCAGTAATATCTTTAATCTTAGAAACAAACTGCTTAGCACGTTCAGCCCACTCTGGATCATCCTTTAAAAGATAATCATAGTCTACGAGGTAAGCTCCGCAACCACCTGCATTCGTAATAATATAGTCGATGTTTAAATCTTCGAATGCCTTTATATTTCGCTTTGCTAATTCTTTTGCTCCACTCTTTTCACCAGCATGTCCATGCAATGCACCGCAGCAACTTTGTGTTTTCGGAATAACGATATCACAACCAGCTAATTGAAGAAGTTTCATCGTTGCGTTATTTGTTTCTAAAAACATAGTATCCATTAAGCAGCCTGTGAAGAATGCAACTTGTTTTTTCTTTGTACTTTCTGCAGGTAAAAATGAAGGACGATCTTTCATTGCTTTCATTTTTGGCACTTTTGGCAAAATGAGATCGATCGTTGCAAGTGTTTCAGGGAATAACTTCATAATACCTGTTTTATGTGTTAGTGTTTGTAAACCAGAACGTTGATAAAATCCAATTAGTCCTGTTAATGTTCTCATTCGATTTTGATGGGGGAACAATCCTTCAAAAACGACTTTTCGAACAGCTTTCACTGGCATTGAGAATTTTTTATTTTGATTAATAATATCACGAGCTTCTTCTAATAAATGTCCATAATTTACACCAGATGGACAAACAGGCTCACAAGCACGGCAACCAAGACAAACGTTTAATGTATTTTCAACATCTTCATCTGGTTCGATTAAACCATCAACGATAGCTTTCATTAATGCGATACGTCCGCGCGGTGAATGTGACTCTTTATATCCGGATTGAATGTAGGTAGGACAAGTAGGTAAACAAAAACCGCATCGCATACAGTTTAGTAATTCATCTTCACTTAATCGTTCTTTAAATTCTTTTTGAATATTTTCTTTATTTAATGTGGTCATCGCTCAACCACCACTCTTTTTCGAGTGTCTTTCGCGAACATTTTTCCAGGATTCATAATGTTATTTGGATCGAAAGCTTGCTTTATTCCTTGCATAGCTGCAATACCTTCTTTACCTAATTTCATTTCTAAATATGGAGCTTTCATCGCACCAACACCATGTTCACCAGTAATTGTGCCACCAAGTTCAATTGCTTTCGTAAATATTTCAGCAAAAGCTTGTTCAGCTCGGTGCATTTCTTCTGCATTACGAGCGTCTGTCATACAAGTTGGATGTAAGTTACCGTCACCAGCGTGTCCAAACGTACAAATAGGAATATTATATTTTTTTGCAATGGCATTAATAGCTTCAACCATCGGAGCGATTTGTGAACGTGGTACAGTTGCATCTTCTAATATTGTAGTAGGTTTTAATCGTGCGAGCGCTGATAGTGCACTACGGCGAGCGGTACGAAGTGCATCTGCTTCCGTTTCATCTTTTGCAATGCGAACATCAACTGCATTCATAGAGCGGCAAACGTTAGCCATGTTTTCAATATCTCGATTGACTACTTCGGGCGGGCCGTCTTGTTCGATTAATAAAATTGCTTTTACATCTGTAGGTAAACCGATTTGTGCAAACTCTTCTACTACTTCAATTGTCGGTTGGTCTAAAAATTCCAGAGTTGCTGGAATAATTTTATTTGCAATAATAGAAGAAACAGCACGTGCAGCTTCATTAATATCTTCATAGAGTGCAAGCATTGTTTTCTTTGTTTCAGGCATAGGAACAAGTTTTAATATCGCTTCTGTTACCACGCCAAGTGTTCCTTCAGAGCCGATAAATAAACGAGTTAAATCGTAACCAGCTACATCTTTTGCTAATTTGCCGCCAGTACGAATAATATCACCATTTGGTAAGACAAGTTCAAGCCCCATTACATAATCACGTGTTACGCCATATTTCAAGCCGCGTAACCCACCTGAATTTTCATTAATATTGCCGCCGATTGTAGAAATCTTCATCGAACTTGGATCTGGCGGATAAAATAAACCTTTTTCTTCTACTGCTTTAATAATATCAAGTGTAATGACACCAGCTTGTACAGTAATTGTTAAGTTTTCTTCATCAATTTCTAAAATATTGTTCATATGGCGGAAAATAAGGACGATACCGCCTTCAAGTGGACATGTTCCTGCGCAAAGATTTGTTCCAGACCCACGAACATACACAGGAATTTTGTGAGTGTTACATACCTTTAACACTTCAGCTACTTCATTTGTATTACGTGGAGCAATGACTGCATCAGGCATTGCTTGGAAGTTTGGAGTGGCATCATAACTATAAGTTAAACGCCCCATATTGGATGTATCTACATTATCTTCGCCAACAATAGATACGAATGAATGAATAATTTGCTTTTCTAACATTGGAAATCCCCCTCAAACTGTTAACGTGTTTAGTTATAATAAACAACGTGGTAACAGTGCTTTCATTATAATGATAAAAAAGTAAAGGGATTCTTTCTATGTGTAATCATCTAAAGATTAATCTGTTTTATCGTTCTTTTTTGTATGATTATCTAATAGGAGGAGTGCGAAGTATAAAACGTTTAAGTCTTTGAATTGTTTTGGATCAAGTCCTGTATGCTCTTCAATCTTTTTTAGCCTGTAATGTAATGTGTTAATGTGTATATGTAATTGTTTAGCTGTCTGTTTATAAGATTGGTTATAATCGATAAATAAGCGTAAGGTGTGCATAAGCTCAGGAGATGATAGTAAGTTTTCGATGGTACGCTCTAGAAATTGTTCACGCGTTTCGGCAGAAATATCTTGTAAACACATTTCTAAACGTAAATCTTCATTAAATACAATTTGTTTCGTTTCCAATGATACAGAAAGAGCACGTAATGCTTGTTCGTAAGATATGTTCATATTGTTTGGGGTAACTGTTTGTCCAATCCCGATATATAAAGGAATAGAAAATAAAGCTTCGCAGTCTTGTTTTAATCGTTTTAAAAATTGGTATGTTTGCTCGTTGGAGCTCATCGCTGTAAATAAAATAAAACGATCATTTCCCCACCGAACAAATAGATGCTCTTTTGTTAATATATTGCGTATATGTTGCCATATTTTACGCTGGAGCATCGTGTCATTTTTTCCAATAGAAAACAAAATAAGTTGTTTCTTCTTATATAAATCAATGCCAAGTGTTTTGGCGCGATCGAGAAAACTTGGAGACCATGCTGTATTTTGAAGCCAATCAAAGACGAAAGCTTCATAAGAACGGTGCTCAAGTTCTAGTTGCTCTAAAAAGTAGTTTTCATGAATTAATAACTCGGTCATCTTACGCAATATTTCTCCATAGCGTGAAATATTTTCAGGTTCTCCTGTAATTCCAATAACACCAATTACTTCGTCATGAAATAATAAAGGAAGATTCATTCCAGCCTTTACACCTTGCAACTGCCTTTCATCTTCTGTTGTAATGATGACAGTTTTCTTTTGGTTAGCGCAGCGGAGTGCACCTTCATGAAATTGACCAATTCTTTCTGTATCTGTACTTGCAATAATAACGCCTTGTATATTAATAATAATAATATTCTCTGTAATTAGTCTGCGTACTTCTCGTACAATTTTATTCGCTAAATCAGGAAATAGCATAATTGACACACCTCAAATTCTATTTGTTGTACATTATATATGTAAATTGAGTAAGAAAGGAAAATTTCACACTTTCCACACATTTATTTGTTATTTTACAATTATAACGAAATCATCCGAAGATGGAGGGAATCTTTTGAGAAAGTATGTTTTTCTTCTCTGTTTTTTATTTCTATTAGTAGGGTGTCAAGGAAGTTCATATACACCAATTGCTAAAGATAAAAATGTTATTATAACAACGAATATAAAAGAAGGAAGCATTAGTTTTATTGATAAAAAAAATAAAAAGTTAATCACGACATGGGAACTAAATGAGCCAATGGCCGGAATCACACTGCTTCCAAACGGTGAGGAAATCCTTGTATACGGTAAGCAATTAGAATATATGTATGTATATTCATTGGCGGAAGGAAGGCAAGTGGAAAAATATAAAACTGGAAAGGGCATTGTAAATGTGGTCGTATCAGAAGATAAAAAGCAATTATTTGCTGCCGATCAAAATGTTCAAAAGGTAAGGTTCTTTACGATAAATGGGAAAGAGACAGGAAATGTTTCAACAGGAAAAGGTCCTATAACGATGGTAGAGTATCATAATCGGTTATCTGTACTAAACTTTTATGATACGAAACTAACGACAATTGATACGAAGAAAAAAGAAGTTGTTCAATCCTTTATGATTCCGCCAGCATCAACCGGAGCAACGATTAGTCCTGATGGGAAAGAAATATGGATTGGCGGACATGGTGATGGAAATCAAGTAAATGAGAAAGTGTTAGTGTATTCTTTACAGGGGGGAGAAATGGTGCGCTCTTTACACGCTCCATTTATGCCTGTGAATATAACGAAGGATAGTAAGTACGTATATGCACTAAGTCATGGTTCGAACACACTTAGAAAGTTTGATATTAGCACATATAAAGAAATAGCTTCTGTAGAAGTAGGATCGAATCCATTTGCATTTTTGGAGAGCGGAGCAGAAGGATATGTAGCAAGTTATGATAGTGATGAAGTGTGCGTTATGGATATGAAGAATTTGAAAATAAAACAAACAATTAAAGTCGGAAAAGGACCGTTTCAACTCATAGAGAGGGAAGGGAAGGATAATGAATAAATATAGAGTGCTAGTTGTAGATGATGAAAGTGATATGAGGCAGCTTGTTGGAATGTATTTGGACAACTTCGGATATGAGTGGGGAGAAGCTGAAAATGGAAAAGAGGCTCTTAAAAAACTAGAAACAGATCATTATGATTTCGTTGTATTAGATATTATGATGCCAGAAATGGATGGACTTTCAGTTTGTAAAGAAATTAGAAAAACGTCAGATGTGCCGATTATATTTTTAACCGCAAAAGGTGAAGAGTGGAATAGGGTGAACGGCTTACGTATGGGAGGGGATGATTATATTGTAAAACCGTTTAGTCCTGGGGAATTGGTTGCCCGTATGGAAGCTGTGTTAAGAAGATATACAAAGCAAGAACAGCAAGAAGAGATTCAATTTGGACCAATTCTTATCAATGAAAAAAGTAGACGAATAGAGGCGGATGGTGAGCCGATTTCTCTTACAGTAAAAGAGTTTGATTTACTATATTTTCTTTGTCAGCATACAGGACAAGTATTTAGCCGGGAACAATTACTTGAAAAGGTATGGGGATATGATTATGCGGGAAGTACAAGAACAGTAGATACGCACGTGAAAACGATGCGCTTGAAGCTTGGAGAAAGTGGAAACTACATTCAAACTGTTTGGGGTGTAGGCTATAAATTCGAGGTGTAACGTATGTTTACGATGGTACAAAAACTTTGGCTTACAGTAGTGTGTGCAGTATGTGTAACAGTGTCCTTTCTTTATTTCGTATCTTTATACTCATATGAAAAACTATACGTTGATAATTTAAAAGGTTCATTAGTAATGGAAGGGAAAAATCTTGCTGCTCAGTATGATAAGCGCGAAGGAATATCAATTTTTGAAGAGAAAGTAAGATCATTTGATCAAATATCTAGTTCAGACGTTCTTTTCGTGTCTAATCCGCGTGATTTAAGTGCATGTTTACCTTTTGATGTGCATCATCATTCTCTTATAAGTGAAGGAGATAGGCAAACGCTATTAGATGGGAAAACTGTGACAAAGATAGGATATGAAGAACATTTTGAACGTAATATTATGGGGGTTGTCATCCCTGTATTGGAAAATAAAAAATTAGTCGGAATTGTATATTCTTATATTCCTTTAAAAAGTATAAAAGACTTAATATATGATATGGGTCTTATTTTAGCACCACTAGCAATTGCGATGATTTTAATTACGATATGGGTTGGAAGAAAAATTATAATTGCAATAACGAAGCCGCTTTCGCAAATGGAGCGGGTTGCAAACCATTTGGCTACGGGAGATTTCTCGGAGCGGATTACCGTTTCTTCAGAGGATGAAATTGGACGACTAGGAAAAGCATTTAATAAAATGGCAAATTCATTGGAAACAGAAGATGTAAAGCGTAAGGAATTTTTAGCAAATGTTTCGCATGAACTTAGAACACCACTTAGTTATATAAAAGGGTATAGCGAGGCTATTTTAGATGGCGTTGCAAAGGGACCACAGCAGGAAAAAGTAACGCAGCTAATTCATAAAGAAGCAGGTCGTATGCAGCGTCTCGTTCATGACTTGTTAGACTTAGCGCAATTAGAAGGTGAGCACTTTCCGTTAAAGAAGCAACCTATCGTTTTTTCACAGCTGATTGAAGACGTATTAGATACGTATGAGATTAAGTTTATAGAAAAGGAAATTCATATTTCAACCAATTTAAATCCAGAGGTCATTGTCATGATTGATGAGGATCGTATGCAACAGGTGCTTCATAATGTGTTAGATAATGCGATACGGTATACAAATCAAAATGGAAATATCGTTATAACTTTAGAGCAAATCGATGATTACTGTGAATTAAAAATAAAAGATACAGGAATTGGCATTGATATAGAGCATTTAGAAAATCTTGGCGAGCGCTTTTACCGAGTTGATAAAGCGAGAAGTCGTCAACATGGTGGAACAGGTTTAGGCCTTGCTATTGTGAGACAAATTGTTCATATACATGGTGGACAGTGGAAAATTAAAAGTGAAAAAGATAAGGGAACAACGGTTATTATTAAACTGAATGTACAGGATGAGGTGGGCATGTTCTAATTTTTAGGACATGTTCTTTATATTGAAGGGAATATTTATCTCGCTATTTGCCGGGCAGTAAGCCCCCCCACCTCAAAATTCAGCGGAAGCAAAGAAGTTAGGTGGGGGATGAAAAAAAACTACTGATTAAAGTTTCACTTTATACGTAAAAATATAAATTAATATGTAATAAATATCGGAAATTTGACTATTTTATGAACAAAACATTTGTACTTCTTATCAATTCGGTCTAAAATAGTTATGATGCAAAGTTCTTATAAATCGTTTCAATTGTTGTTTGGAAGATACTGAGGTGATTTAACTGGAGTACAAATCTATTAAACCGAAAAAAATTTACGAAGAAGTATCTGAAGCTATTTTAACAATGATTAAAAATGGTACGTTAAAACCTGGTGACAAACTACTCCCTGTGCATCAATTAGCTGAGCAGTTTCAAGTTGGCAGATCTGCTGTTCGTGAAGCGCTAAGTGCGCTAAGAGCGATGGGCTTAATTGAGATGAAACAAGGAGAAGGTACATATGTGAAGAACTTCGATTCTTCTTCATTAACAAAATCATTAAACAATAGATTATTAATGAAGAAAGAAGATATTTTGAATTTATTAGAAGTACGAAAGGTGCTTGAAGTGGGGGCAGTTCGAGTAGCGGCGGCAAAACGTACGGAAGATAATTTACAAAATATGAAACATTGGTTAGATGAAATGGCAAAGAGCATTGGAGATGAAAAGGCTGGCGAAAAAGCTGATTTTCAATTTCATATGGGAATTGCAGAGTCTTCGCATAATAACATTTTGCTTGAACTCATGAATCATGTTTCAGAGATGATTGCTGAAACAATTGGTGAATCAAGACGCATTATTTTATATGGTGAACAAACGACATCAGAACGACTTATAGAAGAGCATCAAGTTATATATGATGCGGTGTTAAAACAAGATGTAGAATTAGCGCAGAAAGCAATGCTAGATCATTTAACAAATGTAGAACATATTGTCACAGGTAAAAACGATATAAATTCGTAATTTAATCTTTTAAAAATTTAATTTTCTGATAAAATAGAGAAAGATTAAGTAAGCGTTTTCTTTAGGAGAGGGAGAGGATAGGCCATGGTTGAGCCTATTTCTTCTCTACTCAATCATCTGATGACCATATGTTTGTTGGCGAAGTTGTAAAAAGGGGGAGTAATAGTTATGAAAGTTACTTTATTTGTTACTTGTTTAGTCGATATGTTTGAAACAAATGTCGGTAAAGCAACAGTTGAAGTGTTGGAGCGTTTAGGTTGTGAAATTGAATTTCCAGAAGCACAAGTTTGTTGTGGTCAGCCTGCTTATAATAGCGGCCATGTAGAAGCAGCAAAAGAAGCGATGAAACATATGATTGAAACTTTTGAAGATGCAGAATATATTGTTACACCATCTGGCTCGTGTGCGACAATGTTTCATGAGTATCCGCATGTTTTCAAAGATGATCCAAAGTGGGCTAAACGTGCACAAAAAGTTGCTGATAAAACTTATGAATTTACACAGTTTATTGTAGATGTTTTAAAAGTTACAGATGTTGGTGCAAGTTTATCAGGGATAGCTACTATTCATAAATCATGTCATATGACACGTATGCTCGGAGTAAAAGAAGCACCAGGGATTTTATTATCAAATGTAAAAGGATTAACTGTGAGAGATTTGCCAAACGTGCAAAATTGTTGTGGGTTTGGGGGAACGTTTTCAGTTAAGATGACTCCAATCTCTGAGCAAATGGTAGATGAAAAAGTAGATAGTGTAATGGAAACAGGTGCAGATTATTTAATCGGTGCAGATTGTGGGTGTTTGTTAAACATTGGCGGACGTATTGAGCGTTTAGGAAAAGAAGTAAAAGTAATGCATATTGCTGAGGTACTGAATAGTCGCTCATGAAGGGGGAACATAAGCTATGTCTATGAAAATCAGTGAGAAAAAATTTAATGATCGCGTTGGTGATGGAATTCAAGATTCGTTTATGCGCGGAGCAGTATCTTCGGCACAAACGCGCTTATATACGAATCGCTTAAAAGCCGCAGATGAATTAGGAAACTGGGAAGAGTGGCGTGAACTAGGTGAACAAATCCGTCAACATACGTTAGAAAATCTTGATTATTACTTAATGCAGTTAAGTGAAAATGTATCAAAAAGAGGCGGACACGTGTACTTTGCGAAGACGAAAGAGGAAGCAGCAAAGTATATTCAAGACGTCGCCAAAAAGAAACAAGCGAAAAAAGTAGTAAAATCAAAGTCGATGGTAACAGAAGAAATCAGTATGAACCATGCGCTTGAAGAGATTGGCTGTGAAGTGTTAGAGAGTGATTTAGGAGAGTATATCTTGCAAGTAGATAACGATCCACCTTCACATATTATTGCACCTGCACTTCATAAAAATAGAACGCAAATTCGCGATGTATTTAAAGAAAAGCTAGGCTATGAAAATTCTGATGACCCGTATGAAATGACAAAGTTTGTTCGTAAACAACTTCGTGAGAAATTTATGGATGCAGAAATTGGTGTAACTGGTTGTAACTTTGCTGTTGCAAATACGGGCTCCCTTTGTTTAGTAACGAATGAAGGTAATGCAGATCTTGTTATGTCAATTCCGAAAACACAAATTGCAGTAATGGGTATGGAACGTATGGTTCCGACAATGGAAGAATTAGATGTTTTAGTTGGTTTACTATGTCGTAGTGCAGTAGGTCAAAAATTAACAAGTTATGTAACAGTAGCAGGACCAATTCAAGAAGAGGAAGTTGATGGACCTGAAGAATTCCATTTAGTTGTTGTTGATAATGGTCGCTCTCAAATTCTTGGATCTGAATTCCGTTCAGTATTACAATGTATTCGTTGCGCTGCTTGTGTTAACGTATGTCCTGTATATCGTCACGTTGGTGGACATTCATATGGATCGATTTATTCAGGACCAATCGGCGCGGTATTAACACCGCTTCTAGGTGGATATGATGATTATAAAGAGCTTCCTTATGCATCTAGTTTATGCGGAGCATGTACAGAAGCTTGTCCAGTAAAAATTCCATTGCATGATTTATTATTAAAACATCGTCAAGTCATCGTTGAGCAAGAAGGTCGTGCACCACTTGCAGAAAAACTAGCGATGAAAATGTTTAGTATGGGTGCTTCTTCAGCTGCTTTATATAAAATGGGTTCAAAAATGGCACCAGCGGCAATGAGTCCATTTACATCTGGTAATCGTGTATCAAAAGGTGTTGGCCCACTTAAAAACTGGACGGATATTCGTGAATTCCCAGCTCCAAGTAAAGAACGATTCCGTGATTGGTATAAAGATCATAAGAAAGGCGGGGATAAATAATGACAGGATTAATTCAAAACCGTGATGCCTTTCTAGATAACATTGCAAAAGAACTTGGGCGCGCGCGTAAAACAGAAGGTGTAGAGCGTCCAGTATGGAAAAGTAATGTGAATATAGAAACGTTAAAAGATTATTCACAAGAAGAATTACTAGAAGTGTTTAAAAATCAATGTACAAACATTCATACAACTGTAGTAGAAACGACAAATGAACGTTTACGTGAAGACCTTCAACAAGTAATCATGGAAAACGGCGGAGGACCTATTTTATTATCAGCGGATGAGCGTTTTGATGCATATGGTTTAACATCTTTATTTAAAGAAGAACTTCCAAAGCGAGACGTTGAAGTAAACGTATGGGATCCAGAGAGAAAAGACGGAAATATGCGTTTAGCTGAAAAAGCGAATATTGGTATTGCATTTAGTGATTATACATTAGCTGAATCTGGTACAATTGTTGTACAAAGTCATAAAGGACAAGGACGTTCTTTACATTTTTTACCGACTGTATATTTAGCTATTATTCCACGTGAAACACTTGTGCCTCGTATTACACAAGCAGTTCAGGATATGAACTCACGTGTAGAAGATGGCGAGACAGCGGCATCTTGTATTAACTTTATTACAGGACCAAGTAACTCGGCTGACATTGAGATGAATCTTGTTGTCGGAGTACATGGACCATTAAAAGCAATATATTTCATCGTATAAAAGAGGGGAAAGCAGGCCAGAAAATGGCCTGCTTTTTTAGTAGAATAATGGATAATATGAAGTAGAAGTTCTCTCCTTTTTTTGCTATGTTTTTTGGGAAAGGAGAGGAAGGGATGTTCACTTATTTATATGCACTGTTAGCAGGAATGGTGTTTGGGTCTTTTTTTATGTTAGTTGCGATGAGGGTTCCATTAGGGGAGTCTATCATTACCCCGCGTTCACATTGTCATTATTGTAAATATGTGCTAAGGCCAAAAGAACTAATCCCCATCATTTCATTTTATATACAAAGAGGCTGTTGTACGAATTGTAAGAGGCAAATTCCGATTATGTATGTAGCATTTGAATGTATAACAGGAAGTATATTTCTTCTTACCGTGTATATGATTGGAATAGAACGAGAGCTTATTATCATTTTATCCCTTTTTTCGCTACTTCTTATTATTTCACTTACAGATTACTTATATATGTTAATTCCTGATTGTATTTTAATTTCATTTGCCGTTTTACTCATTCTCGAAAGTGTTTTTGTACAATTAGTTACTTGGACAGATAGTATAGTTGGTAGTGGTGTTATATTCATTTTGTTATATTGCATGCAAAAGATATATCCAGAAGGGCTTGGCGGTGGAGATATAAAACTACTTTCGTTGCTTGGGTTTATAGTAGGAGTGAAGGGAGTTTTTATCATTTTATTTTTAGCATCTTGTTTTAGTCTTTGTTTTTTCGGGATTGGGATCGTATTAAAGCGTATAGAAGTACGAAAGCCCATTCCATTTGGTCCTTTTATTAGCCTTGGGGCAATATGTTATGTATTGGTCGCATATTCAAAGTAGAGAGGGAATAGAAAATGAACGTATATATGGATGATCAAAGAAGTTGTCCGTTCGGGTATGTGCCGGCAACTACAGTAGAATGTACCTTACAAATGGTTCGGGATTATGGTGTGAATATTCTTTCCCTTGATTTTAATATGGGATGGGGAGAAAAAAGTGGACTAGATTTTGTAGAAGCCTTTTGTACAGAAGGGTTATATGTAAATGAAATTCACCTTCATACGAATGATATCATCGGTATGCATAAGATGAAACAAAGATTGGATAAGGGAAAGGAAGAAGGAGAAATTAATCCTTACCTTGTTGTTAAATATGTGGGAAGCTAAAAACTCCAAAGTAAAACTTTGGAGTTTTTAATGTTTCATATGTGCTTGTAAAGGAATAATCTCTTCTTGTTGAGCTGCTGCGATTTCAGTTTCTTCCTGTTGAACGTCAGGTGTTTTCTTAGTTAAGTAGTGGTATACCATACCGACAAATACTGATCCGCCAATAATGTTACCGATTGTAACAGGAATTAAGTTATGAATAGCACCTGAAAAAGAAATTGTCTCAGGATGCGGTGAAACTAAAGATAAAGCAAAGAGTGATAAGTTTGCAATACTATGTTCGTAACCAGATAAGAAGAATGTGAAAACAAGTAGCATCATGACCATTATTTTTGCTGTGTCACCTTTGACCTGAGAAGGTAAGAAGCAAGCAAGACATACGAGCCAGTTACATAAAATGGCTTTAAAGAATAACTGCATTGTAGGTGTGTTCATCTTTCCTTCAACGACTTTACTCATTAAGTGACCGTGATCAATTGCTTCAAAAATTCCAGTTGCGTAAAATAGTAAGGCAAAGAATAACGCGCCACCTAAGTTACCTGCGTAACAAGCAACCCAGTTACGCAGTGTATCAGAAATCGTTGTTTCCTTTCTTAAAGTTGCTACAGTAAAGTACATTGTGTTTCCAGTAAACAATTCAGCACCGCCATATATAATAAGTACGAGAGCAATCCCGAAAAACATAGAAGCAGCTAAATAAGTTGCTGGTGAATCTGCAATGTGAAAAAAATTACCTAATTTAAAACATAGTACAATAATAAAACCGATATAAATACCCGCAAGTGCAGCACGAATGAAATATTGCATTGGGTTTGTATCTAGCATTTTCTTTTTGCTTTTAGCCAGTTTGACAACATAATCTAGTCCTTGTTCTAGCATGAGTAATACGCTCCTTTAGTAAATCTTCTATAAATACTCCTTATATGAATAAAGTACATGGAATTGTTCTCACTTTCAATAAGTTTGTGCAATGTTTCACAAAAAGGACATACATATATTTAGAAAACGTTTACAAAAGATAGTATAATGGAATTTTTTCTGGATATTGAGAGGAAGAAAGCAAAAAGAAAAAGCGCTGTAATTACAGCGCTTTTTCGTCTAAATTCTTTTCTACTTTTACTTCTACTTCTTTTGAGAAGAACCAACCACCAACTGCGATTCCGACTAATACAATCCAGAATGTAAGCTTCCACGGAGTGGATTCTGGGAATGAATGTGGAATTACATTTAATGCAGGGTGTGCTAATGTATAAACTGCTAGCTTTACACCAACCCAACCTACAATTAAGAATGCTGCAGTTTCAAGTCCTGGTTTACGTTTTAAGATTTGTACGAAAGCAGTTGCTGCAAATCGCATAATGATTAATCCGATAAGTCCACCCACAAAGATAACAACGAATTGCCCAGTATCAAGACTACCAATTGTACCTAATCCTGTTTTTGGTAAAGTCATTGCTAGTGCAACAGCAGCTAAAATTGAATCAACTGCGAAGGCGATATCAGCAACCTCAACTTTAAATACAGTCCACCAAAAGTTCTCTTGTTTTTTCTTTGCTTCTTTTTCTTCAGTTTCTTCATCCGTATTCTTTTTAATATACGTTTTAAATAAGTGATTACCAGCGATAAACATAAGGTAGATGGCACCGATTGCTTGCACTTGCCATACATCGACTAAGAACGAAATCATAAATAACGATCCGAATCGGAAAACAAATGCCCCCGCTAATCCATAAAATAGTGCTTTCTTTCGTTTTTCTTCTGGTAAATGTTTTACCATAATTGCAAGAACAAGAGCGTTATCAGCCGCTAAAATTCCTTCAAGTGCAATTAGGATGAGTAATACCCAACCATACTCCAATAATAATGATACATCCATGTACATTCTCCTCTCATTTCTATAAGTTCTAAATAAGTGAAGAATTTCCCCACTATTTAGTTTCCCCATACTCCTGCCTATTAACTTTGGAAGAATCTGGAAATGAATACAAAAAAGACCTCTGCCGTTAATAGGCAAAGGTCTTGCTAGACATATGTAATGAAAATGCCAACAAAGCCGGAAGAACTAAGTTCTACGTAATGACGACTTTGTTTCCAAGAAATTTTCTTGGACGCTACTCCCCTTTGGAGATATGCTATTGTATTCTCATTATATGGATAATTTCTACGGTTGTCAACCTGTTAAAATATCTTCATTCGGATATTTTATTTTCCGGTTCTTTTTACGAGCAAATGAAAAAGCCAATGTTAAAGGACCCATTTTCCCAAAAAACATCATAAAGATAATAATAGCTTTTCCGATTATAGTTAAGTGGGGTGTTAAGTTCATACTGAGGCCAACAGTCCCAAATGCTGAAAATACTTCGAAAGCACTCATCAATAGAGGAACTCGCTCAGTAATACTCAAAATTAAAATAGCAAAAAAGATAAATGAAATGGAAATAATAGTAATAGTTAATGATTTGACAATGAGAGTATCTTTAATGGATTTTTTAAATACGACAATATCCTCTTGTTCTTGTAGAAATTTAAATACGCCAAAAAATATGATTAAAAATGTTGTTAACTTAATCCCACCACCCGTTGAAGCGCTACCAGCACCAATAAACATAAGGAGCATCATTAATAGGAGGGAAGGTTTTGACAATGTAGAAATATCAACTGTATTAAACCCGGCAGTTCGCGTCGAAATTGCTTGAAAATAAGAGGCTATTCCTTCTTCAAATGGGGTAAAACCTCTCATAGAAAGGGAGTTATGGAACTCGAATATAAAAATAAAAAGGGTAGCAATAATGTTGACGATTAGAGTAGAAGAAAGCATAAGTTTTGAATGTAGTGTAAGGTTTTTAAAGTTTTTCTTTCTTTTTATGTCTACGATTACTGTAAAACCTATTCCACCTAAAATGATGAGAGAGGAAATGACGAAATTGACAAGAATGCTATGAGAATGGGACATTAAATTATCGCTCCACACAGAAAAACCAGCATTGTTAAAGGCTGAGATTGAATGGAAAAAACTATAATAGATCCCTTTGGTAACCCCATATTTTGGTACCCACTCAAAAGAAAGAATTAAAGTAGCGATACATTCGACTGTAAAAGAGAATAAAAATAACGATTTGGCAAGACGGATGACGCCGCCGATATTCGTTTGATTTAATGCTTGTTGTAATAAAATACGGTTTTGAAGACCGATTTTTCTTCCGAGCATAATCGCAATTAAGACAGCAAAGCTCATAATGCCAAGCCCGCCAACTTGTATAAGCGCTAAAATGACACATTGTCCAAATAAAGTAAACATTTTTCCGGTATCTACAACACCAAGCCCAGTAACAGTACAAGCGGAAACGGTTGTAAATAAGGCATCGAGCCATGAAATGGACGTTGTCGTAGCAATGGGCAGTTTTAATAAGCATGTGCCGACAACTGATAATAGAAGAAAAGATAAAGTAAGAACGCGTGGAGGGCTCATGCTAATATTAATCCGTTTCATTTCACATATCGCTCCTTTCATTTTGCTTTGATTAGTATGTGAAAAAGCACTATTATGTATGTTGAAAATAGAAAGAGGCAGAGAATATCTGCCTCTAAGCCATATGTTATATTATTATCCACGTAATTGTTGTTGTGCTAAAGCAACAAGACGTTTTGTTACTTCACCGCCAACTGAACCGTTAGAACGAGATGCTGTATTAGACCCTAAGCTTACACCAAATTCTTGTGCAATCTCATATTTAAATTGTTCAAGCGCTTGCTCTGCACCTGGAACTAATAATTTGTTTGTTTTTACCATGTTGATACACATCCTTATGAGTAGTCCAGTTCAGCTAAGTTCTTATCTAAACTGGTAACGTTATTTTATGTGGAAATGACGTAGTCATACGCGGAAGTAATCGGTGCGATTAGAAGTTCTTGGATAGAAAAAAGAGTAGCAAATTTGCTACTCTTTTTTTAGTATTGTCGCCGTTCCTTCCACGACAATATCATCTGATTGATTATATATGTTTGTTTGCAACGTAATGATTTTTTTATCGTCACGCTTCTTAATAACCTCTGCCACAACACGAAGTGTATCACCGATTTTGACAGGGGCACGGAATGAAACATTTTGGGATAAATAAATCGTATTTTTGCCTGGGAGTTTCGTTCCAAGGATGGTAGAAATAAAACTCGAAACGAGCATACCGTGAGCAATACGTTCTTTAAACATTGTTGTTTTTGCAAAAGAATCTAAAATATGAATAGGATTCACATCTCCAGTCAATTTTGCAAAATTGATAACATCTTCATCCGTAATTGTTTTTGTAAGGGATGCTTGATCACCGACTTGAATCTCATCATAACGAAGCTCCGGAACAGTTTGTGCTTCTTGAAATGGATTCATTTTGTCCTCCTTCTTTTCCATATCGAAAAATGCTAGCCATCTTGATGTAGTAGGAGGAAGAAAGAGTTTTGTTTGTGCTGCAGTTAGCTCCCACATTTTTCTTACTTGATGGAAGTAAATAGATTTTTTGAATTTTCCTCGAACTTTTTTGCGAGTTCCAACTGTTTTGACTTGAACTCTTCCAAAAAAACCTCTAACTGTTTTTGAGCCTCTTCACGTTGTAATTGTTGTTGCTCAATAAATTGTTTTGTTGTTTCTTCAAATTGACCGCTTGTTTGTGTAAGGATTGACAAAGATGTTTTTGTAGGAGAAACAGTAAGTTGCTGCATATGAGCAGAAAGTTCCTTCCACTTGTCTTGCCACTCGTTAATTTGATCATTTAAGGAGTTTCCAGTTAATTGTTTCACGTAATCTGTATATTGGTTATTGAACTGAGCAGTGAGTTGTTGTAGTTCTTTTTCTAGTTCATCTACTCCTGATGTTAATTTATGCAAAGCGTCTTGTTGTTGTTTTAATGTTTCTAAAGTAAGTTGCTCTAATTGTTTCCCAGCTGAAGAGAAAAGGGAAAGTGATTGAGACCAGTTTTTCCAAAATGCATCGACTAATTCGTATGGTTTAGTTTCCATTGTTTGACCCCCAAATGTTTTTTTGCATATTGTGAACGCAGATTACTCTGCTGTACCACCAGGTGAAGATGAAGAATCCTTTTCATCCTTTTCTGGAGAAGTAGAAAATGGAAAGAATGCATTGGTGTATAACGTGAAAAACGTTCGCAACATATTTTGATAATGTTCAAAAGAAGTCGCACATGTTGTTAAATATTGCTCTCCATATTCAGTTAAAGAATAAATTCTTTTTGCCGGCCCTCCATCGCTTGTATCCCAAGTAGAAGAAATAAGGTTTTCTTTTTCTAATTTGCGTAGTGTTCTATAAACATTACCTTGGTCAACAGAAGAAAAGCCGATATCCATTAGCATTTGAATAAGTTTGTAACCATGAAGACTCCAGTCTTTTAGACAGAGAAGTAAGAAGGGAACTAAGAAGTTTTTTGGCATGGAGTTTGGTTGTTTCGCTTGGTTGTTCTCCAAACTTTCGCGTTGTTCTGGTTCATTTTGTAGCATGATTGTGCATCACCTCATGAATCAGTTAGATGGAATTTTTTGCTTATAAGTGCAATTTACACCTATCTGTTTTTAAAGTCAACACATTTGTTAGAAAATAGAAAAAAATAAAATATAGACTTGAAGTTTTATTCAGAATATTAGAAAATAGTGAATAGGTTGAATTGTTTCAAAAACGAAAAAGGGAGTGTAGGTAAAGTGATTGATCAAAAATTCGATCCACTACAAGCATGGAAAAATGCTTATGAACAAACCGAAACATTTTGGGGAAAAGCGCTCAATGAAACAATTAAAACAGAAGAATATTCTGCTTGGATGGGCAGCGTTCTAGATTTGAATTTGTTTTATCAAAAAGCATTAAATGATACGACAAAAAACTATTTAGAACAAGTAAATGTGCCGACGAAAGAGGATATCGCAAGAGTGGCTACGCTTGTTATTAACTTAGAAAATAAAGTAGATAACATTGAGGAGTTTCTAGAGGAGAAAGTAGATTCTTTAGGACAAGCTCCTACATTAAAGCGTGATGTGACGAAAGTGAAACAAGATATTCGTACGCTTGAAACAAAAGTAGATCAAATTTTAGAATTGCTAGAAAAGCAAAATGCAGTACTAGCTAAACTACAAGTACCTGTAAAAGAAGAGATAAAGCCTGCGAATAAGCCGGAAAATAAAAAATGATAAAAGCGCTTGTTTATAACAGGTAAAAGAGAGAGGGAGAATCTCTTTCACGTGTAAACGGCGAAACATAATTATATAGGGACTCTACAGTATGAGTACCAAAATGATTCATAACAATCGTTCACAAATTCATTTAAGGGGGAAAAGAAATGGTTCAATTAAATGGCAAAGTAGCAATCGTAACAGGTGGAGCAAAAGGGATTGGAAAAGCAATTACAGTAGCATTAGCACAAGAGGGAGCGAAAGTAGTTATTAACTATAATAGCAGTAAAGAAGCAGCTGAAAATTTAGTAAATGAACTAGGAAAAGATGGACATGACGTTTATGCAGTGCAAGCGGATGTTTCTAAAGTAGAAGATGCAAACCGACTTGTGGAAGAAGCTGTGAATCATTTTGGTAAAGTTGATATTCTTGTTAATAATGCTGGTATTACAAGAGATCGTACATTCAAAAAGTTAAATCGTGAAGATTGGGAGCGCGTAATTGACGTGAATTTAAGTAGCGTATTTAATACGACAAGCGCGGTTCTTCCATACATAACGGAAGCGGAAGAAGGAAGAATTATTAGCATTTCTTCTATTATTGGCCAAGCAGGTGGATTTGGCCAAACAAACTACTCAGCAGCAAAAGCGGGTATGTTAGGATTTACAAAATCATTAGCATTAGAACTTGCAAAAACAAATGTCACTGTAAATGCAATTTGCCCTGGATTTATTGATACTGAAATGGTAGCAGAAGTACCAGAAGAAGTACGTCAAAAAATCGTTGCAAAAATCCCGAAAAAACGTTTTGGTCAAGCTGATGAAATTGCAAAAGGTGTAGTATACCTATGCCGTGACGGTGCGTATATCACAGGTCAGCAATTAAACATTAACGGCGGATTATATATGTAATGAAGTAAGAAAAAAGTGCATATCCATAGCAGGAATGCACTTCTTTTTTTAGAAGGAAATCGACCAAAAAGGAGATAGGAAAATGACTACATTCGCAACAGAATGGGAAAAGCAATTAGAGCTATACCCAGAAGAGTACCGAAAAGCATACCGCCGAGTGAAAAGGGCGAGTGAAATTTTATTACGTGAACCAGAGCCGCAAGTAGGATTAACGCCGAAAGAGGTTATTTGGACGAAGAATAAGACGAAGCTTTATCGCTACATTCCAAAACAAGAAAAAACACAAAGAGTTCCAATTCTGTTAATATATGCTCTTATTAATAAACCATATATTATGGATTTAACTCCTGGAAATAGTTTAGTGGAATATCTAGTGGATCGTGGTTTTGATGTGTATATGCTTGATTGGGGCACATTTGGTTTAGAAGATAGTCATTTGAAATTTGATGATTTCGTGTTTGATTATATTGCAAAAGCAGTAAAAAAAGTAATGCGAACTGCAAAAGCGGACGAGATTTCTTTACTTGGTTATTGCATGGGTGGAACGCTAACTTCCATTTATGCAGCACTTCATCCGCACATGCCAATTCGTAATTTAATTTTCATGACAAGTCCTTTTGATTTCTCTGAAACAGGATTGTATGGTCCTTTATTAGATGAGAAATACTTCAATTTAGATAAAGCGGTTGATACATTTGGAAATATTCCGCCAGAAATGATTGATTTCGGAAACAAAATGTTAAAACCAATTACGAACTTTGTTGGTCCATATGTTGCTTTAGTAGATCGTTCAGAGAATGAGCGCTTCGTCGAAAGCTGGAGATTGGTTCAAAAGTGGGTTGGTGATGGTATTCCGTTCCCAGGTGAATCATACAGACAGTGGATTCGTGATTTTTATCAAAATAATAAACTGGTTAAGGGTGAACTTGTTATTCGCGGACAAAAGGTAGACCTTGCAAATATTAAAGCGAATGTCTTAAATATTTCCGGGAAACGTGATCATATCGCTTTGCCATGTCAAGTAGAAGCGTTACTAGACCATATTTCTAGCACAGATAAACAATATGTATGTTTACCGACAGGGCATATGTCTATTGTTTACGGTGGAACAGCTGTAAAACAAACATATCCGACGATTGGAAATTGGCTTGAAGAGCGTTCTAATTAAAAATAAAAAAATCCAACTAGCCTATGTTAGTTGGATTTTTTTATGGAAAATAACAAAACATAGAAAGGAGAAATTTATATTTTAGGAGTATGATTATGAAACTTATGACCGGTAAGTTGTTTTGGAATACAGGAGTTTCTGTACCTTGTTATCCACCGTTAGAAAGTGATATGATATGTGATGTACTTGTAGTCGGAAGTGGCGAAGCAGGTGCTCATATAGCGCATTCGTTAGCGAAAATTGGTATGAGTGTTACTCTTATTGAAAAAAGAGCAATTGCGTGTGGTAGCACAGCTGCTAATACAGGTTTACTACAATTTCTTCATGATAAATCGTTAACTTCTCTTATTCATACATTTGGTAAAGAAAAAGGGGTACGAGCATATAAGCTTTGTTATGAAGCGCTAAGAACAATGGAAGAGGTTATACCGACTCTTGATATTGATCCCCATTTTATTCCGCGAAATAGTTTATATTATGCAAGTAAAAGTGAGGATGTCTCATTTTTACAAGAGGAATATAATACGTTACAGAATTATGGATTTCCAGTTGAATATTTTACAGAAGCTGATATTAAGAAACGTTATTCTTTTGCAAAACAAGCAGCGTTATATATGCAAGGTGATGCTGAGGTGAATCCGTATTTACTAGCGCATAGTTTTTTGCATAAAGCAAACCAAATGGGAGCTAATATATATGAACATACAGAGGCAATACATATAAAAAAACACCAAAATGATTTAATTTGTTACACGAAAACAGGAAATCAAATTGTAGCAAAGAATATTATTATGGCGACAGGTTATGAAGCGCTTTTTGGAAAGAAAGAAAAGAATACAACAGTAGAAACTTCTTATGCAATTGTAACAAATGAAATAAATCAGTTTGAAGGCTGGCATGAGCGATCGTTAATTTGGGAAACGGCACGGCCCTACTTATATTTTCGAACGTATCGAAACCGCATTATTGTAGGCGGATTAGATGAAGCGATACAAATTCAAACAATCGGTGATACGAAATTATTGCATAAGCGTGATATCCTTATTAATATTGTAAAAGAACTGTTCCCGCAGTATAAAAATATACAGGCAGACTACTATTGGGCAGCCGCATTTGGTGGTACTCATGATGGTCTCCCCATTTTAAAAGAAGACGAAAAGATACATAATTTGTTTTACGCATTGCCGTATGGAGGTAATGGAACTGTATATGGAATGGTCTTTGCCAAATTATTTGAGCAGTTATTTACAAATAAAGAAAGTAAAGATTTTTCTTTATTTAATCGATAGAAAAAAGGTAGCGAAGTGATGGAATGAGAGATATAAAAAAGTTTTTACAAAAATTACGTCCTGTACAACTCATCGTTTTGTTTTATTTATTAGCGGTAGTTGTATCGGTAATATTGCTTAGTTTCCCGTTTGTTACGAAGGCTGGTGTGAAATGGACATTTATAGATGCCCTCTTTACATCTGTTAGTGCGGTAAGTGTTACGGGACTGTCTGTTGTTACGATTTCAGATACATTTACTACGGCAGGAATTATTATGTTAGCCCTTATTTTACAATTAGGCGGCTTAGGGATTATGGCACTTGGTACGTTTGTTTGGATTATAACGGGGAAAAAAATCGGTTTGCAGAGAAGAAGACTCATTATGGCAGATCATAATCAAGGGAATTTATCAGGCCTTGTAGAATTGATGCGTTCTATTTTAATTGTAATTATTTCGATAGAACTTATTGGAGCAATACTATTAGGTACAAGATTTCTACTTTATTTTCCAACTTGGCAAGAAGCTTATTTCCACGGTTTCTTTGCCGCTGTTAGTGCAACTACGAACGGAGGATTTGATTTAACTGGACAATCACTAATTCCGTACAAAAAAGATTATATTGTGCAAATGATTCATATGTTGCTTATTATTTTAGGAGCGATTGGCTTCCCGGTGTTAATGGAAGTAAAACAATTCTTTAGTAAAAGGCGACAGCAACTATTCCGCTTTTCGTTATTTACAAAATTGACGACAACGACATTTTTTGCACTCGTTATCGTTGGAACAATTATGATTTTTCTACTAGAACGAAATCAGTTTTTAGCAGGAAAGTCATGGCATGAAACAGTTTTCTATACATTATTCCAATCTGTGACGACGCGAAGTGGTGGACTGGCTACAATGGATATACGTGAATTGTCACAACCGACGCTTTTATTTATGAGTATATTAATGTTTATAGGGGCATCTCCAAGTTCGGTTGGGGGCGGAATACGTACAACAACATTTGCTGTTAGTATATTGTCACTATACACCTTTGCAAGGGGCGGTAGAACAGTTAGAGTCTTCAAACGTCAGTTACATGAAGAGGATGTACTGAAAGCATCTGTCGTTATGACGATGGGGATTTTGTTATGTGCTACTGCGCTATTCGTTTTATCTATTACGGAAAATGTACCGCTTATGAGCTTAATTGTTGAGGTTTGTTCTGCTTTCGGAACGACAGGACTATCAACAGGTGTTACGCCTGATTTAACAACTATTGGGAAACTTGTACTCATTGTGCTTATGTTTATCGGACGCGTTGGTATTTTAACATTTATTTTAGCTAGTGGTGGAAGGGAACAACCACCTCGCTATAAATACCCGAAAGAACGGATTATTATTGGATAGTATGAAACCATTCTACCTATGTTAGGTAGAATGTTTTTTTAGTCGTTAATGCCAAATTGTGGATGCATAAAAGCTTCATTTTTATTATCTGATTCGTTTTTTAGCAACTCTTGATTTTCTTCTGAAATCCACCCAATATCATTTGTAGGATGGATCCACTCATCACCAGCCATAATGGCAGGATCTACTTCATCACTCCAATTGTTAAGTGGACTGTTCTCGGAATTATATTTACTGTCTCCAATTACAACATCATATGGATTCACAAAAGGTTGTTGCATCGTTTTTCCTGTTCCTTTAAAAGATGGAAAATTCATTTGATGCGGGAGCGTTTCGTCTAAAATTGGTGATTGAATCTTTTCTTTTTTCTTCAAAATCATCGCTCCTTTTTATAATGATTTCTTCATACGTAGTATTTCCATCGAACGCCTCTTATGTACTTGTTAACACTTGCCAGTAATAATTATTTTAAATTGTTTCAAACTAGAGTAGAAAGTGATTTCTTGAGAGCAGGTGAATGTATTGGTAAAAAGAAAAGTAAAACAAAATGCGGCAATCAATAATAATAAAACTCCGAAAGAAAGCTTACCAGATGCAGAATTTGCATTAGAGTATGAAGGAGAAAATAGCGCAAAGTATGCTAATCGTAATTCAAAAAAAGGGAAACAAAAATGAGGCGTTTTTACAAACGCCTCATTTTTTTGTGGGATTATAAAGGTTTTTTTAATTATTTGTAAATTTAGTGTTTTCTATTATCAGAAAAATGCGAAAAAACATAGAAGTAGCAACGTATTACACAAAAACAAACAACAAACAAAAGATTAATGTTGGTTTAATACTGCTTTTACACTAGTTGTTTATATTTGAGTTGTACATAAGATTTGTAAAAGGAGAGAGAAACAGTGAAAAAAACAATCTTTAAAGCTGTAGCGACTGGAATGGTATTTTCGTTATTAATGGGGTGTGGTGCAAAGAAGGAAGAAAGTGCTGGAGCGAAAGTGAAAGATGAAAAATTATCTGGATCATTAACTGTTTACACAGCAATTGAAGAAGAGCTTGTACCAATTTATCTTGATTCCTTTAAAAAGAAATATCCTGATGTGAAATTAAACATTGTACGTGATTCAACAGGAGTTATTACTGCGAAATTGCTAGCTGAAGGGAAAAATACACAAGCAGATGTTGTATGGGGAACTGCGGCATCAAGTCTATTAGCTTTAGATAAAAAAGATATGTTAAAAGGATACTCTCCAAAAGGAACAGATCGTGTTCTTCCGCAATTTAAAGATGATAAGCAACCTGAAAAATGGGTAGGAAATACTGCATTTATGACGGGGATTGCTGTAAATAAAGAAGAATTAAAGAAGAAAAATTTACCGATGCCAGAATCATATGAAGATTTAACGAAACCAGAGTATAAAGGAACACTTGTTATGCCACATCCAGCATCATCTGGAACAGGGTTTTTAACAGTTTCTGCATGGCTACAAATCATGGGTGAAGATAAAGGCTGGGATTACATGAAGAAACTTCATGATAATATGGCAAGTTATACGCATTCAGGATCAAAACCAGCAAAATTAGCAGGAGCAGGTGAATATCCAGTCGGTGTATCAATGGTTTATAGTGCTTTAAAAGAAAAACAAAAAGGTGCCCCAGTTGAAGTTGTACTGCCGAAAGAAGGATTAGGATGGGAAGTAGAAGCGAACGCACTTATTAAGAAAGATAATGCGAAAAATGATAAATTAGCGCAAGCATTTTTAGATTGGGCAATTACTGATGATGTAATGAAGTTATACTTTGAGAAAAATGGATTTGCGACAATTAAAAATGACTATAAACTTCCAGAGGGATTCCCGAAAGATGTTACTGAAAAATTATATAAAAAGAATGACTTTAAATGGGCAGCAGAAAATCGTGACAAAATTTTAGAAAAATGGGAAAAAGAGTTTGGTCAAAAAGCAGAACCGAAAAAGTAAGTGAGTGGGAGAGAGAAAAATGAGCGAATATTTATCAATTCAACACATTCAAAAACAGTTTGATGCATTTACAGCGTTAAAAGATATTTCTTTTACTGTGAACAAAAATGAGTTTGTTTGTTTATTAGGCCCAAGTGGTTGTGGGAAAACGACGTTGCTTCGCATTTTAGCGGGACTAGAGGAACCAACGACTGGCAGTATAGCTGTGAATGGAAAAGATATTACAGCATTGCCTCCTGGAAAGAGAAACTTCGGAATGGTTTTCCAATCGTATGCTTTATTTCCGAATTTAACAGCACTTGAAAATATTGAATACGGCTTAAAGACAAAAAAATATGGGAAAGCAGAAGTGAAAGAGAAAGCGCTAGATGCGTTAAAACTTGTAGATTTGCTGAATGTAAAAGATAAATATCCTGCTCAAATGTCTGGTGGACAACAGCAGCGAGTAGCACTTGCACGTGCGCTCGCTCTGTCTCCAGATATTTTGTTACTCGATGAGCCGTTATCAGCTTTAGATGCAAAAGTGCGTGAAAAATTACGTAGAGAAATGCGTGATTTGCAAGAGGAAATAGGAATAACGACGATTATGGTAACGCATGATCAAGAAGAGGCATTAACGATGGCTGATAAAATTGTTGTAATGAATCATGCGGAAATTATGCAGATTGGAACACCAGAGGAGATTTATCAAAGACCAGCCAATCCGTTTGTGGCAGATTTTATTGGTTCTATTAATTTCTTTTCGAAAAATAACGAAGAACATGCAATTCGTCCTGAACATGTAACAATTGTACAAAAGGAAGGTATTAAAACAGTTGTGGAAAGTATGGAATTTCGCGGATCCGTATATCGGACGGAAGTGCGAGTCATAGAAGAAAACACACACCTTTATAATGAGAAAATTGTAGTGGATATATTAGCATCAGAAGTAGAAGCAACCGCTATTAGAAAAGGAAAGCCGATTCAAATCTCTTTCTCAGAAAATCATATGTTGTCATATGGAAAGAAGGTCATTGTATAGATGGAGATGTTAGAAAACTATAAGGTAGAAAGTACGAAAAAAAAGATTAAGAGAAGTATTGGGAAAGAGGAATGGATCCAAAGGCTCGTAATTATCGGTATGATCCTTTCCTTCCTTATCATACTTGTATTGCCGCTATTACAAATATTTACACAAGCTTTTTATAATAAAGATGGAGTTTTCATTGGTTTAGCGAATTTCAGTAAATATTTCACAACACCAACTTTAGTTCAGTCTTTACAAAATACAGTATGGATTTCGGGCGCAACAACAATTATTTCAGTTGCAATCGCATTCGTTTACGCATATGCAATTGCCCGTACGAATGTTTTTGGAAAGCGTGTATTTCAGTATGTAGCGTTATTACCATTGTTCGCACCAACGATGATGCACGGTATAGCACTTACATATTTATTTGGTAATCAAGGGCTAGTAACGAAAGGGATGTTTGGGTTATTTGAAGGTATACAAATCCCTTTATATGGACCAGTAGGAATTGTAATAGCTGAAGTTATGTATACATTTCCGCAAGCATTTCTTATATTGCTAATTGCCTTTCAAGGATCTGATTATCGATTATATGAAGCTTCTAATATGTTAGGGGCGAGTAAAACAAAGCAATTTTTCACGGTTACTTTACCTAGTGTAAAGTACGGATTAATTAGTGCAATGTTTGTTGTGTTTACACTTAGTTTTACTGATTTTGGGGCACCAAAAATTGTTGGTGGGCAATATAATGTGCTTGCTACTGACGTATACAAACAAGTAATTGGACAGCAAAATATGCCGATGGGTGCAACTGTCGGAATGATTTTATTAATCCCAGCTATATTCGCATTTGTAGTTGATCGTATTACGCAAAGAAAGCAGGCGAATTTCTTATCTTCAAAAGCAGTACCATACAGAATAATAGCTAATAAGAAAAGAGATGTAATCTCATTCATATATTGTAGTGTAATTACACTTATGATCATTCTATTATTTGTTGCAGTTGGTATTGCTGCAAGTGTGAAAGTATGGCCATATAATATGAGTTTTACATTTGAGCATTTTAATTTTTCGAGTTTAACAGGAGATGGACTTGAAGCATTTAAAAATAGCGTAATTGTTTCAGCAGTTACAGCAGTTATTGGGGCGATTTTAACATTTGTATTCGCATATGCAATTGAGAAAATAGACCAGCTACAATTTTTTAGAAAAACAGGTTACTTTTTCTCTATAGTGCCGTTAGCGATACCAGGTTTAGTACTCGGATTAGGATATGTCTTTTTCTTTAGTCAACCAACGATTCAAATTCTGGGACTATCAGTAACGAATCCGTTTCATTCTTTATACGGAACAATCGCTGTGTTAGTACTAGTAAATATCATTCATTTTTATTCTGTAACATTTGTCACGGCAACGACTGCCTTAAAGAAATTAGACCGTGAGTTTGAGCTTGTTTCGCAGTCAATGGGTATTCCGTTTTATAAAACATTCTTTAGAGTAACAGTACCAATGTGTTTACCAGCAATTTTAGAAATGGTGATGTACTACTTCGTAAATTCGATGGTAACTGTGTCAGCAGTTGTATTCTTATATGCAGCTGATTTTAAACTAGCTGCCGTATCAATCGTAAATATGGATGATGCAGGAAATGTAGCGCCAGCAGCTGCAATGAGTGTACTTATTGTTATTACAAATATTGTAGTGAGAGTTGTATATGAATGGGGAACGAAAGCACTTCGTAACCGAACTTCGCAATGGCAAAAAAGATAAATAAGAAGGGTGATGGACAGAATGAAAATTGAAGCAGTTATTTTTGATTGGGCAGGTACGACAGTTGATTACGGATGTTTTGCACCACTAGAAGTATTCATGAAGATTTTTCATAAACGCGGCGTTGAAATTACAGTAGAAGAAGCACGTAAGCCAATGGGATTATTAAAAATAGATCATGTAAGGGCACTAACAGAAATGCCTCGTATTGCGGATGAGTGGAAGCGTGTCTTCGGTCAATTACCAACAGAAGTAGACATTCATGAGATGTATGAAGAGTTTGAAGAAATTCTCTTTTCTATTTTGCCAAGTTATGCTACGCCGATTGAGGGGGTAAAAGAAGTAATCGCTTCTTTACGTGAGAGAGGCATTAAAATCGGTTCAACAACTGGTTATACGAGAGAAATGATGGATATTGTTGCAAAGGAAGCAGCGTTACAAGGATATAAACCTGATTTTCTTGTTACGCCAGATGATGTTCCAGCAGGCCGTCCATATCCATGGATGTGCTATAAAAATGCAATGGAACTTGATGTGTATCCGATGAACCATATGATAAAAGTAGGGGACACAGTATCAGATATGAAAGAAGGTAGAAATGCTGGAATGTGGACAGTTGGTGTAATTCTTGGAAGTAGTGAGCTCGGTTTAACGGAAGAGGAAGTGGAGAGTATGGATTCGGTAGAGCTTCGTGAAAAAATAGAAGTAGTTCGTAATCGGTTTGTTGAAAATGGGGCTCATTTTACGATTGAAACGATGCAGGAGCTCGAAAACATAATAGAACATATCGAGAAACAAGAACTAATTATTTCATAAAAGGGGCACTGGATCATGAATGAAAATCACTATTTATTATTAACACCAGGACCATTAACGACAACAAAATCAGTAAAAGAAGTTATGCTATACGATTGGTGTACGTGGGATGTTGAATATAATACGATGGTGCAAGAAGTAAGAGCTAAACTTGTATCGTTAGCGACGAAGGAAGAAGAGAAATATACAACAGTGTTAATGCAAGGAAGCGGTACGTTTTCAGTTGAAGCAGTAATTGGTTCTGTTATTCCGGCAAATGGGAAGCTTCTCGTTTGTACAAATGGTGCGTACGGTAAGCGCATCGTGCAAATGGCAGAGATGTTACAGATTGATGTAGTGGTCAGTCAAACAGAAGAGTGGGAACCTACTAATATTGTAGAAGTAGAAAAGTTATTGCAAGAAGATAAAGAGATTACGCATATTGCAGTTGTTCATTGTGAAACAACGACAGGTATTATAAATCCAATTGTAGATGTATGTAAATTAGGAAAGCAGTATGGAAAGGTTACAATTGTTGATGCGATGAGTAGTTTCGGCGGGATTGAAATAGACATTGCTGATTTACAAATTGATTTTTTAATTAGTAGTGCAAATAAGTGTATTCAAGGGGTTCCTGGATTCGGATTTGTAATCGTAAAACGTGATGAATTATTGAAGTGTAAAGGAAAAGGACGTTCTTTATCTCTTGATTTATATGATCAATGGGAAACGATGGAAAAACAAAATGGGAAATGGCGTTTTACTTCACCTACACATGTTGTACATGCTTTTTATCAAGCACTACTTGAACTAGAAAAAGAGGGGGGAGTGAGAGCGCGTTACAATCGATATTACAACAATCAAAAACTACTAGTGAATAGAATGGGAGAAATCGGATTTAAGCCACTAGTAGATGAGAAATATCAATCTCCTATTATTACATCTTTCATTTATCCAAAAGAGGGGTTCGAGTTTCAACAGTTATATAACGAATTAAAGCGTTATGGATTTGTTATTTACCCTGGAAAAATTTCGAAAGTAGATACGTTTCGCATTGGAAATATCGGTGATGTACATGAAGAAGATATTAATCGCTTAGTTGATAGTATTGCTAAAGGAGCTGTTATTGGATGAAAGTATTTTGCTTAGGTGGAGCAGGTAAAATTTGTCGTGAAGCTATTTTGGATTTAGTTCAATTTTCATCTTTTGAGACGATTACAGTAGCTGATTTTAACGAGGAAGAGGGCCGTAAAGTAGTAGAATGGCTCAACGATCCTCGTGTTGATTTTGTAAAAGTAGATGTAACGAATCACGAGGATACGGTTGCAAAAATGATTGGTTATGACATTGTAATGGACGGTACGACGATAAAGCTAAACGGATTGTCGACCCGCTGTATTGCAGAAGCAGGGTGTCACGGTGTGAACTTAAATGGATTTGGTGAAGAAAATGAATCGCATGCTATATTTGTTCAAAACGAAAAAACATGTTTACCTGGATTTGGCATGACGCCAGGTGTAACGCAAATGATGGCAATGCATGCAGCAAATCAACTGGATACTGTAGATACGATCCGCGTAAGTCACGGTTCGTATCGTCCGATTGCTTTTTCTGCATCAATTACAGAGACAACGACATATGAATATGATCCACATTTACCATCGCGTACAGTGTATGAAGATGGTGAATTTAAGCAAGTACTTCCGTTTGCGCGTCCAAGAGAAATAGAATTGCCAGCGCCTTATGGTAAGACAACGCAGTATATAATCCCGCATTCTGAAACAATTACGTTAGCAAAGGCACTAGAAAATAAAGGTATCAAACTGATAGAGACGAGAGGAACTTGGCCAAAGCAAAATATGCAACTTGTACATGCTTTATATGATTACGGCATATTGCGTAATGATCAGATTGAAATAAATGGGAAAGAAATTGGTATTATGGATTGTATTTCGCAGTATTTATTACAATCGAAAGAAGGACAAGAAACAGAGGTTTATGGTTATGCACTTCATGTAGAAGTAATAGGTATGAAAAATAATGAGAAGCAAAGACATGTATTATATCATACACATCCGTTATCTGATGGCTCTGTTGTAGGATGGGAAAAATTAAGAGCTTATACGAGAAACGTCGGTATTCCATTTGGGATTGCTGCAGAGTTAATTGCAAATGGAAATGTAAATAGGGTGGGTGTTGTTACGCCTGAAGAAGCTTTTGAAAATCCACAATTGATTTTTGATGAGCTAGCAAAGCGCGGTATTCATATTCATGAAAAAGTTTCTGCTTATAAAGAAAATTACAACCTTGTATAAATAAGGAAGTTTATGAGGGAGATATAAATGAGGTGAAGCTATGTCTGTAGTAGGAGAAGAAAGAAAGCGAACCATTCTTGAAAAGGTAGAATTTAAAGGGAAAGTAAAGGTTTCAGAATTAGCGAGAGAATTTGCTGTATCAACAGAAACGATTCGTCGATATTTAGAAGAATTAGATCGTGAAAAGAAGTTGAAAAAAGTGTATGGTGGAGCTGTTCAACTTCCAGGCGCTGGGGTAGAGGCACCAATGTTAGAAAGAGAAATGCTACATATAGAAGAGAAGAAAAGAATTGGTTATAAAGCAGCGACATTTGTAGAAGATGGTGATGTCATTGCAATTGATGATGGAAGTACACCGCTTCAAATGGTTCCATACCTTGTTCATCGTAAAAACTTAACGATTGTAACAAGTTCATTTCCAGTCGCAACACAATTAATTTCTTCTATTAATAAAAAGATGTTTCACGGTGAAGTTTTATTTATAGGTGGAAAAGTATCTCCAAAGCATTCGCGTGTATCAGGGTCTATTTCTCAGCAAGTAATACAGCAATTCCATTTTCATAAAGCGTTCGTTTCGATTGATGGGCTATTACCTAGTTTTGGAGTTTCCAGCTTTGAATTAGAGAAAGCGAAATTGTCAGAGGCGATGATGAAATTAGCTGAGAAAACATATATTTTATGTGATCATACGAAGGTAGGCGTGAAAGGGAATTATCGTATAGCAGCATTTTCACGTATTCAACATGTAATTTGTGATAAAAAAATGCCATATAGTTTTGAAGAAGAACTTATGAAGCATAATATTCAGTGGACAGTTTGTTAAATACAGTGAAAGTACCTAAACTCCCGCCTAATTTTTAGGAGGGAGTTTTATTGTCTGTAAATCGTAAAATAAAAGATTTGCATTTATGCAAAAAGTGGACACATTTTCTCATCTCTTTCATATAATTTACCAATACAAAAAAAGTTGGTCGAAGGAAAGAAGGGAGAACATGTCAGAACGAATATATAATAAACTTGTATTGTACGCGAATATTTTGCAAAAAATCGGTGTCATCAATGAGAAGGAAAAAAGTGAAATTCTTCATACGATAGGTAAAAAAGCCCTTTGAATAAAGGGCTTTTTATTATTTATCTTTAAAAATATAAATTTAATGTAATATTCTCATTGACAATGATAATGATATTCATTATCATTTATTTGTGGATAATTGATAAGTATTATCAATTATAAAAATTATATATGATAGGGGATATTATTTTGAAAAAAAATTATATGAAGGCGCTAGTAGTAGCGACAACATTAGCAATTCCATTTGCTACGTACTCTACTCCAGCATTAGCAGCACTAAAAGTTGAAGCAAATCAATCGGTAGCAGCAGCGAGTGATCGCACGTATGATACTGAGATTAAAATATATAAGGATCAAAAAGACGAGCCATCTATGGTTTCTCAATATATAAAAGATCCTAAAGTAACAATTGCAGCTGGCAAAAAAATTGTCACTGTAACAATGCAAGATAGCGATTATTTTCAATATCTTAGAATAGAAGATAGAAACCAGCCTGGTGTATTTCATGATGTGAAAGTTTTGTCAGAAGATAAGAGGAAGAATGGAACGAAAGTAGTTCAATTTGAAATTGGCGAGTTTGAGAAGAAGCACAATATGCAAATGCATATACTTATTCCAGCTATTGGATATGATCACAAATATCAAGTTCAATTTGAAATTAAAGATCCAACTGTAGGTAACAAAGAAACAGAGAAACCAGATGATAACTCTAATTCAGGCAATACGGAAACGGATAATCCAGTTGATAATCAAAACATGATAACAGATAACAAATTAAGAGAACTTGTTAATAAAAAAGTATTTAATAGAAAAGATTTAAATACACCAATTACGAAAGAAGAGTTATTACAAGTAAAGGATTTGTTTTTAAATACAAACGAGATACTTGATTATAGTGCATTAAAATATATGCCAAATTTAAAATCTTTAACAGTTGCGAATGCAAAGATAAAAGATCCGTCGTTCTTTGCGAACCTAAAGCAATTAAATCATTTAGCTTTGCGTGGTAATGAATTTTCAGATGTAACGCCACTTGTTAAGATGAATAATTTAGAGTCTCTTGATTTAAGTAATAATAAAATTACAAATGTTGCACCACTAACTGAAATGAAAAATGTAAAAACTTTATATCTATCAGGCAACCAAATAGAAGATGTAACAGCATTAGCAAAAATGGAACAACTAGATTACTTGAATTTAGCAAATAATAAAATTAAGAACGTTGCTCCATTAAGTGCTTTAAAAAATGTAACATACTTAACTTTAGCAGGTAATCAAATTGAAGATATTAGACCGTTATATTCATTACCTTTAAAAGATTTAGTATTAACGCGTAATAATGTTAAAGATTTATCGGGTATTGATCAAATGAATCAATTAAATAAATTATTTGTCGGGAAAAATCAAATTAAAGATGTGACACCACTTGCTAAAATGACTCAGCTTACAGAATTAGATTTACCTAATAATGAATTAAAAGATATTACTCCATTATCAAGTCTAGTAAACTTACAAAAGCTTGATTTAGAAGCGAATTATATTACAGACTTATCACCAGTGAGCAATTTGAAAAAATTAGTATTTCTAAGTTTTGTTGCAAATGAAATCCGTGATGTCCGACCAGTTATAGAACTAAGTAAGACGGCTTATATCAATGTCCAAAACCAAAAAGTATTTTTAGAGGAAACAGAAGTAAATAAAGAAGTAAAAGTACCTATATATGAAAAAAATGGTGAGATTTCTACGAAAATTCGTCTGAAGAGCGATAACGGTACGTATAGTAATGGTGTAGTGAAATGGAGTACACCAGGTGAGAAAGTATATGAATTTGGTGTGAAAGATCCATTTGCGGATACAGGAATCTTCTTTACAGGGTCTGTTATTCAAAATGTAGTAGAAAGTAAAGACGGTAATACATCTAAAGAAGATGAGAAAACAGAAGTGGTAGAATTTAAAGATGTACCAAAGGGACATTGGTCAGAAGAAGCAATTAATTACTTAGCGAAAGAAAAGTTATTTATAGGCTATGGAAATGGTGAATTTGGATTTGGTGATAACATTACTCGTGGACAAGTAGCTCTTCTAATACAAAGGTATTTAAAATTAGAAAATAATCTAGAACCAAAAACGGCATTTACAGATACGAAAGGAAATATGTATGAAACGGCTATTGATGCAGTGGTTCAAGCTGGTATTATGACAGGGTATGGAAATGATATATTCCGTCCAGATGGAGTATTAACTCGATATGAAATGTCAGTAGTACTACAAAGAGTATTTCAGTTAAAAGAAAATGAAAATAGTGCAGAGAATTTCAAAGATATACCAAATGGCCATTGGGCGAAAGGATATGTGAAAGCTCTAGTAGATAATAAAATATCAAAAGGTGACGGGGAAGGGAATTTTTTAGGAGATAATTTCGTAACACGTGAACAATATGCACAGTTTTTATATAATGCAATAAAGAAATAAAATGAAACTTTAATCAGTGGGGGTTTTGTTTATCCCCCACTGATTATTAGCCCTCACCAATCGGGCTTTTACGGGCAGAGCCCGATCCCCGCCTAACTTCTTTGCTTTCGCTGCATTTTGAGGTGGGGGTCTTACTGCCCAGCAAATAGCGGGATAAAAATTGAGGAAAATGCACTATTCTTTAATTAAAGAATAGTGCATTTTTTTATGTACAAAATGAAATAGGCAATAGATAGGAGTATAGACATATGAATAGCCTATTTTAAAGAAGAACCGCGAAACTATATTGACAAAAAAGCATTCTCATGTGATAATTCAATTAAATTTTTAGAATAATCAAAAAATATTCCTTTTACATAGAAAGGATTCGAACCTTATATGAATATTATGCCGGGGGTGACGAAATGTTATTTTTTCTGAAGAAATGGAATGAATTAAAAGATGTGAAATCTGAATTGGCACTTCGTGATTGGTTTTATGGTACCAAAATTAGTTTGTCGCTATGTACGTCAAAAGAGCCGTTAACATTTTTAGTAAATGTTGAGGGAAGAGATAAAGGGCTATTTTCGGAAGAAGATTTTATTGTCGTAAATTGCATGTGCGAGTCAGTATTTGAAAATGAAGAAAAACCAGCTGCAGAGTCATTTATGCATGCGGATATTTATAAAAAAAGTAGTGCAGGATGTATTTTACAAGTGCAGACTGTAGATAGTCATTTAATATCAGAGTTATATGGAGAAGAAGGAGAAGTAACGTTCGATAAACGCAGTGTGGAACGTGTTTTCGGAAAAGAAGGTATAACAGAAATGACCATTCCAATTGTAGAAGATGAAAAAAAATTCGCTGATTTATTAGAAAGCAATGTTCCGAATTTCATTGAAGGTGGAGGAGTAGTTCTTGTTCATAATTACGGCATGATTGTGTGGGGAAAAACGCCAGAAGAAGCGAAAAAATGGCTAGAGGGTATAGAATATTTAATGAACTATCATGTGAAATTATTAATGATTAAGGGCGCAAGAAGCTCTGTTATATAAAAATGAATGTGATATGGCCACAAGTTAATAAATAAATGAAAGCGTTTTAAAAATAATTTCACTCATAAAATATAGGTCTCCTTATTATATATAGATTACATGTTGACATGTAAGGAGGAACATATTTTGCGAGTTAAATATCATTTTCTGCCAAAGCAGCAAGTAACATTTTGCAAAATAAATGATTCTGGTGAAGAGGCACTGCAAACGATGAACAAAACGGGATTTCGAGCCATCCCGGTATTAGCAGAAGATGAGAAGAAATTCACGGGTATTATTTATAAAGTAGATTTATTAGAAAAAAAATGCAATAGCGGATTAGAGCATGTAAGTGCAGGAGATATGCTTGACAATTCCAATGCATTTATTTTTGAAAAGGATTCCTTCTTCAGAGCCTTTTATGTGATTCGTCGGCTTCCGTTTTTAGCCGTGCTAAATGATTATAATGAATTTGTCGGTATGTTAACGCATTCGAATATATTTGATGTTATTGAAGATTCATTTGGTATGCGGACAGGTGGTTATATATTAACAATTGCAACACAAGATTGTAAGGGAACGATTAAAGAGCTTGGGACATTGTTAAAAGCATATAATATCGGTGGGTTGTTTACACTTGATAACGGTGATCAATATATCCGCCGCGTTATTGTAAATATATCAGATGAGTTAGATGAAACAAGATTAAAGCAATTAATCGGAAAAATAGAGAAAAAAGGATTCAGAGTGAGTCATGTAGATTATATTTAAGTTAAAAAGAAAAGTACCTATCTGTTATATGTAGATAGGTACTTTTCTTTGTGAGTAATAAACTTTATTTTGAAACAGGAGGCGGGGATAATGCTAGATCAGATAAAAAAATAAAGTCTGCATGCTCACGAATTTTAGGGATAGAAGTTTCAATAACTCGTGATGTAATTTCACCTGGGGGGCCCACATGCCCGATAGCTACCATAATAGGTTTTTCTTGAATTTTTTTGATGAGTAATTGGGCTTGTTTTGAAATATGTCCTGCTGTATACACATCATCAAAAAATAGTTGGTTTTCAATAATAGGAACTCCTAATTCTTTTCCGATTTTTGGGACGACACTATTAGGATTAGTTTTACTATCTAAGTAAAATAAACCGTGTTTTTTACAAGCAGCAAGTATAAGGCGAACAATTCTTTCATCCGCTGTTACTTTTGACCCCATATGATTGTTCATTCCAATTGCATGCGGAACTTCTTGAATCGCTTGTTCAAGTCGGTTGTTTATTTCTTCATCGCTTAAATCGGTTGTAATTGCTTTCGGTCCAAGCCATTCTTTTTTACCTTTAATAGGTTCCATTGGCATATGTATAATAACTTCATGGCCTTTTTTATGGGCAGCTATTGCATCTTCTTTTGTGGAAGGAAGAAAAGGCATAACAGCAACAGTGAGCGGAATGGGAAGTGATAACATTTGATTAGTCCCCTTCATATTATTGCCGAAATCATCAATGACAATAGCAACTTTATTTGTATGAGCATTTGCTTGAATAGGAAATAAGAAGGACGGTAAAAACAAAACAATGATGAACAATGTAATCGTATATTTTCGCATATAAATATTTCCTTTCTATTGTTATCCCGCTATTTGTGGGTAGTAAGACTCCCACCTCAACATTGGGCTGGATAGGTGGGAGATTCACTGCCTATAAACGCACGATTGGTGAATGCTAATAATCAGTGGGGCTGAACAAAAAACACTGATTAAAGTTTCACTTTATCAATCATCATTATGTTTTGCTTTTTTATATAAATTAAACAAAAAATGTCGAAGAAAAGTAGGTGGAAAATTAAGAATCCCCGGTTTACGTAGAATTTGTAAAAAAAGAAGATGAAAAAAATGTCTATTATTGCGAATGTATTTACAAAGATAGAATAATTTGTAATAATTCTCAAAGTGAGGGTAAAGATTTGTAAATTACAGGGAGAAAATGTTAAAATTTCTGATTCTTCAAATTTGTATATGATTAAGTAGTTAAAAAGGTCAATGGAGAAGTGAAGTTGAGAGCATGGAAGTATAATAAGGGGGATATGGATGTTTACTGTAAAAAGGAAGTACACATTAGAAAAGCTTTCACGTGATATTCATATGAAACGTGAAGAAATGATTCAACTAGGATTAACAAGTGGGCTAAATAGTAGGGAGACAATTCAAGTTAGTCAAGAATTGGACAAGCTTATTTTACAATATCAGTGTTATAAAGAAAAACAAACACCGAAATGGTTTTCAATTATAAAAATACCAATTTTCCAAATCGGGTATGAAGGAAAATCAAATAATTTTTGGCGAATGCTTGTCACTGGTTTTATGAAATAAGTATAATTACCCTTATAGGATAAGGATAATTATACTATGTGTAACGGAATTTCGATATGAACTGTCGTTCCTTCGTTTTCTGTACTGTCAATAAAAATATGCCCATTATACATCTCTACAATTCGTTTACATATGACAAGTCCAAGACCTGTTCCAGTATCTTTATTAGTAAAGAACGGATGAAAGAGGTGTTTTTGAATATGTTGCGGAATCCCTTTTCCAGTATCTGTAATCTGCAATTGTGCGTGTGTTTCATTGTTTTTTACTACAATGGTTAGTGTATCACTAGAAGTCATGGCCTCAATTGCATTTTTTGTAATGTTTAAAACCACTTGTTTCATATGGTCTTTGGAACAACGGATATGAACAGGATGGTCTGGCAAATGTAAATGGAATACAATGTTATGTAAATTCGCCTCAGATTGAATAATTAATGCTACCTCATTTAGAATTGTTCTTACGTCATATGTTTGTTCGATGATGGCGGTTGGCTTGCCGAGAATAAGAAATTCACTTACAATTTCATTGATTCGCTCTATTTCTTGTTCAATTACGGAAAAGTAGAACTGATCTTGTTCATCTTTATATTTCTCTTTTAATAGAGCGACGAGTCCTTTAATTCCAGTAAGAGGATTACGGATTTCGTGTGCTGTACTTGCTGCAAAAGTTCCAACTAATTCAATTTTCTGTAGTTCATTTTGTTGTCTTTCAAGTTTTGTTTGACGTTTTAACAACATATATTGAGCAAGTAAAAATAAAATAGACATTAAAAATAAAGTAGCGATACACTCTATTGCAACCCACTGGTATAAGTTTTTTTGATGAATAGGTAATGGTGAAACAGAGACCTTCCAATTTAATCTTTGGAGTGGAGTAGTAAGCATATTAGAATGCGTATCACTTGTGTCATTATTATCATCGGTTAGAAAAACTACATCATGTTTATCAGTTACCTCAAAATGGTATTGTGGTTTAATGGCATTTAAAGAAGATGAAATGTAATCAAAGCGTAAACTAGCTAATAATAATCCTGAGAGCTCCTTCTGTTTATTGAATATGGGGGCAGCAATCATAATAGCTTTATGTCCAAGAACGCGATCAGTAATGACTGATGATACAGTGGTTTTTTTAGTTTGTAGAACGTCTTGAATATATTTACGGTCTGAAACATCTACGGGCTTTGATTCATCTTCAGATGCGATTGTAATGACCCCTTTTGGTGTAGCGTAATATAGACCAGAAAAGCGTGCATCGTTTCCATCTGTATCATGTACAATTTGTTTAATGCCATTTATATTACCAGTCTCGGTGCCTACAACTTTTGCAAGCATGTCTAAAGCAGAAATTGCTTCACCAAGATGATGATCTAAATAATCTCTATATAAAAAGAGAACTGTATGAGCGGATAATTTGTTTTCCTGTTTCATTTTATATGTATGATACGAATAAAATGTAGCACCAATCCCTATTGTCGGTAGGATAACAAGCAATATATATATAATTATGCTTTGGAATTTGACTTTCAAATGTGGTACTCCTTCTTTTTTTATTATCATTATATATAAACTATGTTAAAATTGTCATGTTTTTATTCAAGAATGATTCTTAATATATTAGGGGAGAGGAAATGGATGAGTGAATGCTCATTCGGAATTCACATGAAGTATGAAGTGGCATTTTCTTTTTATTGCTGAGAATTTAAGTGAAGGGTTGAAAGTTGTATGACATCAAATAATGAACGAGAAGATATTTCTCAATCTTTAAAAGTATTTATTGCATTATCTCGTGTACATCGTTCTGTTATGGATACTACAAATAAATCTATACAAAGTAACGGGTTAAATCCAACGGAATTTGCTGTATTAGAACTGCTATATCATAAAGGCGGTCAACCACTCCAGCAAATTGGTGAGCGCATTTTAATAGCCAGTGGCAGCATTACATATGTTGTAGATAAGCTGGAGAAAAAGGGATTAGTAAAGAGAATCCCATGCCCGAATGACAGACGTGTTATTTACGCGCAATTAACTGAGTCTGGCGAGAACTTTATTGCTTCTATTTTTCCGGGGCATGAGAAAGTTATACATCGGTCTTTTGAAATGTTAACGAAAGATGAAAAAGATGAATTACTTGATCTATTAAAAAAAATTGGGAAGTATGAAAAATAATAATATGTTCCAAAGGAGCTTTGGATAAATAAATCCAAGGCTTTTTTATTTGCAATGAACTCAGGGTAGTAACTGCCGAATTTTGTTGAAAATTAAGAGGGAATTCGGGAATACGTATTGAATTATAGTAAAGGTATGTAATGGAGAGGAGGCTCGTTCATGTCATTTAAAGACTATGAATATAAACGCCCAAATATTGAAGAGTTAAAAGAGAAATTTACTGTTGCTTTAGAGAAGTTTGATAACGCAAAAACTGTAGAAGAACAAAAACAAGTCATTCATTCAATTAATGAAATTCGCAACGATTTTGGTACAATGGGAAACCTTTGTTACATTCGCCATTCTGTTGATACGACGGATACTTTTTATAAGGAGGAGCAGGATTTCTTTGATGAATTCTCTCCAGTTGTACAAGGATATGGTACAAAATATTATAAGGCACTCATTAATTCTCCATTTCGTGAAGAATTAGAGGCGTATTATGGAAAACAATTATTTGCTCTAGCAGAATGTGATTTAAAAACATATTCAGATGAAGTCGTGAAAGATTTACAATTAGAAAATAAATTATCGTCGCAATATACACAGTTATTAGCATCTGCAAAAATTGACTTTGCTGGAGAAGAAAGAACATTATCGCAACTGATTCCGTTTATGCAAGGAAAAGAAAGAAGCGAACGTAAAGCAGCAAGTGAAGCATACTACGGATTTTTAGCTGGAAATGAGGAAGAACTAGATCGTATTTATGATGAGCTTGTTAAAGTGAGAACGAAAATCGCAAAATCTTTAGGTTTCAAAAACTTTGTTGAACTTGGATATGCAAGAATGTACCGTACAGATTATAATGCGGAGATGGTGGCTAATTACCGTCAGCAAGTGCTGGATTATATCGTTCCCGTTACAACGGAATTAAGAAAGCGACAACAAGCACGTATCGGTGTAGAGAAGTTAGCTTATTACGACGAAAACTTTGAGTTTGCTACAGGGAACCCAACTCCAAAAGGAGATGCGGATTGGATTGTTGATCATGGAAAGACGATGTATAAAGAGTTATCGGCTGAGACAGATGAATTTTTCAATTTCATGCTAGATAATGATTTATTAGATTTAGTTGCGAAAAAAGGAAAAGCTGGTGGCGGATATTGTACATATATTGAGAATTATAAAGCGCCATTTATTTTCTCAAACTTCAATGGAACATCTGGTGACATTGATGTATTAACACATGAAGCAGGTCATGCTTTCCAAGTATATGAAAGTCGTAAATTTGAAATTCCAGAATATAATTGGCCAACATATGAAGCGTGTGAAATCCACTCTATGAGTATGGAATTTTTTACATGGCCATGGATGAAGCTATTCTTTGAAGAAGATGCAGATAAATATTACTTCTCTCACTTAAGTTCAGCACTTCTGTTTTTACCTTATGGCGTATCAGTTGATGAATATCAACATTATGTATATGAAAATCCTGAAGCATCACCTGAAGAGCGTAAGACAGCATGGCGTAACATAGAGAAGAAATACTTACCGCATCGTGATTATGAAGATAATGATTATTTAGAGCGCGGTGGTTTTTGGCAACGTCAAGGGCATATTTATAGTTCACCTTTCTATTATATTGATTACACGCTTGCTCAAATTTGTGCGCTACAATTTTGGAAACGTGCAAGAGATAATAGACAAGAGGCGTGGGAAGATTATGTGAATCTGTGTCAACAAGGTGGAAGTAAATCGTTCTTAGAATTAGTAGAAGTTGCAAATTTAACATCACCATTTGCTGAAGGCTGTGTGAAAAGTGTTATTACAGAAATTGAAGCATGGTTACATGCGTTTGACGACACAAAATTGTAAAAAACATGCGCTTTTTTTCACATGTTTAACATCGACATAATGGGAAAATGATGAGATAATAAAAGAAAATTCAGAATACTAAAGAGGTGTTTCTAATAAGGAGCACCTCTTTTCACCAACAAAAGGGGGGAACAAGTATGCTTCAATCTAATATGGATGTGAGTTTAGAAAGTTTAGTAAACTCATTACAGTCTACCCGAAGCACGCTATTATCAGAAATTGAAATGTTAAATGATACAGAAGTGAATGTAAAGCCACGCCGTGATAAATGGAGTATTACTCAAATTTTACACCACTTGCATTTAGTTGAACAATCTGTCACGTCTGCCCTTGTATATGCTTTACAAAAAAACGAAAGAAACATGACTCCATTTAAAGACCTCCAACTTACGCTTGATCGCACACATAAACGAGAAGCTCCTCAGCAAATGCAACCAACAGAAACTTTAATGAAAAAACAGCAAGGAATTCAATTACTAGAACATTCACGACAAGAACTATTACACGCGCTTCATAGTGTTATAGATGAAAAAGATCTATTTGAAAATGGATTAAAGCATCCTGTTTTTAATGATCTGAATTTGTATCAATGGGTTCAATTTCTTGATTTGCATGAACAAAGACATCTTACGCAGTTAAAAGAGGCGAAACATGCAATTTTGCAACGCTAAAGTGGAAGAAGTGGGAAACCACTTCTTTTTTGATATGTGCATAGTTTTCTTTCTTATTTTGGAATACTACATGGAGAAAGAAAAGAAGGAGTTGAAAAAATATGTCTAAGAAGAAGCGAGAAGAGGAGCGCGCCTGGAAAGCGCGTAAAGAAAATCAACAACCGCACGGAAAAGTGAAAGCTTTTGCTGAATTAGTTGAAGGAACAGAAAAAACGTGATGATTATTTCATCACGTTTTTTGTATGAGTGGAAAAGTTAATAAAAAGGTTGTACCGATTCCTTTTTCACTTATAATATCAATTTTTCCGTTCATAGCTTGAACAACACTGAATACGACCATCATTCCAAGTCCAGTGCCTTTTTCTTTCGTTGAATAGAAAGGCGAACCAAGACGTTTTACTTGTTCTGAATCCATACCGATTCCTGTATCTTTTATATATAACTGAATATGCTTATGATCAGGAACTAATGTGAAATAAAGATCACCGCCTTTTGGCATAGCCTCAATGCAATTTTTTAAAATATTTAATAAACATTGATTTAGTTTTTGTTTTTCTCCAGCGATAAAAAAAGAAGTGCTTTGCTTTATATAATGAGTACGTACATTTGTTAAATTAGCAAGCGGTGTAATTAACGACAATGCATGTAGTAATTCTTCTTCTAACTGTAATGTTTGTTCTTTTTCAATGCTTGGTTTGGCAAAAGTTAAATAATCTGTAAGAACATGATTTGCTTGTTCGATGCCGTTAATGGCAATGTCGATATATAATTTTCGTTCCTGCTCAGTGCATGTATCTGATTGTAACAGTTGTAAAAACCCTTTCGTTGAAGTTAATGGATTGCGAATTTCATGAGAGATAGACGCTGCCATTTCACCAATTAAATGAAACTTTTCAGCATTTATAAGTTCGTTTTGGAGACGAACTTGAGTTTGTAATATGTGTAGTAAATATAAAATTAGGATCGTACCAAGCATTGAACATAACTCATATACAATAATATGCGGTATATAATCAGTCTTATTTGTAACCTTTGAAAGAAAGAAAGGTATCCAACTAAATCCATATGTGAGACTGTAGATAATAGCAAGTGTTATTTTTATACGATTAGAAGTTCGATTGAAAAATTTATATGTTAATAGTAGAACAATAAATAGAAGAACAGAACCGATAAGAGATGGGAAAACACCTACCCCACCTAATAGTAAGCGATATATGTTTAATACAACTAAGATAGAACCACCAGCAATAGGCCCTCCCGTTAATGTACCGACAATTAATACAATATGGCGCATATCAAATTGAAAACCATTATTTGTTTTTGCTGCAAATGTAATACAGAGTACGGTAGCGAGGCAACACAATACAATAAATATAGCTGAATTTAATTTAGGAGAGCGTTTCCCTTTTTGATTCCAAAATAAATGATATACGAGCATTGTAATAAGGATGAATAATATATTTAAAAAGAGATAAATAATAAAGGATTTCAGTGGGATGCCTCCTCTCTTCTTATATTAAATTAATCATACTATAAAATGTAAGAAATGAAATAATAAATAGCGGAAAAATCAGAAATTTTTACGCTAGTATACAATATGTTACAATAAGCTGTGTCAATGAAAGAAGAAATTCCGTGCACCGCGCGGGAGAGGTTCGCGAACTCCCTCTATAAAAAACTATGGAAACAACAATATCCTTAGGTATTGTTTTGTTTTTTTATTGTGACAGTTCAAGAACGTTCTTTCTTCTTATTTATAGTAGAGAAGGAGAATGAGTGAAATGAAAAAAGAAAAAGCAGTTGTTGTTTTTAGTGGAGGACAAGATAGTACAACATGTTTATTTTGGGCAATAGAGCAGTTTGCAGAGGTAGAAGCTGTAACGTTTAATTACAATCAACGTCATAAGCTAGAAATTGATTGTGCAGCGAAAATTGCAAAAGAGCTAGGAATAAAGCATACGGTACTAGATATGAGTCTATTAAATCAACTTGCTCCAAATGCGTTAACGAGAACGGATATGGAGATTACACATGAAGAAGGTGAATTGCCATCGACATTTGTAGATGGACGAAATTTACTCTTCTTATCATTTGCTGCTGTATTAGCAAAACAAGTTGGAGCACGTCATATTGTAACGGGTGTATGTGAAACTGATTTCAGTGGTTATCCAGATTGCCGTGATGTGTTTGTGAAATCGTTAAACGTTACTTTAAATTTATCCATGGATTACCCGTTTGTCATTCACACGCCACTTATGTGGATTGATAAAGCTGAAACATGGAAATTATCAGATGAACTTGGAGCATTTGAGTTTGTTCGAGAAAAAACATTAACATGTTATAACGGAATCATTGGTGATGGTTGCGGTGAATGTCCAGCGTGCCAACTTCGTAAAGCAGGATTAGATACGTACCTACAAGAACGCGAAGGAGCGAACAACTAATGGATAATTTCTTTGGATTTCGCATCGTAGAAAATTTGCAAAAAATGGACAAGGATATTCAGCGTAAACAGCTCAAATACCATAATAAAAGAGTAATGGTCAGCAAGGAATTTACATTTGATGCAGCACACCATTTACACTGTTATGAAGGGAAATGTAAAAACTTACATGGTCACACATATAAAGTTGTATTTGGAATTAGTGGATATGTAAATGAAATAGGACTTGCAATTGACTTTGGTGATATAAAAGAGATTTGGAAGAATGAAATCGAAATTTATTTAGATCATCGTTATTTAAACGAAACGTTACCTGCAATGAATACGACTGCTGAAAATATGGTCGTTTGGATTTATGAAAAGATGGCAGAGGCACTAACTAAAGAGAATCGAGTGAACGAATATAAAGGAGCTCGCGTAGAATTTGTTCGTCTATTTGAGACGCCGACTAGTTATGCGGAAGTAAGACGGGAGTGGATGCTCGATGAGTAAAATCCCTGTCTTAGAAATATTTGGTCCGACTATTCAAGGTGAAGGAATGGTTGTAGGGCAAAAGACAATGTTTATCCGTACGGCTGGTTGTGATTATAGCTGCGCTTGGTGTGATTCTGCTTTTACATGGGATGGATCAGCTAAAAATCAAATTAGACAGATGACAGCAGAAGATATTTGGGATGAGCTTGTTGCAATTGGAGGAGAAAAATTTTCTCATGTTACGATTTCAGGCGGGAATCCGGCATTGCTGAAAAATATTGAGTTTCTTCTTTCTATATTAAAAGAAAATGGAATGCGGACGGCAATTGAAACTCAAGGGAGTAAATGGCAAGATTGGTTACTTCAAATTGATGAAGTAACAATTTCTCCAAAACCACCAAGTTCGACGATGAAAACAGATTTTCAGAAGTTAGATGCTATTATTCAGAAACTAGCAGGAAAAGATATTAGTTTAAAAGTAGTAGTATTCGATGATCATGATTTTGAATATGCAGTTAAGATGCACGAACGTTATCCAGATGTACCATTTTTCTTGCAAGTAGGAAACGATGATACAAAAACAGTGGATGATGCGATGCTTATTAAAAAATTATTAGATAAGTATGAGTGGCTGATTGATAAAGCTGTAAATTGTAAAGAGATGAATGATGCAAAAGTATTGCCCCAGCTTCATGCGTTAGTATGGGGAAATAAACGCGGCGTATAATGAGAAGGGATGTTTAAAATGACAGGAAGATTAGATGAAGATTTAAAAGATGTAACATTACTAGGAAATCAAAATACAAAATATTTATTTGAATATAGCCCAGAAATATTAGAGGTATTTGATAATAATCATCCAAACCGTGATTATTTTGTAAAATTCAATTGTCCTGAATTTACAAGTTTATGTCCGAAAACAGGACAACCAGATTTTGCAACAATTTATATTAGCTATATTCCAGAGCAAAAAATGGTAGAGAGTAAATCTTTAAAGTTGTATTTATTTAGTTTCCGCAATCATGGTGATTTCCACGAAGATTGCATGAACGTTATTATGAACGATTTAATTAAATTAATGGATCCACGTTACATTGAGGTATGGGGGAAATTTACACCACGTGGTGGCATTTCAATTGATCCATACTGCAACTACGGTCGCCCGGGGACGAAGTATGAACAAATGGCTGACTACCGCATGATGAACCACGATCTATATCCGGAAACAATTGATAATCGTTAATAGAAAGAAAGGGCATGTATACTATACAGGCCCTTTCTTTCTATTATATTATGCATTTTGATTAATGACAGTATAGTTTTTATGACTTACAACTGTAAGAGGTTCCATATCTAGTTCTCTAAAATTCTTCATAATTGTTATATCAACAATAACAGAGTTTTGATTTACTTTTTGAACACGGCCTTGCATTCCACCTTTAAATTCGATGATATCTCCAGTTTCTGCGATCTGCATAAGCAACTCTCCTTGTTACAGTTTTCCCAAAAAAAGAATAAATTTGGGTTTTTTTATTTCCTCCTATTTTGAACCATATTTCCTACTTTGTAAATGTTTCCAAAGTAAAAATTCGAAAAATATTCACTTTTTGTAAGAAAATATGTAGAAAATCCATGTTATTTGAAAAAATAGCAAAAATGCGGAAATCTTTATATCGAGGTATAATGAAAAAGTAGAATAACCTGCTGAAGTGGGAGAAATTAGAGGCGGTAAAATGATGTTTGAATTTGTGGGGAGTGTTATAGCTTTAATTTTATTTTTATTTTCTTATATGCATTTAAAAAAGATTCGTCAATATGATACGAATACATATTTTGATGGGATGGATGGTACCCATGCTTCGATAACACATGATAGTGGTGGGGAGATGTAAAGGTATATAACTTTCTTTTCTTGCGTGGTATGATATTTAGAACTAGTGCATAATAGAGTTCGTAAGTGATGAATGGAGAGTGAAAAGAATGAAGATTTCTTTTATTCGTCATGGTTGTTTAGGTCGTATAAGAGAACCGATGACAATTAATTCATTTCACGAATGGATGAAACAGTATGATTCCGAGTCAATGATACAAAAAGCTAAAATGCCGATAGAAACAATAGAGGCAATTGAAGCAGCGAAATTTGTCTTAACAAGTGATCAAAGGCGTGCTGTACAATCAGCAGCTGAATTGACAGATTCTTTATCTTTTATGCAAAATTCTCTTTTTAGAGAAGCTGAAGTTCCTTCATGCTTTTTTGCTCCGAAGTGGTTGAAATGCACAATTAAGGTATGGATGTTCATTGGACGAACGTTATGGATACTTGGCTACCATAAAGATGTTGAGTCTTATAAGGAAGTAAGAGAGAGGGCAAGGCAAGCGGCTTACCTGTTACATCGTTATGCTCTCGTACATGGAAGTATTGCTCTTGTAGGTCATAAGTATTTTAATTCGATGATTGGAACGGAGCTGAGGGCAATGGGATGGTCTGGTTCTCCTATTTTGCATAGAAAGCCATGGGGATGTACAACATATACGTTTCACGAGGCGATTGATGGAAATATATTAAATACGAATTTAACATAAAAGCACACGATTTATATAAATCGTGTGCTTTCTTTTTAAGATATAGAAATTTTGACGTTTAATGTTTTTACGAGATGAGCATAAGGTTCGCCTACTAGCATAACAATTTCATCTTTTTTATAACCTAACTTTTCGTATAGTGAATAGGCGCGTGTGTTTTCTAAATTAACAAGTAAAGCGATTTTTTCATGCCCTTTTTCAGTTGCATAGATTTCGGCAGCTTCAATTAATTTAGAACCTATACCTTTTCCGCCGTGTGCACTTGAAACTGATAATGTATCAATGTAATACTCATCAAGCTCAGCTTCTTTTTCTAACGTAATTGATTCATCTTTATGTAATTCTCTTAAGTGATGTACAATTGGTGCGTCAAGCTGTGTTGCTTCACTACCGTGATAAGCGACAATAATTCCAACTGCACTCTCGTCTTGTTCATAGACAAAACAGTTTTCGTAGCTCAGACGGTTATTTTCTTTTGAGAACCATGTCTCAAGTCCTAGTAATACTTCTGCTTTAACTGTGCTACCTGTGATTTTTTCAGCAATTTCATGCAGAGCATTATACAATAAAGGAGCTATTGCCATTGCATCTGTCTTTTTTGCTTTCCGAATCATAGTATCCCTCCTAGTTCTATTTGTATATTGTAGCATAGTGGTATGGAACTTTGCATAATTGAATGCCGAAATGTTTGATATAGAGAAGTAGCTATGTTAGTATATGATATTTAGTGGACATATAGTAAAACGATATTGTTTGCGAAATAACGAAAATAAAATCATGGCATAACAACGAGATAAAATGAAACGTTAATCAGTAAGACTTTTGTTCATTCCACGACTGATTAGTAGCCAACACCAATCGGACCGCCTGCAAATAGCGGGATAATTTTACAGTTGTTGACCTATAGAATATACGATAAAATAAAATATTGCAGAGAGGTGAAATACATGGATAAAGAATTAGCAAATACAATTTTAGATCAGCTGAAAAATGGTGAAATAACGGAGTATGTTGTTACGAAAGATGTATTTTATACGTTCAGAGAAGTTGTTGTAAATAGAGAAGACTTTAAGCATTTCATTGGTAACGCACAACGAGGCGGGCAAGTGATTTATACATATTCAGAAACGCCACGTTCATAAAGGGGAATTTTGATCAGCAGGGCATCCCTCACTGATTAGTAGCCGACACCAATCGAACGTTTAATGCGGGATAAATAAAAGATAAAGGAGAGGGGAATTATGGGCGATTTTAAACAAGGCATTTTACCACATTGGGATTATATGTGGAAAGATAGAGCCGGCAATAGATTTATGGGAATGGTTATGTATCCAGAGAAACGAAAATGTTCAGCAAAAATGCTTCAGAAAATAAAAAGAGCATATGAAGAAGCGATAGAAATTAAAGTAACTGTACAAGTTCAACATACATATCAGTACGTAGAAGGAATGATTGTATACTTTGATGAAGAGGCTCCTGTATGTACAATGCTTGATAAAGATGAAAATCCACATCACATATTTGTAAAAGATATTTTGCGTATTGAGCACTCTGAATAAACTTTTCATAAATAAATTGAAGTTCCATAATAATAATCTTTTTCTATAATAGTTATCTTTTAGTATGTAACGAAAAACGAAAGTATATGTATAATATATTTAATAAGGTAAATTTGATAAATGTAATCGTTTTTTAGAGCAGATTATAGTTTCATATCTGTTCTTTTTTGCGTGATGCTGGAGAAATATATTTCTTCAGCATCTACCGTTTTATGACAAAATATATTGTTAACTTTTTTTAAAATAAGATTAAATTCGTTGACAACTTTTTTGAAAAGCACTTTATTGACATGAGTTTTAGAATGTTGTTTCATAGTCATTGTATTGAAAAAAAACGGCTATCATGTCGAAAAGTAAAAGTTAAAAAAAGAAAGAATTTATACATATATCTTGTGTCTTATTTTGAAACGTAATACAATATATAGAGAAATCAAGAACAACATATAGAGAATATAGATTTGAGAGGGAGGGTCGGAAATGTTAGTTGCATATGATTCTATGACAGGAAACGTGAAGCGTTTCATTCACAAATTAAATATGCCGGCCGTTCAAATTGATGAAGATCTAGTAATAGATGAAGACTTTATTCTTATTACGTATACAACAGGTTTTGGCAATGTACCAGAACGTGTTTTAGACTTTTTAGAGCGCAATAATGAAAAATTAAAAGGCGTATCTGCAAGCGGCAATCGTAACTGGGGAGACATGTTCGGTGCAAGTGCTGACAAGATTTCTACTAAATATGAAGTGCCTATTGTATCAAAATTTGAGTTATCTGGAACAAATAACGATGTAGAATATTTTAAGGAAAGGGTGCGGGAGATTGCGACACATTGAACTGAATAATGAAATCACGCAAATGCAGGACGGTTTTTATCAGCTTCATAAAGATAAAGAGGCATTAGAAGTCTTTATGGAAGAAGCTAGAGAGAATACCGTTCCTTTTAATAGCGTGGCAGAGCGAATGGAGTATATGAAAGAACATGATTACTATTACAACGTTCTGGACGAGTATAGCTTGGAGGAAGTAGAGGGAGTATATAACATCGCTTATGGTGAAAACTTCGAGTTCCAATCTTATATGGCAGCATCTAAGTTCTACAAAGATTATGCGTTAAAAACGAATGATCAAAAACAATACTTAGAAAGCTATGAAGATCGTGTAGCAATTGTGTCATTATACTTAGGACGCGGTGATGTTTCGAAGGCAAAACAATTCGCAAGCATGATTGTAAAACAAAACTACCAACCAGCGACACCAACCTTTTTAAATGCGGGAAGAAGCAGAAGAGGAGAAATGGTGTCTTGTTTCTTGTTAGAGATGGACGATAGCTTAAATTCAATTGGTTTTAACATTAATACTGCGATGCAATTATCGAAAATCGGCGGGGGAGTAGCCTTAAACTTATCTAAGCTACGCGCACGTGGTGAGCAAATTAAAGGTATCGACAACGCTGCAAGTGGTGTAGTGCCTGTTATGAAATTGCTTGAAGATTCGTTTTCATATGCGAATCAGCTTGGCCAACGAAAAGGTGCCGGCGCAGTATATTTAAACATTTTCCATTGGGATATTATTGAATTCCTTGATACAAAAAAAATAAATGCCGATGAGAAGAGCCGTATTCAGTCTCTATCAATCGGAATTATCGTTCCAAGTAAGTTCTTTGAGCTTGCTGAGAAAAACGAACCTTTCCATGTTTTCGCGCCTTATACGGTTTATAAAGAATATGGCAAGCATTTAGATGATATTGACATTGATGAAATGTACGATGAATTAATGAGCAATCCGAAAGTGAAGAAGAAGCCACTAGATATTAGTGCACGTGATATGCTTATTAAAATCGCTATGATTCAGCTTGAGTCTGGTTACCCATACTTAATGTTTAAATCAAATGCAAATAATCAACATCCATTGAAGGATATTGGAACTGTGAAGATGTCGAACTTATGTACAGAAATCTTCCAGCTTCAAGAAACTTCAGAAATAAATGATTACGGTACAGATGACATTATCCGTCGTGATATTAACTGTAACTTAGGATCGTTAAATATCGTAAACGTAATGGAAAATAAAGAAATTCGTGAAGCAGTTCATGCGGGAATGGAAGCTTTAACAGCTGTTTCTGATATGACGATTATTCCGAATGCACCAACTGTGAAAAAAGCAAATGACGAGCTTCATTCAGTTGGACTTGGAGCAATGAACTTACACGGATATTTAGCAAAAAATAAAATCGCTTATGAAAGTGCAGAAGCGAAAGAATTCGCTCGTACATTCTTTATGATGTTAAATTACTATTCTATTGAGAAAAGTATGGAAATCGCTACAGAAAAAGGCGAGACATTTAAAGACTTCGATAAATCTGATTATGCGAATGGCACATACTTCGAAAAGTATGAAACGACAGATTACAGCCCAGTAACTGAAAAAGTTCAGCAACTATTTGAAGGAATTCATATTCCGACAAAAGAAGATTGGACAAGTTTAAAAGAGCAAGTGCAAAAGAATGGTTTATACAACTCATATCGTCTTGCCATTGCTCCAACACAATCAATCAGTTACGTTCAAAATGCAACTTCAAGCGTAATGCCGATCGTAAGTCAAATCGAATCAAGAACATATGCGAACGCGACAACATATTATCCAATGCCGTATTTATCAAAAGATACGTTCTGGTACTATAAATCTTCTTACGATATGAATCAGTTTAAATTAATTGATTTAATCGCAGAAATTCAAGAACATATTGATCAAGGAATTAGTACAATTCTTTACGTTAATAGTGATATTTCAACACGTGAATTAGCACGTTACTACATCTATGCACATAAAAAAGGCTTAAAGAGTCTGTATTATACGAGAACACGTAAATTAAGCGTGGAAGAGTGTGTGGCTTGTACCGTTTAATATAAAAAGTGAGACATGATGAGCAGGGTTTTCTGAACCCTGCTCATGCTTAGTTATCATATTTAGAGAAGGGGCGATTTAATGCGTGCGGTAAACTGGAACAAAAAAGAAGATGATTTTAGTTTAATGTTTTGGAAGCAAAACATCGCTCAGTTTTGGACAGAAGAAGAAATTGCGGTTTCGTCTGACAAAAATACTTGGGTGCAATTATCGAAAGAAGAGCAAATTGCTTATAAGCGTGTATTAGGTGGTTTAACACTTTTAGATACGAAACAAGGTGGCGAAGGAATGCCACTTGTACTTGTTCATCTTGAAAATTTACAAGCTAAAAGTGTATTAGCTTTCATGGGAGCTATGGAAGAAGTACATGCGAAGAGTTACAGTCATATCTTTACAACGTTAGCTACTGAAGAAGAAATTGATGATATTTTTGACTGGGTAGACAATCATCCATTACTTGAGAAAAAGGCCGGTATTATTACTGGTTACTATCGTCGTTTGTTAAAGCCTGAGGTAACGAAAAAAGAGCTATATATGGCAATGGTAGCAAGTGTGTTCTTAGAAAGTTATTTATTCTATAGTGGATTCTTCTATCCGCTTTACTTAGCTGGTCAAGGAAAACTAACAGCAAGTGGTGAGATTATTAACTTGATAATTCGTGATGAGTCAATTCACGGCGTATTCGTCGGTATTTTAGCACAACAAATCTTCGCAGAACTTTCTGCAGAAGAGCAACAAGAAGTGCAAAAAGAAACACAAGAGTTATTAATGGAACTATATGAAATTGAAATGGCCTATACAGAAGAAATTTACACTTCTATCGGTCTTGTAGAAGATGTAAATCGTTTCGTTCGTTACAATGCGAATAAAGGGCTTATGAACTTAGGACTTGAGCCGAAGTTTGAAGAAGAAGAAATTAACCCAATCGTTTTAAATGGTTTACGTACAGATACGAAAAACCATGATTTCTTCTCTGTAAAAGGAAATGGTTACGTAAAAGCAACGAATGTTGAAAAGTTAGCTGACGATGACTTCGTGTTTAACTTTTAATATAGGATTATAAAGAAAAGCTGTCTTATTCATTGATAAGACAGCTTTTCTTTATAATTTTGTTTACATAACACTATTATTTCTATATAGCGATTTATGTTTGGGAAGTTCTATTCGGTTAACGGATAGAACTTTTTGTAATTAAATGGGTATTTACAAACTTTTTGTATCAGTGTATTATTTAACTAGTACACCAATACAAAAGGAGGGAAGAAATGAAAATAGAGTTTTCTCCAAATATACCAATTTACATTCAGGTAATGGAATACATAAAAAAAGAGATCGTAACAGGACAGTTATTGCCTGGTGATAAAATTCCCTCTGTCCGTGAATTAGCGAGTGAATTACAAGTGAATCCAAATACGATTCAGCGTACATTTCAAGAGCTAGAACGGGATGGAGTTGTTGTAACACGTAGAGGAATGGGACGGTATGTAACGAATGAAGGGGAGAAAATAATGGAGCTGCGAAAAGAGATGGCGAAAGAATTACTTCATTCTTTTATAGATGGAATGGACAATTTAGGTTTTTCAGAAGAAGAAATTCTTACAATTCTTCGTTCTTCATTGCATGATAAGAGGGAGGAGAGCCAATGACAGAGCTATTAAAAATAGAAAACTTATGGAAGAGATACGGATTAAAAGCAGTGATCCGTGAATTAAACATAGAGATTACGGAAGGGAAAATCGTTGGGCTTGTTGGAGATAACGGGAGCGGGAAAACGACGTTATTGAAAATGATTGCAGGCTTGCAACACCCTTCTGAAGGCAGTATCACAATAGACGGTAAAAAGGTAGGATTACAGACGAAAGAAATCGTTTCATTTATGTCCGATAAGCCAATCTTTGATGATTGGATGACTGTAAAAGACGCTTTATTTTTCTACCGGGATTTTTATAAAGACTTCGATATTCAAAAAGCGGTAGATACGATAGCGGAATTTAAAATATCGCTAGAAGAAAAAATTACAGCATTGTCAAAAGGTATGGTTGAGAAGCTGCAGATTATTTTAACGTTTTCTCGAAAAGCGAAGCTATATGTACTAGATGAGCCATTGGGCGGAATTGATCTTGTTTCTAGAGAACATGTACTTGAGCTAATACTTAAATTTTATCGTCAAGACTGTACGCTACTTATATCGACTCATTTAATAAGAGAAATTGAAAATATATTCGATGAAGTAATCTTTTTGAAAGATGGAGAAATAATATTGCATGAAAATGTAGAAGAACTAAGATTTCAAAAGGGTAAAGCAGTACATGAGCTGTTTAAGGAGGCCTATGAGAAATGAGTCAGCTTTTTCATTATCTGTATAATTGTAATAAGAGAAAGATAGCTATTATTTACTTTGGTTTTATTACAGTTTCATTAATTCTTTTATTTAATATGAAAGGAGTTTCAGGAGTTAGAATTTCAGGTAGGCAAGATATAATTATTATTATATTTTTTATCGTGCTAGGTATAAATGGATTTGCAATTCTTCTAACAGGTATATCGTCTTTTCGGAAAATGTTAAAAGACTCTATGCTACGTTATACTTCTATTTCAGCAAAAAAGTATATATGTGCAAATATTTTATTCTGTGTACTACTCTTTATGATTTTGCTAGGAATAGGAATCATTTTTCTATACTATTTTTCTTTAAATATTTACAATGGCAAAACTAATTTAGGTATTCAGCAAGCGATACACAGTTTATATGATTATGGAATATTACATCATATGTTATCTATTTTCTTATGGGGACTAGATTTTCTTAATATGCTAGTTTCTATTTATTTTATTATAGTAATTGTGAAACTATTCAATGTGAAATCATCGATGAATAAGATTGCTTGTTTAGTTTTGTTCGTCATTTTTACAGCATTTAATGGAGGAATAACGTATATTTTTCAGCAAATAGAAAAGTATGTGTTTGCTATAAATAATATTGGATTTATAGATAAAAATGGTTTTTTAAATACATCATTTTATTCTGGTACCGAGATTACAATTTTAAATCTATTTTTTAATTGTTTATTAACAATTATATTACTAGTAGTTACAGGTTACATAGTCGATAAAAAACTAGAAGTCTAAAGGAGGAATCAGCATTGGGAAACGTAGTAGTAAAGTTAGAGAATGTTCGAAAAAGGATTGGTGGAACGGAAATTATTCGTGGTTTATCATTTGAGGTTCGTGAAGGAGAAGTATACGGATTCCTTGGACCGAACGGTAGCGGTAAGACGACGACGATCCGTATGATGACAGGTCTTATTTCAATGACAGAGGGCGATATTACAATTTGTGGACATAGTATTCGCTCGGAGCGTGAAAAGGCACTAGAGCAAATTGGAGCGATTGTAGAAAATCCTGAACTATATGATTATATGACAGGAATGCAAAACTTAAAGCATTTTGCGAACATGGCCATTAAACCAATTAGTAAAGAGCGCATTGCTGAGATTGTAAAGCTTGTTGAATTAGAGCATGCAATTCATAAAAAGGTGAAAACATATTCACTTGGTATGAAACAACGTTTAGGAATTGCACAGGCATTACTTCATCAGCCGAAAATCTTAATTTTAGATGAGCCGACAAATGGATTAGATCCAGCTGGTATTCGCCAAATTCGTGATTATTTACAACGTTTAGCGAAAGAAGAGAATATTGCTGTAATCGTATCAAGTCACTTATTGAGTGAAATTGAATTAATGTGTGATCGCGTCGTTATTATTAAACAAGGTGAGTTTGTACAAGAGTACAACTTACATGAAAAAGTGAAGCATGATGAGGCAGTCGTTGTAGCGTTTGAAGTAGATGAAGTTCAGAAAGCGAATGAAATTATTAAAGGTAAAGCGAAAGGGAATGTAATTGTAGCATCTTTAACAAAAGACAACATTCCACAAATTGTAAAAAAACTTGTTCATGCTGATGTGCTTGTATACGGAGTTACTGTTCAAAATAAAACGTTAGAGGATGAGTTCTTAGCGATTACTGGGGGAGTGAAAGCGTAATGTTTAAATTAATTCAAAATGAATTTTTAAAGTTGCATGCGAAAAAAGGTATGTATATTTTAATTGGTGTCATTGCGGCACTCGAAATTTTAGGTACTTTAGCAATGTTGAAGTGGGGAAAAGGTGATGAGTTTAAGGGATCATATTTAGATTATGCAAACTCAGAGATTGGCTTAATTGTTTTATTTACAACGATTTTTGGGATCACACTTGCTGCCCGTACTCTTACTGATGAGTTCCAAAAAGGTACAATTAAACAATTGTTAATCCGTCCAAGAAAAAGACTTGCAGTTTTATTTTCTAAATATATTACAGTGTTATTAGCAATGTTATTTATCGTATTAGCTGGTATGCTAATTGCAATGATTATTGGCGGTATTGTAATGGATGGTAGTAAAACAGAATTAACGTTAGGAATCGTAATGAAGTCCACTTTATATCAATTACTTTCACCGTTCTTTTTTGCAACACTTGCATTTTTCCTAGCAAATGTCTTTAGAAAGTCTGTATTACCATTAATTATTACGATGTTCCTATTCTTCTTACAAGGTGCAATTAACATGGTATTAATAATGTTTGCAAAAGGTGTAGCGAAGTTTGTAGTATTCTTCCATTTGGATTTAAGAGCTTACGACAGTAATAAATTAATTAGTGGTGGAGTAGAACCAACATTTACAGAATTTACGTTTACAACTTCATTATTACTTGTAGCTGCATACTTTGTTGTGTTACTTGTAGCATCAAGTGCATTATTCCAAAAACGTGACGTATTATAATAAAAGAAATCCCCGCTTGTAAAAACGGGGATTTTTATTACATAAATTTCACTTGGATTGCAACTTGAAGAACAGCGATATGGTATTTTAAGAGCCATGCTGTTTGAAATGATTTGAGAAAAATAGGAAGGATTTCAACTAGATTCATATTGTAATTTAGTTATCCAATTATTTATAAGGAAAGGACGCCTATAAAATATTGATTCAAGTTTTACTTTATTTTTTACTATCTTTGGGGGTGTTTCATGTGCACTATGCATTTTCACGTATAAGGCTACGTAGCTTTTTTGGATGGATGATTATAGGGGTGTTCCTTATAATGATACCATTAGGTCTAGCAAATGTTTCTGAGAATACGATGGAGGTTATTTCACAAATAACTGTATTTTTTGTATTTCCGTTACTTTGGCTATACGTAAAAACAAATAAAAATAATGTTGTATTTAACAGTTTTTTTGATAAGCCAGGACGTTTATCTTGGGGATTAATTGTATTAGCAACGATAATGGGGATGATTTTTTCAGTTGGCATATCTCAGATTCAATTTTACATATTAGCACATACGTTACCGAATTTCTTAGTTACTATGCTAGAAGACGGAAATGTTATTAATACGAGTAACGTATATATGACGATATTTACTTTCATTTCAGCATGTGTGTTAGCACCTATTATGGAAGAGGTTATTTTTAGGGGATTTTTCTTACAGCGAATGGCTCATAAATGTGGAATTAAAAAAGCTGTAATTATATCTTCAATTATTTTTGGCCTAGGACATTTTGATGTTATTGGTGCGTTCATGTTTGGTGTCGTTATGTGCCTTTTATACATAAAGACAAAAAATATATGGACGAATATAGCTGTGCACGCTCTAAATAATTTGATTGCAACAAGTATGCAATTTTTCGGTGGAGAAGAAAGTGGTACAATCTCAATTACTGAATTACAAGCGCAAAGTAATTTATGGATTGGTATCGGTCTTACAGTTGTTGGATTACTATGGTTAATTCCGTATGTTTGGAAACAATGGCGTACAGTAAAAGAAGTTGGCGTGCCACCAGTACGTTTTATAAATGAGCAAAAAGTAGTGAATTCATCACAAGAAAATGAAGTGTATAGTCAAGTGATCGTAACCGATAGATTGATGGCCATAGAGTTACCAGATGAGGTTGTAAATAAGCTTCGGTTAGAAGAAAGTGATTATGTAACAGTATCAGTAGAAGAAGATAAAATTGTTATAAAGAAAGCACATAATAGATAATTAAAAAGTAGCTCCTTAGGAGCTACTTTTTAATTTGTAATAATTTCTATACGAAAATTATTACCGTTCTTTACATATTTAATATCTGTAACAGTACGGACTGTCTTTAAAATCTCCACTTTTTCACCAATTCGCGGGATGGTCGGAACATTGTCCCAAATACCAAGCAAGTCATCTAATTGTGCCGTTTTTTCATAAAACCAGATTTTCAATGTAAAGCCCCTTTCTCGAACTTTATGTATTTTAATACATAATATATTATTTTTATTCTTATTGTAAGGGGTTTTTTTATATTTTATGAATAAAAATAAATTAATCTTCTGGGAAGATATGTTCAATATCAGGAGTAAGAGATACTTCTGATAATACGATATGAGAAACTGTCGTTGCATATGAAGAAACATCATTGATAAATTCTTCAAGTTCAACGAGTGAAGGAACAGAAATTTTTACAATGTAGCATAAGCTTCCTGTTACTCGGTAACAAAAACTTGCAGATGGATAAGACTGAATAAACTGTTGCATACGTGTTGTATCACCATTTTTTAAAGTGATTTCTAAAATACAATCTAAAACTAGTCCTGCTTTTTTATAGTCGATATCGATTGTATATTTTTGAATAACGCCTTCACTTTCAAGTTTACGAACACGTTCTGCAGTAGACGGAGCAGATAAGTTTACTCGTTTCGCCAATTCACGCATAGAAAGGCGACTATCATTATATAATTCATTTAAAATTTTTCGATCAACACGGTCTAGTTGCATTTGTAAATATACCTCCAGTAAAATAATGATTTTTGTAAAGGGAAAATATAAATTAAGATTCATATGAAATGTAAAGTGAACGTTATTTATTTTACAATAAAACAGAAGGAAATAGGAGGGGAAATGATGGAGAGAATTTCATTATCAAATGTAGGAGATACAAAGTTTCAAAAGTTATTAGGGCATAATTCGGATATATTACATTCGTGGAGTACGTTAGAGGATACACTGTACAATAAAGGAATTCTTTCAGCAGAGTTGAAGGAGCAAGTGAGAAGAACATTAGCGTATGGGAATGAATGTCCGTACTGTATGGCAAAGGGAAGACCTGATGATGTGCAAAAGGCAGAGGAGATTGGTGTAGCCGTTACTTTTGCGCATACATTTGTTCATGACCGAAAAGCGATAGATGATACTATGTTTCACGCATTAAAACAATATTGGACAGAAAAAGAAATTGTAGAGCTTTGCGCCTATGTTTGCTTTATTACTGCGTCACAACAACTTGGTTTTCTATTTCAATTACAGCCAAATTAAGGAGGAAATGATGACAAATCAAATAGCACTTATCATAATCGATGTACAAAAGGCATTTCAATTACAAGATTGGGGCGAGAGAAATAATATTTTTGCTGAAGAAAACATGAGAATTTTGTTAGCAGAATGGAGGAAAAGGAAACGACCAGTTTTTCATATTCAACATGTAAATAAAGAAGATGCTCGGTCAATGTTTTATGAGAGAGGGGAAACGGTAAACTTTAAAGAAGAAGTGCAACCACTACCTGGTGAAGTGGTTATTCAGAAATTCGTTAACAGCGCGTTCATTGGGACGAATTTAGAAGAGCAATTAAGAGAGGACAAATGTAATGCAGTAGTAGTTGTAGGATTAACGACAAATCATTGCGTGGAAACTACGACACGAATGGCAGGGAATTTAGGATTTACAACGTATTTAGTGAGTGATGCAACGGCTACTTTTAACCGTAAAGGTTTAGATGGTAAAGAGTATAGTGCAGAAGATATTCACAATATGACACTTGTAAATTTACATGAAGAGTTTGCTACGATTGTGACGACAAAAGAAGCATTAAAATTATTTTGAAAAAATAATTGCGAATTATGTAGAAAAAAATAAGAATATTTCGTATAATCTAAGTACAATCATTTTGAAATAGGGGTGGCATCATATGGAGCAAATTTCAGTAAAGAAATTAGAAGAGGTACTTGTTGTAGCAGGGGATGATAAACAGAAGCAAAAGGAATTTTATGAATTGCTCTTATCTACTGAGTTTTATGTTGCTGGTTCACTAGAAGCAGAGGACGGGGCAACAGAAGGAATACTTCGTTTGCGTCATTTCCAAGGAGAAGGTAGATGGATCGTTCCGTTCTTTACACAAATGGAATTTGTAAAAGATGTGTTGCCAGAAGGAACGCCCCTTATTACGATACGTGGGAAAGAGTTATTTGGTAGCATTGAGAAAGATGCTACAGCTGTATTAAATGTTGGCACTGATATAAGTAAAACATTTATTCCAGAAGAAATTGCAGATATCGCATCTGGACGAATTTTTAATTATTATAAGTAAAAGGAAAAGCGTAATCGCTTTTCCTTTTTAATTTGAACATGGAGTGGCTATACCAGAAGAAATAGAGACTGTTTTATTATTTGTGTTTATTGTCGCTGTAGCTCCAAGTGGAATACCGATGTTTGGACTTATATGTCCAATTGGTAAACCGAATAGGACAGGTATATGATATGGCGCGAAATATTCATATAATATTGTTTGCAATGATTGAGATGGCTTTGAAGGAGTGCAGTCGTGACAACTTGTGAAAATAACGCCCCTGCATTCATTAAACTTTCCAGATAAAAGTAGCTGATTTAACATACGGTCAATGCGGTACGGTTCTTCACCAATGTCTTCAAGTAATAAAAGTGTATTGTCCGTATTTATCTCGTAGGGCGAGCCAATTATACTTGTTAACACAGCTAAATTTCCTCCAACTAACGTACTTGTAACTGTACTGTGAGAGCTAGGTACGATACATTCTGATGCAGATAAAATGGTTGAATACGGATGGAATAGCTGATTAAAAGAGGATAAAGATAGGGAATCAATACCTTTTCCTAGTTCTTCAATCATCGGACCATGAAATGTTATAAGCTTTGCATAACGTGAAACAGCAGTATGTAAAGCTGTAATATCGCTATATCCCCAAAAGATTTTTGGATTCTGCCTAATAACTTCATATTGAATGTGAGGAAGAAGACGAGCACTTCCATAACCACCTCGTGCACAAAAAATTGCCTTCACTTCATTATTTGTAAATGCTTCATGTATATCGTCAAGCCGAACTTGATCACTTCCGGCTAAAAATCCATATTTCTCGTAAACACTCTTCCCGATTATTACGGATAACCCCATCTCTTGTAATACATTCACACCTTTTAATACATTTTCGATTGTAGGTGGACCAGATGGTGCAATAATCATTACTGTATCACCTTGTTTTAATGCATTTGGATAAATCATTAAGCTCAGCCTCCTTATCTTTCAATATATTCGCTTCATATGAAGTTCAACCCTTGCAAAAGCAGGGGAAAGCTTATCAAATAAAGAAGATATAAGGGAAATAGGAGGGAAAATGATGTTTACAAGTCGAGTAACAGACATATTAAAAATTGAGTATCCCGTTGTTCAAGCCGGTATGGCAGGCGCGATTACGACGCCAGAACTCGTTGCAGCAGTAAGTAATAGCGGAGGATTAGGGACGCTTGGAGCGGGCTATATGAGCCCAGAACAAATTTGTGAAGCGATTTATAGAATAAGAGAACTAACAGATAAGCCTTTCGGTGTTAATTTACTTGTAACGAAAGAGATACAAATAGAAGAAGAGAAGGTAAATGAGGCGAAAGTATTACTAAGCGGAGTGAATAGAGAATTAGGTATAGAAGTAGAAGGAACGTTAAAGCTTCCAAAAAGCTATAAGGAACAATTACAAGTCCTATTAGATGAAAAAGTACCGGTCGTTAGTTTTGCATTTCAAACGTTAGAAAAAGAAGAAATAAATGATTTAAAAAGAAGTGGAATAAAAGTTATCGGAACAGCTACCCATGTGAAGGAAGCGAAAGTACTTGCCGAGCTAGGAGTAGATATTATTATCGGACAAGGTAGCGAAGCAGGAGGGCATAGAGGAACGTTTATTGGGAAAGAACGAGATGCTATGATTGGTACTTTTGCGTTAGTACCTCAGTTAGTAGAAGCTGTTCCGCATATCCCAATTGTCGCAGCAGGTGGTGTAATGAACGGACAAGGGCTTGTTGCGGCATTGGCACTAGGAGCAGAAGGTGTTCAAATGGGATCGGCCTTTTTAACAAGTGAAGAGAGTATTACGCACGATGTGTATAAAGAAGCGGTTTTACATAGTACAGATACGAGCACAACGGTAACTCGTGCGTTTTCCGGGAAATATGCACGGGGTATCCGGAATGAATTTATAGAGAGACATGAAGGAAAAGAAGAAGGGCTTCCGATGTATCCAGTGCAAAACGTATTAACTTCTAAAATACGCCAAGAGGCAGCGAAGCAAAATAAGGAAGAATATATGTCACTTTGGGCAGGACAGGCAGCATCGTTGGCACGAATCGAATCAGCTCAGCATGTAGTGGAGCGAGTTATGAAAGAAGCGGAGAATGCAATCGAGCAATTACAAAATATATACAAAAAGACCACTTGAGTAATTCAAGCGGTCTTTTCATTAGTTTGCTTTATAAAATTGTTGGATGGCTTCGTCGATGTAAACCCAGCCTTTCCAACCTAAGTGCATATGATCTTTTAAGAAGTATTTATCGTATTCATGATTTGAGAAGTCGGCAATTGGATAACCAGCTTTTTCGATTTGCTCATGAACTTTCTTATAGTATGCTTCACGGCGTTCTTTCGGGAAGCCAGCGTAGTCGTACCAAGGACCTTTGACAGGAACAGAAATGAAGAGCGGTTTTGCACCAGATTGTTTTAATAAATCAAGTACAATTTGTAAATCTTCATATTCTGGCGATTGGTCATAAGCATCATTTTTTAAGTAACCTTCACGTTGCTTTAATTTTTTCTTAATTTTGCTATTGAAATAATCATCTTCAATACCGTATTCATTAGATCCAGATTCTACTGCACCTGTTTGATCCGCATGTTTACGAGCCTCTTCCCAGTTCATTTGTTTTAATGAAGGATCAAGCTTTTCTTTGTGCGGTTTAATATTAAACATAGCTGTAAATAAATCTTTACGATCTAAAATGTTACGATAAATATAAGCGAAAGGTTTAGCAGCAAGTGCTTTTACTTTATACTTCGTATCATCATAAGCAATGCCTTCAAGCGAAATTTTTAATAAAGTTTCTTTTTTTACAATCTCAAAGTTTAATAAACGCTTTGCAATTTGTTTTTTCATTTCAGGTTTTAAATCATTGTTGAAAATGAAATGGTAACCTTGTTGCTTTGAAAAGTTAGGTGCAAAGTGCGTTTCATCAATACCTTGTGGTACAAACCATTGCGGAGAAAGAACGAATACCATTTTCTTATCTTTCAATTGATCCATTGTAGATGCGAAGTTTAACACATGTACAAGGTCTTGTGTTCCGCCGCGTCCAAGAAGGAATGGTGTGAACCCTTCAGGCTTTACTTTAAAATAATTAGATGGATGGAAAGCATCCATACGTGCGAATTCCGATGAACCGTACATCGGAAGATATTTTGGATTTGCTAACATCTTTTGCTGTAAAATCATACTTTGAATTTTTTCTTCTTTTAAAGAAGTAGCAGCTTGTTCTACTTTTTCATCACTTAAAAGTGGAAGTAGGAAGCGCGTTGGAATAAGTAAGAATACAGCAAAAAGGGCCAATGCTAAAAGCATCGGACCAAATTTTGCTTTGTTCATCGGATTTCTTCCAACTTTTTAATAACCATGTTTGGTGTAGCCCACTCGTCACGGTCAAAATCAGAAATAGAAACTTCAATATCTAAACGCTCTTGGAATTCAACTAATAAAGATACTACAGCGAAAGAATCAAGGATACCTTCTTCAAATAATTGAACATCTAAGTTTTCTTTCACAATATCGTTTTCACATACTTCTTCTAAAATATCTAATACTTGCTCTTTGAATTCTGCCATTTTTAAAATCTCCTTTATATCCGAAATATATTATATGTGCAACTTCTTAATGGAATAAGAAGGGTGCATTAAAAGTATCTGTTAAGGTGTCCAGAGAAGATTAGGAAACCGAAACATACAACGTGGAACGTAATTACAATCGCAAGGATGCGTGTAAATTTAGTGTTTGGCCAAAACTTATGCTTCTTGTTTTTTCGTTCGAAAATATCGAATAAAATAAACAGTGCGGCATGATATAGACCATAAATAATATACTGCGCAACAGCGCTTCCTTGGATATGCCAAATTCCCATAATGAAAAAGTTTAAAAATGCACCGATATATGAAATTGTGTAACGGTTCTTAATTAACTTTTTCTTCGTTGCAAAAAAGACGAAACGCATGTAAATAAAATCACGGAACCAGAATGATAAACTCATGTGCCAGCGGTTCCAGAAGTCTTTAATATTACGACTAAGGAATGGCTTATTAAAGTTTTCTGGCGTTTTAATTCCCATCATATAACTTACACCAATTACAAAAGAGCTATAACCAGCAAAATCAAAGAATAGATATAAGCTATAGCTATACATGTAAATCATATTTGAAAAGATTGTATCGTGTTGAGCGAATGCTGGATCCATACAATATTGCTTTATTAAGTAAGCAATAATAAATTTATACAAGAAACCTTGGAAAATACGATTTAGTCCTGTATATAGTAAATTTTGATATTCTTCAGCGCTAGGTGGCTTTTGAATATCTTTTTGGAATCTTCTGTAACGATCGATAGGTCCTGTTGAAATTGCAGGGAAGAATAAAACGAATTCCCAGAAGTTAAAGAAAGAAAGCTCTTTAATTAAACCATCACGAACTTCAAATACCATTTGAACTGCTCTGAATGTTACGTAAGATATACCTAGAAAAACAACAAGTTTTAACTCAGGTAATAACGATGCAAATGGTGCGATTTTTGCCAAAATAAGAGGCAAAATCGATAAAATAACAGCTATGCAAAATGTGAATGTACTATTATTTTGTTTTCTTAAAATTAAATAGCCTTTAATAAGGGCATATTGCCAAATAATAAATGCAGCTAACATCATTGCTTGCTTTGGTTTATCTGAGAAGATAATAGCAAGCATGACTAATGTTAAAACGGCATTATATTTACGCAACATTTTACCTTTTAATCCAGCTATGATAGTAGGTATTAATAAAATGCCCACTATAGCGAAAAAATAAAATGATCCATATGCGGTCATGCTGTAACCTCACTCAATAATTTTTTGCGATCTACCTTTCCATTTGGTGTCATTGGAATAGAAGATTGATACATGAATTTACGTGGAATCATGTAGTTTGGTAATCGCTCATTGAGCTCTTTTTTGATTGCAGATGTTAATTTGAATTCTTTTTCAAACGAATGCTCTCCAGGAACAACAACCGCTAATAAATAATCGTATTTCTCACCTTTTTTAATTGGAACGATAACTGCTCCCTCAACGTAAGAACACGCACGAAGGTGATGCTCAATTTCTTCTAATTCCATTCGATAACCATGCAGCTTAATTTGGAAATCAAGACGACCATTATAGAATAGAAGACCATTTTCTACATAGCCAGCATCGCCTGTTTTATAGGCACGCTCACCGTCAATCATAGTAAATGCTTTTTCTGTTAATTCAGGGCTTCCTAAGTATCCAACGCTTACGCTTGGACCGACAATTACGATTTCACCTTTTTCACCATCAGGTGCAATCGTGCCATCTTCTTTCATAATAAGAAGGCGACAGTCTGATTTACAATAGCCAACTGGAAGTGAGTTGTATTGATCAAGTACTTCTTCTGTAACGTGAATACCTGTTACAGCGACAGTAGCTTCTGTTGGACCGTACGTATTCATAATTGTTGCATTTGGGAAACGCTCAATTAATTTTCTAGCTACTTCATTTGGTAACACTTCACCGCAGAATAAGAATGTTTTCATGTTCGGTAGCATATTCTCAGAGAAAGAAGCTTCCATTAAACACATCTCTGCGAAAGATGGTGTCGAAGTCCATACTTGTATATCCGATTGCTCTAAAGAAGCAAACAAGTCTTTTGGACGTGCAATCATATCTTTATCGATTGCCCAAAGTGTACCACCTGTTACTAATGATGGGTAAATATCCATGACAGATAAATCGAATGAGAAAGGTGCTTGGTTTAAGAATACTTGCCCTGTTTGTAAGTTAAAGTCTTCTACAGCCCATTTTGTAAAGCTAACAAGGCAGTTATAAGTAATCTGAACCCCTTTCGGATTACCTGTGCTTCCTGATGTGTAAATAATGTAGAAGTTCTCATCACCTTTTACCGCATGTTCAGGATTTGGAGTGTTCCCTTTATGAGTAAAGAAAATATCTTTTAAGTTGTCTTCACTTACGATGCGAACTGGTAAATCAGTTACAGTTACTGCTGCTGCCGATAAAAGTAATTTCGCACCAGAATTTTCAGCGATACGTTGTACACGATCAGCTGGGATAGATAAATCTACAGGAATATAAGCATGTCCAGCTTTTACACATCCTAAAAAGTTGATAATCATTTCAGGTTGCATATGGCCATACACCATAATTGGTGAACGATCATCTGGATACGCAGAAGAAATCCAATGTGCTAACGCATCAGAATCTTCCTTTAATTGTTTGTACGTAATTTTCGCATCTCGCCAAACAAAAGCAGTTTGATCAGGCGTTTCAATAGCCCACTTTTCAATTAGTTCTAATAACTTCATAACGTTCCCACCCTAGAATTCATTGTAAATAAATGTACTTGTGTTTGTATCATGGAATCCATACAACCAAAGTAATGCAAATAAAATTGCAAGATAATAAACCGTCTTTGCAACCCATTGTGTGAGTGGTCGAGACCATATCTCTTTTAATCTTTCCATGTCTTTCCCTCTCTTAATGAAATAATAGCTCTTTGTAGGTATCATGTCCTACATTATTGTGAAAAAAACAAAATCCCACATTTTAGGTAAAAATAAGTCAAAAGGCTCTTTTCTGATATTAGCACTAAATACTAAAAAAGAAAATCCCTAACTTAGCAATTATATTACATTCAGCATGAATTTGTAATGGGTTTGATATGTAAATAGGAAGTGGATTGTGTGAATGTATAAAATTGCCCTGAGAGAATGTATAGAAATGCAATATTTGTTTGCATTTTTTCATAGTTAATGTATGAATTCCTAAAGTTTCTTAAAAGGAGGAATCTCTAATGACGAGGGTTTGGAAGGATCTTATTTCAGAAGAAAACATTATAAAATGGAGACGACATTTCCACAAGTATCCGGAATTATCATTTCATGAAAAAGAAACTTCGCAATTTATATATGATACATTATGCTCGTTTTCTTCTTTTGAAGTAACGAGACCGACGAAGTATAGTGTACTAGCAATTAAAAGAGGCGTGAAGCAAGGGAAAGTGATTGCGATTCGAGCTGATATAGATGCTTTACCAATCCAAGAGGAGACAAGGAAATCTTATACGTCTGTAAATAAAGGAGTGATGCATGCATGTGGGCACGATGCTCATGCAGCTATTTTATTAAGTACAGCAGAGATGTTATCAAATATGAAGGAAGAGTTTGTAGGGGAAATTCGTCTATTCTTTCAGCATGCAGAAGAAGCATACCCTGGTGGTGGACAAGAAATGGTCGAGGCGGGCGTTATGGACGGTGTTGATTATGTAATAGGTTTACATGTTATGTCTGGATTGGAGAGCGGAAAGATAGGTATTGCGTATGGGCCAATGATGGCAGCTCCAGACGTATTTACAGTTGAGATTCAAGGCAAAGGAGGACATGCAGCACGTCCAGAAGAAACGATTGACCCTATTGCTATCGGAGCACAGATTATTACAAATTTACAACATATCGTATCAAGAAATACAAGTGCTTTCATGCAAAGAGTCGTTTCAGTTACGCAGTTCCATGGGGGAATGGCTGATAATATTATTCCAAGTACAGCAACTTTAATGGGAACTGTACGTTCTTTTAATCAAACATTAAGAATAGAAGCAGAAGGGAAAATCGAAAAAATTGTGAAAGGAATTACAGAAGCACATGGAGGATCGTATACATATACGTATCGATATGGATATGATCCGGTTATTAATGATGAATATATTACGAAAATAGTAGAAGAAAGTGCACTACATTTGTTTGGGAATGAGCGTGTTGTTAAGCTTGAACCTTCTATGGGTGGGGAAGATTTTTCAGCATATTTAAGAAAAGCACCCGGTTGTTTCATTAAATTAGGAACAGGTAATGAAAATATATATACTTGTTATCCACATCATCATCCGAAATTTGACGTGGATGAATCAGCATTAATTTGTGGAGTGGAGCTATTCTTAGAGACTACTATAAGATTACTAAAATCATAGAAAAACAAAAAAAGGCAACTGCGCTCTATCGCAGTTGCTTTTATTTCTTTCCGTCAGAGAGGGCTGAGAAAGAACTATGCTCATTTATAGTATATGAATAGCTAACGGACAAGCTTGTACATTTTAATCATTTTTTTTAAAATAGTTGTTGACATTGATAATCAATGTCAATTAATCTAAATATAGTTGAAATTGATAATTATTATCAATAGGATGGATGCGACATGTTAATGAGAAAAAAATTTCACCTTCTACGGAGGGGATTAAAAGATAAAAATAAAGATGTTGATCAGCATATGGAATGGCAACGAAATGTAATTCGGTCTGAATATGTAGATGAGAAGAAGAGCATTCAAACAGAAAAAGAGATACAAAGTAAAGGGAGAGGTTCAGTTGAGTAAGTTAGTAATGATTTTTGCAAGTATGAGTGGAAATACAGAGGAAATGGCTGACCATATTGCCGGCGTAATTCGTGAAACAGAAAATGAAATTGAAGTTATTGATATTATGGATTCACCAGAAGCTTCTATATTGGAACAGTATGATGGAATTATTTTAGGTGCATACACATGGGGAGATGGTGATCTTCCTGATGATTTCTTAGATTTTTATGATGCAATGGATTCTATTGATTTAACTGGGAAAAAAGCGGCCGTATTCGGATCATGTGATTCGGCTTATCCGAAATACGGAGTGGCGGTTGACATTTTAATAGAAAAGCTAAAAGAGCGCGGAGCAGCAGTTGTGTTAGAAGGACTAAAAGTAGAATTAACGCCAGAAGATGAAGATGTAGAAAAATGTTTACAGTTTGGAGCTAAATTTGTAAAACACCTTTCTTAATGGCAGAAGGGAGCTGAAGAGCAAGTGCATGAGAAAATCTCAATCAAAACGATGACAGATTATCATTTGTATGATTTTATGCGGTGTCCGCATAAATTTTATTTTCGTCATATAAAAAGAAGAGAACCTTCTTCATTTGAATGGCAACAAATAGCGCAAATGATTGTGAATCAAATTATTAACGAGTATTACACGCTACCTGCGGGTCAACAAACGAAAATTGTACTTTTAATATTAATAGAAAAGTATTGGAAAAAAGTAAGGATTAATATGTTTGCTTCGAAGACGGAGTACTATATTGTATTAGCGAAGCTAACGGATCACTTATTACAGTTTGTTGAAAGGGATGATAGTCAGACACCACCATTGTTTTTATACGAGAAGTTTCAAACATATATGGAAGAGTTAGGTGTCCACATGTCATTGACATTTGAAGTTGGTGAGTGGAATGCTGAGTCGTTTGTAATTAAAAAGTATGTTGTCGATGCGGATGAGGAAATGCTTGCTCTTTGTCAGAAGCTAATGACAGTATTCAGTTATAAAGCTTTCGGCGTTCTTCCAGGAAAAATTGAAGTTATTAATTTAATAGAAGGAACTAAGTATGAGTACATTCCGAAACAAGAAGATATTATAACTGGAATGGCTGATTTATCTAGAATGAAAGAAATGTTACAGCAACCTGAGCATTATACTGAGCGTCATTTTCGTTCTGAGTGTATAAGCTGTGCGTTTCGTAGTGAATGCCAAAGTGAAGAAGTAAAGAAAGAAGCGAAACAGAAGAAAAATATAGTTCATTAAAGGATGCAACTTTGCATCCTTTTTTGTTATTGACATGAAAAGCTTTTCATCATTTACGGTATATTTGTAGCAGATTTTAATAAAGTGAAACTTTAATCAGTGGGGTTTTGTTCATCACCCACTGATTTATTAGCCTTAACCAATCGGGCTTTAACGGGCAGCCCGCCCCCCACCTAACTTCTTTGCTTCCGCTGAATTTTGAGGTGGGGGTCTTACTGCCCGCAAATAGCGGGATAAAGGGAGGAATAATCAATGAAAGATGAAACGAAAGTATTTCAATGGTTAAAAGAACAAAATGCTCCTTTTGAAATTCAACTGCAAATCTTACAGGCATTTCAATTGTATAAAGTTATTGTTGAAATGGATAAAAAGTTAATGATGTATGAGGAAAGAGTATACAGGGAGAGAATGTAATCTCATCCCTGTAATATCGTTTTTAGCTGTTCTGTACTTGTAATGAATTCGAGTTCATTCTCTGACTCAAAGTTATAAATAATATTATGTAGTAAAGGACTGTATTGATAAAAGGTAGTAATGCGGTGAATGAGTAATGGATCATGATGAGAAATAAGTGTACTGTACTGTTCATATACAGATGTAGTAAACTCATGTCCGAAATCATAATATAGTCCTGCAAAATCAAAAGCAGGATCGCCAATTTGCGCATCACCAAAATCGATAACACCTGAAATGCTTTTGTTCTGCTTGTTAAATAAAATGTGATGATGTGTAAAATCAGCGTGAATGATTGTGTTTTGAAAAGTGGATGTAGCTAAACATGCAAAGAAATTTTCAAATAAGCGATTTAAGGCTAGTTTCTGTAATGAAGTAAGGTTAGTAGTGAGATATTGGTTTAATTTTGTTTGTAGCTCTTTCCAGTAGGTACATGTTTTTCTAATAGGGAAACATAGCGTTGTAACTTGGTTTAAAGGAATACTATGTAGTACCGCAAGGAAAGTAGCTAATTTTGTAATAATTGCTTTCAGCTCTGTATCCTCCAGCGTGGCAATTGTTTCTGTTTTTAATGGTTCACCATGAATGAGAGTATAGTAACTACAAAGAGGAACCTCATCAGATTCATTTTTATAAATTAGGTGATATTGTGGAACTTTGATTTCTTGTAGTGATTGAGTGAGAATTGTGCATAGTTCTTTTTCTAACGGAATTCGCATTGCATATTCCTGTTTTCGCGGGAAACGAAACAGTAGCTCATCATTTACTATAACTGCTACATTATCCCATCCTCCTTTATTTTGTTTATATGAACGTATAGAAAGATTAGGCAAAGCTTCTTTTATATAATGTTTGTAAGAGTCCATAATTGTTCCTCGTTTCTGAGTTAAGTTATTCTACTTTATGATATCAGAATTTTCTTTCTATATGTTAAAATATAGCTATCATTATGAAGAAGGGCGGGAGTATTACGAAAAAAAGATTGTTAATCATTTCTCTATGTATCGCTTTTGTATTGTTTTGGTCATATAAAGAGAAGGTTTTTGCTACCTTTAAACCGATTGATCAGTACGAGTTAAATAAGGAATTAAAGAACAAAAGTATAGAAAATTTAACTCATAATGAAATGAAAAAGGTAGGAGAGCATTTTGTGACCGAGCAACTATCAGTGTTTGAGTTTACTAATAAAGAAGATGTGAAACGAAAAGGTGAAGAACTATTTTTAAATAGAGGGTATGAACAATTAATGGGAAATTATTATCCAAATCGTTTTCAAGATTTAGAGTATAAATTTACAAACGAGGAGATACGTGAAGAGACCGATGAGAGTTTTCTTTATCAAGCTGTAGCGTACGTTGCGGGTACTGAAAATGGTAAGAGAAGCAAAATGAAATTGAATTATGAAGTGAAAATTGTAAAGGTTAATAATATATTTATGGTGCTAGAACAAAAGCAGCGCGTACAATAAAGGAAATTCATTGCTCAATAGAACATTTGGGGGTGTACTACTTAATGCGGAATAAAAAGGCCCTCAAGGAATCAAGGGCCTTTAAAGATTTTCATTTTGTTGACCAAGTTCTTTTTGAGCAATATATAAATTTCCTTGCTCGACTTGTTTAAGTGTATGAACAGAATCTCCTGCATATCCTTTTTGTGTTTTAACAGTTCTTTTTGAACGATTGGAATTTTGTTTCTTCATATAATAGGCACCTTTCATCAAAAATAAACGAAAATGATAAGTATGAGTAATACAGCAGCGAAAATGGTAATGCCCATTAAAAACGAAGTGTTTTTATATTTAGGTGGCTTATGTACATCTTGCCGATATCCAGGTGAAATTTCAGGGGCAAATTCTTCATCGAATGATTGCTTTTTTTCTTTGTCGTCCATATGTACCCACCTTTCTTTTTCATTATATTACACGTTACAAGAAAAAATATGCATAAAGAAAACAGCCGCTTTATTATTAGCGGCTGTTTTCTTTATGCATATTTTCGTTGTACTTGAAAGAGACGGATAAGTAGGAAGGCAGCGCCAAATGCTAGACCGATAATAAGACCGATCCAATAGCCTTTTGCGGCCCATTCTGTATACGTTGCTAGTATGTAACCTAGTGGTAGACCTATTATCCAATAAGCAATTAAAGTCATAATTAGAGCAACATTTACATCTTTATAACCACGCAGAGCTCCTTGTACAGGGGTTGCAATTGCATCTGAAATTTGAAATAAAATCGCAAAGATAAGAAATTCTTTTGCTAAATGATGAACTTTTGCATCTGTCGTATAAATAGAAGCAATTTGATTATCAAAGAAGTAGAGAAGAATCGAATATAATAAAGCAAAGGCAAGGGCTAATCCAATTCCAATCAGTCCGTATTGTTTTGCATTATCGTAACGTTTTGCTCCGACTTCGAATCCGACTGCAATAGTCATTGCCATTGCTAAACTTAGCGGAGTCATATATAACAAGGAAGCAAAGTTCATAGCTGCTTGGTGAGCTGCAATAGTTGTCGTACTAAAATTACTCATCATAAGCGTTACCGCAGCGAAAATACTTGTTTCAAAAAAGATAGCAAATCCGATAGGGACGCCAAGCTTTAAGAATGCTGTCCAACTCGAAAGAGAAGGACGATATAATTGTTTGAAAATGTTAAAAGAGGCAAAAGGCTCTTTCGTCTGAATAATAATGACTGTAATAATTAAAATGCACCAATATGTTGCAGTGGAAGCAATTGCTGCTCCGACACCACCAAGCTTTGGGAAACCGAAGTTACCAAAAATTAATAGGTAATTTAATATTACGTTAATTGGTAATGATAGTAATGTAATAATCATCGTTGTTCGAGTTTTTCCTAATGCATCAATAAATCCACGTAAAACAGTGTACGTGAATAAAGGTATAATTCCTATTGCGATAATACTTAAAAATTGAGCTGCAATTCGTTCCACAGGTTCTTCTAAGCGCATGCCGTTTAAAATAGGTGAAACGACGAAGAAACCGATGAGGATAACAACGAAGCTAGCACAAATTGCTAAATAAACTGCTTGTATGACAACGTGGGGAACGTCCTCTTTTTTCTTGGATCCAACGAGCTGTGCAACAATGGGAGTAGTAGCCATTAAAATTCCTGTTAATCCCGTACTAACTGGAAGCCATATACTTGTTCCAATTGCAACACCTGCTAAATCAGTTGGACTTGCATGTCCTGACATTGTTGTATCAAAAAAACTCATCGCAAATAATGACATTTGCGTTACGAAAATCGGAAAAAATAGTAATACAAATTGCTTTAACTTTTGTGAGAATGAAGTAGTTTCTTTCATAAAATCCCCTTTCCGTATAAAAAAACAAACTCTTACTATCATACAATTTAATCAAAGATTAGAAAAGAAATACGCGCCTACAACATATGAAACCAATAAAAAAAGGATGCACTTTGAAAAGGGATAAGGTATTATGATAAGGTGTGAAAAAATTACATATTATTTGTTATTAAGGAGGCACTACTTGTGGCTGATTGGTTAATTGGTTTAATCATGGGTGCTGTTGAAGGGTTAACAGAGTTTCTACCAGTATCATCAACAGGACATATGATTTTAACAGGACATTTAATTGGATTTGAAGATGAGAGAGCGAAAGTTTTCGAAGTTGTTATCCAATTGGGATCGATTTTAGCAGTTGTTGTTATATTCTGGAAGCGTCTATGGTCGTTAGTTGGAATAGGAAAAGTAACAGACGGACCATCGTTAAATTTATTACATATTATTATCGGGATGATTCCTGCCGGGGTACTTGGCGTATTATTCCATAGCACTATTAAAGAGGTTTTATTTGGTCCAGGACCAGTTGTTATTAGCTTAGTAGCCGGTGGTATTTTAATGATTGTTGCTGAGAAGTTTTCAAAACCAAGTACAGCAAGAACGTTAGATGAAATCACATATAAACAGGCATTTACAATTGGAATGTTCCAATGTTTAGCTCTTTGGCCAGGGTTTTCTCGTTCTGGTTCTACAATCAGTGGTGGTTTATTAGCTCGCGTGTCGCATACAGCGGCAGCTGAATATACGTTCATTTTAGCGGTACCGATGATGGTAGCTGCAAGTGGGTTAGATTTAATTAAAAGCTGGGATGTATTAAGCTCAGCAGATATAACGCTATTTGTAACAGGATTTGTAACTGCATTCGTTGTTGCGATGCTTGCAATTGTTTCATTCTTGAAATTATTATCTCGTGTAAAACTAACACCGTTCGCTTACTATCGTTTCATTTTAGCTGCGGTATTCTATTTCTTCATTATGTAATAAAAAAAACTGCCGAGCTCGGCAGTTTTTTTATTTTACTATTTTTTCCACCATATTTTCCATTACATGCTCCCAAAGAGAAGTATCATCAGCTAATGTAGCACGGAAATTAGCATACATTTCTTTTTGTTTTTCTTCGAATGTTGGATCTTCTTTTTCAGGTAATGTAGCGCGCATTGAAGTTACTAATTCTTGTACTTTTGGAGCGCGTGGTCCAAAGACGGCTTGTTCATTTCCATCTTTATCAATGAAAATAAAGATTGGAATCGCACGTGCTGTTCCATTTGTTAAATATTGATCCATTAATTCTAAGTTTTCATCGCGAATTAATAAACTCATATCAATATTTGCAACTTCAGAAATTCGTTTCATAACAGGTACGCATAAAAGAGCATCGCCACACCAATCAGCAGTTAATACGATAACACGCCAGCCGTCATTTTGACGTTCTTCTAATACAGGAAGTAATTCATTTGGAATTAAAAAGTTATTGTAAATGTGTAGTAGCTCGTATTGGTTTACTTGCATTTCATTCACATATGTATCAAAGGACATACCTTTATCAGCCCATTGTTGTAAGTTCATAATTAACACCTCTTTAGTAAGATTTGCTTTCATTGTACCAATTTTTATATAGAAAAGCTTGTATTCTTACTCTTTCTCGTCACTTAATAATTTATTTAAGAGGAAAAAGAATAGTACGACACATAATTCAGCTGTGTTGGACATTTGTACGCTTTCTATCCAATTATCAGCAGTATGAATGACGAACCAATCTAGTGTAATTTCAATGAACGAGAAAAGAGTAATAGAAATCCAATTTGGCATGTTTTGTGTCAGTGGATATAGCAGCGCTTTGAAGAAACTGAAGATGAAAAATGTAATACTGTCTAAGAAAGTGATTAATAAAAAAAGAGAAGTAACGCAGTACGTGAACTATACTCTATACCTGTAATTTGAAAGATTCCTACATATACAAAAAATATAAATGCAAAAACGATAATGAGAAAAAGAGCAATAATACTAGTGATAATCGTTTTATCTTTTAGGCTGAGATTTGAGAATTTCTCCTCCTCATGCATTAAAATACCCCCTTTTTCTGGAAGTTAACTTCATTTTATCATGAAATACCTATTAAAAAACTACGAATTATGGGAAAATAAGGTGACAAAAAGTAAGATTTCATGTAAAATTGTTAATAAGGTTTTTATTTAACTAAATGAAATAAAAGGAGCTGTCAAAGTTGTCTCAAAATCGAGAGCAATTAATGGAAGAACTATCGACAAATGTGTTTGCTATGTTTCGCACATTGCGTAATGATATCGGAAAAATATTCGGTGGTTACATACCGTGGAATGAATTCATCGTCCTGAGAATATTAAATCGTACGAATAAAGAAATGGTATCGCGTGTAGCAAATGAATTAAATGTGTCGAATAGTCATATTACAGCTGTTACAGAAAAATTAATTAATAAAGGTTTTGTAACTCGTTCACGTTCTACATCGGATCGCCGAGTTGTGTATTTAGAGATTACAGAACAAGGGAAAGATTTAGTTGCGAAAATGGAAGATGCGAAAAAACAATATTTACAAGAAAGATTCTCTGCACTTTCAGAAGATGAAATGAGTGTAATGATTTCGATTTCCAAAAAACTTATTTAAGTGATTATAAACAAGAAAACGCTTACGTGATGAAAAAGAAGATCTTCCTTATATATGGAAGGTCTTCTTTCGTGTGTAGTAGATGTTAAAAAATAAAATGTGTATGAAAAAAGATAGAGCGCCATACTACTAATACAAGGAAGGGAGGGAGAAATATGACGAATCGTAACGGTAGTAAAGGGAGCGGTAATCAAGGATCACCAAAGTCCGGCCAGTTTAATCAGGAATTTAGCACTGAATTTGAAACTGGTAATGATAATAAAGGGAAAGAATATCGTTCGAAAAAAGGAAGTAAATCAAAAAAGGAGTGAATATATTCACTCCTTTTTTGATTTAAGATGCTGCCGATTGATCAGTATTATATTTTTCTTCTGATTTTGCGACAATCATTGCACAAATTGCATCACCAGAAATGTTTACAGCTGTTCTTGACATATCTAGAATACGGTCAATACCAATAATTAAAGCGATACCTTCTACTGGTAGATTTACTTGATTTAAAACCATTGTAAGCATTACAAGTCCAACACCTGGTACACCAGCAGTACCAATACTAGCTAGTACAGCAGTTAATACGACCATAGCTAATTGCGGTAATGTAAGTTCAACTCCGTATACTTGAGCGATAAATACAGTTGCTACCCCTTGCATAATAGCGGTACCATCCATATTAATCGTTGCACCGAGTGGTTGTACAAATGAGCTGATTGCTTTTGGAACTCCAAGCTTCTCTTGTGCGGTTTTCATTGCAAATGGAAGAGATGCATTAGAGCTAGATGTGCTAAAGCCAATTGCCATTACCGGTCCGAAATGCTTAAAGAACCGGACGATACTTTCTTTTGCTAATACCTTTAATAGGCCGCCATATACAAAGACCCCGTGAATAATGAGTACTAACATAACGACAATCATATACTTGAACATCGCAGCGACGCCTGCAAGACCCATTTTACCAACGGATGAAGCGAGCAAACCGAATGTTCCAATTGGGGCTAATTTCATAACGAGATTAACAAGATACATCATTAATTCGTTGCCCTGTTCAAGTAATGAATGGATACCTTGAACTCGTTTTCCTAAAATAGCTATACCGAGTCCAATCAATACGGCAAAGGCAATGATTTGTAACATATTTCCGTCAGCCATTGCTTTTGCTGGGTTATCTGGTACGATATTTAGCAATGTTTCGACGAAAGATGTTTCAGTTTTTGCACCTTCATACTTAAGACCTTCTGTTTTAAAATTACCGCCAGCTCCTGGTTTTATAATAAGTGCAAATGTAACCGCTATAGAGATGGCAACCGCAGTTGTTACGAGAAAGAATGAAATTGATTTTAAACCGATTCTTCCAAGTTGTTTCGGATCTCCAAGGCCGGCAGCACCAAGTACGATAGAAATGAATACAACAGGAACAACTAGCATTTTAATAAGGCGAATAAACAATTGACCAATTGGGTTGAACACATATTGATTTAGTGGCTCAAAGATAGATGGAGCGGCTAAATTTAGAGTGAGTCCAACAACTAGACCTAGAAATAATGCGATTAAGATTGCTTTTGTTTGTTTCAATAAAATCCCCCCTTTTGTTTTTGCGAAAGTTCTTTCTAAAGTAATTATACCGAAAAAATCCCTAATTTAACAATATTTTCTGAATTTTTTGTTTTTATTTAAGTGTAGATAGACTGATTTTGTGTTTGGAAAATAAAATAGACCATCACATAGGATGGTCTAGGGAAGGGGACAATTTATGTCAATTTAATTAGGGATGGAAGCTGCTTTAAGACACTGGGGAATGTCTTAAAAATTAGGGAGGAACAACTTCGATACATATACTATAAAAGGTAGGTGTGACTCTCATGTGAACATAGGGTGAAAGAGAGAGGGAGTTTTAAAGAAAAGATAGAAAGACAAAAAAATAAGACCATCATTTATAAGATGGTCAAGGAAGGGGACAATTTATGTCAATTTAATTAGGGATGGAAGCTATTCAAAGACACTGGGGAATGTCTTAAAAATTAGGGAGGAACAGCTTCGATACATATACTATAAAAGGTGGATGTGACCTCTATGTGAACATAGAGTGAAAGATATGGGGATTTGAAAAATAGTACATATGAAATTGTTATTGCTAGCAATATTGAGCTAGGATATATAGTTTTCCAGCATAAAACAAAAAGGAATCTGAATATAAATAAAAGTTGTAATCTATGAAAAAAAGGATTATGCTCAACTATATTATAAGAATATAAGGTTTGTCCCAATTGTTTAAGGGCTTTTTAAAAGCTTTTTATTTATGAGGGGAAAGCTTCACTTTAATAAGGGAGTTAGTGATATGGAAGTAACAAAAAAACAAGGGCTGTATAATCGTCTTATACGATTAAACCCACCACAAATATTAGCATTAGGTTTTTTCTGCTTAATTGTGGTTGGCGGTTTGTTATTAAAGTTACCATTCGCAACGAAAGCACATATTAGTTGGGTAGATGCTTTCTTTACAGCAACGTCAGCAGCGACCGTAACTGGTTTGGGAGTAGTGGATACAGCAAGTACATTTACGATGTTTGGCGAAATTGTTATTATGTTTTTAATTCAAACAGGTGGTCTAGGTCTTATGACAATTGCCATTTTAATTGTTTGGGTATTAGGCAAAAAAATCGGATTACGCCATCGTTTATTAATTGGAGAAGCATTTAATCAAACAAATATAGGTGGTCTTGTAAAATTAGTAAAGCGTGTCTTTATATTTTCGATTTGTATTGAGCTTATTGGGGTCATCTTTTTATCGTTTCGCTTTATTCCAGAGTTTGGTTTTGGAAAAGGTTTATACTATAGTATTTTTCATGTAATTGCATCTTATAATAATGCAGGATTTGCTTTATGGCCAGATAATTTAACAAGATATGTAGGGGATCCCATTATTAATATTGGGATTTGCTCTTTAATTGTAATAGGTGGACTCGGTTTTACCGTATTAATTGATATATGGTATAGTCGCAGTTTTCGAAAATTATCACTTCACTCAAAAATAATGATTATTGGAACAGTAGTGTTAAATGTTATAGCAATGATTGTAATTTTTGTATTGGAATATAATAATGTGAAGACGTTAGGGAATTTATCTTTAAATGAAAAACTATGGGCTTCCTTCTTTCAAGGTATTACCCCGCGGACAGCTGGATTTAATACGATTGACTATGGAGGTATGGAAGAATCATCTATATTATTTACGATGATTTTAATGTTTATTGGTGCAGGAAGTGTATCAACAGGTGGAGGAATTAAATTAACAACGTTTGTTATCTTAATTACATCTGTCCTTTCTTTCTTTAGAAAAAAGGAAGAAATTGTTTTATTTCAGCGTACAATTAAAATGTCGACAGTAACGAGGGCCTTAGCGATTGCTGTTGCTAGTCAAATACTTATTTTTACAGCGGTATTTATATTAATGCTTACAGAAAACTTCAGCTTTATTCAATTATTATTTGAGACAATATCAGCGTTTGGCACAGTCGGATTAACGATGGGAATTACTGCAAAGCTATCGGCATTCGGAAAATGTATTATTATGTTTGTTATGTTTTGCGGATTAATTGGACCGTTAACACTTGTGTTTTCTTTAGCGCGACCAGCAAAACAAAAAATAAAATATCCATCGGAAGATGTGTTTACAGGATAAGGTATCCCGCGTTAAGCGAGATACCTTTTTCTTTTTTAGAACAGGGAGAACAATAAACCAATAAGTGCTACTCGGAATAAAATTGCGATAAGTGCAGCAATCCCACCGACAACTGCAGCGATACCGCCAGTTACAGTAGCTCCGCGATTATAAGCGTAAATACCGAGTAAAACAGAAACAAGACCAAATAGTGTTGGGAATGTAAATAGCGATAAGATAGATAGCGCAAGAGCGATAAAACCAGCAGTTGATCCAGCGGCGGATGATTTTACAACATCTTTATCGTCTTTATCATCGTAATCATAATCAATGCGTTGTGGTGCAACCTCAGCGGCGTACTCTTCTTTATAGTCACTATAATCACTATCTATTCTATCTCTTCTTTTATAATCATCAAATTTCTCAGTCAAAGTCATGACTCCTTTCATAACAAGGTTCAATAGTAGTATGTATCTCTTTTTCTTTTTTATCCTGCTATTTGTGGGAGTCGAGCTACGTACACATCCTACTGATTAAAGTTTCACTATACCGGAGCATGTACAGGGAGTAGTATCTTTTAAAAGGAGGAAAATGTTTTCTTGAAATAGGAAAAGTTAGTATGACTTCCTCTATTTTGGAAAGTATAAAAAGGAATAAAGAGGAAAGGGTGCAATACATAATGGAACATCCAATTGAAAATTTAATGAAAACGGCAATGACAAATTTAAAAGAGATGGTAGATGTAAATACAATTGTTGGGAGCCCGGTCTCAACAGCTGACGGAAATGTAGTATTAACAGTATCTCAGGTGGCTTTTGGTTTTGGAGCTGGTGGAAGTGATTTTAAAGGGGATTTCATTACTGAAAAACATAACGGTGGGCAAAATCAGCATAAAGAGAAAAAGCAAGGGCATCCATTTGGAGGAGGAAGCGGGGCTGGGGTTTCTATTAGCCCAGTTGCTTTTTTAGTAGTCGGTTCTAACGGTGTGCAAGTATTACACCTCAATAGTAGTATACATTTAATTGAAAAGGCTTTAAATACGGTACCAAGCACTGTAGATAAATTTGTAAATGGTCGCCAAAAGTGAACTTGCATTTTTTAGGAATTATGATATATTAGAAAAAGTGCGCTTTAGGATGATCGGAATAATTGAACTGTAAATATATATGATGTGTGGAATAAGGGAGAGGAATTTATGATTAATATCAAAAACTTAGTAGTTGGTTTATGTATGTTAGTAAGCGGTTTTGTTGTATATGTAATAAAAGAAAAAGCTCCATTCTAAAACAGACAAACCGTTACTGTCTGTTTTTAATTTACAAAAAATGTTGACAAGTTATTTTATTGATGTTAAAATTTTAATTCGTGTCTCGGTTACAGCTAGTATAAAGTAAATAAATCTTATAAATGTAATACGAAAAGTTTGCGAAAGATCGGGTAGTCTTACCAACAACTTTTGTGAACAAACCCTATAAATTATAAGTGTAAGCTTTATAGGTATACTAGTGAATCAAGGAGCGGTCAGTGGAACCGTAATGATGAGAGAGAGGTAGGGCTTTCATCCAGTATATGTTACTTTCCCGTTAGGTGAATATAAAAAAGAGGACTCCTTTTCAAAAGGAGTCCTCTTTCTTTTTTTAAGTGCGAATTTCAACTTGTTGACAAATTTCATCCGTTGTTAAACCGTGAGCTGTAATGACTGATCCTTTAATTGATGCATCTGCAATGCCCATCACATTAGAATCTTGCCCAGTTACAACGCAACAATCACACCCTTGTGCATCCTGTTCTGAGTTAAGTGTAACAACTTCATGACCTTGTTGCTGAAGAGCTTGTTGAACGTCTGTTAATGAGTTTTCAACGCCAATTCTAGCCATAATTCTCACCTCCTACCATCTAATTGCTAGTATGCTCAAGTTCACTGCATATATTTATGAAAAGACGGTAGGAAGTAAATCTTTGTTTAGTCGTTATATACGCCAGTAAGCATTTGACTAACGAATTGATCGTTTAATGTATCTTGTGCAGAAGAAGTATTTGAATGGATGTCGATTGAAGCAATAAAATGATTATGTTCTTGCGTGTTTGGTTCTACCTCTACGTAATTATCGAATTTACAAAAACCTTTCGTGTCCATTAGATCAAATAATTGCAACATTTCTACTACCTCTTGTCTCGTTCCTTTAATTTGTACACATGCCATATTTATTTCCTCCTTCATTTTGACAAATTGTTTTTTAAAAATAGGATTATGATTACGAAATGAAAAATATGAATGTTATTTTTAGACAGCGCTATTTTTGTTATTTTCCCCCTTTTTCAGCAAAAGTCGTTATATATTCCCGGATTTATAAAATCGGACGTCCGTTTATTGAATACAATAGATTCGTATTAATTGATGAAAATCCTTCTTTTAAACAAATATTTTTTTAGTGAAAATTGGCGAAAAAAATTTTCGGGCTTTTTGTAAACGTTAACAATGTTGTTAAATCAATACAATTGAAGATGTACGTACGATTAAAAATTATAAATTTTCTAAAAAATTTACTTGATTTATTTAAAAAGGAGAGTAAACTAGGAAACAATAAAAAATTCATAGAACATAGGAGGCACTTCCAGTGAATGAGCAATGGATTTTCTTAAATGGAGAATTTGTTCCGAAAGATGAAGCAAAAGTTTCGGTATATGATCATGGCTATTTATATGGCGATGGAGTATTTGAAGGAATTAGAGTTTATAGCGGTAATGTTTTCCGTTTGAGAGAGCATCTTGTCCGGTTGTATGAATCAGCAAAATCAATCCTTTTAGAAATTCCATATTCATTAGATGAAGTAACGAATATTGTTGTTGAGACGATTCGACAAAATAAATTATCTAATGGATACATTCGCCTTGTTGTATCAAGAGGAGCAGGAAATCTTGGATTGGATCCCGATTCATGTAAGAAGCCGAATGTAGTAGTAATTGCAGAACAATTATCTTTATTCCCACAAGAATATTATGAGAAAGGGATTCCAGTTGTAACAGTTGCAACGCGCCGAAATCGTCCCGATGTTTTATCCCCTCAAGTAAAATCTTTAAATTACTTAAACAATATTTTAGTTCGTATTGAAGCGAAATTAGCTGGAGTACAAGAAGCACTTATGTTAAATGATCAAGGATATGTAGCTGAAGGATCAGGAGATAACGTGTTTATTGTTAAAGGAAATAAATTAATTACACCACCAAGTTCTGCTGGAGCGTTAGAAGGTATTACACGAAACGCCATTTTAGAAATCGGCGAAAAACTTGGATATGACGTAAGAGAAGAGTTATTTACAAGACATGATGTATATGTAGCTGATGAAGTGTTTTTAACAGGAACAGCTGCTGAAGTTATTGCTGTTACGACAGTAGATGGTAGAACGATTGGTTTAGGGCAAACGGGTCCACATACGAATCGTTTATTGGAAGAATTCCGAAAGTTAGTTATAGAAGATGGAGAGAAAATTTACGAAGAAAATAAAGTTGGATAACAACTTTTTATAACATAAGAAAGCGTTGAGAGGGAGGAGTAGTTGATTGTGAAGCCTCACAGAGAGTCGGTGGTTGCTGAAAACCGATGGTTCACGTCGACGAACATCGCCCTTGAGTGCTAAGCTGAAGCATTTGTCTAGGCTTAGACGGTAGCTCCGTTATTAGCTAGATCCATTTATGGGTCACTGAGGCAAGAGTATTCTTGCAAAGAAGGGTGGTACCGCGAAATCTTTCGTCCCTTCAGCACATAGCTGGAGTGTGGACGTAGGATTTTTTTTATTGATAAAGGTTTTCAAAAAGGGGGCTTATAAGAACAATGTCTTCAAAAACGGAAGAGAAACTGGCAACTGGTGCACAGCTATTGTTAGAAGCGCTAGAAAAGGAAGGAGTAGAAGTGATTTTCGGTTATCCTGGTGGTGCTGTTTTACCTCTCTATGATGCACTGTATGATTGTGAAATTCCTCATATTTTAACAAGGCATGAGCAAGGAGCAATTCACGCTGCTGAAGGGTATGCCAGAATTACTGGTAATCCAGGGGTTGTCATTGCAACGAGTGGTCCAGGTGCTACAAATGTGATTACTGGTCTAGCAGATGCGATGATTGATTCATTACCACTTGTTGTATTTACAGGGCAAGTAGCAACAACGTTAATTGGAAGTGATGCTTTCCAAGAAGCGGATATTATGGGGCTTACAATGCCGGTGACAAAACATAACTATCAAGTGCGAAAGGCTTCAGATTTACCTCGAATTATTAAAGAAGCATTTCATATTGCTAAAACAGGAAGACCAGGCCCAGTCGTGATCGATCTTCCGAAAGATATGGTAGTAGAGCAAGGAGAACGATGTAATGATGTGCAAATGGATTTACCAGGATACAACCCAAATTATGAACCAAATTTACTCCAAATAAACAAATTATTACAAGCAATTAGTGCTGCAAACAAGCCGTTAATTTTAGCTGGAGCAGGTGTATTGCATGCGAAAGCATCAAAAGAGTTAACAAGTTTTGCGCGTAAATATGAAATTCCTGTTGTGCATACATTACTTGGTCTTGGTGGCTTTCCGCCAGATGATGAACTTTTTCTAGGGATGGGGGGAATGCATGGTTCTTACACAGCCAATATGGCGTTATATGAATGCGACTTACTCATTAATGTAGGCGCGAGATTTGATGATCGGCTTACTGGAAATTTAGCTTATTTTGCTAAAGGAGCGACTGTCGCGCATATCGATATCGATCCAGCAGAAATCGGAAAAAATGTGCCGACTGAAATTCCTATTGTTGCAAGTGCTAAGCGGGCATTGGAAGTATTACTTCAACCAGAAGGAAGGAAAGGAAATCATCATGAATGGATCTCTTTATTAAAGAGTAGAAAAGAACAGTATCCATTCTCTTATAAACGAAACTCTGAAAGTATTAAACCTCAATACGCAATTGATATGCTATATGAAATCACGAAAGGAGAAGCGATTGTAACAACAGACGTTGGGCAACATCAAATGTGGGCAGCGCAATATTATCCGCTGAAAAATCCAGATAAATGGGTAACTTCTGGCGGATTGGGAACGATGGGATTCGGATTTCCAGCAGCAATTGGTGCGCAAATCGCAAAGCCTGAAGAACTAGTCATTGCAATTGTTGGTGACGCTGGGTTTCAAATGACTCTACAAGAATTAAGTGTATTAAAAGAACATTCTTTACCTGTTAAAGTATTTATTTTAAATAATGAAGCTTTAGGAATGGTAAGGCAATGGCAAGACGAATTTTATAATCAAAGATATTCACATTCCTTATTGTCGTGTCAACCAGATTTCGTCGCTCTTGCGAATGCGTATGGTATAAAAGCTGTTCGTATTGATGATCCACTTCTTGCAAAGAAGCAGTTGAAGCATGCGATTGAATTAAAAGAACCAGTCTTAATTGATTGCCGTGTACTTCAATCTGAGAAAGTTATGCCGATGGTTGCGCCCGGGAAAGGCGTTCACCAAATGGAAGGAGTGGAAAAAAGGTGAAGAGAATTGTTACAGCGACAGTTCGAAATCAAAGTGGTGTGTTAAACCGAATTACAGGGGTTATGACACGAAGACATTTTAATATTGAAAGTATTTCAGTAGGTCATACGGAATCATCAGATATATCGCGAATGACGATAGTTGTGCATGTGGAAAGTGAACAGCAAGTTGAGCAGTTAATTAAACAACTTCATAAGCAAATCGATGTTCTGAAAGTATCAGATATTACAGAAGAAGCGATGATTGCTAGAGAGCTTGCTCTTATTAAAGTAGCAACTTCTGTAGCAAGGGCGGAATTATATAGTTTAATTGAACCGTTTCGAGCCGCTGTAATAGATGTTGGGAAGGATTCCATAGTTGTGCAAGTAACAGGTACGCAAGATAAAGTGGAAGCGTTAATTGAATTACTTAGACCATACGGTTTGAAAGAAATTGCGAGAACAGGTGTAACAGCATTTACACGTAGTATGAAAAAACAAGATAAGCAAGTTATGTTAATTCAATAATCATTTAAATATAGGGGGAAATGAAAATGGCAAAAGTTTATTATGAGAAAGATGTAACAGTAAATGTATTAAAGGAAAAGAAAGTAGCAATCATCGGATATGGCTCGCAAGGTCATGCGCATGCGCAAAATTTACGTGATAACGGATTTGATGTAGTAGTAGGTTTAAGAAAAGGTAAGTCTTGGGATAAAGCGAATGAAGATGGATTTTCTGTATATACAGTAGCAGAAGCAGCGGAAAAAGCTGATGTAGTAATGATTCTACTGCCTGATGAATTACAACCAGAAGTATATAAAGCTGAAATTGAACCAAATTTACAAGCCGGAAATTCTCTCGTGTTCGCACATGGATTTAATGTTCACTTTGATCAAGTAAAACCACCAGCTAATGTAGATGTATTTCTAGTAGCGCCAAAAGGACCGGGGCATCTCGTACGCCGTACGTTCGCCGAGGGCGGGGCTGTTCCTGCACTATTTGCCGTATATCAAGATGCAACAGGAGTTGCGACTGAAAAAGCACTTTCTTATGCTGACGGAATTGGAGCAACGAGAGCTGGTGTATTAGAAACGACGTTTAAAGAAGAAACAGAAACAGATTTATTTGGAGAGCAAGCTGTACTCTGCGGCGGAGTGACTGCACTTGTAAAAGCAGGGTTTGAAACGTTAGTTGATGCGGGATACCAGCCTGAACTTGCATATTTTGAATGTTTACATGAACTGAAGCTAATCGTTGACCTTATGTATGAAGGTGGACTTGAAAATATGAGATATTCAGTTTCAGATACAGCGCAGTGGGGAGACTTCGTATCAGGACCACGCGTTGTTACTGAAGATACGAAGAAAGCGATGGGGGCAGTATTAGCAGAAATTCAAGATGGTACATTTGCAAGAGGCTGGATTGCAGAGCATAAAGCAGGAAGACCAAATTTCCACGCGACAAATGAGAAAGAGAATGAACATGAAATTGAAGTAGTTGGACGTAAATTACGTGAAATGATGCCTTTCGTACAGCCGCGAGTAAAGGTAGGGATTAAATAATATGAAGCAGATTTTGTTCATGGATACAACGCTTCGTGATGGCGAACAATCACCAGGAGTAAATTTAAATGAACAAGAGAAATTACAAATTGCTAGGCAATTAGAGAGGCTTGGTATTCATGTAATGGAAGCTGGATTCGCGGCAGCTTCCGAAGGTGACTTCCAATCAGTAAAACGCATCGCGAATACAATTCAAAATGCTACGGTTATGAGTTTAGCTAGAGCGAAAGAAAGTGACATTCGAAGAGCATATGAAGCAGTGAAAGGTGCTGTATCTCCTCGTCTACACGTATTTCTAGCTACGAGTGATATTCATATGAAATATAAACTTTGTATGTCAAAAGAAGACGTGTTAAATAGTATTCATCGTTCGGTTACGCTTGGAAAATCATTATTTCCGACAGTACAATTTTCTGCAGAAGATGCGACAAGAACATCGAGAGCATTTTTAGCTGAAGCAGTAGAAACTGCGATTCGCGCAGGAGCGAATGTAATTAATATTCCGGATACAGTTGGATATACGAATCCAGAAGAATATTATTCTCTTTTCAAATACTTACAAGAATCCGTTCCATCATATGAAAAAGCGATTTTTTCTTGTCACTGTCACGATGATCTTGGTATGGCAGTAGCAAATTCGTTAGCTGCGGTTGAAGGCGGAGCATTGCAAGTAGAAGGAACGATTAATGGCATTGGAGAAAGAGCAGGGAATGCAGCGTTAGAAGAAGTTGCGGTTGCTCTTCATATTAGAAAAGATTTTTATAAAGCAGAACCTTCTATGACTTTAAAAGAGATTAAGGCGACGAGTACATTAGTAAGCAGGTTAACGGGTATGGTTGTACCGAAAAATAAAGCAATCGTTGGAGCGAATGCATTTGCTCATGAATCAGGCATCCACCAAGATGGGGTTCTAAAAGAAGTAACAACTTATGAAATTATCGAACCAGCGCTTATAGGAGAATCTCAAAATCTCTTTGTACTTGGGAAACATTCTGGCCGTCATGCGTTTACGGAAAAAATGAAAGAGCTTGGTTATGAATTTACAAATGAAGAGCGAGATGCGGTATTCGAAGCGTTTAAAAAATTGGCTGATCGTAAAAAGGAAATTACTGAGGAAGATTTACGCGCACTTATGCTTGGTGAAGCAGCATTTGCAGCCCAGCAATATAACATTACGCAATTACAAGTGCATTTCGTATCAAATAGTACACAATGCGCAACAGTTGTGCTGAAGGATGAGGAAGGAAATGTATATGAAGATGCAGCCACTGGTTCTGGTAGTATTGAAGCGATATACAATGCGATTCAAAGAATTTTAGGACTAGAATGTGAATTGGCAGATTATCGCATACAATCTATTACACAAGGTCAAGATGCACTTGCTCACGTTCATGTTGAATTAAAAGAAGGTAGTCACCAAATATCAGGTTTCGGAGTTGCGCAAGACGTATTGGAAGCGTCGGCGAGAGCTTATGTCCATGCAGCAGGGAAATTAAAATCTCTTATAGCGCTTGTGAAATAAATATTTGATAGGTGAGAGAAGTTTTCCTCACCTATCAAATTAAAGTTCTGAAAATTCAGTTAAAAGGAGTGTTAAAAATGGAAAAACGTATCGTTTGTTTAGCTGGTGATGGTGTCGGTCCAGAAGTTATGGAAAGTGCGAAGGAAGTATTGCATATGGTAGAAAGGCTATATGGACATCATTTTCATTTGCAAGATGAGTACTTTGGTGGTGTTGCTATCGATTTAACTGGGCAACCATTACCACAGCGAACACTTGCCGCCTGTTTAGCGAGTGATGCGGTTTTACTTGGAGCAGTAGGTGGACCAAGGTGGGATAGTGCGAAAGAAAGGCCTGAGAAAGGATTATTAGCATTAAGAAAAGGACTCGGTGTATTTGCGAATGTTCGCCCTGTAACGGTAGAAAGTGCAACTGCACATTTATCACCATTAAAAAATGTGGATGAAATTGATTTCGTTGTCGTTCGTGAATTAACAGGCGGAATTTATTTTTCTTATCCGAAAGAGCGAACGGAAGAAGTGGCGACAGATACACTTACGTATCATCGCCATGAAATTGAACGTATCGTTTCGTATGCTTTTCAATTAGCGAATAAGCGGAAGAAAAAAGTAACATCTATTGATAAAGCGAATGTTTTAGAGTCTAGTAAACTATGGAGAACTGTGACAGAAGAAGTAGCACTTCGCTACCCAAATGTGGAAGTAGAACACATTTTAGTAGATGCAGCGGCTATGGAATTAATTCGAAATCCAGGAAGATTTGACGTTATTGTAACGGAAAATTTATTTGGTGATATTTTAAGTGATGAGGCTTCAGTATTAGCTGGATCATTAGGAATGCTTCCATCAGCAAGTCACGCTGAAAAGGGGCCTTCATTATACGAGCCTATTCACGGATCAGCGCCGGATATTGCGGGGGAAAATAAGGCGAATCCAATTGCGATGATGCGTTCTGTTGCAATGATGCTTGGGCAATCGTTCGGATTAACGAGGGAAGGATATGCAATTGAAGAAGCAGTTTCTGCAGTCCTTAAATCAGGAAAATGTACAGCAGATATCGGGGGGACTGAAACGACAATTTCATTTACAAAGGCAGTTATTCAAGAAATGGAAGAGCAAGCGTTAGTAGGGAGAGGAAAATAATGGGGAAAAGGTTACTAGATAAGCTTTGGGAAAGACATGTAGTTGCGACTAATGAAAATGGATTGGATTTATTATATATCGATCTACATCTTGTTCATGAAGTAACGTCACCGCAAGCCTTTGAAGGCTTGCGGCTTACAAATCGAAGAGTCCGCAGACCAGATTTAACATTTGCAACGATGGATCATAATATTCCAACGAAAGATGTTTGGAATATTACCGATCGTATTGCGAAGCAGCAACTAGATACACTTCGGGAAAATTGTAAACAATTTCAGGTGCCATTAGCGGATATCGGAGATGAAGAGCAAGGGATCGTTCATGTTATAGGACCAGAACTTGGACTCACACAGCCAGGAAAAACGATTGTTTGTGGTGATAGTCATACAGCAACACACGGTGCTTTTGGTGCACTAGCGTTTGGTATTGGTACGAGTGAAGTGGAACATGTATTGGCAACGCAAACGTTATGGCAACGAAAGCCGAAAGCGATGGGCATTGAGTTAAAAGGAAAGTTACCGCAAGGTGTTTATGCGAAAGATATTATTTTACATCTCCTTTCAAAGTACGGAGTAGCAGTTGGAACAGGTTACGTAATGGAGTTTTACGGAGAGACCATTCATGCTATGGATATGGAAGAGAGGATGACGCTTTGCAATATGGCAATTGAAGGGGGAGCAAAGGCTGGTATTATTGCACCAGATGAAAAAACGGTTGCTTACGTAAAAGGGCGTAAATATGCGCCGAAAGACTATGAATCTATTAAGAAAAAATGGTCAGAACTTTATACAGATTTAGATGCAGTTTATGATTTACATATTTCAGTAGATGTTACGGATTTAGCGCCGTACGTTACGTGGGGAACAAATCCTAGTATGGGTGTTCGGATTGATGAGAAATTGCCAGAAAAGTATGATGCAAATGACGAAAGAGCGTTTTCTTATATGGGATTGAGTCCCGGACAAAGTACGTATGACATTCCAGTTCAACATGTTTTCATTGGATCTTGTACAAATTCTAGGCTTTCTGACTTAGAAATTGCTGCATCTGTCGTGAAAGGTAAGAAAGTAAAAGAAGGTGTGCGAGCACTTGTTGTACCCGGATCTCAAAGGGTAAGAGAAGCAGCGATGCATAAAGGATTACATCGCATATTTGAAGAAGCTGGATTTGAATGGAGAGAGCCCGGATGCTCAATGTGTCTAGGTATGAATCCAGATCAAGTGCCTGAAGGAGAACATTGTGCCTCTACGTCAAATCGCAATTTTGAAGGAAGACAAGGAAAGGGAGCACGAACGCATTTAGTTAGCCCGGCAATGGCGGCTGCGGCTGCGTTATATGGTCATTTTGTTGATATTAGAAAGGAGAGTTATGATGGAGCCATTTCGTATTCATAAAGGTACTGCCGCAGTACTGATGAATGATAACATTGATACAGATCAAATTATTCCGAAGCAATATTTAAAGAGAATTGAAAGAACTGGGTTTGGGAAGTTTTTATTTGATGAGTGGCGATATGATAATAATCGCCAAGAAACCCCTAATTTTCCTCTTAATGCACAAGAAAGAAAAGGAGCCAGCATATTAATTACAGGTGATAATTTTGGATGTGGCTCGTCAAGAGAACATGCTCCATGGGCGCTTGCTGATTATGGTTTCCGCGTTATTATCGCTGGAGGATTTGCCGATATCTTTTATATGAATTGTATGAAGAATGGCATGTTACCGATTGTAATGGATAAAGATATGCGTGAACAACTTGCTAAAACAGATGCGAGGGAACAAATCACAGTTGATTTAGAAAATGAAGTAATTACAACGAATACGCATAGATTCCATTTTACAATCGAGAAAATGTGGAAAGAGAAGTTATTAAATGGTTTAGATGAAATTAGTATTACAATGCAATATGAACAAGAAATAAAAGAGTATGAAAGAAAAGTGGCTTTATATTAAAAAAGTGACGGAATATTAAAAATGTATTTACATTCAAAATTAACTGTTATATACTATGTGAAAATCAGAGGAGAAAGGGAGTAAGTATTATGAATATCGTGCGATCTATTACAATGCTTACACAACTACATCATCATACATGAAACCCTTGAACCTAGCGTGAAAACGTGTAGGTACAAGGGGTATTCCCGTTGTACCTACACTCTATTGAAGAGCCTTGTAGGTATTTTGTCTACAAGGCTCTTTTTATTTTCGGCTTAGGTGAATGAAATCGGCATACATTAGAAGGGGAAAGGTGTGAAAATTTAGATGACAAAATGGAAGCGGGCAAACCCGAATGGAACGAGAGATTATTTATTCGAAGAATGTACATTAATTGAAGAAGTGGAGCAAAAATTAAGGCTTACTTTTTTAGAGAGAGGTTATGAGGAAATAAGAACACCTACAATTGAATTTTATGATGTTTTTGCATTTCAAAATAGACCGATAGATGAAGAGAAGATGTATAAATTTTTTGATGAAAAGGGAAGGATTATCGTTTTACGTCCAGATATGACAATTCCTTTAGCGAGAGTTATTGGAACACAGAGATGGGATACGCCACTTAAAGTGACGTATAGCGGGAATGTATTTCGAGCAAATGAATCCCATTCTGGAAAATATAATGAAATCGTACAAAGTGGTATTGAAGTTATCGGGATTGATAATGTAAGAGCTGAAATTGAATGCGTAATAAGTGTCATTCAAGCACTTCAAAAGTTGAATGTGCAATCTTTTACAATTGAGATTGGGCAAGTACAGTTATATAAATGTATTGTAAAAAAGCTCTCCATCCATGATGAAGAAGAAAGGGTACTTAGAACGTATATAGAAAGTAAAAATTATGCTGCCCTCTCAAATTTCATCGGAGAAAAGAAATTAGATCGATGCGATGAGACAGTAAGATTACTTGAGAAATTACCGAGGCTATTTGGAAATTTAGAAGTTATTGAGGAAGCAGAAAAGCTTGCTTCAAGTAATGAAATGAAAATGGCAATTGCAAGAGTAAAAGAAATGTATGAAACAATGGAAACGTTAGGATATGGTTCTTACATATCAATTGATTTAGGCATGATTCAACACTTAGATTACTATACGGGTGTTATTTTCAAAGGATATATATATGAAATTGGAGAAGAAATCGTTAGTGGCGGAAGATATGATGAGCTAATTGGGAATTTTGGAGAAACGCTGCCGGCTGTTGGACTCGCGGTGCAAGTAAATCAAATTGTGAAGGCGCTACAAGAGCAGCAAGAACCATATGAACGAAATCAAATTGATATTGTGATTCATTATGAGTTAAATAGATTAGCAGAAGCAGAAAGGTTACGAAATTTACTTCGAAAGGACGGGAAAAATGCCTGGTTATCTCTATTCTCTAATTTAAGCGATACCTTTCAATTTGCAAGAAAAAATAAAATAGGAACGGTCGTTGAGGCAAAGAATGAATACTTAGTGGAATATGTGTGGAATGAGAAATGGGTAGTCCAGAAAGAAGGAGAGACTTCATGCGTAACATTCAAATTGCGTTAACGAAAGGAAGATTAGAAAAACATGTAATTCCACTCTTTGAGCAGATTGGAATTGATTGTTCGGAACTCAAAAATAAAGGTCGGAAGCTTGTATTTCAAAGTAAAAATACAAATGTTTCATTTATTTTAGTAAAAGCGGTTGATGTTGCTACTTATGTAGAACATGGGGTAGCTGATATTGGGATCGTTGGAAAAGATATTTTAATGGAAAACGAGAAAGATATTTATGAAATGCTGGATTTAGGAGTAGGGATTTGTAAGTTTTGTGTTGCTTCTATTCCTACGTATAATCCGAAAAGTTACCGGAAGAAAAGAATTGCTACGAAATACCCACATATTACTTCTACTTATTTTCATGATAAGGGAGAGGACGTAGAAATTATTAAAATAGAAGGTTCTGTAGAAATCGCTCCTCTTCTTGGATTGGCAGATGCAATTGTAGATATTGTTGAAACAGGAAAAACATTACAAGAGAATGGACTTATTGTATTTGAGGAAATGCACTCTATATCGGCTCGGATGATTGTAAATAAGGCGGCCTTAAAAACTAAAAAAGACGAAATATTCAGTATTGTAAATATGATGGAGCAAGAAATCTTATCAGGGAAATAGGAGGACTTAAAATGGAAATCATTTATGAAGACTTTAAGGAGGCATTATCTAAAATAAAAGTGCTAAGAGAAAACGCTAATATAATAGAAGAAACTGTTCAAAGAAGTGTAAGAGAAATCATTAGAAATGTAAGGGAAGGGAAAGATGAGGCTTTATCTTTCTATACAAAAAAGTTTGATGGTGTAGAGATGAAAGATTTTTGTGTAAGTGAAGAAGAAATACAGCAAGCGAGTATGCTTGTAGAGAATTCATTTTTAGAAGCTTTAAAAGAGGCGAAGAAAAACATTGTTTCGTATCACGAAAAGCAAAAGAAGTACTCAATATTCGATTGTGAAAGTAAAGGCATAATTAGAGGACAGCTCATTCGGCCATTAGAAAATATAGGTGTATATGTACCGGGTGGGACAGCCTCATATCCTTCTTCAGTATTAATGAATGTATTGCCGGCGAAACTCGCAGGTGTGAAAAAGATTGTAATGGTAACACCGCCGAGGAAAGAAGGAATTGATCCTCATATATTAGCGGCTGCAAATCTTGCGGGGGTAGATGAAATTTATACGATAGGTGGCGCGCAAGCAATTGCGGCTTTAGCATACGGGACGGAATCGATTCCGAAAGTGGATAAAATAGTTGGACCGGGAAATTTGTACGTCGCTCTAGCGAAACGAGAAGTATACGGAATAGTAAATATCGATATGATTGCTGGTCCATCAGAAATTGTAGTTGTCGCGGATGAAACAGGTAATGCAAAATATATCGCAGCGGATTTATTATCGCAAGCAGAGCATGATGAGAGAGCAACGGCAATTTGTATTACAACGAATATGGAACTAGCTAAAGAAGTAGAAAAAGAGGTAGAAAGACAGTTAGAAATGTTACCAAGAAGTGAAATTGCACGTGAATCAATAAATAGAAATGGAGCCATCTTTATCGTTCCTTCTTTAGAGGAGGCACTAAAGTTATCAAATGAAATTGCTCCAGAACATTTAGAGTTACATATAAAAGAACCGATGAATGCTCTAGATTATGTGAAACATGCAGGCTCTATTTTCCTTGGGCCATATGCACCTGAACCGCTCGGGGATTATTTGGCGGGACCGAATCATGTATTACCAACGAGCGGAACGGCAAGATTTTTTTCTCCGTTATCAGTCGATGATTTCGTGAAAAAATCAAGTTTTATTTCTTATACGGAGGAAGCATTAAAAAATGTACAGCATCATATTGTAGAGCTTGCAAATAAAGAAGGGTTACATGCACATGCGAGAGCAATCCAAATAAGGTTTGAGGAGGAAAAATAATGCGTCAGTCCAGTCAAGTACGTCAGACGACAGAAACAAAAATTAAATTAAGTTTGCAGCTTGATGAAAGTACGAATGTATCTATTCAAACGGGGATTGGTTTTTTCGATCATATGCTGACTTTATTTGCTAGACATGGAAGATTTGGATTGCAAGTTGAGGCAGAAGGTGATGTATTTGTCGATGCACATCACACCGTTGAAGATGTTGGAATTGTACTCGGAAATTGCTTGAAAGAAGCATTGCAAAATAAAGAGAGAATTAATCGTTACGGTTCAGCGTATGTACCGATGGATGAATCTTTAGGATTTGTCGCAATTGATATAAGTGGACGCTCATATTGTGTATTTCAAGGGGAATTAACAAATCCGAAGCTCGGGGATTTTGATACAGAATTGACGGAAGAATTTTTTAGAGCAGTTGCACATGCTGCCAATATTACATTACATGCGCGCGTTCTATATGGAAGTAATACACATCACAAAATTGAAGCATTATTTAAAGCTTTTGGTAGAGCGCTTAGAGAAGCGGTCGAAAAAAATGCCAACATTACTGGTGTAAATTCAACGAAAGGGATGTTGTAATTGATTGCCATTATAGATTATGGAATGGGGAATATTCGTAGTGTAGAGCAAGCATTAAAATATATTGGGGCAGAGCACATTGTAACGAGTGATAAAGAAGAGATATTGAGAAGCGATGGCGTGATTTTACCGGGAGTAGGTGCATTTCCGAAAGCGATGGAAGTATTAGAAGAAAGAGATTTAGTGTGTGTACTAAAAGAAGTTTGTGATATAGGAAAACCACTCCTCGGTATATGTTTGGGCATGCAGCTTTTATTTGAACGAAGTGAGGAACTAAAAGGTTGTAGTGGGTTAGGTTTACTACCAGGGGAAATTCGTAAGTTAAAAGTTTCGTATAAAATTCCTCATATGGGATGGAATGAATTAAGGAAGGAAAGAGAATTTCCGCTTTGGAATGGATTAGTAGATGGTTCTTTCGTGTATTATGTTCATTCATATTACGCGGATTGTCCAGATGAAATTGTATGCGGAGTAAGTGATTATGGAATGCAAGTACCAGGGTTTGTAGCGAAAGGAAATGTATTTGGTGCACAGTTTCATCCAGAAAAAAGTGGTGAAATTGGCATGCAAATATTAAAAAATTTTCAAGGGGTGGTAGAAGCATGGAAATCTTCCCGGCTATCGATTTAAAGGAAGGGCGATGCGTTAGACTTTATCAAGGAGAGTTTAGTAAAGAAACGGTGATGAATGAAGATCCGGTAGCGCAGGCGATCATATTTGAAAAGCTTGGAGCGGAAATACTACACATTGTTGATTTAGACGGTGCAATTGCTGGCGAGTCGCTAAATTTTCTCGTCATTGAAAAAATCTGCAAGGCGGTACGTATTCCTGTGCAAGTGGGAGGAGGAATTCGTTCACTTAAAGCGGTGGAGAAGTTATTGTCAGTAGGTGTAGAAAAAGTGATTTTAGGAACAGCGGCTCTTTATGATAAGTCATTTTTAGAGGAAGCAGTTCATCTATATAAAGAGAAAATCATTGTTGGAATTGATGCGAAAAATGGTTTCGTAGCAACGAGAGGTTGGCTTGATTTGTCTGAAATTTCTTATATTAGTTTAGCGAAACAAATGGAAAGTTTAGGTGTTCAAACGATTGTGTTTACAGACATTTCGAAAGACGGGACGCTTGCAGGGCCAAATTTTGAACAATTGACGTTACTTCAAAAAAGTGTGGGCATTCGTCTCATTGCCTCTGGAGGAGTGGCATCTATTCAAGATGTGAAAAAGTTAGATGATATGAATATATATGGTGTCATAATTGGAAAGGCGCTTTACGAGAAAAAGATTGATTTAGAAGAAGTATTACAGGTAACGAAGTTATGTTAGCGAAACGAATTATTCCATGTCTAGATGTGAAAGAAGGGCGAGTCGTAAAGGGTGTAAATTTTATAGGATTACAAGATGTCGGTGATCCGGTTGAAATAGCTGAAGCATATAACGAGGCAGGGGCAGATGAAATCGTATTTTTAGATATTACGGCGACCCATGAAGGAAGAAAAACGATTATAGATGTTGTAGAAAAAACAGCAGCAAAAGTATTTATTCCTCTTACGGTTGGCGGGGGGATTTCAAGTGTGAAAGATATGTACAATTTACTAAGAGCTGGAGCAGACAAAGTTTCAATAAACTCAGCGGCAGTGCGAAACCCGAAGCTAATCGAAGAAGGGGCAGAACACTTTGGATCACAATGTATTGTCGTCGCAATTGACGCTAGAAAAGTAGCGGAAGATAAATGGAACGTATACGTCAAGGGTGGAAGAGTTGACACAGAAATGGATGCTATAGAATGGGCGAAGCGTGTTGTTAAGCTCGGGGCGGGTGAAATTTTGTTAACGAGTATGGATGCAGATGGAACGAAAAGTGGATATGATCTTCGTTTAACAGAAGAGATTTCAAAAAGTGTTTCCATTCCAGTCATCGCATCAGGGGGCTGTGGTCATACGGATCACATTATAGAAGTTTTTCAAAAGACAACGGTTGATGCAGCGTTAGCGGCATCCATATTTCATTATGGTGAGGCGACAGTGCAGAGTGTAAAGCGAAAATTAAGAGATGCAAATGTTGAGGTGCGGTTATGAAACCTAATTTTTCAAAAGGATTAATACCAGCAATTGTCATCGAAGAAGGTACGAAAGAAGTTTTAATGCTAGCTTATATGAATGAAGACGCATATGAAAAAACGTTAGAGACGAAAAGAACATGGTTTTATTCTCGTTCGAGGCAGTCGTTATGGAATAAGGGAGAAACATCAGGGAATGTTCAATATGTGCAATCTCTATACTTAGATTGTGATCAAGATTCAATTGTTGTGAATGTGAAACAAGTAGGGCCTGCTTGTCATACGGGGGAGAAGACATGCTTTCACTATCAAATTATATAGGGGGGATACATATGGAAAATGCCTTTAAGTTGCTGTATAAAACAATTGAAGAACGAAAGGAAAGCCCACTTCCTGAATCGTATACAAATTATTTATTTTCAAAAGGAGAAGATAAAATTTTAAAGAAAATTGGTGAAGAGTGCGCTGAAGTAATTATCGCATGTAAAAATAATGATAAAGAAGAAGTAGTGAAAGAAATGGTTGATGTATTTTATCACTGTTTCGTTTTATTGGCTGAAAAAAATATTGCATTGGAAGATGTCATGCGAGAGGTGAAAGAACGAAATGGAAAGCTTTCGAGAGTTGGGGATAGAAGGGAAATAGATACATTATAAGGGGGAATGTATATGAAAGTAGATTATCATCTTCACTTAGAAGAAGGACCGTATTCAATAAGATGGCTTGCTAAAATAAATGAAGCGTTGGAATGTTATGAACCGCTTCAAGAAAGGCATTCTATTGATTGGCTTATGAAAACACAAGAGCGTTTGCAAAAGCGTGTGAAGGAAGGGCCATTTACAAAAGAATGGATGGATCTCTATTTAGAAGAAGCTGTGCGAAAAGGAATAAAAGAAGTGGGAATTGTTGATCATCTATATCGTTTTCATGAAGCGAAAGGATATTATGAAAAATATGTAGATATTAGTGATTCTAAGCTTGGTCGTATACAGAAGGAATGGTTAGATCAAGTAAGGGTAGTTTCACTGTATGATTTTACAAAGGCAATTGAAGAAGCGAAAGAACGATGGAGTAAAAGAGGTGTCACACTTAAACTTGGAATTGAAGCGGATTATTTTCTTGATTGTGAAGGAGAGTTAAAAGAATTATTAGCGCTAGGAGACTTTGATTATGTAATTGGTTCCGTTCATTTTCTAAATGGCTGGGGATTTGATAATCCGGATACGAAAGAATATTTTGAGGTGCATGACCTACGCACATTATACGATACGTTTTTTAAAACAGTTGAGAGTGCGATTCATACAGAGTTATTTGATATTATCGCTCATCTTGATAATATAAAAGTATTTAATTATCGATTGGATGAGAATGAACAGCTTTCTTATTATAAGGAAATTGCCTGTGCGTTAGTAGAAACGAATACGGCAACAGAAATAAATGCAGGACTGTACTATCGTTACCCTGTTCGTGAGATGTGCCCAAGTCCACTATATTTACAAGTATTAGCTAAGTATGGTGTTCCAATTACGATTTCTTCGGATGCCCATTATCCAAATGATTTAGGGAATTATGTACAAGAAAATGTACAAACATTACGAGCTCACGGTGTTACTCAGGTCGCAACATTTACGAAGCGAGCAAGAGTAATGAGGTTGCTTGAAGAAGAAGTAACAAATTTAAAATGAAACGCGATTTTTTGATGAAAACCGTCCTTTTTGTTCAAAATAAGAAAGAATGAAAAGGAGGGTAAGAAATGGCGAAACAACAAAATAAACAAAATGTACAAGTTGCACAGCAACAAGCTTATACGTCTGAAACGAATGCTGCATCTCAATCGGTTATTGAGGAGCAAATTAGCGATACGGTTGCAGAAGGAACTATTGATGTGAAGCTCGGAAAAGAATCGCAGGAAAAAGCGTAAGAAGAGGGGAGAGTTGTATCTCCTCTTTTTTTATGGAAAAGTGTCGATTTTCAAAACTATAATCAAATTCCTTGGTTTTTATATATGGATTTCTTACAATGAAATATAAGAGATATCTTATTTTCTATAGAAGAGGTGTTAGTAGTGGCAAAAATATTAGTAGCGGGAAAAATTCCAGAAATTGGATTAGAACTATTAAAAGATCATGATGTAGAAATGTACGATAAAGAGGAGTTAATTTCTATAGATGAATTAACAGAGCGTGTAAAAGATAAAGATGCATTGTTAAGTTTACTTTCAACAAAGGTGCCAAAAGAAGTTATTGATGCAGCGCCTCATTTAAAGATTGTTGCAAACTATGGTGCTGGTTACGACAATATTGATTACACGTATGCTGGGGAAAAAGGAATTGCAGTAACGAATACACCGAAAGTATCAACGGAAGCGACTGCAGAATTAACATTTGCACTTCTTTTAGCAGCGGCGCGTAGAATTCCTGAAGGGGATACGTTATGTCGTACGACTGGATTTAACGGATGGGCACCGTTATTTTTCTTAGGACGAGAAGTCCACGGTAAGACAATTGGAATTATTGGTCTTGGAGAAATCGGGAAGGCTGTTGCAAAACGTGCGAGAGCATTTGGAATGGGTGTTTTATATACAGGGCCAAATCGTAAGCTTGAAGCTGAAAGTGAACTGGGAGCAACGTATGTGACGTTGGAAGAATTATTACAAACAGCAGATTTTATTACAATTAACTGTGCTTATAATCCAAAATTACATCATATGATTGATGAAGAGCAGTTTAAAATGATGAAGAAAACAGCGTATATTGTAAATGCTTCACGTGGACCAATTATGAATGAAGCGGCACTTGCTCATGCATTAAAAACGAATGAAATTGAAGGGGCAGCTCTTGATGTGTTTGAATTTGAACCGAAAATTTCAGAAGAGCTAAAAGAATTAAAGAATGTAGTGCTTGCTCCACACGTAGGGAATGCAACGTTTGAAACTCGTGATGCGATGGCTGAAATGGCTGTCAGAAATATTTTAGCTGTATTAAACGGCGAAGAGCCAGTAACACCTGTAAATCAAAAGGTATTAGTCACAAAATAAAAAGAAACCTTCCGGACTCGGAAGGTTTCTTATTTTTCTTTATTCGCTTTTTTAGACGGTCTTTGTCTAATGAATTGAGATAACATGTACAAAATATATAGTGGAATGGCAATGAATAAGAAAACAGAAAAATTGCCAAATCCTGTTTGATACATTGTAATAATGATTCCAACTAAAAATAGTGTAATAATGATGCTATATCGTGGAATTGGTACATCTTTTAAACTTGGGATACGAATGCGGCTCACCATTAAAAATGCGAACGTTACAAATACGGTAATAAGAACGATTTTTGGAATGGTATGTGAAAATAATGTTAAGAAAGCAACAAGCCCTCCCGCTGCTGTAATCGGTACTCCAGTGAAATATTTCATTGAAGTAGAAGATGGTGTTACATTAAATCGTGCTAAACGATATGCCCCGAAAAGAGGGAATAATCCCGCTATGTATAATCCGATGATTCCGTAGTTTGAGAAAGATGTGTAATACATTAAAACAGCAGGTGCTGCACCAAATGTTACGACATCTGCAAGCGAGTCGAGCTCTTTTCCCATTTGTGAATCAACACGTAATAAACGAGCAACACGACCATCAAGACTATCTAACATCATCCCGATAAGTACTAAAATAGCAGCTGATTTATAATATCCTAAAGATGCATAGCCGATTGATAAAAATCCGCTATATAAATTTCCGAGCGTAAATAAGTTTGGAATAGCTGCTCTATACAAAATCTGATCCCTTGCTTTCTGTAATAAATTCTTAATTAGTGTATGAAAGTTTACTTATTTTATCATACCATAAATTTATTCCTCATACGAAAGAAATTACCAATTTGTGAAAGATTTCATAGAAGGATGAGGAATAAATTAAGTGAAAATAAAAAGAGGAAGCAACTTGTATAAAGTTGCTTCCTTTACTATTCAAATTTCGTTGTCATCGTTCCGGTTTTATATCGATTATTAGGATCGAAACGTAATAAATCTCCATAAATTAATTTATCGGAGAGTTTTAATTCTGTTTTTGCTTTTTCAACATACGGCTGACATAGCGTCATGTCAGCTTCTTCACCCGTACTTCTTTTGTAGCACATATTTTTTGTATAAACATACTCTTCAGAAACAAAGCTACCATCACGCATTACCATAAGCGGGTCTTTTTCTTTAATAAATAAGTCAGTTCCAAATTCAACGGATTTATTTGTTTTAATACCAAGTAAATGAAGGAGCGTTGGTTTAATATCAATTTGACCAGATACTTTAGAAACAACTTTTCCTTCTTGACCAGGCACATGAATAATAAGAGGAACGCGTTGTAATTGCATAGAATCGAATGGTGTAATAGTATCTTTTCCTAGGAACTGTGCCATAGCTGCGTTATGGTTTTCGGAAATACCATAATGATCACCATAAATGACAATAACGGAATTATCATACAGTCCTTCTTCTTTTAATTGTTTAATAAATAATTTAAGAGCTTCATCTGTGTAACGAACAGTTGGGAAGTAGCGGTTTACAACACCACTTTCTGAGTTGAATTCATCAACATATTGGTCTTCCGGATTTAGAAGAAACGGAAAATGATTTGTTAATGTAATAAATTTTGTATAGAACGGTTGCGGTAAAGATTTTAACTTTGGAATAGATTGTTCAAAGAACTCTTTATCTTTTAATCCCCAACCGACAGACATTTGTTCCGTTCCTACGTAATCATTTAAATTAAAGTAACGATCATATCCAAGTGTAGGATACATTACATCCCGATTCCAAAACGTTTTATCGTTTGAATGGAAGACGGCAGAAGAATATCCGTATTTCTTTAATTGTTCTGGTGTAGCTGTGTATTCATTTGTTGCATGAGTAAAGAATACAGAACCACGATCTAGTGGGTAAAGTGAGTTTTCAACGATAAATTCAGCATCAGAAGTTTTACCTTGTCCAGTTTGATGATAGAAGTTATCGAAATAGAAGCTATCCTTAATAAATTCATTTAAAAATGGTGTAATTTCTTTTCCATTTATTTTTTTATTAATAACAAAGCTTTGTGTAGATTCCATTGAAATTAAAATTACATTTTTACCTTTTGCAGCTCCAAATAAGTTTTTATCAACTTGCTTGTCTTTTGAGTCTGTATAGTTCTTAATTTCAGAAAATCCATCGCCACTTGCAAATACACGCTCAGCTGAAGACTTGGATTGAAGTGTAATATCAAATAGATGATATGTGTATAAACCTAAATTTTTCACAACAGTTTGACGGTCAAATGAGCGTGAGAACATTTGTGGTTTATAAATAACTGATACAACAATTTGTAGTGCTAATAAAGCTGTTACACCGCTAAAGAAAGTTCGCTTCTCTGAGCGGGAAAGTGGTGTTTTGTCGCCAAATGATGGGAATTTACGCGAAATAAACATTAAAATAATTGCATCTGCAAATAAAAGTAATGTTTTGTACGTAAAGAGTTCTTTTATACTTGTCCCTAAATCAGCCATATTGTTTGTTTGGAATAAAACCGGGAAAGTAACGAAATCGTTATAGAACCCATAAAACATTGCGTTTCCAAATAAAATAAATGACAGTATAAAACTGATTCCAATTATAATTCGGTTTCGGTGCTTAGATGCAAGTAAAGCTAAGCCGAAAAATAAAAGTAACGCAGCTAGTGGATTAATAAAAAGCATGAATTCTTCAAAGAAATTATCAATTTTAATATCAAATGCTAGCTTGTACACAATATATGTTTTAATCCATAGTAAAACGACTGCAACGAGTGCAAATCGCAGTTTTGGAAACAGATGTTGTAGCATAATATACTCCTCTCCTAAAAAGCATGACAGTTCTTGTGAGTCAGTTTGCTTAACGACTCCTTTTATATATACGAACAGTCCTTTGTTATTATGATTATTATACTATGAGTATCATTATACGAAAATAAAAGGGGGTTGTGGGCTTTTTTATAATAATCGAGTAGAAAAAGATTGGTGGGAGACAATAAAACAGAATTTCTATGTATGATAATTATCGTAAGTAGAAAGAATCGCGTGATATACGGAGGTTATAATGCGAAAATTATTATATTTTATAGCATGCAGTAGTGTTATACTTTTTACTTCACCGAGTGTGTCGGTAGCTCAATATGATGCACCTCTTATGGAAGATGCACTTTATTCTGTTTTATTTCCAAAAATAAATAAAGCAATTGAAAAACAATATGGAAGTTTGAAACCTTATCAATGTCCTAAAATTATTAGTTTAAAAAAAGTGTATAGCGGTACATATTTATTTCAAGCAAGTATTGAAGTGACAAAGTATGAACGTGTTGCTGGGAAAATTGCTCCACCATTTGAGAAGGTAACGATTACATTTAATAACGAAGAAGGCGAATGGGAAGTGACAAAGATTTCAGTAAAGCGCTTACCAAACGATACAAAATTAAACTGTAAAAAAACAATATAAAAAATTGTTTGACAAATAAAATGGTCCTTTGGTATTGTTAATAGCAACAATTAGATGTTTGAAAATTAAATAGACTTACCTCATCTACTCTCAAAGGTAGAGGCCGCGATAGGAAAGAGTAAGCTATGGGAGATTTAATGGAATCTGTGATCATAGGTTGAAAGGGACTATTGCCGAAATATAAGAATAACCATCTTATTCATATATTGGGACTACATTGAATAAATGTAGTACTGTCATAAGATTTATTTTATGGAGAGCTATTTGGAGATGTTGATGCGGTTTCTTATTTTGAGGAGATAACAACTCGTTTATTTTTTCAATATATATTTTTCCTAATAAGAAACGCGTGTGAACATTGTTCCGCGCGTTTTTTGTCTATCTAAAAGCGTGCTGCAATGAATAGAAGATTGGGGTTATGAGTTTTAGAGGAAATAAGGGAGGAATTTAAATGTATTTACACGGCACAAGCCGAATTAATGGGCAAGGACACTTAGAAATTGGAGGGTGCGATACGACGCAGCTAGCAAAGCAATACGGAACACCACTTTATGTATACGATGAAGAGTCTATTCGAGGAAAATGCCGAGCGTTTCATCGTGCTTTTAAAGAAAGTGGTTTCTCTTATCAAGTAGCATATGCAAGCAAGGCGTTCTTGTGCATGGAGATGTGCCGAGTAGCTCGTGAAGAGAATATGTCATTAGACGTTGTTTCTGGGGGAGAATTATATACTGCGCTCCAAGCTGGATTTCCAGCATCACGTATTCATTTTCATGGAAATAATAAAACAGAAGAAGAGATAGTGATGGCTCTTCAGGCGAATATTGGTTGTTTTGTCGTAGATAATTTCTTTGAATTAGAAATTTTACACGATTTAGCGATGCAACATGGAAAATTTGTGAACATATTAATTCGTGTAACACCTGGAGTAGAGGCGCACACACATGAATATATTACAACAGGCCAAGATGATTCGAAATTTGGATTTGGCGTTTCAAACGGTCAAGCGATGCAGGCAATTGGATTTGCTTTACAAAAATCAAATTATAATGTGCTAGGGATTCATTCACATATCGGATCGCAAATATTTGAAACAGCTGGTTTTGTTCGAGCAATTGAAGTTCTTCGCCAATTTTTAGAAGAAGTGAGAGAGCAAACAAACTATGTAGTAAAAGTGTTAAATGTAGGCGGGGGATTTGGAATACGCTACACAGAGTCGGATACACCATTAACTCTTGAGACATATGTGCGAGCTGTAACAAGTGCAGTGAGAGAACAATTTACTGTATGTGAATATCCATTGCCAGAAATATGGATTGAACCAGGCCGTAGCATTGTAGGTGATGCTGGGACAACAATTTATACAGTTGGATCTGTGAAAGATATTCCTGGTATTCGGAAATATGTATCAGTCGATGGTGGAATGACAGATAATTTAAGACCTGCTTTATATAGTGCGCGTTATGAAGCAATGTTAGCGAATCGAGGGAATGATGAGAATGAGGAACTCGTTTCGATTGCTGGGAAATGCTGTGAGAGTGGAGATATGTTGATTTGGGATATTCATTTACCAAAAGTCGCTTCTGCTGATTTACTAGCAGTTTCCTGTACAGGAGCCTACGGGTATTCGATGGCGAATAATTACAATCGGATTCGAAGACCAGCCGTGGTCTTTGCAAAAGGCGGAACATCGCAAGTAGTTGTGGAACGCGAAACATATGAAAATATTATTGGGAACGATCGCATACGTATTAAAGAGCTTGTCTAAATAGAAAAGGAGTTGTTCGGATGGGCAATTCCTTTTTTGTAAAATAAAATAATTAAAATATATCGGAAAACTAGGATTGAAAAAAATCAGAATTGTGATAAAATACAAATACAAAGCTTATCAAGAGAAGCGGAGGGAACTGGCCCGAAGAAGCTCGGCAACCTGCTTATAGAAAGCAAGGTGCTAAATCCAGCAAAATGGAATCCATTTTGAAAGATAAGGTAAAATATATTACCGAACAGTCTTTTCGAAATGGGAAAGATTTTTTTTATGAATAAAAAGGGGGGCTGTTCGCGTGAGTGTACGGGAACATTTTGATGAAGTATCCGAGAAGATTGAAGCGATGCTTGCTGATATGAAATATGGTTCAATTACAATTGTTGTGCAAGATGGAAAAGTAATTCAGTTAGAGAAAAGTGAAAAAGTACGTTTAAAGTGAAAAGCGCTGACTAGAAAAACTAGAGGCGGTTTTAACCTATTTTCATTAGGTTAAAACCGTCTTTTTGCTTTTACAGGGGGAAAAAACATGTTGACGTATGAAACGTGGGAAGAAAATGTTGTTTCATTTTCGGAAGAAGATGAAACAAAAGGCGCGTTATCAGTATTAAATTGGGCTTATGAAGAGTATAAAGATGAAATCGTCTATGCATGTAGCTTTGGGGTGGAAGGTATGGTATTGCTGCACCTTATAAACCAAGTAAATCCATCTGCTAAAGTTGTATTTTTAGATACAAATGTTCATTTTCAAGAAACGTATGAATTAATTCAAAGAGTGAGGGAACGATTTCCTTCATTGAATATTATAGAAAAACAGCCAGAACTTACACTTGATGAACAGGCGAAGTTGCATGGTGAAAAACTGTGGGAGAGCAATCCGAATCTTTGTTGTAAGATTAGAAAAATTTTACCTTTAGAAAAATCATTAGTCGTGGAAAAAGCATGGATATCGGGCTTAAGAAGGGAACAATCAGAAACACGTAAGCATACAAAGTTTATAAATCAAGATCATCGTTTTCAATCTATTAAAGTTTGTCCACTCATTCATTGGACGTGGAAAGAAGTTTGGCGATATGTATACAAACATAGCTTGCCGTATAACCCGTTGCATGATGTTGGCTATCCAAGTATTGGGTGTGAGAAATGTACTTTACCTGTAGGGGATGGTGGCGATTCAAGAGATGGTAGATGGGCTGGGAAAATGAAAACCGAATGTGGTCTTCATTATCAATAAGATGAATCTTGAAATAAAGCTAAGAGGGGATATAGAAAATGAGCACAGTAAACGAATTAGTAAACCGTATAGATGAGACATATGAGGTATCACAAATTGAAAAAGAAATTAAATTAGACAATATTGCTTTAAGTGATTTAGAACTATTGGCGACAGGTGGATATAGCCCGCTTACTGGTTTTTTAGGGAAGGAAGATTATGATTCAGTCGTAGAAACGCTTCGTTTAGCAAATGGTAGTGTGTGGAGTATACCGATTACATTACCGGTAACAGAAGAAGTCGCAGAAAGCCTGAAGACTGGAGAGGAAGTAAAGCTTGTCAACAATGGAAATATATATGGTGTTATTCAAATAGAAGATATTTTCGTACCAGATAAAGAAAAAGAAGCGTTACTTGTATATAAAACAACGGATGAGGTTCATCCAGGAGTGAAAAAGTTATATGAACGGCCAAACGTTTACGTTGGAGGAACTATTATTCTAACAAAACGCTTTGAAAATAATCAATTTCCTTCTTATCGTTTAAACCCAATTGAAACGAGAGAAGAATTTAAAAAACGTGGGTGGAAAACAGTAGTCGGATTTCAAACGAGAAACCCGGTACATCGTGCCCATGAGTATATTCAAAAATCTGCTCTTGAAATTGTAGATGGTCTCTTTTTAAATCCACTCGTTGGAGAAACGAAATCGGATGATATTCCTGCTGATGTAAGAATGGAAAGCTATGAAGTACTCCTTCAAAACTATTATCCGAAAAATCGTGTCTTTTTAAGTGTATTTCCTGCTGCAATGCGTTACGCAGGACCAAGGGAAGCTATATTTCATGCGTTAGTAAGAAAGAATTTTGGATGTACACACTTTATTGTAGGGCGTGATCATGCCGGAGTAGGAGATTATTACGGAACATACGAAGCGCAAGAAATCTTCACGAATTTTACGATAGAAGAGTTAGGCATTACACCACTATTCTTTGAACATAGTTTTTACTGCACGAAATGTGAAGCGATGGCTTCAACGAAAACATGTCCGCACAGAAAAGAAGATCATGTTATTTTATCGGGTACGAAAGTAAGAGAATTATTAAGAAACGGTGAGATTCCGCCAAGTACATTTAGTCGTAAAGAAGTAGTAGAAGTGCTAATTAAAGGTTTAAAAAAAGAAGTAGTAACAGAATAGGGAGAGAACGAGATGGATACGAATATTACTTGGCATATAGCTTCGGTTTCAAAAGATGATAGAAGAGTGAAGAATGGACATCACAGTTTTGTAATTTGGTTTACTGGTTTATCAGCTTCGGGTAAATCTACAGTAGCGAATGCGGTTGCTCGTAAACTATTTGAAAAGAATATTGGAAATTATGTGTTAGATGGGGATAATATTCGCCACGGTTTAAATAAAGACTTAGGTTTTTCTGAAAGTGATCGTATGGAGAATATAAGGCGTATTGGCGAAGTGGCGAAGCTATTTGTAGATCAAGGTACTGTTGTTCTTACAGCGTTCATTTCACCATTTCGAGTAGATCGAAAACAAGTTAGGGATCTATTAGCGGCAGATGAGTTTATAGAAGTGTTTGTAAAATGTCCAATTGAAGAGTGTGAAAAACGTGATCCAAAAGGGTTATACAAAAAAGCGAGACAAGGTGATATTAAAGATTTTACAGGTATTGATTCACCGTATGAGGAACCAGATCGAGCGGAATTAATTGTAGAAACGCACAAGTATTCTATTGAAGAATGTGCAGAACAAATCGTGAAGTACTTACAAGAGCGTAGTTTTGTCCCGTTGTTTGCTGGGAAGTAAAACGCCCACCTCAAAATTCGGCTGGAGCAGGCTGTAAATGCCCGATTGGTGAGGGTTGATTAAAGTTTCACTTTATATAGGGGGATTTAAAAATGAGTTATGAAAAAGTATGGGCTAATAATGAAAAATTAAATCAGACTGAGAAAAATAAATTAGCAAAAGATGGTTTGGAAATTTTTAATGATATTCCTTACTATGCGGAAAATGGATTCGAATCTATTCCGAAAGAAGAGTGGGACGCATTTAAATGGGCAGGATTGTATTTGCAAAGACCGAAAGAAGCTGGCTATTTTATGATGCGTGTAAATATTCCTTCAGGGATTATTACAAATGCGCAGGCGGAAGTGCTTGCTTCTATCGCTGAGGATTATGGACGTGATGTAATAGATATTACGACAAGACAGGCGATTCAGTTTCACTGGTTAGAAATTCAGCAAATGCCAGATATTTTTAAAAGATTAGCAAGAGTTGGGTTATCTTCAGCAGGGGCGTGTGGTGATATAACACGTAATATTACAGGTAATCCACTTGCAGGAATTGATGCGAATGAACTGTTTGATACAACGCATATTGTGAAGGAGGTATATGACTATTTCCAACATAATGAAGAGTTTTCTAACTTACCACGTAAATTTAAAATGTCTATTAGTTCTAACGTTTATAACTCGGCAAACGCAGAGATTAACTGTGTTGCATTTACACCTGCTACGAAAGAAATAGATGGTGAGAAAAAAGTTGGTTTTCATATAAAAGTAGGCGGTGGATTATCAGCCCGTCCATATTTAGCTGATGAATTAGATGTGTTCGTTTTACCAGAAGAAGTGAAGGCGGTAGCAATTGGGATTGCTACTATATTCCGTGATTTTGGATATCGCGAGAAACGTCATTTAGCTCGTTTGAAATTTCTTGTTGCAGACTGGGGAGCAGAGAAATTTAAAGAGAAACTAATAGAGTATACAGGACCATTGCAAAGTAAAGGAGAAAGTGCACTTAAAGGATGGAATGCAGGCTATTTTTATGGTGTTCAAGATCAAAAACAAGATGGATTAAAATATGTCGGTTTTAATGTGCCGGTAGGTCGTTTACATGCAAAAGAAATGTTTGAGATTGCAAGAATTGCAAAGCAGTATGGAAATGGACAAATTCGTACGTGTAACTCACAAAACTTCATCATTCCGAATGTTCCACCAGAAAATGTAACGGGTTTATTAAGTGAACCGTTGTTTGAAGCGATATCTGCAAGTCCGAAATCATTTATTGGTCATGCGGTTTCATGTACTGGTATTGAATATTGCAATCTTGCTCTAGTAGAAACGAAAGAAAGATTACGGAAAATTGCAGAATACTTAGATACAGAAATTGCACTTGATGTTCCAGTTCGAATTCATATGGTAGGATGCCCAAATTCATGTGGTCAACGTCAAATTGCTGACATCGGATTACAAGGGGTAAAAATGAAAACGAAGGAAAAAGGGATTGTTGAAGCATTTGAAATATATGTAGGTGGAACGTTGTTAGATGGCGGTGCCTATAATCAAAAGTTAAAAGGGAAAATAGATGGCGAGGATTTACCGGATGTACTCGCATCATTTATAAGTTATTTTAAAGAGAATAAGTTACCTGCCGAAACATTTTATGATTTTGTCGGACGTATCGGTGTAGATACATTGCAAATAGCTTTAAATAACGTGTTAGAAGAAGTAATAGCGTCTTAGGAGGGGCAATATGGAATTATATCGATTTGAAGCTGTGTTAGCGAATAATATCGTTCCGATTGTTGTTGTTGCTCAAAGTGAAGAGCAGGCATTTAAGCTTGCGGAGATTGAGCTTGAAAAGCATTTTTTACCGTTGCCAGAAGTAAAGGAAATCTCCTTATTTGAAAAAAAGAAGATTCGAAAAGGTGCGGCATTTGTTGTTCATGAGTAAATAACATTGAAATACGAACGTATACTAACTTCCATTCATGCATAAGGATGGAAGTTTCATTTTAATAGTAGAAATGAGGAGAGATGATGGGGAAGGTGTATATAGTTGGAGCGGGTCCTGGCGATCCGGATTTAATTACTGTTAAAGGATTGAAATGTATTGAGAAGGCAGATGTTATTTTATATGACCGTCTCGTGAATAAAGAATTGCTTTCATATGCAAAGCCTGAAGCGGATTTAATTTATTGTGGGAAACTCCCGAATTATCACACAATGAAGCAAGAGACAATTAACACATTTCTTATTAAATATGCGAAAAAAGGAAAAGTTGTAACGAGGTTAAAGGGCGGTGATCCATTTGTATTTGGTAGAGGGGGGGAAGAAGCTGAAGCGTTAGCAAAGCAGGGTGTACCATTTGAAATCGTTCCTGGAATTTCAGCTGGAATAGCTGCACCTGCTTATGCTGGTATTCCGGTGACGCATCGTGATGCAAGTGCGAGTTTTGCGGTTGTGACAGGGCATAGAAAAGAAGGTGCTGAAGAGGAAGTGAAGTGGGAAAATTTAGCGAAAGGTGTAGAGACCTTGGCAGTATATATGGGAGTTAGTAATTTGCCCTACATATGCGAACAACTTATGAAGCATGGAAAAGATAAAGGTACACCTGCTGCTATTATTGAACGGGGAACGACGTCTATGCAGCGTACAGTTGTCGGGACGTTAGGGACAATTGTAGATGTTGCGAGAAAAGAACAAATTCAAAATCCGAGTATGATTGTAATTGGAGAAGTTGTCCGTTTTAGAGAGAAAATTCATTGGTTTGAAAAACAAACGGAACAGACTTATCAAGTAAGTGGAGTGTTATAAAATGAAAGCCATCTTATATATATGTCATGGAAGTCGTTTGAGGGCAGCGAAAGAAGAGGCAATTCAATTTATTACGACATGTATGAGCCGTATAGAAGCGGCTATTCAAGAAGTTTGTTTTTTAGAGCTGGCGAATCCTTCTATTGAAGAAGGATTTCGTACATGTGCGAAGCGTGGTGCGACAGAGATTATTGCTATTCCTGTTTTCTTATTAGCAGCAGGCCATGTGAAGAATGATATTCCTTTTGAATTAGAAAAGTTAAATAATCAATACCCTAATATTAAAGTGACGTATGGTAATCCGTTTGGTGTATCAGAGACGCTTATAAAGTCGGTATATAACGGAAGTGGTATTGAAGAATATAAAGATGAAGTAACACTTTTACTCGTTGCAAGGGGTAGTAGCGATCCTGAAACTTTACAAGATATAAATCGGATCGCTACTTTATTTCAAGCAGAAGAAAAAATTGCTAAAGTAGAAGTTTGTTTTTTAGCAGCTGCGGAGCCGAAATTTGAGGAGAAATTAAAGGAAGTTGTAGAACGAAAAGAAAAGAACATCGTTGTACTGCCTTACTTGTTATTTACAGGTTTACTTATGAAACATATTGAGAAAGAAGTGCGCCAATATGAATTGGAAGAGATAAAAATCAGTCCATATTTAGGGAAGAATGAAGCGTTTCAAGATATGTTAATTCAGAAAACGACGGAGTTATTGAAGGGAGATCAGTATGTATCCACTTACAGTGCGAGTTAATGAGAAACGTGTTGTTGTTATTGGTGGGGGAAAAGTTGCAGGATTTAAAATTATTCCTTTACTCAAACAAGGTGCAGATATAGTTGTAATCAGTCCAGAATTAGATGCGAATTTAGTAAAACTTGTGGAAGAAAAGAAAATTCGTTGGTATCAAAGAGAATATGAAAAAAGTGATATTAAAAGTGCTTTTTTAGTTGTTGCAGCGAGTAGTGATTCAATATTAAATGAACAAGTTGCTGAAGATGCCGCGGAGAATCAATTAGTAAATGTTATTACAAATCCGGAAAGTGGTAATGTTCATTTTCCGGCAGCGATTCATCGTGGTTTGCTTAATATAGCAGTTTCTACTGGGGGAGCGAGCCCGAAGCTCGCAAAAAAAATTCGAGATGAGATTGCAAATAAATATGATGAGACATATGAATCGTATTTAGATTTTTTATATGAAGTAAGGGTGAAGTTAAAAGATTTACAGTTAGAAAAGAGGGAACGAAATATATTGCTCCAGGAAGTGTTGAAATCAGTATATATGCAAAACGAGGGGAAAAGAGAAAGTTTTTTGCGAGAATTAGAGGAAAAGGTTTTAAAATAATAAAAGATAAAGTGCGCTTTACAAATATAAAAATATAATTTATAATCACAAGTAACTTCAATAGATGAAATCGATGAGCAAGAAGAGTACGTATATTTGATGCGTTCAGAGAGCTGGGGTTAGGTGGGAGCCCGGTACGATAAATTATACAGAATGGGCTTGCGAGAGGTATGTTGAACATTGTAGTAGGCAACCCGGGTTCCGCCGTTAAAAGGATAGAGTATCGGAATTATTCCTGTACTTGAACAAGTGGGATTTATCAATCCAATTGAGGTGGTACCACGGTATTTACATTACATATATCGTCCTCTACATGCATATTTGCGTGTAGGGGACTTTTTTATTTTCTAAAGGAGGTGTGCGAGTATGAAATGAAAGTGTATAATTAACAAAAGTTTAAATATTCAGAAAAGGAGAATTTATGATGAAAGAAACACAGCAATGGACGTCGAAAATAGGCTTTGTACTCGCAGCAGCCGGAGCCGCAGTAGGTCTTGGTGCGATATGGAAATTTCCATATGTTGCAGGTAATGGCGGGGGAGGAGCATTCTTCCTTGTATTTTTACTATTAACTTTATTTATAGGTATGCCTCTTCTAATAGCGGAGTTTGTTATTGGACGTAGCACGCAAAAAGAGGCGGTTACAGCTTATAAAGTATTAGTGCCAAATAGCAAATTATATCCTTGGATTGGTCGTATGGGAGTTGTTACTTGTTTTAGTGTACTATCTTTTTATAGTGTTGTAGGTGGATGGATTTTACTTTATTTATATTATAGTGTGACAGGCAGTTTCTGGAATGGAGTAGCTGATTATGGACAATTGTTTGGTGAAACGATTTCAAATCCGTTAAGTGCGATTGGAGCACAATTTATCTTTATGCTTTGTACAATTTTTGTCGTAAGTAAAGGTGTAGAGAAAGGTATAGAAAAGGCAAGTAAGTACATGATGCCGCTATTATTTATTTTATTTATAGCGATTATTGTTCGTGCGTTAACACTCGATGGTGCTTTTGCTGGAGTAGAGTTCTTCTTAAAGCCAGATTTTTCAAAGCTTACAGCAGATACGATTTTATATGCGATGGGACAATCTTTCTTCTCGCTAACTGTAGGTGCCTCGGTAATGGTAACGTATAGTTCGTATTTAAAGAAAGAAGAACATTTAGCGAAATCAGCAACATCTATTGTAAGTTTAACTGTTTTTGTTACAGTACTTGCAGGATTAGCAATTTTCCCAGCGATTTTCGCATTAGGAGTTAAACCGACTGAAGGACCGGGATTACTGTTTATCGTCCTTCCAGCAGTATTTGCAAAAATACCATTTGGTCAATTTTTCTTTATTATGTTTTTAATTTTATTCTTCTTTGCGACTTTAACATCAGCAATTTCAATGCTTGAAATTGTAGTAGCATCTGTTGCGAAAGGTAATGAGAAGAAGCGTCCGTCAGCATCATTATTAATTGGTATTCTTATTTTTGCAGTCGGTATTCCATCAGCGTTATCATTTGGAATAATGAGTGACGTGAAAATATTCGGGAAAACATTTTTTGATTTAGTCGACTTTTCAGTAAGTAACGTATTGCTGCCGTTAGGAGTACTAGCTATTTCATTATTTGTACCAAATAAAATGAGTAAAGAATTGTTGATGAAAGAATTAGAAGTGACGGAAACGAAAGGGAAAACGTTATTTAACATTTGGTTCTTCTTACTTCGTTATGTCATTCCGGTAACTGTAATAATTGTATTTTTAAATGCGATAGGTATATTTAAAATGTTTGCATAAAAAAGACGGGGATCTACCGTCTTTTTTATGTTGATGAATGTAATAGCCGATTATACGCTTTATAGGCTGTGGTGACTGCGAGGAATGAACCGATTAAAAATAAAACTGAGCCGCCAAATGTAAATATCCGGCCGATATATGTCGTTCTAGCTTCTTCTATTTTTTGTTGTAATTGCGTATTCATATGGATCACCTCGTAAACTATAGGCATTTAGTTATAGTTTATGTAGAATGCCTATATTGTGTGAAGTGTAAATAAAAAACCTCGGTAGGCACCGAGGTTTTTTATAATCCGATATAAGGAGATGGGTCAACTGCGTTTGTCTTGCCGACATTCCATTCTCCAAGATGAAGTTCGAAGTGTAAATGTTGTCCGTATGATTGGCCCGTATTCCCCATAAATCCAAGCTGATCGCCTTGTTTTACAGTTTGTCCATTCGATACGGAACGGCTATTCATATGAGCATATACTGTCGTATATGTTTTTCCGTTTATACGGTGAGATAAGTACACTACGTTTCCGTAACTAGATGATAATTCTGAGCGAATAACAACGCCATCTGCAGCAGCGATAATTGGAACCGTTCCCGAAGCAGCGATGTCAATTCCTTTATGGTTATCTAAAGAACGTACACCGAATCCGGATGTTTTTGATCCAGCTGCTGGTTTGATAAAGCCACCGATATTTGTATCATGTGGTGTTGGAGCTGCTTGAGTTGCTTGAGCAGATTTAGTAGCTTGTTGTTTGCGAGCCTCTTCTGCCTGGCGAGCTTCTTCCACTTTACGAGCTTCTTCGGCACGTTTTTCTTCTTCAATTGCTTTTTGAACAGCTTGACGTTGATTTTCTAAAATACCTTTGGATTCTTCTAATCCTTCAATCTCTGAATCTACTTTTGCTACTTTCGTATGTAGATCGTTAATAAGAGTTTGTTGCTGTTGTTGGTTATTTTGTAATTCTTGCTGTTTTTGTTCTAGTTTTTGCTCAGATTCTTTCAGGTGTTGTTCTTTTTTCTCAACAGCTTCTTTTTCTGTAGTTACAGCATTTTGATCAGATGTTTGTTTTTTTACAATATCTGTATCGTTGTTTAATATTAAACTTACGGAGTACATATTATCAACAAGATCAGCAATGTTTGTAGAGTTTGTTAATACTTCTGTAATGATATTTGTACGCGGTTTTTCTTGCATAGATTGTAATCGTTGTTTAATAACTTCCTGACGTGTATCTATGTTTGTTTGTAATTGTTCTATATGTTTCTTTTTGTCAGTAATTACTTGTTGTGTTTTGCTAATTTCTTTTTTTGTATCGTTTAATTCAGCCTCGTTTTTATTAATAGAAGTAGTTAATTCATCGATTTTCTTCTGTAATTCTTGAATTTCTTTTTCTATTTGTTCTTTCTCGACTGATTTATTTTGTAAGTCACTTTGTTTGCCTTCTAATTCAGATTGAATGTTAGTTAATTTATCTTGATTCGTTTCAGCGTATACGGGTGAAAGTAACGGGGAAGCAAAAATCGTTCCTGCTGCTAAAACACTAAACGCTGCAAATTTCTTTTTCATTGTTGTCTGACTCCTTTCCCTATGAATGTTATATATCATAAGAAGAAGGGTGTCTATCGTTGTAATCATAATGTAAAGAAAACTTTATAAAATTGCTAAGTTTTGTCGGAATTTATCATTTTTCAACTTTAATTGTCATAGTACTTACATTTTATTTATATGTGTAACAAAGGTAAATTTTTGATTTATTTGTAAAATGCAGGAGGGAAGTAAGAGTTTTTATGGGGTGAAATATTACTTAGAAAGCCAATGAAATACTAGTAAGGAATCGTTCTCATGTGAGGTTTTCTGACATGAGTTTATTTTTTGTCAAGAAAATTATTTGTGTTCGAGCAAAGTTATTTTGTTGTCAGATTTTAAATTTTGATTTATGATTTTTAACAGGGACAAAATGTAGTGAATTGTCGAATAATATGTAATACTCTTAATTTCTTAGTTTTATAGAGATAGAATGAGAGATAGAGTGACACATCGAAGAGGGGGTTACAACAAATATGAAAAGAATAGGACTTGCATGGCAAATATTAATAGGACTTGCACTTGGTATTGCAGTTGGGGCGATTTTCTTTGGCAATCCGGCTGTAGTGAGTTATTTACAACCAATTGGTGATATTTTCATCCGATTAATTAAAATGATCGTTGTACCGATTGTTGTAGCAAGTATTGTTGTTGGGGTTGCTGGTGTTGGCGATGTTAAAAAACTAGGTCGACTAGGCGGAAAAACAATTATTTACTTTGAAATTATTACAACAATTGCAATTATTGTTGGTCTATTAATAGCGAATATTTTCCAACCAGGAAAAGGCGTGAATATGGAGCAGTTAACAAAGACAGATATTTCAAAATATACACATACAACAGAGCAAGTACAAAGTCATTCATTTGCAGATACATTTGTAAATATTGTTCCAACGAACATTATGAAGTCATTAGCTGACGGAGATATGCTTGCTATTATATTCTTTTCTGTACTATTTGGTTTAGGTGTAGCAGCAATTGGTGAAAGAGGAAGACCAGTTCTTCAATTTTTCCAAGGTGTAGCTGACGCAATGTTTTATGTAACAAACCAAGTTATGAAATTTGCACCATTTGGTGTGTTTGCACTAATTGGTGTTACAGTTTCTACATTTGGTCTTGCTTCATTAATTCCATTAGGGAAATTACTAATTGTCGTATATGGAGCAATGATCTTCTTCGTCGTAGTTGTCTTAGGACTTACAGCGAAAATATTTGGAATTAACATTTTCCAATTCTTTAAGATTTTAAAAGACGAGCTGATCTTAGCGTATTCTACAGCAAGCTCAGAAACAGTTTTACCGAAAATCATGGAGAAAATGGAGAAATTCGGTTGTCCGAAAGCAATTACATCTTTCGTTATTCCGACAGGTTATTCATTTAACTTAGATGGATCAACTTTATATCAAGCAATTGCGGCGATTTTCTTGGCGCAAATGTACGGTATTGATTTATCTATTACACAACAAATTACATTATTACTTGTATTAATGGTTACCTCAAAAGGTATCGCAGGTGTACCGGGCGTATCATTCGTTGTATTATTAGCGACACTTGGTACAGTAGGTATTCCACCTGAAGGTTTAGCGTTCATTGCTGGTATTGACCGTATTTTAGATATGGCTCGTACAGCAGTTAACGTTGTAGGAAACTCTTTAGCAGCTGTAGTTATGTCTAAGTGGGAAGGTCAATATGACGCTGAAAAAGGACAAGCTTATTTAAAAGAGATTTCTGAAAAGGGTCAAGCTGCTTAATTATAATATGAACAAGCTCTCACATAATATGTGGGAGCTTTTCTGTATATAGAAGAGGAGCAGACATAATGAAACGTAAATATGGTGACGGTGCTTCGTGGAAGAGACTAATAGAAAAGAGTTATACGGTTAAGCAAGTGGAAGAGGGAATGCTCGGAATACTGGATATAAAAAAAGTGAGAGAGCCTAGTTGTAAAGAATATGATGGTAAAGAAATTTGTATTGCAAGTGATGGGTATACGTGGGTTCAATATTTCATTAATGGAAAGAACTTTGCGATTACAGCTATGTTAGATGATAGGCACAATTTAGTGCAATATTATATTGATGTGACGAAAGAATATGAAATAGACGATCGTGGTTTACCGTATTTTGATGATTTATATTTAGATGTAGTATTATTACCCAGCGGTAAGGTGTATATATTAGATGAAGAAGAGCTAGAGGATGCTTATAAAAGTGGCGATGTCACGAAGGAAGAGTATGAGTTAGCTTGGTACACTACGAAATGGATATTAGCAGCAATAAAAAATAGTGAATTTTATTGGATTTCAATATTGGAAGAAGAAATCGAAAAGTTAAAATGATTGTTGCATTCAAATTTTTGTATAATTACCAAAAAAATCTATACAAAAAATAATTGACTTTTGTTTTGTAAGCGAGTAAAGTTAGGGAAGAAATTATTATTAAAAAATAAATATGAAACCTTCTTATAAAGAGAGGCGGAGGGACTGGCCCTACGATGCCTCGGCAGCGGACTCGATTTCAGAGTGCTGTGCCAAATCCAGCAAGCGTGTGCTTGAAAGATGAGAAGAGTGTTTCTTATAGATGTATAAGACCTCTTCTCATCGGAAGAGGTCTTTTGTTATTCATTAGAAAAAGGTTGAAACTAGGGAGAGATGGTACTTTGAAAGAAACGAGAGGAAATGGTTTAGCTTTATTACCACTTGGGATATTTTTGGCGCTATTTATTGGTTCTGGAATTATTACAGGTGATTTCTATAAATTGCCGATACTTGTAGCGATTTCAATTGCTGTAGGAGTTGCTTTAGTGATGAATCGTAAAGAAAGTTTTAATGTGAAAGTAGAGCGGTTCGCTAAAGGTGCAGGAAATCCAGATATTATGATTATGGTATTAATTTTTGTGCTTGCTGGTGCATTTTCTGAAACTGCTAAAGGAATGGGCGGGGTAGATTCAACTGTTAATTTAGCGTTAACTATTTTACCGCCAGGATTTATCGTAGCTGGAATCTTTGTTATTGGTGCATTTATTTCATTAGCTATGGGGACTTCAATGGGAACAATTGCAGCGTTAGCACCAATTGCTGTAGGTATTAGTGGTCAAACTGATATCTCAATTGCGCTTACGATGGCTACTGTTGTTGGCGGAGCGATGTTTGGTGATAATTTATCATTTATTTCAGATACAACAATCGCAGCTGTTCGTTCACAAGGAACAGAAATGAAAGATAAGTTTAAAACGAACTTTTTAATTGTATTACCAGCGGCTATTATTACAATTGTACTATTAGTAATAGTTACTTCAGGAAGTGATACGCAGGTTAAAGCGCATAGCTTTGATTGGATAAAGATTTTACCGTACGCAGGAGTACTTATTACAGCTCTACTTGGCTGGAATGTACTTATCGTATTAACTGGTGGAACTGTACTATCTGGTGTTATCGGTCTTATAGATGGAAGTTACACGTTAGAAAGTTTCTTTAAAAGTGTAACGACTGGAATGGGCGGTATGATGGAGTTAGTATTACTTGCTATATTAATTGGCGGTATGGTTGAATTAATCCAATATAATGGTGGTATTCAATATTTAATGAATGTATTAACACGTAATATTCGTTCGAAAAAAGGAGCGGAATTTGGTATTGCTGGTTTAGTGAGTATGACGAATATGTGTACAGCAAATAATACGATTTCGATTATTTTTACAGGCCCGCTTGCAAAAAATATTGCGGATCAATATGAAATAGATCCTCGTAAATCAGCGAGTGTATTAGATCTTTTCTCATGTTGTGTGCAAGGGTTGATCCCGTACGGTGCCCAAATGTTAACGGCAGCAGGATTTGCAGCGTTATCTCCGGTTGAATTGTTACCATATGCATTTTATCCAATTTTAGTTGGAGTATGTGGGATTGTTTCTATTTTAATTGGGTTTCCAAGGTTTTCGAAAGTAGCTGAGAAAAAAAAGTATCATAAAACAGCTTAATCTAATATGAACGTTAGTAATTAAAAAACGTGCAGAGAATAGACTCTGCACGTTTTTTTGCGTAAAGGGCTGAATATGACTCGGTCTTAAGTCTGAGTTAAAAACGGTTCTTAAGCTCGTTATGGAAAGATGAAAAAATAGTTAAGATAAGAGTATCAAATCGAAGGGAGGCAAGCACAAGATGAAACAATTTCTAGCGTTTATCGCAGCCGGTATTTTGGCTTTAATTGCTCTTGGTAGTCTTGCTGGTATTGTAGGATTCGCAATCGGAGCAGGAGTTGTATATTGGAGCTATAAATCATTTGTGCGAGCTAAATCATTTTTTGGAAAGTTAGCTTGGGGTATTGTTGGTTTAATCGGTTTATCCATTGCACTTTCTCATTCACCAGCATTAATCGGTATCGCTGCTTTAGTGGTTTTATACTACGGATACCGTGAGTGGAAAAAAGAAAAAGATGTAGTTGTTGAATCTGCTCCAGAAAGTTCTAAACCATATAGCAACTTTGAAGATGAGTGGAACAAATTAATGAAAAACTAAAACAATAAATCAAATTATAATTAAAGTAGAAGAGAGGAAGATTTATAATGAAACAATCTTTATTCGGACGTGTACGCGATGCAATTTTAGCTGATTTTCATAACGTGTTAGATGAGAAGGAAAGAAAAAATCCAATTGCGATGTTAAACCAATATTTACGTGATAGTGAGCGTGAAATAACAAAAATTGAGAAGTTAATTGAGCGTCATAAAACATTAAAATCTAACTTCGCTCGTGAGCTTGAGCAAGCACGTTATTTCGTTAATAAAAGATCAAAGCAAGCTATCGTTGCTCAAGAAGCAGGCGAATTACAATTGCACGAACGTGCGTTAGAAGAGGTAGCTTATTATGAAGGGCAAGTAACTCGATTAGAAGAAATGTATGCAGGTGTTGTAGAGCAAATTGATGAGTTAGAGCGTCGTCTTTCTGAAATGAAAAATAAATTAAAAGAAATGCACGCAAAGCGTATGGAACTAATGGCACGTGAAAATATGGCACATGCAAATCGTCGGATGAATACTGCGATGCATAAAATGGATGAAAATAATCCGTTCTTACGATTTGAAGAAATTGAAGATCACATTCGTGACTTAGAAACTCGTATGAATGAAGGGCATGAGCGTGACACATTTGATATGAAAATTGCAAAACTTGAGCGTGAAATGAAAGAAAAGAATGATGTATCGTTAACGAAAGAGTTAACAAAATAATAGTAGTATATTATAAAACAGGCTTATGATATAGTGATAGGAGAAAAGGTGTTGGAAAGCAATGCCTTTTCTTCTATGTATATGTGACAAGAAGGGGGGGGAGCTGAAGTGAAGAAACATTTTTCAAAGACACAATTAATGGGGATGCTCCTCATCATATTTGGGTTCGGTCTTTTTCTTGATATGATACTTGGACATTTTGAACCAGGTGGTCTCATTTTTGCATTTATTATGCTTATGTTTGGAAGGCATTATCGTAAAAAGAATCGTTATGTACGGGGGAATGTATTTTTATTTGTTGGTGGTATCGTATTTTTATTTTTCTTATTTTCATCAGCAGCATTTGTTCTTGTCGTATTTGCTTGTTTAGCTTTAATTGGTTATCAATTGATTCAACAAGGACATCAGCAAAAAGCAATGAAGGTTGAAATTAAAGAAAAAGGGATTATAGACGAAGAGAAGCAAATATATCGTACAGAACCATATTTGAAAAATATGTTTGTAGGCAATGTACGAATGATGGATCATATTTATGAACTTGAGGATATTAATGTTCAATATGGTGCTTGTGATGTGGAAATAGATTTAACAACTGCTATGATTCCAGAAGGAGAAACAGTAATTGTTATTCGAGGTGTCGTTGGTAATATTCGTTTATATGTGCCATATGATATTGAACTTTCTTTAAATCACTCTGTTATTGTCGGCCGTGTGCTCTTGCCAGGTCATGAAGAGACAGGGTTTAACCGCAATGTTACATTTAGAACAGAGCAGTATAAAGAGGCTCCTCGTCGTATTAAAATTATTTCTTCGCTTGTCGTAGGCGACACGGAAGTGAGGAAAGTATAATGAAGAAACAAAAAAATATTTCGTGGATGTATATTCGTTATTCTATGTTGTCCTCTGTTAGTATCGCACTCATTTGTACAATTGTATATGTATGGAAAAGCGAGCAACAAGTGTATGATTTATTATGGAAGGAATCCATCGCTTCTGTTCCAATTGGCTTGTTTATTATGACTACAAGTTTACTTATCGGGGGAATTGTAGGATATGCAATCGGTTACTATATAGAGCAGCGTATACAAGGATTAAATACTTTTCTATTTGAAGTAGAGCGAGGGAATTTTCCGAGTGATGTTTCGTTTACTGCGGATGATGAATTTCATGAAGTGGAGCGAAAAGTAATCGTTCTGGCTCGTCGATTAGAGGAGCAAGCTGGACTCTTTCAAAAAGTAACGAATGAACGAGCTCATTGGAATGAAGAGATGAGACAAGAAGCGATTTCTCAAGAAAGGCATCGCTTAGCAAGGGAGTTGCATGATTCAGTAAGTCAGCAGCTTTTCGCAATGTCGATGATGATGTCAGCGATTAATGAACAAATAACTGAATTTCCAGATGTGACAAAAAAACAATTACAACTTGTTGAAAATATGGTTGTAAATGCTCAATCAGAAATGAGAGCATTGCTCCTTCATTTACGTCCTGTACAATTGGAAGGTAAGAAACTGACAGAAGGTATAGAGGAATTATTAACGGAATTATCGCGAAAACAACATATGAAAATTGAATGGCTTATTGAGCCAATAGAATTAAAAAAAGGTGTAGAAGATCATTTATTCCGTATTGTGCAAGAAGCGCTATCAAATACGTTGCGACACGCGAAGGCAAAGAAAACAGAAGTGCGCCTTCGAAAAATTGATCAATATGCGATTTTAAAAATCATTGATGACGGTGTTGGGTTTGAAGTAGGCGTTAATAAAGCCGGTTCCTATGGCTTAAGATCGATGCAAGAGCGTGTTCATGAAATTGGTGGGACACTCAAGGTACTGAGTTTCCCGGCCAAAGGTACACAAATAGAAGTGAAAGTACCGATTATGCTTGAGAGAGGGGGAGAAGTATGATAAAAGTATTGCTTGTCGATGATCATGAAATGGTTCGTATGGGTGTATCGGCATATTTATCTACACAACCAGATATTGAAGTGGTCGGGGAAGCTGAAAATGGAAAAAAAGGATCAGAATTAGCACTGCAATTAAGACCGGATATTATTTTAATGGACCTTGTTATGGATGAGATGGATGGTGTCGAAGCAACACGTGCTATTATTCAAGAATGGCCAGAAGCAAAAATTGTAGTTGTAACAAGCTTTTTAGATGACGAAAAATTGTATCCTGTTATTGAGGCTGGGGCGACTAGTTATTTATTAAAAACATCAAGAGCAAGTGATATAGCGGACGCTGTACGAGCTACTTATGATGGAGAAACGGTATTAGAGCCGAAAGTTACCGGGAAAATGATGTCCCGTATGCGTCAAAAGAAAGAGCAACCTTTGCATGAGGAGTTAACAGAAAGAGAGTCTGAAATTTTGTTATTAATTGCAGAGGGGAAAAGTAATCAAGAGATTGCAGATGAATTGTTTATTGCCCTCAAAACAGTAAAGACACATGTGAGTAATATATTAAATAAACTAAATGTAAGTGACCGGACACAGGCGGTTATTTATGCATTTAGACATCAATTAACGAAATGATAAAGTGCAACTTTAATCAGTGGGGGACTATCCCCATTGATTATTAGTTTGCATCAAATCTTTTTATTGACGCTAATAAATGTAAGCGTTATCATTAATTTGTTAACAGTACATACAAAGGGGAGAATGTATATGTTAGTTCAAACTATATTCGGAATGGATAAGTCTAAAAAATTAGGGGATTATGTGAACGCATTACAAGCGCTTTGTGAACAATATAATGTTGAAACAGATAAAATTGCGATTATTGAGGCAACAGAGGAATACTATTTATTTTTAGTAAAGCAAGAAGACTGCTATGATGTTGTTAAGGTAGAAACAGTTGATACGAATATTGAATATTATACGAAAGCGTATAAAATAAGTAGTTTTAATCATACTGCTTATCAAATGTAAAAAAACTCCCTTTCGGGAGTTTTTTTAGGATGCTTTTGCGTCGGTTATTAAGGGAACTTTTTTAGCACCGCTTAGTTTAGCGATAGTAAATCCGATAAGTGCTCCGGCTAATGCTGGTAATAGCCAGCCTATTCCTTCATTATATAAAGGAATAAATTCAAAGTTGGACGTGATAAACGAGACTGGAATACCGCCTTGTTTTAATCCATCAAATACGCTCACAACTGCTGCTCCGATTAAAGCACCTACATAAACAGAGCGATATCCACCGAAGTATTTATGAAGTAACGATAGTAGTACGAGTACAATCGCAATTGGATATACAACAAGTAGAATTGGAACAGAGATTGCGATAATTTTTGTTAAACCTAAGTTGGCAACTAATAATCCTAATGCGCAAATGATACTCGCGAACGTTTTGTATGAAAATGTAGTCAATAATGTTGAAAAATATTGGCTGCACGCAGATACGAGTCCAACGCATGTCGTTAAACAAGCGAGTGTAACGATAAGAGATAATAGGAGCAAACCGTATGGGCCGAATAATTGTTGTACGATAACAGTAAGTAGCTGTCCACCATTTTTTGCATATCCGAGAGAGACACTAGTTGTCCCAAGCCAGCCGAGTGCACCATATACAAGTACGAGTCCTGTAGCGGCAATAAGCCCTGCTTTTGCTGTGGCGATGGCAATGGACTTACGATCATTCACACCTTTAGAGCGAATTGCATTTACAACGATAATTCCAAATGCAAGTGCTGAAATGGTGTCCATTGTTAAGTACCCTTCCATAAAGCCTTTGAAGATTGGAGAAGTTTGATACTCTTGCATAGCTGGTCCTGATTGTCCAAGTGGTGTAAAGACACTTTTAACAAACAATAAGAAAATTGAGAGTAATAAAATAGGTGTTAATATATTTCCAATACGATCGACAAGTTTAGATGGATTTAAACTCAGCCAAAATACGATAGTAAAGAATATGATTGTATATACAAATAGCACTAGGCTGCTAGAGCGGATTGTTTCTGGTAAGAAAGAACTAACACCCATTTCATAAGCAACATTTGCAACACGTGGGATGCCCATGGATGGACCGATGGCAATGTATACAACTACCGTAAAGAAAATTCCGAATAATGGATGAACATGACTTGCAAGTTGCTGCATTCCATTTCCTGATAGAGAAATTGCGATAACAGTAAGTAGTGGTAAGCCAACTCCTGTTAGTAAAAATCCAATCATTGCGGGCCAAAAGTTTTCACCTGCGTTTTGGCCAAGCATGGGAGGGAAAATTAAATTACCTGCCCCAAAAAATAAAGAAAATAGCATAAGACCCGTGAAAAAAATATGTTTTTTTGATACAGTGTTCATTGTTTTTCCTCCTTTTTTAAATTCATTTGTAAGAACACAAAAAACTCGTCCCTAAAGAAAGGGACGAGTTATATTTACCCGCGATACCACCCTAATTTACACATGTAGAAATAAATCTATATGTATACGGCTTTGCAACGTACAACATGATACGTGTTCCTTGTAACGGGGGACGGCCGGTAAGAACTTACTGTAACATTCGGTTCTACTTCTCGGAGATGATTTTCGGTTACGCACTGAACGTTGGCTTTCAGCAAATCGCCAACTCTCTGGGGAACAGTTCTATAACGTACTCGTTCTCGTCAATGAATTTTTATTCAAGTATTCTGACAGTATTGTTGCATGTTTTTTTTAGAAAGTCAATATGTTTTTTGAAAGATATATTTATATACGGAAATATCGAAAGTAATATTCGTTGTTGCAAAAGGAATAATGAATTGTAAAATGGGAGTAAAAATTTGTGGAGAATTGTAAAATTTATAGAGAAAGTTGATATTTATAGGAGTAAAGAAGGGATTATTTGAATTTACAGAGAATATTACAACAATCCACTTGCTGGAAAGAACAAACCAAAAGAGGTGACTGAAATGCTTGCGATGGGAGTATTATTTGGCATTATTGCTATAATTGGTTTTATGTGGTTATATTATTCGCGTTCGTTTAAACAAGCAGAAGTTTTACTCTTTCAAAAAGGTAGTTTGTTGACAAATCAGTCTAGATATTTAGTATGTCCGAAGTGTGGAAGTGCACAGGCCAGAAGTGGAGGATATCAAGAGTGTTGCAAAATTAGATTATGAAAGAAAGGAAGCCTCACATTATTTTGTGAGGCTTCCTTCCTTACAACTTCATGGCGCTCCAAATTGTCCATCGATCTCTTTCAATAATAGGAGAGACGTTTTGTAATGTGGTCTGTATATGTTGTAGAAGTTGAGAAAGTTCATCATCTGTTAACTCATATAGAATGGATCGACCTGTTCGAGGAGATAAATCTTGTAGCAATGCTTCTACAGAATCATGTATTTTTCGTACTTCCCATTGTGTTTGTGTGGGAAGCACGTGAAGAGAATGTTTTTGTAATTCTTTCTGTATCGTGTTGGTTTTTGGACGTCTTTTTGACTCTATTTCAATGAGTTTTGGAAATATAGAGAAAAAATATCCACGAATGTGTTCGGGACTTCCTGGAACTGTACAATCTTCAATCGTTCGATCTTGTAAAATAAGTACACCGTTTTTATTTAATATACGAGAAGCTTCACATAAAAATGTAGGAATGTCTTGTAAATGATGAATAACTGCGCGCGAAATAACTATGTCGAATGTTTCGTTAGGGTATGGGATATTATGTGCATCACCGTGGATGAAAGAAAAATTTGGGAAATTGTTGCAATTTTCTTTTGCAGCTTGTAATATTTCTTTTGAAAAATCAAGTCCCACAACATTTTTGGCTCCCATAAGAGCGAGTTCTTTCGTATAAATCCCGCCACCGCAGCCAATATCAATTATTTGCTTGTTTTGTATGTCTGTAATGTTTTTTACCATTTCAGCCCAAGAAATATGAGCGTTTCTTGTTGCGTATGTGTATTTATTATTTGCATCATGAAAATTAATGGACATGATAAAGACCTCCTTTCAATGATTAGTATAACTTATTTAATAGGATGTCACGTTTTTGTTTTATGTATGAAGATTATAAGAATTTCTTATCGTAAAAGGAGGATTAATTTGAAAGGGAAATATGTATTGTTGTTATTTGTTATGTTACTAGCAGCTTGTGGTCAAGCTGAGCAAAAACAAGAAACAAAAAAAGTAGAAGAGACGGTGAATGAAGTGAAAGAAACAATAGGGGTAACCGTTATACAAAAAAAACATAAAGAGAAAAAGTTGCAGGAATCAGAAGCGAAGTTAGTAATAGACATTTTGGATAAAGCTGAGAAACAAGAAATAACCGGAAGCTTCGGTGAACCTGAATATGAAATACAAATTAGTAGAGAGGGGAAAAAAGAAACTTATTATGCATGGTTAAGGGGAGAAGATAGACGAGGATGGGTGCAATATAAGAAAGTTATGTATATGTTGAATGAAAAAGATACGGAAAAGCTTTTGGCTATATTTCCAAATGTTTCAGAACAAAAAGAAGAAGAGATGCAGGTAGGTCCTTTAACGGAGGTAACAAAAAAAGATTTGCAGATTACCGCGTTTCATATTAAAGCAGGCGATCAAAACGTGAATTATATGGTACGGTATACGATTTCACAATCACTATACAACAAGTTAGTGAAGGAACAAGAATATTATTTGCAACTCACTTTCCCAGAAAAAGTTCAAAAATTAATTGGAGCAAAAGAGAGTGAAATGATTTTAGGTGAAAAAGTAAAGGAAGGGTATAAGCAATATGAATTGCATGCTACTGTGCAGGTAAAAGGCGCTTCAGAATCACAATTAAAATCATTAGAAACATATTACGAAAAGTATGATTTAAAAATATTAAACAGTGAAAAAGAAAAAATAGGTGTGTTTCAAAATATAATTCAAATCGTTAAAGAGTATGGTGAAAAAATGAATTTCCAAAGATAAAGTGAGAATTTAATCGGCGGAGGCTGCTCATTTCTCATTGATTAATAGTCTTTGCCAATTCGGCGTTGACTCTCACTTAACTTCTTTGTTTCAACTGAATTTTGGGGTAAGGCCCTTATTGGCTGTAACTGAATTGTAAATTCTATATAGCCTTTCCTAGGAAATGATAATAGAGAGGGGAGAAGAACACCCTCTCTATTATTTTGCTTTTGCAGATGGCTCATTCATTGATTTTCGTGTAATAAGAAATGAAATCATAAGAGCGGAAAGAATGATAAGAGTGATAAGTAAGTGATTTGGCAACCAATCTAATAATAATACATAGCTCACTGTATAAAAAATAAGAGTTGAAGCTAAAAATGATAAAACACTTATTATGAGAGATTGTAAATTCATTCGTATATACCTCCTTTATTTATATTTTTGGCTAAAAATGGATTAAATAAACATTATTTCTAACAATAGAAAAAAATATGTCATAATAAAGAGGAGAATAATTTTTGATGAGCTTGTATGACTCGTTACAGGGGGTTAAAGGAGAGAGATGAAAAATAATAAAAAAGGATTATGGGGAATTATTGTTGCCATAGGATTATTTTTACTGTCTAAGTTAAAGTGGATATTTGCAATTTTTAAATTAGCAAAGTTTTCAATGGTATTTAGTATGTTTCTATCGCTTGGCGCATACGCAGTTCTATATGGTTGGAAATTTGGGGTGGCGCTCATTTATTTGTTGTTTGTTCATGAAATGGGCCATTTATGGGCTGCGAAAAGAAAAGGAATTCCAACATCGCCAGCAATCTTTATCCCATTTATGGGGGCTCTTATTGGAATGAAAGAGATGCCGAAAAATGCAAAAGATGAAGCTTACATTGCCTATATGGGTCCGCTTTTCGGGCTTCTGTCATATTTACCCGCGATACCGCTTTACATAATGACGAAAGAACCATTTTGGGCGCTTGTTATTTTGCTTGGAAGTATGATTAATTTCTTTAATTTAATTCCCGTTTCGCCGCTAGATGGTGGGCGAATTATTTCAGTTGTCAGCACTAAAATTTGGGGAGCAGGCCTTATTTTATTACTTGGCTATTCAATTTACTTTAAAAGTATTTTGGGAGGATTTATTGTTATTATCGGTTGTATGGAATTATATAGAGTGATAAAGAGAGATGAGCCGATTAAGGAATTAGGGCATAAAATTGATGGGATGAAAGAATATGTTGCTAGGATTGAAGAGGAATTAAAAGAAACGGGTGCTGTACATCGGACTATATACATGATGCATCATGAGATGAATGCATTAAGACAAAGAGAACGGGAAAAAGAGTTACAAATAGGTGAACTTCAAAAAATGGAAGTGTTAGAGTATCTTTTACCGAAGTTCGAACCGTTAGATTATGTTCCATATGAAGATGAAAAAGATGAGTATACAATTCACATAAGGGAAGCATTTGAAGCGTCAGAAAGAAAATTAAATAAATGGAAAATAGAAAAAGAACAACAAGAAAACTATTATAAAGTGGATGCGAAAACGAAATGGACAGTATTTGCTTGTTATATCGGATTAATGGCTATACTCGGTTACACAGCTTATGAAGGATATATTGTTTTACAAGAACATTTGCCAACGAGAAATGTATAGAAAAATATTGTCGAAATGATAGGAAGAATTTATACAGGAAGTATATTTCTACGAGAGAATGTTACAAGTATAGCCATACATTATAATATCTTTAGTAGAGAAGGAGTTCTGTATATGAAGAAATTGCTACGTGTATTCGGGATTATTATCGTAATGATCATCGCGAGTTATAGTCTTATGAAAGTGCTGTTACATTATGCGAATAAGCCTGCTGAGGTAAATACAATAGCTCAAGTAGAAGATGTGCAAGAAGAGACAAAAGTGCTAGATTTTATTCGAATGACACATGAAAGCTATAATAATTTCTTAAATTACGGTAAAGCAGAGAATTATACAGACGGGGATTGGAATCAATTTAAGCAATGGTTTCAACAACAAGAACCATCTTTAAAAAATATACATACGGAAATAAAGAATGAAAAAATAAAACGCGATGTAAATAGAAGCTATGAAATTGTAAAAAAAGGTGTGGAACTTCAAAATATTGAGTATGTAGTGTATGCCCACCGTGTATATCATGACTTGGATATTATCGTAAATAAATATAGGGGGGAAACGAATATCTGGGGGTATACAGAGTTTGGCGAGGGGAAAGATATAAAAGTAATTGAACAAGCTATACAAACAAAATAATAAGCTAGCTAGAATTCTAGTTAGCTTATTTTCTTTTGTAAGTACAATGTTCATATATTATTCACAAAAACAACGTGTTAATAGTGATTAAAATCACAATCTGCATTATAAGATTCAGTTAAACTAAAAACAGTTAAGGAAATAGAGGAGTGGGATACAATGTTAAGTGCAAAAACAATTGAAATCGTAAAGTCAACAGTACCATTATTACAAGAAAAAGGCGTTGAAATTACAACGAGATTTTATGAAATTTTATTTTCAGAACATCCGGAGTTATTGAATATTTTCAACCATACGAATCAGAAAAAGGGAAGACAACAACAAGCGTTAGCGAATGCTGTTTATGCAGCTGCAACGTACATTGATAATTTAGAAGCAATTATTCCAGTTGTAAAACAAATTGGTCATAAGCATAGAAGTTTAGGTATTAAAGCTGAGCATTATCCGATTGTAGGTACATGTTTACTACGTGCCATTAAAGAGGTCGCAGGTGCACCTGATGAAGTTTTAAATGCATGGGGAGAAGCATATGGTGTCATTGCTGATGCATTTATTAGCATTGAAGCAGAGATGTATGAAGAAGCTGCACATAAAGAAGGTGGATGGAAAGACTTCCGTAACTTTGTGATTGTTAAAAAAGTGAAGGAAAGCGATGTTATTACGTCATTTTATTTGAAACCTGAAGATGGAGGGAAAGTTTCTTCATTCATCCCAGGTCAATATGTAACGGTTCAAATCAATATTGAAGGTGAGACATATACACATAATCGTCAATACAGTTTATCCGATGCACCTGGGAAAGAATATTATCGTATTAGTGTAAAGAAAGAAAAAGGTGTAGATACACCAGACGGTAAAGTGTCTAATTACTTACATGAACATGTAAAAGAAGGAGATGTTTTACCAGTAAGTGCACCAGCGGGAGATTTCGTGTTAAATATGGATTCAACATTACCAGTTGTACTAATTAGTGGTGGAGTAGGGATTACACCGATGATGAGTATGTTAAATACGTTAATTGAACAAGATTCAAAACGTAATGTATATTTTATTCATGCAGCAATAAATAGTAATACACATGCAATGAAAGAACACGTTAAGGCAGTAGAAAATGAATATGAACAAGTTAAAGCATATACTTGTTATTCTGCACCGACTGAAAAAGATTTAGAAATGAAGAACTTTGATAAAGAAGGTTTCGTTGAAAGCGAATGGTTAAAAACTATTATTCAGACAACTGAAGCAGAATTTTATTTCTGTGGTCCAGTAGCATTTATGAAGCATATAAATGCTGCACTAACTGATTTAGGTGTGAAACAAGAGCATATTCATTATGAATTTTTCGGCCCAGCAACAAGCTTACAATAAGACAGATGAGAATAAACAAAAAAACGAGGTATTTATTTTACCTCGTTTTTTATTTGTTCTCGTAATAAACGGTTAACTGTTTCACGGCGTATGCCTATCAGTTGACCAATTTCAGTTTGTGTTAATATTTCATATATAGGAATGTCACCTAAATATAATGTGAACCATTCTTGTAAACGATGAAGACGTTCTTTCGGAGAGACAGTTGTCAATTGATCAATTCGTTGTTGCATCATTCTTAATTTAGATTGCAATTGCATAGCGATGTTGGCATATGATTCGGGATTTGCTTGAAGTCTCTCGTACCATTCACTACTAGTGATCGGTTCCACTTCTGTCTTTATTAAAGCGATAGCTGTACCGTGATATTCTTTCGGTGAAATTAAAGAATGATGAGGTATCGTTTCACCTGGAACGATAATGTTGAATAAAAATGGTGTTCCGTCTTCTTCTAGCCGAACTACTTTTAATAAGCCTGTTTTTATAAAGTATAAAGGACCGTCCTCGCCTTGACGGAATAGTACATCTCCTTTGTGTAGAATCAATGTTAGCCCCCCATTAATATGTTTCTATTTCTTCTATTTTAGCGTATATGTATATAGACAATATGCTATTTCAACAGCAATTTCATTGACGAAATGTATGCTATTACAGTAGTATACTATTTAGTGTGTAATAGTACTAGCAATGAATACGCTGTAGGGGGTTTAGTATATTGTTAGATGCGATAAGAATGACGGATATGAGAATTCCGGCGAATGCTATCATTCATGTAGAAGAGATGAAAGGTGGAGTCGTTTTATCCGTTGAAGTAGACGGCCAAATTATTTATACGATGGCTTATGATGAAGAAACAGATAGTTATGCTGAATTATATGATCGAAACGATAAGAGGGCGTGCCAAGTACATGAAGACTTTATGGGATGGTCACTTCTTCACTAAAAAAGATGTCAATATGACATCTTTTTTTATTAAATCGATAGAATATACAAAGAAATGAAATATAAGGATAAAATTTGTAATAATTGATTTTGCATTGTTAGCACTCTGTAACTGCAAGTGAACTATTTTTTCGCTATCATAAAGATAACAGTCGCAGTTATAGGAGTGGTCAACTTGAAGAAAGTACATATTTCAAATTATATGTTATTAAGTGCTTGTTTAATTTTATTTGTTCTCCTCGGAGGATTTTTATATTCATGTGTATAAGAAAAACGCATTCTAAAAAGAATACGTTATAAAAGGGAAATAATGATTAATCTAGTTCCAAGAATAATTAACGTAATACGTAATAAATTAATTACGGCGTTACCACTCAGTTTTGTATTAATGTAAGCCCCGATTTTTCCGCCGATCCATGCACCAGGAATAAGGATTAATGCATAAATCCAGCTGACATTTCCAAGTGAGATGTGAGTTGCAGAACTTACAATTGCTGATAGAAATACGATGAACATTGAAGTTGCTACTGCAATATGTGCTGGGAATGCAAAAAGAAGCATCATTGCTGGAACAAGTAAGGCACCGCCACCAATTCCAAATAACCCAGATATAAACCCAACTATAAAGGCGATAAAGATAGCAAGAAACGGTGGGAATTGGTAGTGTACAGCATTTCCATCATTATCTGTAAAAGAACGCTTAATTACAGACGTATTTGAGAGGGAAAGAGGTTTTAATTTGTCTCGAAGCATAAGTAGAATTGAGACGAATATAAGGAAAATCCCAAAGTATAAAGAAAATGTGTCTTGGTTTAAAAATTTATTTGCCCATGATCCGATAATACCACCAGGACCGCTTCCGATAAATAAAATAAGTCCACTTTTATAATCCACTCGCTTATGCTTCATGTAAGTAAGGGTAGAAGATAGTCCTGTGAAAACGACTGTTACCATAGAAGTCCCTACTGCAAGTTGTGGTGATAAACTGTGTAATCCAATTAATAACGGAACAATAATAATTCCGCCTCCAAGCCCAACTAGGCTGCCGACTGTCCCGGCGATTAGTCCGATGAAAAGTAACATGATGTATTCCAAAATTGCCAACTCCTCTAAATAACTTATCCACCAATTATTATACACGCTTTTTAATGAGAAATAGGCTTGTTCACAAAAAAGTCGTCTTCCTAGAAAAATAAGGAAGACGACTTTTGATTAGAAAACAAAATGTAATAGGTAGTAAAACAGAGCAGCTAAAGAAGCTGAAATAGGAAGTGTAATAACCCATGTAATTAACATACGTTTTGCAGTTCCCCATTTTACCCCCTTCACACGGTGAGAAGCACCAACCCCTAAAATAGAAGAAGAGATAACGTGCGTCGTACTAACCGGTAAGTGAATGAATGTTGCACCGAAAATAACAAGTGATGATGATAAATCGGCAGCTACACCATTTACAGGACGAATTTTCATAATTTGTCCACCGACAGTTTTAATAATTTTCCATCCACCGACAGAAGTACCAAGTCCCATTGCGATAGCACAAGATAATTGTACCCAGAACGGGATATCGCTAGAAGTATGATAGTTATTAGCCATAAGAGCCATCGTAATGATTCCCATTGCTTTTTGTGCATCATTCGTACCGTGTGTATAGGCTTGTAATGCTGCAGTGAAAATCTGGAATATACGGAAGTTTTTATTCGTTTTCGTTAAGTTAAAGTTTTTAAAGACCACTTTAAAAATACTGTAAACGATATAACCAATAACGAAAGCGATAATTGGTGAAATGATTAAAGCTTCAAGAATTTTAATGAATCCTTTAAGGTTTAATGAGCTAATACCAGCAGCAGCAATGGCTGCACCTGCGATGGAGCCAATAATTGCATGCGAAGAACTACTTGGGATACCGTAGTACCAAGTAATTAAGTTCCATGCTATCGCCGCAAGCAAAGCAGCTAAAATTACAAGAGAACCATTTTGTAAAGCAAATGGGTCAACGATATCTTTTGTAATCGTTTTTGCTACACCTGTAAATGTCATTGCACCTAAAAAGTTCATAATAGCTGCCATAATAATTGCATGTCTAGGCTTTAGAGCTTTCGTTGAAACAGCCGTTGCAATAGCGTTTGCTGTATCGTGAAATCCATTGATAAAGTCAAAAGCTAAAGCGCAAATGACTACTAAAACGGTCAGTATCAAGAGTGTATCCATGATCAAACTCCTTACGCGTTCTTCATAATAATTGTTTCTAATACGTTTGCAACGCTTTGACAGCTATCAGCTACTTCTTCAAGCTCTTCGTAAATCTCTTTAAATTGAATAATCTTAATCGGATCTTTTTCACGAGAGAATAAGTGCTTAATCGCATGACGACGAATATCATCGCATTGTGATTCGTAATCCTTAATCTTAATCGCGTTCGTACGAATGTCGACTAACTTCTTTTTAGACAGTAGTTCAACAGAGTTTGCAATCTCAATCGCACATTGATTAATTGCTTCCACGAATTTAATCATGTATTCATCAGCTTCTGTAATAGAATACATTTCGAACAGACCAGCACTGTGATCTAATCCGTCTAATACATCATCCATACTCATTGCAAGTTGTAGGATGTCCTCACGTTCAATTGGAGTAATAAACGCTTTGTTTAGCTCCATAATGATTTCGTGAATAAATGAGTCACCTTTTGACTCATACTCTTTCATGCGCATAGAAAACTCTTTTAAATCGCTAGCATTTTTAATTTTATACTCCACGAAAAACTGCGCGCCTTCTTTTAAATTTTCGGAAACATTCATTAACATTTCAGAAAATTTATCTTTTTTTGATTTAAAGACCATTATTGTTACCCCCACAAAAGTAATATATGTAAAATATATTGGCTAATCAATTCTAACAAAAAACTGTCGTTTTTTAAAACATTTTATCGAAAAGTTTACAAAAACTTAACATAACTCTCGTTGTTCTATTAATAATATTAATATCCAATAGTGAATATCTTACTTGTAGAATGTCCTTTTCTTGCAAAAAGTATGAATGTAAAAGAAAAGCTTTACACTATAGGAATGACTACGTTATTATAGTAAATTTAAAAGGCGGTATATTCTTCCTTTTAAAAAGAAGAGTGTAAATAAATGAAGGAAGTGAACGAATGAAATTGAAGAACACTCATTTTAAAAAAATGCTTGAGTGGTTCAATAAGAGGAAGAAACTTCGTAATTCATTAATTGTATTGGGAAGTGTACTCATTACTCTATTTATTGCTATAAATATAATAATATCCATTCAAGACATATCTGAATTAAAACAAGCTGTTCCACAACCGACTTTAATTTATGATGCAAATAATGAGGTCGCAACTAAATTAGCTTCTTCGAAAACAGAAGGTGTTAAAAGAAAAGATATTCCTGATATTATGGTTCAGGCAATTGTTGCAGTAGAAGATAAGGGTTTTTTTAACCATCATGGTATTTATTATAGTGGAATTATAAGTGCAATTTTTAAAAATATTACAGCAGGAGAAGTTGTAGCAGGGGGAAGTACAATTACACAACAGCTTGCAAAGAATGTATTTTTGACACAAGATCGTACATTTTCTCGTAAAATAAAGGAATACTTTTTAACCAAAAAAATAGAACGTACTTATACAAAAGATGAAATTATTGAAATGTATATGAATCAAATTTATTTTGGGGAAGGTGCTTGGGGAATAAAGAGGGCAGCTAAATCTTATTTTGATAAAGAGGTAAAAGATTTATCAATTTCAGAAGCTGCAACGATTGCAGGTTTAATTAAAGCGCCGTCTGCGTATTCTCCTTATAAAAACTTTAATAAATCAATTGAACGACGTAATGTCGTATTAAGTTTAATGAAGGAACAAGGATATATTTCTGAAGAGCAATACAATAAAGAAAAAGAGTCAGGCCTTGTATTAAAACGTGGGGTTGATGATAAATACAAAGGTAAATACTCCCAATATGTAGACTATATAGTTAGAGAAGCGATGGATAAGTATGAATTAACACAAAATGAAATTTTAGCAGGTGGTTATCGTATTTATACAGAGCTTGATCCGAAAAAACAACAAGCTGTAGAAGATGTTGTGAATAATGATAGTTATTTCAAAGATAGTGGCTCAGATCAACTTATGCAAACGGGTGTAGTCCTTATAAATCCAAAAACAGGCGGTGTTCCAGCTTTAGTTGGAGGTAGAGGACCATATCAGTTTTTACAATTTAATCATGCTACGCAATTAAAAAGACAGCCAGGTTCAACATTAAAGCCTCTAGCTGTATATGTACCCGCTTTAGAACAAGGGTATGAAGTATACGATATATTAAAAGATGAACCATTTCATATTAAAGAATATGAACCGAAAAATAGTGATCAGGCCTTTCATGGTAATGTGACAATGTATGAAGCGGTAGCAAAGTCGTATAATGTTTCCGCTGTGTGGCTATTAGAACAAATAGGATTAGATAAAGGATTGAAATCTTTAGAGCGATTTGGTATTCCGTTAGTACCAGAAGACCGTACGTATCCAATTGCTTTAGGTGGGATGCATGTAGGGACATCACCATTTGTAATGGCCCAAGCATATAGTACATTTGCTAATGATGGGATTCAAGTAGAGGCTCATGCAATTAGAGAAGTTCAAAATGCTGAAGGGGAAATAATAGGGAAATGGTATAAGAAAGAGACACGAGTGACGAGTGAGAAAATTGCTCAAAAGATGACGTATTTATTAAAAGGTGTTGTAGAAAAGGGAACAGGTGGAAAAGCGAAAGTTACTAATGTTGATACAGCAGGGAAGACAGGGACTACTCAACTTGTAAATGGCCCGAGCGTAGGGGCAAAGGACTCGTGGTTTGTAGGATACACACCAGATTTAGTAGGTGCAGTTTGGGTAGGATATGACAAAACAGATAGCGAGCATTATGTTCCAGGTGGTAGTCAAATTACAACGACGATGTTCCGGGATATCATGAAAAAAGCAAATGCAAACCCAGCCCAAAAAGCGTTCCAATTGTCGTTAATATCTGAGGCGGACTATAAAAAACAATTGCAAACAATTGAAGAAGAAAAGCGAAGAAAAGAAGAAGAAAAGAAAAGGCAAGAAGAAGAACAAAAAAGGAAAAAAGAACAGCAAGAGTGGTTTAATAAAGTAAAAGAGTGGATTCCATCGTTATGGTAAAAGAAAGAGGCGAATTTCGTTATTCGCCTCTTTCTCATGTGAAAAATGAAGTGAGCTCATAATTAGTGGGGTAAATGCTACTATTCATTAAGAGTAATGTTGGTACTGCCAAAGGATTGAGAATCGTATGTGATGATTATTGTTCCTTTACTAATCGGTTCGTATGGTAATTCTTCTTCATAACTACCATTATTTTCATTATGGATAGTCAGCGTGATTTCATCAATTCCTTTATTTGTATACTGATCTTTAATCGTTTCAGTAATTTGAAGTAGAGTTTCGTAACTAGAAGCTTTCGTAATAAGCATTCCTTTTATAACTTTTTTTTCATTATTTGTGGAATTGGAATAAAGGATGTTGTTTTGTTTCGTATACAAAAGTGTGTATGGAACTGTTTTTCTCTCTGCTTTTGAAATAGTAGAATATTTTAGAGTTAAAAAAAACCCTACACATAAAATAATGCATATCATAAGAGCAATCCAAATGCGTATCGGTGACATAACTCTCATTTTTCATCCCTCTTTCATATCTTTGACTTCATTATTTATCATACAAAATGAGGATTAAGATAGAGTAAATTTGAGGTAAAGAAACGTAAAGAAGGAGCACTTATCCTCCCAAATAAGTGCTCCTTTTTATTAAAAGAGAGATTTAATAGACAATCAAAATCACACCTATTACTTATAAATGTGTTTAGTCCTCCCAAAATATTATCGGAAATTGTGGTTAGTAAATTCGGAGTACAGATAGTGTCGCAGTTGTATCGCCCGTGTTAGGAATAGAAATAGTATTTGCTGTAGGTTGTACAGAAATCGTTGTACCAGCTTGTAAAGTAACAATTGTAGAGAAAGAAACAGCACTACCGATAACATTAGTTGAAAAATTACGAGTAAGTGGTTGGCCATTGAATGAAATACCGAATCCAAACGGTGAAGAGCCTGGGAAAGTTGTAGATGCCGAGAAACTAATATCATATACGCCTGTAAAGTATGTGTAGTGTCATTAAAGTTAATATTATTTATTTCAAAAACTTGATTTAATTGAATATTAATTCCAGTTGATATTGTTTGAGCATTGGAGTTTCCTATTGCAGCTATAGTTACCCGAATCGGAGTACCCGCTGGTCCAGTAGCGCCTCCACCTAGGAACCAGATCCATATTGAACTAAGACAGCTTGAATAGCTTGGCCGAGAGCTTGAAGAAGTCTAACAAATTATTTAAGTTCGGACTTAGAGATGTTGATATAACTACAAGCTCTTACTTCGCAACAATCATTACCATAAAATACTTTCCCTTTATTTTTGTTGTTTATCTTTGCATTCCTTTCTTTCATAGAATAATAGTCGTTACTATATATTATAATGAAATTTAAATTAAATTCGTGATGGACAAACTACTATTTCTCAAAAAATAAGAAGTTTACCTACCTAACACGAACAATAAAGAAGTAGAGAAAAATCTATATGTTTTAAAAAACTCCCTTTAATTGTTAGAGTGTGCTTAACAATTAAAGGGAGTTAATAGAACAGCATTCTCATTTTATAAGTTAATTGCTTCACGATTTACTTTAGGTAAAATCGGAATAGAAATAGTGAAGGTTGTACCGTCTGGATCACTAGTCATTTTGAGCGTACCGTTATGATTTTGGATGATTTTTTTTGTTACTGATAAGCCTAGTCCTGTCCCCGAATCCTTCGTTGAGAAGAATGGATCAAAGATATATTCTTGAATAGCTAGAGGAATACCAATTCCATTGTCTGTGAAAGTAATCCGAACGAAGTTATCTAGGCGATAACTAGTGATTTGAATAGAAAGAGGCTTTTCGCCTTGAGCATCGACGGCATTTTGAAATAGGTTTAAAAATACTTGAACAAGTTCATGTCGATCAATATTGACTAAAATATCATCTAATTCATTAGAAAAGTTATAATCAATTGAAATGTTATGCAAGAAGACTTCACTAGCTAGTAACTGTTGAATATAGTCGCATAAAAATGTATTAATAGGAAACGGTTCTCTTGTAAATTCACGTGTTTTTGAAATGGCTAAAAATTTTGTAATAATACTATTTGCACGATCTAATTCAGGGATAAGTAAGCTTTTAAATAACTCTTTATTTGATGGAGAAACACTTTCTTGTAAAAATTGTAAGTATCCTCGTACTGTCGTAAGAGGGTTTCGTACCTCGTGTGCAATTCCGGCTGCGATTCGTCCTGCTAACGAAAACTTCTCTGCATCACGCTCTGTGTTTAAATAATGAAAGACACTAATAACCCTAAAAATCTCCCCGTTATAATCGCGAATAATTCGGTTGTTTATAATGCCATAGTTTTTGTCTAAAACTTCTTCATTATATATTTCTGTTCCCGTTCTTAATGTTTCAATCGCTTTAATTTTTTCTTCCGGCAAGTTTAGTAATTGTTGAATCGGTTTTCCGATAATATCATTTCGTATTACACCGAAATCATCTGCGGCAACTTGATTACATAAAGTAATATTCCCTTTACTATCGACAAAGGTTACATGATGTGAAAAGGCATCAAAAATATGTACAAAGTGTTTTTCAAGTTGTTCAAATAAGAATAATGAATCACAAGTAAGTTGAAAATGAGCCTCTTTATTCTCTTTTGGTATTTCTTGAATGGAATGAGTTGCTCTAGTTTTCTTTATTTGTAAACCAATATGTGGATTTTTGTATGTGAAATGATGTGGTAATTGATTTACAAGTTCTTCATAAAAACGCACTTTATTTTCTAGTTCTTCAATTCGTTTTTCATGAGATACAGTAGCATCGTTTGGAAGCATAAATAAATAACCCCTCATTTTAAAAATTCTTCCATATAGTATATCATATTTTAATAAGGATACTCTTAAAGAAAGGGCCACTTAATGAAATTGATTAGCAAAAGTGTTTGGGGAGTGAATAGAAGATAAAGTTAAAAAGGGAGGAATATATGTGCTGTTCATTGGAGTGACAGGATGGGGAGATCATGATTCTTTATACGTAGATTCCTATGAAAATAGAAATAAATTACGAACATATAGTGAGTATTTTCCTATTGTGGAAGTGGATAGTTCATTTTACGCGATGCAACCTGCACGAAATTATATAAAATGGGCAATGGAAACGCCGAAAGATTTTTCTTTTGTCGTAAAAGCGTATCAAGGAATGACAGGACATATGAAAGGGGAATTTCCTTTTTCTACGTTTGATGAGATGTTTGATGTGTATAAGCAGTCCATTCTTCCTTTAATAGAAGCTAATAAATTAAAAACAATTTTATTTCAATATCCACCATGGTTTGATTGCAAAAAGAAAAATGTAGATTTTCTTCGATATACGAAAGAAAAAATGGAAGGTTTACCATGTGCAATAGAATTTCGAAATCAAACATGGTTTTATCCAGAAATGAGAGATAAGACGTTACAGTTTCTAGAACAGGAGAAATGGGTTCATACAATTTGTGATGAACCACAGGCTGGGATAGGTTCTGTGCCACTCGTATTAGAGGTTACGAATTCAAACATGGCATTAATACGTTTTCACGGTCGAAATGTTCATGGTTGGCTTGATAAAGGGGAAAATTGGAGAGCGGTTCGTTGTTTATATCGCTACAACAATAAAGAACTGGAAGAATGGGTGGAACGACTAGAGCAATTAAAAAAGAAAACAAAGGATATATACGTACTGTTTAACAACAATTCAGGTGGGGATGCAGCAGATAATGCGAAACAGCTTATGAAAATGATGAACATTACATATGGTGAGCCGAAGCCGGAGCAATTAAATTTTTTTGAATGATAATAAACAAGAAAGGCACTGTACAAACAGGGGGAATGTACAGTGCCTTTCTATATGAAAAAGAGGGGTAACAATGTTACTGAGCGTTTGGTTGATTCATCAATTGTTGGCTTCATAATAAATGATAATGGTTATCATTATCATTGTCAATGGTTTTTCTAAAAATATATAAAAAACTTTGTATATTTTAAATAGAGATAAAAAAAGAACAGCATTAATGCTGTTCTTTTCCGTTGATGAATTGTTGTAAATCAAAAGGAGTTATCGCCTGGATAAATTCTTTTGAGATAAGTGTTTGCACGAGAGTGCTCTCAGAGATAGAAGCACCTGTTTTCTTTTCGTAAGCTTGTTTTAATAAATCAAGTTTTTCAGCCGTTTCTTTTGGTAATTCAATTGTAAGTGTGTTCATAATTTCTCCCCCTTATTATTAGAGTACCACTACAGTATAGGAGAGACAAGAAAAGAGAATATGAAATATAAAAAAGGTTACCAAATTTTCAAATGGTAACCTTTTTTATGTATAAGAGTTATTAAGCAATACCGATATACTTTAAAGTTTTTGATGGAGTACTGTGATCAAAGAAGTGTTGTAAAAATGCAATATCAACACCTGATTTGTATGCACAATAACCCCAAGTTTTTCGAAGTGTATGTGAGCTAATCCCTTCTAATCCAACTTCTTTTGCAGCTTTGTTTAAAATGTACCATGCATGTTGTCTCGTAATAGATTTTGTTCCTTTTTGAGATTTTAACAATGGTTCATTACGTTTCCAAGTTTTACGTTCTTTCATGTAGTCTTCGATTGCGTGCTGTAAGTCTTCATTTACAGCAAACCATTTATGTTTCTTCACTTTTTCATTGTAAAATAAAATGGAATGGCGAACATTTTCATTTTCATCGATTACATCACTAACTTTTAATTGTAAGATTTCACTTACTTTTAAGCCAGAATTTACAGCTAATACGAATAATAAGCCATCACGTTTCGAAGATTGTAAAAGTATATTTTTGATAGTTTCTAATTGTTTTTCATTTTGAATAGGTTGTCCTGCTTGTTTCATTTCACGCACTCTCCTCTTTTATATGTGTAAAGGAAAGGATTAACTTGTTTCTTACTATAAAGGGAGAGTGTGAATTTCATGTGAACTCCTAGTGAAATTAAGACAAATTATTTGACTTCTTTTACTTTTTGTAAATTGAAATAGAATACAACACTGTTAGTCGTATTATACACACCGTACTCGGCATGATGGAGGTCTAAAATGTTTTTTACAATAGATAATCCGAGACCGGTACCTCCGGTGTGACGGCTACGTGATGCATCTAGGCGATAGAAGCGATCCCAAATTTTTTCAAGACTTTCTTCAGGGATAGGGTTTCCTGTATTTTCGATTTCGATTTTTACGGTATCTTCTGCTTCTATAATGGAGACTTGTATTTTTTCTCCATCCGGCGTATAGCGGATGGCATTACTTAGTAAGTTCACAACTACTTGCTCAATACGGCTACGATTTGCTTTAACAAGTATAGAAGGGTCTGCATCGACGTTCACTTGTAGATGCTTTTCTTCCATGCTAAATAATAATTTTGTATAGACTTGTTGCGTTAATTCACCAATTGAGAACGTCGTCATATCTAGTTTGTAAGTACCAGATTCTAACTTTGCTAATTCTAACATTTCAACAATCAGCCTGTTCATATTTTCTGTTTCTTCTAAAATAACATCAGTATAATACGAAGTATCCTTACTAACACCATCTTTAATACCTTCTGCAAAACTTCTAATTACACTCAGTGGTGTTTTTAATTCGTGTGATACGCCAGAAATGAATTCTTTTCTTGTTTTCTCTAATTGACGTTCACGTTCAATGTCTTGTTGTAACTTTGTATTGGCAACATTTAATCGATCGATTCGATCTTTTAAATTTACAGATAATGTATTGATACTGCCGGAAAGCCCACCAATTTCATCGTCGGCTGTAACAGGTAATTTCTCGCTGAAATCAAAATTAGCCATTTTTTTTGTAACACGATTCATTTTAATTAATGGCTTAACAATGATTTTTGAGTAGTAGAAGGATAACAAAATAATAACGAGAAACACGATGATTAAGGCATAAACATAATAGTCTTTTAAAACTAGCATCGCTTCATTAACGGGTTGTAAAGACGCTATCGCAAAAGCATATTCTGTAATCTTTCCGTTTTCTATAATCGGCTTTACAAAGATACTATTTTTTATATTTTCGCCGCCATCTAATATGAAAGTGTTTAATTGGTTCGAGTTAGAAGTGCCATCTCTAATAATATCTGCAAAATATTGAACGGCTTGTAATGTTTCAATATCATTTGCAAGACGAACCTCAGCTTTTGATGGGAGCTGTAACTTAGTTATAACACCTGTAAAGACGATACGAGTTGTAGATTTGTATCGGCTTGCAAGTCTATTCTTAGAAGGATTACCATTAATTGACTGAAAATCCGAATAGAAATGTTCGTTTTGCCATTGATTATAATTCGTTCCTAATTTTTGTGGTGTAATAATATTATTCTCTTGTACGACTCCATCAACATTAATTATTACATCTTTTTTTAAACCTAAATTTTCGAATTTATTATATTCTTCTGGTGTTAAAAGGTTATTGAGTGGAATGGAATACTGTTTATTATTGTTGGGATTAAATACATCGATATAGTAATTGTTATCACTTTTAATAATACCGTTAGAATCCAAAAACTGCATATCGGCATTTGTTTTATCATGAAATTCTTGTTTTAGTTTTCTAACTTTCTCATAACTTTTATCACTTTTGTCATAATTATCTACGAATTTTTCAAAAGCAGTTTGAACTGTTTTTACTTTTTTATTAATATAAAATTTCTCTAAAAATAGAGATTGTCCTAGGAAAAAAAGTAGGAATATTATTGTAAATAAAGTTGATGTTAATAAAAATAGTTTAAAGACGATACTTCTGTTTTTCACTGCGTCACCTCTTATGAGAAATACTGTAAATGATTTCTTTATCCCGCTCGGGCAATAAGACTTCCACTTCAAAATTCGGCGAATACAAGGGAGTTAGGTGGGAGATCAACTGTCCGTAAAAGCCTGATTGGTTCAACTAATAATCAGTGGGGGATGGAAAAAAACCACTGATTAAAGTTTCACTTTATTATAACAAACGTTACAATAAAGTAGAGGGGAGAAATCTGTCTCTTTATAAAATAGTTATTTATAAAAAGTCACATAAAAAGAACTCGCCAGACGTATGACAAGTTCTTTAGTGTATTATTGTTGAATTGCTGCATCTAAAGCGATTTCAATCATTTCGTTAAATGTAGTTTGACGCTCTTCAGATGTTGTTTCTTCGCCAGTGAAGATGTGATCGCTAACTGTTAATACAGATAATGCATTTACGCCGTATTTCGCTGCTAATGTATAAAGAGCAGTTGTTTCCATTTCTACTGCTAATACACCGTAATCTCCAAGTTTTTTAACCATGTCCATGCTTTCGCGATAAAACACATCTGCTGTTAAGACGTTACCGACACGAACGTGTAATCCTTTTTCAGTTCCAGCATCGTAAGCTTTCTTTAAAAGATCAAAGTTTGCAGCTGGTGCGAAATCAAATCCTGGGAATGTTAAACGGTTCATATTAGAATCAGTACAAGCCGTCATTGCGATAATAACATCACGAACTTTTACATCTTTTTGAATTGCACCGCAAGTGCCAACGCGAATTAAATTTTTAACTCCGTAGCTTTGGATTAATTCGTTTACATAAATAGAAATAGAAGGAACACCCATACCTGTACCTTGAACAGATACACGTTTTCCTTTATAAGTTCCAGTAAAACCTAACATACCACGTACGTTATTATAGCAAGAAACATCCTCTAGAAATGTTTCAGCGATATATTTTGCACGTAATGGATCACCTGGTAATAGAATAGATTCAGCGATTTCGCCTTGTTTTGCTTCGATATGTACACTCATGAAAAGTCCTCCTTATAATGTATTGATAGAAATCAATATCATTTGCATTATACACTACGAATCCTTTCAATTAAAATCTTTTTATTATTTGTAATATGTGCAAAATAGGAGGATTTCATAAATCATAATCTAGAATATATAGCTTAAGAAGTTTTATGTGAACAGAGACAATAAAAATGGTAGGTGATGTTTTGAAAAATCTTGTCATTGGGCTTATTGCGTTAGTACTTATTGTGGCAGGAGGATTTTACATAAAAAAATATCAAGAAAACGAAGAGACTGTAGGAGATGTTCAGGAAGTAAAGTGGGATGTGTCAAATGGAAAGGGAAATGAGAAAGTAGATATTGTATTTCAGTTGTTAAACAAAAAGAATAATGAAATTCGTGGTGTAAATGATCAAATTCGGGCAGTGATTGTAGATGGACAGTTAAAACACATACAACAAATTAAACCTACATTTGCAGGGAACGGGTCATATAAGTTATCTTCCAAAATAGCGAAAGATGAAGAATATACGATATTTTTATACGAAGATAAAAATAAGTCCGTAGAGTCATTCGCTAGAAAAGATTTTGGTAGAACGAAAGAGGAGAACAATAAGAAAAAAGTGAAATTTCCAATCGACAGTGTACTTACAAAAAAAATAGGGGAGTATGAAGTTTCTCTTTTATTTGGCGCATTACATCCGAATGAACCAGTTACGTTAACATTTCAGTTTCAAGCGAAAAAGGGTGAAAAATTGAAATTACATTCAGAGAGAGGAGAAGTAGAGTCACTCTATATCGTGGATGAAACGAAGGAGAACTTTTTATACGCTATGCCTGTGGATACGGATGAACAATTACAATACCGTATTACATTTCCTGCCGAGGGTACGTATAAAATGTGGGGGAATTTCTATATAAATGGTAAGAAATATGAAAAAGAATTTATTGTACAAGTTCAAAAAAGAAAAAACAGCTAAGAATTTAGCTGTTTTTTCTTTTTCCTATTAATTTTGTTACAGAGAGCATTGTAATTGGTAAAGAATGATTCTTCCTAAATGCTAAATATTTACCGCTCCATGCTGGTTTATATTTTTCTTTAAAATGTCGTAATCCGCTGAAACTATACGTATAACGAACGTTATTAAAGATTGCAGCAGCCACTCGTTCAGACCAGAAAGACTGTGTGGATAAACCAACATTTGAAAGTGGTGCCATACCAATATTAAAGGAGTGGTATTCATTTTCTTTTGCCCATTGGAATAAGTGGATGAAAATTGCGTCCATAATGCCGCTAGGCGCATCTGGATAATATCGCATTAAATCGACAGATAATGATCCGTTTTGATATACGGGCATGAATGTTGTGAATGCAATAATTTTTCCATCCGCATCAGATAATGTTGCAATGGGAGCGCGACTAATATATTCACGATCGAAGTATCCGAGTGAAAAACCTTTCTCTTTTTTTCCACCAAGCCATGCATCTGAAACTTTTCTTAACTCTTCATATAATTCGTCTGAGAAAGGTGGCTCATGAATAGAGAATGTATAGCCTTCTCTTTCAAAACGGTTGAAAGTAGCTCGCATGCCAGCGCGTTTCTTTCCTGTTATTGTAAATGTATTTAAATCAACAACAGCTTCTTCACCGAGCTTAAAGAAGTTATAACCAAAATCGTGATATAAACTCATCCATTTACTTTCAATTTGGTAGAATACACAAATGTATCCAAATCGATCAGCCACAGCTAAAAACTCTTGCAATACAGTACGATAGGAGGAAGGGTCCCCGATTGGATCACCTAGTACAATAAGTCGTTTTCCAGTTATTGAGAAGAGAATGAGTGCTTTTCCATCACTACTGAAAAAGAACTGTTTATCTCCTAAAAAACCTAAATGACTAAGTACATTTCCACCATGTTCATCTAAGAAGTTTTGTAATCTTTTATCATTAGCTGGTTGCCCGGGAAATTCATTTCGATAACGATTTGCAATGAGTGAACCAATTAGTAAAAAAGTAGGAACAAAAAAGGCAGCTGCTAATGCACTTCGTTTCACTTGTGTAATATTACGAACGACAAAATCAGGTTGGAAAGCTTCTTTTGCACTTGCAAATAAAATACCTAAGTTTTTATATAAATATAACGTTACAAGTAGGAATATAAAAACTTTTACGATATCGGAAAGTGAGACTTCCATTTTCTCACGTACAAACCTTTTACGAAGCATATACAATACAGCGAGTACGATTAATAAAATAAAAGTTTCTTCAACATCAATTCCTTTTAGTGTATTAAAAATAGCCGCTCCAATTAAAGAAACAATCGTCATATAATAAGAACGTTTTGTTCCGTAATATATCCCTCGTGAAAGAATGAGGAGGAGAATACCGAATGTTAGCGATAAGCTAAAAGAAAATTGAATAAGATGTTTTGGAGCTAGAATATGTAAGGCGTGTGCCCGATTTATACTTGTCGGTAGAATAGTTGATAAAATAACCATTAAGCCAGCAAATACTGTTAAAGCAGCAGATGCCCAAGAACCTAACTTTCCTAGAAAGTCACGCTGCAAAGTCCATATAACACCAGTTGTCTCTAATGCAGGCGCAATAAAGGGTTTATCTTCAAACTTTTTAATGGCTACTCCTGTCATTTCAAAAGCTGCAAAAATGAGACCAAGGCAGAATGGTAAGATGTAATAGACGAGACGATATAATAACATAGCAGGAAGCAAAACACCTGTATCGATGCCGTATTGCCCAAGCCCAGTTAAGAAGACAAGATCAAATGATCCAAGACCACCAGGAACAAGACTAACGACACCAGCTAAAGCAGCAATGACATATACGCCTAAAAACTTTTGGAATTCGATTTCAATGCCAAATAATAGTAATATGACGTACATAACAATACCAGCAGATACCCATTCGACTAATGAAACTAATGAGTATAAAACAGTTGGGTTTTTCTCCTCTTCTTCTTGTCCCTCTGTTTGCATCGCTTTTCTATTTTTTAATTTAGAAAATCCGATATATATAGGGACGAAAAGAGCAAAGAAGATAAGAACAGGCCATAGCCATGGTTTTTCATGCAAAATAAATCTCGTGTCTAATATTCCGATAAGACCAAGAAATGAAAGAATGGCTAATCCATTAATAAAGGCAGTTGTCATCCAAGCGATACTTTTAATAAGTTTTCCATTTTCTTTTATGTATGGACGATAAAGCATTGTGCGTACGCCGGCTCCAACTAGACCACCAAACCCGATAAATCCATTTAAAGTATTAGCAATCCACGAGATACGGAAAATCTTTTGGACAGGGATATCAGCTTTTAAGTAACGAAGCATAACATAGTCATAAAAGAACATTGTTGATACAGCGAATGCACCAAGTGTAATTGCTAAAAAGACTCCTCCAGTTGGAATGTTTTTAATTGTATCAATCGCTTCTAAAAAAGAAATGCCCGCTAATTCTTTTTTTGCTTGAAAGAATACAATTGTTAATACAACAAATGGGAAGATAATTTTCCCGATTTGTAAGAAACGTTTCCATGAAAACGACATAAATACAACTCTCCTTGTATAAGAAAACTGAGACAATAATATTATTATGACAAACTTCAAGAAAAATAAAAAGGTAAATTCCTGTATAGGGGAGCTATTTTTTATATAGGTATATTTAAAAGAGTATTTTGTTTATCAGAAAATTAAGTTAGAATAAGATGAAAGAAGGTGGAGGGGAGTATATGATTATAAAAGGTTATGTAGGATATGAGTTAGAAAAGGCGAAACCTAATACATCAGAAGATTTTTTTAACAGATCTGAAGTGACATATATATTAAATGATAAAGAGAAAACTTTTTCGGTTTTATACGTTCGATATTTTGAAGAAGTTTTACAAGAAATTACTCCTTTTGAAGGAAATCCAGTGTATAAAGTAGAAGAACAAAACATATATTTGCGCGATATTGTAGCGATATGTTGTTTAGTGAAGGATAGGGAACTTCGTGCGCAAAAACGTTTGTATTTAAATAATCTGGAAGAATTTCAACAATATTTTGATGAGGGAACGGTGTCGAAAGTACAAGAAATATTGGCTGAATTACATAAAAATAAAAGAGTAGAAATAGCGTGAAATGGCAAAGGAGAGAGAAAAAATGTCTAATTTGATGGTTGAAAATCAAACAGAACAAGTTTCTATATTTTTAGAAGATGCTATTAATTTGATAACCAATTATGTAAATTATCATACGTTGCCTTCTTTATTAGAGGAAACACCAGCAGGGAATGAGCAATATTATAAAGGGTTATTAGCATCAATGAGACGACTTCTCGTTTTTTGCGAAGAAGGACATGATGCATGTTTTGTTTTGTTGAATAGTCAGCCATTTCGAAAAACAGCAGCTGAAAAAATTTTATATAAGATTTACCATCAAGTAATTGCAGAGTTTTTTTCACCAAAGAGTGATTATTGGTATGAAAATAGTCGGTCTGCATATACAGGAAAAAATTCTATCGTTTTTCAACAAACACCACCTGCATCTTTGGGGCAAGTGATGAAGAGTTTAGAAGGTAAATTTCAATTGATGCGTGAAGAACTAGAATATTATGAGACGGATTATCAGACAAAGATGTTACACAAATATTGATTGCGGAAAAGAAGCTAAGGTGACTTAGCTTCTTTTCCTTTTGTACAGTTATATAAGGGATTTTCATTGAATATAGTTAAGTGGATAGCATTAGGGAGGTGCAACATGAATCAGCAAGGTGTATTTACAGATTACTTTCATGAAGTAGAAAATTGGTGTGAAAGTGTTCTTCACGTATTAGATAGCCGCGCAATGGAAGTGTATGATGTCCATATGCTTGCTTATAAAATTCAGGCGTTGTTAGAGCGTATGAAAGAGCATGAGTATGAAACAGATGCAGAGTTTATGTATGAAATAAGTGATGATGTAGAACATATTCAGCATCACTTGCAGGAAGTATTTATGCAAGAAGAAGAGGAATATGAATTATATGAAAGAGGGGATAGCGAACGAGCTGTTCCAATTGGAGGACATACACTCCCGCCATTACCTTATCCGTATAATGCGTTAGAACCTTATATTTCTAAAGAAATTATGATGTTACACCATGATAAACATCATCGGAGTTACGTGGAAGGGTTAAATAAAGCAGAGAAGATGATGGAAGAAGCGAGAAAAACAAATCAATTTGATTTAATTAAGCATTGGGAAAGAGAAGCGGCTTTTCATGGGTCAGGTCATTACTTACACACGATATTTTGGAATAACATGAAAAAAGACGGTGGTGGGAGTCCAAGAGGTGCTTTTTCACAACAAATCGAACAAGATTTTGGGAGCTTTTTACGTTTCCAAAAACATTTTACAGAAGCGGCCTCTAAAGTAGAAGGTTCAGGCTGGGCAATTCTCGTTTGGGTGCCCCGGTCTGGAAGGTTAGAAATTTTGCAAAGTACACTTCATCAATTATTTACACAATGGGATACGATACCACTCCTTGTACTAGATGTCTGGGAACATGCGTATTATTTACAATACCAAAATCGAAAAGATGAATATATTAAAAACTGGTGGAATGTTGTAAATTGGCCTGATGTAGAAAAAAGGTTTGAAACTGCGAAACAAATTGAATGGACACCATATTAGACGCAAATTCTCTGCGTCTTTTTTAATGGAAGCAGAAGGAAGATTTCGTTCATATTTTAAAAGGCCAAGCATACACTTGTACAAAAAGTGCCAAAAGGACGTGGGGGGAAATATGAGACGAATTTGTGTAATCATTACGCTTCTTATTATGTACGCAAGCGTTATGCCGATTCCTACATATGCAAAGATGAACAGCAATGTCAGTGCTCGAAATGCTGTATTAATGGAGCAACAGTCTGGTCGTGTATTATACGGAAAAGCAGAACATGAACCACAAAAAATTGCTAGTATAACAAAAATTATGACTGCCTTGTTAGCTGCTGAATCAGGGAAGATGAAAGAAATGGTGTCAGTTAGCAATGAAGCGGTGAGGGTGGAAGGATCAGCAATCTATTTAAAGCCTGGACAAAAAGTGAAGTTAGAAGATTTAGTATACGGACTCATGCTTAGATCTGGTAATGACGCAGCGCAAGTAATTGCTGAAAGTGTGGGTGGGAGTATAGATGGATTCGTATATTTAATGAATGAAAAGGCGAAAGAAATTGGAATGAAAGATACTCACTTCTCAAACCCTCATGGTTTAGATGGAGATGGATCACATTATTCGTCGGCTTACGATATGGCGTTATTAACGAAGTATGCAATGGGAAACGAGTCATTTAAAAAAATCTTTGGAACAAAAACGTATAAATCCGATTCTTGGGATTACCCGTGGAAAAATAAACATAAGTTGGTAACGTCTTATTATGAATTTGCAACAGGAGGAAAAACAGGCTTTACGAAGAAAGCAGGAAGAACGCTTGTTACAACGGCATCAAAAGATGGACTAGATTTAATTGTCGTAACTTTGAGTGCTTCTAGTGATTGGGATGATCATATGAATCTATTTGATAAAGGATTTGAACGTTTCAAGCAAACGAAAGTTTTAGGACAAGGAGCAATTGCTGAAATAAATGAAAAGAAGTATGCCAACCATGTTTATACGAAAAATAGTTTTTCCGTACCGTTAACTGAAGAGGAAAGAAAGAACGTATTATTAAAAGTTGAACTGGATAAAAGTATAACGCTTGAGGATGGAGTAAAGGTTGGAAAGACAGATGTTTATGTTGGCAATGAGAAAGTTGGAGAACGGAATTTATTTTATAGTAAACGGAAGTTAGTAGCTACAACGGGACTTTACTGGAATAATGTGAAAGAAATTTTTTCTTACATGATAGGTGTTGGGAACAATGGTTAATCTCGTATGGGTAGCGATGGCTGTCATTGGGATTGTATACGCCATGATAAATGGAACGATGGAAGAAGTGAATAAGGCTGTATTTGACGGAGCAAAAGATGCAGTAACGATTTGTATAGGACTTATTAGTGTTTTAGTATTTTGGCTTGGTTTAATGAAAATTGCAGAGGAAGCCGGATTGTTAAAAAAATTAGTTTCACTTTTTATGCCGATAGTAAAAAGGTTGTTTCCAGAAATACCAAAGGATCATCCGTCCATGGGATTTATTCTATCAAATATGATGGCAAACTTTTTTGGTCTAGGTAATGCAGCAACCCCTCTTGGTATTAAAGCGATGGAACAACTAAAAGAGTTAAATGGAGGAAAGGATTCGGCGAGCCGTTCTATGGTGACGTTTCTAGCATTAAATACATCAGCTATTACATTAATTCCTACGACAGTCATTTCAATTCGAATGACATATGAATCAGCCAATCCTACTGAAATTGTTGGGGTAACATTTATTGCACAAGTACTTTCTATGATTGGAGCAATTTGGATTGACCGCTATTTTTACCGAAGAAGGAGTAGAAAGGGGCGGAAAAAATGAGTATTGTAAATACAATTTCCTTATGGGTAATCCCTTGTGTAATTGGTTTTATCCTTTTATATGGCACGATAAAGAAAGTGCCGACGTATGAATCGTTCGTTGAGGGAGGAAAAGAAGGGATTCAAATTGCAATTTCCATTTTACCGTTTATGGTTGGAATGCTTGTGTCTATTTCTATATTCCGATCGTCAGGTGCGCTAGATGCAATGATATCAGTAATGAAGCCAATGCTAGATTTAATTCACGTTCCAGCAGAAATCGTTCCATTAGCACTAATACGTCCTATTTCAGGTTCTGCTGGTCTAAGTATTACGACTGATTTAATTGCTACATATGGGCCAGACTCATTCATTGGGAGATTAGCTTCTACGATGCAAGGGAGTACAGATACGACTTTTTATATTTTAACAGTATACTTCGGAGCTGTTGGTATTAGAAAAATGGGAGATGCATTAAAAGTAGGTCTTTTTGCAGATTTAATCGGAATTATTTGCTCGATTGTCTTTGTTTCCCTATTGTTTCAGTAAAGCTATTCATTTTTTATGCTATTTCGCGTATAATACGTATACGACCACTATTAAGGTGTAGCTTAATAGTGGTTTTTTTATGCAGTATTTTTGACAAAATGATGAACTTTTATTGTGAGAAATATGAAAAATATGGACAATAATAAAGGATAAAAACATGATTTGACCTTTATATGTTTAATATCATCGCTATGTTGTTTAAGGGAGATGGAGCGAATAACCGTAAAGCGTATGCGGTTGCCAAGTCTTTCTAATGTAAGGTAAGATAAATTCGAGGTGAAAAAAAGAAATGGAACGATTACAAAAAGTGATTGCGCAAGCAGGTATTGCATCGAGAAGAAAGGCTGAGGAATTAATTCAGCAAGGAAAAGTGAAAGTTAACGGAAAAATAGTGAAAGAGTTAGGAACAAAAGTAACTCCTCAAGATAAAGTAGAAGTAAATAACATCCCTCTTGAAAAAGAAGAACCTGTTTATTTTTTACTATATAAACCAACTGGTGTAATTTCAAGTGTATCAGATGATAAAGGTAGAAGTGTTGTAACAGACTTTTTCCCTGAAATTACACAACGTTTATTCCCAATCGGACGTCTAGATTATGATACGTCAGGAGTATTATTAATGACAAACGACGGGGACTTCGCAAATATATTAATGCATCCTAAATATAAAGTTGAAAAAACGTATGTTGCAAAAATAAAAGGCCCATTAACAGGTGAGAAAATTCGCATGTTAGAACGCGGTGTTGCATTAGAAGATGGTAAAACAGCACCAGCACATGTGAAAATTATTTCTTGGGACAAGCGTAAAGAGATGGCTATTGTACAATTAACAATTCATGAAGGACGTAATCGTCAAGTGCGTCGTATGTTTGAAGCGTTAGACTGTAAAGTAGTGAAATTAAAACGTGAACGTTATGCTTTCTTAGAAGTAGGAAGCCTGCGACCTGGTGATGCGAGAGAATTGACACCACATGAGGTGAAACAATTACGCGCGCTTGCTTCTACAAAGCCAAGATAAGCTATAGAGTTAAAAATTCACCAGTGGAGTGCTCTGCTGGTGATTTATTCAATACAACATTTACAGAAGATAATACATAACATTTACCGAGGAGAGGAGAGGTAATATGAAGAAAAATCGCTTATTATTTCGCGTTATTATTCTACTCATTTTATGTGGTGCTGTAGGATTTACCCTTTATCAAGGATTGTTTGCTAATAAAGAGAAAATGCAAATCGGAAAAGAAGCACCTAACTTTGTTGTGACAGATTTAGAAGGGAAGAAAATTGAACTAAAAGATTTAAAGGGAAAAGGTGTATTTTTAAACTTTTGGGGTACGTGGTGTAAACCTTGTGAAAAAGAAATGCCTTATATGAATGAATTATATCCAAAGTATAAAGAAAAAGGCGTTGAAATCATAGCGTTAGATGCAGATGAAACGGATATTGCAGTAAAGAACTTTGTGAACCAATATGGTTTGAAATTCCCAGTTGCTATTGATAAAGGACAAAAGATTATAGGAACATATGGAGTAGGTCCATTACCGACAAGCTTTTTGATTGATAAAGATGGAAAAGTAGTGGAGCAAATTATAGGTGAACAAACGAAAGAACAGTTAGAAGAGTATTTAAAGAAAATTACTCCGTAATAAAGAAAGCCTTTACATAAGAGGTGCGTGTCTATAGTGCCTCTGATTTAAAAATTCTGAGTATTGCGGTAACTCGAGGTTAGAATATACAATAGTACATATAGATACAGGGGCGGTGAGAGTGTTGAAAGAAATTAAATGTGAATGTGGACATGTTAATCCGATAGGAACCGTTTTTTGTGAAGCTTGCGGGAAACCATTTGAAAGCAATGAAAATGCAAAACTATTGGATATGCGCTATGAGGGGAGTGCACGGAGATCTCTCACGCAAACAAAAACGATAGTCGATAAAATTTGGAGCTTTTTCTCTTCTGTAAAAGTCGGTGTATGGCTAATCGTAATAACTTTAGCTGCATCAGCGATAGGAACTATTTTTCCGCAAGAAATGTACATAACTCCAGGGATTGCACCAGCTGAATATTATAAGCAAGAATACGGATTTTTAGGGCAATTATACTATCAATTAGGATTTAATAATTTATACGGTTCATGGTGGTATATGATTTTGATTGCTTCTATCGGTATTTCACTTGTGATATGTAGTTTAGACCGCGTTATTCCACTTTATAAAGCTTTAAAAAAGCAAGGCGTAAAAAGACATCCTAGTTTTTTAAAGAGACAGAGATTATATGGGACTGGTACACCGCAAGATGGTGACCTGGAAAGAGTGCAAAAGAATTTAAAGAAAAGAAACTATAACGTGAAAGTGGAAGACGGAAACGTTTTAGCAGAAAAGGGACGCTTCTCGCGTTGGGGTCCATATGTAAATCATATCGGTCTTATTATCTTTTTATTCGGTGCGATGCTTCGTTTTTTACCGAGTATGTACGTAGACGAAGCACTTTGGTTACGTGATGGTGAAACAAAAGAAATACCAGGGACGGATGGACAATACTACTTAAAAAACGAGAAATTTATAAAAGAAGTTTATGATAAAAGTAAGGACAAGGAAGTTTTTGAGGAAGCGATTGATCGTGTAGGCGATAAAATGATTGCGAAAAACTTCCAAACGAATGCTGTATTATATAAAGCTGTGGGCGAAAATATAGCAGGGCAAAAACCAAAGTTGGAAAAAGTAAAAGAAGCGGAAATTCGAGTAAATGAACCACTGAAATTTGATCAATTTGCAGTGTATCAAGTGGATTATAAAGAAAGTGAATTTAAAAGTATGTCCTTCAACTTGCAAAATAAAGAAAATAATCAAAAATGGGGACCGATTAAAGTAGATTTAACGAATCCTAAGGAAAAATATGATTTAGGAAATGGTTATTCTCTAGAACTATTAAGCTATTTTCCTGATTTTTATTTTGATGAGAATGGAAAACCGAATACAAAAACGAAATTACCGAACAATCCTGCATTTGTATTTAAAATGTTTACACCTGAAACACCAGATGGTGAAGTGAGTTTTGTTGGTATTCAGCAAAATATAGAACCTGATGGAAACAACAAATATAAAATGTCGTTTGCGGGTGTTGAAATGCAAAATGCAACAGCACTTACTGTAAGAAAAGATTTAACGCTTTGGATTCTCGGTATTGGAGGATTTATATTTATGGTTGGTGTCATTCAAGGTATGTATTGGAATCATCGCCGTATTTGGATACAACGTGTTAATGATGAATGGTGGATTGCAGGGCATACGAATAAAAATTGGTTCGGTTTAAAGAAAGATATTGAAAGAGTAATAGAAGGTACAGCAATTCCACAGCCAAATGATAAAGTAATCGATAAAAAAATTAGTTAAGGTGGGGAAACGATATGGTGCAAATAAGTAGTAACTTTCTCTTTACCGCATTTATTTTATATTTAATTGCGACTCTATTTTTTGGTGGAGCCATTAAAGAAAAGGGACATAAATGGGCAAATGTAGGAATAACAATTACAATTTTAGGGTTTATAGCACAAACAGTATATTTTGTTACAAGGTGGATTGCATCAGGGCATGCGCCAGTTAGTAACTTTTTTGAATTCGGTACATTTTTCGGCATGATGCTTGTAGGAGCATTTATTGTAATGTATTTTATGTACCGCGTAAGTATAATTGGACTATTTGCATTACCAGTTGCGCTTTTATTAATTGCCTATGCAAGTATGTTTCCGAGGGAAATATCTCCGCTTATTCCATCTTTAAAAAGTAATTGGTTACATATTCACGTGACGACTGCAGCAGCAGGACAAGCAATTTTAGCGATTAGTTTTATTACGGGCGTCATGTATTTATTAAAAAATGTAGATCAATCAACGAGAAGTAAACGGACATTTTGGCTAGAGACGGTAGTGTTTACGCTTGTTTGTACAGTTGGATTTATTGGAGTAACAACGGTATTTTCTAGTATGAAATATGAAGCGAAGTTTCAATGGGTTGATAAAAATGAACAACAACTGGAAATGAAGTACAATCTTCCAGCTTTAGTAGGACCGCATGAAGGGAAGTTACAGACAGAAAATAAATTAGAACCGGTAGTTGAAGTTCCAGCGATTGTAAATGCAAAGAAATTAAATACTGTAATTTGGTCTGTGTTAGTCGGAACATTGCTTTATATCGTATTAAGGCTTGTTTTACGGAAGCGAGTATCGGCGGCACTTCAGCCGTTAGTAAAGAATACGAATAGTGATTTACTAGATGAAATCGGATATCGATCTATTGCAATTGGATTCCCAGTTTTCACATTAGGAGCGTTAATTTTTGCAATGATTTGGGCTCAAATAGCGTGGACGCGTTTTTGGGGCTGGGATCCGAAAGAGGTTTGGGCACTTATAACGTGGCTCTTTTATGCTGCAGTACTACATTTACGATTATCTAAAGGGTGGCATGGAGAGAAATCAGCTTGGCTTGCAGTAATTGGTTTTGCAATTATTATGTTTAACTTTATTGTAGTAAACTTAATTATTGCCGGTTTACATTCATATGCATAGAGAAATAAAATAGGAGAGTGCATGTCACTTTCCTATTTTATTTTTGTCAACTTTTCTTCTTTTTTGAGAAAAACATGACAAAGTAGCGGTTGATTTTGTAAAATGATGTCGAGGACATTATATACTGTTCAAAAAAAATACATAGTTTTGGAAAAAAATTGAACAAAATTTATTATTCTTGTGAAGCATAATATGGGAAGTGAAACATTTAGAAGATTGCTTAAATAAACGAGAATAGCGCAACATAATAGTAAAGAAGGGTAGGTGTGAACCGCTGAGGTGAGAGTACGCAGCGGGTAGAGATGGAAAATGAATCAAGAATTTTA
```
