## Supplementary material for "Delving into the *Bacillus cereus* group biosynthetic gene clusters cosmos: a comparative-genomics-based classification framework": antiSMASH profiles + BIG-SCAPE output: NC_018508.1_Bacillus_thuringiensis_HD-789_complete_sequence.json (part 2 of 19)

```
ATTGTAGATGATGAGGATCGTATTCGTCGTTTATTGAAAATGTACTTAGAAAGAGAACAATACACAATTGAAGAAGCAGATAATGGTGATACAGCTTTAGAAATGGCGTTGCAAAATGATTACGATTTAATCTTATTAGATCTTATGATGCCTGGTAAAGATGGCATTGAAGTATGTAAAGGGGTTCGTGAGAAGAAAGCGACACCAATTATTATGCTGACAGCAAAAGGTGAAGAAGTAAATAGAGTACAAGGATTTGAAGTTGGAACAGATGATTATATTGTAAAGCCATTTAGTCCACGTGAGGTCGTGCTACGTGTGAAAGCGGTATTACGTCGTGCTGTACCAACAACATTCTTTACACAAGATACAACGACAAAAGATGTTACTGTATTCCCGCACTTAACAATTGATAACGATGCACACCGTGTTACTGCAGATGGTAATGAAGTAAACTTAACGCCGAAAGAATATGAGTTACTATTATTTTTAGCGAAAGCTCCTGATAAAGTATTCGATCGTGAGCAATTGTTAAAAGAAGTATGGCAATATGAATTCTTCGGAGATTTACGTACAGTTGATACGCATGTAAAGCGTTTACGTGAGAAGTTAAGTAAAAAATCACCAGATGCTGCGAAGATGATTGTTACCGTTTGGGGCGTAGGTTATAAATTTGAGGTTGTGAACGACTGATGCTTTGGAGAAGTGTAGTAGGGAAGTTATGGATGACTATATTACTTCTCGTTTCGTTTGTGCTTGGATTTGTTGCGATTTTACTTTCACAGTTTTTTAGAACATATTATGTTGATATGAGTGAAGATAGGCTTCAAAAAGTTGCAACAAGTGTTTCAGAGTTAATTGAAGAAGGTGCCGATGTAAAAACGATTGAGAATATCGCGTACAAATTCTCTGATTCACTTTCAAGGATCATTATTGTAGAAGATGGTAAAGAAATATCATCTTCGCCGAAACAAGAAGGGTTAGTCACTCTTACAATGGATGATTTGAAAGAAGATAAAGAATTAGCGGCTGTTTTCACAGACAAAAAAGAAATTAAGAATAACATTAGAAAAGCCTCTAATAGTAGAAAGAATAAAAACACTGAAAATGATATTATGATTGTCGGAAAACCAGTGCAGTCAAAAAATCAAAGTGCAGTGTTCGTATACGAATCTTTACAAGTACCGATACAAGGCATGGAGAGAACGACTGATTTTATATTCTTATCAGCAGGGATTGCGATTATATTAACAACGTTCTTTGCATTCTTCTTGTCTACTCGAATTACAGCACCACTCCGTAAAATGCGTGAAGTTGCTTTTGAGGTGGCGCGTGGGAAGTTTGATGCGAAAGCTCCTATGGTGTCTCAGGACGAGATTGGTGAGCTTGCAACGGCCTTAAATCAAATGGGGAAACAGTTGAAGTTTAATATGAATGCACTGCAGCAAGAAAAAGAACAGTTAGCTAGTATTTTAAGTAGTATGGCAGATGGGGTTATTACGTTAAATCAAGAAGGTGAAGTCGTTGTAATTAATCCGCCGGCCGAACATTTCTTACAAGTTTGGCAAGAAGAAAAAGAGATAGAGCTAAGTAAAAAACTACCTTCTGAACTTGTGGAACTATTCCATCTTGTTGTAGAAAGTGAACAACAACAAGTTGTTGAAATTAATTTACAAAAAGGGAACTATGTAGTTCTTATGACGCCGCTTTACAATCAAACGAAAATTCGTGGAGCTGTAGCGGTACTGCGAGATATGACGGAAGAACGCCGTCTTGAAAAGATGCGTCAAGACTTTATTGCGAATGTATCGCATGAACTTCGTACACCAATGGTAATGCTGCAAGGGTATAGTGAAGCGATTTTAGATGATATTGTGCAAACGAAAGAAGAAATTGATGAGTTTGTTCAAATCATTTATGATGAATCCGTTCGTTTAGGTAAACTTGTAAATGAATTATTAGATTTAGCACGCATGGAAAGTGGTAATGTAGAGTTACATATAGGTGAAGTTGATATTCATCCTTTCGTTGAAAAAATAGGTCGTAAATTCCAAGGGATTGCAAAGGATAAAGAGGTCGCGTTAACGGTTGATTTCAAAGATTCAATTGAACAATACCCGTTTGATGCAGATCGTATGGAGCAAGTATTGACGAATTTAATTGATAACGCAATACGTCATACGAATGCAGGCGGACATGTAACGCTTGTAATTGATTCGAAAAATAATGGCCTCATTTTTGAAGTACAAGATTCGGGTGCAGGCATTCCAGAAGAGGATATTCCATTTTTATTTGATCGTTTCTATAAAGCTGATAAAGCAAGAACACGTGGGAAAAAGGGTGGAACAGGACTCGGGCTTGCGATTGCGAAAAATATTGTTCAAGGTCATGATGGTAAAATTTCTGTTTCAAGTGTTGTTGGAGAAGGAACTACATTCTCTGTATATTTACCGAATCGTATAATTTAGATATGTGTTTTTAAAGTTGATAATGAATAAAGTTCTGCTGTTTTTTATTTTTTTGTAAACTCAATTAAATAAAGAATGGTAGAACTTTTTTCTATGTTGCTCGAATAAAGAATAACAAGAGAGGTGCTGTGAAGAAATGAAATTATATACAAAAACAGGAGATAAAGGAACGACAAGTGTAATAGGCGGTAGAGTTGATAAAGATGATATCCGTGTGGAAGCGTATGGAACAATAGACGAGGCGAATTCTCATATCGGATATGCAATGACTAAGCTTCAAGGCGGGACTTATAGAGATATTTACAATGAGCTCGAAAATATTCAACATGAGCTATTTGATTGCGGAGGAGACTTGGCAATAGTGGAACAAAAAATTCCTTATAAGGTGACAATTGAGATGGTTGAAAGCTTAGAAAGAAAGATTGATTTGTATATAGAAGAAGCACCGCCGCTAGAGCGCTTTATTTTACCAGGTGGAAGCGAGTCGGCAGCTGCTATTCATATTGCACGTACAGTTGTAAGGCGAGCAGAACGATGTATCGTGTCCTTACAAAAAGAAGGAGAAATAAATGAAGTTGTTCTAAAGTATGTAAATAGATTATCTGACTATTTATTTGCAGTAGCTAGAGTAATAAATGCCCGATTACAAGTGAAAGATGTGGAGTATAACCATAGTGCATTAGTTTTTCGTGATAAGAAAGAGAAGGAAGTGGAGTAATTCACTTTCTTTTTTTGTATACTTTTTTCTGTAATATACCAAAATAGAGAAGGTATGGTGGTAATTAGAAAACGGAGGATGTATATGAAAGTTTTAAAATGCGGAGTCATGTTATTGAGTATACTGTTTGTATCTCAATTACATGTTTATGCAGAAGAAAATCGATGGACATGGCCTGTTGAAGGTCAGATAAGTGATTATTTTGGGACAAGGCATGGAAAACACTATGGTATTGATGTAGCTGCACCGATTGGAACGCCTGTGGCAGCTATCCAAGATGGTAAGGTAACGAAGTCTTATTATTCAAGTAGTTATGGAAATGTTGTATTTATTAAACACGGAGAATATGAGGCTGTATATGCACATTTAAATAAGAGATATGTAGTTCAAGGGGATTATATTTCAAAAGGGGAAATAATTGGAGAAGTAGGAAATACAGGAGAATCACGAGGTGCACATTTACATTTAGAAGTTCATCAAGGAAGATGGACGATGGCAAAACAGAATGCGATGAATCCATTGCTTGTTTTACATGAACAAAGAAATGAAGTCGTTTCTTCATCGTTATATGTCGTGCAAAAAGGGGACACTTTAGTTAGTATTGCACGGAAATTTAGTATGTCAGTTAAGGAAATTAAAGAAAAAAATGGGCTGCAGCAAGAGCTAATTTATCCTAATCAACAATTATATGTTAAGTAAAGGCAACGTCTCAAAAATTAAACTTTGAATATTCTTAAATAAGGTTCAATGTAAATGAAATTATATGGGCGCTTCTGCTAGAAGTATTGAGTGAATTAGAGTATTTATATCTAAAAGAAAACCGTCCCAAAATTTATTTTGGGACGGCTTCTTTTACCAAAAAATAAAGACACATATAAATCCAGAAATAGCTAAATAGCTATATAAGTAAAAAACTTTTGTTCTTGTTTTCTCTTTTGTTCGAAACAGTACGATAGTCGGTTCAATTAAACCGATTGTCAAACAAAGTAGGCCAAGAAGCATACAACCAATCGAAATAGAATACAGGGCGATTTGTGGTGCTTGAAATGGAATCATCCATTTTAATAAAAATGCAATAAGTGCAGTGTAACAAATGCTACCGATGTATTTATTCAGTGGTGTATTAGAACGAAAACCAGGAAGTTTTTTTAAGAAAGAGCGGGAAACAACTTCTGTTTGTAAAGATGTATGCTCTTCAATAATTCTTTGAGCTTCTTTTCCTTTTTGAAAAAGGGATAAGATCCAATTTCGCTCACCCTGAAAAATAAATTGAGAAGTTGTCAAATAGTGATCAATCTTCACTTTACTCCAACTTTTCCACGGATGACGCTCACACAATTTTAATTTACTTTCTGTTTTTTTATCATACTGATAAATACTGATGCCATCTTCATCGAAAGTAGCATAGTATGTCTCGTTTGAGAATGTGCCTAAATCAATTGGGCAGTAGAAAAGTAATTCTTTTTTTAAGTAAAAGTATTCTTTTCTTAAGTTTTTTTTCATTGCTTCTCGAATAGAATGTCTCTTTTCTTTTTTCATGACATTTCCTCCATAACTCAGAAAATGTTCTTATCTTAACAATTCAATATCTTATCACTTTTAATTATATATGACTAGGTAATTCAAAAGAGAAATGCCGAATAATAAAAAATATGGATTGTATTGTAAAATATCTCGCAATTTATTTATTGTTACGAAAAATAAATAACTAATTTTAAATAAGTTACAATTTTTTTGTTCACAATGTTATGAGGTTGTTGTATAATGAAGGGGAAAATAGAATATCGGTCTATCTTCGGGGCAGGGTGAAAATCCCGACCGGCGGTGATGAACTATTTATGATTTTGTTCTAAGCCCGCGAGCCGTTAAGGCAGGATTTGGTGTGATTCCAAAGCCGACAGTACAGTCTGGATGGGAGAAGATGGAGGTTCAAGCGTTCAAAAAAGATATGGATTTGAACGTCTGTTTGATGTGCCTTAAATTCTCCCTTTGTGTAAAACACAAAGGGTTTTTTCGTTCTATGAAAAAATAGGCATAGCAGAACCTTTCCACTTTCCATGAGAAGATCGATGGAAAAGGAGAGAGAAAGATGAAACAAAAAAACAGTGTGGTGCAGATGGTGAGTGTAGCGATGCTAAGTAGTATTGCATATTTACTAATGATGTTAGATTTCCCGTTCCCAGGGCTTCCGCCATTTTTGAAAATTGATTTTAGTGATGTACCAGCTCTAATTGCAGCAATTATCTTTGGACCAGTAGCTGGAGTGATTGTAGAGGCAATAAAGAACATTTTACATTACGGGATTCAAGGAAGTTTAACGGGAGTACCAGTTGGAGAAATTGCAAACTTTATTGCAGGATGTTTATTTATTGGACCAGCAGCTTTCTTATTTAGAAAGTATCGTACTGTGAAGAGTTTAACGACAGGGTTAATGCTAGGGACAATTACAATGGCACTTATTATGAGTGTATTAAACTACATCATCATATTCCCGGCGTACACTTGGTTTTTAAATTCACCAGCTATGTCTAGCGAAGCTATAAGAACAACGGTTGTAACGGCAATCTTACCATTTAATTTAATTAAAGGAATTGTTGTAACAATTGTATTTGTGGCATTATTCTCACGCCTGAAAGTATGGGTGTTTGCAAAAATGAAAAATGCATAATATATATAAACCATTAGTAGTGTGGAACTACTAATGGTTTTTTATTAAGGAAAATAAAATTTAGATACAAAAAATGCCCCTCATCAATATGAGGGGCATTTTTTGAAGTTAATAAAAGACTATTCAAATTTTAAAGCGTCTCCGTCGAATGATTCGTCAGCAACTTTAATTGAGTCAGTTGGACAGCCTTCGAATGCATCCATCATATCTTCAATTAATACATCTGGAATTTCAACGATACCTTGGTTATCGTCTAATGTTACAAATGCAATACCTTCATCATCATAGTCATAAATGTCTGGTGCAGCAGCGCCACAAGCACCACATGCAATACAAGTATCTTTATCAACGATTGTATATTTTGCCATCTTTTTTCCCTCCTGATAATATGTATGTGAAAAGCTTGCCATAAAAATTATAACCTTATTGTAAAACGGTTTGTAAAACTTTTCAACATAAAATTATAATGATAATGCTTATCAATTAGAGTGTCAACTTATTTTTGAATTATGTCATAAGATTTTCAAAATACGTAAATATGATTTCGTTTGATACAATAGAATATATACAAGTATATAGTTCTTATTATGATAAGTTTAATGAGCGACAGTAGATAGTATAATTGTACTGAAAAGAATGAAGTTAAGATTGGAAGGTGGAAGCGGTCATGCAAATACAATATACTTTGTTGCATTGTTTAAAACAATTGAATGGTGAAAGAACCGTTTCATCTATTTATTATTTACTAAAGGGCAAACGTTCTTCGCAAACTTTACAAGATGGAAATATGTTTAGAATTTCTTTTTTGTTCGGAATATATAAATCATTAAATAGAAATGACTATGATGGTGAAGTTGTAAAGTTGTTGCAAGCAGATTTTATTCAAGAAATACATGAAAATACATATGTGTTAACACCTAAGGGTAAAACGCAGTTACATAAATGGGAGGAAGTTTATGCTTTTCCAGCGCATTTGCATGGTTTACATTATGGAGAATTAGGTGAAACATTTTGGAAAAGATTGTCATTGATTATTCAAACTGTATCAAATTTACAACAGAATAATACTAAGTTTATCCCGATTCAACAAGATACAGAAATAATGATGTGGGTGAAACGTTTTCTAACAGGAAGGCCATATAAGAGAAGTGAATTGGCGAGAAAACTGTGGACGGAAGTACATAATCTTTTAGAAAAAAGTAATGCGATAGAAGCGACGATTGTAACATATCGACTAACGGGTTATGAACGGATTGGTTGTACATTGCAACAATTAGCAGAAATTACGAAACAAGATATGTTCAGGGTGTATTTTTTATTTTGGGGTACAATGCATTTCTTTATACAAGAAGTTCGTGATAAAGAAAATGAATTTCCGCTATTAGCTGAAATTATATCTTATCCAAATGAGAGAGCTGAACTATTTAGTTTATCCACGAAAAAAACATATAATTTTTGGAGACAAGGGCGTTCTTTAGAAGAAATAGCAACGATTCGGAATTTGAAGGTTGCAACGATAGAAGATCATTTTGTTGAAATTGCTTTGCGAGAAAAAGATTTTTCTATTGAAATGTTTATGGAAAAAGAAAAGATAGACAAAGTAATAAAAGTAATTGAAGCATTGCAAACGCGGAAGTTACGTGTTTTGAAACAAGCGATTGGAGAAGATATCTCTTATTTTGAAGTTCGTCTTGTATTAGCGCGGATGGAGGGTGTAAATGAAACTTGAAGAATATTTATATAAGTGGTTTGGATATTCTGAATTTCGTCCAGGTCAAAAAGGAGTTATTACAGATTTATTAGAAGGAAAAGATGTGATAGCAATGCTTCCGACTGGAAGAGGAAAGTCTATGTGCTATCAGTTTCCGGGGCTTATGCGAGCAGGAACAGTGCTTGTTGTATCGCCGTTATTATCTTTAATGGAAGATCAAGTGACACAATTAAAGTATGTTGTGAAAAACCGAGTGATAGCATTTAATAGTTTTCGGACATTAAATGAAAAAAGAGAAGCGATGAAAAAATTATCTTCATATAAATTTATTTTTGTTTCACCAGAGATGTTACAGTCGGAGTTATTAATTAGGGAATTGAAGAAAATTCATATTTCATTATTTGTTGTTGATGAGGCTCATTGTATTTCTCAATGGGGTTATGATTTTAGACCGGACTATAAGAAACTAAATGTAGTTATTGAAAATATTGGTTCTCCTACAGTGTTAGCATTGACAGCCACAGCGACAAAAGGGGTACTGCAAGATATCGCAGACAGTTTAAATTTAAAGGGTGCCGCGGAACATGTATACTCTATTGACCGTCCTAATATTGCAATGGAGGTGCAATTTGTAGAGACGATAGAAGAAAAGAAAGAGGCGCTTTTGGAGCAGGTGATGTATTTACAAGGGCCGGGGATTGTATATTGTTCAAGTAGAGCGTGGACAGAAAGGTTAACGGAATACTTGAGAGGGAAAGGTGTTACTGGTGTAGCTTTTTATCATGGTGGTATGGAACATGAAGAGCGTATGTTAATTCAACAGCAGTTTATGAACGATCAATTGCAGCTTGTAATATGTACAAGTGCATTTGGTATGGGGGTAAATAAGGCGAATACGCAATATATTATTCATTTTCATTATCCAACTAATATAGCTTCTTACTTACAAGAAATCGGAAGAGCTGGAAGAGATGGCAAACCGAGTATAGCTATTTTATTGTGTAGTCCGTTGGATCATGATTTACCACTTTCAATCATTGAGGATGAATTGCCAAGTAAGTCGCAAATACAATTTTTATTTTCTTTACTACAAGAAAGAATGTTTCAAACGAAAGAATTACCAATAGAAGATGTAGAAGAAATTTGTTATAATGCAGCAAGATTTAATGAGCAATATTGGCGTTTCGTTCGTTATCATCTCGAACAGGTTGGAATTATACAACAACGAAGATTATTATTAGAGGGTTTGTCAGATGAAATTATGAACCGATTAATAGCTGAAGTAGAAATAAGGTTGCGTAATAAATATAGTGAATTAGAAAATATGAAGTCATGGATACGAGTTAAAGGATGTAGACGTGAATATGTGCTGCAACAGTTCGGTTATAGGAAAGAGAAAGAGTTAAATAATTGCTGCGATTATTGCGGTATTACAAAAGAAGATTATAAAAAAAGACGAGCGCAACAATCGGATTTCGACTATAATTGGGAAACAGAGTTACAAAAGCTTTTCGGCCTAGAAAAGATGGAGGAATGATGAACATTCAAAGGCATAATGTTGAAGATATGAGTCCGCAGGAAATAAGGCTGAATCTATATATAACACAGTTAATTATTATCGGTATTGGCTGTTTACTAGCATATATATTATTTCAAGATGTAAAAGAAGTGTTTAATTTATGGAAATGGGAACCAGTATCTATACTTATTATAGGTGGTTTGTTAGCGATTGGTATTGTGTTATTAGATTATGTTGCAATGCGAGTGTTTCCAGAGTCTTGGTTTGATGATGGTGGTATTAACGATAAGATGTTTCGAGGAATGTCGGTTCTACATTTACTCGTTATTACGTTCGTAATCGGTTTTGCAGAAGAATTTTTATTTAGAGGTGTAGTGCAGACTCATTTTGGAATTGTAATTGCGAGTTTAGTATTTGCAGTGTTACATATTCGTTATATAACAAAGCCATTTTTGTTTTGTTTCGTCTGTTTCATTAGTTTTGTCTTTGGTTATGTATTTGAATGGACAGGGAATTTGTTTATAACAATCTTTGCACACTTTCTTGTTGATTTTATAATGGGACTCCAATTAAGAAAATAAATGGAAGGTGGTGGTGAACAACATGAGGAAACGAATTCCTGATTTTGAAGAGGAATTAGAAGTTGAGCGAGTGGAAGAAAAAGAAAGTTTACCGCCGCGTAGTGAAATTCATAGAAATAAAGAGAAAAAACAAAAGTTTAAAATAAATCACATTTTCGTCCGGGTTTTAACATTTCTATTCATTCTGCTGCCAATTAGTATTTTGTGGTATACGGATAAATATATTCAGGTGAAGGGCGATAGTAATAATGCCGGGAAAAGTGCGTTTGAAGTAATCTTCTTTGATTCAGCTAAATCTGATTCACAGAAACAGTCTGAAAAAGCGATAACGCATACTGTGAAAGAGGGAGAAACTTTAGAAAGTATAGCGAAGCAATATTTTTCGGATGAAAATGGGATTGAAGTCATTAAAAAGTATAATAACTTGCAAGAAGATGAAGTGAGTGCAGGGCAAGAATTAAAAATTCCGATAAAAGATAAATCCACAAAGCAAGAGAGCTAGTGAATTAAGCGATCACAATTTGTTATAAAAGCCTAGGATTATCTTTATGAGGAGGGGAGTAAAAAATATGATATGGATTATATTATTCAGTACTCTCATAGGCATTGGGATTTTATTACTTCTTGTGATGTATAAAGAAGCGACGCGTAATACGGTGTTGGAACATACTTTAGTATTTAAAGAATTTCCGAAAAGTTTTCAAAAAGTAAATGTGTTTTTTATTTCTGATATTCATAGAAGAGTTATTTCGAATTTGTTAATTGAACAAGTAAAAGGAAAAGTAGATCTAGTAATTATCGGAGGAGATTTAGCAGAGAAAGGTGTCTCTTTATCAAAAATCTCTGCGAATATTCAAAAGTTAAGAGAGATAGCTCCTGTATATTTTGTGTGGGGAAACAATGATTATGAGATAGAATATCATGAATTAGATGCGTTATTATTAGAAAATAACGTAAAAGTTTTAGATAATACAAGAGTGGTATTTGAGTCTGAATTAGGAGAGAAAATTTGTTTGCTCGGTATAGATGATGTTGGATTGCACCGTGATCGTCTAGATTTGGCATTGGTGGATTGTAAAGAAGAAGGTTTTCGTATCTTAGTTAGTCACAACCCTGATATAATAAAAAAGATGTCTGGAAATGAGCAGATTTCACTTGTATTAAGTGGACATACGCATGGGGGACAAATCCGATTATTCCCATCTAAAAAATATTTAAAAGGTGGCGTATATAACCATTTGAATACGATTCTCTTTGTTAGTAATGGGTACGGAACAACATTGATACCACTTCGTTTCCGAGCACCTGCTCAAACACATATTATTACATTGTGCGGAGGGAAATGATGCCAACTCTTAGTGGAAAATATAATATAAAAGCTGTTTCGAATATAATTGGAGTTCAGCCGAGTACGCTTCGTGCATGGGAAAGACGATATCAAATTATTGCCCCAAAGCGGAATCAAGCTGGGCATCGTTTATATACAGAAGAACATATTCAAATTTTAAAATGGTTAATGGAAAAAGTTTCTTCCGGTATGATGATTGGACAAGCAGTTCAGTTATTAGAAGAGAATCGTTTGCAGAGTACAGTTCAAAAAGAGATACCTTTCGATAAAGAAGTTGTTTTAGTGGACGATTTGCTACAAGCTTTGTTAAAATTTGATGAAATTACAATTACTGCATTATTAAACGAAGCTTTTAGTATATATTCAACAGAGAAGGTTGTTGCCAGTATCGTTCTTCGAGTGACAGACAATTTATTAATGTCAAAAAATAATAATGAGATTTCAATGGCGCAATTCCAATATGCACTATCATTTTTACAAACGCGTCTAGGAATGGTGTATCACAATGCCTCAATGTTTTCCTCTTTACACAAAGTTATTGTGTTAGAAAAGAATGCATTGCAAGGATTTATTTTTTCAACGTATTTACGCTTAAAAGGATATGAGGCGATATATATTAGGACAAGCTTAGCTGAAGATGGTATGTTGTCAGCGGTAGAAGAAATACAGCCGAAATATGTATTTGTATCTTTTGCTGACGAACAAGAAATGAAAAAGACGATGAACTTTATAAATTTATTACAAGAAAAAAGGGAATCTCTTTCTGTTGGCTTTATCGGAAAGGTAGGCGTTCTAAACCAGTTGGACATTGAAACAACCTTAATTGGTGATACAAAAGAAGAATGGGATGAATGGTTAAAAATGTCGGAATAGTTGTTCGAAAAGAACCATCTATTTTCTATTTCATATAATAAAAATTAGATGCATTGGTTACGTAGGGAGGGTATGAGATGAGGCTGGAACGATTAAATTACAATAAGATAAAAATTTTTCTAACATTTGATGATTTATCTGAACGAGGATTAACGAAAGAAGATTTATGGAGAAATGCGCCGAAAGTACAGCAATTATTTCGTGATATGATGCAAGAAGCAAATAAGGAATTAGGATTTGAAGCAGATGGTCCGATTGCAGTTGAAGTATTTTCTCTACAAGCACAAGGGATGGTTGTAATTGTAACGAAAGAAAATCAAGAAATGGATACAGATGATGAGTTTCGTGACGAGTTTATTGAAATGCAAGTGACTCTAGATGAAAGTGAGCATATATTATATGAGTTTGCTACGCTAGATGACATAATTAACCTGTCGAATCGCTTATATAACCTTGGTGTAACTGGCGGAAAGCTATATACGTGGGATAAGCGCTTCTATCTTTGGATGGAAGAAGAGGAACAAATTCAATTGTTAAAGGCGGATTTTATAGCTATTTTAGCGGAATACGGTAATCCGTCTACCGCAACTATTTATCGCATCATGGAGTACGGTAAAGAATTAATGGATTTTAATGCGATAGAACAAATACACAATTACTTTGTGAAAAAACAAAACCTCAGCTAATACAACATAGCTGAGGTTTTGTTTTTATTTGGATAAGGGAAGGGATGATTGTAAATACTCCAACATACTTTTTTAAAATAAAATATGCAGTTTTATGGGAGTATGTTTGAGTAAAATAAAAAATATTTAAATATTTAAGTATTTTACTTTTCTAAAAGTAATAAAAGGACTATAATAATAGTGAAAACGCTTGCAACAGAAAATAGTTTGTATATATTTGTTAGCGTTTTCTATTGCATTCCAAATTTAAGGGTGTATACTAGGCAATGAAGGTTTACTAAACAAGTGAAATTACAGGGGGTTTACTTACTATGGTAGCCGAAAAGGGAACTCAAACAAAAACACAACAACAAAGGGAACAACATTTTGAACTATTGAATTCAACACAAATTGTTATTAGTGAAGCGTTAGAAAAATTGGGTTATCCAAACGAAGTATATGAATTATTAAAAGAACCAATTCGTATGATGACAGTGAAAATACCAGTTCGTATGGATGACGGGACTGTTAAAATATTTACAGGGTATCGTGCACAACATAATGATGCTGTTGGTCCAACGAAAGGTGGAATTCGCTTCCATCCGAATGTAACAGAAAATGAAGTGAAAGCACTTTCAATCTGGATGAGTTTAAAATGTGGTATTGTTGATTTACCATATGGTGGAGGTAAGGGTGGAATTATCTGTGATCCACGTGAAATGTCATTCCGTGAGTTAGAAAGATTAAGCCGCGGTTATGTACGAGCAATTAGCCAAATCGTAGGTCCGACGAAAGATATTCCAGCTCCAGATGTATTCACAAACTCTCAAATTATGGCATGGATGATGGATGAGTATAGCCGTATTGATGAATTTAATTCACCAGGATTTATTACAGGTAAACCGCTTGTATTAGGTGGATCACATGGCCGTGAAACAGCAACAGCGAAAGGTGTAACAATTTGTATTCGTGAAGCTGCGAAAAAACGTGGCATTGATATTAAGGGTGCACGCGTTGTTGTCCAAGGGTTCGGTAATGCTGGTAGCTTCTTAGCTAAATTTATGCATGATGCAGGTGCGAAAGTTATTGCAATCTCAGATGCTTACGGTGCGTTACATGATCCAAACGGATTAGATATTGATTATTTATTAGACCGTCGTGATAGCTTCGGTACAGTAACAAAGCTATTTAACAATACAATTTCAAATAAAGAATTGTTAGAACTTGATTGCGATATTTTAGTTCCAGCTGCAATTGAGAACCAAATTACAGAAGAAAATGCTAATGATATTAAAGCGAAAATCGTTGTTGAAGCTGCAAATGGTCCAACAACATTAGAAGCGACTAAAATTTTAACAGATCGCGGAATTTTACTTGTTCCAGACGTGTTAGCAAGTGCTGGTGGTGTAACAGTATCTTACTTTGAGTGGGTACAAAATAACCAAGGATACTACTGGACTGAAGAAGAAGTAGAACAACGTTTAGAAAAAGTAATGGTAAGATCATTTGATTCTATTTATGAAACAGCACAAGTTCGTAAAGTGAACATGCGCTTAGCGGCGTACATGGTTGGTGTTCGTAAAATGGCTGAAGCAAGCCGCTTCAGAGGTTGGGTATAAAATATTATATCTTGAGAAAACGTGATTTCCTTTCGAGGGAATCACGTTTTTTTGTTGAAGTATTAAATGAGGTGTTATATATGGAGAATGAAATGCTGGAACGAGTAGAACAATTAGAAGAAAAGGTTAAGAGGTTAGAGGGAGAACTTGCAAGAACGATGAAAGCTCGAAAAGTAAGTACCGTTAGAATGTTCGGGGAAGGGCTACTGTTTTTGATATTTGGTGTGGTTGTAGTAGGGCCGATTATTGCCGTTGTAATCTCAATTTTTATTTGGCTTGCTGAAAAATAAAATAAAAATAAAAAAAGAACGCTTGTTCTATACGAACAAACGTGCTATACTCTCCTTAGATAAACAAAACGGAAATGATTTTAAGGAGAGATAAATGATGAAAATGACAGTAGACCAAAGATTTATGATGCCAGCAGATGTTGTAGAGCGAGTGGAAGTATTACGAAACAAACAAAGCAAGCGTGGCACATTATTACAATCGGTAAATAAATTTTTCGGTTTAGATACGAAAGAAGATTGTGTTTGGTTTTACGGTTTTTATGGAGTGGCTGTAAGTATCTTGTTGTTTATGGTGTTCACTTCAAATATTTTCGATTTTCTCTTCGTGTAAGAAATATGCGATAAGGACGTTGCTACCGAATACATATATAAGGAAGTAAGGTAATCTTCTAGAGCGGGAGTTGGTAGCAATGGCGATGTTTCCTATAGAGCGCAACTATATTGGATATGGAAGTTCACGGCCGGGGATTCCTCTGACTAAAGTGAGATTTATTGTAAGCCATGATACGGGGAATCCAGGAAGCAATGCGATAGGAAATCGAGATTACTTTAATGAATTACAACCGAAAGCTTCGGCGCATACATTTATAGATGATAAAACAATATTGGAGATTATTCCTATAAATGAAGTTGCGTATCATGTTCGATATGGTGTGCCGACGGATAATGACTTATACGGCTATGACGCGAATAAGGCGGCCATTGGAGTGGAACTTTGTTATGGCGGTGATGTTAACTTTTGGGAAGCATATAATCGTTTTACATGGTATCATGCGTATTTATGCCAAAACTTCGGCTTAAATCCGAAAAAAGATATCGTGTCACATAAAACGCTTGATCCAGCTAGAAAGATTGATCCTGAGAATGTATTAGGGAAACGAGGTATTAAATTTCAGCAGTTTTTAGCAGATGTCTATCGGATGTACGTTTCGTTTAGATGACAAATATATGAAAAATGAATACAATAAAGATAGGTACCTACTGCTGTAAGTAGGTTTTTTCTTGTTTTTATAAATAGTGTATTGGTAGAAGACTAGGAGTGGACGAGTATGCAGAAAGAAACAGTTATTATAATCGGAGGCGGTCCGTGCGGATTAGCGGCAGCGATTTCGTTGCAAAAGGTAGGGATAAATCCGTTAGTAATTGAAAAAGGAAACATTGTAAATGCCATTTATAATTATCCAACTCATCAAACATTTTTCTCTTCTAGTGAAAAATTAGAAATTGGTGATGTAGCTTTTATTACAGAAAATCGTAAGCCAGTTCGAAATCAAGCGCTTGCGTATTATCGTGAAGTAGTAAAACGTAAATCTGTACGTGTAAATGCTTTTGAGCGAGTGGAGAAAGTTCAAAAAGATGGAGGAGTTTTTCAAGTTGAGACGACAAAGTGTGACGGAAGTAAAGAAACATATATAGCGAAATATATTGTTGTAGCAACTGGATATTATGATAATCCAAATTATATGAATGTTCCAGGTGAGGGATTGAAGAAAGTAGCTCACTATTTTAAAGAGGGGCATCCTTATTTTGATCGAGACGTAGTAGTTATAGGTGGGAAAAATTCGAGTGTAGATGCCGCATTAGAACTTGTTAAAGCTGGTGCGCGTGTAACGGTACTGTATCGTGGAATTGAGTATTCACCAAGCATAAAGCCTTGGATTTTGCCGGAATTTGAGGCGTTAGTACGAAACGGTACAATTCAAATGCATTTCGGGGCTCATGTGAAAGAAATTACTGAGCATACATTAACGTTTACAGTTGATGGTGAAGTTTATACAATCCAAAACGATTTTGTATTTGCGATGACTGGTTATCATCCTGATCATAGCTTCTTAACGAAGATGGGTGTTCAGATTGATGAAGAAACAGGACGTCCAATTTATACAGAGGATAGAATGGAAACGAATGCTGAAAATATTTTCATTGCAGGTGTCATTGCTGCTGGAAATAATGCAAATGAAATATTTATCGAGAACGGTAGATTTCATGGAGATGCGATTGCGCAAACCATTGCATCAAGAGAAAAATAAAAAGGAGTTGTCGAGAAAATCTCGACAACTCCTTTTTATTCGTGCATAAACATATTTTGAATGGATTCATGAGAATTTGTATTCTCTAATGCGACAAGTAATTTAATACGTGCTTTTTGTGCATTTAAGCCGTATGTGAATACAACGCCCATATCTTTTAAGTGTTTACCGCCACCTTCATACGAATATACGTCTTGAACGATACCGTTGAAACAGCGAGAAACTAATACGACAGGAATACCTTTATTTAATAATCGTTCTAGACTAGGAAGTGTTCTTGGAGGTAGATTACCTTGTCCGAGCGCTTCGATAACAATACCGTCTACAGGAAGATTTTCGATTGCTGCTAATAATGTATCATCCATGCCAGCATATGCTTTTAGAACAACTACATTTTTAGACACTGTGTTTATCGTATATGTTTCATGATGTACTAAAGCGTGATGGAAGACAACGCCGCGTTTTGTTACCATTCCAATTGGTCCGTATTGTGGGCTTTGGAATGTTGCGACATTACTTGTATGTGTTTTCGTTACATTTGTAGCGCAATGAATTTCGTCATTTAATACGACTAAAACACCTTTTTCTGCAGCTTCATCACAACTAGCAACCTTTACAGCTGATAAGAAGTTATATAGGCCGTCAGCACCTAATTCATTGCTAGAGCGCATTGCACCTGTCACAACGATCGGAATAGTTGCTTGTACTGTTAAATCTAAGAAATAGGCTGTTTCTTCTAATGTATCAGTACCATGCGTAATGACTACGCCATGAATGTTGTCTTGTTTTACTCTTTCATCAATGATGACTTGTAATTGTAACATTTCGCTCGGTGTCATATGGGGAGATGGTAAATGGAACACATCTTCAACGATTAAATCAACATCGCCTTCTAAATCAGGAATGAATTTTAAAAGAGGATTTTTTTCACCTGGTTGTACGACTCCAGTTTCTTTATCCTCCTCCATTGCAATTGTTCCACCTGTGTGTAAAACTAGGATTCTTTTCAATTCTTATACCCCTTTCAAGTAAAAAATACATTTAGAACATAACATGTTTTTAGTAAATTCGACAATGGAAATGTATAAAAGTATGCCTCGCAAATGACAATAAAATTAACTGCTATATGTACGATGTATAAAATTACGAAACGAGATGTGTAAATATAGTATAGGAGGGAGCAATTACGGTGGAAAAGATGGAGAGAATTTTTATTCGTATATTAATAATACAATTTATTTGTCTTTCTGTTGTGCAATTGTTATTTATACATAAGTCATCAGTGAAATATTTATCTAAAATTGTTTATTATGAAGGTGTCATGGTAAAAGACAAAGCGGAAATCTTACAGGTGAATAGGTAGTTTTCATTTTCTTCTATGAAGGATTATGCTACAATAATTGAGGATTTAATGACGTGAAGCAAATGAGAAGAAGCAGGGTGAACACCTGCTTTTCGTTTTGTTTTATAAGTGAAAAAATGAGGTGTTACAATGGATAAACGAATTTCAATTGCTATAGATGGTCCAGCAGCTGCTGGTAAAAGTACAGTGGCAAAAGTTGTTGCGAAGGAACTTTCTTACGTTTATATTGATACAGGCGCAATGTACCGTACGCTTACATATGCAGCCCTTGAACAAAAAGTAGATATTGAAAATGAAGAGCAGTTAATGGAAGTTGTAAGGAATGTAAATATTGAATTTCAGCAAGGAGAAAATACACAGCTTGTATTTTTAAATGGACAAGATGTTTCTGAAGTAATTCGTACACCTGATGTGACGAATCGAGTATCTATTGTAGCAAAGCATCGCCTTGTTCGTGAAGAAATGGTACGCCGTCAGCAAGATTTAGCGAAAAAAGGCGGCGTTGTAATGGACGGCCGTGATATTGGTACACATGTATTACCGGATGCTGAAGTGAAAATCTTTATGCTTGCTTCTGTTGAAGAAAGAGCGGAAAGAAGACATTTAGAAAATTTAAATAAAGGTTTCGATTCTAATTTAGAGCAGCTAAAAGAAGAAATTGCTCAGCGTGATAAATTAGATTCAGAACGCGAAGTTTCTCCACTAAAAAAGGCTGATGATGCATTGGAATTAGATACGACTTCTTTATCAATTGAAGAAGTTGTCCAAAAAATTATGAGTATTGTTTCAGGAGTGTTTGCGAAATAAAGAAAGGGGATGATCCCCTTTCTTTTTTGTTTAAATAGAAATGTAAAGGATACGTGAATTGTGAGTCTCTTTCCTTGACAAATGAGCTGATTTGTAAGAAGTTAGTTAAAGAGGAATAAAACTGTCAGAATATATTCGCTATTATATTTCAAAACATACTTTTTTCAAGCTGGTTTTGCTGTATACTATTTATATAGGTTTAATATATTTTCTTATGAATGGTATTGAAAAAAGTATGTGATGAGAAATTCTTAAACATGCAAATGAAAACTTTGTTTTCATTTCGTATATACATAAAAAATGCTTTGTCAATTCTGTAGGGAGGTATTTCCATGGTAGAGAAAATGAATGAAGAAGTTATGGATTCAAAAGAATTACAAGTTGGTGACGTTGTTACAGGTTCTGTAACGAAAGTTGAAGAGAAACAAGTGCTTGTAAATGTTGGATACAAAACAGATGGCGTAATTCCAATTAGTGAATTAGCTAACGTTCATATTGAAAAAGCAAGCGATGTTGTAGAATTAGATCAAACACTAGAGTTGAAAATTATTAAATTAGAAGAAGATGATCTTGTCTTGTCTAAACGTGCTGTTGATGCAGAAAAAGCATGGGTAGAATTACAAGAGAAATTTACTTCTGGTCATGTGTTTGATGTTACTGTAAAAGATATTGTGAATGGCGGATTAGTTGTGGATCTTGGGGTTCGCGGTTTTATCCCAGCTTCACTTGTAGAAGTACATTATGTAGAAGACTTTACTGACTATAAAGGTAAAACGTTAGCGGTGAAAATTGTTGAATTAGACCGTGAAAAAAATCGTGTAATCCTTTCGCATAAAGCGGTAGTAGAATTAGAACTAGATTCTAAGAAAAAAGAAGCAATTTCTTCATTAAAAGAAGGGGACGTTGTTGAAGGAACAGTGCAACGATTAACTGACTTTGGTGCTTTCGTTAACGTTGGTGGCGTGGACGGTTTAGTTCACATTTCACAAATTTCACACGAACGTGTAGAGCAACCTTCTGAAGTTTTAGAGCAAGGTCAAAAGGTTAAGGTAAAGGTGTTATCTGTTGATGCTGATACACAACGTATTTCTTTATCGATTAAAGCAGCTCAACCAGGACCTTGGGAAAACGTTGCTGGCGAAATAAAAGCTGGAGATATTCGTGAGGGAGTAGTAAAACGCCTTGTTACATTTGGTGCATTCGTTGAGATTTTACCTGGCGTTGAAGGACTTGTACACGTATCTCAAATTGCAAATCGTCACGTGAAAAATCCGAATGAAGTATTGGAAATGGGACAAGAAGTAAAAGTGAAAGTACTTGAAGTTCACGCAGCAGAGAAACGTATTTCTTTAAGTATAAAAGAAGCGCTTGAGGAAAATAATGTAATTGAAGATTATAGTCAGTATGAGCCAAATGCTGATTCTGCTACTTTCCAATTAAGTGATATTATTGGTGAACAACTGAAAAAATTAAAGAAATAATGAGGGGTACAAGTGGTAAGGGCAAAACGTAAATTAGATCATATTGAATACGCTCTTTCTACTGGTCAGTCTCGTACGCATGGCTTTCATGATATTGATTTTGTGCATCAAAGCTTGCCAAATTCAAATTATGACACAATAACATGTGAAACAAAAATCGGCGAACTTTCACTAAGTTCGCCGATTTTTATCAATGCGATGACTGGTGGTGGAGGAGAGAAAACGTTACATATCAATGAGCAATTAGCATATGTAGCGAAACAACATAACCTTGCTATGGCTGTAGGTTCGCAAATGGCGGCGTTAAAAGATGAAAGTGAGGCTGCTTCTTATAAGGTGATCAGAAAGGTAAACCCAAATGGTATTTTCTTTGCTAATTTAGGTAGTGAGGCAACTATCGAGCAGGCAGAGCGTGCAGTTGATATGATTGAAGCGAATGCATTGCAAATTCATTTAAATGTCATACAAGAGTTAACGATGCCAGAAGGAGACCGTGATTTTACTGGCGTACTTCAGCGTATTGAGAAAATTGTTTTAAATAGTAAAGTTCCTGTCATTGTAAAAGAAGTTGGATTTGGGATGAGTAAGGAAACAATGCAACAGTTAGCGAACGTAGGTGTAACGGCAATTGATATTGGTGGGCAAGGTGGTACGAATTTTGCTGCTGTTGAAAATGAAAGAAGACAGCGAATGCTTTCTTATTTTAATAACTGGGGCATACAAACAGCAACCTCGATTATTGAAGCAACCTCTACAAATAATAACCTCTCTTTTATTGCATCAGGGGGTATACAGACAGCGCTTGACGTAGCGAAAGCAATCGCATTAGGGGCGAATACAACTGCGTTTGCTGGTTACTTTTTACGTATTTTAATGCAAGATGGTATCGAGAAATTAGTGGATGAAATTGAGCTTCTACATACAGATTTGAAATTTATTATGACAGCTCTTGGTGCGAAGACGATAGAAGAGTTGCAATCTGTACCTCTTGTTGTAAAAGGTGAAACATATCATTGGTTAATGCAGCGTGGTATTGATACTGCGCATTATAGTAGGAGATAAAAAATCAACCGTTCGGTTGATTTTTTGTTTTCTTTTCTTTCTCGTAATATAAAGTGGAGAATGGAATTGGTATTTTATAAAAATTGTAATTGAAAAAAGGTTAAAAAATGAAGATGATTAGTTACTGGATTTTTGAGAGGACTTGCTTTTATAAGGGAAATAGGTGGGGGCAAAAGAAGTGATAGGAGGATATAGTACACAAAATATTATTTCAATATAAATAAAAATCATTAAAATGATTATGCAAAAGACGGTTTCGTACAACATCGAAACCGTCTTTTTGTATTAATTAGTGCTGGTTTTGTTTTCGAGCCTGCTCTGGTGTATCAAGTCCAGTTGCACCTGGATATTGTAGTGATTGATTACGATCAGATTCAACGCGGCGTGATTCTCGTAGTTTTCGTTCTTGGCGATCTTTACCCATAATAAATAACACCTCCTTGTTAAAAGTGTTGCTGTTATAAGAAAAAACTATGCGTAAATAAAGTGGATTAACTTTCATAAAAAGTTCCCATAATGGAAAACATAGGAGGTGAAGTTGATGGATGGAAGTACTTTTTATTTTGTAGCTTGGATAGGGTGGATCATCGTAACCTTTTTTATGAAAAAGGACCCTATTCGGTGGAAGTTAGGCGCTTGTATAATGATTTTTATAATTTGCTCTCCGTTACATGTAACGATTGCCTCATTCGTGGTATCAGTAAATGCTCTTCTACTTTGTATTATTTCTTTTATAGGAATTACGCTATATTCTGTTTGGAAAAAATTATATAGCTTACTTTCGGCACTTATTATTGCAATGTTATATACAAGTTTTCATTTGTTAGAAATATATGATCCGATTTGGATTGTGGTGGATAGAGTGTTTCTGCTAAGTAGTGCTCTTGTGTATGCATCGGTGTTATTGCATGGGGATCGCATATTACGATTATGTTCCCTATATGTAGGGATGTTACAAGGAGAGTTGCTAGTGACATTTATTTTTCGGAAATTGAATTTTCCATATGATTACGGTAGTTTAGCATTTTTTGATATCGTCGCCGTTTCTACATTATTCATGGCAGTATTGTTTTGGATTGCAAAAGCATCAGTATACATGGAACAGTTTAAGAGAAAAACACGTAAAAGAAAGGCGAGGGTAATGCATGACTGAATATACATCAGCCATTTTATGCGGCGTAATAGCGGGGACAGTTACAAGAGTGTTAATGCTTCGGACGGATACGCGGCAATATCCGACGAGGCTGCATGGGAAAATTATTCATATTGCAATGGGGTTAATTGCAGCTGCTTTAGGAGCGATTGCAATCCCGTCTATTTTGAAAAAAGATTTTTCTGCCATTACATTTCTTACGTTAGCGGCAACACAATTTCGTGATGTACGTAATATGGAAAGAAACACGCTTCAACAATTAGATGGATATGAGCTCGTACCGCGTGGAAATACATATATTGAAGGAATTGCATTGGTTTTTGAAAGTCGCAACTATTTGGCGATGTTAACGTCGTTTGCAACGACATTTGCGTATATAGGGTTCCGTTCATGGATTGCGGGAGTAATTATGGCTATAATCGCATTTTTTATTGCGAAAAAATTAATGTCTGGAAAAAGGCTACATGATCTTGTTGAAATTGAGCACGTGCCCCTTCGTTTTGAAGGGGCAGGACTGTATATTGATAATATTTATATTATGAATATTGGATTGCCGGCGAGGCAAGAAGAGATTATGAAATATGGCATGGGGTTTATTTTAAAACCGAAATCAATTGATGCGATGGTGACAATCTCAAATTTAGGGCAACGGCAAGCTGTTTTACACGATGTTTCGGTGGCGCTAGGGATTTATAGAGATTCTGGTACACCAGCGCTTGTACCGTTAGCAAAGCGTGATTTAGAGGATGGTAGGGTTGGAATTTTTGTCTTACCGCAAGATCAAGATGCAGAGAAAGCGATAAGTGTTATAGGAAATGTACCAACGTTAGAAAGTGCCGTCCATATGTCATCGGAAGCCCCGAAAGGAAGGGGAGATAAGAGATGATGTTAGAAAGCGTTATCCTGGCAGTTATTACAACAGCGCCGGAAAAATTTGCAGGTGGTGCTCCTTTATTTGTTTGTGAGTCGATGGAGGAACTAGAATTTGTTGCAAATAATTTAGAGGCAATTTTAGATGGTATTGCGCATCGCTTACAAGAGAATGTATATATTATTGTGAAACATTAGGAACGTGTGTTATAATGTGAGGTGTTTTGATACGTTGAGAAATATTCTGGAATGCAAATCCCTTCTTGCACAAAGAAGGGTTTTTTACATAATAAACAGAAGCAAGTTGAAAGGATGAAAGTATATGCCGAAACCAGTAATAGCAATAGTAGGCCGCCCGAACGTAGGAAAATCTACTATTTTCAATAGAATAGTTGGAGAAAGAGTTTCAATCGTAGAAGATATCCCAGGTATAACTCGAGACCGTATTTATAGTGCGGGAGAATGGTTAAATCATGAGTTTAACATTATTGATACAGGTGGAATTGATATTGGAGACGAGCCGTTCTTGACACAAATTCGTCAACAGGCGGAAGTTGCGATTGATGAAGCAGATGTTATCATTTTTATGACGAATGGTCGCGATGGTGTAACTGCAGCGGATGAAGAAGTTGCTAAAATTTTGTATCGTTCTAAAAAACCAATTGTACTTGCGGTAAATAAGGTTGATAATCCAGAAATGCGTAGTGATATTTATGATTTTTATTCATTAGGATTTGGCGAGCCATTCCCGATTTCAGGTACACACGGTTTAGGACTTGGTGATTTGTTAGATGAAGCTGCAAATCATTTTCCAAAGATTGAAGAAGAGGCGTATGACGATGAAACAATCCGTTTCTCTTTAATTGGACGTCCAAATGTAGGGAAATCATCGCTTGTAAATGCACTTCTTGGTCAAGAACGTGTAATTGTAAGTAATATCGCAGGAACGACGCGTGATGCTGTCGATACACCATATAGTAAAGATGATCAAGATTATGTAATCATTGATACAGCTGGTATGCGTAAAAAAGGAAAAGTATATGAAAGTACAGAAAAGTATAGTGTACTTCGTGCACTTAGAGCGATTGAACGTTCTGACGTTGTTTTAGTTGTTTTAGACGGAGAAGAAGGAATTATTGAGCAAGATAAAAAAATCGCTGGATATGCTCATGATTCAGGACGAGCTGTTATTATCGTTGTAAACAAATGGGATGCAGTGAAAAAAGATGAAAAAACAATGAAAGCATTTGAAGAAAATATTCGTGCTCATTTCCAATTCTTGGATTATGCACCGATTGTATTCTTATCTGCAAAAACGAAAAAACGTACACAAACGTTATTACCGGTTATCAATGAGGTAAATGAAAGCCATAGTATCCGTGTACAAACAAACGTATTAAACGATGTAATTATGGATGCGGTAGCGATGAATCCAACACCGACTCATAATGGTAGCCGTCTGAAAATCTTCTATGCGACACAGGTTGCGGTAAAACCACCGACATTTGTTGTGTTTGTAAACGATACAGAATTAATGCACTTTTCATATGAGCGCTTCTTAAAGAATCGTTTACGTGAAGCGTTCGGTTTTGTAGGAACGCCGATTCACATTATTGCTCGAGCAAGAGACTAATGGAGAGGATGTGATTTTATGACAAAAATCACAGTAGTAGGAGCAGGTAGCTGGGGAACAGCGTTAGCGATGGTATTAGCTGACAATGGACATGATGTACGTATTTGGGGAAATCGCTCAGAACTTATGGATGAAATGAATACGAAACATGAGAATAGTCGATATCTCCCAGGCATTACATTGCCAAGCACAATCGTAGCCTACTCTTCTTTAGAAGAAGCATTAGTAGATGTAAATACAGTACTGCTAGTAGTACCGACGAAAGCGTACAGAGATGTATTACAAGAGATGAAAGAAATTGTTACAGAACCGATTACTTGGATTCATGCGAGTAAAGGGATTGAACCTGGTACGTCAAAACGTATTTCGGAAGTGATCGAGGAAGAAATTCCAGAGAACTTAATTAAAGATGTTGTTGTATTGTCTGGACCGAGTCATGCTGAAGAAGTTGGTTTACGACAAGCGACAACAGTTACGTCTGCAGCAAAGCGTATGGAAGCGGCTGAGGAAGTACAAGATTTATTTATGAATAGTTATTTCCGTGTATACACAAATCCAGATATCGTTGGAGTTGAACTTGGTGGTGCGTTAAAAAATATTATCGCATTAGCTGCTGGTATAACTGATGGTCTTGGATTAGGTGATAATGCAAAAGCGGCATTGATGACACGTGGTTTAACAGAGATTGCTCGTTTAGGAAGAAAAATGGGCGGGAATCCGTTAACGTTTGCTGGTCTAACCGGTATGGGAGACTTAATTGTAACTTGTACAAGTGTTCATAGCCGAAATTGGCGCGCTGGAAATATGCTTGGAAAAGGACATTCTTTAGAAGAAGTGTTAGAAAGCATGGGTATGGTTGTGGAAGGTGTAAGAACAACGAAAGCTGCTCATGAATTGGCAGAGAAAATGGAAGTTGAAATGCCGATTACAGCTGCTTTATATGACGTGCTGTTCAATGGGAATAACGTAAAAGATGCGGTAGGCTCATTGATGGGACGTGTTCGAAAACATGAAGTGGAAGCTATACCTGACTTACTGTAAAGAAAAGCGACAGAAGTACATTTGTACTTCTGTCGCTTTTTTATTTTATGGGTCTTTTCACCATTTTTTTATTTTTGCATAGGATGAAGAGTAACTTGAGGAGAGGGTGAAAAGAATGGATAATAACATTTTTAATAATATTGAGAAGGAAGCGAAAGTAAATAAAGAGGATATTTTTAAATTAGCGTCATCCGTGCAAAATGCGAATTTACGTGATGAAACTGTACTTCGTCAATTAATTCATCAAGTGGCTCTTATGGCGGGACGTGAAGTGCCGAAAGAGCAAGAGGATCAAATTGTAAAAGCGATTATTAATAATAATATGCCAGCAGATTTTGGCTCGTTAAGCAAAATGTTTAAAAAATAAATTATGAGAAACAAAGAGTTTGTAGATTGCATATGATAGCCATGAAAGAATGGGAATAGAGCTGTTTTTGGGCATATTTGGTCAACCGAAGCGAGAGATACAATCGCTTCGGTTTTATTTTTATCTAGATTAGTGGAAAATGCTGAAAAACCTATTGATTAAAGTTACATATTCGTAATTTGTAGTAAAATGTTCTTTTTGTATTTGTTTAAAGATTTTAATTTGTTAAAATAGTATAAAAATAGATTAATAAAAAGGGGTGTGTATATGTCAGAAGGGCTTATGAAAATGTGGTTGGCTTTAGGGGCAATTGGATTTATGTTTTTTGCAGTAAGTTTTATTTTATTAAGTAGACATAAAATACAGAATAAATTTTTGAAAGGGATTACAGCGTTAGTAGCGTACACCCTTATGGTTGTGTCAGGAATTGTTATTTTTCTTGTTGTATTTAGTGGACCTGTACAGCAGTAAATGGAATGGTCTCGAAAATACTACATACGGAGCAAGTTATATTAGTATGAAAAGGTGATGCTAGTGAAAAAAGTCCATATTATTTTAATATTTTGTTGTATGAGCCTTTTAACGGGGTGTCTGTATCCGAAAGAAAATATGAAGCAAAATGCGGTTCCTTATGAAGATCAGCTACAGGTTGTTCAAAAAGCTGTTGTGACATTTAAGGAGCAAAATGATGGGATATTGCCAATTAAGACGAGGGATATGAGTACACCTATTTATCAAAAGTATCCAATCGACTTTCAACAGATTGCCCCGCGTTACATACAAGAAGCACCAGGGAATGCATATGAAAGTGGAGGAGTATATCAATACGTATTAATAGACGTTGAAACAAATCCAACAGTAAAGTTAATTGATGTTAGGATGGCTGAACAAATTCAGGAACTATCTTTAAAGCTTAGGATGTATCGTGATGAACATCAATATCCACCTTTTAAAAAAGTAATTTCAGATGGTGTATATGAATTGGATTTTAAAAAACTAGGATATAAAGATGTGCCACAAGTGACAAGTCCATATTCTGGTAAAGGACTTCCTTTTGTAATTAATGAAAAAGGAGAAGTTTTTGTTGATTATAGAATCGACTTATATGACGCTTTGAAAAAAAATGAAGGGCAGTTTACGGAGGGAGAAGATATTCGAAATATACTTTCGAAAGGTTCCCCGTTTGTACCAGCTTATTCTTTACCGTACACGGTAAAGGACGGAGAACCAATTTTTTTAAAATCATAAGTCATGAACCTTTCTTTTAGTGAATAAGTTCTAGAAGAAAGGTTTTTTATGTTATACAACTTACGATGCAAACAAAAGATATTTTTTAATAGTCATATGAAATTGGACAAAATTATATGATATATTGTCCGAACTTCTAGAATACCATTATATTATATCAGATATTATAGGCAACGTTAGAGAAGGTATTAGTTGACTATAAACGCGGAATTATTCCCAAAAATTTTGAGGGAGGGAATCACTTGGAAAAGGTAGATATTTTTAAAGATATTGCAGAACGAACAGGCGGTGATATTTATTTTGGAGTTGTAGGAGCTGTTCGAACAGGGAAATCAACATTCATTAAAAAATTTATGGAACTTGTAGTTATTCCAAATATTGAGAATGAGTCTGACCGTCAAAGAGCGCAGGATGAATTGCCTCAAAGTGCTGCTGGTCGTACAATTATGACGACGGAACCGAAGTTTGTTCCAAACCAAGCGGTTTCTATCGAAGTAGATGAAGGACTTGAAGTGAATATTCGATTAGTAGATTGTGTTGGATATACGGTTCCAGGAGCGAAGGGCTATGAAGATGAGAATGGCCCGCGCATGATTAATACCCCTTGGTATGAAGAACCTATTCCATTCCATGAAGCTGCAGAAATCGGCACGCGTAAAGTAATTCAAGAACATTCAACAATTGGTGTTGTAATTACAACAGATGGAACAATTGGTGAAATTCCAAGAAGAGATTATATAGAGGCAGAAGAACGCGTTGTAAATGAATTGAAAGAAGTAGGAAAACCTTTCATTATGATAATTAATACGGTACAGCCGTATCATCCAGATACAGAGCAATTACGCCAAAGTTTATCAGAAGAATATGATATCCCGGTTATTGCAATGAGTGTGGAGAGTTTAAGAGAAACAGATGTATATAATGTACTTCGTGAAGCGCTATTTGAATTCCCTGTATTAGAAGTGAATGTGAACCTTCCGAGCTGGGTAATGGTGCTAAATGAAGGGCATTGGTTGCGTCAAAGTTATCAAGAAGCAGTTCAAGAAACTGTGAAGGATATAAAACGTCTTCGTGATGTGGATCGGGTTGTTTGGCAGTTTAGTCAATATGAATTTATTGATCGAGCGAGCTTAGCTGGCATTGATATGGGGCAAGGTGTGGCGGAGATTGATTTATATGCGCCAGATGAATTATATGATCAGATTTTAAAAGAAGTAGTAGGGGTAGAAATTCGGGGGAAAGATCATTTATTGAAGCTTATGCTCGATTTATCTCATGCGAAAACAGAATACGACCAAGTCGCAGACGCACTGCGTATGGTTAAGCAAACAGGATATGGTGTAGCAGCGCCTGCGCTAGCAGATATGAGCTTAGATGAGCCAGAAATTATTCGTCACGGTTCAAGGTTTGGTGTGAAGTTAAAAGCGGTAGCGCCATCCATTCATATGATTAAAGTAGATGTAGAGTCAACGTTTGAACCGATCATTGGTACTGAAAAGCAAAGTGAAGAATTAGTTCGTTATTTAATGCAAGATTTTGAAGATGACCCGTTATCAATTTGGAATTCTGATATATTTGGACGTTCGCTTAGCTCAATTGTTCGAGAAGGAATTCAAGCGAAATTATCCTTAATGCCAGAAAACGCTAGATATAAATTAAAAGAAACGCTAGAAAGAATTATTAATGAAGGATCTGGCGGATTAATTGCGATTATACTATAAGAAAAATCCCTCTCATTGTAGAGGGATTTTTTGTTTTTTTTTGATTATAAAATAGAAAAATAAACAGTCATTATCTAATACATTGTTGTAAATTGTCAAGTTTCATCAGATTTTCACATTTTCACAGTAACAATTTCCTTAAAAATATTGAATTATAAAGGAGAATCGTATAATATAGGCGTTGATAATGATTTATCTACATCTTTGTAGTATAGAATTTGTAAAAATTGCCTACAAATGAAAGTAAGACTCATTTTATGATCATTATACAGTCTTATCTTTGGGAGGAGGTGAATGGCATGAACAAGACAGATTTAATCAATGCTGTTGCAGAAGCAAGTTCCCTTTCTAAAAAGGACGCAACAAAAGCAGTAGACGCTGTTTTTGATTCTATCTTAGAAGCTTTAAAACAAGGTGATAAAGTACAACTGATCGGATTCGGTAACTTCGAAGTTCGTGAGCGTGCGGCTCGTAAAGGTCGTAACCCACAAACAGGTGAGGAGATTGAAATCGCTGCAAGTAAAGTACCTGCATTCAAACCTGGTAAAGCGTTAAAAGATGCGGTTAAATAATCCTTACATATTAACAGGGAAGAAGAGTTTCCTTTTTGGGAACTCTTCTTTTTGCTTTTAAAAACATAAATATGCTAGAATGTGTTCGTATCACTTTTAGGTTTTCGGGAGGGCTAGCGGATGGCAAAAGTTAATTTAGAACAAATTGAACATGCAGTACGCCTTATTTTAGAGGCGATTGGGGATGATCCAAATCGTGAGGGAGTACTTGATACACCAAAACGTGTTGCAAAAATGTACGCAGAAGTGTTCTCAGGTATGCATGAAGATCCGAAAGAGCATTTGCATAAAGTATTCGGAGAAGATCACGAAGAGCTTGTACTAGTAAAAGATATACCATTTTATTCGATGTGTGAGCATCATTTAGTTCCATTCTATGGAGTTGCTCACGTTGCATATATTCCGCAAGGTGGAAAGGTGACAGGGTTAAGTAAATTAGCTCGTACTGTAGATACAATTGCACGTCGTCCACAACTGCAAGAACGTATTACATCAACAGTAGCGAACTCTATTATGGAAGTATTAGAGCCTCATGGTGTAATGGTAGTAGTAGAAGCAGAACATATGTGTATGACGATGCGTGGTGTGAAAAAACCAGGTGCGAAAACAGTAACGACAGCAGTGCGTGGTGTGCTTGAAAATGATGCTGCAGCGCGCAGTGAAATTTTATCGTTTATTAAAACGAAGTAAAGAAAAGCGGGAAACTGCTTTTCTTTTTTTTTTTAGTAAATAAATGATATAGTTTTAGCTAGACAGAGTGAGATTAGAAAAATTGCTTACATGAATGGTAGGTGTAGCCAAGTTTTGGTTATAGAAAATAGAGTGTATGTGTTATAATAAGTTTTATGAATTAGAAAACAAGGGTGATTTTTTGTGTGTGACATCTACGGAGGGTATGCGGGTATAAAAGAGAAATTGATGGAGAAATTACGCCATCCTTATTTTATAAACTATATTGAAGAACCATTTATTGATGAAGAAAAGATAGCATTGTTATATGGTGCTTTAAAGAGTGCAAACTTACATATAGAACAAATTGAGCATTACGTAGTAACGATTATGCTTGTGCAAATTGCGCTTGATACGCATGAAAAGGTATCAAATAAAGCAGGCGAGGAAGCGATTGAATCGCATAAATGTCGTCAATTAACAGTACTTGCAGGCGATTACTATAGTGGACTATATTATTATTTATTGTCTATGAATCGTGATATTGTTTTAATTCGTGCACTTGCTGAAGGAATTAAAGAGATAAATGAACACAAAATTATGTTATACCAAAAAGCGCATGAAACGACGGATGACATAATGAAAAGCGTAGTAACGATTGAGTCTGCGCTCCTTCAAAAAACATGTGATCATTTTCATTTATCACATTGGAAGCCATTTATCACATACGTATTAGGTGGAAATCGTCTTCAAAAAGAAATTCAATTGTATGCTGATAAACAACATTCACCTGTTTTTCAAGCGATGCAAGATGCTTTAGGGGATAAAGCAGAAGTAGTGATTAATAGTTGGATGATGGAATTGAGAAAGAAAGAAAAACAATTTTTAGAAAATCACATAGACATTAATGAAATAAATTCTGTGTTAAGGGATAAATAGAAGACATAAGCAATTTTACATTGGAAGAAGGTACGAGCATGCAACAATCAAAAGAAGAAAGAGTACATGACGTATTTGAAAAGATTTCTGATAAATACGATGTGATGAATTCTGTAATTAGTTTTCAAAGACATAAAGCGTGGCGTAAAGAAACGATGCGAATTATGGATGTACAACCAGGCAGTCAAGCGCTTGATGTATGCTGTGGAACCGCAGATTGGACAATTGCGCTAGCTGGAGCGGTAGGTGAACAAGGAAAGGTTGTTGGCTTAGACTTCAGTGAAAATATGTTATCTGTCGGTAAGCAAAAGGTAGAGGCGTTACAATTAAAACAAGTAGAACTTCTACATGGGAATGCAATGGAACTTCCATTTGAAGATAATACGTTTGATTATGTGACGATTGGGTTTGGTTTACGTAACGTACCGGATTATATGCACGTATTAAAAGAAATGACACGTGTAGTAAAACCAGGTGGAAAAGTAATCTGTTTAGAAACATCTCAACCAACAATGATTGGTTTTCGACAAGGGTATATTTTATACTTTAAATATATCATGCCGTTATTTGGAAAGATGTTTGCGAAAAGTTATAAAGAATATTCATGGCTTCAAGAATCTGCTAGTACGTTCCCAGGGATGAAAGAACTGGCTCAAATGTTTGAGCAAGCTGGACTTGAACGTGTGCAAGTAAAACCATTTACTTTTGGGGTAGCAGCGATGCATTTAGGTATTAAACCAGAATCAAAATAGAAAAAAGAAGTTTTAGGTTAAGGTGAACAATATGAAGTTACAACTTATGTACTCTTTTTTACGATCGGATATTAATGTGATAGAAAAAGAATTAAAAAAGACAGTCGCTTCTGAACAGCCATTAGTAGAAGAGGCAGCATTACAGCTTATTGAAGCTGGTGGGAAGCGAATTCGTCCTGTATTTGTGTTGCTTGCAGGGAAATTTGGAGATTATAAGTTAGATGCAATTAAGCATGTTGCTGTTGCGTTAGAACTTATTCATATGGCTTCTCTTGTTCACGATGATGTTATTGATGCTGCATTTTTACGACGCGGCAGTGCGACTGTGAATGCAAAATGGGGAGATCGTATTGCGATGTATACAGGGGACTATCTGTTCGCTAAGTCTCTTGAATGTATAACAAATATCGAAATTCCAGAGGCACATCAAGCGTTATCGCATACTATTTTAGAAGTCTGTAAAGGTGAAATTGAACAAATTAAAGATAAATACAATTATGACCAAAATTTAAGAACGTATTTAAGAAGAATAAAGCGAAAAACAGCATTATTAATTGCCGCGAGTTGTCAATTGGGAGCGATTGCTGCTGGTGCTAATCGTGATACGGTAAATCGTCTATTTTGGTATGGGTATTTTGTAGGAATGTCTTATCAAATTATTGATGACATTTTAGACTTCGTTTCTACAGAAGAGAAACTTGGAAAACCTGCTGGTGGAGATTTACTACAAGGGAATATTACACTTCCTGCTTTATATGCGATGGAAGATCCCGTACTTCGTCAGCAAATCACATCTGTACATGAAAATTCAACAGCAAGTGAAATGCAAGAAATTATTGATGCTGTAAAAAATAGTACAGCAATTGATCAAGCATTTGCGTTTAGTGAACGTTATTTACATAAAGCTTTAGAAATAATAAAACCACTCCCACGTGGACAAGCAAAGTACGCATTACAAAATGTTGCAAAGTATATTGGAAAACGAAAATTTTAATGTTTATTCTAAAAAATAAAATAATCTCTCTATTTCAAAACTATTGCACAATTGTGATAAGGGTGATAATATGTGTGTGGGGATATACAATTACATACATAATTCAGAAGTGGAGAGATTTTTTATGGAAAAAACATTTCTAATGGTAAAACCAGACGGTGTACAACGTGCCTTCATTGGGGAAATTGTAGCTCGTTTTGAGAAAAAAGGCTTTCAATTAGTTGGTGCAAAATTAATGCAAGTCACTCCGGAAATTGCTGGACAACACTACGCTGAGCATAAGGAAAAACCTTTCTTTGGTGAGTTAGTAGACTTTATTACATCTGGACCTGTGTTCGCAATGGTATGGCAAGGTGAAGGTGTAGTAGATACAGCGCGTAACATGATGGGGAAAACAAGACCACATGAAGCAGCTCCTGGAACAATTCGTGGAGATTTCGGTGTAACTGTTGCGAAAAACATTATCCATGGTTCTGATTCTTTAGAAAGCGCAGAGCGCGAGATTGCTATTTTCTTTAAAGAAGAAGAATTAGTTGACTACTCAAAATTAATGAATGAATGGATTTACTAATTATTTCGAAATAATTTGTAAACGCTTTAATCACTGTGATAATAGTAAAAAGTGCAAGAAGAATAGGGGTATTCTTCTTGCACTTTTTTTATTTTCAATTAGTTACGAAGTTTGAGCTGTTATGATATATTGATATTTAAATTAGGCCTATCGGAAATATAGAATAAGAAAATGGTCGATATATGATATAATTTCTTTAATATTTTTAGAATGATAAAAGTTAATATAGTGAGATAAATACATATACGAAAAGAGGAATAACGTATGCGATATATTACAGCTGGTGAATCTCATGGTCCGCAACTTACAACAATTATAGAGGGTGTTCCAGCAGGATTGTCTTTAGTAGCGGATGATATAAACGAAGAGTTAGCTAGAAGGCAAAAGGGGTATGGGCGTGGTAGACGCATGCAAATTGAAACGGATCAAGTGCAAATTTTAAGTGGTGTTAGACATGGAGAAACATTAGGTTCCCCTATTGCACTCATTGTTGAAAATCGTGATTTTGCCCATTGGATAAAAGTTATGGGTGCAGAACCTTTAACGAAACAAGAAGAAAAAGAGATGAAAAGGAAAGTGACAAAACCAAGGCCTGGGCATGCTGATTTAAATGGTGCAATTAAATATGGTCATAGAGATATGAGGAATGTACTGGAACGTTCGTCAGCGCGCGAAACGACGGTGCGTGTTGCTGCTGGTGCGGTTGCTAAAAAGGTGTTAGCAGAACTTGGTATTAAAGTGGCGGGCCATGTAATTGAAATTGGCGGTGTACAAGCTAAGGAGGTTACGTATAGTTCAATTGAAGAATTAAAGAGTATTACAGAAGCATCTCCTGTACGTTGCTTAGATGACGAAGCTGGTAACCAAATGATGAAAGCGATTGATGATGCGAAAGCAAATGGTGATTCAATTGGTGGAATCGTTGAAGTAATTGTGGAAGGAATGCCAATTGGAGTAGGTAGCTACGTGCATTATGATCGAAAACTGGATGCGAAATTAGCAGCTGCAATTATGAGTATTAATGCTTTTAAAGGTGTCGAGATTGGAATTGGTTTTGAAGCAGCGCATAGACCGGGAAGTGAAGTTCATGATGAAATTCTATGGAATGAGGAGCATGGATATACAAAAAGAACAAATAATGCAGGTGGATTGGAAGGTGGTATGACGACTGGAATGCCAATTGTTGTGCGCGGTGTGATGAAACCGATACCTACACTTTATAAACCTCTTCAAAGTGTAGATATTGATACGAAAGAGCCTTTTACAGCGAGCATTGAACGTTCAGATAGTTGTGCAGTACCAGCAGCTAGTGTCGTTGCAGAAGCGGTTGTGGCTTGGGAATTAGCAACAGCTTTAATAGAACAATTCGGATTAGATCGTATGGAACTGATTCGTGAAAATATTGAGAAACATAATGAATATGCGAGGGGATTTTAATGGGAAACATACATATTCAAACGAAATCAAAAGAATATGATGTACATGTTGGTAAAGAAGCGTTGTCACACTTAACAATGATCGTTCAAAATATGCAGCCAGCTGTATCTAACGTAATGATCATTTCAGATGAAGCTGTTGCATCACTACATTTACAGACAGTTATCGATGCATTACAAGTGGAGCAGGACGTGTTTTCGTTTGTTGTACCAAGTGGCGAAAAAGAGAAGTCTTTCGAAAATTTCTATGCGGCTCATACGTCAGCTCTTGAAAATAAATTAGATAGAAATTCTTTAATTCTTGCACTGGGAGGCGGAATGATTGGAGATTTAGCTGGTTTTGTTGCTGCATCGTTTATGCGTGGTATTCGCTTTGTGCAGGTTCCGACGACTTTATTAGCGCACGATAGCGCAGTAGGTGGGAAAGTAGCGATTAATCATCCGTTAGGTAAAAATATGATTGGTGCATTCCATCAGCCAGAAGCAGTTGTATATCATACACCGTTTTTACAGTCTCTTCCTAAAAAAGAGTGGCGTTCAGGTTATGCAGAGGTGATAAAGCATGCTCTTATTGGTGATGTGGAGCTATATCATTGGTTAAAAGAAGAAGTGCAAACATTAGCGGATCTTCGTGATGAGAAGTTAATCCATATATTAACGAAGGCGATTCCTGTAAAGGCAAATGTTGTATCACAAGATGAAACAGAGAAGGGTGTACGTGCCCATTTGAACTTTGGACATACGTTAGGACATGCTCTTGAAAAAGAGCTAGGGTATGGAAATATTACTCACGGTGACGGCGTAGCGGTTGGAATGTTATTCGCCATATTTTTAAGTGAGCAAGTGTACAAGGTTAATCTTGCTTATGAAGATATGAAGCAGTGGTTCTTGAAATACGGCTATCCAAAAATGCCAAGAGATTTGAATGTAGAGCGCCTCGTTCAATTGATGAAACAAGATAAGAAAGCAAATGCAGGAGCAATTCATATGGTGCTTATGCAGGAATATGGGGTAGTGAATGTCGTATCTATTTCAGATGAGACTGTTCATATTGCGTTAGAGGCATTTCAAAAAGATATGGTTTAAAATGATAGCGAAGTGTTGTGAAGTGCTCATTTAGAGGTATTCTCGTAATAGTGACGGTTATGATAAAAGATTACAGTAAGGGGCTATAACTGTATTGTAATCAAATTGAATGAAATGACTGGGGGAAGAAAAATGAGAGTGAAAGAGCAATTGTTAACTTTGAGAGCGTATGTACCTGGGAAAAACATTGAAGAAGTAAAAAGGGAATATGGATTATCGAAAATTGTGAAATTAGCATCGAACGAAAATCCATTCGGTTGCTCAGCGCGTGTGACAGAAGCATTAACTTCTTTAGCGAGCCAATATGCCCTTTATCCAGATGGATATGCCTTTGAACTTCGGACAAAAGTAGCGGAACATTTAGGTGTAAAAGCAGAACAACTACTATTTGGTAGTGGATTAGATGAAGTCATTCAAATGATTAGCCGAGCGTTACTACATGAAGGAACAAACGTTGTAATGGCGAATCCTACGTTTTCACAATATCATCACCATGCTGTTATTGAAGGAGCAGAAGTTCGTGAAGTATCACTTAAAGATGGTATTCACGATTTAGATGCAATGCTAGAGCAAGTAGATGATAAAACGAAAATTGTATGGATTTGTAATCCGAATAATCCGACAGGTACATATGTTGAGAAACAAAAATTACTTTCATTTTTAGAATCGGTTCCTAAGTCGGCTCTCGTTATTATGGACGAAGCATATTATGAATACGCGGAAGCAGAAGACTATCCGCAAACATTACCACTTCTTGAAAAGTATGAAAATCTTATGGTTTTACGCACGTTTTCAAAAGCATATGGTTTAGCTGCTTTTCGTATTGGATATGCGATTGGGGATGCGAAGTTAATCGGACAGCTAGAAGTAGCAAGGTTACCATTCAATACATCAACTGTAGCGCAATCTGTAGCACTCGCTGCATTAGAAGATCAAGCCTTTTTACAAGATTGTGTGAAAAAGAATGCTGAAGGTCTAAATCAGTATTATGCATTTTGTAAAGAATATAACGTATTCTATTATCCATCTCAAACAAATTTCATTTTCTTAAAACTTGGTATACCGGGTAATGAAGCTTTCGAACGATTAATGAAAAAAGGATATATCGTTCGTTCTGGTGCTGCATTTGGTATCGATGATGGTATTCGTATTACTGTCGGTTTGAAAGAAGAAAATGATGAAATTATAGAGTTGCTGAAAGAGCTTGTAAATGAGCAAGTACAGAAAGAAGAAACATATTCTTAAGAGATTGTGAAGGCTCCTATTATAGGAGCCTTTTTTATCGTATTAAAAATAAAGGTTGAAGACTGGTAATTAAGTTGTTCTGTAAATCACGGTTTGTATGGCTTGATAATTAGTGAGAGAAGTTATTTGCACGGTCATAAAAGAAAGCGGTACAATAGAAGATGATGATAAGGTATCGGTGTCATATCCGAACCTTTTGAACAATTACCTACTCTGTAAGAAGAAGCATGCTCATTCTAAAGGTTGCGTTCTAACAGTGAGTTGCTTATGATAAAGTGAAACTTTAATCAGTGGGGGGATGTTTATCCCCCGCTGATTATTAGTTGAACCAATCGGGCTTTTACGGGCAGTTGATCCCCAAACTAATTTCTTTGCCTTAGCTGAATTTTGAGGTGGGGGTCTTACTGCCCGTTAATAGCGGGGTAAATGAACAGAAGAGAATATTTTTTAGAATTAAAGGAGACGTTTATGCAAAAGTTTGAACAAGTTGTTTCATATATTGAAAATGGTGAAGCGGAAAAAGGATTACAATTATTAAAAGAACAATTAAAAATTGCAAATGATGAAGAGAAGTATGATATCGCTCGTTACTATCATACACTTGGATTTACAGATGAGGCATTAGCGATTACTGAAGACTTACGTTTACTGTATCCGGAAGAAAGTGAATTCACTGTATTTTTAGCAGAATTATATATTGATCTAGATAAAGAAGATGAAGCGATTGAAGTACTTCATGATATTCCAGAAAATGACGATTTATATGTTCAATCTTTATTACTTGTTGCAGATTTATTCCAAATGCAAGGTTTTGATGATGTAGCAGAGCAAAAACTATTAAAGGCGAAAGAAATGATGCCTGATGAACCTGTTATTACGTTTGGGTTAGCAGAATTATATAGTAGTAAAGGTGAAGAACAAAAGGCAATTACTTATTATGAATCGCTATTAGCGGAACATAAAGTAATGGGTGGTGTTGTAATCGCACTTCGTCTTGCAGAAACGTTAAGTGCGATTGGAAACTGGGAAGAGGCGATTTCTTATTATGAAGCAGGCCTAGAGGAACAAAAAGATATTCACTCATTATTTGGATATGCCTTCACATTATACCAAGGTGAAGAATATCAGAGAGCAATCGGTGCTTGGCAAGAACTAAAAGAATTAGACCCTGAGTACGCATCACTGTACATGTATTTAGCGAAAAGCTATGAAAAAGAAGGAATGCTTCAAGAAAGCTATGAAACGCTTCATGAAGGAATTAAAGTAGATGAGCTTTCAGTTCCGTTTTATGTAGAGTTAGCGAACATTGCGGCGAAATTAGGAAAAATAGTAGAAGCAGAGGAAGTTCTTCAAAAAGCACTTGAGTTAGATCCAGGGCATTTAGGCGCAACATTAAAATATGCGTATATCTTAAAAGAACAAGAAAAGTACGAAGATTTAATTGCAATTGTAGAGCGTGCTATTGATAGTGGAGAACCAGATACACAACTACTTTGGGACCTTGCGTATGCAAAAAAACAATTAGAAATGTATTCGGATGCATTAAAACACTATGAAAGTGCATATACTTCTTTTAAGAATCATCCAGACTTCTTAGAAGAATACGGTTATTTCTTATTGGAAGAAGGAAAGCGAAAAGAGGCGAAAGAAGTATTTACCCAGTTATTACAACTAGACCCGACACAAATTCATATTGAAGAGTTGTTATATAATTTAGAGGATTTTTCATAAGTTGGAAGGAAACTGAATGCCGCTTCTTGAATCTAAAAAGAAAAGAGAAAGACAGAGGAGGGACTTAATTGCTATGAATACCCCTGTTTCTGTAAACGAGAAGAAGGATTTTGTAAAATGGTTTTTGAATAATTACCAACTGAAACAGCGTGAATGTGTATGGATTCTGAATTATTTAATGAGTCACGACCAATTGATGCATAAAGTCCACTTCGTAGAGCATGCAAAATATTGTCCGCGTGGCTTAGTGATGTCAGCGAATTGTGTGAAAGACACACCGTTTCACTTTTTTAAACAAAATGTTATGACAACAGATGCTGAAAAATCGTTTCATGATATTCGTTTAAATCGAGATGAGGATATTTATATTCAACTCAACTTTAAATCATCGTTTCAAAATGCGAATTATGTAGCTGTATTAGAAGAAAACCCATATCTACCAAAGCATATTGAAGTAAATGAAAAAGATCGTTTACTTGCAGAAAGGTTTTTGGAAGAAAGTGTATTTTCGTTTAGAAGAGAACGCCTTTTGAAACAAATTGATGAAGCGTTAGATAAGCAAGATAAGGAAGCGTTTCATAGATTAACGGCAGAGTTAAAAACTTTATAGAATGTATTTGGATTAATATTTTTACAAATTTCAGACTTTTATCAAGAAAAACTACCTATATTGGGTAGTTTTTCTTTTTTTACCTCTTTTAGTATGGTTTAATATATATAAAGTGAAAGTTCTGTCATTTGTAAATGAAGGGGGGAAGAAATTTGAAATGGATTGTAAAAGATGTGGAACAGTTTGAGCAAGCAAGAGAGTATGTTGATACAGGAGTAATACCGCTTTTATCAATTTCGGCAGCGAAAGAAATAAAAATGGTTGTAGAACAAGGTGAATTTATCGAATTGTTGAGTATGGAATTGGAAAGAGAGTATAAAGGAAGAGTGCTTTTACTGCCTGCTTTTACGTATTTAGTAGAAAGTCAAAAGAATGAAAAAGGTCGTTTGCAAGAATGGACAAATCATTTACGAAGAGAAGGTTTTAAGCATATTGCTTATGTTACAAGTGATTTTTCATGGAAAGAGGATATACAAGAGTTACAGGGAGATTTATTTTGGTTTCCTTCATTAGCATTAGAACAATTTAGTGATCAAGCAAAGAGAGAAGTTATTCATGCACATATAAAAAATATAATGGTGATGTTGGAAGAGAAGTGGGGAAACTCGCAATAAACAGAAAGTTCTTATTATTATGAGTAGTATGATATTGACCTGTGCATGAGCGTATTATATCATGATAGTGTCCTAGTTTTTATTTTTTATATAATTTATCACGAGGGGACAATTTCTGATAGAGGGGGGAAATTTTCGTGAGCGAGAAAGAACATCGCGTGTCAAGAAGACAATTTTTAAATTACACACTCACAGGGGTAGGAGGCTTTATGGCTGCCGGTATTTTAATGCCGATGACGCGATTTGCGCTTGATCCGGTGTTAAGAAAAGAAGCCGGAACAGATATGGTTGCTGTTGCGCAAGTAAAGGATATTACAACAGAGCCGAAGCGTTTCGATTTTAAAGTGAAGCAGGTTGATGGTTGGTACAAGTCTGAAGAACCAAAATCGGCTTGGGTTCATAAAGATGAAAGCGGAGACATTGTTGCGTTCTCTCCAGTATGTAAACATTTAGGATGTACAGTTAACTGGAATTCGGACAAAGCACATCCGAATCAATTCTTTTGCCCATGTCACGGGGGGCGTTATACAAAAGATGGGATGAACATTAAGGGTACGCCACCCCTTGCTCCGCTTGATGTGTACGAGTCTAAAGTGAAAGATGGAACGCTGTATCTAGGAAAAGCAAAGCCAAGAGGGGGTGCAAAGTAGATGTTAAATAAAATTTATGATTGGGTAGATGAAAGATTAGATATTACACCAATATGGCGTGATATCGCTGATCATGAAGTACCTGAACATGTAAACCCGGCACATCACTTTTCTGCATTCGTCTATTGCTTTGGAGGACTTACCTTTTTCGTTACTGTAATTCAAATTTTATCTGGAATGTTTTTGACGATGTATTATGTGCCTGATATTAAAAATGCTTGGGAATCCGTTTACTATTTACAAAATGAAGTTGCTTATGGGCAAATTGTTCGTGGTATGCACCACTGGGGTGCTAGTCTCGTAATTGTAATGATGTTTTTACATACACTCAGAGTTTTCTTCCAAGGTGCGTATAAAAAGCCCCGTGAGTTAAATTGGATTGTTGGTGTTCTTATTTTCTTTGTTATGTTAGGTCTTGGTTTTACCGGATATTTATTACCGTGGGATATGAAAGCTTTATTTGCTACAAAAGTAGGGATTCAAATTGCAGAGCAAACACCGCTCATTGGTCCTTATATTAAAACATTACTCGCTGGTCATTCCGAAATTGTTGGCGCTCAAACATTAACTCGCTTCTTTGCTATTCACGTCTTCTTCTTACCAGCAGCACTTCTAGGTTTAATGGCCTTCCACTTCATCATGATTCGCAAACAAGGTATTTCCGGTCCACTATAAGAGATTGCTAAATTAAAGGGGAAAGAACTAAAGGAGGGAGATTATGCATCGCGGCAAAGGGATGAAGTTTGTAGGAGATTCTCGGGTACCAGTAGCTCGGAAACCAAATATTCCAAAAGACTATTCTGAATACCCAGGGAAAACAGAAGCATTTTGGCCGAACTTCTTGTTAAAAGAATGGATGGTTGGTGCAGTTTTTTTAATCGGTTATTTATGTTTAACAGTGGCGCATCCGTCGCCACTTGAGAGAATGGCGGATCCAACAGATGCTGGATATATACCACTTCCAGATTGGTATTTCTTATTCTTGTATCAGTTATTAAAGTATTCTTATGCTTCCGGTTCATTTACTGTAATTGGAGCGTTTATTATGCCAGGGATTGCGTTTGGTGCATTACTGTTAGCTCCATTTCTTGATCGAGGTCCAGAAAGACGTCCATTGAAGCGTCCTGTAGCAACTGGATTTATGCTTTTAGCAATTGCATCGATTATCTTTTTAACTTGGGAATCTGTAGCACACCACGACTGGGAAGCTGCAAAGAAACAAGGAGCAATTGTAAAAACAGCGCCAGTTGATAAAAATGATGATGGCTATAAATTAATGCAAAAAAATACTTGTTTAACATGTCATGGTGACAACTTACAGGGCGGGGCGGCAGCACCAGCACTGCAAAACTTAACTTTAAAGCCAGAAGAAATTGCTAAAATTGCGAAAGATGGAAAAGGTTCCATGCCTAAAGGTGTATTTAAAGGTACAGATGAGGAACTGAAGAAGCTTTCGGAATTCGTTGCAAAGTATAATAAAAAATAATAAAAAGCTGACTACAAAATTTGTAGTCAGCTTTTCTATTTAGTTGGATGAAGTTTGTTATAATAGAGTAGGATTTAGTGAATGAATTACTTTGCTTGAAAGGTGTTGGACATACAGATTGGTGTACTTGTATGCAATGTTAAGACAACGCTCGGTATTATTATTTTTATTGGTTGTTAACATATTAGGTACAATTTACGGGTTTATATGGTACGGAAATCAATTGAAAGAAACGTCACCTATATTTTGGCCGTTTGTACCAGATAGTCCTATGGCGAGTCTCTTTTTTGTCTTTGTTTTAATTGCTTTTTTGACAAAGAGAAACTGGGGATTAATAGAAGCACTAGCGATTGTTACTTTAATAAAATATGGTATTTGGGCTGTTGTTGTAAATGCGATTATGATTTACGTAAAAGGTTCTATTGGCCTTATGGGCTACATGTTAATGCTTTCGCACTTTGCGATGGCGGTGCAAGGTGTTTTATATGCTCCATTTTACCGTATAAAAAAATGGCATTTTATAGTAGCGGGTGTGTGGACGTTGCATAACGATGCAATTGATTATTTATTTTGGCAAATGCCGCGATATGGAATTATGCATTTGTTTGTAGAGGAAATTGGTTATTTTACGTTTTGGTTAAGCGTTGCTGTACTATGTATTACATATTATTGTTGCTTACGTGAGCACAGGAAACAATTTTCTTTATGATGGTTAGAACATTTAGGGGGAGAACATGGAGAAAAATAAGAGTGGTACAAAAATATTGGATCGATTGATTACTTTAATTGTTTCATATAGCATAGCATTTTCTATTTTTGCACTTGCAACAACGGCAGTTGTGTATGGAAAATGGCTGTATTATTTTGAAATTGATTTTTTAAATATTCCTGATTTAGCGGATATGACGAAGGATGAAATTAAAAGAAATTACGATGTGCTTATTACATATTTATCCCCGTTTTATGACGGAGCATTACATTTGCCAACATTAGATATGTCTACAAATGGCCGTATTCATTTTGTAGATGTTAAAAATATTTTAGTAAAGATTCAATATGTGATGTATGCGACAATTATGATTGCAGTGATAGGCGGAATTTATTTATTAAAAAAGAAAAATGAAAAGTTTTTACTGCACGGATCGATTTTAACAATCATTTTTCCGATAGCGCTTATGTTACCAATCGCTATTAATTTTGAAAAGAGCTTTGTATTATTCCATAAGCTTTTATTCAGTAATGATTATTGGATGTTTGATATTGAAACGGATCCAGTTATATTAATGCTACCAGAGGAGTTCTTTATGCATGCTGCGTGTGCTATTTTATTATTCATTTTAGGTGGTAGTATACTTTGTTATAGTTTATATAGATATTTCGTAAAAAAGAAAAGGATGTCAAAGAAAAAATTCTCTGCTTAAAGAGAATTTTTTCTTTGTAAAACGATAATATATTTTTCGGTTCAGTTCTGTTCTATTCTTGTCCCAATTAACATATTTTGTACTAGTAGTTATAGGGGGGACCGGGATGAAGAGAACATTAATTGGATTGATAGCATTTCTAATTATAATGTTTCCATTACGTATATATGCTGAAGAGTGGAATGAGCTAACAGGGTTGTTAGATGACTCGTTACAGTTAGTGAAGCGTAATGAAGATGAAAAAGCAGTACAAGTATTACAACTTTTCTCAGAGCAATTTTTAATCAAGGGGAATGAAAAGAAGCAGGAAGTAACACCAGATCAAGTTAGAGTTATTTCTTTAGCTTACGACAAGGCGCAACAATCGCTCTTTGAAGAAGGTTTAGGTAAGCAAGCTAAAATGGATAATGTGCTGGCATTACAACTTGCTGTTGATGCGCAAGTATCGAAATATCAACCGCTTTGGATGGAAAGAGAAAGAAAAGTAATGGATGCCTTTTCTCAAATGGAAAAAGCGATGGAAAAAGAAGATGTTGGGCAGTTTCAACAAACGTTAAATACATTTTTAAATGAATTCAATATTATTTATCCAAGCTTAATGATTGCTTTGCCAGAAAACGAGGTACAGCGTGTAAATGCTCATTTATCTTATTTGGATGAATTTCGTAACGTTATGTTAAAAACGAAAGGCGGCCAAATGCAATTAGGGATTATTAAAGGGGATTTGCAAAAGATATTTCACACAGTAAAAAAGGATGAAATTGCACCCTCTCTCATTTGGTTTATGACAATTACTGGGGGACTTATTTTATTCACATTAACTTATGTTGGATGGAGAAAGTATAAAGGAGAGAGAGAGAAAAGAAAAAGTAATGTACATTCTAAAAATAGATAATGTAATAAGTAAAGATATGGATTGTAAGGTTTATTTATTGACAATAGTGGCAGAAGAAAATAGAATGAGAAGTACTATAATTAAAACTTCAATGGAGGTTCATGATGTTTTATTTAATTTACTTCGCGATCATAATGATCATACCGTTGTATGCACAGTCAAGAGTACGTAGTGCCTATAGCAAGTATTCACAAGTTTATTCAACATCAGGTATGACAGGAGCGGAAGTGGCTCGAAAAATTTTAGATGAAAATGGATTATACAACGTAGCTGTAGAAGAAACACCAGGTCATTTATCAGACCATTATGATCCAACCGCTAAGACGGTTCGATTATCAACAGATAACTATTATGGACATTCAGTTGCTGGTACGGCAGTTGCAGCACATGAAGTAGGACACGCAATTCAAGATGCAAAAGATTACAAATTTATGCGCGTTCGTCATTCGTTAGTGCCAGTTGCAAACTTTGGTTCGAATATGTCTTGGGTTTTCGTCCTAATCGGTATATTTGCACAAATGTCTGGTTTGTTGTTATTAGGTATCATTCTAATGGCAGCAGGTGTTGTGTTCCAGCTCGTTACATTACCAGTTGAGTTTGATGCGTCAAAGCGTGCGATGCAACAAATTGAAGCGTTAGGTATTGTATCAACAGATGAATATGGCCAAGCTCGTAAAGTATTAAATGCGGCAGCATTAACATATGTAGCAGCTGCAGCTGTAGCGGTATTTGAATTATTACGTCTCGTATTAATGTATACTGGTATGCAGCGTAGCGACGACTAAAGACTATCAATTTTGATAGTCTTTTTTTGTTGTGTGGCTTGAATTATATAATGTATTGCAAATAGAAATAATAGAAGTAATGCGGAAAGGCGGTGGGGGGAAATGAAATATCCAGACCATTTAGTAAAACAAGTGAAAGAGCGTAGTGCTCCTTATCAACTAGAAGGTTTTTTAAGTGGACAAGGCCCTGAAAATCCCAAATTTATGTTGTTAGGAGAAGCGCCTGGTGAAACAGAAATTCATAATGGGATTCCGTTTAGCGGGAGGGCGGGAAAACAATTAATGGGTTTTTTAGAGCGTATTCACGTTACAAGGGAAGAAGTATATATTACGAGCGCTGTTCGGAGTAGACCTTATAAATGGCGAGAGAAAAAAGAACGAAATGGTGAAATCATACAAAAAAAGTATAATAGAACGCCAAATCAAGGAGAAATAGTTGCCCATGCGCCTTTATTAGATTATGAATTAGAGAAAATAAATCCGAAGCTTATCGTCACGCTTGGAAATATCGGTCTTCAACGTTTAACAGGAAAAAATAAAAAAATCACAGATGTACATGGGCAATTATTAAAACAGCCCATTCAAAAATTAAAGGATATGCAAAGTGCAGAGTTTATATGGTCAGAGAATGAATATCATGTTTTTCCAACTTTTCATCCAGCTTCTATTTTTTATAATCGGAGTTTATTGGAGCTTATTTATGAGGATTTGGAGAAGCTTAAAAGACTTGTAATAAAAAACTAGAAAAGCTAAGGTGCTTTTCTAGTTACATTTAATTATGTAAAGGGTTTTTATTTTCATCTAACGTAAATCCTTCACCAACTACATCATGTACATCACTTACAGCGACAAAAGCATGAGGATCTACAGACGTAATAATATTTTTTAATTTCACGATTTCATTTTTAGCAACAACGCAATACAATACGTTACGTTCCACTTTTGTATACGATCCAACTGCTTTTAAAAAGGTTGCTCCGCGCTCCATTTCAGATAAAATTTTGGCAGCAATTTCATCGTTTTTCTCTGAGATAATAGTCGCTCCTTTTGCAGCATAAGCCCCTTCTTGCATAAAATCAATGACTTTAGCACCGATAAAAACAGCAACTAGCGTATACATGCCCTCGCGGTATGATAAATAGGTAAGAATAGAGACTACGATAACGACAGCATCAAACATAAACATTGTTTTTCCCATACTCCAGCCAACATATTTGTGAGCTAGTCGTGCGATAATATCTACACCGCCAGTAGTCCCGCCATATTTAAATATTATTCCAAGGCCGATACCTATAAATGCCCCAGCGAATAAAGCTGCGAGTGTCATATCATTTTGCAAGTTTAAATGTAAGTTTAGCACTTCGTAACGCTGGAAAATCCATAGAAATAAAGATACGCTAAAGGTGCCGATTAATGTATATAAAAATGTCGTTCTGCCAAGTAACCTCCAACCAATAAAAAATATAGGGATATTTAAAATTAAGTTTGAGTAGGAAGGATCAAACTTAAATAAAAAATACAATAATAGTGTAATACCAGTAAACCCACCCTCTGCAAGGTGGTTTTCAATATTGATATTGACAATACCGAAAGAAAATATAGCGGAACCGATTAAAATAAAAATAATATTTCGCATCTTCAATTTTGATGTCATATAGAAATCCCCCTAATTATGTAATGATTGCATTGCTCCGCTGAAACAGTAAAACATAATAATAAGTAATTTCTAGTTGCAACCCGATTGGTGTGCGCTGATTTTTTGCGAAAAGCACATAAAAGAAGTTTCACTTTACCCCGTACCAACGGCTTGTAGGAGATAAAGTTCTGAAGAAAGGCGAACCAGCCGTAGGAACCCGATTAGTTCGGGCTGATCTTTTGCAAAAATCGCAAAAGAAGTTTCACTTTATTATAGTCTATCCAAAAAAGGGTAGCAAATAGGTGTTTGGCGGGGAATAATATTTGTCAAATCGCGATGAATTGGCTAACATGAAAGAGGAAGGATTAGAGGTGAATAGTATGGAAGCAAAAACGATGAAAGATATGCAGAAAGAAGTAGATGCATATATTGGTCAGTTTAAAGAAGGTTATTTCAGTCCGCTTGCAATGATGGCTCGTTTAACGGAAGAAATGGGAGAGCTTGCAAGAGAGGTAAATCATTATTATGGTGAGAAACCGAAGAAAACAACTGAAAAAGAAAATAGTATTGAAGAAGAGCTTGGAGATGTATTATTTGTTATGATTTGTATGGCAAATAGTTTAAATATTGATTTAGAGACAGCACATAACATTGTAATGAACAAATTTAATACACGTGATAAAGATCGCTGGACACGTATTGATGAGGGAGAGAAAGAATAATGAAAGAAATTAAAGTAATTATCGCCGGACCAAGAGGACGTATGGGACATGAAGCAGTCCTTCTTATGGAAAGAACGGAACATTTAAATTTAGTAGCAGCAGTGGATTATAAGCATGGTGGTGAGAAGATTTCTGATTTACCTGGCATGCCAGCATTACATGCACCGATTTACGCTGATTTACATACTTGTTTAGATGAAGTAGAAGCAGACGTGTTGTTAGATTTAACAACACCAGAAGTTGGGAAACAACACGTTACACTTGCAGTTGAGCGTGGACTTCGTTCTGTTATTGGTACAACTGGATTTACAGAAGAAGAATTGGCACGTTTAACAGAGAATGCAAAAGAAAAAGCAGTAGGAACAATTATTGCTCCAAACTTTGCAATTGGTGCAGTTCTTATGATGAAATTCTCACAAATGGCAGCGAAATATTTCCAAGATGTTGAGGTAATTGAATTACATCATGATCAAAAATTAGACGCACCATCTGGTACAGCTGTAAAAACGGTAGAATTAATTCGTCAAAATCGTGAATCAAAGCAGCAAGGTCATCCAAATGAAGTAGAGCAACTAGCAGGTGCACGTGGTGCAAATGTAGACGGTATTCACATTCATAGTGTACGTTTGCCAGGGCTTATTGCACACCAAGAAGTAATGTTCGGTGGAGATGGACAAATGTTAACAGTTCGTCATGATTCATTCAATCGTGCATCATTTATGTCAGGTGTAAAACTATCAATTGAGACAGTAATGAACCTGGATCATCTTGTGTACGGTTTAGAAAATATTATCGACTAAAGGGGAGACAACGGATGAAAATTGCCTTAATCGCACATGACAAAAAGAAAAATGATATGGTTTCGTTTGCATACGCATATAAACCAATTTTTGAACAACATGAATTATTTGCAACAGGAACGACAGGGCTTCGCATTATGGAAGCGACTGGATTAGTTGTAACAAGATATCAATCTGGCCCTCTTGGTGGAGATCAAGAAATTGGTGCAATGATTGCAAAAAATGATTTAGATATGGTGATTTTCTTCCGCGATCCATTAACAGCACAGCCGCATGAACCGGATGTGAATGCATTGCTTCGTTTATGTGATGTATATGCGATTCCACTTGCAACGAATATGGCAAGTGCTGAAATGTTAATGCACGCATTAGAGCGAGGAGATTTAGATTATCGTAAGTTAAGAAAATGAGGGGAACAATTATGAGTGGATTACATATATTAGCGTTTGGTGCTCATGCCGATGATGTTGAAATCGGCATGGCTGGTACCATCGCTAAATATACAAAGCAAGGGTATGAAGTAGGTATTTGTGATTTAACAGAAGCTGATCTTTCTTCAAATGGAACGATAGAGTTGAGAAAAGAAGAAGCAAAGGTTGCAGCTCGTATAATGGGAGTAAAAACGAGACTGAATTTAGCGATGCCAGACCGTGGTTTGTATATGAAAGAAGAGTATATACGTGAAATTGTCAAGGTGATCCGTACATATAAACCAAAACTAGTTTTTGCGCCGTACTATGAAGATCGCCATCCAGATCATGCAAATTGTGCAAAGCTTGTGGAAGAGGCTATTTTTTCAGCAGGAATCCGTAAATATATGCCGGAACTTGCACCACATCGTGTGGAGTCTTTTTATAATTATATGATTAATGGTTTTCATAAACCGAATTTTTGTATAGATATAAGTGAGCACCTCTCTATAAAGGTGGAAGCATTAGAATCGTATGAAAGTCAGTTTTCAACAGGGAGTGATGGGGTTAAGACACCGTTAACAGAAGGATACGTTGAAACGGTGATTGCTCGTGAGAAGATGTTTGGAAAAGAAGTTGGAGTCTTGTATGCCGAGGGATTTATGAGTAAGAAACCGGTTTTATTACATGCTGATTTATTAGGGGGATGTAAATGAAATTAAAAATAGGTATTACATGTTATCCTTCTGTAGGTGGTTCTGGAGTTGTTGGAACAGAATTAGGAAAGCAATTGGCGGAACGCGGGCATGAAATTCACTTTATTACATCGGGTTTACCATTCCGGTTAAATAAAGTATATCCAAACATTTATTTTCATGAAGTGACGGTAAACCAATACTCTGTATTTCAATATCCACCATACGATTTAGCGTTAGCAAGTAAAATGGCAGAGGTTGCACAAAGAGAAAATCTAGACATTTTACATGTGCATTACGCAATACCACATGCGATTTGTGCATATTTAGCAAAACAAATGATCGGAGAGCGTATTAAAATTGTTACAACCTTGCATGGAACAGATATTACTGTGTTAGGTTCCGACCCTTCGTTAAATAATTTAATTCGTTTTGGTATTGAGCAATCGGATGTTGTAACTGCTGTCTCGCATTCATTAATTAACGAAACGCATGAGCTTGTAAAACCAAGTAAAGAAATTCAAACGGTATATAACTTTATAGACGAACGTGTATATTTCAAGCGTAATATGTCTCAATTAAAGAAAGAATACGGTATAAGTGAGAGCGAAAAAGTACTTATTCATATTTCGAATTTCCGTAAAGTGAAACGTGTGCAGGATGTTGTTCAGGCATTTGCTAAAATTGTTAAAGAAGTAGATGCGAAGTTGCTTCTTGTTGGAGACGGACCAGAATTCTGTACGATTTTACAGATAGTGAAGAATTTACATATTGAAGATCGCGTTTTATTCCTAGGCAAGCAAGATAATGTTGCAGAACTACTTGCGATGAGTGATTTAATGTTGCTTCTATCAGAGAAGGAAAGTTTTGGTCTTGTTTTATTAGAAGCAATGGCGTGTGGTGTACCTTGTATCGGAACACGGGTCGGAGGTATTCCAGAGGTTATTCAACACGGGGAAACAGGATATTTATGTGAAGTTGGCGATACAACAGGAGTGGCAAATCAAGCTACTCAGCTATTAAAGGACGAGGAACTTCATCGTAATATGGGAGAACGAGCAAGAGAAAGTGTTTATGAGCAATTTCGCTCAGAAAAAATTGTTTCACAATATGAAACGATTTACTATGACGTACTAAGGGATGACAAAAATGGAAAGATTTAAAAAAGCTAGTTCTATTATTGAGACATTAAAGCAACAAGGACATGAGGCTTACTTTGTTGGTGGGAGCGTACGAGATCTTATTATCGATAGGCCGATTGGAGATATTGATATTGCGACATCTGCTTTACCAGAAGAAGTGATGGCTATATTCCCAAGAAATGTTCCTGTTGGTCTTGAGCATGGAACTGTAATTGTTTTAGAAAATGGTGAGCCTTATGAGGTAACTACTTTTCGAACAGAAAGCGAATATGAAGATTTTCGAAGACCTAGTAGTGTTCAATTTGTTCGTTCATTAGAAGAGGATTTAAAACGTCGTGATTTCACTATGAATGCAATTGCTATGACAGAAGAAGGCGAAATGGTTGATTTATTCGCTGGACAGGAAGCCATTCAACAGAGAGAAATCGTGACAGTTGGAAATGCTGCGGATCGTTTTCAAGAAGATGCCCTGCGAATGATACGTGGTATTCGGTTTGTAAGCACGTTAGGTTTTTCAATAGAAACGAAAACGAAGCAAGCGATTGAAACGTATGGGCATTTGCTAGAACATATAGCAATTGAGCGCATTACAGTAGAGTTTGAGAAACTGTTAACTGGTACATATTGTGTGAAAGGTCTCAAAGAATTAGTAGAGACGAAGCTATTTTCTCATTTGCCATATTTACAAATGTCAGAAGAAAGACTCTTAACAGCTACGCGGTATAAATGGGATTCTTTCGAAACGGATATTGAGGCGTGGGCATTTTTCTTATATTGTATCGGAGAAGAACATCCATCTGTCTTTTTACGTCAATGGAAGTTTTCGAATAAAAAAATAAAAGATATTGTTGCAGTTTTATTGGCAATCCGTACTAGAAAGGAGAGGGGTTGGGATACAGTCCTTCTTTATAAAACGGGAATTCATATCGCTGAAATGGCAGAGAGAGTATATGAAGCGATGATTGAAAGCTATGACCCTACATCTGTTAAACGAGTACAATCAATGTTTCATGTATTGCCAATCCAGGAGCGTCAAGAAATGAATGTGACTGGTAATGATTTATTAAACTGGGCAAACAAAAAGCCTGGTCCGTGGGTTGCTGAAATGCTTCAGAAAATCGAGGAAGCAATCGTACAAGGGAACATAGTTAATGAGAAAGAGCGTATAAGGGAGTGGCTGCAAGGATGCAATCTACTATAAGAAAGCAGTTATTACAAGTTTTTTCTGAAGCGGATGGCGAGTTTGTATCCGGCCAAACGATTAGTGATAAACTTGGTTGTTCAAGAACTGCTGTATGGAAACATATGGAAGATCTCCGGAGTGAGGGATATGAACTTGAAGCTGTGCGTCGATTAGGTTACCGAATTGCAAGTAAGCCAGACAAAGTGACTGCTAATGAAATTCAGTTAGGGCTACAAACGAAGCGAATTGGTAGAACAGTGTATTTTGAAGAAACTGTTGAATCAACGCAGCACATTGCAGCAAAACTGGCTTATGAAGGTGCAGAAGAAGGAACTATCGTTGTAGCAGAAGAACAAACAGCGGGAAGAGGTCGTTTAAGCAGAAAATGGCATTCACCAAAAGGAACAGGAATTTGGATGAGTATTATTTTACGCCCATCGATTCCAGTTCATCATGCACCGCAACTTACTTTGTTAGCGGCTGTTAGTGTTGCACAGGCAATTGAAAAATGTACAGGTGTAGGCGTGGGAATAAAATGGCCAAATGATATTTTAATTCAAGGTAAAAAGGCTGTAGGTATATTAACAGAAATGCAAGCGGATCCTGATAAAATTAATGCTGTCATTATGGGCATCGGTATTAATGCGAATCAAAAGCAAGAACATTTTGATGAAGAAATTCAGCACATTGCTACTTCATTAGCGATTGAATCAGGTAAGCCGATTGTTCGTGCAGAACTTATGCAACAAATCTATTTACAACTAGAAAAATTATATGAAGAGTATTTACAAAATGGTTTCTCTGTCATTAAAATTCTTTGGGAAAGTTACGCTGTGAGCATCGGGAAAGAAATTACTGCTCGAACGATGAGAGAGACGATTACGGGGTTAGCGAAAGGAATCACAGAGGATGGTGTATTACTTCTGGAGGATCATGAGGGGAAAGTACATCATATTCATTCTGCAGATATCGAAATTAAGTAAAAGAAGTTCCTCTTTTGGAACTTCTTTTTATTTCAATATTTTTGAGTTGAATTTGTAACATGATAATAAATTCTTTTCATATTTAAAGTTCACTTCAAAATATCTTCCGTCTAGTTGGCCTGGCATGTTATTTGACGATTACTTTGCCTTCCATTCCTTTAAGAAGATGGTATCGACATATTAATTCATATGTACCAGTATTTTTAGGTTTCACGGTAATATTCTTTTCTTTTCCTGACTCGACTACGACGTCAATGCCGAGTTTTTTCACTGTAAAGGTGTGCTCGTTTTTACCTTTATTTTTCAATAGTAATGTTGTAGATCCTTCAAGCGGAATCGTGATGACATTTGGATTAAAGTAATCATCATTTAGTTCAACCTCAATCACGTTCGTTAAATCGGTGGGTTGTGTTACGACATTAACTGAGGAAAATACATGAAAGGATCCTAAAGACATCCACCATACAATCATTACAAGCAAACTGCTGAATCGAAATAACCACCTGTTCATAGACATCTGCAATTCTCCTTTGTTAAGTCCTTTTCCTCAATTAACCTGTATCATTAGTTTAAGAGTTATACTATACAGTTCAATTGATTATAGAAGAAATTAACTTAGATTTTTTTAACATGCGTTGAAAAAACATGTATCTTTTCAAGATTGAATTATCTATAAAAACTTTATCCCGCTATTTGTCGGGCTGATTAAATTTTCACTTTATAGCATATATACTCTCTTGTTAAATTTCATATACCGTAATAAGAATAAAAAATTATTTTTTCAAAAAAATGTAGTAATTCCTTTTTGTAGTTTGCTATAATTAGTTCGAATGTGGGCAGTATCAGAGTGAACTGCACCATGATTCGAAGTAATATGAAAAATAATAACTTGGATTCTGCCTTGATCCAATAACGGACTGGGACAGAGGGATGAATAATGCCGACTAACACACAACCCTTCTGCCCTTTTATGGCCAGAGGGGTTTTTTATATGATTTCGGCCATCTCCTCTCTCCTGCATAAAGGAGGAGTAGTTTTTGAAAACAAAAACAGATTTTTTGAAGATGAAAGAGCAAGGTGAGCCGATTACAATGCTAACGGCGTATGATTATCCATCTGCTAAATTAGCAGAAGAAGCTGAAGTTGATATGATTTTAGTTGGAGATTCTCTTGGAATGGTTGTACTCGGATACGATTCAACAGTACCTGTAACAGTAGAGCATATGATTCATCATACGAAAGCTGTACGCCGCGGAGCGAAAGAGACGTTTATTGTAACTGATATGCCATTTATGTCGTATCACGTATCATTACAAGAAACGATGATGAATGCACGCCGCATCGTTCAAGAGAGCGGGGCGCACGCACTGAAGGTAGAAGGTGCTGGAGAAGTTATATCAACGATTCAATATTTGACGAACGCAGGAATTCCTGTTGTAGCGCATTTAGGTTTAACACCTCAATCTGTAGGAGTGTTGGGTGGATATAAAGTGCAAGGAAAAGATGCGGAGAGTGCAAAAAAATTAATAGAAGATGCAAAGAAATGTGAAGAAGCTGGTGCAATAGCGCTTGTGTTAGAATGTGTACCAATGCAGTTAGCAGAACTTATTTCAGAACAACTAACAATACCAACAATCGGGATTGGTGCAGGACAAAAAGTAGATGGGCAAGTGCTTGTTTATCATGATCTTATCTCATATGGCGTAAATCGTGTTCCAAAATTTGTGAAGCAATATACGTCTGTTCAAGAGGAGATTGTGCGCGGGATTTCACAATACGTTACTGAAGTAAAGACAAGGCAATTTCCTGAAGAAAAACATTCGTTCACAATGAAAGAAGAAGACCGCTTAGCGTTATACGGGGGAAAACAATAATGAAAATCGTAACTACAGTGCAAGAGATGCAGCAAATTACAAACGAACTGCATGCAAGTGGAAAAAGTATTGGTTTTGTTCCAACGATGGGTTATTTACATGAAGGGCATGCTACCTTATTATGTAAGGCAAGAGAAGAAAATGAAATTGTAGTTTTAAGTGTATTTGTAAACCCGCTGCAATTTGGCCCAAATGAAGATTTAGATCGATATCCTCGTGATATTGATAGAGATGAAAATGTAGCAAAAGAAAACGGTGTAGATTATTTATTTTATCCGAGTGTAGAAGAAATGTATCCATCAGAACAAACAACAACAGTAGAAGTTGTGAAACGCACGGACGTATTATGCGGTAAACAAAGACCTGGTCATTTTGCTGGTGTTGCAACTGTACTAATGAAACTATTTAATATTACGCTGCCCACGCGTGCTTATTTCGGTATGAAAGATGCTCAACAAGTTGCAGTAATTGAAGGATTTGTAACTGATTTCAATATTCCAGTTACAATCGTACCAGTTGATATTGTAAGGGAAGAAGATGGATTAGCGAAAAGTTCTCGTAACGTGTACCTATCACAAGATGAACGTGAAGAGGCTCTTCATTTATACCGCAGTCTATGTATAGCGAAAGAAAGAATTGAGGCAGGTGAACGTAATCCGGAAATCATTACAAATCTTGTGAAAGAGTATATTGAGACGCATACGAAAGGCACTGTAGATTATGCGGATTTATATGCATATCCGTCATTAACAATGGTAGAGAAAGTCGAAGGACGAATCATTTTAGCTATTGCAGTTAAATTTGAAAATGTAAGATTAATTGACAATATAACATTAACGGTTAAATAAGGGGGAGCATCTATGTTTCGCACAATGATGAGAGCAAAGTTACATCGTGCAACTGTAACGGAGGCAAATTTAAATTATGTAGGTAGTATTACAATTGATGAAGATTTAATGGATGCAGTAAATATTGTAGAAAATGAAAAAGTCCAAATTGTAAATAATAATAATGGTGCTCGCTTAGAGACATACGTTATTAAAGGGGAACGCGGTAGTGGTGTTGTTTGTTTAAACGGTGCTGCGGCAAGGCTTGTACAACCAGGGGACAAAGTAATTATTATTTGTTATGGGCTAGTTACGGAAGAAGAGGTTCATAAACAAGAACCAAAAATTGCAGTACTAGACGACAATAATCAAATTATTGAAATGTTAGGTGCTGAAAAAGCGGGTACGATATTATAAGTAGAAAAGCTATCTCCATTGCGGAGATAGCTTTTTTGTGCATCTTTTCATTAAGATGAGATAAAACGTGGTATAGTAACATTATATAAATTATTGTTGTTTGAACGGTAAGAAATTGAGGTGTTACATATATGAGTAAGCGTTATGTCGTTGTTGATTTAGAGACGACAGGGAACTCCTGGAAAGATGGGAAGGATAAAATTACCCAAATTGCAGCTGTTGTAGTAGAAGATGGAGAGATATTGGAGATTTTTTCGTCTTTTGTTAACCCAAAGAGAGAGATCCCACCATTTATTACAGAATTAACAGGGATTGATGAAAGTCTTGTAAAACAAGCCCCGTTATTTCAAGATGTAGCCCCGATGATTGTTGAGCTATTACAAGGTGCGGCTTTCGTTGCGCATAATGTTCACTTTGATTGGAATTTTTTAAATGAAGAATTAAGGCAGGCTGGATATACAGAAATACATTGTCCTAAAATCGACACGGTTGAATTGGCTCAAATTCTTTTACCGACAGCTGATAGTTATAAATTACGTGATTTAGCTAAGAAGCACGAACTAGAACATGATCAACCACATCGTGCGGATAGTGATGCTCTTGCAACAGCGGAATTATTTTTACAATTTTTAAATGAAATTGAAAAGTTACCACTTGTCACGTTGCAATCGCTTTATGAATTAAGCGACGTGTTTCAAAGTGATATAGCTGATGTGCTTTCTGAAAATATTTTAAAGAAAGTAATGCATGGTAAAGAAGATATAGCGGAGTATGAAATACATCGAAATATTGCGCTGAAAAAGCGGAACTATTCCTTAAACCTTGGAGAAACGTGTTCATCAAAGTTTGATGCTTTCTTGAATAAAACGATGGATAAATTGGAATCACATATGCCAAAGTTTGAAAGAAGAGAAAGTCAACAACTGATGATGAAAGAGATATATACGGCGTTAAGAGATTCTCGTTTTTCACTAATTGAAGCCGGTACAGGAACAGGAAAGACTCTTGCGTATTTGCTTCCTAGTCTTTATTTTGCAAAGAGAAAAGAAGAACCTGTCATTATAAGTACACAAACGGTACAACTCCAACAACAAATATTAGAAAAAGAAATTCCGTTATTACAAAAAATAATGCCATTTTCATTTGATGCAGCTCTTCTAAAAGGAAGAAAGCATTATCTTTGCTTACACAAATTTGAGTATGCTTTACAAGAGGAAGAAAAAAATTATGATATGGCTCTTACGAAAGCGAAGATTTTAGTTTGGCTATTGCAAACTGAAACGGGTGATCGAGACGAATTAAATATTCCTGAGGGCGGAAAGTTACTTTGGAATCGTATTTGTAGTGATGCGTATAGTCCAGGCGGTATGCAAAGTAATTGGTTTAGTCGTTGTTTTTACCAGCGAGCGAAGAATAAAGCTTTATTTGCAGATATCGTTATTACAAATCATGCGTTATTATTTCAAGATTTTTCAAGTGAAGAACCGCTGTTTGCTTCATGCGAACATATTATTTTTGATGAAGCTCACCATATTGAAGAAGCTGCGAGTAGAACATTGGGTGAACAGTTCTCTTGTATGTATTTTCAATTGGTTATATCTCGTCTTGGGACGCTAGAAACAGAAGATGTACTCTCCAAAGTATATAAAATGATGAAAAAATCAGAGCAAGCATCTCGTTCAACTTTCCGTATGATAAGTTATAGTTTGAAGGAACTTAAGTTTGATGCGGATGAACTCTTCCAAATGTTACGTACTTTTATATTTAAACAAACAAAGCAAGAGCAAGGAACGAATAATATGCCGCTCATCTATAGGTATAACGCAGAACTAGAAAAAGGTAAGTTGTGGGATAGTATCGTCGAATTAACAAATCGTTTTATATATGAATTAAGAAGGATAGTAACTGCTCTTGAGAAGCAAGTGGATATATTGCAAAGTAAGTTAGAATGGGAGATGCATGTTGTAACAGGTGAATTTATGCATTTAATTGAGTTGCTGAGAAAGATGGCAGAATCATTACAGTTACTCGTATTAGAAAAGAATTCGTATGTAACTTGGATGGAGACTGAAACGAAAGGGACGATTCATTCAACAGTTCTATATGCACAGCCTGTTCATATTGGTGAAAGATTTGCTGATGAATTTTTAACAGAAAAAAAGAGTGTTATTTTTACATCCGCAACACTAACAGTTAACGATACGTTTGATTATATAAAAGAGGAACTTGGTTTACATGATTTCGCTCCAAATACTTTAAAGGTTCCGTCGCCATTTCGTTATGATGAACAAATGAAATTAATGGTTTCAACGGATGTACCTTTTATTAAGCAAGTAAGTAATGAGCGATATATTGAATCTGTATCGGAACATATTGCAAAGATAGCGAAAGCCACAAAAGGCAGAATGCTTGTTTTATTCACTTCGTATGAAATGTTAAAAGAAGCGTATGCGAATTTAAAAAATAATGATGAATTAGAGGGTTATTTATTACTCACACAAAGTGTGAATAATAGAAGTCGAAGCCGCTTAATTCGAAAGTTTCAAGAGTTCGACAAATCAATTTTATTAGGGACGAGTAGTTTCTGGGAAGGGATAGATATTCCAGGAGATGCCTTAAGTTGTCTTGTTATTGTCCGTCTACCATTTACGCCTCCTCATCAACCTATGATGGAAGCGAAAGGTGAGTGGCTAAAAAATCAAGGTGAGGATGTATTCGCTAAATTAGCGTTGCCACAAGCAATATTACGTTTCAAACAAGGATTCGGCCGCTTAATTCGAACGAATACAGATACAGGAACGGTAGTAGTGTTAGATCGTCGTTTGACGAGTTCTTCCTATGGAAAACGATTTCTACAATCGATCCCTAACGTACCTCTTTATGAAGGGCCATTAGAAGAATTATTAGTACAATTAGAAGAACCATTAAATGAATAAAAATGGAAGAAAAATACGCCTGAAGTACTTATAAACTTCAGGCGTAAAAAATGTGGGTAGGAGGAATTTTATTTTTCTTACTTCTTGTATACAAAATGTGTTGGTTTTCGACTTGAAACCTTTTTTTGCTGTACATGTCCTGCTATAATAGATGGGTGATGAAGCAGGGGTTGTAAAGAATGTACTCTTATTGTAACCGCATTGCGTTCTTCTATAATTAGAAATTTTTGTGTAACGGAGGAGTTTTTTCATGGAGAAGAAAATCGAAGTACTATCAACGACGCGTATTAAATATTCGTCTGATTTGTATAAAATTGTTGATAGTTTGAATCGTACGTTAAAAGAGCAGGACCTCATGTTCGGACTAGCATTAGACGAAAAAGATAAAGAAACAGCTGTATTTACGATTTACAGAACGTAGCGATACAATGAAAAAGTGGATTTTTGCAATCATTATTGTTATCGTTGCTAGCGGAATATATGGGGCGTATGTTTATAATAAAGCGATGGGAAAGAAAATTCCAAAAGAGTCGAAATTTGTAGAAATTGCTAAAGAAAAAGCAAAGCTTACAAAGGTGAAATCTGTTGATTATTACAACGGAAAATCTGCATATATAGTCGTGCAAGGTACAGATGAAAAGGGAGAACAACTTATCGTTTGGGTGCCTGAGAAAAAAGGGGATACTGTAGTAAGGAAAAAGAGTGAAGGTATTTCTGAAAAAGAGGCTATACAAAGAACAATAGAGCAAGTCGGCAATGAAAGTAAGGAATCAAAAAGTAAGCCGAAAGAGATTATGAAAGTGAAATTAGGCTTTGAAAATGATGTACCACTATGGGAAGTTACATATATTGATGATGACAATCGTTATAGTTATTACTATCTTGAATTTAAAGATGGAAAATTTTTAAGACGATATAGCATTGAAAAATAGATGTAGGGGGAACTACAAATGAAATTAGCAAAGCGAGTAGCTGCTTTAACACCGTCTTCAACTTTAGAAATTACAGCAAAGGCACAAGCATTAAAAGCAGAGGGTCATGATGTAATTGCATTAGGGGCAGGGGAACCTGACTTTAATACACCAGAGCATATTATGGATGCTGCACATAAAGCGATGTTAGAAGGGCATACGAAGTATACACCAACAGGTGGATTACAATCGTTAAAACAAGAAATTGTGAAGAAATTTACTCGCGATCAAGGTATTGCGTATGATCCATCTGAAATTATTGTATGTAATGGCGCAAAGCATGCATTATATACATTATTCCAAGTATTACTTGATGAGGGAGATGAAGTTATCATCCCAACTCCTTACTGGGTAAGCTATCCAGAGCAAGTAAAGCTTGCTGGCGGTAAGCCGGTTTATGTAGAAGGTTTAGAAGACAATGAGTACAAAATTACAGCAAAGCAGCTGCGTGAGGCAATTACAGAGAAAACGAAAGCAGTTATTATTAATTCACCGAGCAATCCAACAGGAATGATTTATAGCAAAGAAGAATTACAACAGCTTGGAGAAGTATGTTTAGAACATGATATTTTAATCGTTTCTGATGAAATTTATGAAAAATTAATTTATGGTGGCGTAGAATATATTTCAATTGCCCAGCTTTCTAATGAATTAAAAGAACAAACACTTATTATTAATGGTGTATCTAAATCTCATTCTATGACAGGATGGCGTATTGGATATGCTGCAGGAAATAAGCAGCTTATTAAAGCGATGACGAACTTAGCGAGTCATAGTACGTCAAACCCTACTTCAATCGCTCAATACGGCGCAATTGCGGCATATGCAGGATCACAAGAACCTGTGGAAACAATGCGTCAAGCCTTTGAAGAGAGATTAAACATCATTTATGATAAATTAATTCAAATCCCTGGCTTTACTTGTATTAAACCGCAAGGTGCATTTTACTTATTCCCTAACGTAAAAGAAGCTGTAGCTTTATCAGGATATGCAACAGTTGATGATTGGGCAAAAGCTCTATTAGAAGAGGAAAAAGTGGCTCTTGTACCAGGTACAGGATTTGGTGCCCCAAATAATGTTCGTTTATCATATGCGACATCTCTTGAACAAGTAGAGAAAGCATTGGAACGCATCCATACATTTATGAAAAGTAAAGTGCAAGCTTAATTGTATATTTCATTTATGTAATATACAAAACCTCCCTATTAATGGGGAGGTTTTTTTGACGAATTGTGGCAAAAAGAAATAGCTAAAGGTGTGTTATACTAGAGAGCGAGGTGTTTGGTGATGAAAAAGAAAATGATGTTACAGTGGTTTGAGCAGGGAAGCATTGCAATTCCAAAATTGCTTATGATGCATTATAAAAAATTAGGTTTAAATGAGACGGAATTTATGGTTGTACTTCATATACATACATTTTTAGAATCAGGTAATTCGTTTCCGACTCCTTCAGAGATTTCTGAACGGATGACGATAACAGAAATGAAATGTATGGAAATAATTCAAGCGTTGATTCAAAAAGGTTTTTTATCACTAGAAGGTGGACAAAGATCAGAAGCGATGATGTGCGAAAGTTATTCTTTACAACCGTTATGGGAAAAAATATTACATTTCTTAATGGATGAATCAATAGAGGAAGAGCAAAAAGAAAAAAAACAGCTGCAAGTAAATTTATATACAGTATTCGAAAAAGAATTTGGAAGACCACTTTCGCCGTTCGAATGTGAAACGTTAGGAATGTGGGAGGACCAAGATCAACATCATCCAAATTTAATTCAAGCGGCTCTTAGAGAAGCTGTAATGAGTGGAAAACTAAATTTCCGATATATTGATCGTATTTTATTTGAGTGGAAAAAGAATGGAATTAAAACGGTAGATCAGGCTCAAAATCAAGGTCAAAAATTTAGAGCGAATCAACAAAGAGCACAACAAATGACAAAACAAGAGACGAAATTTACTGGAAAAGTGCCTTTTTATAATTGGTTGGAGCAGTAATATAGGAGGGGAAATATGCTTAACAAAACGCAAATCCGTTATTGTTTAGACACAATGGCGGATATGTATCCAGAAGCACATTGTGAATTGGTTCATGACAATCCATTTGAACTTGTAATCGCGGTGGCGTTATCTGCACAATGTACAGATGTACTTGTAAATAAAGTGACAAGAAATTTATTTCAAAAATATAAAACACCAGAAGATTATTTAAGTGTTTCTCTAGAAGAATTACAACAAGATATACGCTCTATCGGATTGTATAGAAATAAAGCAAAAAACATTCAAAAATTATGCCGAATGTTATTAGATGACTATAATGGGGAGGTACCGAGCGATCGAGATGAACTTACGAAATTACCAGGTGTAGGAAGGAAAACAGCGAATGTTGTAGTTTCCGTAGCGTTTGGGATTCCGGCAATTGCTGTTGATACACATGTGGAGCGAGTGAGTAAACGATTAGCGATTTGTAGATGGAAAGACTCTGTGTTAGAAGTAGAAAAAACGTTAATGAAGAAAGTACCGATGGATGAGTGGGGGGTTACGCATCATCGTATGATTTTCTTTGGACGTTATCACTGTAAAGCACAACGACCGCAATGTGAGGAGTGCAGGCTGTTAGAAGTATGTCGTGAAGGAAAGAAGCGAATGAAGGTGAAATAAAGGATGGAGCGAGTTATAGAAATACCGAAAGAATTTCATTGCTTACCATTTTTTAAAGAAAGCGTAAATTCAATTGAGTATCATACAGACGAGTCTTTTGAAGAAATAATACAAAATACTTACTTTATATTTGATATTGAAAGACAGTATAAGCCATGGAAGGAAATTGAAAACAGTATTCCAGCAGTGTTGAATGTATGGAAAAATAAGCATGAAGACATTGCTATACTGTTTCGAAATAGAGATAAGCAAGAGGCTGAGGGGCCAATGATTCTTTTTGCAGCTCACTTGTTATCGGTTGTCTATTGGTTAAATGAGCAACCTGTTCATAGTTTGAATGAAATGCAAATAAATACGAATAAATTAAAAGTGCAACCTGTTAATTTTATGGAAAGGTATTCATTCATTATAAAGAAACCGAGTAATTATCATTCTTATATTCAATTAGCGCAGTTATATATCGAAATAGAAAAGCTGTTTGTAAAGAAAATGATAACAAAAAAGAAGTCTGCTTCTCGTTAAGAGAAACGGACTTCTTTTTTTGTTTATTAGGACTCTGTTGTAACAACAGCACCGTCTGCCTGAGGTGTATCTCCTCCGGTATTTTGGTGTTGCTGTTCTTGTTGTTTCTTAGCTTCGTCTTCAGCTTTTTTCTTGGCCTCTTCTTCAGCTTTCTTCTTAGCTTCGTCTTCAGCTTTTTTCTTAGCTTCGTCTTCAGCTTTTCTTCTAGCTTCCTCATCAGCTTTCTTTTGAGCTTCTTCTTGCTGTTTACGTTGTTGTTCTTGTTGTTGCTGCTGTTCTTGTTGTTTCTTAGCCTCTTCATCAGCTTTTTTCTTAGCTTCGTCTTGTTTTACTTTATCTTCATTAGCTTTTTTCTGGGCTTCCTCATCAGCTTTTTTCTTAGCTTCTTCATCGGCCTTTTTCTTAGCCTCTTCATCAGCTTTTTTCGCATCTGGAGTTCCGCCAGGCGCAGTGAAGGATGCACCAATTGCTGGGCTTGTTCCAGTACCTTTTTTCGCTACTACAGAGAAGCTGTAAGTAACACCTGGTTTAATACCACCAAGAGTAGCTGTCGTACCACTTATTGATAGGCTACCACTTGAACCGTCAGTTGCTTTATAGCTGGCTGCATATGCGTCAACTTCTGCTGGTCCAGACCAGTTTAGTGTAACTGTGCTAGCGCCATCAAAAGTGACATTCAGACCACTAGGGGCATCTACTTTAATTTGTTTAATTGCATCTTTTTTCGCACCTTTAACGTATAACTCTCCGTTTATTTCTTGTACAGAAGAAGGACGTTCAAAGCGTGATTTATCTGTAGCGAATTTGCTCATCATTATTTGGAACATTTGCTGTGCAATTCTAGTGGAGCGATCACTAACATAATTTTTTGGACCATCTTTTTCGTAACCAGTCCAAACAGCCATTGTGTATTGTGGTGTATATCCAGCAAACCAGCTATCTCTGTTTGCATCAGCTGGGATATCATATTTTTGAAGAACTGATGCATCAAAGTTTTGTGTTCCTGTTTTACCTGCTACGTCAACACCTGAAACGTATGCTGTTGGACCTGTACCACCAGAACCAGGTTTTACTACGTCACGAAGAACGTCAGTAACCATGTAAGCTGTATAGTCTTGCATTGCGCGTTGTTCCTTAGGTTTAAAGCTTTTCTTTTTCCCGTCCGGGAAGGTTACTTCTTTTACGAAGTGTGGTTTATTATAGTTACCACTATTACCGAAGGTTGCATATGCACCTGCTACTTCCAATGGAGACCCTTCGTTACTACCGATTGCTGTTGATTCGTAGACTTTTCCTTCTTTAAAGGTCATGCCTAAACCTTCAGCGAATTCTTTTGACTTATTAAGACCAACTGTTTGTGCTGTCTTTAAAGCTGGAATGTTTAATGACTTTTTCAAAGCTTCACGTAGTGAAACGTCACCTTTGTAGCTCTTTGTTGCATTTTGTATTTTTTTACCATTGGAATACGTATACTCTGAATCGTTTAATTGATGGTATGTAGACCATTGTAAATTTTCAATTGCCGGACCGTAGTCGAAAATTGGTTTCATTGTTGAACCAACTTGGCGTTTTAAATCAGTTGCCATATTATGACCTTTGAAAGTAGACTTACTTTCTTTACGTCCAGCACCAATTGCTCGAACTTCTCCAGACTGTGTATCCATAAATACGAATGACCCTTGGAATTGATCGTCTGGATACTTAATAAGATTGCCATCCATAATTTTGTCAGCGTAATCTTGAGCATCTTGATCAAGTGTTGTATGAATCGTTAAACCATCTGAACCGATATTTACATCAGGATATTCTTTTTCAACTTCTTTTACAACCGCATCTAAAAATGCTTGATACTTCATCTCAGTTACTTCTGAAGACGGTTGAAGGCCCTCTGTTACTGGGATCTTAACGGCGTTATTCATTTCTTCTTTTGTTATATAACCATGTCGATTCATTAATGATAATACAACATTACGACGATTTGTTGCTCGTTCAACATTTTCCTTTTTTGTTGGATCATAAATGTTTGGACCTTGGGGTAAACCAGCGAGCATAGCAGCTTCATGTAATTGCAAGTCTTTTAAATCTTTACCATAATATTTTTGCGCTGCTGTCGCAATACCATATGAACGGTTACCTAAATTAATCTTATTTAAGTACATTTCTAAAATCTCATGTTTAGAGTATTGTTGCTCTAATTTATAAGATAAGTACCATTCTTGTACTTTTCTCTTAGCAGTTTTATCCATCGTTAGAAAATAGTTTTTAACGACTTGCTGTGTAATCGTACTACCACCTTGGGAACCGAAACCACCAGTGACATTTTCCATAACTGCTTTTGTAGTTCGTTTAAAATCAATTCCATTATGATCATAGAAACGCGAATCCTCAGTTGCAAGGAATGCATTTTCAACTACTTTTGGAATTTGATCATAAGTAACATGCGTTCGTTTTTCAGCACCGTATTCATAGAAGAAATTCCCGTTTTTATCAAGAAACTTTGTTGATAAAGGATTAACAAGTTTGGATTTGTCTAATTTTGGAGCGTCCTTTACCATAACAAAGAAAGCGGAAACGCCGGCTACGAGACCAACGATACCAAGAAGTAGACAACCTATAAGGAATTTCTTGAAAAAGGAGCCTTTTTTCTTTGGTTTTTCTTCTTTATGTGTTTTTTTCTCTTGATTTTTCACATGATTTCGTTCTGTACGAGAACGATAATTATCTGACATTATACTTTCTCCTACCTTTCATTCTCTCCCCAAAAGTCGAAAAAAGAGCCTTAGTGATGACTCTATCACGAAAAATAAACCGTGTCTAGTACACGGATATAGTCAATCCGAGGGTGATAACCGCATGATAATAAGGATCCATGCTCTTCTATTTCTTCTTTCGTAATCGACTTGCGTCCACCAGTATTTTGACGATTCCAAAATGCAATAATATGTTTTGCATCTAATAAATAAAATTCATCAAAAAGTGTAAATTTAATAATGACAAATGCAATTCCATTATGAGCAACCACTTGCTTCATATGTTCTATTTGATGAAGGTGGAAGTTTTGAAGTGGGAAACTAGTTTTATTTTTTGTTTCCTTTGCTTCAAAATCGATGTATTTCCCTTTGTATACACCGTTGTAATCTGTTGTAGAAGGTTGTTTAAAATACGCTTCTTTTACCACTGCAGCACTTCGAGCGGGGTAATCTACTTTTACAATTTGAAGAGGTGTAGGTTTTTTATGTACACATGCAATATTATGGGTTAAGTAATATTGATTTGTTTCATTCAATTCCTCTTCAAGGGACATACCTCTGTTGCTATAAGTATGTGTTTTTATAGGTGTTTTTTGAGGTTGTGAAGCTTGATTATACCTTTTTCCATTTGGGTAACGAATGGTCATAGTGTGTCCACTCCCAACTTACTAAGAATTACTTACAAAGGTGATTATATCAAAAAATGAAAAAAGATGTGACCTTTTTGATGAAAGGTATGATGACTTATTTATGTTGACATGGAATGATTATATGAAAATTAAACAAAATCGAGAAAAAAAGTTTTGTACAGAGGAAGAAAAAGCAATCATTCGCAATATTACAAAGAAAACAGAAATAGCTAATGTGGACAATATTTCTCGGACACAATCTTATCAAGAATATTATTTAAGAAATAGTGAAATCAGGTGGGCCTTTTTAGCGAGTATGGTTTCGAGAAATGCGGGATGGAATATGACCGATTTAGAAGGGAGATATTATGCTACTGTTTTACCTAAAACGGTAAAAAAACATTTATTTCTTCTGTACGAACAAGCTAATTGGATTATTTTCTTAGATGCCTTTCCTCAGCTATTATTGTATGAGGAAAGTAAGAAGAGACGTACACCTCTCTTTCATTTGTTGCAATATTTCAGCGTATCAATTTTTATGGAAAAAGAATGGTTACTTTTCTGGGAGAAAAGAGATATGAATAGGCTTATAACAGCCCTTATTATAAATGAACAAAATAAAATTCAAAAACCAGTCATTGAGAGCACATATTTTAAAAAACATGTATTCCATACTGCACTTTTTAAAGTACAAGAAAGATTTCATATTAGTGCAGTTATCTTCCCAACAATTGAAGGGAGGATGTATGGATTTTCGGTTTATCAATTTGAAACGTTACAACAGCGTATAGAACTGGGAAAAAAATTAGCATGGTTATTGTTTCATCCAATTTATAATGGTTCGTTTTATAAGTTTGCAGTGCAAACTACACATACTGGGTCTAGAGAAGATTATGAATTTTACTCAAAGGAAACTAGAAAATCGTGTACGCCAGCACTTAGAGATAGTTATCCTGTTGTTTTACATGAAGAAATAGAAATGAGAGATTGGTTTTGTGCAAATATGAAAATGAATGTGCTATTTGTACTTGAAGAACCTAAAGAGGAAGTTAATATAACAGAATGGTATAGGAGAAAGAGGGAACAAATCTATAGGATATCTATCGTAAATCGTTTCGTTAAAAGGATGGATGAGTTCATGATATAATGAAAAAGAAGTCCCGTCTTCCATTTTGAAGACGGGACTTCTTAATTTGAAATAATCCTGCTATGCTTGCTACGACTTTAATCTCAAAACGTAATGCTAGTAGGAGATTAAGGGTGACTTGAAATTTAACCGTACGTAATAAAGTCTCGCTTTATGTAGCAGGGAAGTTTGGACCATCTAGCTTTGGATTGCCAGTCTCGGGTTTATTTTGTTGTTTGTTTTGGTTTTTCTTTTTTTCATTTTTGTTCTTTGCCATTGTACTACACCTCCTTTTTGTATTGTTACCATTTCTATAAATGACATACGAAATGATTTCTTTGACGAATAACAACTAGTTTTGTCATGTGGGCAGGAGTGGTGAATCGTTCGGCGAAATTACATGACAAAGGAAAAGCAAAGAAGGAGGCGTTTTGTATATGGCGATGGTTCAGAAGGAAGATGTAATGAAAAAAATGGATCAAATGTTAAGTTCTCTCGATTTGCTGGAAATGAATATAGGGATTAGAATGAATCATGCATTAAAGGATGCGAGTGAAAAAATATGTAATAAGATAGAAATAACAGAAATGCATATTGAACATATGGAAAATAAATTAGTGCATCACGAAGAAAAAGGGAATTGGGTAAAGACATTTCAAAACGTCGTAGTGAGTGCATAATAAGGTGGGAAAGAGATGAAGAATGAAGCATTAATACAGTCTTCAGAAAAACTCATGCAGTATAATAATGAAGCGAATATAAAAAAAAGAGAACTAATCGAATACGACTTTTATAAGGATATGAAACCATTTGTAGACATGGTAGATGAGGAATTAAAGAAGTGGAAAGAATTAGCTTATACGTGGATTAAAGAAGAAAAGCCAAAGTATATACATGTACAGCAAATTGATCAAGTATACGATAATTTACAAACGAATGTGTTACAATGCTTTGTAAATAAAGGTAAAGGTAAACGATTCTTTGAAACACACCAAGCCATTTCGTATACTTTGCAAAATATAGTTGAGCAATGTAAATAACAAGAGGGAGAACCCTCTTGTTATTTTTATGCTTCTGTCATTGTTGTAGGTTTTGTTGCGCCGTTTATTTCTAATTCTTTTATTAATGTTCGATAATCTGAAATGCATATTTTTCCTTCGAGATACCAATGTCTCGCAAAGTCTAATAATTCATTTGCATTCTCTGTGCAATACCCCTTTTTTTGAGAAAACGCTTGTTTTAAATCCCCTAATACCATGTTGATTCCTCCCCCATGAGAATCTTCTTCTTAATTATCATAGCATGGAAGGGTTTTCTTTTTTAATTTTTTAAAAATTTAAACTTCCGACAAAAATAGACAGATACTCCATCACACATATTATTTTATAGGTACATATTATATATGTAGAAACTTATGTGAAGGAGGAGAGAATGCATGTTTCAACAATCTAACGTATATCAGCAAACAAATCCATATGCACAGCAAAATATGTACCAATATAATACGGATACATATTTACGGTATAATATGTATCCTTTCGAGCCTTATTATGGAAATCAAAATTATTATCAACCGTTTGAAGTTTCATTTATGAATCAAGCTCAACAACCACAACAGCAGCAACAACCTTATGTGAATCAGGCTCAACAACCACAACAACAGCAACCTCATGTGAATCAGGCTCAACAATCACAACAGCAGCAACCTTATGTGAATCAAGCTCAACAATCACAAGCTCAGCAACCATACATGAATCAACAACAGCAGCAGCCTTATATGAATTCGCAATATTATATGCCACCACCATCGCCCTATGCTAATCAACAAGCGATGTTTTATCCACCAAAACAGCCGTACCCGACGCAGAGTAAACAAAAGCAACAACAGCCAAGTCAGTTTTCTAGTTTTGTTTCTCAATTTAAAACATCCGATGGTAACTATGATGTAAATAAAATGATGAATACAGCTGGACAAATGATGAATGCGATGAATCAGGTGACAGGTATTGTAAAGCAAGTTGGAGGCTTTTTTGGTAAGTAATGTTGAAGAGTTGTCTATGAAAGTATGGTATATGAAATAAAGGACTAGACAAATTTCCTTGTAATAAATGGGTATATATAACAAACGGCTTTCTCTCTTTTCTCATACTGTAAAGTGTAATCAGATTTTTTTAACGAGAGAGGAGAGAAAAAACTATGCATCATTGTCATCCTTGTTTTGGAGGGCATAAGCCTGTAGGACCTATTTGTACAACTGCTCCTGTCGTTCATCCGACGAAACAATGCGTAACACACTCTTTTTCAACAACGGTGGTGCCACACATTTTCCCAACACATACAACACATGTACATCATCAACAAATTAAAAACCAAAACTTCTTCCCACAAACAAATTCAAATGTAAATGTTGTGGACCCAATCGACCCAGGATTCGGCGGTGGATGTGGACCGTGTGGCCATGGTCATCATCACCACGGTCATCAAATATCTCCATTTGGGCCAGGACCGAATGTATCACCGTTTGGACCAGGACCAAATGTATCACCGTTTTTACCAAACAATGTATCACCAGTAGGTCCAAATATCGGACCAAACGTTGGTGGAATATTTAAAAAGTAAATGATATGTTAGAACTAGCGAAATGCTAGTTCTTTTTTTGTAATTGGAGTGTTGATATGAAAGTTATTGCAGTAACAGGATATAAGCCATTTGAACTTGGAATATTTAAAAATGATCATCCAGGGGTGGGGTGTATAAAAAAGGCATTACACCGTAAATTAACCACTTTTGTAGAAGATGGTTTAGAATGGGTTATAATAAGCGGCCAGTTAGGTGTAGAATTATGGGCTGCTGAAGTTGTTTTTGAAATTCAAGTAGAATATCCAGATTTAAAATTAGCGGTATTCACTCCGTTTTTAGAACAAGAAGAAAATTGGAAAGAAGATAATCGTGAATATTACGAATTTATTCTTTCTCAAGCAGACCATGTTGATAGTATCACGAAACGGAAGTATGAAAGCCCAGAGCAATTTAAATTAAAAAATCAATTTTTTATTGAAAAAAGTGATGCACTTTTAGCGGTATACGATGAAGAAAAACCAGGAAGTCCCAAATATATTGTAGAAACAGCAAAGAAAAAAGGGGAAATAGAAAATTATCACAGTTATTTCATTCTTTTTTCTGAGTTACAAGATATAATAGAAGAGGAACAGTGGAATAATGCAGAGTAATATGTAATATAGTACTCGTATATATGATTGACAAAAAGCATTGTTTCTGAAAAAATTTAGTTAATGAAAGTTTTGGTAAAAATTTGAGGTGAAGAAAATGATTTCGGATAAAATTAAATTAACAGCGAAAGATATTTTAGAAAAAGAATTTAAAACAGGTATGAGAGGTTATCAGCAAGAAGAAGTAGATAAGTTTCTTGATATGATCATTAAAGACTATGAAGCTTTCCACAAAGAGTTTGAGCAATTAAAGCAACAAAATGCTCGTTTAAAGCGTGAATTAGAGGAACAAAAACTAGCAGTAACGCAAGTTCCACAACAACCTGTACAAACACCAGTTGCACAACCGGTTTATAACAACACGAATACGGATATTTTAAAACGCTTATCTAACTTAGAAAAAGCTGTATTTGGAAGTAAGTTATACGAATGATGTAAGGTGGGAAAAGGTTTAAGCATTTTACATAGAAAAAAACGTTGCAAAATCTTTTTGTTTCCACTATACTAATGGATGTCATAACGTTTGGGTAATCGCTGCAACGCCAACGTTGTAGAGGAAAGTCCATGCTCGCACGGCCTGAGATGGCTGTAGTGTTCGTGCCTAGCCAATTCATAAGCTAGGGTATTCTGGCTGTAAGGCTGGTTTAACGGCAGGGAAAAAACCTAAGTCCTTTCGGATATGGTTTGACTACCTTTAAAGTGCCACAGTGACGAAGTCCTTGAAGAAATGATAGGAGTGGAACGAGGTAAACCCCACGAGCGAGAAACCCAAATAATGGTAGGGGAATCTTTTCCAAGGAAATGAACGACGGGAAAGGACAGGTTTTATAACCTGTAGATAGATGATTGCCACCGGAGTACGAGGCGTGGGCCGTTTGTAGTACAAAGGAACAGAACATGGCTTACAGAACGTTATGAACCAACTATGAAATAACTCAGCTCTCCTTTGTTAGAGGAGGGCTTTTTATTTGTATGAAGTTATAAAGTATGAGTTAAAATGGTTAATGAGAAAATTTTTCGTAAAATGTAATGATTAATAGGAACAATTGCTATTAATTATTGTTTGAATATACATAAGAGGTGAATGCAAATGGGAAAAGTTACTTTAATTGCAACAGCGGCAATGGGTATTGAAGCGTTAGTTGCCCGAGAAGTTCGCGATCTTGGTTATGAATGTCAAGTAGAAAACAGCAAAGTAACATTTGAAGCAGATGAAAAGGCGATTTGTCGCACGAATTTATGGTTACGTACTGCGGATCGTGTAAAAATTAAAGTTGGCGAATTTAAAGCAACAACATTTGATGAGCTATTTGAAAAAACGAAAGCATTAAACTGGGGAGATTATATTCCAGAGAATGGCGAGTTCCCTGTTATCGGTAAATCTTTAAAATCTGAATTATTCAGTGTTTCAGATTGCCAACGTATCGTTAAAAAAGCTGTCGTTGAAAAATTAAAAACAACATATAAACGTACAACTTGGTTTGAAGAAGATGGTCCGTTATTCCGTATCGAGATTGCAATGCTCAAGGATATTGCAACATTAACAATTGATGCGAGTGGTGTTGGACTTCATAAACGTGGATACCGTATGGATCAAGGGGAAGCTCCGTTAAAAGAAACATTAGCTGCGTCTTTAATTAAATTAACAAACTGGAAGCCAGATCGTCCATTTGTTGATCCATTCTGTGGATCAGGTACAATTCCGATTGAAGCGGCATTAATTGGGCAAAACATTGCGCCAGGATTTAACCGTGGTTTCGCATCAGATGAGTGGGGCTGGGTAGGTAAACAAAACTGGCGTGAAGCGCGTCAAGAAGCTGAAGATTTAGCGAACTATGATCAACGATTACAAATCATAGGATCAGATATTGATCATCGTATGATTCGAGTTGCTCAAGATAACGCAGAAGAAGTAGGTTTAGGTGATTTAATTACATTTAAACAAATGCAGGTAAAAGATTTCACAACAAAAGAGGATTATGGCTACGTTGTAACGAATCCTCCATACGGAGAACGTTTAAGTGAAAAAGCACTCGTTGAACAACTGTATAAAGAAATGGGACAAGTATTCCGTCCGTTAGATACATGGTCAGCGTATGTATTAACAAGCTACGAAGCATTTGAGAAGTGTTACGGAAAAGATGCGTCGAAGAAGCGTAAACTGTTTAACGGATTTATCCGTACAGATTACTACCAATACTTCGGAAAACGTCCACCGCGTAATTCATAGTATAAAACTCCTCCAGCGCGCATATACTGGCTATTATGTAATGCGTAAAGGAGGAAGTGATATGGATAGTTTCCAATTATCAATGATTCAAAAAGCTATTCACCGTACGTATGACGAGCTCGGAAAAGAAGTGGATAGTCAAGGTGCGATTGTAGATGAAATACAAAAAGCACAAGAAGAATATTTGTCAGCTCTTTCACATGAAACAGCGATTGATAAACGGTATTTAAAGTCATTAATATAGAAGAAAATTTTCCTTTTTCGAAAGGAAAATTTTTTTTCGTGAATTTCTATGTATGGCAACAGGGGAAAGCAAATGCATACATATGCGTAGCAGTTGCTATTATCTTTTTATAGAAAAACTTTTTGGTTGGAGGCTAAGGATGTTTACTGAGAAGAGATTACCATTTGAAGTAGGAAAACAAGATAATTTTTATGATAAGTTGAATGAGTGGATTGGAGATGTGTTTTACGACATCCTTCCGGAAAAAGGCTTTGAAGAGCGTGATGAACAAATTTTTATGGCGTTTCAGTTAGAACGCGCTTTCCAAGAAAAGAAAGTTATGTTCGCAGAAGCTGGTGTAGGAACAGGGAAAACAATTGTATATCTTCTATATGCAATTTGTTACGCGCGTTATACTGGGAAACCAGCTATTATTGCTTGTGCAGATGAAACGTTAATTGAGCAGCTTGTGAAAGAAGAAGGGGACATTGCTAAGTTATCTGAAGCATTAGGGCTATCTGTTGATGTAAGGCTTGCAAAATCAATGGATAATTATTTATGCTTACGTAAACTTGAAGATGTTATGAGTGGACGAGCTCCAGAAGTAATTGAAGACGTATATTACGAGTTACCACAGTTTGTATTCGATCATGGTACGATGCAAAACTTTACTCACTATGGTGACAGAAAAGAATTTCCACTTTTAAATGACGAAGAATGGTCAAAAGTAAATTGGGATTACTTCCAAGATTGCTTTACTTGTGATTCTCGTCATCGCTGTGGACAAACTCTTTCTCGTGAACATTATCGTAAAGCAGCAGATTTAATTATTTGTTCTCAAGATTTCTATATGGATCATATTTGGACGTACGATGCTCGTAAGCGTGAAGGGCAAATTCCATTATTACCAGAAAGTAGCTGCGTTGTATTCGATGAAGGACATCTTGTAGAATATGCAGCTCAAAAAGCTTTAACATACCGTTTAAAGCAAACGATGATGGAGCAACTTTTAACGAGATTGTTGCAAAACGATATTCGCGAGGAGTTTGCACATTTAGTAGAAGAAACAATTTGGCAAACAGAGCGATTCTTTGATGTGTTACAAGAGAATAAAAAGGAAATTGCCGGTTCTGATCGTTTAGAAATTACTGTGACAGAAAAAGTAACAGCTGAAGCGAAGCGACTTTATGCAAAAATTGGTGAAGTCGGTGATGCATTAGTATTTGAAAGTGAAATGCATACAGTAAACACGTATGACTTAAATATCGTTGATGAGCATTTAGATGTGTTAGAACATTCACTTCGTCTGTTTATGCACGAGAAAAATGTAATTACATGGGGTGAAGAAGGTGATGGTGCCTTCACGTTAGTTATTATGCCGCGTGCAGTTGAAGAGGTGTTACAAGAGAAAGTATTCTCGAAGAAAATCCCGTATATTTTCTCTTCTGCGACATTATCGAACAACGATTCATTCGCATTTACAGCAAATAGTCTAGGGGTAAAAGATTACTTATCATTCTCAGTTGCCTCACCGTTTGATTATGAGGAGCAAATGGCGGTAAACTTACTATCGCATACGAAAGAAAATGAATGGGAAAGAAAGTGTCAATATACACTTGAAAATATACAAAAAACAAATGGACGTACGCTTGTATTATTCCGTACAACACAAGAACTTGCAGCGTTTAAAGAATATGTAAGTAAAGAACAAATGTCAGTTCCGTTCCTATATGAAGGAGATCAGGAAATTAGTCAGCTCGTTTCTCGTTTCCAAAATGAAGAAGAGACTGTACTTTGTGCCGTTCATTTATGGGAAGGTTTAGATATTCCAGGTTCATCATTATCACATGTTATCATTTGGTCATTACCATTCCCTCCAAACGATCCTGTGTTTGAAGCGAAACGTAAGCACGTAAATGATCCATTCTGGGATGTAGATGTACCGTATATGATTTTACGACTTCGTCAAGGGATCGGACGTTTAATTCGTACGAGCGACGATAAAGGTGCTATATCAATCTTCTTATCTGATTCAGAAGATGAGAAAGTAGTTGCAGCTGTGAAAAATGTACTGCCAGTAGAAGGTAAAGAATTATAAGGAAAAAGCTTGGCGCTTGCCAAGCTTTTTTCTATTATAAAAGGAATTTATGTTTCCGTGTCGAATTAAGTTTGAGGTAGAAAAAGGAGGCTTTTATACGATGACAGTTGCTACATATGAAGTAGAAAAACAATTTTTAACATACGTGAAGAAGATACAGAATTATGGAGAAGCATTAAGTTTAATGTTTTGGGATTTAAGAACAGGTGCACCAAAAAAAGGTGTGGATCAGCGTTCTGAAGTAATTGGTATGCTTTCGTCAGAAGTGTTTGCTATGTCGACTTCAGATGAGATGGGAAACTATTTAACAGAGCTTGAAGCTTTAATACGCGAAGATAAACTTTCTGAAACGACGAAGAAAATGGTTGAAGAGTGCCGGAAAGAATATGATAGAAATAAAAAAATTCCACAAGTTGAATATGAGGCTTATGTGAAATTAGAAGCGAAAGCGGAGAGTGTGTGGGAAGAAGCTCGCGAAAAATCTGATTTCGAAATGTTCCGCCCGTACTTAGAAAAAATTGTGGAATTTAAAAAGAAATTTATTACATATTGGGGTTATGAAACATATAAATACAATACATTATTAGATATGTATGAGCCAGGTATTACAGTGGAAGTTTTAGATCACGTATTTGGTCAACTTCGTGAGCGCATCGTACCGCTTGTAAAAGAAATCTCTGAGTCTAAAAAAGGATTAAAAACAAGTGCTTTATCGGAACGATTTTCAAAAGAAAAACAAAAGAACTTTACATTAGAATTATTGAAGCAATTGAATTATGACTTTGAAGCAGGTCGTCTTGATGAAACAGTACATCCTTTCGAAATTACATTAAATAGAGGGGATGTTCGTATTACGACACGCTATGATGAAAAAGATTTTCGTATGGCTGTTTTTGGAACAATTCATGAATGTGGTCATGCAGTATATGAACAAAATATTGCAGAACAATTTGAAGGTACACCACTTTGCAGTGGTACATCTATGGGTATTCACGAATCACAATCATTATTCTTTGAGAACTTTATCGGCCGTAATAAATCATTCTGGAAGAAGAATTATGATTTATTAAAAGAGTATAGCAATGGTCAATTTGATGATATGTCAGTTGATGAGTTTTATGATGCAATTAACGAATCGAAACCGTCATTCATTCGTATAGAAGCAGATGAGCTTACATACCCGCTTCATGTTATGGTTCGTTATGAGCTTGAGAAAGAATTATTTGATGGTACATTACAAGTGAAGGACTTACCAGCAGCTTGGAATGATAAGATGGAAGCATATTTAGGCATTCGTCCGGAAAATAATGCACAAGGTGTATTGCAAGATGTTCACTGGGCTGGTGGTTCATTTGGATACTTCCCATCTTATGCGCTTGGTTACATGTATGCAGCACAGTTTAAGCAAAGAATGTTAAAAGACATTCCGAACTTTGACGCATTATTAGAAGAAGGAAACGTAACACCAATTCGTGAATGGTTAACAGAAAATATTCACCAATACGGTAAAACGAAAAAGCCACTTGAAATTTTAGAAGATGTGACAGGCGAAGGATTAAATGCAAACTACTTAGCAGATTATTTAGAAGCGAAGTATAAAGAAATTTATGAGTTATAAAAAAGAGCTGCTTAATTGCAGCTCTTTTTTTAAGGGGGATAAAAGAATGCTTTATACATATACAGTAATGACGCAAGAAGAAGCGGAAGAGATTGCATATAACTGGCACTATGAAGGGAAATATTCTTTTTATGATATAGCGGCAGATGAAGAAGATTTAGATGAGTTTTTACATGATGAGAGTAGAGGGAATCATACATTTTCTGTAAAGGAAAATGGCACTCTCATTGGTTTTTTTACTGTTTGTAAAATGAATAATGGAACGGTTGATATAGGACTTGGAATGAGACCTGATATAACTGGCAATGGATTTGGTTTACAGTTCGTGAATGCGGGACTAGCTTTTAGTGAAGAAAAATATGGGTGCAATTATATAACACTATCAGTAGTGAAATTTAATGAGAGAGCTATTAAAGTATATAAAAGGGCAGGGTTTGAAGCAGTTGGGACGTTTATACAAAAAACAAACGGTAGTTGTTTTGAGTTTTTGAAAATGAATTATATATGTGGAAAATAACAAAAAACAGAAGAGGGTTCTTCTGTTTTTTGCAACTTCATTAACTTTCAGTTGATAGCATGTGTACAGCTATTTCATGCATGTCTTTCAAACCTGATACTTGAGCGTATACAGCAACAGTGATACTATTTGTTGTTAGAAGTTCGATAATATGTTCATCCATTCTTGACCAAGTTTTACCGCCAGAATTGTCATAAGAATTAATTAACTTTGTTAGTCCATCTTTCCCAAAGAGCAGATAATGGGAAGCGAAATCGATAGATACATCAGCTATCCCTACTTCTGTCCAATCGATTAAGCCAGTTACATTATTTTTCTTATCAATCAGGATATGACCTGGATGTATATCCCCGTGCTTTACTCCTACATGAGATGGCCAAAAAGAGTCTTCAGCTAGCCATGCTTGCCAACGATCCCATAAGTTTTGATTGATGTGGTATTGTTCCTTCGCTCGATTCATCCTTTGTTTCATAGAAGTTCTTAATTCATTAGCAGTAAGAATTTCAACACCTATATTATTAAATTTTTGCTGAGGTAATGAGTGTAAATTCGCTAGAACTTTTCCTAATGAAATATTGTATTCAGTTGGTGCATTCTTTTCATTAAAGTTCCATATATATTCTTGTCGTTCTATATCGATAGTAGCGGCAGGAACGCCACTTAGTTGTTTATAAGCGATTAGTTCCTCAGAGAATATAGACCAATCAGGAACTTGGAATTCTACATGTTTTTTCATAAGTTCTAATGCTTTTTTTTCTCGTTGGACATGTCTCATAGATTCTGGTCTACGAGGAATTCTTAGTATCCATTTATCTCCGTTTTGTTCTTTAACGTGTGCTACTTGAAAGTCAACGCCAGATTCATTAATTACTATTGAATCTTCTAATATATTTAGTCCTTCCTTATTTGCTAATTGTTTAACTTTAAGTGTATTCATTCCCATTTCCTCCAAATGTTTATTCTAATTTTAATGTTTTCTGTTACTAATTGTTTCTAACTACATCAATATGATTAAAGTAGCGAGATATAAGGAAATGTAATCATAAAAAAACCACAGACGAGCTTCTGTCTGTGGTTAAGAGTAAACGAGGATATAATGAATAAACGCCTCTCTTTGTATGAAAAAATATACGAAAAAAAGACAGACGTATATCTGCCTTTCTTCATGTGGAAAGTGTACTCTTCCGTTGAAGATTATTAAAAATGTGCAGACTAATCCCGTTTACTCTGCTTTATGAAAACAGAGCCTTTGAACATATTAAGTTACTTATTGTTCAAAGTTTGCTGACGTAGTCTTCCTGCGTGCATCATCTTTAATAATCCTCCTTTTAATAGTATGGTAACACTATACTTTGTTTATAAGTAAATATCAATAAAAAATACTAGATATAATATCTTAAAAATCGAATTAAATAAAAATTTATATTCGGAAAATAGAGATAAAGGATATTTGCTTTTGTAATTGGAAATTGTGGAAGAAGATGTGTATGATAGAATTTTAGTAGTAAATAGTAGGTTTAGCAAGGAAAGGTAGAGGTAGTATGATTACAATTAAAACGAAAAATGAAATAGATTTGATGCATGAATCTGGAAAATTACTTGCTTCATGTCATAAAGAAATTGCGAAAATGATAAAGCCAGGTATAAAGACACAAGAGATTGATACGTTTGTTGAAATGTATTTAAAACAGCATGGTGCCACATCTGAACAGAAAGGTTACAATGGGTATCCATATGCGATATGTGCATCTGTAAACGATGAAATGTGTCATGGGTTTCCGGCCGATGTTCCTTTAAATGAAGGAGATATTGTAACAATTGACATGGTAGTAAACTTAAATGGTGGTCTTTCAGATTCTGCTTGGACGTATAGAGTTGGAAATGTTTCTGAGGAAGCGGAAAGGTTAATGGTAGTAGCTGAGAATGCATTGTATAAAGGGATTGATCAGGCGGTAATCGGTAATCATGTAGGGGACATTGGGTATGCAATTGAGAGTTACGTAGCAAATGAAGGTTTTTCTGTCGCAAGAGACTTTACGGGACATGGAATAGGTAAAGAGATCCATGAAGAACCAGCAATTTTTCATTTTGGGAAACAAGGACAAGGGCCTGAGTTGCAAGAAGGAATGGTAATTACAATTGAGCCAATTGTAAATGTAGGTATGCGATATTCGAAAGTAGATTTAAATGGATGGGCTGCAAGAACGATGGACGGGAAATTATCAGCGCAATATGAGCATACAATTGCAATTACAAAAGATGGGCCAATTGTTTTAACGACGCTTTGAAATAATATGTAAGAGTTTACAAAACTCGAACGAAAATGATGTTTTTATAAAATTTGTACGTGTTTTGTTAATAAATACTTTTCAAAGTATAAAAAGTGCGTTATAATCCATCTATAAAATAAATAGTTAGCTACACTCATATAATCGCGGGGATATGGCCTGCAAGTTTCTACCGAAGTACCGTAAATACTTTGACTATGAGTGAGGACGAATATATTGCTTGTTTAGCATTCTTTTTTGCGAAACTCCAAAAGCGCGTCTCTCACTTGTAACGAGTGGTGGCGGCTTTTGGAGTTTTTTATTGCATAAGAGGGGGAACAAACATGAAAGTATTACAAGAAAAGATTTTGAACGAAGGAAAGGTTTTATCTGGTGACGTATTAAAGGTAGATGCATTTTTAAATCATCAAATTGACCCAGTACTTATGCAAGAGATTGGAAAAGAATTTGCTAAACGTTTTAAAGAAGAGAACATTACAAAAATCGTAACGATTGAATCTTCAGGCATCGCACCAGCAGTTATGGCTGCATTAGAGCTTGGTGTAAAAGTAATCTTTGCAAGAAAACGTAAATCGTTAACGTTACAAGATAATATGTACGTTGCAAACGTATACTCATTTACGAAACAAGAAACGAATGAAATTTCATTATCTCGCAATCATATCGATGAAAATGATCGTGTATTAATCATCGATGACTTTTTAGCAAACGGTCAGGCTGCTTTAGGTTTAATGAGTTTAGTAGAGCAAGCTGGAGCGAGTATTGCAGGAATTGGAATTGTTATTGAAAAAGCATTTCAAGATGGAGGAAAGAAGCTTCGTGAACAAGGCGTTCGTGTTGAATCACTAGCAGAAATTGCATCACTTGATAACGGCACAGTTACATTTGTACAGCATGAAACTGCGGAGGTGAAATAAGCAATGAAGCAGCATCCATTTAAAATTGCATCGCTTGGTATGCAGCATATGCTTGCTATGTATGCTGGCGCAATTATCGTACCGCTTATTGTAGGCGGCGGACTTGGTTTAAATCAAAAAGAGTTAACATACTTAGTCTCAATTGATTTATTAATGTGCGGCGTTGCGACAATTTTACAAGCATTATCAAATCGCTTTTTCGGTATTGGACTCCCAGTTGTACTTGGTTGTACATTTACAGCGGTTGGGCCGATGATTGCAATTGGAAAACAATACGGTGTGTCTTCTATCTATGGGGCAATTATTGCTGCCGGGTTATTCGTTGTTATTTTTGCGAAATTATTTGGAAAGCTTGTAAAACTGTTTCCACCAGTTGTAACAGGGTCTGTCGTTACAGTAATTGGAGTTACACTTGTTCCAGCCGCTATTAATGATATGGCTGGTGGAGTAGGAAGCAAAGATTTCGGAAGTCTTGAAAACTTAGCGTTAGCATTTGGAGTGTTATTATTTATCATCATTATGTATCGTTTCTTTGATGGGTTTATCCGTTCAATTTCTATTCTATTAGGTTTGTTGTTCGGTACTATCGTTGCAGCATTTATGGGGAAAGTAAGCTTGCAAGCAGTTGGAGAGGCGGATTGGTTCCATGGTATTCAGCCATTTTACTTCGGTACACCAACATTTGAATTAACACCAATTATTACAATGATTCTCGTTGCTTGTGTAGGGATTGTAGAAGCAACAGGTGTATACTTTGCATTATCTGATATTTGCAATAAAAAAATCGGTGAAAAAGAATTAGCAAAAGGGTATCGTGCAGAAGGATTAGCGATGGTGTTAGGTGGTATTTTTAACGCGTTCCCATATACAACATACTCTCAAAACGTAGGACTTGTTCAATTAACTGGAGTAAGAAATCGCGTTATTATTTATACTTGCGGTGGTATGTTAATCGCTCTTGGGTTTATTCCGAAAATTGCAGCTATCACAACAATTATTCCGAAGTCAGTACTTGGCGGTGCTATGCTCGCAATGTTTGGTATGGTTATGGCATATGGTATTAAAATGTTAAGTAGCGTTGACTTTGGAAGACAAGAAAACTTATTAATCGTTGCATGTTCTGTTGGAATTGGGCTTGGCGTAACAGTCGTTCCTACATTATTCTCACAACTTCCAGAAAGCATTCGTATTTTAACAGATAACGGAATTGTACTTGGAAGTGCATCAGCAGTATTGTTAAATATCGTATTTAATATGGTGCCGCAGCGCAAAGTGAAAGTAAAAGAAGAGCCGGTGTCTATGCAAAGTGCAGTAAGAGAAGCGTAAAAAAGCAAGGTCTCGTTATGAGACCTTGCTTTTCTTTTTAAGTGGCATCATTTTCCCGTAAGTACCAAGACGCCAAATGTACTCAAGTGGCCCGTATTGGTAATGTGAAAGCCACCAGCGGCTAATAAAGATTTGTAACGTGTAGAAACCGACGCAGAATAGTGGTCCAACCCATAATGGAGCAAGATAATCATTTTTGAATAGTAGCCCAAATACAAGTAATGTAACAATTGTATGTGAGATGTAATTCGTTAACGCCATTCGTCCAACGTATTGGAATGGACGTAATACTGTTTGCCATTTTTCTTTTTGTAATAAACGCATTAACGTGACAATGTAGAAGATGAACAATGTCTTTCCGCTTATCATCGTAATACCCATAAGTGAAAATGGTGTGTATGGTTGATTGTTCATAAAGAAGTAAACCATAATAAACCACATCGGTAATGTTAAAATGAACATAATGATTTGCCATTTTTTAAGTTTTGGATCTAATTCCTTAGCACGGCGGAAAATGTCTTTTTTACCGGCATATAATCCGAGTAAAAACAATCCTAGTGTTTCAGGAAGCATAATAAGACTGTTACTTATTGCTTCAGAATAGAAAGAATAGAATCTGTCTGTAATTTGTAAGCCCCAGTTTTCTAACGGCATAATGGCTATGGAAAGGCCTAGTTCATCTACCGGCACTAATAACATGACAAGAGAACCTAATAATGTGAACAATTGCATGAAACTTAATAGTACAATTGACCATATTAAAATAGTACGTGTCTTTCTTTTGTAAAATAAAAATAAGAAAAACCCGGTAATTGCATAAGTATGTAAAATGTCACCGTCCCATAAAAGAACGTAATGTAAGAACCCAAATAATAATAAGATAAGTAAGCGGCGAACAAACAAAGTTTTTGGACGATCGGTCTTCGCCTCAGCACGATTCATAAAAATATAAAAACCTAATCCGAATAAAAACGAAAAAATTGTATAAAATTTCGTTTGAATAAACATATCGTAAAATAGGCGAATATAGCTGTCTATCCCTTCGTAAATTCCTGTAATATCACGTGAGTCAACCCCGGCAATAATTGGCCAGTTAACAAGAAAAATACCTAATACAGCTATTCCTCTAATAATATCGATGGAATGTATCCTCTCGCCTTGTGAAATGTTTTGTGTCATTATTTTCCTCCTTGTTAAGTAATTCCCTTTTATTATACAAAATGTAAAGAAGAGGGTATATAGGTAATTTCCAATTTTTAAAACTGTTAAGATGCGTATTATGAGATATAATAAGAGTGCACAACAAGTTTTAACCTTCTTCAAAACAGGCAGTAAAGCTCCTTCCTATAAGGGGCTTTCTTTATGAAAAGTGTTGATAATGATTCTCTTTAATGATAAACTGTATTCAAAAGTGATAATCATTATCAAAAAAGGTTGGTGCGTAAGTATGGTATATGCATTAGTAGCAGGTACAGTCGTTGTATATGCAGTTATTACAAAGTATGTTTTAAATGGAGTAGGAACAGCAAAATGAGTGATATGACATAAAATCCCTTTCATTTGTAAAAAGAATGAAAGGGATTTTTTATTTTTAATGAGAATATGCTGAAAATTTAGTATGATAGTAAAGTGAAACTGTAATCAATGGGTAGGTGTAACTCTCACTGGTTATGAGCTCGCAAATAGCAGGGAAAAGTATATACATCTTGGATAAAGGGGAACAAGGGGATGACAAACATAGTACAGACAAACGGTATGAGAAAACTTGTTTGTTTTTATGAAGAGTGGCAAAAACACGGCGATGCAGAGAATAGTTTAAAGTTGTTTGAGGTGATTCAAAAATATAAACAAGAACAGCTTATGATAGCGTTCTGCGGTCACTTCTCTGCAGGGAAATCAACGATGATGAATCATCTATATAAAGCACAGTTGTTACCAACAAGTCCAATTCCGACAAGCGCTAACGTCGTTAAAATTGAAAAGGGATTTGATCGTGTTGTTGTAACGATTAAATCTGGAGAACAGTACGAATATGATGGTGCATATTCAGCGGAAGAATTAAAACAAATTTGTAAAGACGGTGATGAGGTAATTGGTGTTCATATTTATCGGAATGATGCGCCAATTCCTGAGGGTGTTATGTTAGTTGATACACCAGGGATTGATTCAACAGATGATGCCCATCAATTAGCGACAGAATCAACGCTGCATCTAGCAGACGTAATTTTTTATATGATGGATTATAATCACGTCCAATCGGAAGTGAATTTACAATTTGTTAAAGAATTGAAACAACGTAATAAAACGGTTTATCTCGTTGTAAATCAAATAGATAAACATAAAGAAAATGAATTATCGTTTGAGGATTATAAAGATAGTGTAAAACAATCGTTCTCTAACTGGGATATTGAAGTAGATGGAGTTTATTATACGTCATTAAGAATGATGAACCATCCACATAATGAAATTGGAAGCTTAGAAACATTAATTACATCTATTATGAAAGAAAAAAAGCAGTATGTAAGAGATGGAATGGAGCGAGAAACAGAATATTTAATGGGGGAACATTTCTCGTTTATTCTTTCTGAAAATGAAAAAGCTCTTTTGACATATGAGGAAGAGTTAGCATCACCGCTTTCGATTTCAGAAATAGTTGAAAAGAAAGAAGAGCTAACGGAAATTAAACATCGCGAGGCTAGTAAAGAATCTCATGTGAGAAACGAATTTATAAAAGGTTTACAAGCTATATTAGATAACGCGTATTTAATGCCATTTGAAATGAGAGAATTGGCAAATGCATATTTAGAAACGAAATTAACAAAGTTTAAAGTTGGTTTGCTATTTGCAAAAGGAAAGACGGAGCAAGAAAAACAAAGACGTGTAGAGGCGTTTTATTCTGCCCTTCAAAAGACTGTTGAAACGCAACTTGATTTTCATGTGAAAGAATTTATTGTGGCCTTCTTAAAAGAAGAAGGATTGTTCACGGAGGAAATTGGGAAAGACATATATGCTTTAGAAATTGCTTTTGGACCAGAAATGTTAGCTGAAGTCATTAAACAAGGTGCAGGTTTCACAGGTGATTACTTACTTCTTTATACAGCGGATGTAGCGAATGAACTGAAGAAACGTTATTTTACAAAAGCTCAGCAAATTTTTGATAAAAGTGCAGTCGTTTTAAAGCAAAAGGTGAAGGAAGCAGTTGCTCGTATGGAACAAGAGATTGAAAAATATACGATGTTGCAAACGGCAAAAGAGACGGAATTACAATACAGTAACAATTTAGAGACATATGAAAGTTATTTACAAAATATTTGGCGCGAGCGTGTTGCTACACCAGAAGGATTGCAAATAGAGGAGATATTGCAACGTGAAAAACAAATTGTTAGTGAGAAATTTACACTACAAGAGCAGGAGATTGTAAATGATAACGGGGCGGCTCATGAAGAAGAGATAAAAGGAACAGCAGTTTTAAATATTCAGCGTATATTAGAGAAAGTGAAGAAAGCTGAAATGATATTAGAGCCATTGCCAGCGCTGAAACATGTACAGCAAGAGGTAATAGAAAAAAGGCGTCGTGTGGAAACGAAACAATTTACAGTAGCGTTATTCGGAGCTTTTAGTGCTGGGAAATCATCATTTGCCAATGCCTTACTAGGTGAGAAGGTACTTCCTGTATCACCAAATCCGACGACGGCAACGATTAATCAAATTTTGCCGGTTACAGAGGAAAAACCACACGGAACAGTAATGGTTCAATTCAAATCAAAGCAAGCTTTATTAGAAGATATGAAAGCTGTTTATAAGCTGTTTCATTATGAGATTACTACGTTAGATGAGGCGTTAGCACAAATTGATAAAGTTATGAAATATCCTTCACCAACTGGGAAGCAAAAAACAACATTTAGCTTTTTACGAGCGGTACAAAAAGGGTATGATGCAGTTTCTACTTATTTAGGAGAACAAGTACAAGTTACATTAGAAGAGTTCTCTGATTATGTAGCGAACGAAGAAAAATCATGCTTCGTTGAGTATATGGAGCTTTATTATGATTGTGCTTTAACAAGGCAGGGAGTAGCGCTTGTAGACACACCTGGAGCGGATTCTATTAATGCTCGCCATACGGATGTTGCATTCCAGTATATTAAAAACGCAGATGCTATTTTATTTGTAACATATTATAACCATGTATTCTCTCGTGCTGATCGTGAATTTTTAATTCAGCTTGGTCGTGTAAAGGATACCTTTGCCCTTGATAAAATGTTCTTCTTAATTAATGCGGCGGATTTAGCAGAGTCTGAAGAAGAACTTGAAATGGTAAAAGGTTATATCGCAGATCAGCTACTGCAATACGGTATTAGAAATCCGCGTTTATTTGCAATTTCAAGTTTATGTGCGCTTGAAGAGAAACAAGGAAAGAATGTTGAAAAAGAGAAGTATGGTATTTTACAAAACTCTGGAATTACTAAGTTTGAGGAATCATTTACGTCCTTTATGATGAGAGATTTAATGCTTGTTTCTGTGCATGCTCTATATGGTGCGTTGCAAGGGGCAGATCAGCTTTTAGTAAACATGATAAATGGTGCAAAGCAGGGGAATGAAGAGAAAGAGAAGCAAACGAAAAAATATGAAGCAGAGCGTGGTCAACTACTTCATATCATTTCATCATATAGTGTACTTGCTGAAGAACAGGCGATGCAAAATGAAGTGAAAGAGTTGCTTTATTACGTGCAACAGCGTCTATTCCTACGCTATAACGATGTGTTTACTGAATTTATTAATCCGGCGTCACTTCGAACGGATGGAAATGTGAAAACACAATTGCAACAGTGTGTTATGGAATTAGTAGCATTTATTCAGCATGATTTATTACAAGAAATGCGTGCGACATCATTACGTCTTGAAAAATGGATAGACGAAGCGATGAAGCGTGCAAAGGACGAAATTGTAGTGAACTGTAAAGTAGAAAATCAATCAATTTCTATGAATGGAACAGTGGAGTATGAATATAAAGATATTACACATAAAGAACCGTTCCCTTCAGTTGAAATAAAAGATTTCAAAAAAGCACTGGCACATTTTAAAAATGAGAAAAGCTTTTTTGAAAAGAATGACAAAGCTTTTATGCAAGAAGACGCTAAATCTGTATTAGAACCGCTCGTATCAAACTATGTAGCCGATGAAAAAGATTTATTTGTTCATCATTATAAGCAAGAATGGGATATGAAGTGGAACTTATTCCAAAAAGTGATGCAACAAGATGTGATGAACTATTATGAAAGTATATTGTTTGCATTGGCTGAAACGATCGATGTATCTCTATATGAACAAAGTAAAGAACAATTGCAAAAGCAGTTAGTAGAGATTGAAAAAGAAATTTATGTTATATAGTCGTTATGAGAAAAAGATTCGTTCAATTTTCTTTTGCAGTACAGTATCTAAAGATTTGACAAATCCAGCAAATTCATCGGTAGAAATCATATGAGTAAGAACGAGTCGTCTGCCATCTGGTGTTTCACCGCATAAGACGAATGAAGAAAATTCATATGTTTTGTTTTCTACTACTAATTTTGGGTAGGAATACGTGTCGCTTTTCTTCTTCTTTCCATCAATAGAGATGACGTTGCATTTTTTCTCATTGTTGTCCATGATGAACCCCTCCTTTCTATTACTTATGGTAGACAAGGAGGGTTTAGAACAATAGAGAAAGGGGAATTTTTATGGGTGTAGTAATAGAGTATATTTCGAAAGAAGAAGCTATACCGAAGTCTTTATTGCTACTTGCTGATCCAAGTGAACGGCAAATAGCTACATATGTACAAAGAGGATTAACATACGTAGCAAAGCAAGAGGGTAGCGTTATCGGTGTATATGTTCTTTTAGAAACAAGGCCAAAGACGATGGAAATCATGAATATTGCGGTTGCAGAGCATGTGCAAGGAAAAGGGATTGGAAAGAAGCTAGTAAGTCATGCTGTAGAAACTGCTAAAGGATATGGTATGTCAAAACTGGAAATTGGTACAGGTAATTCTAGTGTTTCACAACTTGCTTTATATCAAAAATGTGGATTTCGTATTTTTTCTATTGATTTTGATTACTTTTCGAAGCATTATGAAGAAGAGATTATTGAAAATGGCATTGTATGCCGTGATATGATTCGGCTTGCAATGGAATTGAATTAGAACGTATAACTTATTTAGGGGGAAGAGAAGATGGAAGTACATAAAGCAATTACAGCACATTCTCGTAAACAAAATGAAAGTGTAAAAGCATGTTTACAATTAGATGCGCAGCGTGAAGCAGCTATTGAAGCAGCCGTATCTCTTGCGTCAAATGGGAAAGAATTTTCGGTTGATGTCATTAATGTTGTAACAAAGCAAATTAATGATCTTGCAAAAAATGGTGTTACCTTGCAGCGTAAATATGTTACAGAAGAAATGGTTATGGAGTATGTAAGTCGTTTACAAGAGAAAGAAGGTCGTTAAAGATGATAGTTACAGTCGAATGGTTACGTGAGCATATAGAAGATGAGAACGTCCGTGTAATCGATTGTCGTTTTGATTTAGCGAATCCTAATTGGGGTAGAGAAAAGTATGAAGAAGAACATATTCCTCATGCTTTATATTTTGATTTGAATTTAGATTTATCAAGTCCTATAGTAGAGCATGGTGGCCGCCACCCGTTGCCAAGCATTGAAGAGTTTGCGGACAAGCTTTCGGAGGTTGGTATTGATGAACATACGACAGTAATTGCGTATGACAGTCAAGCTGGTGCAAATGCTGCTCGTTTATGGTGGTTATGTAACTATGTAGGACATGAGAAAGTATATATATTAGATGGTGGTTTCCCGGTTTGGAAAGAGAATGGACTACCGACAACAACGGAAATTCCTGTTGTTATACGAAAAACATTCAAAACAAACATACAAGATCATATGCTTGTATCGATGGAAACAGTAAGAGAGAATATCCAGGCAGGTGCAGATGTTACGTTAATTGATTCAAGAGAGCCAAAACGTTATGCTGGTGTAGAGGAACTTGTCGATCATAAAGCAGGACATATTCCGACAGCAGCAAACTATTTTTGGAAGGATGGAATGTTGCAATCAGGACAATTTAAGAATGAAGCTGAGCAACAAGGACGATTCCAAAATCTGTCGAAAGATAAGGAAACCATTGTATATTGTGGTTCTGGTGTTACGGCATGTCCAAATATCATTGCGTTAAAATTGGCTGGATTCCAAAATGTTAAATTGTATGCGGGTAGCTGGAGTGATTGGATTTCTTATCCAGAAAATCAAATTGCAAAAGAAGAAGATTAATCACTTGCATGCAAAAATAATTTGTATTAAAATAAGGTCACAAGCAAGAGATTGCTCGAAAAACTTTGTATTTTACACATTGGAAACAATGTGATAATATAACGACAAGTAAATAATACATCCTGCGGTGTACGTAACTTATTTATGTCTAAAACCGATGTTAGTTATACGGAAGCTCAATATTTAGCGACCATCATCAAGCCTTCCTTGTGGAGGAAGATGTACGGTAACTGTGAGGGCATCCACCTGCGAGTAGCGGGTTTTTGGACATTTACGAGGAGCGGCACGTGCGGGGGTCTTATTTCAACTAACCTTATATAAAATTCCTACGGTGTACGTAGCTTATGCATGTCTTAAACCAATAAGTTTAATATGGAAGTTCAATATTTAAATGTAGCTAACATGCCATCTTTTTAAGAAGGAAGTTACAAACATTTGTGAGAGCATCCACCTGTGAGAGCAGGTTTATGGACATCTAGAGAGAACGGCATATGTGGGGCTATATAAAAACCTTACGTTTTATACGTAAGGTTTTTTTGTTGCATAGATATATCAATATTATCTTGATTCACCTGTGAAGTTTCCGTAATAAATGTAGCACTTTCTGTCTTCATCAATCTCTCTTGAATCCAAGGAGAATTCCATAGACATGCCGTCTCGCTGAATATATATAATATCTGAATGAAGAGATGGTAAAATTTCTTCGTAGTTCCATACATCTTGACTATCTACTAAGCTTGAACTCGTTTCACTTAGTTCTCTAATTTCAAAACCGATGTGGGAGTATGTAGGGTCTGAAGGGTCATTGGCGAAAACTTCTTTTTGAATATAAATAACTGCTGTTCCGTCTGGATCAACCGAAGTTGCAGTAACAACATAAGTATTTTTCTCTTTAATAAAATATTCACAAGTCATGCGTGCGATAATTTCAGAATTAGAAATATTGGCGTAGTTCCATAAAGCAGGATACCCTTTCGTTTCATCATTAAGTCGATATTCTAAGCGCATTTCATCCCTCTTCTTCCTTTTTCTTCTACTTTATCATGCCATCCTATATAATAGGAATAGAATTTAAAAAGGGGAGTGCGAAGGTGACAAAAACGAAATGGCTAGTAGGTGGTGTCGTAACGTCTTTAATGACTGGCACTTTATTTGGTTGCGCACAAGATCTTCCCCCAAAACCGAATGATAATAGTTGTTCTGATTGGGATTGGGATGATGAACTTGGGGTATGGCAGTGTGATGATAGTAGTTCAGGTTATCGTGGGCATTATTTCTATGGTGGGCGATACTATCAAAATAAATCCACTTTTAAAAATTCATCGGCGTTTAAATCGTATCAATCGTCTGCTGAATTTAAAGGTGGAATTGGAAGCGGTTCAAAGGGAGGATTTGGGGGCTAAAATATGTCGCAATACATAAGGGATCGAAAAGATTTTTATTTAAAATATCCGAATTTTTGGTCGGATTTATATGAATGTGAATATAGTTTGTTTCATGTTTTTTCTATAACAAATCAGACTTTGGAACAATTACACTTAGCGACTGAACGAATGGGTAAAATATTTTTTAAGACTGCTAGACTTTTGCGAAATTTAAGTGACGAACAGCTTCTTGAGCTTGGTTTTCCTCCTGCGAGCTTATCATTCATTAGAATGAAAGGATTATATCCTGAATCTGTTATTTCACGATTTGATTTCGTTATAACGGTTGATAACCAAATTAAAATGCTTGAGTTTAATAGTGATACACCAACTTTTATTATGGAATGCTTTCAAATGAATGGAGAAATTTGTGAAAACCTAGGTTATGATGATCCAAACTCGGATCAAGAACGATTACTATCTTCTGGTGTTACGAAAGCTGTAATGGAAGCGACAAAGGGATTAGACAATCCAAATGTTGTTTTTACAGCACATCATGAACATATTGAGGATTGGAATACGACTATGTATTTAAGTCAGTTATGCCATGTTGAAAATAAAGTAGTGCCAATGTCAGAACTTAGAATTACGAAAGGTGCTCTAGTTGATAAAGATGGGGCGAAGATTGATGTTTTATATCGCCAAACATATCCGATAGAAGATTTAATTGAGGATCAAGATCCTGAAACAGGAGATTTGGTAGGTGTGGAACTGCTGCAACTTGTAAAAGCCGGAAAGCTTTTTATAATAAATCCTTTGTCAGCATTTTTACTTCAGCCAAAATCAATTCAGTGTCTTATTTGGGGGTTAGCAGAAGAAGAGGTCTTTTATACAAACGAGGAACAACAGTGGATTAAAGAATATATGTTACCTACATATTTAGAACCAGATTTATTTTTAGGAAAAGGTTCTTTCGTTCAAAAACCTTCATTTGGTAGAGAAGGAGATACAATTACGATTCGCGATAAGGATGAAAATATTATGCTTCAAAATGCACATCAAACGTATAAAACTTCACTGCCGATATTTCAAAAGTATATAGAACTTCCAGTCGTATCCTTGGAAACAGAAAAAGGGATGGAGAAACTGTCGTATGTGTTTGGTTCTTTTTTAATTGTTGGAAAAGCAAGTAGTATCGGTATTCGCGCGGGAGAAAAGATTACAGGAAATGAATCGTACTATTTACCGGTAGGTATAAAAAGGAGGGGGAAAAATGATTAATTTTCTATCATATTTAGCAGTAACACTCGGACTTTTATGTATTGGTCTGTTCTTGATGGAAGTGACAACGAAAGTTAAGGAATTTAAGTTAATGGCTCAAGGGAATAAGGCGGTAAGCTATGTGCTTGGAGGACGATTACTTGGGTTAGCTATTGTTTTATATTCGACAGCAGCTAATTCAATTTCACTTCTTGATATGATTTCGTGGGGAGCAGTTGGGATTTTGGCTCAAATTATCGTTTTTTATTTAGCTGAGTGGCTTACACCACGCTTTAATATAAACAAAAGTCTTGAAGAAGATAATCAAGCAGTCGGTCTTTTTCTTATGTTTTTATCGCTTTCAATTGGGATTGTAATTGCTGGCTGTATAACTTATTAAAAACTTTACGTTTAAACGTAAAGTTTTTTATTTTATTCCGCTATTTGCCGGGCAGCCCGATTGGTGAGGGCTAATAATCAGTGGGGGATGAACAAAACCCCACTGATTAAAGTTTCACTTTATATATGTTAGTTTGCCATACCTTTTGAAAAAATTGTAGGCTACGGTTGACATCTATTTTAAATAAGAGTAACATTTTCAATGTAATGAAAATAAGTCTCTGTTAGGTGAGGCTCCTGTATAGAGAAATGCTACTGCCCAAAAATGTCGAGAGACGCCAATGGGTCAACAGGAATGATCGAATTAAGGTTTTTCTTAACGTAGCTGGTAATGTACCTATGCTATACAGTGCTAAAACTCGGTGAGGGAGAGGTCCGTAGATTTCTAATTATATTAGAAATCGTTTATTTGTGTATGTAATGGCCACTACTCTCTTAAGGGTAGGGGTCTTTTTTGTTACCAAGCTATGAGTAATTTCATAGTATAAACTATAAAATTAAACGAGGAGGTGAGGAGCATGTCAAATTCTGACTCGGTTCCGTTACCCATATACTTCAAATCAAAAATATATGATGTAGGCAGGAAACGATTTGTTCCTCCCTCTATATTTATCACAATGTAGCGTTTATAAAGCGCTAGACACTTTCACAGTAAAGTGGATAAATTGAGAAACAAAGCGTTTCTTCCTATGTTGTAAAGGAGGAGACGATAATATGTTATATGCAAACAAAACTGTGGGTAACACGTCATATAAACTAAGTAAAAAATCAATAAAAGAACAAACAATGCTTCAAAAAAATAAAGATTTATTAATTGAAATTGCAACAAGAGATGTAAAATCTGTATTTGCATATTTTAAAACAACAAGAGACGGACTATCAATGAAAGAGGCACAAAAACGTATTCAAGTATATGGCCGAAATGAACTAACTTCAAAAAGAGCACTTCTTGCAGAAGTAATGATGAAGCTTAGTGGCATGATCCCAGGTTTTTCAAAACAACGTGTTTGTGATGAATTACAACGTGAAACGATTACTGTATCTAGAGTAGAATGTTCTAGTAGTACAGGGCTAAATAGTGAACTGAAAATGATGGAGATACCAGTGCAAGAACTTGTACCTGGAGATATGATTTTTCTTTCGGCTGGAGATGCTGTGCCAGCTGATGTACGTATTATTTATGCAGATGATTTATTAGTAAATGAGTCTGTGTTAACGGGAAACGAAGCGAGTATAGAGAAGTTTGAAAGCTGCTATCACCTTGAACGTAAACGATTTATTCCATTAAAACGGATGAAAGATTATAATCCACTTGAGCTTGAAAATGTATGTTTTAAAGGTTCGCATATTGTTAGTGGAAATGCAAAGGCTGTCGTTGTTTCTACTGGAAAAAATACGTATTCAGGCATATTGCATACTTGTTGTAGTAGGATGTCTTAATGTGTGAATGGTGCTAAATATACAAAAACCATGTATAATAGACAAAGTTGAGCAAAAACGTAGAATGGTAATCTATTTATATAACCTTACGTGATAACGTGAGGTTATTATTTTTTTAATAGGAGAGGAATTATGAAAAAAGTATTATTAGTTGATGGTATGGCACTATTATTTCGTGCTTTTTACGCAACAAGTGTCTACGGACAATTTATGAAACGACAAGATGGAACCCCTACGAACGGGATTCATGGTTATATGAAACACTTGTTAACAGCTACGCAAGCGATCGAACCAACACATATCGTTACATGCTGGGATATGGGAAGTACGACATTTAGAACAGAATCGTTCTCGAATTATAAAGCAAATCGTGCAGCGCCACCAGAAGAATTAATTCCTCAATTTGATTTAGTGCAAGAAATGACTGCGAAATTATCCATTCCAGTTATCGGTATGAAAGGCTACGAAGCCGATGATTGTATCGGTACGCTTGCAAAACAATATTGCAATGAAGCTGAAGTTTATATTTTAACTGGTGATACAGATTTACTTCAACTTGTTGATAAGAACGTTACAGTTATGCTTCTGCGTAAAGGAATTGGAAATTACGAATATTACACACCGGAGAAAATTATGGAAGAAAAAGGTGTAGAGCCGTGGCAAATCGTCCATGCAAAAGCTTTCATGGGAGATACAAGTGATAATTATCCAGGTGTAAAAGGTATCGGTGAAAAAACAGCGTATAAGCTTATTCAAGAGCACGGAACAGTATCCGCTGTACTAGAAAATGTAGAATCATTAACGAAAGCGCAGCGTACGAAGATTGAAAGTGATTTAGAGAACTTAAATATTTCGTTGCAATTAGCACAAATTCACTGTGAAGTTCCAATTTCATGTTCACTAGAAGAGGGACTACACACAATGGATGAAGAAAAACTTAAATTTGTTTGTGAAGAAATGAATTGGGGAAGACCTGAAATATTAATAAATATGCTATAAATAGTTTAGAAAGAGGGATGTTGCATAAGTCGAACTTTGACTTATGCAACACCTTCTTTTTGTTTTTGTAAACAGTATTATAGTAAATAAAATTATGTCGAAATCAATTTTAAATATATAAATGTTTCGACAAGATATAATGATAAAAGTTGATGGAAATAGTAATTTTTATAATGAAGTGAATTAATTTCAACATAGTTTTAGAGAGTCTTTTTTTCGTGTTCACAAAGTTGTCAGAAAATAAACGGAATTTTCATATGAAGTTCAAATAGAATTCACAACAATCAATTATTATAAGGACACACAGATAATTCTTTATCTTTTATATAAACCATCCCCCAAGGAGGACAATGAAAATGAGAAAAAAAGTGAGAAAATCTTTTAAACAATTATTAATTGAAAATAAACAATCACTATTAAATAATAAAGAAAATATGAAAGAAATTGAAGAAAGAATTGAGAAACGACATGTAGCATATAGTGGTGCCAGTAATTAAATAAAATAAAAAAGATAGCCTATATAGGCTATCTTTTTTATTTTATATTGAAAAAACGCTATTCATCTCTTTAATTTTGTAAATATGCAAGATATTTTTATAGTGTTTTTCTATCAATATTACTCATTTTTCGAGGTTGAAATTGGTATATACCAATTTTCGAGATTTACTATTCATAATATTACAAAAAATGTTACAATACACTCAAATTTATACTATAAAATCATTTTAATATGAAAAATTGGAATGAAAAGAAAGGAGAGGAATATGAATAAAGATGTCGCTTTGAAATGATTAGTATCATTTCATTAGGAGTTGATGTAAAAAGATGAAGAGATACGAAGAATTGGACTCTATAAGAGGGATTTCTTCATTAGTAGTAATGATTGGTCATCATTTAATGATTTTTTCAGCATTTCAAAATTACAGTTATGAAGATAATAAACCATTTGTTGTGTATCTATTAAAAGAAACACCTGCTCGTCTAATTTTTAGTAGTGGTAACGAATCTGTTATTATCTTTTTTGTTTTGAGCGGATTTGTTTTGTATGAATCTATTGAAAAAAACTATAGTAGCTATGGGTCATACCTTTTAAAACGTATATGCAGAATATATATTCCTTATATTGTGGCAATAATTATAGCGATTATATGCCAGACTACAATTAGTGAATATGGTATTTCTTATTTAAGTGAATGGTTTAATCGCTCATGGACGATTGAAAGTTCTTCAAGCTTAATCGCACAACATATTTTATTGGTTGGGAAATATAATACAGATGCATATAACGGTGTGATTTGGTCGCTTGTCCATGAAATGCGAATATCAATAATTTTCCCGTTAATTTTGATGATTTGCTTACGAAAAACGTTAAGGGGTTCATTACTATTATTGTTTAGTTTTAGTATATGTTCTGTCATCATATTATTTTTGTTTCGTTCGGGCTTAACATTAACAAGCTATGCATTAACTTTGCATTATACGGTGCTATTTTTACTAGGAGCACTAGTTGCGAAGTATAAAAATAATTTAATAGTTTTTTATAGTAATTGTACTAAAAACACGAAAATTGCATGGTTTTTATTTGCGATTTTACTTTTTATGTATGAAGGGCTTATTGGAGAAATGAAAGTGCTCAATAATTTTATATTTCGAGACTATGTAGTGGCGATAAGTGCATGTCTATTTGTCATATTAAGCTTGTCAATATCAACTTTGTCGTCCTTACTACGTAATAAATACTTGTTATATTTGGGGAAGATTTCTTACAGTCTTTATTTATATCATATTATATCGTTATTTTCCCTTATATACATGCTCCATAAAATATTACCGTTGCTTATTATTTTAATTTTTTCACTTGTTTTTTCGTTTATATTTGCAATGCTTTCGTATATATATGTAGAAAAATTTGCATTGAGAGTCGGAAAGTATGTAACAAAACAAGTGGATAGAAAGGAGAAAGGGTTATCTGTAAAGAGTGACTTGCAGGATGTTATTCAGAAAAGGGCGGTGAAATAATTGAAGCAAGAAATGAGTATAAAAGATTTTCAACAATTATTGAAAAGAAGATTCGTAACGATTATTTTAACGATGTGTTGTTTAACCGCTTCTTTAGTTCTTATCTCTATGTATGTTTTAAAGCCGTCATATCAATATTCAACGCAAATTCTTGTTGGGAATTTAGATGAGTTTAATAAGGAAAATTCAACAAATAAAACACAAGAAAATAAGCAACTAGTAACATCGTATGTCGATATTTTAAAAAGCCCATTAATTATTTCAACAGTTAAAAAAACTTTGAAATTAGAGCAATCAAGTTATGAATTAGCACAAAAAATCTCGGTGGTAAATACGGACAACTCACAAATTGTAACTGTTACAGTAAAAGATTCCAATCCGAAAGTCGTGAAAGACATAGTAAAGACATTGGCAGAGCAATCACAACAAAGTTTTCAACAGTACACAAATGTACAAGGTGTGAAAGTGTTGACGGATCCTGAGTTACAGGAACAGGCTGAAAAATTGTTTCCAAAATTTCAACTAATCATTCCTATTTCTTTAATTGTTAGTTTTTTTGTTGGGATAGGTTTAGCTGTATTTCGAGATTATTTTGATGAACGTATATACACGGAACAAGATTTAGAGAAAATAACAACAGTCTCTGTTATTGGTCACATAAATATGAAACCGAATAGAAAAAAGAAACCTACAGAGGTTGATAAACAATCATCTATATATCGAGGTGAACATGTTGATGTTTAGGACAAAGAAACAGCTGCCATTCGATCTGCATGATGATCTGATGAAAGAACAGTTTTATACGGTGTATCACGAGCTAAAAAAATCTGGAAAACAACTGTTCACAGTTAGTTCAACGAAGGACAGAGGGGTTGTTGCCTCGCTTATAGTAAATATGGGTCTAGTGTTTGCGGAAATGAAGAAAAAGGTGTTACTTATTGATGTGAATTTTTCTGATCCTAAATTACATGTATTATTACAAAGTGATCACATGATAACAGTAAACGATATAATAAGCTCTTCCCCCTGCAATTATGAATCTTTTTCTAGTAATTTGTCTAAATACTTATATTGTATTCCTGCAAAAAAAACAGTACACACAGGGACCCCCTTAGTTGCTATGGATGAATTTGATAATGCGATTGCTAAGTGGAAAGAAGATTTTGATTACATTTTCTTTTATTCTTCTGAAGTATTTGACCTTCCTGCTACGCACATTATTGCAGGGAAGTGCGATGGAGTGGTTTTAGCAGTTAAAAAGCGAAAAGATTCACTACGTACAGTGCAAAAAGTAATAGCGGATATAAAGAGAAAAGAATGTGAATTAATAGGTATAATTTTATATTCTTGAATGTGGGGGTAACGATCCATGATTCGTGAAACAAATCAAGCCAAGTTGTATACGATTCCGGCTCAAGAAAAGCCTAGCATATTGAATCGAAGTGTAAAACGCTTGTTTGATATTATATTTTCAATCATATTGTTACTATTAACGATACCAATTATGTTGTTCTTTTGTATTATGATTACTTTAGAAACATCAGGGGCTCCAATTTACTTTCAAGAACGTTTAGGTATAAACGGGAAGAAGTTTAATGTATTTAAATTAAGGTCGATGGTAAAGGATGCTGAAATGAACGGACCACAATGGGCAAAAGAACATGATCAAAGAATTACAAAAGTTGGATTGTTTATAAGAAAAACGAGAATTGATGAATTACCACAACTCTTAAATATTTTAAGAGGAGATATGTCTTTTGTAGGTCCTAGACCAGAGAGAGAGTTTTTTTATAATGAATTTGATGCGTATATTCCAGAATTTAAGGATCGTTTAATGGTAAAACCAGGCTTAACAGGATGGGCACAAATAAATGGAGGGTATAATCTTGATCCAAAGGAAAAGTTGAGGTTAGACATGGAGTATATTGAAATGAAAACGATTCGGATGGACATCCGTATTTTATGTAAGACCGTTTTAATTGTATTGAACGGTAATGGTGCAAGATAAATATATATGTAAACAAACAACATATGTAAGTAGGTTACTTGCAAAGGAGAACTGGTATGGGTAGATCTATTCTAAATAATATTATCCATCTATTTTATAGCACGATTTTAGCTAACCTTCTTCAGGCTGTCAGTTTAATTGCTTTAGCAAACTTTTTTAACGCACAACATTATGGGATGTTTAGTGTTGCCATAGCAGTGACGTTTGTTATGTTATTTTTTACAGACTTAGGACTTAGTAATACATTTCTTCGAGAAGGGGCAAAGGATGGAGCAGATTTAGAGAAGATTTTATCATCGTATATAAAAATAAGAATGATTCTACTTATTTTTATTTCTATCATCGGTTATATTTCTATTCATTATATGTATGTAGATAAAAATTTAATTTATATGATGATAAACGTAATGTTTTTCATGTTAATAGGATTAACTTGGCAAAACATAGGGATTGCCTATTTTCAACTGACGGAACGTATGAAGTATATAGCGCTCATTAAAGTTGTATCATCATCGGTTGTTATTATAATTACATTTTTTTGTATTTTCGGAGAATTACCGGTGTATGTAACGGCTCGCTTATATGCTTTTGGGTATATGATCGGCGGTTTATTCAGTATATATATCATGAGAAGAAAGACGAAAATGAATATGAAAGTCGTAATTCATAAAGCGTTATTTTGGCAATTAACTCCTTTTATTATTAGCGGTTTTTTAATAATGGGTACGCCACAATTAGCGCCTATCTTGCTTAACTATACATTGCCATTAAATATGGTAGGTGTTTTTGCAGTGGCGTACCGGATGCCAGCAGCTTTATATCAAGTACCGGGGGTAATTGCAGGTGCATTTTTTCCAGTGCTCTTTAAGCATTATAACCAGAATAATTTAGAAGAGCATACGAAATTAAATTTGCTTCAAATTAAATCAATGGCGATTGTAGGAATATGTATGACGATCGGTTTATATCATTTAGCACCATACTTTATTTCTATATTTTTTCATGAAGAATGGAGCAATGCAGTAGAACCACTCCAAATATTATCATTTCTTATTGTGCTACAAAGTTTAAATATTGCCATTGCTGACGGTTTAACGACGAGTGGATGTCAAAATAAAAGAACTGTTGTGCAGTGTGTAGCATTGGTGATAGGTGGGTTTATGCTTTATAGCTTTAGTAGTATTGGTGGAGTGATAGGAGCGGCATACGCTATGGTTTTATTTGAAATCGTCGCTTTAGTGGGATATATAGCGGTAAGTGTAGTGAAGAAAAAAATTGTATTCCAAATTGTAATACCGTATACAATTTATTTTGGTGTAACCTTTATTGGAGTGCAATATATAGTGCATACATATCATTTGATTGCGCTTGTTCTTAATATACTAATTGTAGTAGCTGCCATATTCCTATATGATTATGAGCTAAAAAAACTTCTTCTTTCTTTTATAAGAAAAATACGCAAAAAGGATTATATTACGAAACAGGGGATATAGCCTATGGGAAATAATATGAAAGTATCGATGGGATGGATTATTCTTCTAATATTATTTGTTATGTTAAGTAAATACAATTTATATATTGGATTTTCATTGAAGGTATATATGATTTTTTTAGTCATATATTTTTGTTTAACAATTAAAGACTTTCATATTCAAAAGTTATATTTTCATGAAGTTGTATTTTTACTGTTTTATTTCATTTATTGTTTAAGTGGAATTCTTTCTATGTATTTAAATACTAGTATTCGTATGATTTTTGGCGTGCTACTCGTTTTAGGATGCTATTTTATAATGAGGAATTTATTGGGGAATACTGAAATAGTGGTACTTGAATCATCTATTGCTTATGTAGGAGTAGTATTTAATGTTGTAAGTCTAATACTCTATATAATCGGTTTACAATACTTTGGTTTATACGGTGGAGAAGAGAGAGAAATTTTTGCTGGGTTATTAGTTGATAGAGGATATCCACGGTTAATTGGATTGCTAGATGATCCTAATATTTTCATTTTCTATAATACAATATTTTTTATGTACTATATGACGAATTTACAAAATATCACCAATATATTAGGGTTGATTTTATGTGTTACGACGAGTCTATTAACCTTTTCAAGGGGCGGTATATTAGCTCTTGTACTTGTCGTTTTTGTATATATATGTATGTCTAGTTTCGTTAAAAAAGTAAAAATAATTATGAGCTTAGTATTGTTTAGTTTAGTTATTTTTAGTTTATCGAATAGTGTAATGGGGGGCCAATTAGATGACATATTAAATAAACGAATTTCTGATTTTTCCCATGATAATGGAAGTGGTAGATTTACATTATGGGAAGCTGCTTTTAAATATTATTTATCCAATCCATATATCGGAATCGGTGCTTTTAACTTCTCAAATTATTATGAGTATCAATTTAATGAAAAATTATATGTACACAATACATTTTTAGAAATTTTGTCTGAATCGGGTACAATTGGTTTTCTTCTATATAGCGCGTTTTTATTCATATTAATGTTCAAGCTAGCGCAGCATACTTTATTTCGTGAAAAACCATACCTTCTATTGACTATGATTGCATTTTTATTTCAGATGATGTCATTGTCACTCATTATTAACGAAGCGTTCTTTTTATTTTTAGCAGTTGTTGTGAAGTATATTTCAATATATGAAGGAAGGAGAAAGATAGATGGTAAAATGTCTATCAGCACATAACGAGCCGCCTTATGTTTCTGTAATAACACCTTCTTATAATAGTATACGATTTATAGGTGAGACAATTTTATCTGTACAGAATCAATCGTATGAAAACTGGGAAATGATTATCGTTGATGACTGTTCAACCGACCAATCTGCCGCAAAAATTAAAGAGATAATAGAAGGAGACTCACGAATTAGGTTATTATCATTAAAAGAAAATGTCGGTGCTGCTAAAGCTCGGAATTTAGCTATTCAAGAGGCGAGAGGAAGGTACATTGCCTTTTTAGATAGTGATGATATATGGTTGCCGCATAAATTGAAGACACAATTATTATTTATGGAAGAAATGAATATTGCTTTTTCATATGCGTCGTATAGTTTAATTGATGAAAATGGTAATGAACTAAATCGCGAAGTGAGTGTACCAAAATCTGTTGACTATCATTATTTAGCAGGGAATACAATTATCGGGTGTTTAACAGTGATGATTGATCGTGAAAAAATTCCGTATGTCGAAATGCCTAGTATACAGCCGGAAGATACAGCGTTATGGCTGAACTTATTACATGAAGGGTATGAAGCAAAAGGGATACAGCAAGTATTAGCAAAATATAGAATTGTTACAAATTCTGTTTCTAGAAATAAAATTAGAGCAGCTTTCCGGTATTGGAAATTGTTAAGGGAACAAGAACGACTGAATTCGGTGCAAATTTTTTACTATTTTAGTAAGTATGCTTATCATGCTTATAAAAAAAATAAAATCAATGTAGTTGGGAAGACGCAATTATGAATATACTGTTGATGACAGATAAATTGATAACTGGCGGAGCCGAGAGCTATTTCTGTAAATTGGAAAGTAATTTGCATTATGAGGATTTTGAGATTTATACAGCTGCAGGTAATGGAGAACTATATGAATCTCTTACTAGAAAAGAAAATTTTATATTACTTAGTCGATGGAATCATTTGAGAAATATTTATTATTTACGAAACGAAATTTGTAAACGAAAGATAGAACTTATTCATGCAAATAGTTTGCGAATGGTATTATATGCTTTGCTACTTCAAAAGTTTATTAAAAAAAAGATGAAAATTGTTTATACGAAACATAATGTAACGATATTAGAAAAGAAAATGCCAACGCTTTTTCGTTATTTCATGAATAAATATGTAAACAATATTATTACAGTAAGTGAGTTTGAAAAGAATAATTTAATTTCAATTCATGTAGCAGAAGAAAAAATAAATACAATTTATAACGGTGTCGATATTGAAAAGTTTTTATTCCAGCAGAAAAAGAAAGAATCTACATATAAAATAGGGATATTAGCTAGATTATCCAAAGAGAAAAACCATCTACTATTTGTCAAAATTGCAAATGTGTTGAAAAAGAGAAATGATTTTATGTTTTATATTGCTGGTGATGGACCAGAGAAAGAATCGATTATGAAAGAAATAGAAAAATATGGATTGCGACAAAGTGTAAAGATGCTAGGAAATATTTCAGAACCGCATGAGTTTATAGGGAAAATGGATGCCTTACTTTTATTATCTTTTCGTGAAGTATTTCCAATGGTAGTAATTGAAGCGATGGCTACAGGGACACCAATTGTTTCAATAGATGTTGGCGGAATACATGAAGCGGTAATAGATGGAGAATCAGGTGTTTTGGTATCTGAATATTGCGAATTGGAATTCGCAAGTGCACTGGAGGAACTACAAGGGAATGAAGAAAAGGTAAATGCTATTAGACTCGAAGCACGAGAGAAAGCAGTGAGGTATTTCTCGTTAACTAAAATGATAGAAGAAACGAAAAATATATATGAATTAAACAAATGACCGGGTAGGTCGTTTGTTTTTTTTATTATAGAAACTTTTAAGAGAGAACTCACATATTATATGAAAAAGGTAATATGAGGAGTGAATTTATTTTGTCAGAATATATTTCTTCCCAAGAAGATTGTGTGCCAGAAAGTAGCGTTCACATTAATTGTTTTGGCGCAGTTCCAAACTCGGGAAATGATAGCTCATTAGCAATTCAGCAAGCTATTGATTATTGTGTAGCGAATCGAATTTCGACGGTTAGAATTACCGGGGTAAATACGTACAAAATTGTAAAGCCGATTGTTATTAAATCAAACGTAAGATTAGAGTTAGATCCTACCGTAACGCTGCAAATTGATGGAGATTTTAATGCATTTGAGCTACAAAGTAACGCTTCGATAGTTGGTGGTACTCTTCAAGTTATAAATCCATTGTTTCAATCTGTTGTTATTTATGTTTCTGGTTCACAACAAATCGAAGTACCTAATCAATCTGTTATATCAAATATAAATATAGTAAATGCAACCCCATCGTATAAAGGAAAAGCTATACATTTTTATTGTCAAAAGGCATGGGATTTTATTAGTTTCTTTCAAGTTAAATTTATTCAAATTAAAAACTTTCAAACTGCAATACATTTGAAGACAGAATATATAAATGATATCAATACACCTTGCTGGATTAACGCCAATGTATTTCAATCTATATTTATTGATGGATGTGTGTATGGGATTGAAGTAGATGGAAATAGTGATTTACCAAATGAAAGTTCAGGAAATACGTTTCATGCTATTCAAGTACAATGTAGACAACAAACGAAAAAAGTAATTCGTTGCTCAGGTGCGTATAATACATTTGATTGTATGATTTGGGATACGTACCGGATGAGTAGTGAACAAATTGTCATTGAATTTTCTTCTAATTCTCATCGTAACTACCTTTTTTCAAATCTGCTTTCGACAACTATTGTAGATAAAGGGCAATATAATGTTTGTAAGTCTACCTATGAAGAATCTCTTCGAATTCAGTTACCGATTACGTTAAATAAACCTCACTTAATAGGCAATCAAGATGATATATTAGTAAATGCTCAGCAAAAGTATATTGTTAAGCAAGTAAGTGGGAAAGTACCGTACGGTGGAAATCTAGCAAATTGCTTTAATTTAATAGATGAACAAAGTGTAAACTATATTGACGTTCCAGATAGTAATCCAGTTGTTATTGAACTGGATTTTACGAAAAAACCAATACAAATGTTAAATTGTTTCGGAATGTATTTTGGATGGGGAGAGAGTCCAAAAAAAATTAAAATTGAATATGCATTAAGCGCAACTGGAAATTGGGTTATCGCATCGGATGTTCCATTAAATGTAGGCGATACAATTATATCGAATATGAAGGCGAATCAACTATATAAAGTAAGAATTACATTAAGTGGTTATTCTCAAGATCATAAGCGTTTTCGAATTAATCGCATTTTTGCAAGGTCTTCTATGGAAAATGGGAATGCTTGGTTAGCTACAACTGGTGGAAGAATGTTTGGAGATATTGAAATAGAGGCAAGTAAAGGCATAATCATGAAGACAGCTAGTGGAATGAAATGGAAAGTTACTATTAATGAAGCTGGCCAACTTATTACGACTAAAATAACTTGAGGTGATGCTTAATTGTATATCCTTGGACGAGTTATAACGTAGTGTGATAAAGGCAATGAAAAAGAGATTGTAATTTGGTTTCAACCAAACTACAATCTCTTTTTTAATTTAATTCCACCAAATCCAAGTCCAAAGGTAATTTCTTGCATTTTGGGGAGTAATCCGTATGAAGCGTTCACCGTCAAAGAAGCAATTTAAATTTGGAAGTGTTTCGTCTGGATTTTCTGGAACAAAGGTGACGATGTTTTCGTTGCTTGTAACGGTTACTGTAATTGGTGGATCGGTAGGCGAGACTTGAAGTTGTAACGAAATATTGGCCGTATTTTTAAATTGATTATTAATAGGTGGACTTATTACTTGTACTGTGAATAACACGATAATTGTTTCATTTGGCTCTAAATTAGTGGCAACTAGGAAACCGATATTTGGGTTCGCTAGTGGAGAGCGTTCACCGTTAATAAAGACAGTGCCGTTTATAAATTGTAAACCTGCTGGAATGGTATCTTGTAAAGAAATATTTGAGAGTGAAATTTCGGAAGTATTTGTAATACGCACCGTGTAATCAAAGTATTGGTTTAAATAAGCGGAGCTGACGGAAGCGTTTTTCGTGACTGTTGCAGTTACAAATTGAACTGGTATACGAACAATATTTGAATTAACAATGAAAGTAATAATTGGATCCTGTGGTGTCAATTGAAAAGCAGCGGTAACTGTTGCAGAATTTATAATTGTACTGTTTGAAGGAATAGAAGTTACGAGAACTTGAAATGTTATAGTTGCTACTGTATCTGCAGATAAAGAACCAATATTAATACCAGTGTCTGGACGAACATTTTGAACCGAAGTACCGTTAATTGTTACGCTATTTTCTATAAATGTTGTACCAGCTGGAATGCTGTCTATAACAGAAGTACTGATTGTCGGAATGGGGGAGTGATTAAATACCGCTAATGTGAATGTAATGATATCTCCTATAACGACAATAGATTTGTCAGTTGTTTTTTCAATGCGAACCATCGGATCAATGACTGTCGTTGTAACGGTATTTGTTTGTTTTGTAATTGTAATAGGTGGTTTTGTTGGATCAATGATAACGGTATAGGAAACAGAAGCATCATTATTAATTGTAGATTGAAGAGTAGAAGAAGATATTGTCACTTGGAACGTAATAATAACAGATTCATTAGGAGCAAGATTTCCTAACGTAATACCATTTTCAGGATTTTCATTAGGCTGATTGATTCCGTTAATCGTAACACTATCAGCAACAAAAGTCGTATCTATTGGTACGGTGTCTATGGCAAGAAGGTCTTCAATCGTTACATTACCGCTATTCGTAATCGTAATTGTATACGTTAAAGTTTGACCAGGTAAGGCATTCGTTACATCAACAGATTTTATGGCAATGACATTATCATTTTGGACAGTAGTTGTGACGGTATTTGTTGTAGTCGTATTTGTAACGGGTACGTTATTTGGGTTGACTATATAGTTAAAAGTAGTAATTGCGTTGTTGTTTAGTTCATTTGGTGTTGGAATAGAAGTCACAGTTACTTGGAATGAAACGATAGCATCTCCACCAACAATTATAGTGCCAATTGGTATGCCGCTTACTGGATTCACTCCTGGAAGAGCTTCTCCGTTTACAATGACGCTATTTTCTATAAACGTAGTACCTTGAGGAATAATATCTTGAATGTTTACATCATTTGTTGCAACATTACCGGTTTGATTTAGTGTAATCGTATACGTTAACGTATCACCAACCGTTGCAAATGCAAGGTCAACAGCCTTATTACTATTCAAATTCGCGTGATTAATTTCTGTTGCGGCAGCTGATGAAATAATAGTTTCGGTAATAGGTGGTCGATCTGGTACCGTGTATTCATATTCAATTGTACTCGTGTTAGAGATTGGATTTGTTTGTGGAATCGAAGTAACCCGTACTTGGAATAGAATAGTTGCTGTCGTATTAGGCGGAATGTTATCAATTTGTATACCGTTAAGAGGGTTGTCATTTGGCCGAGCATTGCCGTTCACGATAACACTATTCTCTATAAAGCTCGTATTTGCTGGGATGATATCTGTAACAATAATGTTTTCGACTTGTATATTTCCGTTATTTATGATGGAAATTGTATAAGGGATGATAGTTTGTAAGTCAGCATATTGGATAGGCGTTGTTTTTGTCGCAATTACATTAGCAGAAATAACTTCAGTGAAGGTAATATTGCTAGTCGATATTTGTTCTTCCGCGTTTATTGTATAACGAGAAGTTGATTGATTTTGAACATGGCCGCTAGCAGGAAGAGCTACGACGGTAACAGAAAATGTGACTGGGATAGAAGTGTTAGGAGTAATCGTTCCTACAAGTATACCTGCACTTGGATTGGCGTTAAGCTGAGGAATGTTATTTACTAAAACGCTACCGTCAATAAAAGTTGTTCCATCAGGTATATTGTCTGTAAATACAACAGCAGTGGCATCCGTATTCCCTGTATTCGTTAAAGTTGTTGTATAAGTTAAAATGTCACCAATTGTTACAGAGGTCAAATCAACAGTTTTAAGTGAAACGATATCAGCATCATTAATTTGAACGAAAGTAGTATTGGAAGTAGTAGATTTTTGAATTGGTGCAAAGTCAGGATTGAAAATAAAGTCGTAGACGATGTTTGCAGTATTAGGTGCTGGATTTACAACAGGTAAATTCGTAACGGAAACTTGGAATGTTATTGTAGCTATTTGACCTGCTGCGACATTAGGAATGGAAAAGCCGATATTCGGATCTGCTGCAGGAAGTACAGTATTGTTAACTATTACACTTCCTGGAATAAATACTGTTCCATCCGCTATAGTATCTGTAAAAAAGATGGAGTTAGTTGTAGTCGATCCGTTATTTTGAATGAATACTGTATATTCAATGGTTTCATCAATGTTAGCTAATACAGTATTAGCGGATTTTGTAGCAATAAGAATAGCATCAATAAATTGTATATTTGTACTATTGGAAGATGTCGTTTCTGAAATTGGTGGTGCGCTTGGGTCTGGTTCATACTCATAGTGAATGACTGCGATATTATTAATGTTATTTTGTGGCGGTATAGAGACTACGCTTACTTGAAAAGTAACAATAATTGTATTATTTGGAAGGATAATATCAAGGTTGATACCGGTAATTGGATTTTCATTAGGTCTCGGTATGCCATCTACAAGAATGCTATTTAGAACGAATGTGGTCCCAGCTGCAATTGCGTCAATTAGGAGAGTATTTGTAATAGGTACTGTACCGGCGTTTGTAACTGCGACTGTATATGTGATGATTTGACCAATGCGTGTAATGGATCTATTGGCGGATTTAATGGCACTAACATTTGCCGTCCGCACTTCAGTATTTACTGCATTTGATAACGATCTACGCTGAATAATTGGAGAACTAGGGTCAATTTGGTATTCGTACGAAGTGTCTGAAATATTAATGACTGTATTGCCCTCTGGTATATTTGTAAGTTGTAATTGGAATGAAATAGTGACTGTTTCATTTGGTTGTATCGTGCCGAGAGTTACTCCGTTTTCAGGATTAGCGCCAGGCTGAATTACATTATTTATTGCTAAGCTATCTTCAATGAATATAGTACCTTCTGGAATGTTATCAATGAAAACGGTATTGTTAGCTGGAACGCTTCCTATATTTTGAAGTGTATTTGTGTAGGTAATAATTTGCCCGATTGATACGAAAGTTACATCCGCACTTTTAACAGAAATAATATTTGCATTTTGAAGTGATGTTGTAACGATATTAGAATTTGCAGAACGATTTACTGGTGGGGCTGCAGGAATACTTACATATTGGTAAGTTGCTGAAGATTGATTTACAATTTCGGTTTCAGTAGGTGGATTATTTGTTTGCACTTGAAATAGTATCGTTTTGGAACTGTTTGCTGGAATTGTTCCAATCGGTATTCCGTTTTCTGGATTTACACCTGGCTGAAGGATACCGTTAATTGTGACACTATCGGGAACGAATGTAGTCCCAGCTGGAATAGAATCTGTGAAATTAATATTTATTGCGTCAACATTGCCGATATTTTTTACTTCAGAAATATAAAGTATAGTTCCGCCAATATCAACAGTTGTTGGATTGGATGTTTTTGTAATTGTCAATTGTGCTTGCACGAAATTTGTAATGACGATATTACTAGTAGATGTTTCAGTAATAGGCGGTTGCCCTGGGTCTGGCTGAATTGTATAAGTTGTGTTGGATTGATTTGTAATTGATTCTTGCGAGAATGAATCGTTAATAAGAATTTGGAACGAAATAAGGTGCGTAGCGTTTGCAGCTAGGTTAGGCAAAGTAACACCTACATTAGGATTGGCATCAAGTATAGCTGTTCCGTTAAGTGTAAAACTATTTTCTACAAAGGTAGTCCCTTGAGGGATAGTGTCTGAAAATGTGAGATTCGTAGTTGGGATATTTCCTGTATTTTCTAATGTTATTGTATAAGTCAAAATATCACCTGTTGTTGCTTGTTGTGCATTGACTGCTTTTAAAGAAAGGATAGTCGCATCCGAAATTTGTGTGAAAGCAGGATTAGACGTAATTGTTCGAGAGATGATGGGAGCAGTTGGATCAGCGATAAAAGTATAGTCAATACGGGCCGTATTGGAAATTGGATTCACGCTTGGAATGGATTGAACGATAACCTGGAATGTGACGGTAACTATTTCTGACGGTGCGATGGAGTTTAATGGTATTCCTACATTAGGATCGGCACCTGGAACGGAAACGTTATTAATAGTTACGCTATTAGGAATAAATGCAGTTCCTTCTGGAACCAAATCTGTTAAAGTAACTGTATTTGCAGTAGTATTTCCGTTATTTTGAACGACTACTGTGTAAGTGATTGTACCGTCAGTAGATTGTACGAGAGAATCTGTATTTTTAATTGCGGATAACGATGCATCAACAACAGCTGTGTTAACCGTATTAGATGAGGATGTTGCTGTAACTGGAGGTTGACTTGGATTGACGATATACGTGTAACTTGTAATGGCTTGATTGATAATTGCTCCTTGCGGTGGAATAGAACTAGCGAGAAATTGGAACGTAATAGTAGCAGAATCACCTGGTGCGATAATACCAACTGGAATACCGAGAGTTGGACTTGCATCTGGAAGTGAAACTCCGTTGAGCGTGACACTATTTGGAACAAATAATGCTCCCTCAGGAATGCCGTTAATGAGTAATACAGAGTTTGCAGGGAAGTTTCCAGTGTTCGTTAATGTTGCTGTATACGTAATTACATCTCCGATAGATACGATTGTTCGATTTGCTTGTAAAACAGTTGTAACAGTCGCGTTATTAATTTGTGTTGAAGCGCTATTAGAATTTATCGTACTTGTAACAGGAGGAGAGGCTGGATCAACGATGAATGCGTATTGAATAGATGCTACGTTTGTAATCGGATTTGAAGGTGGGGTTGATGTAACAATGACTTGGAAAGTAACGGTTAAGGAACTACCCGTGTTAACTGTTCCGATATTAACTCCGTTATTTGGATTTGCGCCTGGAAGGCTACTTCCATTTACAGTAAAACTATTTTCAACAAAGGTTGTTCCTGCTGGAACCATGTCTGAGAAATTTACATTCGTAGCGTTTGTATTGCCATTATTTTGAATCAAAACTGTATAAGTGATTGTATCTCCAATATTTGCAAAGGCTGTATTAGTAGTTTTTACAGCTGAAAGTATTGCTGAATTAATAGAGGTAACGAAGACGTTCGTTTCCACATTGCCAGGTTGAGCCTGTAATGCATTGCCTACGTTATATTGGAAGTTAACAAATCCTAAGTTTTGGAGTTCAGGTGTGAGCGTTGTTGGGTTGCTTACAATTTGAACTTGGAATACGATTGTTACGATTTGATTTGGAGTTATTGTATTTATGCCAACGCCGTCAATGATAGAAGCGGATGTTAATGGAGTTCCATCAACAACAACTGATCCTGCAACAAATTGTGTCCACGATGGTATAGGGTCTGAGAATACAACATTGTTAGCTGGGATATTTCCTGTATTCGTAATAGTTGTTGTATACGTAATCGTATCACCAATCGTTGCAAATGCTTTATCTCCTATTTTAATCGTATTTAAAATAGCACTTTCAATTTGTGTTGAAACGCTATTAGAAGTAATGTTTTTTGAAACTGGAGGATTAGCTGGATTAACGATATATTGAAAGCTAACGCTAGCTTGATTAGTAATTGGATTTATAGGCGGAATTTCATTGGCATTAATATGGAATGCTACGATGACAGATTCGTTTGGCGCAATATCACCAATTGGAACGCCTGTAATGATATTTGCATTTGGGATGCTAGTTCCGTTCAGTGTAAAACTATTCGGTTCAAAGGAAGTTCCGTCTGGAATAAGGTCGGTAAAAATAACATTCGTCGCACTAACATTTCCGCTATTTGTAATTGTAACGGTGTAGGTAATATCCTGCCCGATATCTACCGTAGATACATTTGAATTTTTTTGTGCAGTAAGGGTAGCGCTATTAATTTGTGTTGTCGTTGTATTAGATTGATTGGAAGTTGTAATAGGTGGCTGGCTAGGATCAACGACATAATGATATGTGATAGAAGCAGAGTTAGAAATGGGATTAAGTGTTGGAAGTGTAATAACAGTTGCTTGGAATGTAACGATTGCCGCATTACCACCATTAATGGAACCAATATTTACACCAGTAGATAAATCAGCGTTTGGAATGGTTTGCCCATTAACTGTGAAACTATTTGGAACGAAACTTAAATTACTATCAAGAATGTCAATAATAGTTACATTTGATGCAAGTGTATTCCCGGTATTAGGGAGGTTAAGTGTAAATGTTATTGTATTACCAACATCCGCGAAAGTAAGATCTGCTGTTTTTGTGCTAATAATAGTTGCGTTGTTTATTTGAAGGAGTGTAGTGTTGGAAGTAGCTGTACTCGATACTGGCGGATTACTTGGATCAACAGTAAACTCATACGTCGTTGATGCTGTATTTGGTGCTGGGTTACTAGGAGGAATACTGTTCACTGTCACTTGAAAGACGATACTATATATTTCATTTGGTGGAAGTGTTGCAAGTAATACACCTGTATTTGGATTCGCGTTAGGTTGTAAAACGCCATTGACAGTTAATGTGTTAGGAACAAATGTGAGTCCACTTGGTAATACATCTGTGAAAACAATGTTAGTTGCATCGGTATTTCCTACATTGGTAATAGAAGTAGTATAAAAAGCAGTTTGCCCGATATCTGCAAAGGATACACTTTCATTTTTCGTCATGGATAATATGGCTTCTTTAATTTGCGTTGAAACAGGATTGCTAATTGAAGTTTCTGCATCAGGTGGTGAGACTAATTGGTACGATGTTGATGAGAAATTTACAATGGGGTTTTCCGTTGGTAATGACGTTACAGTAACTTGGAACGAAACGGTTACTGTAGTCCCGGCTGTTATAGTCCCAATATTCACACCATTCGATGGATCCGCACCGCTTTGAGGAACCCCATTAATAGAGAATGTGTTTGCAATAAAAGTAGTTCCGCTCGGCATTGTATCTGTAAATATAACATTTTGTGCGGATGAGTTTCCATTGTTTGTTAAAGCGACAGTATAAGTGAGTGTGTCTCCAATACGACTAAAGGATTTATCGACTTGTTTTAATGAAAGAATGGTAGCTGTATTAATCGTAGTGAACACTGTGTTTGAAGTAACATTTCTTGAAACAATAGGGGCATTTGGATCAGCGATAAATGTGTAAGAAGCACTAGCGGAATTGGCAATAGGATTTTGAACAGGTGTAGAAGTAGCGGTAACTTGAAATGCTATAGATATTGAGCTGTTAGGAGCAATTGCTCCAATCGTTATACCTGTATTAGGATTAAGACCAATTTGCGTGATGCCATCTATTGTAACGCTATCAGTAATAAACGTTGTACCATCTGGTATAAGGTCGGTGAAAGTAATATTCGTTGCATTTGTATTACCATTATTCGTTAAAATTGTCGCATAGGTAATGGTATCACCTAGCGTTACAAGTGTTTGATCAACTGATTTAATCATCATTATCATAGCATCTAATACAGGGTTTGTAACAATGTTTGTTGAAGTAGAAGTAGTAGCAGGAGTTCCGTTTGGATCAACAGTATAAGAATATAAAATTGTATCGTTACCCATAATTGAGCTTGAAGGGGGAACAGAAATCACATTTACTTGGAAAGTAACAGTTACTGTTTCACCAGGAGCGATATTTGGTATATTTACTCCGAGTGCTGGCTGTGCACCAAGCTGCTGGATGCCATTTATAGTGACCGAATCTGGTACAAAAGTAGTACTAGGAGGAATCGCACTTGTAAAAGTTATATTTGTAGCTGGTGTATTTCCTGTATTCGTAATAGTCGTTGTATACGTAAGTGTATCCCCGACGGAAATAATAGATTTATCAACACTTTTTGTTGTAGTTAATACTGCGCTATTAATGGTCGTTGAAACTGTATTAGATACAGCTGTTTGTAATGCAGAAGGTTGGCTAGGATCAATCACATGTTCAAATTGTATGGAACTAAAATTAGAGATAGGATTTATACTTGGAATGTTTGTAACAAGTACGTTGAGAGAAATAACGGCCGTTCCATTTGGGTTTATATTTCCAATCTGTATCCCGCTAGCTGGATTTCCGATTTGCTGTGTACCAGAATCGTTTGTAAGAGTGCCAGATATGAATGTCGTTCCGTCAGGTAAAATATCTGTGAAAATTATATTTTGTGAAGTGACATTTCCAGGGTTACTTAATGTAATTGTATAAGAAATTGTATCGCCAATCGTTGCGAAAGTTTTATCTACAGATTTGATTGCCACAATTTCTCCGGAATTTATTTGTGTCGCAACGGGATTGGATGTCGTACTTCTTGAAACGAGTGGTAAATTAGGTCCTGTAATAAATTGATAGTCAATGGAGGCACTATTTACAACCGGTGAGTTTGGTCCACCAGGTCCAATTGTGAAAATTGGATTTGGAATACTAACTACTTGAACGCGGAAGGTGACGTTTGTAAAATCTCCTGCAATAATATCCCCAATTGGTATTCCATTCGCTGGATTTACCCCAGGCAATAAAACTCCGCCGACTCGAACGCTATCTTCTATAAATATTGTGTTATTTGGAATAGGATCTGTAAAAATGATATTCGTAGCAGTTGTGTTCCCTACATTTTCTAATAAAACTGTATACGTTAAAAATGAATTTCCAGGTGCTACGTCAGAAAATAGTCGATCCACACTTTTCGTTGCTTGAATAATTGCTTCATTAATTTGAACTAAAGTTGGATTACTTGTAGCTGTTTCTGTCACCGGTGGCTGGGTAGGGTCAACAATGATCAAGTATGTCGTACTGGATTGGTTCAAAGTTGGATTTGTAGCTGGTATTGAGCCAACGATAGCTTGAAAGCTAATTGTTGTCGTTCCTCCAACTGGAATTGAGTCTAAAGAGATTCCGCTATCTGGTCTAAATCCAAGTTGTGGGATGGTATTAATTTGTACGCTATCAGGAACGAATGAAAGTTCAGGTGGTAATATATCGATAAAAACAGGTGTGTTTGCGGTAGTATTTCCGCTATTAGTGAGAGTAGTTGTATACGTAATTGTATCGCCAACAGCGGCAAATGCACTGCTCGCAGTTTTCGTTGCGATAACGGAAGCTGAATTTACTTGCGTAAAAGTTGTATTGGATTGAACTGTTCGTGAAACAGGCGGTTCATTTATATCAACAATAAAGCTATATTGAAGCGATGATTTGTTCGGAATTGGATTAGGATTTGGAAGCGTTGTGATGTTTACTTGGAAACTGAGTGTAACCGATGCATTTGAATTTAAGTTACCAATATTGATACCGTTTTGTGGATTTGCATTCGGGACGGTTACACCATTTATCTTAAAGCTATTTGGGACAAGGGTAGTACCGTTTGGAATTGTATCAGTAAAAACAATGTTGTTCGCAGTAGTATTTCCTGTGTTTGTAACAGATGAAGTGAATGTAATTGTATCACCAATCGTAGCGAAAGTTGTACTAGCACTTTTATTTATTACTAAAGTAGCGTCAATAATCGGTGTAACTGTTGTGTTTGTAACGGTACTACCAATAGCTGGCGTTTCAGCTGGATTCACTGCATATTCGTAGTTTACAAGAGCATTATTCGTTAAAGTTCCACTAGGTGGAATAGCCAGAATTTTCACTTGGAATGTAATGAAAGTAGTGTTTCCTGGTGAAATATCGTCTAAATGAATCCCTAATGAAGGATCTAATCCAGGTTGGGAAACGTTATTTATTGTAACGGAATTTGGGATGAAGGATGCACCAGGTCCAAGCCCATCTGTTAAAACTGTAGCACTAGCAGGGATATTTCCTGTGTTCGTAACTGCAATTGTATAAGTAACGATATCTCCAATTGCAGCATTCGGTGTGTTCACTGATTTTGTAGCGATAATCGTGGCATTATTGATTTGAGTTGTTATTACGTTACTCAGCGCATTAGCGGATGCTGGAGGTAAGTTAGGATCTATGACATACTGATACGTTGTATTACTTTGGTTCGGGATTGGATTCGGGTTCGGGATAGAATTTACTTGTACTTGGAACGAGATGATCGTATTTGTATTCGGATCTATTGGATCGATTGCAATTCCGCTTGCTGGATTGACATTAGGCAGTGCATTCCCGTTTACAGTAACACTATTAGGAATGAACGATGTCCCGTTTGGGATTACATCTGTAAATATTACATTTGATGCAAGTGTATTCCCGTTATTCGTTAAAGTAGTCGTGTACGTAATAATATCATTTACGTTAGCAAACTGTTTATCTGCCGATTTAGTAGCGGCAATTGAGGCGTTATCAATAGTTGTCTGTACAGTGTTAGAAGCAACCATCTGCATCACAGCGGGTTTGGATGGATCATACGTATATTGGAATGTTGTGCCTGATTGATTTGTAATCGGATTTACAGCAGGGATAGTTGGTACAAAAACTTGGAATGCAACGGTGCGTGATGAATTTGCTCCTATCGTACCAATCGAAATGCCGTTAGCAGGATTTGCATTAGCTATAGGGACATTATTAATCGTTACAGTATTAGGAATGAAGAGGGTACCCGCTGGAATGATATCTGTAAACGTTACATTAGCAGCAGGGATATTCCCGTTATTTGTTAAAATAGTCGCATATAATATGATATCACCGACATCAGCAAAGTTTGTGCTTGTTAGCTTTGTAGCAATGATATTAGCAGTATTAATTTGTGTAGTTACTATATTGCTAGCAGCGTTTCTAACAAGAGCGGGTAAATTTGGATCAGCGATAAAGCTATATTGAAGTGAAGCGCTGTTTTGAATTGGATTTGGTGAAGGTAGCCCATTTGCACTTATTTGAAAAACAATCGTTGTAAAACCACCCGAAGGAATGGAGCCGACTTGAAGACCGGTACTGGGATCTGCACCTAGTTGTAAAGCACCACCTATAAAAATACTATTTGGTACGATAGTGGTGCCATTAGGGATTATATCAGTAACAATAACATTATTTGCTGTAGTATTGCCAAGATTAGCTAAAGAAATTGTATATGTGATTGGTTGCCCGACATCGGCGATAGTTAAATCTACTTCTTTGACAATAACTACATTAGCTAAATTAATTTGTGTACTTACAGTGTTACTTACAGATATTTCTATAGTTGGTGGATCTCCCGGATTTAGAATAAAACTATACTGTGTACTAGATGAATTTATCGTTGGGTTTTGTGTTGGTAAAGAGGTGACGGTTACTTGATAAGAGACGGTAAGTGAGCCGTTAGCAGGAATGGAAGGTAGTGGAACACCTATATTTGGATCTGCGTTATTTTGGAGTACACCATTAATAAGAAAAGTGTTTGGAATAAAGGTAGTACCGTCTGGATTTGTATCTACGAAAGTAGGACTATCAGCAGAAACACTTCCTGCATTCGTCAAAGTAACAGTATAAGTTAATATATCCCCTACGGTAGCGAACGCTTGATCCACTGTTTTTGCTGAAATGACATTTGCATCGTTTACTTGAGTAAATGTAGTGGTTGAAGTAGTGTTTTTATTTACAGGTGAAGCGTTTGGATCCACGATAAAGTTGTAGGAGACGAAAGCGCTATTTGAAATAGGGTTTGGATTTGGAATGCTAGTTATTACTACTTGGAATGAAGCTGTAATTGTAGTATTAGCATTGATGCTACCAATATTGATGCTAGCTGGTGTTATGCCCGGCTGAGTAACACCGTTAACTATAACACTGTTCGGTACAAAGGAAGTGCCATTCGCGATGGAATCGGATAGTAATACGTTGTTCGCTGCAACATTTCCATCGTTAGTAAGAGCAAAGGTGTAAGTTAATACATCGCCAACTTCCGCAAACGTCTTATCTACAGATTTATTAGCATGGAGATTTGCTAGTCTAATTGTAGATGTAACAGAATTAGAATTTGCTGTTTTTGAAGTTGGTGGCAGACTTGGATTTACAGTGTAAATGTAAGAGGCAAAAGCGTTATTAAGGATAGGATTTTGTGAAGTAATATTAATAACTGTTACTTGGAAAGAGAGGGTAAAAGTAGCTCCAGCAGGAATTGTGCCAATAGGTAAAGCAACGAGAGAATCTACATTTTGCAAAACGCCGTTGAGCGTTACCGAACCTAATGTTAATATCGTTCCATTTGGAAGTGGATCTGTTAGTTGTACGTTATTAGCGGCTGTATTTCCACTGTTTGTAATAAGGATTGTATAACCTATCGTTTCACCAATTGTGGCAAATTGTTTGTTAGTTGATTTTGTTAATGTTACATTCGCATTGTTAATTTGAGTGGAAACGAGATTAGAAGAAATGTTTTTTGTAACGGGTGATTGGATAGGATTGACGGTATATTGATAAGAAGCACTTGATCCATTAGATACGACATTTGACGCGGGTATTGTGTTTACTACTACTTGAAATGTAACATTTTTTGTTGTGCCGCTTGGGATGGATCCAATGTTCACGCCGTTAGCGGGATTTGCGCCCACTTGTGTAGTGCCATCTATTGTTAAACTGTTTAGAACAAAAGTTGTTCCAGTAGGAATGACATCTGTAAAAATAACATTGTTCGCATTTGTATTACCTGTACCTGTAAAAGAAACGGTGTACGTTAGTGTATCACCAATATCTGCAAAATTTTTATCTACTGCTTTTACCATTGTTACAGTAGCGTTATTCACTTGAGTAGATACGATATTTGTCGTATCAGTCCCACTTACTGCAGGTTGATTTGGTACAGGAATATATTGATATGTTGTTGTTCCACTATTTAATATTGGATTTGTTTGAGGGATAGAAGGAACGAGCACTTGGAATGAAATAGTAGTAGTGGAATTTGCGGCAATCGAACCAATTGATATACCATTAGCGGGATTTGCTCCAGCTTGAGTAACTCCGTTAACAGTTACACTTCCTGGAATGAAAGTAGTTCCGCCAGGAATCGGATCCGTATATATAACGTTCGTTGCAGCGATATTTCCTATATTAGCTAAGGCAATACTGTAAGTTAATGTTTCACCAATATCGGTAAAAATTTTGTTGACTGATTTTGTTCCATTAATATCTGCCAGGTTAATTTGTGTTCCAGCAGAATTGCTTGTTGCAAGACCGTTAAAGGTTGTTCCTCCGGCGATAGGTGTATATTGAAATGTAATATTAGCGGTATTAGAGATAGGGTTTTGACTTGGAAGAGAAACGACAGTAGCTTGGAAAGTTACTGTACGAGAAGCACCATTATTGATTGTTCCAAGAGATATACCAGCGGCGGGATTTGCGTTTGTTTGCGGGACATTATCTACTGTTACAGTGCCAGGTATAAAGGAAGTCCCGTTAGGGAGAATGTCTGTAAAGGTAACATTATTCGCCGGAAGAAGTCCGGTGTTAGGGATCGTAACTGTATAAGTGAGAATATCTCCAATTGCAGCAACACTTTTATTCACGCTTTTTGTTGCTTGTATAGTAGGTGAATTTATGTTGATTTGTAAACCGACTGTATTTAACATATACGCATCTCCGTTAGTTGTTAAACGGATTGCGGCGGACACTTGTGAGTTTGTTAAATAAGGAGAAATATCAATAGAAGTAATATCCCAGCCCTGTCTCCCAGCGGAGATGTTTGTGCCTGTAGAAGCACTTTGATTTCGCGTTCCAAATGTCCCAGTTGTATCTAAGTTTCCAACAGCATTATTAACTTGAGAACCGAAGAAATTATTTACAGCATTATTTGGCCCAGATAAAGCATTTAATGAACTGAAATTTGGTCCAAATAATGCTTGATCCCCTATTAAATCTGCATCTCCTTCAATAGAACTTAAAAATAATCTCCCGCTTACAGGTCCTCCTGAAGGTGTTAAAAATCCAGAAACAGCTACATCTGCACTACCGGTATCAGCAGAAACACGGTTACCCGCTACATAAATGGTTAAGTTTCTTGCAGGCAATGTCCCGTTTTGATAAGCGACAATGAGTGTCCATCCAGCCGAGTTAATAGATCCATTTGAAGCATCTAAAGGATCAACAAGTCCAGGGACAGCTCCTGTAGTATAGGAACCAGAACCTCCCGCTTGAATAAGAGTTGTTACGTCTGCTGAACGAGTATAAAAGCCAAATGTAATAGAGTTTGAAACGAATGTTTGATTTGAAGCTGTAACAGCTGAAGGAGTAATTGAGTATGTTGAAACGGGTGTCGTAAATGAAATGGGATTTCCTAGAACACTTGTAATATTTTGATCGCGAGTTAAATAATTTCCTCCCCATATGAGTTCTGCGTAAAGAATAGTACTGCCAGCAGGGATATTTAAAATAGCGGTAGAACTATTTTGTGTATAGTTTAACGTTGTACCAGCAGGAAAAGTAGGAACTTGTAAAGCTGTATTCGTAGTTACGAACGCACCAATGGCCCCGATTGTACCAGCACGGTTTTGATTACTAATTTTACTTAAGCCTAAAGTATTACCTGTAATAGCGAGTGCGCCGTTAGTGGTGGTAGAAAATCGATTCGTAATGGGCATGTTGTCACCTCATTTACAATATAGTCTTGGTCAAAATAACATATGTGTGTGACAAATAAAGGGAAACATGTACAAGTTGATTTAGTAATAATGATTTAAATGTCTAGATAAGGGGATGGAGTATGATTGAATTGGAAATTAGGGTGGAGCGTCTTAGGAAAGAACAAATAGGCGATATTGTAGCGTTATCTTCTTATATTGGCTGGGATTATAACAGAGAAGAAATTGAAGCAGTTTTTAACTCAGGTATTGTATACGGCGTCTGGAATGAGAGAAAGGAACTTATTGCTAGCGCAGCAATTATATTATACGGGGAGGCGTTGGCATCTATTGGAATGGTAATTGTACATCCAGATTATAAGGGGAGAGGGATTGGAAAGATGATAACGAATTCATGCATGAATAGCGTATCAGCTCAAACTCCATGTATGCTTATTGCTACGGATGAAGGGAAGCCCTTATATGAAACATTAGGATTTAGGGTAGTAAGCTATGTTTCTAAATATATTTGTAACTCGTACAATGCGAATCATAAATGTGCAGAAAATGAAGAATATATGATGGTTTATAAAGAGAGTGATTTAGAAGGAATAATAAAAATAGATAAAGGCGCATTTGGGACAAGCCGAAACGAGTTTTTAAAACAAAGAATTATGCAAAGTGAGCAGTGTGTCGTTGTAAAGGATACGAAAGAAAATGTAGTAGGATACGGTATAAGTATACAAACGCCAGAAAATAAAATAATAGGACCAGTCGTTGCTAAAAATAATGCGATGGCGATGAGAATAGTACATGATTTAGCAAGAGGGCATAATGGAAAATTAAGAATGGATGTACCAGAAGGAAAGAACGATTTCATGAAAGAATTAGAGATTGCTGGTTTTAAAAAGGTGAATACACCACCAATTATGATGAAAAATAGTAATCGGTTAATAAAGAGAAATAGTGAACTATATAGTATTGCAGCACAAATTTTTGGATAAAGAAAGAATCCTTTTAAATGAAGGATTCTTTTTTGAGCTAATTTAATCACGATATTGGTCATGAGTTGGCTGAAAGAGGTCTTCCTCGATATCTCTCACCATAGAAAAATGATCAACGTTATAATGACCGTGTAAAGTTTTATTGTGATGAGCAATAATTTGCTCTGCAGATAATACGTTAGAATCAGTTGTGGAATGACCGTTTTTAATTAATGTAACATCAAATCCTTGTACAGTCGCAGTTCTAACTGCGGTGTCGATACAATGCTCTGTTTTACATCCACCGATAACGATATGGCCAATTTTCTCTTCTTTTAAAAGTTCAAGTAAAGAAGTGCCGTAGAATGAATTGGTTGCTGCTTTATTAATAAAGATTGCAGACTGAGGTACTTGAATTTGATTATGTACTTCAAATCCTTCTCCGCTGCCAGAAGCAACATCGATATCTCTTACGAAAACAATAAGAGCATTGGAATCTATTGCTTTCTGCATGGCTGTATTTAGTGTAGATAATAGCTCGGTTTTACGAAAAACTTCATTTTCTTGCTCATTTCCATCAATTAATTCTTGTTGAGCGTCGATAATTAATAGTGCTTGTTTCATCGTGTCTCCCCTTTAATATGAAATAAGTTCCACTGTACATATTCCTTCAGATTGTTAGGAAATCCTCCATTGCAAGCGAATTAGAAGAGCGATTTACAAAGTTGTCAAAGAAATTTCATTCTCATAGCGTGTAAAAACATGTATGATAGGAGATGGAGAATTTTTGAGTAGGTGGGAATAACATGCAAACAGTAGAAGATTATCTTTCATTCTTACATACGAAAGGATTTAAATTATCAGAGGAAGCACAAGGGTTTATTATGTTCGGACAAGGATATACTGGTGCGTCTGATGGGATTGTGAACGCAGCAATAGAAGCGACAATTAAACATCAATTGCAGTTTGATGGTAGTTATTTCGTTGCGTTATTAGAACGATTGAAAGAGGAAGAAATTACAGATAAAAAAAGCGCTAAGGCTTTTATGCGGAAGTTACAAGCATAACTTCACGCAGCCTGCGCTTCTTTTTTTGTTTTGGAAGGCCATTCAACAAAAATCATGCCCAGGAAAATACATAGACATCCGATAATAGCAGAAATAGAAAGTTGTTCATTTGCAACGAGAACGCCTGTTAATGCAGCAAAAACGGGTTCCATTGCGAAAATAATTGCTACTCTCGTTGGAGAAGTGTGCTTTTGGGCCGATGTTTGAATGAAAAAAGCAATAGATGTTGCAAACAGGGCAGTTAGAAAGAGTGCGAATAAAAAAGATTGATTCGTCCATAGTGATACTGAAAATAATTTTTCCCAATCTTCAAACAAGAAAGCGCAAATAGAAGAAAATATACCAACAGCTAATACTTGAGATGTGCTTAATAATAAAGGTGATATTTTCTTAGAAAAGAAGCCGTTAATAAGAATATGGGCAGCGAAAGCGATTGCACAACCGAGAACAAGTATATCTCCTATATTTAATTGGAAAGAATCAGCAGCTGTTAATAAGTATAAACCTGCTGTTGCTACAGCAATACCAAGTACGATAAAAATGGTAGCTTTTTGTTTTAAAAAGATAAAAGACAAAATTGGTACCATAACGATACTAAGCCCTGTTAAGAAACCTGCTTTTGAAGAAGTTGTATAAAGTAAGCCAAATGTTTGTAATACATAGCCAACACATAAAAAGAACCCAACGATTAATCCAGCGAGGCTACTCTGTTTTATATCTTGTTTTGAAGTGTTTTTTGAGAAAATCATTTGAACGAATAATAAAATAATTCCAGCGAATAAAAAGCGAATACCATTAAAGGTAAATGGACCAACGAAAGACATAGCATTTTGAACGACAACAAACGTAGCTCCCCAAATAAAAGAGACAAATAATAAAGCAAGAGGAGCAATCCAATCTTTTTTCACACTCATACCCCCGTTAATTTTGTAATATAGCTTTTCTAGCTAATTCATCAGCTACTTTATTTTGACTACTTGGAATCCACTTAATAAAAAAGAGATCGAAGTTTTTTATGTACTGTAGTGCTTCATCTAAAAGAGGTGCAAATATTTTATTTTTTGCGTATTCCTTTTCAACAGCCCGTTCGACAAGCTGGGAATCTGTACGAAAAGAGACAGTGCTATAATTATGCTCGATGCAATATTTTAATGCTAGAAGTAAAGCGCGGTATTCTGCTTCATGATTGGACATTGTTCCAAGTGGTAATGATAATTGTACAGGTGGTTGAACGCCTTTAATAAACACTCCTGCACCAGAAGGACCAGGATTTCCTTTTGATGCACCATCAATATATACTTCAATCAAAATGAGAAACCTCCAAATTATAAGGTTATCCCCTACTTAAATATTTTTTTGAAGTAGGGGATAGAGTAGTTATCCGATTGTGATGCTGTAACGACATGTAAATGTTTCATTCGCTTGTAAAGATTGAATTCCCTTTTTGTCCTTGAAATCTTTTGCTGGATTTACTTCATCAGCGATTCCATACCAAGGTTCAATACATAAGAAAGGTGCGTTATCCCCTGGTGTCCATACGCCGACAAATGGGAAGCCATCAAATTCTACTTTTACAAATTTATTATGTTTATGAGAACGAATCGAAATTTCATTCGTATTCATATTTTCAAAAATAAGCGCATCATTTTTGAATAAATCATATGTAAGTGGCAATTCAGTTGTATTTTCAGCGATTAATTGCTTTTTGTTTGAAAGGTAAGGTCCTTCTAATACGCTTGTTTCTAAGCGTTCCGAACCATTAAACGATAAGTGATAATCTGTAAATGATTCACCATCCAATAAAGGGAAGTTGAATCCAGGATGTGCCCCAATTGAGAAGAACATCTCTTTAGAAGTAGGATTGTTTACTTCATATGTTACATGAACGCTTTGTCCTTCTAGCTCATAAGAAATGAGTAATTCGAATTCGTATGGGTATTTTTTTAACGTTTCTTCATTATTAGTAACGATATAAGTAATCTTTGTTTCACTTTGTTCTTTCACAGAGAAAGTAAGATCACGAGCGAAACCGTGTTGTGTTAATGAATATGGTTTACCGTCTACGTAGTATGTATTATCTACTAATCGGCCGACAATTGGGAACAAAATTGGTGCACGGCGTCCCCAATATGTAGAATCACCTTGCCATAAATATTCTGTGTTGTCTTCTTTTAAGCGAACGCTTTGTAATTCTGCACCTTTGTCAGAAATGGAAACGATCACTTTTTCATTTTGGATTGTTGCTATCATGAAGTGAAACCTCCTAAATCTTTCATATGTTTCATTATACGTTGTCTAAAAGAAAAAAGGTAGTTCATGATAGGAATCTATTGACGAAAGAGGGGCTACCACGTAAAATATAATCTTGTTGCTAAAAAAAAGAATAACGTGGTTCGAAACCATCCCACGTAAAAAAACTAAGGAGATTTTGTCATGAATATTAGAACTTTAGTCGGCAATGGTATTTTAGCGGCATTATATATTGCTGTTTCTATGCTTATTCAGCCATTTGGCTTTACGAATGTACAATTTCGTATTTCAGAGATGTTTAATCATCTCGTTGTATTTAACAAGAAAGCAATTTACGGAATTGTATTAGGTGTATTTTTAACGAATCTCTTTTTCTCACCTATGATCGCTTATGATTTAGTATTTGGAGTAGGGCAATCTATTCTTGCATTAGTTGCAACGATTATTTCTATGCGATTTATTAAAGGTGTTTGGGCTCGTATGATTTTTAATACGGTTATCTTTACGATTACAATGTTTATGATTGCAATTGAACTTCATCTTGCATTGGGTTTACCATTTATGTTGTCTTGGTTAACATGTGCAGTCGGTGAATTTGTTGTAATGGCCATTGGTATGCCTGTAATGTACTGGATTAATAAGCGAGTACAATTTGAAAGATTTATGTAATAGATGAAAGAGCTATTCCTATAGGGATAGCTCTTTTTGTATGTAATCATATTGAATATAATGCTGTGACTCTAGATAAAATATAATAAAATAAAGTGAGGCTTTCATTAGCTGGCTACATATAAGAAGTCTTATATAAGGGGAATCTAGTATGAAATATAAAATTCATTGGTTGTATAAAACGAAGCGAGGATTGCAGACGGAATTAACAACAGATTATATGAACATAGAAGAAATACTTCAATTTGCAGAGGATTTTGAGAAAACAGGAAGAGCTAAGGAACTTTTATTTTACGATGAAATGGATGCAGAATGGTCATTAAAGGAAATGAAAAAACTGAGTAAACAAGTAGAGGAAGAGCCCCAAGAAATACTCGTTTATTTTGATGGGGGGTATGATGTGCAAACGAAAGAAGCTGGCGTTGGTATATGTGTGTACTATAAAAAAGGAAATACAAACTACCGCATTCGCCGCAATGCATATATAGAAGGTATAGATGATAATAATGAAGCGGAATATGCATCACTATTATACGGTATGAATATACTCGAGGAATTAGGGATTAAATATGAAGCAGTTACACTTCGCGGAGATTCTCAAGTTGTATTGCAGCAATTGGCGGGAGAATGGCCTTGTTATGATGAGCATTTAAACCATTATTTAGATCAAATTGAACAAAAGGCGAAGCAAATGAAATTAAAACTTGTATGTGATCCGATATCTAGAAAACAAAATAAAGAAGCACATCAATTAGCAACGCAAGCATTAGAAGGGACAGTCATTGATAGTCATAAAGAAATAACCGAATAGAGAGGTGCAAAGGTGGATAAAAAGCAACTCATTACAGAGGTAAATGACTTATTAGAAACATATTGTGAAGGATGTTTCTTGCGAGAACATAATCGAAAGACAAATAGTAAATATTATGCACATTCATTTTGTATAAGACAATGTACAGTTGGAGAAACATTGAAAAAGTATGGAGAACAGTTGTCATAAAAAAACATCCAGAGAAAATTCTCTGGATGTTTTTTAGTGCTTTGCTTCGTTTAATTGCTCCTCGCATTTGCTTAGTTTCTTTTCCTCGTTCATTAAAAATGGTTCATCTAAATCTACTGCAACAGATTTCATAATTTCAAGCTGTGAGCGAGCTGCTTCTACTGCAGTAGTGGCATGCTCTAATGTGTCTGGATCCATTGAAATTGTTGCAGAACCTACCATCTTTTGTGCTGTTTCTACACGGAATTTTACTTCTTCAAAATCATTTACTTCTGATCCCATTAATAATTCCTCCTTTGTATAGTGCGCATTTTACATAGTTTTTGCTCTGTAAAACGGAAATATACAAAGGAATAACAAAGAAGGTTACCAAGTAAGGTAACCTCCTGTTATATGTTGGATTAAAGTTTTACTACGTTAGCAGCTTGAGGTCCACGGTTACCTTCAGTAATGTCGAAAGATACTTCTTGACCTTCTTCTAAAGCTTTGTAGCCGTCTCCTTGAATAGCAGAGAAATGTACGAATACATCGTCAGCGCCTTCCATTTCGATAAATCCAAAACCTTTTTCGTTGTTAAACCATTTTACTTTTCCTTGCATGTTACAATTCCTCCTAAAAGCGTTTACTATTTTCATTTAGTGAAATTCATTTAAAGAAATAATATAAACTAAAAATGCTATATTCTTGAATATTCTGCTAAATGATTAATTTAAATATACACGAATTGGGAGAATTTAGTCAAGTAAGCGGTTTTATTTTTTATATTTTTAAATAATTTCCCAATCAAATTTTTAAATAGGTATAGGACAGGCCGAGTATGTAATATTCTTAATTGAATGCTATACATAACGAGGTGAAAGAATGAATAGGTCGTACTTATTAGATAATGAAGGAATGAGAACGAGAACCGACATACCGGATTGGGTTGCAAAAGAATTTGAGATTTTTTCAAGTGTCGTGTTAGAACCAACTTTTCCATGTTATTTCGGTTTAACAGCTTTGAAAAAGAATGAACTTCGTTATTCATTTCTTTCTCATAATGATTGGAGTCATTTGCCGCATACAATGTTATCTTTTTTAGAGTTAATGAAAGAGAGGCCGATTGTAAGAAGGGGCTTTTTCCTTTTTGTAGAACCGGAATGTGAAGAACGATCACTCGAATATTACCGTGATTCCTTTTGGAAAGTGTTACAGTATTTACATGAAAACGATAATCAAGCATGGCCAAAGCAAATTCCTGAAGATCCAGACCATTATTTATGGGAATTTTCATTTTGTGGTGAGCCAATATTCGCATTTGGAAACGCGCCAGCTTATAAACAGCGAAAAACTAGACATTTAGGGAATTCTCTCGTTATTGGGTTTCAGCCACGCACTATTTTTGATGGATTAGAGGGGGATCGTCCTAAAGGAGCATATTCAAGACAAATGGTCCGTGAGCGAGTTGAAAAGTGGGATCAATTGCCGAAACATCCTAACATTAGTCATTATGGTGACCCAGAGCATCGTGAATGGAAACAATATTTTATAGGAGACGATGTAGAACCAATAAAAGGGAAATGTCCTTTTCTTCATAGGATAGAAAAGTAAGAGCCATCACCTAGATGGCTCTTTTGTATATTTTGGATAAAAAAGGGTATTTTATTATGAAAGCTAGTCTATTTTTTCAAATTACATCATTAACTAGTAGTAAAGAGAGTAGAAAGGATAGAGCGATGATTGGAGCAATTATACAGCAAATCGTATTAGGTATTTCATTAGCTGCGCCAGTAGGGCCGATTAATATTGAAATGTTAAAACGAGGAATTGAACGTGGGTTTTGGCATGCTTGGGTTGTTGGAATTGGTGGAATGACTGCAGATGTTTTATTTATGCTTCTCATTTATTTCGGTTTATCTTCTGTGTTTATGTATACATATGTACAAGCCTTCATGTATTGCACGGGTTTTTTCTTGTTATTTTATTTAGGATTTCAAAGTGTAAAACAAGGAATTTCCCACTCAAACATGGAATATAAAAAAGAAGAGGTAGGTGGTCTTAAGCAATCGTTTATGGCAGGATTTTTAATTGCGATATCCAATCCATTAAATCTTGTTTTTTGGTTTGGTATATACGGAAGTACACTTAGCTCATTACTTACGAAGGTAACGAAACAAGAAGCTTTTTTGTACAGTCTTTGCATTATTGCAGGTATTATTTTATGGAATTTAAATATTGCTTTTTCTGTACATTTTGGAAGAACTTTATTAAAACCAAAAGCGCTTGGCTACATAACAGCCGGAGCAGGTATTATTTTAGTAGGTTACTCTATACATTTTGCATACAAAGCTTTACAGTTGTTCACATAAGATTGAAGGGGAGATTTTTATGTATCGAACCACTATTGACGGAAAAGAAATTATAATTACGTTAGCGCCAAAAATTCGAAAAGAAATTACTGATAGAAATCCACTATATGAAGCAGTATTTCATAATGCTGCAAGATTGCTACAAACAAAGCAACCGACGTTTGCAGTAAATCATCAAATATTTGGTCTCATTATTGGAGAAGTGCAAAGAGGAGAAGTAACAGTGTTTGCAGTGGAACATATTATTCCAAAGCAAAATATATTTGGACCAAACAATTTTTTCTCGACAATAGAACAGCAGGCAAATTTGTAAAGTGAATAGAATAAGAATAGAAAAGAAATAGTCGTAACGATATGTTGCGGCTGTTTTTTTGGAAAAGGGGGAAACAAGATGAAGAAAGTGGGGAAAGAGTTCTTTTTACAATATGATATCGTCATTATGTATAGCATTCTATTTATTTTCATTATTATTTTAAAAATGCAATTTTTAACGTGGTTTGGCATGTTAGCATGTATGTTTGGAATTGTTTTCTATACACTGAATGAATATATGACACATCGTTTTTTATTCCATATAAAGCCACCTAAAAACACATTTCTATTAAAAATGTTAAGAAGATTACATTATGATCACCACGTATATCCAGATGATTTAAAACTTTTGTTTTTACCTGTATGGTTTAGTATACCTAGTTTTACTATATATTTACTTATAGCATATGGTATTACAAAAAGTCTTACTATTACACTTTCATTTGGAATCGGAATGATTATTATGCTGCTCGTTTACGAATGGAAACATTATATTGCCCATAGACCGATTCGTCCCGTCACTAAGTTTGGAAGATGGCTAAAAAAACAACATATATTACACCATTATAAAAACGAAAAGTTTTGGTTCGGTGTTTCAAATCCAGTATTCGATTTTATATTTGGAACACTTAAAGACGGAAAAGAGGTTGAGTTAAGCGAAACAGCTCGTAATTTAGAAAAGGAAAAAAAGACAAAAGTAGTGCGTTAAGCACTGCTTTTGTCTTAATGAGGAAAAAATAAGTAAGGTGTCACTTTATGTTGAAAAAGTATATTAAAAATTTAGGGGAAATTGCCGAAAAATGTCTATCAAAAAATCTTTGCATGAATGCACGGATTGTCTACAATAAGTATAGGTTTCTGAATATTTATAAAATTTAGTCTTTAGGTATGCAAGGGGGAAGTGCATTTCAAGTAAGAGAGGGGATCGGTTAATGAAACGAGATGATACGTCAGCACGTAAGTTGCAAAATGAGGTGAATTATACAGAGGTCGTTCAGTCGGAAGAATTTCAATTGTTATTAAATACGAAAAAGAAGTTTATCATTCCAATGAGTATTTTCTTTTTTAGTTTTTTTATCGCATTACCTATTTTAACATCGTATTCAAAGGTGCTCAATACACCTGCATTTGGTGACGTTACATGGGCGTGGGTATTTGCTTTTTCCCAATTTATCATGACATGGGCACTATGTATGATTTATAGCAAAAAAGCAGAATCATTTGATGAAATCTCCCGAAAAATTCTGCAAGATATGCAAAAAGGGAGGGGCTGAACTTGAATACTACTGCGTTTGCACTATTTTTAATTATTGTTCTTGGTACGCTTGTCATAACCTATTTTGCATCGAAAAAAACGAAAAATGCGAGTGAATTTTATACGGCTGGAGGGGGATTAACTGGTTGGCAAAATGGTCTGGCCATTGCTGGAGATTATATGTCTGCTGCTTCATTTCTTGGTATAGCCGGAGCAATCGCATTAACTGGGTTTGATGGATTCTTTTATAGTATCGGTTTTTTAGTTGCTTATTTAGTTGTACTATATCTTGTTGCAGAACCGCTTAGAAATTTAGGAAAGTACACTTTGGCGGATATGATTGCAGCACGCTTTGATGCGAAAAAAGTTCGCGGAGTCGCAGCTCTTAATACGATGACGATTTCTATCTTTTATATGATTGCACAATTAGTTGGCGCGGGTGCACTTATTAAATTATTATTAGGAATTGAATATACGACATCTGTATTAATCGTTGGAACACTTATGACGGTGTATGTTATTTTTGGTGGTATGACAGCAACGAGCTGGGTACAAATTGTAAAGGCTGTATTACTTATGGCTGGTACGTTTATTATTTCTGTTATCGTTTTCGCAAAATTCAACTTCAGCGTGACTGAAATGTTCGCTCAAATGAAAACAGCTACACCATTAAAAGATTCATTTTTAAATCCAGGTGTAAAGTATAAGGATGGTCTTGATACACTTTCTTTAAATTTAGGACTAGTACTTGGTACAGCTGGATTACCACATATACTTGTCCGCTTTTTTACAGTACGTGATGCAAAAACTGCACGTCAATCTGTCGTATATGCGACGTGGTTAATTGGTGCATTTTATATTATGACGATTTTCTTAGGATTTGGTGCGGCGGCTTTTGTAGGAAATGAAGCGATTATTAAAGCGAACCCAGCTGGTAATATGGCGGCACCTTTATTAGCAAAAGCGTTAGGTGGAGATTTCTTATTTGCTTTCGTATCAGCAATTGCTTTTGCAACAATTTTGGCTGTAGTGGCAGGTCTCGTATTAACGGCAGCATCAGCATTCGCTCATGATTTTTATAATGAGATCATTCGCAAAGGGAAATCAACAGAAAAAGAGCAAGTATCTATGGCTCGGTATGCATCTATTGGCGTAGCGATACTATCTATCATACTTGCATTATTTGCCCAAACATTAAACGTAGCATTTTTAGTATCATTAGCATTTGCAGTTGCAGCGAGTGCAAATCTACCAGTGATTTTATTTACAATATATTGGAAGCGTTTTAATACAACGGGTGCTATTTCCGGTATGATTGTAGGGCTCGTATCAGCAATTGTTCTCGTAGCGTTGAGTCCGAATGTTTGGAACCCTGTAGCTGGAAAAGCTATTTTTGTTGGGGAAGCGATATTCCCATATACGACACCAGGAATTATTTCAATTCCGCTCGGATTTCTTGCAGCATATTTAGGAACTGTTTTATCTAGTAAGAAAGAAGATGCAGCGAAATTTGATGAAATTCTTGTGAAATCTAATACTGGTCACGGTATTAGTGATGCGTCTTCACATTAAATAAAAGAGGAGCTTTTCGATAGATAAGAAAAGCTCTTTTTTCTTTTGTCATTTTCTTGTAAATATTACTGATTTGTAAGTAGGATTTGTCTTAATTTTGTGGAATGAAAATAGCAGGGAGAATTAAGTCATCATGGCACCAGCGCAGCTTTTGTGAAAAATAAGTTGTTATGGAAGGTGGAAGTAATGATGAAAACGAAGCAAACTGATGAATTATTAGCAAAAGATGAGCAATATGTTTGGCACGGAATGCGTCCCTTTAGTCCAAATAGTACAATGGTAGGGGCAAAAGCTGAAGGGTGCTGGGTTGAAGATATACAAGGAAAAAGATATTTAGATGGTATGAGTGGTCTTTGGTGTGTGAATAGTGGATATGGAAGAAAGGAGCTCGCAGAAGCGGCTTATAAGCAATTACAAACATTATCATACTTTCCGATGTCACAATCTCATGAACCAGCTATAAAGCTTGCTGAAAAGTTAAATGAGTGGCTTGGGGGAGAGTATGTTATTTTCTTCTCAAATAGTGGTTCAGAAGCGAACGAAACAGCTTTTAAAATAGCAAGGCAATACTATGCGCAAAAAGGTGAACCACATCGTTATAAATTTATGTCACGTTATCGTGGGTATCACGGGAATACAATGGCGACAATGGCAGCGACGGGACAAGCGCAGCGTAGATATCAATATGAGCCGTTTGCTTCAGGCTTTTTACACGTAACACCACCGGATTGTTACCGTATGCCTGGGATTGAAGGGCAGCATATTTATGATGTAGAATGTGTGAAAGAAGTCGATCGTGTTATGACGTGGGAATTAAGTGAAACAATTGCCGCTTTTATTATGGAACCAATTATTACAGGTGGGGGCATTTTAATGCCACCACAAGACTATATGAAAGCTGTTCATGAGACGTGTCAAAAACACGGTGCCTTGCTTATTAGTGATGAAGTGATTTGCGGCTTCGGTCGTACAGGAAAAGCATTTGGATTTATGAATTATGATGTGAAGCCAGATATTATTACGATGGCAAAAGGCATTACGAGCGCATATTTACCATTATCTGCAACAGCTGTGAAAAAAGAAATATATGAAGCATTTAAAGGGAAGGGAGAGTATGAATTCTTCCGACATATTAATACATTTGGTGGAAATCCAGCAGCTTGTGCATTAGCACTTAAAAACTTAGAGATTATGGAAAATGAAAATTTAATCGAGCGATCTGCGCAAATGGGTTCCCTTTTATTAGAGCAACTAAAAGATGAAATTGGAGAACATCCGCTTGTTGGGAATATTAGAGGAAAAGGTCTATTAGTTGGAATCGAACTAGTAAATGATAAAGAGACGAAAGAGCCAATTGATAACGACAAAATTGCAAGTGTCGTAAATGCTTGTAAAGAAAAGGGCTTAATTATAGGACGCAACGGTATGACAACAGCAGGATATAATAACGTCTTAACATTAGCACCGCCGCTTATTATTTCAAGTGAAGAAATTGCCTTTGTTGTTGGAACGTTGAAGACGGCGATGGAACGTATTTAATAAATAGAGAGAGGAGCGAGCTGTAATATAAGGCTCGCTTTTGTTTAGTAGGAGGGGACTTTTAATGGAGAAATATGATCCGAACAAACATTATCACATCGGATATTATGAAGATGGATATGATTTAGAAGTGACGGCGTACAAAAGAATAAATGAACCAGTTTGGGATGCTTATCTTCCGCACTATGAGGTAGACGGTTTTTATAAGAAAGTGGAGGAAATGAAACTAGGCGAATATATAGATGATTATGGCATTAAGGTGTATTCATTTAGTAATGATATCGATGATGAAGAAGCACGAATTATTTTTGAAAAATGGTTAAAAAAGAACGAGATTGTTTAAGGGTAAAACAAAAAGGAGATTGCTATTTTATAAGATAGCAATCTCCTTTTATTATAGTAAACTTATTTACTTGCTTTCATTCATTGCTTTATCTTTAGCACCAAAAGTGTATTTTAACATTGGTGGTGTAATCATTGTAGTTAAAATAACGACAATAACGATTGCTGTAAAGTAATCTTGTGCTAATAGACCTGAAGAGAGTCCTGTTCCTGCGATGATAAGTGCAACTTCACCACGAGAAACCATACCAGAACCGATAATTGCAGAAGACTTTGCATCAAATCCAGTCATGCGTGCACCAACACCACAACCAATTAGTTTTGTTAATACAGCGATTACTGTTAATGCTAGGATGAACCAAATTTGATTGCCAATACCGTCAAATGTAATATTCATACCGATACTAACGAAGAATACTGGAACGAACATAGCGTAAGCAATTGGTTCTACTTTCTTTTCTACTTCATGTTTGTAGTTTGTTTGAGAAATTGCAATACCAGCAGCGAAAGCACCGATAATACCAGCAATTCCTAATAATTCGCCGAAATATGCGAATGAGAAACAGATGATAAGAGCTGCGCTCACGATAGACTCAGATACGCGTAGTGGTGATAACCAGCGCATAATCACTGGTACACCTTTCCATCCGATTAAAATAATAGAAGCGAAGAATACTACTTTCTTCAAGATAACCATTGTTAAGTTAACATCATCTGTGCCTAAGAAGCTCATTGCGAATGCTAATAAAATAACAACAAGAATGTCATCAAATACAGCGGCTCCAAGCATCGTCGTACTTTCACGTGTTTTCATTTTACCTAAATCACGAAGTGTTTGTACGGAAATACTAACACTTGTCGCACATAGAAGTAACCCTAAGAATACAGCGTTTCCTTGTTCCATTCCCATAACAAGACCGGAAACGTAACCACCTACGAATGGAAGAATGATACCCCCGAGTGCAACTGCTAAAGAAGAATTGCGATTTGCGTTTAATTCATCTAAGTCTGTTTCAAGTCCTGCCATAAACATTAAAAGAATAACACCGACATTACTTAATTGAGTTAGAAGCTCTGAATTTTCAATCCAACCTAATATAGCTGGGCCGATAACGATACCGACAATTAATTTACCTAGCACAGAAGGTTGACCTAATCTAACACTAAGATCACCAGCAAGCTTTGTACTTAATAAAATAAGTGCAATTTGAAAGAAAAATTCGAATTCCATCTGATCCTCTCCTCGTCATTTTTAATTTTATCATACGATTTCTCGGAATTTGCCTAATGAAAATATGTAAAACCCATTAAACAAAAGGGTCTGATTACAAGTTCTTTTGAACTCGTAATTTGAACCTGTAATTAATATATAATAGATTTTATAAAAAATCAATGAAAAAATGGGAGCTTTTTGGGGAAGAAGCTGTCTTATTGAGATATAGGTGTAAGAGTAGCGTGTGAATTTTATATGTATAAAATAGTATGAAGTCCTTTTTCATTACAAATAATAAAGCCTAAATGCTATTTCACGAATTATAAATGTGAAAAGGAGGTTTTATCATTTGAATTCATTAAAAAATAACTTGTCTATTGTTGCTTTAGGTGGAGTAAATGAAATAGGAAAAAATATGTATGCTATCCAATATGAAAATGATATTGTCGTCATTGATTGTGGGTCTAAATTTCCAGATGAAAGTTTATTAGGGATTGATTTAATAATTCCAGACGTCACATATTTACAAGAAAATAAAGAAAAAATTCGCGGTTTAGTAGTAACGCACGGGCATGAGGACCATATTGGCGGAATACCATATTTTTTAAAACAACTAAATGTACCAATCTATGCAACAAAGTTAACGTTAGGTTTAATTGAAATTAAATTAAAGGAACACAATCTTCAAAATGATACGGAATTAATCGTTATTCATTCAGAATCAGAAATTGATTGTGGTTCTATTAAGGCAACCTTTTTTTAAACGAACCACAGTATTCCGGATTGTCTCGGTATTGTTTTTCATACACCAGAAGGTACTGTAGTACATACAGGTGATTTTAAATTTGATTTAACACCAGTAAATAATCAACATCCTGATATTCATAAAATGGCTAAAATAGGAAGTGAAGGTGTACTAGCTTTATTATCTGAAAGCACAAATGCAGAACGCCCAGGTTTTACTCCATCAGAAAGGTCAGTAGGAGAACGGATAGAGGAAATATTTATGAAAGCAAATAGAAAAGTAATTATTTCTACGTTTGCTTCTAATGTGAATCGTGTTCAGCAAATAGTTGAAGCATGTATAAAAACAAATCGAAAATTGGCTTTGCTCGGGAGAAGTATGGTAAATGTAGTAGAAGTTGCTCTAGAGAAAGGATATTTACATATTCCAGACGGCATGTTAATTGAAGCAAATGAGGTAAATCGTTTAGATCCAAAGCAGGTTGCATTACTTTGTACAGGAAGTCAAGGAGAACCAATGGCAGCTTTAGCGCGTTTAGCTAGTGGAAACTATAGACAAGTGGATATTTTACCAGAAGATACGGTTATTATAGCCGCGACCCCTATCCCAGGAAATGAACGTAATGTTTCTCGAATTATCGATAATTTATTTGCATTAGGAGCAAAGGTGATTTACGGATCAGGTAGTTCTACTGGAGTGCATGTATCCGGTCATGCATATCAAGAAGAGTTGAAGTTAATGCTTACATTAATGAAGCCAAAATATTTTATTCCAATTCATGGAGAGTTTAGAATGCTACATCACCATAGTTTGTTAGCAGAATCAATTGGTATTGAAAAGGAAAATATCTTTATCGTACGTAATGGAGATGTTGTAGATATAAGTAATGAAGTGGCAATTCAATCTAGAAGAATACAGGCAGGAAATATATATGTAGATGGATTAGGAATTGGAGATGTTGGAAATGCATTATTACGTGATCGTAAACAACTTTCAGAAGATGGAATGCTCGTTATAGTTATTACTTTTAATAAAGTGGATGGAGAAATAATTTCAGGTCCTGATATTATTTCTCGTGGATTTGTCTATGTTCGTGATTCAGAAGAATTTTTAAGAGAATTAAATAAATTAGCTGTTATTACAATTAATAATTTAAAGAAAGAGAATGTGAATAGCTGGGGTATTTTGAAAAGGGAGGTAAGAGAAGCGTTAGGGAGGTATATATATACAAATACAAAACGAAAGCCGATGATTCTTCCTATAATAATAGAGGTTTAATAGTAAAAAAAGAATTCTCGTATGGGAATTCTTTTTTGTTTTGAAGACAAAATGAACATATAATGAAATAAATAGAAATGGAAGGAAATAAAAGATGTTATTAAATAAACGCTTTACAATTGGAGAAATGGCAAAAATGCATAATATAGCGGAATCAACTTTACGCTATTATGATGAGAAGGGAATTTTTCATCCGTCCACTGTGGACCCGCAAACAAATTATCGTTATTACACAATCGATCAATTTTCACTATTAGATACGATTAAATTTTTACGCCAGTTAAATATTCCGTTAAAGGAAATTAAGAAATATATTGATGAAAGAAATCCAGCATACGCACTCAATTTACTGGAAAAACAACAAGAAATGATGTTGAAAAAACAAAGAGAAATTGAGTATGCTTTGGCGAAAATGGAGCATAGAATTCATTTAATTAAGGAAGCAACAAAAGCAAAAGCTGAACAAATGGTAATTAAAGAGATCCCGCAGCGGAAAATTACAGCAATTGCGGTTGCCCCGAATACGACGGATGATATGTTTGAGTACTACATCCATTCGTTGCAAAAAAATATGAGGCAAATGGATGATAGTTTATTTTCTGGAGATATTGGTGTAACTGTTGCGAAAAAAGGATTAATGCAAAATGAGTTTCAAGCATATAGCAGTGTATTTATTCTTTTGGATTATATGCCGTATGAAGTGCATACTTCAGATGAAATTAAAGAAGGTTTATATGCTTGTTCTTATCATCATGGACCATATGAAGAAACAGATGCAACGTACAAGGAGTTACTTACATACATTGATAAAGAAGGTTACGAAGTACATGGAGATTCGATTGAGATTGGATTGATTGATTGGTCTGTAACAGAAGATCCTGAGGAGCAAGTAACAGAAATTCAAATTCCTATAATGAAAAAATAAAGCAATAAGTTGTAAGACTCGTATAATTACAAATGAGGATCAAACACGATAATTAAGTTACTTATTTTTCAATTCTCTATTGACCTTAAAGTTACTTGAAGGTTTAAACTAAGAAAAGAGAGTTGAAAAAAAGGAGCATATTAGAGTATGGAAGCAACAGAAAAATTAAGAGAAAAACCAATTAAAAGTTTATTTATTTCTTATTTAATACCAGCCGTCCTCGGAATGGTATTAATGTCAGTGAATATTGTAATTGATGCGGTTATGATTAGTAGAGGAGTTGGGGCGAACGGTTTAGCAGGAGTGAACGTGGCTATTCCAGCCTTTTCGATTTTCTTCTCTATTTCATTATGGATTGGAATGGGCGGGGCAACGTTATATTCCATTGCATTAGGTGAAAATAAACGAGAGAGAGCAAGGTCTATTTTTACTCAATCAATGACGGTAGCAGTTGTTATCGTAGGTGTTTTAGCAGCTATTTGCTTATGGAGAATAGAAGATTTAGCATACTTATTTGGTGCAAATGAAGTGATTTTACCGTATGCATTAGACTATTTACACGTATTATTAACATTTGGAATGATATACGTTTTAGAAAATATTTTAAGCACATTTATTCGAAATGATGGAAATCCTAATTTAGCGATGGCAGGTCTTGTTGTAACGGCTGTATTAAATATCGTGTTTGACTACATCTTTATTTTTATTTTTGGATGGGGCGTAACAGGTGCTGCTTCAGCGACTATTCTTTCGGCAGCGATTGGTTTCCTTGTATTATTAACTCATTTCTTTAGAAAAAGTAGTATCTTAAAGTGGACGAAATTCCATTTTGACTGGGATACTGTCAAACAAATTATGGTGATTGGTTTCCCAAGTTTTACAGCAGAAAGTACGGTTGCAATCGTAACGATTGGTTTTAATATCGCATTCGTCCAATATGCAGGAGAAGTAGGAGTAGCTTCCTATGCGATGGTGAATAGTATTCATGCAATGACATTACTATTATTCTTCGGTGTAGGTGCTGCATTGCAACCAATTGCTAGTTTCCATTATGGTGCAAACTTATCAGAAAGATTGCGTGAAGGATTGAAGTTTGCTGTGAAAATTGCAGTTGTCCTCGGAGGCGTTGCGATAATTGTCGGATTATTCTTCGGGAAATATATCATTGGTTTATTTGATGTTCAATCTCCAGAATTATTGGAGTTAACCTTAACAGGTATTAGTTTATTCTTTATCCAATACGTATTTTTAGGTTATAACATTGTGTATGGAGAGTACTTCCAATCAGTGCGACAAACGAAGAAATCAGTACTTATTATAATGAGCCGAGGATTACTATTTATTCTTCCATTGTTATGGATTATGCCAAAATTATTTGGGATAAACGGAATTTGGCTCGTTATGCCAGTTGCGGAAGTAATGACAGCGATTATCGTATTTACGATGAATCGTATAAAACATCCTGTTCCATTAAATATGGCAGGAGAGAAAGAAGCGATATGATGAAGAAAATCCCCTTAAGCAATTAAGGGGATTTTTTATTCCTTTAAACTAATCGCAAAAGATCCATCCGTTTCTTGAACAGAAGCAAAGGCAACGTTTTTAATATTTGTAATTCCTTTTTCTTTTAATTCTTTATATAACCATTTTTCATTTTTATGTATTAACTTTAAGTTATCATATTGAATTTGTGAATCGACGATAAGGGCAATTGGTAACCCAGCATACTTAACATCTATGTTTAAATCTTTTGGAGTTAATGGTACAAGTTCTCTTTTTGGTAAAATACTAATAGCGCCGTTTGCTTCTAAAATAGCGTATTCAATTTCATGAACACTTGGATAACCTGCAACGCGAAGATTAGAAAGGAGTTCTGCAATGGGGTATCTACTTTTTTGTAAGTTCTCAAAAATAATATCACCATGTTTAATTAAAATGATAGGGTGTCCGAGAATAAAGCGATTTAGTTTGTTAAATAGGCTTAATTTTGTAAGGAGTAAATGTAAACATGTGATAACAACCATACCGAGAAATGCTTGTAAAGCACCAGAGACGGGTATGGCCTGGAAAGCTAAATAAGATAAAAAAATTATAGCCCCAAAATCATGAGGAGTTAGTTGTGCTAACGCGGATTTACCGAGTAACTTAAGCGATAGTAAAAATAAGATAAAAAAGAACGACACGTTACATAAAAAGAGAAGCAATAGAGACACTCCTTCGTGTAAAGTTGTACTTACTATTCCCGAAAGTAATATAAATATTACCTTTCAGAGGATAAATTAGGGTTTATTGAAATCTGTCTGTATACAAACAAATAAATGGATATTATCATGAAGGAAGTAAAAGAAAATAGGAGTATATGAATATGAGAAAGAAGAAAATAATGAAGTGCATTTTAGTTGTCATAATGATTTGCGCCGTGTATATGGGTTTTTTACAATATCACATTTATAAGCATGGGCATATGAATGCAACCTACGATGCTGACTACATAATTGTACTAGGATCGAAAGTAAATGGGACGAAACCATCTTATTCATTGCAATATCGTATTGATAAAGCAGCTGAATATTTAAAATCACATGAGAAAACAATTGCTATTGTATCTGGCGGACAAGGAAAAGGTGAAGACATTTCAGAAGCATTAGCAATGAAACAAGGATTAATAAAACAAAACATCGCAGAAGACCGTATTATAATGGAGGACAAATCTACGAGCACAGATGAGAACATTACATTCTCAAAACCGTTAATACCAGCCGATATGAAAAAAGGTATGATCGTAACAAACGATTTTCATATGTTTAGAGCGAAAAAAATAGCGGCCAAACAAGGTTTACAATTAGAAGGTCTTCCGGCAAAAACACCGAAACCAATCATCATTCCATCGAATGTACGTGAATATTTAGCAATTACACAATATTGGTTTATGAATCGAATATAGAGAAAATAATCCTGCCTGAAATTTCAGGCGGGATTATTTTAGAGGGAAATCTTACAAATATGTCACGTTCGTGAAAGGTAAAGCGATAGTTTCTAGAATGGTTTCCTGACATAATGAAGGTAACAAAAACTATTTAGAGGTGAATCGGATGAAAGGAAATAATATTTTATCTTCGTTATGTTACTTTAGTATATTTTTTGCACCATTTTTACTACCAATTATCGTGTACTTTGTTGCAGAAGATGAAGTGAAGTATCACGCGAAAAAAGCATTTTGGTCACATGTTTTCCCATACGCAATCTTATTTGGAGGACTAGCAGTATCAGGAATGTACGGTTTAGGTTTCGATCAATCTGACGGTGCTGGAATTGGAATGATTATCACATATGCAGTGTTCATTCTTGTAGGAATTTATTACTTTATTTGGAATATCGTCAGAGGTATTAAAGTTTTGAAAACGGCGTAATAAGATAAGTATAATTTCATTTACCGTATTGATAAACGTTTTAAAAAAGAGCAATTCAAAAAGAATTGCTCTTTTTGTGCTTATAAGTTGTGAATATTGAAAAAGGTATGTTAATTTTTCATTATGAAGAGAAAAAAGGAGTGATTTTCATGAATGAGATGATACATAAGATGGAGCAACATGTTTCAGTTCGTAAATATAAAGAAGAATCAATTCCGAAAGATGTAGTAGAAAAGATGGTGCATGCTGCGCAACATGCAGCTTCATCACATTTTGTACAGGCGTATTCTGTTATATATGTAACAGATCAGGAATTAAAGGCTAAACTAGCAGAGCTATCCGGAAATCGCCATGTGAAGGACTGTGCAGCATTTTTTGTTTGTTGTGCAGATTTAAAACGACTTGAAATTGCATGTGAAAAACATAGTACAGAGATAAAGCATGAGGGAGTAGAAGACTTTATCGTTGCGACGGTAGATGCTTCCCTTTTTGCGCAAAACTTAGCACTAGCAGCAGAATCATTAGGATACGGTATTTGTTATATTGGTGGTATTCGTAATAATCCGAGAGAAGTGAGCGAATTGCTTCATTTACCGGATAAAGTATATCCTGTATTTGGAATGACAGTCGGTGTACCAGATGAAGAACATGGAGTTAAACCACGTTTACCAGTAGCAGCAGTTCTTCATGAAAATGGATATGATGAACAAAAATATGATGAATTACTAAACGAATATGATGAAACGATGAACGCGTATTATAAAGAAAGACCATCAAACAAGAAAAACGTAACATGGACAGAATCAATGAGTTCGTTTATGTCTAAAGAAAAAAGAATGCATATGAAAGAGTTTTTAAGTGAAAAAGGATTAAATAAGAAGTGAGTAAAGAGGCAAACCTGTGATGTGGGTTTGCCTTTTTTGGAAGGAGAAATACCTAAGTTCTTTATTCTTTCTGAACTTAGGTATTTTGTTTGTTATCATATACATAGAAATAAAAATTAATAATTTTTTACAAAAGTGATAGAAAAAGAGAATGAAATGCCAATAGTAAGTAAAAGCAGCTGCTAAAGGGGAGCTGAGGAAGGAAGATGCTTATGATTTTCAATTCTGAAGAGGATTTAATTATAGCTATGAAAAAACATGATCAAGATGCTTTGAAAGAAGTGATTGATCAATATGGAAAATTAATTTTGTACATTATTCATAAATCATTAAGTACCCCTATTGAAAAACAATATGTGGATGATTGTTATAACGATGTATTTACTGTCATTTGGTTTAATATCGACCAATTTGATAATGATAAAAAGCGGCATAATAGCCGCTTTTTATCGTTATCACGTTTAAAAATATATCATGATATTTCATTCGAAACCTAATTCTTAATGCATAACCTAAAGCAACTTCTATAATAAATGCAAACTTTCAATAAGAAGATACATACCCGTACAACTTAAAAGGATATACGTAAATATTTTAAAAATCCGTTGATTAAGCCATTTAAAAATAATTTGACCTATAAACAAACCTAAAAATATAATTGGAATGGCATAAAAACTTGATTCCCAAATGGTTTTGTTTGTGCCAGTAAAGAGTATTTGAGTTACTAGACTAATGAAATATATAAACAGATAAAAAGCTAATGTAGTTGCTCTTAACTTCTCTTTTTCAGTATTAGTTCCTGTAAAATAAAGTAACAGGGGTGGACCTGGCATACCGATACTTGTCGTTAAAAGACCAGATAATCCGCCAACTATGAAATCTCTAGATTGTGTTGATCTAACCTTAACGTTGCATATTAGCAACAATGTTAATAGTAAGAGTAGGATGCTAACTGCTAATTTAAAAGTGTTTATGTTAACGGAAATGAAGATTAAAATACCAAAAGGTACACCAACTATACTTCCCAAAATAAACCTTTTCAGTAGAACAAAATCAACGTCCATTCTTATTTTCCAAATGAGTGAAATGGAGATAATTAAAGATAAAATAATGTTTATTTGTATAGCTTCTTGTGGTAAAAATAACATAAGTAAGAAAGGGGTTGCCATTATGGAAAAGCCAAAACCTGTACTTGCTTGCAGAATAGAAGCCACTAATATAATACATATGAAAATGAATGTGATACCCAAAACAGCCCTCCTCTTTAATCCAGTTTAACTAGTTGAAGTCTCTTATTTAAGTGCAAACTTTCACAAACTTATTTATATTTTAACATAAATATCTAGTTTTTTCTCAAATAGTGTTGCCATATAAGGATCATTAACTAAAAAATTAGACTGACATTTTTAAGCAATTTTATTATTGGGAAACAAATAATGAATGGGATCTCAGTGAATAATCTATTGATTATCATTAGATTATTCACTGAGATCCCCGCGATAAACAAGAAAAGCCATATAAAATTTACAAAAATACAGCATGTAGCTAATAAACTGCCAATTATTTGAGGAGAAAGAATTTCTAACAGCCCTCCTGTAAAAAACATAGATAACTGAATAAGAGATCCGTAAACGGAATAATGGAATGAAAAAACTTTACCCATCATATTTTCGTGTGTGTAAGTTTGAAGTAATGTCGTATCAAGTGGAACGAGGATTCCTCCTGCTATGCGCATACAGAATAAAGTAACGATACCGATAATAAGTTGATCGGATAGAATGAATCCGAGAAAGAAAATTCCTTGTAATAATTAGGCTCAACCGAATACTTTTTTCATTTTTTCTTTATTATGAGACATATAAAGATTAACGAGGAGGCTTCCAATCATAAGCCCAATGCCTTGAACTGTATATAAAATTCCAATGTTAGTGTGGAAAATTCTCTCGGCATAGATCGTTAGGAGTAGCTGATAAGCCCCTCCAATAATGCCCCATGAAATGCCGACAAGAATTAATGTTAAAATAATTTTTGTTTGTAATATGTATGTATAACGATCTTTTATATCAGTGAAAAATGTTTCTTATTCCATATTAAACGATATTTTGTTAGTTGAAATCGCAAATAAGAGGGATATAAATTCATACGAAAGTATGAAAAAAAACAGCTCAAATATGAGCTGTTTTTCTATAGTTTTTAGTTCATTTGTCAAGGATAGGATATATTAATATCCGTATCCGCCGCCACCCCAACAGCTACATCCGATGATGATTAGAAGGATGAATAGTACGATAAGCAAAGCAAATCCACCGCCGAAACCAGCGCAACTTCCACCATAACTCATATGTTTTCCTCCTTTTTAGTAAGTTAATCTATATGGTTCATGGACTACTATATACAGTATGTTTTTTGTATAGAAAACGAGCCAGTCTCATTTATAATTAGACAAATGCCTGTAGATTCATTAGGATTGTATGTTAGTGATTTGTAAATGAACCTTTACGTGATTCGTAATTTAGGCATAAAAAAATAAAAAATTGTAAAAAAAACCATTTTTTTATTTTTTTATGAGAGAATATGTACTATAATTTTACAAGTAATATTATGGGAAAAGGGAGTTTTAGTATAGAGATGGAGATGGGACAATTACAAAATAAAATAGAAAACAAAAAGAAAGAGTTAATTCAACTTGTTGCGAGACACGGATTGGATCATGATAAAGTTTTGTTATTTAGCCGAGATTTAGATATACTAATTAATAAGTTTATGAATGGAAAAGACAAAGTGCATAAATAAAAAATTTATAGTTTTTTATATTAAGATGTTTCACGAGAAGGAGAGGACAGTAATTGGAACATTTACAGGAAGAATTGTATAAACAAATAAAAGAAGAAAAAGGTACAGTTACAATTTTCTTAAAGAGTGGCGTTAGAATAGTAGGAGAAGTTGTTGGAGTAGATAAATTTACAGTTTTAATATTAGTGGATGGAAAACAACAGCTTATTTATAAGCAGGCTATATCAACAATAATGAAATAAGACACTCTTGTTGAGTGTCTTATTTCATTATTGCTTGCATGCCTCAACATCAATACCGGCAGCAATTAACTTCTTTTCTCCATCTTGTTCAATAATTTTTTGTAATTTAGATAGGAAAGAATCAAAGTTTGTATGCTTTGCTACTTGGAATGTCATTTTATGTTCAATTGGTAACCACGTATCAATATCAGCTTCGTTATGTTGGATTTTCACCTCAAGTTTATCGAGTGCATTAGCAACTTTTGCTTCGTACGTTTCTTTCGCTTCAAACTCCATCCATAAGTCATATAATTCCTCACCGAGAGAACTTGTTAATGTTTGTTTAATATTTAAAATAGCTTCTAGTTCATTTTTTTGTTTTTGTAGTTGTAATTCGTGACTATTCATCGTATCAAAAGCAGGGATATCACCAGCTTCGGCTTCGACTAGGTCGTGAATAATAACCATCTTAAGTAATTTCTCAATATTTACTTTTTGATCCAAATAAGGTTCAACTAAAATAGCCATTAGAGACATACGCCATGTATGTTCGGCAACACTTTCTTGACGTCCGTTAGAAAGCCAGCTATGTCGCATTTCATATTTTAGTTTTTCTGCTAATGCAATGACTTGTAAAATGTTGTGTTCCATCGTGATCCTCCTCATTTATCCATACTATAATTCTAATATAGAAATGAAATGTGTCAATTTCATGAGTATATTGCGATAAACAGATGATAAGCGTATAATACATGTTATATGTGAAAACGTATTATTAAAATAAAAAAATGTTATATAAAAATGGAAAGGAAAGGGCAGAAATATGGGAGAGAAAAATCAAGTATTAGCTAGACCACAAAGAAGAAAAAGGAAGTTTGATATTTCTAGCCCAGTGGGCATTATAGTAGGTTTCATTATAGTGATAGCAGCAATTATGCTTGGCGGCGGTGGAATAAAAGCTTTTAAAAACTTTTTAGATGTTTCATCTATTTTAATTGTCATAGGGGGAACAACAGCGACAATTGTTGTGGCATATCGATTTGGAGAAATAAAAAAATATACGAAAAGCATTTTTACTGTTTTACATAGAAGAGAAGAAGATTTAGAACAGTTAACGGATTTGTTTGTCGATTTTTCGAAAAAGTCTAAAAAGCATGGCTTGCTTTCTTTAGAGGTTGATGGAGAGCAAGTAGACAATCCTTTTATTCAAAAAGGAATTCGATTAATGTTAAGCGGTTACGATGAAGATGAATTAAAAGAAGTGTTACTGAAAGATATTGAAACGGAAGTGTATGAGTTAAGAAAAGGAGCAGCATTATTAGATAAAATTGGTGATTTTGCTCCAGCTTGGGGAATGATTGGTACGTTAATCGGTCTTATCATTATGCTCCAAAACTTACAAGATACATCGCAAATTGGTACAGGGATGGCAGTTGCGATGTTAACGACATTATATGGGTCCGTACTTGCGAATATGATTGCAATCCCTCTTGCGGAAAAAGTATATCGTGGTATTGAAGATTTATATACAGAGAAGAAGTTTGTAATAGAAGCAATTTCAGAATTGTATCGTGGACAAATCCCTTCTAAATTAAAGTTGAAACTGGATACATACGTATACGAAACAAAGGTAAAAAAGGTAAAAGGAGCAGCCTAATATTTCAAGGAGTGGTATGATGAGTAAAGGACCGCAAAAGGGATCGCCTCGTTGGATGACGACTTTTACAGATTTAACAATGTTATTATTAACTTTCTTTGTATTACTAGTTGCTACATCAAAGCAAGATGCAGTAAAATTGTCAAAGATGCTTGAAAAGTTTAGTGATACGGGGCAAGTAGATGCAAAAGTAATGGAAAATACAATACCGGATATTTCACATGAAAAAAATGATGAAAAGATGATCTCAAAAAAGAGAATGGATGAATTATATAAGAAGTTAAAAGCGTATGTAGATAATAACGGTATTAGTCAAGTGAATGTATATCGAGAGGATACAGGGGTAAGCGTCGTTATAGTAGATAATTTAATATTTGATACAGGCGATGCAAACGTTAAGCCCGAAGCGAAAGGGATAATAAGTCAATTAGTTGGATTTTTTCAATCCGTACCTAACCCAATTGTTGTAGAGGGACATACAGATAGTAGACCTATTCATAACGAGAAATTCCCTTCAAATTGGGAGTTATCTTCAGCACGAGCGGCAAATATGATTCACCATTTAATTGAAGTGTATAATGTGGATGATAAAAGGCTAGCTGCGGTAGGATATGCAGACACAAAGCCAATTGTACCAAATGATTCACCGCAAAACTGGGAAAAAAACCGTCGCGTTGTTATTTATATAAAAGAGTAGTATATTATTATTTTAATAATAAAATAATAAAAATACGAAAATTCTTTTAAAAAAATATTAAATTTTATCATTTTATTTTGTATAATGAGTGAGAATGATAAGGTGAAATATTAAGATATATTTATGCATAGAAGGAGAGAATTAAAAAGAATGGCACATAAAATTTTAGTAGTAGACGATGCGATGTTTATGCGAACGATGATTAAAAACTTATTAAAAAGTAATGCTGAATTTGAAGTTATTGGCGAAGCAGAGAATGGGGTAGAAGCAATTCAAAAGTATAAAGAACTTCAACCTGATATTGTAACATTAGATATTACTATGCCAGAAATGGATGGGCTTGAAGCATTAAAAGAAATTATTAAAATTGATTCAAGTGCAAAGGTTGTTATTTGTTCTGCAATGGGACAACAAGGTATGGTATTAGATGCAATTAAGGGCGGGGCAAAAGACTTTATTGTAAAGCCATTCCAAGCGGATCGTGTAATTGAAGCTTTAACAAAAGTAGCAAATAGTTAATATAGAAGGGGTGCCACAAGGAATCAAAACAGTGATAGCGGATCGACGTGTGGCCCCCTTTTTTCTCATTATAAAACACTAAATTGTTATACATAAATGAAATGTTTGTTAGACAGGTAGGGGATAAAAATGCAAACAGATCTATTAAATATATTTTTTGAAGAGTCAGAAGAACATTTACAGTCGCTAAATGAAAATGTGCTAGTGTTAGAGCAAAATCCTGCTGATATGGATGTTGTAGGAGAAATATTCCGCTCCGCTCATACATTCAAAGGTATGTCTGCGAGTATGGAATTTACGGAGATGGCTGATTTAACACATAAGATGGAAAATGTGTTAGATGAAATTCGTCATGGGAATATAGTTGTAAATGCGGATATTATTGATGTGATTTTTGAGTGCATTGATAATTTGGAGAAGATGGTTGCAGATGTGCAACAAGGTGGAATGGGCAATATTGATGTAGTCTCAACTAAACAGAAATTAGAAGCATTATTGAACGGTAATGTAGAAACTACTACGGAACATATAGAGCAAAATCATATAGACAACGATGATGCAGTTTCGCATGCAGTGCATATAACAGTTGAACAGCAAGCAATTTTAAAAGCAGTACGTGCCATTATGTGTATTGAAGCATTACAAAATGTGGGGAATATACAAAAAACAGCTCCGAGTATTGAAGAAATTGAAGCAGATGCTTTCGGATTTGAATTTACAGTATTTATGGATACGGATTGTAGTATAGAAGAATTGAAACAAGTAGTACTTCATGTTTCTGAAATTGAGAAAGTGGAAGTAAAGCAAGGAGAACCTATATCGAGGGAAGTAGCTTCTAAAAAAGTCGTTACACAAGAAGTTGTGCAAGTAGAAGAAACGCTACAACCAGCTGTGGCTACGCAGGTAGAATCACCGATAGTGGCAACGAATCAGCCAGCTAAAAGTACTACAAAAACGAAAAATGCTAAAGTGGAGAATCGTTCAATTCGTGTTCAATTAGAGAAAATTGAAAGATTAATGAATATGTTTGAAGAAAGTGTAATTGAACGTGGGCGCATTGATGAATTGGCTCAAACGATTCAAAACAAGGAACTAATTGAACATTTAAATCGATTAGGCGATATTTCAAAAGATATTCAAAATGTACTATTAAATATGCGTATGGTGCCAATTGAAACTGTGTTCAATCGTTTCCCGCGTATGGTACGTATGTTAGCGAAAGATTTAGGGAAAAAAATCGATTTACAAATTACAGGTGAAGATACTGAAGTAGATAAAATTGTTATTGATGAAATCGGTGATCCGCTCGTTCATTTAATTCGAAATGCAATCGATCACGGTGTTGAAACTGTTGAAAAACGACGTGATGCAGGTAAAAATGAGACAGGTACTATTAAATTAGAAGCTTTTCATAGTGGAAATCATGTCGTTATTCAAATTACGGATGATGGAAACGGTATTAATAAAGGGAAAGTATTAGAAAAAGCGATTAAAAATGGCGTTGTAACTGAAGCAGATGCGAATAGATTAACAGATCGTGAAGTGTTTGATCTTATTTTCCAACCAGGATTTAGTACAGCTGAAGTTGTATCAGATCTTTCTGGACGCGGTGTCGGATTAGATGTTGTAAAACATACGATTCATAGTTTAGGTGGACATTTAATTATTGATTCTGAGGAAGGAAAGGGAAGTACATTTAGAATTGAACTTCCGTTAACGTTGTCTATTATTCAATCTATGCTTATTCAAACGAATGATAAGCGTTATGCTTTACCTCTTGGAAATATCGTTGAAGCAATTCGAATTAAGAAAGAAGACATCCAATCCTTACAAGGAAAAGATGTGTTAAATTATCGTAATCAAATTATTGAAGTGAAACATTTAAGTACTGTATTTGGTGAAAAAACAGTAGATGAGGCGTTTGCGTCATATGATGGTCAAATGGTTCCTGTGTTAATTGTTCGTAATACACATCGCAGCTATGGACTTATTGTAAACACAATTATCGGTCAAAGAGAAATAGTCTTAAAGTCATTAGGTGACTTCTTTGCAGAGAGTTCTAATTATTTCTCTGGTGCGACGATTCTCGGTGATGGACGAGTGGTCCTCATTTTAAACCCAGAAGGTTTATAATAGGAATGAAGGAAAGCTCCCCAATTGTATACAAGTGGGGAGCTTTTTGACTAATCGTTACTACTCTAATAATGGCAATAAATACATATTAACGTTTTATATAATAAGTTTGCTAAAATCAAATGAGAGTTTATATCATTTGATAGAAAAACAGAAATGAGGAGGCAGGGAAAATGCCTGAGCAACACACAAAAGGGGATACGAGCACGATTGTGCTAGAAAAAGAAAATGAGCATTTAACGCCTCAAGAATGCGATATTCTTGGCGAAATTGCAAATATATCATTTGGTTCAGCTTCGACTGTATTATCAACAATTTTAAATAGGCAAGTAAGCATTACTGCTCCTCGCATAGAGTTGGTAGATTTATATGATTCAAGAGATGTCGAAGTTCCACATGTTGTATTAAACATTCACTTTACAAAAGGATTAGATATGGAAAACCTTCTTGTCCTTAAGCAAGATGTTGCATTGTCTATTGCTGATTTAATGATGATGGGAACAGGCGAGGTGGAGGACGGAAAAGAACTTGGTGAATTAGAGCTAAGTGCTGTACAAGAAGCGATGAATCAAATGATGGGATTCGCAGCTACATCTATGTCGGAATTCTTCCAAGATACAGTAGATATGTCTCCGCCGACGATTAAAGTTGTAAAGTTATCAGAAGAAATGGAGAAAATCTCTGAAATCGATGGAAATCATACGATTGTTAAAGTGTCGTTTGATTTAAAGATAGATAATCTTGTAAACTCTAAACTTGTACAAATTGTTTCTGTTGAGCATGCGAAACAAATGGTAAATAAATTAATGCAATTATCTGGTGGAGTAGAAGAAAAAGACGAGACAGCAGAAGTAGTGGAAACTGAGATTGTAGAAGAAGTTGAAAAAGAGCATTTAACACAAGAAGAGAAAGATGTGCTTGGTGAAATTGCAAATATTTCAATTGGTTCCGCTTCAACAGTATTGTCAACGCTTTTAAATCAGCCAGTTACAATTAGTACACCAAATGTGGAAGCAATCAATGTTCGGCATTATGATGGAGTACCAGTACCATTTGTTATTTTAAATGTCGACTTTGTTGAAGGGCTAAAGAATGAGAATGTATTCGTATTTACAAAAGATGTCGCCTTAACAATGGTAGATTTAATGATGATGGGAACAGGGGAAGTTGATCCGGAAAAAGAGTTGACTGAATTAGAACTGAGCGGTATTAAAGAGATTATGAACCAAATGATGGGGCATGCTGCTACGGCGATGTCAGAAATGTTTCAAGAAAAAATGGACATGACGCCGCCAAATGTTAAATTTGTAACGTTAAAAGAAGAAATGGAGTATTTGGGAGAGTCAATGGAAGTGGACGAACTCGTTCAAATTACGTTCAATCTTGAAATTGGCGATCTGCTTCAATCGAAAATGTATCAAATTTTGCCAATTTATGAAGCGAAAGAAATGGTAAGGCGACTTCTGTATCCAATGGTGGAAGAAGAGATTGCAACAGAAGAAATTGAAGAAGAAAAAATTGTAGAACCAGTTGTGCAACCTATTGAATTTAAAGAAGTAAAACAAATGGAGCCAGTATATATGGACACGTCCATTCTACAAAATGTAGAAATGAACGTGAAATTTGTATTTGGAAGTACAGTGAAAACGATTCAAGATATATTAAGTTTACAAGAAAATGAAGCAGTTGTACTAGATGAAGATATTGATGAACCGATTCGTATTTATGTAAATGATGTATTAGTGGCGTATGGTGAACTTGTAAATGTAGATGGATTTTTCGGAGTAAAAGTGACGAAATCACTATAAGGCAATGAAATAGGAGTTTGAACTAGTAGATGAAAAACGTAAAGTTTTTTCTAATGAGTTGGCTATGCATACATGTGTGCTTGTTCTTCCCCTTGCAAAGTCAGGCTGAGGAACAAATTGAGCCAGATCAAAAAATAAATGAAGTGAATGTACAAGAAGAAAAGTCAGAGCAAGTGGAAACGAAACAAGATGAAGAGAAACAAAAAGAAGTAGAACAACAAGAAGTAGAACAACAAGAAGCAGAACAACAAGAAGTAGTAAATAAACAATTGGGTGAAAGAAAGATAGAAACGGAACAAGGAATTGTTACAGTAAATAAGCCGGAGCTTAAAGTTGGCGAAGAAGTGCGAATTGCTGTAGAACCAAATGGGAAAAACATTCAAAGCATGAAAGGTATATTGCAGTTACAAAAAAATGGCGAGCAATATGCGCAAGAAAGAATGCTATCTTTTGAGTATGATGAAGAAACGAAGAGCTGGGTTGCTAACTATAAAGCAGGGGATTTTGATTTGCAAGGTGATTGGAATCTTCAGCTCTTTCAAAGTTACAAAGAGAATGAGAAAGAAGACCTCATAAAAAATGAATTGAAAGTCCCGCTCATTCGTATTAAAAATGAAACGCCTACTATAGATAAAGAATTGCCAAAGTTACAGGAAGTTACTATTGATGAAGTAAAAGAAAACTTAGTTGAACGAAAACAGGGAGATTCTATACATATACGAGTAAAAGCGTCAGATATAGAATCGGCTGTAAAAGAAGTGCGCGTTACATTAAAAGGGAAAGAAAATAAAGAGCTTTCGTTTTTATTAGACTACAACAAGTATGATATGGATTGGCAAAAAATATTTGAAATAACAGAAGAATTGCCAGCTGGGCCATACGAATTACATGTAGAGATAATAGATGCAGCAGGTAATAAACTTGTTGAGGAAAGTGAATATACCATTTCTATTTTGGCGCCAAAAAACGAAGATGACAAAAAGATAGAAGAGAAAGAGAAAGAAGATAAATTAGATAATAAACTAGAAAATGAATTAGAAGATAAGAAAGAAAATGAGAAGCAAGAGGATTTGAAAGTCAAAAACCCGCTTCCAGAAGAAAAATTACCAGTTGTTCAAATTCCGAAGCAAGATGAGGAAGTAAATAAGTTTATAAAAGAACCGTTGAAAGAGAAAGAGGAATTTACTTACGTCATAAAAGAGCCGTTCGAAGACAACAAGGAAGTACATAAGGCGAAGGACCGAAAAGAGAAAAATAACAAACAAGTTGCCTCTAAAAAGAAAGAACAAAAAGAAGAATCAAAAGACAAGAAAGAAGAAAAAGGTGAACAGGGAGTACAAGCTTCGGATGTGTTTACTATCATGTCAGGTTTATTCGTACTGTTTTTAGTTTTAAAGAGTAATAAAGAATGGGGCTAATTATTTCATAGTAGTGGAGGCGCTTAAATGGAGATTAAACGTACGACAATTGAAGATAAGGCGTTACAACCATTAAAACAGCCTGCAGCTATTTCGGAGCATGAAATCCAGAAAGAACGAAAGCGTAGCAATTTAGTGTTTACTGGACAGTCTAAAATTATTTCGAAAAATAATGAAATAGGTATTTTACTTGCAAGTTTAAGTGATGGAAAGATTATGAAGGAAATGCTTTCTAAAGAGATGGATACAGTGTTACAACTTTTTAAAAAGCTACATACGTTATCTGGAGAAGGTAAGCAAACAGAAAAAATATTTGAACAAGTAATTAGAAGCCTACAAGGGCTTGTTAAGCAGGCGCATATAAAAGACCTTCCTTTGTTAGATGGAACATATGATTTCGCTGAAGTACAACTATCATTTGGTAGAAAAGTACATATTCCGTTACTAGATGTGAGCGCACTTATTTCTAGAGTGGAAAGTGATTCTTCAGAAGGAAATATAAATTTGATGGTAACGGTTATTACTGCTTATATAACGAAATTGTCTAACGAAACAATTTTAATTAGTGTTACAGACCGCATTGCTAAAGATCGGGATGTAAGTGTATGGAGAGCGCTTGCGGAAATTAACATGACACAATTATCACAGGCATTGAAACAAACGATGCAAGAACATAAATGGTCTATGACGTTTCTTTTTCTCTTCATATGGATTGTCGGTATTATTTTAATTCGAGTTATGTAAAAAGGTCGTCACTCCATTGTGACGACCTTTTTTATATTTTTTCGTAGAAGAATGTATCAAATCGCTGAAGATTGTAACGCTCGGGTGTTAAAATTTGTTCCGTACTACCAACAAATAGTACGCCGCCTTTTCGTAAAGAACGACTAAATTTTTCATAAAGTTTTACTCTTGCTTCTTCGGTAAAATAAATCATTACGTTGCGACAAATAATCAAATCATAATTTGTATCGAATGACTGCATTAAAAGGTCATGTTGTTTAAACGAGACGTTTTGTTTAATGTTTTGATGCAATGAATATAGATCATTCTCTTTTGTGAAATGACGTTCTTTCAAATCATTAGGTAATTCCTTTAACGAACGTTCTGTATATTGACCGCGTTTTGCAGTTTCTAAAATATGAAAATCAAGATCTGTTGCTTGAATTTCAAAACGAAATGGAGCTAGATGCTTTGATAAAATTAAAGAAAGTGTATACGGTTCTTCACCAGCAGCGCAAGCGGCACTCCATACCTTTAATTTTCCGCTATTTTGTTCGAGTAATTTAGGTAGTGCTTTCGACTCTAAAGTTTGCCATCGTTCTTTATTTCTAAAAAACTCTGAAACGTTAATTGTAATATAGTCAATAAAATTTAAAAATAAATTTTGATCAGCACGTAATTTGTTTAAAAAATTAGTGTAGTTTTCAAAGCCTTTTCTCGAAATGAAAGCATCGATTCTACGGCGCATTCTATCTTGCTTATACGAAGCGATATCCATATTGAATTGTTGTTTAAAACTCGCGATAAAATGATCATAATCTTGTTCAATTATCATATTTACAATGGGCACAATAATGATATTGTGCCGCCCCCTTTACATCATACGAATTTTTTGTTCAAAGCTTTTTTTCATTTGCTTTTCATGTAATCCTGGTAAATCATAAATGACAGCATCAATACCTGCTTCTTTTGCAACATCGACAGGGATGACAGATGTATGTTTGTCCCCATTATAAAAACAGAGAACTAAATCAGTGTCTTCAATAATTTGTTTAACAAAAAACATATAATCTGATCGGTAAATGGAGTCAGAAGGATGATCGAAAGCAACATATTCGGCTCCGTGTTTTTTTAAGTAATCAACGACTTCTTGAAATTCATCTGTTATTGCTTGCAATGGTTGCAGCGTGTAAAGGCATAAATTTTGAGCGAGTCTTTCATTCTCAACGAAAAACGAAGAACCTCATTTTCAATAGATTTATAACATAATATGTAAATTTTATGTTTGTGAGCATAGTCAGTTAAAAATTTTTTAATTTCTTCTTGATCTAATGCTGTTAATTGATTTGAACCACAAAGGAAAATATTCATAGAATTGTGCCACCTCATGCTAAATTGTAACATATCTTTTATAAAAAATAACTGCAAAATATTACTGTTCAGAGTATAATTATAAATAACTGGATTTTACGATTAAGTTTAGGAAGAAATAAAAAAATAAATAGGTGATATATATGCTACGTTCTATCTCGCATAATCCAATTTTATCGCATATACCGCCTGCTACTCAAATGCCGAAAGAAGCAAATGTCAGGACAGGACTTGCATTTTCGGATAATTTGCATGCAGATCCGAAAAAAGATAAATTACTAGAACAAATGGAAGCGTTTGTCGATAATATTGGAGAAATTAAAGAAAAAATTGAAATGGAATTAACGCTTGATAATGTAATGGAATACAAAAATACAGTAAAATCATTTTTGAATTTTTACGTTGATAATGTATTGCAGTATAAAGATGTCATGTCTCGTCACCCACGTTATGGATATTCACAGAAAATGACGATTGTGAAACAGGCAGAAATGGGATTGAATGAATTAGAAGATGTTATGAATTTAATTAATACGAAAACAGGACATTTAGAAATGTTAAATCAAATTGGAGAAATCCATGGTTTAATTGTGAATTTAGTCTTGTAAAAGGAAGGAAGCTATATGTACATACAATTATATGAAAAGCTCGTTATTATACAAAAGGCGTATGAAAATATTCAAGCGCTTGGAGAGCAAATATATGAGAATTTAAAAAATAAAGATATAAATGCAGTTCAAAAGTTACAAGTAGAACAATTGCAGTACATTGATGGTTTAAAAGGACTATCTAGCTCATTCGAAGAAATGGTTGTTCAGTTTTGTAAAGAAAAGGATGTTGAAGCATCTCGTGTAAGTGCATTATTTTCGTATTTTTCTCAAGAAGAAATTGAAAAAATGGAAGAATTACAAAAAAACGTAACTGAATTAGAAGAGAATGTAAAAATGATTCTTTTGAAAAATCAATATTACTTAAACGTACTATTAAAAACTACAGAAAGTATTGTGGATTCTGTTTCTGAATATAATTTAGAGCGAAACAATAATTCGCAAATCTTTATGAATGAACTATTGTAAAGGAGAAGTGAAGCTTTATGAGATTATCTGATTATAATACACCGCTATCAGGGATGCTAGCGGCTCAAATGGGATTACAAACAACGAAACAAAACTTATCTAACATTCATACACCGGGTTATGTGCGTCAAATGGTGAATTACGGATCTGTTGGAGCAAGTAATGGTCATACGCCAGAACAGAGAATTGGTTACGGTGTACAAACGCTAGGTGTTGACCGTATTACTGATGAGGTAAAGACGAAGCAGTTTAATGATCAATTATCTCAGCTCTCTTACTATAACTATATGAATTCGACTTTATCACGTGTAGAGTCTATGGTTGGAACGACAGGAAAGAATTCATTATCTAGTTTAATGGACGGTTTCTTTAATGCCTTTCGTGAAGTGGCAAAAAATCCAGAACAACCAAACTACTACGATACATTAATTTCTGAAACTGGGAAGTTCACAAGTCAAGTAAATCGTCTTGCGAAAAACTTAGATACAGTGGAAGCGCAGACGGCAGAAGATATTGAAGCGCATGTTAATGAATTTAATCGTCTTGCTGCTAGTTTAGCAGAAGCGAATCATAAAATTGGACAAGCAGGTACACAAGTGCCGAATCAACTTTTAGACGAACGAGATCGCATCGTTACAGAGATGTCTAAGTATGCAAACATCGAAGTATCTTATGAATCTATGAATCCTAATATTGCGAGTGTTAGAATGAATGGTATTTTAACAGTAAATGGACAAGATACATATCCACTTCAATTAAATAAAGAAAAAGACCCAATGTCAGTTGAGATTTACGGTTCAGAAATCAATGTAACTAGCGGAGCGATAAAATCAGCGATTGACACGAAAGCGAAGATTGTTGATTATAAAAAAAATCTTGAAGACTTAATGAGTTCAGTGAAAAATCAAGTGAATACAGTGATGGGAAAAGATTTCTTCGTTGGAGATCATGCGAAAGATATGAAGTTAAATCCAGAATTTCAAAAAGATATTTCGAAAATGAAAATATCTGCTGAAACAGCAAATAAACTAGCAGCAATTACAGATGGAGACTATAAAGAAGGTCTTTCTTATAAAGCAGCATTAGACCAATTCATAGTTCGTGTAGCTTCTGATAAAAGTGCAGTGAATGCTTATCAAAAAATTCATGGGGACTTATTAGAAGGCATTCAGCAAGAAAAGATGAGCGTTGAAGGGGTAAATATGGAAGAGGAAATGGTAAATTTAATGGCCTTCCAAAAATATTTCGTGGCGAACTCTAAAGCTATTACTACGATGAATGAAGTGTTTGATAGTCTATTTTCGATTATTCGATAGGTGATAGTAATTGATTGAAAATATATAAGGAGGAGATAGAAATGAGAGTATCTACATTTCAAAATGCAAACTGGGCAAAGAATCAGTTAATGGATTTGAACGTGCAACAGCAATATCATCGAAATCAAGTAACTTCAGGGAAGAAAAATCTTCTTATGAGTGAAGACCCACTTGCGGCAAGTAAGTCATTTGCGATTCAACATTCATTGGCGAATATGGAGCAAATGCAAAAAGATATAGCGGATTCGAAAAATGTATTAACACAAACTGAAAATACTTTACAAGGTGTTTTGAAATCTCTAACGAGGACAGATCAATTAATGGTGCAGGCATTAAGTGAGCAAAATGGTGAAAAAGAATTGAAGGCCATTGGTGCAGAGATTGATCAAATTTTAAAACAAGTTGTATATTTAGCGAATACGAAAGAGCAAGGTCGTTATATTTTCGGTGGTGATAGTGCAGAAAAACTGCCATTTACAGAAGATGGTACGTATCAAGGTGGACAAAATGATGTGAACTGGCAACTAAATGACGGTTATGAAATAAAAGCATTTCGAAACGGAGAGGCATTATTATCTCCGGTTATAAAGACGTTAAAACAGATGAGTGAAGCGATGCAAAAAGGTGATCAAAAAGCGTTACAACCGTTATTAGGAGAAAACAAGAAAAACTTAGATGGCATCATTAACCGTACAACTGAAGTTGGTTCAACAATGAACACAATGGAGACGTTTAAAACAATTTTAAGCGAACAAAATTTAGCGCTTCAAGAAAACCGTAAAGAAATTGAAGATGTCGACTTAGCGGTAGCAATTTCCGACTTAGCATATATTAATGCAACATATGAAGCGACGTTAAAAGCTGTTAGTACGATGAGTAAAACGAGTATTTTAGATTATATGTAAAAAAGGAGTGGTAGTTAATGGCAGTTACATCAACAGGTATTGGTAATAGACAACAAATTTGGAATCTAGGCAATAATATAATAGATACTTCAAAGCTAGTAGAATTAGAATTACAAGCGTTGGATATGAAGAAAACTCCTTATAATAATGAAAAGGAACAACTTACACAAGAAAAATTATTATATGCAAGTTTGAAAAAGGAATTTAGTTCTCTAACACAAACAATGAAAGATTTATCTAGTTTTAAAGGGAATGAAAAAAAAGTAACACTCTCTCAAGAAGGATATATTAGTGTGACAGCAGATGCTTCAGCAATTGCAGGAACCTTTAATATTGAAGTCAAAGAATTGGCTCAACGCCATCAAATTTCAAGTGAAAAGATAGCGGATTTAGATGCTAAAATTGATATGGAAGAAACAATAAAGATTAACAATCAGGATATTGTAATTACAAAGGATACTACATACCGTCAATTAATAAATAAAATTAATAGTGGAAATTATGGAGTTTCGGCATATTCTCTTGGAAATAAGATATTCTTTTCTTCTTCAAAAATGGGCGAAAAGGGAGCTATTAAGTTAGAAGATAGCGGTCAATTTTTAGAAAAGATGGGATTTGTAAAAACAGATGGTACACTTAATGAAATAGAAAAGGCTAAAAATTCAACATATGTAATTAATGGGGTTGAAGAGCATGGAGAGTCAAATACAATAGAAACTCTTCCAGGTGTTAAAATTCAACTAGATAAATCTGAGGTAGGAAAGAGCGTTAAATTTACAGTAGAAGATTCAAATGTAAAAGAAGCGAATGAACTTATAAAAAAAATGGTAAGCAATTATAATCAAGCGGTATCTACAGTAGAATTATTTGGTGGGAAAAATGGAGCGCTTCAAGGCCAAAATATTATGGGTGATATTAGAAGGATTATGAATAATATTGTAACATACTCACAAGATGGAAATTATTTGTTTTCGTATGGTATTCAGGTGACAAAAGAGGGTACATTACAAGTTGATGAAGCAAAATTAACAAACGCTTTGAAAGAAAACCCGGATGCGGCAAAACAATTCTTTTTTAGTGCAGATGGTCTTGGAAAACAAATAGATACACAATTTAATAAGATATTCGGTGACGTGGGAATCATAGGAGAAAGAATAAAAATTATAGATGACCGTGTGGGGAAACTAGATCGTAAAATCAATGATATTGACATTCAAAATAAGCAAAAACAAGATGATATTGTAAAGAAATATCAAAAATTAGAAAGTACATTAGCGGCGCTTGATAGTCAGCTAAAAACAATTAAAGCAATGACAAAACAAAAAAGTGATGATTAATGAAATCTAAGGAAGTGATCGTATGCAAGCATGGCAACGTTATATGCAAAATGATATTATGACGAGTAATCCGATTAAAAATACAATTTTTATTTATGAAAGATGTATTGTAGAGTTTCGTAATTTAGAAGAACTTTTACATACTTTTAACTTACAAGAAGGAGATGCGCTTCTTGAAAAGTTAGAACGTATTTTTGAAGAATTAAAACTTCAATTAAACCCTGAAATTACAAAAGATTTATATGATAGTTTATATGGCTTATACGATTGGATTAGCATTCAAATTCAAACGATGAAAGTGACTCGTGAGGCAAAAGACATGGATGCAATTGTGAAAGTATTACAAGATTTAATAGATGGTTACCGCGGAGCACTTGAAAATGAACAATGATATTTATCGGACGTTTGTCGGCTGTTTTAATGAAATCGGTGAATTGCAAGTGTCAGATGGAGAGTTTGCTGAGAAGAGTGAAATGTTAAATCGCTGGATGATGACATTGGATGAAGAAACACGTGCACAAGTTGCAGCAGAAGTAAGCCCATTCATTATTAAGGCAGCTCAGCATATTCGAGATAAGCAAAAGATTTTGGAAGAAATGATAATGGAAAATGATGGGCGGATGAAAGCTAATTCATTTTACGGTAAATATTAATGATAGAGTTTGGAAACGGATTCCCCTTTTAAAAGGGGATCCATTCCTTTGTTTAAATAAAGAATTCCGCTGATTGAGGTTTCACTTTATGACTGTAATAAAAAAGTAGTAATCTAAATAATATAAAAATGAACTTAGTTTGTAGTTCATATGTTGAAATGTTTCATGAATTACTGCGTGTATACAGTTTTTTCGTATTCTTTTTTATATTTTTATATTTTTCTAAAGACAACAATGGAAAAATGGAATAAAATATGTAAGGGTACATAATAGTTAATATTTTAATAAATACATATAAGAAAATAAATAATGAAGTGAAACTTCCATCAGTGGATCATTAAGTTAGAAAAGGAAGGGTGTGGAATATGCCAGATTTAGTGAGTGATGTAAGCCATTATATGAATTATTTAGTAACGAAACGAAATACGGTTTCTAGTAATATTGCAAATGCGAATACACCTGGCTATAAAGCACAAGATGTAACATTTGCTGAGCAGATGAATAAAAGTAGTGCATTATATAAAAACAATGCGGCTGATTTAAAGAGCAATCCAGATTTATATCAAACGAATGAAATGCACTTGCCGACAGTAAATATGAAAAATACATATGCAAAGATTCAAACAAAATCAATGCAAACGAATAAAGACGGAAATAGTGTGGATGTAACGACAGAAATGCTAGATTTAATGAAAGCAAATCAGTTATACGGTATTTCAATTAACGCGATTAATACACAATATGCAATTAACCAAGCGGCACGCGGACGTTAAGTAGAAGGAGAGACAACGGATGTTTCAGGCAATTAATGCAAGTGGCTCAGGGCTAACGACAGCGAGAAAGTGGATGGAAGTTACTTCTAACAATATTGTAAATGCGAATACGACGGCGGCTCCGGGGGCAGATTTATATGAGCGTCGTAGTGTGGTGCTAGAATCAAACAATAGTTTTGCAAGTATGTTAGATGGTGCTCCTACTAATGGAGTAAAAATAAAAAGTATTGAAGCAGACAAAACGGAAAATTTAGTGTATGATCCGACGCATCCGCACGCAAATGAAGAAGGATATGTACGTTATCCAAATATTGATGTAACTGCTGAAATGACGAATGTAATGGTTGCTCAAAAAATGTATGAAGCGAATACGAGTGTATTAAATGCAAATAAAAAAATGCTTGATAAAGATTTAGAAATCGGCCGAGGATAAGGGGGAAGATAGTAATATGAAAATCCAACCAATGTTACATACACAACCATTTGGAGCAATTCAGTCAATTGGTGCACCGAAAACTTCTCAAACATCTGTAGTTGAGGGGAAAAAGTTTATTGATTTATTGGAAGATATGAATCAAACGCAAAACAATGCACAAACAGCAGTATATGATTTACTAACTAAAGGGGTAGGAGAAACACATGACGTTTTAATTCAGCAAAAGAAAGCTGAGTCTCAAATGAAAACAGCTGCTCTCGTACGTGATAATCTTATTGAAAATTATAAGTCACTAATTAATATGCAAATTTAGGAAAGTGGACGGGTGTGTTTAAATGGAAAAGATGAAAAATGTTATCCAATCGTTAAAAACGTGGCATAAGTTAGTAATTGGTGCTGCGCTTTTAGCGATTGTAACAGGAGCACTTTTATACTTCACCTTGCCAGATAAATATGTTGTTGTATATCAAAATTTAAATGATACAGATAAACAAGAGATTACAGCAGAATTATCGAAGTTAGGTGTCGATTATCAATTAGCGGCCGATGGTTCGATTCGTGTGCAAAAGAATGATGCTCCATGGGTTCGAAAAGAAATGAATGGGATGGGCTTACCGTTTAATTCTAAAAGCGGTGAGGAAATTTTATTAGAAAGCTCGCTCGGTTCAAGTGAGCAAGATAAAAAAATGAAACAAATTGTCGGTACGAAGAAGCAATTGGAGCAAGATATTGTAAGAAACTTTGCGACAGTTGAAACGGCAAATGTTCAAATTACATTGCCTGAAAAAGAGACGATTTTTGATGAAGAAAAAGCAAAAGGAACAGCGGCGATTACGGTTGGAGTGAAGCGTGGCCAATTGTTAACAGCTGATCAAGTTGCAGGTATACAGCAAATGATAAGTGCAGCAGTTCCTGGTGTGAAGGCAGAAGAAGTAAGTGTTATTGATAGTAAAAAAGGTGTTATCTCAAAAGGAGCAGATGAAGCGCATTCTAGTAGTTCCTCTTCTTATGAGAAAGAAGTAGAGATGCAGCATCAACTTGAAGGTAAATTAAAGCAAGATATTGATGCAACATTAATGACGATGTTTAAACCGAATGAATATAAAGTGAATACGAAAGTATCTGTAAACTACGATGAAGTTACACGTCAGTCAGAAAAGTATGGTGATAAAGGTGTACTTCGTAGTAAACAAGAGCAAGAGGAAAGCTCTACTGCGCAAGAAGGGACAGATACGAAGCAAAGTGCTGGTATTACAGCAAACGGTGAAGTGCCGAACTACGGTACGAACAATAATCAAAATGGTAAAGTTGTTTATAATAATAAAAATGGTAATAAAATAGAAAACTATGAAATAGATAAAACAGTTGAAACAATTAAGAAACACCCAGAATTAACGAAAACAAATGTTGTTGTATGGGTAGATAATGATACGCTAGTAAAACGTAGAATGGATATGACAACTTTTAAAGAAGCAATCGGAACAGCGGCAGGACTTCAAGCTGATCCGAACGGTAACTTTATAAATGGTCAAGTTAACGTTGTAACTGTTCAGTTCGATCAGCCGAAAGTCGAAAAAGAGAAAGAGCCAGAAAAAAGTGGCATGAACTGGTGGTTATTCGGTGGAATTACAGCTGGCTTATTAGCGATCGGTGGTCTAGTATGGTTCTTATTAGCAAGACGTAAGAGAAAGAAAGAAGAAGAAGAGGAATATGAAGAATACTTAGCAGAAGATGAAATTGCTGCAAGTAATGAAAGTATCTTGGAAATTCCTGAAGAAAAAATAGTGCCAGAGCCAAAACCTGAACCAGAAGAACCGAAAGAACCAACGTTAGATGAACAAGTGCAGGATGCTACGAAAGAACATGTAGAAGGTACTGCAAAAGTAATTAAAAAATGGCTAAACGGACAGTAAGGGAGGAACAACGATGTTAGATGAAATCTCCTCCAAAGAAAAAGCTGCCATCCTTATTCGTACATTAGAAGAAGGGGTGGCAGCAAAAGTCATTGAATATATGACAGCTGAGGAAAAAGAAGTATTACTTCGTGAAATCGCGAAGTTTCGTGTATATAAACCAGAAACGTTAGAAAATGTACTAGGAGAGTTCTTATATGAACTAAATGTAAAAGAATTGAACTTAGTCACTCCAGATAAAGAATACATTCGTCGCATATTTAAAAACATGCCAGAAGACGAACTGGAAAAATTATTGGAAGACCTTTGGTATAACAAAGATAATCCATTTGAATTCTTAAATTCACTTACAGATTTAGAGCCACTTCTTACAGTGCTTAATGATGAATCACCACAAACAATTGCAATTATCGCTTCTTATATTAAACCGCAGCTTGCGTCTCAATTAATTGAGAGATTGCCAGATCATAAACGAGTAGAGACGGTAATGGGTATTGCGAAGTTAGAACAAGTTGATGGTGAATTAATTAATCAAATTGGTGAGTTGTTAAAATCGAAATTAAATAATATGGCATTCAGTGCAATTAATAAAACTGATGGCTTGAAAACGATCGTAAACATTTTAAATAACGTTTCACGAGGTGTTGAAAAAACAGTCTTTCAAAAGCTGGATGAAGTCGATTATGAGTTATCTGAGAAAATTAAAGAAAATATGTTTGTCTTTGAAGACTTACTTGGTCTTGAAGCTCTTGCGCTTCGCCGTGTATTAGAAGAAATTACAGATAACGGTGTTCTTGCGAAAGCACTTAAAATTGCAAAAGAAGAAATTAAAGAGAAACTATTTACATGTATGTCTTCAAACCGTAAAGAGATGATTCTAGAAGAATTAGATGGCTTAGGACCGCTTAAGATGACGGATGCTGAAAAAGCGCAGCAAACGATCACTGGTACAGTGAAAAAGCTAGAGAAAGAAGGAAGAATTATCGTTCAAAGAGGTGAAGAGGATGTCCTTATTTAAAAACAGAATTCCGAAGAATTCTGTTTCTTTTTCTGAAGAAACGTATGAATTACAATTTCCAAAACCAGCTTCAGTCCAAATAGAAGAGGAAGAATTACAAGCTGATCATGCAGAACTTCGCGCCCAGCAAGAATCATTACATATGGAAATGAATCAGCTAAGGCAAGAGCAGCAAATGCTAGAAAGAGAGCGGCAGCAGTTATTACAAGATAAAGAACAATTTCAAATGCATATTCATGAACAAATGGAACAGATGGAAGCAGCGCGTGTGCAGTTTCAAAAAGAACAACAAGAAACAGCATACGAATGGACAGAGTTATTATGGGATCAATCTTTTCATCTAGCAGAAAAAATCGTGAATCAAGCGGTAGATTCACGATTGCTTGATGTGTTACCTATTTTAACTGGCATCGTGCAAACATTGCCAACTTCGTTTGAAAAATTAATCATTACAGTACATCCAGAAACGTTTGAACGTATTCAAGAAGAGAAGGAAAATACGAAAGAATATTGGTTGCTACAATTAGTAGAATGGAAATATGATTTCTCCCTGCAGTTTGGTGAATTTGTTCTGGAAGAAGAGAAAGAGTTCTTTGAATTTAAATTTGCACCTATATTTGCGAAACTTCGTCAGAAATGGGAAGAAGAGAAGCTATTTGAGGAGCAAAATGTATGAGCCGTCTGTTAATGAATGAGAACGAAAAATGGAATAAGTTCATTGAAACACCACTGTATACGAAAGTAGGCAAAGTTCATAGTGTACAAGAACAGTTTTTCGTAGCAAAAGGGCCGAAAGCGAAGATTGGAGATGTTTGCTTCGTTGGAGAACATAAGGTCTTATGTGAAGTGATTGCTATTGAAAAAGAAAATAATATGCTACTTCCATTTGAACAGACAGAAAAAGTATGTTATGGAGATTCAGTGATTTTAATTTCAGAAGATGTTGTTGTACCACGTGGTAATCACTTACTCGGAAAAGTGTTAAGTGCAAATGGTGAAGTATTAAATGAGGACGCTGAAAACATTCCATTACAGAAAATAAAACTAGATGCACCGCCTATACATGCATTTGAACGTGAAGAGATTACTGATGTATTTGAAACAGGAATAAAATCAATTGATTCTATGCTAACAATTGGTATCGGTCAAAAGATTGGTATTTTTGCTGGATCAGGTGTTGGTAAATCTACTTTACTTGGAATGATAGCAAAAAACGCAAAAGCTGATATAAACGTTATTAGTTTAGTAGGAGAACGTGGCCGGGAAGTAAAAGACTTTATTCGAAAAGAATTAGGCGACGAAGGTATGAGAAAAAGCGTCGTTGTTGTAGCGACGTCAGATGAAAGTCATCTTATGCAACTTCGTGCAGCGAAACTCGCAACGTCTATTGCTGAATACTTCCGTGATCAAGGCAATAACGTATTACTTATGATGGACTCTGTTACTCGTTTTGCCGATGCACGAAGAAGTGTTGATATTGCTGTTAAAGAGTTACCGATTGGTGGTAAAACACTGCTAATGGAAAGTTATATGAAGAAGCTGTTAGAGCGGTCCGGGAAAACACAAAAGGGATCTATAACAGGTATTTATACGGTGCTTGTTGATGGGGACGATTTAAATGGTCCTGTACCAGATTTAGCACGTGGTATTTTAGATGGACATATTGTATTAAAGCGTGAGCTTGCAACGCTTAGTCATTATCCTGCAATTTCAGTATTAGATTCAGTAAGTAGGATTATGGAAGAAATTGTTTCGCCACATCATTGGCAACTTGCAAATGAAATGAGAAAAATTTTATCAATTTATAAAGAAAATGAATTGTATTTTAAGTTAGGAACGATTCAAGAAAATGAAGAAAATGCTTATATTTTTGAATGTAAAAATAAAGTAGAAGGTATAAATACGTTTTTAAAGCAAGGTCGATCGGATAGTTTCCAATTTGATGATATCGTTGAAGCGATACACCATATAGTATAAGGCCTCTGCCCAAGAGGTCTTATTTTTTTGTTTTTTAATATTTCACAGATTTTTTTGGAAAAAAACTATATAATAGAAAAAGAGAACGTTATAATAGGAAGGGGCTATGAAAACAGGTGGATAAACAGCAGTACGACACAATAAAATTGCAAATAAATCAAGAAAAAGAACATATTTTAAAAGAAGTGTATGAATTAACAGCTGAAAAAAGAAAAATAGAACAAAAAAAAGAATATGATTTATATGTTGTGAAATCGCGTAGTAAAGTCGTACAAACTGGGCAACGTATTATGGCTGGCATGCTTTCTTCACATACGTTTTCACCTGAAAGAATAGAAGAATGGAATCGAAAAATTAAAAAAACGGAAGGTTTTATTCAAAAAAATGAAAGCCTTTTAGAGCAAGTAAAAGAAAAAGAACGTGTCATTGATGAGATGTATCAAGAAAATTGCAAAAAGCTTGCGAAAGCACAAGAAAAGCTGGAAGAAAAAATGCTTCTGGATTTGAAAATGTGTATGAATGGATGAGGTGAATGTAGTGATACAGTCTGTATTACCGGTGCAACAAAGTTTACCTCCGCAAAAAGACAAAGGGCTAGAAATACAATCAAAAAATGAAGATTCTTCATTCGATCGTACGATGAGAATGGAAAATAAAAAACAGCCGAAAACGGAGAAAACGAAACGAGAAGAAGCACCAACAGAAGAGAAAAAAGATTATATTCTTTCTAAAAAATCGGTAACGAAAGAAGAGCCTATTGTAAAGAAAGAAGAAAAAAAAGAGACAGAACAGTTGTTATTAGCTGTATCTGAGCAAATGGTTGCAATTGAGCAATTACATGTGCAGCCGGAATTGTTATATCAATACATACAAAAAATACAAGAGCTATATCAAGAATATGGCAATATTAAACTTAATGAATTACCTGCAGCTGAATTACAACAATTACAAGAACTTCTTTCAAATATGAATATCAAAAATGCTATATGTTTAGAAGATACAATGCAAATGGTATTAGACAAAATGAAGATGCCGGAGCAAACGATGCAAGCATTGAAGGTTGTAGAAACAGAAACTTGTAATATCGCAAAGAAACAAGAAGAGTTTAAAGACGTAGATCTTCCGAAAGGTGAGAGCGATGATGCAAAGGTAGAGTTGCCAGAGGTTGATGCATTAAATGATTCGAGCTCTACAGGTGCAGAGTTATTAAATAAAACGACGAGTACCGAACACATAGGGAAATCAAATAGTGGTGCTGAGAAAGTTTCATTACCTGACTTAGGAAAGAAAATGGAAGCGCAAGTAGAAGCGCTGCAAAAATTTGTAGTGAAACAAGAACGTGTTTTATTCCAGTTAAATCCAGAAAAACTTGGTACATTAACAGTATTTATGAAAAAACACGGAGATCAAATTGACGTTCACGTAGAAATGGAAAAACACGATGCGAAAAAACGTGTTGAAATCATTTTTGATGAATTGAAATTAAAGTTAAAAGAAAAAGAAATAAACATTCAAATTAGCTATTCAGATAAAGATGAAAATCGTAAAGAACAGCGAGAACAAGAGCAAAGGCAAAAACAGAAATTAGCAAATACAAATCATGAAAAACAACAATCAACAGAATTTGCGGGATTATTGGAGGAATAAAGCGTGCCAACAGTTGGATTAAATACAACGAGTACAAATCATATTCCGTTACAAACAGGAGCGCAAAAAAGTAATGTACCTGTTAATGGTGTACAATCGCCAGTGCAACAAAGTAATGGAGTTTCTGCAGGAGCGCAAAAGACTCCTGGGGTAATGGGGAAAGATGATTTCCTGAAATTGTTTTTATCAAGTTTTCAACATCAAGATCCATTTAATGCGATGGATATGAATCAAATGATGAATCAGACAGCACAGTTATCTCTTATGGAACAAGTACAGAATATGACGAAAGCAGTAGATAAGCTGCAATCAACGATGTATTCAACAGCACTTGATGGTGGAATGAAGTTTTTAGGTAAATACGTAAGAGGTGTTGACGGCGACGGAAACAAAGTAACCGGTCAAGTAGAAACGGTTCGCCTTGCGGAAAATAACGATGTACAGCTCGTTATTAATAATAAAGTTGTATCTCTTCGTTTCGTTGAGAGAGTGTCTGATAAACCGATTGGGGAAACGAACCCAGAAGACGCAAAGAAAGACGATCAAAAAGTAACTGAAGAAGTAAAAACTACAAATTCATAAGGAGTGTCCATACGTTATGATTAAAGCGTTATATACAAGTATTACAGGAATGAATGCAACACAAAATGCATTAAGTGTAACTTCAAATAATATTGCCAATGCACAAACAGTAGGTTATAAAAAACAAAAAGCAATGTTTGATGATTTACTATATAACAATTCGATTGGTGCAAAAGGTGACGGTAAATATGCAGGAACGAATCCGAAAAGTATTGGTAACGGTGTAAAAATGAGTGGTACGGTTACGGATTATAGTGATGGTACAATTACGTTAACAGGTGGCAAAACACAAGCAGCAATGGAAGGTAATGGTTTCTTCGTTGTAGGTGATTCAAAAGGCGGAAATATGGAATTTACTCGTAAAGGTACGTTTGGGATATCTTCAGATTACTATATTACGAATACTGAAGGTCAATACGTGTTTGCATACCCTGCGAATGAGGCAACTGGTGAGGTTGATTTATCTGGAATTCCAGGACCGTTGCAAATTCCAATGGGAACAGCAATTGGTGGTATTCGAACATCGAAAGGGACAATTAAAGGGAATATTCCAACTGGTGAAAAACAAATTACACAAGATTTACCTGTATATGATAATGCAGGGAATACATGGACAATGCGTGTAGAGTTTAAACAAACGAGTGAACATAATTATACATATAAAGTACAAATGCGCAATGACTCGAAAAAAGAAACAGAGTTTAAAGATGTTCAAGGTGCAGGTGGTAATATGACATTTGATGCTGTTGGAAATCCAAATCCGAAAGAGCAAGGAGCCAATATTCCGTTTGATGGAGGCTCTATAAAATTAGACTTAAGTCATTTAACAAATCATCCAACAGATAAAACATTATCAGTAACAGACGTAGATGGTAGAGCAGCAGCGACGGTTAAAGATTGCTTCATTGCTGACGGTGGATATGTAATGGTAAAATATTCTGATGGAAGTATGAAATCAGCTGGTCAATTAGCTGTTGCGATGTTCCCGAACGAAGGTGGACTAATGAAAACAGGTAATGGTAACTATACAGCGACGAATACAACAGGTATTTTAGCACTTGGTGCATCTGGTCAAAATGGTGCAGGTAAAGTACGCGGTGGTGCACAAGAAGGTGCCAATGTGGATTTATCTGTAGAATTCGTTGACTTAATGTTATACCAACGCGGATTCCAAGGAAATGCGAAAGTAATTAAAGTTTCAGATGAAGTATTAAATGAAGTTGTAAACTTAATTCGATAATATATCGTAATGAAAAAATGTAATGGAGTAGAAAGGGTTTTTTATTCGTATGACAAGACAAGAGCGAATTTTACAATTGCCTTTTTTCGAAAATAAACGTGAACTTGCCGAGCAAGTATTAAAAATAGAACGAGAAGAGCATGTATATTTACCAGATCAATTTGAAATTAAGCAAGTGCCTCCGTATTCATTTGGCGAAAAACAAGCAATCATTGGCCGTATCCATGAGTTTTATTTCATAAGTGTTGGTAGCGATAGCGTTTGGAAGTATCAGCTGTTTAAGGATGAGATGAAGTGTCGTGAGTTTTTTGTTATGTTGCCAAATATTACGGATCAGCAGATAGCGTTTTGGTTTAATAACATAGAGTTATTGAAAAGTTCTTAAAAAGATCTTAAAAGCTCTTTTTAGGGTTGACGAGAGGACCCAGCGTTGTTTTGGAGCGGTTAGTGCCTAATAGGACCTCGACTGGTGTGTAAGGACAGAGGTATGGAGAGTTACTAGAGTAGTATAAGAAGAGGTAAGCAAAGTTTAGTGTGGATAAACATTTATGGTCCAGAAGAGCTCCTAGTTGTAAGAATAGAGCTATGGAGGCATACTGAGATGGATGGGGATGAGATAATCATTTCATAGTAGGCCAGTGTGCCTTCTGGATAGTATGTGACGATAGATTTTTATAAAAGGAGAGGTGAGGAGGATGGCGCAAAATAAGTATCGCGTTACATTCATTTCGCCGAGTGAGGTTGAGCAGCGGACTGTAATGGCGGCGAATAGTTTGCCAGATTTAATCCGTAAAGTAGAGAGTATTATTGCCGATCCAAACGGTTATTTTGTGAATGATAAAAAAAATAATTGTTATTTTAAAGTGATTAAAGAAAATGTTACGTTTATTCAATATGAGTTACTATTTTCTGATAAGGAGATTCATATTGAAAAATTAAAACATATAGCACCGGTGGTATTAAAACGATTATTCGAAAAAATAAATGACCCGGAATTATATGCACTTGCGCTACTTGATGTTGATATAGCAACGAAAGAATATGTGCTAGCAGAAATGAATTCTGAGCTGAGAATAAGAGTAGAGACGGAGCTTTCGAAAAAATGGGAAGCAATGCCGACAGAAATTGTAGGAGCGCAAGAAGTGTTATTAGAAGCACTTGCTTCGTTTATACAAGATTAATTTTTTTTTAATAAAATGAATCGATCAACTATCTATATTTTTATATAGGTAGTTGACTTTTTCGCTTTTATAAAGCTTAATAATTAGATATACGGAATTAATGGAAGGGGAGCGACACCTTTATGTCACAAGCACAAAGTATTTTATTAGAAAGCGGAACAAATGAATTAGAGATTGTTACGTATACTGTTGGTGAAAACCTATTTAGTATTAATGTTATGAAAGTACGTGAAATCATTAATCCATTCCCTGTTACAACTGTGCCAGAATCTCATCATGCAGTTGAAGGTGTTGTTCAAGTACGTGGTGAAATTTTACCTGTTATTAACTTGGCAATGGCTCTTAATTTAAAGTCAACAAAGCCACTTGATCAAACGAAATTTATCATCTCAGAATTAAACCAAATGAAAGTTATTTTCCGCGTTGATGAAGTGCATCGTATTCAACGTATTTCGTGGGAACAAATTGATGAACCAGCTTCATTATCTATGGGACTAGAAGAAACGACATCTGGTATTGTAAAACTAGATGGCAAAATCATTTTACTATTAGATTATGAAAAAATTGTATGTGAAATTAGCGGCACTGGTTATGACAATAAATCAATTGCAGGGTTAGAACAAAAAACAGATCGAGCTGAAAAAGTAATTTATATTGCAGAAGATTCAGCGATGCTACGCCAAATATTAGAAGAAACATTATCATCAGCTGGATATACGAAAATGAACTTCTTCAGCAATGGTGCAGAAGCGTTAGCGCAAATTGAAAAATTAGCGAAAGAGCAAGGCGAGAAAATGTTTGAACATATTCACTTGCTAATTACGGATATTGAAATGCCAAAAATGGATGGACATCATTTAACGAAAGTGGTTAAGGATAGTGAAGTAATGAATCGTTTACCAGTCATTATTTTCTCTTCATTAATTACAAATGAATTATTCCATAAAGGTGAAGCTGTAGGAGCAAATGCCCAAGTAAGTAAGCCAGATATTCAAGAGCTAATTGGTTTAGTTGATAAGTTAGTGCTTTAAAAGCTTCTATTTAGCCAGAATAGAAGCTCTAGCTAAGTGTTGAGCGGTCAGTGCTTAATAGAGCCCTATGCGATGTTGAGACCAGAGATATGGAGTGGTTATAGGTAAGTAGAAGAGCTGGCGTATAACATTTTTCTATTTAGTAGGAATAGGGGAACTACTTATGTAAGTAAGTTTTTAGTGATTAATAGAGTCTCATGCGATGTGAGTTCAGAGGTATGAAGTTTAGGTAAGAAGAAGTGAGACTTTGATTGAGGATCTGAAGACTAGATTTATAACTCTATTCTGTTAGAGAGGGGAAGGAATTAGCCATGTGTAGCATTGGCTAGTTCCTTTTTGGTATTCTATACTCTAACCTGGCAGAAAAATGAAAGGTTTCTAAGATGTTTGGCGCTGTATGTATGAAAAAATCTTCAAATGAAGATTTTTGATTTGAAAATATAAGCAAACGTATTTTCGAGGGTTATTTTAGTAACATTTCGTGGTAACGCAAATTTTTTCGGTGAAAAAACATTCAAAATACCATATAATATAATTAAATGTAATTAATATGCAATTTTACATATTAATAAAAAACATTTTCCAAATTTTTATACTTTCTATACATTTTTGTATGTTTATTATTTGACAGATAATTTCGAACTGTTATAATATGGATATGTAAAAATTGCTATTTTCTTAAAAGACATGGGAGTCAGATGAGAATTGTGAAAGGATGAGGGGGAGTGGCACAGATTATGTATCACCACACAGCAATTAATGTATTAGGTCTTTTACAAAACATGTCAAATAATAAAATGAACGATATGCAACTAGAGGTGGAATTTAAAAAAATAGAAAAAGAATTCCAAGTAAAGTATGAAGAATTAGTTGATTTATATAATAGAATGGTATTATTTCAAATAGATATAGAAAAAAATGGCGGGATGCGAGCATATGAAAAATCAGCAATTACATGGCTGAAGTCTGAACTAGAGCTACTGTATGAAGTGTATCAATTTTGTCAACGTCACGGTTTAAACATTTTAAATATTTCAAAATACGTAAGTAAAAATGAACTAAATCTTTTTCCAAAAACAGAAAGTCAATTGCAAAATACGTATTATAAATTAAAAAAACGTGAAATATCGTTTGAAAATATTGAAAAACAAAAACCAGGACGAAAGCGAAAATATATACCAGTAAAAGAGACAATCGTTGCAAGAAAACAAGAAAACGAGTACGAATTAAAAGAAGAAATCCAGCATAAAGAGGATGAAAAAAATCTTGTAACAGTTATATCTGGTATTGTTGATAACTTTGAAACAATTAATCAATGTAGTGAAAGGAAAGAAGACGAACTACATCAGTTTATGGAAGGTATTTATAAGCTTTCTAGCATGGCAGCAGGGCGTTCTAGAGAGGCGAAGAATACACGTAGCTTAGAAGGTGAATTGCAGTCGTTACAACTAGAAAATGAAAGGTTAAAACGAGAAAAAGAAGAGCTTGTGCAAGATATTAAAGGCATGACGCAGCTTTTAATTCATTTCATTACAAGTTCTGATATTGATCAAATTCGTAAATTACCAACTTTCGTACAAGATTGTAAAATGGAATTACATAAACTAGGGCTATATAATGCACAAGACGGAAAAATGAAAATAATGGTTGACCGTAGCGGACAAGTTATGACGGTAACACAGTAATAAAATTTGGGTACAAAACAAAAGGGAGATACATAGTTTATATGTATTTCCCTTTTGTTTTGTGTGGAATCGTTCCGTAAAAGGAAAAGGTGTTTTATAAAAATATGTTTAGTGTAACTCGAATTAATAATTTGAATTTTAAATAACGATAAAGAAATAAGAAAAGAGTATGTTCTTCATAATCTAAAAAACATGTATCCTAAAGTTATCATTCATAACAATCCATATAAAGATTCTTCTACGTCTACAAATCTAGAGCGATTATCGGAACTGTTTAACAGGATTAAAGAAAAGGAAGGATTATGTGTATCCGGCTTTTTCTTTTTTATGAGGCTATTTAAATAGTTTTAAAGATTATAATTTAGTGCAAATTTAATTGAAAGTTTAAGCTTTTAAAAATCGCTCATCTCTTGCACCATATTCGCATTTTTATTTGGAAAGTCACATTTGAAAAGTCTACATGGTGGTTATTTAAATTTCTGCTGTCGAAGCTATTCAAATGATATTTAATTTTCAATATTTATTAGTAGATTGTGTTACTTTCGTTAAATATTTCATGTCACTCATTCTATATTACGTAATATTAAGAGATATAACAAGTTTTAAAAAAATTCACTAGCATATTTTTAAAAAAAGTACGATAATATAATCTGTTAATATAAAAATATCCTTTAATAGGGATATTAAATTATAAGGAATAAAATAATAGAAAAATAATCTTTGGGAGGATTATGAGAATGAAAAGTAAAAATTCGAAGTTTTTAGCAAGCGTTTGTGTAAGTTCAGCATTACTAGTCTCAGCTACATATCCATCAATTACTGCTGTTGCAGCTGAGGTTACATCAGCAAAAACAGCAGCACTTTCGGTAGAAAAGGCGAATATTATAAATAATAAAAAAGGTGAAACTGACACAATTACAGTGTCAGAATTGAAAAAAGGCGACATTGTGAGAGTGTACGAAGCATCTAAAGGTGGAGAAGCGATTGCGACATCAGAAGCAGTAGCAGAAGGTAAAGTAGAAGTTACAATTACAAAAAAAGATTTACTAAAAGCAACAGGTGGCACAGTGTACGTAAGTGTACAAAGTGAAAGTGAATTAGAAAGTACACGTACAGCGATGAAATATGAATCGGAAGTAACAGTGGCACCAGCGGTGGATACAGTAAAAGTAGCGAACAATAAAGCTGGAGATGCGGATACAATTACAGTGAGTGAGTTGGCTCCAGGAGATATTGTAAAAATATATGATGCATCAACAGGAGGAAACTTGAAAGCAACTTCAGCTGCTGTGGCCGAGGGCAAAAAAGAAGCAACAATCACAGGAAAAGATTTACTAGTATCAACAGGTGGCACCGTATACGTAACAGTAACGAAACCGAATAAAGATGAGAGTAAGAGAGTCACAGTGAAGTATGAAGCGGAGCCAACAACAGTGGCACCGGCAGTAGAAAAAATCACAGTGTCAAATAATAAAGTTGGAAATGCAGATGCAATTACAGTGTCAAAATTGAAAAAAGGTGACATTGTCCGTGTATATGAAGCATCAAAAGGTGGAGCAGCCATCGCGGCCTCAGAAGCAGTAGCGGAAGGAAAAACAGAAGCAACAATTTTAGGGAAAGACCTTTTAAAAGTAACAGGTGGCACAGTATATGTAAGTGTACAAAGTGAGAATGAGCTAGAAAGTGCTCGTACAGCGGTGAAATATGAATCACAAGTAACAGTGGCACCAGCGGTGGATACAGTAAAAGTAGCGAACAATAAAGCTGGAGATGCGGATACAATTACAGTAAGTGGGGTTGCCGAAGGTGATCTTGTTCGCGTATATGATGCATCAACAGAAGGAAAAGAGTTAGGAAATGCGACAGTAGCAAAAGAAGCGACAGAAGTGAAAATTGAAAAAACAGATTTACTAGTATCAACAGGCGGCACAGTATACGTAACAGTAACGAAACCGAATAAAGATGAGAGTAAGAGAGTCGCAGTGAAGTACGAAGCAGAGCCAACAACGGTGGCACCAGCCGTAGAAAAAATCACAGTGTCAAATAATAAAGTGGAAGCAGAAGATACAATTACAGTGTCAGAACTGAAAAAAGGTGACATTGTCCGTGTATATGAAGCATCAAAAGGTGGAGAAGCAATCGTAACATCAGAAGCAGTAGCGGAAGGAAAAACAGAAGCAACAATTTTAGGGAAAGATCTTTTAAAAGTAACAGGTGGCACGGTATATGTAAGTGTACAAAGTGAAAATGAGCTAGAAAGTGCTCGTACAGCGGTGAAATATGAATCACAAGTAACGGCGGAGCCAGTAGGTGGAAATATTGTTGTTTTAAATAATGACGGAGCGGCTGATATTGTTAGAGTGACTGGTTTAACAGCAGGTGATAAGGTAAGTGTATATAATGAAGAGACAGTCCAAGAAGCAATTGGAACAGCAACGGTAGCAGAAAATAAAACGGCGGTAAATGTTGTAATCCCTCAATTAGGAGAAGTAGCAGGAAAAATCTATGTAAGTGTTACAAAAGTAAATAAAGATGAAAGTAAACGTGTTGCAATAAATTATATTGCTGAGTAATTCGTGCAGTTAATGAATTAGATGGAATAAAGGAAAGTGCACTAGTAAATAGTTGGCTAACTATTTACTAGTAGCACTTTTTTATTTAATAAATAATTTTTAAATAGAAAAATAGTTTGTTAATAACGATTTTTAGGATGGTAGGTGTAAATAGTCTGTGAAAAAATACTTAATAGTATATTTTAGATTAAGGGAAGAAAATATAATTATTTCTAAGTTATATTAAAAAAGAGCGTTTGAAAAGTTGAAGTGACCCCTAAAAGTTAGACACGGTTATTTCATTAGGCAGCTTGATAAAAGTGAGTCCGGTATTGTACCGGGCTCATTTTTAATTTTTCCTTAATCCGTTTCGTATTATAATAATCTATATATTTTTCTAATTCTATTTTAAAGTGCTCTACATTTTCAAATTCTTTTATGTAGAGGAACTCCGACTTCATAATCCCAAAGAAATTTTCTATTACTGCGTTGTCGTAACAGTTGCCTTTTCGAGACATACTCTGGGCGATAGCTCTTGATTCAAGAGTACGGACGTACTGTCTCATTTGATAATGCTATCCTTGATCCGAATGCATCAGTAGCTGGTGCGTTTCAGGTAAACGTTCCAATGTTTTCTCTAACATGTCTGAAACAAGCGAATACGTCGGTCTAGAACCAATTGTATAGGTAATAATTTCACCATTATACAAATCTAATACAGGTGATACATACAGTTTTTCTCCAAACAATTTAAACTCTGTGATGTCTGTTACCCACTTTTGATTCGGTGCATCTGTATGAAAATTACGCTCTAAAATATTAGGTGCAATTCTACCGACTTTTCCTTTATAGGATTTATATTTCTTCATACGCACAACACACTTTAACCCAAGCTCTTTCATAATGCGCTGAACCTTCTTGTGGTTCACTTTCTGGCCACGATTCGTTAACTCATCACGAATGCGACGGTAACCATAACGACCTTTATTTTCCTCATAAATCGCTTTAATCTCAGCTTTCAAATCGGCATCTACATCTGGAAGATTCATTTTCTTTACTAAATCATAATACGTGCTTCGAGGAATAGTAGCTAGCTCCACGAGTGCCTTCACCGAATATTTATGCCTTAATTCATAGACTACTTGCGCTTTGTCTTGTTTTGTGATTTTTCCTTGTTTTGAACTAAGGCATTTAACTTTTTTAAGTACTCATTTTCCATCTCAAGCTGTTTAATGCGTGCTTCAAGTGCTTCGACTGATCCTTCAGCTAAAGGTTGTTTTAATTGTTTATTTGAATCTTTTTTCATGGATGGACGCCCCTTTTTCTTAGATTGAAGGGCATCAATTCCTTGTGTTTCGAGCTGTTTTTTCCAAACAGAAATCGTTGAAGGGGTAGGAATATTAAAGATAGCTGCCGTCTCAAATAAGGACATACCGTTTTCAATCATAAAGTTTAGTACGTCTAGTTTAAATTGTTGTGTGTAATTTGTACATCGTTTTAGAAAAGCTTCCAGACCATTCTGTTTATATTGGTTTACCCAATTCAAAATGATTGTGTCACTTATACCGAGCGATCTACCTATTTCTCGATAACTTTCATTTCCGTTCAAATAACGTAGAACAATTTGTATTTTTTCATCAGCTGTAAATTTAGCCATAGAAAAACTGCACCCCCAATTGTTAGACTGTGCCTAACAATTGGGTGCAGTTCAGTTAGGCTATTCTCTTTTATTTTATGATGAAATAAATAGTTGAACTTCTTTATATAGTGGAATGATAAAAGAGAGGGAAGTATGGTTTGGAATGCATTAGACGCATTGAAATAGCTATGCCAAGTTTGTAAGCATTCAAACAGTGAATAGATATTTGGCCTTAATTGTTGGGGGGATATTGATATATAAAAACACACCTCTCAATTTGTAGAGAGGTGTGTTTTTATAGTTACTAAATGGATTATTGTAATAATTTACTTACCATTTGTGGAGTTTGGTTTGCTTGAGAAAGCATGCTGATACCAGCTTCGTTTAAAATTTTGAACTTAGTCATTTCAGACATTTCTTTTGCCATATCAGCATCTTCGATTTGAGAAGCAGCATCAGCCATGCTAGTTTCTTGACTCTTCAAGTTGTTAGCATTAAATTCAAAACGGTTTAATGTTGCACCAAGTGTAGCGCGTTGTCCAGCAACTGTTGTGATGGCAGCGTCAATTGCATCAATTGCTTGCTTAGCACTCGTTGGATCTGCAGCAGCTGTACTTTCAGCATCACCTTCATCACCAATTTGTACATCAAGACCTAAATCAGCGGATTTAACACTGTTAAGTGTAATCTCGATTTGAGCAGGATTAGTAGATCCTGTATCTAGCGTTTGAATTTTAATTTTTTTATCTGCAGTACCTAATAATTGTTGATCATTGAATTGCGTATTTTTTGCAATATAATCAATTTGTTCTGTAAGTTGAGCAAATTCTTTTTGTAAAGAAGCTTGGTTACCTTTAGTGTTTGTACCATTGGCAGATTGGTTAGCAAGGTCACGCATACGTAATAAAATGTTAGAAACTGAGTTTAAAGCTGAGTCAGCTGTACGAATTAAAGACATACCATCTTGAGTGTTTCGTCCAGCTACGTTTAAACCGCCTTCACGTGCTTTCATACGAGTTGCGATTGCAAGACCTGCTGCATCGTCAGAAGCGCTGTTGATACGTTTACCGCTTGATAAACGGTCCATAGCGTTGCTCATTTTTGCTTGGTTTTGGCGCATGTACTCTTGAGTACGCATGCTGTTAATGTTTGTATTAATTCTCATGTTAAGAAACCCCCATTTTTTTATATTGACTTTTCTGCAAATTGAAAAACGGTAATATGCGAAAAAATCAATTTCGAGATTTATTGTAATCCTTGCTACAACGGGTGTCAACTAAAAATTCGAATTAATAAATATAAAAAAATAACAGTTTAACAATATATTCATTTTTTTATTACATAATTATTAAAAGGATTATTGCAAACTTTAAAAAAAAACTCTAATATTAGATTATCTTTGTTTACCGAAAAGGTGATATTATGATAGTTGGAAATATAGTAAAAGAAGTGCTTGCATATAAGAAAGGACAAATTCAGCAAAAGCTAAGTAGTCCACAAGCATTTGTTAGTAGTCGTTTTCAAGAGAAGTTGCAGAGTGAGCCTGCGAAGGAGACGAAAGAAACTACGCAGCCGGCAAAAGTAGAGGATATGAGTCAGCCGGTACAATCTACGAAAATAGAAGCGGTTGTTAATAAACCGGCAGAAACTATTAATAAAGTAGAGGAAGCGAGTAAGCCTGAAGAAAAGGCTGAAACGAAGAAAGCAGATGAAGTGCAAGTTGCGCAAAAAGAGTTTGAACGACGTTTCCCAGAAACGAAAAATGAGGCTGTTGATACGTGGGAATTAACGAAGAAGTATAATATTCAAAAAATACGTTCTTCCAATGAAGGGAAGTATGAGGATATTATTGATCGCACTAGCCGTACATACGGAATTCCGAAAACGTTAATTCAAAAAATGATTGAAGTAGAGTCTAATTTTAATCCGAAAACGGTGTCACATGCAGGTGCGATGGGACTTATGCAGCTTATGCCAGCGAATGTGAAGGAGATGGGCGTGAAGAATCCCTTTTCACCAGCTGAAAGTATTGAAGGTGGCGTGAAAGAGTTAAGCGGTTATTTAAAGAAGAATAACGGCGACTTAGTATTGGCACTTGCTTCTTATAATGCTGGCCCTGGGAATGTGAGAAAGTACGGAGGCGTACCGCCATTTAAAGAAACGCAAGGATATATTAAAAAAATATTAAATATCGACGTTTCAAAATAGGGAGTTTCATATATAGAGAGAACATGAAATTTTCGTGAACATGATATGGGAGTTGGCTAGATTTGAAATTACAAGATGATATTCCGTTAACAATTTATTTTGAAATCGGAAATACGAAAAAGAAAATTGAAGATTTGCTTCATATTACGAAAGGTACATTGTATCGTCTTGAAAATTCAACGAAAAATACGGTGCGTCTTATGCTTGAGAATGAAGAGATTGGAACCGGAAAGATTTTGACGAAGAATGGGAAGATGTACGTTGAAATCGTTGAATTGAAAAGGTAGGGAAGGGGATTGTCATGAGTGGCGAAAAATTAAGCCAAGAGCAAATTGATGCCCTGCTGAAGGCGGTAAATGAAGGCGAGGAAATGCCAGCTTTCGCACAAGAAGCAGGAAAGCAAGAGAAATTTCAAGAGTATGATTTTAATAGACCAGAGAAGTTCGGTGTTGAGCATTTACGTAGTTTGCAAGCGATTGCTTCTACGTTTGGAAAACAGACGTCACAGACGTTATCAGCGCGTATGCGTATTCCAATTGAACTAGAGCCTTCAACAGTTGAGCAAGTTCCATTTACGAGTGAGTATGTGGAGAAAATGCCGAAAGATTATTATTTATATTGCGTGATTGATCTCGGTTTACCAGAGCTTGGAGAAATTGTTATTGAGATTGATTTAGCATTCGTTATTTATATTCATGAATGTTGGCTTGGCGGAGATAGTAAGCGTAACTTTACGATGCGCAGACCGTTAACAGCATTTGAGTTTTTAACGCTTGATAATATATTCTTGCTTCTTTGTAAAAATTTAGAGCAATCATTTGAAAGTGTTGTTGCGATTGAACCGAAATTTGTAACGACGGAAACAGATCCGAATGCATTAAAGATTACGACAGCGAGCGATATCATTTCATTACTTAACGTAAATATGAAAACAGATTTTTGGAATACGACGGTGCGTATCGGGATTCCGTTCTTATCTGTTGAAGAAATTATGGATAAGTTAACGTCTGAAAATATTGTCGAACATTCTTCGGACAAACGTAGGAAGTATACGTCTGAAGTGGAAGTGAAAGTAAATCAAGTGTACAAACCTGTTCACGTTGCGATTGGTGAGCAGAAAATGACAATGAGTGAGATTGAACAAATTGAAGAAGGCGATATTATTCCGCTTCATACGAAAGTTTCGGATGAATTACTTGGTTATGTAGATGGAAAGCATAAATTTAATTGTTTTATTGGAAAAGATGGAACGCGTAAGGCGCTCCTATTTAAAAGTTTTGTAGAGTAGGAGGATCCATATGAAGCATGAAGTATCTCCCGTGTCATTAATGGGATTAGAAGATTTTGCAGGAAAGCGAAATGAAGCAGGTAAAGCACATATCGATACTGTTTCAGATATTTCGATTGAACTTGGTGTAAAGCTTGGAAAGTCATCTATTACGCTTGGAGATGTAAAGCAGTTAAAAGTTGGCGATGTTCTTGAAGTAGAGAAAAACTTAGGACATAAAGTAGATGTGTATTTAAGTAATATGAAAGTCGGCATCGGTGAAGCAATCGTAATGGACGAGAAATTCGGTATTATCATTTCTGAAATTGAAGCTGACAAGAAACAAGCGGCGCTTATGAAAGCGCAAAGTCAAATGCAAGATAAAGAGTAGAGGAGGAGTCATATGTCGTATATGACGACCTTATTTCAAGTCGTTTTACTGTTTGGTGCGCTCGGTTACGGTGCATATTATATGACGAAAAAGACGCGCAAACAGCAGTTTTTTAAGCAGGGTGAAAATGGCCATATTCAAGTAAAAGACGGCGTTTATTTAAATCATCAAACGAGTGCCTTTTTATTTGAAGTGGACGGAAAGCAAGTGTTCACTGTTATTAGTAATAACGGTGTACAGTCTGTGCAATTAACCGGAACAGGAAATCAGTTTCAACAAGCACTAGAAGACGCGGTGAAGACTGAAACGAAAAAAGTAGAGGATCCATCATGAGAATAAAGAAACAGTTATCATTATTAGCCGTTATTTTCGTATTTTCTATCGTTTTTTCAATTATTTTTGTAAATCCAGCGTATGCGGCCCCGAACGGTTTTATTAATTTCGAAAATGGAAAAGAGTTTACGAGTAATTCAAGTGTACAACTATTTGCGCTCGTTACCCTTTTATCATTATCTTCTTCTATCGTTCTATTATTTACACATTTTACTTATTTTATGATCGTTCTTGGGATTACACGTCAAGGACTTGGGGTAATGAATTTACCACCAAACCAAGTGCTTGTTGGACTTGCATTATTTTTATCACTCTTTACGATGCAGCCTGTACTCGGGCAACTGAAGAGCGATGTGTGGGATCCGATGACGAAAGAGAAAATAACAGTAAGTCAAGCTGCGGAAACGACAGCTCCTATTATGAAAGAATATATGTCAAAGCATACGTATAAGCATGATTTGAAAATGATGCTGAAAGTACGCGGAGAAGAGTTGCCGAAAGATTTGAAAGATCTTTCCTTATTTACACTCGTACCATCCTTTACGTTAACGCAAATTCAAAAAGGTTTACTAACAGGGATGTTCATTTATTTAGCGTTTGTATTTATAGATTTGATTATTAGTACACTTTTAATGTACCTCGGGATGATGATGGTACCGCCGATGATTTTAAGTTTACCGTTTAAAATACTCGTTTTCGTATATTTAGGTGGATATACAAAAATTGTCGATATTATGTTTAAGACGGTCGCCTGAAGCGTTTGATGCTATGTGATAGGAGTCATATAAATGAATACGTCACCAATTATAGATATTTTCCAAACCTTTTTTTATAAAGGGGTTATGATTTTAATGCCGATTGCCGTTGTAAGTCTGATTGTCGTTATTATTATCGCGGTTATTATGGCAATGATGCAAATTCAAGAGCAAACGCTGACGTTTTTACCGAAAATGGCGAGTATTGTGCTCGTAATTATCATTTTAGGTCCGTGGATGTTCCAAGAGTTAACGATGCTTATTTTAGATTTATTTGATAAAATCCCATCGCTATTGCGTTCGTACTAAGATAGGTGAACTGAAATGAATATGGAATTATGGGCGGCAACGTTTTTTGCGTTTTGTCGCATTACTTCATTTTTATATTTTTTACCGTTTTTCTCAGGCCGATCCATTCCAGCAATGGCGAAGGTTACAGTTGGACTCGCTCTTTCAATTACAGTGGCGGATCAAGTGGATGTCTCTCACATCAAGACAGTTTGGGACGTTGCAGCTTATGCAGGAACGCAAATTGTAATTGGATTATCACTTTCAAAAATTGTAGAAATGCTGTGGAACATTCCGAAAATGGCAGGGCATATTTTAGACTTTGATATTGGTTTATCACAAGCAAGTTTGTTTGATGTAAATGCAGGGTCACAGTCCACTTTGCTATCAACAATTTTTGATATATTTTTTCTTATTATTTTTATTTCACTGGGCGGCATTAACTATTTCGTTGCCACTATTTTAAAGTCGTTTCAATATACAGAGGCGATTTCAAAATTGTTGACGACTAGTTTTTTAGATAGTCTACTCGCAACGTTATTATTTGCGATCACATCAGCGGTTGAAATTGCTCTGCCGCTTATGGGAAGTTTATTCATCATTAACTTTGTTCTTATTTTAATTGCAAAAAATGCTCCGCAATTAAACGTTTTTATGAATGCATACGTAATTAAAATTACATGTGGGATTTTGTTTATTGCGATGAGTGTACCGATGCTCGGTTATGTGTTTAAAAATATGACGGATGTATTACTTGAAGAGTATACGAAACTATTTAACTTTTTCTTAACGAAGTAGGGGGACGCGCATGGCAAAGGATAATAAAACAGAAAAGGCCACCCCGCAGAAGCGTAAAAAATCGCGTGAAGAAGGGAATATTGCCCGGAGTAAAGATTTAAATAATTTATTTTCCATACTTGTATTAGCAGTTGTCGTTTATTTCTTCGGAGATTGGCTAGGGTTTGAGATTGCGAATTCCGTAGCGGTACTGTTTAATCAAATTGGAAAAAATACAGATTCAACCGAGTATTTCTATTTAATGGGGATGCTACTACTAAAAGTATCAGCTCCGATATTAATACTCGTATACGCTTTTCATTTATTCAATTATATGATTCAAGTCGGCTTTTTATTTTCTTCAAAAGTTATTAAGCCGAAAGCGTCACGTATTAATCCGAAAAACTATTTTACGAGACTGTTTAGTCGTAAAAGTTTAGTAGATATTTTGAAATCACTATTTTATATGGGATTAATCGGTTACGTCGCTTATGTTCTTTTTAAAAAGAATTTAGAGAAAATCGTGAGCATGATTGGATTTAACTGGACTGCGTCACTTACTGAAATTATTAGGCAAATTAAATTTATTTTCTTAGCAATTTTAATTATTTTAATCGTTCTTTCTATTATTGATTTCATTTACCAAAGATGGGAGTACGAGCAAGATATTAAGATGAAAAAAGAAGAAGTAAAAAGGGAGCATAAAGATAATGAAGGGGACCCGCAAGTAAAGGGGAAACGAAAAAACTTTATGCATGCCATCTTGCAAGGGACAATCGCGAAGAAGATGGATGGTGCAACGTTTATTGTGAACAACCCGACGCATATTTCGGTTGTACTTCGTTACAATAAACACATTGATGCAGCACCAATTGTCGTTGCAAAAGGGGAAGATGAGCTCGCATTATATATACGAACGCTTGCCCGTGAACAAGAAATACCAATGGTGGAAAACCGTCCGCTTGCTCGTTCTTTATATTATCAGGTCGAGGAAGATGAGACGATTCCAGAAGATTTATACGTAGCTGTAATTGAAGTTATGCGCTATTTAATTCAGACGAACGAACTTGAAGTGTAATAGCGCGTTTGGAGGAGATCTCTTTGTTTAAGATAGAGTCTGCAAGAACCTATTTTTCTATCTTTTTAGCAGCGTCATTCGTAGTGGCGCTCTTAATTCCACTTCCACCATTTATACTTGATATCATTATCGTTTTTCTACTAAGTATGTCAGTGCTTATTTATATGCGAGCGACAAGTATTAACGAGTGGGATGAATTAAAGTCATTTCCAACGATGTTGTTATTAATCGGGATTTTCCGCGTATCGATTAACGTTTCGACGACGCGAGCGATTTTGACAGATGGAAATGCAGGTCATGTTATTGAAGAGTTCGGCCAGTTCGTAATTGGCGGAAACTTATTAATTGGTATCGTTATTTTTACAGTATTAATCATATTCCAGTTTATCGTTGCAAACGGTGCATCTCGTACAGCTGAAGTAGCAGCTCGTTTTACACTTGATTCTTTACCGGGGAAACAAATGTCTATCGATGCTGATTTAAACCAGCGTATTATTTCAGAAAAAGATGCACAGGCAAAACGAAAAAAATTAAATATGGAAACAGAGTTTTACGGGGCGATGGATGGTGCCGGAAAGTTCATTAAAGGGGACGTTATTTTCGGGATTGTCATTTTATTCGTAAACATTATTTTCGGTTTAATTGTCGGCATGATGCAGCAAGGAATGAGCTTTGCAGATGCAGCTCTTCATTATACACAGTTAACTGTCGGTGACGGAATCGTAAACCAAATCGGTTCATTAATGCTTGCAATTTCAACAGGTATTATCGTAACGCGTGTATTTGACGGCTCACCGGATACAGTAACAGAAGGTATCTTTAAAGAGTTATTAGCGCATGAAGTCGTTGTATATGCACTAGGTGGTTTATTTATCGCAATGGGTATTTTTACTCCGCTACCGTTTCTACCATTCGCACTCGTTGGTGGAACGATTATCTTCTTAGGCATTCGTAATAAAAATCGAATAAAGAAAGAAAAAGAAGACGAGCTTCAAAAAGAATTAGAAATGATTCAAGGCGAAGATGAGCAACTGCAACAAGTGGAAGATTCATTCGGAGTATTTACGGATAAATATCCGATTATTGTAGAACTCGGTTTAGATTTAGCAGCACTTGTAAAGCAGAAAATTAACGGGGAAACAGCTCGTGATAAAGTTGTTCTTATGCGGAAGTCGATTATTACTGACCTTGGTATTAACGTTCCTGGAATTAACTTTAAAGATAATACGAGCTTTAGACCACGCGGACGTTACATTATTCGTATTAAAGGTGCGAAGGCAGCTGAAGGTGTTTTAAAATCAGGTTATTTATTAGCACTGAAAACACCGAACGTAATGGCTGATTTAGATGCAGAGCCAGCTAAAGATCCAATTTTCGGTGAAGATGGATATTGGATTTTAGAGCATATGGTGCAAGATGCACAAATGAAAGGCTATCAAGTGTTAGAGCCACTTAGCATATTAATTACACATTTAGATGTTGTCGTTAGACGTAATCTTCATGAATTAATTCAGCGTCAACATGTAAAAGACTTAATTAACTCGCTTGAAAATGATAATGGCGTTCTATTAGAAGAGATTAAGAAGAAAGAAATTGATTTATCACTCGTTCAAAATGTTATTAAACAACTTCTAAAAGAAGGTATTTCTATTCGTGATTTACCAACAATTATTGAAGGTATTATTGACGGCAAAGAAATTTATCAAAACCACGTTGACGGTGTGACATCATTTGTTCGTGAATGTATTTCAAAAGTTATTTGTGAAAATGCGAAAAATCCGGACGGAAAAATATATGCAGCGCTCTTCTCTGATTCAATTGAGTTAGATGCGGATGTTGTGAATAATTCATATCAAGGTTACTTATTAAACTGGGATTTAGATTTAGAAACACGTGTCGTTGAGCAAGTGCAGCGCGTCTTTAAGCAAGCACGTTTAATGGGAAGAGAACCAGTGTTATTAACACGTAGAAAAGATTTTAGATTTGCGATCGTAAGACTGCTAGAACGTTATCAAGTGGAAGCACAAGTACTTTGTATTAGCGAATTAGCACCAGAAATTGTTGTGGATCAAATTGCTTATATTGAATAGTAGGGGGTGAAGTAATGGAAAGTACAGAAAAGAAAGAAGCGTTAATGCGAATAAAAGCAGCTTCGAAAAATGAATTGTATCGAAAGTTATTTGACCAATATGGTACAGATTATTATTACGTTGTCGATGAAAGTGTAAAACGAAATATACCGTTTTTCTGGAAAAAGGATTATGAAATGTTAGTTGCTTTTCCAGAAGAAAAACAGGAAGAAGTGAATGAAGGTACAGCTCAATTTCATGAACAGTTAATGGATGTTGTGAATGATCCTTCAGAACAAATTGTGAAGGCGAATGGAATTCAATCAGTACTGCACAATTTAGAAAACGTAACGACTTCTATGTCATACGCGGCGATGCAAACAGGAAATAGTGAAGAATGGGCAAGAAAAAAAGAGAAACTATTAAAGCTGTTCGAAAAAGGAATTGTCGTTGTGAAACCGACGAAAGAAGCGGAAGTAACGAAAAAGAAAAAAGTTGTGAAACAAGTCGTTCCGGTAAAGAAAGAAGAAGTAGCTCCAAAGAAAGAAAATCAAGAATCTGTACCGTTTATTATTCAAAAAGTAATTCGGATGCTAGAACAAAACGATGTAGAACAATATTTCATTTATGCATATGCTGAAAAGTTAAAAATAAAGTTTGAAAATGCAACGATGATTACAGAAGAAGAAGTTATCAGGTACATATTGGAAGATATGAAATCTCATTTTAATACGGAAAACGTCTTTGAAAAAGAAGTACAAACAATCGCATTAATCGGTCCAACTGGCGTTGGTAAAACGACGACACTCGCGAAAATGGCATGGCAATTTCACGGTAAGAACAAAACAGTTGGTTTTATAACGACAGATCATTCTCGCATAGGGACAGTGCAGCAATTGCAAGATAACGTAAAGACAATTGGATCGGAAGTAATTGCTGTGCGTGATGAAGCTGCAATGACAAGAGCGCTTACGTATTTTAAAGAAGAAGCACGCGTCGATTATATTTTAATTGATACAGCCGGAAAAAATTATCGTACGTCAGAAACAGTGGAAGAAATGATTGAAACGATGGGACAAGTAGAACCAGATTATATTTGTTTAACGTTATCAGCTTCGATGAAAAGTAAAGATATGATTGAAATCATTACAAACTTTAAAGATATTCATATAGATGGTATTGTGTTTACAAAATTTGATGAAACAGCAAGTAGTGGCGAATTGTTGAAAATTCCAGCAGTATCATCAGCTCCTATTGTATTAATGACAGATGGCCAAGACATAAGGAAAAATATACATATCGCTACAGCTGAACATTTAGCGAAACAAATGTTACAAACATCGTAGAAAAGAGGTGAAGAATAAGGCGCTTGCCTTATTCAAATGAATATGAACGGTCTTTATATAGGTTCTATGGGTATGATGAATTACATGCAGCGTATTAATGTTCATTCGAATAACGTTGCAAATGCTCAAACGACAGGATTTAAAGCAGAAAATATGACGTCTAAAGTATTTGATGTACAAGACACATATCGCCGAGGAGATGGGGCGGTAACAAATATCGGTTCGGTCGATTACGCTGTAGTACCAGCTGCAACACATGTGAATTTAGTACAAGGAAATATACAAATGACAAATAGTGCTACAGATTTCTTTTTAGATGACGGCGCGGCCGGCACAACATCATTTTTCGTTACTTCTAAAAATGATGAAACGTTTTTAACGAGAGATGGTAGTTTCACATTAAATAGTGATCGTTATTTACAAACATCTTCAGGTGCTTTCGTAATGGGAGAGAATAATGAGCGTATTCGTATTCCAGAAGGAGCAAAGGTTGCTGTACAAGCAGACGGTACATTATATGATGAAGTAACACAAAATAATATTGCTCGTTTACAAACAAAAACAGTAGATGCCGAAACGAATGCTCGTCTCGTGCAACGTGAGAACAAAAGCTTTACACTAGCAGAAGGAAACATTGCTAATTTACCGAACGGAACAGGAATAGTAAAAAATCATATGCTAGAAAATTCAAATGTTGATATGACGAAAGAGATGGCAGATCTTATGACGGATCAAAAAATGATTCAAGCATCACAGCGTGTTATGACGTCATTTGATAAAATTTATGAAAAAGAAGCGAATGAAATATTGAGATAAAAGACTTCCAAAAGTGGGAGTCTTTTTTGTTATTGCTTTTATTACAGTTACATCATAAAATGATAATGATTATCAATATCATTTTATCTATTTTCATAAGAATAGAATTTCATAATGACAGCAACATTTGTTTAACTAAGTGAATTAAAAATAAGGGGATGGTGTGAAGATGTCTAAAAAGAATCAACTTTGCATTGGATTATGTTTAATTTCTAGAAAGAAAGAACAAGAGAATGAGTTTAATTCCGGAATTGATGAGCAAGTAGAGTTGGCACTACAGGCAGAAAAGGCTAAGTTAGATTTTGTTTTTAAAGCCGATTATTTAGTGGCCCACCCAGATTTAATTGCTAGAAATAAAGGGAATGTAATTTTAGACCCAACATTATTGTTTACTGCTATTGCGTACGCAACTGAAAAAATTGGAGTCGTTACAACCGCTTCAACTTCATTTTATCCACCATATATATTAGCAAGGCAATTACAATCGTTACACTGGATTAGTAACGGCCGAGTAGGGTGGAATATTGTTACATCAATTGACGGTGCTGAAAACTTTGGTGAGGAAGGGATGCCATCATCTGAGGAGAGATATGCGAAAGCAGCAGAATGTACAGAGTTAGTAAGAAAACTTTGGAGGAGTCATCCTTATGAAGTGTTGAAAATAGATAACACTGAAGTTATTAGAGAGATGGCCAAGCCAATTGAACATAGTGGTGAATATTTTGAGGTAAAAGGTCCGCTGAATATCCCACAGCATATATCAGGAGAAATGCCATTATTTCAAGCCGGTGCTTCAGAGTCTGGTCGGAATTTTGCTGCTTCTGTTGCAGATGCAATTTTTGCTGCAACGCCAGATGTAGAGTCAGGTATTGAACTTCGTCAAGATTTAAGAAGAAGAGCAGAACAGCATGGCCGGAAGCAAGATGCTATACGCGTATTACCTGGATTATATTTCTTTATAGGTGATACATATGAAGAGGCGCTAGAAATGCATAGACAAGCTCATCAACATCTCACAAAAGAGAAGAGATATGCGTTACTTGAAATGGTTCTCGGATTAGATGCGAGAGGGATTCCGCTAGAAAGTAAAATTACCGAAGAGATGCTGCCAAGTCGGGATCAAACTGTACGTAGTAAAACACATGCAGAATTATTACGGCATTTCATTATTAAAAATGAACCAACAGTTGAACAAATACTAGAGCGACCAGAAGTTGTTGGATCGGCTCATTGGGTTGCGGTTGGTACACCAAAAGACGTTGCGAAGCAAATTATGGATAGGTTTGAGGCCGGAGCGTTAGATGGATTTATTGCTATTCCAGGAGGACCTCCCAAGTCACTAAATCTATTCTTTAGTGAAGTCATTCCTTTATTTGTGAAGGCGGGAGTATTTAGAGAAGAGTATACAGGTTCTACTTTACGGGAGCATTTGGCGGGAAACATGTTAAATACTTTACAGTTAAAATAAATAATAGCATGTAGAAAAAAGCCTTATTATAAAAGGCTTTTTTTATTTAAAATTAAAAATTCTGAAATATAAGTTGACTGTATGAATATTATTTTTTATATTAGTAGGTATAACTATAACTACTAAAGAGGTGAGAGTATGAAAACGGCATTATATTTAGAAGATGCATACAAAACGAGTTGCGAGACAGAAGTGATAAGAGTGGAAGGGAATAAAGTATTTGTAAAAGAAACAGTTTTTTATCCAACTGGTGGAGGACAGGAATGTGATACGGGTGTCATTGTACAAGATGGGTCTGTATTTGAAGTTGAAAAAGTAAAGAAGGAGCAGGGAGAAATAGTTCACTATATAAAAGATGAAGCTCAAGTAAAATTAGGTCCAGTTAAATTAGAGATTAATTGGGAAAGACGTCATAATTTAATGCGTCATCACTCTTTACTGCATCTTATCGGAGCTGTAGTTTATGAAAAGTATGGAGCTCTATGCACCGGAAATCAAATTTATCCTGATAAAGCACGTATCGATTTTAATGAGTTACAAGAGTTATCGAGCGTGGAAGTAGAAGAAATTGTTGAGGCAGTGAATAAACTTATTAAGCAAAATAAAGAAATTTCCACTCGTTATATGAGCCGCGAAGAAGCAGAAAATGCTGTAGGAATGATTAAAACAGCAATCAATCTCCTGCCAACTACTATCCAAGAAATCCGCATTGTTACAATTGAAAACTTAGACGAACAAGCTTGTGGAGGCACACATGTGAAAAATACGAGTGAAATAGGAACACTTGTTATTGATAAAGTAAAAAGTAAAGGGAAGCAAAATCGCCGTTTTGAAGTAAGAGCGATTTAGATTGTGAGGGGTTACCGATGGATGAAATTATAAAGGAATTACAAAAGTTAGGATTTTCCCAATATGAATGTAAAGCGTATATTGGATTGTTAAAACATTCCCCAGTAACTGGCTATGAAGTGAGTAAACAAACAGGAGTACCTCGTTCTATGATTTACGAGGTACTCGGTAAGTTAATGGATAAAGGAGCAGTGCATATTGTACCTTCTGAACCAGTTAAATATGTACCAGTACCAGCTACCGAATTAATGAATCGAATGCGAAAAGACTTTGAAAAGTCCTTTGAATTTTTAGATGAGAAATTAAATTGTTTAGAACAAGAGCGACAAATAGATGTAATTTCGCATATTCGCTCAAATGATCGTGTTTTAAAAGAAATATGCAATATAATTAATAGGGCAAAGGAAGAATTATGGATTTCTGTATGGGAAGATCAAGTGCATGAAATTGAGCCATACATTTATCAAAAGGAAGAGGAAGGCGTACATATATTTTCAATCTTATTTGGAGCTCCAGAAACAAAAATAGGAGCGACGTTTCACCATAATTATATGACGCCTCACGTTGTTGAAAAGAGAATGGGTGGTCATTTAACTGTTATTGCGCGTGATGGAGAGGAAGTATTAATTGCGAACTTCTCAAATGATAGCACTTCATGGGCCGTTACAACGTATGACCCAGCGCTAGTTCTCGTTGCTACAGAGTATGTGCGGCACGATATTATGGTTGAAGAAATCACGAAGGAATTTGGAGCTGATAAGTTAGATACGTTATGGCGTGAAAATATAGATTTAGTTCATGTCGTAACAGGAAAACGAACTTTAGAAGGAATGGAGGATGATAGAGATGAGTAAAGCTCAGGCACATGTAGCTTTGCAGAGCGATGATACATTTCAGCAAGGAGTAAAAGATTGTTTACCAACTGTATTTGGTTACTTGAGCATCGGTATAGCAGCTGGTGTAATTGCAAAAACAGCAGGTTTTTCTATCATTGAAATTGCATTTATGTCCACTTTAATTTATGCAGGTTCTGCCCAATTTATATTAGCTGGTATGTATGCAGCCGGTGCTCCTGCTTCCGCAATTATTTTTACTGTATTTTTTGTTAACTTGCGCCACCTTCTTATGAGTGCTGCACTCGCGCCGTACTTTACGAAAATTCCTCTATTTAAAAACTTAATCATCGGTTCGCAAATTACAGATGAAACTTTCGGCGTTGCAGTGCAACACGCGGCGCAAAAAGGATATTTAGGTGAAAGATGGATGATCGGGCTTAACGTAACAGCGTATTTAAATTGGATTCTTGCTACTATTATTGGTGGACTGTTTGGTGAGTGGATACCAGATCCACATACATACGGGATGGATTATGCATTACCAGCGATGTTTATTGGATTATTTGTTCTTCAGCTCATAAGTAGTAAACCAAAACTAGCAATTCATTTAAGTGTTGCAATTGTAGCGATTATCATCGCATACGTTTCACACCTATTTATGCCAGATAGTATAGCGGTTATTATCGCAACCTTACTAGCTGCGACGATTGGAGTGGTGATTGAAAAATGGAAATGAGATTAGATGTATTATTACTTTTACTAGCAGCAGGAGCTGTTACACTCGTGCCACGTATTTTACCTCTACTCGTATTTAGCAAACTACAAATTCCTGACTGGGGTTTAAAATGGTTAAATTACATACCAATTGCGATATTAGCAGCGCTTTTAGCACAAGTTTTATTTATGCATGAGACGATGCAGTGGGATTACCTTATCGCAGCAATTCCCACATTTCTTGTAGCGATATATACTCGTAGTTTATTAGGTACAGTATTAACGGGAGTGGTTGTGATTATTTTGTTACGTTTCTTTTTCTAAAAAGGATTACGCTCATATAATAGCGAAAGGTGTAATAACATGAAAAATATAGGGGTGGTGTTATGATACTTTTAACGATAGGAGCAATTTTGTTAACGTTGTTTATTTTCTTTATTATCGGCTTTATTACGTTTATGATGTTTGTTGATAAGGCGACACCTCAAATATATTATACACCTTGTGAATCAGTGACAGTGAAAGCTAAAGGTAAAGATAGAAGGAAGAAAAGTTGAATGTTGGCTTTTCTTCCTTCTTCTATTACATCCCCGAAATAACTAACAACAATAACCCAAATAAAGAACTAATAAAGTTTCACTTTACAAGAAATGAATCTATTACATTGTATGCTTGTTTTGTAGAGTGCCCGTTATATTTTTCAGTGTACGGATTTAGAAATCCATGTTCACCGTGTAGTTGTTGTATTTCTAGTAAAGGATTTTTTTGTTGCTGCAATGTTTGAATTAAAGAGGATACTGAAAAACTAGCTTCTTTTTCAGGAAATATAAGTAGTGTAGCGCATGTAGGCTTTATGTGAACATAGTCGCGTATACGAGAACCGTAACATCCGATGATAAAATCTATTTTCGGATTGTTACTACATAGCCATGAGATGGTAGCTCCAACACTAAAGCCGATAAGTCCAATATGTGTATAATTGCTTGAAAGGGTATTGATGAATGCTTCAATTTGGTCTTTTCCATCATTAAATCCAATATGATTTACAAAATGTTCATATGCTTTTTCTTCATCACGATAATGAAATGCGTGTTGTAAGTGCAGAAGATTAGGACAGAATACGTCAATATGAGATGAAGTAAATTGCTCGGTAACGTGATGCATATGGTCGTTCACACCATATATTTCATGAACAATAACGAGAGCTAATTTTTCCTTCATAGTTATATTGTGCCTCTTTGAAACTTAAATTCTTTCTCAACAAGGCAAATACGCAGATGGAAGTTTTCATACCATTGCTCACGACCTCTTTTTTTCGCTTCTTTATGTAAGGCGTTCTTCTTCCAATTTTCAATTGCATCAAGTGATTCCCAATAAGAAATTGTTATTCCGAGCCCAGAATTACCTCGTGCACTTTCTACACCTAAAAATCCAGGTTGTTGCTTTGCAAGTTCCTCCATTGTTTCGGCAACGGTATTATAGTCTGTTGTATCATTTGATAAATTAGAAGTGAATATCACGGCATAATAATGACTCATTTTTTGTGAAGTATTTTTCATATACATTCCCCCCTTTAATAAGTATTTTAGCATGTAAAAAAGAAAAGAAGCACGACGCTTCTTTTCTTTTTTACGCTGTGAATTTTAATCCAGCATATATTTTACGACCCTTTTTTTGAATCCAACACACTTGTGCATTTTTCTTTTGAATATTACGTTCTTCCATTGTTACTTGTATAATTTGGTCAATCACAAGAGGGATGTTCGTTTGTACTTGGCACCCACCTGTACTATAGTCGATAATGGTCGCTTCAATCGGCATCCCATTCATATGCAATGTTCCAGGAGACATCAGTTGCTCACGTATATGTTGCCTGCGAAATTGTCTTGGTGCTTTTTTTGTGTTTTTTATGAAAGATGCAATTGCTAGTGTAAGAAATGCTTTATCGTACACCTTTTCCACCCGGTCATTAACCGGTTTACTAAATAGATGAAGAATGAGTTTACAATATTGCTCATGGGATACATCATCAAATGATACACCAACTTGTACAGAACTTTCTTGTCTCCGAATCCATTTTTTTGTACTATAAATCTTTTCTACCTCGCCAAAAGATAGCATATAGGAAGATAGACTTGATAAAGTTTCAAATGGAATGGAGGAATCTAATTCAAAACGTGCCCCCGTTTCACTAATATCAAGGATATTGCAAGAAATGATCATATCTTCGGCATATAAAGTACCTGGTAAATTTACTACGAAACGTTCTGAATTTCGAAAACGCGGTCTTTCAAATGCTACAAATAGTGAAGTGACAATAGCTATCCCGTTGTATAGTAACCAGAAAATGTTAATATATAAGCTCTCTCTTTCAATATAATATTGCTCAGGGTATAAGAGCATAAGTGTTGCTCGAATAAGTGCAATAATTGTTAAAATGAGTAATATGAGATGAGGGATGCTTGCAATCCATAAAAAATGCCTTGTATTATTTTGAACTCCCTTTCTTGTCACATGAAATTGAAACTTTTTACGTAAGAAAATTTCTGATAAAATAGCAAATCCCATATAAGGAGCCATAGCAACTTCGTACACATGACTCCACGTAGTTGTTCGTTTTTTATTAGAAACAGCTTTGAAAATAAGCTGTGATGTTAAAAAGGCAGGTGCCCAGAACATAAATAAGTGCATGAAATTAATTTCTAAACTATAAATATCAAATACTAAAAATAATAGCGGTGCTAATAAAAATATCATTTTATAAACACCGAAAAACCAATAATGAATTCCATCTGCATATAAAAGACGCTGCATAAAAGATAATCCTTTTATAGTGAAAGGATTCCATTTTTTTACGACTTGAATGTTCCCTCTACACCAGCGGTCCCGTTGTTTTAATAAATCACTAAATGTTTCTGGGGATAATCCAACAGCTAGTGTTTCATTGACAAATATAGTCTCCCATTTGTTAGCTTGTAGTAGCATACCAGTTGCCATATCTTCAGTAATAACTCCAGTCGCAAATCCTCCAATTTCTTCAAGCGCGGTGCGGCCAAATAGGGCGTTACTACCAACATACATCGTAGCATTAAAGCGATCTTTCCCTTCTTCTAACTGGCGCATAAAGAAATCTTGTTCATTGGCGATGTTATCTTCAAAAAACAAATTATATTGGAAAGGATCAGCATTATAAAAAACTTGTGGTGCTTGAACGAATACAACATTATTTTTAGAAAAATATCCAATCGTTCGCTCTAAAAAGTTAGCTCGTGGTATCATATCGGCATCCATTGTTACGATAATATCACCTTTTGAATGAAGCATCGCATGATTTAAATTTCCAGCTTTTGCATGCTTGTTTTCGGTGCGAGTTATGTGATGAACAGAAAAATCTGCCGCAAGTTGCTTTACACTTTCACGGCGCCCGTCGTCACAAATATAAATGTTTAGTAACTCTTTCGGATAAGTAATCAACGTACAACCAGCTACAGTACGTTTTAACAAATCGATCGGTTCATTGTAAGTGGCAATAAATATGTCGACAGTAGGTAGTTTTTCAAAAGTGGATAATGGTACTTCTTTCCGTTTATATGGTTTCCATGAAACAATGCTAAAAACGATAGATTGTAAGTAACCAGCCCATTCTGTAATTAACAATATAATACCAGCGATAATACTTATGAGATTAATAGTTGGTAACGAATAAAAAGTTCGCCAAATAAGATAAATAGCATTACAAATGAGAAATAGAATAATAAGTAATTTTTTTGACCATAAATATTTGTGTGCAAGGGCGTAAGTAATAATGATTACGAAAAAAATAATACCTAAACCTTCGTATATAGAGAGGCTCATACAATTCCTCCTTTATGTATAGAGTGGGAAATAGAAAAAATTATATTATTCATCTATAAAGATTTAATTATTTCCAGAGTATAAAATATCACAAAATATAGGGTTAGAGTATAAAATTTACATTTTCTTATTATAAGCTTAAAAAATTAGAAGAAATAATAGTTGTATTTTTGATTCATAAGAAAAATGCCACTTCAAAAGAGAAGTGGCATTTCTTATATTTCCTCTAAGCTATTAACTGGAACAGTTAATTCGCGTCCTGGGTTTTTTACTTCATATATGCGGGCGGTTTCATTGCTTTCATCGACGTGTTGAATCATAACAGGCATGCCTTGAAAACTGACATTGGCTTGTTCCGCTGACACAGAAAGCTCTATTGCACGTTGTATATTCATTTATATTCCTCCCATCATTATTATCTTTGCTAAAAAAGAGGAATAATATACCATTTTGAGACATTCTTAAAGTTTTTGTATTATTTGTAATGTTTCTTTAATAAATGAAGAAAAGATGGAATTAGGATAACCATCCATCGTTTGAACTGCTTCTTTTGCTTCTTTCAGAGCAGCCGTTTTATCTTGAAGTTCTATATGACACAGGGCACGATATGATCCAGCTGTTAATAACCATGACTGATCAAGTGGATGACTCATATAATCTGGAATGTTAGCACGTTTTAATGTTTCCAAAGCTTCCTCGTAACGTTTTAAACCATACAGAGATTTTCCTTTTTCAAGATAATACAATCCATCGTCTTGAAAAATCGGTACATCTTTTAGTTTTTCTCGGAATTGTTCTAAATGTTCTAATGCAATTGTATATTCATTCGTAACGGTATTGTAGTAATAAGCTTTTAATATATCTATATTTGCAGCGGATAAAGTATCTTCTGTAAAAATGGCAAATTGCTCCGATTTTTTTATGTAATATAAATATCGTTCTTTATCGGTTGTAATGATTTTTTGATAAGATAAAATACGGTAAAATTCATCTGTTTTATAATACACTTGATGTTTTTTTGAAAATGCAAGTGCATCTAAAATGATTTTTTCACATTTTTCATAATTACCATATGCGAGTAAAATAATTGCTTCTTTTAAATATAATTGTATATGTGTAATAAGATCCATTTCTAAATTCTTCGTTTTATATTCATCGCGAATTCTGCTAATCAACTGTAAACATTCTTTATATTTTTTCCGTTTGTAGAGCATATAGTAAAACAGTAGTTTCGTTTCAGTACTTTCACGATACAAAGTATATTTTTCAAATATAGAAACAGCTGTTTCAACGTAATATTCAATATTGTAATCGTTCATAATGGCCGCTCCAGTTATGAACTGTTTATATAAACGTGCTGTGTTTAAAGTAAGGGGTAGTTCTTTTTGAACGATAGGTAGTAAAGTCTTGTATACTTCATCGCATTTATTTGATTTTATTAATGGCTCCATTTTTTGAATGAGTTCCACAATTTCTTCTTCATCTTCTTCTAATAAAAAGCTCGTTTCACATTCAAGTTTTTCCGCAATATATTGTAATGTTTTCATAGAAGGTGTAGCTTTTCCATTTTCAATTTGACTAAGCATACTTTTTGTCAGTTCCGAACCTGCCAGTGCTGTTTGCGTAAGCTTTTTTTCTTTTCGTAATGCTTTAATTTTTTCACCGAGAGTTGCCATATAATTGCTCCTTTATATTTAAAAAGTTTAATTGTATTTAACTTTTTGTTGTAAAAATTGGAAAGTTGATTATATAATAAGTTTAACACAATTTAACTTTTAAGGGGAGAGAGTCAAAAATGGGAGATATAAGTATAGGACAACATGATTCAAGAATGAAGATTGCAACTAGAAATATCATTTTAATGATGATTGGAAAAATGACGTCTTTATTAGGCGCAGGTATTTATACGTTCGCAATGGGATTATATGTATTAAAGACTACTGGTTCAGGGATGGGGTTTGCAATTACGCTCGTTTGCGGATCACTTCCAAGGATGATCTGTGGCCCAATTGCTGGTGCTGTAGCAGACCGTGTGAATCGAAAATGGCTTGTCATTGGTACTGATTTATTAAGTAGTTTAACGATGCTTAGTATGTTTATTCTTGCTACTATATTTGGGTCATCACTTCTTTTTATTTATATTTCAGCAGCATTATTATCAATTTGTGCAAGTTTTTATTCTGTTGCATTAACTTCGTCTATTCCGAGTTTAGTAGATGAAGGACGTATTCAAAAAGCGAGTGCTTTAAATCAAACGGCGGCTTCTTTATCAAATATTTTAGGACCGATTATTGGCGGAGTTGTATATGGTTTCTTTTCAATTAAATCGTTTTTCCTATTAAATAGCATTACGTTCTTTTTAGCGGTTATTTTGCAATTATTTATCGTATTTGATTTATATAAAAAAGAAGTGGCTGAAAGTACAGAGCATTTCTTGACGAGTATAAAAGAAGGTTTTTTATATGTAAAAAGACAACGTGAAATATATGGTTTAATGAAAATAGCATTGTGGGTAAACTTTTTTGCGTGTGGTCTAACAGTTGCACTTCCGTACATTATCGTCCATACATTGCATTTATCTTCAAAGCAACTCGGTACTGTAGAGGGAATGTTAGCAGTCGGGATGCTAATGGGAGCGATTGCTTTATCAGTGCGTAAAGAATTGAATAATCCGTTTCGTTCTATTTATACTGGACTGTTTTTGTTTGCAGGTTTAAGTTTATGTACAGTCTTTCCGTTGTTAGTTGTCATTCCAAAAGTAGCAAGTTTTATTTACTATATTGCTTTTATGATGTTAACTGGTATAGCAATTATGATTGTAAACATTCCAATGCAAGTACATATGCAAAAAACGACAGGTCCGAGCTACCTAGGGCGTGTGTTTGGCCTACTTGAAACAATTGCGACTGCAATCGCACCACTTGGTATGATTGTATATGGACTACTATTAGATATGTTGCCAACTAGCATTGTTATGATGACAATAGGCGGAGGGTTATTGTTAGTTGTATTAGTTGGAGTAAAGCAACATATGGCGAAAAAACAAGTAGATGTGTCCGCTTAAAAATAATAAAAATTTGACTTATCATTATAAAAATGACTAAATTAGTATTTTAGTTTTTGAAACTCTTTTTCATGTATGTTAAAGTAAAGTGAGCTTGCAAAGAAAAGGAGACAACAGCATGAAAAAATTAAATTTTGTTATGCTTTTTCTATTAATCGTAATGGCTGGATGTAGCAATTATGACACATATATTGAAACAGGTATGCAATCATTGAAAGATGAAAAGTATAGTGATGCAACAATGTGGTTCGAAAAAGCAGAAAAAGAGAAATCAGGAAATGAAGCGAAATCATATAAAGAAGTTGCTGAGAAAATGGATCACGGGGCAACAGCATTAAAAGACGGTAAGTATTTAGAAGCGAAAGACATTGCAAATGAAGTGTTACAAAAGAAAAAAGATGATGCACTTGAAAAAGCTGTAACATCAAATGCAGAGAATATGCTTCAAAAAGCAAAAGATGTAGAAGAGAAAGTGAATGAAAGAGTAGCAAAGCGTAGAAAGGTAGAAGAAGAAGGAATCGATAAAATTATTAAAGCTGTCGATAGTATAGATGAAGTGAAAGAAAAAGAGAAGAAAGTATCAGAAGCATTAGATAAGGCTGAAGAGGCGCAAGCAAAAATTGAGGCAAAGAAAAATAAATAGATTTATAGTGTAAAAGGCTGTCGTGCATAACGACAGCCTTTTAATTTTTTGTTGCAAATGAATGGATGCTCTGTAGTAAAAAAGAAATGATTTTAGAATTCCATCTGTCCTCATGATGAATCGTATAAATATTACGCTGAAATTCAAATTCTGGGATTGGTATATAGCATAGCTCATTTCGTTGTATTTCTTGCTCAATAGCAAGTTTAGAAATAAAGGCAATTCCATTACCATATTTTAAAATTTGTTTCATCGTTTCTAATGAGTCTAATTCAATTTCTGATTGGAATGTAATGTTATGAACTGACATCCATTTTGTAAGTAAATCTCTCGTTGTAGATGGATTACGATGCAATAGTATGCGTTCCTTTTCGATATTTTGTAACGATACATTTTCTTTCTTTGAAAAATGATGTTCTTTGGAAAAGGCAAGAACAAGTGTATCAGGTATTATATTCGTTTGTTTTAAAAGTGGTTCATCAAATGGAGCAGCGGAAATTATCCCAAGATCGATTTCGTGATTTTGTAGCATCATTCGAATTTCAGGGGCTGTTTTAACTAGTAGCGTTATTTTTATATTGGGAAATTCACATTGAAATTCATGAACGACTTCTGGCAAAAGATAAGTCGCTGGTACATAACTAGCGCCGATTGTTATAGCACCTTTATTAAAATCTTTAAACTCTTGCGTGACACGTCTAGCTTCTTTCATAAGTGCATCTATTTTAGAAGCATAATGGTGCAAAGCCTCACCAGCCTCTGTTAAGAAATACCTTCCAGAACGTAATTCGAATAAAGACACACCGAGTTCTTCTTCTAAGCTTTTTATATGAAATGTAATAGTTGGTTGTTTAACGCCAAGTTTTTCTGCAACAATTGTAAGCTTTTTGTATTTCTTAATAAGTACTACAATTTCTAATTTTAAGAGATTCATTATGAATTGCCGCCTTTTTTATTTTAACTATAGAAAAAATCTATAGAAATAAATAGTTTATTAGAAGTTTTTTAATTTAATCTTTACAGTACATTAACATTCAGTATAAATCTTCCATATAGAATGAAAGCAGGTTAAGAATGAGGGGAGAGAGGTGAAGCAATGGATATTACAATTAGTGGATTAGAAAAGACATTTGGAAAAACACAGGCGTTAAAGCCGTTGCAGATTGTAATGAAACAAGGGGAATTCACTACACTTTTAGGACCTTCGGGGTGTGGGAAAACGACTTTACTTAGAATGATAGCAGGGCTTGAAGAACCGGATAAGGGAGAAATATATTTTGGAGACCAGTGCATGTATTCTGCTGCAAAAAAGATAAAGACACCTCCTCATGAACGGAATATCGGTATGGTATTTCAAGATTTTGCTTTATGGCCGCACATGACTGTTTTTGACAATGTTGCATTTGGTTTAAGGGCTACAAAGCAAACAAATCATTTACGAGAAAAAGTAGAAGATGCGATAAAGCGAGTTCGCCTGCAAGGTATGGAGAAAAGGTATCCACACGAACTTTCTGGTGGACAGCAACAACGTGTCGCATTCGCTAGAGCAATTGTAACAAAACCTCATTTTATTTTATTTGATGAACCGCTAAGTGCACTCGATGCAATTTTACGAGAAGAAATGAGAATAGAGCTTATGGATATCGTTCATTCCATTGGTTTAACTGCACTGTATGTCACTCACGATCAAACAGAAGCAATGTCAATGTCAGACCAAATTATTGTCATGAAACAAGGAGAAGTATTACAAAAAGGAACACCGGAAGATATTTATGTGAAACCGTCTCATGAATTTGTTGCCAAATTTGTTGGTAAGGCGAATTGGCTTGTAGAGGGTAAAAAAATGGTTCGTCCAGAGCATGTGAGCTGGACGAAAAATGAAGTGTGCGAAATGTATACAGGTGAAATTAAGCACGTTACATATGTAGGAGAACGGTATGAAATAAAAGTAAACATGGGGGCACTCGGAATATGGACAGCTTATCACAATAGTAAATTAAGCATCGGTAAACCAGTATCGTTATATGTGCCAAAAAAATGTATTCATCATATAGGGGGAGAATCGTATGAAGAAATTCAGTTCGCTTAAGTCTTTATTTGTATGTACTTTATTATTTTCGGCTGTAGTAACAGGGTGTAGTTCAAAGACAGGCAATGCAGATGCAAAAAGTAAAAATACGAATGAAAAGAAAATTGTTGTATATAGTGCAGGGCCAAAAGGGTTAGCAGAAAAAATTCAAAAAGACTTTGAAAAGAAAACAGGTATAAAAGTAGAAATGTTTCAAGGAACAACAGGTAAGATTTTAGCGAGAATGGAAGCTGAAAAGAAAAATCCAGTCGTTGATGTAGTCGTACTTGCATCATTACCAGCGATGGAAGGATTAAAGAAAGAGGGTCAAACGTTAGCTTATAAAGAAGCGAAACAAGCTGATAAGCTGCGTTCTGAATGGTCAGATGATAAAGGACATTATTTCGGGTATAGTGCTTCAGCATTAGGGATTGTGTACAATACAAAAAATGTGAAGACAGCGCCTGAAGATTGGAGCGATATAACGAAAGGGGAATGGAAAGGAAAAGTGAATCTTCCAGATCCAGCACTTTCAGGTTCAGCTTTAGACTTTGTAACAGGATATGTGAAAAAGAATGGAAAAGATGGATGGAATTTATTTGAACAGCTTAAGAAAAATGAAGTTACAGTAGCAGGAGCAAATCAAGAAGCTTTAGATCCAGTAGTAACAGGTGCGAAAGATATGGTAATTGCAGGTGTTGATTATATGACGTACAGCGCAAAAGTAAAGGGTGAACCGGTTGATATTGTTTATCCAAAAAGCGGAACAGTTATTAGCCCACGTGCAGCGGGGATTATGAAGGATAGTAAAAATGTAGAGGGTGCAAAAGAGTTTATTGATTATTTATTATCAGATGATGTGCAAAAACAAGTTGCTAAAGCGTATTTATTGCCAGGTAGAACAGATATAAAAGCTGAAAATAGACCGAATGTAGAAGAGATTCCAGTATTAAATATTGATTGGAAAACAGTTGAGAAAGAGCAAGATGAAATAGGAAAACAATTTAAGAAAGTATTTCAATAAGATGGTGATTCCATGGTAAATCGATTCATATCAGTAAGACAAGTTGGAATGACGGTAGCGTTATTACTTGTGGCGATGTTAATCGTCATTCCGCTTTTTCTCATTTTATTTTCTAGTATATATGAAAATAGCAGCTGGAACTTTTTAAAGCCTTTTGAAGTGATGCAGAGTGGTGGATTAGCTGGGATTTTTCTAAACTCGATGCTTCTAGGTGTACTCGTTGTAATAGGAGCTACAATATTTGCATTTCCATTGGCGTTTATTATGAGCAAAACAGATGTAGGAAAGTATAGTAAGTTAGATATTGTTTTTATGATTCCATTTATGACACCGCCGTATATTGGATCAATGGGCTGGATTTTGTTCATGCAACCTAACGGCTATTTTGAACAATTTTTTCCGATGCTAAAGACAGTTTCATCATCGTTTTTTAGTTTAGGAGGTATGGTCTTAATTATGAGTCTGCATTTATTCCCATTCCTTTATTTCATGCTGAAAAACACGTTACTTCAGATTGGGAGTAGTAAAGAAGAAGCTGCAGCAGTTCATGGCGGAAGTTTTCTCTATCGTTTAAGAAAAATAATATTGCCGTTATTAGTATCAAGTTATGTAATGGGTGCTTTACTCATTTTCGTAAAGACGATTGCTGAATTTGGAACACCGGCTACATTCGGACGTAGAATAGGATTCCACGTGTTAACATCAGAAATCCATAAATTTATTTCGAGTTGGCCAATTGATTTTAGTAGTGCAACAGCATTATCTTCTTTATTACTTAGTGCTTGTATGCTCATTTGGTATATGCAAAATGTATTGAATCGAAAGTATTCATATGCAATGGTTAGTGGAAAAGGTGTGAAATCTAAAAGATATACTTTGTCTATATTTACGCGCGTTGTAGCATGGATGTATGTAATTGGTTTATTAATCGTATCAATTGGAATTCCATACTTTTCTATACTGATTGCTTCTTTGTCAAAATTAAGAGGCGGCGGTTTACATGTAAATAACTTTACAACAAGCCATTATGAGGCATTGTTTACAATGGGATCTCCGGGATTAGAGGCTTTATGGAATAGTTTTCTTTTTTCACTCGTAACAGCGATTATTGCGGTAATGATTGGAGTCTTTTTGGCACTTATGATTCGAAAGGGGAAAAAAAACTCTGAAAAATGGCTCGATATGTGCGGTATGTTACCCAATATGGTACCAGGAATCGTTATGGTTGTAGGTCTTATTCTATTTTGGAATTCACCATATATGGCCCTGTCAATTTACAATACACCAGTCATGGTTATCGTAACGTATGTTGTGCTGTTTTTACCTTACACGGTGCAATATGTAAAATCATCACTCGGACAAATTGATGATTCTCTCATGCAGGCAGGAAGCATTTTTTCGGGAAATTATATTTATATTTTTAGAAAAATAATATTGCCTCTTATTATCCCAGGCATTCTTGCTGGATGGGCGATGACATTTACAATTTCGATAAGAGAGTTAGTAGCATCGCTTCTCGTATTACCTCCATCAGTAGAAACGTCAGCAACGTTTATTTTTGCTCAATTTGAACAGGGTGAAGTATCTATAGGCATGGCGATGGCCGTTGTTTCTGTTGGACTTACAACAATGTGCTTATTACTGCTACAACATATGGAGCAAAAGCGAAAAGGGGTAGCATGATGAGGATAGAAGTATGGGGTGGGGCAGGAGAATACGGTCGCTCCTGCTATTTTGTAAAAAATAAAGAGACGAAAATATTATTTGATTGTGGTATTAATCGATCATATGAGAAGAGTTATCCAGAAATAGAGAGAGAAGCTGTTCCATTTTTAGATGCGGTATTTTTATCACATATTCATGAAGATCATACGATGGGTTTACCTTTATTAGCGAAGTATGGATATAAGAAAAAAATTTGGACGACTCGTTATACGAAGGAGCAACTGCCGTTATATTATGAAAAATGGAGAAACTATAATGTGATGCAAGGGTGGAATTTACCTTATAGCGACCAACACATAAAAGATTTAAATTATGTATGTATTGATGAGATTAGTAATCCAAATGAATGGATACAAATTACTCCTACATTGCGGTTTCAGTGGGGATATAGTGGGCATGTATTAGGAGCTGTTTGGTTTTTAGTTGATTTGTGTAATACATACGTGTTCTATTCCGGCGATTATTCAGCAGAGTCTAATATACTACGAGCTAATTTACCTGAGAAATTGGGCCACAATATAAAAGTTGCAATTGTAGATGCCGCTTACCACACAGATGATGTTTCGCAAAATGAAAGATTAGATGATCTATGTGCAGAAATTGAGCGAGTTATGCAGAATAAAGGAATAGCATTGCTACCGCTGCCACAACTTGGTAGGGCGCAAGATATAGTATTGTATTTATATGAACGATATAAAGAATTTCCGCTTATAGTAGATAAAGAAATTTTGGCTGGATTTGAAGAGATGTTCATATATAAAGATTGGATAAAAAATAATGAAGAACTTAAATGGATTATGGAGAGTTTAAAAAGAAACATAATCGTTATGGATAATGACATTAGTATGCAAAATAGTTATGGAATAGTTGTAATGAGTGATGCGAATATGCAAACGAAACGAGCACAGTTATGCTATGAACAGCTTCGGAATGAAAAACGTAATTCCGTTATTTTTACTGGGCATATTGCGAAAGGGAGTTTTGCAGAAAGAGTTATGAAAGAACATGTAAGGAGTACATGTAGGGTGAAGCGAGTTCCGTATAAAGTTCACCAAAGTATAAAAGAAGTTAAAGAGATGTTAAATACATTATTACCAGAACATACGGTGCTAGTGCATGCTTTGAAAGAGGATACGGATCGATTACAACAAAAGCTAAGTACAGCAGGATATGAAAATGTATATTCACTTGCAATGGAACGTATAGAAGTCATTTAAAATGTAAAGGGGATAGGTATATGAAAAAAGTATTTGTATTCGTAAGTATTTTCTTTTGTTGTTTTCTTTATAACGTTAAGGAAGGGTTTGCTGCTAGTCCAATGAAACCTAGTTTTGAAGTAAAGTTATTATTGAAGCCAGAACAAGTATTAGGTTATAACAAAGAGATGAAGCAAGAGGTGCTAGAACATTTCCAGGCTGGTACAAAATATGAAAGAATACAAGTACAATTTTTAGATACTGCAAATAAAAGTTTAAGTGATGAAGGTTGGTTTGCTAGAATTCGAAAGAAAGAATTTAGTAAAGATTTTGAACTAACATATAAAAAAAGATATCCTATTCAAAATGGTGTAATTCAAGATGCACTAGAAGTAGCTAAAAAAGAAGGATTCGATAGTAATACGGATAGTTATGAGGCGGAAATAGATTGGGGATTTGAGAAGAAAACATTAAGCATTTCAAATAAGAAAAGCTACAGTGCTAAAGGATATGGGATACTTGATTTACCAAATGAACAAGCTGCTCAAAACATGTTAATAGAAAAATTACCAGGGAAAATGAACAAATGGTTGTATACAAATTGGGGAGAAGAGATGTTAAAGAATTCCCGTATTTACGGTCCTGTATTAATGAAGCGATATACAGGAGAGTTTGAAAACATAAAAGCAAATATTGAAATTTGGCCATTAAGTAATACCGGAAAATTAGAAGATGACTTCGTAATAGAAGTGTCATTTAAAACAAATGAAGAAAGTATTGCGACAAAACAAAGGGAATTATTAATAGCGAGTTTAGAGAAAAAAGGCTGGTTGTTACCGAAAGATAGTTTGAAGACAGAGCTTATTTTTCAGTAAATAGTAAAAAGGAATCCATATGCCATGGATTCCTTTTTATATATGAGTATTAAGCTAAATCAGCTGACACGAACATATCACTATTTTGAAGATTTTTAGAGCGTAAACTATAAGCAACTACCTTCTTTTTATATTGTTTTACAACATCAACATGCTCTTCATGACTGTAAATATAAAATATGAAATCTTTTTTACCACGTTTTGCATTGATAATTAAAGGAGTGCCTTCATTATGGGGTGGTGCATAATAGCGATCTAAAAATAAACCTTCGTTAAAATCATGAATAATTTTTGATTTCTGTTCGCCTTCTACGTTATTTCCGTGAATTGTAATAGTCACATTCTCTTCTTCAAGTTTTGGATGTGTTTCGTACTTGCTAATAATGGATTCAATAACAGTGTTAGGAAGGCTAGAAACGATAATTTTAAATGCCCCAAATACAACTAACATTACAATAAACCAAGTCGTCATAGTAATCATCCCCTTTATTCTATTTAATAATATAACTCATATGGTAATAGTACATATGGTGAAGTTTTGTATAATTTGTGAAAAATATGCCATTTTTACGAATGAAATATTAGAAAAATCAATTTTGTTACAAAAAGTTGAAATTGAAGTATTTTAAAAGAAAAAGGTTTATAATAAAAATATAACTAATAACCACATTACTAATTATAAGGAAGTGTAACTATGAGTACTGTAGCAATCGTATATGGTATTATTCTTTCCACAATTATTGTTTTGTTTTTTGTTGGGGTTTCACGTTATATTCATAAATGGAAAGAAAGCGTTGCGAAATTAAATCACATTGAAGAAGAACTTAGTGATTTAATGTTACATCATGGTAAATAAAAAGATAATTTTTTAACGAAACAATGTGAAGAATATCACAAAACATGCTCTCATCATGAAAGCATGTTTTTTTGTTATGTGAATGTTAGACATATTCATGAGATTTTTTCGTGCAATACAGTGTGAAATAAAATAATAATTCTTTATGTGTAGGAAGAGTTATCCTATTTTGTATAATTTTGTAATTTAGTTCGGCATAATTATGATATAGAAGGAAATTTGTTAGAGGAGGTACATTGTGAACATATTAAAGATTATAGGAATTGTTGCAGGAGTGATTATAGTAGCAGTTATAGTTTTCTTTGTCATAATGAAGTATTATTTGTCAAAAAAAGATTCTGATTACGTATTAACGTATATAAAAGAACATAAAGACGATGAGACATGTTCATTACTGATTAGAAAAAATGGTGAGGTATTAACATCTATAAATGAAAATAAAAAATTGCCATTAGCGAGTACGGCAAAAATCGTAATAGCAGTTGAATTTGCTAAGCAAGTGTCAGAAGGAAAAATAAGTCGAGATGAACAAATTTCATTGCAGGAGCTAGAAAAATATTACGTTAAAAATACTGATGGTGGAGCGCATCCTACCTGGTTAGAAGATGCCAAAGTGAGAGAATTAGTGAAAAATAGACAAATCGCTTTAGAAGAAGTCGCTAAAGGAATGATTCATTATAGTTCTAATGCAAATACAACATATTTGTTAGATAAGCTTGGAATAGAAAGAGTAAATGAAAGTATAAAAGAGTTAGAGCTTACTAGTCATGATAAGTTCACTTCTTATACGTCTGCACTATATATGAGAGGATACGTAGAAAAAGAACTTCATGTGCCAGAAAATCAGTCATTAAAAACGTTACGTAACATGTCAAAAGATGAGTATAATAAACATGTGTTACAAATTCATGAATGGATGAAAGATGAAGAAGAATGGAAAAAACGTGAAATTCCATTAAAGGTAGATATGGAATTTCAGCGAATTTGGTCAGATCGATTAGTGAGTGCAAACGCTAAAGATTATATGAGTATAATGGAAAAAATAAATAGTAGAAATTATTTTCCTAAATTAATGCAAGAAGAAATCGAGAATATTTTCAAAGGCACAGTTGATAATAGTAAGTTAGAATTTGCGGGGCAAAAAGGTGGATCTACCGCATTCGTATTGACCAAAAGTTTGTATAGTACAGATAAGAAAGGTAATAAGATAGAAGCTGTCATTATGTTTAACGATATAGAAAATCAAGTTGTATATCAAAAGCTGAGAAATAATATAAATTATTTTATTCAAGATGCTATAACAGATGAAGAGTTTAGAAATAAATTATAATGAAATAATTTTATTATGTAAACAACATGCTATTAAAGGTAGGTATTGAGATGAGGTTGAATGAGTATATGCTTGAAACGTTTCCGAATTTAGAACTTAGACCACTTCTATTTTATAATTGGGATATTGGTATTCGTTTTAGATTAGGTGTGGACTATGATTGTAATAACATTTATGAAAATTGTCTATATTTAGAAGGCGTTTATAAAAGGACGATTACTTTATTTCAGTCTTTACATTCAACAAAAGATGATATTTATATTGTAGTGGATGTAAATGACCATGCAAACGGTGAAACTTTCAAACAGAAATTGAATATCTTTTCTAAGTATGTCAAAGAGAAGTCCGATTTGTTTAAGTTACAGAAAAATACAATCCCTTATGTTTTTCCAGATGAAGATGAAGATGGAGCATATAAAACACATAGATATACTTTGAAATGTGAAATCTCTGACTTTACATACATTCCTATGCTAAAAGCAATTTGTAATCAAGATATGGGAATAAAACCGAGTATTTTTCATAGGGTGTATTTTATAAATGTTAACAAGAATACTATATTTCACGTTTATGATGATAGAGGTTGTGATGTATTAGCTATCTCTCCTGATACAATTAGGGATATTTATAATACATATAATGATTGGATATTAGAATACGATAGAAATAAAATTGATAAAGTATTTAATTGGATGTAGTCTATTTTAATTGAGGGAAATACCATATGAGGTGTTTCCCTTTTATTAATATGAAAATCAACATTTAAATTTGACAGTACTTATAATAAAGGTAAAGGGATTTGATGGTAATGTATTGAATTTGGATAAAAACGGAAAAGGGAGATGAATAAATGACGACAATCTATTTCGTTCGCCATGCCCACTCTACATATACAAAAGAAGAAAGGGAACGACCTTTATCTGAAAAAGGGCACTGTGATGCAGAGAATGTAACGCATTTATTAAAAGATAAACATATTGATGTTGTTATTTCTAGTCCGTACAAAAGAGCGATCCAAACTGTACAAGGAATTGCGAATACATATAAATTATTAATACAAACAGAAGAAGATTTGCGTGAAAGATTATTGAGTACAGAGCCAGTAGCAGATTTTAATGTTGCTATGCAGAATGTGTGGAAAGATTGGAGTTTTGCATACGAAGGCGGAGAATCGAGTGATGTCGCACAAAGGCGCGCTGTAATATGTATGCAAAATATATTAAAACAATATGAAGGTAAGAACATTGTAATAGGTACGCATGGGAATATTATGGTATTACTAATGAATTATTTTAATTCGAAATATGATTTTGAGTTTTGGAAAACACTTCATATGCCTGATGTGTATAAATTAAATTTTGATAAAAATCGCTTCATTTCTGCTGAAAGAATAGAGAAAACAGGTCATCGGTTAAATATTTTGTAAAAGTTTATCAAAAAAAGAGGAAACAGAGAAGTTATTGTAGAAGTATGACTTTGTAACATAAAAAATATATGTTAAAGGAGGCTGTTTACATGTTTGAGAAAGAGAAAGAAGGGCTTATTGAAGTTCAAAACGTATATGAAATTGCACCAGAAGATGGAACAATTATTGGTATGGCAACGGAAGAAGAAATGGAAATTGCTGCTGAACTAGAGTTACAGTACTATGCTCATTCTCGTTTGTTAGAAGCAAATATTCAGTTAGACGGTTCCTCCTACAAAGAGTTACTTCAGGAGTTCCAGGAGTACGAAAGAAAATCAATGAGCTTTTGGCGAGCGATACATAAACGTTTAGCTGTGCCATGGGCGTGGGTACTACGTATTGATGTTGCGAATGGCCCTATATATGTAAGTAATGGTAGTTCATATTACGAAGAAATCGATGATGAAGAAGATTATGAATAGAAGATAAGTAAGGAAGCAGCTTTAGTTGCTTCCTTTTTTGATTTGTAAGAAATGAATTGCTTCAATAATAATATCTGGTCGATCATTTTCTATACCGTGACTAGCATGTTGGGCAAGAATATAGTGGCTGTTAGTTGAGAGGTGTAATTGTTCATGAATTAGTTCTTGCCACATTGCTTCAAGTTGTGTTGCTTCCTCTTTTGGCATGCCACCATTAGTCAATTGAGTAATAGAATATTGAGGATCTCTACCGATAACGATTAATGGTATTTCTAATGTTTTACATAGCTCTTTTAGTGAGAGAGCACAGTTTTTCCACTCAGATAGTTCAGAAGCTGTCGCTTTATATAATGAGGCGGAGGTAGAGAATTCAATTTGCTGTTTTGATTGATTGGCGATCATAGATTTTAGTTCATTATAAAGTGTGTCTACATCCATTTTGGAATACATATTATATTTTTGAAACCAAACATCATCAGAATCAGTTTGATCAGAAATTGGTAAATGAAGTTCATCTAAACGGTGTAAGTTCATCGAAGTAGAATCAACTAAAATAAGTGCTTGCAGCTTATCTTCATGTAACATCGCAAAATGTTGTGCACATAATCCTCCGTAGGAATGACCGATTAGAATAAATGGCTCTTGAATAGCTAGTTTGTTTAGTAACATATGTAGCTCTTTTGTAACTTGCCTTATTGTACGCGGCTGATGGCCTACATCACTTTTTCCGTAACCTGGGCGATGGTATGAAACGACTGTAAAGTACTCTGAAAGCTTTTCTATAATAGGAAACCAATCATAAAATGAGCAACTCATTCCGGTTTGAATGACTACAGTTTGTTTACCACTTCCTTTTATATGTACTTCTATATTTTGCCCCATTATTTCTACAAATTTATGAATGTTAATTCCTCCTAAGCTTGAAATAATTTTTGACAAGCAAAAACGATACACCAAACACCTATACCGAGTAGGACAGATGTACTAAGTGTAAATGAATTTTTTAAACCAATATAGACGATAAATAATAGTAGTGCTGATGCGGGGAATCCATATAATACCCCTAAAGCAAATTGACTTAATTCTTGTTTATTCCCGCCTTCGAATGAAATCCAAAATAGACTAAGTAAACTAACGAGTGGAAGGGCAGCAATAAAGCCACCTATCGTACTGAAATGTTTAGCAACTTCAGTGATAACGCCGATAATAAGTGCCGAAACGATTACTTTAACGAGGAAATGCATATTTTGCCTCCTTCGCTAATAACGAAAATGCTTTTTCAATTAATTGTTGTTCTTCTTTTGATAACTGTGATTCTAATATTTTTATCTTTTCTTTATCCAGTAAAGTATGTTTTTCTAATACTTCAATCCCTTCAATTGTTAATGTAAGGTTTACCACTCTTTCATCTTGTTTATTTCTCTCTTTAACGATGAAGCCCTTTTGAATAAGGCGCTTTATGTGTTCAGACGCTGTGTTATGAGAAAGACTAAGCTCAGTAGCGACTTTTCCAATTGTTATATCTTTCTCACGAGAAACGATTTGTAAAATACGAATTGCTTGGTGGGAAAGGTTGTCCTCGTATTCGTATCGTAAGTGATAATAAATGCTCTCCCAATGTTGATTAATGTTGTTCATAATAATAAATCCCCTTTTTATATCGTATAGTAAGATATATTCGTTATTTTAGAAATAAAATCCTTTTATTTGGATAAAAAATGTTGAAAAAGTTTATTTTTATTGAAATATAAGGTAATCTATGTGTAAAGGTATACATTTAGCAAGAGAGAGGATGATAGCTGTGAATACATTCAAATGGATTAGTCATGAACAGATGTATGTAGATGAAATACATGTTGAAAAATGTGGTCCTCTTTCAGTCGGCGTATATGGGGGGAATCAAGAGAGTGATGCATATGAACGAGGAGATGCGGTGCTTGCTTGGTGGGATCCTGAATTACAATTTGAATTTGTTATGATTTTTGATACACATCACAAAACAAAAAATATAGATTATATAATAGAAGCGATTTCGGCAAGAAAAGAAAAACTAAAAGAGTTATTCTCATATCCAATACATTTAGCTTTTCATCATACACATATGTACTTATTAGCGTTATTTACAGATGAGTTATTTATTAAAAAATGTGATCAAGATGATGAGGAACTCGCTTGCTTAATTTGTTTACGAAAAGGCGAATTTTTATATTGGTTATCAGTTGGTGATTGTTTCGCGTATTTATTCCATTCTGAGAAAACGAAAAATGGAAAAGGACGATTAAATAAACGGAAAAATTACGAATATATTGGTAGGAAAAATATTTTTGCAGCAAATACACCTTGCTTTACGTCAGGTGTAAGAGGATTAGAAAAAGGAATGAATCACATTGTAATGGCAACAGATGGTATTTTAGAGTGTGACAAACGAAGGTTTGATGATGATCAATCTTTAGTAGAAATATTACACGACGGAAGTTGCTTGCAGATTGAGCCCGTATTAACAAATGTATTGCAGTGGAAAGGTAGAGATTGTGCCACGATTATTGGATGGTCTATTGATACTGATAATAAACAATGTGCTAATTAATATAAAAGGAGTTCAAGGTTTTTATCCTTGAACTCTTTTTTGTTAAGCAATATGAATATGATATGTTTTCAACCATTCATTTACTTGTAGCATATACTCCATGGCACTTCTTGCCTCAAAATTGTTAATCTCTTTATTACTTTGATTAGCAATTGAAAGTAAGATGGAATGGTTAATAAGTGAGAAAATAGGATTGTTTTTATTGCTACACATATCAAGTGTTAAATTACGGATTGTTTGTAAGTAGTGTGGATCTTGTGAAGTTGGATAAGCACTTTTTCTTCTATTGCGTACATCGTCAGGTAAAGCTGGTTGTAGTGCTCTACGTAAAATGCCTTTTTCAATATTATCAATACTTTTTATGTTGAAAGGAACATTCCATAAATATTCAACTAATCTATAATCGCAAAACGGTACACGAACTTCAAAACCAACAGCCATACTCATACGATCTTTACGGTCAAGTAAGAAAGGAAGGAATCTCGTTAAAAATAAATAAAACATTTGGCGTTGTTTCGCGGATTTTTTACTTTCCCCTTCAAGAGTAGGTACTTCATGAACAGCTTCATGGAATCTTTTATTGATATAGTGTTCAGGATTACATTGCTTTGTTACTTCGTTTAATAATAGAGAAGATGTGTTTTTCCAGTTTGTTAACCATGGAAACTTATCTACATACAGTAGTTCTTCTTGATGAAACCAAGGATATCCCCCGAATACTTCATCAGCCGATTCACCAGATAAAGCTACGGTTGCATCTTTTTTCATTTCGCAAAATAGTAAATATAGTGAAGTTTCCATTTCGCCTGCACTTGGCAAATCTTTCGCATGGAGGGGAACGAATAAGTGATTTGCTAATTCTTCAGCATTCACAATAATGTCATGATGCGATGTCCCTACATGTTCGGAAACACGTTTTACCCAAGGAGCGTCTAAGCCAGTGCGAGCAAATGTCAGCTCGAAATCTTTGGCGCTATTTAAAAAGTCGATTGAATACGTGTGAAGTGTTTCGTGCTCCTCTGCAAATTCTTTACCTGCAAGTGCAGTAATACCGCTAGAGTCTAATCCGCCTGATAACATACAAACGAGAGGAACATCGGCAATTAATTGTCTTTTTACTGTATCTTGTAAAATAGATAAAATATGCGAAGATGTATCTTCTATAGAGTCTGTATGGATCTTACTTTCTAAATTCCAATACTTCGTAACTACTTTTTTATGACGTGTAAATGTTATAGAATGTCCAGCACGTACTTCTTGAATATGCTTAAACACACCACATCCTGGAGTGCGAAATAAGCCTAATCCAAATATTTCATTTATTCCATCCGCATCAATTTCAGCAGGGACAGATGGATGCGCTAATAATGCTTTAATTTCAGAGCCGAAAATAATACTGCCATTTCTTTCTGTAAAAAAGAGCGGTTTTACACCTAAATGATCTCGTGCTAAAAACAATTGTTGCTTCTGTTCATCCCATAATGCAAAAGCGAAAATTCCGTTTAAATGTCGTACGCAGTCTTCTTTCCATTCTAAATAAGCATGTAGTAATACTTCTGTATCTGAATGGGTTTCAAATGTATGACCACATTTTTGAAGTTGCTCTCTCAGTTCACGGAAATTATAAATTTCTCCATTATAAGTAAGAGCATACGTATAATCACCAGCACGAAATGTCTTCGGCTGCGTCCCGCCTTCTGGATCAATAACAATTAAACGTCGGTGTGCAAAGGCCGCGCGAGGTGAAAACCAAAATCCTTCAGCATCAGGACCACGATGCTGGATACTATTTGCCATCTTTTCTAAAATAACATGTTCATTGGAGAGATCCTTATTCCAATTTACCCAACCTGTAATTCCACACATACACATCTCATCTCCTAATTTTAAAAATATATTAATGAAATAAAATGTACACCAAATTAAAGAATGACTATATAAATAGTGTACTACATGAATTAAATTGTAGACTTGAGAAAATTTTCTTTGAACGCATAGTCATGTGAGACAATGGCTAAGGGGAAGTATTCCATTACATACAAAAAATAAAAAAGATGAGAGAAAAAATTTCTTCAGACGTTATATAGGGTGTAAAAGCTTTTACAAAACAATAAGGGGAATCGCTACATGAAATCAAATGAGAAAAATTTTATAAAAAGATTACAGCGGCAAAAAGAAGACGCGTTAGAATTTGTTGTCGATACATACTTACCACTCATAAAGGGGATCACGCATAAAGTTCTACTTCCAATTCAAAATGATGGACTCATAGAGGAATGTATAAACGATATATTTCTTTCCATTTGGAATAACGCAAATAAATTTCATGGAGAGCCGAGTGATTTTAAAAAATGGATTGCAGCGATTGCAAAGTTTAAAGCAATTGATTATTACCGAAAAGCGACTAAAAAAGTAGAAATTATTTCAGATGAGTTTCATATCAGTACAGAAAAATCAGCAGAAGACGAATTAATCGTTATGGAAGATAGGGAAGAATTATTGAAGCTCATTAATCAATTAGAACCGTTAGATCAAAAGGTATTCATTATGAAATATCTCCTCGGTATGAAGACAGAGGAAATTGGAGAAAAATTAAGATTAACTCGAGCAGCTATAGATAATCGAGTGTACCAGGGGAAAAAGAAACTACAACAAAATGCTACGAAAATTAGTTTTGGAGGTAGTGCAATATGAAAGACATTTATGAACTATTGAATAATATTGATATAGATGAAAAAGAACTAGAGGAAATTGAGGCTTCTGAAATTGAAAAAGAAAAAGTGAAGCGTAATGTAAAACAATCGATACGTACGAAGAAAAAGATGAAAAGTTGGAAAAAAGGTGTCGCTGCTGCATCTATTTTAGTAGGACTATCAGTTGCAACACTTGGTATTGGTTTTCCAACCTATGCTGGAGGTCTTCCTATAGTAGGAGATATATTCCGATTTTTAGATAATGATAGAACAGGGCTACATGAAAATTATAAAGAGTTTTCGACTGAATTGAATATGACGAGAGAGAGTAATGGGGTTAAGGTTACAATTAATGATGCTGTGTTTGATGGGAGAACTGTAACGATAACGTATTCTATCGAAAGTGAAAAAGATTTAGGAGAGCATCCGAGCATATTTGGTTCCCCGCAAGTAAGCATGTCTAATGGTGCGGCTGGAAGTTCTAAAACTACGAAAGTAGGAGATAAAAAATATGTAGGTATGACTACAACAAGTGATCTTGGTAGTAAAAGAATGGACGTTGCAAATGTTAGATGGAATATGGAATCAATTAATATGTACGAAGAAAAAAAATCAATAAAAGGGAATTGGAATTTTGCTCTTACTTTAAAGGCGATGGATAGTAAGGATATAAAAGTTAATGGGATTTCCGAAAAAGAAGGTATAAAAGTAAATATAGACAAAATGGAAGTAACACCTATGTCATTTATCGTTTTTTATAATCAGGAAGAATCTAAGGCATTAAGGCGCATATGGGATAGTGCAGATGTTGAGCTAGAAATAAAAGATGATTTAGGAAATCAATACGCTGGTGAAGGAAATGGCGGAACGGGTACAGTAGCAGAACCACATAAAAGTAGTTGGAGTACTACATTCCAAAAATTGAATAAAAATGCTACAAAGCTTATCGTTACGCCTCATGTGAATTTGCGAGTGCATACACCTGAAAATCATGGTGGAGTGGAGTATGTGAATGGAAAAGAGAAGAAAATTGAAGTGCCGAAAAAAGAAGCGAAGAGTAAAGATATTGTTCTAGATGATATCGTAATTGATTTAAAGAAATAGAAGAGAGACTGCCTAAAAACATTAGGCAGTCTCTCTTTTCGCTAAAAACTAGTTACGAGTAACGCATGTGGATGCTGCGTTTTATACTCATCTTTCCACGGAATGTTTAGTTGTTCCCACGATTCGCCGCTATCATTGGATTGAAACACGCCGTTGTTATTTAACGTGTAAAACGTATGTGGTTCTGCCTTGTTTGTCGCAAACATCGAAATGACTGTACCGATTGCGGATGGTAGTCCTTGTTGTACTTGCTGGAAAGGAGTATCTTTCGTTTTTCGATAAATATAAGATTCATAAGGAATATGGTGATGAGCGAGATCAGCACTCGGTGCAGCTGAAACGAGAATCGTATTGCAATCAGCGGGATCGATAGCCATGCTGTATAAATAATGATGTTCAAGTCCTTCACTGCATGAGATCCAGCTGTTTCCATTGTTATAACTTTCAAGATATGCACGATCAGGTCCGCCCATAAATCCGTCACCACATGATGCATAAAGGCGATTTGGTGCTTCAGGGTGCATAAGTAATTGATGAGCATCGATAGGGGCACCGAATTTTTTATCGATCCATGTATGCCCTTTATCATTACTTTGAATAACAGCACCAGCTTCGATTGAAACGTGTATTGTATTAGGGTTGTTTGGATCAACTGTAATCCAGCGTACGTGATGGGTAAAAGGTCTAGGCGGAAATGCCCACGTATAAGAAGATAATAATGATTTCATATTTTTAAGTTCAGTCCACGTTTCACCACCATTTTCAGAGCGGAATAAAGCGCTCGGTTCTGTGCCAACATAAACGACACCATATCCGTTAACTTGTTCATTTGAGCTTATTGTTATGGAAGTGATAGAGGAGTGCAAAATACCATCTTCTTTAGGAAAATCAAAGTAACGATAAGAATCTCCAATTGGTCTCCATGAATCCCCGCTATCGTCACTTAACCATAGACCTCGTCCAAATGTTCCGCAATATACACGATTTTTTTGAAATGGATCAACAGCGATACAGGTAGGTTGCATATTTTGTAAGTGGTAAGTCGTTTCATAGTCATCATATTGTTCTTTCACTACAACAAGTTCACGTTCCATACAGAGAAATAAACGTTTCATTTTAGTAACCTCCTTAAAAATTCTTTCATTAGTAAACAATATGAAAATAAAAAAGAAGTAGTCTTGTTTTATTTGAGAAAAAGGGATTGTTTAAAAAGAAGCGAAGTGTGTATACAGAGGAAGCGGGCGTTTACAATCAGTCAATTCGGGATAAAGATGGGGAGTTTGTTTCATACTAACATACAGATATTGTACTTAAAGGAGTATTCGTATGGGACATTCGCATGATCATGGTCATTCAAAAAATAAAAAGGCGTTACTAATTGCCTTCCTACTAACAACAAGTTTTATGATTGCAGAAGTTGTTGGTGGATTTGTAACAAATAGCTTAGCACTATTATCTGACGCGGGGCATATGTTAAGTGATGCGGTATCTTTAGCCTTAAGTTTACTTGCGTTTAAGCTCGGAGAAAAAACAGCAACAACTGCGAAAACATATGGATATAAGCGAGTCGAAATGTTAGCAGCATTATGTAACGGTGTCGTTCTTATTGTCATTTCGGTATACATTTTTATTGAAGCAATCCGCCGTTTTAAAGAACCAGTTGAGATTGCTAGTAATGGGATGCTCATTATTGCTGTACTTGGTCTGCTTATTAATATTTTATCAGCTTGGATATTAATGAGAGGCGGAGATGTGAAGGGGAACTTGAATTTAAGAAGTGCTTTCCTCCAAGTATTAGGCGATCTATTAGGATCAGTCGGAGCGATTATTGCAGCGCTATGTATTAAATTTTTCGGATGGACGGTTGCTGATGCGATTGCTAGTATTCTTGTGTCTATTTTAGTCATTATTAGTGGATGGCGTGTAACACGTGATACCGTCCATATATTAATGGAAGGTGCACCCCAGCACATAAATGTTGAAGAGGTAAAAAGTACATTATTAAATATTACGGTTGTAAAAGAAGTTCATGATTTGCACATATGGTCTGTCACATCTGATTTTCAAGTATTAACTTGCCATTTGATTATTAAAGGTGATGAAACGCAAAATGTATTAAAAGAGGCTACGGATGTATTAAAGGAGAAGTTTCATGTAGAACATGTCACCATTCAAGTAGAAATAGATGGTGAATTTAATCATAGTGAGACAACCTGCAAAGTATGAAAGAAAAAGGATAAGAAAATGTGTCATAACATTTTTCGCACGGCATACATATATATAATGTGGCCACAAATACTTTGTCAGGTAAATATTTCATGAAATTACTTTACTTATAAAGAGTCATCTTTTATAATCAAAAGTGGTAATTGATAAAGATTATCATTTTCAATGATCGTGGAAAGGAGTTTTTTTAAAGATGAGTAGTCAACTCCGTTTTGCTGTTGAAAATCGTAAGAGGCATTTAATTGATGAGTTAATTGGAGCAGGTGTGTTTAAAATTCGTGACCGACAATTATACGAGCTGTCTTTAGAGGAATTAGAAAAAGAGTATGAAGATATTGAGGATTACGCAAATATTCAGGCATAGCACATAGATTAGTAAATAAGGAGCTGGTTACACTTTTGTGTAGCCAGCTTTATTATTTCATAGAAATCATTTTTTATATTTCTTTCATGGGACGGAGCCAGTTTTGAGACATCATTTGTTCCATTTGTTTTTCATCTTGTTTTTGTAGCGCTTGAATAATAGGGTGCTGTTCTTTAGAGGTTGTTTTTGTTAGCAGGATATCAAGAAGAAACGTTTGTTGGAGATAAAAATAAATTAGTGAAGCTTTCAGGAGCATTTTCTTATATAGTCGGAGTTGCTACTATAATATTACCGCTTGGCTTAGAAAAAATAGGTGATGTAGTTGGTAACATATATACTATATTAATTGTTTTAGGTACAGTTGTATTTATAATTAAAGCAAACCTATTAAATAAGAGTGCTATAAAATAAAAAGGCTTCATTCTACTGAAGCCTTTTATTAATTATTATGAAGTATAAGTAAAAGCCGGAATAGGATCAATAAATGTATTCCACTTTTGTTCCATTTCCTTTTCTGTTAATAGACAATCATCTAATGATTGTTCAATCACAGAACGATTCATATCAATACCGATAAATACGAGCTCAGTTATTCGATCTCCATATCGCTCGTCCCAGTTTTTTAATACTTCTGGTTCTTCTGCAATCATTTGATTTCTTTCAGTTTCAGGTAATGCGGCTATCCATTCACCGGCTCCTTGAATTGTAATAGAGGAACCTGCTTGAGATAGAAGCCCTATCATATTATTACGAGATGCGAGCCAGAAGAATCCTTTCGCTCTTACAACATCTAAAGGCCATTTTTCTAGCCAATTCATAAGGCGCTCGGGATGGAAAGGATATTTGCGACGGTAAACAAAGGAATTGATACCGTATTCTTCCGTTTCCGGTGTATGATGTTCACTATTTAATTCTTGTATCCAGCCGGCCGATTGACTGGCTTCTTCATAATTAAATAGATTTGTGTTTAAAATTTCTTGTAATGGTACTTTGCTAAACGAAGATTTAAGAACTTTTGCATTAGGATTTAATTTTTTTAGTAAATGATGAAGCTCTATCACATCTTCTTTTTCTAGCAAATCTATTTTATTAAGAATAATTACGTTTGCAAACTCAATTTGATCTATTAATAAATCAATAACTTCCCGGGTATCATTCTCATCGATTGCTTGTTTTCGGTCTAATAAACTTTCTCCATCTGCAAAATCATCCCAAAACCTATTTGCATCTACAACTGTAACCATCGTATCGAGGCGACAATTTCTCGTTAAATCAATGTTAAGAACTTCGTCTGTATAAGTAAACGTTTGAGCAACTGGAATAGGCTCACTTATACCAGAAGATTCAATAATAATATAGTCAATATCACCATTTTCAACAAGACGATCCACTTCTATCATTAAATCTTCTCGTAGTGTACAGCAGATGCAACCATTTTGAATTTCTACTAATTTCTCTTCCGTACGTGAAAAACCACCCTTTTTTATAAGAGATGCATCAATGTTTACTTCGCTCATATCATTAACGATAACAGCTACTTTTAAGTTGTTCTTATTAGTCAAAATGTGATGTAGTAAGGTAGTTTTTCCAGATCCTAAAAACCCACTTAATACAGTGATAGGTACTTTTTTCATGAAATGATCTCCCCTTAAATCGTAATGATTACGTTTTATATTAAACGATGGAAAAAGAAAAATCAATAATAAATCATAATGATTACGATTTGAGAATAGAAATAGACTATAAAATTTGTGCTGTAGTATGAAGCATTTGGACAAGCACATGTTTACATATAAATAAAATGGAGGCGAGAAGCTTGGTCTTTAATAGAGTTTCAAAAGAATTAGTAGGCATAGCTCTTATCGCTATGTTTCTCTTTTTATTATTTTTTGTAGATTTTACAAGTCTAGCAAATTTGCACAAAAATATACCACAGGAATGGTTGAATGTGAATACAGTATTTTTAAGTATCATTTTTGAAGCAATACCCTTTATTTTATTAGGGGTAATTGTTTCTTCATTTATTCAAGTGTTTGTGACGGAAGATATGATTCAAAAAGTAATGCCGAAATCTCCGATTGTTGCAATGATTCCAGCAGTATTTGTGGGAGTTCTTTTTCCAATGTGTGAATGTGTCATTATACCAATTGTAAGAAGGCTCATTCAAAAGGGGTTACCACTTCATGTAGGCATTGTTATTTTACTGAGTGCACCCATTATGAATCCAGTCGTTTTTTTATCTACTGTATATGCGTTTCAAAAAAATGATTATGTTGTATATGCACGCTTTGGGATAACAATTTTAGTTGCTCTATTCATAGGTCTAATTGTGTATTATTGCTATCGCGAAAGAAATGTTTTAAAAGACGTAGAGGTTTCAGTTCAAACAAGCAAAAAAAAGAGTTGGAAAGATGTTATGAATCACACTGTAGATGAGTTTTTTGATACTGGTAAGTATTTATTGATTGGTGCTTTTTTAGCAAGTGTATTTCAAACGTTTTTTGATCGGAATGTACTGGATGCAGTAGCACATAACGAAGTAATTGCCCCCTTTATTATGATGGGATTTGGTTATGTTTTATCAATTTGCTCTGCAGCCGATGCTTTTATAGCGGCATCTTTTGGACATGTTTTCTCAGTAAAGGCACTTCTCGCATTTCTTGTGTTTGGGCCGATGCTTGATATGAAAAATACGTTAATGCTATTTGCATATTTTCAAAAGAAATTTGTATTCTTTTTAATGGGAATTGTCATTGTATCTGTGTATACCATCCTGCAAATTATAATGTTATAGGAGGTGAGAAAGAATGGAGAAAGAGGAGCAGAAGGCATATCATCGCTATATTCGTGGTATTATTTTAATTGGTTTAGCAATGCTCTTATTTAAACTACTTGTAACAGGGAATATTTATAATTTTATCGCTCCAAAAATGATTAAATTTACGTATATAGCTTTTGTAGTGATTTTACTTCTTGGTTCTTTACAAGTTTGGAGAGATGGGAGAGAAAAAGAGGATGATTGTAATTGTTGTAAGCATCATACAGCATTAAAATCAGGGATGAAAAGTTTCTTTGTATATGTTTTATTTGTTGTTCCGATTATTAGTGCTTTTCTATTTGGAAATGTAACAATTGATGGAAGTTTAGCAGGAAAAAGGGGTATGAATCAAAGTGTACAGGCGAGAAGTATGGAAGGGAACGAAAAAGAGGGGAAACAGGATGATTTTGATGGGCGAGAGGTATTCGATGATCCAGATGAAACATCAAATTTATCAACGACTTATGAAACGGAAGAGCAAGTAGTAAAAAGTATGTTAGGACAGCATAAACTACAAGTAGAGGATAAGGATTATGTTCAAACAATGAGTATAATTGGTCAAGATGTAAAAGGGTTTAAAGGGAAAGAAATTATATTCTCAGGGTTTATATATAATGATAAGGATGTGACGGGTAATAAAGCAGTAGTGGCTCGATATGGCATAACTTGTTGTATTGCGGATGCATCAGTCTGGGGGATGATTGTTACCGGGAAAAATGTTGAAAAAATATCAGAAGAAACATGGGTGAAAATAACAGGATTATTAGATGAAACGACATATAAAGGAACAGTCTTTCCACTTGTAAAAGTAAACAAAATCGAGAAAATTAATAAGCCAACTGACCCATATGTATATGATGCTTTACCGCAATAGAAAAGAATAAATTCTTCATATTTTCATGAAATAGAATCATAATCAAGGCGATAAAAAAATAAAGATAAGAGTAATTTGGTTTGTTAAAAATATGTGCAGAAGGAGTTATGCGATGAACTGGGTTACTCATAAACCATCATTTGAATTTGAAACATTTAGTCCTATTATTCGGTCACAATCTGCGTGGAGTGGACATTTAGATTTTGCATATGACTTAGTACGATTTGAAAAACCAGAAACTTTAGTTGAGTTAGGTACACATCTAGGTGCTTCTTTCTTCAGTTTTTGTCAGGGAGTAAAAGATGGAGGGTTATCGACTAAATGCTTTGCAGTAGATACTTGGGCTGGAGATGGGCATACAGGTCCATATGGAGAAGGGGTTTTTCAAATAGTAGAAAAAGTAGTGAGCGATAACTACCTTAATATAGGAAATTTAATTCGATCTACTTTTGATGATGCTGTAGACCAGTTTCAAGATGAAACGATAAATCTTTTGCATATTGATGGCTATCATACGTATGAAGCTGTTTCTCACGATTATAACACATGGCTACCGAAAGTCGCGAAAAACGGTATTGTATTATTTCATGATATTGAAGTTAGAAGTGGTGATTTCGGCGTATATCAGTTTTGGGATGAGGTAAAAGCGAAGTACCCTCATTTTCAATTTGCGCATTCATATGGACTGGGAGTGTTATTTCCGAAGGGTTGTAGTGATAAGTTTGAGGAAATACTTAAAAATAAAGAAGAAATACAAAATATGTATAAATAAAGATAGGGCATGCATCATTTTAATGATGTGTGCCCTATTTTTTGTGTAGAAAATAATGGTGTTAATTAAAAAGTGAAGATAGTTGTAAAAAGTTTTGTTGCAGCAAATATTAAAAAAGTTAGTATGGGATTGTTCTTTGTAAATAAAGTGAAGCTTTAATACGTTCATATCAATTCGGAATTTTACAGTAGTTAATTTCTTATCTAAGTGCTTTGCGCTTACTGAATTTTAAGGCGGAGGTCTTATTGGCCGAAAATATCGGGATAAATAAAAATACAACATTTTTTATATTTTTCATTGCGAAAAACGTAATCTACTTTTACAATAGAAAGGGTTGTGAATATATTATACTGGAAAAATAAATCGAAATAATATGAAAATTTTGTTTTGTCTTCGCTAATTGTATATTACATACATGTAAGACGACATACGTCATGTTATCGACTTGTAAGGAGAGAAAAAAATGAAAAGTGTAAGATTACCATCGATGCTAGAAATCATAGTTCTTTTATTACTATTTCTTGCTGTTGTCTTTTCCTTCCAAACGATTTTTGATCTCCCAATTCAATTAGCGCTATTTATTTCATGGTTTTTAGTAATTGCGCTTGGATTAAGATTAGGATTTCGTTATCAAGAATTGCAAGATGCAATTACGAAAGGGATTTCTAACGGATTAGAAGCAATACTGATTTTAGTTGCAGTAGGTGCTTTAATTGGAACGTGGATTGCTGGTGGGGTAGTACCAACATTAATCTATTATGGATTAGAATTTATTCATCCTAGCATATTCCTATTAGCAACATTAATTATTTGTTCTATAACTTCTATCGCAACAGGAACGTCTTGGGGAACAGTGGGAACAGCAGGTATTGCTATGATGGCGATTGGTGAAGGACTTGGTTTACCACTTCCGCTTGTTGCTGGTGCAGTTCTTTCAGGAGCTTATTTCGGCGACAAATTATCACCACTTTCTGATAGCACAGTTCTTGCAGCTTCTATGGCGAAAGTAGATGTTATTGCTCACGTTCGAGCTATGCTCGTATTAGATGTTCCAGCTTATATTATTACTAGTATTATGTTTACTGTAGCTGGTTGGATGTATGGCGGCGATAATGTAGATTTGAATCGAGTAGAATTTTTAAAAGAAGCTTTATTAAAGCAATTTGATATTAAAATATGGATGCTTATTCCAGCGGTCATTGTTATCGTTCTATTAGCGATGAAGAAACCGTCTATGCCAACAATTGCAATGGGAGCTTTAATTGGTGCAATTTGGGCAACTCTTTTCCAAGGGATGAACTTTGGAGAGGCGATTGGAACAGCTTATAACGGATTCTCAATTCAATCTGGTGTTGAGTTTGTTGACAAGTTATTAAACCGTGGTGGAATTAACGGCATGCTTGGCTCAGTAGCTGTTATTATTTTCGGTTTAGGATTTGGTGGATTACTTGAAAAACTAGGTGTTTTAAAAGTAATCGTATCAAAATTTGAGAAGAAATTAAATTCTGCAGGTAATGTAACATTGTCTACATTAATCGTGGCATTCTTAGCTAATATATTTGGTTGTGCGATGTATGTATCACTAATTTTAACACCAAAAATTATGGAAGATAGCTATGATAAATTAAAAATAGACCGTCGTGTATTAGCGCGTAACTCAGAAGTAGGTGGAACGTTAACTTCAGGTATGGTTCCATGGTCTGATAATGGTATTTTTATGGCGGGTATTTTAGGTGTAGCAACGTTCTCATACGTTCCGTTTATGTGGTTAAGCTTCGTATCGTTAATTTTAGCAGTTATTTACGGATATACAGGCAAATTCATCTGGTATGTAGATGATGCAGATAAAGGAAAGCAAGCATCATAAAATAAAAATCACCTTCTACAATATGTAGAAGGTGATTTTTTATTTTGTAATAGCATCTGCTGAAGTTACTTCATTCTCATATTTAGCAATTTTTTGTTGTATCTTTTTTAAGTTTTTTTCAGTGTCTTGGATGAGCTGTAAGACATTGGTCTCTTGTTGTTTCATTAATTCCAACCGTTGAAAGATGGTAGATTCTCCTTCCATAGACCAGTCGATAAATTGTTTTATTTTTTGAATAGGCATACCAGTGTTTTTTAAACACAAAATCATTTCTAAGTATTTGAGTGCTTCTTCATCAAAAGCTCGATCTCCTTTTTCATTTCTTTGCAGAAAAGGGAACAGTCCTTGTTTATCATAATAACGTATTTGAGAAATAGTTAAGTGTTGCATTTTGGCGACTTGCCCAATTGTATAATACATATCATTCATCCTTTTGTTACCAAGGTATAATGCCATTTTTATTTAGTATTTTACCATTATAGTTTGTTTCACTTAATGCATATTTAATAATAATTTTAGCACTTTCAATAGTTGTATGGCCACCAGGGGAATTTCCATTAAGATCAGTAGTTGTAAAACCAGGAGTTATCCCAAATACTTCTGGACCGTTAGTAGCAAATTCTTTACTAAAAGCTAATGTTAAAGCATTAATAGCAGTTTTGGAAGAATTATATCCTAGTGTATTGATTGGATGTGTTTCACCATTAGCAAACATTGTTAGTGAGGCCATGTCAGTTGTTACATTTAGTATTTTACTGTTGCTTGAATTCTTTAATAATGGTAAAAAGGCTTGTATCATTTGGAAAGTTCCAAAAAAGTTAACTTCAAATCCTTGGCGTAAAGTTTCAATATTTAATTCACTAGGTAGCGTATTGAAGTCTAATGCAATGCCTGCGTTATTAATTAATAAATGTAAATGGTCAGTCGTTTCGTGAATTTTCTTTGTTGCTTCTTGAATGGATTGTGAATTTGAAATATCTACTTGAATATAGGAAACGTTTGAAACATTTAAAGAGTCTACGGCTTGTTGTCCAAGTTGTTCATTACGAGCACCTAAAAATACGTGATAATTTTTTTCTGCTAATTGACGAACAAGTTCATATCCAATTCCTTTATTCGCACCTGTTATAAAAGCATATTTTTTCATATTGAATTCCTCCAGTAGTGTTATAGTAGGTTACAATGGAAAGGATACAGCCTAAACTTAAGTTTAGGTCAAGAGGAATTTTTTAAAATAAATATAAAATATCTATATATAAGAGTGAGAATTCTTATCATTTAAGAAAAAGTCTGTTATTATAAGAGATGTAGGTATTATATTTTCAAGGGGATGAAAACATGGAGTACAGAATTGAAAGAGATACATTAGGAGAAATAAAAGTTCCAGCTGATAAATTATGGGCAGCACAAACACAACGTAGTAAAGAAAACTTTCCAATTGGAACAGAGCAAATGCCGCTTGAAATTGTAAAAGCATTTGCAATTTTAAAGAAGAGTGCAGCGCTTAGCAATCAAAAATTAGGAAAGTTATCAGAAGAAAAAGCAGAAGCAATTGTAGAAGCTGCTGATGAAGTGATTGCAGGGAAATGGAATGAACATTTTCCGCTTGTCGTATGGCAAACAGGTAGTGGTACACAGTCAAACATGAATGTGAATGAAGTAATTGCAAATCGTGGGAATCAAATTTTGAAAGAGAATGGATCTGACGTACATATTCATCCAAATGATGATGTGAACATGTCACAAAGTTCAAATGATACATTTCCAACGGCGCTCCATGTAGCTTGTGTAATCGCAGTAGAAAATCACGTATTACCAGCAATCAGGAAATTAAAAGGAACTTTAGCAGAAAAAGTAACTGCATTTGAACATATTATAAAAATTGGTCGTACACATTTACAAGATGCAACACCGTTAACTTTAGGGCAAGAAATTAGCGGATGGCACCGTATGCTTGAAAAAACAGAGCGTATGATTGCAGAGAGCAATACATATATGAAAGAGTTAGCAATTGGTGGAACTGCGGTTGGAACAGGTATTAATGCTCATCCTAAATTTGGTGAGATGGTATCAGAGGAAATTAGTCAATTTACAGGTAAACAATTTGTTTCTGCACCAAATAAGTTCCATGCATTAACGAGCCATGATGAAGTTGTATATACTCACGGTGCATTAAAAGCATTAGCTGCAGATCTAATGAAGATCGCTAACGATGTACGTTGGCTTGCAAGTGGTCCACGTAGTGGTCTTGGAGAAATTATTATTCCAGCCAATGAACCAGGAAGCTCTATTATGCCAGGTAAAGTAAATCCAACGCAAAGTGAAGCATTAACGATGGTTGTAGCGCAAGTGATGGGGAATGATGCAACAATCGGATTTGCTGCGAGCCAAGGTAACTTTGAGTTAAACGTATTTAAACCTGTTATTGCTTATAACTTCTTACAATCAGCTCACTTATTAGCGGATGCAATTGTTTCGTTTAATGACAATTGTGCAGTTGGTATTGAAGCAGATGAAGAAGTAATTAATGAAAATGTGAATCGTTCACTAATGCTTGTAACAGCGCTAAACCCACATATCGGATATGAAAATGCAGCGAAAATTGCGAAGTATGCTCATAAAGAGGGATTAACTTTAAAAGAAGCAGCATTGCAATCTGGGCTACTAACAGAAGGGCAATTTGATGAAATTGTAGATCCAAAGAAAATGATTGCTCCAAAAGAGTAATAGAAAAAGCCAAGGTTCTTAGTATAGAATCTTGGCTTTTTTGATGTTCATTTTTATGTTTCATCTACTTGCAATACTGCAAGCTTCAAAATATATTATTTGTTAGCAGGCGTATTCATTACTTTCATCTGTGGGCAGTTCTCTTTTAAGAGTGAAATGAATTTTTCTTCTTCTTGTGGTACGAAAGTGGTCACTGAGTCAAATAAATTATAATTAATTTCTAATTGTTGCCTAGTCCATTTTTTTGAACGAAGTTTTTTGCCAGAGTACTTAATATGGCGAATGTCTTTAAATGGGATTTCAGTACGAAGTATGAAACCGTGTTTTACAACAAGAGATGATTCCGTTACGTTGTAGTGAGAGAAATAGAATGAAGAAAGATTCACGATATTTAATAGCATCATGAGAGTGAAAAAAATAGAATTTTCATTTTGGAAGAATAACGAAACGAAAAAAATAATTAGAAATAATGTAATGAAAATGACGTGGAATGGATTTTTTTTCGCTTTAAATTTCAAGTTAGTCACCTCGGTATACTTGTTCTTTAACTAAATTAAATCATAACATTGTGATAAAACGTGTGAATATGCAGAATTGCATATTCACACGTTTTATTATTCATGTAAAATTTCTTGATAGGATAAATTCAAAAGAAGTTTTGTAATAGTGGAGTGACATGAAGTGACTTACAAGAATAGAAAGATAGTGTTAGTCATAATTAGTTGTATGATGATTATGAGTAGTTGTGCTAATAAATTTGTTGAAGATAGAAATCGAAAGCATACATTTGTACAAGCAAGTAAGGTTTTAGTAGAGACTGTAAATAGAATATATAAATTGAAACTTTAATCAACTGATTATTAGCCCTCACCAATCGGGCTTTTAAGGGCAGCCCGCCCTCATTTAACTTCTTTGCTTCCGCTGAATTTTGATGTGGGAGTCTTACTGCCCTTAAATGTGGGATAAAAAGTAAAAGGTGTTTTCTTATACGGAAACATCTTTTTTGTAGTTGAAATTGAATACTGAAGTTTTGTAATGGATGAATACCGGTTCCATATTCACTAATCGCATATGTATTCTGTGCAATTTGCTTAACGGTAAACCAAGAGTCTTGAAGAATATCCATGTTCTAATCCACATCATATAAAATGAATTTCTATAAACACATTCGCTTTTCGTTGTATTAAACCCTTTCGGTAGATGTTTTTATAAAAGTTTATAAAATGGGTAAACGAAATGTTGAAATGTTTGTTTGTGTTATGATAAGATGGTGAAGTGGTAATAAACGTTATAGTGATTTGTTTGGTTTTTGAATAAACATTTTGAAGGAGTGTTTAGTATGAGTGGTATTTCAGAGAAGTTTTGGGATGCGTCAATAGAGGAATTAAAGAAAGGGTATGTGTTTGATGGAGAAAAAGAGGAGTACATTTGCTTAGCTTGTGGTGAAACATTTATTAAAGGTGTTATTTATCAAGATAATCAAGTTTTGTATGAAGCAGAGAAGTTCGTCCGATTGCATATTCAAAATGAGCATACGTCTATGTTTGATTATTTGTTAAATATGGATAAGAAATTTACTGGTTTAACGGATTTACAAAAGAAAATGGTTCAGTTTTTCCATATGGGACTGAATGATAAAGAAATTGTAAAAGAGTTGGATGGCGGAAGTACATCAACAATTCGTAATCATCGATTTACACTGCGAGAGAAAATGAAGCAAGCAAAAGTATTTTTAGCTCTAATGGAATTATCAGAAGAAAAATCAAAAGTACAAACGAAATTTGTACCAATTCATAGAACAGCAACGATGGTGGATGATCGATACAATATTACGGAAGAAGAAAATGATGAAGTATTAAAAGCTCATTTTACAGAAGGATTAGATGGACCTCTTTCTAAATTTCCGAAAAAACAAAAGCGTAAATTAATTATATTACGTCATTTAGTAAAGAAGTTTGATAGTAATAAAAAGTATACTGAAAAAGAAGTAAATACAGTGATAGAAAATGTATACCCTGATTTCGTAACTTTAAGAAGATATTTAATCGAGTATGGATTTTTAGATCGAACAGCCGATGGAAGTCAATATTGGGTGAAGTTATAATCATACGAAAAGAAAGTGAATAGAAGCACAGTATTATAACAACTATACAAAGAGATAGATATTGAAAATTGATTTTTAATAAAAGGAGAAATGAAATTTGAAACCACCTGCAGATAACAATAAAGAAGGTGCGGAGTCACATAAGTTGGAAAGTGAGAGTAAACCGATTTGGAAATCGATGTCGATGTTTTTAGTACCATTATTATTAAGTAATGTACTACAATCAGTTGGACAATTATTTGGTATGGTAGTAGTAGGAAGATGGCTTGGAGTTAATGATTTAGCGGCTATATCAGCATTCTTCCCATTATTTTTCTTGCTCGTTTCATTTGTAATTGGTATCGGTTCAGGAAGCTCTATTTTAATTGGTCAGGCGTTTGGTGCTAAAAACGAAGATCGTTTAAAAGCTATCGTTGGTACGACGCTGACATTTACCTTTATTATTGGAGTTGTGTTGGCGATAATAGGCAGTATTTTTGCGATGGATATTATGCGTCTAATGGGAACGCCAGAAAATATTATTGAAATAAGTGTACATTATGCACGAATTTTATTTATATCGATGCCAGTATTATTTTTATATTTCGCATACACAACATTTATGAGAGGTACAGGAGATTCTAAAACGCCATTTTACTTTTTAATTGTAAGTACAGCGCTAAATATGATCTTATTACCAATTCTTATTTTTGGATGGTTAGGAGCTCCGAAATTAGATGTGTATGGAGCAGCCTATGCCTCTGTTATATCTACAGTTATTACGTTTATTGTCATGCTTTTGTATTTAAAGAAGAAAAATCACCCATTACAACTAGATAGCACGGTTAGAAAATACCTTCGAATGGATGGGGAGTTATTAAAGCTATTGCTAAGGCTCGGTATTCCAGCGAGTATTAATATGATATTAGTTTCATTATCTGAAATTGCTGTAATCGCGTTTGTAAATCGTTACGGTTCGGATGCAACAGCTGCTTACGGAGTTGTGAATCAAGTTGCAAGTTATGTACAAATGCCAGCAGTTAGCCTTGGTATTACAGTTTCTATTTTTGCAGCACAATCAATTGGGGCGAATCAATTTGATCGATTGCAGAAAGTTGTGAAGGTCGGAATTATTATGAACTACGTCATCGGTGGTGTGTTAATAGCTCTTATTTACTTATTCTCAAGAGACATTTTATCACTATTTTTAACGAGTCAAACTACAATTGAAATTGCTCATAGCTTAGTTATGATTACGTTATGGAGTTATTTAATTTTCGGTCATGCACAAATTATTAGTGCGACAATGCGAGCGAGTGGTACAGTACTTTGGCCAACTGTTATTGGAGTTGTTTCAATTTGGCTTGTGGAAGTACCCGTAGCATATTATCTTTCTTACCATACAAGTCTTGGAATAGAAGGGATCTGGATCGGGTATCCAGCAGCATTTATTGTCAGCTTAATACTACAGTATGCATATTATAAGCTTTCATGGCAAAAGAAACGAATTACACGATTAGTTAGTTAAATAGAAAAAATGTCTCTAAGTTATTTGACTTAGGGACATTTTTTTGTAGGTGCAGGTTTACAAATAGCTTTTTAAAGTTATATCAAAATGTTGTCTAATGAGTGTTTTATCACTCATATAAAACTCCCACGCTTTTTCTGGTTCACCGATAATCTCAAAGGATTCCTCTGTAATATATAAAGCGCAATTATCCTCCAGTGCAATTCCTTCTATATTCCCTTGATGATTTTGTAAAAAGGAATGGAAGGCGTTCATTCTATTTAATTGATTATAATGTGGACAAAATCTTTTATTAACAATCCCCCATCCGTTACTCTCTATATAACCAGAACCTTCATAATCTGATCGGATACTAGACGTGAACCAACACATAGCACCAGCGCTATAACCAGCAATAAGTGTTCCTTGTTGCAGAGCCAATAATAATTTTTCATCGAGTCTATGTTCTTTCCATTGCGTAAACATGTGAATATAATTCCCGCCACCTAGATAAATTAAATCGGCTGAATGAATCATCTCGTCTATTTCATACTTAGAAGGTGAATCTGTTGTAGTACGTAAAATTTGTACTTCACAATGTAATTGTTTTTCAAACGTGTCTAAAAATAATTTTATATAGCTTTCATCATCATGACTTGCCGTTGGAATAAACAATACTTTTGGATACTGTTTATTTGTTAATTCTATAAGGCGTTCATTAATAGGCAAGTGATTTGAATCTTGTAAATCACCGCCACCAATGACAGCTAATTTCATAGTAAAGCACCACCTAATCATTTTTGTTATATAAAAATTCGATAGAAGAGAGTTACATTCCTTCTGTAATGTAATCAATAATTAGAAAATGTAGCTTAAGTATATCGGAATAGTAAAGAAAACACTGATTATATATATCAGTGAATTAGAAACCATTCATTGATATATAATATTTCATACTAATGTTTCAAAAAATGGAAAAAATATGTTTAAATAGATATAATGAAGTATTAATTCATATTGAATTTATATTTATATTTTAAAAGGAAATCGGAAATAATAGCGATTTTCCAAAACAGTTTTTACTTTTAATAGGAAGTTGTATTACAATATGGTAAAATTATTTCAATATATTTATTTAATATGAAATACAAAGAAGGAGCGTGAAAAAAGTGGATTTTCGATTTGAATTTACAACGAAGCTGAAAGAATACTTAGACGATGAGAAGGATGAAAAAATAATAAAAGATGGGCACAGAGATGTAATTTTTCACTATTTATATGCGTTAGAGACTGAAATTGGCGTTGTTAAAAATCCTAATTTTACTTTTTTTGCATCAGGAAGACGTTCACATATAGTGTTAGAAAATGTTGAATTTAAAACAGAAGTAAATGTAAAAAGTAATATAATTGAAATTACAAAAATAGTGGATAATGTAGCTATTCCGTTAGATACTATCGTAGCGAAAGATCGGGAATTATTTGCACTTGGGCGTAATGAGAAGTTTAGTGTACAAATATTAGAGCAGTATCTTTTTGATACATTTGGAGATAAGTTAGGCTTATAATTAATGGAATGGCGTACGTATTTATAAGTAGTGAATTTTAGTGTATCTCATTCGTGTTTGACCTTTTATTTAATTTGTACTACAATTCGTAGTGTGAAAGGAGTCATACTATGTTTACTCAAAACTATAAATTAAATGAGCACGGGTTAAATCATTTCTTTGGACCGCTTGAAGCGAAAATTATGGAGATTGTTTGGTCTAACAAAGGTATTACGATTAAAGAAGTGCAGCAGAAATTAAGTGAAGAATCGCCTGTGAATTTTAACACTGTTATGACAGTTATGAACAGGTTAGTAGAGAAGTTACACTTAGAAAAACAGATTGTAAAAAGAAGTGGCATATATCGTGCTGTACAAACAAAAGAAGAATTCTTATCCAAGCAAACGAAGAAAATGACACAGGAATTGATGGGGGAATTTGGAGATTTAGTTGTAAATCATATGTTAGATGAGTTAGAGCAGGCTGATCCGACTTTAATAAAAAAGTTAGAAGACAAATTGAGTCAGTTAAAAAAAGAGGATTAATGAAATGAAATGGCAAATGCGTAAAATCGTATTGTTAGCAGTAATTGTTAGTACCCTCTTTTTCAGTATGTTAGTGTATTACGTTACATATCCATTTCTGTTTCAAAATAAGATGTTCTTTCTTTCAAATTTTTGCTTGTTCCAGTTAGAAAAACATATGAAAGAATTATCGCTGATTCGTATTATAATCGCTGGATTATTATTACTTACTATATTAATCGTGTGCAAAAGAATTTGGCGACAATTTTTCTATAGTAAAAAATTACAAAAAGTACTTATCCCTTTCATCCGAAAAGGAAAACAAATATATATATTGCCGACTACGGAAGTTGCGGCATTTACAATTGGATTATTCCGTCCGAAAGTTGTCATGTCGGAAGGTTTGCTTCAGACGTTTTCAGATGAAGAAATTGATGCGATTATTTTCCATGAAGAATATCATCAAAAGAATTGGGATCCGCTAAAATTATTTTGTTTTACGTTATTAGCAGAAGGAATGATGTACATCCCGATATTAAAAGGGTTGTTACAGCGATATCATACGTATCAGGAGCTAGCTGCTGATAAATATGCGATGCAAAAAATGGAATCTTCATTTGAGTTAGGTAGCGCGTTATTAAAATTAATTAAAATAAAGACAATGGAAAATCGATGTGTTACCGCTTCATTTGCAAAAACAGCAATAAATTTACGAATCGAGCAAGTGTTAAATGAAAAGGTTGTTAAGCTTACTATTCCGTTACATACGAATTCGGTATATGTAACAGTAGGTTTATTCTGTATGTCGGTTGTACTTATTGTCGGAGAGTGCATATAGCCTCTTTTTTTTAAGAATAAACACTACTTATTGTAGTGTTTTAGGGGGAATAAAATGAATGCAGCAGATTTAACAATTTGGCTTGTGGCTGGGGCGGGAGTATTGTCATTTATATCACCGTGCTCTTTACCGTTATATCCATCTTATTTATCTTATATTACAGGTGTGTCTATCCAAGATTTAAAAGAAAATCGTGGGATTATGCAAAAATCAGCGATTATACATACCATATTTTTTATGATCGGATTTTCGGTTATATTTTACGCGTTAGGTTTATCGGTAAGCTGGATTGGAATAACATTTTCATCTAACCAAAAATTGATTCAACAAATTGGTGGGATTTTTATTGTTTTAATGGGGCTATTTATGACGGGCTTGTTTCAGCCTAAGTGGCTTATGGCAGAGAAAAAGGTGCAGTATAGAAGTAAATCGACTGGATATATTCGCTCGATTTTAGTCGGTATGACATATGCAGCGGGTTGGACGCCATGTGTTGGACCGATATTTTCAGCTGTACTCATGCTTGGCGCGACGAATCCTGAAGGGGCACTTCTTTATATTACAGCGTATACTCTTGGGTTTGCGGTTCCATTTTTCGTGATGGCATTCTTTATTGGGAAGGTAAAATGGATTGTTACATATGCGAATGTCATGATGAAAATTGGCGGTGGAATGATGATTGTAACAGGTATTTTATTGTATACAAATCAAATGACGAAAATTACAGCATTCTTTATTCGTCTATTCGGTGGATTTACAGGCTTTTAAAAATGAGGAGGAAGAAAAGTGAAGAAACTAATTGCTATTATACTAGTAGGTGCTCTCGTTTGGGCGGGGGTTAACTTTTATAATTCAAAGAAAGAAGAAAAGGAAAGAAAAGCAAAGCAAGCAGAGTTACAAGAGAAAGAAGTATTACCACAAGTAGGTTTTAAAGCACCTGGCATCACATTAAAAGGATTAGACGGAAAGTTGCAGTCGTTAAATGATGCCAAGGGAAAACCGTATATTATTAATTTTTGGGCATCATGGTGTGGGCCGTGTGAAATGGAGGCACCTGACTTAGTTCATATGTATGATAAATATAAAAAGGATGTTGAAATTTTTGCGGTGAATGCAACTGTTAGTGACCCAGTACAAGAAGCAAGCGCATTTGCTAATCGCTATGGGTTTGAGTTTCCTGTTCTACTAGATATGGACGGAGTAGCTGGACTAGATTATAAAGTATTCTCTTTACCGACGACATTTTTTGTTAATAAAGATGGAATCATAGTAGATCATGTACGAGGTGTATTACCACCAGATCAATTAGAAAAGAAATTTAAGAAATTGATTGAGAATTAAAAGGAGATTTCGTGACGATGGAGTGGATCGTGAGGTTACAACCCATATCTCTTATAATTGGAAGTCTATTTGGATTTATGTTGATGAAACGAAAGATGAGGCATCAAAATGTATCATATGAAAAAATGATGGATGCCGTAACAAATGCTTTTCTTATCATCGTATTTGTATGGAAGTTTGCGCCAGTAATTTTAAATCCTGTATGGGCTTTTGGGGCGCCAGTGCAAGCAATATTAGCTGTTGGGAGTATGCAACATATTGTAGTAGGATGCGTAATTGCGAGTGTATACATTGTTTGGAAAAGTAAAAAGGAGCAATTTTCGCTTCGTATTTTACTTGATGTATTGCCTTTTAGTCTGTGTGTGAGTATTATCTTTTATTTTCTATTACATCATGAAGTAGGCGCACAAACGACACTACCATGGGGAATAAAAATATATGAATCTAAACTTTTATATCACCCTATTTTCGTATATGAGATCATCCTTGCTCTTTGTATAATGGGCTTTTTATGGATGAAAAATGAAAGGCTTGGAAATGGAAAGAATATAAGTGTTTTTCTAATTATTGAGGGGTTTGCTCAAATCATTATTTCGCTTGTTAGTGAACAAAATTCGGTTCTGTTTGGTCTATCAGCACAGCAAATAATGAGCTTTTGTATTATTAGTTTAGGGATTTTGTTAGTGTCGAAAAAATAAAAAATAGCCATGTACAGAGAGTATCTGTGTATGGCTATCTTTTATAAGCATATTTCTTCATCATATGCTAAATCATTATATTGTAGAAATCTAAAAACCCCTTTATTAGGGGTTTTTAGATTTCTATAGGTCTGCATGTGTTTCTTGTTTATCTGTATCCCATTTTGGAAGTTGTTTTGCTTGTTGACTTTCAGTAAAATTATTAAATCCAAAAGCAAGTATGCATGTAAAGGTTAAAATAGCTAAACTAATCTTTTTCATTATCTTAGTGCCTCCTTAGTTAATAATTTTTGTTTTGCTTCGTAAGTTTTGAAAAAATATTTTTGAGATTTCTCTATTTTATTCACTTTATGAAATTCTACTGCTAATAATTCGTAATATTCTTGTGCATAATCGTATAATTCTTTACTGTTAAAATATGTAGTGCCTGCAATGATTGCGTTTTCTAAGTCGTCTAGAATACCAGTGTGTTGTGTTTTTAAGATAGTGAAATGGTGTTTATATTCTTGATTATTTAATTCATTACAAATTTCTAAGCCTTTTTGAACCCAATGGTTTGCAAGTTCTTTTTCATTTAAAATAAAATGTTCTTTGGCTTGTAGAAAATTGGCTTTTAGGTGTTTAGGTAATTTGTTTGTAACTATTGTAAGATGTCTAATAGCAAGGGTTGATAGATTTTGAGAAGAGTAGAGCCAACCTAAGTTATTTCGAACTTTTAAGATTAGTGTATCGTCTTTCAGCTTTTGTAAAATATTGATTGCTGAATTATAGTTCTCTTCGGCTTGTTCGAATTGTTTTAAATAAACAGAACATGAGCCTAAAATGTTTTCGCATAGAGCTATTTTAATTTCATAACGTGGATATTTTGAGAAAATCTCTTTAGCTTGATTTGCATAATTGATTGCTGTAAGTGGTTTGTTTGTATGGTGATTAAATATAGCAAATTTATATTTATATTCAGCTTCTTCTAGTTCGCCTGGTACATGTTTTAAAAGGGATTCAGCTTTTTCGTATTCTTTTTTTGCTTCATCATAATTTCCAATAATGGTAGCATGTTCAGCTTTAAAAAAGTGATAATAATAAGTAATAAAGTCTTCAGTTATTGGATTGTCTAAACGAACAATTTGACTAAAAGTATCATACTTAATGTTTGTCCAATCGGTTAGGACCTTATATTTAAAGTTTAGTAGGGAGTAGTAAAGCGATAGATTTTGATCAGCTTCAATTTTATTAATCTGTTTCTCTATTTTTTCTTTTAATTGTTTCGCTTCAATTAATTGCTCCGCTACCATTACTTGATATAAAATGTTTAATTCGTTGACAATCTGTTCATGCCCTTTTAATAACACACTCATTATATATTCCCCCATCCGATAAAAGTATCCTAATTTAATTATTTCTATAATAACAAAATAGAAGAAGTATAAGAGTGATTTTACCATATTTTTCAACAAAATTCTGAAAAATCAATTAATTTTTACGTATTTCTTATTTTTATGTGAATATTACAAGTGCCTCTGGTAGTGGTGGGATGAATCTGACTCATGATACGTTAGCATCAATGGGAGGGATAGTTTCAGTTGTAAATATGTTTTTAGGAGGATTGTTCGGATTGGGTCCAACTGTTAAGTTTTTAACAAAAATTTCACTTTCTTATTTAATAAAAACAGGATAATCCGCATTTTATAAGAACCATCCTGTTTTTATTTATACATTAAAAAATCGGCGGAGTAACAGAAAATAAAACTATCGCGTTTTTTTCAAAATGATTCACCCATTTATGCTTTAAATAAGCAGGTATCTTTACACTGTCACCAGTTTCTAATACGTATTCTTCCTCGTTTAAATATAATGTGATTTTCCCATCTAAGACAAATGCTAATTCTTCTCCTTTATGTTCTAGCACATTTTCTGATGAAGCTGTATTAGGCGGGACGGTCATAATTGCTGTTGCTAAATTTCCAGTGAAATCAGGTGAAAGCATTTCATATGATAAATTATCGATAATCATTTTCTTTCGTTTATGGGAACGTACAATTAAATCGTCTGTATTTGTATCTTCAAGTAAAAAGCTAAATGTTGGAACATCAAGAGCTTTAGCAAGTACTTTTAATGTTTGAATAGAAGGGTTAGCCGACCCACGCTCAATTTGACTTAACATAGATGGTGTAATATCGGCCATCTTTGCTAGTTCTTTACTAGTTAAACCTTTTTCTTTTCTTTGTTTTTCAATTTTTTTACCAATATCTATATTTTCCATAATGAAAATCTCCTCAAGGATTATTAAATTATATTTAAATAAATTAAATTAAAATTAACTAAAGTGAACGATTTGTGTTAAACTATATTAAAATTAATTTAATTATAATTTATTATATGGTGAGCTACAAGGATATAAGGAGGAAACAAAATGAAAGAAATAGGGGCATTACAAGCAGAATACCCATTAGTGAATAAACTTATTGCAACAAAAGAAGTATTTTGGATAAACCCACACATAGAAAAGTATGAAAGGGCAATAAAAGATTCACCACTTAATGAAGAGAATGTAAAAGATGCGGAAGAGAGATTAAAGCGTTTTGCGCCATATATTGCGAAAGTTTTTCCTGAAACGAAAGGGACTAACGGCATAATCGAATCACCTTTAGTAAAAATACCTTCTATGAAAGAAGCTTTAGAGACAAATTACAAGCAACCTATTTTAGGAGAATTATTATTAAAATGTGATAGTCATCTCCCGATATCAGGATCAATTAAAGCTAGAGGTGGCATTTATGAAGTGTTGAAACATGCTGAGCAACTAGCATTGCAGCACGGAATGTTAACAGAAGAAGATGATTATTCCATTTTAGATAGTGATACATGTAGAGAGTTTTTCTCGAAGTATTCAATTGCGGTAGGTTCTACAGGGAATTTAGGACTTAGCATAGGAATTATGAGTGCGAATCTAGGTTTTAATGTAACTGTTCATATGTCAGCAGACGCAAAAGAATGGAAGAAAAGTTTATTAAGAAGTAAAGGTGTAAACGTTATTGAATATGAAGATGATTATAGCAAAGCAGTAGAAGAAGGAAGACGACAGGCAGATGCGGATCCTAGCTGTTATTTTGTAGACGATGAAAACTCACATGATCTATTTTTAGGATACTCAGTAGCAGCATCACGATTACAAAAGCAATTAGAAGAGTTAGAGGTTGTAGTAGATGAAGATCACCCTTTATTTGTTTACCTTCCGTGCGGAGTAGGAGGAGGACCTGGCGGAGTAGCATTCGGTTTAAAGTTATTGTATAAAGACAACGTTCATTGTTTCTTTGCAGAGCCAACACACTCACCATGTATGTTACTCGGCTTAATGACAGGCCTTCATGACAAAATTGCCGTTCAAGATATCGGAATTGATAATGTAACAGATGCGGATGGACTTGCGGTAGGAAGACCGTCTGGATTTGTCGGGAAAACGATGGAACCATTTTTAAGTGGAAATTATACAGTAAACGATGAAGAGTTATATAGATTGTTAAAAGAACTAGCTGATACGGAGAATATTTATTTAGAGCCTTCTGCACTAGCAGGTATGATAGGGCCAGTGAAAGTGTGTAAAGAAGATGAGTATTTACAAAAGCAACAGTTAACAGAGAAAGTGAAAAAAGGTACTCATATTGTGTGGGGAACGGGTGGAAGCATGGTTCCTAAAGATGTAATGAATGAATATTATAGGAAAGGTTTGGAATTAACGATATAAGAAAAATGAGGCTAGTTGTAGCCTCATTTTTTCATGTACATAAAAATCTTTGTTATTTTCACAATAGTTCTTTATAGTATATATAAAGGATAACTAATATTGAATAAATATAACAAAAAAGCTTTATTTTACATAATAAGAGGATGTGTATACGATGTCATTACAGACTAAATATATAGCGGGTATTTCGCTTGGGGTTATGGGTGTCGGCTTTGCGGCTTCTATCCCTTTTCAAGGAACGGTAGCTGGAGAGATTATACAAGGTGGATTTGAAGCTGGATTGGTTGGGGGACTTGCGGATTGGTTTGCAGTTACTGCTTTATTCCGTCATCCGATGGGAATACCAATTCCGCATACAGCTTTGTTACCTAAAAACCGTAAACGGGTAACGAAAGGGCTCATTCATACGTTAGAAAATGAATGGCTAACGAAAGAAAGTATTACGAATAAAGTAAAAGAGATGCAGTTAGCACAAATGGTACTGCAAATTGCTGAGAGAGAAATGCAGTCTGATGCTGTGAAAAAGGGGATTGTAACGATTGCAGAGAAAGCAATTGTAACAATAGATACAGAAAAGTTAGCTGTTATTATTGAAAAAGAATTAAAAACATATTTACATACAATTAATACAAGTAATATTTTACAAGTGCTTGTTGATCAATTAGTTGTGCAAGAATATGATGAAAAGACACTTGATTACATATTAGTGAAGGTAAAAGATTGGACAGCGCAAGATGAAGCTCGTTACCAGCTCGGTAGCTTAGGTATGAAGGCGATGGAAAATATAAAAGTAGATGGATTCTTGCAGTTTACTTTGAAATCATTTATGAATATTGTAGATGAAGATAAAATTGGCGGTATTTTGCAGAAGTTTATCATTAGTAATATTAACAGCTTACAAGAGGCTGATAATAGCACAAGACAACTTATATTAGCGAAGATTCGTCAAGAGATTATCAATGTAAAAGAAAATGAAGCTTTATTACAGGAATTAGAAAATTGGAAAGAAAAGTGGATTGCGAATTGGAATGCTACTGACAAAATAAAAGAGATGCTAGAGCAAGTACAACAAAGAGCAGTTGCTTTTGTAAATAATGAAGAATTTGCTAATCAATATGTTATTCCATTTTTACAAAAACAAATGAATAAAATAAAAGAAGATGAACAGACAGTTCAAAAAATAGAAGATTGGTTACAAAAACAAGTTGTGAATCTTATTGAGAAGAACCATTCGAAAATTGGTAAGCTTGTACAAGAAAACCTTGATAAGTTAGACGATAAAACGTTAATCGAAATGATTGAAAATAATGTCGGTAAAGATTTGCAGTGGATCCGAGTGAACGGGGCGGTTTGCGGATTTATGATTGGATTAGTGTTAGAAGGAATTAAAGCGATTATATAAGAAAAACCTTCCGCAATTGCGGAAGGTTTTTCTTATTTTTCAATAACGCTCATATTTAAATTATAAGTTTTCTCAATATTTAACTTGTGCGTGCCATTTCCAGTTTTAATTGAATTTTTATACCAATGTTCTTGGTTGTTTAATTCTGGATGTTCTTCTGAAGAAGTATTTTCTTTTTTTGTTAAATCTTCTACTTGTTCCCAAGGTGTGCTTCCGTGTGTTTCTTTTTGATTCGTTACTGCTGTTAAAGAAACATCACTCTCTTTTGCAAGATGGACAGACACTCTTGAGCTTTCTTGTACAAACCAATTATTTTGTAATTGACCTGGATAAAGAGATAGTTCGTTATTTGAAGCACGGATTTCCACATTTTTATTTTGTGGAAGAACAAGCGTTGGTTTCACTTGTGGTGCTGAACTAAATAACGTATGTTGAACAGGTAATGATTTTAAATTGATATACATCGTTTCTCCAGCCGTTTGAACTGAAAGGAAATCATCTTGTTTTAAATTGAGTTTTTCATTTGCTTTCGTCGTCATTTCATAAGTTCCCAAAAGGTGAATTTGATTTGTATTATTTCCCTCTATCGTTAGAGGCTGATGCCCTGCATCTACTACAATTTTTTTGATAGATTCAGGTATATCAAATTGTCCGTCTGGAATATTACTCGTTTGTCTCGTTGTGTTAATAGAATGACGAAATTCTTCTAGTAATCCAGTTGATAATAAACAGTAAAAAGCAATTCCGACGCTTCCTAAAACGCCGATAAAGAAAATGCTGAAAATATCATATTTAATAAATGATTGTTCCTTCTTAGAAAATACAAGGTATAGTAAAACTTCAGCTCCAAGTATGATAAGTAAAACTGGCCACCATGCAGTTAGTGTATCTAATACTTGAATTCCTTTTACGACTGAAAATAGTAAAAAGCATCCTAACGATATAATAGAAAGCCCCATTGAGAATGTTCCAACACGCCAAGTCCTCATTCGCTTGTCCCACCTTTGTTTTCTTTATTTCCAAGTAACAATTTAAAGCCGCCGCCAATTAAAAGGAGCGCAACGATAGATGTTTGGAAATAGCGATAATATAGTTCACTAAGATGAATATTAAATATAGTTACAAAATAATCATTCAAAATAGGAAGGACTGTTTGATCTAATAAATAATAAACACCGAGTGTAATTAATCCGATACCAATCCATCTTTGATGATTTATAAAATAATCGATAATGGGTTCGTCTTGTACTCGTTCTTTTCCGTATTTTGCTGTTTGCTGTAAAGCATCAAAAAAGCTATAGAACCAAATGATTGGCACTAAAAATAAAAACGCAGAAAGTCTTAATAAGTCGAGTAAATAAATAGATAGTAAAAAGGCTGCCATAAGCTGAAGACCACGGCGTTGTAAGCCTAAATACATATGACCTGCTCCGGGGAACATCGCTAAAATAGAAGCAAATGTTTTATTTTTCTTTCCTTGCTCGCGGTGCTCTTCAAACTCTTCGAAAATAGTACGATCATCTAATTGCTCGCCACGTTCTTTTTTCTGGAGTTGCTGAACAACGTCAAAGAAATTGTAAATCCATAAAACAGGTAATGTAATAAGGAAGATAAGAAAACTTTCTTGCGATGTTAAAAGTGCAACGAAAATGATCATACTTCCGATTCCTGTGCAAGCTACTAAAAATGTAAGTCCGCGTTGCATAAGTCCTAATTGAAAATGGCCAAGTCCAGGGATGATGGATAAGAGAATGATATAAAATCGTTCGCTCTCTTTAGAGGATTCTATGAATTCTCCGGCAGCTTGTTTTTTCGATTGATTAATAATAGTGATAACTAAATCTAATAAATTGATTGCCCATAACACGACTAGTAAAAATAGAGAAAGAAAAGCAATATCACGGGCTCCTAATGCTATTGTACAAAATGCTGCAAAGATAAATAGAAATACAGCCCCTCCGCTATATAAAATAAACCGTCCAAATTTCTTTAAATATAAATGTCCAAGCCCAGGAATTAGCCCTAATACAAGTGCTAAAAAGGGATTTTTATTCATGCTTTGAACCTCCGTCCTTTTTCGATGTGTCTACCGATTTGTTTACAATTTGTTGTGAGATAGAAGACTCGTTATGTTTTGAAGATTTCTCTAAATTTGATGTCGCTGTAAAAATATACTGAAATAAACCACTTATCATAAAAATAATTGTAGCCGCAGTCGCAATTATGTAGTGAATGATCGTGCGCTTTAGTGAGGTTGTTTTTATATTTTCATTAGACTGTAGTGTTTCAAAATTAATTTGCGTCATAACTTCGTTCGTAAATGAATCATCATTTATCATTGGAAGGTTTTCATGTTGTTCATCAATACTTTCCATATAAAGTGCTAAACAATGATCACATTCATAAAGATGTTCTTCCATAGATTCACGTTCATTGCTTTCTATAAAATCTAATGTATAATTGCGCCAATCTTCTTTTGAATAATGCATCATAGAAACTCTTCCTCCTTCCAATGTTTTTTAATCCATTTTCTTGCCCGATACAGTTTCATTTCGACTGTTTTTACTTCAATGTTTTCCTGTAAAGCAATTTCTTGATAGCTTTTTTCTTGTAAGTAATGTGCGAGAACGACGTCACGGTAATTTTCAGGAAGTTCTCTCAGTTTTTGAGCAATGAGTAATTTCTGCTCTTTCGTCAATAATAAAGCCTCAATATTATGAGAGGACTGTATATTTTCCTCATTTTCTTTACATAAGGAGAGTTCTTCACTTTCTCGAGCTTTCTTCCTCTTATAATCAATAGCGTGATTGGTGGCAATACGTGCCATCCACGTTTTTAATCCGCGAAATTGATAATTTGGGAGAGAGGCGTGAATTTTTACGAATACTTCTTGTGTAACATCTTTCGCATCTTCTTCATGTCTTACAATAGAAAAGATAACTTGAAAAATATAATGACGATATGTTTGCACGAGGATACGAAAAGCATGTTCGCTTCCTTGTTGTGCTTTTTCAATTAATTGTTTTTCCTCAATGGGTCTCTCCCTCCTTTTTGACGCATTCTATTATATAGACGTAAAGAATGATAAGTCACCCTACACATTTTGTAAAAAAAGAATAATATATTTTTTGCAGAAGAGCTAGATGAAAAAAGTGTGAAAAAATGGTAAGCAGAAGTATATAATGAGCAAGTAGGAAATGTTATACGGAGAAAGGATGTGAATGTTAGTAGGAGGAAGGTCCATACTAACAAACATGAAAATTAAAATATTAATAGCAGACGATAATTCTTTTATTAGAGAAGGCATGAAAATTATTTTAAATACATATGAAGAGTTCGAAGTGGTAGATACAGTAAATGATGGAGAAGAAGCTGTAGCATATTGTAAAAAGCATGAAGTTGATATTGCTCTTTTGGATGTTCGTATGCCAAATATGAACGGTGTAGAGGCGACGAAGTTTATTTGTGAAGAGACGAAAACAAAACCGCTTATTTTAACGACGTTTGATGATGATGAATATATTTTGGATGCAGTAAAAAACGGAGCGAAAGGGTATTTATTAAAAAATAACGATCCGGAGCGTATTCGTGATGCAATAAAAGGGGTATATAATGGCCAAACTGTTATGCAAGATGTAGTTCTCGATAAAATTAAGTCCAATTTAATGGAAAGTAAAGAGGAAGAATGTAAAATAGATAAAAGTCTTTTTACTGAAAGAGAGCTTAGTATTATCGCATTAATTGCAAAAGGTTTCTCAAATAAAGAAATTTCGAAACAGCTTTTTATATCTGAAGGAACAATCGCAAATTATATTACATCAGTTTTAGGGAAAACGGGACTTGAACATCGCACACAAATTGCGATTTACTACTTAACAGGGAAAGTAGATTAATGATATGGAATTTTGGTTAACTGTAAGTAAATTAATTGTCTTTATATATATTGTGTTCAGTTACATACATTCAAATGTTACGAACTTACCATGGGTTATATTTGCTTTGCTTTTATATCTTTCTGTAAACGTGCTAATCTCTATATTAAAAAAAGATACGTACAAAAAAATATTGATTTGTATTTCAATTAGTGTAGTTATGTTATTAACATGGAGGGTTCATCCGTTTTTTATTTTGTTTTTACCTTTGAATTTATACGAAATTACATTCCATTACATAGACAAGAATTGGTCACGCTTTGTTATTATGATGCTTCCAATTACAATTACAGATGAAAGCATTCGAATGACTTATGGATTAATTGTTGCATTTTCTTTTCTCGTTTTAACTATGGCAGATCGATATATATCACGTGTAGTAAAGCTTGAATCGCAAAATGATAAGATGCGAAAAGATATGCAACGACTTACGAAAAGCTTACATGAAAATAAAGAGTACATAAGACAATCAGAATACACATTTAAGCTAGAAGAGAGAAATCGGTTATCACAAGAAATTCATGATAAAATTGGTCACTCGATGACAGGTGCATTAATTCAAATGGAAGCTGCAAAGAGATTAATGGGGATAGATAAAGAAAAATCTGCGGAGTTATTACAAAATGCAATTCATATTTCAAAAGATGGAATTGAAAGTATTCGCATTACATTAAAAAATATGAAGCCACCAACTGAGCAAATTGGCATTCACCGTATGAAATTATTCATAGAGGAGTTTGCTAGTAAGCATGATGTAAACATTCCTTTCGTATATAAGGGAAACTTAGATATGATTTCTCCCATTCAGTGGAAAATTATTGGTGAAAATGTTACCGAGGCACTAACAAATGCGATGAAATATGCTGATGCGACAGTTATTTCTATAGATATTCATGTACTTAATAAGATGGTTAAGGTGCAAGTGAAGGATAACGGAAAAGGCGCAGCTCTTGTTAAGAAAGGTCTCGGTATTATGGGGATGGAGGAGCGAACAGCGTCTGTAAATGGGAAAATTATTGTAGATGGAACAAGTGGTTTTTCAGTGACGATGTTGTTGCCGATATAAGAGAATGGGACGAAGATGAACCATCTCATATGAAAAAAGTGAATAATCTCATGTGAAAAGAATGAACTTCTGCACTGAGCAGGTTCATTTTTTTTGTTTATACTAAAAGCAGAGAAACCGAAATAGGGGTGAAATGATGAATACATTAGAAATTAAAAATTTAACGAAAAAATTTGGTGATTTCATCGCGGTAGATAATATGTCTTTATCTATTAAAGAAGGAGAGATATTTGGCTTTTTAGGATCAAATGGTGCTGGTAAAAGTACAACGATAAATATGATTGCTGGGTTGTTAAGAAGTAATGAAGGTGAAATTAGCATATTAGGAAAAAATATAAAAAAACATAATCGATTTGCGAAGATGAATATCGGTATCGTTCCGCAAGATATTGCGATTTATGAAGAGTTAACTGCCTATGAAAATGTGAAATTCTTTGCTGGATTGTACGGTTTAAGAGGAGCAGAGCTAAAAGCAAGAGTAGAGGAAGCGCTTCAGTTTGTGGGGCTTAGTGATAAACATAAAAGTTATCCGAAAAACTTTTCTGGCGGGATGAAACGAAGATTGAATATCGCTTGTGCGATCGCTCATAGACCGAAGTTAATTATTATGGATGAGCCGACAGTGGGAATTGATCCACAGTCAAGAAACTATATTCTCCAGTCTGTTCGAAAATTAAATGAAATGGGAAGTACCATTATTTACACGAGCCACTACATGGAAGAAGTAGAAGAGATTTGTACGAAAATAGCAATTGTAGATCACGGTAAAGTAATTGCAGAAGGTACGAAAGAACAGTTAAAAGCGATTATTACTGATACGAAAGATATTTGGGTTGAAGTGAAGTCAGTAGAAAATTTAGATGTAAAAAAGTTAAAAGAGATAAACGGTGTGAAAGCTGTTCAAATTGAAGAGAACGTAATTAAAGTAAACTCGGATGCAGGAGTAAACAATTTAAATAAAATTATTCAGCACTTCATTAATCATGATATTGAAATTCGTTCGGTAGAGGAGCAGGCCCCGAACTTAGAAACAGTATTCCTTACGTTGACTGGAAGAAACTTACGAGATAAATAAAAGGTAAATGAAGAAAAGGTAAAGGGAGGTTCATCAATTGAACATCTTCAATATTGCAGTTATGCATATTAAAAGAGATTTCAGAGACGTAAGAACTTTAGTTTTTATGTTAGCATTTCCGGTTGTACTTATGCTTGTGTTAGGAACAGCGTTAACGAATGCATTTGATAGCGATAGTCAAGCGATTAAAGATATACAAGTGCTCTACAAAGATGAAGCGAGTAGCACATTTTCTCAATCGTTCGAAGCATTTACGAAAGAAGTCGATAAATCGGGTATTCATTTTAAAAAAGCTTCCGAAGGTATAGATGGGAAAGAAGAAGTGAAGCAAAATAAATATGCTGCTTATGTAGAGTTAAATAAAGATGGTGCAAAATTTTATGGAAGTGACAAAAGTAGTGTTGAGGGAAGTATTGTGGAAGGCATGCTTACAACATTTGTTGATAAGTACAATGTAGCGGCCGAAGTTGCAAAAGTAGATCCTAGTAAGGTGAGCACAGTTTTTTCAAGCGGAAATCATAATGATTATATAAAAGAAACATCTTTACAAGCTGCGAAAAAACCAGGTTCTATGGATTACTACGCGGTTGTAATGACAACGATGATTGCACTATATGCTGCGATGGGAGCGAGTTCTTTAATTCGAGGAGAACGAATACGTAAAACAGGAGATCGTCTCATTGCTGCACCTATAAGTAAGGCTGAAATATTCATTGGAAAAGTACTTGGTAGCCTAGTAGCAAATGCTCTGTGCATATTACTCGTCATGTTATTTAGTAAATTTGTTTTTCAAGCGAATTGGGGCGACCATCTTGGAATCATATTTCTTATTTTATTAACACAAATTTTTCTAGCAATTAGCTTCGGTTTAGGAATTGGATATATTACAAAAACACCGGAATCATCTAGAGCAATTATTATGGTTATTGTGCAATTATCCTCTATTTTTGGTGGTGCATATTTCGTAATAGAAGAAAATTTCGTTACGAATTTATCACCATTAACGTGGGCAAACACAGCTGTTATGAAAATTATTTATGCAAATGATGTAGGAGCAGCACTACCGGTAATATGTTTAAACCTTGGCATTTCAGCACTCTTTTTATTAATTGCAATTATTGCATTACGTAGACGGGAGGGGCTATAGTATGAAAGATATTTTATGGCTCATACAAAAAACGTTATCTGTACTTTTGAAAAATAAAAAAGGGTTATTCATTATTATTAGTTTGCCGATAATTGGAACACTAATCTCCTTCTCGATGTATGGGAATATGGGGCAAGGGACGTTAAATATCGGGGTTATTAATAAAGAAAATCAATCTATAGCAAATGATACGGTGAAATTTTTAGAAGGATTAAATCATGTAAAGGTAAGTAAAATTAAAGAATCTGAAGTAGAAGATAAACTCACTTCCAAAAAACTTGATGGAGTTATTACATTAGATTCTGGTTTTTCAAAAAGTGTTCGAGAAGGGAAACCAAATCATATTGAAATTTCATCGATTAAAGGTGATCAAGTAACAGGATTTATAAAATCATATTTATACAATTATATTGATAATGTAGCAGCTATTAGTAAAGTAGCAGGAACAGATCAAAGTGCATTTGATACTATGTACGCAGGATATCAAAAAGGTTCATTTAAAATGAAAACTGAGACGCTAGAAGATACTTCGAAAAATAAAGATATGACAAACCAAACGATGGGTTACCTTATTATGTTTATGCTATTTTCAGCAGCGAACTTATCAGGTTATATTTTAAAAGAAAAAGAAAATAGAACGTATTTTAGACTCTTATCAACGCCGATAGATGGGAAGAAATTCATATTATCTAATGTCGGGGTAAATATGCTGCTATTAACAGTACAAATTCTGATTACAATCTTATTCCTAACGAATATTTTTCATATAAATATCAATATGCCTTTCATAGTGATGATTGGTGTACTCATGCTATTTGCTTTAATAGCGATTGGAATATCGTTAGTCCTTGTCGCTTTTTCGAAAAACTCAGCATCAGCAAATGCACTGCAAAATATGATTATTGTACCAACATGTTTACTGGCTGGATGTTATTTTCCTTATGACATTATGCCAAAAGCGGTACAAAAAGTAGCTGATTTTCTTCCGCAGAGATGGCTATTAGACACAGTATCAAAACTACAACAAGGAATTCCAATTTCAGATTTGTATTTAAATATTTTAATCTTATTTGCCTTTGCAGTAGCATTCTTCTTAATTGCTATTTATAAGTTTGGAAGAAATAATGATGCGAGAAACTTTGTTTAATATGAAAAGGGTGTGACGTTAAGTCGCATCCTTTTTTGTATGAAGCATGAAATCTAAATTTGAATGACAAAATAGAAAGGTGGAAAGAAAATGAGCGGAAGGAAATCAAAATGATTAAAAAAATATTGCGAGTTACTTCTATTGTAATTACTATTTTCGTTTTTGTTTTAATTTGGATGCATATTGACGTTACGCTCGGAAGAAAAATGGAAGTCGGGAAAAATATGCCGACAGAGTACGCTCCTCATTATAGTGATTTTCAATTATATGTAGAAGGAAAGTCATTTTATAAACAGTTATTTACTGATATAAGAGAGGCGAAGCAATCTATTTACACGTACTTTTTCATTTTGTCGGATGATAAAAGTAGCCATACTTTTTTAAACTTATTAAAAGAGAAGGCGAGAGAAGGAGTAAACGTATATTTATCTGTCGATTTACTTAACGATTTATCATTTGAAAGAAAGGTGAAAAAAGAATTACAGGAAAGTGGCGTGCATTTTACATATAGTAGAAAACAGGAATTACCATTCGGGTTTTATTCCCTACATCATCGTAATCATCGCCGTATTACGACGATTGATGGAGAAATTGGCTATACAGGCGGATTTAATATAGGAGATGAGTACTTGGGGAAAGATAAGCGATTTGGATATTGGCGTGATTATCATGTACGGCTTAAAGGAGAAGGAGCAAAAGATTTAGAGGAGCAATTCGCTTTAGATTGGAAGCGAGATACGAAAGAAGATATAAAGAGAAGTACGAATAAGGCTAGCAAAGGGAATACATTACATACTATGACTAGTTACAATGGCCATTACGTTGCTGAGAAATATATAGAGCTCATAAAACAAGCTCAGCACTCAATTGTAATTGCAACGCCGTATTTTATAGCGAAAAATAAAGAATCTATGAATGCTTTAATCGCGGCGCAAAAGCGTGGTGTTACAGTAAAAATACTTTGGTCATATAAACCAGATCTACCTCTTATAAAAGAAGCGGCGTATCCATACATACGTCAGGCTGTTAATAATGGGATTACTGTATATGGGTATAAAAAAGGAATGTTTCATGGAAAGTTAATGCTGATTGATAATGAGTTAACTGTTATAGGTACAACAAACTTTACTTCGCGTAGCTTCAATATAAATGATGAAATGAATTTTTATATTTATGGTGGTCCTATTGTAGAACAAGTTAATAAGGCGTTAACAGAGGATTTTCATGATTCGAAAGAAATGACGAAAGAGTTTTTTGAAAAGTTATCTTTTTGGGAGCGTTGTAAGGAGAAAGTAGCGGGATTGGTTGACTTCTATTTGTGATGATGAATTAGGAAAGGGTGCCTACAAAAGACACCCTTTTTTGGTGGGAAATCATTATTTTTCATGCACCAGCAATGAAGCATCATCATTAATCAACGTCCCTACATGCTCCCCTAAACAAATTCGTTTCATCACTCCAGGCTCATCAAAGTTAAAGACATGTGCTGGTAAATTGTAGTCTCGGGCAAGCAGTAATGCTGCTTGATCCATGACTTGTATATTTTGTCTAACAACATCATTATAGTTTAGTTTGCTGTACATTTTTGCTGATTTGTTATGCTTTGGATCACTTGTAAAAACGCCGTCGACACCTTGTTTTGCGACTAATATGGCATCACTATTCATTTCAATAGCTCTTTGTACGCTTGGATAATCTGTCGTCACGAACGGTTGCCCGTTTCCGCCTCCAAAGATAACGATATAACCGTTATCTAAATGGTGGACTGCACGCAAACGAATGTATGGTTCAGCTACTGCATTAAATGGAATGGAAGTCATAACGCGCACTTCTCTATTTGTTTTACTTGTTAAAACACCGCGAAGCATTAAGCTGTTAATAATTGTACCTAACGTACCGATATTATCAGCTTCTACGCGATCAATTCCCCATTCTTCAGCTAGATGACCTCTAAAAATGTTACCGCCACCGATGACGATGGATACTTCGATACCTAAATCAACAATGGATAAAATTTCGTTTGCGATATGTTCTAATCGTTTGGAGTTAAAGCTATTTCCAGTTTGATCGGCAAGTGCACCGCCGCTTAATTTAATTAAGACACGTTTATATGGTCTCATAACTATTCCCCCTATATAGATCGCAATAAAAAAGGAACAAAGGCGAATGCCTTTGTTCCTTTTTAAGAAAATGAAAAAGAAAAGAAGAAGATAGGACGAATTTCTTTGTATAGTTTCTCATAACATCCACTCCTTTTCATTTCGATTTTTTTTAAGTATATATCTTTTTGATTATACGAAATAATCTGATTACTTATCAAGTTTATTTTATCGTTTTTTAACAAAATGGTGTCAATGAAAAAAAGAAGAAAAATATTTGAATTTTTTGTGACGAACTTGTAGGTTTTTGTATGATTTTGTAGGTTCGCTTATAAGATGTGTAAGTAGCTTTTATAAATTCAAATTGAAAGCGTTCGCATGAAGGGGATGAACATAAATGAAAAAATTCGGATTGGCAACACAAATTTTTGTAGCGCTTGTTTTAGGGATTGTAGTAGGGGCAGTCTTTTATGGCAATAAAACGGCGATTTCTTATATCACACCAATTGGAGATATATTTATTCACTTAATTAAGATGATTGTAGTACCAATTGTTATTTCAGCATTAATTGTTGCAGTAGCTGGTGTAGGAGATATGAAAAAGCTTGGGAAACTGGGCGGTAAGACAATTCTTTATTTCGAAATTATTACGACAATTGCTATTTTAATGGGATTACTTGCAGCGAATATATTCCAACCAGGTACTGGTGTTGATATGAGTAATTTACAGCAAAGTGATATTTCTTCTTATAAACAAACTGCAGATGCAACCGAGAAGAAAGGTTTTGCTGAGACAATTGTTCACATTGTACCGAAAAACGTATTTGAATCGATTGCACAAGGTGACCTATTACCGATTATATTCTTCTCAGTATTATTCGGCTTAGGAGTTGCGGCAATTGGGGAAAAAGGAAAGCCTGTCTTTAACTTTTTTGAAGGCGTACTCGAAGCCATGTTTTGGGTTACAAATCAAGTGATGAAATTTGCACCATTTGGTGTATTCGCATTAATTGCCGTTACGGTTGCAAAATTTGGTGTAGCGACATTACTTCCGCTAGGAAAACTAGTGCTAGCTGTATACGTAACTGTTATACTATTCGTTGTGATTGTATTAGGTATTAATGCACGAATGGTTGGCGTAAACATTTTTACATTAATGAAAATTTTAAAAGAAGAACTGATTCTTTCGTTTACGACAGCAAGTTCAGAAGCTGTTTTACCTAATATAATGAGAAAAATGGAAGAGTTCGGTTGTCCAAAGGCAGTTGCCTCTTTCGTAATTCCGACAGGTTATACATTTAACTTGACTGGATCGGCTATTTATCAAGCGTTAGCGGCATTGTTTGTTGCACAAATGTACGGTGTGCACATGTCATTAACGGAGCAAATAACGTTATTATTCGTTCTCATGTTAACATCCAAAGGTATGGCGGGAGTTCCAGGTGCATCGTTCGTTGTTGTATTAGCAACGTTAGGTTCAATGGGGTTACCACTAGAAGGTATCGCGTTAATTGCGGGAATTGACCGCATTTTAGATATGATTCGCTCATCTGTCAATGTATTAGGAAATGCATTAGCGGCCATTGTTATGTCGAAGTGGGAAGGCGAATTCGATAATGAGAAAGCAAAACAATATGTAGAAACAGTCAAAGAAACAAAAGCAGCATAAGAAATCGTTAAGGAGTGAATAATCATGGCAACATTAACTGAAGTTAAAAATGGTGTTCGAATTGAAAAAGATTTTTTAGGTGAAAAAGAAGTGCCAAACTATGCATACTACGGCGTACAAACAATGCGTGCAGTAGAAAACTTCCCAATTACAGGATACAAAATCCATGAAGGCTTAATTAAAGCATTCGCAATTGTAAAAAAGGCTGCAGCGCTTGCTAATACAGATGTAGGAAGATTGGAATTGAACAAGGGCGGCGCGATCGCAGAAGCCGCTCAAGAAATTCTTGATGGAAAATGGCATGATCATTTCATCGTAGATCCAATCCAAGGCGGAGCAGGTACTTCAATGAATATGAATGCAAATGAAGTCATGGCCAATCGTGCTCTTGAATTATTAGGAATGGAAAAGGGAGACTATCATTATATTAGTCCAAATAGTCATGTAAACATGGCGCAATCAACAAACGATGCATTCCCAACGGCGATTCATATTGCAACATTAAATGCATTAGAAGGCTTATTACAAACGATGGGTTATATGCACGATGTATTTGAATTAAAAGCAGAGCAGTTCGATCATGTTATTAAAATGGGTCGTACACATTTACAAGACGCTGTGCCAATTCGTCTTGGACAAGAATTTAAAGCATATTCTCGCGTACTTGAACGTGATATGAAACGTATCAAGCAATCACGTCAACATCTATATGAAGTAAATATGGGAGCAACTGCAGTTGGTACAGGCTTAAATGCAGATCCAGAATATATTGAAGCAGTTGTAAAACATTTAGCTACAATTAGTGAACTACCACTTGTTGGTGCAGAAGACTTAGTAGATGCAACGCAAAATACGGATGCATACACAGAAGTATCAGCAGCACTGAAAGTATGTATGATGAATATGTCTAAAATTGCGAATGACCTTCGCTTAATGGCATCAGGTCCACGTGTTGGCTTAGCGGAAATTATGTTGCCTGCTCGTCAACCAGGTTCATCTATTATGCCAGGGAAAGTAAACCCTGTTATGCCAGAAGTAATTAATCAAATTGCGTTCCAAGTAATTGGTAACGACCATACAATTTGCCTTGCTTCAGAAGCAGGACAGTTAGAATTAAACGTTATGGAACCAGTACTTGTTTTCAACTTACTTCAATCTATTAGCATTATGAATAACGGTTTCCGTGCCTTTACAGATAATTGCTTAAAAGGAATTGAAGCGAATGAAGATCGCTTAAAAGAGTATGTTGAGAAGAGTGTAGGAATTATTACAGCCGTGAACCCTCATATCGGTTATGAAGCAGCAGCTCGCGTTGCGAAAGAAGCAATTGCAACAGGTCAATCCGTTCGAGAACTTTGTGTGAAAAACGGTGTACTGTCACAAGAAGACTTAGAGTTAATTCTAGATCCATTCGAAATGACGCACCCAGGGATTGCAGGAGCAACTCTTTTAAAGAAAAATTAAAAGAAGAGGGGGGACAATCCCCTCTTTTTTGTTTACAATATAGAAATGCTATATATGAATAGAGGTAGGGATGTTATGAGTAAGTTTACAGTAGCTTCTAATGGTTCATTAGAAACGACATTAAGAGGAGTAGAAGTATTATCGACACCACTTTTAAATAAAGGGGTCGCTTTCACGCAAGAAGAGAGAGAAGAATTAGGTTTAAAAGGGTTATTACCGCCAGCAGTTTTAACATTAGAAGAACAAGCACGCCGAGCATATGAACAATTCTGTTCTCAGCCGGATGATTTATTAAAGAACGTATATTTAACAGCGTTACATGATCGAAATGAAGTATTATTTTATCGTATATTAACAAATCACTTACGTGAAATGTTACCAATTGTATATACACCAACAGTCGGTGTAGCAATTCAAAGGTATAGTCATGAATACCGTAAACCGCGTGGTGTGTATTTATCAATTAACGATCCGTCGGGTATCGAAGAAGCATTCGCCAATATCGGTGCAACAGCTGAAAACATTGATTTAGTCGTTGTAACAGATGGAGAAGGCATACTTGGAATTGGTGACTGGGGTGTTGGTGGTATAAACATCGCAATCGGGAAATTAGCTGTTTATACGGCCGCAGTTGGTATCGATCCTAGCCGTGTATTACCGGTAATTTTAGATGTGGGTACAAATCGTGAGGAACTATTAAACAATCCATTTTATATTGGAAATCGTCACCCTCGTATAACTGGTGAAGCTTACGATGAATTTATTGATACATTTGTACAAGCAGTGAATAAACAATTCCCGAAAGCACTTTTACATTGGGAAGATTTTAGTTCTCGAAATGCACGAAAAATTTTAGATAAATATCGTCATGATATTTGTACATTTAATGATGATATTCAAGGTACAGGTGCAGTTTCACTTGCTGCTGTGTTATCGGCAGTGAAAGCTTCTGGTGTACCATTAAGTGAACACCGCGTTGTTGTATTTGGTGCTGGTACGGCTGGAATCGGTATCGCAGATCAAGTTAGAGATGCGATGGTCCGCGTAGGCGTATCTGAAGAAGAATCATATAAGCGTTTCTGGTGTATTGATCGTAACGGATTAGTTACAGATAATATGGAAGACCTTCTTGATTTCCAAATTCCGTACGCAAGAAAAGAAGCGGAAGTAAGTGAGTGGAAGCAAAATGATATGATCGGACTTGCTGAAGTTGTGAAACATGTAAAACCGACAATTTTAATTGGTACATCTACTGTTGCGGGCGCATTTAAAGAGGAAATTATTAAAGAAATGGCTTCTCACGTAGAAAGACCAATCATTTTACCAATGTCGAATCCAACACCGCTTGCTGAAGCAAAGCCAGCAGATGTAATCGAGTGGACAGAAGGAAGAGCATTAGTTGCAACAGGAAGTCCATTTGAACCAGTTACATATAACGGTGTAACGTATGTGATTGGACAATCAAATAATGCACTTATTTTCCCAGGGCTTGGTCTTGGAACAATTGTAGTACGTGCAAGCGTTATGACGGATGGAATGTTCGCAGCAGCTGCTGAAGCAGTTGCAAGTATGGTAGATACAAGTCAGCCAGGAGCACCTATTTTACCAGAGGTCGAAGAATTACGTAATATCTCAGAAATGGTTGCAATTGAAGTAGCTAAAGTTGCAGTTGCAGAAGGTGTTGCAAGAGTGAACTTAAGTGATAACGATATTAAGATGGCAGTGAAAGAAGCAATATGGGAGCCGGAGTACCGCCAAATAAAAGCGGTAGAAAAGGTTAGAATATAGAAAAAAAGCCCGTTTATAACAATAAGCGGGCTTTCGCTTTACTACTGAAAAAAAGTATAGGAAGTGGCACCTTTGAATTGGAATCAATTATGGAAGAAAGATATGTCCCTTTTAATTATATTAATGGTCGTTGTTCCTATTGCTGGGGAGCTGAACTTTCATCCCTTTAATGATACGTTTCGAGTTAGCTTCGGTACACCGCTATTTTTCTTTTTATTATTATTTTTAAGAAGAGTACCAGCAGGAGTTGCAGGTATTCTTGTTGGTATATCTGTAGTCTTATTCCGAGTATGTCTTGACTGGATCATGCAAGGTTCATTTCATATGACAGAATCATTTTATTTGCGTTATCCTGTGTTCTTCTATTATTTTATTTATGGCAGTCTTTTTTCGCTTTGCAGGGTAAATAAGTTCCATCAGAAACCAATCATTATTGGATGCCTTGGCATTTCAATTGAAATTGTTGCAAGTATGTCAGAACTTGCGTTCTATCACATGTTAGTACTCGGTACAACAATAACGATTTCTGAAGTAAATAAACTTATTATTATTGCTATTTTTCGTAGTTTCTTTGCACTTGGTTTTTTAAATATGATGAATTTATATGAAACGAAATTAAAAGAATCGCAAGTTCGAAAAGAAAATGAAAACATGTTAATGCATCTTTCTAATTTATATGTGGAATCTGTTCATTTGAAAAAGACATTACAAAATGCAGAGTTAATTACACAAGAAGCATATCAACTATATCGAAATTTACAAGCGAACGATGATCCCAATAATAAAACAGCATTGAAAATAGCAGGAGAAGTGCACGAAATAAAAAAGGATAATCAAAGAATTTTTGCGGGATTATCTAAACTCTTATTAGATAAAAATGTAGCTGAGTATGTAGACGGACATGAGCTTACAGAAATGATTGTAAGAATAAATGAAAAGTACGCTGGAATGCTAGAGAAAGATATACGTTTTTCTAAATATATAGAAGGTGAACACGCTGCATATCACGTGTATACAGTGCTATCAATCTTTAATAACTTAGTTGCCAATGCAGTGGAAGCAATTGAAGATAGAGGTCTCATTCATATTGATTTATATAAACGAGAGCAACATGTAATATTTGAAGTAATTGACGATGGCCCTGGTATTGCACAAAAGTATAAAAAATTAGTATTTAAGCCCGGGTTTACTTCCAAGTATGATCAAACAGGAACACCGTCAACAGGCATTGGACTTTCTTACATACATGAAATGGTAACAGAGCTAGGCGGAGAAGTAAGATTAGAAGACAATGAAACCGGAAAAGGGTGTAAGTTTATCGTTTGTTTACCGGAGTGCAGTTTAAAGCGGGAAGGGGAATAGATTTGTTTTATTATATCGTAGACGATGATGAAGTTTTCCGTTCAATGCTGTCGCAAATTATTGAAGATGGAGATCTTGGAGAAGTAATTGGTGAGGCGGATGACGGAGCTTTTATTGAAGCGGATCAACTAAATTTTAAAAAAATAGATATTTTATTTATTGATTTGTTGATGCCGATGAGGGACGGAATTGAAACAGTTCGTCACATTGCGTCAACTTTCACGGGGAAAATTATTATGATTTCTCAGGTGGAATCGAAGCAGCTTATAGGTGAGGCATATACATTTGGTGTAGAATATTATATTACAAAACCATTAAATAAAATCGAAGTTGTATCTGTTGTACGCAAAGTGATAGAGCGTATTAGATTGGAGCGTTCTATACATGATATTCAAAAATCATTGAATAACGTGTTTCAGTGGGAAAAACCGCAATTGCGTACTGAACCAGTACAAGAAGGAAAAAAGATAGGGGATTTAGGGCGCTTTTTACTATCAGAACTCGGTATTGCGGGAGAGAATGGAAGTAAAGATTTACTTAGTATGCTGGAATATTTATATGGTCAAGAAAAGGCACAGACATTTGACTTTGGCTTTCCTGCGTTAAAAGAAATTTTTCATCATATTACGATAAGGAAATTAGGGGATATAGCTTTAGAGGCGGATATTGATAAAGAGAAAAAAGCGTCTGAACAAAGAGTACGTCGAGCTATTTATCAGTCGTTAAATCATTTGGCTTCTTTAGGACTAACAGACTTTTCAAATCCAAAATTTGAAAGCTATGCTCCAAAATTTTTCGATTTCACTGTAGTTAGAAAACGGATGACAGAAATGACGAAAGATGAACTTGCATCTTCTGGTCATACGCGAATTAATACAAAGAAGTTTATTCAAGTGTTGTATTTTGAGGCGAAGAGGTTGATGGAAATAGAGTGAAGAAGATGCTTATAAATAAGCATCTTTTTTGTTAAATCAACATTTTATATTTTCTCGTGGAGCATGTAAAATGTTAAGTAAGAGAAAATGGTTTTATATTAAGGAAGTGTCAAAGCGATGAGTTTCACATTGAATAAATCGATTATTAAAGAAGTGTGCGGAGAGACCTCATATAAAAGAGGTGAAGCCTATTATAAATCAAATAAAGTGATAATAAATCATTATGATAAAAATAAAGAAATTTGCGAGGCTACAGTAAAAGGGAACGAGGATTTCCATGTTACAGTAGAAAAAGCTAAAAAGGGTGATGTTGTTGCAAAATGTAGTTGTCCTTCATTATCGTCTTTTCAAACGTATTGTCAACATGTTGCAGCAGTATTAATACAAATAAACTATAATCAACAAACAGGTGGAATGAGCTCCACTAGTAACAGAAACGATCAATTGACAAGTGGTATGTTTCAGCTGTTTGCGGACAAACCACTGAGGCCAAAAAGTAAACAACACCGTTTTGATACACGCGAAATATTAGATGTTGAGTTTATATGTACACCAGTAGCTACGAGAAGTGGTGGGGCTCTACTTGGAATTCAATTGAAACTTGCCAAAGTGTATTTCATAAATCATATTAGAGAATTTCTTTCTAAGGTGGAGAAAAGAGAGTCTTTTCATTGTTCAAATGAATTTACATATACGCCAGATGTACATAGTTTTAAACAAGAAACGGATGCGATTATCCAGCAGCTCATTAAAATGTATCATAACGAAAAAATGTATGAGGATGCGCTAGAAGTACATGCGAAACAAGATGAAAGTATGATATTCATACCACCAGCTTCATGGAAAGATATGCTCTCTTCACTTTCTAAAGTTGAATATGTACAGCTGAAACAAAATGAACAACTGTTTCAGGGATTACAAGTTTCAAAAGGTTTGTTGCCGTTACACTTTGAATTTACAAAGGGAAATAATGGCGGATTTACACTTCATATAGATGGTCTAAATCGTGTACGAGTTATGGATATGTATAACAATGCACTTTACGATGGGAAATTATATCACTTACACATTGAAGATTGTATGCGACTTATTGAATTACAAAAGATGATAAGTCGCTCAAATAGTAATCAGTTTTATATTCCAGAAAGTAAGATGGAACATTTCGTCGGGAAAGTTGTACCAGGATTAATGAAGCTCGGAACTGTACACATTGATGAAGTAATATCGGATCGTGTTGAAACACCTTCGCTAAAAGCGAAATTGTATTTAGACCGCGTGAAAAATCGCTTATTAGCAGGTCTTGAATTTCACTATGGGAACGTCATGATTAATCCGCTAGAAGAGGATGGACAGCCGTCTGTTTTTAATCGTGATGAGAAAAAGGAAAAAGAGATTTTAGACATTATGAGTGAAAGTGCCTTTGCAAAAACAGAAGGCGGTTACTTTATGCATAATGAAGAAGCTGAGTATAACTTTTTATATCACGTCGTGCCAACATTAAAAGGTTTAGTTGATATTTATGCGACGACAGCAATTAAATTGCGAATTAGTAAAGGGGATGTAGTTCCTCTTATTAGAGTGAGAAGAAAAGAAAGAATTGATTGGTTGTCATTTCGTTTTGATATAAAAGGAATACCAGAAGCAGAAATTAAAGGTGTATTAGCGGCTCTTGAAGAGAAACGTAAATATTATCGATTGGCGAACGGTTCTTTTTTATCGCTAGAGAGTAAAGAGTTTAATGAAATTAATCAGTTTATAAAAGAATCAGGTATTCGGAAAGAATTTTTACATGGAGAAGAGGTAAATGTTCCGCTTATTCGGAGTGTAAAATGGATGAATGGACTTCATGAAGGCAATGTTTTAAGTGTGGATGATTCTGTTCAAGAGTTAGTAGAAAACATTCAAAATCCGAAAAAATTAAAGTTTGCTGTGCCAAATACTTTAAATGCAGAAATGAGAAAGTATCAAGTATATGGGTTCGAATGGATGAAAACACTTGCTTATTACCGTTTTGGCGGTATTTTGGCAGATGATATGGGACTTGGAAAAACGTTGCAAAGCATTGCTTTTATAGATTCTGTTTTGCCTGAGATTCGAGAAAAGAAGCTGCCTATATTAGTCGTTTCACCATCATCTCTTGTTTATAATTGGTTTAGTGAATTGAAAAAATTCGCCCCGCATATTAGAGCGGTTATTGCAGATGGAAACCAAGCAGAGCGCCGGAAGATTTTGAAAGATATAGCGGAATTTGATGTCATAATTACGTCATATCCATTACTGAGAAGAGATATAAGATTATATGCAAGACCATTTCATACACTATTTCTTGATGAAGCACAGGCGTTTAAAAACCCTACAACACAAACGGCAAGAGCTGTGAAAACAATTCAAGCTGAATACCGTTTCGGACTAACGGGGACACCTGTAGAAAATTCATTAGAAGAGCTATGGTCTATCTTCCATGTCGTTTTCCCGGAATTATTACCAGGAAGAAAAGAGTTCGGTGATTTAAGGCGTGAAGATATAGCGAAGCGAGTGAAACCATTCGTATTAAGACGGTTAAAAGGGGACGTATTAAATGAGTTGCCAGAGAAAATAGAGCACTTACAATCATCGGAGTTATTACCCGATCAAAAGAGTTTCTATGCTGCTTATTTAGCGAAGTTAAGGGAAGAAACGTTGAAGCATTTAGACAAAGACACGTTACGTAAAAATAAAATTAGAATTTTAGCTGGTTTAACGAGATTGCGACAAATTTGTTGTCATCCCGCTTTATTTGTTGATGATTACAAAGGAAGTTCAGCTAAATTTGAACAACTGTTAGAGATTCTAGAGGAATGTAGAAGTACAGGGAAGAGAATATTAATTTTTTCTCAATTTACGAAGATGCTTTCTATTATTGGTCGTGAGTTAAATCGACAAGCAATTCCATACTTTTATTTAGACGGGAGTACACCAGCGCAGGAACGTGTAGAGCTGTGCGATCGGTTTAACGAAGGAGAAGGAGAGCTATTTCTCATTTCTTTAAAAGCTGGTGGTACCGGACTTAATTTAACTGGTGCAGATACAGTAATATTATATGATTTATGGTGGAATCCAGCTGTTGAACAACAAGCGGCCGATAGAGCGTATCGAATGGGACAAAAAAATACAGTGCAAGTTATAAAGCTAGTAGCTCAGGGAACAATTGAGGAGAAAATGCATGAACTGCAAGAAAGTAAGAAAAATTTAATCGCTGAAGTGATTGAGCCGGGAGAAGAGAAATTGTCCTCAATCACAGAGGAAGAAATTCGAGATATTTTAATGATTTAATATAAAAAAGCTATGCCTTCAAATTGATGAGGGCATAGCTTTTTTGTTGTAATAATTATATTTTGTTTTGTACAAAGTAAAGAAATCAAATGTTATTTAAATTACTTCTTTGTACCTTTACTTTTGTATGGTTTGGCAGCTGCCTTTTTCTTTGCACTTGATTGCCAACGGTTCCATCCTTTACTTCCTGTACCTTGTCCTACACCTTTTTTCGGTTTTGCTTTCGTTTTACTCATATGATCACTCCGTTATATAAAAATCTTATTTGATAATAGTCAATGATTTAGAAAATACTCTTTATAAATGACTATGATTACTTTAAGTAAAAATAAACTGCTTGAATGCTATAGTATATCATGAAATTGCAAGTAAACTGAAAGGAATTATAAAGAAAATGAAAATAATAAGAAATACTGCGGATTCTATATTCCGAACGATCACATTAATTGTTGTGTATACGTTAGTTTCGATCAGTGAAACATTTTTTGGATTGACGAGGCAGAAAAAGTAAAGATGTTAAATTAACAACAATCAATAAAGCCGTAAAATAAAGAATTGAAAAACATTTTAAAACTTTTTGTTGACTTTCTTTATTTTTTGTATAGAATAATCATTAATAAAATGTTTCAGAGATGTGACAACAAAACGACTATGAAAGGACGAGTAGTAGTAGGACGTAGTTTAAGCGAGTCAGGGGTGGTGTGAGCCTGATACGAAGCCTATTATGAAGAACCTCCTGGAGTTGCTAACCGAAATCCTTTATAGGAAAGTAGACTTAGCCGGGAACTTCGCCGTTACAAGAAGAACAGTATCGAGATATTTTATCTCCGTACTGTATAAGTGAGCAACCTCTGTTGCTAATTTGGGTGGTACCGCGGAACCAAAGCCTTTCGTCCCAGTTTTTTGGGAAAGAAGGGCTTTTTTTGTTGGCTTCTTTTCACAACATCCAAACATTTTAGGAGGAAACCACCATGTATCAATCATTAATGACAGTAAGAGAGACTCAAATCGCAATTAAGGAAGTTAAAACATTTTTCGAGGACCAATTAGCAAAACGCCTTGAACTATTCCGCGTATCTGCACCATTATTCGTAACGAAAAAATCAGGATTAAACGATCACCTAAACGGTGTAGAACGCCCAATTGAATTTGATATGTTACATTCAGGAGAAGAATTAGAAATTGTTCATTCACTAGCGAAATGGAAACGATTTGCATTACATGAATACGGATACGAAGCTGGTGAAGGTTTATATACAAACATGAACGCGATTCGTCGTGATGAAGAACTTGATGCAACGCATTCCATTTACGTTGACCAATGGGATTGGGAAAAAATCGTTCAAAAAGAATGGCGTACTGTCGATTACTTACAAAAAACAGTACAAACAATTTATGGAATATTCAAAGATTTAGAAGATCACTTATTTGAAAAATATCCGTTCCTTGGAAAGTATTTACCAGAAGAGATTGTTTTCATTACTTCTCAAGAACTAGAAGATAAATATCCAGAATTAACACCGAAAGATCGTGAACATGCAATTGCGAAAGAACACGGTGCAGTCTTTATTATTGGAATTGGTGATGCACTTCGTTCAGGTGAAAAGCACGACGGACGCGCAGCTGATTATGACGATTGGAAATTAAACGGTGATATTTTATTCTGGCACCCAGTACTACAATCTTCATTTGAATTATCATCAATGGGAATTCGTGTTGATAGTAAATCACTTGATGAGCAGTTAACGAAAACTGGTGAAGACTTCAAACGTGAGTATGATTTCCATAAAGGTATATTAGAAGACGTACTACCATTAACAATCGGCGGTGGCATTGGACAATCAAGAATGTGCATGTACTTCTTACGTAAAGCACATATCGGTGAAGTTCAATCTTCTGTATGGCCTGACGATTTACGTGCAGCTTGTAAAAAAGAAAACATTCATCTGTTTTAATAGAAGTGAGGGAATAGCTTAAATATAGAGCTATTCCCTCTTTTTTACAAAACGTCACTTGCTTACTTATTACCGAGTTCTTCCGCCAAACCGATTAAAATTCCTTCGACTCCACGAATGTAGCAGAGACGATACGAGTTCTCGTACTGAACAACTTCGCCAACGAGCTCTGCACCATGCTTAGTGAGTCTCGATACCATTTCGTCAATATCTTCAACGGTGAACATGACGCGTAGATAACCGAGGGCGTTTACAGGAGCTGTTCGGTGATCTGCTATAGTAGGAGGGGTGAGAAATCGCGAAAGTTCAATTCGGCTGTGGCCATCTGGAGTGGCCATCATAGCGATCTCTACGCACTGAGAACCGAGTCCAGTTACGCGACCAGCCCATTCACCTTCGACATTGGCTCGACCTTCGAGATTCAAGCCAATCTCCTCAAAGAAAGAGATTGCGTTATCAAGGGATTCTACAACGATGCTGACATTGTCCATTCGTAGTAATTTGTTTTTTGCCATAGTCTTATCTCCTTATGTATAAAAGTCTATTATTTAATTATCCTCATAATTATACTACTAAGTAGTTACAAATTCCTTTCAGTTAAAAATACCTTGTCACAGTATAGGAAAATGTGACAAGGTGTTTTTTAATATGTCATATAGCATCGTGTTAACGAACAGCTTTTTATTTAATAGGAATGTAATACATTAATATGATTTTTTTAGTATTACTAAATAGATGAGATTAGCTCATTTGCACGAAAGGCTCAATTTTCGCCATAAATGATTGATGCAGCGCCTCAACGCCTGTTACTAAATGAAGGCGGTCAATAACGACAGACACTTTAATTTCTGATGTACTTACCATTTTAATATGAATATCTTCTTCTTTTAAAGTAGTGAACATATTTGCAGCGACACCTGGGTTAGATACCATGCCAGATCCTACGATTGATACTTTTGCTAAGTGATTTTCATGTTCTACAGATTCATAGTGAAGAGTTTCTTGATTTTGTTCCAAAACTTCTAAAGTTTCTCTTAAATCATTCGAATGAATGGAGAAGGAGAGGTGTACAGTTCCTTCATTTGTAATACTTTGAATTATGATATCTACATTAATGTGTGCTGCTGCTAATGTAGAGAAAACTGTTGAAAGCGAGCCTTGTTCTAATCCTTTAATTGTGACACGTGTAATGTTATCCTCAAATGCAATACCTTTAACGATTGATTGTTGTTCCATGTTACATTCTCCTTTTACAATTGTTCCGTTTTCTTGTTCCATACTTGAGCGAACTTCTAAAACTACGTTATGATTTTTAGCAAACTCAACAGCGCGCGGGTGTAATACGCCGGCACCGAGATTAGCAAGCTCTAACATTTCGTCATAAGAAATTTCGTCTAATTTGTAAGCATCTTTTACAACTCGTGGGTCCGTCGTATATACGCCTGTCACGTCCGTATAAATATCACATTTTTTTGCTTTAAGTGCAGCGGCTAGTGCGACAGCAGTCGTATCAGAACCACCACGGCCAAGCGTTGTAATTTCATTTTCTACACTTATACCTTGGAAACCAGCTACGATAACAATCGTGCCTTCAGCAAGATAAGATTGAATACGATCTGTATGAATGTCAGTAATCCGTGCACTACTATGTACAGATTCTGTCGTAATACCTGCTTGCCACCCTGTTAATGAAATTGCATGATAGCCTTTTGCTTGCAGTGCCATTGTTAATAATGAAATAGTTACTTGTTCTCCTGTAGATAGAAGCATATCAATTTCACGTTTACTTGGATTTTCTGTGATAGCGTTAGCGAGTGCGACAAGTTCATCTGTGCTTTTTCCCATTGCTGAAACGACAGAGACAATGCTATGACCTCGTTCATATTCTTCAATAATTAAATTTGCTACATGTTGAATGCGTTCGACGCTTCCGACAGAAGTGCCACCAAATTTTTGAACAATTGTTTCCATTACAAATTCCTTCTTTCGTCTATTTTTAAGAATAGATTAGGAAATATATAAATCCCAATACTCCTGTAGTTACCAGAAAGACAAACAAAAAACACCATCTCAAATAAGTGAGGATGGTGCTGTTACAGGAAAAGGGAAACAGAAAACGGAGCTAATAAAAAAACCGCCAAAAAAGGAATATCATAAAAAAATGATATCTCTTTTTTGTAGATAGCTCTTCATACGTACACGTCTGTACATATGACAGTTCTGTTTCTATTCGAAAACAGCCCCAATTGACAAATGCAGAGAAATTTATCAATTTCGGCAATACTTCCTTTCATCTAAGTTCATAGACATCTCTGTGTCTCCATTAGAATACTCATAAGTATCGCAACCTCTATCTCACGTTTTAGGCGAGAGTGTTTGATTTATGAAGTTATTGGTAACATTTGTTTTATAATAATTTAAATTTTTCGTGGAATCAAGTGTTTTATATATATTTTAAAAATTCTTTCTTTTTCCAGAAAAGTTTGTGAAAAATGTAGCAAAATAAATTCATTGCATGTACATTAAACTTATAGTGCATAGGAGGTGGGAGAATGAAAAGGAAACAGCCTATTTATGTTGCGACAAAAATGAACACGACGATGGAAAAATTATGGAGATATACGCAAGAACCAGATATACATACAGAGTGGGATGCTCGCTTTACTGAAATTTCGTATTTAGGGAAAAAAGAAGGAGAACCACAGAAGTTTTTGTATAAAACAAAGATTGGATTTGGGCTTGAAATAGCTGGAGAAGGGGAATCAATAGGTGAAATAAGAAAAGAAACTGGTGAAAGAATTTCCTCTTTAAAATTTTGGACGGATAATACATTATCTCTTATTCAAATAGGACGTGGTTATTGGAAGTATACGCCGAATAAAGAATACATCCATTTTGAGACACAATATGATTATGATACAAGATTTGGTCGTATAGGAAATGTAATAGATTCCTATATTTTTCGTCCGTTATTAGGTTGGGCGACCGCTTGGAGTTTTGATGCCTTAAAATTATGGTTAGAAAAGGGGCTTCATCCTAGGTTACTAATTAGAAGAACAATGACGTATTGGCTCGTATGCTTTTTATTTGCTTTTGTATGGATATATCAAGGGATAGTGCCGAAACTACTGTTTACTCATTCAGAAGAAGTAAAGATGCTTTCTGTATTAATTGGTTCAAATGAAAGTAGTGTATATATACTTAAAATAATTGGGGTGTTAGAAATAATTTTCGGTGTCGTATGGCTGTTGCCACTAACAAAACGAAAATTATTTATACTGCATATTATTGTATTACTAGTTTTAACGTTAGCGGCAGGATTTACGAATATCGCAAGCTTTACAGGGCCGTTTAATCCGATTACATTAAATGTTCTTCTAATGGGGTTATCAATTGTCGGTTATATAAATAGTTTCGATTTACCAAGCGCGAAAAATTGCAAGAGGGCGAGAAAGGGATAAGTGTATGGCTAATATGTATGAACGATTATTAGGGGATACCTATAAAAATCTTCATCCTGAATTGCAGAAGCGTTATGCCATTACAGAAGAGAATAGTTTTACAGGGGAAGGAAAGATGGATGAAATTTACGGTGGCTCTTTTTTCGTGAAATTTATATTGAAAATTGCATCGAAGTTTCGAATGTTTTTCTCGGAACGAGGAGAGGAAATTCCATTTACGATACAAAACATAGCTGAGCGAGATGAATATGGACAAGAATTAGTAAGGTGGAACCGTACTTTTTATTTTCATAATAAGAAAAGATATTTTAACGCAGTTATGCAATTGGATGAAAACGAAAATGAAATTGTAGATTATTTTGGCGAACCACATTTACTCGTTTCTACACTACATTTTCATATCGATGAGTTAGGGGCAATGCATATTGCTTCAAAGAAACAATGGTTTTATATGTTTGGAAGAAAAATTCCGTTGCCAAAATTCTTGTATGGTGAAGCAAAAATTGTTGAAAGTTATGATGCAACACTACAGTGTTTTCGAATTCATGTACAAGTACGAAACCCGTTAATTGGCTCGCTTTTTTCATATAAGGGAACATTTGTGGAAAGGAAATAAACGATATGAAAAATATAATATTTGGGCTTGCTGGTTATGTTGTTTTTCTATTATGTGAGCGGTCGAATATAAATCCTGTTGAAGCAATTATATTATTATCTGTTTTATTATTTATACCAATGTCACTTTGTATTATTGATAAAAGAAAAAGAGATGGATCGTATTTATTATTTTATAAATTCGTATCGTTTTTATATCCAATTGCAGCAATTTGTGCAATGCTAGCTTTCGTCACAAATCACTATGTATTTGCGCTAGTTTGGTTTGTATATACAGGAATTGTTGCGTTATTTGGTGTAAGTAGATTGCTAGAAAGAGGATGGAAGCCGTTAGAAGAGACCGCCATAGATAGTGCGTTTATTTATTTGTTTTTAGGTGGTTTTTGGTTTTTTGCTTCAGTAGCAAAACTTTCAATTATGCAGTTTAGCTCTGACATTGTTTTACTCACAGCTGCACATTTTCATTATTCGGCGTTTCTATTGCCATTATCAGCTGGTTTAATAGGGAGAAAAAGAGAAAAGAGAAGTAAAGTGTATGATGTTATTATGTTTATCATCATGATTTCACCTATGACAGTCGCAATAGGAATTACATACTCGAGAATATTTGAATTTTTTGCAGTGTTTCTATATTTATGTGCGATTTATGGGTATGGATTTTACGTTTGGAGAGCAAAATTTAATGCTATCAGTGCAAAGATTCTACTAATCGTTTCGTCTAGTACACTCATGGTTACAATTATGTTCTCACTTATATACTCATACGGGAATTTGAAGCATGTAATGACGATTACAATTGCTCAAATGGTTTGGATTCATGGTGTTGTCAATGGAATTGGAGTAGCGTTACCGGCATTTGTCGGCTGGATGATCGAAAAGAGTGTTCCGAATTATAAATACTATGGGAAACCAATGAGTAAATTAAGAGGAAGTGTGGCAATTGGTGAGGCTTTTTTATATAGCGGCAATTTAGTAGGCAGTAAGGAATACAACGGTTTAGTTGATCAAATAACTGATTTTCATAGTGAGTCATTTGACGTGACGAAGGTACCTTTAAGTATTATTCGTTTTTATGAAAATACAACAGAGTATGAGTTGCAATCAAATATTAAATGGGCTCGTTGGTTCCGCCCATTTGCATTTTGTTATGAGAAAATGAGTAAGCGTGTAGGACAAATACATTTAGGGATGGGCGGCAATTGGGAAACGATGCATGGCTCTATCATTAATGTAATAGATGAGAAAGATGGAAGAGAGAATGTAAGGGCTTGGCTAAGGAAAAATGAAGCAGGTGAATCTATTTTTGTAGCTCTTTATTCAAAGCATACAAATAAGAATGAGACATATATGAATATCGCCTTACCTTTACCTTATTCGAATATGACTGGTATTTTGAAAATATATAATGATAGTCATGATTTAATCATTACTAGTAAGTTAAGAGAAAATGGTCAGGGAGATGAGGGTATTTATTTACATACTCAGTTCTTAACAATCCGTTTACCGTTAGCAGAGACTTTCGTCATTACAGAGGATAAGGATAAAATGTTAACAGCTCATCATAGCATGTGGATATTTGGACTTAAATTTTTACATATTCATTATAAGATTGAAAAAATTACTTAGAAGTAAGAAAGGCTTGGACAGGTTTCCAAGCTTTTTTATGTATGGGTAATTGTCATAGAAATTTGTTTATTTAGCTCATTATCCCAAACACGTTGAATTTCAAAAGTGCCTGTTTCAAAAAATAATGGGAATCTCTCTTTAAACCAATCTTGCATAGGAAGATGTAGTGCTGTATCGATTGGTATCCATAATAATTCGCCCTCAGGAGGGTTTAAAAGAAGTTCACCTTCAAATGAGTCTGTCCAGTAGTTAAATACCATGTACCGAACATTACCTTTCGGATTTACATATTCATCTAATCCTTTAAAAGTTAAATTCGAAACAAGTAATCCAGTTTCCTCTTTTACTTCTCTTATAGCGGCTTGAACGATACTTTCGGGGAAATCTACTTTGCCGCCAGGAGCGATGTAGCCAGGGAAACCTCGATGGTTGGGGCGTTTTATGAGTAAAACTTCATTGTTACGTTGGATCATACACATTGTATAGATCTGGTGTTCGATGTTATGTGAATTTAGAGGCATAATGATGTATTCTCCTTTATATTTTTTTGATAATTTTACCATAACATAATTGTTTCTTATATAATTATAAATTGAATATTATAAAATTTAAGTTATAAATTATAAATTCTATAGTCATTCGAAAAGAGGGAAGAGACATGCAAGGAGAAATACAAAAGGAGAAAAGTTTAGGTTATGTTGGTAAATTATTATTACCGGTTAAAGTATCACCACACTTTAAATTTTTATGGATTGGACAATTACTCTCGGCCTTAGGTAGTTCGATAACTATGGTCATACTCCCAGTTGTTGTGTATTCATTAATTGGCTCAACAGTTGTGATGGGAATGACAATGGCAATGTACATGCTACCTAATATTCTCGCTTTACCGTTTGCAGGTTTAATTGTAGACCGAATTGATCGGTTTAAATTAATGTTATTTACGGATATACTCCGCTGTATATTAATGCTATTACTTGCATCGCTTATATTTATGGATTTATTAACAATTACAGTTTTATACATTCTCGTTGCCTTATACGGACTTATGGAAGGGATATTCCAACCAGCATATTCTGCTGTAAGGGCGAAAGTATTCGTTCCTGAAATTCGTAATGCAGCTAACGCACTCACTCAAATGAGTAATCAAGGTATACGATTAATTGGACCAGCACTTGGTGGGTTAATCGTATCGGTTGCGTCTGCAGGGATAGGTTTCGGACTAGATGCAGTAACGTACTTATTATCATTTTTATGTTTATTATTTTTAAAAGAAATTAAGTTTGAAAAAGTAAAACCCATTGAAAAGAGTAAGCTTAATTACAAACAAGAGTTTATGGAAGGTGTATTAGTTTTAAAAAGTCATCCGTGGCTGTGGATTACAATTTTAGTTTTTTCTTTTATAAATATTTGTTATGCCGGCATTATCGTCGTATTAATTCCGTGGTTATTTAATGTTCATCATCATTTTGAAGCTTACGTGTATGGACTTGGCATGGCCTTTTCTGGTGGTGGGGCTGTAATTGCTGCATTAATATTTGGTGGGAAAGAGCGGTGGCATAAGAGAGGATTACTGGCTTATGGAGGTGTTTTAATGAGTGGTATTGCTTTATTAATTATGCCATTCATTTCTTGGGCACCCGCTTTAATATTCTTAATGGCAATTGAAGGATTTGGCATGATGATATTTGGACTCATTTGGGAAACGAGTTTACAGGAACTTGTACCAGAAGAAGCATTCGGAAGAGTGGCAAGTCTTGATATGTTGGGTTCTTTTGCTTTATTGCCATTAGGGTATGTAGTTGTAGGCTGGTTAGCTACTGTCATAGGTGGCGAGATAACTATTATAACACTAGCTAGTTTAGTAATTTTAACAATTGGAATAGCATTGTCTGTACCGAGTATTCGTCGATTTAATTGATTATATGGGAAAAGAGGGCTAGACCTATATAGAAAATAACCTAGCATATAATCAACCAGTATTAATAAAACAACTTTGTAATGAAAAGCCTTCCATACATATTTGGCGCAAAAAATTAGTATCGAAGCAACAAAATTAGAAATCACAAAAGAAGTGACGGAAGCGATACAAGCAGGTTTCAAAAAAGAAGAATAAGCCCTAAAGAAATTAGGACTTATTCTTCACTAAATACAAATGTTTGTTTCATTTTTTTACCTTCATTTACCGGATGGCCGTTATAAGAGAAATTCTTTTCTTCCCAAGTGATCACAACTTTAAAATTATGACTATTAAAGTCTAATGGGAATACCATGTACTCAAAGCTTGTATGACTTTTAGAAATATTTTCATTAGGTGTAGTAGGTTTAAAGGTAGCCTTAGAGGTAGGATTGTTATCAAGTATTTCCACAGATACGTTTGATACATCATGACCGATGTTTTTTACGAGTAAACTATACGTATCAAATACACCTTGCTTTGGCTGGATTGCTTGCTTGTTTGAGTTATGAGATTTATCAATTTCGACATACCATTGTTTAGACTTTGACGCAATCGGTAGTGACTGAAATGTGTAAGCACTAGCTTGCATTGGTAGTGCTAAACATATAAGCGTAAAGAGAGTTAATATTTTTCGTTTCATTTTTTGAGAGCTCCCATTCTTTAATGGATTTACTTGTTATTATCTTCTTTTTACGAGTAAATATACCATATAATGTAAAGTGAGTATTGTGAGTAGTGAATCAATATCTTATTCACTACTCTTATAGCTGGCATAATTACGTATGTAGTAAGAAAGAATAAATTTGTTTTTTCTATACTTAGATTACTGCCCTTTTTAAAAGGGCTATTTTTACGTTTTAAAAAAAGAATATACTAAGAGTTCCGTATAAATTATTTATTTTAATGTAGTTAAATGTGCTTGTAGATGTGAAATTAGAGAAGGAAGCTGTGTAGAGATGTTTCTACACAGCTTTTTAGGATATGAAAAAAATCCCAAAAAATATGTTAAAATAACATTGTCATACAACAAGGGGGCTTTGTTTTATGGAAAATGTACATCTTGCTAAAGTAGATTTAACGAAAAAAATTGAATCAAAATCTAAGTACAACAAGAAACTCGAAAAATATCAAAGGCGCTTATTAGCATTACAGCAAATTTTGAAAGAAGAAAAAATCGCAGTTATGCTTGTTATGGAAGGATGGGATGCGGCTGGTAAAGGTGGGGCAATTAAGCGGGTGACGGAACATCTTGACCCACGTGGGTTCCAAGTAGATCCAATTGGAGCGCCTGCACCTCATGAAAAACGTTACCATTATTTGCAACGTTTCTGGCGCAAAATTCCACAGTACGGGCAAATTAACATTTTTGATCGCTCATGGTACGGTCGTGTGTTAGTTGAGCGTGTTGAAGGTTTTGCTACAAAGGAAGAGTGGATGAGAGCATATGATGAGATTAATGATTTTGAAAAACTACTAACAGATGACCATTACATAATAGGGAAGTTCTTCTACCATATAAGTAAAGAGGAACAGTTAAAGAGATTTAACGATAGAGAGAAAAATCCTTTGAAAAGATGGAAAATTACAGATGAAGATTGGCGTAATCGTGAAAAATGGGATGAGTATGTTGAAGCGATGGAAGACATGTTTGAAAGAACAAGTAAGCAAAATGCGAAGTGGCATATTATTGAAAGTAACGATAAATTGTATGCCCGTGTGAAAACGTTAAAAATCATTATTTCATTCATAGAGGATTATTTCTTAGAACATGGTATAGAATTGCCTTCTTATTATTATGAAATGAAAGAGGATATTGAAGTTTTGCAAGATGTAGGTGTGAAAGAGTAAATAAGAAAATGGCCCTGTGAATTGGTAAAACCAAATTATGGGGCTTTTTTATTTAGAAACATTTTACAAATAACAAAATAAGGTATATAATCGATAATCATATTAATATTGTTAATATGATTATCGATTATATACTATGTGGGGGTTTTACTTTGAAGGGAAGAGATGTTGTTTTAGGTTTATTAATGGAAAAGGAATTGTCTGGTTACGATATTAAAATTGTTTTTGAAGACGTATTTACTCATTTTTTTGATGGAAGTTTTGGAATGATTTATCCAACGTTACGACAATTGGAGAATGAGGGGAAAATAAAAAAAGAAGTTGTCATGCAAGAGGGAAAACCGAATAAGAAAATGTACTTTATTACAGATGAGGGGCGTGAAGAATTTTATCAATACATGCAGACGCCTGTAGAGAAGGATGTTTTACGTTCGGATTTTTTAATGAGAATGTATTTTGGTAACTATAGTGATGATGTAACAATAAAAAAATGGATTAAAGATGAAATTGAAAGAAAAGAAGCGTACATTGCAGATCTTCGATTGAAATATGAAAAGTGGAGAGTAGGTATTACTTTCGTCGAAGAAATTTCACTAGATGTAGGTATTGCATCGTATAGTGCACAAGTGGAGACTTTGAAGAAAAAATTAGAAGAGTTAGAGGCGAAAGAAAACAATAAAACAGAAGAATGAAAAACGCGTTCACAATAAATAAAGGGGTATATAAAGATGGAGCAAACAAAGGGTATTAAGATTGTCTTTTTAATGTGTCTAGGTATCTTTCTTTGTATGATTGATACGACAATTATGAATATAGCTTTACCGGCAATACAATCGAGTGTAAATACTTCATTAGAAAAGATGTCTTGGGTATTAAATGTTTATACAATGACGATTGCAGTACTCGCCATTCCGTTAGGGCGGATAGCTGATATCTTTGGAAAAGCAAAGATGTATATTCTTGGTTTGGTGATTTTTGGTGGTGGATCGGTACTTTGCGCTTTTGCTAATACAGGTGATTTTCTTATTTTTTCTCGTTTTATACAAAGTATTGGTGCGGCGATTTTATTTCCAACAAGTATGGTAATTGGTGTATCAGCTATGCCATTAGCTAAGAGGCATGTTGCGCTTGCGATTTTAGGAGTAACACAAGGATTGTCAGCTGCTATGGGACCAGTGATAGGTGGAATTATTACGCAAAATTTAGGATGGAGATGGGTGTTCTTCGTTAATGTTCCGGTTTGTATAATAGGAATCGTGTTATGTTGCATCATGCTACAAATAAAAAATGAAGAACGTATTATCTCAAAAATAGATTGGATAGGACTACTATTAAGTAGCACAGCAATTTTTTCATTTACTCTCATATTAGTAAAAGGTAATACATGGGGATGGCAAGGTAATATTGCTTTGTCTTGTTATGCAATTAGCACTATTTCTCTTATTCTATTTGTTTTAGTAGAACGAAAGATTCATAACCCAATGGTGAATTTAAAGTTATTTCAAGATCGAATGTTTGTCGGAGCGTCTATCGTTGTTATATTAAGTAATTTATTTTTAATTGGAGTTACTGTATTGCTTCCAACGTTCTTGACGAAACTACAAGGTCGGACGGAAATTGAAGCGGCTTTTTTAGTGACACCTATTTCAGCAATGATATTTTTAATCTCACCAGTTGCAGCAACTTTAATTAAAAAACTCGGAAAAGTAACTATTATTTTGTCAGGATTTCTTGTTATGGGGCTTTCCTACTATTGGTTGCAAATGATTGATGTTCATTCAACAAATATAGAAATTATTATTCCGTGTATGATATTAGGTGTTGGATATGGTTTAGTAGTGGGGCCAATTACAGTTTTAAGTGCTTCTTCATTTGAAGGAGAACTGTTAACTGCTTCTCAAAGTGTTGTATCAATGTTACGACAAGTTGGAATTGTATTGGCGGTTGCAATATTTGTCTCTAACTTAACTCACAATTTAACTGTAAATAAAGAAAAAGTATATCGTTATGCAGAAGAAAAGGTGCGTAATATTCATGTGAATAGTGCTGAGCAAACTGAAATTTTACAAATGACTAAAGAGAAAATAGAGAATCAAAGTTTAGAGTCGAATATAAATAAGAAACAAAATGCAATGACAATAGGATTAAGTAAAGAGAAAAAGGAAGAATTGATTCGCGACAAGACGGATGAAATATTAAGAGAAGTTCCAGTAGAATATAGAGATGTAAAAAGAGAAGAAGTTATGAGGCAAGTGACAAAAGAAGTTGAAAAACAAGAGGAAAGTATAAAGAAAGAGGTACTCACATTTTCAAATGATGTGAATCATTATGCCAAGAATCAGATGGCTATGAGTTTTACAGATTTATATAAAGCAAGTGTGCCAATTATTTTAATTTGTGCTTTCGTAAGTTTGTTGTTTTGGGAAGGGAAAGCTTTGAGTAAAAAGAGAATGGGAAGATTAGTAGAAGAAGCGTAAAGAAAAACAGGCTATAGCAGCCTGTTTTTTTCATTGTTTCCTCCTTGCATATTGTGAATAGTAGTATTTTTAATATAGCATGGGATAAGTCGAGTATGATTAGAAAGTTTTTTAGAATGAAAGGGATGAATGGAAAATGCCATTGAATATGTAACGTTATACATAGTACATTAACAAGAGGGCTTAATTTTAAAAGGAGGATGGGGAATTGCTAGATAAGGCAGGGGCTTTAATAGATAATCATGTGTACACAGAAGAAGAGCAACAAAAACTATACAAACGAACGTTAATAATCGTCAGCATTTCACAAATGTTTGGCGGTGCAGGACTAGCTGCTGGTATTACAGTGGGAGCACTTCTTGCGCAGCAAATGCTTGGAACAGATGCATTTGCAGGATTACCAACTGCTATGTTTACATTAGGATCGGCATTAGCAGCTTTCATAGTAGGGAAGCTTTCGCAACGATATGGACGCCGGATAGGTCTTGCAACAGGGTTCATAGTAGGTGGATTTGGAGCAATTGGTGTTGTAATGGCAGCTTTAACAAATAGTATTATTCTTTTACTTATTTCTTTACTCATATATGGTGCCGGTACAGCCACGAATCTACAAGCTCGTTATGCAGGTACAGATTTAGCAGATAAGAAGCAGAGAGCAACGGCTGTTAGTATTACGATGGTAATGACGACTTTCGGTGCAGTTGCAGGACCAAATTTAGTAGGGGTAATGGGAAGTTTTGCTCATTCAATTGGAGTTCCTAAACTTGCAGGTCCGTTCATACTATCGGCAGCAGCATTTATACTGGCGGGTCTAGTTCTTTTTGTTATGCTTCGTCCAGATCCGTTAATTATTGCTAACATAATAGAAAGATATAAACAGGAACATACATATAAAGGGCAACCAGTAACAGAAGAAGCGAAAGAAAATAAACGAGGTATTACAGTTGGAGCAATCGTAATGATACTTACGCAAATAGTGATGGTTGCGATTATGACGATGACACCAGTTCATATGGGACACCACGGTCACGGTTTAAGTGCAGTAGGACTTGTGATAGGTTTTCATGTAGGTGCAATGTATCTTCCATCTCTCGTTACAGGAATGTTAATTGATAAAATTGGCCGAACTACAATGAGTATAGCTGGTGGAGTGATTTTACTTGCAGCGGGTGTCATAGCTGCGATAGCGCCAAGTGATTCTTTATTATTATTAATCGTTGCTCTTTCTTTACTTGGGCTAGGATGGAACCTCGGATTGATAAGTGGTACAGCACAAATCGTTGATTCCACAACACCGTCTACACGTGCTAAAACACAAGGGAAAATAGATGTTTTTATTGCGCTAGCTGGAGCTTCTGGTGGAGCGATGTCAGGTATGGTAGTAGCGAATTCAAGTTATGCGGTATTGTCATTGGCTGGAGGCGTGTTAGCGTTATTACTTATTCCTGTTGTGATATGGTCTCGAAAAGGGGCAAGAAATTAAATGAAAAAGAGGTTCTAGTTACTGACTAGAGCCTCTTTTTATACACTTAAATTAAATTCCACTCTACAATAAGCCCTAAATGTGTAAGACCACCACCGAATCCGTATAGTAAAAGTGTGTCTCCATTATTTAACTTCCCTTCTTTTATAGCTAAATCTAGAGCGAGTGGAATGGTGACTGAAGAGGTATTCCCCATATATTCCACGCTCGTTAATGTTTTTTGTATTGAAATTTGAGATTTTTCGCAAATAGATTCGATCATTCGTAAGTTAGCGCTGTGGGGTATGAACCAGTCTATATCATCTACTGGCATATTTGCGGTATGTATTAAATCTTTTATGCCTTTTGGCACTGTACGTGTTGCCCATTTATATACTTCTCTTCCATTTTGAACGATTTTTTCATTTGTTTGCAGTGGTGTGCCATTCATAGTAGTAGATAAGTTTGTTCTATATAGATGAATGCCGCCATCACCGTTTGTTCCCATGTGAGCAGCGATAAAGCTTGGGGTGTCTTCATCTCTTTCTAATAAAATAGCTCCAGCACCATCACCGAATAAAATACAGGTCGTTCTATCGGTATAATCAGTAACTTTAGATAATGTCTCTGTCGCTACGACAAGTACTTTTTTATGTGATCCAGAAGTGATTAAGCTATTACCGACGTGTAGTCCATATGTAAAACCAGCACAAGTTGCATTTAAATCAAAAGCTAGTGTATGAGGTATGTTGAAGTATTGTTGTATTTGGCAAGCAACGCTAGGGAAAACGTAATCAGCAGTAGTAGTAGCGACAATGATACAGTCGACATCTTCTAAGTTTTTCTTATATGTTGTACATAAATTTTTAATTGCTTTAATGGCTAAGTTTGAGGAATATTCTTCTTCGCTAGCGATTCTTCTTTCCTTCATTCCTGTTCTTTGTACAATCCATTCATCATTCGTATGGACCATCTTTTCTAAATCGTTATTAGACAATATTTGATTTGGAACATAAGTACCAATTGCAGTAATACGAGATTTAGAATGCATAGGAACATCTCCTGATTTTTATTTTTATAACCTGATACTAATATTAGGTTATAAAAATGTCAATATAGATTTTTGATGTATTGAACGACTTAACTTACTATGAAGGAATTTAGCGAGTGTTGTAAAAATAATATACGAGAAGTTTCTAAAATTGATAATTGCTTTTGTTATTTTTATTGTGAGAAAAATTCGCAAAAAATGACGATTAAAGTAAAAATATAACGATTTTCTTTAGTGTGATATAGGTTGTTAAACCTTGTGAAAGCGAATTACTTATGCTACACTTTATGTAACTTAAAATGAACGGAGGGGCTTCCTTTGATCTTAATCAGATTACGTCTCAATACTTTGTGCCAATAATTGAATAGCGCTCAAAGGCTCTGTCTGTGTACAGAGTGAACGGGATTGGTCTGCCTATTTTAAAGGAACCCTTTATTAAGCTTATATGTGAAAAAGAGGGAGGGACGAATACGCCCTCTTTTTGTTTTGCCTTTATAAATAGAATGGGATTGTATAGGTGAACACTTATTGTGGATACGTATACGATTTTGGGACTTTTTTTACTATGAGATAGGATGAAAGCACAGCTTTCTTCTATTTCTTTGATGAACCCTTATCCGTTTACGAAAACACAGGCAGCGACCTGTGTTTTTTATTTTACGTAATCGAAATGGAGGAATAAATATATGGAAGAAGTATTACAAAGAGCAGTTTTAGTTGGAGTAAATGTAGGTAATGAAGATGATTTTGCATATTCGATGGAAGAGTTAACAAATCTTGCGGAAGCTTGTGATGTAGAGGTAATTGGGCAAGTAACGCAAAATTTACAACGAGTAAATCCATCGCATTATATCGGAAAAGGAAAGATTGAAGAAGTAGCAGCGTATGTACAAGAAATAGATGCGAATATGGTCATCTTTAATGATGAATTATCTCCTTCACAAATTCGAAATTTAGAAGAGGATTTAGATTGTAAGGTAATTGATCGTACCATTTTAATTTTAGATATTTTTGCGCAACGTGCGAAAACGAAAGAAGCACAGCTACAAGTAGAAGTAGCCCATCTTCAGTATATGATGCCTCGTTTAATCGGTCTTCGTGAATCGTTAGGAAGACAGAGCGGCGGCGTTGGTACGAAAAATAAAGGTGTCGGTGAGAAGAAGTTAGAGTTAGACCGTCGTAAAATTGAAGAACAAATTTCAGTTTTAAATAAAGATTTAGAAGCGCTCGTTGCCCAGCGTCAAACGCAGCGAAAGCAACGTAAGAAAAATGAAATACCTGTTGTAGCATTAGTAGGTTATACGAATGCAGGAAAGTCAACGACGATGAATGCAATGCTTGAAATTTATAATGGTACAGAAGAAAAACAAGTATTTGAAAAAGATATGTTATTCGCGACGTTAGAAACATCTGTACGAAATATTGATTTGCCAGATAATAAATCATTCTTATTAACAGATACAGTTGGATTTGTAAGTAAATTACCACATCATCTTGTGAAGGCGTTCCGTTCAACGTTAGAAGAAGTAGCGGAAGCAGACCTACTTATTCACGTCGTAGATTACGCAAATTCAAATTATGAACAATTAATTGATATTACAAATGAAACGTTAAAGAAAATTGGAGTAGAAAATATTCCAACGATCTATGCTTATAATAAATCAGATATGGTAGATGTTGAAATTCCGAAAGTGCAAGAAGATCGCGTTTATTTATCAGCGAAGAAACATGTTGGAATTGAAGAACTTGTAGAAATGATTCGCTCACACATCTATAAAGAGTATACGAAGTGTGAAATGTTAATTCCATATGATCAAGGACAGGTAGTTTCGTATTTCAATAATCATGCACACGTTTTATCTACGAGTTACGAAAACGAAGGTACCAAATTAGAAATAGAATGTAAGACGAGTGATTACGAGAAGTATAAGCATTTTGCAATTTAATGTAAGAGGCAACCCAGTATGTGATTGGGTTGTCTTTTTTTGTACTGTTTTACCGCTGAAAGTTACAAGGATGCAAGCCAATGACGGGAGTTAAGTTATATTTCTGGAAAAAGAAATGAAAGCAGTATAGAATAGAAATGTTTCAAAAGTCAGAATTTATTACACCTACTGTAATAAATATATATTTTGTACAGAAAGGGGAGATTCACATATGCAGGCAGTTTCACACAAAAAAACTGTAGAAACACCGACAATATATCGAATTTTATTTGCGATTAGCTTTGGGCATTTTTTAAATGATTCGATGCAAGCAGTTGTGCCGGCGTTGTTTCCTATTTTGGAAAAAACGATGAATTTATCCTATATGCAAGTAGGGTGGATTGCGTTTGCTTTAAATATGACGTCATCGATTATGCAACCGGTGTTTGGTATGTATTCAGATAAGAAGCCATCACCATTTTTATTACCACTCGGTATGTTTTCAAGCATGCTTGGAATGATTGGACTCGCGTTTGCACCAAACTTTATTATTGTTATTATTTCTGTTTTATTTATTGGTTTAGGTTCCGCAGTTTTTCATCCAGAAGGCGCTCGTGTTGCGTATATGGCGGCAGGTGCAAAACGAGGGTTAGCGCAAGCGATTTATCAAGTTGGGGGAAACACGGGGAATTCCTTAGCTCCTATTTTTACAGCGCTAATTTTCGTTCCACTCGGTCAAATTGGTTCATTAGGTTTTACAGCATTTGCAGCAGTAGGAATTGTATTATTAATTTTCGTATCGAATTGGTACAAAAATGAATTAGCAACCGGCGCTGTAAGAAGGAAGAAGAGGGCTGCGCTTGAGGCGGAAAATGCAATTGTAAGTACACACATTAAATTCGTTATTATACTTCTTGTTTTTCTTACTTTTGTACGTTCTTGGTACGGTGCTGGTATCGGGAATTTCTATCAATTTTACTTAATAGAGCATTATGGTTTATCTATAAAAAATGCCCAGTATTTCGTATTCGCATTTATGATTGCTGGTGTGTTAGGAACTTTCTTCGGAGGACCGTTAGCAGATCGATTTGGTAAGAAAAATATCATCGTATTTTCAATGTTAGGTTCAGCGCCACTTGCACTGTTATTACCACATGTCTCACTTGTGTGGGTCGTACCGTTATTTTTATGTATCGGTTTTATTAGTTCAAGTAGTTTTAGTGTAATTGTTGTATATGCACAAGAGCTTGTACCTGGAAAAGTGGGAATGGTGTCAGGATTAATCGTAGGTCTTGCGTTTGGACTTGGAGCATTAGGTGCAGTAGTTCTTGGGAAATTAGCAGATATATATAGCCTGCAATTTATTATGCTATTATGTAGTTGTCTACCATTAATTGGACTCACTTCATGGTTACTGCCAAGTGATAAGAAAACGATAGAATAGGGGATGCGCTATGAAATTATGTGAAAACGTAACAGAATTAATAGGCGATACACCTGTCGTCCGATTATCTAAATTTATTCCGGAAGACGCAGCAGATGTGTATGTGAAACTAGAAATGTTTAATCCATCGCGCAGTGTGAAAGACCGTGCTGCTTATAATTTACTTCACGTTGCAGAAGAAAATGGTCTCATCAAACCAGGAGATACAATCATTGAACCGACAAGCGGGAATACAGGGATTGGTTTAGCGATGAATGCAGCAGCTAAAGGGTATAAAGCGATTTTAATTATGCCAGACAATATGTCAAAAGAGCGTATTAATTTATTAAAAGCATACGGGGCAGAAGTAGTTTTAACACCAGCAGAACAAAGAATGCCAGGAGCAATTGCGAAGGCGTTAGAATTGCAAAAGCAAATACCGAATAGTTTTATTCCGCAACAATTTGAAAACCCAGCTAATCCGAATATTCACCGCTATACGACTGCGCTTGAAATTTATGAACAAATGGATGGAGAGCTTGACGCCTTTGTTGCAACGGCAGGAACAGGCGGAACGATTACAGGGACTGGTGAAACGTTAAAAGAGAAATTACCAAACTTATATATTGCAGTAGTGGAACCGAAAGGATCTCCCGTTTTATCAGGTGGTGTACCAGGTCCTCATAAACTAGTAGGAACAAGCCCAGGGTTCATCCCGAAAAACTTAAATATAGAAGTGTATAACGAAATTATTCAAATTGCAGACGAAGAGGCTTTAACGACAATGAGAAACTTAGCTAGACAAGAGGGATTATTAGTTGGGCCGTCTTCTGGAGCATCTGTTTACGCTGCAATCATGATAGCGAAACGTCTAGGCGCTGGTAAAAAAGTTTTATGTATTGCGCCTGATACAGGGGAACGTTATTTGAGTATGGGGTTATTTGAATAAAAAGGATAGAAACACCTTAATAGTGAATAGCTGCTATTAAGGTGTTTGTTTTATGGAATGAAGAAGGGGGAGAAGAACAATGAAACTATTAAAACCAATCCATGAATATAGTGAGCATATTACGGCGTATAGACAGGCATTTTTACAATCAGGGGAACAACCACATGGAAGTAGTTCTTTACAAAACTTTGATTCTCTTGATGAATGGTTTGAAAAAGTGAGTAAACAAGAACTAGGAGAAAATATACTAGCTAATCGAGTGCCATCTAGCCAGTTTTTAAGTTTTGAAAAAAGGGAACTTATAGGTTTTGTGAATATTAGACATAGATTAAATCCAGAATTATTACGGGAAAGCGGTCATATTGGATATAGTGTCCATCCAAATAAGCGTCGCCACGGTTACGCTACGAAACAACTACAACTTGCATTAGCTGAAGCACAAAAATTAGGATTACAGAAAGTGTTAATAACTTGCGATAAATCCAATATCGGTTCTGCTAAAACGATTCAAAAGGTTGGCGGTGTGTTAGAAAATGAAGTAGTTTCTTCTCGTACTGGTGAAGTTATTCAGCGCTATTGGATAGAAATATGATGTAGTAGGAATTTGAAAAGGTAATGCAAGCTGTAAAATCGAAATAGATAAATGAAAAGTAAGGGGATTACTGCAATTTTAGGAGGAAATGAATTGGGATTAAAAGAGAAAGCAATAGAGATGGCAGAGATTTATAGGAAAAATCCGAAAGTGGAAGCTATTATTTTAGCGGGTTCAGTAGCTAGAAAACTTGAAGATGAACATTCAGATATAGAATTACATATTTTATGGTCAACACCGCCGGAAGATGAGGATCGTAGGGCCCCTATTTATCATATTGATGGGAAAATATTATCGTATCATCCGTATGAGGAAGAAGAATGGTCGGAAACGTATTTAACGAAAGAGGGAATTAAATTAGAGATTAGTAACTTTTTAACAGAGACAGTAGAGAAAGTGATTTCGGATGTGGTGGATCAATATGATATAAGTTATGAAAAACAATGTATTGTATCATCTGTTCATGATGGTGTTAGTTTGTATGGAGAAGGGAAAGTGAATGAATTAAAAGATAGAGTAGCGGCATATCCAGATGAACTAGCAAAACGGATGATTTCAGAAAATCTATGGTTAAGTAATCGTTGGCACAATCGAAAGGCGCTTTTAAAACGGAAAGATTGGCTTATGCTTTATGACGTTATTTGTGAAGTACAAAGGAATGTATTTGGTGTTTTATTTGGTTTGAATAAAATGTACGTACATCATCCAGCGTTTAAATGGATGCCTAATAATGTGGAACGAATGACTATTAAACCTGAAAAATTATATAAACGTATGGCAGATACATTAATAGGGAGTCCAGAAAATAGTGTGCAGGAGTTAGAGTTGCTAATAGAAGAAGTATTGCAACAAGTTCATACATACGCGCCAGGAGTAAATGTGGATGAGCAAGAAAAATCTATTTTTTATTTTGTGAAATAGAAAATAGTAATAAGGGGGAAGTTATGGGTTTTTTTAATAGGTTTTTTAAAAAAGTTGAAAAAGTAAATGAGCAAGAGGCCACTCTTCATGAATTAAGTGAAGAATTGTATGTTGAATCACCGGTAGAGGAAGCGACTAGTTACTGGGTATCAATGGCACAAAATATAATTATTAATGCTGTAAAGGCAGCTGACAATGATGTGGAACGTGCCTTCGTATTATTGAATTTGAAGAAAGGTGAGGCTTCATTTGATATTTTTTATCAAATAAATGGGCAATTGTATTTCTGGGATCAGCTAGAAAATGAGAAGATAAAAAATAGAATTCAGAACGAGTTGTTACCGCAAGCTCCAGAAGTTTCAAATGCAGTAAATGAGCAATTTCGTGAAGCTGATCACCCTATAATTTCGTTCGCACAATTGCAGTTTGAATGGGAAACGAAAGCCTGGTTCTCACATATAATTTGGGAAGATAACCTTGCTGCTCAATTGCCAAAAACTCAAATTTTAAATGAATGGTTTCGTGTAATTAAAGAAGAAACGAAAAATAGACCACTGGATAGTGATGCGAAATTTTCTTGGTATCCATCAAACTCTTAAAAAATGAATACAGAGAGACAGGTTATGTTTCTAGATGATTTGTATTATTGAATAAGTATCAATAATACGTAATTCTTTTTCTATTGCCTGTTAGAATTCGTTATGTACTAATCCACTTGTTTTCTAAACTAAAACTTATATTTCGAATTTTTAAATAGATTGTAATACATAAAAATTCAAAATATAAGTTGACACTATTTTTAATGTGTGATAAAAATGATAGTAATCAATTCGGAAAATAATATTTGGGCAATGAAAGGGTATAGTAGTGAATATCTCCCTATTTCAGAGAGCTGATGGTTGGTGTGAATCAGTATATAGATTATTCATGAAGTTCGTCCTGGAGCATCTTTCATAAATCTCGCATTATGAGGAAATGAAAGACGGTAGTTTATACCGTTATCAAATAAAGTGGTGAAGATTGTTTCACAACTAGGGTGGTACCGCGATATTTATCGTCCCTACGTATTTACGTAGGGACGTTTTTTATTTAGGTCCTAACTTTGGTGTGGCTTCATAACTAGGGTGGTACCGCGATATTTTATCGTCCCTACGTTTTTGCGTAGGGGCGTTTTTATTTAGGTGGTTTCTTAGTGTTCTTCACAACTAGGGTGGTACCGCGATATTTTTGTCGTCCCTACGTATTTACGTAGGGACGTTTTTTTATTAGGGAGGAAGTGAACGTATTAGAAAAGAGTATTGATAGAACAATATAAATACCGAATTGTAACAAAGAAAAAGAGGTAGAGAGGAGATTAACAAATGAATTCACAGCAATGGACATCGAAATTAGGTTTCGTATTAGCTGCAGCAGGTTCGGCAATTGGTCTTGGGGCGATTTGGAAATTCCCATATATGGCCGGCATTGGAGGAGGCGGAGCATTCTTCCTAATTTTCATCGGTTTCACATTATTAATTGGTTTACCGCTATTATTAGCTGAATTTGTTATTGGAAGAAGTACACAAAAAGAGGCTGTCGATGCATATAGAGAGATTGCTCCTAAAACGTTATGGCCTTGGTTAGGTAAATTAGGAATTGTAACATGTTTCATATTACTTTCTTTCTACAGTGTTGTAGGAGGCTGGATTTTATTATATTTATGGAATGCAATTACAGGTAGACTATGGGAAGGAAATGGAGCATACGAAGCTACGTTTGGTGAAATCATTTCCAATCCATATTTAGCAGTTGGATCACAGCTATTATTCATCCTTATTACTATTTTCATCGTAAGTAAAGGTGTACAAAATGGTGTTGAAAAAGTAAATAAATATTTCATGCCAGCACTATTCGTTTTATTCTTTGTATTAATCGTTCGTGCACTTACATTAGATGGTGCTGGAGAAGGCGTTCGTTTCTTCTTACAACCTGATTTCTCACATGTAACATCAGAAGTTATATTATACGCAATGGGGCAATCGTTTTTCTCATTATCTGTCGGGGTAGCCGTTATGGTAACGTATAGCTCATACTTACCGAAAGAAGAAAGCTTACCACGTTCAGCATTTTCTATCGTAGCCTTAACTCTTGTTATTACATTACTTGCAGGACTTGCAATTTTCCCAGTTGTGTTCGCATTTGGAATGGAACCATCTCAAGGGCCGGGACTATTATTTATCGTGTTGCCAGCTATTTTCAGTAAAATGGCATTCGGAAAATTATTCTTCATCGTTTTCTTATTACTATTCTTCTTCGCTACGATTACATCAGCAATTTCGATGTTAGAAATTAGTGTTGCATCGTTAACATCAAAAGGTAAAGGGAAACGTGAAAAAATGGCCTTAATCGTAGGGTTATTAATCTTCGTTGTTGGGGTACCATCAGCATTATCATTCGGTATATTAAGTGATCTGAAGATTTTCGGAAAGACAGTCTTTGATTTAGCGGACTATGCAGTAAGTAACGTTTTAATGCCACTTGGTGTATTATTAGTTTCTATCTTTGTTCCTTTAAAAATGAAGAAAGATGTATTAATGAAAGAGCTAGGTGTAAGTAAAAATAAAGGTTATAAACTATTCGTATTATGGTTATTCTTACTTCGCTTTATGGCACCAATTGCGATTATTATCGTATTCTTAAATGTACTTGGCATTATATAAAAAGAAAGGTGGCGTATCATACAAAGATACGCTACCTTTCTTTTTATTTTGCTCTTTTTTGCAATTCATTTACTGTTACGAACTGATAGCCCTTCTTAGATAAAGAATCTAAAATACCTTCAATCGTTTTTAAATTGTCATCAGACTCATCATACATAGAATGCAGTAAAATGATAGAACCTGGTTTTACATTTTTATTAACATATTTAATTTTATCAGCCGCAGATTTATAAAAAGTATCGGGCTCAAGATCCCATATAATCGTTTCAATATTATTTTTATTTAAATAATAGGGTAGTCCAATTAATTTTTTTCCGTTAGGCGGTCTAAAATCAATTTCGTCTGTAAATCCTGTTTGGCGGATTAATGAATTCGTTTTTTCTATTTCATCTTTAATAAAAGAAGGTGTTTTGAAAATCATTCTTTTATGAGAATATGTATGGTTTCCAAGCTGGTGCCCAGATTGCGCGATAGCTTCTCCTAATGATAGACTTTTCTCTAATTCATTTCCAATTAAAAAGAAAGTAGCTTTAGCGTTGTATTTATCTAGTAACGGTAATATTTGTTTTACATTGTTAGTAGGGCCATCATCAAAAGTTAAAGCGATCACTTTTTCATTTGTTTCTACGCGTTGTGTTAAATCTCCAAATAATTGAAAGCTTCTTGCGTTCATCAATTTGTATGTTCCGAATAATGCCGTGATAATAAAGAATAGTGTAACGATTGTAATGATAATTTTTTTCCTCATAACGTAACCTCACAATGATTTTTGATTCAATAAAAAGTATTATATCAAAATTAATTATTTATTGCTGAAAAAGTATGAAGATGCAAGGAGAGGGATTTTATCATATAATAAAATGCAAAAGGTATATTAGGAGGTGTTTATATGGCGATTATAATTCAATTGCCAGACACTGCAACGTCTCATGCAAAGCCAAGTATGGAAATGGCGATACTTTGCGTGAGGTAGACAAGTAATATACAATCGCCTATATGAGCTCGTATCATTTTTTATATTTGGCTTTGCACCTTATTGAAATGAACCATAAAAAATAAGGGGCGAGCAGAAATGAAATACGTAAAAGCTAATGCTGTTTTACCAGAGAGTTTAATTACTGAAATTCAAAAGTATATACAAGGTGAAACAATTTACATTCCGAAACAAGAAACGAAACATTATAAATGGGGTACACGATCTGGCGGAAGAAAACAACTAGATGAAAGAAATAAAGCAATTAAAGAAGCGTTTAAAAGTGGGATTGCTATTCATCAACTTGCAGAAGAATATTTTCTTTCTGGGGAAACGATTAAAAAGATTGTGTATTCTAAATAAGAGGAAAAGAGTCTGATTCATATATTACTTTGAATCAGACTCTTTTTGTTTTGTATTTATTGGATGTGAATGGACATGATAATAGCGACAATGTGCCATTTTTTACTAAATTGGATACATAACATTTGAGTGAAAAGCAGAAAGGTGAACATATATGAATCATCTTGGACAAATAACGATAGAACTTTTTGTTGGTTTTTTTGTTTTATTAATTGCTACTAAAATATTAGGGAAAACACAAATATCGCAGCTAACACCTTTTGATTTTATTTCTGCCATTGTACTCGGAGAATTGGTTGGAAATACGATATATGACCCTGAAGTGAAAGTCTGGTCCATTTTATATGCGGTACTAGTATGGACAGTATTAATTTACGCAATAGAAGTGATAACGCAAAAATATAGGGGGACAAGAAGGTTTTTTGAAGGATATCCTTCTATTATTATTCGTAATGGATATATTGACAGAGATCAATTAAAATCGAATCATTTGGATATAAACCAATTACAACAAATGCTTAGGCAACAAAAAGATATATTTTCAATCCGAGAAGTTGAATATATGATATTGGAACCTAATGGAAACATAAGCGTTCTGAAAAAAAGTAAATACGAATCTCCTACTATAAATGATTTAAGTTTAAAACATAAGCCTGTCTACTTACCAATTTCATTAATTAGTGATGGGAAAGTAGTTAAGGATAATTTGAGGGAAGCAGGATTTGATGAAGGGTGGCTTTATAAACAAATAAAGCAAAAAGGAATTACTAAATTTGAAGACGTATTATATGCGGAATGGAAAACAGATGATGGCTTCTTTTGTCAGGAAATGCAGCGGTAGAGAATAAGTGATGTATGTAATGTTTGTTTCTAAGTTATCTTTTACATATCAAAAAACGTAATCATTGTATACAATAAAACTAGATCAACAATTTGTATGGAGTGATAAAGATGGAAGCGTTTATTAGAAGTGATCAATATAATTTTATAAAATCACAAGCTTATATTTTAGCAAACGGGCATGCAACGGCAAACGATAGAGGTGTAATTCAAGCGTTAAAATCACTTGCGATCGAAAAGATAATACATGTATTTGAGAATTTAACCGATGAACAGAAAGAGTTAATTGATACGGTATTAACAGTTCAAAATAGAGAAGATGCAGAATCATTTTTAATGAAAATAAATCCGTATGTAATTCCGTTTCAAGAAGTTACAGCACAAACATTAAAAAAATTATTTCCTAAAGCAAAAAAGCTAAAACTTCCCGATATGGAAGAACTGGATATGAAAGAATTATCTTATTTAAGCTGGATTGACAAAGGATCAAGCAGGAAATTTATTATAGCGAAAAATGATAAAAATAAGTTTGTTGGTCTGCAAGGAACGTTCCAAAGTTTAAATAAAAAAAGTATTTGTTCATTATGTCATGGGCATGAAGAAGTAGGGATGTTTTTAGTTGAAATTAAAGGTGATGTACCAGGAACTTTCGTTAAAAAGGGAAACTACATTTGCAAAGATGGTGTAGCTTGCAATCAGAATATGAAATCGCTAGATAAATTGAACGATTTTATTGAACGCTTGAAGAAATAACTAGAAAACCTCTAGTATTTAAACTGGAGGTTTTTATTTTTGGAAGAAGTAAAATAAGCTTTCTTTGTAAATGTAGATTTATAATGAAATTTGATAAAAATATCTATTATGATACAGTTGCTTATATGCAAGGAGGTAAAACATGGATTACCTTTTATCGAGAGAAAAAGTGAAGCGATGGCCCAAAGATATGATAGCGGCGGGGCGTTGTCATACAGTTGGCCTGAAATCGGATGGCACGGTAGTAGCGGTGGGCCGGAATAAAGAAGGGGAATGTAATGTAAGTGGCTGGCGAGATATTGAAGCAGTCGCAGTGGGCAATGTTCATATGGCAACGAACACGGGTAATGCTCATACAATCGGTCTTACATGTGACAGTACTGCGGTAGCAGTGGGTTGGAATAAGCATGAACAATGTGATGTAAACGATTGGCATAAAATTGTAGCGGTTGCGGCAGGGTGGCGTCGTACTATTGGCCTGAAATCGGATGGCACGGTAGTAGCGGTGGGCCGAAATAAAGAAGGAGAATGCAATGTAAGCAGTTGGCAAGGTATTGTGGCAGTCACAGCGGGTGACTGGCATACAGTCGGTCTTAAATTGGACGGCACATTGACGACTGTGGGGAATAATCGATATGGTCAATGCAATGTAAGTAGCTGGCGAGGTATTGTAGCGGTCAAGGCTGGGTATCTTCATACTGTTGGTCTTAAACGAGACGGTACGGTGACGGCAGTGGGGAATGATAAACATAACCAGTGTGATGTAAGTGGCTGGATAGATATTGTAGCAATAGCGGCTGGTACGAATCATACAATCGGACTAAAATCAGACGGTACCGTGGTGGCAGTGGGCTGGAATGAGTATGGTCAATGTAACGTAAGCGATTGGCGCGATATTGTAGCGATAGCGGCTGGTTGTGCACATACAGTCGGACTAAAATCAGACGGCACGGTGGTAGCGGTAGGTAATAATGAATTTGGCCAATGCGATGTAGGTAGCTGGCGCGACATTCGGTCGCCTGGCAAATAGTCAATTTACAATAAATGATTAGTAATATTATTCTATTTTAGGAGTAATTATGGAATAGGATATGTAGAAAATAATTAAACTTAAATCTACTGAATAAGAATCTCTTTTGAAAAGGGATTCTTATTATTTATCATAAAATGAGGGTCTAAATGGAATTTTTGAACAAACTATATTTCAAAATTACAGTAGAAGATATAAATAAAGTATAGAGGAGATAAAGGAATGCTTAAAAGGTTTTTACTTTCTTTACCGGATGTTTTACTTATATGTATCGTTCTCTACATAACGTACACAAATTCTTTTAGTTTTGGACAGATGTTAGTAATTTCAATTGCAATCGGAATTATTGGTGGTCTTGCTATTAGAATTTGTAAGGATGTATTCACGTATATAAGGTGGACAATTAAACAAAGAAAAACTTGAATATGTTTAATTGTTATTAGGAGGGAATGAAATGACTAAGAAAAAGAATAGCGTAAAAAACGAGATAGTACTTTGGTCACTAACAGCAATTGTTCTATTAATTGTATGGTACTTTTATCAAAAATAAAAATGCATCGTACTAAAAAAGCACGATGCGTTTTTATTATTTTTTTTGCCAATTTTCTTTAATAAAGTCTTCACGACCAGATTCCTTTTGCTCAGTAGCATATTTCTCTGGATTCTTTTTATAGAAATGTTGGTGGTATTCCTCTGCTGCGTAAAAAGGTGCAGCAGGACGAATTTCAGTCACGATTGGATCTTTAAACATACCGCTTTCTGTAAGAGCTTGTTTTGATTTTTCAGCAAGCCCTTTTTGTGTTTCGTTATGATAAAAAATAGCGGTACGATAAGATGGACCACGGTCAAAAAATTGTCCGCCATCATCAGTGGGATCGATTTGTGGCCAATATAAGTCTAGTAATTTCTGATAAGGAAAAATAGAAGGATCGAATGTAATTTGAACAACTTCTAAATGTCCAGATGTTCCAACTTTTACTTGTTCATATGTTGGGTTTTCTACATGACCTCCTGCATAGCCAGAAAGTACTTTATGAATACCAGGAAGTTCATCAAATGGTTTTACCATGCACCAAAAGCAACCGCCTGCGAAGGTTGCGAGTTCGTATGTTTTTTCGGACATTGCTGTAATCCTCCTAAATGTATATGTTTTATATAGTATTATATAAATTGTTTTATTGCGCAATAAAAAAGATTTGAAAATATATGTTTTTTATAAACAAGATCCTCCGCTCACATCAATTAATTGTCCAGTTACCCAGCGGCTGTCTGGAGAAGCAAGGAATGCAGCAGTATCGGCAATGTCTTCTACTTCACCTAAGCGATTGAAAGCGGAAATAGTAGTAGCGTACTGCTTCATCATCGGGTCGCTCAAGAGTTCTGCATTCATATCTGTTTTAATAAATCCTGGAAGTATTGCATTCACCGTTATTCCTCGTGCTCCAAGCTGTTTTGCTAGTGTAAAAGTCATTGTATTAATAGCGCCTTTCGTCATACTATATGCAACAAAATCAGGTAAAGAAATGCGGGTCGCAGCGGATGAAATATTAATAATTCGGCTATTGTCACGTAAACGTGGCAGTGCTTGTTGAATGATAAAGAATGGTGCTTTTGCATTTACTGAAAACATTCTATCAAAAAATTGTTCAGTCGTTTCTTCAATAAAAGCACCAGGACCAATGCCAGCATTGTTTATTAAAATATCAAATTGTGTTTCACCAGTGCGCTTTTGTAATTCAGTATCTAAAGCTTTATAAAGGTTTTCTACACCATGTAAGGATTCTAAATTTGCGCCGATAGAAAAAGCTTGGCCACCATTTGATTGAATTTCATGAACAGTTTCTTCAGCGTCATCTTTTCGATTACCGTAATGAACAGCAACCAATGCACCGTCATTTGCTAAACGTTTAGCGATCGCTCGTCCAATTCCTCGGCTTGCTCCTGTAACTAACGCTACTTTCCCTTTTAACATAGTTTTCTCATCTCCTCATAAATTTTTCTTTATGTAGTAGTGCAAACATACTTAAGCAATATATGAGTGTATGTAAGTAATTCATTCCAATTTTGATTTGAGAAAAAATAAATAGAATGAATTTAGATTTTTTTTGAAAAAACATGTTGACAAAGAAAAGAACAACGTCCTATAATACGTGTAACAAATAAAAGTTAATTAAAAATTTTCTAACTTTATATGTTGTATATGCAAAGAAGAGGAAAGTAGATGATTATGATCGTTTCAGAGAGCTACTCCAAGGCTGCGAGAGTAGTAACAATCAAATCATTGAAGATCACCTCGGAGCATCGCTTGCGAAAGGGAAACTGAGTAGAGGGCGGCGGCATCGTCTCCGGTAAAAGGACGGGGGTCTAATTGGACCTACGAAGCTTATATTTCGCGAGAAGTATAAGGAAGCTGAGTGGTAACGCGAAACTCTCGCCTCAGCAATCAAAGCTACTAAATTGTAGTAGTTGATTGCTGAGGCGAGAGTTTTTATTTTAGAAAATAGAATAAGAGAATGCGTGGAAGAGGAGAGTAAATGATAAAGATTGTTTCAGAGAGCTGCCCCGAGGCTGTGAGGGTGGTAACAATGCACTCATTGAAAATCACCTCGGAGCACTACTTTTGAAAATTAGTAAAAAGTAGCGGGTTTGTTCCCGATAGAAAAACAAAAGTCTAATTGGACTTGCAGAGCTTATATTTCGTGAGAAGTGTAAGGAAGCTGAGTGGTACCACGATTCCCTCGTCTCAGCAATGGATTGCTACAAGTATGTAAGTAATCGATTGTTGAGACGAGTATATTTTTAATATTTATATACTGAATATTCCGTTAAAAATACTCATCTCAGCAATCGATGTAGAAATAGATTGCAAAAAATAGAGAAAAAAAGAGGAGCGATGTGAGATGGGAAACCAGTACATTTACATGAATGGGGAATTTGTAGAAAAAGAAAAGGCAGTTGTTTCAGTATATGATCACGGCTTTTTATACGGAGACGGTGTATTTGAAGGGATTCGTAGTTACGGAGGAAATGTATTTTGTTTAAAAGAACATGTAAAACGATTATATGAATCGGCAAAATCTATTTTACTTACAGTCCCACTGACAGTTGACGAAATGGAAGAAGCAGTTTTACAAACGTTGCAAAAAAATGAGTATGCGGATGCTTACATTCGTTTAATTGTTTCACGAGGAAAAGGTGACTTAGGGCTCGACCCTAGAAGTTGTGTGAAACCGAGCGTTATTATCATTGCAGAACAATTAAAGTTATTCCCTCAGGAATTTTACGATAATGGATTAAGCGTTGTATCTGTTGCATCAAGACGTAATACGCCAGATGCATTAGATCCACGCATTAAGTCAATGAACTACTTAAATAACGTACTTGTAAAAATTGAAGCGGCACAAGCAGGAGTGTTAGAGGCTCTTATGTTAAATCAACAAGGATATGTTTGTGAAGGTTCTGGCGATAATGTTTTCGTTGTGAAAGATGGAAAAGTATTAACCCCACCATCCTATTTAGGAGCATTAGAAGGTATTACGAGAAATAGTGTTATCGAGCTATGTGAACGACTGAGTATTCCATGTGAGGAAAGACCATTCACTCGCCATGATGTATATGTAGCGGATGAAGTATTTTTAACAGGAACAGCAGCGGAGTTAATTCCAGTTGTAAAAGTTGATTCGAGAGAAATTGGAGATGGGAAACCAGGAAGTGTAACGAAACAATTGACCGAAGAATTTAAAAAATTAACGAGAGAAAGAGGAGTACGTGTTCCCGGGCTGACGGAAAGCTTAGCATAAATAAGGAGAGGAGTTAATTGAAATGAAGCAGCAGTATACAGCGTATGAGAAGTTACAGTGTGAAGAAATGACAGGCGCTGGGCACGTGATTCAATGTTTGAAGAAATTGGGTGTAACGACCGTTTTCGGCTATCCAGGCGGAGCGATCTTACCAGTATACGATGCGTTATACGAAAGTGGTTTGAAACATGTTTTAACTCGTCATGAACAAGCTGCCATTCATGCGGCTGAAGGATATGCGAGAGCTTCTGGAAAGGTCGGGGTAGTCTTTGCTACCTCTGGCCCAGGGGCGACAAATTTAGTTACCGGCTTAGCAGACGCTTATATGGATTCGATTCCTTTAGTTGTCATTACCGGCCAAGTTGCAACGCCTTTAATTGGTAAAGATGGATTTCAAGAAGCGGATGTTGTCGGAATTACAGTACCTGTTACGAAGCATAATTACCAAGTTCGTGATGTAAATCATGTATCACGAATTGTGCAAGAAGCTTTTTACATCGCCGAAAGCGGACGCCCGGGACCAGTATTAATCGATATTCCAAAAGATGTTCAAAATGCAAAAGTCACCAGTTTCTTTAATGAAGAAGTTGATATTCCGGGGTACAAACCAGAACTTGTACCAGACAGCATGAAACTTAGAGAGGTAGCTAAAGCAATTTCAAAATCAAAGCGTCCGCTTCTTTATATTGGGGGAGGTGTCATTCATTCAGGTGGATCCGATGAACTTTTTGAATTCGCAAGGGAGAACCGTATTCCAGTCGTTTCAACTTTAATGGGACTTGGTGCATATCCACCGGGAGATCCATTGTTTTTAGGGATGCTTGGTATGCATGGGACATACGCTGCTAATATGGCGGTAACAGAATGTGATTTACTACTTGCATTAGGTGTTCGCTTCGATGATCGTGTAACAGGAAAATTAGAACTTTTTTCTCCGCACTCGAAAAAAGTACATATTGATATTGATCCTTCTGAGTTTCATAAAAATGTAACTGTAGAGCATCCCATTGTTGGTGATGTGAAAAAAGCGTTACACATGTTGTTACATATGTCTATTTATACACAAACAGACGAATGGCTTCAGAAAGTAAAGGCATGGAAAGAAGAATATCCACTTTCTTATAAGCAAAAAGAATCTGAGTTAAAACCACAGCATGTGATCAACTTAGTAAGTGAATTAACGAATGGTGAAGCGATTGTCACAACAGAAGTAGGACAGCATCAAATGTGGGCTGCTCACTTCTATAAAGCAAGAAAACCTCGGACGTTCCTTACCTCTGGAGGATTAGGAACGATGGGGTTTGGTTTTCCAGCAGCAATTGGTGCTCAGCTAGCTAAAAAAGAAGAACTTGTCATTTGTATTGCAGGTGATGCTTCTTTTCAAATGAACATTCAAGAACTACAAACAATTGCTGAAAATAACATCCCTGTAAAAGTATTTATCATAAATAACAAATTTTTAGGGATGGTAAGGCAATGGCAAGAAATGTTTTATGAAAATCGTTTATCAGAATCAAAAATTGGATCGCCAGATTTTGTGAAAGTGGCAGAAGCTTATGGAGTGAAGGGATTAAGAGCGACAAATTCAACAGAGGCGAAACAAGTGATGTTAGAAGCATTTGCTCATGAAGGTCCTGCCGTAGTTGATTTTTGTGTAGAAGAAGGTGAAAACGTATTTCCGATGGTTCCGCCAAACAAAGGGAATAACGAAATGATTATGAAGAGGTGGGAAGAATGAATCATACTTTTTCACTCGTTATTCATAACGAGCCAAGCGTCTTATTACGTATAAGTGGGATTTTTGCTCGGCGTGGTTATTATATTTCTTCTTTACATTTAAATGAAAGAGATACAAGTGGTGTTTCTGAAATGAAACTCACAGCAGTTTGTACTGAAAATGAAGCGACATTACTTGTTAGTCAGTTGAAAAAATTAATTGATGTACTGCAAGTAAATAAATTATAAGGAGTGTATGGAATATGAAAACATATTATGAGAAAGATGCAAATGTAGAGTTATTACAAGGAAAAACTGTTGCAGTAGTTGGTTATGGATCACAAGGTCATGCGCAAGCACAAAATTTACGTGATTCTGGTGTAGAAGTTGTAGTTGGTGTTCGTCCTGGTAAGTCGTATGAAGTAGCGAAAGCAGATGGATTTGAAGTAATGTCTGTTTCAGAAGCGGTTCGAACCGCACAAGTTGTACAAATGTTATTGCCAGATGAACAGCAAGCTTATGTGTATAAAGCAGAGGTAGAAGAGAATCTTCGTGAAGGACAAATGTTACTTTTCTCACATGGATTTAATATTCACTTCGGACAAATTACCCCGCCAAGTTACGTAGATGTAGCGATGGTCGCGCCAAAAAGTCCAGGTCACCTCGTTCGTCGTGTATTTCAAGAAGGAAATGGTGTTCCGGCATTAGTGGCAGTACATCAAGATGCAACAGGAACAGCATTAAGTTTAGCTCTTGCGTATGCAAAAGGTGTAGGCTGTACACGTGCAGGCGTAATTGAAACGACATTCCAAGAAGAAACAGAGACGGATTTATTCGGAGAGCAAGCAGTGCTTTGCGGCGGGGTAACTGCGCTTGTGAAAGCTGGTTTTGAAACATTAACAGAAGGTGGATATCGACCTGAAATTGCATACTTTGAATGTTTGCATGAATTAAAGTTAATTGTTGATTTAATGTACGAAGGCGGTTTAACGAATATGCGCCATTCTATTTCAGATACGGCAGAGTTCGGAGATTATGTAACAGGATCGAGAATTGTTACAGATGAAACGAAGAAGGAAATGAAGCGTGTTTTGACAGAAATTCAGCAAGGTGAATTTGCGAAGAAATGGATTTTAGAAAATCAAGCAGGGCGTCCAACGTATAATGCGATGAAAAAAGCAGAGCGAAATCATCAGTTAGAAAAAGTAGGGGCAGAGCTTCGTGAAATGATGAGCTGGATTCATGCACCGAAAGAATTAGTGAAAAAATAGAGTAAGTGATTGTAAGTGAAAAATACGTAAGAGGGGATTTGACAAGATGAGAAGTGACATGATTAAAAAAGGTTTTGATAAAGCGCCGCACCGTAGTTTATTAAAAGCAACTGGTTTGAAAGATGAAGATTTTGATAAACCTTTCATAGCGATTTGTAATTCTTTTATTGAAATTATTCCAGGGCATAAGCACTTGAACGAGTTTGGGAAACTTGTAAAAGAGGCAGTTCGCGCGGCAGGTATGGTACCATTCGAATTCAATACGATTGGAGTTGACGATGGTATTGCGATGGGACATATCGGTATGCGTTATTCTCTTCCGAGTCGTGAAATTATTGCAGATTCAGTAGAAACGGTTGTAAATGCACACTGGTTTGACGGCATGATTTGTATCCCAAATTGTGACAAAATTACACCTGGTATGATGATGGCTGCACTACGTATTAACATTCCGACTGTGTTTGTTTCAGGCGGCCCGATGGCAGCAGGAAAAACATCTAAAGGAGAAGTTGTCGATTTAAGTTCTGTTTTTGAAGGAGTAGGAGCTTATCAATCTGGGAAAATTTCAGAAGAAGAATTAAAGGATATTGAAGATCATGGCTGTCCATCTTGTGGTTCTTGTTCCGGAATGTTTACGGCGAACTCTATGAACTGTTTATGTGAAGTGTTAGGTTTAGCTCTTCCTGGTAACGGGAGTATTTTAGCAATTGATCCAAGACGTGAAGAGTTAATTAAACAAGCAGCAGAGAAATTAAAAATTTTAATTGAAAGAGATATTAAACCAAGAGACATCGTAACGGAAGAAGCGATTGATGATGCGTTCGCGCTTGATATGGCAATGGGTGGATCAACGAATACAGTATTGCACACATTAGCTCTCGCACAAGAAGCGGGTTTAGATTACGATATGAATCGCATTGATGCCGTTTCAAGACGTGTACCACATTTATGTAAAGTAAGCCCTGCTTCCAATTGGCACATGGAAGATATTGATCGAGCGGGCGGGATTAGTGCAATTTTGAAAGAGATGAGCCGAAAAGAAGGGGTGCTTCATCTAGACCGAATAACGGCTACCGGGCAGACGTTAAGAGAAAACATTGCTCATGCAGAGATTAAAGATAAGGAAGTTATTCATTCTCTCGAAAACCCTCATAGTGAAGAAGGGGGATTACGTATATTAAAAGGAAACCTTGCGAAAGATGGAGCGGTTATTAAAAGCGGTGCAACAGAGGTAAAGCGTTTTGAAGGACCTTGCGTTATTTTTAATTCACAAGATGAGGCGCTTGCGGGCATTATGCTTGGAAAAGTGAAGAAAGGCGATGTAGTTGTTATTCGCTATGAAGGACCAAGAGGTGGCCCTGGTATGCCAGAGATGTTAGCGCCAACTTCAGCGATTGCTGGAATGGGATTAGGTGCAGATGTTGCGCTATTAACGGATGGTCGTTTCTCGGGTGCTTCACGTGGTATTTCAGTAGGACATATTTCACCAGAAGCAGCTGCGGGTGGAACGATTGCACTTCTTGAACAAGGGGATATTGTATGTATTGATGTTGAAGAACGCTTGCTAGAAGTAAGAGTTAGTGATGAAGAATTAGATAAGCGTAAAAAAGAATGGAAACGACCAGAAGCGAAAGTGAAAACTGGCTGGCTTGGACGTTATGCACAGATGGTAACATCGGCGAATACAGGTGCAGTTCTAAAAATCCCGGATTTTGATTGAGCCAATTTAAAAGAGATAAGGATGATATATAATGGTGCAGAAGGTAAAGGAGAGAGTGAAAATTGAAGATATCTTAATGGCTCATAATTGCATGAAAGATATCGTTATTAAAACACCGTTACAACGTGATACAGTTTTATCTGAGAAATATGATTGTGACGTTTATGTAAAACGAGAAGACTTACAATTGATTCGCTCTTTCAAAATTCGTGGTGCGTACAATTTAATTCAAAGTTTATCAAAAGAACAATTACAAAACGGTGTTGTATGCGCGAGCGCTGGTAATCATGCGCAAGGAGTTGCTTATACGTGTAATTTATTGAAGATTGCGTCAAAAATCTTCATGCCGACGACAACACCTAAACAAAAAGTATCACAAGTACAATTTTTCGGTGGTGATTTTGCGGAAATCGTATTAGTTGGTGATACATTTGATAGCTCTTTCCAAGAAGCGCAGCGCTATTGTGAAGAAAATAGAATGACGTTCGTTCATCCGTTTGATGATCCGTATGTAGTTGCTGGTCAAGGGACAGTTGCAGTTGAAATTATGCATGATATGGAGAAATCGGTTGACTATATCTTTACGGCAATCGGCGGTGGTGGGTTAGCATCAGGTGTTGGTACATATGTGAAAGGTGTTAGTCCTGCTACAAAGGTTATTGGTGTAGAGCCGATGGGAGCTGCATCTATGAAAGAGGCTTTTCTTCAAAATGAAAATGTCGCATTAGAGAAAATAGATAGTTTTGTTGATGGGGCAGCTGTTAAAAAAGTAGGAAAGTTAACATTTGAAACTTGTAAAGATGTAATTGATGACATTGTTTTAGTACCAGAGGGAAAAGTTTGTACGACGATTTTAGAACTGTATAAGAAAAATGCAATTGTAGCTGAACCGGCTGGTGCACTATCTATTGCAGCGCTTGATTTATATAGAGATGAAATAAAGGGTAAAACAGTTGTATGCACGCTAAGTGGTGGAAATAACGATATTGATAGAATGCAAGAAATGAAAGAACGTTCGCTCATTTACGAAGGATTAAAACATTACTTCATTATTGAATTCCCGCAACGTTCAGGTGCGCTAAGAGAATTTCTTGATAAAGGATTAGGACCAGAAGATGATATTACGCGCTTTGAATACATTAAGAAACATAATAAAGAAAATGGTCCAGCGTTAGTCGGCGTAGAGTTGAAACATAAAGAAGATTATGAGCAATTAATTACTCGCTTTAAAGAAAATAATATTCAATTTATGGAGCTTAATAAAAATCCCATCTTGTTTGATTTACTTACTTAATAGAAGGAAAGGGATAACATACGGTTTTACTAGAAATAAAAAAGATAGATATAAGCAGTAGAAACGCTACTTGTATCTATCTTTTTATAGTTAAACTAAATATTTTCCATATTCAAGAAGGATAAAGCTAGTTAACCAAAAGAGTATCGCAATACGAATGATTACATACATAGTAAATTCAAAGGTAGTAAGTTTTCGTTCGCGTTTTATTTTTTTTAGAAGTCTAACAGAGAAAATTGAACATAAAAGTAGAACGGCTATAGATATTTTATAAATATTCTCTAACAAACTTACATTTTCTATTAAGTCTTTCAGCATGTTCATTACCTATTCTGTAATGTATGTTACAGAGAAATAGATCTTGAGCTGTCTAGTTTCGTTTGTTTTTTATTTTCCCTGTAGCATCAATTTCTACATCAGTTGAAATTGTTTGTAAATATTGAAGAGCTTTTTTCTTTTCTTCCTCATTTACAGGGGAAACTTGGTTGTTACGAATGATGTAAGGATTGAATGACATTTGTACATCCTTTCCTTTAAAAGTTAAAGTTAATACGCCAGTTTCGGCGCTTTTCCCACTCACATAACTTGGGAATAAAAAGTTACCTAATGAATAAGCGATAGGAACTTTATTATAATACTCAAATCCTTGTAACCAATGCGGGTGACTCCCGACAATCGCGTCAGCTCCTGCTTCAACCATTTTAGGTACATATTGTTTTTGGTATTCTACCGGACGATTTGATTTTTCAACGCCCCAATGCATATAGACGATTAAATAGTCTGCATCTTGTTTTTGCTCTTTAATTGTTTTTGTTACGAGATTTAAATCATATCCGTTTGCAACACCAGGTTTATTGTTACCAGCTACCCAGTTCGTATCAGGCATAAATCGAACGAAGGAAAGAAATTTGAACTTTTTCCCTTTTACAGTCATTTCTCGTGCTGTATATGCATCTTTTGCATTTTTTCCGGCTCCGATATAAGGGAATTTTAATTTTTCTACGTGAGAAATCGTGTCTAATAATCCATCTTGCCCATAATCAAGTGTATGGTTATTTCCGATATTTACGATGTCATATCCAGTGTTTTTTATAGCTTGTAGCGTGGATGGATCACTTTTAATCCAAAACAGTTGTCCAGGAGCTTTCTTTTCTCTCGTTGTAAATGCTGACTCTAAATTAACGAAAGAAATATCAGCTTTTGTTATTTCTTCTTTTACATGTTGGAATGGATAATCAGCCCCATTTTTTTCGATTACAGGACGTAATTGCCAATCGAACATTGTATCACCAGAGAAAGTGAGTGTAATTTCCGGGTCTTCTATTTTCTTTTCACTTGTTGAAGCGGTTTTACTAGATTTGTTTTGCAAATCGGGTTTGTCTTTCGCTTTTGAAGTAAAAGAGTAGTTAATTAATAAAACAATTGGTGTAATGCAAAAGGCTATTAACAGAAATCGTTTTAGTAAAGTTTTCATAAATACCGTCCCTTTTGAATTTATACCGCAATTTGTGGGCAATAAAACTCACGTTAATTAAAGTTTCACATTATGTATTACTACAAAAAAAATTGCGGTTTATGTAGTGGAAAACATTTGTTAATATTCTTAATATTAAGTTAACATATAGATAACCTGTAAATCAATGTATAAACCAAAATATAGAAATAAAGAATTCGAAGGGTGAAGAATAAGAAATGGTTATATTAGGAGCAGTTGTAAATGGGATTTGTATTATATTTGGTACTTTACTAGGTAAATTATTTAGTAGGATTCCAGAAAGTATGAAGGGAACAATTATGCATGCAATCGGTTTAGCGGTTACTGTGCTTGGGCTTCAAATGGCATTGAAAAGTGAAAATTTTCTTGTTGTCATACTAAGTTTAGTGATTGGTACCGTCATCGGGGAATGGCTACAATTAGAGAGAAAGTTAAAACATTTAGGGGATTGGCTAGAAAATAAAGTTGGATCAAAAGGGAAAGGGAGCATATCAGAAGGCTTTGTAACTGCTACTTTAATTTTTGCAATAGGTGCGATGGGCATACTTGGTGCACTCGACAGCGGGATTCGTGGCAATCATGATATTTTATTTACAAAGGCGATTATCGATGGATTTATTTCTATTATATTAACGACAACTTTAGGAATTGGTGTAGTATTTTCGGCGATTCCAGTTATTTTATACGAAGGAGGGATTGCGGTTTTTGCAACACAAATTAATAGTTTGGTCCCGAAAGAATTAATGAATCAATTTATAGTGGAAATGACAGCTACAGGTGGTATTATGATAGCCGCTATTGGATTGAACTTACTTGGTGTTATTAAAATTAAGGTGGCAAATTTATTGCCAGGTATATTGGTAGTTGGAATAATCGTTTCACTTATTTATGGTTACGGTTTACTAGTAAAGTAATAGGGGATGGAGATACATATGGAGGAGTATAAATTTACAAAACGTGTTCATAACATATTGAAGATTGCAGCAGAAGAGGCAGAAAGTAATATCATTCAACCAGCTCATCTGTTTATCGGTATGTGTAAAGAAGGTACTGGAGTTTGTAGCGAGTTGTATATGTATTTGTTCCGTAAAGTGGGGATAGAGTTTTCAGAAAAACTTTCAATACGAAAACAATACGACTCACCGTATCAAGAGTATGAAAAAATAGGACAATATAAGGTATCTTATAAGGTGCTAGAAATTTTACAAATAGCGAAGAAACGTATGGAACGTTTCCAGCAAGTAATAATGAATGAAGGACATGTTATATATGCACTATTTCATGTAGATACGTTTATTGGAAATGTACAAATAAAAAAAGATATATTACGTATTATAGCTGAGCCAAGAGATTTAGCGGTCGATCTAAAATGTTTTGTTCCTACTTATAATCATTTAATTTGTACTGTTAGAAAGGCTAGCCCTTCTGATTTTGAAAAATTAGCAAGTTTTGTTAAAGAGGAATTTGGTGAACGTTGGTTACATTCAATAGAGTATGGATTTCGTACATATAAAGATAATTTATCTATTTATATAGCAGAACAAGAAGAAGTGATAGTAGGTTTCGCTTGTTATGATGTAGTGAGAGGAAAGAAGGGATTGTTTGGTCCAATGGGCACAGCGAAAAAAAATCGTGTGAATGGTGTAGGGAAGCAATTGTTATATCGTTGTTTACATAGTATGAAGAAAGAAGGATATGAATACGCAATTATTGGACAAGCAGGTCCGGTTGAGTTTTATGAGCGATGTTGTAATGCACGTTTAATACCGGTAGAGAGTAATTAACCAACTCCATATATGGGAGTTGGTTTTTTTATGAAAATAATGTAGAGATGTAGTGATTTTCACTAGAAAATAGCGGGTTTTGTAGTGGATTTTACAAATAAAGCAAATTACTAAACTTTTTACAAGAAAGGGTGTAGAATGGGTATCTAAAGAAAGAAGGTGTGAAAATGGCCAGCTGGAAACGAAATTTGATGATTTGTTGGCTAGGTTGTTTTACCACTGCAGCCGGTATGAGTTTAGTAATTCCTTTTTTATCTTTTTATATTGAGGAATTAGGAGTAACTGGCACTTCTAGTATTGCACAGTGGTCAGGACTTGCATTTGGTATAACATTTTTAATGGGTGCGATCGTATCACCAATATGGGGAAAGCTTGGTGATATACATGGACGGAAATTGATGCTTATTCGTGCGAGCCTTGGTATGGCGATTATTATGACGCTTATGGGGTTTGTAACGGATGTGTATCAACTAGTCGCACTAAGATTTTTGATGGGAGCGGTATCTGGTTTCCTTTCAACGGCGATGACATTTATTGCAGCAGAAACTCCGAAAGAGCATTCAGGTTGGGCAATTTCTACAATTTCAACTGGGGGCGTGAGCGGTTCTTTACTTGGCCCATTACTTGGTGGTTATTTGTCGGAGTTAATTGGAATGCGCCATGTTTTTCTTGTTACAGGAGCTTTTTTATTCCTTTCTTTTCTCATCGTTTTTTTCTTCCTACATGAAGAGAATCACTCCGCTCAAGCAAAAAAAGTACAACAGAAAAAAGTATGGACGATGGTTCCAGCAAAGCATTTAATTATTAGTTTATTTGTAACAACATTTATTATTCAACTTGCGAACATGTCAATTCAACCTATTATTACATTGTATGTAAAGAATTTAGAAGGCCCAGGAACAGCTCATATTGAAATGATTGCAGGTGCAGTCATGTCTGCGACAGGTTTAGCTATTATTATGGCAGCTCCTAAGCTAGGTAGATTATCAGATCAAATTGGTCCTCAAAAAACGTTAGTTGTAGCGTTGTTTGCTGCAGGAATTATTTTTATCCCGCAAGCATTTGTAACCTCAGCTTGGCAACTATTAATTCTTCGATTTTTATTAGGTATCGCACAAGCAGGATTATTACCTTCCGTACAAACTCTACTAAAACAACATACACCAACCCATGTAACGGGACGAATATTTGGATATAATCAATCGTTTCAATTTTTAGGAAATATGATTGGACCAGTACTTGGTGGACAAATTGCAGCACATGCGGGCTTCCAATATGTTTTCTTCTCTACATCATCACTATTATTTATTGCGTGCATTTGGGTTTATTTTCATAATAAGAACGAAGAGGTATCAGAGAAACGACATTTGGAAGTTAGTTAACTAAGTGAATGAAAAAGAAGAGGATGAAGCAACGATTGCTTCATCCTTTTCTTTAAAATTGAAGACAAAGATAACTTAATGTACCCATCTCATAACTGCGGTGAATGACTTCACCGTTATTTTCACCGCTTCCCATAGCGATAAATAAAGGAACAAAATGCTCTGCTCTTGGTACTGCTAATTGTGCATGAGGGGCATTGTTCTCCCAATTAAATAATGCATCTTTATCAGTAGTCTGCATATGTTTAATAATCCAATCATCAAATTCAATTGCCCATTGTTCGGGTGTCGTTTGATTCCATTTCAAAGCTCGTAAGTTATGAACAGTAACACCGCTACCGATTATTAAAATATCTTCTTGTCCAAGCCCTTTAAGTGCTTCTCCAATCTTAAATTGCTCTTTTGCAGGAAGGAATGGATTGACTGAAATTTGGACGACAGGAATATTTGCTTCTGGATACATGCGGTGCAGAAGAGTCCATGAGCCATGATCTAAACCTCTCGTCATATTATGATGGACTGGAATACCTTTGTTTTTAAATTTTGTTTCTAACATAGATGCAATGTTAGAAGAACCTTTCGCACGATATTTGATTTCGTATAACTCAGGAGGAAAACCTCCAAAATCATAAATTGTTTCATATTCGTTATCTGATGAAGAAATCGTTAATGCTTCACTTTCCCAATGAGCAGTGAAAATAATAATCGCTTTCGGTTTATATGTTGCTCCAAGTGTTTTTAAAAACCTTGTATAGTCTGTATCTTGAATAGCAAGCATCGGTGATCCGTGTGCTAAAAATAATGATGGCATCATAATAGAAACCTCCCAAAAAATATAATAATTACTTTATGTAAGTAACTATATAATTTTATTTCAAATTCGTCAACATAATAGTTATTGAGCTAATTGGAAAAGTGCGGCATTTGTCATAATGAAAGCAATTGCATATAATACATAATAAGAATAATGAATGGATATTCATTTTTTGATATACATAATAGAGTTGGGGGCTGACGAAATGAACGTACAGGAAAGTTTCGTTACGGCATTGGATGGATCGGAAATTTATTTACGTAAGTGGCTACCAGAAAGAGATCCGCGAGGGATTATTCAAATTGCACATGGTATGACAGAACATGCAGGTGTTTATACAGACTTTATTGCTGCGTTATTAAAAGCAGGGTATGGTGTTTATGCACATGATCATAAAGGTCATGGGAAAACAGTGAAAAGAGAAGAAGATTATGGTCATTTTAAACCAAATGTAGGTTGGAATGAGGCTGTTTCTGATGTTATTTTTGTATCAGAAACGATAAGAAAAGAGCAGACATGCCCGTTATTTTTACTTGGACATAGTATGGGTTCTTTTTTATCAAGACGTGCTGTACAACTGAAAGGTGAATTATATGATGGATTCCTTATTTCAGGAACTGGTGGAAATCCAGGGATTTTAGGAAGTATCGGTCATAAAGTAGCGACAATTGAGATGAAATTACGCGGGGAAAAAACGAAAAGTCCAATGTTAAATTTTTTATCTTTCGGAAACTTCAATTCACACTTTAAACCAAATCGTACAAAATTTGATTGGTTATCTTCAGATAACAGTCAAGTAGATAAATATATTGCGGACCCATTATGTGGATTCATTTGTACAACGAGTTTTTATCGAGAATTATTTTCTGGTGTATTAGAAGTAAATAAACTAGAAGAGTTCAAAAAAACACCGAAAAACCTTCCGATACATATTTTTTCAGGAGATCGTGATCCTGTTGGGGATATGGGGAAAGGTGTAAAAGAAGTATATGAAAATTATAAAAAATGCGGCGTGACAGATGTAACGCTGCATTTATATGAAAATGGCAGACATGAAATGTTCCATGAAGTAAATAAAGATGAAGTATTTCAAGATTTGATTTCTTGGTTAGATAAGCATATTGTATGAGAAGAAACCTCACTTTTTGAAGTGAGGTTTCTTTAAGGAGCTGGAGGAATAGTTATGAGTGAATTTGTTAATAAAGAATATGTAGAAATAGATTTTCAAGATGTTTTGATTAAGGAAGAGGAATTGAAGAATAGTACATTCATAAAATGCCGTTTTAGAGGGATAGATGCATCGGAAGTTTCTACTGAAAATTGTAACTTCATAGAATGTGATTTTACCGGTGCTCTTTTTAACGCTTCTATTCATCAAGGAACTACATTTGCGAATTGTAAGTTTGTTGGTGCGAATTTATTCGTATCGAAGTTTGAAGAATGTAAAATGACTGGCTCTGATTTTGAAGAAGCGAATTTAGACGGAATAACTATCATATCGGGTGATTGGTCATATACGAATTTAAGGTTTGCGAACTTAAGTAAACAAATGTTAAAGGGTATACGTTTCATGGAAGCGGACCTATATGAATGTAATTTAGAAAAAGCAGATTTACGTGAAGCGGATTTAACCGGTGCACAATTAGGTAAGGCGAAACTTAGCGGTGCAAATTTAAAGGGAGCGATAGTTGATAGAATTGACTTTACAAGCTTTAATTTGAAAAATGTAAAATTAGATATAGCACAGGCAGTTGCGGTAGCTAGATGTTATGGGGCTAAGGTAAACTAAATTGTTTAAAAAACCGTTCAAATTGCTGAACGGTTTTTTAAATCATAATAGTAGTATAATAGTGAATGAGGTGCTCATACTATGGAAGATAAAACATTAGGTATACTACTAGATGTAGTTGGGGAATTATTTTCAGATGAAATATCAATTGCCGTTTCGAATACGAAAGAATATATTTACTATCGGCCAAGTAAACGAATTGATTTAAAGATTAGCGCTGGGGACCCTATTAAGGAAGGGACGATTGCTCATAAAGCAATGGTAACGAAGCAAAAAGCCTCTGAGTTTATTAACCGAGATATTTTCGGTATTCCTTATCATGGAATGGCGGTACCATTTTCAAATAATGGCAAGATTGAAGGTTGCGTGACGGCAATTTATCCAGCTTTAACGGATGGTAAGTCAGTCGTTACTTTAAAAACAACAGACGGATGGGTTCCGGTTCCTTTTTCAAAGGTCATGTATTTAGAAGCTAAAGATAAAAAGACGTATGTGAATTCAGAAGAGTTAACAGGAACACATAAGTACTCGCTACAAGAATTCGAATACTTGTTGCCGAAAGATTCCTTTATTAGATGCCACCGTTCCTTTATTGTAAATGTTAATCATATTAAAGCGATTTATCCTGATACGCATTCTACTTTTGTACTTTCTATGGATAACGGAGAGAGGGTACCAGTGAGTCAGTCATACGCTAGCTATTTTCGTAAGCTTCTAGGATTCTAAAATTTTCTGCTTTAGAACCTAGATCCGCTGTTTTATCTGAATTTTCGGCATTGTGTAAGAAAACCCCTATTTTGATGGTGTTAATGTGTAAAATAATTATGAATATTCATTAAGAGAGGGATTACATATGGAAAATAATTTAGATAGAATTAGGGATCAACGATTAAAAGATCGCGTAGTTACACCCGAAGAAGCAGCTTCATGGATTGAAAGTGGAATGACTTTAGGTTTAAGTGGATTTACACGTGCTGGTGATGTAAAAGCAGTTCCATTTGCACTTGTAAATCGAGTTAAGAATGATAAATCTTTTAAAGTAAATGTTTATACAGGGGCTTCCTTAGGTTCGGATGTAGATAAATTATTTGCTGAGGCAGGGATTTTAGGGAAAAGATTGCCTTTCCAAGCCGATGCAACTATGCGAAAAGGAATTAATAACGGAGACTTTTTATTTGTGGATCAGCACTTATCTCATACAGCAGAGTTACTCCGTGCTGACGTTATGGATATAGATGTTGCTATTTTGGAAGCGGTTGCGATTACTGAAGATGGTATGATTATTCCAACCACTTCAATTGGAAATTCCTTAGCATTTTCCTTACATGCTAAGTCTATTATCATTGAAATGAATATGGCTCAATCTACGCAATTAGAGGGACTGCATGATTTATATGAACCAGGTAAACAAGGGGTAAGACTTCCAATTCCGCTCGTAAAAACGGATGATCGAATTGGAACAATTGGTATCCCGATAAATCCTGAAAAAGTGAAGGGGATTGTGTTTACGAATCAACTGGATTCACCATCGACAATTGTTCCTCCAGATGAAGAAACTGTCATTATGGCACAACATTTAATAGAGTTCCTTCGAGAAGAAGTTAAAGTAGGCCGATTAACAAAGAGTTTAGCACCGTTACAATCGGGAATTGGTTCAGTTGCCAATGCAGTATTGCACGGCATGCTAGATTCGGAGTTTGAAGATTTAGAAGTGTATTCTGAAGTTTTACAAGATGCGGTCTTTGATCTAATGGACGCTGGGAAAGTTAATTTCGCTTCCTGCTGCTCGATCACGCTTTCTGAAGAGAAAATGCAACAAGTATTTTCTAACTTTGAAAAATACCGAGACAAATTAATGATGCGCCCACAAGAGATTTCTAATCACCCTGAAATCATTCGCCGCCTAGGATTAATCTCGATTAATACTGCTTTAGAATTAGATATATACGGAAATGTTAACTCTACTCACGTTTTAGGTACAAAGATGATGAATGGTATTGGTGGTTCTGGTGATTTTGCGAGAAATGCACGTCTAGCTATATTTGTTACGAAATCAATTGCAAAAGGTGGTAACATTTCAAGTATCGTTCCTTTCGTTTCTCATGTAGATCATACGGAACATGATGTAGATGTTATCGTCACTGAACAAGGGTATGCTGACCTAAGAGGATTAGCGCCAAGAGAAAGAGTGGAACTAATTATTGAGAATTGTGTACATCCAATGTATCGTGACCAGCTAAGAGCTTATTACGAAGAAGCACAAACAAGAGGTGGACAAACTCCTCATGTTTTAGAAAAAGCTTTTTCTTGGCATACGAACTATGCTAAAAATGGAACAATGCTTGAAGCGGTAGTAGAAACTGTATAGGTGTGTATCGTACGAAATAGTAAAACGAATGAGTGAGCTTGAAGATTAAATTTTAGAAAAAGAGAACGCCGACTTTTAGGGATGGCGTTCTTTTTCTTTAAATAAATTGTTAAAAATCGTACTGATTATAATAAAGATTTATAAAAGTAATTTCTAATTTATGGAAATAAAAGGTTTTTTGAAGTGCTTTCCGAATCAATTTAGTAGTTTACATATTGAAAGTGAGGAAAAAGAATCATGAAGATAAGAGAAGCGTTATTAAGTGAAGCAAATGAATTAAGTGAATTCGCACTACATTCAAAAGCAACGTGGAATTATAGTGAAGAATTCATACTTGCCTGTAAGGAAGATTTAACAATTACGGAAGAGTACATAAAAAATAATTTTGTATATGTTTTAGAAAACGATAATACGAAGATTGGGTTTTTCTCATTTTTACATAACGATAAAGCTCTCGATTTCTTATACATTCATCCTCGTTACATAGGAAAGGGGTATGGAAAAATAATGTGGAAGTTTGTAATAGAGTAAGCAAAGGAACTAGGAATAAAAAGCTTTACAATTGATAGTGATCCGAATGCAAAAGGATATTACTTAAAAATGGGAGCACAGTTAATAGGAGAGACACCATCAACTGTCTTTAAGGGTCGTTTACTGCCTCTTTTGAAATATGATGTGTAAAACTATTAATAGTAGGGGAAGATTAGAATGGATGATGTAAAGGAAAAAAGAATATATGAAGCACTAATAAAATCGTGGTCGATTGAAACAAGTTCAAAGTGGACAATTGAAAATCCAGCAAAGGGACAATGTGGTGTTACAGCTCTTGTCGTTCAAGACATATACGGAGGAGAAATTAAAAAGACAAAAGTAAGAGAGGTATGGCACTTTTATAACTTTATAGATGGGCAGAGATTTGATTTTACAGAGACTCAATTCAATGGGAAATTGAATTATATGGATGAAAAGTCAAATCGGGAAGAAGCATTTGCAGATACAAATGAAAAGCAATATAGCATTTTGAAGGAAAAAATAACAAAAGAATTAAAATTATCTTTTGACTCTTAATCTTTAATAAGTTACTATAATGGTGGTAACTTATTAAAGGGAACTTCATAGAGTTGAAAGGGGAAATACTTTTGAAAACAACTTATGTAAACGCTACAATTGTAACGATGAATGAACAAAACGAAGTGATAGAAAATGGATATATCATTGTAGAAAATGATCAAATTATAGATGTAAAGAGCGGAGAATTCGCTAATGATTTTGCAGTAGATGAAGTAATTGACATGAAAGGAAAGTGGGTTTTACCAGGGCTTGTAAATACACATACACACGTTGTAATGAGTCTCTTAAGAGGTATTGGCGATGATATGTTATTACAACCATGGCTGGAGACGAGAATTTGGCCACTTGAAAGTCAGTTTACTCCAGAGCTTGCGGTTGCTAGTACGGAATTAGGATTACTTGAAATGGTGAAAAGTGGTACAACATCATTCTCTGACATGTTTAATCCAATTGGAGTAGATCAAGATGCAATTATGGAAACGGTATCAAAGAGTGGGATGCGAGCTGCTGTTTCAAGAACTTTATTTAGCTTCGGAACGAAAGACGATGAAAAGAAAGCAATCGAAGAAGCTGAGAAATATGTGAAGCGTTACTATAACGAAAGTGGCATGTTAACTACGATGGTTGCACCGCATAGTCCATATACATGTAGTGCAGAACTGTTAGAAGAGTGCGCTCGTATTGCAGTAGAAAATCAAACGATGGTTCATATTCATCTTTCGGAAACAGAGCGTGAAGTACGTGATATTGAAGCGCAGTACGGGAAACGTCCAGTAGAATATGCAGCAAGTTGCGGGTTGTTTAAACGCCCAACAGTTATTGCACACGGTGTAGTATTAAATGAAAATGAGCGTGCATTTTTAGGAGAACATGATGTTCGAGTAGCACATAACCCAAATAGTAATTTAAAACTAGGTTCTGGTATAGCAAATGTAAAAGCGATGCTAGAGGCAGGAATGAAAGTAGGAATTGCAACAGATAGTGTGGCATCTAACAACAATTTAGATATGTTTGAAGAAATGCGCATAGCGACTTTACTACAAAAAGGTATTCACCAAGATGCAACAGCGTTACCAGTTGAAACAGCTCTTACACTTGCGACTAAAGGAGCTGCTGAAGTAATCGGGATGAAACAAACAGGATCACTTGAGGTTGGAAAGTGTGCTGATTTTATTACGATTGACCCATCTAATAAGCCGCATTTACAACCAGCAGATGAAGTGTTATCGCACCTGGTATATGCAGCTAGTGGAAAAGATATAAGCGATGTAATTATTAACGGAAAGCGTGTCGTTTGGAATGGCGAATGTAAAACGTTAGATGAAGAGCGTATTATATTTGAAGCGAGTCGTTATAAACGAGGTTTACAAAGATAGATAATTATGTGGCAGTTGAAAAAGCTATCCTTTTTTAAAAGGATAGCTTTTTTCTCGAACGAATAAATATTCAAAAGAATGTCGCATCTTTCTGTTCATATTTCTGCTATAATATATTACGCTTTATAATATTTTATATTTAAGGAGAACAACTCATGAAGCGAAAAAAGAGCCATTTAATGGTAATGGCACTTGTTACATCTTTATTATTAACAGCTTGTAATAATAAAGCGGATAAAAGTGACATAGAGGTTAAAAAACAAGTGTTAAATGTAACAGTATCAGAAGAAATTCCTTCTCTGGACACTGTGAAAACAACAGATGGTACATCAGCGCACGTTATGCAGAATATATTTGAAGGGTTATATGTATTAAATGATCAAGATCAGCCTACTCCAGCCATAGCAAAATCGTTTAAAAGAAGTGAAGATGGTAAGAAATATACATTTGACTTGCGTAAAGATGCAAAATGGTCAAATGGGGATAATGTAACAGCAAATGATTTTATGTTTGCGTGGAAACGTGCAATTAACCCTGAAACAGCATCTCAATATGCGTCCATGCTCTTTTATGTAAAAAATGCCAAAGAGATTAATAAGGGAGCAATGTCTCTAGATGAACTTGGAGTTACGGTTATAAATGATTATAAGTTAGAAGTTGAACTAGAACAGCCAATTCCGTATTTTTTACAGTTGTTAGCATTACCTATATATTTACCACAGCATGAATCATTTTTGAAAGAACAAGGAAACAATTATGCATTGGAACCTAGTAATCTCATATATAACGGTCCATTTGTATTAGAAAAATGGAAGCATGAACAAGAGTTTCAATTAAAGAAAAATGCTACATATTGGGATCAAAAGAAAGTGAAACTAGACGAAATAAACTTTCATATCGTGAAGGATACAATGACAGCTGTAAATTTATATGAAGCCGGAGATTTGGACCGGGTACCTATTAATTCGCAAGTTGTAGACAAGTATAAGGGGAATAAGGAATTACATATGTCGAGTGATCCTGGAATTGCTATGCTTCGTTTTAATGAAAAAAATACCGCGTTAGCAAATAAAAAGGTGCGTCAATCTATTTCATTAGCGTTAAATAAAGATGATTTCGTTGCTCACTTTATTAATAACGGAGCAAAACCTGCAAGTGGACTTGTACCAGTTGGTCATGTAAATGAAGAGACTGGCAAAGATTTTAGAAAAGAAAACGGAGATCTTTCTCTATATGACTTACAAAAGGCGAAAAAGATTTGGGAAGAAGCGAAAAAAGAACTTGGAGTAGGCGAAGTAAACCTTGAGTTTCTAACATTTGAACAAGATAACGCAAAACGTATGGCAGAATATATAAAAGGTGACTTAGAAAAGTATTTGCATGGATTAACGATACAAATTAAACAACAGCCATTTAAGCAAAAATTACAGTTAGAACAAACAGGTGATTACGATATAACTATGGCAAATTGGGGACCTGACTATAAAGACCCAATTAGTTATTTAGAGTTATTTACGACAGGGAATCCGAATAATAAAATGAATTATTCTAATGTTCGTTACGATGAATTAATAAAGAAAGCGAAAACGGATTTTGTACTAGATAGGGAAAAACGATGGGAAGCGTTGCGAGAAGCCGAGCAGGTATTATTAGAAGATGCTGCGGTGGCGCCGCTTTATCATATTGGCTCAGCGTATGTACAAAAGGAGTATGTAAAAGGGATTGAAAAACATCAATTTGGTGGTGTTTATACTTATAAGAATGCTTATATTGCTAATGAATAAATACAAAAAACCTTACTTTTTAAAAGTAAGGTTTTTTACACATGAATTCTATTAAACCGATTTTAATAAAGCGTAAAAATTCGTATCATATGGGATATCATCTTGATACATATAATTTTTTAGAACGCCTTCTTTTTCAAAGCCTAATTTTAATAGTACTTTATTGGAAGCTTCATTTTCAAGAAATACAATTGCCCCGATCCGCTTTAAATGAATCGTATGGAAACCGTATGATATAACCTCAGAAACAGCTTCAGTCGCATATCCTTTTCCCCAGTGTTCAGGTAAAAAGGCATAACTTATATTGGCTCGTTTATGCTCAGAAGACCAATCGTGAAAACCAATGGTACCGATGAGTTCTTTCTTGTCTTTTAATTCGATTCCCCATTTTATACCGTTTCTTGCATTGTAACTGAGCTTAAAGTTATGAATGATTTGTTTCACTTGATCAACATCTTGTAACGGTTTTTGGCCATAATAGCGCAGTACATTAGTATTAGAAAAGCATTGTAGTATACGCGGTGCATCTTCTTCGGTAAGTTCTCTTAAAATGAGTCGGTCTGTTTTCAATATAGGAAACATGCTTTCACTCCATTTCTTTTGAAACTAGAATGTGTTGTTATTATATAATCTAGTCTGAAAATAAAGATTATTCAAGAGGGGAGTAAGGTTTTAATTTATGATAAAATTGATTGTGGAATATATTTCAAAAAGAGGTTTGTATATGGAGAAAAATTCAATTTTAATTGTAGATGATGATCAAGATATTGTTCAATTTATAAAAGTGAATCTAATGCAAGAAGGTTTTAAAGTTTTTAGTGCTCATAACGGAGAAGAGGCTTTAGAAATAATAAATAATAACAGTATTCAACTTGCTATTTTGGATATTATGATGCCTCAAATGGATGGTATAGAACTTTGTAGAAGGGTTAGAGAGAAACATAGTTTACCAATTATGTTTTTAAGCGCGAAATCATCGGATGTAGATAAGGTAATTGGATTTAGTACTGGGGCAGATGATTATATTGTGAAGCCGTTCAGTACAATTGAATTTATCGCAAGAGTGAAAGCTCAATTAAGAAGGTATACATATTTCAACCAAAATGCTGTTCAAGTAATGGAAAAGAAAATAAATATTAGAGGTTTAGAAATAGATGAAGTGTCGAGAACAGTAATGTTATATGGAGAAACAATGAATCTTACGAAAACTGAATATGATATTTTGTACTTAATGGCCGCTGCAAAGAATCGTGTGTTCACTATTGAAGAAATATATGAGAGCGTTTGGAAAGAAAGAGCCTATGAAAGTAATAATACAGTAATGGTTCATATTGCAAGATTAAGAAATAAAATTGAAGAGAATCCAAAAGAGCCGAAGTTTATTCAAAATGTTTGGGGAGTCGGATATAAAATTGAAGATTAAATCATTACAAGGCATTAGAGCTAAGTTTTTTATTGCATTCATATGTAGCATTTTGTTAGCAACTGTAAGTATAATAGCGTTTCAAATTGTAATTGGAAATATATATAGTCATGTTACTGCGTTAGAGGAAAAATATTCATTTTTATATTTTATAGTTTTTTTGATTTTTACTACAACATACTTTGCATTCATGACAAAAACGATGATGAAAAGATTATCTCAAATTAATAAGAACGTGAAGAAAATAAGTGATGGTAATTTTGAAATACATATACCTATTTCGAAAAGCGATGAGATTGGTGAACTAGCGGCAAATGTTAATAGAATGGCGAAAAGTTTAAAAGAGTCTATTGAGAATGAAAAAAAATCACAGGAAATGAAAAATGAAATGATTAGTAATATTTCTCATGACTTACGAACGCCAGTAACATCTTTAATAGGTTATGCGGACCTGTTAGGAAATAAACTTCATTCAAATGGAGAAGAATGTGAAGAGTATGTAAGTATATTAAAGCGAAAAAGTTATGAATTAAAAAATCAAGTAGATGATTTATTAGAATACTGTCAAATAAATTATAGAGAGATTGAATTACATAAAGATGAAATAGATATGAAAGCATTAATTGAACAAATCATGATTGACTTTGTACCACAATTAGATGATGCCAATATGAGCTTTTATATTAAAAGTGATGAAGTGCTACATGTAGAAGTTGATGTGGCACTTATAGTGAGACTATTTGAAAATGTAATAGGTAATAGTATTATGTATGGAAAAGATGGAAAGGAAATTGCAATTGGAATTTCCAATAAAACAATGAATGTTGAAGTAGAAATTAAAAATTTTGGACAATGCATTCCGAAAGAGGACCTTCCTTACGTTTTTGAGAAATTTTATCGTAGTGAAAAATCACGTAGCTCTCATACGGGTGGGAAAGGAATAGGACTTGCAATTTCGAAAAGTATAGCACAGCTCCATCAAGGGGATATAACTGTACGTAGTAACGATAAAGAAACAGTTTTTACTGTAAAATTACCGCAGTATAAAAAAGTAAGAAAGTCGTAAGTATTTCTTTCATATGTCGTAATTTTTACTTTGTATCATTGAGAAAAAGGATATGAGAGTAGGGATACGACATGTGGAAGAAATTTTTATTAGTAATTATAGTTCCTTTTTTAATTATAAGTTGGAGTTTAATTTATGTAGCTAATGGTGTTACATCAGTCTTTGTTTGGTGGTGTATACAGGCTTTTAGTGTAATTTCAGTTTTTCTCTTAATAGGATCAGTAATAATGTTTTTTTTGAACGGCATTTTTAGAAAGCGGATAGATAGAACGCTACTTTTAATTATTCTGTTTTCTATCATTGGAGCTTGGCCTGTCGGTTGGTTTGCTAATATAGGTAGAATTGCTTATCCAGCAGATATACAATCGATGAGTCCTAAAGCAGTAGTTCGTGTTCCTTTGAATGAACGAGCATTGATAGGTTGGGGCGGTGATCGGTTAGAAACGAACTATCACGTTATAAAACCAAATGAAAGGTGGGCATATGATATCCTTATGCCGCCTGCTGAAGTGAAAAGTAGTATGTTAGAGGATTATGGAATATATGGAGCAGAAGTAATGGCACCAGCTTCTGGAACAGTTGTATCTATTAATAATGATGAAAAAGATGTAGTTCCAGGAGAGGATGATTTTCAGTCGATGGCGGGGAATCATATTTATTTACGACTAGATGAATCAGGGACATTTTTGATTCTTGCCCATTTAAAGAAAGGCTCAATTAAAGTGAGGGAAGACCAACATGTAAATGAAGGAGAGGTTCTTGCTCAAGTCGGTAACTCCGGAAGTTCAAGTGAGCCGCATTTACATATTCATCATCAAAGGCAGGATCCGTCCAAAGTAAATATGTTTTTTGCGGAAGGATTGCCACTTTACTTTCGAACTGAAAATGGTGTCATGATGCCGGAAAGAGGGACATACATAAGTGGTAAGTAGAAGAAAATCATTTCATCCAAAAAGGGTATTCCAAATTAAAATTGGAATACCCTTTTTTCATTACCCTACAAACGTTTGATACAGTAAGAAAATATTTAAAATGATAACGAGTGCTGCAATTATCCATGCGATAAATGTTGTTATACGGTGGTTAACGAGTGCACCCATAATCTTTTTATTACTTGTAAACATAATAAGTGGCACTAGTGCAAATGCAATACCAAATGATAAGACAACTTGACTCATAACGAGAGCGTAAGTTGGATTTACACCTAAAGCGATAATAACTAGTGGTGGAATCATTGTAATAAATCGACGTAAATATAACGGAATATGCATGCGAATGAATCCTTGCATAATAATATCACCTGACATTGTACCGACAGAAGAGCTTGATAAACCTGCTGATAAAAGTCCAATCCCAAATAATGCAGCCGATACAGGACCTACTAAGTTGGTAAATTGAGTGTAAGCAACATCTAAATCTTCAACGTGCATACCGTTTTTAAAGAATAGTGCAGCTGCTACAATTAACATACTTGCATTAATTGCTCCAGCGATAACCATTGCAATAATAATATCGATAAATTCGAAACGAAAAATCTTTTTCTTTTGTTCGTCAGTTGTTCCAACCACGCGGCGTTGTGTTAATGCAGAATGCAAGTATATTGCATGCGGCATAACTGTCGCACCTAAAATCCCTGCTGCAAGTAATATACTGTCTACACCTTGGAATTTCGGAATAAATAGTCCTGAAAGAAGGGGACTTAATTCTGGTTTTGCATAAAAAACTTGGATCCCAAATGCTATTACTACAATAAAGATCATCCCTGTAATAATAGCTTCTAGTGAGCGAAATCCTCTGCGTTGAAACTCAAGAATAATAAATGATCCGACTGCTGTAATTAAAGCAGCTGGTAACATAGGTATTCCAAATAATAAATACAATCCGAGTGCTGCCCCGATAAATTCAGCTAAATCTGTAGCCATAATAACGAGTTCACCTTGTATCCATAAGCCGATAGACACAGGCTTTGGAAAGTTTTCACGAGCTATTTCGGGTAAATTGTTTCCTGTAGCAATTCCTAATTTAGCCGATAAAGTTTGGATTAATACAGCCATTAAGTTAGAAGCGAATATAACCCATAATAGTAAATATCCATATTGTGAACCAGCTGCGATATTTGTAGCAAAGTTGCCAGGATCAATATAAGCAACGGAAGCGATAAAAGCGGGCCCTAAAAATGGTAACAGTCTTTTCCAGCCTTTTGTTTCTCCACTTAAAGCTAAGTGAGCTGATTGTACAGTTGTACTTTCAGAAGGGAGATGTTCATCTTTTGTTATATCTTTATTCATAGTAGTTTTCCCCTTTAAAATGTTAACTTGATGAAATTATTGTATTTATTCTTACTCATTATTTCAATACATTTAAATATGTTATGTGATAATTTCATTTGAACACGAAAGTTTCCTTAATGCAAATTATATGCCTTTATGCAATGGATGGTGTGATAATGTAAAATGAATTGGGAGTTTATGGTGTGATGACATGGGGAAACATAGTGAATTAAAGGGCTGTTTTTGAAATTTATGTGAACATAAAGCCGATAATACAGCATATTAATTGATGGAATTGCATTTGTATGATATATAATATATTGGGATTACAACATAACCATAGTGTTTTGATGTGTAATCTTGTTTTTTTATTTTTGTTAACTGATAGAAAATAGTATAAAGAAAAGAAAATGGGATTCATTTTCTTATTATATATGTTTTGATATGAACGTTAACTTATACATGATTTTAAAAATTAGATAGGTGGTAGAAATACATTGGCAACTACAAAACCATACAGAGTATTACTATATTACATGTACACAACAATTGAAAATCCAGAAGAATTCGCGGCAGAGCATTTAGAATTTTGTAATTCACTTGAATTAAAAGGAAGAATTCTTGTAGCAAAAGAAGGTATTAACGGAACTTGTTCTGGAACTGTAGAGCAAACAGAAAAATACATGGAAGCAATGAACAATGATCCACGTTTTGATGGTATCGTATTTAAAATAGATGAAGAAGAAGGGCATGCATTCAAGAAAATGCACGTACGTCCTCGTCCAGAATTAGTTACACTTCGTCTAGAAGATGACATTAACCCACACGAAATAACTGGGAAGTATTTAGAGCCAAAAGATTTTTATGAGGCAATGAAACAAGAAGATACAGTTATCATTGATGCACGAAATGATTATGAATTTGATTTAGGACACTTCAAAGGTGCGATTAAACCTGATATTGAATCATTCCGTGAATTACCAGATTGGATTAGAGAAAACAAAGAAACACTTGAAGGTAAAAAGATTTTAACTTATTGTACAGGCGGAATTCGTTGTGAGAAATTCTCAGGTTGGTTAGTTCGTGAAGGTTATGAAGATGTAAGTCAGCTTCACGGCGGAATTGTAACGTACGGAAAAGACCCAGAAGTACAAGGTGAGCTTTGGGATGGACAATGTTACGTGTTTGATGAGCGTATCGCTGTACCAGTAAATCAAAAAGAACATGTTATCGTTGGTAAAGACCACTTTACAGGTGAACCATGTGAGCGCTATGTAAACTGTTCAAATCCAGAATGTAATAAGAAAATTTTATGTTCTGAAGAAAACGAAGCGAAATATTTACGTGCATGTTCTCATAAATGTCGTGTAAGTCCACGTAACCGCTACGTAATACAACATGAATTAACGGAAGAGCAAGTAGCTGCTGCATTAGAGAAAATCGAAGCAGGGAAGTAAGCTGAATTCGTATAGTAAAAAGGTACTCCAAGCTTTATTTTGGAGTACCTTTTTTGTTATACGGTTCTGTCATTTGTCGGTAATTCGATATATTTGAAAAATCGCTGATAAAAATTTCATTTACTGCAGCATACCACATATTTGGAAATAACCTTCTTTAATTTTTATCCTCTTTTTCTTTTACAGCAGACAGTACAGTTTGTTTTACCCATGCTTTTCTTCTTTTGTGCTGCACAGCCCATTGGTATAACCCTTGAGCCCCTAAAATAAGTGAAATGACAATGCCGCTAATCGCAATTAATAGAGCGAAAAATTCAAGAGGTGACGATATTTTGTTTGAATCGGTGTTTCTTAGAAGATCGATCATAGTAAACCCTAACATTTGGCCTACTACAGAGTAGAGCGTTAAAATTAATAATAAGAGACTATCTTTTTTTGAGGCGACATTTTCTTGATATTTAAACAAACTATCAAGATTTTGTTTCGCGTTCGAGTATAAAACCTCAATATTAAAAAGTTTTCTTAAGCGGAAGAAAATATCTTCACTTTGTGATTGAGATACTAATTCTAAAGAAAAATAATTAGCAGTGAACGAATTAATCGAATAAATTAATTTCTCTATTTCATTAGTATCTTGTTCAATATTTAGCTCAGCATAGGCGTTTGCCATTTTTAATAAAACAATTTTATGGAATAGGTTTAATAATAAAGCGTAATAAAATTCTCCGTACATTTGACTAGCAAGTTTATCGATTTCGCGTTCTCCTTCATTTGTTACACATGTAAAAATATGTTCTTCCATAATGAAGTAACGATTTGGAGCCCATCTCTGGTAAGCGTGTTTTTTTAAATAGTTATGAATGTAAGGAAGGTTACTTGCACTCACATATGGCTTACCATCACTTGTTAATCCGGAAAGACTGGAAGTACGATAAACATCCACTTCATTAAGTTCCATACCTTCTTTTAGTGACAATAAAGTTTGGACGTACATTCTCTGGTCTTCAAAGAAAGGGAAGGTTTGAAAGTATGAACTTCTTAATCTCTTCTTTTCAAAGAAATCAGTTACGCCATGAAATAAATAACCAAAAATGAATTTTTCAACTTGGGAATACTTTTTTCCGTTACATTCAATACAAATAGACTCATTTGTATCAGTTTTAGTTTCAAGTACACGGAAGCGATCTGCGAATTCGATTGCTTCAGATAAAGTCATGTTTGGAGCAGTGTTTACTTCTGTTCGAATTGTTAAGAAGCCAAGTTCATAAGGACAAAGTGTTACATCAATAGAGTGTATCTTGAATGGAATTGAAATAAGGTTTGTTGTTAAATGTCCAGTTAAGTTAAGATCTTTTGAATAACGTTGCAAGCCCTTTTGATGCTCTGAGTGAGGAAAGAGAATTTTATTTGTAAATGAAAGATAGTATGCTTCCATATTTTGATGTGAAACTTTAAACTCCCCATAATATGTATTTTCATCATCGAGATGATCGAGCCGAAAAGGACGAAAATCGTTTTTTTGTAAGAAAGGGAACATATTTTGTTCATATCCAGTTTTAAACGAAAACGGGAATATAAATTGGAATATAGCTGTTGCTACACCTTTTTCCTCAATTGTTTGTATTGCCTCCATCTACATTGTTTCCTTTCCATATATGCTATAGAAACAACATGCCCAAATTTATTTGAAAATAACCACTGTTTTATACTCAATTGAGAGTGAAAATTCAGCTTATTTAGCAGAGGACATGTATAATGTTATGTATACTAAAAGTTGTAAAATTGTATTTTGAAAAGGGGGATGCTGTATGCGGATTTTAGTATTAGGCGCTGGTGGAGTCGGAGGGTTTTTTGGTGGCAGATTAGTCGAAAAGGGAGAAGATGTTACATTTCTTGTTCGTAGTAAACGGAAAAAACAATTAGAGGAAAGAGGACTTGTAATCCGAAGTGTTAACGGGGATTTTTCCTTCCAACCGAAATTAATAACGAAAGAAGAGAGAACTTCTCCATTTGATGTCATTTTATTTTCAACAAAAGCGTATCACTTAAACGAGGCTATTCAAGATTTGAAGCCGTTTGTTGGCGAAAATACTGTAATCATTCCATTGTTAAATGGTATCGCTCATTTATCACTACTACAAAAAGAATTCGGCGAAGAAAAAGTAATTGGCGGTTTATGCTTTATCGAGACGACGTTAAACGATCAAGGAGAAATTGTACAAACTAGTGCTGCCAACAGACTTGTGTTTGGAGAAATTAAGTCTCAAAATTCAGAGAGAGTAAAGCATATTTCTAAAGCATTTGCAGGTACGAAGTCTAGTTTTGTTTTAAGTGAAAATATTACGCAAGATATGTGGCATAAATATTTATTTATTACTGTAATGTCAGGTATGACAACGTTAATGCGTGCACCAATTGGACCAATTCGTGAAAGTGAAGGCGGCCGTGATTTTATCCGTAATGTGTTTGAGGAATCTGTACAAATCATGAGAGTATTAGGAGCTCCAGTAAAGGAAAATATTGCCCAGGAACATATGAAAACGATTGATAAAATTTCGTATGATATGAAGTCATCGATGCAGCGTGATATGGAAAAGGGTTCATTTATTGAAGGGAAGCACTTGCAAGGATATTTACTGGATGTAGCAGAGAAATTTTCTATAGCGGCACCATTATTAGGAACTATATATCAAAATTTAAAGGTGTATGAAGAGATGACCTTTAACAAATCTGTAATAGAATTAGATGTATGAAAAAATAAAAAAGATAGCAATATATAAGTGTATTGCTATCTTTTTTATTTTTTTGTATGACAAATCATTTATTTCTTTTCGTTCTATCTGTCAAATTTATTTCCTGTTCACGTTTACCATATAACTGATTAATTTCATTTGCTACTGCATCTAAATATGAATCGGAAAAAATAGGCTTCTTTTCTTTAGACATATGGGTCTCCTTTGTGGATTTTTTAGTATTCATTATGTATATTTCTCAGCGGATTATGCGCAATCATTTTAATTTTTTTCTTATTAAAAATTTTTGTTTACTTTTTGAAAATAAAGGAGTATTATAATCCACAGTTTCAATTTTCTAAATCGCTGAAACCGCATGGTACGGGGGACCCGTTTTTACGGATTAGTACATAATCCGATGGGGTGAATCCTTGAAAAAGGTAGGGCTACTCATAGGCCCGAATCCGACAGCTAACCTCGTAAGCGTTATATTGAGAAGGAAGGTGGAGCTTGTGCGACAAAAAAAATAATGTCTACAAGTCTATTTCGCTATGGCTTGTAGACATTTTTTGTTTTCTGAAGAAATAGTTTACTGGCTGTAACAAGCAGAAAAGTTCGTACAAAATTATTGGAGAGTGGACAGCATTGGTTTCATCTATTAAAAGATTTTTAATTGGAAGACCGTTAAAATCAACGGAGCTTGGAGAACAAAAGCTTAATAAAACGAAAGCTTTAGCTATTTTATCTTCTGACGCATTGTCATCAGTTGCTTACGGTCCAGAGCAAATTTTAATTGCTTTAGCAGGTGTTGGAGCGATCGCCTATTGGTATTCCATTCCGATCGCTGTTGGGGTATTAGTATTATTGACAGCCCTTATTTTATCTTATCGTCAAATTATTTTTGCTTATCCGCATGGCGGGGGAGCGTATGTTGTATCAAAAGAAAATTTAGGGATGAATCCAGGCTTAATTGCTGGAGGATCTTTATTAGTTGACTATATTTTAACTGTTGCGGTAAGTGTGTCCGCGGGTACAGATGCAATTACTTCTGCGTTTCCTAGCTTACATGCACATAACGTAATTATTGCGGTTATATTTGTTATATTAATTACGATATTAAATTTAAGAGGAGTAACGGAATCAGCTTCCGTGCTAGCATATCCTGTTTATTTATTCGTTTTAGCACTATTTATATTAATTGGTGTGGGCATATATAATATTTTAACTGGTCATGTTTCACCTACTTTACATGCGCCGATTGGAACACCAGTTGCAGGAATTAGTTTATTTTTATTACTAAGAGCATTTGCATCAGGTAGTTCTGCTTTAACAGGTGTTGAAGCAATTTCAAATGCAATTCCGAACTTTAAAGATCCTGCGCCAAACAATGCTGCAAAAACATTGCTTGCAATGGGTGCATTACTTGCTGTGTTATTTTCAGGAATTGTATTTTTAGCTTATTATTACGGAGTGACTCCGAGTAAAGAAGTAACAGTTGTTTCTCAAATTGCTGAACAAACATTTGGACGTAATTTCATGTACTATTTCATACAAGGTACAACAGCTTTAATATTAATTCTCGCTGCTAATACAGGCTATTCTGCATTTCCTTTATTAGCGGTTAACCTTGCAAAAGATAAATTCATACCGAGAATGTTTACGATTAGAGGAGACCGTTTAGGTTACTCAAACGGTATTATTATACTTGGAGTTGCTTCGATTATTTTAATTGTAGCTTTCCAAGGACAAACAGAACATTTAATTCCACTATATGCAGTAGGTGTATTTATTCCATTTACACTTTCTCAAACAGGGATGGTATTAAAATGGCTTCGGGAAAAACCTGAAGGATGGGCTTTAAGATTAACGGTTAATTTAATTGGTGCAGTTATTAGTTTTATCGTAATGAGCATGTTCTTTTTAACTAAATTTGCACAAGTTTGGTCGATACTTATTTTCTTACCTGCAATCATATTCTTATTCCACAGAATTAAGAAGCACTATGATGCGGTAGGTGATCAGTTAAGTTTAAAAACTTGTGAACCACTTGTTCCGATTAAGGGAAATGTAATCGTCGTTCCGGTAGCTGGTATGACTCACGTAGTAGAAAATTCATTGAACTATGCTAAGGCTCTTTCGGCAGATCAAGTTATTGCTGTATATGTTGCTTTTGACAGGGAAGAGGAAAAGAAATTTGAAGAGAAATGGAAAAAGTGGCAACCTGAAGTTAGGCTTGTTACATTACATTCTCATTATAGAAGTATTATCCAGCCGCTAACGAAGTTCATCGATACAGTGCAATATAAGGCAAGTGAATCGAATTACCGCGTTACGGTCGTTATACCACAGTTCATTCCGAAAAAAGGTTGGCATAACATTCTTCATAATCAATCCAGTTTACTCATACGTGCGTATTTACTGTATAAAAGAAATGTTGTTATTACGACAGTTCCATATCATTTGAAAAAATAAGAAGATTTTTTAAGGATAGCTTCGTGAAAATGAAGCTATCCTTTTTGTGTATATGCTATGCATAATTGCATATGGGCTCGAAAATTATATTTATATAATTTTATCAGTTATTTTCAAGTAGTGTTTTCTGTTGTGATATGTAGATATTTCAATCTATAAAGTGAATCGGATTATATTTTGAAATAAGGACACGAAAGCTTGAAAATAAAGGGAATGAAAATACTTCTTTACGTTATATAAACAGCTGTGTTTAAATGACCTTACAGTACAAAACATATATGAAAACAAAACGAAATTTCATATTTACGTATGTTGTTTAGTTTAAAATGAATAATATTTTTATGTAATATATTCACTGTGTGAATGTGGGGATTTCGATGAAATAGAAAATTTATACAATATTATTCATACTAAACACATATGAAAAATAATAAAATGTTTTGTGACGATAAGTAAGTACTGTAGCAATACGAGAGAGGTGGTTCGTACATGGATCGCGGTGAGAACGTTCTCTATTTTAACCATCTCAAATTATAGGTAAGAAAATAGAATAATAAAATGCGATAGTAATAGTTGCTAATACATAGGAGGAGTTAAAGTGAAAAAGACTTTAATTACAGGGTTATTGGTTACAGCAGTATCTACGAGTTGCTTCATTCCTGTAAGCGCTTACGCTAAGGAGGGGCAAACGGAAGTGAAAACAGTATATGCACAAAATGTAATTGCTCCAAATACATTATCCAATTCAATTAGAATGTTAGGATCACAATCACCGCTTATTCAAGCATATGGATTAATTATTTTACAACAGCCAGATATTAAGGTAAATGCGATGAGTAGCTTAACGAATCATCAAAAGTTTGCAAAGGCGAATGTACGAGAATGGATTGATGAATATAATCCGAAGCTAATTGACTTAAATCAAGAGATGATGAGATACAGCACTAGATTTAATAGCTATTATAGTAAGCTCTATGAATTAGCAGGAAACGTAAATGAAGATCAGCAAGCAAAAGCAGATTTTATGAGTGCATATGGAAAATTACAATTGCAAGTACAAAGCATCCAAGAGAGTATGGAGCAAGATTTATTAGAGTTAAATCGATTTAAAACAGTATTAGACAAAGATAGTAACAACTTATCAATTAAAGCCGATGAAGCAATAAAAACACTGCAAGGATCAAGTGGAGATATTGTGAAATTAAGAGAAGATATTAAAAGAATTCAAGGTGAAATTCAAGCTGAATTAACTACTATTTTGAATAGACCTCAAGAAATCATTAAAGGTTCTATTAATATTGGTAAACAAGTATTTACAATCACAAATCAAACTGCACAAACGAAAACAATCGATTTTGTTTCTATCGGTACTTTAAGTAATGAAATTGTAAATGCTGCAGATAGTCAAACGAGGGAAGCAGCTCTTCGCATTCAACAAAAGCAAAAGGAGTTATTGCCACTTATTCAAAAGTTATCACAAACTGAAGCAGAGGCGACTCAAATTACATTCGTTGAAGATCAAGTAAATAGCTTTACAGAATTAATTGATCGTCAAATTACAACTTTAGAAACGTTATTAACGGATTGGAAAGTTTTAAATAATAATATGATTCAAATTCAAACAAATGTCGAAGAAGGCACGTATACAGACAGTAGTTTACTTCAAAAACATTTCAATCAAATTAAAAAAGTAAGTGATGAAATGAATAAGCAAACAAATCAATTTGAAGATTACGTTACAAACGTTGAAGTACATTAAACAGAAAAATAATTAGCGATATAGGGAGAGAAGAAAAATGACAAAAAAACCTTATAAAGTAATGGCTCTATCAGCACTTATGGCAGTATTTGCAGCAGGAAATATTATGCCGGCTCATACGTATGCAGCTGAAAGTACAGTGAAACAAGCTCCAGTTCATGCGGTAGCAAAAGCTTATAATGACTATGAAGAATATTCATTAGGACCAGAAGGCCTAAAAGATGCAATGGAAAGAACAGGTTCAAATGCTTTAGTAATGGATCTGTACGCTTTAACAATTATTAAACAAGGTAATGTTAACTTTGGAAATGTATCGTCTGTTGATGCGGCTTTAAAAGGGAAAGTAATTCAGCACCAAGATACAGCTAGAGGAAATGCGAAGCAATGGTTAGATGTATTAAAACCACAGCTTATTTCAACGAATCAAAATATCATTAACTACAATACGAAATTCCAAAACTATTATGATACTTTAGTTGCTGCAGTTGATGCAAAGGATAAAGCGACTCTTACGAAAGGCTTAACTAGATTATCAAGTAGTATTAATGAAAATAAAGCACAAGTGGATCAGTTAGTAGAAGACTTGAAGAAATTCCGAAATAAAATGACTTCGGATACGCAAAACTTCAAGGGTGATGCAAATCAAATTACATCTATATTAGCTAGTCAAGATGCAGGAATTCCGCTATTACAAAATCAAATTACAACGTACAATGAAGCAATTAGTAAATATAATGCAATTATTATCGGTTCATCTGTTGCGACAGCTCTAGGACCAATTGCAATTATCGGTGGTGCAGTAGTTATTGCTACGGGCGCAGGAACACCGCTAGGAGTAGCATTAATTGCAGGTGGTGCAGCAGCTGTAGGCGGTGGTACAGCTGGAATCGTATTAGCGAAGAAAGAGCTTGATAATGCACAAGCAGAAATTCAAAAGATAACAGGACAAGTTACAACTGCGCAATTAGAAGTAGCTGGATTAACGAACATTAAAACACAAACAGAGTATTTAACAAATACAATTGATACTGCAATTACAGCGTTACAAAATATTTCAAACCAATGGTACACAATGGGATCAAAATATAATTCTTTACTTCAAAATGTGGATTCAATTAGTCCAAACGACCTTGTTTTCATTAAAGAAGATTTAAACATTGCGAAAGATAGCTGGAAAAATATTAAAGACTATGCAGAAAAGATTTATGCTGAAGATATTAAAGTAGTAGATACGAAAAAAGCATAATTGAATACGAATCGTTAGAGCGTTAAGTGTTGATGAATGATTTGAAGCTCCTGTTCAGTTGTGAGCAGGAGCTTTTTATACTCTTATAAAGAAAATAGGTGAAAAGTATGCAGAAAAGATTTTATAAAAAATGTCTTTTAGCGGTAATGATTGCTGGGGTGGCAACGAGTAACGTATCTCCTTTACATCCTTTTGCAGCAGAACAAAATGTAAAGGTACTACAAGAAAATGTGAAAAACTATTCTCTTGGACCAGCTGGATTCCAAGATGTAATGGCACAAACGACATCGAGTATATTTGCAATGGATTCATATGCAAAATTAATTCAAAATCAACAAGAGACGGATTTAAGTAAAATAAGTTCGATTAATAGTGAATTTAAAGGGAATATGATTCAGCATCAAAGAGATGCAAAAATTAATGCAGCATATTGGTTAAATAATATGAAGCCTCAAATTATGAAAACGGATCAAAATATTATAAATTACAATAATACTTTTCAATCGTATTATAACGACATGTTAATAGCGATTGATCAAAAGGATAGCGGAAAATTAAAAGCGGATTTAGAAAAGTTGTATGCGGATATTGTAAAGAATCAAAATGAGGTAGATGGATTATTAGGAAATTTGAAAAGTTTTCGCGATAGAATGGCGAAAGATACAAATAGTTTCAAAGAGGATACAAATCAGTTAACAGCGATATTGGCAAGTACGAATGCTGGTATTCCAGCTCTAGAGCAACAAATAAATACATATAACGATTCGATTAAAAAGAGTAATGATATGGTCATTGCTGGTGGCGTACTTTGCGTAGCGCTAATAACATGTCTTGCTGGCGGGCCGATGATTGCGGTTGCAAAAAAAGATATCGCAAATGCAGAAAGAGAGATAGCTAATTTAAAAGATAGAATTTCAGGAGCACAAGCAGAAATCGTAATTTTGACTGATGTAAAAAATAAAACAACAAACATGACGGAAACAATTGATGCAGCAATTACAGCACTACAAAACATATCAAACCAATGGTATACAGTAGGTGCAAAATATAATAATTTACTACAAAACGTAAAAGGAATTAGTCCGGAAGAGTTTACGTTTATAAAAGAAGATTTACATACAGCGAAAGATAGCTGGAAAGATGTAAAGGATTATACAGAAAAATTACATGAAGGTGTGGCAAAGTAAACAGTGGGCTAGTTCCGCTGTTTATTTTTATTCCGTTTTTTGTGAGAGGTGAACTTGTAATTTTATATATAAGTTTTCATGTGTTTTATCCATGTGTGTATAAAAAATCTTTTTGTTATCGCTCCCTTTGATAGAATCCATTTTCACATAGGTTTTTTACCGAATTTTTTAAAAATTAAATTTTACGGCTTGATAATTCGTTTAAAATGATTTAATCTTATGTCAAATGATATATTTATCTATCAAAAATGCTTTTTGTAAAGATAAAGGAGTGAATGAGAATGTTAAACGCCCCATTGATGGTAAGCTTTTAGGTGCAACCACATTGAAAAGATTGGGAAGAAATGAGTGAGCTTTCACAATAAAGAACTCTATAACTTTATGTAGTGTTTGATGCCCTTTGATTAGATTTTTTTTAAAAACAAACCAATATTAATTGAATCAAAGTTTAGAAATTAAATATATGAGTAGTAGAAAAAAGCCATTAGTTGTTATCATGTCTTGATGAAAAACATAAAAAATAGGCAAGAAAAATTCTGAGAAAACCTGTTCAGAAAGTATGTTATGAAAGCAAGTTAGTGATGGGAATTCAAAACCAATTTGATAAAAGTGAGGTAAATAATATGACTTTTGAAGAAAAATTACAAGCATATGCAGAACTTACGGTGAAAATCGGTGTGAATATTCAACCAGGGCAATACTTATTAGTCAATACATCAGTGGATGCATTGGATTTCGCCCGTATAGTTGTGAAAGAGGCTTATAAGGCTGGGGCAGGGCGTGTTCATGTTAATTTCTCGGATGAAGAAATGGAACGTGCTTACTTTGATTATGCCTCAGATGAAGAATTTAATCGCTTCCCAGAGTGGATAGTCAAAATGAATGATGAGCTGATCGAATGTAAAGGAGCATTATTAATGATAGATGCTACAGATCCTGATAAATTTACAGGTATTTCATCTAATCGTCTAGCTACCTATCAAAAGGTAGCAGGAGCTGCTCTGAGCAACAATCGCAACGCCGTAATGAAGGATTCAGTAGCTTGGTCTATGGTAGCAGTTCCTTCACCAAAGTGGGCATCGAAGGTGTTCCCGGATTTAGCAGCTGAGGATCAAGTACCAGCATTATGGGAGGCTATTTTTAAAGCTGTTCGTATTGGTGAAGGCAGTGCTATTGAAAAATGGCGTGAACATGTAAAAAATTTAGAATCTCGTGCGGTCCTACTGAACAATAAAAAATATATAAAGCTTCACTATACAGCGCCAGGTACTGATTTAACAATTGCATTAGCACCACAGCATAAATGGATTACTGGAGGTGGCAAAACTCCTGATGATACTATCTTTATGGCTAATATGCCGACCGAAGAGGTTTATACGTTACCGATGAAACAAGGTGTAAATGGCTATGTAAGCAATACAAAACCATTAGTTTATCAAGGGAATATTATCGACGGCTTTAAACTGACATTTGAAGAAGGAAAAATTGTTAAAGCTGAAGCACAGGTAGGACATGATTTATTACAGGAGCTTATTAATGTGGATGAAGGCTCGTGCTATTTAGGTGAGATAGCACTTGTACCAAATGAATCACCAATTTCAGCATCGGGAATTTTATATTTTAATACATTGTTTGATGAAAATGCATCGAACCATTTAGCGATTGGTAAAGCTTATCCAACTTGCTTAGAGGATGGAAGAGATTTAGAAAACGATCAGCTTGAAACGTTAGGTGCAAATATTTCAGTAACACATGAGGATTTTATGATTGGCAGCAGTGAGATGGACATCGACGGTATTCTACCAGATGGAACTGTAGAACCAATTTTCCGTAAAGGTAGCTGGGCATTTTAAGTTTTTAATTTGAAGAAAGGAGTAGAGTGGATGAAACGGTTACTAAGCATAATTGGTGCAACTATATAGGGGGTTCATCTGCTTTTGCTTAGGCTGAAAACTACCTCTTTAATTAGAAGTAAAATACATTCAAAGGAGATAGGCCAATGAATTTCTGGGAAGTTGTTTTGATAGTAGTGAATTTTAGTCTATTGAGTTGGATACTGTTAATAGGCAGAGAAACGAAAAAGTGGTCTAAATTAGCTACTTTGATTGCCGTTGTAATGGTTACAGTTCAGTTATTGGCAGAAGGTTTTAGGTGGCAGATGATTCCGGCATATGTATCCCCAGTTATCTTAATTTTATGCTATTTATTAACTGGGCGGAAAAAGGGCTGTAGAAGTTGGGGTATATTCATAGTTAAGACCTCGTTGCTATGTATCTATTTGTCTGTAGCAGTGGCGCTACCTTTACTTATGCCAGTATTTTCATTTGAAGAACCAACCGGCCCACATAGGATCGGTACGAAGGTATATCATTGGATTGATCATCAGAGAAATGAAGCATATTCGAAAAATCCAACCGATCGGCGCGAACTGATGGTGCAAATTTGGTATCCTACAGCTGAAAAAAGTAAGGGGGATCCAGAACCTTATATTCGTAACAGAAATGAGCTTTCCAAGGGATTGGAAAAAACATTGTCCATTCCTGCATTTGCATTCAGCCACATGGAATTGGTAAAATCTCATTCGTTTATGGATTTACAACTCTCAGATTCAGAGAATCATTATCCCATATTACTTTTCTCTCATGGTTTTAATGGTTTTCGTAATCAAAACACGTTTCAAGTTGAGGAGTTGGCTAGTCAAGGATATATTGTTCTAAGTATCGATCATACCTTTGATGCTGCAGCTACCGTCTTTCCAGATGGTCGAACTGCTTACGTACAGCCCATCAATTTAACTGATGAAGGGGATAGCCACATAAAATTATGGGAGGAAGATGTCAGCTTTGTCCTTAATCAGATAGAGAAACTTAATCAAAACGATGAGACCGGCTTCTTTACAGGAAGAATGGATACTTCGCGAATTGGAATGTTTGGTCACTCTTACGGTGGAGCTACCGCAGCACAAATACTTGCAAAAGATTCTCGTGTCAAAGCAGCTATCAATATGGATGGTACATTGTATGGAGAAATCTTTCCTGAAAGTGGAATTGGAAAACCATTTCTACTCATGAGTGCAGAAGAGCCTGATGAAGCAGATCCCTATGAAGTGAGGGAGCGATATGGACGTGGGTTAGCTGGTGGTGGTATGTCAATGGTCATACCTCATACGGATCATACAAGCCTCACTGATTTACATTTGTTCTCCCCTCTGTTGCAGAGTCCAGGTGAAAATCCAAAGGAAGTTCATCGTATTATCAACGAATTCAGCCTGGCATTTTTTGACCAGTATGTAAAACAGAAGGATGACGGCTCAACCCTTAAAAGGCTGATGACCAAATACCCGGAAGTGAATTTTAAAGTAAACCGATAACTTTATGCAGAAAGAAGCTTCATTATAAAACATTCAGTAATTAAATGAAGTGCAACCGGATTTAATAAAAGTAGAAAAATTACTATAAGTATTAATGCGTCATGAAAAATAGTTTAAAAAACCTAGATAAGGTAATCAATTTCTCTACTAAGAAAGCGATTCGAACCATTTCCTTTGGTTCTTGTATTTATTACATTAAATAATTTAATTTCTTCATCGTTATCTAAATAATGAAATGCTAAAAATGAAACATTCAAAGTACTATCAGTTTCAGTAATATAATTCTTTTTGAAAAGCTACATTCAGCATCTGGACACTTTATTTGAGATTGTTTATTATAATATCAAATGATATATTTTTCTATCAAAAATGACGAATTTATACAGAAAAAGGGAGAGATTGACGATGAAGAAAGACTTGTCAGCGTTGAAGGAAGCGAGATTTAATGCAATTCTTGATTCGGCTACTATATTGCTTGTTGAAAATCCTACTGCTTCGATGAATGAAATTGCGGAATATGCGGGAATTGGAATTGCTACACTCCATCGCTACGTCGAAAGCAGGGAGAAATTGATGCTGTTCTTAGGCCATCGGGCTATACAACTGGTAAGTGATACTGTAAACCAGATTCCACTGGATGAGGAAAGAAGCGAAAACTATATCCCGGAACTCATTGAAGCGTTAATCCCTTTAGGTGACAAAATCTATTTTCTAGGTCATGATGCATCTGTATTTAACAACAAAGAATTAGGTAAAGCAGAAGAGAAGCTGAGGGAACCCTTACGACGCGTTATTGAGCTGTTACAACAAAGAGGTTATTTTCAGCAAACGGTTAGCAGCGAATGGATTTTGAATACGCTTTATGCTCTGCTTTTCCATACTTGGGAACAGGTACATGAAGGAAATGTGGCTAAAAAATCTGCTGCAGAGCTTGTTTTAAATACATTTTATTATGGTTTTAAAGCTAAGGATGATTTGAGAGGTAAGTGAACTGATTCAAATCCATGATAATTAATATCAATAATACAGAAAGCGAAAAGGAGGACTGGGAAATGAATCAAATCTCTATTGTAAAGGCTGTTCATCAATCCATGGTCGGCGCCCAGTTAAATGTAATGGCATTGGAATACATGGCGTTTCCACTTGCAGGATCTGAGGAGAAGAACACAGTCGAAGGGACATTTTGTAAGCTCTGGCGGCAGGAGAACAACCGTTTTAGTCATCAATACGCTTATGAAGCTCAAATGGACGGGAAAACTTTAGGGATGATTACTTGCTATCCCATACCCGTTTTAAACCGTCTTGCCTGGTCCACTTTTAAACAGCTGCTTTCATTCCGAAAGCTGGGTTTTGTTATTTATAACATTTTGAATATCAAAATGCTTTATTCCATGTTTACCTTGAAGGAGGGAGAAGATGACGAGTTTCACATCGGAACAATTGCCTTATTGCCCGAAAGTCGAGGACTAGGGATAGGTACCAGACTACTTAAGTTTGCCGAGGAACAAGCTTCCCTGCAAGGCTTTGCCAAATGCTCTCTGACGGTAAAGAAAGAGAATCAACTTGCCATTAAATTGTATCAGAGGATAGGCTACCAGATTACAGGCGAAATTAATAAACCAAAGTTATCGTTGTACAGAATGGTCAAAAACGTAGAATCTTACAACCGTTTATAAAAAATTTGTACCGTATCAGGATACTGCCACATACCTATCAACCGGAATATTCTGAATTATCAACAAAATAAAAATGGACTTTTTGTTACAAGTTAATACAAAATTTCGTTCTGGAGGCACTAAAAAATTTTAGCTTGATAGTGATGGGATGGGGCCTCTATATAAAAAAACACAGTTTACACTCAAACTGTGTTTTTCGACGTACAATGATTTATCAACATCTCTTATTATTCTTTAAAATCTGCAACAGAACCAGGATTTCCCCTCAAAGTATAAATTCCAAGGGGAACCGTTTTTTTTATTTACTTATATACGTACAGCTGTACCACTGACAGCAACCATTAACATTCCATCACGAACAACTTCGTAATCTACGTCAATACCAACGATAGCGTTCGCACCTTTTTCTTTTGCAAGTTCTTTCATTTCGCCCATTGCAATATCACGAGCGTCTTTTAGCTTACTTTCATAAGCACCAACACGGCCACCGACAACATCACGAACGGAAGCGAATACATCGCGGACAATATTTGCACCCATAATAGCTTCACCATTTACAATATCAATATACTCAATAATCTCTTTACCTTGAATTCCAGAAGTTGTTGTTACAATCATGACTGACACTCTCCTAATATCTTATAATTTTTGATTAGCTTTCTTATGCCATAGAAAAAGTATTTTTGGCACCAGAAACAAGTCTAGTTTCTTACAGAATGAAACCAAGGCAATTGTTTAACATGTGTATCGCTATAACATATGCAATGGATCTTTTAGAAATAAGATAAGCCGCAGTAAGTATCAACGATCCAGGTAAATAAATAGCAATATCCGAAAGTTGGTTCGTATGAAGAAGTGTAAAAATCATAATCGAAATGATAGATGCAATAGCAGTACCAATATGGTAAGAAAAACGATTTATTAATATGTGACGAAACACAATTTCTTCAAGTATTGGACCCAGAATACCAAATACAAGCAATGTAAATACAAGAGGTACCTCCGCACCCGTTTCAAGGAGCTGCTCTTGGTTCTCTGGTTGACCAGTTGCTAGAAAACGCATAACACACTGTTCCACAATTACCGTAAATAAAACTACCATAGGAATACTTACTATTTTCAAAATTGTCTTCTCTTTAAAATAAGTAAAACTTTCAATAATTTCTTTCCTAAAGAAAATGATTCCTACAATAGCAGGTACAGTAAAACCGATGGCACTAAGAACAAATTCTGATTCAACTAAATTGACATTAGCTAAAAGTGATATGCCAAATAATATGTACAAGCCAATTTGAAATGGTACAAACATTGTAAAGATTATGAGCATAATGATTTCTTTTTTATTCATTTTTATAAAGTTCACTGTATTGCCCCCATAATTAAATTACCTATAATTTTTGATTTTTCTCTCTGCATAACGTTCTCCTTCTAAATATATTTATATAAGATTATAAACCGGACGGTTCGGTCCGGAACCTAATGATACTATAAGTTTCTAGTTTTTTAAACCCTTTTTATAAAGTATTAACAAAATCCAAATGGAAAAAAAGCAAATATATTTATATCTCAGTTTCTTTGGTACAATTTAATTCCAGTAATCATTAATGATTACCCTTTTATAGAATGAAGTGAAAGTGGGGATAGTTCAAACACTTTAGCTAAACATATTAATCAAAATTATATATAATAATCATATGTCTATACGTTAAATTTAACTATATATTTTTACACCTACTACGAAGTTAGGTGAAATTAGTTGTATAACATGACTGAATTAAATAATTGGTCATGTTAATTTTGACAGAAAATTCATTTGAATGATATAGATAATACAATTTGATTAATCTCTTTTCAAACTGTATTGTTTGAGGTTCACATAATATAGGGGTTGATAAGATATTTTCGCTCCAAACTTCTTTATACTTACAAAAAAATTCAAGAAAATAGATGGTAAATATCACCTGGAATATTAAGCTCGTTTTTATTAGGAGGATTACAAAGCATGACTAAAGTTGATAAGGTTAAAGAAAAAATTATTGAAACATCTTTATATTTATTTAATACTAATGGGATAACTCGCACATCCATCCAGGATATAATGACAGCTACTGAACTACCTAAAGGATCTATTTATCGTAGATTCAAAAGTAAAGAAGAAATTGTCCTTGCTGCCTACGACAAAAGTGGTGAGATTATGTGGAGTCATTTTCATAAAGCAATGGAAAATAAAAAGACAGCAATCGATAAAATCCTTGCAATTTTCCTTGTATATCAAGATGCAGCTAATAATCCTCCTATTGCTGGAGGCTGTCCATTACTTAATAGCGCAATTGAAAGTACTGGAGTATTTCCAGAATTACAAAAAGCAGCAGCAAAAGGTTATGATGATACAGTAATGTTAATGGCTTCTCTCATAAAAGAAGGAATAGAGAAACAAGAACTTAAAGAAGATATAGAGGTTATATCACTTGCTTCCTTTCTTGCATCTTCAATGGAGGGGGCTATTATGGCAAGTCGAGTATCTAACGATAATATACACCATCATTATTTTATTGAACAAATAAAACATCATCTTTTCACTTATTCTAAATAAGTGGGAACTTGCATTGTTTTCATCCAATTTTTATAAAATTAAATTGAATACATACCCCTTATAACCAGTATCTTCTGTTTATAAGGGGTATTTGAATAGTTTTTAGACGATGGTTTATGTTTCTTATTGAACGGTTTCATTGTATATAATAAGTGGAATATAAGTTCAGTTAGATAAAATTCGGTAGTCGAATTTTTTTGCATAAAGCTGTATAATGCTTGTAACGAAAGGGAAATACAGGAAGGGATTTGTAATGAGTTACTATGGAAAAAGATAAACAACAATTAAGTGTTGAAGTTGCAAGATTATATTATCAATCAGATTATAGCCAGCAAGAAATTGCTAACAAATTAAATATTTCAAGACCGACGATTTCTAGATTGTTAAAGTACGCCAAAGAGAAAGGGTTTGTTCAAATTAGCATCGCTGATCCATTTGCGGATTTAGATAACGTTGGGAATTTACTAAAAGAAAAGTACAACTTGTTAGAAGCGCATGTTGTATTTTCTCCAGTGCCAGAATATGCAACGATTACAGAGTATATTAGTAAATATGCAGCTGAGTATATGGGAAAGACGGTTAAAAATGGTGATATCGTTGGTGTAAGCTGGGGAATGACGATGTATGAAATCGCTAGAAAAATTGTACCACAACATGTAAAAGGTGTAGAAGTTGTTCAGTTAAAAGGTGGTATTAGTCATTCAAGTGTAAATACATATGCGAATGAGACCATTGCTTTATTTGCAGATGCTTTTCAAACGACGCCAAGAAATCTACCTCTTCCAGTTATATTTGATAATGCAGTGACAAAAGAATTAGTAGAGCAGGATCGACATATTCATCACATTATCGAAATGGGGAAACAAGCGAATATTGCAATTTTTACTGTAGGAACAGTGCGAGATGAAGCGCTATTATTCCGATTAGGTTATTTCGATAAGGAGGAAACAAGTTTACTCAAAAAACAATCGGTCGGTGACATTTGTTCACGTTTCTTTGATGGAGACGGAAATATTAGTAGTGAAGAAATTAATAAGCGGACCATTGGAATTGAGTTAGAGGAACTGAAATTAAAAAAACGCTCTATTTTAGTTGCAGGTGGTAATAGAAAAATAAAAGCAATTGATGGTGCGTTACGTGGCGGGTATGCAAATGTATTAATTATCGATCAGCATACAGCAAAAGAATTGTTACATTATCAAAAAGATTAGAAATAAAAGGCGTTCTCAAAATGTTAATTTTGAGAACGCCTTTTATTTTGTTATGTATGAATGATAGGTGTTTTTTTGAATACAAATTGCCTTTTTAAAAATAATTATGGATATTGAGATACATACTACCATTGTTAATATAAAAGTTCTCATTTTATATATGAAGTGTTTCTTAGTTAGAATGCGCTTTATTTACTACAAGAGATTCCTTCTAAAAAAGAATGAACAAAATTTCAAAAGTATATTTACATTTGTTCAACTAAGAGTTAGAATGAAGTTGTTAAAAGATATGAGGAGTGAAGATAATGAATATTGCAAAGTTAATTGACCATACAATTTTAAAAGCTAATACTACAAAAGAAGATGTTATGAAAGTAATCGAAGAAGCAAAGGAATATAAATTCGCTTCTGTTTGTATTAATCCTACATGGGTAAAGCTAGCTGCTGAAGAATTAGCTGGACATGGTGTAGATGTTTGTACTGTAATCGGTTTCCCATTAGGAGCAAGCACTACTGAAACAAAAGCTTTCGAAACAAAAGATGCTATCGAAAAAGGTGCAACTGAAGTTGATATGGTAATCAACGTAGGCGCTTTAAAAGATGGCGATAACGAGTTCGTTGAAAAAGATATTTATGAAGTAGTACAAGCAGCAAAAGGAAAAGCTCTTGTAAAAGTAATCATTGAAACTTGCCTATTAACAGATGAAGAGAAAGTACGAGCTTGTGAATTATCAGTAAAAGCTGGTGCTGATTTCGTAAAAACTTCAACTGGATTCTCAACTGGCGGAGCAACTGCTGAAGATATCGCATTAATGCGTAAAACAGTAGGACCAAACGTTGGTGTAAAAGCATCTGGTGGCGTTCGTACACGTGAAGATGCAGACAAAATGGTAGCTGCTGGAGCTTCTCGCGTTGGAGCAAGTGCTAGTGTTGCAATCGTATTAAATGATGCAAAAGGTGCTACAGATAACTACTAATCATTAATGAAGTCAAAAGCAATAGATACACAAAGTAAAGTGTATCTATTGCTCTAATAATTGAAAAGAATGTAAGCGGATACGAATGGGAGGAGACGGCTTATGAAATACTTAATTGGTATTTTTGGCCTCGTATTGATTTTAGGTATCGCTTGGCTTGCTAGTAATAATAGAAAGAAAGTCAAATATCGCCCAATCATAACGATGGTTATATTACAATTCATTTTGGGGTTTTTATTATTAAATACAAGTGTAGGGAATATATTAATTAGCGGAATAGCAGATGGTTTTGGAGAGCTATTAAAATATGCCGCTGACGGTGTGAATTTCGTATTTGGTGGATTAGTAAATCAAAAAGAGTTTTCGTTCTTTTTAAGTGTATTAATGCCAATCGTATTTATATCAGCTTTAATAGGTATTTTGCAACACATTAAAGTATTACCTATTATTGTGAAATCTATCGGTCTAGCATTAAGTAAAGTAAATGGAATGGGGAAACTAGAATCATATAATGCTGTTGCTTCTGCGATTTTAGGACAATCTGAAGTGTTTATTTCAGTTAAGAAACAACTAGGGTTATTGCCAGAGAAAAGAATGTATACATTATGTGCATCTGCAATGTCTACCGTTTCAATGTCTATCGTTGGATCGTATATGGTGTTATTAAAACCACAATATGTTGTAACCGCTTTAGTGCTTAACTTATTCGGTGGTTTTATTATCGCTTCTATCATTAACCCGTATGAAGTTACTGAAGAAGAAGATATGTTAGAAGTGCAAGAAGAAGAGAAAAAGACTTTCTTTGAAGTATTAGGGGAATACATTATAGATGGATTTAAAGTTGCGATTACAGTAGCAGCTATGTTAGTCGGTTTCGTTGCTCTTATCGCATTCATTAATGCAGTATTTAAAGGTGTAATCGGTATCTCATTCCAAGAAATTCTTGGTTATGTATTTGCGCCATTTGCATTTATTATGGGTATACCTTGGCATGAAGCAGTTAATGCCGGAAATATTATGGCAACAAAATTAGTATCAAATGAATTTGTCGCTATGACAGATTTAGCGCAAGGAAACTTTAATTTCTCAGATAGAACGACAGCGATTATATCTGTATTCTTAGTTTCATTTGCAAACTTCTCTTCAATTGGAATTATTGCAGGGGCAGTTAAGAGCTTAAATGAAAAGCAAGGGAATGTAGTCGCAAGATTCGGTTTGAAATTACTTTTCGGTGCAACATTAGTAAGTTTCTTATCCGCAACAATCGTTGGCTTATTATTTTAATAGATTCATATCATATCAAAAGGAATGGTGATTGTAATGAGAATGGTAGATATTATTGCAAAAAAACGTGATGGCAAAGAATTAACGACTGAAGAAATCAAATTCTTTATTAATGGATATACAGACGGAAGTATTCCTGATTATCAAGTGAGTGCACTTGCAATGGCAATCTTCTTTAAAGATATGACAGATCGTGAACGTGCAGATTTAACGATGGCGATGGTGGAGTCTGGAGAAACAATCGACTTATCAGCAATTGAAGGAATTAAAGTAGACAAACATTCAACTGGCGGTGTTGGTGATACAACAACATTAGTATTAGGACCATTAGTAGCTGCTTTAGATGTACCAGTAGCAAAAATGTCTGGTCGTGGTTTAGGACATACTGGCGGAACAATTGATAAATTAGAAGCAGTAGAAGGATTCCACGTTGAAATTACGAAAGAGCAGTTCATTGATATTGTAAACCGTGACAAAGTAGCTGTTATTGGACAAACAGGAAACTTAACACCTGCAGATAAAAAAATTTATGCATTACGTGATGTAACAGGAACTGTTAACTCAATTCCTCTAATTGCAAGTTCAATTATGAGTAAAAAAATTGCAGCTGGTGCTGACGCAATCGTACTTGATGTAAAAACAGGTGCTGGCGCATTTATGAAAACAGAGGAAGATGCAAAAGAATTAGCACATGCAATGGTACGTATCGGAAATAATGTAGGACGTCAAACGATGGCTGTTATTTCAGATATGTCACAACCTCTTGGCTATGCGATTGGTAACGCTCTAGAAGTGAAAGAAGCAATTGATACTTTAAAAGGTGAAGGGCCAGAAGATTTAACAGAATTAGTACTCGTATTAGGTAGCCAAATGGTCGTACTTGCGAAAAAAGCAAGTACATTAGAAGAAGCTCGTGAAATGTTAATTGAAGTTATGAAAAATGGAAAAGCAACTGAGAAATTTAAAGAGTTCTTAAGCAACCAAGGCGGAGACAGCTCGATTGTAGACAATCCAGAAAAAATGCCACAAGCTAAGTATGTAATTGATGTACCTGCAAAAACTTCAGGTGTTATTTCTAACATTGTTGCAGATGAAATCGGTATCGCAGCTATGTTACTAGGTGCTGGCCGCGCGACAAAAGAAGATGAAATCGATTTAGCGGTAGGATTAATGTTACGTAAAAAAGTTGGCGATGCAGTAAAAGAAGGCGAGCCATTCGTAACAATCTATGCAAACCGTGAAAATGTAGAAGATGTAAAAGCAAAAATCTATGAGAACATTTCTATCGCTGAAACAGCAGTGGCTCCTAAATTAGTTCATACAGTTATTACTGACTAATCATCATTACATTATTTTAAGGGGGAAATAATATGGATAAGAAAAAATATATTGAAGAAGCAAATAAGATGTTAGCAAAAGCATATATTCCGTATTCAAAATTTCCTGTTGGTGCAGCATTAGTTACGAAAGAAGGTAAAATCTATACTGGTTGTAATATAGAAAATGCTTCTTACGGTCTATGTAACTGCGCAGAAAGAACAGCGATCTTTAAAGCAGTATCAGAAGGGGAGCGTGACTTTAGTTACTTAGTTATTACAGGCGAAACAGACGCACCGATTTCACCATGTGGTGCTTGTAGACAAGTAATTGCTGAATTCTGTGAACCGAAAATGCAAGTTTTACTAACGAATGTAAAAGGTGATGAAAAGGAAGTGACTGTTGAGCAATTACTTCCAGGTGCTTTCTCAATAGAAGATTTAAAATAAGTTGAAAAGTGAACTGCACCTCCAGTTGTTAGACACGAATAACAATTGGAGGTGCAGTTTTTTACTTTATATTGCGGTGAATTATTTACTGATATTTCGTCCCCTTTTTCATCAATTTATTATTTTACCACATGTGAAATTTTAAAAAATAAATATTAAATATTAATGTAGTGTAAGTACAATATAAATTCCCAATTAATATTAAAAGATGATAGGCTATTTTTATAATTGAATTACCTTTCGTACTCTAAAAAACGCCCTACCAACAAAGGTTCTCTATCAATATAAAAATCTATACTAATATGGTATAATTTTCATGCTCTATTAAGTATAGAAGGGGTTTATACGATGGGACAATTTCAAAGTAATTTTCAAAGCGCTACACAAATCGCAACGCAAATGAGGGCAGCTTCAGATACAATCCAAAGCGCAACAAATCGTTCTATAAAAAAGGCGACACGTACTACGCTTTCAGTTAATTCAAAAGCACAAGAAGCGAACCAACAAGTTTTAGATTTGACGAAACAATTTTCCACCGCCTTTCAACAAGCGGTCGATAATATTCATTCGGTAGCCAAAGAGTTTGAGAGAATGGATCACGAGCTTCACAATACTTTCCGCTAATATGACCACCTTCGTAAAGATAAAACTTTAGGAGGAAAAAAATGGATCGAGATATCAAAAAACAAATTAAACAGTTAAATCAAAAATTACGAAGTGTATTTGAAGAACAGGACCGAAATCAATCCGCGCTTCGAACTCAGGAACAAGCGGAAGCTGATTTTCACGAATTGAAAAATCGAAGCAACCGCTTATTTAACCGTATTTTAGAAACTTGGCACAACGATAAAGAGTTATCTCATTTCTTTATAAATATCCGTCAAGAAGCACAACACATTGAGCGAAAACTTACATTTGAATTAGAAAATCAAAAAGAAACATTACTTAAAGAAAGACGAGACCTTAGTGATTCAGAAAACGACCTATCCTACCAGCAACAACAATTAGCAAGGGAGGTCAATGCATGAGTTTAAATATGTATTTGGGAGAAGTACAAAGCCAAACTCAAAGCATGAATGCTGTATGTACAGCTACCATTCAAGGTATGGAACAAGCCATTCAATCGATTGATGCTTTTACAAGTGATACCGTTCTATAAGGGCAAACTTACGATAGTGCAAAAGCATTTTTCGCAGAAACCTTTCGCCCTTTAGCACAAGGAATCATATACTTATGTGAAGAATTAATCCGTCAGAACGATGCATTTCCAAGTCAATTTCAATCACAAGTAGCTCAGGCAGATGTAATTGAACAAGAAATATTAGAACAAATTCGAGAGATTGACCGAATGAAAGCAAGTATGGAAGCCATCACTCAAACTATGCCAATACCAGGTATAGACGCTATGGCAAATCTTTTTACTGTCATGAGGAAAAAACTTCAAGAAAAGTTAGACCATCTACATGAATTTAATCAAACGTCTAGCAATAACTATGCTACAGCAATTCAATTAGCTAATAGTATTGCTACAGGTCTTGCAGAAGTACAAAGTGGAAAAGGTTTTAGTCCTGCAAGTGGTACATTTAGTAAACAAGTATTGAATATGGAGTGGACGACTTCTATCCAGGCGATTACAGAAGATAGGAATCGTCAGGCTGATAATTCAATTGAAGAAGGTGCAATGTGCGGTAAAATTTCGCCTAAATCTGACTTCGAGAAGGCTTGGGAAAGAGAGAAAAAGGATCTAAGTGATGCATGGACTGGTATTTCTACAGGTTTTGTAGATGGTGCTGTAGATGCATGGGAAGGATTCGTAGCTTTAGGCGATAAAGAAACGTGGTTAAACATGCGAGATGCAATTATTAATTATAAAGAAACACTTCCTGCTGCATGGAATACTTTATCAGATTCATTCATTAATGATTTCTGGAACGGAGATATGGAAAGTAGAGAGCACTATGCTGCCTATGGTGTAGCATCATTATTAACAGGTTTTATTGGTGATAAAGGTCTTAGTAAAGCAGGACAAGCAGGGAAGTTAGCAATCGCTGGCAACCTAGCAAAAGGAAAGTCGTTTATGACTAATTCTGCTGCATATAGAAATGTATTAACTGATTTTAAGTTGAACACTGGAAACCGTTTGGCTTATGCTGATGTTGGAGGAAGTTCTATAAAATATGAACTTGGTGGGGCATACCAAGAAGCGAAAGACTTATTAAATCAATTTGCGGTTTCAAAAGAGGAATATAAAGATTTAAGGAAGAGAACACCCAATAATAGGATAAGAAAAAGCGTAAATACAGACGTACCCAAAATTGATCCTGTATATGGTTATGAAGTGGAAAAACTTGAAGCTGACCACATTGTTTCAATGAAAGAAATAACGGACATGGAAGGTTTTGACCTATTACCGAGAGAACAACAAATAGAAGTGCTTAATATGGATGTAAACTTTGTTGGACTTGGAAAACCAACAAATGCTTCTAAGAATGCAAAAGATTGGAGTACATGGCCGGGGCACCCTAAATACGGCGGAAATTATAAGACTAGAAATGTTAGAACGTGAAGCAGTGGCTAGAGAAGCTTTGAAAAAATCAATAAAAGAGAGGTTACAATCCATTGAAAACAATAGTTAAAAATATAGGTGGTAAAAAGATAATAGCTACAGCAGAAGAACATTTAGGCCCCCAGATAGAAAAGTTATTGTATTTGCTAACTAAAGTAGAAGATAACAAATTAGTTGATAGATTTTCTATGCAAGTTGGTTGGTCTATTTTTGTTCTATCCAAACGTGAAGATGGGTATCATATTATTGCCCCAGATTATACAAAAAATCCATTTAAGGATACTACAGATGATCTAACAATTGCTTTATGGGTGCAATTAGAACAAGTGCATTGTTTACGTCAGTTAAATATTGACGGTGAAACAATAAAGTTTAGCGATAAAATAGTGACTTCAAAAAATGTGTTACAACTAGATGAGGTTTATTTACAAAGAGCTAGGGATTGTGACAAAGGTGATTCTGGTTGGTATATCGGTCCTGTCGATGAAACAGAAGAAACTGACGGTGAATTAGAAGCATATTACGCATATCAGCTACTAAAAATTAGACCTTCAATTATTCAAGTTTTAGCCTTACCTTATGAATATCTGGTAGTTTTTGAGAAAGATAAAATCAAAGCCATTTTAGATGATAATGATGTCGATGTTTGGAATGGAGTTACAAACTAAGATTAGTTAAGTTCTAAAATAATTGAGAGGGCTTAACCGCATGAACTCAAAAATCCCGGAAATTCTAGGAATATTAGACGGTTATGAGAAAAGGGTAATTTTAGTAATTATAGAAACTGAAGCAATGGTTTAAATTAAGCTAGAAACTTACAGGATGGAAAATAATCAATAATGAATAAATTATAAAAGAGCATCCCACCATTAAAAACTGAACTGCACCCCAATTGTTAGACACAGTCTAACAATTGGGGTGCAGTTTTTCTATGGTTAAATTCACAACTGATGAAAAAATATACATCGTTCAACGTTATTTGAACGGAAATGAAAGTTACCGAGAAATTAGTAAAGCTATTGGTATAAGAGACACCGCAATTTTGAAATGGGTAAACCAATATAAACAAAATGGCTTTTTATTTGAAAATAGGATGTAATATTTTATTCATATTCCGTTCATAAACTTTCCGTAAAATGATTGTAGCGAATATAGAAAGTTTGCAACAGGAGGAATAGAATGAAGAAATTATATAATGCGGCATTTATTTACTTAATTATTGGTTTATTATCAGGTGTATTTGCAAGAGAGTATACGAAAGCACAAGGAATTAAAGGATCCACAATGTTGCAATTAGTGCATACACATGTATTAGTGCTCGGTTTTGTATTCTTTTTAATTGCTTTAGCTTTATGTAAAGTGTTTCATGTACAAGAAACAAAGAGCTTTTGTGCATGGTTTGTTGTTTATAATGTAGGAGTAATCTTTACTATTGCTACAATGCTATGGAGAGGTCTTTTACAAGTAAATGGAACTGACTTTTACGGTTTAAGCCATATGGCTGGATTAGGTCATGTTATTATAAGTATCGGGCTCGTTTGGTTTATGATTTTGCTCAAAAAGTCTTTTAAATAGATAGGAGTGAGAAGAGTATGATAGCACTTTTATCAAGTGTCATAGCGTTTTGTATGGCTGTTGGAGTAATGTTTCTACGTTTTAAAGCAGCGAAAAAGCCGGTAACGAAAAAGAAAATTATATTACCACCAATTTTTATGAGTACAGGCGCGATGATGTACTTTTTACCAGAGTTTCGATTAACATCGTTAGAAATAGTCGAGGCAATTAGTATAGGGCTTATTTTCTCTATTTTTCTTATTAAAACAACTAAGTTCGAAATAAAAGGCGAACATATATTTATGAAACCGTCAAAAGCATTCATATTTATTTTAGTAGGCTTATTAGCTGTACGCGTGGCATTAAAGTCATATTTAAGCCAATCAATTGATTTGGCAGAGTTAAGCGGAATGTTTTTCTTACTTGCATTTGCGATGATTGTGTCGTGGAGAATTGCGATGTATCGCTCGTTTACTAAATTAGAAAAGACAATAAACAGAGCTGGAATTTCTATATAGGAAATCCAGCTCTGTTTATGTTTTATTGAAATTCTTTAGCGCGGAACTCATTTGCTTAATTTTAAACGTATTTGAGCATCTTGTAATGCAACTGGTGTAACGTTAAGACCATTAGGATCAACAATTTTTGTATTTAATAAAATGGAATCTAGGCTTCCACGAAATGTTTCTGTATAGTTTTGACGCAACATTTGTTGTTCTTGTTTTTCATCAACTGTTAATCCAGATGTTCTTTCTTTTTTTGATAATTCATTAATACGGAATAAAATGTTTTGCATTTTGTTCACCTCTTATTTAAATTTAAATTAGTAACTTACTAATTTATAGTTATTGTAACTTGTTTAGTTGTCTGTGTCAATACTATCTAAAATTTAGTTAAAAATTGACGAAAAATTATAACAATAATAGAATGAAGTGTATTGAATAATTAGTTTCACAATTATACATAAAACGCTAGGGGGATTATTATGAAATCAACATTTTTTGCTCAAAATAGAGAACGATTAGCAAACACATTACCAGAGGAATCCATTACGATTTTATTTGCTGGACAAGCACCTCATATGTCAGCCGATGCACATTATAAATTTGTACCGAATCGTAATTTTTACTACTTAACGGGAATCGGTGAACCAAATGTTATTTTTATGCTGAAAAAGTTTGGGAATAGTGTAGAAGAGACACTTTTCATTGAAAAATCAGATCCAGTAATGGAAAAATGGGTTGGGAAAACAGTTTCTAGCGAAGAAGCAGAGGGAATTTCAGGTATAAAGAAAGTTGTATATTTAGATAGCTTTGAAAAGACAATGTCAAATATACTTTTTACAGAAAATGCGAAGCATCTATATTTAGATATAGAAAGTCGTGAGTGGAATGGTATGGAGACAAAAACATTAGCATTTGCTAAACATGTAAGAGAAAAATACCCACACGTAACAATTGGTAATGTATATCCGAACATTTGTGAATTACGAGTATTTAAAACAGAAGAAGAAATTGAAATTATTAAAGAAGCGATTGCTATAACGAAAGACGGTATTTACAACGTACTTAAGCATGCAAAAGCAGGCATGATGGAGTATGAATTAGAAGCACAATTTGATTTTACACTGAAATCATCTGGCATTAAGCACCATGCATTCAATACAATTTTGGCGAGTGGGAAAAATGCTACAGTTCTTCATTATGAAGATAATGATGCACAAATTCAAAATGGTGATTTAGTATTGCTAGATTTAGGCGCTCAAAAAGACTACTATAACGCTGATATTAGTTATACATTCCCGGCAAATGGAACATTCTCTAGTCGCCAAAAACAAATTTATAATATTGTATTAAAAGCATTAAAAGAAACAACAGAGATTATTAAGCCAGGATTAAAGTTCGCTGCATTAAATGAGCATACAAAAAAGGTACTGGCAGAAGAGTGTAAAGCAATTGGTTTAATTCAAGAAGATGAAGAGTTATCAAAATACTATTATCATGGTGTCAGCCATTTCCTTGGTTTAGATACACATGATGTAGGAACATATAAAGATAGAGTGTTAGAAGAAGGTATGGTTATTACGATAGAACCAGGTCTTTATATTGAGGAAGAGTCAATTGGTATTCGAATAGAAGATGATATTCTTGTAACGAAAGACGGGTATGAAAACTTGTCAAAAGATATCATTAGAGAAGTTGAAGAAATTGAAGAATTTATGAGTATAAATAATGAACATGTAAAAGGAAACCAAGCTGTAGTTAAATAATAAAAAGTCATCACTAATTTATTTGAACTTTATCTCGAATCGCGGACAATTAAAAAATCCATGATTCGGGATAGGGTTCTTTTATCTTCGAAATACTAATCTTTAATTATTAATCCTAATAAAGTTGCAAACTGAACAGCTTGATATGTTGATACTTTACATCCTCTTAAATCGTTCACTGAAACTGTAAGCGTATCAAAGCTAGAAGAACTAATATCTATCCCCTTCAGTGATGTCTGATCAAAATTAGCTTCATCAAGACTACATAATTGGAATTCAACTTTTTTAAGTTTACAGTCAAAAAAATCTGCAATATTTAATGAAGTTTCATTGAAGATGATTTTTTCTAGTTTGGAATTTCCAAATGCCGCTAAATTCAAAATTGAATTCTCAAATTTAACATTTCCTAAGCTAGATTCTGTGAAATTTACTCCGATTAATTTACTGTTTTTAAATTCGACTCTGTGAACAGAAGAATTGCTTAAATTAACATTTGATAAATCACAGTTTTCAAAACAAACATCTGTAATATCAATATTGCTAAAGTCTGTATTAGTAAACTTACAGTTTTTTATCACCGCATCATATAATCGTACTCTATCTACAGATTCATTTTCGAAAGTGGAGTCTATAATTTCACACACTTCCAATGTTGGATCTTCTTCATAAAAAATATCTTGAAAATTCTTTGAAGATAACTCTGGTGAAATTTTTGGTCTATCAATTTTCATCGTATATCAATCCTCTTCTATTTGATATATTTGTGTAATTTGAGTCTATTGTCTGTGAAGAACATTAGTTCTTATTATACAAAAATCTAAGTTCTTTTGTGAAGAGCATTTTAGCTACATTTTTCTTATTTAATAATAGAAGTGTTATTGTTTCTTAAGAAATAACGTCAAAACAAATACGAGAACGGCTAATATAGTCGCTACAAGGAAAGCATTTTGTATTTCTAAAATATTCGCCTCTTGTAATGTCTCCACTTTTAGTAATCTTCCAATTAGCTTACGTAAAATCTAATTACATCTCCTTATTTTCTTGAAAATCAACTTCTATAATGATTTTGAAAAAGGAGGGATTTTCCATGAAGCGATTTGTATTAAAAGCTGTTACGGTCTCTGTAATATTTTTAATTGCTGCATGTTCTTTGGCCACAAATACAACAAATGATCATAAAAATATGAAAGATAAAAAAACAATACAGACTGAAACAGCTACAAAACCATTGAAGGTTCAAAAAGGACCAGAAGTTACTTTAATAGCGAAAGAAGAAAAGCAAAAGTTAAGTAACGGTGTTATTGTTCCAGTCTGGACATTTAATGGATCATCTCCTGGTCCAGAAATTCGGGTGAAAAAAGGTGAAAAGGTGAAAGTGACATTAAAAAATGAATTATCTGCACCAGTATCTATTCATTGGCATGGATATCCTGTCCCAAATAACATGGATGGAATTCCAGGCGTGACACAAGATGCAGTTGAACCAGGAAAAAGTTTCACTTACGAATTTGAAGCGAACGTACCAGGAACGTACTGGTATCACTCGCATCAAGATTCTGTAAATCAATTAGATAGAGGTTTGTATGGAGCGCTCATTGTAGAAGATACAAAGGAAAAATATGATAAAGATTACACATTAATGTTGGATGAATGGGTTACAGATAAAGAAGAAATGAATAAGCAGTTAAAAGAAATGACAAAAGGGCAAATAGGTAATAAATCTAAAGGTAATGAAAATGAGGAAAAGAATGATGATAAGAACGGCATGGATCATTCTGGTATGGACGTGGGCAGTGATCAAAAAGACTCTAGTAATATGGAAGGAATGGACCATGGAAATATGAAGATGGAAGGTCATGATATGAGTATGTATGATTTATTCACAATCAATGGAAAAAGCGGTGATTTAGTAGTGCCATTGAAAGTGAATAAGGGAGATAAAGTTCGTTTTCGACTCGTTAATGCTGGTTATCTATCACATGATATACATGTTCACGGTCATGATATAAAAGTAATTGCGACAGATGGTCAACCAATAAACGATCCAAAAGTTATAAAGGATAAAGTAATTTCAATCGCACCGGGCGAACGTTATGATATTGAATTTACTGCTAATAAAACTGGGAAATGGTATGTTGAAGACCATTCGAAAAATAAAGGTGCAAAAGGAATGAAAGCTGTTATTGAATATGATGGCAGCAAAGAGATGAAAGATAAAGCAGACGAAAAAGAAAAATTACCGAAAGTAGATATAATGAAATATGGTACTAAAAAATTAGGTAGTTTCACGTTAAATCAAGAGTATACTGCCACATATAATATGGACTTAAATACGCAAATGAATGGAAATGAAATGGTATATACAATTAACGGAAAGGTATTTCCGGATATTGACCCAATTCAAGTAAAAAAGGGTGATTTAGTAAAAGTGAAGTTGGTAAATCGTTCTAAAATGGATGATCACCCAATGCATTTACACGGGCACTTCTTTCAGGTGTTGAGTAAAGATGGAAAACCGATAAAAGGTTCTCCAATTGTAAAAGATACATTGAACTTAAAACCAGGAGAAGAATATGAAGTAGCCTTTGTAGCAGACAATCCCGGTGAGTGGATGTTCCACTGTCACGACCTACATCATGCTTCAGCAGGAATGGTAACGGAAGTGAACTATACAGATTATAAATCTGACTATGTTCCAAACCAAAACATTCCTAATAAGCCAGAATAATAGGAAGCAGTTATCCTATGGATAGCTGCTTATTCATTTTTGTTGCAAGTACTAATGTATATGTTGATTATGCCCAGGTGCAGGAGTATGATCTGGGAATGTCGCGAATACGGCAACGATAATTACTACACTAATTGAAAGTAATAACAAAAAACGCTGTTGGATAAAAGTAGAAAAGTTCTCCGATAACAATTGAATCACACAGGACATAGTAATCGTTATAGTAAGTAAAAGGCTAATGAACAATATACTATGAGCTTGTTGAGCGTTTAACATTTCTGTAATCATTGCTCCCATCATACTTGCCATTAATCCAGAGAACATTCCTTCTAAAGCAGTATATAGATGAAAACGTAGACCCACTAATTAAAATAGCAAGTAAAGTAGAATATAGTAATTCCCCCTTAAAGAGAATGCCTAAATAAAAACCAATACTTAAACCGATACTCATACTAAAAGACATAATAAATACCATATACTCCATTAGGGTACCCTTACGTTTGGAAATATTGGATGCAATAAGAATTGAGGTACAGCAAAGTGTTAAGGTAGTTAACGTATAAGCAAACATTATGATACCTCCTTGTCCTATCGTTCATTTCATCATATGTGTACTTATGATAATTTATATCTGCATATTATCTGCACAATTTCATAGATGTAAGCAAAGGAACGCTTGATTTTTTAGGGCGTCTTTTTTAATTGTAAGCATGTGAAAGAAATTGTTATATTATGAGTTTCTATTGTGAAGCCATAAAGAATAAGCGTATAATATTATAGGTCTCACATTTGCGAGACAAACCGCGAATGATAAATAAGATTGTTGTTTTATCATCGCTTCTAAACATATAGACAATGAAAGTAACACTGGAATACAGATAGGGAGTTATAAAATGAAATTAATTATTGCCGAGAAACCAGATCAAGGGTTGGCTCTTGTTTCACAGTTTAAATATCGCCGGAAAGATGGATATTTAGAAGTAGAAGCAAATGAGTTATTTCCAAATGGAGCGTACTGTACATGGGCAATTGGTCATTTGACGCAGTTATGTAATCCAGAGCATTATCACGCAGAGTGGAAAAAATGGTCACTTAATACATTACCGATGATTCCAGAGCGTTTTCAATTTGAAGTAACAAAGTCAAAGTATAAGCAATTTAACGTTGTGAAACAGCTGTTACATAATCCACAGGTAACAGAAATTATTCACGCAGGCGATGCTGGGCGTGAAGGGGAACTAATCGTACGAAATATTATTAATCTTTGTAACGTGCAAAAGCCTATGAAGCGTCTATGGATTTCGTCTTTAACGAAGCAAGCTATTTATCAAGGGTTTAAAAATTTACTTGATGAATCAGATACAATTAATACGTATTACGAAGCATACACAAGATCTTGTGCTGACTGGGTTGTTGGCATGAATGCATCACGTGTGTTTAGTATTTTGTTAAAGAAAAAAGGAATGAATGATGTATTTTCTGCTGGTCGTGTCCAAACACCAACGTTAGCATTGATTGTAAAGCGTGAGAAAGAAATTGAAAACTTTAAGTCAGAGCCTTTCTGGGAAGTGTTTGCAACCTTTAATATAGAAGGAAAGAAATATGACGGGAAATGGGAGAAGGATAATGAATCCCGCTTAAAAGACCCTGATATGGCGAATAAAATTGCGGCATTTTGCCAAGGGAAACCGGCTGTTGTGAAGGAAATGAAAACGGAGCGTAAAGAGTTTCAGCCGCCGCTTTTATTCAACTTATCATCACTGCAAGCAACGGCAAATAAAGCCTTTAAGTTTTCACCGAAAAAGACGCTTGATATAACGCAAGCACTCTATCAAAAAGGGATTGTTTCTTATCCACGTTCAGATTCTAACTATGTTACTCAAGGAGAAGCAGCGACTTTCCCTGATATTTTACAGAAGTTAAGTCAGTTTGATGAATATAAAGGTTTATTACCGGCTCCGGTTGAATCCATTATGAACAATAAGCGTTATGTAAATGAAAAGAAAGTAACAGATCACTACGCGATTATTCCGACAGAGCAAGTTACAAATCCAAGCAAACTATCAGGTGATGAAAAGAAAATTTACGATATGATCGTAAGAAGACTAATTGCGGCGCATTATGAAGTAGCGATTTTTGACTATACAACGATTACAACTCTTATAGACGAACGTGCTGCGTTCATTTCGAAAGGAAAACAGCAAATTCAAGAAGGTTGGCGTAAAGTTATTTTCCAAGATGATAAAGATGACGAAACAATTCTTCCAATTGTTGCTGAAGGCGAAGAAGGAAAAGTTGTAAAGGTGAAAGTGAAAGAAGGAAAAACACAGCCGCCGAAGCGTTATACAGAAGGACAACTTATTACGTTAATGAAAACGGCAGGTAAGTATTTAGAGAATGAAGAGCTTGAGAAAGTATTAAAGAAAACAGAAGGTTTAGGTACTGAGGCAACTCGTGCAGGTATTATTACGATGCTGAAAGACCGTAAATATATAGATGTGCAGAAAAACCAAGTGTATGCGACCGATAAAGGAAAAGTATTAATTACAGCAATCGGTGATAAAATACTCGCTTCACCAGAAATGACTGCAAAATGGGAGCAACGCCTTGCGGAAATCGGGGAAGGTACAGCTTCACCAGCTACATTTATGGAACAGACGAAAAAGCTATCAGCTAAAATTATTGAAGACGCAGTGGAAATGTCTGAGAAGTGGGATTTCACGGGACTACATGTTGAATCGATTGAACGAAAAGGATCGAAATTTACAACGGGTAAAAAGGTTGGTAGCTGTAAAAAATGTGATGGCGATGTAATTGATAAGTCAACGTTTTACGGTTGTTCTAACTATAATACAACGCAATGTGATTTCACCATTTCAAAGAAGATATTAAGTAAAACAATTTCGCAAAAGAATATGACAAAGCTCTTAAAAGGTGAAAAGACTGATTTAATTAAAGGCTTTAAAAAGGGCGAGAAAACGTTTGATGCGAAATTAGAGTGGAAAGATAATAAGATTAATTTTGTATTTGAGAATTAATTTGTTAAAAGAGCATGACATAAAACTGTCATGCTCTTTTGTTTTTTCTTTTATATAAAATTTAACGATAAAAAAAATCCTTTAAATAATAATTTTTTATTGTAAAACGATAAATTTTGTATTAAAATCAAAATCATAATAAATGAGTGAGGTGCTTTTGTTAAAAGGTAACAACCTTATTTTTAAAATTAGAGGAGGTATAACTATGAACAGTAACAATTTGATTGTTAAACATATGGATAACCCCCATGAGTTGGAGAAGATGTATAGAAAAGATCCGAAAGCTTTTAAAAAAGCATTCTCACAAGCATGGGGCCAAAACCCTGATTCTCAAATTCTAGGTGCTTGGTATGAAAGGTTGCATTTTAAGGAGAAAGTAAATAAAGAAAAAACATCTTTGTTTCAAAAAGGTTTCTTATTCATGGGCCTTTTAGCTATTCTGGCCGGCATAAGCACTAGAATCATTTTCCACTTTGTTGAGCAGGAAGCAATTGCTCCAATTAATTTGGCTTTTGGTGTAATTCCCTTTATTGCTGCTTATTTTGTTTACAATAATAAGCCGAAAAAAAGTATTATTTATTCCCTTATAGCGTTATTCCTAGTTTCCGGGGTGTATCTTAATACGTTGCCAATAAATTATAAAGACAGTACCATACTTGCGTATTTACATCTTCCTATATTTTTATGGGTCTTAGTAGGGCTTGCATTTACAGGAAATGAATATTCAAAAGGCAGTACAAGATTAGCCTATATTAAATTTAATTTAGAATATTGTCTTCTCTACGGGAGCATGGCAGTGAGCGGAATGATACTAGCAATATTCACCATGCGTTTATTTAGCTTTGTTGATTTAGATATAGGAGAATTCTATTTTAGTAATGTTGTTTTATTTGGAGCAGCGGCTCTCGCTATTGTGACTGCATACTTAGTATCAATGAATCTTAAGCTTGCTAAAAATATTACACCATACATATCTAAAATTTTTAGTCCTCTCGTCCTGATTACCTTGCTTATCTATCTTATAACGGTAATTTTGGTCGGGAAAAATCCATTCTTGGATCGCAATTTCCTAATGGCCTTCAACGGAATACTGCTTGGTGTATTGGCTGTTACTATATTTTCTATCGTTGAGAGTGACTCAGACGAGAAAAAGAGTATTTCAGATTATATAAATTTTGCCTTAATTGTTCTGGCACTTATTATTGATACTGTTGCATTGTCAGCCATCGTATTTAGACTTTCTTCTTACGGGATTACACCTAATAGACTAGCTGTTTTAGGTGTAAACATACTGATCTGGGCAAATCTAATTTGGATTATGTTTTCCTATATGCGTTTCTTGCAAAATAAATCAGGACCAAAAGCTATCCAAGATGCCGTTACGAAGTATTTGCCAATATACGGACTTTGGGCAGCTTTCGTCATATTTACGTTTCCTATCATTTTTAATTAGAAAGGATCTGTTAATGCGGGAGTGGTGAGGGCTAATAATCATTGGGGGATGAACAAAACCCCCAATGATTAAAGTTTCACTTTATTATAATTGGTATTATTACGTTTGTAGTTTCGGTAATTTCATTTGTAATGATAAATAAGAAATAAGTGTTGTATGTAATCTTTCCATAATAAAAAACGTCCCAAAATGGGACGTTTTTTATTATGCGTATTGCCGTTTTTTCTTAATAAGCAACAAAACTTGTGACACACAAGCTAGTACTGGTAACTCAATCAATGGTCCAATAACGAGTGCAAGTGCGATAAGAGGCTCATCTGGAAAAGCGGTCACAGCGATAGCGAGTGCAACAGGTGAGTTTCTTGCTAACGTTGTTAAGCTTAGACTTACTGTATCTTTGTAAGATAAATGCATCATGCGCCCGATAAATTGTCCTAGTAAAAAATTAATGATGAAGAACAATAGAACAGGAACGAGTAATAATAAAACGACATTCATATTTTGCAGTAAATATTTACCTTGTGATGCAAACATCGCTACTATTGCTAAACTTAAAAATACAATTTGAGCAGAGCTGAAAAACGGAATGAGTTTATTCTCGAGAGTTTCAGCTTTTTTCATTTTATTCATAATGAATTTTGTAGCATGTGCAAGTATAAATGGTAAGACGATTACGATAACAATACTTTCTACTAAAACAAAAACCGCTACAGTTTTCATGACACCAGCAAATAAAAATAAATAAATTGGAAGGAGTAGAACTTGCAAAATTAAATTTACAGGTAAAATTGCAGTAGAAAGTGCTACATTTCCTTTCGCTATTTCAGTAAAGATTAAGTACCAATCTGTGCATGGAGTAACCATTAACATTATAAATCCAACCCAAAGTGCTGGATGATCTGAAAGAAATAGTGCCCCTAACCCCCCAAGCGAGTAAAGGTGTCCATAAGAAGTTAATAGTAAGACTTGTTCCAGCAAATTTTAAATTGCGAAATCCGTTTTTTATTTCTTTTAATGGGATGCTGAGGAATAATCCATATAGCATAAAAAATAAGAAGGGAACAATAAACTTGTCTGAATACGTATGTATCATATTAAATTGTCCGAGTACGATGCCGCATGTAACAGCAAAAAGAATAATAAAAGTTTGAATCTTTTCTATAGTGCTCATGAGTAAATCCTTTCTATATTATGAATTTTCCTCTCTAATTTTATTATACAAGTAATACAGATGTATTTGGTGTTCAATTATATTTTAGTTAATATTTTTAAATTGAGATTTTATTTTTTATCAAAAGTTACTTGACTAAAATAAGTTACTATATTACAATCACTTACATAAGGTAATTAAATAACAAAAAGTTTTAATTGGCTTTACTTAAGGTATCAATTGGAACTTTTTATTGGAATAAGAATTTTTATGATGATGAATAATGAATATGATAAGAAAGTTTAGGTGAAGAAAATGGGATTATTTAGCTCGTTATTTGGTAAAAAAGAAGAAAATAAGAATGTAGAGGGGAATAAAAAAATGTCAAAAGTATTATTTGTAAAAGCAAACGATCGTCCAGCGGAGCAAGCAGTTAGTTCAAAAATGTATGAAACATTTGTAAGTACTTATAAAGAAGCAAATCCAAATACAGAAATTACGGAATTAGATTTATTTGCATTAGATCTTCCTTATTACGGAAATATCGCGATTTCAGGTGGATATAAACGTAGCCAAGGCATGGAGTTAACAGCTGAAGAAGAGAAGGCAGTTGCTACAGTAGATCAATATTTAAATCAGTTTTTAGAAGCTGATAAGGTTGTATTTGCATTCCCATTATGGAACTTTACAGTACCAGCACCATTAATCACATATATTTCATACTTATCTCAAGCTGGAAAAACGTTTAAATATACAGCAAATGGCCCAGAAGGTTTAGTTGGTGGTAAAAAAGTAGTTGTGTTAGGTGCTCGTGGTTCAGATTACTCTTCAGAACAAATGGCTCCTATGGAAATGGCAGTTAATTACGTAACAACTGTACTTGGATTCTGGGGAATTACAAATCCAGAGACAGTTGTAATTGAAGGGCACAATCAATATCCAGATCGTTCACAACAAATTGTTGAAGAAGGTCTAGAAAACGTTAAAAAAGTAGCAGCGAAATTTTAATTCATGATAGTAAATGGAAAAACCAACATGGATGACCATGTTGGTTTTTTAGTCTATTTTTCATGTTAAAAAATGTATATTTATAAAATAAAAGAAAAGTTCGAAAATAGTATTGCAAAATATTATATAGCAAACTATAATGAGTTCAAGAATAGTTGATACTTAAATTAAATATTCAGAAAATTCAATTAGTTAAAATTGGAAAATGAGATAAGGAAATTTGAATGGGGGTTATATTATGGCGAATAAAGTACCGTTTTCGTTCATAGTAGTTATTGGATTAATGTTATTTGCACTATTTTTTGGAGCGGGAAATTTAATTTTCCCAGCGATGCTTGGTCAATCAGCAGGAGAGAATGTATGGATTGCTAACGCTGGATTTTTAGTAACTGGTGTTGGACTACCATTACTAGGTGTACTAGCATTTGGTTTTTCAGGTAAAGATGATTTGCAGTCATTAGCAAGTCGCGCTCACCCAGTGTTCGGGATTGTGTTTACAACAGTTTTATACTTAGCGATCGGTCCGTTATTTGCAATACCGAGAACAGGAAATGTATCTTATGAAATTGGTCTTAAGCCGTTTATGCCAGAGGGAGTAGGTTCTACACCTTTAATTCTTTTCACAATTATATTCTTTAGCATCACTTGTTTTTTTTCGCTAAATCCCGCGAAAATTGTCGATATTGTTGGAAAAATTTTAACGCCAATTAAGTTGACTTTCATCGGTATTTTAGTAATCGTTGCTTTTATACATCCGATTGGAGATATGCAAGCACCAGTGGAAGCTTATACATCACATGCATTCTTTAAAGGATTCCAAGAAGGATACTTAACGATGGATACGCTCGCATCATTCGTATTCGGGATTATCATCATCAATGCTATTAAAGAAAAAGGTGCAAAAACGAAAACACAAATTATGGTCGTTTGTGCAAAAGCGACAATAATTGCAGCATCTATTTTAGCAATTATCTATACAGCTCTTTCTTATATGGGTGCTTCAAGTGTTGCAAAGCTTGGACATTTAGAGAACGGTGGAGAAGTATTAGCGAAAGTTTCTAACTACTATTTTGGATCATACGGCGGAGTATTATTAGGATTAATGATTACAGTAGCGTGTTTAACAACTAGTGTGGGACTTGTATCAGCATGTTCTTCATTCTTCCATAAGTTATTCCCAAATGTTCCTTACAAAGCAATTGCAATCACGCTCTGTGTATTTAGTGCCATTGTTGCAAACGTAGGATTAACACAATTAATCGCAGTTTCTGTTCCAGTATTAACAGCAATTTATCCACTAGCAATCGTATTGATTTTCTTAACATTCTTCCATTCATTATTTAAAGGAAGAGCGGAAGTTTATCAAGTAAGCTTGATCGTAACATTTATCATCAGCTTATTCGATGGATTAAGTGCAGCTGGAGTTAACATTGAAGTAGTAAGCCAAGTGTTCACTAAATTCCTTCCGATGCAGGAAGTAGGACTAGGCTGGATCTTCCCAGCGATTATCGGTGGATTTATCGGATATGGCATTAGCATTTTAAAAGTGAAAAACCAAGTTCAACCAGCAACTAGAGCAGATAAGAAAATAGGTTAAATAAAAAAAGTTATAGACTTGTTTCTATAGCTTTTTTTGTTACTATTAATAATGAGAAAAAATAAAGTAGTAGGGGAAATAAAATGAAAAAAACAATTGATCATATCGGAATCGCAGTTCGTGATATAGATAGTACGATACGTTTTTATGAAAATGTGTTACTAGGAACTTTAATAGATCGTTACGTAAGTGAAGCTCCTGGTGTGGAAAGCGAAGTAGCCATTCTTGAAGTGGATGGAGATAGAATTGAATTACTTGCACCGACGAATAATACGACATCTCCAATTGCCCGTTTTATTAAACAAAAAGGTAAAGGTGTTCATCACGTTGCGTATCGAGTAGATGATTTAGATGTGGCTTTAGAGGAATTGAAAGAACAAGGTATTCGAACGTTAAAGCATACACTTCGAATTAATAAACACGGCAGAAGATTAATCTATCTTAACCCAGCGGATACAGAGGGAACAATCATAGAGTATTGTGATTATCCGGAAGAGAAATAGAAGAAAGATATTTTTAAAAAGGTGTTACGTAATAACGTAATACCTTTTTATTTATGTATTTCACACTTTCTTCACAAATGATTCACGATAACTTTTCTTCTTCAGGAACTTACGTAAATATATTTTATGATATAATAACAATCGACTTTAAAAATGTAAGTAGTATCTATGAAGGTAGTTACTATTATATTGGAAGTTTAGAGGTGAGAGAGAAATAAATAGTTATACTGTATAGAAGATTATATTTAATAAGGTTAATATTTCGCCCGATAATCTAACTTGGGAAGTTAAAGTAATGAAAATATAGCGATGAGGAAGAAAGAAGTGAAATGATTGTGAAAGTAATGAGAAGGTTAGGGGCATGGCTATTACTTGCGTGTGTGCTTATCATATTGATACCGAAAAGTACATCTGCTCATGCGTACGTTGTGAAATCAAACCCTGTTGAAAATGAAACTTTGAAGAAGGCACCATCTGTTGTGAAAATCGAATTCGATGAGGACATACAAGTTTCAAGTTTTAATACATTGTACGTGAGGGATACATCAGGTAAAAGGGTCGATTTGAAAGATGCTCATATTGATAAAAAAAACAAAAAACTATTAGAAGCAGGATTAAAAGAAAATCTGAAAAACGGACTCTACTCTATTCAGTGGAAAGTGATTTCAGCTGATGGACATCCAATTCAAGGGGTTATTCCATTCCGTATTGGATTAGCAGAAGCGGGAACAGACGATGTACAAGTGGAAGAGATGGGGTATGTCCCGCAAATCGATATGATTATGGAACGTGGAATTTTATATGCGAGTTTCTTGCTATTTTTAGGAGTTCTCTTCTTTAATCTTATTATGTATAAAGGGAATGCAACCTCGGTTCGATCAAGGAGTAAGAACATAATATGGATCTCCTTATTTGGGATATTTATTAGCTTGTTATTCAACCTACCATTGCAAGCGAAAATAAATGCAGATGTTTCATGGCTAGAAGCATTCAATCCTTTACTCTTAAAAGAAACGTTACAGCTTTCTGTTTTTGGATATGTATGGATTACTCAAATGGTTCTTATTAGTTCACTTATAATTGTGACGTATTTTGCGATGAAGTGTGGGAAGCTATCGTCGTTTAAAGTATGGAGTATTCCAATAGTATTGTTTATCGGGATACTTGTTATGAAAGCCTTTAATAGTCATGCATATGGTTTGAAGTTTAAAGAGATTGCTGTCGTTATGGATTTTCTGCATTTATTTGCAGCTTCATTATGGATTGGCGGTCTATCATCCATTATTCTTCTTTTACGTAAAGAGGATGACAAGTGGAGTATGTATTGGGATATGATTAAGCGTTTTTCACCGTGGGCAACAGGTGCTGTCATCGTGATTTTAATAACAGGTCTTTTTAACAGTACATTTTTTATTCCAACAATCCACTCTTTATTTGATACGAAGTATGGATTAGCTTTATTAGCAAAAATACTTTTATTCATTTTCATGGGGATATTGGGAATTGTACATTATGTGAAAGGGAAAATGAGAGCGCAGAAGGGATTAGGCGCTACGGTGAAAGTAGAGTTTATCATCGGAATTATCATTTTTGTCATCGTAGCTTTTATGACAAACGTACAAACACCACCGATGCCTCCTACTGGACCTTTTACAGAAAGTAAGCAACTGGATAATGGGTATGAACTTACTTTACATGTAAGTCCTAATAAAGTAGGACAAAATACATTTCATATTACTTTAAAGGATGAAAACGGACAACCTGTTACTGATATGGAGCAAATTATTTTAACTACTCAATCATTAGATATGAATATGGGAAAAGGTTCATTTAAAGTTTCAGCAGTTTCACCGGGAGAATATGAAGCAGAAGGTATGTATATTAACATGACAGGAAACTGGAATATACATGTTCATGGATTAACAAAATCTCTGGATAGCTTCGATACAGATTATAAATTTATTGTAGGTGGCAGATAAAGAGGCGTTATAGATGAAAGGGAGTTAATAGAAAATGAAACGTATAAAAAAATTAGGAACAACAATGATCGCAACAATAATTGCAATGGGAATCTTTTCGTTACCTGTTAGTGCTCATGTGACGGTAAAGCCAGAAACTTCTGATGTTAATTCATGGGAGACTTACACAATAAAGGTACCAGTTGAAAAAAATATAGCAACAACAAAAGTCACACTAAAAATACCGTCTGGCGTTGAGTTTCAACAGTATGAGCCAGTGCCAGGGTGGAAAGTGGAAGCGCAAAAAGATAGTGCTGGAAAAGTGAAAACTGTAGTATGGGAAGCGACAGGAGAAGGGATTTTAACCGGTCAATTCCAACGATTTACTTTCGTCGCTAAAAATCCGGATAAAGAGCAAAAAATAGCTTGGGACGCATATCAACAATATAAAGATGGAGAAATTGTTGAATGGACAGGCGATGAAAAAGCTGAAAAACCACATTCACTTACTACAATTGCAAAAGGTACGTCATTAACAGGAGAACATGGTGAAGTGTCTAGTGTAGAAAAGAATGAAGGCACTAGTAATATGCAAGTAATAGCGATTGTCTTATCTATTTTGGCGATTGTATCGTCGGTTGGTGCGTGTGTTTTTGTAGTACGTCGTAAAAAGTAAGACGTAAGAAAGAGCCTACAAACAGTAGGCTCTTTCTTACGTTTATTTCAATTCAACTTGCTGCCTTATAGCAAGTGCTTTTGGTTTTATATTTACAAAACAAATGCTCACAACAATAAATAATAACCCAATAAATAAGCTCATTGTAATGGCCTCATGTAAGAAAATTGAACTTACAATAATAGCGATTAGTGGAATGAGGAATGTATAAGCCCCAACTTTACTTGCTTCACCAGCTCCAACAAGTGTGAAGTATGCAAGCCACCCCATTGCAATAACGAAGAACGAAATAAAGAGAAGTACGCTAACAAATGGTATACTCCAAGCGATACTAGACCAGCTTTCAAACTCTGAACCAAATCCAATTAAGCAAAGCCCGCCAATAATGAGCTGAAGTGTTACCATCCAAATGGAATTAACGCGGTGCCCAGTCTTCTTAATAAATACTGTTCCAAGTGCCCAGCCAATAGCGCATCCTATCGCGAGAAGGATTCCGATAATAGAGATATGTCCAGTTAAACTACTAGAGCTAATGACACCCACGCCAATAAATCCAAGAACAAGCCCAAAAATTTTTAAGCCGTACATAGATTCTTCAAGCCAAATCCATGAGAAAATGCCGAGTAAAACAGGTTGTAGAAATACAATGGCGGAAAATAACCCAGCTGGCATATATTGAAGGCCTACAGTTTGTAATCCGTAAAATATAATGATGTTAAGTAAAGAAGAAATAACGTATAAATGCCAAGTTTCTTTTAAGTGTAACTCTTTGTATTTCGGTAATGCGAAAAGGAGTAAAATGAATCCTCCAATTAAAGTTCGAACGCCTGCAAATAAAACGGGTGGTGTATAATGCAGGGCAAACTTAGATAAAGGCCAATTGATTCCCCACATGAAAACGAGAAAGGTAAGGATTATGGCCGTCTTAGTTCGAGAAAGCTGTGTCACGGTAAGACCTCCTTGTTGTTATTCATTTCACTATGATATGATATCGACTGTAATAAATAAAATGAATCTTTTTTATGGGGAGTATAAGTGATTAGTTATGACCATTACACAACTGCAAGTATTAATAAAAACCGTTGAGTTAGGTAGTTTTACGAAGGCAGCTCGGGTGTTAAATATGACGCAGCCAGCTGTTAGTCATGCGATTTCAAGTATTGAGTCAGAGATAGGAGTTACGATTCTTATACGTGATAAACGAAAAGGATTAATTGTTACGGATGTAGGAAACAGAATTCTTGTACATATTAGAGAGATTTTGAACGGTGTAGAGAAGATTGAACAAGAAGTTGCGATGGAGAAAGGGCACGAAGTTGGGACGATTCGAATTGGGAGTTTTCCGAGCGCTTCTGCACATTTCTTACCCAAAATGATAAACCTTTTTAAGGAGAAGTATCCGAACTTAGAAGTCGTTCTTTGTGAAGGAACGATTAAAGAAGTTGAAGATTGGTTAGTATCGAGGGTTATTGATATAGGAATTGTTATTTTGCCTAATAAAGATATGGAGATTGTTCCATTAACGAAGGGGAAAATGGTTGCTATCTTAAGAGAGGATCATCCTCTCTGTAAGAAGGACGCTCTTACAATTTGTGATTTAGAGAATGAACCGATCATATTATGTAAGGGTGGATACGAACCACCCATTATTGATATGTTTAAACAAGCAAACGTACCACTTCGGGCTGAATATGTAATTTCGACAGTTACTACAGCTTTAAATATGATTCAAGAAGGATTGGGCATTGCAATATTAGCTGAATTATCTTTAACGAATTTACCAAAAAATGTGCAAACGAGAGAATTGGAACCACAAGTATGGAGAGAAATTGCTTTAGCTGTTCCTTCATTAAAGGATTCTTCAATCGCTGTGCAGCTATTTATTGAAGAATTTCAATCGCTATTTGCAGAATAAAAAGAGGTGTCTCATATATCATAATGGGACACTTTTTAATTTACTTATAAAAAATCTATGAAAAGGATTGACTTATTTTTTAGTTGTAACTATAATGATTACATCGAGGTGGTGATTACGATGAAAATTAGTAGCCGCTTTTCCATAGCTGTTCATATTTTATCTATTTTGAAAAACAATCCATCTTCACTTTGTACTTCAGACTATATGGCTGAGAGTGTCAATACAAATCCAGTAGTCATTCGTAAAATCATGTCGTACTTGAAACAAGCTGGCTTTGTTTACGTAAATCGTGGACCGGGTGGCGCGGGATTACTAAAGGATTTATATGAAATCACATTGTTAGATGTGTATCATGCAGTGAACGTAGTCGAAGAAGACAAGCTATTTCATATTCACGAGCAACCGAATCCAGATTGTCCAATTGGGGCGAATATTCAAGCGGTGTTAGAAATTATTTTAATTCAAGCACAATCCGCGATGGAAGAAGTTTTGAGAAATATTACAATGGGGCAGTTGTTTGAAACTTTGCAAGAAAAAATGAATGCTTAAATCCTATTTATATTTTTTTGTCATTAATGTAACTGATTTGATTACAACAATAAAGGTAAGGTGTAAAAGTTATGACTGTAAAAATGAAAGTATACTCAGATTTTATATGTCCGTTTTGTTTTTTAGCAAAAGGTCCATTAGATGAGGTAGCGAAAGAGAAAGATGTAGAGATTGAATGGATGCCATTTGAATTACGTCCAAGTCCATATTCAAAAATAGATCCATGGAATGAACCAGAAAAATTAGGTTCATGGGATGCTTTCATTCTTCCGACAGCGAAGAAGTTAGGAATTGATATGCGCTTGCCACGTGTTTCACCACATCCATATACACATTTAGCTTTCGAAGGATGTCAATTTGCGAAAGAACGTGGACTAGGTAATGAGTATCATCACCGCGTATTCACAGCATTTTTCCAAGAAGAGCAAAACATTGAAGATATTGATGTGTTAACAAAATTAGCGGTAGAAGTAGGACTTCCTGAGGCGGAATTTAAAGATGCTTTAGTAACTCGTAAATATAAAGAAAAGCATCAAGAAGCAATTCAACACGCATATGATGAAGCGAATATTATGGCTGTTCCAACTGTCATGATTGGAGATGAAGTCATTCAAGGGCTTGCTAGTAAAGAAACACTAGAAAGGGTCATTGATAAAGAAATTGAAAAGGATAAAACAAATTCATTTGAAGGTATGCAATGTAATACCGATGGATATTGCTAATTCGCTTGTTATGAAATAACAAAATAAATTATTAAACAAACATTTGGAGGAATTAAAATGTCAGCAACTACAACAAACTTAAAAGAAGCAATCGTGAACCGCCGTTCAATTCGTAAAGTAGCAAAAAACGATGCAATTACGAAAGAAAGAATTGAAGAAGTGTTAAAAACAGCTTTACACGCACCAACATCTTTCAATATGCAAAGTGGTCGTATGGTTGTATTAATGGATGGAGAGCATGAAAAGTTTTGGGATATTGTTAAAGAAACACTAAGAGCTCGCGTACCAGCAGAAAACTTTGAAGCGACTGTAGAAAGATTAAAAGGTTTCCATACAGGTGTTGGGACTGTGTTATTCTTTGAAAATCAAGCAACAGTAGAAAAAATGCAAGAAAATGCACCATTATATAAAGATCAGTTCCCATTCTGGTCTCATCAAGGAAATGCAATGTTACAACATACTGTATGGATGTTATTATCGGCTGAAGGAATTGGTGCATCATTACAACATTACAACCCAATCGTAGATGCTGAAGTGAAAGAAACTTGGAACATTCCAGCAGAGTGGAGCTTAGTAGGTCAAATGCCATTTGGTGAACCAAACGAACAACCAGCAGAAAGAACGTTCTTGCCTACTGAAGATGTAGTGAAATTTTATTAAGAAATACAATATGTAACGAGAAGGAAGCTGTGCTTAAAAACAGCTTCCTTTTTGTAGTGGTGTTAATTTATGCGCATTTAGGGAAGAAATATAAGAAATAATACGGTGAGAAGGGAATTAGAAAAATGAATGATGAGAAAAAATATACAGTGGTAGGTACTGATGTTGAGGAAGTAAAGCGTTTAAATAAAAATTCAGGATTAACGTATAATCAAGTGAAAGAAATGTTAGCAAAGCAAATGCAAAAAAAGAAGTAATTAGATTGAAATCTTTCATTTTTTCATTTAGCATTTTGATTGGAGAGAGTTAAGTAAAAGGTAACTCTCTTTTTCGTGTAACGAAGCACCTTATAGAGTGGAGGAAGCAACATGAAGAAATGGGTAAAGGTAACGCTGTCTATCACTGGAGGCATTGTCTTATTAGCGTGTGCCGGCGGATATTACGTGTATAAAAATTATTTTCCAAAGGAACCTGAGCGTATTGTATATGATAAAGAAAGAGTGCTACAACCGATACATAATCAGCTTAAAGGAATCAATATAGAAAATGTAAAGATAAAAGAAAAAGAAGTCGTAAATGCGACTGTAGATGAGCTTCAAAAAATGATTGATGATGGAAAGTTGTCATATGAAGAATTAACGAGTATTTATCTCTTTAGAATACAAGAACATGATCAAAATGGAATAACATTAAATTCTGTTACAGAGATAAATCCTAATGCGATGGAAGAAGCAAGAAAGTTAGATCAAGAGCGGGGTAGAAACAAAAATTCGAATTTATATGGTATTCCTGTCGTTGTAAAAGATAATGTACAGACGGAAAAAGTGATGCCGACTAGTGCAGGAACTTATGTATTAAAAGATTGGATTGCAGATCAAGACGCAACAATTGTGAAGCAGTTGAAAGAAGAAGGAGCATTTGTTTTAGGAAAAGCGAATATGTCTGAGTGGGCGAACTATTTATCTTTTACAATGCCAAGCGGGTATAGCGGGAAAAAAGGACAAAATTTAAACCCGTACGGTCCGATTACATTCGATACTTCAGGATCAAGTTCAGGATCTGCTACAGTAGTTGCGGCAGATTTTGCGCCGCTTGCAATTGGAACAGAAACGACGGGATCGATTGTTGCACCAGCGGCGCAGCAATCAGTAGTTGGGTTACGTCCATCTTTAGGTATGGTAAGTAGAACAGGAATTATTCCATTAGCTGAAACTCTTGATACAGCAGGACCTATGGCAAGAACAGTAAAAGATGCAGCAACGTTATTTAATGCAATGATAGGTTATGACGAAAAAGATGTTATGACAGAAAAAATGAAAGATAAAGAAAGAATTAATTATACAAAGGATTTATCAATAGATGGATTAAAAGGGAAAAAGATAGGGCTTCTTTTTTCTGTAGACCAACAAGATGAAAATAGAAAAACAGTAGCAGAAAAAATAAAAAAAGACCTTCAAGATGCAGGTGCAATATTGACTGATTATATTCAGTTAAACAATGGGGGTGTAGATAATTTGCAAACTTTAGAATATGAGTTCAAGCATAATGTAAACGACTATCTTTCACAGCAAAAGAATGTACCGGTAAAATCGTTAGAAGAGATTTTAGCGTTTAATAAAAAGGATAGTAAAAGACGAATAAAGTACGGACAAACATTAATTGAGGGGTCTGAAAAATCTGCTATAACGAAAGAAGAGTTCGAAAACGTAGTACAAACGAGTCAAGCAAATGCAAAAAAAGAGCTAGATAGGTATTTAGTAGAACAAGGTTTGGATGCTCTAGTTATGATTAATAACGATGAAGTTCTTCTATCAGCTGTAGCTGGTTATCCGGAATTAGCGGTTCCTGCTGGATATGATAAAAATGGAGAACCAATCGGTGTAGTGTTTGTAGGGAAACAGTTTGGTGAAAGAGAGCTTTTCAATATGGGATATGCGTATGAACAGCAGTCTAAAAATAGAAAATCACCTAGTTTATAAAAAGATTATATGAAAAATAACTGGAGTCCACCGAAATATGTTGGTGGATTCCAGTTAAACGAATCTAACAATATGAAAAGAAAAAAAGGATTCTTCTTAATTAGTAAGAAAGATTGTCTATAGGAGTTCATAAAATGTAATATATTCAATTTCCATCCATTGAAGGGGGAGGTTAATTTTTAATGAATGAAGTAAAGAGTTTTTTTCGAAGTAGAGGGTTTCAACGGTTTCTCGTTTTAATAATAGTAGCGCTTGTATTATATGCATTAAAAAGTATGATCAATTTAATATTAATTACGTTTATACTGACGTTTTTAATGGATCGATTTCAACGTTTTATTTCAAGAAAATTGAAAGTAAACCGGAAAATTGTTATTGCATGTTTGTATATAATACTAGTTTCCTTTATAGGCACAACGTTATATAAATATTTACCTGTGCTGACGATACAAATTTCACAATTAATTTATCAATTTAAACTGTTTTTTCAAAATCCACCTGATAATGAAATCGTTAAATATGTACTTTCGACAATTAATGGGATGGAAGTATCAAAATATATAGAACAAGGTGTAGATGTCATATATCAATCAATAGCAAATATAGGGAAGGTAAGTTTACAAATATTATTATCTCTAATTTTAAGCTTATTTTTCTTATTAGAAAAAGAGCGTATTATTACATTTACATCTAAGTTTAAAGATAGTAAGTTAAAAATCTTTTATGAGGAAATTGCATATTTTGGTGAAAGATTTGCAAGATCGTTCGGAAAAGTAATTGAAGCTCAGTTTTTAATTGCCGTTGTAAATTGTATTCTTACTGTCATTGCATTAATTGTTTTAGGATTTCCACAGCTACTTGTATTAGCTGTTATGGTTTTCTTACTAGGGTTGATTCCTGTTGCAGGTGTGATTATTTCTTTGTTTCCACTTTGTATCATTGCTTACAACGTAGGCGGAGTTATGTACGTAGTATACATACTCGTGTTCATAACAGTAATCCACGCTCTTGAAAGTTATTTTTTAAATCCGAAGTTTATGTCTGCAAAAACAAATTTACCAATCTTTTATACATTTATGATTCTCATCTTCTCAGAGCATTTCCTCGGAATATGGGGGCTTATTATCGGGATACCAATCTTTATCTTTTTATTGGATGTACTTGATATAAATAATGAGGATGCGACTAAAAAATAAGAAATGATAGAAAATCATTAAAAAGTCATAGGGGATAATGAAAATAAAAAAGCAATCCAAAATAAATTGGATTGCTTTTTATCTTAATTAAAGAACCGGAGCCATTGTTTCTTTTAATACTTGAACAGAGTGATCGAATTTTAATTCTTCTTCTTCACTTAATTCAACCTCTAAAATTTCACGAACACCGCCGCGATTTAAAACAGCAGGCACCCCGATATAAACATCTTTTTGACCATATTGACCTTCTAAGTAAGCTGATACAGTTAATACACTATTTTCGTCGTTTAAAATTGCTTTTGTAACACGTAGAAGTGACATACCGATACCATAATAAGTTGCGCCTTTACGCTCAATAATATGGTAAGCTGCATCACGGACGTTTATGAAAATTTTGTCTAAATCTTCTTGATTATACGTGTTGTCTTTTTCAAGCAGTGTTTGTAGTTTTTGGATACCAACGGAAACATGACTCCAAACAGGAAGTTCAGTATCGCCGTGTTCTCCGATAATATAAGCGTGAATGTTGTGTGGACCAATATCGAAGTACTCACCTAACATATAGCGGAAACGAGCAGAATCAAGCGTTGTACCAGAACCGATTACACGTTCTTTCGGTAAACCAGATTCTTTCCAAGTTACGTAAGTTAAAATATCTACAGGGTTTGTTGCGATTAAGAAGATGCCATCAAATCCGCTATCCATAATACTGCGAACGATTTGTTTAAAGATTTTAGCGTTTTTCTCAACTAAATCTAAACGTGTTTCGCCTGGTTTTTGTGGTAATCCAGCTGTAATAACTACAAGGTCAGCATCTTTACAATCTTCGTAGCTGCCTTTCCATACTCTAGTTGGAGCTGGTGCGAATGGAACAGCATGACTTAAATCCATTGCCTCCCCTTCAGCTTTTGCCTCATTTACATCGACTAAAACAAATTCTTCAGCTACGGCTTGGTTAATCATGCAGTAAGCATAACTACATCCAACTGCTCCTGTTCCTACTAATACAACACGGTTAATACCTTTTTTCATTTCAAAATTCCTCGCAATTTCATTGATTTTATTATGTAAGATAATACGTCTTACTTCTATAGAGTCATATCTAGTTTATTACATTTTATAAAAGATATTCAAGTATTTGAAAATGTATCCGTGCAAATCCGCGAACAAAACATAGGAATTCAGTGAACCGAATATAATTCAGTAAAATCCTTTGTAAAAGGGGAAATGGCATGGGGAACCCATTAGCAATGGAAGAAATGCTTCATATTATTCATGCAGGGCTTGTCAAAAAGAATAACCCAAAACGGATTACGATTGCAGGTGCAGGGATTTCTGGATTAGTTGCAGGTTCTTTATTAAAAGAGGCTGGGCACGAAGTAACGATTATAGAAGCAAATAACAGAATAGGTGGCAGGGTGTATACGATTCGGGAACCATTTAGTGTGGGTTTATATTTTAATGCGGGACCGATGAGAATCCCTGACACCCATAAGTTAACCTTAGCGTATATTCATAAATTTAAACTACCTTTAAACCTTTTTATAAATAAAACTTTTGCAGATATCATTTATACGAATAACATTCAAACGAGATTGAATGTGTTTGAAAATGATCCAAGTGTACTTGAATATCCGGTTTTGGATAAAGAAAGAGGAAAAACGGCAGAAGAGCTAATGATTGAGGTATTAGAACCAATACTAAATTATATTAAGAAGGATCCTGATAAAAACTGGCTTATCGTTGAAAAAAAGTATAAAACGTATTCGCTTGGTTTATTTTTAATGGAGTATTATTCAGATGGTGCAATAGATATGATTGGGGTACTTCTTGATATGGAAGCTTATATGGGAATGTCCTTAATTGAAGTATTACGTGAAATGATTTTCTTTACTTCAACGACGAAATATTATGAAATAACTGGTGGAATGGATAAGTTATCGAATGCATTCTTACCACAATTAAGAGAACATATTTTAATGCCATATAAGGTTGATAAAATTATACAAGAAGATAATAAAGTAATGTTACAAGGAAATCATGAACAAACGTTAGAGCAATTTACAATAACAAGTGATTTTGCTATTATTACAATTCCATTTTCAGCGTTAAGATTTGTAGAAGTTCAGCCATACTATTTATTCTCTTATTTTAAAAAAAGAGCAATTCGTGAATTAAATTATATTGCTGCAACTAAAATTGCAATAGAGTTTAAAAGTAGATTTTGGGAGAAAGCGGGACAGTGTGGCGGTAAATCTATTACTGATTTACCGATACGGTTTACATACTATCCGAGTTATGGCATTCATACTCCAGGACCAGCTATCGTAATAGCAAGTTATACGTGGGCAGATGAGGCGTTAACATGGGATAGTCTCCCGCAAAGAGATCGTATTCGTTACGCATTAAAAAATTTAGCGGAAATATACGGTGACATCGTCTATAGTGAGTTTGTCACTGGAACATCTTTTAGCTGGAGTAAAAATCCGTATTCTTGCGGTGCATTTACAGCTTTCGAACCAGGCCAAGAGCTCGAGTTATTTCCGTATATTACACCACCATCTGGAAAAGTACATTTTGCAGGAGAGCATACGACATTAACACATGGATGGATGCAAGGGGCAATTGAGTCTGGAGTAAGAGTTGCATATGAAGTAAATGAACAGTGAATCTCTTATATTTACAAATGGTCATTCTTTTAATAAAATGATAAATATAAATCGTAATTATTACGCTTTGAATACATTTGAAGTAAAGAAATGGATGGTCGGTTGAATGAATAAAGTGGAGATTCATATATTAGGTGGTTTTTTAGGTAGTGGAAAATCAACATTATTACAAAATTTATTGTTAGCAGAGAAAAAGAAGAATAGAAAAGTTGCAGTATTAATGAATGAAATTGGTGAATACTCGGTAGATACAGATATTATTGGAAAAGAGAATGTTTTAAGAGAACTTCTTAAAGGCTGTATTTGTTGTACGTTAAAAGAAGAGCTTGAAATACAATTACATTCGTTATACCAACAAGAAAGACCAGATGTCATTTATATAGAAACGACAGGTGTTGCGCATCCAATTGAAGTGTTAGACGCGTGTGTCTCGCCAATTTTAGCTCCTTTCCTGGAAGTGAAATCAATTGTAGTCGTTTTAGATGCAGTAAGGTGGTTAAACAAAAGTATATTAAGTGCAAATGTACAACAGCTATTGCATGAGCAACTGAAATTTGGTAGTCACATTCTTGTTAATAAAGCAGATTTACTAACAGATGAAGATAAGAACATAGTACTTGAAGAAGTAAAGACAATAAATGATCATGCGAAAATGTATGAGACAAAGTATTGTAATATATCTTTAAAAGATATAGAAGAAGCAGAATTTCCAAATGATGAGGAACATGAGACACTACACGTTAAACAGCATTTACATATACAAACGATGACGTATCAATTTACGAAACCGATTGATCAAGACAAATTATATGAATGGCTTTCGAATTTACCAGATAGTATTTATCGAGTGAAAGGCTTTGTGAAATTCCATGGAGATAAATACCCTCACCTATTCCAATATTCGTTCGGAGTACCGACTTTACTGGAACAAGATTTCGGTTTCCCAACAAACTTAGTAGTAATTGGAGAAGGAATAGATAAGAAACGATTGGCTGAAGGGTTAGAGAAAGTAGAACTTAACTCTAATTAAGGTGAAAAGACTAACTTAAAAAATAAGTTAGTCTTTTTGTATGGCCATTACTAAAATGAAACAGTATTTTCAATTGGATTGCAGAATATATATTGATTGTATGTCCGTTTCTATTACATAGGAAGGTGATTATATATTTGTGCCGAATGTAGAGGGTACTACAAGAGTTTTCCATTATCTATCGTATTAGTTAGTCATGATTACGGACAGGGGATTTTGGCGTGTTTGATTCTATCAGAAAGTAAAGTATGGGGAGGATCACAATGTCGATGAAAAAACGTAAGTGGCTAAAGACAATGTTTACTGGTTGTGTTTTAGGTTCATTATTAATAACGGCAGCTTGTTCAGGAAAGAAAACAAGTACAGAGGATGAAAAAACGATTAAGGTAGGAGTCCTTGCTTCTTTAACAGGACCGCTAGAATCGTATGGAAAACAAACAGTGAACGGATTTGAATTAGGGTTAGACTATGCAACTGGTGGGACTGGGAAAGTAGATGGGAAAAAGATTAAGTTTGTTGTAGAAGATACAGAAACGAAAGCGGATGTAGCAGTGAAGAAAGCTACGAAGTTATTAGAAGAAGAGAAAGTTGATTTTTTAGTTGGATCGTCTAGTTCAAGTGATACGTTAGCGGTTTTACCACTGGCAGAAGAATATGAAAAGATTATGGTTGTAGAACCGGCAGTTGCGGATAGTATTACCGGGAAGAACTGGAATAAATATATTTTTAGAACTGGAAGAAGTTCCTCACAAGATGCGATTGCAGGAGCAGCAGCAATTGCGAAAAAAGATGTAAAGATTGCGACATTTGCCCCAGATAACGCTTTTGGTCGTGAAGGGATTGCTGCATTTAAAGCGGGTGCGAAAAAATTAGGTGCGAACATTGTGAATGAGCAATACGCGGATACAAATTCAACAGATTTTACAGCGAATATTCAAAATATCATTAGTTCAAAACCAGATTATTTATTTATCGTTTGGGCAGGGGCAAATTCACCTTGGAAACAGTTGAAAGATATGAATGTGGAAGCGCAAGGTATTAAAATTTCTACAGGTGCGCCAGATATACCAGCATTAAAAACAATGGATGCATTAGTAGGTATGCAAGGTTTTTCTGTATATTATCACACACTTCCAAAAAATAAAGTGAATGATTGGCTAGTTGAAGAGCATAAAAAACGTTTTAATGGTGCAGTGCCAGATTTGTTTACAGCGGGAGGAATGTCAGCAGCAATTTCTATTGTAGAAGCCTTAAAGAAAACAAAAGGTGATACAGATGTAGATACCTTGATTAAGAAAATGGAAGGAATGGAATTTGATACACCAAAAGGAAAGATGAAGTTTAGAGAGAAGGATCACCAAGCGATGCAGACACTGTATTCTATCACATTGAAAAAGCAAGACGGTATTGATTATCCGGTGCCAGTGTTAGAGCGAGAATTAACGATGAAAGAAACAGAACCACCAGTTCAAAATAAATAGACTGAATTTTCTGTTGTTTTTGTATAAAGAGGGGGGCCCCTCTTTATACATATTTCTTTCATACTCACGGCTTTAAAGGGAGGGGATTTCGTGACACATTTGTTAGAGACGAAAAATCTTAGCGTATCTTTTGGTGAAGATCATGTTATTAAAGATGTAAATTTAACTGTCCAAAAAGGAAAACTCATTTCTATTATCGGGCCAAATGGTGCGGGGAAGACAACATTATTTAATTTACTAAGTGGACAGATTTCACCAACAACAGGTCAAGTGTATTTTAAAGGGCAAGATATTACAAAACTATCGATTTCAGATCGAACACGCTTAGGAATCGGTCGCTCTTTTCAACTTACAAACATATTCCCAGAATTAACAGTACTTGAAAATGTTCGTTTAAGTGTTCAATCATTCGTACAAGATTACTATAGCTTTTTCCCGAATCCAGCAAAATTTAAGCAACAAGTTGGAGAGGCGAGACGTTTCTTAAAAACAGTATTACTCCACGAGAAAGAGAACGTATTAGCGAAAGATTTGGCACATGGGGAGAAAAGAAAGCTAGAACTTGCGATGTTATTAGCTTTAAAAACGGATGTGTTATTACTTGATGAGCCGACGGCAGGTATTTCGGTTGAGGAAGTCCCTGCTATATTACAAGTGATTGAAAATATTAAGAAACATCCAGAGAGCACAATTGTACTTATCGAACACAAAATGGATATGATACTAGGTTTGTCAGATCATCTTATCGTTTTATTTCATGGAGAGTTATTGGCTGAAGGATTGCCAGAAGAAATTATAAAAGATGAGCGTGTACAAAGTGCTTATTTAGGGGGATTATATAGTGGCACTATTACAAGTGAATAATATAGAAACGTATTTAGATCAGTTTCATATTTTGCAAGGAGTATCTCTTACTGTTGAGAAAGGGACGATTACTGTACTGTTTGGTAGAAACGGGGCAGGGAAAACAACGACATTACGCTCAGTTATGGGGTTTCACCGGATTGCAGATGGTGAAATTTATTATGATAGTGCAAAAGTAAGTGGATTACCTACACATTTAATTTCAAGGAAAGGAATAGGGTATGTACCAGAAAATCAAGGTATTTTTCATGATTTGACAGTAGAAGAAACATTCGCTCTTGCTAGGGGGAAAGGTGAAGAAGTAGAAGGGAAAATAGAGTGGATGCTGGAACTATTTCCGGATTTAAAGCAGTTTTGGAATAAGAAAAGTGGGCTCTTGAGCGGAGGGCAAAAGCAAATGTTGGCTATTTCAAGAGCGTTTATTAATAGTGATGGATTATTACTTATTGATGAACCGAGCAAAGGGCTATCCCCGATAATGGTGGAGAAATTAATGGTAGCTATTTTGAAGATGAAAGAGAAAACAACAGTTTTACTTGTTGAGCAAAATTTTATGATGGCTAGTCAAATTGGCGATTATTTTTACATTATGGATAACGGACGAATTGTTCATAACGGTTTTATGAATGAATTAAAAAAGGATAAGGAAATGTGTCATAAATATTTAGGAATCTCTTAACATGAACCCGAGGTGAAAAGGATGGATGTGTTAATAAATTTATTTGTAAATGGGATTTCAACAGGGATGCTCATTTTTTTGTTAGCATCAGGTCTTTCACTTATTTTCGGTCTAATGAGCGTTTTAAACTTTGCACACGGTGGTTTATTTGCGTGGGGAGCATTTACAGGTGTTTGGTTATTTAATATGACAGGAAGTTATATATTAGCTTTAGTTGGAGCAGTAGCTATGGGAATGTTCCTAGGATTTATTTTAGAAAGGTTTCTTATTAGACCAGTATATGGAAATCATGTTCGACAGCTGCTCGTTACGCTTGGAGGAATGCTCGTTCTTAGTGAGTGTATTAAAATATTTTGGGGGCCAAACCCTATTAGTGCAAAATTACCGTTATGGTTACAAGGAAGTTTTACATCCGGAGGTATTATATTAATTAAATATCGTCTATTTGTTATTTTGATTGGGATAATTATTTACATTGCACTACTATTATTACTCAAAAAGACGAAGATAGGTCTTATGATCCGTGCTGGTGTAATGGATAAAGAAATGGTTCAAGCGCTTGGTATTAATGTAAAAGCGATATTTTCTTTCGTCTTTTTATTAGGAGCAGGGATGGCAGCTTTGGGAGGATTCTTATTAGCACCGTATTCGGGCGTTATTTTCGCCGAGATGGGCATGCAGTATGCAATTTTAGCATTTATAGTAGTAATTATCGGTGGATTAGGAAGCGTACAAGGTTCAGCTATTGCTTCTTTAATTGTCGGATTAGCTGGTGCTTTTACAGCGTATTTTATACCAGATTTATCACTTGCAATTAATATGTTAATGTTACTATTTTTCTTAATAGTGAAGCCAACTGGACTTGTTGGTGAAAAGGGGTGAAATGGTGAACAACACATCGGACCGAATTAAAGTATACTCCGGAGTATGTATGCTCATTTGTTTAAGTGTATTTCCGTTCGTAAATGATTCACGGAGCCTGTTAATTTTGTTCACTCAAATCTTCATCTTTGCTATTTTTGCAATGAGTTTTGATGTATTGCTTGGGTATACAGGAATTGTATCGTTCGGTCATTGTATGTTCTTTGGGATAGGAGCATATGGGGTAGCGCTTTTATTTGATCGACAAGGCGTATCAATAACGAACTTTTTAATTGGAATAGTAGCTGCAATTATCGTTTCAGCAATCGTTAGTTATATAATTGGTTTGCTTTCTTTACGATTGAAAAGTCATTTTTATGCAATGTTAACACTTGCTATTTCACAGTTGTTTTTCGTACTTGCTGAAAAATGGCGTGGGCTTACTCACGGAGGAGATGGTTTTACATTTGGGGTACCAGAAATATTCCGTGATCGTTTTACTTTTTATTATGTATCACTTGTATGTTTATGCTTCATTTTTATTCTATTACGTCTTTTTACAAAGTCTTCTATTGGGAAAGTATTAAAGGCAATTTCACAAAATGAACAACGTGTTGAAGCACTTGGATATAAAGTCCTCCATTATAAAATAATCGCAAGTGTAGTCGCAGGAATAGTAGCTGCAATTAGCGGTGGTTTATTTGTTATTACATTACGCTTTGTCAATACGACTGTATTTTCAATTGAAATGACACTAAATGCACTCTTAATGACAATGATTGGAGGAGTCGGAACATTAATTGGAGCTATTGCTGGATCTGGGATTATTGAATCACTAAAATATTATTTATCAGAACTAGCGACGGAATATCCGATTTTTGAAAGATGGACGATTATTCTAGGTTTATTGTATATTATCGTGCTACTTGTTTTTCCGAAAGGATTGGTTGGGACGGTTAAGAAATTGAAGGGTTTTAAAAGGAATAAGAAGGAGAAAAGTACAGAAGTGGAGCAAAACGTGTGAAAAATCAATTGTATACAAAATAAAAATCCCTCTTTTATATTCGTTAAAGAGGGATTTTTATTTTGAAAAAAGTTTGTAATCAAAGTCATTTTATTAATCAAATAGTTCATCAGGGATATGCTTTATAAAGGTTTGATTCGTAAAAAAATGAACAGCTAAATTCTCAAGGGGAACATCTTCAATTATTACTAATGTATCATTTTTAATCGGTAAAAATGCTATTCCTTTTCCATCAGCAATAAACTCTTCCATAAGCGAATAAGAATCCAACTGTTGAAGTTGTCGCTGAGATAGATTGTTTTCTTTTAGAAATTGTATTGTCTTATTCCTAAAAGGGCACTTTTTGTCATTGCTAACGAAGAAAATTTCTTTTGAATAATCAATGGTACATTTTTCTTTCGCTTTTAATAAGCCTACAGAAATTGAGGTTGTGAACACTTTTTTAAACGATGCGTCAGGATAATCCTCATAAGTTATGACCATATCAACTTTTTGTTGCTGCAGTAATTTTTGCAAATGACTACTACTTTCTACATATATTTGATAATTTCTGAAATTTACTTTAATACGCTTACTTAAATAATTTGTCAAAATAGATTGTGACGTCGCTATTATATAAGAAGAACCACTCGTTTTAATTTCATCTTTTACTTCTTCTAATAGAGTTAATATTTTATTCGTGTAATCTAATAAAATGTCACCAGCAGGTAACAAGGAAACACCTTTGTTATCTCTATGTAGTAAAGGCGTTTCTAATTCTTGTTCTAATTTTTTGATTCGCTCAGTTACGTTCGGTTGAACATATCCTAACTCTTTAGCAGCTTTACTAATAGAACCCTCACTGGCCACAGTTTTGAATATAATAAGATCATTTATTTCCATGTATCTCAGCCCCTTATGCACTATCATTATAAATGATACCAAACATAATTTATACCTATTTTACGTTAGCCGCTTATCGATTTATCATAATGTATATAAGATTGAAAGCGAGTGATAAACATGATTGGAATGCAATATAAGGTCATTCTTCCAAAGGATTATGACATGGAAATTATTAAGAAAAGGGTAAAGGATAATGGCTATAAAACTGATGGTTTCCAAGAACTAAATTTTAAAGCTTATTTAATTACGGAAACGGAGAAAGACGGGAATTTTTATAACTGCTATGCACCTTTATATATTTGGAATGGTCATGAAGGGATGAATAAATTTATCTTTGAAGGGTATTACGATAACATTTTACAATCTTTTGGATGGCAACAAATACATATAGGTGTTCCATTAGTGGTTAATCTAAGTGATGGATTTAAGAAAAGTAGATATGTTGTTGAATATGCAGGAAGTATTTCTCAAAGTAAAACGTTGATTGGGACTCAATTAAGCACGATAAATGAAGATGTACAAAACAACGAAAAGTGTTTAGGGAATGTAATCGTTTATAATCCGGATAAATGGGGATATAGTAGGTTTGAGTTTTATGAAGAGAAGCCTGAAATGGTAACAAATAAAGGTGTTACAGTATATGAGATTTTGCACATTTCACGATGAAAACTTGTTGAAATTAAATTAAGAAAAAGGAATGAAAATGTATGCCTTTTGTGAACGTTTATTATCATGAAAATATATTAAATAAAGAAGAGTTGAAAAAGATAGGTGAATGTATTCATCTGTCATTAATTGAACATTTTAACATCCCTGAAAATGATTTTTTTCAAATGTTTTTACCTTATTAACAAAATCACTTTTTATATAATCCATATTATTTATTAGAAAGAGGAGAAAAGAGAACGGAGAATATGATTTATGTTTCTATTACATGTGGACCGGAAAGAACGATAAAACAAAAAAGGAATTTATATCAGTCGATATCCTTGAAGGTTTCTAAATGCTCGGGGATAAAAAGTGCAGATATTTTTATTACGCTAAATGAGACATCTGCTGAAAATTGGTCATTTGGTCAAGGATTGGCACAATTGGTAAAAGTGAAGGGTGAGTGAAATGATGAATGAATCAATTGAATATTGTATTCAAGAGAAAATGAGAGAAAAGGCACCTGCATTTGCTCATTATAGTGAAGAGATATTGTTTGAGGAAGTGTGGCGGGATGATACTTTAACATTAAGAGAAAGAAGTTTATGTACAGTGTCGGCATTAATCAGTCTTGGTCATACAGAACAATTACTATTTCATTTGCAGTTGGCCAAACAAAATGGAATTGCAGAAAATGAAATGATTGCATTAATAACGCATATGGCTTTTTATGTTGGCTGGCCCAAAGCAGTAACAGCTTTAAATATAGCAATGAATGAAATGGAAAGTTAAGAATAACGATAAGAAAGAATTCATTAAATATGAATTCTTTCTTATCGTTATTTATGCAATACTCTAATGAAATATTTTTCACTTTTTCTCTTGCTTTTTTATCAATTGCGTAGTAAAGTGATGGTAAAATTAACGCTAGGAAGTGACAAAACATGCGTGATAATACGATAGGATCATTAATATGGTTACGTTTAATACGATTTACGAACCAAAGTAATCAAATGTCAAATGAGTTTTTAAAACGTTTTGATTTAACGACAGCTCAATTTGATGTGCTTTTGCAAATACGTACGTATCAACCACTAACACAAATGGAGTTAGCTGAAAAGGTAACTGTTACACAAGGTGGCATTTCTCGAATGTTAACTCGTCTTGAAAAAGAAGGATATATTGTACGAAAACAAGATTGGAAAACAAAAACAATTAGTCTTACAGAGCAAGGAGAAGCAGCTTTAGAGAGAGCATTGCCAGAGCAACTTGCATTTCAATCTTCGTTTTTTGATGATGTATTAAATGAAGAAGAGCAGAAAATATTATACGAGCTGATGACGAAAGTGCATAAGCATAGTGAAAAAAAAGAATTACCGCAAAAGTAATTTTTTTACAATATCAATTGACTGATCAAGTGATGTTGTAAGTAATGGAGAGATACATTTGAATTACCAACGTTTTTAGAAGAGAAACTAATATTACTTCATTAAAGGAGAGAGTAACTATGGAAAAATACCGTATAGATACAAGAAAAGGAATTGAGTTTGGATTATATTCAATTGGTGATCATGTTTTAAATCCACATAATGGGGAGAAAATTACGCCAGAGAAAAGAATTCACGAACTAATTGAAACAGCTAAGTTAGCAGATGAGGCAGGGCTTGATGTGTTTGCTGTCGGCGAAAGTCATCAAACACATTTTACAACGCAAGCTCATACAGTTATTTTAGGTGCGGTCGCGCAAGCTACGAAAAATATAAAAATTGCAAGTTCAGCAACGATATTAAGTACATCTGACCCAGTTCGAGTATATGAGGATTTCGCTACCATTGACTTGATTTCTAATGGTCGTGCTGAAATCGTAGCTGGTCGTGGATCTCGTATTGGAGGATATAGTTTACTTGGTTATGACGTGAATGATTATGAAGAATTATTTGAAGAGAAGATGGATCTTTTATTAAAAATTAATAACGAGGAACATGTAACATGGAATGGACAGTTCAGAGCACCGCTCGCACATGCATCGGTTATTCCAAGAGCGAAAAATAATAACTTACCAATTTGGCGTGCAGTTGGAGGTCCACCAGCTAGTGCAATTAAAGCAGGACGTGCAGGTGTGCCAATGATGATAACAACACTTGGTGGTCCAGCAATTAACTTTAAAGTGTCAGTAGATGCTTACCGCGAGGCTGCTCAGCAAAGTGGATTTGATCCAGCTAGTTTACCAGTTGCGACAACGAGTTTATTTTATACGGCAAAAAATTCACAAGATGCACTTAGTGAATATTATCCTCACATTAATGCTGGTATGCTTACACTGCGCGGTGGTGGGTATCCGAAACAGCAATTTACAAATGCAATAGATTACCGTGATGCTTTAATGGTTGGTAGCCCACAACAAATCATTGAGAAAATGCTTTACCAATATGAATTGTTTGGCCAACAACGCTTTATGGCACAAATTGATTTTGGCGGTGTACCATTTGATAAAATTGAGAAAAATATTGAATTAATTGCTACTGAAATATTACCAGCCGTTAGAAAACATACAGCAAAATAAATAAAAAAACTGGGAGTCTAATTGACTCTCAGTTTTTTATTTGTTATGGAAAAATGACAAAAAAATGAACTTTTAGTCGAGGGAGAGGGAAGTTGTTTTCTATTTTTGAATAACATTATTTCGAGTTTGAATTTTGAAAATACATTTTTCTCTTGACAAAAAATAAGCATTTATCGAGGGTAGTTTCGAGGACATTTTTTCGGTTGAAAGTCAAGTGTATGAAGAAAAAACGATTGTTTTATAGATATAAAAGTAAGAAGTATATTGAAAAAACACATTTTGCTAATGAAAAAAATCTGATTCAAAAAAATGACAAAAGACATATTTCAGACAAAATGATGTCAATAATACGTCAAAAATAACCTGAATTTACTATGCAGGTATATTATACAATTCGATTAACGAATAAAACACTACAGAAATAGTGAAAAGGTAAAAATTAGCATTGCAATAGTTTGAAAAACTGAAACTTCATATTTTTCGACAATACATACAAAATGTTTTTGTCTTTTCGTATTTCTTAATAATTGAGTTTGATAAGATTGCTCAATTAACTTTTATTATAAAAACTATGAAGGAAGTGATTTTAGTATGGAAACGCTCGAATTGGCACGAATACAGTTCGCATCAACAACGATTTTCCATTACTTTTTTGTTCCGCTGTCAATTGGTTTAGCTTTTATTATTGCGATCATGCAAACGTTGTATGTGGTAAAAGGGCAAGAAGTATATAAGAAGATGGCAAAGTTTTGGACGCAATTATTCCTTATTAACTTTGCAGTAGGTGTAGTAACAGGTATTTTACAAGAATTTCAGTTTGGTATGAACTGGTCAACGTATTCACGTTTTGTAGGTGATGTATTTGGTCCCTCGCTTGCAATTGAAGGATTACTGGCATTTTTCATTGAGTCTACATTCCTAGGTTTATGGGTATTCGGTGAGGATAAATTACCGAAGCGAATTCACTTAATGTGTATTTGGCTCCTTTCAATTGGAACGATGTTATCAGCATTCTGGATTTTAACTGCAAGTGCATTTATGCAGTCACCTGTCGGGTATGAAATGGCAGCTGATGGTCGTGCACAAATGAATGATTTCTTAGCCATTATTCAAAACCCACAACTATGGGTACAATTCCCGCATACAATTACAGCAGCAATTGCAACAGGTGCATTCTTTATTGCGGGTGTAAGTGCATGGAAAATTACAAAAGGACAAGAAACTGTAGTATTTAAAAAATCTTTCCGCATTTCTATCATTGTTGGAACAATTACAACGGCGCTTGTATTATTCTTCGGTCATGCACAAGCGCAACAATTAATTAAGACACATCCAATGAAGATGGCGGCAGCTGAAGCACTATGGAATACAAGTGAGGATCCAGCGCCATTTACAGTATTTTCGAAAATTGATACAGAGAAGAAAGAAAATTCGTTTGAAATTCAAATCCCTTATATGCTAAGTCTATTATCGTATGATAAGTTTAGCGGTCAAGTTGAAGGGATGAATCAAATTCAAAAACAATATGAAGAAAAATATGGACCTGGGGATTATATTCCTCCAGTGCATACAATGTTTTGGAGTTTTAGAGCGATGGTAATGAGTGGAACATTCATGCTTCTTCTAGGAGCTTACGGATGGTTCTTATCAAGAAAAGATCGTTTAGCTGAAAAAACGTGGTATTTAAAATTAATGGTGTATGCAATTTCTCTTCCATTCATCGGTAATACAGTAGGGTGGATTATGACTGAAATGGGTCGTCAACCTTGGGTTGTATTTGGTGTAATGAAAACAGAAGATGCTGTATCACCAAATGTAACATTCGGTGAAGTATTATTCTCACTTATTTCATTCACATCAATGTATTTAATTATGGGTGGAATTTGTGTGTACTTATTTGTTCGTACCATTAAGGGCCACACGAATAAGAAAACGAAAAAGGATTATCAAAGCCATGATCCATTTGATAAGGAGGAAGAGTATGTTATCTCTTAATGAGTTATGGTTTTTAGTTATTGCAATCTTATTTGTTGGATTCTTCGTACTGGAAGGTTTCGACTTTGGGGTAGGAATGGTTTCGAGGTTTTTAGGAAAGAATGATTTTGAAAAACGAGTTTACTTAAATACAATAGGACCGTTCTGGCACGCGAATGAAGTATGGCTTGTTTGTGCTGGTGGAGCCATGTTTGCGGCATTTCCGCACTGGTATGCAACTTTATTTAGTGGTTTTTATATTCCGTTTGTATTTATGCTTCTTGCTTTAATTTTAAGAGGTGTTTCCTTTAAATTTCGTGCGAAAATAGATAATCATAAATGGAAGAGTGCGTGGGATTGGGGGATGTTTATTGGAAGTATGTTACCTCCTATCCTTTGGGGAGTTGCGATTGCAAACTTTATGGTAGGTGTACCTATTGATGAGAGTAAAAATGTTGTAGGTGGATTCCTGCAATTACTTCATCCATTTGCGTTACTTGGGGGAGTAATGTTTCTCCTACTATGTATTGTTCACGGATTACAATTTCTTACGATACGTACAACTGGTAAATTGAGAGAACGTGCACGAATTGCTGCAATAAAAATTGCACCATTTTCATTAATTACACTTCTTGTTTTTGCTGGTGTGGGGTTATGGAAAACCGACATTTTCACTGCTCATGGAACAGAATGGATTATGGTACCAATCGGAGCTTTTGTAGCACTATTAGTGTCCACTTTATTAAATAAAAGAAGAAGAGATGGTTGGGCTTTCTTTATGACGAGTTTAACAATCATTTTACTAAGTGCGAGTGTATTTATCGGTATGTTCCCACGTGTTATGATTAGCTCTTTAGGAGCAATGAATGATTTGACAATTTACAACGCAGCATCAGGAGCTTATGCATTAAAACTTATGACTTACTTTGCGATTGCTATTTTGCCTTTCGTTATCGGAAGTCAAATATGGAGTTATTATGTATTTAGACAACCTGTTAAGTCAGACAACGATTTGGAGTACTAATGAAAAGAAAAAGAGGACTTCCGTCTTATCCCGGTAGCCGTATTTTATATGTAGCGTTAACGATTATTAGTATTTTAGAAGCTTTTAGTATTATTGCGCAAACAATCTTTTTAGCACGAGCTATTACGTTTTTATTTCATGGAGAGACAGTACAAACAATATTAAGTGAAATTGTTTATTTTGGTATCGCGTTTGCAGCGCGTCACATAGTAGTTCGAACATCACAAATATTAGTGGAACGTTTTGCCGAAAAAACAGGGTCGTTACTAAGAAAACAATTGATACAGGCATATTTCACATTAGGTCCAAGGTATGTTCAAACGGTTGGAACTGGTCATCTGGTTACCTTATCAATTGAGGGGATTGAGAAATTTAAAACATATATTGAATTAACGATTCCTAAAATGATTAGAAGCAGTATCGTTCCAGGTCTAATTGTACTATATGTTTTTACGCTAGATATTGAGTCTGGAATCATTTTAGTTGTAACGATTCCTATCGTGATCATATTTATGATTCTTCTCGGATTAGCAGCGCAAAAAATGGCAGATAGTCAGTATGAGATATATCGTGTACTTTCGAACCATTTTGTAGATACGTTAAAAGGTTTAGAAACATTAAAGTATTTAGGGAAAAGTGAACAGCACGAAGGAAAGATTGAAAAAGTAAGTAAAAGATATAGAAAAGCAACGATGCGTACTTTGCGAGTTGCTTTTCTTTCTTCTTTTGCATTAGATTTCTTTACGAGTTTATCAATCGCGTTTGTGGCAGTTGGATTAGGGATACGCTTAATAGATGGAACGATTATACTATTACCAGCCCTTACAATTTTGATTTTAGCTCCGGAATATTTTCTGCCGATTAAACAAGTGGGAGCAAATTATCATGCGACATTAGATGGACAAATTGCGATGGAGCAAATAGAAGAGATTTTGCAACAACAAAAAGGAATAGAAAAGAAAGATTTAAATGAAGATATAGTATGGAATGCCTCTAGTAGCTTGAAATTACAAGATATCAAAGTTAATAATACTGAATCTGAGAAGGCTATATTAGAAAGGATTAATTTTACTTGGGAAGGTAACGGTGCTATTGGTGTTATTGGTGAAAGTGGTGCGGGGAAATCGACGTTAATCGACGTATTAGCCGGGTTTTTATCTCCTTCGAGTGGAAAGATGTTAGTAAATGGTCTAGAAGTTGATGGATCTACTCGTGAAGATTGGCAAAAAAATATTGCTTACATTCCGCAGCAACCTTATATTTTTCCGCTTTCATTAAAGGATAACATTCGTTTTTATGAAACAAAAGCAACAGATGAAGAAGTTGAAAGAGTTATTAATGAAGTCGGCCTTCGTTCACTCGTTACATCACTTCCAAATGGGATGCACGAAAGAATTGGGGAAGGTGGACGTATGCTAAGTGGCGGACAAGAACAGCGTGTTGCTATGGCGCGTGCACTTTTAAGTAAAAAACCAATCATTTTATTAGATGAGCCTACGGCACATCTTGATATTGAAACCGAATTTGAAATAAAGCAAGCGATGTTACGTCTATTTAATGGAAAGTTAGTATTTTTAGCAACTCACCGTCTACATTGGATGAAACAAATGGACCATATCCTTATTTTAAATAAAGGGGAAATGAAAGAAAGTGGGACGTATGAAGAACTTTTAGAGAGTGAGACATTACATTTTCATAGGGAAGAGAGGGGAGAGAAATGAGTAACTGGGTTAAACCTTATATAAAACAAAATAAAGGTAGAATGACTTTAACTATTTTCCTTGGTCTTCTTGGAGTTAGTTCAGGAGCGATGTTACTTTTTATTTCAGGTTATTTAATCTCAAAATCTGCCCTTAGACCAGAAAATGTAATGGCTGTATATGTTCCTATTGTTGCAACAAGAGCGTTTAGTATAGGGCAAGCTGTGTTTCATTATATAGAGCGCTTAGTCGGACATGATGTCGTACTACGTATATTAGAAAAAATGAGAACGAAGCTATATAGAATAGTAGAACCACAGGCGTTATTTTTCCGTTCTCGATTTCAAACGGGTGATATGTTAGGAGTGTTATCCGAAGATATAGAGCATTTGCAAAACCTATATTTACGTACAATATTTCCTAGTATATTAGCGCTAGTTGTTTATAGTATCTTCGTACTTGTTATCGGTGCATTTGACCTTGTGTTTGCACTTATTGTAGGTTGTATGTTAGCTATTATCGTGTTTCTTCTTCCATTTGTATCATTACTTTTGATGAAGAAACACCATGTTACTTTAAAGCAAGGCAGAAGCCGTTTGTATCAACAACTGACGGATGCTGTTTTTGGATTATCTGATTGGCAGGCAAGTGGTCGTAAAGGTGAATTTATTAATGAGTATGTAAAACAAAATGATCAGTTGTTAAAAATCGAAAAGAGAGTGAAACGCTGGTATCATATTCGGGACAGTATCATTCAATCAGTAGTAGGTATTGTAGTTATTTCGATGATTATATGGACTGGAAATGAAGCGGCAAGTGAGCAAATTGCTCCTACAGTTATCGCAGCTTTCGTATTAATGACTTTATCTGTAACGAATGCGCTTATTCCTATTGCAGATGCCATCGATCGAATCCCGTCGTATGTAGAATCTACCCATCGTCTTAATGGCGTAGAAAGTGATATTGTTTTACATGATAAAATGGATTTGTATGGAGATAATGATTACGTTGAACCAAGACATGTAGATATTGAACTGAATCACGTATCGTATAGTTATCCAGATAGTAATGAGATTGTATTAAAAGACGTATCATTACAAATAAAAGCAGGGAAGAAAATTGCTATTTTAGGCAGAAGTGGGACAGGGAAATCTACTTTACTAAAATTGTTAACAGGGGCGTTAAGCCCAGTAAACGGCCAAGTTGTATTGAATGGTGAACGAGCTCATACGAATCTTTTATCTAAATATATTTCTGTATTAAATCAAAAGCCCCATTTGTTTGATACGACAATTGGAAATAATGTACGAATTGGCAAACCAGAGGCGACGGATGAAGAGATATGGAAAGCTTTAGAGAAAGCACAATTAGCTTCACATATTACTTCTCTTCCGGACGGATTACAAACAAAAATGCATGAAATGGGAAAGCGGTTTTCTGGTGGTGAAAGACAAAGGGTTGCTTTTGCTAGAACTCTTATGCAAGAAACACCCATCATTGTACTTGATGAACCGACTATCGGTTTAGATCCGAAAACAGAATTGTCTTTAATTGAAACAATGTTTTCTGCAACGGAAGAAAAGACGGTTATTTGGATTACGCACCATCTTGTAGGAATAGAACATGTAGACGAAGTTATATTCCTTGATCGTGGCCAAATTGTCATGCAAGGTAGTCATAAACAACTTCTGAAAGAAAATGAAAAGTATCGTAAACTTTATGAGTTAGATAAAGGAATATGATTTGAATAAGCAATAATTGTAAAAATAGCTACGCCTAATGGTGGAGCTATTTTTTTGTTAGATTGCAGGTGTATATGATTGTTACGAATTAAAAATGAATTTCATATTATACATATAATGGAGGGGATGTACATGAAGGAGCAGTATAAAATCATTGTTTTAAGTGATGAATTATCCGGGGAGAGGATTCGAAATACATTAGACAAAAATAAATGTAAAACAATAGTTCATGTTGTAGACGTTTCAGATGTTGTTCGAATAGAAAATTCTTTTCAATATATAGTCATTTGGAGAGTGGAAGCAGAAAAACTTACAAATGACTTGATAAATAGGGGTGTGCAAAGTTCAAAAATTATTAATTTAACAAAATACATGTATGAATGGAAGGATAAATTAATTTCTATCTATCAAATAAATCCAGAGCTTATGTCTTTATACATTTCTATGAAAAAAGCAAAGAGTGATCCGACGTATGAATTGTTTGCTACCGGTTTGTCTTATCCACATTGTGGCATAAGTACGGAGCTCCTCTCAAAAAAGTCAATAAAATTAACACTTCCATCGCAAGATCTATACTATGATTATTTAATAGCGTCACAACTTCTATCAAACACTCATTCATTTCAATATTGTTTAATAGGAATAGCCTATTTTTCATTTTTCTTTGATATGTCGTTATCATCTGAATCATATAGAATTCACAAAGTATATTATCCATTGTTTCAAGATGGTCATCATACTGTAGTTCATTCTCCTCTACCCACTGATGGATTCTCACATCTAAATACTCCGAAACCACTTCTTTCTATTTTTAATTTGCATTTTGAATATATTTTATTAGATGAACTAAAAGATGAATCATTGGTACTGCCTTGGATAAATGCTGAATGGAATACTACTCCTCTTTACATTCCTTTTGAAGAACACGGGAAAATAAGAGCAGCTTCACACGCTAAATTGGCGTATCCTCATACTTTAGTTGAAAATAAAATGATTTTTAAGAAATATTTAGAATTACTATTAAAAAACGATATAAAGCCATTAATTGTTGTATTCCCTGTTACTTCACATTATTTCAATTGTAGTAGTAAGAAATTAAAAGAAGATTTTTATAAAGTTATAAATGAGTTTCAAACTCAATATTCTTTTCAAATCATAGATCTATTTGATTCGCCATTATTTTGTGAGGATGATTTTTATGATAGTGATCATATGAATAAAAAAGGTGCAAATAAAATGTCCGCGTTATTAAATATGTTTATTCAGGAACGAAAAGTATGATATTTTGTTTCATGTTTGCATAAAAGTATATAGGCTCCATACAGTTAAAGTAATGTGATTTTTGTGTCGCGTATATAAATAATATGCGAAGAGGTGAGAGAGTTAAAATGAGAAATCGTATTGAAAGAATTGAAGAGGTCGTAGAGCAACTTCCGTTGGTAAGTGTGTTAATTCCTACGTATAATCGTCCTCGCTACTTTGAAAAGGCGTTATGTAGTGTGTTAGAACAAACGTACCCTAATATAGAAATTATAGTTGGAGATGACAGCACGAATGACGAAACAGAAAAGGTGTTACAAAAATATTTATGTGATCATTTAAATATTATTTATATAAAAAACAGATCAACTCTCGGACAATTTGAAAATGCGCTAATGTTATTTCATGAAGCGAACGGTGAGTATATAAATTTTTTAATGGATGATGATATATTTCATGTGAATAAAATTGAAAAGATGATGAAGTATTTTTTCAATGATCTAGATAATGAAATTAAGCTAGTAACATCTCATCGTCAAGTAATTGATGATAAAGGGAAAGAACTACGACATATTTATTCAACTGTCCGTTTATTTGAAGAGGATACGATTATAGAGGGAATAGAATTAGGAAATAAGGTAATTGTGGATCAAAAAAATTATATTGGAGAACCAACAACAGTTTTATTTCGTAAAAATGAGTTACAAGAACCGTATGGGATTTTTGATAAGAGGCGGTATTTATGTAATGTAGATATAGCTTCATGGTTATCTTTATTAAGTGAAGGAAAAGCAGTATATATAGCAGAGACACTTAGTTACTTTCGATTACATCCAGATCAACAGTTAAATGAATCTAATAAAATGATGGATGGGTTAGAAGATTTTTCACACAGTATTATAGCGGGAGAAAAATATGGTTTCTTATCCAACGAAAAAGATTTAGACAAAGCGATAACTAATTTTCTAGATTATGCAAGAAGGATAGTTCCATCATCGATATTATATACATTAGACTATTACCAAAAAATTAGAGGAAAGAAAATAAATATAGAAAAGAAAAAACAGCATATAAATAATAATTCTTCTTTACCGAAAGTAAGTATACTTATTCCTGCATACAATAGACCTTATTACTTGGAATTAGCGCTCAACAGTGCTCTGAATCAAACATATGAAAATATAGAAATTATTATTTCTGACGACAGTACAAATAATGAAGTCAATGTTATGATTCAACCGTACTTACGTGAATATGAGTGTATTACATATGTTGAAAATGAAACGCCATTAGTTGCTGAAAACTTTAATAAGTGTATAGAACTTGCGAATGGGGATTATATAAACTTTTTATTAGATGATGACTTATTTCATCATGAAAAGATCGAGAGAATGATGAAATACTTTTTGGCATTAGAAAACATTTCATTTGTGACGTCATATCGTGAACTGATTGATGAGAATGGAGAGATATTACCACCTTCAACATTGAATATGAAAATCGCGAAAGAAACAACACTTTTTGAAGGAAAAGAATTAGGGAATTATATGTTAAAAAACTTAAAAAATATAGTTGGTGAGCCGACAACTGTTTTGTTTAATCGGGATTTGTTTGAAGGTAAGTTTGGGTATTTTAAAGGAAAGGCTTATTCTGCTATTAATGATATTGCAACTTGGATAGATATGATGAGAAAAGGAAAAGTAGTTTATATACAAGAACCTCTTAGTTATTTTAGACAACATAGTGGACAAAATCAAAAACAAATGCATTTTATGTTAATGACAATTGAAGAGTGGATTGAATTAATTATAGATGCATATAATAGTGGATTTTTAAGTTCTGAAAGTGAGTATAAAGAGAGTTTATCTTATTGTTTAGAAAATGCGGGATTTATAGTTAAGGATGCAGTAAGAAACGGCGAAATAGATCAAATTTATAATGAAAAGATAAAAAAAGGGTTACACAAATTAGTTGCTCACATGTTTGAGAAAGAATTCTGTTATTGTCAATATTGCAATCAACAATTTGAAAAATTTTCACCTTGGCCAGCACATTATGATTTTCCGAAATATAAATTTGAGATGTGGAATAAAGATACAGGGATATGTCCAGTTTGTAATTCGATGGATCGTGAAAGATTGTATCGTACATACATTGAAACGGAAACAGACTTGTTAAATAGAAACTATACTATGCTTCATATTGCACCTGAAGCGAAGTTAAGAGATTGGTTTAACGAGTATAAAAATATTACGTACGTATGTGGTGACTTAGAACCAAAGGATCCATTAATGAAGGAAATTGATGTTACAAGGATTACATATGATAGTAATACCTTTGATGTAATATTATGTAGCCATGTGTTAGAACACGTTCCTGATGATGACAAAGCAATGCGAGAGTTATATAGAGTGTTAAAGCCAAATGGATGGGGAATTATTCAAGTACCAATCGTAATGAATGTAGATTTTATTGTAGAGAATGAATTAATTGTAACACCACAATTGAGGAAATTAGCTTTTGGTCAAGAAGATCATGTGAGAATTTATAATCAATCGGGATTTATTCAACGATTAATGAATGCAGGATTTAAGGTGGAATTATATAACATAGCGGAAAAACAAGGAATGAAAAGTGCTAGGAAATTTGGATTATCTGAAACAGATATGCTCTATATTGTCCGAAAATGATAGGAAGGAATAGATAGATATGGAGAATATTCCTTTTTTACGTGCTTCAACTGTACCTGTAATTGAGTATTTGGACGAATTGAAGGAAATTGATACATCTCACATATATACGAATTATGGACCTATAAATCAACGTTTTGAGGAAACAATTATGTCGGTATTTTTTCAAAACAGGGGAGCTGTTACAACAGTAGCAAACGCAACGTTAGGGTTAATGGCGGCTATTCAACTAAAGAAAAGAAGAAAGGGAAAGTATGCTCTCATGCCTAGCTTTACATTCCCTGCGACTGCCTTAGCCGCTATTTGGTGTGGATTGGAACCTTACTTTATTGATATTTCAATAGATGATTGGTATATGGATAAAACGGTACTTTTGGATAAGATAGAAGAATTAAAAGAAGAGGTTGCGATTGTTGTCCCGTACGCCACTTTTGGATCATGGATGAACTTAGAAGAATATGAAGAATTAGAGAAGAAGGGGATTCCGGTTGTCGTAGATGCGGCACCGGGATTTGGATTAATGAATAGAGGGATGCATTACGGTCAAGATTTTAGTGGAATGATCGTATATAGCTTTCATGCAACAAAGCCGTTCGGAATTGGTGAAGGAGGGCTCATATATAGTAAAAACGAAGAAGATATACAACGTATTAAAAGAATGGGGAATTTCGGATTTGATAAAAATCGTGAATGCACGATGATGGGGTTTAATTGTAAAATGTCTGAATACGCAGCAGCTATTGGGATTGCGACTATAAAAAAGTGGGATCAAAAATTAAAAGAACGCACCCGTATTTCTGAATGGTATAAACAGTTGTTACAAAATACTGGGTTAATGAAAAAAGGGTGGAAAGTCCAAAAGACAGAAGCAGTTATTCACCAATTTATGCCTATCATTTGTCCAGAAGAAGTTCGCAACATACAAGTAATAGAAGAACTGAAAAAACAGAAAATAGAAGCTAGATTATACTTTTCACCATCTTGCCACCAACAAGTTCTTTTTAAAAACTATAAGTCTACAGATTTAACAAAAACGAATAAAATAGCTAAACGAATCGTAAGTTTACCTTTATGGGAAGGAATGACGAAAGAACTAGTAGAGCAAATTGTAATCTGTTTAGAGCAGAAGGTGGTGTTGGTAGATGAATAGTTTTTATAGTCAAGAAGAACTAAAGAAAATTGGGTTTTTATCTGTTGGGAAAAATGTATTGATTAGTAAAAAAGCAAGTATATATAATCCGGGTGCTATATCAATTGGTAATCATGTAAGAATTGATGATTTTTGCATTTTAAGTGGCAAAATCACAATTGGAAGTTATTCGCACATATCAGCGTATACAGCGTTATATGGAGGGGAAGTTGGGATTGAAATGCATGATTTTGCAAACATCTCAGCTAAAACAATTGTATATGCAGTACTTGATGATTTCAGTGGAAATACATTAATGGGGCCAACCGTCCCGAATCAATATAGGGATGTGAAAGCAGAAAAAGTTATTTTAAAAAAACATGTGATTATTGGTGCTAATTCTATTGTTTTTCCAAATGTAACTGTAGGAGAAGGTACGGCAGTCGGCGCGATGAGTATGGTAAAAGAGAGTTTAGATGATTGGTATATTTACGCTGGAGTTCCCGTAAGGAAAGTAAAACCTCGTCAAAAAAAGATGCTAGAGTTAGAAATTGATTTTTTAAAAAGCATTCATTCTTAACAAAAAAGAATGAATGCTTTTTATTTTTATCCCGCTATTTGCCGGTAAAGATTCGACTGGTGAGGGCTAATTAAAGTTTCACTTTATGATAGAGCAGAGTGTATCTTAACTTATTATGTTTTAAATTTTGCTGACCAAGGCAATACTGAGCCATAGTGAATGTAAAGTTGGAGGGCGAGCGTATATGTTTGATGAGGATGGGATTGTATTAATTATGGAACCAGCTGATGAAAGAAACTTGAGGAGATTTATTTTTTCAGTGCCAAAGTCAGTGTATGAAAAGAAGGGGCTTACATTACACTATGGAACAGCTATAGGACAAGGATATATGGATATAATTGAAGATATTATAAGCGTACATATAGAAATAGATGTTGTAACGATAATAGGGCATGTAAGAGGATAAATAGCTATTTGAAAAAGGTTATAAACAATTTAGCTAGAAGTTATGTATAGAGAAAACTACAGACAATTATAAAGACGAAGGGAGTCTAAAATGAAAATAAAATCAATTTTATTAGTATTTATAGTTTCAATTGGTTTAATGGGATGTTCAATAGTGGAGGAAGGAAAGAACTCGATAGATTATGCTCAAAAGGCGACAGACTATGTAAATGAAATAAGTGCATTTGCAAATGATGCACCAGCATTAGCAGAAAAGGCCGTTAATGATAGTGAGGCTCGAAAAGAATTAGAAACGAAGCTTAGTGAAATTAAACAAGATATACCCGCATTCAATGAATTAACGCCACCTGATGTAGCAAAGGATCTTCATCAACAAATCGTCGGATATAACGAAAAGTTAAATACGTTAATTGATACGGCGATGACAAAGATAGAAGAAGGGAAAGTGGATGTAGAGCAATTTAAAAACTCAGAGCTTATGCAGACGGTAGATCAAGTTCGAGATTTGAAAGATAAGGTGCAAAATTTAGGTCAATAGTAAAAAGCTCCGTTTGTGATAAACGGAGCTTTTTACTATTGGATACAATAAACGATTACACCAAAGATAATAATCATGTTACCGATGAGTTTACGTTTCGTTATTTTTTCCCCTAGGAAATACCAACCGAAAATTAATATGATGATATAACTTAAGGATTCTAATGCTGATGCTTGTTTTAATTCCATGCCCTTCATGGCGATTACATTTAATCCAGCGTTAAGTACAAATAAAGAGTAGCCGATAATAACATAAGGATTCACATATTCTTTTATTCTAGAATCGTATTGTTGTAAAGTAGCTTTTTTTAATAATATTTGTGAGTAATTAGCTAAAATTATCCCGAAAATAAATAATAACATATAACTATTCATCTTTTGTCACCACCACAATTCCGACGATAATAATAGCTGCACCAAGTAAATGATTCCACTGAATCGTATCTCCAAATAGAAATACTGACCAAAGCATTGACCATAGTATAATAATCCCGCGATGTGAATATGCTTTTGAAATTTCGAAATGTTTAATTACTTGTTGCCATAAAATTGCATATCCGAATAAAAGTACAACTAGTCCGAAATAAGCAATAAAAAATGAGATTGAAGCAATTGGAAATTGAGCTGCCCATTTCATGTAAACCATAATGATAGAATATATCAAAAAAGCTACATGTAAAAATACATAATTTTTAATAGTTGGTTTCATTTATTCACTCTCTTTTGCATATAAATATATATTTATACCTAATTTTTCTAATGATAGATATTGGAACGTATTTTGTTTAATCTTTCACATTCCAAAGTATATAGTATCATGGCTTTTATTGTAAAACAATAGGAGCCATGCATTCATTTTTTCCAAGGTTCTACAATATGTATCGTTTTATTTGTTGCATCTAACTCTACTTGAACACCGATAGGCATGGTAATCATTGGATGTGTATGACAACAATCGAAGTCGGCTAGAAAAGGAATTCTTTGATTTTGAAGTACTTCTAATAGTATTTCAAAAGGTTTTCGATTTGTACCACAATCATCAAATTGCTCATGTTTTCCAAGAATGATACCTGAAATTTTATCGAATACACCGTTAATTTTAAGGAATGAAAAGCTTCTTTCGATAGTAGCTGCATCTTTTGAACTGTCCTCAATAAAGAGAATATCGCCCTCTTGAATATGTGGCATATAGGGGCTACCAAAAATTCCTTGTATCGTGTTTAAATTCCCGCCAATAATACGCCCAGTAGCTTTTCCATCAATTACTGAAATCCAATTGTTTGGTCGAAGTTCTTTCTCCTTCGTCTTTTTTTCCCAATTAATAAATTCATCTGACCAAAATAATGGTTGTTTTATATGATAAGGAAGAGATTGATCATGTAGTAAAGTTTCTGCAAAATATTTGTATGTGCAATTAACAAAAGGTTCAAATTCGCCAAAGGAAGGGACGAGAGCTGGCCCATAAAATGTAGGAATTCCTGTTTTAACATAAATTCCTAGTAATAAAGCAGTTGCATCTGAATATCCAATCATTATTTTAGGGTTATTTAGAAAAGCATCATAATCAATATAAGGTAATAGTGAATTTGAATTCATCCCACCAATTGTTGACATAATACAAGAAATATTAGGATTTCTTATCAAGGCATTTAGTTCCTCAGCGCGCTCTTGTATACTACCAGAACGATAAAAATCATATCGACCTGTTAATGAACCTTCTAATATATGAAACCCTTTCTGTTGTAAGTAAGATTTTGCTCGTTCAAATCTTTTTAGAGAAGTGTAAGTTACTGGTGAAGAAGGGGAATAGATCCCAATTGTGTCTCCGTATTGCAATGATTTTGGAAGTAGCATTTGAATGAATCCCTTCTATTAAATAGTTTATCCCGCTATTTGCTGTGCAGTAAGATCCCCACCTCAAAATTCAGTGAAAGCGAAGAAGTTAGGTGGGGGGCGGGCTGCCCGTAAAAGCCCGATTGGTGGGGCTGATTAAAGTTTCCTTTATTTACGAGAATTTATTATTGAATATTCTTACGTTTCAATATTGTAAGTTTACCATAAATAAATTAAAATAATCATTGCTGTATATGAATAAACATACCTTTTTGCCTTGACTGTATAAAGGAATTGTTGTTAAGGTTAAATGTGAGTGTATAAAAGGTTTGCTAAAGGAGTTTTGAAATGAATCGGTTAAAATGGGGAAGGATGACAGTCCTATTAGTCATTATTTTAGGGGTATGTTGGTTCTTATTCCAAGGAAATCAAAAGAGCGTAGCAAATGTAGAGGGACAACCTTTGCAAGTGGCAGAACTACCTAAAGCAGGATTTTCTGAAAAAGTAGTCCCGCCAAAGTACATCCCACCAGAAATTAATGCAAAAGCAGCTATGATTATCGATGCGAGTGATGGAGATATTATTTATCAATATAATGAAAATGAAGCTTTTGCACCGGCTAGTATGTCTAAGATGATGACAGCGTATCTCCTACTAGAGAGTATACATAACGGGAAAGTTCGCTGGGAAGATCCAGTTAAAATGAGTGCGAAGGCGGCACAAACAGAGGGAGCGAGAATCCCAGTACAAGTTAATGACACATTAACTGTTAAAGATTTATATCATGCATTAATGATTGAGTCAGCTAATAATTCAGCTGTGGCTTTAGCAGAACATATGGCAAAATCGGAGAAAGATTTCGTTCAGCTTATGGATGCAAAAGCGAAACAGTTAAAAATGTCGGAACATGCTAAATTTGCAAATGCTTCTGGATTACAAGAGCCAGATGGAAGTGAAACAAAAATGACGGCTGCTGATGTAGCACAATTGGCGTATCATCTTATAAAAGATTATCCGGAAATATTAGAAGTGACTCACTTACGCCAAAGTCAGCTAGCATTTAATAATATTAATGTTATAAGCACAAACGACATGTTAAACAAAAATAATAAAAGTTTATATATAGAAGGAATGGACGGACTAAAGACTGGATTTACAGATAGTGCAGGATACTGTTTTACTGGGACTGCCAAGCAAGGTGATAATCGAATTATTACAGTGGTCATGGGGACATCAAGTAAAACAAAACGTTTTACAGAGACGAATAAGTTAATGTCGTATGCATTTGGATTAGTTAATTAAGTAAGTAAAATACCAATCTAGATCGCTACATAAGTAAGACTGTTTGTTGTTACTAATTTTAGATAACAACAAACAGTCTTTTTATTTTAACTTTAAAAAGGGAAAAGATTCTAAATACAAGTGTTATCATTTGAGTTTATTTATTGCTGTGATATTATAAAGTTATAAGCTTATTAATAATAAGCTTGAGGGGCGTAATATGATGTATACATATGAAATAGCCTCAATTGAAAATTGGAGGGAATTATGATGGCAAAAGATTTTTACTCAGCAATTGAAGACAGAAGATCTATTTATGCAATTAGTAAAGAGCAAGTAGTTTCTGATGAGAAAATTCAAGAAGTGATTTATCATGCTGTAAAACATACACCTTCAGCTTTTAATTCTCAAAGTGCTCGTGTTGTTGTTTTATTAGGAGAACAACATGATAAATTATGGGATATTACGAAAGAAACGTTAAGAAAAATTGTACCTGAAAATAACTTTGCACCTACTGAAGAAAAAATGAATGCATTTAAAAGTGGTTATGGAACGGTTTTATATTTTGAAGACAGTGAAGTAGTGGAAGGCCTTCAAGCAAACTTTGCATTATATAAAGATAATTTCCCAACTTGGTCTCAGCAATCATCAGGAATGTTACAATTTGCAATTTGGACAGCTTTAGAAATTGAAGGGTTTGGTGCTACGTTACAGCATTACAATCCGCTAATTGATGAAGAAGTGAGAAAAGAGTGGGATGTTCCAGGAAATTGGAAACTCACTGCGCAAATGCCATTTGGTAAACCGGTAGTACAGGCTGGTGAAAAAGAATTCCAATCGTTAGAAAACCGTGTAAAAATTTATAAATAATTTGATAAAAGGTGAACAGGAATATAACCTGTTCGCCTTTTTTTATAAGTAATAAGGTTTTTTTTGTCCTTCATTTTTTATCTGATTTTTCAATTCATCTTTACGTGTTTCAACAACTGATATTTTTTGTAATGTTATCATTGAAACGAATTGAATAAAAGCATAGTACAGCTCTATATTTTTTTGTATAGGATCATCTATTATATGTCTCACAAATATGCCTCCTCTTTTTATTAGGATATGTATATAATACTATGGTTATCCTATAAATTCTATAATCAGAAAAAGAGAACAATTGGTATAGTGTGTGCTTTCTTTAAAGGAGAAATGGTTTTTATAAAATAAATCTTACAATTCGTCAAATTATTTCAAAATTGTAGATAGTATAGAAAATTAGTTTTCTAAAAATATTATACTATTGATTAATAGAGTGATTTTTGTCATGATGAAAGTATACTTTATGTAAGGAGCTTTATAAGGAAATACATAATGTAGTTTGTATTAGGTTAATAGAATTTTTTATAGAAGATAGAAAAGGGATATTTTATATTGAGATATTAAATGAAATGTCGAATTTTTATGCGATATACAAGAAATTTGAAAAAATCATTGCAAAAACACTATGTTTAATGATAAAGTTCACATGAAGTTCACACGGATTTCACTTTGTTCATTTAAAATGAACTCTGTGTGAAAAATAAAACTCTTGCTAAAAAATGGAACTGGATGAATATTTTACTTTGATAATATTGTAAAGTATTAAAGTTTTAAGTTTTTTTTAAGAGGATAGTAGGGAAAGGAAGTAAAGACAACTTATGAAAAAAGTAATTGCAGGTTTAGCAGCAGCTTCTGTAGCTGGCGTTGCAGTTCCAGGAATGGATTCTGCTCATGCACAAGTTTCAAATGAAGCGCTAAAAGAAATTAATGGACAAACTCAAACTCAAACGACTGTAACTGAAACAAAAACTGTAGAAACAACTTCTGAATTAAAATACACAGTAACTGCTGATGTATTAAATGTTCGTTCAGGTGCTGGTACAGGACATAACGTTATTTCTAAAGTAAAATCAGGCCAAGTGCTACAAGTAGTTGGACAAGAAAATGGTTGGTTCAAAGTAAACGTAAATGGTCAAACAGGTTATGTAAGTGGTGACTTCGTAACGACTGGTGGCAAAACAGGAACGACTGTTCAACAAGGAACAGGTACTTACACAGTAAACGTTTCTTCACTTAACGTACGTACAGGCCCAAGTACATCTCATACAGTATTAGGTTCTGTAAACAAAGGTAAAACAGTACAAGTTGTAGGTGAAGTACAAGATTGGTTTAAAATCAACTTCAATGGTGGAACTGGATACGTAAGCAAAGACTTCGTAACAAAAGGTGGTTCTGCTGTATCTAACGAAACACAACAACCAACTACAAACAACAATACTACAACAGTTCAAACTGGTGGTTCTTATGTTGTTAACACTGGTGCTTTAAAAGTACGTACAGGCCCAGCTACATACAACGCTGTAATCGGTGGAGTAACAAATGGTAAAGTATTAAACGTTACTGGCGCTGAAAATGGTTGGTACAAAATTAACCATAACGGCCGCACAGGTTACGTAAGTGCAGACTTCGTTAAGTTTGTAAAAGGCGGAGTAAATAACGTTACAAATAACAATAACAATAACAATAACGTTACAAATAACGTTCAACAACCAGGTAAAGACGTACAAAAACCAACAACAGGTGGAGATACATCTTCAATCGCTGGATTCGCTAGATCTTTAAATGGTTCACCATACAGAACTGCTGGTACAACACCTGCTGGTTTTGACTGCAGTGGATTCATTCACTACGTATTAAATCAAACTGGTCATAAAGGCGCTCGTCAAACAGTTGCTGGATACTGGAGCTCTAAAACAAAAACTAGCAATCCACAACCAGGTGATTTAGTATACTTCCAAAATACTTATAAATCAGGTCCTTCTCACATGGGTGTTTACTTAGGAAACGGTCAGTTCATTAGTGCAGAAACAGATGCAACTGGTGTACGTATTAGTTCTGTAAGTAACTCTTACTGGAGCAAGCACATTTTAGGTTACACAAAAGCATACTAAGAAAAAGTAGTTTTATATACTTTTCGTATAGAGAAAAGGCTTTCCAAGGAAACTTGGGAAGCCTTTTTATAGTTGAATAAATTGGAAGTTTAATAGTTTTTATTTTAACTTTCCATTTAAAAATCGATCATATAAGTCGTGGAAATAGTTAGGACGAAATAAGTTCGCTGCATGTCCTGCTAAAGGTATTTCCTTGTATAGAACGTTAGGTAAAATAGATTTCAAATCAAATAGACAAGATTTATAGAGATGATCATGCTCTCCCATTACCCATAGTATAGGGTGAGGGAGTGATTTTAATTTAGATTTTAAATCGAATTCTAACCGATGTCGTAATGACTGGGCAATTATGGATGAATGTAATTGTAATCCGAAACGGTAGTAAATATTTCTTGAAATGACTGCGAATGGATTTGCTTTTAGTATACCACTTGGAAAAATAGTATTTGCGTATTGAGAGAGCCATTTAGAGTATTCATCTCCTCGCTTCTCCCAAAAATTTTGAAATACATTATATAAACGAGAAGGGTTATTGTAATGTCCTCCAATATGACAAATACTTAATACTTTTTCTGGATGCATTTGTGCAAAAATTGTAGAGATGTAACAGCCGTAACTTAGTGCACAAATATGAGCTTTTTTAATATTTTCTTGTTCATATAAGTTTAATAATTGATCTACGAGGCGCTGTAATGAAAAGTCGATTGCTTCTCCTTTATCATCACCGTGACCTAATAAGTCATAAGTTATAATGTTGTAGGAGGCAGAAAATCGTTTTTGCTCCTTTTTGAAGGCGCGACGATTACCAACTAACCCATGAATAAAAATAATTGTTTCCTTTTCAGAATGTATATTTGTTTGCAAAAAGGATACTCCTTTCACTAACTGGAGATTTATATCGTGTTGTAAATTATTTATAATTTACATAGAATAATATTAAGTACCAGGTAATAATATCAGATGTTTATATCTGTTGTAAAGATGAGTTTTTATGTATATTTTGTAAAAATAGAAAAAGTGTGTTTACATTCAGTTTACATTTGTATCGTATTCTAATTTTAGAAAGAACAGATTTGTTTAACACGAGGAGATGAACAGGAATGGAAGTTAGAAATGAAATGAAGAAAAAAGGGAGTTGGAGGCAGTTTTTACGCCTTATTCAAGATACAAATCCTCCGAAAGGAATTTTAGTTTTTGCATTATTAATGAGTTTGCTTTCTACGGGAGCGAGTTTATTTATTCCCATGCTAACAAAAGGATTAGTAGATAATTTTTCGCTTTCTTCAATTAGTGCAGGACAAATTGTTGGGTTAGTTGCTTTCTTTGTAATGCAAACTATTGCGGCAGGGTTATCTATATATTTACTAAATTATATTGGGCAGAAGATTGTAGCGGGACTAAGAGAACGTTTGTGGAAAAAGGTACTTATCTTGCCGGTATCTTATTACGATCAAAATAGAACAGGTGATACGATTAGCCGTATGACGAATGATACAGGTGTTGTGAAAACGTTAATTTCTGAGCATTTGTCAAACTTATTAACAGGTGGTATTTCAATTGTTGGATCGTTAATTGTATTATTTGTTTTAGATTGGAAAATGACTGCGTTACTTTTAACGGTTATTCCGTTGTCTGTATTAATTTTAGTTCCACTTGGACGAAAAATGTATAAGATTTCAAAAGCGCTTCAAGATGAAACGGCATCTTTTACAAGTGTGTTAACGCAAGTGTTATCGGAAATTCGTTTAGTGAAATCTTCAAATACAGAAAAAAGAGAATATGAAACGGGTAATACAGGTATACAAAAGTTATTACAATTTGGTTTGAAAGAAGGAAAAGTGCAAGCATTAATTTCGCCAGTTATGTCGTTTGTTTTAATGGCACTACTTGTTATTATCGTAGGATATGGCGGGATGCGAGTTTCTAGCGGTGCATTAACAACTGGTGAACTTGTAGCGTTTATTTTGTATTTAGTTCAAATTATAATGCCGATGAGTCAATTATCTATGTTCTTTACACAATTTCAAAAGGCAATCGGTGCAACGGAAAGAATTAGTACGATTTTAGAATATGAAGTAGAAGATCATGAAACTGGTGTGAAAGTGGCAAATGCTAAGCAGCCGATCGTTCTTGAAAATGTACATTTTGAGTATAACGAAGAAGAGCAAGTTTTGAAAAATATTGATTTCATAATTGAATCTGGAAAAGTGACAGCGATTGTAGGACCAAGTGGTAGTGGGAAAACAACGTTATTCTCATTACTGGAACGTTTTTATGAGCCAACTAGTGGTGCCATTAAATTAGGAAAAGAATCAATTACGAGTTATTCATTACAGTCATGGCGACGTCAAATCGGTTACGTATCACAAGATAGTCCGTTAATCGATGGAACGATTCGTGATAATATTTGTTACGGTGTTGAAGGCGAAGTAACGGATGAAGAAATTGAAAAAGTAGCAGCAATGGCATATGTTGATGCATTTATTCATGACTTACCAAACGGTTATGCAACAGAAGTTGGAGAACGCGGTGTGAAGCTTTCTGGTGGACAAAGACAGCGAATTGCCATTGCCCGAGCGTTACTTCGAAATCCGCAAATTCTTATGCTAGATGAGGCAACTTCAAGCTTAGATAGTAAATCTGAGTCTGTCGTTCAAAAAGCGTTAAATAACTTAATGAAAGGCAGAACAACGTTAGTGATTGCGCATAGACTTTCTACTGTTGTAGATGCAGATAAAATTATCTTTATTGAGAAAGGGAATCTTACAGGTAGTGGTACGCATGATGAATTATTACAGACGCATGATATGTATCGTGAGTTTGCAACGCAACAATTGAAAATTAAAGAGGGTGCATTTTAAAAAAATATATTAGATGCTAAGTAGAAAGGAAATGGTTCCTTTGATACCTAAAATTTTAATAGTAGACGACGATCCACACATTAGGGAACTCGTTTCTGTATTTTTAGAACGAGAAGGTTTTCAAACATATGAGGCAATTGATGGAGTAGATGCACTTCGGAAAATGGATGACGTAAAAGTCGATATGGTTATTCTTGATATCATGATGCCAAATATGGATGGATTTGATGTATGTTTTGAATTAAGAAAATACTATGATATCCCGGTTCTGATGCTAACTGCCAAAGGGGAAACATCACAAAAAGTAAAAGGATTTCACCTTGGGACAGATGATTATCTTGTAAAGCCATTTGACCCTATAGAACTAGTAGTGAGAGTAAAGGCATTATTGAAACGTTACCAAATTACAGTTTCACAATCGATTCAAGTTGGAAATGTATTATTAAATCGTAAAACATTCGAAGTTACATCTGGAGAACAAACGGTTACGTTACCGTTAAAAGAATTTGAGCTGCTCTTTACTTTAGGGTCTAAATCGGGAAGAACTTGTTCGAGAGAGCAATTAATTGAAGAAATATGGGGATATGATTTTGAAGGGAATGAACGTACACTAGACGTTCATATTAATCGGTTACGTGAGAAGTTTCAAGAAGAGCAGTCGAAATTTAGTATTAAAACGATAAGAGGATTAGGGTATCGCTTAGAGGTAAGTAAATGAGAAAAAGAAAACGAATGAGTAAGTTGAAGATGCTGAAAGTATTTGGAGCGGTATTAGCGCTCTTTTCTTTTCTTACTATCATTTGGTCTATCGCATTTTATATAGCAACTAGTATATTGAATGCTTTTGACGTAAACGTATCGCCATTTGTTGCCTTTCTAATTAGTGATATGGTCGGTTTTGTATTTATTATTCTTATTTGGACATTAATTGGAATATTAATGAGGCCAAAACGAGAGGCAATGATTTGGACTATTATTGAACCGATACAAAAAATTGCAAAAGGAGACTTCTCCGTAAAAATACGAAATGAAGAAAAGTATGATGGAGAAATTGGCGTGCTCGTAAAAAGTATAAATGATATGACAGATGAACTGAATACGATGGAGAAAATGAGACAAGAATTTGTATCAAATGTTTCTCATGAAATACAGTCACCATTAACTTCTATAAAAGGATTTGCTAGAGCACTACAAGACGATAATCTTTCTGAGGAAAAAAGAAAGCATTATCTTACAATTATTGAAACTGAAACAACGAGATTATCTAAACTAAGTCAAAATTTACTAAAGCTAACTCTTTTAGAATCCGAAGAGTATACACCAGAGAGAGTGAGCTATCGATTAGATCAACAGTTAAAGCAAATTGTGTTAAATAGTGAACCACTCTGGGCTGAAAAAGAAATTGAATTAGATCTTGATTTAGAGAAAGTCCATGTAACTGCAGACCAAGAAAGTATGAGTCAAGTGTGGATTAATTTAATTCATAATAGCATTAAATTCACTCCAAGCGGTGGTACAATTACTATTCAATTAAAGGAACATGAGACAGTAGTGGAAGTGCGTATCTGTGATTCAGGAATTGGTATATCAGAAGAACAGAAACAACATATTTTTGAGCGTTTTTATAAAGCGGATTCTTCACGAAATCGTGCCTCTGGAGGAAGTGGCTTAGGTTTAGCTATTGTAAAGAAAGTACTCGATCTTCATCAAGGAGAGATAAAAGTGGAGAGTGAGGAAGGAAAAGGTACTGAATTTATTGTGCGTATTCCTAATTATGAAGAAAAATAGTGTAGTGATAAAGAACCATTTTTTATTTCATACGCAGACACTCTTTTATGAGGAGGGTGTCTTTATTTTGCATGAATAATGATAAATACGTGCAATGAATGCATAGTAATTTTCTATAGTTACCTACAAGTAACCTACGCACATGAAAGTGCATCATTGCCTTTTTACATAAACATAGATACAATTTTAATATAATACATAACTGAGATGATTAAGGAGTGTTATACTTGGCAGAATTATTACAAGGCAAAAATGCTTTAATTACAGGAGCAGGTAGAGGGATTGGTCGCGCTGTCGCAATTGCATTAGCGAAAGAAGGCGTAAATGTAGGCCTATTAGCTCGTTCAGAAGAAAACTTAAAAGCTGTAGCGAAAGAAGTAGAAGCAGAAGGCGTAAAAGCTGTTATTGCAACTGCTGATGTTTCTTCATACGAAGAAGTGACTACTGCGATTGAAACGTTAAAAAATGGTTTAGGATCTATCGATATTTTAATTAATAACGCTGGTATTTCTAAGTTTGGTAAGTTTTTAGAACTAGACGTTGCTGATTGGGAAAAAATCATTCAAGTAAACTTAATGGGTGTATACTATGCAACTCGTGCTGCTTTACCGAGCATGATTGAACAACAATCTGGTGATATCATTAACATTTCATCTACAGCAGGACAAAAAGGTGCACCTGTAACAAGTGCATATAGTGCTTCTAAATTTGGTGTTCTTGGTTTAACTGAATCGTTAGCGATGGAAGTTCGTAAGCATAACATTCGTGTAACAGCTTTAACACCAAGTACAGTAGCAACTGATATGGCTGTAGATTTAGGATTAACTGATGGAAACCCTGATAAAGTAATGCAAGCAGAAGATATTGCAGAATTTATCGTAGCGCAGCTAAAATTAAATAAACGTACATTTATTAAATCTGCTGGGCTTTGGTCTACTAATCCATAGGAATTAAATTTAACTTTAAAAGAAGGGATATCTATTCTGTAAGGGGGAGATGTCCCTTCTTTATTTTTTGTATTTGAGACAGAATTTTCGGTATAATTAAAAGTGAATGGTAGAAAGCGTTGGGAAATTGAAAGGGATGGTATTTACATGAGTACAATTGAGAAATGGACGGCTGTTGATCAATATATGAGTGATGTATTAATACCGAAAGATTCTACATTAGAAAGGGTCCTTCAAGCGAATGCTGCAGCTAATTTACCGGCACATGATGTATCGCCAACGCAAGGGAAGTTTTTACAACTATTAGTACAAATTCAAGGAGCTCGAAACATTTTGGAAATTGGTACTCCAGGCGGATATAGCACGATATGGATTGCAAGGGGCTTACCATCTGGAGGCCAAGTTGTTACATTGGAAGCAAATGAAAAACATGCAGAAATTGCACGTAGCAATATTGAACGTGCTAATTTGAATGATAAAATTGAAATACGAACAGGATTAGCGTTAGATTCTTTACAACAAATAGAAAATGAGAAGCATGAACCTTTTGATTTTATCCCGCATTAACGGGCAGTAAGACTCCCACCCCAAAGGTCGGCTGGAGCAAAGAAGTTAGGTGGGAGATCAACTGCCCGTTAATGCCCGATTGGTTCAACTAATAATCAGTGGGGATGAACCCCCCACTGATTAAAGTTTCACTTTATTTTCATAGATGCTGATAAACAAAATAATCCGACTTATTTTTGAATGGGCACTGAAACTATCACGCCCTGGTACCGTAATTATTGGAGATAATGTAGTACGTGAAGGAGAAGTTATTAATGATACTAGTAACGATCCTCGTGTACAAGGGATACGTCGTTTCTATGAATTAATAGCTGCAGAGCCACGTGTTAGTGCTACAGCGCTTCAAACTGTCGGAAGTAAGGGATACGATGGATTTGTAATGGCAATCGTAAAAGAATGATGTAAGGAGACAGGTGGAATGAAAAAGATGTTTGAAAAATTATAACATGTATCGTGTATAACGAGATTAGCTCGTGGCCCTCCAGTATAGCACTATATTATATATTAAAAAATTGGAGGTTGTGAGTAGATGAGAACTGAAAAAGAAATGTTAGACGTAATTATAAATACAGCAATAGAGGATGAAAGAATTCGAGCAGTTATCATGAATGGATCGCGTGTAAATCCAAATGTGAAAAGAGATTGTTTTCAAGACTATGATATTATGTATGTTGTAAATGATATACAATCTTTTACGTCTAATCATAATTGGGTTCATAGATTTGGAGAAATAATGATAGTACAAATGCCAGAAGAAATGTCGTTAGTTCAACCAGATGAAGATGGAAAGTTTCCGTATTTAATGCAGTTCATGGATGGGAATCGGATTGATTTAACGCTAGTTCCAGTTGAGTTAATAAAAAAGTTCGTTGGACAAGATAGTTTAAGTAAACTGCTTCTTGATAAAGATAATTGTCTGGAAGAATTCCCACCAGCAAGTGATAAAGATTACTTAGTAAAAAAGCCTACAGAAAAAGAGTTTTTAGATTGTTGTAATGAATTTTGGTGGTGTAGTACGAATATCGCAAAAGGGTTATGGCGAGAGGAACTTTCTTATGCAAAAGGAATGCTTGAAGGACCAGTGCGAGATATGTTCATCGTAATGCTAGAATGGTATATTGGTATGAAAACAGACTTTACAGTTAATACAGGGAAGTTTGGAAAGCATTTCGAGCAATATATTGAAGAAGATATGTGGGAGCAATTTAAAAGGACATTTTCTAATGCAGAATATGAAAATATATGGGAGTCATTCTTTGTTATGGGTGATTTATTTAGAGAAGTGGCGAACGAAATTGCTAACACATATGAATATCAATATCCGCAAGATGATGATAAAGTGACGAACTATTTAAAACATGTGAAAGCTTTGCCAAAAGATAGTACATCAATTTATTAATAATATAAAGCAGTAAGACTGTCCTAATTAAGGACAGTCTTATTTTTGTTTATGAATAACAATTTCTCTAACAAAGTGCAGATGAATCACATATGAAAATTTAGGGAGGTTTTTTATCATGTATTATTTTTATTCGCCAGAAATGTTTGCTCCATATCAATGGGGACTAGAACGAGATGTTTCGTATGCTTATATGCCATATAACTCACTTTATTATGGAGAATATATAAGCGCATTGCCATACGCATATATCCCTCAAAGCTATGAAGTACAAATGAAAGTAGATGATCGTGGATCGTGGACACCATTTTCATGGGTTGAAAAATATGCGTACGCATTTTCAGGACCGTATAATAAAGCGGAAGTAGCTCTTACATTTGATGATGGACCAGATTCAGAATTCACGCCAAAAATATTAGATAAGTTAAAACAACATAATGTAAAAGCTACTTTTTTCTTACTTGGTGAAAACGCAGAAAAATTTCCGAACGTAGTAAAGCGTATTGCAAATGAAGGGCATGTAATTGGTAATCATACGTATAGTCATCCAAATTTAGCGAAAGTAAATGAGGATGAGTACCGTAATCAAATTATAAAAACAGAAGAAATATTAAATCGTTTAGCTGGTTATGCACCAAAGTTTATACGTCCGCCATACGGTGAAATACTTGAAAATCAATTGAAGTGGGCGACAGAGCAAAATTTTATGATTGTACAGTGGAGTGTTGATACAGTTGATTGGAAAGGTGTAAGCGCTGATACGATTACAAATAATGTATTAGGGAATTCATTTCCAGGAAGTGTCATCCTTCAGCATTCAACACCGGGTGGGCATCTACAAGGATCTGTAGATGCACTAGACAAAATCATTCCGCAGTTAAAAACGAAAGGGGCACGTTTTGTAACACTTCCGAGTATGTTCCAGACATCAAAAGAAAGAAATTGAATGCGTTATAAATTGGAAAAAAAGGGGTCGTGTCGTATAATGAGGGTGTAAGTTAGGGGGGGTATAATTGATCTATGCATTAGTAAACGTAGGAATAAGCATATTGATCGGTGTTATATTTATACTTGCTGCAATTATCCTTCAAAAAAATCCACCAACGGATATTAACGCAGCATATGGTTATCGTACGAAACGATCCATGAAAAATAAGGAATTATGGGATGCGGGTAATAGGTATAGTGCAGAAGTGATGAAGCAAAACGGATTCATCATGATGTTAATTGGAAGTATTATTAGTATACTGTTTAGATATCCACATACAACAGCAGTGATTATGGCGGTCATGGTATTGTTAATCATTCACTTATTTAGGCGAGTAGAGAAGAGATTAAAGACAATTGAACAATGATGATAAGGAAAATAGGACTCTCAGTCAACGATAGATAGGAGTCCTATTATATTTACAAACTATTATTTTTTAGTAGTTCTTTTCCTTGTTCAACAACAAATTCATAGTATGCAAGATCATACGGATAAATATCTTCAAATGTTATCGTAATCGGTTTATTGTTTAGGACTGAAATCGTCGTTAAAGATGAAATCTCTCCTTTTAATAGTTGTAGAAAAGGAGTTGTATGTACTTTCATCACATCGTCTACTTCTTCACCTGGTGCGAATGGAAGTGGATTGTTGACATTGTGAAAATACATATGACAAAATTCACGATCAGTAAGATTTGAAATTTCATAATCTATTTTAAAGATGCCTTTGTATATTAAATCAGTAGTTTGAAAGGAAAGCCCCAATTCTTCTTCGATTTCACGAAGGCCACCAATTTGTACATCTTCATCATGCATAATATGTCCAGCTGAAGTAATATCCCATATACATGGAGCTTCTTTTTTATTTTTAGAGCGTAATTGGAAATATAAGAACATATCTTCATTATCTTTTTCTACAAACCAACAATGAAATGTTTCGTGCCAATCACCGTCACGATGCACTTCGTCACGTAATTTCTTCCCAAGTGTATTTCTTTCAGGATCAAATATTGTTAACCACTCTGTCATTTTAATTCCCCTTTCCTCAAATTTTATTATACAATATTTGTATTTAATTTTGGGAAAATAAAGAAAAAGGAGTGGTTATAAGTGGAGATAGAGCGTATGGAAATAAAATCGATTATTTCAACAGAGGAAGAGTTACGGAAAATATTGGGGCAACCAAGTGAGCGAGCATTGAAAAAAGTTATTTCATCATTAGACCACCATTGCATAGATTTTCTTTCTAAATCTCCTTTTCTAGTATTATCTACTGCAAATAAGTTGGGGGAGTGTGACGCCTCGCCGAGAGGAGACGCACCTGGATTTGTTTACATATTAAATAATAGTAAAATTATTATTCCGGAAAGACCAGGAAACCGCCGTATAGACTCCATTTTGAATATTATTTCCAATCCAAGTATAGGATTAATCTTTTTTATTCCAGGTCTTGGGGAGACACTCAGAATAAATGGCCGAGCGTATATTACAAACGACGAAGAAGTTTTGAAAGAAATGCAGGCGAATGGACGTAATCCATTGCTTGGAATTGTTGTTGAAATAGAAGAGTGTTATATTCATTGTGCAAAAGCTTTTATTCGTTCTAAGATGTGGGATCCAGAATCTTGGTTAAATAAAAAAGAGTTACCTTCAGCAGCAAAAATGTTACTGGAGCATGCGAAAGTGAATACTTCAGAAGAAGATGTTGCACGTTCTTTAGAAGAAAGTTATACAAAAAGATTGTATTAAAAATTTTATTGATATAGTTTTGTGGAGCGGATATGTACGGGTTTTAGAATGGGGAATTTATATACGAACCGTTGATTTACAAACTGGAGAAATAACAAAATAGATAAATTGAGTGGCAGTTGCATAATGCTATTGTAAAATATAATAAAAAAAGTTCTTGAAAATAGTTAGTAAAAATAGGCTTGCTTTTTAAAAAGTTGATAACTATAATAAGTTAACAAATAGACATGAACGAAAAAGTAACGATAAGGACATGGAATCATTTTTACGGTTTACAGAGAGGGAAGCCAAGGGTGTGAGCTTCCTAACACGAGAAATGATTTTACCACCTTTGAACTTCAATAGTGAACGAGTAATCTAGTAATTATTGACGGAATCAGCCGTTATCTGAACTTGAGCAATCTAGGGAGAAATACGCCTAGGTTGGAACAAGGGTGGAACCACGAAAACACATTCGTCCCTTTCCTAGGGATGAGTGTGTTTTTTATTACTTTGAAGGGAGGTGCGGTAACATGAAACTATTTATACGTATGGAAATAACCACCACCTGCATAATTAAAAAGCAGAGCAAGGTGATTGATAGAGATAAATAATAAAATTGTAGGAGGAGATTAGAAGATGAATAACGTTATAAATGTTGGGGTATTAGGTTTAGGTACGGTCGGAAGTGGTGTTGTTCATATTTTGAAAGAACATTATAAAAAAATCGCTCTTGATACAGGATACGAAGTGAAAGCGAAAACAGTCGTTGTACGTGATTTAGAAAAAGAACGCGATGTTTGTATTGATGAAATTGCAGTAACAAGCCATGTAGATGAAGTTCTAAATGATTCGAATATTGATATTGTAGTAGAGGTAATGGGTGGAATTGAAGAAGCAAAACAGCATATTGTTAAGGCTTTACGAAATAAGAAACATGTCGTAACAGCAAATAAAGATTTAATGGCTGTATACGGTGCAGAGCTTCTCAAATTAGCGAACGAAAATGATTGTGATCTATGTTATGAAGCAAGTGTAGCGGGTGGTATTCCAGTGTTAAGAGGATTAACTGACGGGCTAGCATCAGATCAAATTGAAAAAATAATGGGAATTGTAAATGGTACAACAAATTATATGTTAACAAAAATGAGTCAAAATGGGTGGTCTTATGAAGAGGCTTTACAGGAAGCGCAAAAATTAGGTTTTGCAGAATCGGATCCGACAGCAGATGTAGATGGACTAGATGCGGCGAGAAAGGTAGCAATTCTTGCAAACTTAGGTTTTTCGATGAATGTTTCATTAGATGATGTGCAAGTAAGAGGGATTCGAAAGGTCGAAAAAGAAGATTTACAAATGGCTGAAAAGTTAGGATTTACTATGAAGTTAATTGGTAAGGCAGAAAAACAAGGGCCAGCCATTCATTTAAGTGTAGAACCGACGCTTTTACCGAGACGGCATCCATTATCGAATGTAAATAATGAATTTAATGCAGTATATGTTCATGGTCAAGCGGTAGGAGAAGTAATGTTTTACGGACCTGGAGCTGGAAAGTTGCCAACTGGTTCTGCCGTAGTAAGTGATATTATTTCCATCGTTAAAAATATGAATCAAGTTCCGAAAAATAAAAGTGCATTAAAAGAACCAGTTCCTTATGAATTACAAGGTGATGAAGAAGTAGTTTCGAAATATTTCTTGCGTATTTCATTACGAGATGAGCCTGGGATGTTGCAAAAAATAACAGAATGTTTCGTTAATTACTCTGTAAGTTTAAAAGAAGTTATTCAATTACCTTTAAACCGTGAACTGGCAGAAGTTGTTGTTGTGACACATCGAACTTCCAAGTATCAATTCGAACGAGTTTTAGGAGCGATAGAAGCTGTCGCAAGTGAAATAAACAGTTACTACATTATTGAGGAGGAAAAACAATATGTATAAAGGACTATTAAAACAGTATGCTTCTTATTTACCGGTGAATGAAAAAACACCTGATGTGAGCTTAATGGAAGGAAACACACCTCTTATTCCGTTATTAAATATATCAAAGCAATTAGGGGTTCAGCTATATGGTAAGTACGAAGGAGCGAATCCGACAGGTTCTTTTAAAGATCGTGGTATGGTGATGGCAGTTGCTAAGGCGAAAGAAGAAGGTTCAGAAGCAATCATTTGTGCATCAACAGGTAATACATCAGCATCAGCTGCAGCATATGCGGCACGTCTTGGGATGAAATGTATAATCGTCATACCTGAAGGAAAGATTGCACATGGGAAATTAGCGCAAGCGGTCGCTTATGGAGCTGAAATTATTTCAATAGAAGGGAATTTCGATGATGCACTTAAGGCTGTAAGAAATATTGCTGCAGAAGAGCCGATTACGTTAGTAAACTCAGTAAATCCTTATCGAATTGAGGGGCAAAAAACGGCAGCATTTGAAATTTGTGACCAATTGCAAAATGCACCAGATGTTCTAGCTATCCCTGTTGGGAACGCAGGAAATATTACAGCATATTGGAAAGGTTTCTGTGAATATGAGAAAGAAAAAGGTTATAAGAAGCCAAGAATTCATGGCTTTGAAGCGGAAGGAGCAGCTGCAATTGTAAAAGGGCATGTAATTGAAGAGCCTGAAACAATTGCAACAGCGATTCGAATCGGTAACCCGGCAAGTTGGTCATACGCAGTAGAGGCTGCTGAGCAGTCTCACGGTGAAATAGATATGGTATCAGATGAAGAAATTTTACATGCGTATAGGTTATTGGCAAAAACTGAAGGAGTTTTCGCTGAACCGGGATCAAATGCTTCATTAGCCGGCGTAATTAAACATGTTGAATCTGGAAAAATCAAAAAGGGAGAAACAGTTGTTGCAGTATTAACTGGAAATGGTTTGAAGGATCCTGATATCGCTATTTCTTCAAATCAACTAGACATCGCAAGTGTGTCAAATGATATAGAACAAATTAAAGATCATATTAAAGGGGTGATTATGTCGTGATACCATTTAGCGTTCGTGTCCCTGCTAGTACGGCGAATGTTGGTCCTGGATTTGATTCAGTTGGAATAGCTTTGTCATTGTATTTAGATGTGGTGGTTAAAGAAAAAGCTGATAAATGGCAAGTAATCCATTCCTTTGAAGAATCAATTCCGACAGACGATAAAAATTTAATCGTTAGCACGGCATGTAAAGTATGTCCTTCTATATCACCCCATATAATAGAAGTTACTAGCAATATCCCATTAACGAGAGGGCTAGGAAGTAGTGCATCAGCGATTGTAGCTGGGATAGAGCTTGCGAATCAACTAGGTGATTTGAACTTAACTGCTGATCAAAAAGTTCAAATTGCTACAAATTTTGAAGGACATCCTGATAATGTTGCTGCTTCTATATTAGGTGGAACTGTAATCGGAGCACTTGATGGAAAGGATATTTCCGTCGTAAGAATTGAGAGCAAGGAATTAGGGGTAATTTCTCTTATTCCGAATGAAGAATTAAATACAGATGAAAGTCGATCTGTATTACCAAAGATGTTTCCGTTTCATGAGGCAGTTAAAGCTAGTGCGATAAGTAACGTATTAGTAGCTGCATTATGTCAAAAGCGGTGGGAAGTTGTAGGTGAAATGATGGAGAGAGACCATTTTCACGAGCCATATCGTTTAGAACTCGTACCGTTATTACCATCTATTCGTAAATGCGCAAAAGAATTTGGTGCGTACGGCACAGCACTTAGCGGTGCGGGACCATCTATTTTTATATTAACGCCATATGAGAAACGTCAAGAAATCGCTGAGCAATTAGCGAGAGTATTTACAGATATGAAAGTATGTGAGCTTGAAATCGACCATAAAGGTATTATTGTAAATAAGGAAGAGCATATTGGATTATAAAGAAAGCTGGCATGGCTAGCTTTCTTTACGTTGCAAACCTATTTTAAATTGGGTTTTTTCGGAAAAAAATATAAAACAAATGTTGATTTTGAATAATGTAAGTAAAGAGTGCATTCATTTTGGAGGTGATTAAATGAATAAAGAGTCACCAGAAGAAAAAAGAGAGCGTATGAGACAAAGTGAATTAAAAAGTAATCCTACGGGTTCTTTACATGACGGACTCAATAGAGCGGAAACAGGTAGTTCAGTTGATATAGCAGGTGGTATGAATTGGAAAGGTACAGGGATAATCATTTTAGTACTACTTTTAGGATACATTGTATACACTTATTTTTTCAGTTAAAGAATGCTTGTTAAAATTTTGATTTGTTTAGTTTCATAATTGTTGAGAAAAAATGCAGTTACTGTATTACATATCTTCTAAGCGAATTATAGTTGTTCATATCAACTTTTAATACTCCAAATAGAGCTAGCAAAATGCTAGCTCTATTATTTTTTGCCACATTTCTGTAACAAACCACCTGTATATTCATTGGTGGAGGTGCAGAGGATGAAAAAAATGATAGCGATATGTCTTCTAACAACTATGCCATTTTCGACTTTAGTCGGTTGTGACGTAAAAGGTAGTAATGCTGTACAAGAGTCTAAAATAAAGAAAGCGACGTATAAAGATTTTACTTATGATGTAAATCCAGAAACATTCACAGTAACTGTAGAACATGAGGGTGTAAAGGAACAGGCATCACAACCCCTACCGAAAATGAAGGTATCGAATGTAAAAAAAGAAAAGGATCGTACATCGTGGGAATATCCAGATCAAAAAGTAAAAATAAAATTAGAAAAGAAAAAAGACCACTTAAACATTGAAGTGGAATCGACTGGTGCAGAAAGTTTTACATGGCCGAAAGTAGAAGCTGAAAATTATACACTTCCGTTATGGGAGGGTAAGCAAATTCCGAGCAATGATGAGAATTGGAAGAAGTTTTTAAAGGATGATGCATATTCATTTGCTGAATCATTTTCTATGAAGTTTTTCGCATTAAATGGTTCGAAATATTCAATTGTATATATTGCAAACAATATGTTTAATAATGAATTGAAATTTCATTCGGATCCGAAAATAGGATTTGATTTTACACATGAATTTCCGAGCATAAATAAAAATAAAACATATGGATTTCAATTATATGTGACAAATAATGATGCGGTAAGCATTGCTAAACTGTATAAGGATGATATTGTTCGAAAAGGTGAATTTAAAACATTACAAGAAAAGGCTAGAAAAAATAAAGAAATCGAAAAGTTATATGGAGCGGCGCATTTTTATTTTTGGAATCAAAATGGTTTATCAGAAAGTAATATAAATTGGCCAAAACTAAGAGAGCAAATAAATAGCCCGCTGTTTAGCCATATAAAAGAACTTATTCAAAAGAACAGTTCAGAGCCTGGGGAACTGAATGTATTAGATCAAGTAAGTAAACAAGATTTCATTGATAAGTATCAAAAAAATGTTATTTTACGTTATATAAACGAAGTATTATCTATGAAGGAATTTTATAAAGAGGATATTTTTCAAAACGTTGATCAGGAAGCTAGTGTGCTATTAAAGAAAGGTGTAGGTCACTTAACGAATACAGAATTGTATAGCTTAAATAAGCATTCATTAAAGTCGCTACTTGGTGATGCGGTTGAAGAGGTAAGTAAATGGGGTAATGCAGATGGAACGGATATACTAAAGGAAATGAAAGAGGCAGGAATAGAAAAAGCGTGGATTGGTCTGCCGAACTGGGAACAAGGATTTATGCAACCTAATTTCGTGACAAAAGCTAAGGAAATGGGGTATTTAGTTGGTCCGTATGATTCTTATCATTCCATTCACGAAAAAAGTGATAAAAATTGGAACACAGCATCCTTTAATGACCCGTCATTATATGAAGAGGCTACTGTAACGAAGAAAAACGGAGAAAAGGTGCAAGGCTTTTTAGGAAGAGGTCGCAAGTTAAATCCGACTTTATCGCTGCCTAGTGTAAAGGAACGCATGAATGATATATTACAAAATGGTCCTAAATATAATTCATGGTTTATTGATTGTGATGCGACAGGTGAAATTTACGATGACTATTCAGCGAAACATATAACGACGCAAGAGCAAGATTTAAAAGCACGTTTAAAACGAATGGACTACATTGCGCAAGAAAAGGGTATGGTCGTTGGTTCTGAAGGCGGAAATGATTTTGCTAGTGGTACGATTGCATTTGCACATGGAATTGAAACACCTGTTATTAAATGGGACGATGAAGATATGCGGAAAAATAAAACAAGTCCGTATTATGTCGGTGGATATTGGTCACCAAATCAAAATGTGCCTGAAAAATATGCAAAACAAGTACCATTGAAAGAAGAATATAAACAAGTATATTTAAACCCAGTATATTCGGTACCATTATATAAATTAGTATACAATGATTCCGTTATTACAACGCATCATTGGGAATGGGGAAGTTTAAAGGTAAAAGATGAAGTTGGAAATCGAATGCTGTCTGAATTATTGTATAATGTTCCTCCGTTGTACCATTTAGATGAAGTAGAGTGGAATAAGCATAAAAAAGAAATTACAGAGCATCTAAAAGTTTGGAATGAAGTTCATGAAAAAGCAGTAAAAGAAGAGATGACGAATTTTGCGTATTTGTCAGAAGATAAGCTAGTACAATCTGTTTCTTATGGAAAAGATATTAAAATCATTGTGAACTTCTCAAATGAAGACATGGAAGTAGAAAAAACGAAAATAAAAGCAAAGTCGGCTTACATTGATAATCAGGGGAAGAAAAGCGTGTATACGCCGTTTGAGAAATAATAACGTCAAATATACTGTATTCATAGAGATTTTATAATTAGCTGGATTCTTTATTCATATCGTTTGTTAAGAAAAAGACATCCTAATTTAAAATGAAAGAGTTAATAAATTTGTAAATTCATATGTTGCGAAGTGCTAAATTTTTGAAATTGGTAAATAGTGACTTGCCAAAAATAAGTACGAGAGTATAATGTGAAATGGAATACGTATTGGGTTTAAGTAGTAACCTTACAAAATTGTAAGGTTAGTGAAAGGAAATTCAATATGAAGATAAATAGACTTACATTATACTTGGTAAAGAGAAAGAGAGGCGAATGGGTATGAGCTCTGAATTAGAACAAAATACGAGAAGTAATAAAAAGCGTTCTAAAAGAAAGTCAATAAAATGGTTCATATTAATTCCATTTTTCCTACTTATTTTTGGAGGAGTAGGATATGGTTCGTTTATATATAATAAAGCAAAAGCAGTTGTAAATGATGCATATGCAAAAATTGAAAAGTCATCAAAGCGTGATAAAGAAGTTGAACCTTTAAAGGATAATATTTCAATATTAATCATGGGTGTAGATGGAAGTGAAATGAGAAAAAGCCAATATGGCGAAGCAGTTCGAACAGATGCACTTTTATTAGCAACAATTAATAAAGATGATAAGTCTGTTAAGCTAGTAAGTATTCCACGTGATTCACGTGTTTATATTCCAACTAGAAAAAAATTAGATAAAATTACTCATGCTCACGTATTTGGTGGCGTAGAAAGCACACGCGATACAGTGGAAAGATTTTTAAATGTCCCTGTTGATTATTATGTGAAGTTTAACTTTGAATCATTCGTACAAATTGTCGATTCAATTGGTGGTATTGATATTGATGTACCAGTTACTTTCACTGAACAAGATAGTAAAGACCAAGCTGGTATGATCCATTTAGAAAAAGGTTACCAACATTTAAATGGAGAACAAGCACTTGCACTTGCAAGAACGCGTAAAATTGATAGTGACGCAATGCGTGGACAGAGACAGCAACTTGTAATAGAAGCAATTGCCAAAAAAGCGATGTCTGTTCAATCAATTAGCAAAATGGGCTCTTTACTAGATGCGGTTGATAAAAACATGAAAACGAACTTAACATTTGACGATATGCTTGCCATTACAAAAAATATGGCAGGAACTAATTTGGAAATGGAAAAAATGCAAATAGAAGGTACAGATAAACGTATCGGTGGTATTTATTATTACATTCCAAATGAAAAAAATATAAAAGATATTTCAAAAAAATTAAATGATCATTTAGGTGTAACGCCAAAATCAGTTCGAAACGAATAATAAAAAAAGATTGGCTTTTGCCAATCTTTTTTTTGAAGTGGATTAGCAACTTTTTAATAACGTTTTTTTGTTCTAGAAAAATTATACTAAAATCATTTTAATTTATATAAACAAAAGGTGTAATTATACGATATACTAGAGGGGACTATTTGGAAATTAGCTCCTAAAGTTGAAGGAAAGGAAATTCAATTTATCACTATTTATAGAACAATTGAATTGGTGGAAATTGAAACAGGTTAAAGAAAGACTGTTCAAAATGCAATTACATATTCATACACATTGAAGCGATTAAGGTGAAAGATGAAGAGATAGTAATTGCGAAAGATCATTTATCATATATTGACCAGCTATTTTGCCAGATTAATAATTATGTAATAGGTGAAAATATGGTTTAGCTATCGTCAAAAAATGGTGGATCTTCATGGAGATACGTTGAGTCTTATAAGCACATGGAACAATACTTTTGATAAAACTCCCAGTATAATACAAAAAAATCTGTTTACATGGTGAAATAAAAATAAATAGATGTATAATTATATTGGGCGATTTATATATAAGATTAATAGGGAGAGGAATTCGATAGAATGGAAAAAGCTTTAAAAATTAAACAAATAGTAGTCGTTTTAATAGCGATTGCCGCAGTAGCTATTGGGTATTACATGTTCCAATCAATTACTTCACCAGCAAAAGCTGTTGCAAAACAAGAAAATGTAGTGCAGCTTGCAAGTGAACAGCCGAAAGTTGAAATGAATAAAACGGCACCAAGTCGTTTTAATGGAAAAGAAAGAAAAGTTGCTTATCTTACATTTGACGATGGGCCAGGGAAATATACGGCTGAATTATTAAATACGCTAAAACAACATGATGCGAAGGCGACGTTCTTTTTAATTGGAGCGAATGTAAAAGAATTTCCTGATTTAGTGAAACGTGAAAATGCTGAGGGTCATTATGTAGGCATGCATAGTATGACACATAATTTCGCAAAGTTATATAAAAATGGCGAGTATGTAAATGAAATGAAAGAAGATCAAGGTTTAATCGCTAATATTATTGGGAAATCACCTAAATTAACACGTCCTCCATATGGTTCGATGCCTGGATTGAATGAAGGTCTTCGAAATAAAGTGGTAGAAGGCGGATTTAAAGTATGGGATTGGACAATTGATTCATTAGATTGGAAATACAATAAAATGCCAGTTGATGCAGCTGCAGCACAAATTGCTCAAAATGTCTTAACAAACGCAACAAAACCACAAGAAGTAATTTTAATGCATGATATTCACCCGCAATCAGTTGCTGCTGTGCCAGCAATTTTAAAGGGGCTAAAAGAAAAGGGTTATGAGTTTGAAGCTTATCATGAAGAGAGTCACTTTCCAGTGAACTTCTGGCATGATAACCGTATGTAATGGAGGAATGAACGTTGAAGTATGGAAAAGTAGCAGTAGTTGGAGCATTATCAGTAGGGCTTTTAACAGGTTGTTTCGGTGAAAAGCCAGAAGAAAATCTATATACAGCTTTTGAAACAGCAGCAACACAAGAAAAATCTTTAGTGGATGAAGCAAAAAAATTAGAGCAGTTAGAGAAACAAGGGCAAGAATTATATGCTCAAATTTTGCAAGAAGGTAAAGATCATAATGAAGCAGTTGTGAAGAAAATAGAGCAAGCTACTGCAAATGTAGATGACCGTGAAAAAGTATTGAAAAGTGAAAAAGAAATGCTAGAAAAAGCACAGAAGGAAACGAAATCTGTTCAAAGTAATATAGAGAAAATTGAAGATAAGAAGTTACAAAAACAAGCAAAAGCAGTAGAAGAGTCGTATAAAAATCGTTATGATGCATTCAAAAAGATGAATGAAAATTACACGAAAGTATTAGCGACTGAAAAAGAACTGTATGAAAAATTAAAAGTAAAAGAAACGAAATTAAAAGAAATCGGTGAAAAAGTTAAAACTGTTAATGAATTAAATGTGGAAGCACAAAAATCGAAAGAGCAGTTTAACAAATTTACAAAAGAGTATAATGACAGTAAATTAGCATTCTACAAAGATGCAGAGATTAAGATTAAAGATCAGAAATAAAGAAGAATCTTAAGCATAATAAAAAGCCGGAGAAACATCGTTACAAATGTTTTTTCGGTTTTTTATGTTGAATGAATAGAAAAGACTGGAATTGATATCATAAAAGAGTTATAGTGAATTATTCCAAGGGAAATATTGTAAAGTAAGGAGAATGGAAATATGTCATATGAATTTTTACTCAAATTAGGTTTAGCACTCTTTTTAGGATTATTCATCGGGATAGATAGGCAGCTAAAGAATAAACCGCTTGGTGTGAAAACAAGTATGGTTATTTCTGTAGCAAGTTGTTTAATTACGATGGTTTCAATTGAAGCCGTACATGTATATTCTGTTCCAGGGCATACAAATATGGATCCAATGCGTCTAGCTGCTCAAATTGTGAGTGGGATTGGTTTTCTTGGGGCAGGTGTTATTTTACGAAGAAGTAATGATGTTATTTCTGGATTAACGACAGCTTCTATGGTGTGGGCTGCTTCAGCTTTAGGTATAGCAATTGGGGCAGGCTTTTATTTACAAGCGACGGTTGCTATGATTTTAATTATTTTAGCAATTAACGTACTTCCACAACTTGTGAAAATTGCAGGTCCGTATTCATTACGACAAAAGGATTTATCTATAAAAATTACTGTAAAAGAGCATCATGAGTTAGATGGTATATTTAAGCAAATTAAAAATTTAGGTATGCATGTGAAACGAGTGAAAATTAAAGATATAGATAGTGGAGCATTTCAGCAATTGGAAATGGTTATTTTAGCTCCAGAAGATTTATATACAACAGAGTTATATAGCTCCCTGAAAGAGATTGATCGTGTTGTTTCAGTGGAAGTGGAAAGTAGATAATTATGATAAAAAAGAGTGAAGTGCATTCGCTCTTTTTTTATTTGGATTTTTAAGGAAATAAATTGATATAATGATGAATAACAAGGGGGAGAAATGATGGAAATACATATTAGAAGAGCTATAAAAGATGATATACGAGGTATAGCAAAGGTGCATGTTGATAGCTGGAAAACAACGTATAAAGGTATATTTGCTGACGAATTTTTAGAAAATATAACATATGAGCAACGAGAAAAACAATGGGAAAACATTTTTCAACAAGAAGATACATGCCAATATAGATTTGTAGCAGAGACGTTAAATGGAACGATAGTCGGATTTATTGATGGGGGAGTTGAAAGAAGCGGTGCATATAATTGTGATGGGGAATTATATGCAATCTATCTTTTACAACAGTATCAAGGATTGAAAATAGGCCAAAAGTTATTTCAAGCGTTACTATCAGAATGTGTAAAGAATGATATGCAATCTCTTTTAGTTTGGGTCGTTACGAATAATCCTTCTAAAAAGTTTTATGAAAAATTCAACCCTGAAAAAATTGATACGAAATTTTTAGAGAGAGTAAAGGTAGAAGAAACAGCGTATTGTTGGAGAGATTTGAATTTGTTACAAAAACAAACAGCTATATAGATTGATGCATATAATAGTATTATGTAAACATATCATAGGGAAAGGTATACCTCATTTGGTGTACCTTTTTATTAATCCATCAAAAAATGGATTAATAAAAGTAGGTAATTAGTTTGAAAACAAGAATTTTTCTAGTGTACTTTTAACTAGATTAAAGAAAAGAAAGAAAAAAAGAAAAATTTTATTTGATAAAAAAATTCTGAAATATACTCTTGAATTGAATATCATTATCAATTAGAATCATAATTGATAACGACATTCAATTATCGTTTATTATATAAAATTTCGATAGCTTTAATATAAAGAGGAGGACCAACATGCAGCATGCGAAACAAATCGCAGAACATGCAACATTACAAAGCTTTTTAAACTGTTATTTAAGAGAAACAGGGAGTGGAGAATGGATTACAGAGGATGAAAGAATGAAGAGTATCTTCAGTAATACGTTGAATAGAGATACAGTCCCCACATATTTATGTTGTCGGCTATCGGCACAGAACGTTACTTTGTATGGAGAAGTTATATATAAATCATCAACAGATCGCCATTTGTTTGGAGAAAAATTTTATTATCAAATTGGAGATAGTAATTCTGTTATTAAAGCAGATTACGTTACAGTTATTACATTTTTAATAAAAGAGATGTCTATCAACTACGGAGAAGGAACGAATCCTGCGGAACTTATGCTTCGAGTCATTCGTAGTTGTCAAAATATTGAGGAATTTATAAAAGAGAGAATAGAAGATACATCCGCATTATACGGTTTCCATACAACTTTTATAGAAGCGGAGCAGTCTTTATTATTTGGGCATTTAACTCATCCTACACCAAAGAGTAGACAGGGGATATTGGATTGGAAAAGTGAAATGTATTCTCCAGAATTAAAAGGAGAATGCCAGCTTCATTATTTTCGGGCACATAAAAGTATAGTAAATGAAAAATCATTATTATCAGCTTCTACAACAACGATTATAAAAGAAGAATTAAGTAATGATGAGATGGTTAGTAAGGAATTTATAGCGAAGTACTGTAAGGAAGATCAATATGCATTAATTCCAATTCATCCGCTTCAGGCAGAATGGCTCTTGCATCAAGCTTACGTACAGGATTGGATAGTTCAAGAATTGCTTGAGTATATTGGACCTGTAGGTAAGTATTTTATGGCAACATCATCACTAAGGACGCTGTATCATCCCGATTCGAAGTATATGCTTAAGTTTTCATTTCCGGTGAAAGTAACGAATTCAATGCGTATTAATAAACTGAAAGAACTTGAGAGTGGTCTTGAAGGGAAGGAAATGTTAAATACGGCTATTGGTGAAGTACGAGAAAGATTTCCAGGCTTTGATTTTATTTGTGATCCAGCCTATATTACATTAAATTATGGAACACAAGAATCTGGATTTGAAGTGATTATTCGCGAGAACCCTTTTTATAGTGAACATGCAAACGACGCAACATTAATTGCTGGGCTAGTTCAAGATGCTATACCTGGGGAGCGTACGCGGTTATCGAATATTATTCATCGCCTAGCAGATTTAGAAAGTAAAAGCTGTGAAGAAGTAAGCTTAGAGTGGTTTAGAAGATATATGAATATTTCTTTAAAGCCAATGGTATGGATGTATTTACAGTATGGTGTTGCATTAGAAGCTCATCAGCAAAATAGCGTTGTTCAGCTAAAAGATGGTTATCCGGTCAAATATTATTTCCGTGATAATCAAGGATTTTATTTCTGTAATTCAATGAAAGAGATGCTTAATAATGAATTAGCTGGTATTGGAGAACGTACTGGAAATTTATATGACGACTATATTGTGGATGAGAGATTTCGTTACTACTTAATTTTCAATCATATGTTTGGCCTCATTAATGGTTTTGGCACAGCAGGATTAATTAAGGAGGAAATTCTTCTCTCGGAATTAAGGTCTGTACTTGAATCATTCCTTCCGTATAACCGGGAACCTTCAACATTTTTAAGAGAATTATTGGACGAAGATAAGTTAGCGTGTAAAGCAAATTTACTAACGAGATTTTTCGATGTCGATGAGTTAAGTAATCCATTAGAGCAAGCAATTTATGTGCAAGTACATAATCCGCTCGTTAGAGAAGTGGCTGTTCGTTCATAAATAGCGTTAAAATTTCACGTAATACAAATAATGGTATTTTGTCATAAGGTGGAGGGTTTTATGAGAGTGGACATGTATCATACGAAAGTATTGAAGGCGCTCGAATCAGAAGATTACATTTCAGTACGAAGAAGAGTGCTACGTCAATTAGTAGAATCGTTAATTTATGAGGGGATTATTACACCGGTTCGCATAGAAAAAGAAGAACAAATTCTTTTTATAATACAAGGACTTGATGAAGAAGACAAAAGTGTCACGTACAAATGCTATGGCAGGGAACGGATGACATTTGGACGTATTTCTTTAGACTCATTAATAGTAAGAGTCCAAGATGAACAGCAAGAAATACAATCTGTCTCGCAATTTCTAGAAGAAGTTTTTCGAGTTGCTAGTGTAGAACAAGCCAAATTAGATTCTTTTATGCACGAATTAGAACAAACAATATTTAAAGACACGATTGCACAATATGAAAGAAATAATAAGAAAGAATACAATCAAAAATCTTACGATGAGTTTGAAAGCCATTTAATAGACGGCCATCCATATCACCCTAGTTATAAAGCTCGTATTGGATTTCAGTATCGTGACAATTTTCAATATGGATATGAATTTATGCAGCCAATAAAACTCATATGGATTGCAGCGCATAAAAAATACTCCAGTGTAGGGTATGAGAATGAAGTAATTTATGACGAAATTTTAATAGAGGAGATTGGTGAGCGTAAGTTAGAAGAGTTTATGGAGCGAATTTGTAATCGGGGATGTAATCCAAAACAGTACGTGTTTATACCTGTTCATCCTTGGCAGTGGGAGAATTTCATCATTTCAAATTATGCGGATCATATACAGGGTAAATTTATTATTTATTTAGGAACATCAGAGGATGAGTATTGCGCACAACAGTCAATGAGAACGGTAAGAAATATTACGAATCCAAAGAAACCGTACGTTAAATTATCGATGAATTTACTCAACACTTCAACACTCCGTACGTTGAAACCGTATTCTGTTGTGAGTGCACCAGCAATATCAAATTGGTTAAGTGATGTTGTAAGTAATGACGCCTATTTAAGCGATGAAGCACGTTTAATCTTGTTAAAGGAGTTTTCCAGTGTAACGTATGACACAAATAAGAAAGCTATATATGGTTCATTAGGATGTATTTGGCGCGAAAGCGTTCACAAGTATTTAGATGCACAAGAGGACGCAATTCCTTTTAATGGTTTATACGCTAAAGAGAAAGATGGTACACCAATTATTGATGCATGGTTGAACAAATATGGAATGAAGGATTGGCTACAATTACTTATTCAAAAAGCGATAATACCAGTTATACATCTTGTTGTAGAGCATGGCATCGCACTGGAATCACATGGACAAAATATGATTCTAGTCCATAAAGAAGGGGTGCCTGTTCGTATTGCGTTAAAGGATTTTCATGAAGGGCTTGAGTTTTATCGTCCATATTTGAAAGAAGTTGATAAATGTCCCGACTTTACTAAAATGCATAGAACATATGCGAATGGAAAAATGAATGATTTCTTTGAAATGGATCGCATCGAATGTTTGCAAGAGATGGTATTAGATGCACTTTTCCTGTTTAATTTAGGAGAATTAGCGTTCGTACTTGCGGATGAATATGGATTGAAAGAAGAACGTTTTTGGATAATGGTTGTTGAAGAAATTGAAAATCATTTAAGAATATATCCACATTTGAAAGGTAGATTTGAAAATATTCAATTATATGCACCTACATTCTATGCTGAACAATTAACGAAACGTCGATTATATATGGATGTGGAATCGCTTGTTCATGAAGTTCCAAATCCATTGTATAGAGTAAGACAACTTATGAAACAAAAATCAGTTGTTACAGGGGGAAATTATGCTAATCGTTAATAAACAAGAGTATAGCAAAAGTGATTTTGAATTGAGATTACAAGTTTATGCGGAAATGGAACAATTTCAAAAAGCAGAAGGAAATAGATTTGCACTTTGTCTGAAAGATCCATTCGATATTATTACGCTTGTGTTTTTCTTAAAAGAAAAGAAATCATCAGTATTACTTATACATGAAGATACGCCAAAAGAAACAGCTATTGAAATGGCAAAGCGTGCAAATTGTGTAGGAATTTTATATGGAGAATATGGGGATTTTACAAAATTAGAAGTAGGGAACTTTTTACTAGAAGAGCCTTCTTTATTGCAATATAGTTCTGGAACTACAGGGGAACCGAAATTGATTCGTAGAGCATGGACAGAAGTTGATACGGAAATTACCGCTTATAATGAAGCTTTAAACTGTGGAGTAGATGAAGTGCCAATCGTTATGGCTCCTGTTTCACATTCATACGGACTAATATGTGGTACGTTATCAGCAATTAAGAGGGGGAGCAAGCCTGTAATCATTACGAACAAAAATCCTAAATTCGCATTAAATATAGTTCGTAATACAGAAAAACATATCATATATGCAGTGCCACTTATGTTACACATTATGGGGAGTTTTCCATTAGGAACGTTTCGGTTTCATAAAATTATGACATCCGGATCGCCTTTGCCAGAAGCACTATTTTATAAACTAAAAGAAATGACAACATTTATGATGCAGCAATATGGTTGTTCTGAAGCAGGTTGTATTAGTATATGTCATGATATGACAAGCCATTTAGATTTAGGGAACCCTCTACCTCATGCGAGTATAAGCATAGGTTCAGATGAAAATGCACCGGAAGAAATCGTCGTGAAAATGAACGATAAGGAAATTTTCACGAAAGATTTAGGGTATAAATCTGAGCGCGGCCTTCATTTTATGGGGCGTATGGATGATGTAATTAACGTTTCAGGATTAAAAGTCTTTCCTATAGAGGTAGAAGAAACAATGCTTCGATTGGAAGGTGTTCAAGAGGCAATTGTATATCGAGGGAAACATCCTGTGATGGGCGAAATAGTTAAAGCGAAAGTGATCTCTCATGTTGATCCAGTGCAAATAAGAGGATGGTGTATTCAGCACTTACCTTCTTATAAAGTTCCGCATGAAATTGAAAGTGTAAATGAAATTCCTAAAAATAAAACGGGAAAAGTAAGTAGAAAGTTACTAGAGATGGGAGAGGTTACAACATGAGACGGGAAGCGTTAAAGAATGCCGTGTTAAAAATTATGATAGAAAAAATGGAACTGAAAAATGTAACGCATTTAGAAGAAACGATGCGCTTAAATCAAGATTTATATATAGATTCGGTAATGATGTTACAGCTTATTGTATACATAGAAATGGATTTAAAGCTATGCGTTCCAGAGGATGAGGTAGATCCAAAAGCATTTCTTACTGTAGGATCTTTGCTTGATTTTATGGAGGAGTTACAGCCGTTACAGGAAGTAAATGTGAATAACTAACCTTTAGGAAAGTGGATGAGAGTATGACTTCAATTAAAGTGCACTGTTTAGTGAGTTGTTTTTGTGAAATTATAAAAAGGCGTAGCGACATTGATTTTCGTCCATTTTATTTTGGACTATGGGATGGAGATTTTGATATAATAGAAGGCGGAATTATTTCATATCACTCTGAAAACATTAACCATGATCATTATTTACTTTGGTTTGAAAAATTGTACGGTATTAAAGTAAACGAATGGTATGATCATGCAAAAGATAAAGATAGCAATGTAGAAATGTTTTTAGAATTAGTAGAAAACAAGCCGGAAAATCGTTATATCATTGTAATGGTTGATATGTCTTTATTGCCAGAGAGGGAAAATAAATTTCATCAAAAACCGTTTCCGCATTATTTAATGATATCAAAAACAGAGAAAGAAGAAGAGTGGTTCATGCTAGATCCTGATTTTCGTTGGGAAGGGAGTATGGAAAGAGAAAAAGTACTTCACTCTGTTCAAGATAACCCATTTGGTGGAGGGTATTTCATTGATATAGAAAGAATTGGGGAGCCAACGCAAGAAACAGTAGCTAGTTATTTCACAGAAACATTCAAAAAGAACGACAATGAACTGACTATGGAACTAAAAAATGTAATTGTAAAAATGGCAAATGAGGAAGAAGGGTATACGCTTTCTGGACTTGTAGCAGCAGTAAAACAAATACCAGTACTTGCAATTCGTAAATATAGTTATGAGCATGCCTTTGCATACTTCCGTGAAACGTTGCAATATTCGGAGCAAGAATTTGATTATTGGTGTGATCGGGTAGAGGATATTGTACAAGGATTTACAAATGTACAGTATCGTGCAATTAAAATGGCAATGACGAATAATAAAGGTATGCTAGTATCGATTATTGAAAAACTGGATGAAATGAATGCAATTGAACTGCAAATTAAGAAGGAATTAGAGAGACAGTTTCTATCATGGAAAGGTATGAAAACAAATCAGTCTGTCGTAACTCTTTAATAAGCTAACTGAATTTAAGATAGGGGAGTTTAATGCTATGAAATATTCGCTATGTACCATTTCATTTCGTCATCAATTAATTTCATTTACTGATATTGTTCAATTTGCATATGAAAACGGTTTTGAAGGAATTGAATTATGGGGGACGCATGCACAAAATTTGTACATGCAAGAACGTGAAACGACAGAACGAGAATTGAATTTTCTAAAGGATAAAAACTTAGAAATTACGATGATAAGTGATTACTTAGATATATCATTATCAGCAGATTTTGAAAAAACGATAGAGAAAAGTGAACAACTTGTAGTACTAGCTAATTGGTTTAATACGAATAAAATTCGCACGTTTGCTGGGCAAAAAGGGAGCGAGGACTTCTCGGAACAAGAGAGAAAAGAGTATGTGAAGCGAATACATAAGATTTGTGATGTGTTTGCTCAGCACAATATGTATGTGCTGTTAGAAACACATCCCAATACACTAACGGACACATTGCCTGCTACTATAGAACTATTAGAAGAAGTAAATCATCCGAATTTAAAAATAAATCTTGATTTTCTTCATATATGGGAGTCTGGCGCAGATCCAATAGACAGTTTCCATCAATTAAAGCCGTGGACATTACATTACCATTTTAAGAATATATCTTCAGCGAATTATTTGCATGTGTTTGAACCTAATAATGTATATGCTGCAGCAGGAAGTCGTATTGGTATGGTTCCGTTATTTGAAGGTATTGTAAATTATGATGAGATTATTCAGGAAGTGAGGGATACGAATCTTTTTGCTTCTTTAGAATGGTTTGGACATAACTCAAAGGAGATATTAAAAGAAGAAATGAAAGTATTAATAAATAGAAATTTAGAAGTAGTAACTTCATAATGTGAAATGATGTGAGAGTCTCGTTTAGAGGCTCTTTTTTTATCGTGAAATAATAACCAAAAATTTCCATGTATTTTAATTTGAATTTTACACAATTTATATATAAATAAGGAGGTGATTGGTAATGGCTAGAAATCGTAATTCTAATCAATTAGCATCACATGGAGCACAAGCGGCTTTAGATCAAATGAAGTATGAAATTGCACAAGAGTTCGGTGTACAACTGGGAGCTGATACTTCTTCACGTGCAAACGGTTCTGTAGGCGGTGAAATCACAAAACGCCTAGTAGCGATGGCAGAACAACAGCTTGGTGGCGGATATACTCGCTAAATGTAGAAGGTTATAGGAGAAAGGAAGGATTCTTCCTTTCTTTTTTTTTCAATTAATTGGTATGGATATATAGCGAACAGAATTCAAAGAATAGAAGTAATACTATATTTTACCCAATTTCTTTTGTTGTGAATGGGAAGTATTAAAGATGTAATAGCCCTGGTGGAATGAAAATTATGTTCCAGCAGGGCTATTATATGGTAAGAAATATATGATGAAAGGTTCCGAAATCAACATGTTAAAAAAAGAAAACTGTTGTTTAATTGCGCTTGCATCAGTTCCACTTGTCATGACATTAGGGAATTCAATGCTTATTCCAATCTTGCCGACAATTGAAAAGAAATTACATATTTCATCGTTTCAAGTATCCATGATTATTACAATTTACTCTATCGTAGCCATTTTACTTATACCGATTGCTGGTTATTTATCAGATAGATGGGGACGAAAGATGGTAATGGTTCCGAGTTTGCTGATTGCGGCTATAGGAGGAGCGATAACTGGCTGGGTATCTTGGAAAGTTGATAATCCCTACATTTGGATACTAATGGGTAGAGCGATTCAAGGTATTGGTGCTGCTGGTGCAATGCCGGTTGTTATACCGTGTGTTGGTGATTTATACAAAGATGAAAAACAAGTTAGTACAGGTTTGGGAATCATTGAGACATCCAATACATTTGGAAAAGTGCTGAGCCCTATTTTAGGATCTGCTCTTGCTGCCATTGTATGGTTCTTACCATTTTGGGCGATTCCAGTTTTATGTGTCGTATCAATTGTTTTATTGCTGGTATTAGTAAAGGCAAAAAAACAAGAAGGGGAAGTACCACCACTAAAAGAGTTTATTCAATCTATTATCTCTACGTTTCGAGAAAAGGGAAGATGGTTAATTGCCATTTTTGCATTAGGTGCAATTATTATGCTTATTTTATTCGGAATTCTCTTTTATTTGTCGACTATACTGGAATCAAAGTATGACATTCATGGTATATGGAAAGGGTGTGTGCTTGCTATCCCGTTACTTGTACTGTCACTTAGTTCATATATGGCCGGTAAAAAAATTGGAGATAATCAAAATGTTATGAAGAAGTGTATTTATATTGGTTTTTTAATGGCAGCTGCATCAGTCATCATTCCTTTATTTATAAAAGGGATTTATTTACTACTTCTTTGTCTTGTTATTATGGGGATAGGAATTGGTATGGCACTCCCATGTTTAGATGCCCTCATTACACAAGGAATTGAAAAGGAGCAAAGGGGAACGGTTACGTCATTTTATAGTTCAATGCGATTTATCGGTGTAGCAGCTGGACCACCTTTATATTCTTTTTTTATGAAAGGGGCGGACCATGAAGTGTTTTATTTGACAAGTATTTTTGCTGCCATTGGTGCTGTTATAGCAATCATTTGGATTAAACCAGCAAAAGATGAAAAGACGGTAAAACAGAAACCGGAACCTACTTCATAATTTATAAGAGAATTGCATGATGTTTTCAGTAACATGCAATTCTCTTACGTTCATTAAGAATAAATAACTTGTTTTAACATATAAAGCGCGACACCCCATATGATGAGACCAGAAAATTTATTTAATAATAAGATTGCCTTTTCGGTTGAGTCTAGTCTTTTTAGAAATTTCCCCGCTAAAGCTAAGCTTATAAACCAAATCCAAGAAACGATAATAGTTGCAAGTGTGAAAGCCCATTTTTCACTTCCTATGTATTGAATAGAATTTGTTCCAATTACACCGATTGTGTCTAAAATTGCATGTGGATTTAATAATGAGACTGATGCTGCGAAAAGGATTTGCTTTTTTAAGGGCATACTTTTTTCTTGTTTTACATCGTTGGAAGGGTTACTTCTCCAAATAACAAAGCCCATATATAGGAGAAAGAAAAATCCAATTATATATAACGAGTTAGTTAGCCAAGAAAAAGTAAGGAGTACAAGGGAGACACCTTGCACCGCAATCAATATGAGTAACGTATCACATATAGAGGCAGTTAATACTACAGGGGCTGCCCTCCAAATGTTTGGTTGGCTCGCACCTTGGTTAAAGACAAAAACATTTTGTACACCTAATGGAATGATAAGTCCAAATGCAAGAATGATACCATGAATAATTGCTTCACTCATCATATTACCTCCTATTTTAATTCATTATGATAGTGTATATTGTATAGAAGAAATGAAAATTTGTATCCATCCATATGGTTGGGGAGGTTACCAACCAAAAAGAATATAAGGTGATATGATGGAAAGATTCGTTTGGAAACCGAATATGTCTCTAGCGACGCCGCTGTATAAACAAATAGAAACGTATATAAAAGAAAGGATCGTTAATGGAGAATGGATCGTTGGAACAAAATTACCTTCACAAAGAGATTTGGCCCATACATTTGGTGTGAATCGAAGCACAATTGTAATGGCTTTCGATGAACTAGTTGCGAAGGGATATATTGAAGGGAATGGCAGGAAAGGAACAATTGTTGTAAATAATAATGAGAATGCTTCAACTTACGCACCCCCGCCTAATTGGCAGTCTTATGTAGAAACAGGAGTTCATTATCCGAATCTCCCAGCTATTCAAGAGATTAATCAAGCTGAATTTTATCCACATGTAATTCGGTTAGGAACAGGTGAGCTCGCGCCGAGTCTCTTACCTGAGACAAAGATGAAAGAAATTATGAATAAGCTTTTAAAGTCAAATGTGACGCTTGGGTATGAAGAGCCGAAAGGAAATCTTTATTTAAGGGAAAAGATTTCCGAATACTTAAAGGGGCATAGTGTATATGTATCTCCTGACTCTATATTAATTGTTTCGGGAGCAATTCAAGCGCTGCAACTTATTTCTATGGGGCTTCTTTCGAAAGGGGCATCAATCTTATTAGAGAAACCATCCTATTTATATTCACTTAATGTTTTTCAATCAGCAGGAATACGTTTAATTGGAATCCCAATGGATGAGAGTGGCTTACATCCATCATTTATTGAGAAATATAAGAAGCAATTTAATGCCTCTATTTTATATACAATTCCGTCTTTTCATAATCCGACGAATTTTAGTATGGATACTAAGAGGCGAAAAGAAATAATGGAAGTATGTAATGAAATTGGATTACCTATTATAGAGGACGCAGTGTATCAAGACTTATGGTTTGATGCACCTTGTTCAAAACCTTTAAAAGCCTATGATAAAAATGGAATCGTATTACATATTGGAAGCATGTCCAAAGTAATTAGTCCAGGTTTAAGAATTGGATGGATTGTTGGACCCGAGCCAGTAATTCAAAGATTGTCAGACATAAAAATGCAAACAGATTATGGTTCAAGCTCTATATCCCAGCAAATTGCAGCAGAGTGGTTTACAAATGGTCTATATGATGAGCATTTACGATTTGTAAGAAGTGAATTGAAAAAACGAAGAGATTTTATGTTACTAATGTTAGATAAATATCTTCGTGAAATAGCAACTTGGCATGAACCAACAGGTGGGTTTTATATATGGGTACATATAAAAGTACCCATTTCATATCGTAGTTTATTTGATAAAGCTCTGCGAGAAAAGGTTTTATTAAACCCAGGTACTTTGTATGATAGAAGTGCAAATCAATTTTTGCGCCTATCATATTCATATGCAACGTTAGAAGAAATTGAAATAGGTATAAAAAAACTTGCACAACTAATGAAAAAGTAAGAGGAGAAAGTCATGAAACAATATGTAATTTGCCAAATGATTGGTGGACATAAATACTTAGCTGCTTATGCGGAGACGAAGCAAGAGGCGATTGAAAAAGCAGAACTGTTAGGATTAAGAACGGGAAATCGTTACATAGTTATTACTGCAGAAGAAGCCGAAGGGTTAACGTATCCTTAAACAATGTACGAGATTATATAGGAAGTAAATAAGCCTAGTAATATAAGAAATTACTAGGCTTATTTACTATTAGGTTGTTAAACGTTCTCGTATTTATATGCAAAGTAATAATATTATGAGTCAAGTTGACGGAAAAATCGATTTGTCTTTCGGTCTTGATTCCCTTTTCTATATTCATCAATATATTGCCTAAAGTTCCAAGCTTGTAAAAATTTATTAGCAGAGTTATAACCAGAATTGTAAAGCCATTCTTTTTCTTCCTTTGTCAGTTCAAAATTAGTACTTGTAATCGTTCCTGTTGGAATTGTAATGGTTCTTGCTTTTGATTCCTTATCTAAATGACGTAAATCATGGGCTTGCATCATTGTTTTAAATAGTCCTTTGAACATGGAAATAGGCTCGTTATAGCGAGCAGGGTCAGCTTGAATTTCATCCTTTACAAAATGAAATCCGAAAGTCGGCCAGCGAGGAGCGGTAGGTGAATCGAAGATCCAAATTGGATAATTACTTAGAATTCCTCCATCAACCATATAACAAGGCTGCTTCCATTTTGGAGTTCTCCATTTTACGGGTTCAAAGAAGAAGGGGATTGTACTACTCATTCTTACCGCTTTAGCAATAGAGAAGCGATAATTTAAAAATCCGTAGTTTGGTAAGTCGTCAGGAAAGACAACCATTTTACCATTACTAATATCAGAGGCGATGATTTTGAGTTTGTTTAGATCTGGTAAATCAGTAAATAAATGAACACCTTTTTTTCGAAGTAATTCTTCAATCCATTCTTCTATAAATACATTAGAGTATATACCTAGAGTAGTCCATGCACTTAGTCCCTTACCGATAAAAGGAATTCTATCAATAAAAGTTCTTTTCATAAATTTATTATAATCAATATCAGTTATAATCGTTTTTAACTCTGAACAAGAATATCCTGCCGCTAGGAGCGCTGCAATAATCGAACCAGCCGATGTACCAGCTACACGTTCCCATTCATAACCTTTTTCGGCTAACGCGCAAATTGCCCCAATATGCGCAATACCGCGCACACCGCCTCCTTCAAAAACACCATCAATCTTCATTAAACATACTTCCTTTCGAATAAAAGATTTGGAAATGGCAAAAAAGCACGTATTGTACGTGCTTTTTTGCAATAGTTTTTAAGTTTACTAGCAGCCTACAAAGCCGCCCCAACAACTAGCTCCGATGATGATTAGAAGGATAAATAAAACGATTAATAAAGCGAAACCTCCGTAACCACAACCGCCGCCACCACCGTATCCGTAACCACAGCAACTATATCCGTAACCCATGTGGAATTCCTCCTTATATTTAAAAATGAACGAGGGGAAAATGTACTGGAAGAACTAAAGAATTATCGTGTTTGTAGGAACAATGTATAGTATGCTTATTTAAACTTGTTCGCGTACGAAGGATAAGCCCGTTTTTTGGAGGCTTGTTGATTTTGTAAAGAATGAAGTATAATCTTTGTACTAAGATACAAATAAGTATGTAAATGTAAGGAGAATTTATGAATAAAAAAATTGAAGTATTAATTGATAAATATGAACTAACACACTTGAAAGAGGAACTTATTAATACTATATTTCCTTGTATAAAAGTTGTGCCAAAGCAGCAGGAAACTGTTGCGATAGGTAGTTCGAAAATGGGGGGATTTCCAGATTTACCAGCTTTATTTGAATATCCAAAGCATAAAGGAAATCCACTACAATTTATCGCGCAATTTAACTTAAGTGATTTACAAAATGTTGGTATGGATCACAATCTTCCTAAAACGGGGATGCTGTATTTCTTTTGCATTGAAAATTATTTTGAAGAAAATGTGAACCTAACAGAAGCTGGGCATGTACTTTATTATGATATTCCTGTAGAGCAATTACGAAGAGAAAATCAAATACAAGCGAAATATAACCAGTGTGCAATTACTTTTGAACTGACATACAAATTACCAGAACTTTTCATTGAAGATGAGGCTGATTCAGATCATTTCTTGCAATTACTTGAAGAGCTAATTCCGGATAACTACGATAACCATCAAATGTTTGGTGAGCCATTCTCTGTACAAGAAGAAGTGTTATATGAGACAGGAGAATATATGGGAGTAGACCCGCAGCAAATGACTCTTTTATTCCAAATTGATTCAGATCATAAAAATTGTAATATGGTTTGGGGAGAACTAGGAATGCTATATTTCTGCATTAGTAATGAAGATTTGAAAAATCGACGTTTTGAAAATACATGCTGCGTATTACAAACTTGCTAATGAAAAAAGGTTGTTCTTTTTAAAAGAACAACCTTTTTATGTGAATTAGTTAATATGCATAATCTCATATGACCTATACGAAAAAGTATTGTATACTCTGAAACTATACGATACTTTTTCGTATAGTTATAGAATATAAGGAGTGACAAGATGGGAAAGACAAGTAAGTATGTGACAGCTGCCGCACTTTGTTCAACTATAGTAATGGGAGGCTTACAAGCGTCATCTGTATCTTATGCAGCTACAAATCCGACTACAGTGACAGCACAATCAGATGTAAAGTTATTAGATGATTTCAGAAAAGAATTAAAAAAACAGATTGATAATCGAGAAGAAAATATTACAATCACATATAAAACAAAAGATAGAAATGCTAGAAATATTATGGATCAATTGTATGGTGAGTTTAATAAAATTGTAGATGCTGATGAGTATGTAAAATATAATGTAGGGTCTACTAGATATTCTATTAAAGGAATGCCAGGGGACTATACGTTTACACTGCAAGTAAAATACCGTGAATCAAAAGAACAAACTCAATATGTAAAAGCTCAGGCGAAAGCAATTGTTGGATCAATTGTAAAACCAGGGATGGATGAGCATGAGAAAGTAAAAGCTATTCACGATTACGTTGTTAAGCATGTGTCTTATGATACGTCTTATCAAGCGTATACGGCATATGAAGCATTAGCGAATCGTTCTGCCGTTTGCCAAGGATATACACTATTAACGTATGAGTTGTTAAAAGAGGCAGGTATTCAAAATCATATTGTAACAGGCACAGGAAACGGACAAGCTCACGCGTGGAATTTAGTAAACATTGAAAACAAATGGTATCACCTAGATACTACATTTGATGATCCAGTACCAGATAAAGCAGGGCGTGTAACTTACTCATATTTTAATATGTCTGACGAACAGTTAAGTAAAGATCACGACTGGGATCGTAGTAAATATCCAGCAGCAACTACAAGTTATTTTGGTGAATTAACAAATAAAATAAAAGCTGGTAGCTCAAAAACTGTCGTATATGAGCAAATGTTAAAAGAAACAAATTTACAATACTTATCTGCGGAATACGGAGCAGATAATTATAATGAATTTAAGAAAAAGTTACAGCAACAGTTTGCAGCCAAACCAGAAAAAGTAGAAGTACGATATAAGCAGTCCATGGATGGAGCGATGCAAGATATAAAGAAAGTATTAAATGAAATAAATTGGCCAAAAGGTGCAAAGCGTGTGTCTTATCAAGTAGCACCATATAGTGCAATGGCCGGTTATTCATTAGCGACAATTACATTTACGTATTAAGTAATGAGAAAGAGCATCTGTAAAAGATGCTCTTTTTATATTTGTTGTTTAATTTAAAAAATTGTTAATTATGTGATAAAATAAAAAGGAGAAGATGTGAATGCTGAATGAACTTGTTCGAAAGTAATATATTTATATTGATATATACTTGTTTAGTAATCAGACTTATCGTTTTGTTTTTCATATCATTTACTTTGTTTATTAGAAGAGTATTACAAAGCAGCGCTGCAAAGAAACACTATGTAATTAATATGAACCAGAAGCTAGATCGAATTATTGAGTTGCTTGAAAAAGATAAGAAATAGCGATAGAAGTATGAAAAGGGGAAAGAGAATGGCCAACTATATAAAAGAATTACGTGAAAAAGTAGGGCATGATTATGTTTTCTTAAATTTTGCCGGTGGTTGTGTATTTAATAAAGAGGGAGAAGTATTATTGCAAAAAAGAGGAGACTTTAACGCTTGGGGATTTCCAGGTGGCGCAATGGAGATAGGAGAATCGGCTGCGGAAACTGCGATTCGAGAAATAAAAGAAGAAACCGGGTATGATGTAGAAATAAATGAGCTTATTGGAGTGTATACAAAATATTTTCAATCATATCCAAATGGAGATAAGGCACAGTCAATTGTGATGTGTTTTTCATGCTCAATAGTTGGAGGCGACAAAAAAGTAGATGGTGATGAAACGTTAGATTTGAAGTTTTTCCCGTTAGACGACATGCCACCGTTATTTTGTAAACAACATGAAGATTGCTTGCAAGATTTATTGGAGAAAAGAGTAGGGGTATATCGCTAACATAAAAAAAGAAGCTAAAAGATTAGCTTCTTTTTTATGTTCTATTTCCACCAATCATCAAACATTGACGCTGGTACTTGTCTTTTATGCTCACTTACTGTGTAACGTTTTTCAATTTTCTCTGCAACGTCAGCTGGAACTGCTTTACCTTCTAAATAATCATCTAATTGATCATAAGTAATACCTAACTCTGTTTCATCAGCTTGACCCGGTTTTTCATCTAATAAATCAGCTGTTGGCATTTTTAAGTACAGTCGCTCGTCTGCACCTAACTCTTGTAATAATGCACGTCCCTGGCGCTTCGTTAATCCCGTTAATGGTAATAAATCTGCACCACCATCTCCGAATTTTGTAAAGAACCCTGTTACAGCTTCTGCAGCGTGATCTGTTCCGATAACAAGTAGCCCTTTTTGTCCACCAATTGCATATTGTGTAACCATACGGATACGAGCTTTCACGTTACCTTTATTGAAATCAGTTAATGATTCACCTAATAAGTTCTCGTATTGATTTGAAAAAGCATCAACGGTTGAAGCGATATCAAATGCAGTTGATTGATCAGCTTGAATAAATTGTAACGCTAATTGTGCGTCATCTTCATCCTTTTGTACTTTATAAGGAAGACGTACAGCGATAAACGTTGCGTTACCACCTTCGTTACGAATTTCTTCAACTGCAAGTTGTGCTAAGCGTCCTGCTAATGTAGAGTCTTGGCCGCCGCTAATCCCGAGTACAAATCCTTTTGCACCTGTTTTTTTTACATAATCTTTTAAGAAATCAACTCGTTTACGAATTTCAACTTTTGGATCAATTACAGGCTGAACATGTAATGCTTTCATAATCTGTTCTTGTAATGTCATTATATTTTCCTCCTATTCATATTAAAGCGGTAAAAAAAATTATGTATTATATTGGTACATACTTCTATCCTTTATTATTTCGCAAAACTAACGAATATACAATAGGATGTGTGTATGAATATGAATGTAGTCATTATAAATAAAGTACTACGCATAATCAATTTTTTTAAACCTTTCAAAAATGTAAGGTTTTTGTCATTTGAATCGATGGAAGGTATTTCCGTACTTTACTAATATAAAAACATAGTTAGTAGAAAGAAGGGCGGAGAAGTAATATGAACATTAGAGAACTCGCATATCGGAATGTAACGCGAAATAGACGGACATACTCAGCCTATTTTTTAAGTAGTGCATTTGCAATTATGGCCTTTTTTGTGTATTCATTTTTTGCGTTTCATCCGGCATTAAGTGCAGGAGAATTGGGGCAGTACGTATTCGTAAGTATGTCTTTTGCACAGTCTATTATTTACTTATTTACATTCTTCTTTATTTTATATTCGATGGGGAATGTTTTTAAAAACGAGAAAGCGTGAGCTAGGAATTTTAATGATGCTAGGTATGACGAAATATCAATTAAAGCGTCTTATCTTTTTTGAAAATATTATGATTGGAATAGGGGCAATTATTTTTGGTATTCTTTCAGGTATGTTATTTTCAGGGGTATTAATATTTGCCGCCCCGATGATATTAAAACTAGATATCTCCTTATCCTATTACATACCGATGAAAGCAATTGTTGTAACGAGTATTATGTTTTTCATATTATTTATGATCATATCATTGTTTAGTGCAGGAATGATTCGTAAAAATAAAATTATGAAGTTGTTTAGAGGATCAGCAGAGGCAAAACCGGAACCGAAAGCATCAATCATTTCTTCAATATTAGCAGTAGTGTTGCTTAGTGCTGGCTATATAGGAGCTCTTCTATCGCATGGCGCAATGGTATTTATTATGATGATTCCTGTTACAACGGTAGTTACTATTGGGACGTATTTGTTGTACAAGCAGCTGAGTGTCTTTATTATTCGATTATGTAAAAAAAGTAAACGTTTCTATTGGACACAGACTAATATTATTACGTTATCAGATTTAGCGTATCGCATGAGAGATAACGCAAGAATGTTCTTTATTGTAACCATTATTTCTACTGTAGCATTTTCAGCAATAGGGACATTAGTTGGCTTCGCATCCATGACGAAAGAGATAATGGAGAGACCAATTGCGTTTCATTACCATTCTAAGCAAGGGAATAGTAACGAATCACAACATATACAAATGATTGACAAAGGATTAAAGAAACATAATATAGCAGCTTCAAAAACTAATATTTCGACAAAGAAAACGGAGGAACAGTCGTTAAGAAGCGCCACTTTTATAAAAGAATCAGACTATAAGGAATATGCAAAGTTAACAGGAGAACCATTTAATACTGTAGCAAATAAAGAGGTTGTATTTTTGTCAGCTAATATACCAGGGCCGGCGATGAAAGAAAGAAAAGAAATTACTTTACCCAATATGAATGAACATTTAAAGGTGAAAAAAGTTACTTCATCTTCATTGGGGAAAATATTAAGAGGAAATGTTTATGTAATCTCTAATAATCAATATGATTCATTACAAGATGGATTTATAGAGACAAAAGATTATATGTATAAAACTGAAAGAATGAAAGATGAGATTGAAATTGGTAAAGAGCTTACGCATCAAATTAAACCGCATCAAGAACATTCAACGTTTAGTGCGGAAGAGTACGAACAAAACCAAAGTTTACAAATTGCAGGACCGATTTTATTTGTAGGTTTCTTTATTGGTATAGTATTTTTCGTTTGCACAGGAAGTTTCCTTTACTTCCGTTTATTCTCCGATTTGGAGGATGATGTTCGCTTGTTCGAAATGATTCGAAAAGTTGGATTGACGAGTGGGGAATTATCGAAGGTAGTTACAATTCGATTGGCGCTTTTATTCTTCGTTCCAATTGGTGTTGCAACATTACATGGGGCAGTAGCCTTAACGGCGTTAGGGCAAATGTTTGAGTACTCATTGTTTAAAGAAAATACAGTTGTATTAAGTATTTTCATAGGTATTCAAGTTGTATACTTCTTACTTATAAGATCCCGTTATGTAAAACAATTGAAAGAGAGATTACGTATGCATTAAATGTGTTTTTTTAACTCGAGTACAAAATTTTCTAAAAAGAGGCAAGTATTGTCAAAAAGTGATAAAATGGAAAAAGCGAGGTGGAAAAATTAATAGAGAGTAAGGGGGGAGAACTATGAAAGCAACAGGAGTTATTCGAAAAGTAGACGAATTAGGACGAATTGTTATCCCTAAAGAATTACGCGATGTATTGGGAATACAAATCAAATCACCGCTTGAAATTTTTGTAGAAGCAGATAAAATCATTTTGCAAAAATATCAACCTTACAATGCTTGCCAAATCACAGGTGATGTTTCAGAACAGAACATATCATTAGCAAATGGAAATATTACTGTTGGGATAGAGGGAGCGGAATATTTAGTAAAAGAAATAGAAAAGTTTTTAAACAAGAGTGAGGTTTAGTCTTAATTTATATTATTTTTCAAATTACATATCATTTTTTTAAAAGACTGTAAGAGGACCATTAATTGGTCCTCTTATTTTGGTTATTAGTTGAACGACACGGGCTGTTACTTCCTACAAATCATAGGGGAAATAAAAAAGTAGTATAGAGTTAGTTAATGATGTTGAGAAATATTTGAAAAGAAGGAAAACAAAAAGAATAAAACGAATGTTACATTTACAAGTATTCAAAAGTGGTCTGAAATGAAAATAATACATTTTCAGGAGGGATTACGATGAGTAGTACAGTGAATAAGCAAAAAGGTATACAATTGATTCCGTTTACCGTAAATAAGGTGGTAGAGCAAGTAAATGAAATTCCACCAGGTGTACAACTGATTCACGCTCCACAAGTATGGGAAAAGAGTGTGAAGGGGCAAGATGTAGTCGTTGCCGTATTAGATACAGGGTGTGATACCAATCATATAGATTTAAAGGATCGTATTATCGGCGGAAGAAATTTCACAAAAGATTATGAAGCTGATCCAAATGTGTATCTTGATAATAACGGACATGGTACTCATGTAGCGGGCACGATTGCCGCGACTGAAAATGGTGTCGGTGTATTGGGAGTTGCACCACTTGCTAAAATGTTAGTATTAAAAGTTTTAGCGGGAGATGGTTCTGGAAGTTATGAGCAAATTATTGAGGCAATTCATTATGCTGTAAATTGGAGAGGGCCGAATCAAGAGAAAGTGAGAATTATTTCAATGTCACTTGGTGGTCCGCAAGATGTTCCAGAATTACATGAAGCAATTCAAAATGCGGTAAATCAGGATGTTCTCGTTGTATGTGCTGCTGGAAATAATGGAGATTGCGATGATGAAACAGAGGAATTAGATTTCCCAGGTGCTTATTCTGAGGTAATTGAAGTTGGTGCTGTTAATTTAGAGCGGAAGATTACATGTTTTAGTAATTCAAATCAAGAAATTGATCTAGTAGCGCCAGGTGATGAAATATTATCTACGTATCCAGATGGGAAATATGCTGTGTTAAGTGGAACTTCCATGGCGACGCCGCATGTTGCTGGAGCGCTCGCCTTGCTCATTAAACAGTGTGAGAAAGAATATGGTCGAAAGTTATCGGAGCCGGAAATATATGCACAACTCATTAAAAGAACTGTACCTTTAGGGTACGAACGTACATCTGAAGGAAATGGATTAATAGATTTATTAAAAGAATAGCCATATTAAAAAACATCTCATATTCATATGAGATGTTTTTTAATATGGCTCTGTCGCATGTAATACAACTTGTAACAAACCTGGGAATCTAGCATTTAAATCTTCTTCACGAATTGAAATGAAACGTTGTGTTCCTTCAAGGCGCGTGTACATAACACCTGACTCACGTAAAACTTTGAAATGGTGAGATAAAGTTGATTTCGCAATAGGAATGTTTAAAGCGCCACAAGATTGTTCGTTTTTCTCTAGTAACATATTTACAATTTGTAAACGAATTTGATCGCTAAGTGCATATAAGACAGAAGAAAATTGAATTTCTTCTCGATTTGGATGATAGAGTGTACGCATATTTCACCTGCTTGTATAAGTTGAGATATTTGCACTATAACATATAAAGTGGTATATTTCTATTTTTCGAATATATTCGAACAATAGAAATATAGGGGGAGAAAAAATGAAGTATACAAAATTGCAAAAGGCAGGATTAAATATTTCAAAGTTGGGTTTAGGTACAAATGCAGTAGGGGGACATAATTTATATGCTGATGTGAATGAAGAAGAAGGAAAGCAATTAGTAGAAGAAGCTATTCAGCAAGGGATTACATTTTTTGATACAGCAGATTCATATGGTGTCGGTAGATCTGAGGAAATGGTAGGAGAAGTATTAAAGGGAAAACGCCATAAGCTTATACTTGCTACAAAAGGTGGAATTCAACCGTTATTAAATGGAGAAACTTATATTAACAATGAACCAAGTTATTTAAGAAATGCTGTGGAGAATAGCTTAAGAAGGTTACAGACTGATTATATTGATTTATATTATTTGCATTTTACAAATTCTGAAACAAGTTACATAGATTCAATCGGAGAGCTTACTCGTTTAAAAGAAGAAGGGAAAATTCGTTCAATTGGAATATCGAACGTAAACATAGAACAATTAAAAGAAGCGAACCAACATGGTCATATAGATGTTGTACAATCTCCGTACAATATGTTAGAACGTACGGCTGAGGAAGAACTGTTGCCGCATTGTATAGAAGCGGGTATTTCATTTATTCCATATGGGCCTCTTGCTTTTGGAATATTAGGCGGAAAATATACAGAAGATTTTAAATTGAACAAAGTCGATTGGCGCCAAAATGTAAATCTATTTGAAGAAAATACATATAAGAGTAATTTTAAGAAAGTGGAAAAGTTAAAAGGGCTAGCTAAAGAAAATGATATTGAAGTGTCTCATTTAGCGTTAGCATGGTTATTAAATAAAGAAGGAATTGATACAGTTATACCTGGTGGAAAGCGGGCAGAGCAAATAAGAGAAAGTGTGAAAGCGGTAGACGTTTCATTGAATAAAAGAGTCATGAAAGAAATCCAATCTATTTTAGAAGATTAGTGAAACAGAGGGATAGTACCCTCTGTTTATATAAGTGGAAATAAAAAATCTATCTTAAAGCGTTATAAACAATTACTTACAGATTCAAAGGTTTCACTTTCCTATTTGGCCTACTTTATTTTTCAAACCGGAAATTTTGCTGCATTTTCATTCTTTGGTGTATGGCTTTTCGTTCAATTTGGGTTACAGGTTCATGAAGTAGGTACGGCTATGCTTGTACTAGGATTAGGAAATTTAGCTGGTAATATTTTGGGCCCTAGACTCGTAAATAAAATTGGTTACAATTTTTCTTTCTATGGTGGAATTGTATTTACAGCAGTGTTATATGTAATACTCCCTTATTTAAAGAGTATTATATTTGTTGAATTATTTTTCTTTGTTTTATTTTTTGTGACAGGAATTTTGTTTGTATTAATGATGGGACACTTACAAAACATGTCTACTATAGCAAGAGGAACAGGTGCTGCTCTTGCAAATGCCTCGATGTACATTGGCCAAATGATTGGTGCGGCAATAGCAGGAATGTTATTTGCAACATCTCATAATTTTATATTAGTAGGTAGCTTTACTGCGTTATTATATGTTTTAGCTTTATTTCTGTTTAGAAAAAGTGAAAACATTAATAAAGATAATGAAAAAGGAATTGCATCATAAAGTTTTAGTAAATCAAAAAGCACTTTTTGGGTTAAGTCTAAAAGGTACTTTTCTTTTTGATTGCATAGTTGCTGCATTTTCATTATGTATACCTGCATCTTTAATAATTCGTTGTTCAGCTATATTATTGAAAAAGAATTGTAATAAAATTATGGGAAAATAAAAAATCCCTATGGTGATAGGGATTTATATATCGGCATATAGCTCCTCGGAAAAGGATATACCTAGTTTAACATATAGAAGTACTTATATTTATGAAATAGATGTGAAAGTAATGTGAAAAATATTGTAACAAAAAGCACTGTTTTAGCTAATGTAACTAAAACAGTGCTTTTCTTTTTGATTGAACAGTTGCTGCATTTTCATCATGTATACCTGCATCTTTAATAATTCGTTGTTTTGCTTTATTTAATAGATGGTTCACTGCTTCACCAAAATAGTTAGCTTCGCTTTTTGTGCGGGCTTCTCGTAAACATTTATAGTTTTCTAGCAGTTCCTCTTTTTCGGAGTTTGTTAAGAAATCTTCTATTTTCTTTTTTGTCATACGAAACACCCTTTCTCCTGACAAACGACGCAATAGAAAATATTTATTTCTCATTATAACAATAATTTTAAAAGAAAGTATACACTAACGTCGCAATAATTTGTCAATTTCTTGAATCTTCTCATCAGCTTTCCCAATTTGCGTATTTTTAGCCTGTTCGCCACCAAGAGCTTGATGTAGTAAGAAAGTTTGACCGGAAATAGCAGTTACAATGGATACTTTTATAATTTCTTTTATTGCGGTGACATCGAATAAAACGAGTCCGAGAAGTGCGGCTAGGCTACCGGTAAAAATATCAGTTAAAAATCCAAAATGAAAAAATGTTTTCAAACGGCGTGGAAGCAATAACTTACCTTGGTTATTGATTAGATGGGAAACGAAGCCAGTAATGCCACCAACGAGAACAGCGGTTAGCCATTGATACATTTCCATCGAATCCACTCCTTTTAGTGAATAAGATTCGATTATTTTATATTGATTCCTTTTAATATTTCATATAAGCATATTGAGAAAGTTTGTTTGGGTATATTTTGTATTCAATTTAATTATAACAGAAAATTCCGATAGATTTCAGTCTATTATATGAATCATTTTTACAATAATATGAATGCAGAAAGGGGTGCGTGATATGAATATAGATTATCGAATAAGAAGTGTAGATGGTTATACAAAAAAAATAGGGGAATTAGTAAGCATGCTTGAGCATACGAGAGCTGTAACATTAGGCGAAGTAAGAAATTTATCAGTTGAGCAATTAGATTTAATTATGCAGAGTAGCGGGAATTCAATTGGTGCCTTATTAAAACATATAGCAGCTATTGAAAAAGTTCATCAGCTTATTTCATTTCAAGATCGTGACTTTACAAAAGAAGAATTAGAAATATGGGAAGATGCACTGTATTTAGGGGAAGCGGGTAGAGCAATCCGTGGTCATGAAATACAGTATTATGTACAACTTCTACAAAGTGTTCGAGAAGAATCTCTGAAGTATTTAAGTGAACAAGGTGATGAGTGGCTCATGTCAGAAAGAAAGTGGCCTAACGGTGTAGTATATAACCAGCACTATCTTTGGTTTCATGTGCTAGAAGATGAAATTAGTCACTGAGGACAAATTAGAATGCTCAAAAACAAGTTATTTGAAAATTACGTTAAATGATGTAGCTTTTTATAGGAGAATTCCATATAATGAGAGTAATTAAAATAAGAACGGGGTGATGTGTTATGGCGAAAATAACTTATATGAATAATAAACCAAATACAAAGGTGGATGGAAAGGGCGAAACGATATAAGTGAGCGCACTATCCTTCCACTTAGCTAAAACTAGGGAGGATATCAATTTGAATCAAAATATTTTAGAATCGTATGGCTGGGATTCTTTTTTTGAGGAACAAGCTGTAGAGAAATTTGAAGTAGGTCGTATTTTACTTGAGCATAAGCATATATATCGCATTATTTGTAACGATGGTGAATATATGGCAGAACTGTCTGGGAAGTTTCGGCATGAAGCAGTAACGAAGGGAGATTATCCAGCTGTTGGTGATTGGGTGTATATAAAGAAAATAGAGAATGAAAAGAAAGCTATCATTCATAGTATTTTTCCGAGAAGAAGCTCTTTCTCTAGACAAGAGGCTGGTACTCGAACGGAAGAACAAGTAATAGCAGCGAATGTAGATTATCTATTTTTAGTGAATGCACTTAACCATGATTTTAATGTAAGAAGAATGGAACGTTATTTACTTTTAGCGTATGAAAGCGGTGCAATGCCTGTAATTGTTTTAACAAAGAGTAGTTTATGTGAGGACATGGAACAGAAAATTGTTGAAACGGAAGCTGTGGCAATTGGTGTTCCAATCTTCGTCGTTGATAGTTTAGAGCATACTGGTATTGAATCGTTGCAGCAATTTGTTTCTTCAGGGAAAACAATTGCTTTAGTCGGATCATCCGGTGTTGGGAAATCCACTTTGTTAAATGCACTTATAGGAATTAAAGTAGCAAAAACGGGAGATATTCGTGAGGAAGATAGTAAAGGAAGACATACGACAACTCATCGTGAATTGTTCCGATTACCGAGTGGTAGTTTAGTTATTGATACTCCCGGCATGAGGGAATTGCAACTTTGGGAAGGAAGCGAAGCGATTCAAACAACATTCTCTGATATTGAAAAACTCGCGACAACATGCCGTTTTCGTGATTGTAAGCATGAGAATGAACCAGGATGCGCGGTGCATAGTGCAATTGATAACGGACTTATTACGATAGATCGTTTGAAAAGCTATAAAAAATTACAAAGAGAACTGGCGTATTTTATGAGAAGACAAGATGCAATCCTTGCCAGAGCAGAGCGTGATAAGTGGAAAAAGCTTTCTAAACAACATAAAAAAATGTAAAAACCAAAGGGTGCCCTTTGGTTTTTTCTATTTGTAAATTTTATAATAATATTATTTATATATATAGACAAAGAGAAATTAATTGTTTAAACTTTACAAAGTATTCATCATAATAGGTTATGAAAATAATAATTAGGGATTGGGAAATATTAATAATTAACTCAATTTAACTTTTAAATTTGAAAATTAGGAGGTTCATAATGGGTAAACTATTAAATTTGTTTCGTGATATGAAAGTAGCAAAAAAGCTATTAATTTCATTCTTTGTAATTTTAATTGCGGCTGTGTCTATTATCGGAGGCATGTCTTATCAAACAGCCAAAAAGAATTTTGAATCACAAATTAAGAGTAGTGCCAACGACAATATAAAAATACTGGATAATTTAATCAATCAAATGATTGATGCAAAATTTAATGATGTGAATAATTTTGCACGGGTGATTCAGGGGAATATGTATCAAGGAGATAATCAGGATGAATTAAGAAAAATATTATCTCAATATATAAATTTAAATAAAGATGTTGAACAAGTATATGTTGCCGGAAATGATAAAAAATTTGTGCAAGAACCAAATATACAAATGGCAGCAGATTATGATCCAACAGCACGACCTTGGTATAAAGATGCAGTGGCAAAACAAGGTGGTATTGTTGTTACTGAGCCGTATAAGGCAAAAGGAAATGGACATATTGTCGTAACAATCGCAAAACAAACAGAAGATAAAAATGGGGTTGTTGCGCTAGATTTAAGTTTAGATAATTTATTAAAAACATCAAAGTTAATTAATATTGGTAAAAAAGGATATGCCTTCATTTTAGATGGAAAGCAAAAAATAATTGCTCATCCACAAGAAAAATCAGGAGAAAAAGCGGCTGATTCTTGGGCAAAGAAAATTTATGAAGATAATCACGGTGCTTTTTCATATTCTTATGGTGGTAGTGAAAAGAATATGGTATTTGCTACAAATGTAAAAACAGGTTGGAAAATTGGTGGGACTATGTACTCAAGTGAAGTAATTGAAGCTGCTCAACCTGTATTTTATAATATGTTAATTGTTATGCTTATCTCATTAGTAATAGGTGGAGCACTTATTTATTTTGTAACACTTTCAATTACGAAGCCTTTAAAGAGATTAGTTGTTACCTCTAAAGAAATAAGTGAAGGGGATTTAACGCAAACAATTGAAATTCATTCTAATGATGAAATCGGCCAACTTGCTAAAGGCTTTAATGAGATGACGAATTCGTTACGGACGTTAATCGGAAGAATTAACGATTCAGCTGGGCATGTTGCAGCGGCATCAGAAGAGCTAACTGCAAGTGTAAGGCAAGCAAGTGAAGCGACTGAGCAAATTACAATCGCAATGGATGAAATATCAAGTGGGGCAACGACGCAAACAACAAGCGTAGAAAATGGTGCTATGTTGCTATTTGATGTAACGGAAGGAATTCAGCATGTAGCAAATAGTTCATCATCTATTAATACGGCTTCCGCACATACTCGTGAAAAAGCAGAAGATGGTGGGAAACTAGTAGGAAGAACAGTAAACCAGATGCAGTCTATTGCAGAATCTGTGTCACAATCAGATGCAGTTATACAATTACTAAATAATAAATCAAAACAAATTGGTGATATTTTAGAAGTAATTCAAAATATTGCAGATCAAACAAACCTTCTAGCTCTAAATGCGGCGATTGAAGCTGCAAGAGCCGGTGAGCATGGAAGAGGTTTTGCGATTGTTGCAGATGAAGTACGTAAATTGGCAGAGCAGTCTAGCGTATCTTCTAGTGAAATTAGTAAATTAATATGTGAAATACAAGATGATATGGGTAAGACAGTCAAATCTATGAATCATGTAAATGAGGAAGTTCAATCTGGACTTGTTATCGCAAATGAAACGAAGCAAAACTTTGCTGAAATTTTACAATCTACAAATGAAATAGCTAATCAAATTAAGACGATGGTTGAAACGGCTAATGGAATGTCAAAAGGGGCAAATGAAGTATCTATTTCGGTAGGACAAATTGCAATGACAGCACAAAATAATGCAACAAGCACACAAAATGTTGCGGCTTCAGCTGAAGAACAGCTAGCTTCGATGGAGGAAATTGGATCCGCAGCGGGCACGTTATCTCAAATGGCTGAAGAGTTACAAGGACTAATTGACAGATTTAAAGTTTAACAGAGAACAGGCTGTCCCTAAAATAGAAGTATGTATTGGGAGAGTCTGTTTTATTATGTAAATTTAAATGTGGGATGTAGAGTCCTCTTATGACGTTTAAAATGGTATTTTGCATAATATTTGTCGAAAAATAGAGGTATTTGTTAGCTTTGTGTATAATTGTTAACCTATAGAATACAAATAAAAGGAGAGTATTATGGGAGTGTACTGGGGGACAAAAAGACATTCTTGGCTTAGTTACGTTTCATTTTGGCTAAGTATTTCATTTTTTATTGTTTTTCTAATTGAAGTGTTTATATTAAAAACACTTTCGAATAGCTCGGTGCAAATTGTTAAATATTTTTATTTTATACTTGTGCCAGTAAATATTTTTCTTAGTTTAAAGTTACTATTTAAGAAGAATGAAAAGAAAGCGTTACCTATTTTTAGTTTCATTGTCTCATTATTATTCGCAATTTTAATAATCGTATTAGTTTTAGCAGCTATAGGGAAGTTCTTTTAAGGGGAGTGGTATAAGTCACTCTCCTTTTTTATTTGTGTTAGTCTTACTATATGTAAAAGTGTGAATGCTGTAAGCTAATAAAAGCGGACAGTAGAGAATATTTGCATTGATTAAGGTCTGATGTTATTTGAACTTGTAAGAGAGTATGGAGTAATGAGGTAATATACATAATAATGGAGATAGAATTAGTTGTTTTATAAGTATGTATGAAGCAAATGAATACGGTAAGAACGGTGATATATGGTACAATAGCTATGGATAGTGATAGAGATAAAGGGTATATAAAATACTCATCGTTTTTAGTAAGAGAGGGGTTATCTTATGCTATACGAGGATTTGGAGACATTATTTCAAACAGCTCCGAAAGAAGATAGAGGCGGATGGAAATATATAATCCAAGAACAAAATGATACATATAAAATTGTTGATGAAATTCTGAAAAATCAAATGAGTGTCGAATTGTATTTTAATGAATACGATGAGGTGAAAATCACTTTATATAAAGATGGAATTCCCATTACGACTATGCAAAGAATTGCGATTTCAAAAGTTGAATTAGACGAAGATGAAGAGGGTATTCAATTTGTTTTAGAGCGCATGCCTAGTCGAATGATTCGGTTGCAATTAAAGCCATATTTAGCATTAGAAATGGGGCCGTACTGGGAAGTATGTGATGATTGTGAATGAACATAAAAAAGCATCCAATAACATGGATGCTTTTTTATGTTTTTTGAAGTTGTTTAAATGCAATGATTGGAAGTATAACAATACTTACCCATCCGATGATAGGATATAGAATGTGAAGTAAGTCACTGTAACCGATGTAACTAAAGCAATAACTAATTAGTAAAATAAAGAAAATAATATTGTTATTTTTCCACCCAGTAATAGATTGCATCTGTTTTGTCATTCCGAACACATTACCAACTAAAGTTGTGAAAACTTCACCGAAAATAATGAGAACGAAGAAGAAGTGAAAAGTTGCATTAAATCTTCTTATGACTTCAGCCATTGGGATGTTATATTGATAAAATTGATCGACTGATAAGATTGCTAAATGGCTGCATAATAAAATTAAAGAAAGTCCAGCACCCCCTAAAATCCCACCCCAAAAAATGGCTTTTCGATCCTTAACTTCACTGGCTAATGGGACGAGAACACTTTGGGCGAGAGAAAGATTTAAGGCGACATATGTAATAGGGCTAGTAATCCATTTCATATTCCAACTCTCTGCAGGAATAGTGTTATTAATGGAAGGTGTACCGTGAAAAAAGGTTGTAATAGCAAGTCCGATAATAAAAATCATCATAATAGGTACGACAAGTGTATTTACTTCAAAAACACCTTGTAATCCGCGGCTACTTATAATGAGACAAGCGATAACTGTAATGAGAATACCGAGTTGTCTTGGTAAGCGAAGTTGCTCTTCAAATACTGCACCAGCCCCTGATAACATAACGCTCGTTACGCCGAATAAAACGAGTAATAATAATGTGTTTACAACATTCCCAAATACATCCCCAAATAAATATTTGTTAAATTCTTGCGCTGAAAATGCCCCAATTTGCGATGAAAGTAACATCATCTTTGTGCCGAGCCAAATAAAAAAAAATCCACTTACACATATGCCAATTGTCCCATATAATCCATTCACTGTGAAAAATTCAACAATTTCTCGTCCAGTAGCAAATCCAGCTCCAACGACAGTTCCGATATAAGTAGCAGCTACTTTCTTTGCTACTTGCCATTGTTGATTGTCCATGTTATCCCTCTTTCTACTATGATGAGCTTGATGTACTATTATGCATATGTATGAGCTTGGACAATTAGACGTATGAAGTGTTTGAAAAAATACATGAATTAAATGATATTAGGGAAGTATTAAAGGTGTTAAAACTTTGTTACATATAAGCCGATTGTTCGAAAGGAAAGGGAATGTATGGTAAAATGTAATTAGGTTATTAAAAGATAAACATTACAAAATGATAAGAGGAGTGGGTTGTATGAGTACGAAAACAAATGTTGTTGAAGTATTAAACAAGCAGGTAGCAAACTGGAATGTGTTATATGTGAAACTACATAATTATCACTGGTATGTGACAGGGCCACACTTCTTTACATTACATGAGAAATTTGAAGAGTTTTATAATGAAGCTGGAACGTATATTGATGAGTTAGCAGAACGTATTTTAGCTTTAGAAGGTAAACCATTAGCGACAATGAAAGAATATCTCGCAACATCTAGTGTCAGCGAAGGGACAAGCAAAGAATCTGCAGAAGAAATGGTGCAAACATTAGTGAATGATTATTCTGCACTTATTCAAGAATTAAAAGAAGGTATGGAAGTTGCGGGCGAAGCTGGCGATGAAACATCAGCTGACATGTTGTTAGCAATTCATACAACATTAGAACAACATGTATGGATGCTAAGTGCATTCTTAAAATAACGATAAATATATAGAAACCCATTGAAAAATTATTTCAATGGGTTTTTTTATGATTTTTCAGTTTTCTTTTATGCTATAATATAGTAAAAAGGAGGCGATGCGATGTTTCGCTTTTTCAGAACTGGAAAAGAAGAGCGGGAAATTACGAAAGATGAATTAGAACAAGCGATGGCTCAGTTTTTAGAAACGAATGCTAATATTGTTTATACAGTATTAGTAAATGACGATTATACAGTGAATTATGATTTGTTAAAACCGTATTTACCTGCATTTCCAACAAATGATTTTCTCATAACGAAGGAAACGCTTGAGGTATTTGAACATACAGCAGAAAATTTAAACCTAGTGAAAGAAATTGATGTCGTACAAAAAGCAGTAGATCAATACGTAACAGAAAAAGAAATGTTCCCAATTGTTGAAGGTAGCGAAGATCGCCTCATATGCGGAATGAAACTAGGACCTTACTTAAATCGTAGCTTAAAAAGAGACTTATATATTTCAGAAAAACATTATTTAGTTTCAAGTAAACCAGATAGAAAAAAACAAAAGAGCGGGTAGATGTAATGAAAACAACAATACATATATTGTTGTCTTTTTTTGTTTGTTAAAATATTGATTTTTCAGTCTATTTTCATTTATACTAAATGTATTGGACAGGGAAGAGTAACTATTAAGCATCATTCTGAGAATAAGATATTGTTAGCGTAGGTTATACAAAGTGGTATAAAGATTCGCAAAAAAATATTATAAAAGGTTTCGGGGGAATTGGTACATGAAAAATAGTATGACTTACATTCAATTATTAAATGAAACGTTACGTTGTTATGCAAATAAAGGAAGTTTTGAAGCGTACAATTATATAATGGAAAATGCTACAGGTGTAATAGGGAATGAGGCGCAAATATATAATTTTAAGTATGCGCTCGCAAGTGCATCGGGACTTGAAAAAGAAGCATTACATTTAATGAGAGAGGCCATTATAGAAAAGGGATTCTGGTATGGAAATGAGTATTTAATTTCGGACGATGATTTAAAATCACTACATAAATTTGAAGAATTTCATACAATGGTTCAATTATGTAAAGAAAGAGAAGGATTAGCACATAAAACGGAAAGACCAGACGTGAAATATATATACAGCAAGAAAGAGGGAAATCTACTACTTACATTACATGGTGACCAAGAAAATATTCAAATAGTAGAGCCATATTGGAAATCAGTTTTGACACAAGATTACACGTTAGCTTTACCACAGTCTTCACAAATTCAGTTTTCAGATGGATTTGTTTGGGATGATCTAGAGAGAGGGAAAGGGGAATTAAAAGAGCATTACAATAAGTTTATAGAAAATCATACAGTAGAAAATGTAATAATTGGTGGTTTTTCTGCAGGGGCAAGAGTAGCTTTATATACGATTTTACAAAAAGATATAGATGTAGATGGTTTTGTTTTTATGGCACCCTGGCTTCCCAAGATTGAAGAATGGGATGAGTTGTTGAGTGTGCTGCAGGATAAACATATAAAAGGATATATAGTATGCGGGGATCAAGATGAAGATTGTTTCGAATCCGTGCAGCAATTTGTGCAACTATTAAGAGATAAGAATATAGAACATAAGTATAAAGTTGTGCCTGACTTAGATCATAATTATCCTATTAACTTTGATGAGCTATTAAAAGAAGCTATTGAATATATAGGAAATGAAAACAATAAGTAGTAAGAAAAAGAGATGCATCATATGTGATGCATCTCTTTTTAGAATTATAAATTAAAAGCATTTGCTAGTAAGCGATAAGACTTTAATTTATGTTCGAATTGATGAGTAATCGTGACAATCATAAATTCGTCAGTATTGTATGCTTTGCTTAAGTTTATTATTTTTTCTTTTACAGAAGACGGATCACCAACAATCATACGTTGACGATTTTCTTTTATACGGAATAAATCATAAGCGCTGTATGAATAATTTTGAGCAGTTTCAATAGAAGGTGTACCAGTAGTTCGTTTTCCTTGCTCTAATAATAAGATTGATAAATCTAAACTAGAAGCAATTTTTTCTGCTTCTTCATTTGTTTCTCCGCAAATAACAAAAATAGCAACGATTGACTTTGGTTTATCTCCTAAAAATGAGGGCTGATATTGTTCTTGGTAAGCCCTCATAACTTCAGGGCCTCCAAAGCCATTAATAAATTGTGCAAATGCGAAAGAAGCTCCGTTGTTTGCAGCAATTTTAGCGCTCTCTCCACTAGAACCGAGCATCCACATTTCAGGAGATGTTGGGATAACTGGAGTGGCTTTTAAGTTTGCATAGTGATGGTTTTCTGGTACTTGATCATGTATGTACATTGCAACGTCTGCAATTTGTTCTGGATATTGATCAAGTGAGACCATTTTCCCTTCTTGAAGTGCGCGAGTTGCTATTGGCATACCACCAGGGGCTCTACCAACACCGAGATCGATACGATTTGGATACAGTGCTTCTAAAATACGGAAATTCTCAGCGACTTTATATGGGCTATAATGCGGTAACATAACACCACCTGAACCGACTCTAATATGGTCCGTTTTTGCGGCAATATGAGAAATAAGTATTTCTGGACTTGAACCAGCTAAGCCTACGGAATTATGATGTTCGGATACCCAAAAACGTGTGAATCCGAGTTTTTCAACTTCTTGTGCAAGCGTAACTGTATGTGAAAAAGCTTGGGCTGCTGTGCTACCATCTGAAATAGGTGATTGGTCTAATACACTTAACTTGATCATAGAATATACCTCTCAATCTTAATGTACATCCTATTATATATTTACTTATGAAAAATGCGTAGTGAAATGCTCAAAATGAAAAGCGGATAATCTTATTTCCGCTTTTAATGAGAAAATCCGCGTTCATAATGATTCATTTCGACTAGATTTAAAATATATTCATAGTTGTCAATTTCACGTTTTAGCTGTTCACGTTCTTTTGCAGATAGTGTCATATTGCTAAGTTTTTTACATAAGTTTTGTTTCTTTAATTCTAAATGTTTTTTTGTAGCATGGTAGTCATAAGTATGTTTCATTTTTAACCACTCCTTCTTTGCAGTTGCTATATTATACGAAGCATAAAGAAATATGAAATCTGTCTCTTATGTATTTTTAGTGAATATTCAAATTGCAATGGTGTTATGTTTATGGAGATCTATGAATAAAATGCACTAAACCACTAACGTCCATTTGATGAAATAAGGGGTGGAATTGTGCAGAAAGATATAATGTATAACACTGAAATGGATGAAGCGTTAAAAGTTATAGATAAAGGATTGAAGAAGACGATAAGTCCAAAACAAATTATTGTAGTGGGAGCTGGTATGGCTGGATTAGTTTCAGCATCTTTATTAAAGGCTGCAGGACATGATGTGAAAATTTTTGAAGCAAACAACCGGGTAGGTGGCCGTATAGAGACAGTTAGAATGGAAGATACCGGATTATATTTAGATGTGGGAGCAATGAGAATTCCGTATACACATAGGTTAACGATGGCATATATAAGAAAATTTGGGCTACAGGTGAGTCCTTTTATTAATAGGAATGAGACGGATATTATTTATGTAAATGGACGGAAAACGACGTTGAAACAATATGAAAAGGATCCGAGTATTTTAAGGTATCCTGTGGAAATGAACGAAGTGGGAAAAACGTCTGAAGAACTATTGTTATTAGCAGTACAGCCGATAATAAATTTTATTAAAAGAAATCCAGAGAAAAATTGGGATGTTGTAGTGAAGGATTTTGGGAGATATTCCACAGGACAATTTTTAAAGTATCATCCTTATCAGTATAATACTTACTTTTCGCCAGTAACAATTGAGATGATCGGTGTTCTATTAGATTTAGAAGGTTTTTTAGAGCGGTCGTTTGTAGAGACTTTACGATTTCTATACATTATGCAAGAGGAGAGCGGATTTTGTGAAATTATGGGCGGGAATGATAGATTACCAAAGTCATTTTTACCGCAATTAGAAGAAAATATTATATATAATCAAAAATTAATGAAGTTACATCAACACGATAATGGTGTGACAGCTTTCTATCGGAACGAGGAAACTTTTGAATATAGTAGTATTACAGGAGATTTAGTTATTGTTACTATCCCGTTTTCGACAATGCGTTTTGTAGAAGTAGATCCGTTTGATTCTATATCTCATGAAAAATGGAAAGCAATTCGTGAATTGCATTACATGCCTGCGACGAAAATAGGAATTCAATTTAAAAGCAGATTTTGGGAAGAACAAGGGCAATTAGGTGGCAGAATTATAACAGATTTGCCAATTCGTTATGCCTATTATCCAAGTCATGGAATTGGAGAAAAAGGACCTGCTATGATGTTAGGTAGCTATACATGGTCTTACGATGCATTGTTATGGGATGGTTTATCAAAAGGCGATCGTATTTATTACGCCTTACACAACTTAGCAACAATATTAGGTGGTCAAGTGTATGATGAGTTCATATCTGGAATATCAAAAAGCTGGACATTGGATCCGTATGCGCTTGGAGGATTTGCGCTTTTTCAAGCAGGTCAAGAATCTGAGCTACAACCAGCGATTGTCAAACCAGAGGGGAGAATATTCTTCGCTGGAGATCATACAACGCTATATCACGGATGGATTCAAGGTGCGATTGAATCTGGAATTTTTGTAGCGATGGAAGTGAATGAGTAAAATGTTTTTAATTCAGAAAATTCTTTACTATATAAATTGAGATGGATATTATTATATATAAAAGAATTATAGGGAGTGTTTACAGTGAATCCGTTATTATTCGATTTTGCTTCTGAATTTTATACTGACAGGCTTTTTATTCGAATGCCGAAACCAGGAGATGGTAAAGTTGTATATGATGCAATTCAAGCTTCAATACAAGAACTAAAACCTTGGATGGCTTTTGCACAAAAAGAGCAAACAGAGGAAGAAATAGAAGAGAGTATTAGAAAATCGCATATTCAATTTTTGCAACGTGAGGATTTAAGATTACTAGTATTTTCGAAAGAAACAGGTGAATTTATTGCTTCTGCCGGATTACATCGTATTAATTGGGATATACCTCAATTTGAAATCGGATATTGGATTGATACAAGGTTTAGCGGAAAAGGCTATATGGTAGAGGCTGCGAAAGGTATAACGGATTATGCTTTTTCTGAATTGAAAGCAAACCGTGTAGAAATTCGTTGTGATTCTCTAAATAAAAAGAGTAGAGCGATACCTGAGAAATTGGGCTTTAAATTAGAGGGGATTTTAGAAAGTGCGAGTATTGCAGTAGATGGAAATGGATTAAGGGATATGTGTGTATTTGCAATGACGAGAAATACATATAAAAAAGAAGAGCTGTAAAGAAACAGCTCTTCTTTTTGTGTATTATGGTACAGGATGTCCATTAGAGCTTTCGAAAATTGTAAACCATTGTTGACGATCTAATTTAACGTTTGTAGCAAGAGCGGCCGTTTTTACACGATCTAATTTACCAGATCCAACGATTGGCATCATGTTAGCTGGATGCGCAAGTAACCAAGCATACATAACCGTATCGATACTAGTAACACCTAGCTCAGTAGCAACTTTTTGCACAGTTTCACGTACACGTACGGCGCGTTCTGATTGACCAGTAAAGATTTCCCCACCAGCAAGAGGTGACCAAATCATTGGATTGATTCGTTTTTCTTGGCATAAATCAATTGTCCCTTTTTCAAAGTGCTCAAGCTGCAATGCAGAAACTTCAATTTGGTTCGTAATAAGCGGGAAATCTAAGTAAGAACTTAACATATTAAATTGTGAAGGTAAGAAGTTAGATACACCGAAGTGACGAACTTTTCCTTCTTGTTTTAATTGTGAAAATGCCTTTGCCACTTCATTTGGATCCATAAAAGGGTCGGGACGATGAATAAGTAATACGTCAATATAATTTGTATGTAAATTTTTTAGTGATGCTTCTGCACTTTGAATAATGTGCTCTGCACTAGTATTGTAGTGAGCAACATATCGCTCTGGAAATTTTGGTGATGGGGGAGCGATTCCACACTTTGTAATAATTTGCATGTTTTCTCGTAAGGAAGGCTTTAATTGTAAAGCTTCGCCAAATAACCCTTCACACGTATATCCGCCGTAAATGTCAGCGTGATCAAAAGTAGTAATTCCCATATCCATACAATCTTCAATGAAAGAAAGTAATTCTTGTTTCGTCATATTCCATTCTGCTAAACGCCAAAATCCTTGAATAATACGAGAGAATTCGAGCGTTTCATTCATTTGAACTCGTTCCATTATAAGTACCCCCTTGATGAATGATTATTATTTTGAAAAGGCTTTCTTACTACGTATTATTATATAGTTTGGGGGGCGTACATACAATAAATATGTTTTGCTAAAAAAATGATTTTCTCTATATGCTATAATGTAGAAACATATAGCTATAAGGAGATGTAAGGAATGATTCCAGTAACAATATTAACTGGTTTTCTTGGATCAGGGAAAACGACTTTATTAAATCGTATTTTATCAGAAAATCACGGTAAGAAATTAGCGGTGATTGTAAATGAAATAGGGCAAATTGGCATTGATAATCAGTTGATTATGAATGTAGAAGAAGAAATTATGGAAATGACAAATGGCTGTTTATGCTGTACTGTACGTGAAGATTTACTTGTTGCTTTAAAACAGTTACTGGACGTAAAAGCAGAAGGGAAAATGGATTTTGATGGTTTAGTAATTGAAACGACTGGACTTGCAAATCCAGGGCCGATTATTCAAACATTCTTTTTAGATCCAGTCATTCAATCTGCATACCAAATTAACGGTGTTGTAACGGTGGTAGATAGTTATCATATACATAAACATTTTGAAAAAGGATTAGAGGCAAAAGAGCAAATTGCGTTTGCGGATGTCGTTTTAGTAAATAAATTAGATTTAATTGAAGAGAGTGAGAAAGAAAATCTCTTGCATGAAATTCAAGGAATTAACCCGACTGCAAAGTTAATTGAGGCGACTAACTGTGAGGTAGATATACCATCTTTATTACAAATCCAAACGTTTAAAACGAAAGATACGTTGCAAATTTACCCTCATAAAGAACATAATCACTTAGAAGGTGTGAAATCATTTGTATTACGTGAAGAACGTCCGCTGGATTTACAAAAGCTTAATGAGTGGATGTCAGCTGTCGTTCAAGAGCTAGGGGAATATTTATATCGTTACAAAGGAATTTTATCGATAGATGGAGTAGATAAACGTATCGTTTTCCAAGGTGTACATACTTTATTTGCCGCTTCGTACGATAGAGAGTGGCAAGAGGGTGAAGAGCGAGTAAGTGAAGTAGTTTTCATCGGAAGAGATATTAATAAAGAGTGGTTCCAAGAACATTTTCAGGAGTGTGTGAAATAAGTCTGCGTAAATTGCAGGCTTATTTTTTATGAACATTCTATTAGATTGCAAAACAGAATTAAATAAGGGAAAGAAATTAAAAATTGATAAATGTATAATAAAAAGCCTGTTTTCACAGGCTTGTATTTTCGTCTATTAGTAACTCCATTACAACACCTACAACTGGACCTTCATCATCAATATCACCATTTAAGCGGAAACCAAATGATTCATACAGTCCCATTGCAAGTTTGTTGTCTGGATGTAAACTTAAGTAAATTATTTTGCATTCAAATTTTTCTTGTAAGAATTGAATGAGTAAGCGAAGGAAACGTTTTGCGTATCCTTTTCCTTGATATTGTTGGTCAATCATAAAGCGATCGAGCCATACACTTTTATGTTTTACTGAATACCATCCATACATTGCATAACCTACAAGTGTTTCTCCATCATATAAACCTACTGACGTTCCGTTTCCTTCATATAATGATTCTGCTAAAGAAAACGCGTTACTTTCAATAAATTGTTGCTGATCTTTTGTGACGTTTAAAGCAACTACTGAACGCCAATTTTTTGCTGTTACTTCACAAATGTGAAGATTCATAATTCCAACTCACCTTCTAAATTAATATAGCTTTAAAGCTAATATGGATAATTTTACTTGTTATTTTGGTCAAGTCAAGGATAAATACATAAAAAGGCAGCTGAATACCAGATTCAGCTGCCTAGAAAATATAATGGATTAGTTTGTTGCTTCTTTCAATGTGTTTACGTTTTCTTCCATTAAAGTGAAGTAATCTTTATTATTTTTCGCATCATCTTCAGAAATAGTAGCTAAGTGATTTAAGCGTAAAACTTTTGTACCAGTTTCTTTTTGAATTACGGATGCTACTTTTGGAGTAGAGAACGTTTCGAATAAAATATATTTTAGACTATGTTCTTTTACTGTTTTTGTAATGTCAGCAAGCTGCTTTTGAGATGGTTCATCAGAAGCTGAAATTCCAGCGATAGGAATTTGTTTTAGGCCGTATCGTTGTTCCCAGTAACCATAGGCAGCATGAGAAACTAAAATTTCTTTCGTTTTTGCGTTCGCTACAGCTGCCTTAAATTGATCGTCTAAATCAGTAAATTTAGTTTGAAGTGCGGCGAAGTTTTTTTCGAATTCTTGTTTATGTTCAGGTTGTAATTCTACAAGTGCATTTTTAATTTTTTCCGCCTGTTTCATTGCTAGAGTAGGATCTAACCAAACATGCGGGTCTTTATCGTGATGATGTTCATCTTCTTTATGGCCATCTCCATGATCATGATGCTCTTCTTCAGTAGAAGCACGAAGCTCAATACCTTTAGATGCATTTACAATTTTAACATTTTCTTTTTGTAATGTTTTTTCCATTTTTTCAGCAAATGGTTCTAATTCAGCGCCGTTATAAACGAATAAATTAGCTTTTGCAACTTGTACTGTTTGTTTTTGACTTGGTTCAAATGTATGTGAATCTGCACCAGGTGGGTAAATTGCTTCAACATTTACATAGTCGCCACCGATTTTCTTTGCGAAATCAGCAAGTGGGAAAATCGTTGTATAAACTGTTAGCTTTCCATCTTTCTTGGCATTACTTTCTTTTTTATTTGAGCAGCCAGCGAAAATTAAGGTAAAAATAAGTAAGAATGAAAATATAGTCAATCTTTTAGGCATGAAGTTTTCCTCTTTTCTTTTTTACGGATATATTTTCCCCAATTATAGAAGAAAAATATCATTTTAATACAAAACGGAATAATTACGTTTTAGTTTGCGAACTTAGTATAATACATCTTTAATAAAGTTGCAATAAATAATAATCATTCCGATTTGTTTTTGTTATAAAGTTGTCAAATATAAGTGTATTATTTTTGCAAATGCATGCATATGTGACAACGCTGTTTTCATATATTGAAAAGGAGGTTAAAGAGGGGGGTGAGCGTTTGGGTTACTTAATGGAAGCTATTTTATTAATATTAGCGGTAGTATTGCCATTATCTTTTGTATTAATTTTTTTAAGAAGATTAATAAGTAATTTAGGGGACGCTACAACAATAACGAAATTACAAGAGAGAGATGAGAAAAAAGAGTAAGTAAAACACTATGCGTACGCATAGTGTTTTACTTGTGGTAAAATAAGATCAGGAAACTCCTAAAGGTTGTATTTTACTGAAGGAGAGAAAAGTAAAATAAGAGGTATATGCATATATGAATAAGCGAACAGCGTTAATACTTGGTGCAAGTGGTTTAGTTGGACAAGAGATAACGCGTCTATTACTTGAATCAGATTACTATGATTCGGTTACTATTTTTGTAAGAGATCCAATGCAATGGCAACATGAAAAGTTACAGCAGAAACAAGTTGATTTTTCGGTATTAGAGGAATATAAAGAGTTCTTTGCTGTGGATGATGTTTTTAGTTGCTTAGGAACAACAATAAAAAAAGCAAAAACAAAAGCAAATTTTAAAAAAGTAGATTATGAATATACGTTACGAGCTGCTTGTTTAGCTGAAAAACAAGGGGTACAAAATTTCCTTGTTGTGTCTTCTATGGGAGCGAATCCTAAATCATTTTTCTTTTATTCACAAGTGAAAGGAAAAATGGAAGAAGAATTGCAAAAGTTAGTGATCGGTGGTATTCACATTTTTAGACCATCATTATTAGTAGGAAATCGACAAGAATTTCGTTTCGGTGAACGAATGGCTGAAAAGTTATCTCGTATTATTCCTTTTATCTTTAAAGGGGCTTTCAAAAAGTATAAACCAATTTCAGCTAAAGATGTGGCGAAAGGGATGTATATAACCGCGCTGCGAGAAGAATCGGGTATCCATACTTATAATTCAAATGAAATTACAACGATAGAATAAATAAAGCCGAGAAGAATGACTTCTCGGTTTTATTTATTCGTATGAATTTTTCCTGGTGCTCGCTTATATTGGTGAGGTTCTTGCAATTCAAAGCCAAGTTCATTGGCTGCTATTCTCGGGAAGTACGGGTTGCGAAGTAACTCACGTCCGATGAAAATTAAATCTGCTTCGTTATCATTTAAAATTTGCTCTGCTTGAGATCCAGTCGTAATCAATCCAACTGCACCAGTTGCAATCTTAGTATACTCTTTAATATGTTTGGCGTATTGTACTTGGTAACCAGGATACACATCAATATGTGCTGGTACAACTGCACCAGAACTACAATCGATTAAATCTATTCCCTGTTCTTTCATCCACTTTGTATACTGAACATAATCTTGAACTGTTAGTCCGTCAGGGTGATAATCATTTGCTGAAATACGAACGAATATTGGTCCGTCCCAAACTTTATTTACAGAGTCGATGATTTCGCGTAAGAAGCGATAGCGGTTTTCAGGTGAGCCGCCGTATTCATCCGTTCGTTTATTAGTAAGTGGTGATAGGAATTCATTGATAAGGTAACCGTGAGCGCCATGTAGTTCGATAACATCAAATCCGGCTTGTTTTGAACGTAACGCGGCCCTCTGAAAAGCTAATATAGTCTCTTTGATTTGCTGTATATTCATTTCTACTGGTATTTTCATCGTATCACTAAAAGGAATTGCAGAAGGAGCGAAAGCATTCGTACCTAATTCAGCTTTTCTTCCGGCGTGAGCGAGTTGAATGGCAGCTTTTGCACCGTTATCATGTATAAAAGTAGTCGTTTTATGTAAGCCTTCAATTAGGTTGTCATCCCAAATGCCTAAGTCTTTGTTAGAAATTCGTCCTTCAGCTAAAACGGCAGTTGCTTCAACCATAACTAAACCTACTTGGCCAGCAGCGCGAGTTCCATAATGAATGAGATGGAAATTCGTAACGCGGCCATCTTCATTCCCCGATGAATACATACACATAGGCGACATAACGATACGATTTTTTAGTGTAACGTTCTTAATTGTATAAGGTGAAAAAAGCTTGGAATTCATCAAATAGCCTCCTTGATTGAATTTTCTTATATTTTACCATTCTCTTTTTTGTTTCTCTAATAAAACGCTTATACGAAAAATTTTGTTTATTCGTGTTACAATGACTAATATGAACTGAATTGGAGGATGACATATGTACCAGGCTTATTATGAAAGCGAAGTAGGTTTGCTAGAAATTACAGCAAATCAAGAAGGCATTACGTCTGTTATATTTGTTGATGAACGACAAGAAGAGAATAAAAATGAAATGATAGAACAATGTATAAATGAGTTAGATGAATATTTTAAAGGGAAAAGAAAAGAGTTTACGGTCCCGCTGTCTGCGGAGGGAACCGCATTTCAAAAAAATGTATGGGATGCTCTTTATACTATTCCGTACGGCGTAAGTGCTTCATATTTAGATATTGCAGAGAAGGTTGGAAATACAAAAGCTGTACGGGCAATAGGAGGGGCAAATAGTCGGAATCCAATTTCAATAATCGTTCCATGTCACCGTGTAATAGGAAAGAGTGGAAAGCTTGTTGGATATGCAGGTGGTTTATGGAGGAAAGAGTGGTTATTAAAACACGAAGGTATTTTGAAATGACGTATGTATGGGAAGAGGGATTGTTTTGAAATGTATAAATTGTGGGCAACCTTGCGAGGAGGAACAGTTAAATTGTGCAAGTTGTCAGCGAAACTTGGATAATGAACAAGATGAAGGCAGCTCGTTAATAGATAAAGAACTAGAAGTATATGTAGGGAGACAATATCCGTATTACAAAAGGAAATGGGAGCTTGAGAATAAGCGGATTGCTAGGTGGAGCTGGAATGGTTGGGCTGCTATTTTCAATATAGGCTGGCTAGGATATCGTAAGTATTATGTACCAGCTGCTTTATTTATGTTGTTATTAGTAGCGTGTGATGCATTTTCGTATTATATGGGATTTAATGTAGCGTTGCCAATCATTAATATGGTACCTCTTACGTTTTTATTACTCATTTTTATTCTGTTTGGAATGGGGATTTTTGCAAATGGATTATACTATCAATTTGCGGAAAGACGTATATACCGAATAAAAGCAAGAGAAATAAAAGATAAATCAGTTGAAAACTATCTAATCAATGATAGCGGCGGAACGAGCAAAATGGGAGCGACAATTGTTACTATTTTAGCAGTTGCTAGCATATTTTTTAGTCATTTCTTTTTTCCGACTGATCGAGACGTTATTCAAAAGGTTCGTACAAGCTCGCTTTATGAATATCCTTTCTTTTCAATAGGTGAATCTTTCGAAAATTATTTTCAAAATTCAGGTTGGATATATTATCGTGGAACGGAAGGGTTAGAATTAGTAGAATTCCAAGGATATAACGCCGGAACGCCAAGACAAAAGGTGAAGATTCAATTTGTTGTCGATTATAAATTAGGTGAAGTGGAACCATACTCACTTATGGTTAATGGTGAATCTAAAACTGAAGAAGAGTTTTTGAAGCTGATGGAAGAAATATTTAAAGTTCAAAATCCATTTGATATAGAGGATGGATTACAAGTAAATGCTATTCAAGGAAGCGACTGGAAAGAAATTTCCGATCGCTTTTTTCTATGTATGTTAAAATAAATATTTAAAATAATCAGAATTTTTTGTATAATAAAATATATTATATAGGATTTAACTTATACATATAGATTGGGGGAAGGAAGAATGAAGAGAAAGACAACAACAATTGCTGCACTTGCGTTAACGACGAGTGTATTGGTTGCAGGATGTGGGAATGGTGAGAAGGCTTCGACAACGAAGAAAGAATCGAATAAGGGAATGGCCGATAAACAAGTTTTAAATTTGCTAGAAACAGCTGAAATTCCTTCAATGGATACATCTAAATCAACGGATTCTGTATCTTTCCGTGTATTTGTAAATGCAATGGAAGGTTTATATCGTCTAGATAAAGATAATAAACCAACACCAGGTATGGCAAAAGATGTGAAGATTAGTGAAGATAAAAAGACATATACATTTGAATTACGTGATGCGAAATGGTCAAATGGTGATCCAGTTCGAGCACAAGATTTTGTATATGCATGGCAACGTACATTAGATAAAGCAATAGCGGCAGAATATGCATTCATTTTATTTGATGTGAAAAATGCACAGAAAGTAAATAAAGGTGAATTACCAGCAGATCAATTGGGTGTTAAAGCGAAGGATGATAAAACGTTGGTAGTAGAATTAGAGCAACCAGCACCTTATTTTCTTGAGCTTACGTCGTTCCCTACATTTTTCCCATTAAATGAAAAATATGTGAAAGAGCAAGGAGATAAATATGGATTAGAAGCAGATAAATTATTATATAATGGACCATTTACAATGAGTCAATGGAAACATGAACAAAATTATCAGTTAAAGAAAAATCCTAATTATTGGGATAAAGATACTGTAAAGTTAGACGAAATTAATGTAAGTATTGTGAAGGAAACAAGCACGGGAGTAAATTTATATGATAGTGATCAAGCAGATCGAGTTATTTTAACTTCTGAATTTGTTGATAAATATAAAAAGAATAAACCAGATGAATTTAAAACGAAGTTAGATCCACGCATATATTTCTTGCGTTTTAACCAAAAAAATGCAACATTTAAAAACCAAAAAGTACGTGAAGCAATTGATTTGGCATATGATAAAAAAGGAATTGCTGATGTCATTTTAAATGACGGTTCATTGCCAGCATATTTCTTAGTACCTGAAAAATTCACGACAGGTCCGGATGGAAAAGACTTCCGCTCTGTAAATAAAAACTTCCGTGATAGTAAAGATAATGCAGAGAAAGCAAAAAAATTATGGGAAGAAGCGAAGAAAGAGCTTGGTCAAGATACAATTACGGTTGAATTACTAAACGATGATAACGGTAGCCGTAAAAAAGTAGGCGACTTTATTAAAGAAGAACTAGAGAAAAACTTGCCTGGTATTAAAGTGAATTTGAAACAGCAACCATACAAGCAGAAGCTAGATTTAGAAAAGAAATTCCAATATGAATTCTCATTATCTGCATGGAGCCCTGATTATCCGGATCCAATGACTTATATTGATATGTTTGTTACTGGAAGCTCATTTAATGAAATGGATTATTCTAATCCGAAGTATGATGATTTAGTAGCGAAATCAAAAGGAGAGCTATTAAAAGATGATAAAGCACGCTGGAATGCACTTGCGGAAGCTGAAAAAATCTTAATTGGTCAAGACGCAGCAATTTCTCCTACGTACCAACAAAGTACAGCTTATTTAGAGAAGCCGTTTGTAAAAGGCATTGCTAACCATACGTTTGGCGGGGACTTCAGTTATAAATGGGCATATGTTACAAAAAAATAGTACAATAAAAGGTGAGTGAATTTTCGCTCATCTTTTATTTGTATAAGGAGGAATTATAGTTGTTAAGGGGAATCAATCATATTTGTTTTTCGGTATCTAATTTAGAAAACTCTATTATGTTTTATGAAAAAGTATTAGAAGGAGAATTATTAGTTAAAGGGAGGAAATTGGCGTATTTTAACATATGTGGAGTATGGATAGCGCTTAATGAAGAGACACATATTCCGAGAAATGAGATTCATCAATCTTATACGCACATTGCATTTTCTGTTGAACAAGAAGACTTTGAATATCTAATACAGCGATTAGAAGAAAATGATGTTCATATTTTAAAAGGAAGAGAACGTGATGTCAGAGATTGCGAATCTATATACTTTGTTGATCCTGACGGTCATAAATTTGAGTTTCACTCAGGGACACTGCAAGATCGTTTAAATTATTATAGAGATGAGAAACCTCATATGACATTTTATTAGGGAGGGATAGCATTTGCATGCACTTGTAATTGGTGGAACAGGAATGCTAAAGAGAGTTTCTATGTGGCTTTGTGAGCAAGGGTTTCATGTTTCTATTATCGGGCGAGATGAAGTGAAATTAGAAAATGTTAAGCGGATGAGTTCTACACTAGAAAATATTACATGCCTTTCGTTAGATTATCATAATGATGAAGATGTAAAGCTAGCTATTAAAAGTACAGTTGAGAAAAATGGCCCGATCACATTAGCTGTTGCATGGGTACACTCAAGTGCAAAGCATGCACTATCAAATATTTGTAAAGAACTAGATTTATCGTCTAAAACATATAGTTTATTTCATATTTTAGGTAGTAAAGCATCACGTATGACTGCACAAAAAATAGGGAGTACGCGATGTAGTTATCATAGAATTATTTTAGGTTTTATTTTAGAAGATACATATGGAAGATGGCTTACTCATGAAGAGATAGCTGATGGAGTTATAAAAGGGATTGAAAGTAAACGAGCGGAGTGGATTGTAGGGAGAGTTGAACCGTGGGAATTACGACCAACATGGTGAGGGGGAGTAAGAAATGAAAACAACTATATATGTAACAAGGCATGGTGAAACAGAGTGGAATGTAGTGAAGCGAATGCAAGGACGGAAAAATTCTGCTTTAACTGAAAATGGTATAGTTCAGGCGAAACAATTAGGGAATCGAATGAAAGATTTACCAATCCATGCGATCTATAGTAGTCCGAGCGAAAGAACACTTCATACGGCAGAGTTAATAAAGGGGGAACGTGATATACCCATTATAGCGGATGAGCATTTCTATGAAATCAACATGGGTATATGGGAAGGACAAACAATCGCGGATATAGAAAAGCAATTTCCAGAAGAAGTACATCTGTTTTGGAATGAGCCACATCTTTTTCAGTCAACATCAGGCGAAAATTTTGAGGCCGTTTATGAAAGAGTAATTGAAGGGATGCAGCTTCTTTTAGAGAAGCATAAGGGACAAAGCATATTGATTGTTTCTCATGCGGCAGCAGCAAAATTACTTGTAGGGCATTTCGCGGGAATTGAAATAGAAAATGTGTGGGATGATCCATTTATGCATAGTGCTAGTTTGAGCATAATAGAATTTGAAGAGGGTATTGGTAAAGTGAAACAATTTGCAGATATAAGTCACTTTCAATAAATGTAAAAAAGGCCGCAAAACGGCCTTTTTTTGGTGGTATAAAAACTAGCAGTTACGTTTTTTATACCAGAAGTGATCAAATTTCTTATTTTTGCAAGATGGGAATTTATGTCCGCCTTTGCAATCATTCCATTTGTGCCCATCATCGTGACAGTCTTTACCATGATCACATGAATCATCGCAAGAGCCGCCGTGTCCGTGAGGGAAGAATTCGCATTTTTTACAGTAACATCGTTTAGTCCAGTAAAATTTCTTTTCAAAACGTACACATTTTGTAACGAAAGTACAATGTTTTCTACGCGTACGTTTTGTAACTAAAACGCATTCTTTTCTACGTGTTACTTTCGTAACGAACGTCCATTTTTGAACGCGTACACGAGTACATTTCGTAACAAATGTCCACTTTTTAACGTGAGTACATTTTGTAACAAATGTACAATGTTTCACACGAGTACATCTTGTTCTTGGGCATTTACAATCGTCGCTACACTCAATTTTTGAAGAGCAATCGTCATCACATTCGAATGTGCTTGGATCTTGGTGTAAGAAATCCTCCATCCCAGCACTTTTGATTTCTTCAACAGCTTTTCTAATATCACGTTTCATAGAAATCCTCCTTATCATGTATTAAGTTGAAAAGGTATTCTTTTTCCTTAACATGATATGAGAGATGACGTCTTTCTGAACAGGACAAGAGTGTAATTTTCTATAAATAGATGATAGCGGATGTATGGACAAGACAAGGCGCATACATTGAATGAAGAGAACTGAGAAGGGATGAGAAAATATGTTACCTTCATATGATTTTTTTGTTCATCCAATGTACTTAGTGGAATTGAAAAAAGACATTTGGTCAGATAGTCCAGTGCCAGCAAAATTAACTTATGGAAAAAAGAAATATGACATTGATATCGTATACCGAGGAGCTCATATTCGTGAGTTTGAGAAAAAATCTTATCATGTTATGTTTTATAAACCAAAAAAATTTCAAGGTGCGAAAGAGTTTCATTTGAATTCTGAGTTTATGGATCCGTCTCTCATACGAAATAAACTATCGCTAGACTTTTTTCATAACATTGGTGTACTTTCGCCAAAATCACAACATGTATTTATAAAAATTAATGGTCAAATTCAAGGTGTGTATTTACAGTTAGAATCGGTTGATGAAAACTTTTTGAAAAATAGAGGATTACCGAGTGGTTCTATTTATTATGCGATAGATGATGATGCGAATTTTTCATTAATGAGTGAACGAGATAAAGATGTTAAGACGGAGCTCTTTGCGGGTTATGAATTTAAATATTCGAATGAAAATAGTGAAGAACAACTGAGTGAATTTGTATTTCAAGCGAATACTTTGACGAGGGAAGCCTATGAAAAAGAGATTGGGAAGTTTCTACATGTAGATAAATATTTACGATGGTTAGCAGGAGTTATTTTTACGCAAAACTTTGATGGTTTTGTCCATAACTATGCACTATATCATAACGATGAAACAAATTTATTTGAAGTTATACCGTGGGATTATGATGCGACTTGGGGGCGAGATGTACAAGGGAGACCGCTTAATCATGAATATATCCGCATTCAAGGGTATAACACGCTAAGTGCAAGATTGTTAGACATACCTGTGTTTAGAAAGCAGTATCGAAGTATTTTAGAAGAAATATTAGAAGACCAATTTACAGTTTCGTTTATGAGGCCGAAAGTAGAAGGATTGTGTGAATTGATTCGTCCATATTTACTACAAGATCCATATATGAAAGAAAAATTAGAAACATTTGATCAAGAGGCTGATATGATTTATGAATATATAAATAAAAGAAGAAAATATATACAAGACCACTTATATGAATTGGATTAATTTTGAAAGAGATTGAAACGTTATCAATCTCTTTTTTTTGTATAATAAAGATGTATCAATAAAAGTGAAGTAATATATTTGAAAGAGAATGGGGATGCGGATATATGACGATTAAATGGATTGATTGGGTAAAACAAATACAATCTATAACCCAAGCAGGTTTAACGTATTCTAAGGATGTGTACGATATAGAACGCTTCCAACAATTACGAGACATTTCGATTTCGATGATGTCACATTACACAAAAACTGATTGGGAAGTTGTAGAGAAATTATTTGCAAGTGAGACAGGCTATCAAACACCTAAAGTTGATATAAGAGCAGTTGTTTTTCAAAATGAAAAGTTATTATTTGTGAAAGAAAAAAGCGATGGGAAATGGGCATTGCCAGGTGGATGGGCTGATGTCGGTTATACGCCAACCGAAGTTGCAGCAAAAGAGGTTGTCGAAGAGACGGGTTATGAGGTAGATCATTTTAAGTTACTAGCTATATTTGATAAAGAAAAACATCAACCATCTCCATCGGCGACGCATGTATATAAGATTTTCATTGGATGCGAGATTATTGGTGGAGAAAAGAAAACTAGCATTGAAACAGAAGAGGTGGAGTTTTTTGGTGAAAATGAATTGCCTAATTTATCAATTGCTAGAAATACAGAAGACCAAATTAAAGAGATGTTTGCCTACATGAAAGACCCGCAGAAAGAGAAATTAATAGATTAATCCTGCTTGAATTGTACATATTGTTAAAATGAAGATATTGGCAGATTGCAGCCTTTATGTAATAATGGGATGGTATGTGAAGAAAAAAGGAGATAAAAAAGAACATGTTAGCAAACATAATAGATCAGTTATTGCAATTTTTTGCAAGCTTAGGTTACTTTGGAGTAGCTCTTGCTTTAATGATTGAAGTAATCCCAAGTGAAATTGTACTTTCGTATGCTGGCTTTTTAGTAGCGGATGGTAAAATTAGTTTTGTGGGTGCAGTTATCGCCGGAACGATTGGTGGTACTTTAGCCCAAATCTTTTTATACTGGCTTGGATACTACGGAGGGCGTCCGGTTGTAGAGAAATATGGGAAATATCTGCTTATTAATAAACACCATTTAGACATAGCGGAAGGTTGGTTTAAGCGTTATGGAGCTGGCGTAATATTTTCTGCGCGCTTTATCCCAGTAGTACGTCATGCAATCTCTATTCCAGCAGGACTAGCTAAGATGCCATTAAAACTATTTACGCTTTATACGGTTGTAGCGATCATTCCATGGTCAATTCTATTTATATACTTAGGTGAAAAACTTGGTGGGAATTGGCGACAAATTAAAGAGTATGCATCTGATTACACACATTACATAATTATAGGAGCTGTTCTTTTTATTGCTCTATACTTCGGTTTAAAATATTTGAAAAAGAAAAAAACAACACGCTAAAGTCAATGATAATTCATTGGCTTTTTTTATTTGTTTCGGTTCGGTTCTAAAAAAAAAGAGTTGTCCATAATGTATAATAATAAAGCGTAGCGGAGGAATGTGATGAAAGGGTCACCGTTTATACGTGGAACGATATTTTTAACGATGGCAACGATGATATCAAAAATGTTAGGGTTTATATATGTTATACCATTTACAGCAATGGTCGGTACGAGTGGGTACGTTTTATATACGTATGCATATCGCCCCTATACAATTATGCTCAGCATTGCGACAATGGGATTACCACTTGCAGTTTCAAAAATGGTATCAAAATATGATCAACTGAATGATTATCATACGGTTAAGAGAGTGTTGAAAAGTGGAATCGTGTTTATGTTTATAATGGGAGTCATTTCGTGTTTTACGTTATATATGCTAGCTCCGCATTTAGCTAAGCTTGTCATCGATGGAAATGATCAAACGGGGAATAGTGTAGGAGCGGTTACTACTAATATTCGAATTGTAAGTTTTGCGTTAATACTTGTGCCAGTAATGAGTTTATTAAGGGGCTTCTTTCAAGGATTCCAATCGATGGGGCCTTCTGCATTAAGTGTAGTTGTAGAGCAATTTTTTCGGGTTTTAACCATTTTAATAGGAAGCTTTGTCGTTTTATATGTTTTAAAAGCGTCTGTTTCATTAGCGGTTGGTATTTCAACGTTCGGTGCATTTATGGGAGCTGTAGGTGGATTAACTGTTTTAAGTGCATATTATATAAGAAGGAGAAGGCACTTAAAGAAAAAAGAGATGGCAAGTATACCACAAACAACAAAATCCTTTTTCTCATTGTATAAGGAGCTCTTTACATATTCTATTCCTTTTGTTGTGGTGGGCTTAGCAATTCCGTTGTATCAGACTATTGATACATTTACAATTAATAAACTACTTATACAAATAGGGTATATGCAAGGAGAAGCGGAAAAAATTAATGCGATAATTGGTCTTGTTCAAATGGTTGTGCTCATCCCGGTATCCGTTGCGACAGCTTTTAGTATGTCTCTCGTACCAGAGATGACGAAAGCTTACACAGCAGGAAATACGAAGCTATTGTACAAACATTTTACGAGAACAAATGTATTAGTAGTAGCGATTACGGTGCCGGCTGCAATTGGAATGATTGTGTTAGCCAAGCCTGTATATACTCTTTTATTCGGTGCTGGAAATGATCCAGAGATGGGGAGAATCATTTTACAGTATTATGCTCCTGCTTGCATACTATTTTCTCTTTTTACAGTAACGGCTGCTATGCTACAAGGAATCAATCAACAGCAGAAGACGGTGCTAGGACTAGTGATTGGAATTATTGTGAAAATAGTTTTAAATATTGTATTGCTTCCGTATTTCGATTATGTAAGTTTTATTATTTCAACATACGCGGGCTATACGATTTCAGTTGGGTTTAACTTGTGGATGCTTTCTAAATATGTTATAAAGGCAACATAAGCTTTTAAGGCAGAGAGCACTCTGTCTTTTTCTATGTTTATAATATTTTTCTTATAAAAACGTTTTCAAAATAATTTTTCTATTGAAATTTAAACGTATGTTTCATATGCTGAGAATGGCGGTTTAAAAACTGTGATTTAAGAGAGGTAGATTCCTACATGTAAAAAGAATCGGGGTGATAGTATGTTAAATATATATTTAACAGACCGAAACGGAAAACTACAAGAGATTGAGGAAATGCAAAAGGGGTGCTGGATTAATGTACTTCATCCAACAGAAGAAGAAATTCAATATCTAGTACAAACTTTAAATGTAGACTTAGATTTCATTAAAGACCCTTTGGATGATGAAGAACGCTCTCGTATTGAAAAGGAAGACAATAATACTTTAATTATCGTGGATATTCCGACAGTTAGACATGACGAAGAAGGAAATTCGATTTATGACACGATTCCAATAGGTATGATTGTGATGCCAGATTGCTTTGTGACAATTTGTTTAGAAGAAAACCCAATTTTTGAACGTTTTATTAATCAACGTATTAAAGAATTTTATACGTTTAAGAAGACGCGCTTTGCACTTCAGCTCTTATATACGATTTCTACTTATTATTTAAGATACTTAAAGCAAATAAATCGAAAAACAATTGATTTAGAGCATCAATTAAATCAGTCAATGAAAAATAAAGAGATTTTCACATTATTAGGCCTTGAGAAAAGTTTAGTATACTTTACAACGTCATTAAAGGCTAATAAAATTGTGATTCAAAAGTTAATGCGTAATAGTACATTTTTAAAAATGTATGAAGACGATCAAGATTTATTAGAAGATGTATTAATTGAAAATAAACAGGCTATTGAAATGGCGGAAATATATAGTCACATTTTAAGTGGAATGATGAATACTTTTAGCTCCGTTATATCAAATAATTTAAATAGTGTTATGAAACTGTTAACGTCAATTACGATCATTTTATCTTTACCGACGATGGTTTCTAGTTTCTTTGGAATGAACGTAAAGGTTCCGTTTGAAGGGGAAGCCCACGGTTTTGTAATTGTACTCATCATATGTGTAACACTATCTTTCACGTTAGCTTTTGTTTTTTGGAAGAAACGTTACTTTTAACGATAAAAAAGCTGCTCTAGCATAGTTATATAACTACGCTAGAGCAGCTTTTTTGCTATGAAATCTCAAATTTTGAATAGAATATAACTTGTACAATGTAATGTATATAAAGGGTATGTATTCCATATAAACCTTGTCCAATTAATGAAATGGGGTTAAAATTACATATTGTTAATGAAAAGTTGGAGGAAATACATCATGGAATTGTTTCAATTACCGAAAGCATTCCTGCAAATGAATACAATTTTTATCTCCATATTGATCGAAGCACTTCCTTTCGTGCTCATTGGTGTATTTATTTCAGGATTCATTCAAATGTTCGTGACAGAAGATATGGTAGCAAAATGGATGCCGAAAAACCGATTTCTGTCTGTTTTAGTAGCTACTTTTTTAGGGATGTTGTTTCCAGGTTGTGAATGTGGAATTGTTCCGATTGTAAGACGATTAATCGGAAAAGGGGTTCCGCCATATGCGGGGATTGCATTTATGTTAACTGGGCCAATTATTAATCCAGTTGTTTTATTTGCAACATACGTTGCCTTTGGAAGTAGTATGCACATGGTATGGTATCGTTCTATTGTAGCGATTATCGTAGCAATTATCGTTGGAATTATATTATCATTTATGTTTAGAGAACATCAATTAAGAGATGATCACTTCCCAGAAGTGAATCATAAGCGTCCATTACGTAAAAAAATGTGGGATGTATGTACGCATGCTGTTGAGGAATTTTTCTCGATGGGAAAATATTTAGTATTAGGTGCGTTAATTGCAGCTGCAGTTCAAACGTTCGTACAAACTTCAACACTTCTTGCTATAGGACAAGGGCCGTTCTCTTCACCAGCTGTTATGATGGGACTTGCTTACATATTATCACTTTGTTCAGAAGCGGATGCGTTTATTGCTTCATCATTCCAAAGTACATTTTCAACAGCATCACTTGTCGCGTTCCTTGTTTACGGACCGATGGTGGATATTAAAAATATGTTTATGATGCTTGCGACATTTAAAACGAAATTTGTAATTGTCGTTACAGTTACAGTTACACTTGTTGTTTATGCAAGCTCACTACTCATTTATGCGATGGGGTGGTAGGTTATGTTTCGAGCGTATATATTATTAGGTTTTACAATATTAATTGCGCAGCTTCATATTTCGGGTAACATTACGAAGTATATCAATATGAAGTATGCTTATTTATCAACAACAGCAGCAATTATTTTAGGTTTCTTAACGATTGTACAAATTATCGTCGTTTTCCAAAAAGAGCACCAAAAGGAAAAAGAGAAAAATGATTGCAGTTGTGACCATAGCCATTGCGGGCATGATCATTCAAAAGATGAGAATACATGGTGGAAAAAAGCATTTTCGTACTCATTGTTTTGTTTTCCGATTATCTCAGGCTTATTTTTCCCGATTGCAACGTTAGATTCAGATATTGTTAAGGCGAAAGGATTTCATTTTCCTGTTGCACAAGCAGAAAGTAAGGATCCATTTATGACAAGACAATTTCTAAGACCTGATACGAGCATTTATTACGGGAAAGAAGGATACCGCGGTGTAATGGAAAAAGGGAAGAAAGAGTTTGTTACGAAAGACAATATTAATTTGAAAGATGAAGACTTCCTAAAGGGTATGGAAACAATTTACAATTATCCTGGCGAGTTTACTGGGAAAAAATTATCTTTTAAAGGGTTTGTTTTTAGAGATGATTCTTCTAAAAAAGAACAATACTTCTTATTCCGTTTCGGTATTATACATTGTGTAGCAGATTCTGGTGTGTATGGTATGTTAGTGAAAAAACCAGAAGGTGTAGAATGGAAAAATGATGATTGGATTCAAATAGAGGGAGAAATTTCTACTGAATTTTATCAGCCGTTTCATGCGAATATTCCTGTATTAGAAGTAACGAAATGGAATAAAGTTGAACAGCCGAAAGAACAATATGTATTTAGAGGGGCCGATTGATAAGATCGGTTCTTTTTTGTGGACTAAAAGTTCTGAATGTTGTTAATATTAAACGTGTAGTTCATTTCGTATAGTGATTATTGAAATATTAGGGATAAATCATTAAAGGGGTGATAACAATGACAGAAGTAAAGGGGAAAACAGCCAATGAGTCAAGGGTGTTCAAAACGAGCCGAGTATTCCCAACAGATTTAAATGATCATAACACGCTATTTGGTGGGAAGATATTAGCGGAGATGGATATGGTTGCTTCTATTTCAGCATCCAGACATTCGAGAAAGGAATGTGTCACAGCATCTATGGACTGGGTCGATTTCTTACATCCTGTTCGTTCTTCAGATTGTGTTAGTTATGAATCTTTCGTAATTTGGACGGGAAGAACTTCAATGGAAGTGTTTGTGAAGGTAGTGGCTGAAGATTTAATCTCAGGTGAGAAGCGTATAGCGGCAACGTCATTCGTTACTTTTGTGGCACTTAGTAAGGAAAATAATCCAGTTCCTGTACCGCGTGTTATCCCTGAAACAGAAGAAGAGAAAGAATTACATCGTATTGCTGTGTTACGTGCAGAACAGCGTCATATACGTAAGGCAGAGAGTAAGAAAGTAGCCACATTGTTAACCTTTTGAGATGAATATTTAGCCATTTAATTTACTATAGTAGGCGGAAATGGTTTTAAAATGAAAAGCGGACACCTAAAAATAGGTGTCCGCTTTTATAGTTTTTTCATCCACATATCATATGACAGTAGCTACTTAGCAGAAGCAAGCAGCACCGACGATGATTAAGAGGATAAATAATACGACTAGTAGCGCAAATCCATTACCATGTGCGAAGCCCATTGTTATTTCCTCCTTTTATTTTAAGATACAACATACAATATGCAAATGAGCTATTGTTTGATATGGACATATATCATGCAATGACATATTTTCTTGAATGATAATGTAATAAAAAAGGGAAGATATAGAAATAACAGTAAGTGGAGAAAGGAATTTATCCATGAAGCACTTTTTCGCTATAATTCTTTGTTTAATAGGTGTATTCATTTGGATGAACATCGATGTGGAAATGGGGAAGGAAATGGCTAGTGAATATGAATTAGGACAAGTTCGATTAGGTGAATTTCAACTATATACGAACGGTGAAGAGTTATATAGAAAATTATTTGACGATATAAACGATGCAGAAAAGTATATATATATCCATTTTTATATTGTAGGAAAAGATGAAATAAGCCAAGAGTTTTTACAGTTATTAGAGAAAAAAGCATCTAGCGGAGTAGAAGTGAAATTGTCAGTCGATCGGATAGGCGGATATAAGTTGAAGAAAAAGGTAATTAGCCGATTAAAGGAAAACGGTGTGAAGTTTACATTTAGTAAAAAACTGAAACTGAAAAATGTGTTCTATTCTTTGCATCAACGGAATCATAGACGCATTGTTACCATAGATGGAAAGATATCATACGTCGGTGGCTTTAATATCGGAAAGGAGTACCTTGGACAAGATCCGAAGTTTGGGCCATGGCGTGATTATCACGTGCGCATCCATGGTGATGGTGCAGCGGATATGGAAAGAAAGTTCGCCGAAGATTGGAAAGAAGATACAGGAGAAAAAATGCCTATACATGAAAGTATACCTACATTAGGGAATGTGAAATATCAATATTTATTTTCAAATGGAAAAGGCTTATGGGAAAAGTATGGGACACTTTTAAAAAAGGCTAAAAAGTCTTTAATTATCGCTACACCATATTTTGTACCAAGTAAAGAAATGGTGAAAGAGTTAAAAGCTGCATTAAATCGTGGTGTTAATGTAAAAATTCTCGTGCCATTTAAAAGTGATGCCATATTGTTAAAACAAGCTGCCTATCCATATTTGAAAGATATGTTACATGCTGGAGCGGAGATTTATCAATATCGAAATGGATTCTTTCATGGGAAAGTAACAATCATTGATGGAGAAATTGTTGATATTGGGACAGCGAATTTTGATAATAGAAGTTTTTATTTAAATTGCGAGTCTAACTGTATCATATATGATAAAACAGTTGTTGATGAAGTATGGAGTCGATTACAGGTAGACTTTCATAAATCAAAACGATTTTCTGAAGAAGATTTTGAGAAAATTAGTGGATGGGATTGGTTTTTAGCAAGAATAGCGAATGTTTTAGCATCATATTTATAGCATATGGACAAAAGAGAAGGGAGGCGCTTTAATGGACTGTATGAAAGAATTAATGAGATATAGTTATATACTAATATACAAGGTTGGAGAGTATGCTGGAAAGGTCAGAGACGAAGAATTAAAAAATCTATTACAGCACCATTTACCATATATGTTACAAGCATATAATGAACAAGTAAATTTTCAAGAAGGAGAGAATGTGCAGCATATAACCTGTGAAACAACGGAGTTTGGTTTGCATGAAATGGAAAAGGAAACAGTTAGTAAATATACAGGGGATATTCATATTGCAACCTGTTATATTGCGCACTTGAAACGATTAGCTTTAAAGTTTGCTCAAGTTGCAGTGGAAGTTGCTAATCCGGAGTTTCGCTCATTTTTGGAAAATTGTTTCTTGAAAATGAACCGTTACGCTTATAGTGTGTGGCAATATGTTATGAAGAAGGAATATAAGATTACACATCTATATGAAAATGAAAAGTTTGCATGAGAAACTAAGGCGGAATGGTATGCGCCTTAGTTTTTTTACGTCCATTGAGAGGGGAAAACTAGTTTTATTGTGTATCAATTGGAAATGAAATATATAAATTTAAATTAGGTTTTGTTATCAGAAAATTTACAAAAATTTACCGTATATTTACTGTTTTTCAATCTCTTCTTTAAAAATAGAGAGTAATATGAGGTTGTACATATTCTATCACAAGGGGGAAACGCAAATGAATAAATGGGTTAAATCATTAACTGCTATGGCACTTGCAAGTTCTTTATTAATGGTAGGTTGTAGTAAAGGTGAGGACAAGAAGAAAGAAGACGAAACAACAACACAACAAGAGGACAAAAAGGATAAAGAAACAAGCGGAACTGAGAAGTCTACGGATTCTAAAGAAAAGAAATAATGTAATAATAGAGCTTCCTCTTTTATATGAGGAAGCTTTTTTGTTGTAAATTGATTGAGATTATTGAAAAATAGAAAGAGAATGAAAGAGGGGGAAAACAAATGAAAGTATGTATATTGGGAGCAACAGGACGAGTAGGTTCAAATATAATTAATTTAGCATTAAAGGATTCAGCTGAAGTGACTGCATTAGCGCGTGATTTAAATAGAATAGAAATACAACATGAAAGGTTACGAGTTATAGAAGGTAATGTATTGAACGAAGAGGATATAAAGAAAGCGATAGAAGGAAGTGATATAGTAATTAGTGCACTTGGAACGGATCAAAATAGAACATTAGCGAAGAGTATGCCACAAATTATAAAGCAAATGGAAGAAGCAGGGGTTCATAAAATTATTACAGTAGGAACAGCCGGTATTTTACAAGCAAGAACAAATCCAAATTTATATCGTTTCCAATCAACGGAATCCAAAAGGAAAACGACAACAGCAGCAGAAGATCATTTGGCTGCATATAAGGTACTAAGTAATAGTAATAATTTATGTTGGACAGTTGTTTGTCCGACACATTTAATAGACGGTGAGGCGACAGAGGTATATCGAACTGAAAAAGATATATTGCCAGAAGGTGGATCAAAAATTACAGTGGGTGATACGGCACACTTTGCATGGGATCTATGTAAGAAAAACATATATGAAAATAGCCGAGTAGGTATTGCATATTAAAAAACCATCCCGAAGTCGGGATGGTTAAAAGATGATATAACATACGAAGATGATAATCATAATGATTTGGAGAATTGCTTTCGCTACTGTACTGCTTAAAAAACCAACTACAGTAGCGACTCCAACTAGAAAGGCATCTTTTGGCGCTTTTTTATGCACTAGTTCTGTTATAAATACTGATAAGAACGGTATGATAATAAGTCCGAATGGTGGGAAGAAAAACGATCCAACAATGATAGAAATCATTCCGACACGTTCGCCCCATTTAGAACTACCGTATTTTTTTAAGAAATATCCATTTGCAATAAAATCAGCAACGAAAATGAAAAGAGTGAAAATGACTTGAATAATCCAAAAAGAAGTTGTTAATTCTCCTCCATTTATACCGAAATGGTAAATCAAATATCCAGCCCAGACAGCTAGTATGCCAGGGATAATGGGATAAATAAAGGCGAGAAATGAAACAATGAAACAGGCAATGATACAAATTGTTAATAAAACAGTCACTTTATAGCTCCTTTTTAATATCTAGTTTATGTACAGCAACTTTTTTGACTTGATGTCCATCAAGTTCTAATACTTTAAATTGAAAACCAGCATATTCAATGGAATAGCCAGCTTCAATATTTAAGTCAACTGCTTGAGAGAGAATCCACCCTCCGATTGTATCTAAATCACTATCATCAATATGTAGGCCAAACATATCATTTACTTCAGAAATAAGTACCTTTCCATCTACAACAGTAAGCTTAGGTGTACGTTTTTCAATCATAGGTGGTTCATCCGCATCGAATTCATCTTGAATTTCTCCAATGATTTCTTCAAGAATATCTTCCATCGTTAAAAGTCCGGCAGTGCCACCATATTCATCCATAACGATTGCCATCTGAACGCGATTTTTTTGAAGGTGGACTAACGTTTTACGAATTGGAACTGTTTCAAATACAGTTAGAACAGGATGTATATAAGATTCAAGTGGTTTATAAATACCTTTCGTTTGATCATGGAATACTTCTTTCGTATTGATCATCCCAATGATATCATCTTTATCTTTTTCAATGATTGGATAGCGTGTATATTTCTCAGTAGCGACGATATCCATATTTTCTTCTAACGTATTTTCAGTAGATAAGCAAATCATTTCGGTACGAGGAACCATAATTTCTTTCGCAACTCGATCATCAAATTCAAAAATGTTATTTACATATTTATATTCGGTTTGGTTTATTTCACCGCTTTTAAAACTTTCACCTAAAATGAGTCGCAATTCCTCTTCAGAATGAGCAAGTTCATTTTCTTTCGCAGGTTCTAATCCGAGTAGTTTTGTGAAAAATATAGCTGCACTATTTAGTAGCCAAATGAATGGATACATAATTTTATCAAATAAAATAAGTGGTCTTGCAAATTTGAGTGTGATTGCTTCTGCTTTTTGAATTGCGAAAGACTTTGGAACTAACTCACCTAATACAACGTGGAAAAATGTAATAACACTAAAAGCAATAACAAAAGATAAAGTGTTAGCCATTGTTCCAGTAATATTAATTTTTTCAAAGAGCGGTCGTAGTATATGCTCCACAGTCGGTTCACCAAGCCAACCAAGCCCTAAAGAAGTGATCGTAATGCCGAGTTGACAAGCTGATAAATAAACATCTAAATTAGATAGGACACTTCTTGCAGCTAAAGCTTGTTTATTACCTTCATTTGCAAGTTGGTCAATTCGACTTTTACGTACTTTTACAACAGCGAATTCTGATGCGACGAAAAAGCCAGAAATAAGAATAAGTACAAATATGAGAAAAATATTTAATATGTCCAAGTGTGTTCTCTATTCCAAGGTTTGGAATAAAGATGTCACCTCCTGCAATTATGTTATACTTTTATAATAAATCCAAATGAAAAGAATAGTCAAAGGAAAAGGGTAAATATTGGTATGTTTCTGTAATAGTTTTTGAATTTGCTGTTATTTTGTCCGCTATACAAAAGGAATAACCCCTTACTTTTAGATTATAGAGGGTAATTTCAAATTAAGGTTTTGGAACACTTCTTGTTAAAGTATATGACTGTTGCTTGGAGTAGTTTGTGGTCCATAGTGTTTGAAGAAAAGAAAGTATGCTATATGGGATATAGAGTAGTAATAAGCCTATTGTAACAATTATGGGTGAATTTCCGCCAAATTGAACGATAAATTGTAACAGTCCACTTGTATGAAAAACGCATTCCATAAAAACGAATGAAAGAATAATGGAACCTAAAATTGATTTATGATTCGAAGTAAGCGCCAAAAACAATGTATCCACAAGAAAAGAATCATGTTTTATTTCATATTCATTTGTGTTTTTCAAGAAAGGAATCCATTTTTTTATTGCTTGCATAACGATAATCATGGAAGTACTACATACGATGATAAAAGATGAGTAGTAAGGAAGGTTTATAAATTGTGCGACGTATAGAAGTAGTAATAAGACTGAACATTGTAATACTACAGTGCAAAAAGAGTAAGGTATCCAATTCAATACAGTAGTAAACTTTTTAAACGAGTTAGGTACTTTGAAAAATAAATGGCCGATACCCAAACTTATGAAAAATCCGATCGCAAGGGTAAAAGTAAAACGAACAATCGATATAAAATATATTTCCCATATGTAAGGGAATAATGGTGTTGAATGATTAGAAGTATGTATCATTTGATTTGCTGAGAAAAAGATAGATTCATGCATCCAATCAACCTTTGGAATTGATATAGAAGAAAGCTGTGCGAAGTTTTGAAAAATGCTAATAAATCCATTTTGATAAGAGTAATTGTGTGTAATAAAAAGAGCTGGAATTGGACTTATGGCAAAAATAACAATAACACCAATTATTAATTTGTATATATGTGAGCGTAATAAGGACATATAACCACCTACTCTTGGAATATTCAGAAAATTCTTATTCTTATTTTAGCCGTTTTTGGAGCAAGTTACAATATATTTTTCTTCATGTATGGGCATATGGATAATTTTAAATTGTATTTAGAAATCTATTTTATGTGTGGAATATAAAGCAGAAACTGGTATGTAACAGTACAAATACAAAAAGCGTGAACAGTTTTGCATTTTCACGCTTTTTGTGTGGAATGAAGAGAATGTAGGGAAATGTTGAAAGGATTAAATAGATTTTTAAAATTGGAAAGTGATACCATAAAATTAAACGATGTTTAACTGATACATTCTAGAGGGGGGAGATAAATTGGGGGGAAATGAAAACGTATCAACGAAAGAAAAGATTTTAAATACAACATTGGAATTAATTAAAAAAGAAGGTTTTGAAAGGGTAACGATAAGAAAAATTGCAGCATTGTCAGATGTAAATATCGCGCTTGTAAATTACCATTTTGGTTCAAAAGAAAAGTTGATTAGTGAGACGATTAGAGTCTTATTAATTAGCTTTCAAGGCACTTTTTCTATTTTAGATAATATTACAGTGCCAGCAAAAGAAAGATTAAAAATATTTTTATTGGATTATGTACTAGTAATTCGGCAATATCCGAAGTTAGTTAGGAAGATTATTGCAATGGGAACTACGGCATTTACATCTCAATACGAATATGGGGATTTTTTGAAGAGGCTAGGTTTTAGTAAAGTGAAGAATATTTTGAGCGAAATAACGAATGAAACGGATCAGGAAATTTTAATGATGATGACAGTACAAATATTTGGATCTATTTTTCTTCCCACATTAATGATGCCAATTCTCGAATCAGGGGCAGATATAAAAGTACCATCTGTAGAAAAACAGATTGATTTCCTATTTGAACGCTATTTTTATAAAAATTGAGATAGTGGGTGATAGAGATGGCTAGTTTCTTTAGAAAGCATTGGTGTGATATAGGATTAGTGGTCGCTATTGTTGTCGTAGTTTGTTTAGTCGCGAATTTGGGAGAAATGAGTGAAATGAAAGTACTGTTATGGTTAAGTTTTGTGGCCATTTTAGTGCATCAATTTGAAGAGTATCGTTGGCCAGGTTATTTTGCTGGTCTATTTAATGTAGTTATATTTAAAAGTGATATACCAGATCGCTATCCATTAAATACGCAATCTGCTATGGTAATAAATATTTTGATTACGTATGTTTTTTATTTACTCCCGGTTTTCTTTCAAAATATAATATGGCTTGGGTTGGCACCTATTTTAATGGGATTTTTTCAATTCATATGGCATGGTATTTTTGCGAATATAAAAGCTAAAACAATATATAATCCGGGATTAGGTGCGGTTGTATTACTACATGTTCCAATTGGTTATGTATATATGAGATATATTCTTTTACACAATCTGGCTACAAATTTGGATTGGTTATTTGGGGTGATCTACTTTCTAATAGCTACCTATTTTTTAATTATAAAAGGAAATATATTAATGAAAAGTAAGGAGACAAATCATTACTTTTCTAAAAAGCAACTAGGTCCGTACAAATGATACATTGAAGTGATTCAGAATTCAGAGGAAGGGTTTTAGATGCTGAAGAAAGTGCAAGTGAAGGATTCATGAATAAATTATGACAAGAAAATGGAAAATTTTCAGAAAAATAAAATAAATTATTTATTTTTTTCTGAAAATATAATATAGTTATGGCACAGAAAGTATTTTAACATAAGGAGGCTTTTTATGAGGATTAAAGGGAATTACGTGCCGAAAAGGGAAGTTTTACTGTGCTCAAGTTCGATTACGATAGGGGAAGCGTTAGAGCATTTAAATAAAACGGGGTATCGTTGTGTACCAGTTTTAGATGAAAAAAAAGAGAAATTTTTAGGGAATATATATAAAGTAGATATTTTAGAATATAAAGGATCGCTTGATGAGAGTGTAATACAATTATTAAACGATAAAGAAGGATTTGTGAGAGAAGATTCATCTTTCTTTAAAGTATTTTTTACAATAAAAAAATTGCCATATTTATCAGTAGTTGACGAAAAAGGGATTTTCCTTGGAATTTTAACGCATAAAAAAGTTTTTGAGTTATTAGAGGATGCATGGGGCGTTCACTCTAGTAAATACTCTGTCATGATTGGAACGCAAGACTATAATGGAGCAATTCAAAAGTTATCGACAGTTTTAAAGAAATACACTGGTATTCAAAGTTTGATGACTTTTGATAATGATGCCTTATTAGTTCGGAGAATTATGTTTACATTAGGAGAAGAGTTTAACGACGGTGAATTAGAGACATTATTGAAAGATTTAGAAGATCACGGATTTAGAGTTGTGTATGTGGAAGAGATGAAAAATCCACGTGAAGTTGAAACGATAGAGTAACATACAAAAGCCATCTAATTATCTTGGATGGCTTTTGTTATGTTACGTGTGTAAAGTTATTTGAAAATAACGATAGGATAATAGGAGAGATTGTAACAATATTTGTGTAAGAGAATAAAAATTGTAGATAATTTCGATTTTCAAAAAAATCAATTTGAAAATATGTTTTTATTTTGCAACTAAATATGTTACTATATGTGTGATAAAAACAAAGAGGTCTGACAACTATACTCCACGTAATAACACTCTAATGATGTAAAAATTCAAAAAAATCAAAATTCGAAAATAACAATTGTATTAATGATTAGAGTAAAAATAAGGGGAATGGAGAAATTATGGAGAAAGACACTGCTTTGTAAGGGGCATATTTTATCATCTTGAGCAGAGAGGAGGATGCATAGCATATTGTAAAATATAGAGATAAACAATGGAAAAGTGCTATGCAAATGAAGAGCATGAAGGGACGTTTAAGGCCAGGTGATACGGTAGCAATTGGTTTAATGCTATTTGCATTATTTTTAGGAGCAGGAAATTTAATTTTTCCGCCAGTTTTAGGTCAACAAGCAGGAGAGAATGTTTGGATTGCTACAATAGGATTCCTTGTAACGGGAGTCGGATTACCCCTACTAGCTGTAACAGCTGTCGCGTTTGTAGAGGGGGACTTGAAAGCGCTGTCTTCTAGAGTCCACCCTATATTTGCGTTTATTTTCCCATTGATTAGTTATTTAGCAATTGGACCATTTTTCGCAATCCCGCGTACTGGAGCTGTTTCGTTTGAAATGGGTATGAAGCCGTTTTTATCAGAGGCAATGGTTTCAGAGTGGTACATGCTATTTCTTTTCACGATAGTTTTCTTCGGAATAACGTGGTATTTATCATTAAATCCATCTAAATTAGTGGATTGGTTCGGAAAGTTTCTTACGCCACTATTGGTATTAATTGTCGCTGTTATTGTCGGAAAGGCAATTATTGATCCAATTGGAGAGCCGGCTGCGCCGTTAGCTGCTTACAAAGAAAATGCTTTCTTTGGTGGATTTATTCAAGGATATTTAACGATGGATGCAATTAGTGCTCTCGTATTTGGAATTGTCGTTGTACAAGTTATTCGCTCTAAAGGGATAAAAGAGAGTAGTCAAATTGCAAAAATAACAGTCGTATCAGGTATTATTGCTGTACTTGGTTTAACGTTAATTTATTTATCACTTGCTTATCTTGGTTCAACAAGTACATCACTTGGTGTCTCAGAAAACGGTGGTCTTATTTTAACGAATGTTGTAAATGAGCTATATGGGACGAGTGGTAAAATTTTATTGGGGCTTGTTATTATACTCGCTTGTTTAACAACTTCTGTTGGGTTAACATCTGCGTGTGCGGGTTTCTTTACAAACTTATTCCCAAAACTTTCACATAAAACGATTGTAACAATGGTATGTGTATTTAGTTTAATTGTATCTAACCTAGGTTTAACACAATTAATCGCCGTAACATTACCTGTGTTAATGATCATTTATCCAGTTGCAATTGTATTAATCGTACTTTCGTATTTCCATAAGTGGATTGGGAAGCGTAATACAATTTATATTGGAGCTATTTTAGGTGCATTGTTAATTAGTTTCTTTAACGGTTTAGAAAGTGCGAACATTAAAATTGACGTGATTTCTAATGTACTACAAATGTTACCGTTATATAACGAAGGAATCGGATGGTTAATTCCATCATGTATTGGCGGGATTCTCGGTTTCTTCCTCTATAAATCAAATGAATCAAGTAAATTACAAAAGAAAGGTGCTTAGGCACCTTTCTTTTTTTGAAGGGGATTTTTATATTTTGTCTAAGTAATAATTGGGAGGAATGATAAAATGGCTAATTTTGAAGATTTTTTAAATTTGGATTTGCGAATTGGAACTGTAATACATGCAGAGGAATTTAAAGAAGCGAGAGTTCCAGCGATTAAACTAGAAATTGATTTTGGAGAAATTGGGATAAAGCAGTCAAGTGCTCAAATTACGAAAAGGTATAGCCCAGAAGGTTTAGTCGGTCAACAAATTGTTGCTGTTGTAAATTTCCCGCCAAAGCGTGTAGCTGGATTTAAATCGGAAGTGCTTGTGCTTGGCGGCGTTCCTGAAGCTGATGATGTTGTGTTGCTTCAGCCTAATATGGAATTGCCAAATGGAACAAAAATTAGCTAGGGTGAAGGCAGGGGCTAATATGGGTATCGGACGAGAATATTTACAATGTGCGATTTCGAACTTTAAAGCAACAAAGAAGCAAGGGGAACGGGCACTTTCTCAATTATCATACGAACAAATACAATGGTCTTCTCATGAAGAAACAAATAGTATAGCGATTATTATAAAGCATCTGCATGGTAATATGCGTTCTAGATGGACGGATTTTTTAACATCTGATGGTGAAAAAGTTGATCGTGACCGAGATGGTGAATTTGAAGGAGGCTATTCTTCAAAGAAGGAAGCCCTTGCAGCGTGGCAAGAAGGATGGGAATACGTTTTTAATACGATGAATACGATATTGCCGGAACATCTATTGAAGACGGTATACATTCGTGGTGAAGCTCATACGGTCCTGCAAGCAATTGAAAGGCAAATTTCTCATTATGCATTGCATATTGGACAGATTATTTACATCGGTAAAATGTTAAAAGAAAATGAGTGGCTATGTTTAAGCATTCCTAAAGGACAGTCAACTCGTTATGTAGAGAAAAAACGTTCAACATAATAATAAGAAAGAAACCGATAAAAAATGGGGAAAAAGAAAGTCAGCCAAATAATAGATGGTTCTGTAATCATAAGAATACTGCCAAAAATAAGTCCATATACAATAAGAAAGAAATTGAAAAGTGTATTCACAGGGAGAAACCGTGAGATGAACACTTGCTGTCGTTTAAAACAATCACTGTGAAATAAATAAAAGCGGAAGCACCATGTGGCTGTAATAAGATCTTTCTTTCTTACAATTCTTTTTTTGCATGTATGACAGATAAATGGTGGTTGCATTTCATTACGCTCCATTTTTTATTTTCATAATAATGTGAGACAAAAGTAGGTACAAAGTGTAAGTTCCTATATACGCTCCTGCAATAAGGAAAAATGGATTCAGTAAAATTCCATGAATGCTTGTCATGAAAACTAAATCTTGTATTAAAACATCGTATATATTAATGGAAATAATTGTACCGAGTACATACAGTGCCAAGTACGCAGAAATATGTAGCACAATAGAGACTTTTGGATGCTTAGCGGACAAATAAAAAATGAATGATAGAGCGATTGGTAATATTCCTATTAATAGCTTCAATTCATTTCACCTCATTAACAATATAGCCGAAATTTTAACGGTCTATTCTCTAGGGCTTGTACATAACTTGAAATAGAGAGGTGATAGTATGAATCGGGGCTTTTTTTTTATGAAGTTTACAAGCATGCGTAAGTTAGTTTTATTTGTTATTACTACAGTGCTAGCGACTTTTTTTCTTATTAGTATGATGGTAACCTCTATGAAAGAGACGAAGTCAACGTATTTATATAATTGGTTAAATGAGTTATCGATGAATGGTTACATGTATGTACTTGGAAAAGAGAATCATTATTTTACACAGGAGTATCGAAATTTGAATCAAGATTTTTCAATTTCTTCTTTTCTCTTTTCTATGGCTACAAATATTCGCTTTAATGATGTACGCAGTTTTGTCGGGAAAGAGCTCCCTGGGTTTGGTAAGTACGATACAGAAATTGTTATTGCGGGTGAGGGTACAAATTATTCTAACTTACCGATAGAGTCGAGTGTCCCTCTTGAAGAAGTAGTGAAGGAACGGACTAGTGGAACTGGACAAGCACCTAAACAAGATACGAGTAAAGAGAAAAAACAGCCGTCCCAAACGACCGGGAAAAGACAAGTTGCGTTTATTTATCATACACATAGCTGGGAATCCTATTTACCTTTACTTAACTTAACGAATGACCCGAATCCGAATAAAGCAACGAGTTCTGTATCGAATATTTCTATATTAGGAGACCGTTTCCGTGAACAACTAGAAGGTGAAGGAATTGGCGCCACTAACGATAAGAGTGATGTTGGTCAAAAGTTAATAAGTAAAGGTTTAAACAGTAATAGTTCGTATAAGATGTCACGAGAAATTGTGCAGCAAGCTATGGCTGGAAATAAAGATCTTCAATACTTTTTTGATTTGCATCGTGATAGTGCCCGAAAGAATGTAACGACAAAAACAATTGGAGATAAATCATATGCAAAGCTTGCATTTGTAGTAGGGAAAGGAAATAAAAACTATGAAAAAAACTTACAATTAGCGACAGCTTTACATGAGGCGATTAATAAGAAATATCCAGGAGTGAGTCGTGGGGTCATTCAAAAAGGGTTCCAGACAGGAAATGGAATCTATAATCAAGACCTATCAGGACAAGCGATATTAATAGAAGTTGGCGGTGTAGATAATACAGAGGAAGAATTGAATCGATCAATTGATGCACTTGCTAAAGCATTTGGTGAATATTTTTGGCAGGCAGAAAAAGTGAATGGATAAAGTGAAATTTAAATTGGTGAGAGACCTCACCTGATGAAGATGAGTTCACAGTATTTTTGAAAAAACGTAAGTGTAATGCTTGCGTTTTTTCTTTGTAATGATGAGACGTCACAGAATAGACATAATTTGTCGTTGTTATAGTAATATCGAAATTTGTCAATTTATAGTAGGAGATTTACAAAGGGATTTTCGGGAAAGTAGAGAAAATCTTTTTATAAGGAAAACTTTTTATTATGAAACTGGTAGGGTGATTGAAGTGATTAGGGAAATCAAAATAGAAGATGCAGCATCATTTTTGCAATTAAGTAAGCAATTAGATGAAGAAACGAAGTTTATGTTATATGAACCAGGAGAAAGAAAAACTACAGCTGAGCAACAAGAAAAAATGATCCATCGCTTTATAGAAAATGAATATGCAACAATATTTGTAGCAGTTGAAGATGAGAGGATAGTAGGTTTTATATTAGTGAATGGAAATAACATTCAAAGAAAGAGGCATGTAGCAACCATTGTAATTGGTATTTTGCAAGAGTATAACGGGCGAGGTATTGGGACGAGATTGTTTAAAGAGGTTGAGAAGTGGGCAAAATTACATGATGTATGGCGTTTAGAATTAACAGTAATGGCCCACAATACAAGAGCTCAGGCACTATATAAAAAAGCTGGATTTGAGAAAGAAGGTGTCAAAAAAGCTGCTCTTATTATCGATGGAAAGGGCATCGATGAGTATGAAATGGCCAAATTATTAAAATAAGAGGTCGTTATATGAAAAAAAGATGGGCACTACTTGGTATCATAGCTGCAATAATTATTGTTGGAGTAGCAGGAATCAATTATAAAATGTATAAGGATAAGCAGGCGCGGGAAGTAAGTGTAAATAGCATATTTCCGAAAGCAAAAGAAACGATTGCTAATATGGATGGGGATATTGCGGTAATTAATAATCCGAATTCAATGCTTGTACTTGTGAATAAAAGTAGGCGTTTACCAGATGGGTATAGACCGCCAGATTTAGTTATTCCGAAAGTGCGCTACTCTAGTGAAGGTGATCAAGAAAAGAAAAAGATGAGAAAAGAGGCAGCGAGGGCGCTTGAGGATATGTTTCAGCAGGCTGACAACGAGCGTATTTTCCTGTTTGCAGTTTCTGGATTTAGATCTTTTGATCGACAAAAAGCATTAAATACGATGTATAAAAAACAAGATGGAGAAGCAAAAACAGCAATGTCTAGCGCGGTTCCTGGTACAAGTGAGCATCAAACTGGACTAGCTATGGATATTACGTCTCAATCTGCTAAATTTCAGTTAGAGACGGTTTTTGGGGAAACGAAAGAAGGTCAGTGGCTTTCTGAAAATGCCCATAAATTTGGTTTTGTGATTCGATACACAAAAGCGAAAGAGACGATTACGGGCTATCGGTATGAACCATGGCACGTAAGGTATGTGGGAAATCCACAAGCTACATATTTGTATGATAATCAACTGACGCTTGAAGAAGTAACAGAGTGAACAATTGAGGGGAGAGGCGTACAATGACGATGTTATATAAGAAAAAAGTACATGCATATATTACAAGAGAAAAAGAGGGGGTTATGCAATTACTTGTTTTTAAACATCGTGATATACATGAAGCTGGTATTCAAGTGCCAGGGGGAACGGTTGATGAAGGTGAAACGTTAGAAGCGGCTATATTGCGTGAAGTACAGGAAGAATCCGGATTGCGTCATTTATGCATAGAGCGTTTTTTAGCAGATTACATTATACATATGAAAGAAAAACAGGAATATGAAAAACGCCACTTTTTCCATGTAACTTTACTAACAGATGTAAAGGATACTTGGGAACATATTGTAAGTGCTGGTGAGGAAGATAAAGGATTAGTATTTTGCTACGAATGGATTAATATTGCAAAATGCCCTGAATTAGCTGGGAAACAAGGTGAGTTTTTAAATTTGTTAGATGAAGTATACGCACAGTAATGTAAGAGTCTGAAGCGAAGGTTAATCCGTTTCAGACTTTTTTTATTTTTCGGGAAATTAAAGGTGTTTAAATAAGGAAATTGAATTTCTTTAAAGGGATATTAATTTAGGATGTGTTGAGGTGAAAAAATGAAAAAGTAAGGGGTATACGCTAAAAAAGTTCATATAAGGGAGAATATAAATGGAAATTCAGTTTAATCCAATCTTAAAAACGGAACTAACAATTCAAGATATTCAAAATGAAATGGAATCTGGAAAGTTAACTTCAAAAGAGCTAGTGATGTATTATCTCTATAGAATCGCAAAGTATGATCAAGACGGACCGAAAATCAATTCAATTTTAGAAATCAATCCAGATGCTATTTTTATTGCAGAAGCGTTAGATCATGAAAGAAAGACAAAGGGTGTAAGGGGTCCGCTACATGGTATACCTGTTTTGGTTAAGGATAATATTGAAACGAATGACTCCATGCATACAAGTGCAGGTACGATTGCTCTAGAACAAAATATAAGTAGTGAAGATGCATTTCTCGTTACTAAACTGCGAGAAGCAGGGGCCGTGATAATAGGAAAAACGAATATGACAGAATTAGCAAATGCAATGTCTTTTAAAATGTGGGCTGGATATAGTGCAAGAGGTGGTCAAACACTTAATCCATACGGAACGGGTAAGGATGGTATGTTTGTTGGGGGCTCAAGTACAGGCTCTGCGATAGCAGTTGCCGCTAACTTTACAGTAGTATCTATTGGGACAGAAACCGATGCTTCTATTTTGAGCCCCGCTGTTCAAAACTCTGTAGTTGGCATTAAACCGACTGTCGGTCTAATTAGTCGTAGAGGAATTATTCCATTCACTTATTCGCAAGATACAGCTGGACCATTTGCTAGAACAGTAACAGATGCCGCTATTTTACTAGGGAGCTTAACTGGAGTGGATGAGAAAGATGTAGCAACTCGTAAAAGTGAAGGTAGGGCATATCCGGATTATACATCTTACCTTGATGCTAATGGTTTAAATGGAGCGAAAATTGGTGTGTTTAACGACGCACCAAAAGATTATTACGAAAATGGTGAGTATGATGAAAAATTGTTTAAAGAAACGATCCAAGTATTACGTAATGAAGGAGCGGCAGTAGTAGAGAATATTGATATTCATTCTTTTCATAGAGAATGGAGTTGGGGAGTTCCGCTTTATGAACTGAAGCATAGTTTAGATAACTATCTTTCTAAATTACCTTCTACTATTCCGGTACATTCTATTTCGGAGTTAATGGAGTTTAATAAAAACATGGCAGAAAGAGCTTTAAAATATGGACAAACTAAGTTAGAGAGAAGAAAAGATTTTCCTAATACGTTACGAAATCCAGAATATTTAAATGCGAGATTAGAAGATATATATTTTTCTCAAGAACAAGGCATTGATTTTGCATTGGAAAAATATAATCTTGATGCGATACTGTTTCCTTCCTATATAGGTTCTACTATATGTGCGAAAGCGGGTTATCCGTCTATAGCAATACCAGCAGGGTATATGGAAAGCGGGAGACCTTTTGGAATTACGATTGCAAGTACTGCCTTTAGTGAAGGGATATTAATTAAGCTAGCTTACGGTTTTGAACAGGCGACAAAACATAGAAAAATCCCGAACTTGTCATGAACAGAATAAACAAAAAGGACAGGGAATTCCTGTCCTTTTTGCTGTGTTGACTACAGTGATAGATTATTCTACTCTGGTTTATAATATTTTAATAAACTGAAAGATAAACAAGCGGAACATAAAATAAGAATAGAAGCGATTATATAAATTGTACGGACACCGAACATATCAGTAATAATGCCAACGCTAAGCATAGAAAGACCAGAAGTTGTTGAAAGAAGGGCGCCATGTGCTGTATACATTTTTGATAATAAAGAAGGGGCGACACTTGATTGTAAAACTGTCGTTTGAGAAATATCTCTAATTTGATAACATGGTCCCATTAGAACACATAGAAAAAGCGCAATAAATCCGCTGCTCGTCATACCATATAAAAATGTAAGAATGCTAAACATAAGAGAGCCAATCGACATGGAGCGTATTAAATTGTTTTGAATATAGGAACTCATTTTCCATGCTAATAGACCACCGATTAACGTACCAACATAATAACTTGTATTAATATATCCCCACCATTCTTCGCTTTTATGAAGAATAGACGTAACATATGCCATTGTAATAGCACCAATCCATATTGTCCCTGCGAAAGTTTCAATTAAGTCCATATATGTAACGGTACGGAGAGAAGGATTTTGAAATAAGAGTTTCCAACCTTCCGATAAAGCAGTACTTTTTGAAGAGGGAGGGTCTGCTATTCGTTCAGTATGTATGGTATGTAATGAAAAGTGTAATGCAATGCATCCAAAAATCATCAACATGTTATTAATCATGAGTGTAGATGTAGCGCCAATGAGAAGAACGATAACACTCGTAAATGAATAAGCGGCGGCTTGCGCAATTTGTGTTGAAAAGGAAAAGATACTATTTACTTTTACTAATTTTTCTTTTGGTGTAAGGCGCGGAAGAATGCTGTATAGTAATGGAGCACTCCATCCACTACATAATGAAATGAAAAAAATAAAAGTTAATAGAGCTATAATATTTGTGGATAAGACCGGAAATAAAATCATTAATAATAGTAAAAAGACTGTTTTTAGCCATTGTAGCGTATATAACAACGTATAAGGTGGAAAACGATTTACTATAAGAGGTGCAGAGATGTTAGCAATTAGATTTGTGATAACTTGTAATAGTGGAAAAAGAGCAGTAATAGTAGCTGATTTAGTTGCTATATAAATATGAGTTGTAATAATCATTACATATACGATGTCAGCAAGAGTAATGCATATTTTGGAACCTAAGTAGTAAGTTAGTGACTGGTTTTTCAATAAGAATACCACCTCTAAAAAATAGTATTTAGTAATTAGAATAATTGTAGTTTAAAAATTAAAATTTTTAAAGAATTTCATTTTTTGTCACTTTTTGAAAGGAATTTTCATGTATAATGAAGAATATATTGATATAGTATTATATTAATAATCATTGTAACAGTGAGTATGTACAATAGCTTGTAGCAAACGCCCAAGTGTAAGAAAGGGCGGATAAACCATTCTTTTCTTCATATACATATAGAAAATGAGAAAGAAAGTGAGGGTTGCATATGGCTGCTTGGGTAATTTGGTTTATAATAGCTGGTATTTTATTTATCGCAGAAATGTTGTCGATTACATTTTACATGCTTTGGCTTGGAATTGGGGCTGTTGTCGGAGGTCTTATTGCTTTGTTTGCTCCTGATGCACTACTGTTACAAGTTACTGTTGGTGCAATTGTAAGTTTAACTTTGACATTCTTTACGAAAAGAATTTCAAAAAACTTTCGAGAAGCAAAAGGTTTTACTGATACAGTAGATATGCTTGTTGGTAAAAAAGGGATTATTATGCAAGCGATTACAAATGAAGCGAATGGTATTGTAAAGGTGGATGGAGATACTTGGACAGCTATTGCAGATTCTTCAATTGATGCTGGAGAAAAAGTCGTTGTTATAAAGAGGCATAGTACTATATTACAAGTGAAAAAGGAGAGTGAATAAATATGGTAGCATTAACGTTAACGATTATATTCGCACTAATTGTAGTTACATTTATCGCATTAACAATTAAAATTATTCCTCAGCAAAAAGTTGGGGTTGTTGAAAGATTTGGTAAGTTTCAACGTATCATGCACCCTGGGTTAAATATTTTAATACCAATTGTAGATCGTGTCCGTGTATATCATGACTTACGTATTCAACAAACGAATGTACCACCGCAAAAGGTAATTACGAAAGATAATGTTCAAGTAGAAATTGATACAATTATTTTCTATCAAATTGTTGAACCAGAACTTGCGACATATGGTATTTCAAACTATGAATATGGTGTTCGTAATATTACTTCAGCAACGATGCGTCAAATCATCGGTAAAATGGAACTAGATGAAACGTTATCTGGTCGTGAAAAAATTTCAACAGAAATCCGCTTAGCGCTTGATGAAGCAACAGAAAAATGGGGCGTACGTATTGAACGTGTCGAAGTTGTTGATATTAACCCGCCAAAAGATGTGCAAGCATCAATGGAAAAACAAATGAAGGCTGAGCGTAATAAACGTGCGATTATTTTAGAAGCTGAAGCAGCAAAACAAGATAAAGTTCTTCGCGCTGAAGGGGAAAAGCAAAGTAAAATCTTGATGGCTGAAGGGGATAAAGAAGCGCGTATTCGCGAAGCTGAAGGTTTAAAAGAAGCGAAAGAATTAGAAGCGCAAGGGGAAGCAAGAGCAATTGAAGAAATCGCAAAAGCAGAACAAAACCGTATTGAATTGCTTCGTGAAGCGAATATAGATGAACGTATACTTGCTTATAAATCATTTGAATCATTAGAAGAAGTTGCAAAAGGACCAGCAAATAAAGTCTTTATTCCGTCTAATGCAATTGAAACACTTGGTACTCTTGGGGCAATTGGAGAAATATTTAAAGAAAAACAAGCGAAGAAACTACCTTCAAATGATACAGGAAAAGAACAATAAAAGTGAGGAAGAGAAATGGGATACCATTTCTCTTTTTTTGTGCGTATATTCCGAAAAGCTTGTACATATCCATGTATAAAGAAGGTGATGCAGTGAAAAAGTATGCAACTCGAATACATGGGAAGAAACTAATTTCGTTACTCCTTTTATATGCGCTAATAGTAATTATGATAGCGTCGATTCTGACGTCACTTTTACATACAATGAAATCGAATTATGCAAATCAATGGTTTGGAAAAGTATCGATGCAAGGTTTTGTTCAAATGATAGAAAGTGAGAATCGCTATTATGGATTTGATTATTTTAAGCAGAATAAACGAGAGTCAGTTGGGAATTTAATGTTCTCTATTGCGACAGATTTGAAGATTAAAGATTTAAGAACATTTGTCGGTAAAGAAGTACCTGGTATGTCAAAGTATTATTCTAACATTATCGTAGCTGGGGAAGGGACAAACTTGACGAATATCCCAAATGAATCTAGTGTACCGATTGAAGAAGTAACGAAAGAGCGGAAAGTAGCAAAAGATAAAGTTACAGAAGCGGAAAAGAATAATCCGGTTCAGAAAAAGAACGGAGCGAAAAAAGGTGAGAGTGCAGTATATATTTATCATACACATAGCTGGGAATCCTTCTTTCCATTATTACCAGGGGCAACTGATCCATCTAGCCCAGATGTAAATGTGTCCTTACTAGGAAAACGTATGAAGGAACAACTTGAGGGGCAAGGAATTCCAGTAATTCACGATAAAACGAATATGGGTGATTTATTAGCGAGTAAAAAGTGGGTATGGTATCAGTCATATAAAGCGTCTCATGAATATGTAAAAGAAGCATTAGCACAAAATAATAAAATTGCGTTTCCGATTGATATACATCGTGATGACCAGCGTAAGAAAGTAACAACAAAAGTAATTAACGGGAAATCGTATGCAAGATTATATTTTATAATTGGGATGGAAAATGAAAGGCGTGCTGAAAATGAAAAAATTGCAAGAGCAATCAATAGTTATTTAGATGAAAACTACTACGGATTAAGTAGAGGGATTTTTCCGAAGTATAAAAAAGATGGAAATGGCGTTTATAACCAAGATTTATCGAAAAATGCGATGTTAATTGAAGTTGGTGGTGTTGATAATACGTTAGATGAATTATATAACACAATTGATGTGTTAACAGAAGCGTTTAGTAAATATTATTGGAATGATGCGGAAAAAGTGAATGGATGAGGGACGGGAGACCGTTCCTTTTTTATTTTGAAATCTTAAAATGTGATATAATGGAATTTTATGAATGTTAAATAAAGGGAGAGAGAAACATGCAAATACTACTAATACGCCACGGAGAATCAGAAGCTGATATTTTACATGTGCATGAAGGACGAGCTGATTTTGAGTTAACTGAAAAAGGGAGACAACAAGTACAAAAACTTGTACAGAAAGTGAAAAAAGATTTTGCACCAGATTTCATTTGGGCAAGCACATTAAAACGTGCTCGTGAAACGGGTGAAACATTAGCAGAAGTAATTGGTTGTCCAATTCAATTAGAAGAGGAATTAATGGAGTTTAATAATGGAATACAAGCTGGCTTATCATTTGAAGAAGCAAAGAAATATCCAGAACCAAAGTTTCTTCATGACCGTTTTGAAAACGGAGAGTCATTTATTGAGTTTCGAATGAGAATAGAAGGGATTTTTTCTAAAATTGTGACAGAGAATACATATGATCGAATTGCGATTGTTGCCCATGGAGGCGTAATTAATAGTCTATTACGTGCATTTTTCAATATGCCAATTTCAATGGACTACTATTTCAAAATGGGAGATACGGGAATAAGTTTAATTGAAATTGAGGGTGAACAAAAAACGGTGCATTTCATTAATGATACGAATCATTTGGACGGGATGTAAAGACTTATGTACAAAGTTGCATTTTTTGATGTTGACGGTACGCTTTTAAGCGAGATTGATAGAAGTATGCACGAAAGTACAAAAGAAGCGGTACAAAGATTAATAGATAAGGGGATTCACGTAGTTGTTACAACAGGGAGACCATATAGTTTATGCTCACAATTTAAGGGGTTAGGCATAAATACGTATATTTCTGCAAATGGTGCACATATAAAATGTGGGGAAGAAGTTATACATAAATCAGTACTTTCAAGCGAAATCGTTCATGATATTTCAAATTTTGCTGAATTACATGGTCACAGTGTTTCTTACTTTACAGAAGAATTTGCAATGAATGATATTGCCTCCAAAGATGAACGTGTCATACGAGCGTTAAATGAAACTTTAAATTTAGAGCGGTATCCTGACAAAGTTAAAAACTTGTCAGATGAGATGTATTGCATATGTCTGTATGCCGATGAAGCAGAAGCTCAAAAATTCATTGAAAGATATCCAGCACTTACGTTTGACCGTTTTCATGGTTACGTTATAAATGTATTGGAAGATAGTAAAGTATCGAAGCTAACTGCAATTCAAAAAGTATTGGAACATTTAAATATTAGTAAATCAGAAGCCATTGCTTTTGGTGATGGTGGAAATGATATTGAGATGTTGCAGTATGTAGGATTAGGAGTTGCGATGGGAAATGGTGGAGAGGAGTTGAAGAGAAGGGCTGATTTCGTTACAACGAAGGCGAGTGAAGGCGGAATTTCTTATGCCTTAAAGAAGTTACGCATTATTTAAAACTGATAGCTAGTCAGTGTGAAAAATCCTGTTTTAATAATAGGATTTTTTTGTTCAACAATGTGCTTGCAATAAAAGGAAAAATATGAGTATAATGAGAAAGTAATTAGGTAAGCTAATTATTAACGAGAAAGGAGAGTGAAGATGAATGGATTCAAGAAAAGATTCTCTTCCTTTAGGGATTGAGCCGTACGCAGAGTTAATCAAAAAGACAGCATCAGCGGAAACGGATCCAATCGCAGCAAAACTTGGTTTGTTAATGTTATGGACGTCTGATAATGTTCTTGATGCTGTTGACGTAGATTTAGCTCCACTTGGTATTTCAGAGAGTAAATTAGATTTTTTACTATTGTTTATTTTGCGTGAAATGGAAGCGAATGGGGAAGAAGTGAACATGAGTCCTTCGGATATTGCGAGTCGATTAGGGATTACACGTGCTTCTGTCACTGGCTTATTAGATTGGATGGAGAAACGAGAGTTAATCGTAAGATTCCACCATTCTAAAGATCGAAGAAGATTAAAGGTGAAAATTACTCCGAAAGGAAAAGAACTAGTTACACATTCTTTACCAACTTTTTGGTTATCTTGCGCTTCGTTAGTTGATGGCTTTAATCAAGAAGAGCGTCAAGTTTTAGAAAAGCTATTAAATAAAATGCAAGCAACTATGCAGGTGAAATTAGGAGAAGGTAGGTAAATAAGTTGATTATGAAGATCAACTTATTTATTTGGACATATAATTAGCTTGCCTTATTATATGTTTAACTAACTTTTTGCACGGTGATAATTTTTGCTATGTAATTAAAATAAATAAGAGTTAAAGGAATGCTATTTTAGTGATCTAGAGGTTTTAAACTAATAAAAATAAATGGTAATAAGGGAGAGAGTTTATGATGGAAATAGGAAAGGAAGTAAATAGTGAAAAGAATTATACAATAATGACAGCTGTATTATGTTGGTCGGGTATGGTAGTTATGTCTAGCCTATATGTAACAATACCTTTAATCTCTCTATTTTCAAACATTTTTAATACGTCATTAACACACTCGGCAGCTACAGGAAGTATATTTTCTGTTGGCTTTGCTATAGGGTGTTTGTTATTTGGGGCAATCTCTGATAAATATGGACGAAAAAAAGTGATTTTTATTGGATTGCTTGCACTGTCGATAGTTTCTTTTTGCTTAGGGTTTGTAGATAGTTTATTTTGGCTTGTTATTTTTAGAGGTATACAGGGGATAGCCGCAGCTACATTTTCTCCAGTAGCGTTAGCCTACGTTGTAGAAATGTTCCCAGTAGAAAAAAGGGTTACAACAATAGGGTTTGTTAGTATCGGTTTTTTAGTAGCTGGAATTGTAGGGCAGGTAATAAGTATTGCTGTTAGTCAGCATTTTGGATGGCATATGGTTTTCTTTCTTCTTAGCATTGTCTATATAAGTACTGCTATATGGGTTTATTATTCTCTTCCGAAAGGAGAGACGTCTCAATCCTATACTGATATTTTGGAACCAATTAAACAGATGGGTAAAGTTTTTACAAATAAAAGCTTAGTATTAAGCTATATAATTGCATTCGTTTTATTAATGGCTTTTGTTAATATGTATACTGTTTTAGGGAATTATTTGAGCTCTCCTACTTACAATTTAACTGCGGAACAAATCCTTTATTTTCGCTTAGCAGGGCTGTTTGGTATGTTGCTGTCACCACTTGCAGGTCGTTTAACAAAGAGGTTTGAAATAAGGAAAGTTCTTCAAGGAGGATTGTTGATTGCTATTTTTAGTCTAAGTTCAATGGGCTTTGTTTCGTATCTATTTCTACTTGTAATGATGAGTGTCTGTTTTGTAATAGGTATTGCTATATCCGTTCCGTCTTTAGTTTCTCTTGTAGGTCAATTAGGAGGGAAAGCAAGGGGAATAGCGGTATCTATTTATACTTTTATTTTATTTTTAGGTACTAGTATAGGGCCTATCATTTCTATTTATCTTATGAAAATAGGAGGTTATGCTCAAACATTTATTTTATTAGGAATGATACTTTTTATTGGTTTTGTAGCTTCTCTATTTATAATTAATGAATGAGTGGAAAATCACTCAAATAAAGGAATGCGAGGATCTTTCATATGCTCGCATAATAAAATATGAATTTGTCCACGATGATGATAAAAGTGTGCAACGATTTCAAGTAACCATTCAAAGCGCGAATAAGAAATCCCCCAATAGGCAGTCATAACTTCTGCTAATTCTATTTGGGAGTAGGAAAGAAATGTTTTAGAGAGAAGGTTGTATCCTTCAATCATCGTTTGTTGCATGTGAGCAACTGTTACGGGCGTATGTTCTATATAAAAGGTATGTAATTCTTTTTCTGAAATACCATTTAAAATGAGTAAATCAGCATGACAAATAAGAGAAAGATGTGCATACATTTCAAATAATGATCGTTTTGAGTGAATCGGTTGTATTTTTAAATCGTTTTCACTATATTGGTTAAGCATATCAATAGAAGTATCAATAGCAACTTTTAGTTGATGTAATGCAGATTGAACAAACATTGTAATTCTCCTCGTCTCCGTATATAATAGTTTCTTGAGGATATTATATCATACTCAAAATTCCGAAAATTCTAGTAGTTTGACTAGCATAATGAAAAGTATTATATTGTAAAAGGTCATATGAAACGTGAAATAGAATGGAATGCAATTATTGAGTTAGGAGTTAGACCAATGAGTTTGAAATATGGAAGAGATACAATTGTAGAAATTGACTTAAATGCTGTAAAACATAATGTAAACGAATTTAAAAAACATGTAAATGATGAAAAAATTAAGATGATGGCTGCTGTAAAAGCGAATGGGTATGGCCATGGGGCAGTTGAAGTTGCCAAAGCTGCAATTGAAGCAGGAATAAATCAACTTGCAGTTGCATTTGTAGATGAAGCGATAGAATTAAGAGAAGCAGGAATTACTGTGCCGATTTTAATTTTAGGATACACACCAGTTGCGGCTGTAGAAGATGTAATTCAATATGACGTTATGATGACTGTTTATAGAGTAGAAGATTTACATGGTATAAATGAAATTGCAAACCGTCTTCAAAAGAAAGTACAAATTCAAGTGAAAATTGATACAGGAATGAGTCGTATCGGTTTACAAGAAGAAGAGGTTAAACCATTTTTAGAAGAATTAAACCGTATGGAGTATGTAGAGGTAGTAGGGATATTTACGCATTACTCTACGGCAGATGAAATCGATAAATCATATACGAATATGCAAACAAGTTTATTTGAAAAAGCTGTTAATACAGCGAGAGAATTAGGAATTCAAATACCATATATTCATAGTTCAAATAGTGCAGGATCAATGGAATTAAGTAACACATTTCAAAATATGGTACGCGTTGGAATAGGAGTATACGGTATGTATCCGTCAAAAGAAGTGGATCATACAATCGTTTCTTTACAGCCTGCGTTGTCGTTAAAATCAAAAGTAGCTCATATTAAACATGCGAAGAAGAATCGCGGTGTAAGTTATGGGAATACGTATGTAACAACTGGTGAAGAATGGATTGCGACTGTACCAATTGGTTATGCTGATGGTTATAATCGTCAATTATCTAATAAAGGCTATGCGTTAATTAACGGGATTCGAGTACCTGTTATCGGCCGTGTTTGTATGGATCAGTTAATGCTGGATGTTTCAAAAGCGATGCCAGTACAAGTAGGAGACGAAGTAGTATTCTACGGTAAACAAGGTGAAGAAAATATCGCAGTAGAAGAAATAGCGGATATGTTAGGTACAATAAACTATGAAGTTACATGTATGCTAGATAGAAGAATTCCGCGTGTCTATAAAGAAAATGACGAAACAACTGCAGTTGTAAATATATTAAGAAAAAACTGAATCATTTCGATTCAGTTTTTTTATTTTTGGCAAGTGAAAAATGCTCTATTTGTACCGTGGAATTGAATGTTCTTAAAACCTACGGATTCCAATGAAGAAATTATTTCTTCATTGGAATAACAAGCTTCTTCAAAAGAAAAGTCACTTCTTGTCCAATTATTATCTATGTCATGGTGAAATAGTATAAAGTTCATTTCTGCTTTTTTATTTTCATTATTATATGTAGAATCAATCGTACAAACATATTCTTTCTCTGAAATATGAAATGAAGCAATCCAGTTTTTAAGAAATCCTTTTTCCATATTCATATCAAATGCGAATATACCCTCGTTATGTAATACGGAGTAAACTTTCTGAAACACACTTTTTAGTTCATCTAAATTCATAATATGGTTTAAACTATCACCGGCAGAGATGACGTAGTGGAATTGCTCATTTATATTGAAATAGCGAGCGTCATCGACGATAAAGGTTGCATCTGGCGCATTTTTACGTGCATACTCAATCATTTGAGTAGAACCATCTATACCAGTTACTACAAAATTATGATCAAGTAGTTTCCTAGTAAGATGACCAGTCCCGCAACAAAGATCTAAAATATGAGAACGTGGTTGTGCATATTGTAAAACGAGTTGTTCAAAAGCTGGATAGGAGTGTTCAGAAAAATGCCCCCAATGTTTATTATAAATAGATGCGAAAATATCATAATTAGAATAAATAAGTTTTTTAGACATAAATATTCTCCTTGCTATTCATTAAATTATAATAATCATGCTTCATCATAATTTCAAAACCGCATTGTGTATAAAGCTTCAAAGCATTGTTATTCTTTGTTTCAACTTGTAATTCAATTGTTGTAGCACCATTTGTGAAGAGCTTATGTGTCATATAGTTTAAAATAGCTTTACCGTAGCCTTTACCTTGATAGGAAGGGTGGACAGCGAATCCTGATAATATAGTAGAATGATCTTGCTCAGTAACTGTAATCGTTCCTATCATTTTTTTATCGACAAGAGCACTGTAAACTTTATGAGAAGGTGAAGTCATCATTTTTTGTAACCATGTAGCCGTATTTTCTACTGAATCACCAAAAGCTTTACTAGAAATTTCAATAAGATCAAGAAGTGATTCTGAAGTTGCAAGAGTAAGCTGTATATTATTATCTGTTGTTTTTTGAAGTTCGTTTGTCTTGAACTCCATACTATATTCACTATATAAATATGGTAACTTCATATGTTTTACAAATTCATTCCCAGAAATAGAATCCCCATTGATAATAAGAAGAGCTTCATCTGTCTCTCTATTTTGTATTTCTTTCATTGCAGTTTGTAAAAGGATAGTTCCGAAACGTTGTTTTCTAAAATGAGGATGTACAAAGCCTATTAGTTCAAGCTTTGTTGGTCTTTCAAAATCATACATATTTAAAGCGCCAATTAATTGAGTGCCGTTATAAAGAAGAAAATCGTTTATATAATCTTCATTTCGATTTTTTAAAAAGTTGATATGTAAATCTGAAGAGTAATCAAGGTTGTCTTGTTGCCCGCAAATATAAGCCAAATCCTTCATTTGCTGTATTTCACTTTCTGTTACAGAACGCTTTTTCCGAATATCCATTGTATAATCCCTCTCATTCGTATTTAAAAATAGGATGGGTGACTTAACCATTTCTTTAATTCCACATTACCTTGCACAGATAACAGTCGGTATAAATAACGATAAGGCTGTCTATATTCTTCTAAGTGAGGAATAGACATAATTGTTTCGTAACCACTTTGAAAGGCATGTGCTTCTTTTTCGGTAAGTACATATTCTAGTCCGATAAAATCAAGCTCTCGCGGAGCAACAGCGTAAGCTTCAGTATCTACTAAACCCGTAATAGTTGTACCGTCAGATAAAAATTGAGTAGGATCCATATCAATTAAGACGAGTGTAGATTCCTTTGGTACGGACAGGGAAGAAAGTTGTGATTCAAAGGTAGGGAATGCATTTTGTATGCTTTCATCATCAGAATAAAACATATTCACAAGCTCTTTACTTACGTTTAAAATATGTGATTGGAATTCATCTAGTGGAACTTGGAACGTGCCTGACGGATTTCCTATGAAATCGGCTTTAAATTTATGTATTTCTGCAAGTCCTTTTCCTAGGCTGAATAAAATAGAATCTGGTTGCTCGATAAAAGATTGAACTGTGTTACCTACTAACTTTTCAACCACCACAAATTCACGGCCATTTAAAACATGTTTTTCTAATATTGTTGGGATAGGAAGATTCGTATGTTCTTGCAACAATGTATGTACCGTTTCTAAATGATGGACGTTCCTTGGATCAATTCCAAATAAATTTTTACATCCCCACCAAAAATCATTATTTGGTTCTTCATTCATTTTAGAAGCACGAACGATAACTTCTGTATCTTCTGTTTGAACGAGAAAAACATCACTTGCATGATCTTCATAACCTGGGTGCAAGGCTTGAACGGATAGAATAGGTGAATTGAATAGTTGTTGTAACATGAAAAGACCTCTTTTTCTGTAAATTCTATAAATTTATTATATAACAGGTGATGTGTTATGGGGATAAAGATAAAAAATTGAAATCATAGTTACATTTATAGTGAGAACTTATTAAAAATATTATATTTCTCCATTTTTGTGTGAATTGTCAAAAAAAACAGAGTGATAGTATTTGAATGTAAAGCTCGTATCTTTAAAGCTATGAAGAGTAAAAGTAGAATTAAGCATTCGTTTATAAGATTGTGAATCAGAATAATGTAGACTATTGAAAATATTTCTCAATAATAAAATGAAGAGAAAAGCATGAAGAAGTAGAATGCATTCATTTATAATAGATTTAAATTAATTAATATAATTAATTGTTAATTTTATTATATTAAATGGATAGGAGAGAATATTATGGCAAATGTACTCGTAATAAATTTCCCTGGGGAAGGTCATATTAATCCGACTTTAGCTATTGTAAGTGAGTTAATTCAGCGAGGGGAAACAGTTGTTTCTTATTGTATTGAAGATTATAGAAAGAAGGTTGAAGCAACAGGTGCGGAATTCCGAGTGTTTGAGAATTTTCTCTCTCAAATTAATATTATGGAACGAGTAAATGAAGGTGGGAGCCCTTTGACGATGCTATCTCATATGATTGAAGCATCAGAGCGTATTGTTACTCAAATTGTAGAGGAAACAAAAGAGGAAAAATACGATTATTTAATATATGATAATCATTTTCCAGTAGGACGTATTATAGCGAATATTTTACAATTACCAAGCGTTTCATCTTGTACAACGTTTGCTGTTAATCAGTACATTAATTTTCATGATGGGCAAGAATCGAGACAAGTAGATGAAATGAATCCATTATATCAATCTTGTTTAGCGGGAATGGAAAGATGGAATAAGCAGTATGGAATGAAATGTAATAGTATGTATGATATTATGAACCATCCTGGTGATATTACGATTGTATATACTTCAAAAGAATATCAGCCGCGTTCAGATGTATTTGATGAATCGTATAAATTTGTAGGTCCATCAATTGCTACTCGAAAAGAAGTGGGGAGTTTTCCTACTGAAGATTTAAAAAATGAAAAAGTAATTTTCATTTCTATGGGAACAGTTTTTAATGAGCAACCTGCTCTGTATGAAAAGTGTTTTGAAGCGTTTAAAGATGTAGATGCCACAGTCGTATTAGTCGTTGGTAAGAAGATAAATATAAGTCAATTTGAAAATATCCCGAAAAACTTTAAGTTGTATAATTATGTCCCGCAATTAGAAGTTTTACAGCATGCTGATGTATTCGTGACACATGGTGGTATGAATAGTTCGAGTGAAGCGTTATATTACGGTGTTCCATTAGTTGTAATTCCGGTAACAGGAGATCAGCCATTCGTTGCAAAACGATTGACTGAAGTAGGGGCAGGCATAAGACTTAATCGTAACGAGTTAACTTCTGAATTGTTATGTGAGACTGTAAAGAAAGTAATGGATGATGTGACGTTTAAGGAAAATAGTCGTAAAGTGGGAGAGTCGCTTAGAAATGCTGGTGGATATCAAAGGGCAGTTGAGGAAATACTTGAATTAAAAATGAAGCCGTACGTAAAGATTAAATAGATGTTAAAAACACACTTACTTTTAATTGGTAAGTGTGTTTCTAGTATTACGCGCTAAATGTGTTACATAAAAATAGCGATAAAGGTGAAACTTTTGTGTATATAAACTGATATCTTTGTCTTAGCAGAAAAATTACGTTAAAATAATACTAAGAAAATATATAAGCTTTGGGGGTAATGAATGAAGAAAGTATTTGAATACGTATTATTAACAATTGGCTCAATTATAGTAGCAGGTTCATTAGAGCTTATTTTAGCACCTAATGGATTAGTAGATGGCGGGGTAACGGCTATTGCTATTATGGCAAATAAAGTTGCAGGATTGCCGCTTTATGGCGTTTTCTTAGGAATTAATATCCCAATTTTATTATTTACTGCAAAAGTAATGGGAAAGAAATTTTTTATCCGTACATCTTATGCGAATGTAGTTACAACACTCGGATTAATTTATTTAAAACCATTTCCAGCAATTACGACTTCTGAGTTATTAATTGTACTTTATGGTGGAGTGCTGTTCGGAATTGGTGTTGGGATTGTTGTTAAAATGGGTGGAGCAATTGACGGTTCGGAAATGTTAGCAGTTTGGATGAATAAACACTTTAATGTACCAATTAGTACATTTTTACTTGCAGTAAATGCAGTTATTTTCATCTTTGTTGCAATTTTATTTTCAATCGAACAAGCGATGTTCTCATTAGCAATTTTCTATATTGTTACGAAGATGATTGATTTTATATTAGATGGTATTAATCAAGGTAAGAGCGTTATGATTATTTCTGGTAAGAATAAAGAAATAGGCGATTTACTTATGAAAGAATTGCAACTATCTGTTACGTATCTACATGGAGAAGGTGGTTTTTTAGGGGAGCATAAGAGAATCATTTATTGCATTACAAACCGATTCATTTATCCGAAAATGAAAGATCTCGTTCTCTCTGTAGATCCAACCGCTATAATTGAAGCTTCCTATTCAACAGAAACGACTGGTGTGAAACGTCCGGGAAGGAAAGCTAGGTCAGGTGAGTAACTAGAAGAAGGCTGTCCAAAAAGTTATTTTGGAACAACCTTCTTTTTTATTTTGTTGAATTGTTAGTATGTTACAAGTTAAACCCACTGTTAACAAGTTTCCTTGCAACTAGGGAACCAAGCGTCTTTCAATAATGTAGCCAACGTCTCAATTTTATTTTCCGGAATACTACCAAAACCGAGTAATACATATGATTCCTTGCGTAAATCATTCATGAAATCATATGGAGAAAGTGGGTATAATTTAACGCTTTGTTTTTTAGCGGATTCAATCATTTCATTTTCATTCATACTGTTATGTACACATAAAACAATATGAAGTCCGGACTGTTCGCCAAGAATTTGAACATTAGCCCCCATTTCTTTCATAATGGATTTTACTAACGCATGATGTTTTCTTTTATATAGTGTACGACTCCGATTAAGGTGACGTTCCCAATCCCCGCTTTGTATAAAGTTAGCAAAAGCAAGTTGTTGTATTGTAGCCACTGTTTGTTTAAAAATTCCATACAGTTCTTGATATATTTTTAAAAGATGTGGTGGTAAAACAACATATCCCATTCGTAAAGAAGGTAAAAAAGATTTTGAGAAAGTCCCCATATAAATAACGCGTTCATTTGAATCAAGACTTTGTAAAGAAGGAATCGGCTTACCAGCGTAGCGAAACTCTCCGTCATAGTCATCTTCAATAATGTATCCATTGCAATCATTAGCCCACTTTAACAATTCTAACCTTCTAGGTAAAGGCATAATAATCCCAAGTGGAAATTGGTGTGATGGTGTAACGTATGCGACATTGGCATTTGTATTGTATAAGCTAGAAATATTAATCCCTTTTTCATCCAATGGTATGGGATGGATTTGTCTATCACAGCTTTTAATGATTGCGTGTATACGGTGAAATCCAGGGTTTTCAATGCCGTATTCTTTTGTAGGGCCAAGCAGTTGAAGTAGTAACCAGAGAAGTGGCTGCGTTCCGGCACCGATCACAATTTGATCAGGTGAAGAATGTACACCGCGAGAATGATATAAATATGTTGATATATGCTCTCGAAGAGCGAATTCACCTTGAGGGTCTTCTTTGGCAAATAGTGCATTTTCGTATGTAAGTATGGATTCTTGTAATGCCCGTTTCCAATTTGTAATCGGAAATTTATTTTGATCAATAAGCCCTTGGCTACAATCGTATTCGAATTTTTCGTCTATCAAATTGCTCGTCTTCTTTGCTGCATTTCGTTTTTTATTTGGGATAACGTCAATATCGAAATTTGCTACAAAAATACCACGTTTCGGTTTACTTTCTACATAACCTTCAGCTAATAATTGTTGATAAGCTGATTCAACAGTAATGCGGCTAATATTAAGTTGTGATGCTAAATTTCTGTGTGAGGGTAGACGTGTGCCAACAGAAATAGTCCCTTGTATAATTTCAGCTTTTATATATTCGTAAATTTGCAAGTAAATAGGTGTGTTACTTTGTAATTGCAATGGGATAGTAAAATCCATATAAAACTCTCCTTTAAAACTGACCTTATAAAAAATACTGAAACTGCCACTTAAGTAAAGGGCAGTCACTTTCTATAATAATGATATAACATTTAGAAAATTAAATAAATAGTTAAGGGAGAGTTAAAAATGAATGTTAAAGAAGTAGTAACAGAAGAGCAATTACATGAAGTATTACCTGTTTTACAGCAATTACGAACACAACTTTCAAAAGAGGAAACAGGCACTTTATTTCGAAATATGAAAGAAGAAAATTATAAACTATTCTCGCTGCGTAATGAAGATGATGAAGTTGTTAGCCTTGCAGGTGTAGCGATTTGTACGAACTTTTATAATAAGAAGCACGTTTTCGTATATGACCTTGTAACGGCAGACGCACATCGTTCAAAAGGACATGGAAATGTATTACTTTCGTATATAGAGAACTGGGGAAAGGAAAACGGATGTGAGTCTATCACCCTCACGTCAGCATTTTCAAGAATTGATGCTCATCGTTTTTATGAAAGAGAAGGGTATGATAAGGTGAGTTATTCTTTTCATAAAGAATTATAAATAATAAGAAGAAGCTGTCTCGAAAAGTTGGGAACAGCTTCTTCTTATTATTATTTCTCAAGTTATTATTGAACCGTAAATAGGTTGTAAGTTATGGTATATGTATTTGAAAAGGTTATATAGTGTTATTGGATCGAATTGTTTTAAGTAATAATAAAGAGAATGATTGGAGCGCTTATACTTGAAAAAAATAAAGAAACTATCAATCCCTAATGATGCTAGAGTTATTGTCATATCGGATATTCATGGAGAATTAAATCTTTTAAAAGAAGCACTACATAAAGTTAACTTTAAAGATGAAGATTATTTAATTATTAATGGAGATCTTTGCGAGAAAGGACGAGATAGCGTAGGTGTAGTAAACTACGTTATGAATCTTGTAAAGAACAATTCAAAGGTTCACGTTGTTGAAGGGAATTGTGAAGTTTTAGTTGATGCTCTTCTAAATGAAAATCCTCGTCTTATTAATTATTTATGTACGAGGAAGCATTCAATTTTTAATGAATGGCTAGAGCAACTGGATTTTTCAGTTCATGAAGGTACTTCAATTCGTGAAGTGAAAGAAGCATTGCTAAGTGAATTTTCACAAGAACTATATTGGCTAACGGAGTTGCCAACAGCGATTGAAACAGAAGATTATATTTTTGTGCATGCAGGGCTAGAAGATAGAGTAGATTGGAAAGAAACAGAGCGCAAAAATGCGATAGCAATGCCGGAGTTTTTTTATAAATCACATAAAGCAAATAAGTATGTAATAGTTGGTCATTGGCCAGTCGTGAACTATTCTGAAGAAGCACCGTCTAACAATCCAGTTGTTGATGAGGAGAAAAAAATTATTGCAATTGATGGAGGAAATGCAATTAAAGAAGCAGGACAATTAAATGCATTTATTATTCAGAGGAAACAAACGGGCGATACATTTTCTTATACATATGTAGACTATTTCCCACAGTATGAAGTAATAGCGGATTTTAATGCGAATTCAGAAATGCAGGGCGGAGTGACATATCCGTATTATTACATAGAGCCTATCGAGAAGATGCAAGATTACACCGTATGTAAGCAAAAGGAAACGAATAATTTGCTCACTGTAAAAAATGAATATATGAAACAACTTGAGTCAGGTGAATATACAGTGAAAACCGATATTTCTTGTGCGCAAATAAGCGTTAGGAAGGGAGATATCGTTTCTCTCATTGATGATAGCTGTTCAGGATATGATTTAATTAAAAAAGATGGCGTAGAGGGTTGGATAGAGAAAGGGATTTTGCTTGAGGTGAATAAAAAGGGAAATAATATATTGAGCTGAAATAGGAGGGGATAACCTCCTATTTTTTATTACCTATTTTACAATCACATATTTCAATTAACCTTTTAAATTAGTGGACTGCTTGCTGTCTTTAATAAGTAAATAAATCGTAGTCGGCAGAATGATAAGCGTCATTCCTAAAAGAATTGCTAGTATGCCATAACCTCTATAGGGAGCAGAAACGATAAAAGGAAGTATCGCTAAAAAAATCCCTGCTATCATCATTGAAATACTACTAATATTTGAAGCTCTTTTTTCAAGGTGCTTATCATTCCATTCTAATGAAACGGTTGATTTAGTCGTATCAATTTTGGAACTGAAATAACCTATTAATATAAATAAAAGCCCTAATGCTAAAAATATGAAATGATCAAGAGGGAGTGAAAAGCCAAGAGCGATGAGGGCGATGACAATATCGACAAAAAATAAGAATAGTAATATTGTGTTGCCGATCCAATGGAGAAATTTCTGGTTACTCGCTGCTTTAGATAAAGCTAAAAATATAAAGAATAAGAAGGAACATATAATTATATTTACGATTACAAAAGTGCTTTTATCCATTGTTGATGTAGGCGTTCCATTGAAGTCCCATTTCGTAACAATATTTGATGGTAAGAAGAAATATAGAATAATATTTGTGGTAACCATAGTGAGAAATAAAGCAATACTAAATCGATTATTCACTGAATCACCAGCTTTCTAAATCAATAATTGGTATCTAATAACAAAATTATACAATATAATATATGATATTAGTTTTGATTTTTCTGAAAAAACATTATAATTATATATGAAATAAAGAGGAATGCAGGAGGGAATTATGCAAAACGTTGTATTAAAGGGGAAGAAAGTTACAATTCGTACAATAGAAGAATCGGATATAAAAACATTATGGAATATCATATTTAAAGAAGAAAGCCCAGAATGGAAGAAATGGGATGCGCCATATTTCCCGTTCTCAATGCAAGAATACTCTTCCTATAAAGAGAAGATGCAAAATCGTTTGAAAGAAGAACCACTGTCAAATTTAATTATAGAAAATAACGGTCAAATCATTGGGACAGTCGGGTTTTATTGGGAATATAAAATGACGCGTTGGTTAGAGATGGGAGTTGTGATTTATGAGCCAACATACTGGAATGGTGGATATGGTACAGAAGCATTAAAATTATATAGAGATTTGCTATTTGAAAAAATGGAGATTGGTAGAGTAGGAATCACGACTTGGTCTGGCAATGAACGAATGATGAAAGTAGCAGAGAAAATAGGAATGAGCTTAGAAGGTAGAATGCGAAAGTGTCGTTATTATAACGGAACATACTATGATTCTATTCGAATGGGCATGATTCGTGAAGAATGGGAAGCGCTATGTGTAACGAAGGGGTGAGAAAGATTGTACGCTATCATTGCTACATTTGATCGTGTGTTTACTAATAAAATTACAGAATTACAAAATAAATTAACAAATGTAATTGGAACAAATCAATTAGCTGGAGTAGAACCTCATATAACGATTGCGGATTATAATGAGTTGGATGTTAATTTGTATATTGAAAAATTAAAGGAATTTGTAGCTATTCAAGAAAACATGTCTGCAGTCACTTTTCCTTCTGTTGGAACTTTTCCTACTAACGGTACGGTTTTTCTAGCGCCGACTGTTACCGATGATTTATTGAGACTTCATCATTTTTATCATGATCATTTCAAAACTTTTCATGATAATTCAAATTCATATTATGTACCAGGAAAATGGGTTCCGCATTGTACGATTGCGAATCATTTGAATTTAACTCATTTTTTAAGTGTGATGGAGTATATATATGAGAATTTTGATGTTACAACAGCTTCGATTGAAAAGTTAAAATTAATTAAGGTCAATTATGAAAATGGTTCTGCCGTTTCTTCTAGTATATTAGCAGAATATAATTTAAAGAGAATGGAGACATCGAGATGACATATATAATTAGAGAAATGAAGCAAGAAGATATTCAGGCTGTACAATCAGTAGCGAAAATAGCTTGGCATGATACATATGAAGGCATTATTCCGAGAGAGATTCAAGATAGTTTTTTAGACGAGGCATATTCTGATGAAAAAATGAAATATCGCCTTAAAAATACACATTTATTCGTTGCGGAAGAAGAGGGAGAAGTAATAGGATTTGCGAACTTTTCACCTGTTAGACTACAAAACGAAGCAGAATTAGGGGCAATTTATTTGTTACCAGATCAGCAAGGAAAAGGGATCGGAAGTGCTTTATTACAAAGAGGGATTAAGGCATTAAATGGGATACGGAAATTGTACATACATGTAGAAGCTGCAAATGAAAAAGGAAAACGCTTTTATGAAGCGAAAGGTTTTGCTGAATTAGAGCAATTTGAAGAAGACTTTGAAGGACATATGATGCAGACAGTAAGGATGGTTTTATACGTATAAGGAGGACTAGTAATGAGAACTTTTGATTTTAGTGAAAAAGTAGGAAAGCACTTATCAGTATTTCAATCTAATTTCATCATGTCGAAAATAGTAAACCATCAAGGAAATGTACATATCGGTGCTATGCATTTACAAGCCAATGGAATAATCTGATGTCATGAAGCAGTTGTATCTCAACTGCTTCTTATTGTGGACGGAGTAGGATATGTGTGTGGGGCAAATAAGGAAAAGGTAAAGATAGAGGCGGGACAAGCTGTGTTTTGGGAGAAGGGAGAGCTTCATGAAACAAGTACAGAACAAGGATTAACGGCAATTGTTATGGAAGCGGAGAATCTTGAACAAGGGATAGTAATGCCTATTATTCAAGGGGAGTTGTGAAAAATGATAATTAAGGCGAATCAAGAAGATACCAATGAAATATTAAAATATGCGGCTCAATCGCTTTTTGAAGGGACGAGAGGGAATTGTCAATTAAGTACCGAGAAAGCGGTTGAAATTACAAAGCCGATTGTAGAAAAAGGAGCATACTATTTAATCATTAAAGAAGAAAATAAAGTAATGGGATGGATATTAATAGGGGAAAATACAGACTATTTTTCTCGTGAAAAACTTGGATTTATATATGAATTGTACGTTTTCCCAGAATATCGCGGGAGAGGATTATCGCGAGAACTGATGGAAGCTGGTATTAAGGAATTAAAGGAGAAGTATTCAGAAATTAGGTTGAATGTATTTGCTGGGAATTTTGCAAAAGAGATGTACGAAGAGTTTGGGTTTGTTGAAAGGCAGGTAATTATGACTTTGAAGTGAGTATTATAGTCGGAATGGGAGAAGAGAAAATAATGATTTAGTGGCTACTTTATCGCTGGAATTTAAAGCCAATAAGTCCTTATAAATATATAAAATAGATGGTTTGCCTTTATTTTATAGTAGATTGATAGTGTATGCTTAAAAATAAATAAATTACTATTATACAATATATCGTTATTATAGTAAAAGAGAAATTTTGGAAAAATATCATTTTTTTGTTTAGAAATTTTTAAATTATTGATATAATCAATTTGTAGAATTGATTATTGGTTAATTTTACTATTTTTAAATTTTAAGGGGGATTTAATAATGGCAGGACAAATTCGTATGTCACCAGAGGAACTTAAATCGAAAGCTACTCGATATGGACAAGGTGCAAATCAAATTGAGGACATTTTACGTCAACTACAAAACTTACAAAATGAATTAAGAGGAGAATGGGAAGGTCGTGCTTTCGAAGGTTTTGACCAACAGTTCAATCAATTAAAGCCAAAAGTACAAAACTTCGCACAGTTATTACAAGAAATTAATATGCAGCTTAATAAAACTGCAGAAGCTGTTGCTAGACATGACGAAGATCTTTCTCGTAATTTCGGTCTACAATAAGACAGATAAAAAGAAATATATAATTTAGCCATGCAACCATACGTTGTATGGCTAAATTACTTTAAAACTAGAGTAAGATACGAAGTCTTTCATTAGATAGACTCGCAGTCGCAGGAGTGATAAGTTGTGAAAAAGTTCAAATGGAGCATCTTGTTGTTTATTATTTTAGCTCTTGTACTATCAACAGGGGTCTCCTATTTAGCATTAAATCAAAATGTTAAGAAAGCTAATGAGAATACTACACCAAAAATGACAGTTGCGTTGGTAAATGAAGATCAGGGCACTGTTTTTGAGGGCAATAAAATAGCATTTGGGGATCAATTTGTTAAAAATGTAAATAAAAATACGAAACAAGAATGGTACGTAGTTAGTCGCGGGGTAGCAGAAAATGGATTGAAAAATAATAATTACAATATGATGATTGTTATTCCAAATGATTTTTCTAGGAAAGCAGTTGCGATTGATTCAGAGATTCCGGAGAAATTAACGTTAAACTACAAAGTAAATGCAACTGGGAATAAGGATTTGAAAGCTGAGGCAGAAAATACAGCTTCTGTTATTTTAGAAGATTTCAATAAGCAAATAATCGACGTTTATTTTGCGAGTATTATCGGTAAGCTACAAGGTGCACAAGATAATATAGGTAAAATAATTGAAAAAGGAAACGTTCAAACAACTATGTATAAAAAAGATATACATAGTCCGTTAGCAAATTACACAAATCAATTTAAAACAGTACAAGATTATACAGGTGTTTCTGTTAATAGTTTCAAAGGATTTCAGGATGTTTTAAAAGGTTTCGGTCAAGCGTTAGATGAAGGGAATAAATCTAACAGTACGTACTTAGATGGTTTTAATAACTTTCAAAAAATGCAAACTGATAACAATTTGTTAGCGAATAATTTCACAAATCAATTCAATCAATATATGAATGATATGAATACAGGCGATGCTTTAAAGCAATTAAGTGCATTGGAATCAGCTAATAAAAGTATTTCAAATCAATTTACGTTTTCAGAGAAAGAACCAAATGTTTTAACTGATGCTTCAGCAGTTCAAAAATATTTAGCAGATGTAAAAAAACAAGTATCTGAATATGATACAGAACTTGCTGGAAAGTTAGAAGGTGATATTCAAGAGACGGTAATTAAGAAGTTAAAGCAATCTATGTCGAATGATGGAAAGCAAGAAATCTTCATAAATACATTAATGAAACAACCAGATGCTCGAATAAAGAAACAAATCGAGAATTTAATTGCGAAATTACCTAGTTTAAACATGGAAGAAATCGGTCAAAGTGATTTACCAGATGCAACGAAATTACAACTGCAAAATGTAATTCAATTTACAAAAAAATATAATAAAGAAAATAATTTTTATTATGATCCTGTAAATAAAATATCTTTAGGAAACGCAATTAAAGAAGTGAAGGATAGACTTTATACAGAGAGAATTACATTTAGTGATACTGCGAAAGTAATTAAAATGGAATCGCCGCAAATTTTGAAGATAAAGATTCCAGAAGAATTTAAATTAGATGGAAGTACAGAAGCTTTATATATTGATGATGTGGATCGTACAAGTGACTTTCTACAAAGCGAAGCAGGAGAAATTACAATAGCTCCTCGTAATGAAGGGGATATAAAGATTGATCTGCATGTGAAGTTAAAAGATCCAAACATCAATATAGATGTTTTCTCTCCTGTAATGTGGCAATGGGAATTGAGTGGGACTCATACAAAAGAAACTAGTCCTGAGAAAGAAGAACCTAATAAAGAAGAACCTAATAAAGAAGATAAAGGAACACAAACGGAAAATAGCAAGGTGGAAAATGTGGTTCATAAATCACAGTATGGCATAATGCCGTTAGTACACAATGCTAAAAAACCTATTATCAAAAAAATGGAAAACACAACAGGCAATAATGAAGGAAACCAAGGAGGCGGAACAGGGAAAGATAACGGAACTGGAGGAAACCCAGGAGGCGGAACGGGAACAGGTAACGGAACTGGAGGAAACCAAGGAGGCGGAACGGGAACAGATAACGGAACCGGAGGAAACCCAGGAGGCGGAACGGGAACAGATAACGGAACTGGAGGAAACCAAGGAGGCGGAACGGGAACAGATAACGGAACTGGAGGAAACCCAGGAGGCGGAACGGGAACAGATAACGGAACTGGAGGAAACCCAGGAGGCGGAACGGGAACAGATAACGGAACCGGAGGAAACCCAGGAGGCGGAACGGGAACAGATAACGGAACTGGAGGAAACCCAGGAGGCGGAACGGGAACAGACAACGGAACTGGAGGAAACCCAGGAGGCGGAACGGGAACAGACAACGGAACCGGAGGAAACCCAGGAGGCGGAACGGGAACAGATAACGGAACCGGAGGAAATCCAGGAGGCGAAACGGGAACAGATAACGGTAAAGTTATTGAAAGTACAACGAATCAAGTTATACATCAAAAAACAGAAAAAATAACAGATATTACTTCTAGTGTATTAATAAAAGAAGCAGTAGATACAGTTGAAAGTTATCAAGGTTTAATGAGCCTTTACGAAATGTATTATGGGATTGATTTAAGAACGAAAGATGTAGGTCCTAAGTTAGAAGAGGGAAGTTTAGATGCAATTGCGACGGACCAATCTTTGTACTACGTATTAAATAAACAAAGCTTAATCGATTTAATTTCAAATCTTGTTTCATCAAGTATTACTACAGAAATAAAGCAAGATATGTCAGGTTTAAAACAAAAAATAAACTCTTATCAACAATCTATTACTAGTGCGGATCAAAATTCTATGCTACTAGCGGAGAAATTAAATGGAACGACGCAACAAGCAACTAGTATGAATGAAAATTTAGGAGAGTATGTAAAAGGTTTAGCGAAATGGCGTGAGAATAGCTTAAAGCTAGTTGAAGAGCAGCAAGTAGTAACAACAAATCATGCTGGTGAGCAAACGGCTGTTTTATCGTTAGATTCTGGTATTAAATCATTAATGATGCAAAGTCAGTCATTGGTCGAAAGTTCGAAGCATAGTTTAGCAACTTCAGACGATGTATATAAAACATTTGATCAAATTAATGGACAAGCAAAAGAAATTCAAGACAGCGGAACGACAATTGTTTCAAAAGCTGATTTATTATTAAATGACTTTACAAAGAAAATGGAAGATGATAAATCATTCTCCAAAAACTTTACGAAAATTTTAGCGAATAGTCGTATTGGAGATCGTCAAAATGAAATGCTATATGACTTTTTAGCTAGTCCAGTTCAAAAGCAAAATGATGGAGTAATTGTAGCAGGTAATGCTTTTACACCGTACTTAATTGTATTAACTTGTTTCATTGTTGCATTATTTACAGCATACGCAATTGCGAATCAAGAAAAGAAACGAATGCAATCGGATCATTTTGAAGAGAAATTCTCATTAATTGATATGAATGTACCAACTACAGTAGTAGCTTTCGGTATATCAATTGTGGAAGGAATTAGTATAGGTATCATTTCTGGGCGTCTTTTAAAGTTCGGTCAGGATCAAAGTTTACTATGGATTGCGTTCATCACATTTATTATGATGGCGTTTGTATTGGTCTCAACCTACTTATTACGACAAATAAAAATGGTAGGAATGTTTATACTATTAGTATTTTTAAGCATGTACCTATTTTTAACTGAGGCAGTTGGAAGTAAAGTAGATCAAATGTCTTCTGTCGGAAAGATACGTCAATTCTCACCGCTTCAGTATATAGAAAGTTTTCTAAATGATTTTATTAGTGGTAAAGATACTGGGAAAGTTATTTTTGTCGTATTGTTTGTAATTGCCATTATTGGATTGGTTAGTAATCTATTTGTATGGCATAAGAAATGGGAGGAAAAAGAAGTAAATGATCAAACAATGGAGCATAGTGGCTAAGTTATCATTTCTCTCTATCCTTTTACTGTTTGTCGCGCTACCGATAAGGAGCGCGGCTGACAGTTATCTTGGTGATGATGGGAAGATTAAGTTTAAAGTGGATCGACTTGAAGAAAGCGACCAAGAAAAAAATAAAAAGGAACATAAGGAAACAGAATTAGATAAAGCATCAATTGAGTTATTTAACCAAGATATAGAAGAAGAAATTGAGAAAAAGAAAAAGAAAGAACAAAAAGATATGGAAGCTCTGCGAGATTCTCTTTTTATAAAACAAAAAGAGAATAATAGTGTTAAAGATACGAAAAATAGTTTGTTTAGCAGTGAATACATTGTCAGAAAAAGTGCAGATGAAGTAGCGAGTAATGAAACAATGAATGAAGAGCCAATTAGTATAACAATAATATTATTATTTGGCGGTGGCATTTTACTTATTTGCATCGGTATTTATACGGTTCTTCGTAAAAGTTGGAGGTAAAGCGATGGCAATACAAACACATATTAATGTCACAGTAGATTTTAATAAATGGAATGGAAATACATACGATTTGCGTATTCCGAATCACCAATCTATTAAATATTTATTGAAAAACTTATTAGATACGCTAAAGATTGATAATCATGAAGGTTCACATTTTGTAATTAAAGTGAAAAATAAGTCAATTGTTTTAACAGATAATGATCGTTTAATTGATCACCAAATAACAGATGGAGATATTTTGCAAGTTTTATAAAGAATATTTTTTACTTTTAGTTATTTGAAAATAAGTTATTACGGGTTATAAAGAAAAGGAGAAGAGGATAAACATGACGGAAAAAATAATTCAAATTGATGCAATGAACTATCAATTTCAAATAGAAAAAGAAAATTGGAAATTGGAGATGACCAAATCTCAAACACGTATAAAAGACTTCCGTCAATTCGATATAATTACGGGCGTATCATCTGAATTTGTACCATTAACAATAGAAGAAGCGGATGATATGTTTACGTTTCTATATCAAGTAGATAAAAAATTATATAAGTGGGACAATCTTAGCCGTTTTGGAAGAAATGAGAAATTAAGACTACTTCGGAATGTTGCGCAGTTTCGTAAATATTTGAATAAACGAATCACGTTCTTTTTACATCCAGACAATATAGTTTTTAATGCTAATTTAATACCAAGTATTATACATAGAGGAATTCGAGATATTGTTCCACCAACCCCGTTATCAGAAGAACAATTTTTAACACAATATAAGTGTCTAATTATTGCTTTATTCTCCCAAAAACATAACTTTGATGATTTGTATGCTGGGTTACTAAAAGATGCAAAAGAAACAACATTTGAACAGACCGTTGCTCAAATGGAAAGCTTAGATGCATTACTGCAGTTTCTTGATGACAGCTTTGAGAAGGAACAAACAAAAACAGAGAAAAATATGCAGTTAGTACCTAAAAAAAGCTATAAATCGTTTAAATACTTAGCTTTTTCCTTCATAGCGGCGACAGTTATTTTAGCTGCTCCTTTAATATATTTCACTTTTATAAAATTTCCTTATCAAAATAAATTGTTAGAAGCAAATGCAAGTTTCATAGCAACTGATTATGACAAAGTCATTACGCAATTAAATGAAGAGGAATTTGAATTATTACCGATTGCATCTAAATATGAGTTAGCATTTGCATACATTACAGCTGAAAAACTAGGTGAAGCTCAAAAGAAATCGATTATGAAAAACATTAGTTTGAAAAGTGATGAAAAGTATTTGCTGTATTGGATGTATAACGGAAAAGGTAATTTTGATAAATCATTAGATTTAGCTAAGACACTTGATGATCCTCAGCTTATTATGTACGGCCTTGTTAAACAAATTGAATCACTGAAAAATAATCCGGATTTATCAGGAGAAGAACGTGATCAAAAGTTAAAAACATATGAGCAACAATTAGATGAATATAAAAAGAAATATGGCAGTTCATCAAGCGATAAAAATTTGTCGGACACAGAGAAAAAAGAGTAAGCACTTGATGAGACAGTTGAAAAGGAGCAGTGAACACGGATGGAGCAACTATTAGTATTGACTTATGGAGACAAAATATATAAGTGCACATTACATCCAAATGAGCAATCAATAGTGTCGATTGGAAAAGAGTGGACAAATGATATTACGAATCCAAGTTTAGAACAAGAAATAGAGTTAAAGTGGAATAATGAAGTAAATGCTTGGATGGTACAGGATCAATTAATAGAATTCAATAAGGAAGTTGAGATTGGAAAAACAAGAGATGTGAGCTTGAAAATCTTTATATCTATTATTGGCACAACTAAAGTGTTTGATATCGGAACGAAACTTTCTCTTACAGTGAGTCGAAACGATTACGATGATATTTCTATTACCGGGACTAGTGTAGATTTAATGCTATCTCGCGAAACGTTGTACGATTCTTTTAAAGTGAACGTGTATGGCGGGGATGTATTTCATAATTATACGAAGTTAAAAGATAGCGTTATGTTGGAATCAGGAGACGTATTATATTTTGATGGTATTTTATTGGAGATTGGTAGTGAAGACATTCAAGTACTTTCTTCAGAAGATAAAGTGAAATCTGCGTTACCTATTTTAGTAGAATCAGAAACGAATTATCAAAGTGGTTATCCAGACTATCATCGTTCACCACGTATTATTTACCGTGAACCAGAAGAGAAAATGACAATTGCAAAGCCTTCAAGTATGCCATCAAAACCAACGGAGCATTTAGCAAGAATCATTGCACCTTCACTTGTCATGATTGTCGTAACTGTATTACTTGCTATTTTCATGAAATATGGAATGTTTATTATCGCATCGATTGCGATGACATTAGTAACAATCATTGTTTCTGTCACATCGTATATTAAAAATTTGAAGCAATATAAAGTCGACATTGTTGAACGAGATAAAAGCTATAGAGAGTATATAAAACAAAAAACGAAAGATTTACATGCAGAAAGTGAAAAACAGCGTCACGCATTACATTATCACAATCCAAATGTAGAAGTAATACGTAATATGGCAGTTCAAGTAAATCCTCGAATTTATGAAAAAACAATGTTACATCATGATTTCTTAACATTTAGCGTTGGAACAGGACAAGCTAATACGAGTTTTGAAATTCAATTTAATGAAGAAGAATTTAGTCAAACGAAAGATGAATTAATTGATATAGCACGTGAACTAAGACAGCGTTATCTATCATTGGAAGATGTACCAGTTGTAACAGATTTAATGAATGGACCAGTCGGTTATATTGGTCAACGCTCTTTAGTGTTAGAGCAATTACAATTATTAGTTGCACAAACGGCTTTATTCCATAGTTATTATGACTTGCAGTTTATTACTATTTTTCCGGAAGAAGAAAAAGAAAAATGGGATTGGATGCGCTGGTTACCTCATGGAAGTGTTCGCGATATAAATGTACGTGGATTTGTATACCATGATCGTAGCCGTGATCAAGTGTTAAATAGTTTGTATCAAATATTGAAAGAACGAAAATTAAAACTAGATGAAAAAAGTTCTACTAATGAAAAAATGTACTTTGCACCGCACTATGTCGTTCTCATTACAGATGAAAAACTAATATTAGACCATGTTGTTATGGAATTCTTTAATGATGATCCGAGTCAATTAGGTGTATCACTTGTATTTGTACAAGATGTTATGCAAAGTTTACCGGAGCATGTGAAAACGGTAATAGACATAAGAGATGCAAAACAAGGGAACATCATCTTAGAGCAAGGAGAACTTGTTAACCGTCAATTTAAACTAAATCATGTGCCAAAAGGATTCAATTTAGAAGATATTTCACGGGCATTAGCACCATTAAATCATTTGCAAAACTTAAAAAATAGTATTCCAGAAAGCGTAACATTTTTAGAAATGTACGGCGTTGAAAAAGTAAAAGAACTGAATATCACAAGTCGTTGGGAGAAAAATGCAGCGCATAAATCTTTAGCTGTACCACTTGGGCTACGTGGTAAAGAAGATATCGTAAACTTAAACTTACACGAAAAAGCACACGGACCACACGGATTAATAGCAGGTACAACAGGTTCAGGTAAATCGGAAATTATCCAATCGTATATTTTATCTCTAGCAGTCAATTTCCACCCGTACGAAGTAGCCTTTTTACTAATTGACTATAAAGGCGGCGGAATGGCGAATTTATTCAAAAACTTACCGCATTTATTAGGAACAATTACGAACTTAGATGGAGCACAAAGTATGAGAGCGCTCGCATCAATTAAAGCTGAATTACAGAAAAGACAACGATTATTTGGTGAAAATGATGTAAACCATATTAATCAGTATCAAAAACTGTATAAAGAAGGCTTAGTAAGTGAGCCGATGCCGCATCTATTTTTAATTAGTGATGAATTCGCAGAACTGAAGTCAGAACAACCAGAATTTATGAAAGAGTTAGTTTCAACAGCGCGTATCGGTCGTTCGCTCGGAATCCATTTAATATTAGCTACGCAAAAACCGAGTGGTGTTGTAGATGATCAAATTTGGAGTAACTCGAAATTCAAACTAGCATTAAAAGTTCAAAATACGTCAGATAGTAATGAAATTTTAAAAACACCGGATGCTGCTGAAATTACATTACCAGGACGTGCTTACTTACAAGTTGGGAATAATGAAATATATGAACTATTCCAATCAGCTTGGAGCGGAGCAGACTATGTAGAAAACAAAGAAGATAAAGAACATTTAGATGCAACGATATATGCAATAAATGATCTAGGACAATATGAAATATTAAGTGAAGATTTAAGTGGACTTGGTAGTAGTAAAGAAGTAATAAGCGTACCATCTGAACTGGATGCTGTCATTGACTACATTCACGATTACGCAGAAATAAATGAAATTGAAGCATTAGCAAGACCGTGGTTACCACCACTTCCAGAAAGCGTATATTTACAAGACTTACATGCTATTCAGTTCAAAGAAGCATGGACGAAAGAAAAGAAACCATTACAAGCAACAATTGGTCTACTAGATCAGCCTGAATTACAATCACAAAAACCATTAACATTAGATATTAGTAAAGACGGACACGTAGCGGTCTTCTCAAGTCCAGGCTACGGAAAATCAACATTCTTACAATCAGTCATTATGGATGTAGCTCGTCAACATAGTCCGGAGCATTTGCATGTGTATTTAGTGGACCTTGGAACAAATGGTCTTCTACCTTTGAAAGGATTACCTCATGTAGCGGATACGATTACGATTGATGAATCTGAAAAATGTTTAAAGTTTGTTGAAAGATTAACTCAAGAAATGAAAAATCGTAAACGATTATTAAGTGAATATGACGTTGCAAATATTGAAATGTATGAAAAGGCAAGTGGGAAAGAAATACCACATATTATTATTGCGATCGACAATTATGATGCAGTAAAAGAAGCGAAGTTCTATGAAAGCTTTGAAATGCTAATTATGCAAATTGTCCGAGATGGTGCAAGTTTAGGAATTCATACCTTAATTAGTGCAGGGCGACAAAATGCACTTAGAATTCAATTGTACAATAATATTAAAATTCAAACTTGCCTATATATGATTGATCAAAGTGAAGTAGCTAGTATTGTAGGGAGATCTGATATAAAAGTGGAAGAAACAGCAGGAAGAGCGTTAATAAAACTAGAATCTCCTACATTATTCCAGATTGCATTACCTACGAAAGCAGAAGATGAATTACAGCAAATTCAATTATTACAACAAGAAGCAAATGATATGGATCGAGAATGGGATGGAGAACGTCCGAAGGCAATTCCAATGATGCCAGAAGTGATTGATATTGCTACTTATCGTAAAAATAAAGACGTTACAAAAGCTCTACAAGCAGCAAGAATTCCAATGGGGCTTGATTTTACAAACGTAGAAGTTGTAGCTCATGATATTGCAGTGAATGATCATTTAATGATTTATAGTGTAGATGATAGTATGAGAAAACAAATTGTATCTAGCATCCTATCTCAATTGAATAAAGATTATTTTGAAAGTGTGACGTTGGTGGATACAGCAGAGTATAGTTTCGTTCAATATAAAGACGATGTGACGCACTACATTGTAGACGAAAATGAAATAAATATGCATGCAAAGTATTGGATGGAAGTAATTCGTGAACGAGCTCTTGAATTAGCACAAGCAAGACAAGAAGGTAGAGAAATTCCTGCATTCACAAAACAACTCATTATCATGACAAATGTTGAAGAGTTTAGTAAATTTGTTTATTTAGAAATGGAAGATGCAGCAACTTTAATTGATCTATCTCGTACAGTAGGCATTTACTTTGTATTAGCAGGTCACCACGACTACATGGACCGAAATCGTGAAGCTCTACCTATGAAAATGAGAAGTAAGCTAACAGCAGCAATTATCGCAATGCCATTAAATGATCAAAGTATCTTCAACATAAAATATATAAGCAACGAAGCGCCATTAGGTAAAGATGAAGTGTATTACTATCAAAAAGGGAACATAATGAAACTAAAAATGCCTAGAGTAACTAACGAGGTGACAGTATGAAATTAAAGAAGAAAGCTAAGGTGATGATAGTCGTGTCAATAGTGGCAAGTTTATTAAGTGGATGTGGTTTTGGGGAAAAGCAAATAGATTATAAGCCATTTGTCAAAGCTTTGGATGAAGGTGACATGAGAAAGGTTATGTCTGCGAGTGATGATGGGTATGCGTATGTGAAGGAACGGGTTATTGATTTTACGACAGAAAAAAATGGTGATGACAGAATTCATAATACACTATATCAAACTACTGAAGGTATATATAATTTGAAAGAAAAATTGTTATATGGAATAACGTCTCAAAAAATAACAAGTAAAACAAAAGATATAAAGGATAGGCATAAGGATATTAATTATAAAGAAGAAGAAAAATATAATACCAACTTTATGTATAAAAACGGAAAACTTCAAGGTTCGGATTCAAATTTAGATATTTCTCCTGTGAAATTGATATTTAATAGATTACAAGGTGTAGGGAATTTAAAACTGAAAGCAGATGGTAATAGAAAAAAATTTAATGAACCAAATTCAGTTGGATTTACTTTAACAGAAGCACAATTTCAAGAAATAATTAATGATAAATTAAAATTGCAATATAATAAATTTGAAAATGCATCAATTGTACTTAACTTTAACGATTCAATAGACAATGAAAAACACCCAATGCAAATAACAGAATTAACAATTTCAATTGACTATGAGAAGAAAAATGATGAAGGTAAAATGTTAACGCATAGTCAACAAATATATGTTTATTTTAGTAGTAAAAAAGATAACAATCAGGAAGCTAAGAAAGAGTTTGTAAATTATGAAAAACAATATAAAAATAAGTAATTAAATGGGAAGGTGAAGTGGTTTGACGAAAGGTGTGGAAAAGACAGAAAATTATAGATTGACTTCGGATTGGGGGAAATTGAAACTAGCAGGAGAAGATATATATAGTTTCAATAACAGCGAAGAGCCATATAATAAAACAGGAGAAAACGGCAGGGAATTAAACATAAATACTTTAGAAGAAAAATTTGGTGCAACACTTATAGAGGTTGAAGTGGATAAAGATACAGGATTTGCAGCTTATGCCTTTAAGGATAATAAAACAGGAGAAGTTGTTATTTCGTATGTTGGAACGGAAGCTGGAAAAGACAATAATAGTGATGTAGTAGTGGATGCGGAGATAGGTGGTCATAATTTAACCAATGCAAATAAATTAGTGTTTAATGATTGGGAACATGAGTTAGAAGTAAAACAATATGATCAAGGAGAGGCATTTTACGAAAAAGTGAAACAATATGCTGATGGTAAAACCATTAGTATAACAGGACATTCTTTGGGCGGAGGTATTGCAAATACAGTAGCATTAAGGCATCAAGAAGACGATATTGATGTTTTGGCGCTAAATCCAGCACCAGTTTTAAATCGAGATGTAGATAAGTTTGGTAATGGCTTTGATATGAAAAATGTTCGGAATATCATTAATCAGAATGATCCACTACATATTGGGATAAAGGCAGCAGACTTCACACTTCCAGGAAGAATGTATAAAATCCCAAATCAAGCAGGACACTCATATGCTTTTACAGCGAAGGATTATGATGAAAGTGGGCACCTAATATGGCTTGATAAACTAGCAAGTGATAATGATACAGGGTGGGATATTATTCCGGGGATTCTGGAGCTTTCCCAATCTACTGGTGCAATATATACAGGAACTATAAATGACGTATTTCATAGAAAAGTTTCTATCCAGGAAGAAAAAATAGCTGGAAATGCAATTAATTTGATACTAAGCGTAACGCCAATTTCTACTATTTTAGGTGGGATATTATGGTACTCGGACGTTATGCAAGGTAGCAAGGAGCTTGAAAAGCTAAAAGATATAGTTCAAGAAGGTTTTTCAAGATTAAATACAAAGTATGAAGGGCTAAAATCCCAAATTACAGCAGAAGCAATTCAATTTAGCCTAATGGCTACAATTGAAATTAAAGGCACAGTAGATACAGCTGTAGAGTGGATTGAAACAACTTTAGCGAAATGTAAGGAAAAAGTTTTAGAAGTATTAGAGTCTGTATTTAATACTGCTATAAATTTTTTGGCTGGAAGTGTTGTAGTATATTTAGCTACAAGTGAAATTTTAGAAATTGCAAAAGAAGTAGCAGCTTCTTACGTGCAAGATTTACTAGATTTGTTTAAAGGAGATTTTGTGGTAGATACAAATGTAGCTGCAATTGTATCTGAACATATATTAAGTCATCGTCACTCATTATTAAATCTCTTTATGAATGATAACAGCAGGGGGATAAACCGTTCTTTATTAGGTGAAATTGCTAAAGATGTAAAGGAGTTATCAAAAGATTTAAAGCAATTAAACAACGATGTTTCAGAGGCAGTATTTTCTATGTTTGCAAAAGATGAAGAATTAGGGGCAGTTTCATATTATTAAAACTCCAAGTTTATAAATTTAAAAGAGAGGGGTATGAAGGTGGATTTACATACGATAATGTCAAGAGTTCATAGTACATTTCCAGCTAGTGGTGGACGAGAACAAATTATAAACGTTGTAGTGCAATTGGAAAAAGCAGCTGCATCTTTAACTGGGGATATTAGAAGGTTAGAGAGTAGTATTGATAGTACATTACAAGGGAAAACACGTGAGGCATTTATTGATCGTATCCGTCAATTAGAGAAAAAAAGACAAAAAATAGAAGAGAAAATTAGCGTACTAAAAGGGACAGTGAATTAATATGAAAGATTATATGGATAGAGTATTACCTTTAGGCAGTGTTGTGAGATTGGCTCTTAAAGAAGGGGAAAATGTAGAGTATGTAATCACTACGAGAGGTTTATTACTTGATGAAAACACATTCTATGATTATGGCGGAGTGTTGCATCCAGTGGGTTTAACCGAAGAGACATATAAATTATTTAACCACGCGGATATTGCAGAGGTTAAATTTGAAGGGTATCGAAATAAAATTGAAGGTCAATTCGCAGCTAAGTTTAAAATGTGGCGGAATGAGTTTGTTGAAAAAGTAATTGAAAAAAATAAAAAGAAACAACAAGAACAAGAGTTAGAAATAAAGGGAAAAAAATAAATTAAAAAGGAAATAAGCTTTCCTCTTCCAAAATGGAGAGAGGGAAGCTTATTTTGATTGATTAAGGGTGTCAGTATGAAGTTAAAGAAGAAAGTTAAGATGATGATAGTTATGTCAATAGTAGCAAGTTTATTAAGTGGATGTGGTTTTGGGGAGACAAAGATAGAGTATGAGAGATTAGTAAAGGCGTTGGATGAAGGGGACATGAAGACTGTTATGTCTGCTAGTGATGATGGGTATGCGTATGTGAAAGAAAGAAGCATATATGGGACTTTTGAGGAAAAAGAAGACGGTACTCATAGTAAAACAATCTATCAAACAACAGAGGGGATTTATAATACCGATGAGAAAAAATTATTTGGAGAAACAACGGAGGAAATAGCTACGAATATTAAAAATGAAAAAGAAAAGGCGGATAATAGTAATTACAAAGAAGAAGAAATTTATCATACTAATATAATGTATGAAGGTGGGGAAGTGAAGACTGTAAAAAAGGTATTTGATGTGTCCTCTGTTAAATTAATTATGGATCGCTTACAGGGAATAAAAGATTTGAAAGCGTCAGAAGATACAAAGGGATTCGATGAACCGAATATTGTTAGTTATAGTCTAACAGAATCTCAGTTTCAACAAGTACTAAACGATAAATTAAAGTTAGAATATGATGAATTTATTGGTAGCTCAATTGGATTGCACTTTAATGCTATAAAAGATTCAAAGAAAGGATCTATGGGACTATTAGAAATAAGAATAGCTGTAAGTGTAAAGAAAGAAAATGTTTTAAAACAACAGCAAATATTTGTAAGCTTTAATGATAAAAAAAGTAATAATAAAATAAAAGAAGACTATTTGAACTATCAAAGACATTTTAATTATGTAGGTGATTAATGTGACCAAAAGATTAATTAATAAAATAATTATTATGATGGTAGTAATGATTCTATTAGGTACGTGTAGTTTTGGTGAAAAAAAGATAGATTATGAGCCGTTTGTCAAAGCTTTGGATGAAGGAGATATGAGAAAGGTTATGTCTGCGAGTGCTGAGGGATATGCGTATGTGAAAGAACGAGTTGTTGATTTTACTATAGAAACAAATGGTGATGAAAACCATTATAATACGCTATATCAAACTACTGAAGGTATATATAATTTGAAAGAAAAACTGTTATATGGAATAACGTCTCAAACAATAACAAGTAAAACAAAAGATGAAGAGGATAGACATAAGGATATTAATTATAAAGAAGAAAAATATAATACAAACTTTATGTATCAAAACGGAAAAGGTCAAGAATCTGATTCGAATTTGGATGTTTCTCCTGTGAAATTGATATTTAATAGATTACAAGGTGTAGGGAATTTAAAATTGAAAGCAGGTGGTAATAGAAAAAATTTAATGAACCAAATTCAGTTGGATTTACTATAACAGAAGCAAAATTTCAAGAAATAATTAACGATAAATTAAAATTGCAATATGATAAATTTGAAAATGCATCAATTGTACTTAACTTTAATGATTCAATAGATAATGAAAAACACCCAATACAAATAACAGAATTAACAATTTCAATTGACTATAAGAAGCAAAATGATGAAGGTAAAATATTAACACATAGTCAGCAAATATATGTGTATTTTAGTAGTAAAAAAGATAACAATCAAGACGCTAAGAAAGAGTATGTAAATTATAAAAAGTAATATGAAAATAATAAATGATTAAATAAGTGATTGAAAGGCCGAAAGTTGAGGAGGATTTAGGCGATAACAATTACTTCTGGTTGTATTATGATGGAATATTTAGAGAGAATAGTATGGTGAATGTTTCATAATTATTTCTAGTTGTAGTGGAAATAATTTGAGAATAAACGCCCCAATTGCTGGAGTAGATGCAACAATTGGGGCGTTTATCCCGCTTTAATGGGCAGTAAGACCCCCACCTCAAAATTCAGCGAAAGCAAAGAAGTTAGGTGGGGGATCAACTGCCCATAAAAGTCCGATTGGTTCAACTAATAATCAGTGGGGGATGGAGAAAACCCCCACTGATTAAAGTTTCACTTTATCTGTCTAAATTTAGTTTGAATGCATACCATTTTTTAGTTAGAGTCCTCGCTCCTCAAGTAGTTTCTTCATAATAACGGTGTGAAGTTTTTGTGTAATCGGCTTTTATTGCTAAGTTACAACTATTTCCTCTTATAGAGTACTTCTTATTATCGATACATCGTCCACATTCCAATGTCTTTAAATCCTAGTCGTTTATAAATTCGTCCAGCAGCTGGATTGTTATAAAATAAACAAAGTGTTCGGCCTTCTTTCGTAAAGTCTTGGATCATTTTTTGTAATATGAGTGAAGCGTAGCCATTTCCACGATAATTCGGGTGTGTACATACACCAACTACCATAGCGGATAATGAATTTTCAGCGGAAGTAGAGGCGGATGTTAAGCCTGATGAGGTGTTATCTATGAGTGACCACTCTTTTAGTTATTCGTTTAGGAAAATTATAGAGGTTACAGACTTGTGAGTCAATAACTATTCAGTTGGAACTTGTGAGATAGTATTCGACAAAAGTAGGAGACTAAAATAGGTGCCGTCTCAGGTGGTATTGATAGGGGGGGAATTGGGAATAAATAGAATAACTATTTATGAAAACTAAGAGGAGGAATATAAAATGTTTAAGTGGTTTAAGAGGTTTGTGAAGTGGGTTAACGGGCCCGTTAATCTAGATCAGGCTGCTATTGAGTTTTATATCGGTGACGATAGAGTCGTTCTCATAGGTGCTGATGCGATGAACTTTGTAGCTAACTTTAATAAGAAATACAAAACTCTATATGTTGAAAATAAATTAACTGGAATGAATATACGATTTAGGGTATTTCATGTGGGTACCTACAAGAGAACAACTTATAAAGCAAGTACTGGGGAGGTAGGAAACTAATGGATATTATGGAGATAGTAATGAAAAAGTGGTTTGCTGGCTCGGTCGCCTTGTTAGTTGTAGCTTATAGGGAGTTGGTTCTTCCCGTGGAGCGATGTACCTAAAAAGAAGTGAGCGAGGTGCAATCTCTAACCAATTAAAGTAACTGTCAGATGATACTAAATAGCAAAACCTCCCCCTCGATGCGATGCTTGTGAGCATATACACAAACAGAGCTATGGCGGTGAACTATCTCCCGAAAGTGTCCGAACTCTAGAGGGCGAAAGTCACTACCTCGAAAGTAAACCCTCCCGAAAGTGAGTGCATACAATCATGCATACTCCTGAGTCATAACCCTATGAGTACGGCATTCCTTGTGTATATCTATACAGGGCTTACCCACAGTTACCATGCAGATAATTATGCAGGCTATACCATAGTAGGTACACTGAGAGCAGGTGGCTCTAGGACTGTAGCTTATTTGTCTGTCTCTATGACTACTTCCTATAACAAGGATTATGTTAACAAGCACCACACTACCCTATGCCTACTCGTTGCACACAGTAGAGATCGCCTACTCGTGCGCTGTGTTGTCTTGCCTATCATGTAACGCTCCTGTGTGTACCTGTGAGGATGACAACACTTGGGTGATACTAACATTACCTCTACACTTATGACTCGTTATGATGGCTCCCGAGCGGTCTGAGGGCATTCTCGTTAGTTTCTCGTGAGCTGGCTGGCTCAAGGGTACCCATATTTTCCTGACAGGGGGGCAGGTAGGCACGCACGCATCGTGTGTTACACAGTAGAAAATATACTAATCAGCGCCCTCCTAGTTATTCCTAATAGTCTCCATATCACTCAGGTGAACTCGTTCGACACACCTTCGGAGTACGATCTCCCAAGACGCTCCCTCATCAGGTCTGATAAAATTTAAAATATTTCTTCCTATTAGCGCCACCTACTGGGTTACACCCATAAGTCACTAACATGTAGAAAACTAGGAGTCAGCCTACTCATGGGTAACCTTGTAGTTCATCTTTAAAGACCTTCCATCTCTAGTATTTAATTATTCAAATGCCTAGTAGTGCTGGCGCAATTTAGCAACAATCTACTCAAGTTGTACACTTATAGTCGCTAACATGTAGGAAACTAGGAGTCGGCTACTTCGGGGTTTACTCAGGGACTATGCTCAACATAGGTCGTCCTCATAAGGTATTTAAATATATTCATATATGAGATAGTAACCCCTAGAGTCGGCAACCTACTTGTATACACCTGTTAGTTTTGCTACCTCGTATCAACTATGTTGTCATTTTATTTCAACCCCTAGTTAACTTGTTAGATGAGATTAACCAGTATCATGACGGTATCACCTCCTAAGTTACCTAATAATCTTCCTTAAGTGTATATATCTTGGAGTGAAATACATGAGATTTACCTAAAATAGTCACACTTTTGTTACTAAACTAATGAGCTTAACTTTAGAGATACATCTGAACAGTTAACCAAGAGTGTCTATCTCGTAAAGAAAATAAACAAATACCTTACGAGATAGCAACTCTATAGCTAACTATCAAGTTTATAACCTAGCTGATTCATCAGCAGATACAATCCTGATAGAAAAGCTATAGAGATACCTCCTCATATAGATTCTAATGTATTTAAATATTTTAAAAACAATAACTCCTAGAGCTGGCATCTGAATAGTTACCGAATAGGATATTTGCTCGTTACCGAGCTAGTAGAACCATTCAGTTAACCTAATAGATTACCATCTCAGGTATTTTATATATTGGAATGAGAAGGGACAAACTCTAGGGGATGTACTAATGGATGGTACACAGAGGAGGGAAACTGTTTTGTACACAGATACAGAAAAACGAACTGATAAAATTGAACGTATCCCTTGGGGGAGTAAGGATGATGGTAAATCAATTGAGGAAATCTCATACACCAAAATGAGGACGACTGCTGTCTTGTCGAAAACCAAAAGTTTAATAAATAAAGAATTTATACATATATCTTGTGTCTTATTTTGAAACGTAATACAATATATAGAGATGGTAAGGTTAACTTATTATTATATTACATGGTTAACTGTCTTGTCAATAAAAAACACCGGAGGGAGAAACGAATGAGTACACCACTAACGATTGACGAACTAAGAGGAATGTCTGTAAAGGAAGCGATATTACTAGGAGCTGACGTTATTTCACCCGCTCAGAAGGAAGCACGAAAAGGAAAACCTAAGGATAATTACAAGGAAGGCAACCGCCAGTTCACTATGGTGAGAGAGGAGATAAAAGAAGTGAATGAATACTTGTCATTAGAAAACTCAGGAGTGATGATGTTCCTATTAGGGTTTGCCAAGCTGGGTGAGAACGGATCTTTATATTACCGTGAGGAAGGTAAAGAATCTGAGTTGCTTTCAGTTAGCAAACTAGCAGATCTACTAGGGAAGACACCTAGAGCAACAAACATTATCCTAGCAGAACTGGAAAAGTTAAGTCTTATCGTTAGAACTAAGAAAGGTCGCAACACAACCATCTCACTAGGAGAACAGTTCTTCAATGTAGGCAGCTACGAGGGTAAAGACTTGTTTACAAAGGTATACAAAGGTAAGTTACTCGAGGTAGCCAAAAAGATTTCCTTCTCGGAGTTAGGACTCTTCTTCAAACTACTTGGTCACTTCCATTACGATCTACACGTACTAGTGGACAACCCTCATGAGGTGAAAGTATCAGAGTTAAATATATGGAGTCGGAAACATGTTGCTCCCTCGGTTGGTTGCTCGGCTGATTTCGCTAAGAGAGCTATCCCTAAGTTAATCAGAGCAGGCTTACTCATGGAGATTAGTTCCGCTAAGAAATTGATTATCTTGAATCCCCTACTTGTAAGTAAGAAACTGAGAACGCCAAACATAAAGGAGCTTGCTGAAGCTATCGAGTTGGCAAGCTTCACACGTGAAAACTTCAAAAAGTGACGATACCTCGTAATGCCTCGAAAGTAACACCCCTAACCTATAACCCCAAGGAGGAAACCCAATGAACATTTACTCAAGAGAAACAATCCTAGAAGTACTAGCTGAATTGAAATACTACGGTAAAAATATAACCGAGGCAGGACTAATGAGAGACCGTCCTCGTTTGTATAACGCCATTAGATGCTATTTTGAAAGCCTAGAAGATGCGATCTCCAAGGTTACACCTATACCGGTACAGACTTACAGATGGACTATTAAGGAGGAATGCTAATGAGCAGAATCAAATGGAGTAAGGAATTAATTCTTAAGAAGATACAGGAGTTAGAAACTCAAGGAGTTAACTTTGGAGGTGGATCTATACAGAAAACTAATCGTTCTCTGTATAGTGCTGGCTGTAGACTCTTTGGCAACTGGTCTAGTGCTTGCGAGGAAGCAGGTGTATTAGTGCCAGCTAACCCTAAAGTAACTACGGCAGAAGTACTCAAAGTGTTTGAACCACCTCAGGAGGATCAAGTGAGCCAGTCTAATAAGGCATATGAGGACTTTAGAATAATAACTCCAGATTATGAAGAGTACACTAGAAAACTAACATGGAGACTGATAGGAACAATCGGATTAGCATCAGATCCGTTTAGTTTCATCCCTGAGAAGACAGGAGTTAACGTGAAAGTCTTCAATGGTTGGCTAAGAGGAAGCGAAACAATGGGGTACGATGATATGGTCACAATAGGGAAATACCTGAGGGAGCTGGCTCAATAGAAGTTGGTTCTCTTTTAGTATGTACATGTATAGACAAGTAACACAATCACTACTATATATGTAGGAAGTTAATTAGCTAGGTTGCTACTTTATATATGAAGCAATTAATTAGGTATTCTCATGAGGTAGCTGATTCGTGGTTTCTGAGGGGTCTCCTGTTTCGGCTATCTCATGAGGGTTCCTTCCCTCCTTCCATGTGTGATTTCATTGTTCATTCTAGCTGACTCTTGCGGAACGGAAAACCCTTGAGTCGGCACCCCTTAGTTACATTGCCTGTAGGGTGTCATTCTCCCTCAAGTATCACCACCACTGATTGCTAAGGAGCTGGCAAACTACAGGGAGTGTAACTCCAAATAATCTCTTGATTGTAACACCTTGATAGCTGCGATCTATCAGGGTGTTGCTCTAAGATTAAATCTGACATGTATATGACCCTCCTGAGGGGTTACATACGAACCTGTATATCCTCCTGAGATATATAGCTTCTTCTGTACAAGCTAGTTGGGGAACTAGTGAGGCAGACAGTGAGGGTTATTCTATTCAGTGGGGACTGAGTAGGGTAATCCTATTTTTTTAAGTATACTAACTTGCATTACCATATAGCGTTAACTATTACGAATAGAAGAGGGGGAAACAAATATGATTAGCAAACAAGAATTAAACGATGAGTTGCGGACTCGGTGGAAAGCTCAACAGGAGCACTACGGAACACCTATTGTGTTCTTTGCTAATAAGATTGGCTTTAGTAAGACGACTGTTAGGAGATGGATTGAAGGATCGTTCGACTTCTCAATGGGTTCGGCTCAAGTGGTACAAGCTTATTTAAATCAATAACGAGAACGCTGACTCCTAAGGCGCTGAAGCCCTAGAGGTGGAGCCTCAGGAGTTATCTTACTCACTATACATATTCAAACAAGTTTTCCATAACGATTCTAGGAGGTAGGACAATGAAGAAATCAGCCAAGTTAGATGCAAGCCAACAAGAAATCGTCCTCAAGTTAAGTCATGTGAGAGACATGTTTGCTCACAGAGTGGCCATGAAAGACAACCTCATGTTAGGAAACCATATGCCAAAGCTAAAGAGATTAGCTAAGGAAAAGGGAGTACTTGGTGAGGACGGTCAAATTCCTGTCGAGTATGCACAAGCGTATTACGATGAGGTCGCTAAAGTGTCCGCTAAAGTGGATAAGGACTTCGAGGAGTTCAAGAAAGCATTCGATAAATATTTTGGAGAGTAATTGTTCTCTATCAATACAGAACATTGAGGTCGCCTAACTAGGTGGCTTATTTGTCGTTCTCGGGGTGGTACTCTCCCAGCTTCTCAGCTAAAGAAGACAAATATACATAGCACCCTAAGAGGTAGCTACAGGAGGAATATACTATATGGCAGATTTAACTTTAGGACAACACCCTTTACTAAAGAAAGCATTCTTGGATGCACGATTCAAACATCTAACAGAGAAACGCTTCATTGCTGACTCTCTATTTATGAAAGTGAGTGCGGATGCTTTAGCGGTTAAATACTTCAAGGACGCTGACGTAGACTCACAAGGACGTTACAACTATGAAGAAGTCCCTGAGGTAGGTGAAGGATCTAGCTACAAGCGTATCGGCTTATCAGAAGTAGCTAAGATTGAGATGATCCGTAAGTACGGCTTAGAGGCAGCTGTCTCTTATGAAATGCAAAAGTGGGGACAAACAGGCGTATTCGAACGAATCTTCCTTAAATTGTCTAACTCAGTAGTGGCTATGGTTAACACTATGGCTTACGACAAGATTCACTCTGAGCCTAACATTGGAGGACGCACAAAGACGGGTGCAGCAGGAGACGAAACTTGGGATAATGCCACTCTAGGCGCTGACAAAATGATTAGCGATATCATTGACGCTAAGGCTTCAGCTAAGAAGTTTGGCTATTCTCTTGATACGATGGTTATCTCTACAGAGACGGAAGCACTGTTCTTGAAGAATAAAGGTATTCGTGATGCTCTACGTGAGAACAACACAGATATCGCTTTACTAAACGGCTACATTGGTAACTTCTTAGGGTTGGACGTTATCGTTGATGAGAACTATAGTGATGACCAAGTGTTAATGTTACAACGTGGAATCCTTGGAGACATCGCCGATGCGGAGCCATTGAAGTCTCATACGTATAACCAAGAGGAAGACTCTACTACGATCTTACGTGTGAGCCGTTTCACTACAGCTTACGTAACAGATCCGAAAGCAGTTTACTTACTTAAGAATATCAAAGCTTAATAGCTTAACACTGGGGGTCGGCTATTGGCTGGCTCCCTATTTTTATTTACCAGGAGGCAGGACAACCATGATAGAAAAATTCAATGAAGGCTCAATCACTGGGGGAGACTTACTCAAAGATGCTGTACTATTTTTGGAGGGAACTCACCGAGGTAAACCATATACAAAGCAAGACTTACATACCCTTGCTAACTCGTTTAACAAGGCTGACAATGTACCAGTCCAGTTAGACCACAGTGAGAGCGCAAAGGACACTGTAGGCTTCTTAGAGAGCGTATCTGCACAGGGTGGCCAACTCTTAGGTAAGCTACGTATCATTGACGAGAAGGTAAAGGAACGAGTAGACAAGGGACTTATGAAGAAGGTCTCCGTGTCATTCTACACAGACACTACCGGTAAGCCTACACGTTTACGTGAAGTTAGCCTAGTAGCTTTCCCACAAGTCAAGGGAGCGGAACTGTTTAACGAATCACTAAGCGAGGACGAACAATTCTATAGAAACTATGTAGCTGGTCTAGGGATTGGCTCAAGAGGGAGGAAACTATAATGGGTAAAGGAATGAAAGGACAGCCTATGGAGTGGAAAGACGAGGAAGCAAAGAAGCGTTCTCTAGCAAACTTACAGCCTAATGCGGCTATGAAGCACGGACTACGTAGCCAGAACTTTGAGGCTACATTAACAGAAGCAGAGCTTCAGCAGATTGCTAAGACAGAGAGCGACATCTTAGCACAGCTAGGAGATTCAGCGACCTCTACAGACAAGATCAATGCAGAGAGATACGCTATTGCACTCATCAAGGTACAACGAGCTGACCAAATTGAGAACGTATCTATCAAGTATAAAGACTTCACAAAGGAGCTTCTTGAGATTGAGAAACAGTTAGGCCTAGACAGACGTTACCGATTGAGTAAGTCTAACACTGAGAATCCTTCTAATACTGATTGGATGCTTAGCTTGTTTGATGGTGCTAACGAAAAACTATAGGAGGCAGTCTCGTATGGATAAACTACATGTATTGTATACTGTGAAAGTTAAGTTTAAGGGAGAAGAAGCTGGGGAGAAAGTCCTGAAAAGGAAGCACCTCTCTAAGTGCGCTAAGGGGAAAGTATCTGACCAGCTCCAGTTTGTCTATGACTTCTATAGCCAACTATATAATACGAATTACACTGAGATGGTAGGACTAGACATGAAGTTTATCTCAGTAGCTGAATACGATGAATTATACCAAGAGGTATACGAGTGAGGAATGAATGCCGATGAGGAAGGAAGACACGGAGTTTAAACTTAGAGTGATGATTCTGCTATGGGTTGTACTATACGGAGCATTCGCTATGTTAGTACTCTTTAATATCTAGAAAGTAAATACCGAGGTAGCGTTCCTGAGTGAGAAAATATCACTTAAAGAATATGCTATCTCTTTTTTTATAACTTTTCGGATGTAACCTTACAGAGAAAATGCATAGTCGTAACATCTGGGTATTACCACAGTAAGCCAGCTTTACAAAAGGTATTTTATTTCTAGATTGACTACTCTATAATCAGATTTGGAAGGTGGTGATAAGATGATACCTATGCTGAAATACAAAGATATTTCAAGGCAAACGCTAGAAGTAGAGTTTATCGTAGGTTCAATGTATTTTACAATTAAGGATGAATACAAACGTTATGTCCATTGTATATTCTCGATTGGAAGAGCTCGTGAGTTTGTGAGAATCTTAAGTAATGGAGAGATGGCTGAGGTGTTTGATCGTGGAGGAGATTTATTGAGAGTTCGTCCTATGAGAGATGACCATCTCGCTATTGAAATTGAATCGAAGGGGATGAGTAAGGGGTTTGTGTTAGATAAACAGCAAACTCAAGAGTTATCTAATTGGTTTCAACGAGTGCACAAACTATAATTTCAATTACCGTAATGGTAACCCCGAGGAAGAAAGCAAAAGAGCCGACTCAATGAGAGCCAGCTCGAGGGTTATTACTTCATGAGTTAAAAGTTCTCCTCAGTTAATTCATTTAAATTAAAACTAAGAGTCTTAGAGATTTTGCCAGCCCGTAAGATAACTACATACGTAAGGCCTAGTTGGAATGTATCTACTTTGCAAACTTTATTAGTAATACGAGATAGTGAGTCTTGGAAGTTAGATACTAGAGTATCGATCTCCTCCATAGCGATATCTAAATTAGTTGGTTGAATAGTGTTTGTTGTCATAAATAATCTCTCCCTTTAGTTTTTATTTATCTACACGAGATAGGTAATACTTACAGGTGTACAATCATGAGTGAAACGATGTAACCGACTGCGTAAAGAAAGGTAATGCTGCCGCCAGCTACCAAGGTTGATTTAACCCACTCTTTAAGTTTCAACTTATTCGCCTCCCGTGAGGTCGAACCTTTACAGCTATTCCTGCTCATGATACTATAGGGAGGAAAGAGCCTTATAGGTTCGACTGAATTGCGTAGCCTTATCCAGTGAACTCGCCAAAGTTTACTACTGGGTAGGGCTATTTGTGTTTCACTTATCTACTATAGACTTTCCTTCATTGATACGCTCAAAGGCTATATCTACGAGTTCTTTACGCTTACTCTGTGGTAACAACTTGAGAGCGCTGAACAGTTTATAAAATCTTTGAGCCTCTTCAATGCTTTCCAGCGAGTAGGCGTTCATAACTCGTGTGAAGTACCTGAGTTGTTTCTCCTGCATGTGTTCACCTCCTTGCTGTTGCATCTATCTTAGCATAGCATAAAACAGTTGCGCAACCGTTTTGTTTAACTTTTTTAGATTTATTTGCTTCGGGTTTAAAATGAACCTCCAAGACTCACTCTGAGAAGGGGAACTCACTAGACCTCACATGAGGTTTGCACAAGTGAGATGGATTAATTAGGTACAAAAACACTAGAGTCGCCCTCGTAGAATCCTGTACAGAGCAATCTGAGAGTCTGTTTCTATCTCGTGTGCTACTATCGAGCATGCTAACTGGCATATACTTGATTGGTTGCCAATAGGTGCAACCCATCGAGCATAGCTAAACAGAACTACCTCAAGGGTGAACAAGAGGGAGGACAGCAACCAGATAGCAGGGATTATTACTCACAGTAATAGCTACTGGAGGAAATTAAACAGACGACACTTAAGAGATCGCTGAGCAGTAGATAACTTCTGGGCCAGAACTCCATAGAAGTAGCCAGTGAAATCACGTACACGTTTAACCTTGCTAGCAAGCACACTAGCTCGTACTGATGAGACAGCGATCTCTACAGTGTCAACTAGATCAGGAGCATGTTTTTTTGCAGCCATTTGTACTTTGCTCCAAAGTTTATAAACAGCTTGTACATCCAAATAAGGTAATGCTGCTATAGAGAATTGAGTAGGTACGCCAATAGCATCCAAGTGAGCTAGTCCTAACTCGTGTGCTACGTAGGTTTTATTATTAGAGCTTTTAGTTTTAGAAATAATTGTATCTGTATGAGCTGGTGACTCCTCAATGCACTCAGGAGTAGGCTCCTCAGCTACCTCGCATTGTGACTCCTCAAGATGACTCTCGAATGGATTAATAACCGTTATAGAAGCACTATAGCCACCTTTAACAGGTTTATACTGAGAGTGTCTTGTGATGATTCCCTTCTCAGCTAAAGACTTGAGGGAGCGCTGTACAGTACGTCTCACGTATCCAGTTAGATCTGCTAGTGTATCTGTCTTAAGGTAACTGACTCCAACGAATTTACAACTATAACTAGCAATCTTCCATAACACAGTTAGATCACGCTCGCTTAGATTGTACTTCTCAATGTATTGCTGGACAGACTTGTCCATCTCGGTTACAGAATTAAATGATTGGTATTTTCGTAGTTCCTTCATAGTTATCCTCCTGAATAGGAGATACTTGCAGATTACACCACGAGATAGTAGAATAAGAGCAAATAACTCCATAGTTATTTTGTGTGAGAGAGTCCTGTCTGGTCGCCAAACTAGAAGCAGGGCTCTTTTATATTGCCTTAAAAGTCGAACCTATTAAGTGGGTTATACTTATCGTTTGATTCAGCTAACGAGTTACCGAAAGCATGTAGGTAAACCTCAGTAGTTCTTATTTGGGAGTGATGCATCAGCTTACTCAAGGTGTATATATCCATGCCAGCTCTTAAACAGTTACTTGCATAGGTATGCCTAAACATGTGAGCTGTAGTTTTGAAACCCATGCGTGAAGACAATCTGGTGAACATTAACTTGACAGCGTTCACTGTGAGTGGGTTACCTCTGTGGTCATTAAACACATGAGCAGGCAACTTAATGTAGTACTTCTCGCAGAATAATCTCCACTCGTACAACTCCCGAGCTACCTTATCCGTTAACGGAGTAGACAGGCTCTTGCGATTCTTCCCAAAGATAGTGATAGTCTTATTGAGTAGATCCACAGAATCCCACCTCATGGATACCAGCTCGCCTAGTCTTATGCCTGTACCCGCGAGGACGACTATCACGGTATGACCTCTGTAGCTGTACAACGTGTTTTCTCGAGAGCGCATCCTCCTGTAGTATCTAAGCATCTGCTTTATCTGTTCATCGGAGTAAACCTTGATGGTCTTGTCCGTCTTAGCCGGCTTAATCTTGTTAGTGGGATTGCTGCGGATCTCTATAATGTCCTCATCCTCTAGGTACCTAAAGAATGTCTTCAAGTGCTGGAGCTTACCATTACGAGTGACCACTGTGTTTCCTCTCTCCTTGGAACAGTAGAGGAGGTAGCCCTTTATAACTGGTGGAGTAATATCCTCGATGTTAATGATCTCCTTCTCAACAACGAGCCAGCGAGAAAACTCATTGAGTGTATCTCCATAGCTCTGTATTGTCCTAGGAGCTAGCCCGCTAAGTTCTTTATCCTCTAGGTAATCCTTAATCATAAATCTAAGTAGTGCCATTTAGTTTCCCCCTTGAGTACGCACAAAAAGACCACCTCCATAGGCTACTTGTGAGTAACCTAGAAAGTGGTCTCTTGTGAGAATATTGTTTCTGTCATAGATAACCATTCAGCTTGACCTTGTGAGGCTTGTCCTGCCTCGGGTGAATTAACTCGCCTGTCCTACCATAGCGGATAATGAATTTTCAGCGGAAGTAGAGGCGGATGCGATGATCACGCCATCTTTTTCAATATAGTATGTGCGTCCTGTATTTGTTTCGATAGTCTGCCTTAATATTTTCTCTGATTCATTGGTAGTCGGAAATTCAGCGATGTCACTTCGTAATTTCATAATTCGTTCTATATCATCGAGTGAGGCAAGTTTAATTGTTTCATGAATTGGTGTGCTAGGTAAGTTGTTGTCATTTAGACATTCGCAAAAATACATTTCATTTTTAGTACCTAGTTGTATATTTGAAGCAGTTTCAAATTGTTCTACGATAGTCGACTTACCAGAGAGTTTAAGTGGCTTATATGCGGAAAGAAGTGCCTCATAATCAGTGGTAATAAATTCTTCTTTACTATAGGGTATAAATGAATCGTGGAATCGGAGTAGAATTGATTTTAATGTTCCATTCTCTTTAAATACTCCCCATAATTCTTGAAAATCTGTGTCATAACCGAAAGCTTCAATATCTCCAATAATAAACAAGTTAAGGGCTGCTTCTTCTTTTAGATAAGCGAATACTTGTTCATGATCTTTCTTTGTTAATTTTCGCATCATAACGAATCGACCTCTTTTTTATTTTTCTAAATATTACAACTTAAGTTTTTTGAAATCAATATAAAATTTTATGTTTAGTTCACAAACTTTCGGAAAAACTAGGAAAGATATGACAAAGGAGGTTATGAACGGTGGATCATCCAATTCAAGGGTTAATGAAAGCAGCAATGGAAAATTTAAAAGAAATGGTTGATGTAAATACGATTGTTGGAGAGCCTGTTCAAACGGCTGACGGTGGTGTGGTGTTAACGGTTTCTAAAGTAGCGTTCGGTTTTGGAGCAGGAGGTTCTGATTTCCAAACGAATGATGGACAAAGAGCGAACGGTAACGCTGCATTTGGTGGCGGTAGCGCGGGTGGTGTTTCGATTACACCAGTAGCATTTCTTGTGGTGAATAAAGATGGAGTAAATATTCTTCATTTACAAAATGCGACACATTTAGCAGAAAAAATGATTGAATTAGCTCCGCAAACAATTGATAAAATTCAATCGATGTTCCAAAAAGAAGAAAAGAAAGAGGGAAATCATCATCCTCAAAACCCTGATGAAATCCTTTAAAAACGCCTGCTTATGAGCAGGCGTTTTTTCTTGTAATCACTATGTAATAAAACACATGAAATTGTAAATAGTTTTTGAAGTTTTTTCTATGTTTCTAAAATTTTTCATGTTAAAATATGCTATAGAATTGAAACATATAAAACGAAGGTGGCTAGGTGCTTTGTCTGGAGGATCTGACCAAGTAAAGAATATGATATATATTAATGGTAATCGTCGAGGTCATTGTTTTATTACATCAGGAATTACGTTTAAAGAGTTTGCGAGTAACATCCCTTCACCGCTTCATCAAGTGTTGCTTTTGAAGCACAACTTTGAATGGACGGATTTTCATTATCATACTTTATTTGAATATGTTGAGGAAGAAAATATACATAAGTTAATTCAAGCAGAGATTGATGAATTTGATGAATTTTGTTGGGTAGATTTTGATGATGCAAGCGATTTAGATGAATTAGAGCCGAAAGAAATTGCAGAATTATTATATTTGGCTCACAAAAAAGAACCACTTGCAAGAACATTCTTTCCGCTGTTGAAAAATCGATTTGTTTATTTTTCACATGATGACGGATGGTACAACAAAGTGTATTATCGTAGAATTGCTGATTTTGTAGGAATGTTAAGTAAAGTCATTCCGTATAAACTCGGTGCTTTCGGTAAGAAACGTTTTTCTTTCTTCCAAAAATCAAAAATTTTCCCAGCAATTTCAAAAGAATTGATCATGGGGCTGATTCCACTAATGGAAGATGGTCTTTACATAGATCTAGCAGGGAAGATTGAGTCAAGAAGAGGTCTTGAAATTCCGGTATATGTAGTTGGTTCGTATGAAAGTACGGATGAGGTGCTAGATAATATCGATGAATTGAAAGAGGAAGCAACAGAAACAGGTTGGCTCATTTTTGATAAGAAAGAACAAGAGTGGCAATGGGTTGTTGACTAAGAAAACTTGGCGCATGAAGTCAAGTTTTCTTGTCATTTGAAAGGAGTACAAATGAAGAAATATTATACAATTGTGGGTATTATAAGTATTATTCTCGTGGCAATATTACTTATAACTTGTCCGAAAGAATCAGATTTTAAAGTGTATGTAGAGGATAAGTATGCGTTGAATTGTAATGAGAGTAGTTTTGAATGCACGCAAAATGTAGATGGTAAAAAAGAAAAACTACAATTTGAAAGTACAGATGCACGAAATGGTGTATTCTTTATGACTGTAAAGCAAACATTTAAAACAGAAGCTGGTGTTTCAAAAGAATATAGCGGAGTAGGAATGTTTGGTACATTTCTTTTTGTTTCAGAGAAGACTTTCTAGTAATAGAAGGTCTTTTTCTTATGCTTATGTTCATATAGATGAAGTAAGACAAGCATAGGAGGGGTAGTAATGAAGAATACATGTATCGTTTGCGGTGGTAAGGAGTTTTTTTCCTCAACTTTGTATGCACGTACGAAACAAGATTGGGCATATGCACAAAATATGTATCGATTTGAAAAAGTATTTATTGAGCATCGAGATGAAGAAAATTATCCAGTGTTTCAAGAAATTACAGCGAAACATTGTTGTGGATGCGGTCATATTATGTTGTATCATGAATGAACACACCAAGTATAACTTGGTGTGTTTTTTTAAAACGCTGACAAAGCAAGCGGATAAAGTAAAGTAAATAAAACAGAAAAACTACCAAAACCAATTGCTGTATATCCAAGTGTTCTTGCTCCGAAATTGACAGCTAATAGGCCAACTAAAATTGCTAGGGAGCCGAGCGTAACGGGATAAAAAGCAATGGAGAATAACGAAAGAAATAAAGCGACATAGCCTACCATTGCACCGGTATTTGTACCTTCTATTTCATTTGCAATTTCTTTACGCTTATGTCTAATTGGTATGCCAGCTGGTGATATTTCAGCTGCATACTCTTCGTTTTTTTCACCACTTTTAAAATGATGATTTCTCTTTCTTCGCATGTACATCCCTCTCTTTCAATTGGGTGTACCTATAGTATCTTACATAAAGAGAAGAACATGAGTATGAGTTAAACCCAAGTAAAGCAAAAATTGGAGAATACGTATTCCATCGTTCGTATGTCCATCACGACTGATTATCAGCCAGCGACAATTGGATTTTTATGAGCAATTCTCTCCCATTAACTGGTCCGCATCCATTGAATTTTGGGGTAGGTGTCTTACTGCAAGCGGGATAAAACAGGAATTTTGGAAAATGATGTAGAATGAAATGAATGATAATACGTGAAGGTAGGGGAATGTATGACAACATTTAATTGGCATGAATCAGCAGAGAAGAAATGGGATAGTAGTGCGGAGTTTTGGAATCAAAATAGTCAGGAAATGTGGGATAGCGGGAGCAGAAGTACAATTATTCCGTTTTTTGAACAATACGTGAAGAAAGAAGCACAAGTGCTCGATGTTGGTTGTGGTGATGGTTACGGTACATATAAATTAAGTCGCGCAGGCTATAAAGCAGTGGGAGTAGATTTATCGGAAGTGATGATTCAAAAAGGTAAGGAGCGCGGAGAGGGACCAAATTTATCTTTTATAAAAGGAGATCTTTCTGCATTACCATTTGAAAATGAGCAATTTGAATCAATTATGGCAATTAATTCTTTAGAATGGACGGAAGAGCCATTACGAGCGTTAAATGAAATAAAGCGTGTGTTAAAGAAAGATGGATATGCATGTATTGCAATTTTAGGACCGACAGCAAAGCCACGAGAGAACAGTTATCCTCGCTTGTATGGAAAAGACGTTGTTTGTAATACGATGATGCCTTGGGAATTTGAACAGTTAGCGAAAGAACAAGGTTTTGAAGTTGTAGATGGCATCGGCGTATATAAGCGCGGAGTAAATGAGAAGATGCTAGGTCAACTACCTACAGAGTTACAACAATCGTTAACATTCTTATGGGTATTTATGTTAAAAAACGTATAAAGAAATGAAAGAATTTTTAGGAGGTAAATAAGTGCAGAAAATACAAAAAACTGATACAATATCATCAGAACCAATTAAAGGGGGACTAGGGTATATGACAACTACTACAACAGTGAAATCCGATATTGAAATCGCACAAGAAGCGAGTATGAAGAAGATTCAAGAAATTGCAGCTGATTTAAATATTTTAGAAGATGAATTAGAGCCATACGGGCATTATAAAGGTAAGTTATCTCTTGATATTTTTAAGCGCTTACAAGATGAGAAAGACGGTAAAGTTGTTTTAGTAACAGCGATTAACCCAACTCCAGCTGGAGAAGGTAAATCAACAGTAACAGTTGGTTTAGGTCAAGCTTTTAATAAAATTGGTAAGAAAACAGTAATTGCACTTCGTGAACCATCTCTTGGACCAACGATGGGATTAAAAGGTGGAGCAGCAGGTGGCGGTTTTTCACAAGTCGTACCAATGGAAGACATTAACCTTCACTTTACTGGAGATATCCATGCGATCACAACTGCCAATAACGCATTAGCAGCGTTTATTGATAATCATATCCAACAAGGAAACACACTTGGAATTGATACGCGTAAAATCGTTTGGAAACGCTGTGTTGACTTAAATGATCGTGCCCTTCGTAATGTAGTAATTGGTCTTGGTGGACCTGTACAAGGTGTACCACGTGAAGACGGTTTTGACATTACAGTAGCATCTGAAATTATGGCCGTGTTCTGCCTTGCAACAGATATTCAAGACTTAAAAGCACGTCTATCTCGCATCGTAGTTGCTTATAACTTTGCAAATCAACCTGTAACGGTTAAAGATTTAGGTGTAGAAGGTGCGTTAACGCTATTATTAAAAGACGCATTAAAGCCAAACTTAGTACAAACGTTAGAAAATACACCAGCTATTATTCATGGTGGACCATTTGCGAATATTGCTCACGGTTGTAACAGTGTTATCGCTACGACAATGGCAGCAAAATTAGGTGATTATGTTATTACAGAAGCTGGATTCGGTGCTGATTTAGGCGCTGAAAAGTTTTTAGATATTAAAGCCCGTGCAGCTGGTATTAAACCAGAAGCAGTTGTTATTGTTGCGACTATTCGTGCGCTTAAAATGCATGGCGGCGTTGCAAAAGATCAATTAAAAGAAGAAAATGTAGATGCATTAGCAAAAGGTATGGAAAACTTACAGAAGCATGTTGAAACAATTCAAAGCTTCGGTGTGCCTTTCGTAATTGCAATTAATAAATTCATTACAGATACAGATGCAGAAGTTACATACTTACAAGAGTGGTGTAATGAGCGTGGCTATGCAGTATCCTTAACAGAAGTTTGGGAGAAAGGTGGCCAAGGCGGAGTTGATCTTGCTGAAAAAGTACTAAAAGAAATCGAAAAAGGTGAAAACAACTACGCACCACTTTATGAGTTAGAATTACCCTTAGAAGAAAAAATTCGTACAATTGCTCAAAAAGTATATGGCGCAAAAGATATTGAATTTGCTCCGAAAGCACGTAAGCAATTAGCTCAATATGAAGGAGAAGGTTGGAGTAACCTACCAGTTTGTATGGCGAAAACTCAATACTCTCTTTCTGACGATGCAACAAAATTAGGTCGTCCATCTGACTTTATCGTTACAATTCGTGAGTTAAAACCATCTATCGGTGCAGGCTTTATCGTTGCGTTAACAGGTACAATGTTAACAATGCCAGGTCTTCCAAAACAACCAGCAGCACTTCAAATGGATGTAAATGAAGATGGAAAAGCAGTAGGTTTATTCTAAAAGGTTGTAATTCATCTCGTTTATCTGTAAACTATATATACATCAAGTGGCGCCTTTCCATCGAAAGGCGCCTGTTTTTTGGAGGAAATTATGTTTGATCCAACTGCTTTTGACAATTTAAAAGTAATCGTAGAAGGTGCTGTGTATGATTTTGATCTACATGGAGATATTCTTGTAACAGATCGAAAAGATATGATGGACCTTGCTTCATTAAGTCGTATATATCATATCTCATTTCAATTAACAGAACCGTTTGAACCATTAGTAGAAGCAACATTTTCATTATCTGTGGATGCAAAGAACTTGTCTGGTGAAATACTAGAAGTGCCTCAGTTTACACCAGGTTGTGAAATGAAGCTAGCATTTTCATTCCCGTTAGAACAACCAGAAGTAGGATGCGAAGAAATTGAAACTTTAATGCGTTCTATATGGGGAAAAGAAAGAATGATTATGCAGAAAGTTTCATACGAATATAATAAGCAAGCGATTTCATATCATAATAAGGTAGAGGTTCTATTTCAAAAAGCGATTACAGAAGACCATGTTGATGATTTAATAGCTGTTATTTCAAACATGATAGAAACGGTGCGAACAATACAGCATTTTCTTCAAAAATAGAGATAAAGGAGAAAAACAAATGATAAAAGATATGCAACCATTTTTACAAGAAGCTTGGGAGAAGGCTGGTTTTAAAGAATTAACTGAAATTCAAAAACAAGCGATTCCAACTATTTTAGAAGGACAAGACGTTATAGCTGAATCTCCAACTGGAACAGGAAAAACATTAGCGTACTTATTACCCCTTTTACATAAAATTAATCCTGAAGTAAAACAGCCACAAGTTGTTGTTTTAGCGCCAACACGTGAACTTGTCATGCAAATTCATGAAGAGGTTCAAAAGTTTACAGCAGGAACTGAAATTTCAGGGGCATCTTTAATTGGTGGTGCAGATATTAAGCGCCAAGTTGAAAAATTAAAGAAACACCCGAGAGTAATTGTCGGTTCACCAGGACGTATTTTAGAATTAATTCGAATGAAAAAGTTAAAGATGCATGAAGTAAAAACGATTGTATTTGATGAGTTTGATCAAATTGTAAAACAAAAGATGATGGGCGCAGTACAAGATGTAATTAAATCTACAATGCGAGATCGTCAATTAGTATTCTTCTCGGCGACAATTACAAAAGCGGCAGAAGATGCTGCACGCGATTTAGCAGTTGAACCACAATTAGTGCGTATAACACGTGCAGAGTCAAAAAGCTTAGTTGAACATACGTATATCATTTGTGAGCGACGCGAAAAAAATGATTACGTAAGAAGAATTATGCATATGGGCGATGTAAAAGCAGTTGCTTTCTTAAATGACCCATTCCGTTTAGATGAAATTACTCAGAAATTGCAATTCCGTAAAATGAAAGCAGCAGCTCTTCATTCAGAAGCAAGTAAGCAAGAGCGTGAAGCGACGATGCGTGCATTCCGTGGTGGGAAACTAGAGATTCTCCTTGCTACTGATATTGCAGCACGCGGTATCGATATTGATGATTTAACACATGTAATTCACTTAGAGTTACCAGACACAGTAGACCAATACATTCACCGCTCAGGACGTACTGGACGTATGGGTAAAGAAGGAACAGTAGTTTCTCTTGTAACAGAACAAGAAGAACGTAAATTACTGCAATTTGCGAAAAAACTAGGCATCGTATTTACGAAGCAAGAAATGTTCAACGGATCATTCGTAGAAACGAAACCGAAAGCACCAAAGAAAAAGAAACCAGCATTTACTGGGAAGAAAAAGCCTAGATAAATAATGGGGAAGGCGTAACTATTTGTAGTTACGTCTTTTTTTATTTGCAATTGAATAATACAAGGAGGTTTATTAATGGTTATTAAAATGTATCTATCATCATTTTTTAAATCAACATATGTAAAAGGAAGTAATATAAAAAAAGTCGAATATTAAATTGATGCGAAATAATAAAAAGAAGGTACATATATGGATAGGAAATTAGGAATGTTTTTGAATACGAAACATATTGAAGTAAACGAAGGAATACAAAAAGCAAGGGAATGGGATTTAGAATATATTCAATTATATGCTATGAATAAAAACTTCAACTTAGCTAATATTCCAGTGGTAGAATGGACTGCTTTAAAGAAAAGCTTATCTTTTAATGGAATAAAGATTCCATCATTAGCAATTAGTTTTGGAGAAAATGGAATTACAGGAACAGAAGTTGACAGTGCAATAGATCAGATTAAATATATTACTGACAGAGGTTTGGAGCTGGGAGCAAAGATAATAACAGCTCATATTGGGAAAGTTCCAGATGATGAAAAAAGTGAGTACTATGATAAAATGATACGGGTTTGTTATGAGATAGGGGAATTAGCATTCAAACTTGGGGGAGTCTTTGCTATTGAGACGGGATCTGAAAAAACAATAGTATTAAAACAATTTTTAGAAACTGTAAACTCGAAAGGACTAGCTGTTAACTTTGACCCAGCAAATTTAATAAGTGATGTAAATGAAAATCCGGAAGAAAGTTTATTACTATTAAAAGATTATATAGTACAAACTCATATTAAAGATTGTAAAGAAGTGAAAAGCGATCGTTCAAGTAAGTATATAGAAGTAGCAGTAGGAAATGGTGAAGTGGATTTCGATATATTTTTCAAAGTATTAGATGAAATTGGATTCGACGGATATAACATGATTGAAAGAAATGATTATTTTGACGAACTGGATGGGATGAGTCAGTCGATAAATTTTGCAAAGAAGTACATACCAACTCAAAAGGAATAACGATAGCACCTGTGGAAACCTACATAGAATATAAAAAACCATTAGGGGGAAATGAAATGATCCATAAAGTTGGACAAATTATGCTGTATGTAAATAATCAAGATGAGGCAGTAAATTTTTGGACGGAAAAGGTAGGGTTTCATGTAGTAGCAGAGGAAGATAACAAGCAAGGAATGAGATGGATTGAAATCGCTCCGACTAATGGTGCTGAAACGAGCATTATACTACATAATAAAGAAGTTATTTCGAAAATGAGCCCAGAATTAAATCTTGGTACACCGTCCTTAATGTTCTTCTCAGAAAATCTGGATCAATTATATGCAGATTTAAAAAATAAAAATGTTACTGTTGGAGAAATGGTAACTATGCCTTCTGGTAAAGTATTTAACTTTGCTGATAGCGAAGGGAATTATTTTGCGGTTATGGAAAAGAACAAATAGTAATATTACTATGTGAAAATCCCCCTCAAATATATTGAGGGGGATTACATGTTTGAAGTGGATTTTTCATTAGAGAATTGATTAATATAAAATACGCCTTTTTCAATGGCTGTCTCAATATAACCAACGATTTGGTCAAACGTAAACACTTGTAAGTCTTCATGCAAATTTTGCTCCGGATACAACATATCTTCAAAAAGATACTTTCGAAAAGAAAAAACGTTTTCTTTAGAAACTTCTTCAATATCCATGATGTGAGCCTCTTGGTTGAGAAGAGAGAAGAGTTGCTGTTCTGTATCGTAATGATGAAGCAACTTTGCATTTAATAATTTAAAATCGTTATAGTACAGGGGTGCGATCGTTTCGTCATTTTCGATTCTATTTTTTAGCCAAGGTAGAAAAAAGCCGCTTAGCCAATTGTCATCGGCAATGAGATGGGTGTAATAGCCTAAGAGAAAAGGGGAATCCATATGAGCTTTATATTTTTGAAAAAAAGAATTGAAATCTATCCTTCTCGTATAGTTTTTCGTTGTACCAGCGTAAAAGTGTGAAGTTCCTTTTTCTTCTGCTGAATGAACCGCATCAGGGGCTACACCTCCAAGTATGAAAGAAGTTTTATCTTGGATATATAGTTTTTCGGCAATCTTGATAGCGATAATAGCATGCATAATTCGTGATCCCATGAATGACACCTCGGTTTCAAGTATTCATTTCAGGAAGAGGACTGAACAGTTAGTATTACTTTCCCTGTACTTTTTCTACTTTCGACCCATTCATGTGCTTTCCCTGCATCTTGAAGCGGAAAAGATTTCGTTGCTTTTACTTTTAGACTGCCATCACGTAAATAACGGAAAACTTCATTTGCAGTTTCTTGGAGTAGTTCAGGACGTTTTTTTCGTGTAGTGCCAAAGCTAAAACCGAGTATAGAGCGACAACTTGCGTGTAAATCTTTCGTTTGGAAATTACCAATTTCACCGCTAGCATTACCGAAATGAATGAGGCGACCATAATAAGCGAGACAATTTAAACTTTTTTCTGAAACCGTTCCAGAAATAGAGTCTAAAATTACATCAACCCCTTCACCGTTTGTCAGTTCGTTGACTTTCTTTACAAAATCCTCATCTTGGTGACAAATAACATAATCAGCTCCAGCATTTAAAGCTATTTTTCTTTTTACTTCACTTCCGACAGTACCAATAACGGTTCCAGCCCCTAATCGTTTTGCAAGTTGAATAGCTGTTGTACCAATTCCGCCAGCCGCAGCATGAATGAGTACAGACTCGCCTTGTTGAAGCCTTGCAACATTTGCGAGTAAATTATAGCTTGTAAAAGATACAATCGGACAAGCAGCTGCAGTTTGAAAATCGACTTCATCAGGTAAAACGAAAGTAAGGTTTTCGTTTGCGACAACGTATTCTGCGTAAGATCCATTTTGAGGAAAAGCAATGACACGTTGTCCAGGATGAATATTTTTCACTTGAGAACCGACACGTTCTACAATACCAGCGGCATCTATCCCTGGTATAAAAGGTAGTGCTTTATTTCCTTTTTTACCATAACGGGATTTAATATCGGCGAAATTCACACTAGTAGCAACAACACGAATTAAAACTTGATCTTCTGAAATAGCGGGTATATCCACATCTGTATATTTCATCACTTCAGGACCACCGAACGACGTTACAACGATAGCTTTCATTATATGTCCTCCTAAATTTGACTATATAAATCATTTTAAATCGTCATTAGAAATTGGAAAATTATATAATAGTTATGTGTGATTATAAGTGAAGCTTATGAACTGATTGAATCATTATATTAATTTATATAAAAAAAATTGAAAAATCGAACGAAATAGTAATTACTTGCCAATATATAGTGTAGGACAAAGGAGGGATGGTATGTGAAGGATGAAACAGTGTATACAAATTTAATCCAATTGACTTTATCAGGAAATAAAGAAGCGTATAGCGAATTGTATGATAAAACGATTCAAGAAGTATATAAAACAGCACATTTTTTAATTGAAGATAAAACAGATGTAGATGATGTCGTTCAAGAAATATACATACAACTATATGAATCGCTTCGTAAGTATGATAGTGAGAAGCCATTTCGTCCTTGGCTAATTGGACTTGCGATTAAACAAATTCACTCTTATAGAAGAAAGAGGTGGATGCGACTACGCATTATAAAAAAAGCAGAAGAGCAAAGAAAACCAGTACAAATTGATTTTTCTAACGATGTTGTAAGTAAAATATCAAACAAAAAACTAATTGAACTCATTCATAAATTACCGTATAAATTGAAACAAGTTATTATCTTAAGATACTTACACGATTATTCACAAGAAGAAGTAGCACAAATATTACATATTCCAATTGGTACTGTGAAATCTAGAATTCATTCGGCATTAAAGAAACTACGTCAAAAAGAGCAAGTAGAAGAAATCTTTTTAGGAGAGGTAGGGAATGTGAAATGAGTTTAGATTGTAGAGTTAGAGAATCTATACGAGAAGAAGCGAAGGGGATTGTTGCCCCGCCGGAGTTAAAAGAAAAAGTAATCGTTCAAATTAAAATGAATCAAGGAGGGCGTAAGAGAAAGAAACATCTTATTGCAGGAGTGCTTGCAGCAGCTCTTTTAATCCCGACGACTGGTTTTGCGTATCAATCTATTATGGCGGATGGTATATACGGATCTTTTGAGAATTTAAAAAAACATGCCGGAGCAATGACATTAGAAACGTATATGCGTTTTAATGCAAAATTATCAGAAGCGAAAGATGAAATGGGTACGAAGGAATATGAAGAGTTTACAAAAGAAATGAAAAAATTAACTAGTGCAAAGCTTGCGTACGGAGATTCGAACGGTAATATAGATTACGATCAATTATCACCAGCTAAAAAAGAGGAATTGAAAAAGGTAGTAATGGAGCTTCATCCGTATTTTGATAAATTAAATGGCCATAAATCTAGTAAAGAAGTACTAACTCCTGAAGAGTATGAACAATATATGGAGGCATTAATGTCATATCAAACTGTGTTAGTAAAAACGAAATCGAGTGGCGGGATAACAGTAGAAGAAGTACCTGAGGCGTACAAAGAAAGATTTATTAAAGCGGAGCAGTTTATGGAGTATGTAGATGAAAAGGTGAGATAAGTAAAAAAGCTCAAAGCTTTCTTTCGTTTAACTATTACATATTGAATATGTAAACAATAAAAAATGAGTATACAATCTACGTGATTGTATACTCATTTTATTATTACTTAAATTTCCTTACCGCATGAATAGCGACTCTTACAAGTAATATCGCACTTATAAATAAACCACCGTAACCAACGACACTTAAAAATTGATCATTTGGCTCTGTCGCACTGTTTGCTAAATGCAATACGCCTACCGAAATCCCACCAAATGCAGTTCCAATAAATGCAATGAGGAATTGTGAGATAAATGTAGTAATAAACGATGCATTTGTTTCTTCAGAGAAAAAGCCAACCTTAACGGATAGTTCTCCGTTTTCTAGTTTTGAACTTAAATCATCTAGTTTTCTAGGAATGCGTCGCATGGCAGGTAACATAGCGAGTAATTCGTTTGTTGCAGCTTCTTTTAAACTAGAATAATTGTTAACTGACATGAAACTAGCTGCATGATCTTTCGCAAAGCGTTTCGCTTCGTCCATTAAATTGAATTCGGGATTTAGTTGCAGCATCGTTCCTTCTAGCGTAATTAGAGAACGGAAAGCCCCTGCAACCATTGGATAAAATGCTAATTCAAACTCAGCGATTATTTGAAATAGCCCCTGAATGAATTCTTCAGAACCATTTGTAGAACCATACGTACTTTGGATTAATAATTGACTGATAGATTGTTCTAATTCCTCTTTATCAACATTTGGCTTCTTTTCAACTAATTGAAGCAGTCCATCAAGCAAGACATAAGAATTTTTGCGCTCAAAGCCGATAAGTAGTCGCTTGAATGCATCTTGTTGTAGTGTTCCTAATCGCCCGACGGAACCGAAATCAAGTAATGCAGGTGTGCCATCACGAAGAACATACACATTACCTGGATGAGGGTCTGCATGGAAAATACCTTTAAAGAAAATTTGCTCTAAAATACAATCAAAGAGTTGTCGTTGTACTTTTTTCGTATCAATTTGTAATTCATTTAATAATGCTGACCCACTTTTAACACTTACTCCATCTAAAAATTCAAGCACAAGTATTTTTGAATTACTGTATTCTTTATATACTTTCGGTATTTTTACTTTCGTTTCGCTATTTTTTAGTGAATCAGACACTTGTTCGAAGTTACGAGCCTCAATTTTGAAATCAATTTCTTCTTTCATTGCGATGGAGAAGCCATGTGCTAAATCAAGAAATCCGATATTTTTAGCCCAAGTTGATTTGTTGGAAATCCATAAAGAAAAATGAATTAAAATATCTAAGTCACGTTTAATTGTCTCAGAAATATTAGGACGTAGTAGTTTAACGACGACATCCTGGTCGTTTTCTTTCAACTTCGCTTTATGTACTTGGCCAATAGAGGCGGCAGCTAACGGTTCCATTTCAAAGGAGCTGAAAATTTCATCTTTTGGTATATGTAGTTCCTTTTTTAATATTTCTTCAACTTGTTTTTGTGATAAACGCGTTACATTTTCCTGAAGGTTTGATAACTCGTGAATAAAAGCAGGTGGTAATAAATCAGAGCGAGTTGATAAAACTTGTCCGAATTTAATAAATACACCGCCGCATTCTTCTAGTGTATTTCGAAGTGAAGTGGCGAGCTTACGATCTGCTTCTGGCGAGCGCTTTAAAGCTAAATATTTACCCATTCCGTGTTTTATTGCAATAGAAGAGACACGCATATATCTTTTTTGTCTACCAACCTTTGCGAAGAATTTTGAAATAGGATTTCGGCTTTCCGTTACTACGTCATCCATTTCGCCTCGTCTAATAGGATCAAATAATTCAAAAACTAGGTAACAAAGCATGGATACAATTAATGAGCTTCCTAGCCAAAAATATCTATCAACACCGACAACCGATTCATCTTGATAGCGTAAATATAAAAACCAATACAGAGCTGACGTAAGTGAAACACCTAAAGTTGCTGCACTTGCTTGTTTGAAAAGATTTAGTTTTGTACCAATTAGTCGACCACTAATAAAAGACATAATGATTGCTAGTAGAAAAAATTGAAAAAACATTGTATCATTCCTCCGAATTTTATTCGATAACTGTATTATACAGGAATATAATTATTCTAAAAACAAGCCAAGGAGGTACAATCCTTGACTTGCACGATTAAATAGAGCATTCAATTATATTTTTTCATCGTTGCATTGTCCTTTTGTATAAAACAATCTAATAGTGAATAACCAGCTATTAAACTAATTATCGTAACAAAAGTTGTATTTATAAGAATAACATTAGCTAAATAAGGTAGGTATTCGCCAAGTGGTGAGAAAAGTAGTGCTGGAGAAAAGGAAATTAATATTGTAGGCACTGTAATAGCGATAAACTTATCCGGTTGAAAACTCCAGTTTTGTTTACTTGTTTCGTGATTAATGGATTGAAGGAATCGTAATAAAATGCCGACCAAAAGAGGAAAGAGTGTAAAGTAGAATAATCTTGGATAAACGTTAAAGTTCACTTGCGCGTCTGTATCTAAATAAAATTGAATCTTCACTCCAACAAATAATAATAAGACGATAAATAATGTGAAGCAGAGGTATAGCATTACTCTTTGCATTATATTCCACCATCCTTTACTCAAAATATATTCAAAAAAAGAAGAGATATACAATAACTACTGTTGTATATCTCTTCTTTTACTGTTAGTTAATAGTGGAGTTTGCTTTTTCTTGCTTCGTGAAATAATCAATAATGCCCATCGCACTAATTTCTATATCTAGATGTAAAATGTTATAAACGGAATGATCTGCTGGAACGTTTAACTTTGTAAGATGAGAAGAGATTTTATCCATTAATAAAGTTTGTAAAGCTTTAGTCGCTTCATCGAAATCATTATACTGTTCAAAGACTTCCTTACCAGTATGAACGAAAATAGGTAGCCAATGTTCCAGTTGATTATATATTTCTGTAACATGAGAGGATGCGCCGTAATGACCGAAATAAATAGTATCTACATTCATGCTTTGAATGTGATTTTTAGAAGCAATCATCGCATCTGGTTGGAATTGTGAAGGGGACGTTGATGGTAGATATAACTCTACATCAACGTCTGCGAGTTCTCTATAATAAATTCCAATTGTATCGCCAGTAAAAATCCCGTTTGTTAATGAATCGTGAATGCTAATATGGTGCTTCGCATGCCCTGGTGTATCATAAAATGTAAGGATGCGGTCTTCTGCAATTTTTAACGTATCACCATGTTGTACAATATGAACACGTTCTTCTTCAATTGGAAGAATTGGATCAAAGAGTTTATCGAAATCTTCTTTGTACACAGCTTTTGCACCTAAAATAAGTTTTGTTGGATCAATCATATGACGAGCACCACGAGAATGCACATATAACGTAGCATTTGGGCATTTTTCCATCATTAAACCAGCAGCACCGGCGTGATCTAAATGAACATGTGTAACGATAATGTTTTTAACTTCGTTTAAATCAATATGTAATTGTTGTAAGCCGTCTAAAATATACGGAAGAGAAGGGGCTGCACAAGTTTCAATTAAAGTAATATCTTCACCTAATAAAACGTACGTACCTGTTCGTTCATTATGCTGTAAATCGAAATCATCAATAAGATATAGGTGAGAAGATAATTGCTCTACTTTTTTCATATTTACCACTCCTTATATATTACATGTTTCTATTATACGCTAAAATAGAAAAAAGGCAGAAAACGAAAGCTCGTCTTCTGCCTTTTGTAATACTATTATTTCGTTTGTTGTTTATTAATAGACATAATGAACAGTCCAACAATCCCACCAACTAATGGAAGCATAATTTCTCCTGCTAAATTAAAGTAGGAGCTTAAGAATAAACCATTTACATCGATTACCCAGCCAGTAACATACAATAACATCATATATAGTACGAAATAAAACTCGCGATTTGAAATCGTTTCATGTTGTGCAGTTTTCATAATGAACACCATCCTTTTCTTTTATAATGGAATATAAACTGTCACATTTTATTCACATTTCGATTGTAAAACTTTCCATCATAAAAGTCTAGTAGTTTGTGCCGAATTTTCGAACGGAAATAAAGCGCTATCATTATAGCGTATAAGTACGTAATAAGAGCTGTATATTCACGAATGTAGTATAGTATAAACATAGAATGATAGTGAAGAGAGGGGCAAAGACAATGACAGTTTATAATTTTTCAGCTAAAACAATTACAGGTGAAGAAAAATCGTTAAAAGATTACGAAGGAAAAGCACTTCTTATTGTAAATGTAGCTAGTAAATGTGGTTTCACACCGCAATATAAAGGATTACAAGAGGTGTATGATAAATATAAAGACCAAGGACTCGAAATACTCGGATTTCCTTGTAACCAATTCGGGGGACAAGAACCAGGTACAGAAGCGGACATTACTAGTTTTTGTGAATTAAACTACGGTGTAAACTTCCCAATGTTTGCAAAGGTTGATGTGAAAGGTGATAAGGCTCATCCTTTATATACATACATGACAGAACAAGCACCAGGTTTACTCGGTATGAAAGCAGTGAAATGGAATTTTACGAAGTTTTTAATCGGAAAAGACGGGAAAGTAGTAGGGCGTTTTGCGCCGCAGACGAAGCCGGTAGATTTAGAGGTTGAGATTGAGAAGGTACTTGGAGAATAATTAGGAGTTTCACTTTATTAAAAAACGTCTCAAAGAACAATGTAGTTCTTTGAGACGTTTTCTTTAAACTCACATTTTCAAGATTAAATAACTGTATCAAAGCCATCTGATTTAGGTAGAGAACCTGCTTTTTTCATAAGCACTTCCCATAAGTGTACGGATGTCTTCCATTCTGCTGCAGCCTGCCCCTGTTGATACATAGCGTTCTCATAACTGGCAGTAAGTTGTTGCATATCGGCCGATTTGTAAAGTGTATCGATATGGAGAGCGTATTCTCGGAATGTTTGACTTTCACCCCGTGGTATGCCAATTCTCGCAAATTGTTTTAAAAGTGCACCGTAAGCTTTTTGATAAACAGCATCATCTTTTCGGTATCTATAGAAATGAATAATAAGAAATGTCATCCATTTCATTCTAGTGATGAAGAGAATGTATCCCATAATACTAATTAGTATCGTAGAGAGGAATACGTACCACCAAGAAAAACTAGTTTTAGAATTTGTGACCTTTTTAGTAGAAGCTTCTTCTGTATGTTCTATTAAACTTTTAAGTTTTGCTTCATTATTTCGTTGGTGTATTTGCTCGTTATTAGAATTATTTGCTTCGCTATTTTGTGAAATAGGAGCAGGCGTATTATTTATAAAATTATAGGGATTGGTAAATCCTTTTGTTGGTTCGAATGGAATCCATCCGTATCCTGGGAAATATACTTCGACCCAAGAGTGTGCGTTATCGTTCGTGATTGTATAAACATCCGCACCTTCTGCAGAGGCAAGTGTATTGTCAAGAGTTCCTTCTGTATAGCCTTTTACCCAGCGAGCAGGAATCCCGGCAGAACGAAGTAGTACAATCATAGACGTCGAAAAATTATTACAGTAGCCGCTTTTTGTATCGAAAAGGAATTGATCTACATAATCTTGGCTTTTGGCAGGAAATAAGACATTCGTTGATTCGTATGTAAAAGAGTTGTCTGTGAAGTAATTTTCAATAGCTAATACTTTATCATATCGGTTGTCTTTATCATTTGTAAGATTGGCAGCCAAGTCTTTTACGCGCTGTGGTAATGACTCGGGAAGTTGTGTGTACTTTGTCATAAAATAAGGATTTGTTTCTTGACCTTCATTTGTTTTTACAGCTTTCAAGTTTTCTATGGAAAACTCAGGGATCTCATATGTTACTTTATACGAATGTAAAGTAGTAGAAGAGTCTCCATTTATTGTATAAATTTTTTCTGAAAACGAGTTAACACTGTATGATACATCAGAAGAAGCCTCAACTGATACTAATCCTGCTGGATAGGTAAGGTGAGGATAACTTTTTAGCATGGTAATTGTTGCCTCAGTCGTTTCCGTTTTTGTATTTTGTTCGTACCAGCTTACGACGTCGTTTTTATTTTTAAAAGAAACCTTTTTCGGATTTTCAGAAATTTCCCAGCCTTTTCCTGTATAAAAATCTTTTGTTTCTACTCGCCAATATTGTTTGTTTTGCGTTCGTGCTGTGAAAACAATTGTAGGATCCGCCTTAAAAGGACCACCTAATCGCGAGTCATCTAAACCATACCCAATTGTAGAAACTTTTTGTTCTTTACTTGCTTCAGATGTGTTGAATTTTAAAAAATCCATTGGGTTTGGCCATTGAGGGCCAAATTTTGGAGCAAAGTATGCGATGGTTGCTAATAATACAATAAATATTGTAAGTGGTCTAAGTAATTTTGAGATTTCCCTAGCATAATTTTGTAAGTGTTCGCGCTCTTTTATTCGTTCTACTTGAAGAAGACTAAGCATAAAAAAGCCGATGACAACAGTACGAATAATAGCGTAGTTTGCATTGTATAAATGTAAGTTATGAAAAGTTGCGATATAAATAATAGTCAATACAAGAAATAAAAACCCACGTTTTTTATGAATAATCCAAAATGAAGTGAAAGAACTCAAAAACCAAAATGAGAGAAAAAATAAAACCGTCGGAAAAACTGGAGAAATATCTAGTAAATTCCCTTGGAAAAATAGGGAGGAATTTCGAGACATATCAGAAAAGAGTGTTGTTAGCCAAGATGGATTTATAAAAGCATTTTTATAATATAGGGAATGAATGATAAATAGGACTGTGACAATTTTTATTGGAATCTGCCACCTCGTTTGAAAAAAAGAGAGAGCGAAGCAAATTCCTATAAATGTTACGAAAATATCTAATCTACCTACATTTGTAATACCTATAAGAGGTCTTATCCATTCTAGTAAAAGAAGAAATACACATGCATGCATGAAGAATTTGTTCGTATCCCACTTGTATTTTGCTTGTAATGTTATCATTTGCTCACCTCAAAAAACACGTTTGTATACCGGTTTTCATAAACCGTGTTTACAAATATTTGTCGTTTTTTTAGAGTTTCTAATATACTGAGTTCTCGGTGTGAAAGTTGATTCGCTTTTTCTTTCACGACAAAAATCATACATTTTCTATTTCTTATAGCAGCACAATCAGCCGCCTTTTGAATATCGGGAGAAAGATTACTTGTCACGAGTATAACCGTGACGGGCTCATAAATTTTTCTTAGTTCTATTTCTACACTCTGGGAGAGCGGGAATACACTGTCTGCTTGTACTTTTGCTAAATGACAAAGGATTTGTTGTAACTGCGTATCTCCATTATCTAAAGGGAAAATAGTTTGTTCTTTTCCGATAGACACGAATGATGCTGGTGAATTTTGTTTCAAGACAGCCCTTACGATAGAGGCAGTAAATGTGACGACTGATTCGAATAGAGGAGACTCGGTTCTGTCTATGAATATCATGATATTATGGCTGCGCTGTTGTTCAAACTCTTTTGTCATAATATTGTTTGTTCGTGCAGTTGCTTTCCAATCAATCCATGAAAAGCGATCTCCAGGTTTATAGTCTCTGACACCGACAGAGATTGTAGAGTCTTTTGCAGAATTTATATTTGCTGAAAGCGCTCCTTGTTCGAAATGATTTTCCAATTGTCGATACGCTATATCTACATACTGGGGATAGACTAAAAATGTATCTGGAACTGAAAAAGTTACTTCTTTCTCCATCATGCCGAATAAATCGCCAGTTTTGACACGAACGCTTGAAAAAGTGTGCTCGCCTCTAGGGATTGTGTCAATAACATATTGAAACGAAATATTTCGTTTCAATCCTGGGAAGAGTACTACCTTATTCATCTTTGTTTGTTTACAACTTATAAATTGTGGTGGCAGTTCATCTTCTATAACTAAATAAAGTAAGGGAAAAGGAAATTTTCTTTTTATTGTAATCGTGCTTACAAATTGTTCTCCTACTACATATCCATTTTGGTTTGTTGTTCGTTTTACTTCAGCGTCCCGTAAAGCGTAGAAGGGGAGTAGTAGTGAATAAAGAGCAATGGGAATTGTGCTGTAAAATAAAAACCAACTTACAAACCCTCCTTGAAACATAGCGTACACAAATGTTAAGACTAGGCATAAAGGGAGTAGCAATAACTTCATAACGTGATATAGCGCTCGCAGCATTTGTTTCATCAAGGGTTCATCGTCCTTTGAGTCGGCACGGTAGTTCGTGCAACGATTTTTGCGATAACTTGTTCTCCTGTTATCCCTTCAAATTTTGCTTCCATTTTTAGAATGAGCCTATGCGCTAAAACGTAAGGAGCTAAAAATTTAACATCGTCTGGAATAACATAATTTCTGCCATGGATAAATGCATAAGCTTGTGAAGCTTTCATTAAAGCAATTGAGCCACGTGGACTTGCTCCTAGCTGTATAGAGCTATACGTACGAGTCTGATTAACAAGCTTTACAATGTAATGCTTAATTGCTTTGTCCATACTTACTACCCGTACGCTTTGTTGTAAATAAAGTAATTCTTCTATTGTAGTAATGGCCTGTAATTGAGAGAGTGGATTTGTTTTTTCCATCCGGTTTAAAATTTCAAATTCTTCTTCTGGTGTAGGATATCCCATTTTTAGTTTCAATAAGAAACGATCGAGCTGAGCTTCTGGTAGAGAATATGTTCCTTCATATTCGACCGGATTTTGTGTAGCCATGACAAAGAACGGCTTTGGTAAAGGCCTTGTAATGCCATCTATTGTAATATTGCCTTCTTCCATACATTCAAGTAAAGCAGATTGTGTCTTAGGAGATGTACGATTAATTTCATCAGCAAGTACAAAATTCCCCATAATTGGTCCAGGCTTGAACTCAAATTGGAGCTCTTTCGGATTATAAATAGAAACTCCTGTTACATCTGATGGCAGTAAATCAGGTGTAAATTGAATTCGCTTGTAATCCGCATCAATGGATTTAGAAAGAGCACGTACTAGCATTGTTTTGCCGACACCAGGAACATCTTCTAATAGCACATGACCTTCAGCTAAGAGAGCTGTCAAAGCTAAGATTGTTTCTTTTCGTTTTCCGACCATTATTTTTTCAATATTATTGATTATTTTTTCTACAGTGGGATGTAATGAATCAAGCTGGGGCATCGTAATCCTCCTAATTTTATTATCGTTTTCTAATCTATTTAGTGGACAAATTTATAATTATATTTGCAGGTAGTAAAAATTTTGTCATTAATTCTAAGAATATTCAGAATATTTATTTCGATTACATCTAGTATAATTGTTTCCGTAACTAAGGGCAATACAGTAAATAATGATTTGTAGTTTTATGTAAAATATGTCTGGATATAAAATAGTATTGTTAAAGAAAAAATTCCTTATATACAATTTCTAAACTCTTTCTTATGGCAGTTTTGAAATAATATCAAAACTCTTTTTTATATATTTATAAAGAAAAACGTAGGAATTTCTCCTGCGTTTTTCTTTTGCAAAATAGTCGATACCTCAAAATACCATTCTCCTAATAATCACGATTAATCATAACCCTTCAAAACGGAATAAAAGATTTTCTCACAAACTTATTTTCTACTGAATTTTTGACAATCTCTTGAACTGTGCGAAATGTCACATCTGTATTTTACAACCTCTCTTATAGTAAGGGTATGTAAGAGAGACGTATTAAAGGAGTGAACAGTATGAAGAAGAAACCTTCAGCACTAATGAGACGTTTAAAATATTTTTCACCAATAGATCGTTATAACGATAATCATACTCAAGAAACATATGAAGATCGTGAATGGGAGAATGTGTACAGAAAGCGTTGGCAGCATGATAAAGTAATTCGTTCTACACATGGTGTGAACTGTACTGGTTCATGTAGCTGGAATATATATGTGAAAGATGGAATCGTAACTTGGGAAGGACAGGAGCTTAACTATCCAACTACAGGTCCAGATATGCCTGATTTTGAACCACGAGGATGTCCGCGTGGAGCGAGTTTTTCTTGGTATATTTATAGTCCACTTCGTGTGAAATATCCGTATGTACGTGGTGTTCTTTGGAGTATGTGGCAAGAGGAATTACAAAATAACAAGTCACCACTAGATGCTTGGAAAAGCATTGTGGAAAACCCTGAAAAAGCACGCAAGTATAAGCAGGCACGTGGTAAAGGGGGATTCATTCGTGCGAATTGGGATGAAGTGTTACAACTTGTTTCTGCTTCATTACTCTACACAGTAATGAAATACGGTCCAGACCGAAATGTTGGTTTTTCACCAATTCCAGCTATGTCGATGTTAAGTCATGCTGCTGGTAGTCGTTTTATGCAACTTATGGGCGGGCCAATGCTTAGTTTCTATGATTGGTACGCAGATTTACCACCAGCTTCTCCTCAAATTTGGGGCGATCAAACAGATGTACCAGAAAGTAGTGACTGGTATAACTCTGGTTACATTATGACATGGGGTTCAAATGTACCGATGACGAGAACACCAGATGCTCACTTTTTAGCAGAGGTTCGATATAAAGGAACGAAAGTCGTTTCTGTCAGTCCTGACTTCGCTGAATCTACAAAGTTTGCCGATGATTGGATTAGTGTAAAACAAGGTACAGATGGTGCACTTGCGATGGCAATGGGGCATGTGATCTTACAAGAGTTTTACGTAGATAATCAAGTGGAATATTTCACAAAGTATGCGAAGCAATATACTGATTTTCCTTTCTTTGTCACATTGAAACAAAAAGGAGATCAATTCGTTGCTGATCGTTTCTTAAACGCTTCTGATATTGGACGCGAAACGAAGTTAGGAGAATGGAAGCCTGTTCTTTGGAACGAGAATACGAATGATTTTGCAACACCTCAAGGCACAATGGGCTCACGTTGGGATAACGAAAAGAAATGGAACTTGCGTTTAGAAGATGAAGAAACAGGTGAAAAGATTGACCCACGTCTTTCTTTACTTGGAATGGAAGAATCGATTGGAACTGTACAAATTCCGTACTTCTCTGATGATGGAAACAAAGTATTAGAACGTACAATTCCAGTGAAAAAGGTTATGACAGAAGAAGGCGAAGTGTTCGTTACAACTGTATACGACTTAACGTTAGCAAATTACGGCGTGAACCGAGGGCTTGGCGGACAAGAGCCGAAAGACTTCAATGATGATGTACCGTTTACACCTGCATGGCAAGAGAAAATGACAGGAGTGAAACGAGAACTAATTATTCAAATCGCTCGTGAGTTCGCACAAAATGCCGTTGATACAAATGGTCGCTCGATGATTATTGTTGGAGCTGGTATTAACCATTGGTTTAATTCTGATACGATTTATCGCGCAGTTTTAAATCTTGTTCTTCTAGTTGGAGCACAAGGAGTAAACGGCGGGGGATGGGCGCATTATGTTGGGCAAGAAAAATTACGACCAGCAGAAGGATGGCAAACAATCGCGATGGCAAAAGATTGGCAAGGGCCACCGAAATTACAAAATGGTACATCTTTCTTCTATTTCGTAACAGATCAATGGCGCTATGAAGATACACCGGTTGGACATCTAGCATCACCAGTAGAAGGCAACTCTCGTTATCAACATCACGGTGATTACAACGTATTAGCGGCACGACTTGGCTGGCTACCTTCGTATCCGACATTCGAGAAAAATGGGATTGAATTATATAAAGAAGCTGTTGCTGCTGGTGCAACAACGCAAGAAGAAATCGGAAAATATGTTGCACAAAGATTAAAAGAAAAAGAACTAAAATTTGCGATTGAAGATCCAGATAACAAAAACAACTTCCCGCGCAACTTATTCGTATGGCGTGCGAACTTAATTTCAAGTTCTGGTAAAGGACACGAATATTTCTTAAAACATTTATTAGGTACAACAAACGGGTTAATGAATGACGATAGTGATTCATTACGACCAGAAGAAATTAAATGGCATGAAGAAGCACCAGAAGGGAAGTTAGATTTACTTATTAACTTAGATTTCCGTATGGCTGGAACAGCGCTTTATTCTGATATCGTCTTACCTGCTTCAACTTGGTACGAAAAACATGATTTAAGTAGTACAGATATGCATCCATTTGTGCATCCATTTAATCCAGCAATCGGTTCACCGTGGGAAGCGCGCTCTGACTGGGATATTTTCACTTCACTTTCTAAAGCTGTGTCAGATTTAGCGAAGAAAATTGATCTTGAACCAATGAAAGAAGTTGTTGCAACGCCACTTCTTCACGATACACCGCAAGAATTAGCGCAACCACTTGGCAAGATTAAAGATTGGAGCAAAGGTGAGTGTGAGCCAATACCAGGTAAAACAATGCCACAAATTCATGTTGTTGAAAGAGATTATAAAACAATTTATGACAAAATGACTTCGTTAGGACCAAATGCGGGAAAACAACCGATTGGTACGAAAGGGATTTCTTGGTCCGCAGAAAAAGAGTATGAGCAATTAAAGAGTCGATTAGGAGTTGTTCGAACGGATTCTATTGCAAAAGGTTGCCCAGACATAAAAGAAGCAATCAATGCTGCTGAAGCGGTATTAACACTTTCTTCTACAACAAATGGTCATATGGCTGTAAAAGCATGGGAAGCACTTGAAAAACAAACGGATTTAAAATTACGTGATTTAGCAGAAGAACGTGAAGAAGAATGCTTCACATTTGAACAAATTACAGCGCAGCCAAAAACAGTAATTACTTCTCCGGCCTTTACAGGTTCTGAAAAAGGTGGACGTCGTTACTCACCGTTTACAACAAATGTGGAACGCCTCATCCCTTGGAGAACAATCACTGGACGACAATCTTTCTACTTAGATCATGACATGATGAAAGAATTTGGTGAAACGATGGCAACGTTTAAACCGATTCTGCAACATAAACCGTTCCGTAAATCACGACCTGAAGTAGAAGGAAAAGAGATTACGTTAAATTATTTAACGCCGCATAATAAGTGGTCCATTCATAGTATGTATTTCGATTCATTACCAATGTTAACGCTGTTTAGAGGTGGTCCAACTGTTTGGATGAATAAAGAGGATGCTGAAGAAGCTGGTGTAGCAGATAATGATTGGATTGAGTGCTTTAATCGTAACGGTGTTGTTGTAGCCCGTGCTGTTGTAACGCATCGTATACCGAGAGGAATGGCGTTTATGCACCATGCACAAGATCGTCACATTAACGTACCTGGTACGAAATTAACAAGTAACCGCGGGGGAACGCATAATAGTCCAACTCGAATTCACGTAAAACCGACACATATGATTGGTGGATATGGTCAATTAAGTTATGGATTTAACTATTACGGTCCGACTGGGAACCAGCGTGACTTAAACGTTGTAATTCGCAAACTGAAGGAGGTAGATTGGCTTGAAGATTAAAGCACAAGTCGGAATGATAATGAATCTAGATAAATGCATCGGCTGCCATACTTGTAGCGTAACGTGCAAAAACACCTGGACAAATCGTCCAGGTGCTGAATATATGTACTTCAATAACGTAGAAACGAAGCCTGGAATTGGTTATCCGAAACAATGGGAAGATCAGGAGAAATATAAAGGCGGTTGGGAATTGAAAAATGGTGAAATTCAGCTGAAATCTGGTTCGAAAATGAAACGTCTTATGAACATTTTCCACAATCCAGATCAACCAACAATTGATGATTATTTTGAACCTTGGAATTATGATTATGAAACGTTAACAAATAGTCCGCAACGTAAGCATCAACCAGTTGCTCGTCCGAAATCAGCAATTACAGGCGAATTTATCGACAAAATTGAATGGGGTCCAAACTGGGAAGATGATTTAGCAGGCGGACATATAACAGGATTGCAAGATCCGAACGTAAAGAAAATGGAAGAAGAAATTAAAACAGATTTTGAAAACGTCTTTATGATGTATTTACCACGCATATGCGAACATTGTATGAATCCCTCGTGCGTATCATCTTGTCCATCTGGTGCGATGTATAAACGTGAAGAAGATGGGATTGTTCTTGTCGATCAAAATGCATGTCGCGCATGGAGATTCTGCGTATCATCTTGTCCATATAAAAAAGTGTATTTTAACTGGCAAACGAATAAAGCTGAAAAATGTACAATGTGTTTCCCACGTATTGAAGCGGGTATGCCAACGATTTGTTCGGAAACATGTGTAGGACGTATTCGGTATATTGGGGTAATGCTATATGACGCTGACAAAGTAAAAGAAGCAGCTTCTGTTGAAGACGAAAAAGATTTATATGAATCTCAGCTTACTGTTTTTCTAGATCCAAATGATCCAGAAGTGGCAGCTGAAGCGAAAAAACAAGGAATTCCTGAAGAATGGATTAAAGCGGCGCAACAATCGCCAATTTATAAAATGATTATCGATTGGAAAATTGCTCTACCTCTTCACCCAGAGTATCGTACAATGCCAATGGTTTGGTATATCCCGCCGCTTAGCCCGATTATGAATATGGTGGAGGGAAAAGGTAGTAACTGGCAAGCAGAAGAGATTTTCCCTGCTATTGATAATATGCGTATTCCAATTCAATATTTAGCGAATTTACTCACTGCGGGGGATGAATCACACATTCGTCTTACATTGAAGAAAATGGCTGTTATGCGAACGCATATGAGAGCACTTCAAATTAATAAAGAGCCAAATGAAGCTGTATTAAAAGAACTTGGTTTAACGAAACAGGATGTAGAAGATATGTATCGTCTTCTTGCTATCGCGAAATATAAAGATCGCTTCGTTATTCCGACATCTCACCGTGAACAAGTGGCAGATTTATATAGCGAACAAGGAAGCTGTGGTTTATCATTCACAGGTGGTCCAGGCTCTTGTATGACAATTTCTTAAATAAAGGGGGCAGAAAATTATGAAACAAAGTTTACAAACAGCTTTTTCTTGTTCTTCTTTTCTTCTCTCCTATCCTGAACTAGGGTGGAGAGAAGCTTTAACTGAATTGCAAGAAGAGGTTGAAACAATAGAACAAGAAGACGTTAAAGCGTCACTTACAGGCTTTATAAAGCAAGCGCTAGATAAAACGAATGATCAATTCATTGATAGTTACGTATATACATTCGATTTTGGGAAGAAAACAAATATGTATCTTACTTATATGAACACTGGTGAACAAAGAGAAAGAGGTATTGAATTACTAGAGTTAAAACAACATTATAAAAAATCAGGTTTTAGCGTAACAGATAAAGAACTACCTGACTATTTACCACTTTTACTTGAGTTTTTTGCAAATGCAAATGAGCAAGACAGTGAACCAATTATGAGTAAATACACGGAAAATATACAAGCATTACATGTTCAATTAAAAGAAGCGGGTAGTATGTATGAACCAATTCTTGCGTCTGTGCTACTCGCTATCGAAACATGGGGTGTACAGACAAATTAGAAAGGAGCGTTGTCAAAATGATGGATCAATTTCTTTGGGTATTGTTTCCCTATATCATTTTTGCGATCTTTATCGGTGGACATATTTTTAGATACAACTATGATCAATTTGGATGGACATCAAAATCTAGTGAACTATTAGAAAAGAAGATGCTCCGGGTCGGAAGTCTATTATTCCACTTTGGGATCATGTTCGTAATTGGCGGCCATGTTATGGGGATTTTAATTCCAGAAGCTGTATATCGTTCAATAGGTATTTCTGAGCATATGTATCATGTAGTAGCAATTAGTTTTGGGCTTCCGGCAGGTATTGCTTCTATTATCGGTTTAATTATATTAACGTACCGCCGTGTAACAGTAAAGCGTATCATTGCAACGAGTACAAAGGGAGATTATATTGCGCTTATTTTATTACTTATCGTAATGCTAGCAGGACTTTCTTCAACATTTTTAAATATAGATTCAAAAGGATTTGATTATCGTACAACGATTGGCCCTTGGTTCCGAAGTCTCTTTATTCTCCAACCGAAAGTTGAATATATGATGGAAGTACCAGTATGGTTTAAAATTCATATTCTTGCAGGAATGGGTTTATTCGCAGTATGGCCATTTACAAGACTTGTACATGTATTTAGTGCCCCAATTAAATATGTAAGCCGTAGTTATGTAATTTACAGAAGACGTATTCCTAATGAGTTGAAAAAATAATACTGCTGTAAACGGATAGGAGCTAATGGTTAAAACGAAACGAGGTCTAATATGGAAGGCCTCGTTTTTGTTTATATAGGGAATAACCGTTAATAAGTAGCTTAAATTGAAAAAAGATTAGCATCTAAATAAGATGCTAATCAATGCTACAAACAGAGGCAGAGCAATCTTCACAAGCAATTTCACATTTTAAAAATTGTAAATCGTGGATTGTAATCTTTCCTTTATGAATAGAAATTGTACCTTGCTTTTTTAATTCATTTAACATTCGATTTACACTTTCACGTGAAGTTGCACAGAAATTAGCAAGTTCTTGATTCGTTAATGGTAAATCGATGAGAATCCCATTTTCTTTTAATACACCGTAACTATTTGTCATTCGTATAAGAGTAGAATACAGGGCACCTTTTTTGCCGTGTAATACTAAATCTCGGAACTTCGTTTGCATTCTTCTTAAATGTTCACTAATCCATTTCATAAATTCAAATACAAGTGCGGGTTTTTGGAGCAATGCTTTTTCTAAGGTTTCACGCTTTATAACCCCTACTTCAACATCTTCAAGGCATTTTGAATTTAATAAATACTTCGCATTGTCCGTGAATAATGTTAATTCTCCAATAATGTCGTATGCCGAACAAATACGGAGTGTTAATTCTTGCCCGTCAGCACTTAATTTACTAATTTGTACTTTTCCTGAGTGGATGATATAGAGCTCTGTTGCCTCCATACCTTCTTGAAAAATAAAACTACCTTTTTTAATTTGCATTTTATATTCAACAGATGCAAGTAATTCTTTTAAATCTTGAGATAATGTCATACTGTTTGCCACAGTGATCACCTTTCTTCTTATAAGCAATACATTTCCTATTTTGAGTGTAAGTATGATGAAAATGCAAGAGCTATTTTAAAAATACATTGAAATTTCAATGACCGTAAGGGGGAAGTGATTTTCAATTTTTAGTTTGAAAAATTCAATAGACAAAGTGGATGAGATTAAAGATGTGAACAAAATTCGAACGGATTTGTGAAGAATTTTTGAATGGGGAAAGTAATGTGAGAAAAGTCACATTGAATATGTAGCTTCTTTTTTATAATGAAGGCAAATAAAAAAATGAAAGCTTACTAAGGATTACAGCAGAAAAGAAGGGATATAGATGCACGAGAACATGAAAGATTCTTTAGAACGGCCACTTCAAGATTTACGTATTTCAGTTATTGATCGTTGTAATTTTAGGTGTACATACTGTATGCCTGCTGAAGTGTTCGGACCTGATTACGCTTTTTTACAGGAAGAGCTTTTATTAACGTTTGATGAAATAGAAAGATTAGCGAGATTATTTATAAGTCTGGGAGTCAATAAAATTAGGCTTACTGGCGGTGAACCGTTATTGCGTAAAGACTTACCGATGTTAATTGCAAGACTTGCAAAGCTAGAAGGCTTAAAAGATATTGGACTCACAACAAACGGTATTCATTTAGCAAAACAAGCAAAGGCGTTAAAAGAAGCGGGATTAAAACGTGTAAATATTAGTTTAGATGCGATAGAGGATTATGTCTTCAAAAAAATTAATGGACGAAATGTAAATACAAAACCTGTACTGAAAGGAATTGAAGCAGCAAAGGCTGCTGGATTAGAAGTAAAGGTAAATATGGTCGTAAAAAAAGGAATGAATGATAGTCAAATTCTTCGTATGGCTCGTTATTTTAAAGAACAAGACATTCAGCTCCGTTTTATAGAGTTTATGGATGTGGGCAGTACAAACGACTGGAACTTTGAACAAGTTATTACGAAGGAACAATTAATAGAGAAGATTAATCGCGTATATCCAGTTGAGCCCGCTCAGCCTCGTTACTTTGGAGAAGTTGCGAAATTGTATCGATATGTAGGGAGCGATGCAGAAGTTGGGTTTATTACTTCAGTATCTGAGTCATTTTGTTCTTCTTGTACGAGAGCTCGTATCTCGGCAGACGGCAAGTTTTTCACGTGTCTATTTGGAACGAAAGGAACGGATTTGCGAACGCTTCTTCGAGGAAATATTTCTGATGCATCACTATTAAAAATTTTACAACATACATGGCGATATAGAACAGATCGATATTCAGATGAAAGAACGGCGGAAAGTACAAATCAACGTCCAAAAGTTGAAATGTCCTACATTGGCGGATAGTGAGAGGAGGATTCCCTATGCAAGAGCGATATGCAAGGCAAATATTGTTTTCTGGAATTGGTGAAATAGGACAAAGAAAAATAAGAGAAAAGCATGTGCTCCTAATTGGTGCAGGTGCATTAGGAGCTGCGAATGCAGAAACACTCGTTAGGATGGGAATTGGGAAATTGACAATCGCTGACCGTGACTACGTGGAATGGAGTAATTTACAGCGGCAACAGTTATACATAGAAGAAGATGCGCAGCAATGCAAACCGAAAGCAATTGCAGCGGCAGAACATGTAAGGAAGATTAATTCTGAAGTAAAAATTGTACCAGTTGTAACGGATGTCACAATGCAAGAAATAGAAGAGTTAACAAAAGAAGTGGATCTCATCATAGATGCGACTGACAATTTCGATACGCGCCTACTTATAAATGACATTTCACAAAAAGAAAATATACCTTGGATATATGGTGGATGCATTGGAAGTTACGGTGTAACGTATACAATTCTTCCTGGGAAAACACCATGTTTTCGCTGTCTAATGGATCATCCTATGGGCGGTGCAACATGCGATACAGCCGGAATCATTCAGCCAGCTGTACAAATGGTCGTTGCTCACCAAGTAACAGAGGCGATGAAAATATTGGTGGATGATTATGAGTCGTTAAGAGGAACGATGTTATCATTTGATATTTGGAACAATCAATATCTTTCATTAAAAGTAAATAGACAGAAAAAAAGTACATGTCCATCTTGTGGGAAATCACGAACGTATCCAAGTCTAGCATTTGAAGCGCAGATGAAAACGGAAGTGCTATGCGGACGGAATACAGTTCAAATCCGTTCAGGAATAAAGAGAGATCTTAATTTAAACGAAATTCAAAAACGATTACAAAAAAGTGTACATGTCCAAAAAACGCCTTACTTACTATCATTTCTAATTGATGAATATCGTTTCGTTTTATTTACAGACGGTAGGGCATTTATTCATGGAACAAATGATGTGAAAATAGCAAAACGATTATACGCAAAATATATAGGATGAACAGAAAGAGCGTTGCCCCTTATTAAAACGAGGTGAAAAAGAATGTTAGAAAAACGTATACCAATTCCGGTGGCAGAAGCAGTGGCACGTGTAATGAAATACGCTCATCAAGGTGAAATAGAAAAGGTTTCTCTTATAGAAAGTTACGGAAGAATTCTTGGAGAAGATGTTATTGCAGATCATGATGTCCCTCACTTTGATCGCTCTCCATACGACGGGTTTGCGATTCGAGCAGAAGATACAAAAGAAGCGAGTAGTAGTAACCCCATTCAGTTTGAAGTGATTGGCGAAATTGGAGCAGGTTTTGTTTTTCCAGAAGAAGTGAAACCATTTCAAACTGTCCGTATTATGACAGGTGCCGCAATTCCAGCCGGATGTAATGCAGTTGTTATGTTAGAGCTAACTGAAGGATTTGAAGAAAGTGAAAAGACTTATATGAAATTGAAACGCTCCTTTATTGCTGGGGATAACATTTCTTTTAAAGGTGAAGATGTAAAACAAAATACCATCCTTGTGAAAAAAGGGACTGTTATTAACCCTGGAGTAGTGGCGCTTCTTTCTACGTTTGGTTATAGTACCGTTTACGTTGTAAAACAGCCGGTTATCGGAATTGTAACGACAGGAAGCGAACTGCTTGAAGTACATGAACAATTAAAGCCAGGGAAGATTCGAAATAGTAACTCCTATATGATAGCTGCTCAAGTTGAACGAGCGGGCGGAGTTGTACAGTATTATGGACAATTCGCTGACGATTTTGAGACGTGTTATAACACTGTGAAAAAAGCGATAAAAGAAGTCGATATTTTAATTACAACTGGTGGCGTTTCGGTAGGAGACTATGACTATTTACCTGCTATTTATGAGGAATTACGAGCTAATGTGCTTTTCAACAAAATAGCGATGCGACCAGGAAGTGTGACAACTGTAGCTGAGCTAGAAGGAAAACTATTATTTGGTCTATCTGGTAATCCTTCAGCTTGTTATGTCGGTTGTGAATTATATGTTCGGCCAGTCATTGGAACATATTTGCATAGAAAAGATTCGCACGTATATCGTACAGAGGCAATATTACAGAAAGACTTTCTGAAAGCAAACCCATTTACTCGTTTTGTACGAGGGAAAGTGGAAATTGTAGATGGAACATTGCAAGCTACACCAGTTGGTTTAGACAAATCTAGTGCAATTTCTTCACTTGCAGGGGCGAATGCATGTATCGTCCTGCCGGGAGGAACGAGAGGATTTAAAGCAGGAATAACTGTCTCGGTACTGTTATTAGAATCAAGCGCCGGAAGTGAGTGGCCGTGGGAAGAACCACTTCGATCATACAAATAATAGAAAAATAGATTGCTAACTTATACAAAGATAAGAGGTGCAAGATGGCACATACGTATTATGAAGTAATTGATACACCTATTTCAATTGAAGAAGTTACAAACAAAGTAATTCGTCGTGAATGTGGCGCAGTTGCGACTTTCATTGGTACTGTTAGAGAATTTACGAAAGGCCGTCGTACGCTATATTTAGAGTATGTAGCATATAAGTCAATGGCGGAGAAACAGCTTAAGAGAATTGGCACCGAAGTAGGAGAGATGTGGCCTGGGACAAATGTCGCCATTACACATCGCATTGGTACATTACAAATTTCTGATCTTGCTGTTGTCGTCGCTGTTTCTACACCACACCGGAAAGCTGCCTATGAGGCGAACGAATATATTATGGAGCGTATAAAACAAATTGTTCCAATATGGAAGAAAGAGTTTTGGAAAGATGGTGAGTCATGGATAGGTGATCAGTTAGAGAAGGTAGCGTATGCAAATGGTGAGCCTGGAAAGGAGATGAGAATATGATTGAAGTACTATTATTTGCACATTTACAAGAAGAAGTAAGTAAGTCAGCATTACACATAGGTTGTGAAAATATTACGGTTGCTGAACTAAAGGAAGTCCTTATTACGAAATACAACGTAGCAATTTCAAGTGAGATAATGGTCGCTATAAATGAAGAGTATGCAAATGAGGATGATATCATTCAAACTGGCGATGTCATAGCAATGATTCCGCCAGTAAGTGGTGGTTGATTCTTTTCAGCCTAATCATGTTAGGACGTGATTAGGCTGGAGGGAATGAATATAACTATGCATACATAGGAGGGAACAGGATGAAAGGTCCTAATTTTCAATTAAGTTTACAAACTTCTAATCTAGTTATCGGTTTTATGGTATGGGTTATTTTATCATCATTAATGCCTTATATTAAAGCGGATATTCCATTAACTGCGGGACAAATTTCTATGGTAACAGCAGTACCGGTTATTTTAGGTTCTGTTCTTCGTATTCCAATTGGCTATTGGACAAATCGTTTCGGAGCAAGAAAATTATTCTTTATTAGTTTTATTCTATTATTATTTCCTGTCTTTTATATTAGTGTTGCCAATTCTATGATGGATTTAATTATTGGTGGATTATTTGTAGGAATTGGTGGAGCTGTATTCTCAGTAGGGGTAACTTCTTTACCAAAATACTTTCCGAAAGAGAGCCACGGTTTTGTAAATGGTATTTACGGTGTCGGTAACGCCGGAACAGCAATCACTTCGTTTTTAGCACCTGTTATCGCAACTTCAGTTGGTTGGAGAACGACAGTACAATGTTATTTAGTTTTACTTGCAGCATTTGCACTTATGAACTTTTTATTAGGTGATCGTAAGGAGAAAAAGGTGAATACACCATTAATGGAACAAATAAAAGGTGTATATAAAAATGAAAAACTTTGGTTTTTATGTATCTTTTACTTTTTAACATTCGGATCATTTGTCGCATTTACAGTATACTTACCAAACTTTTTAGTATCTCACTTCGGATTAGAAAAAGTAGATGCAGGTATGCGGACAGCCGGATTCATTGTACTCGCAACAATTATGCGCCCGATTGGTGGTTGGCTCGGTGATAAGTTTAATCCATTTAAAATATTAATCTTCGTATTTATCGGTTTAACACTTTCAGGTATTATTTTATCATTTATGCCTAGTATGAACGTGTATACATTTGGTTGCCTACTAGTCGCATTTTGTGCAGGGATTGGAAATGGTACAATCTTCAAACTCGTTCCAATGTACTTCTCAGAACAAGCCGGTATTGTAAATGGGCTCGTTTCAGCTTTAGGCGGACTAGGAGGATTCTTCCCGCCACTAATTTTAACATTACTATTCCAATTAACAGGTCATTATGCAATTGGATTTATGGCGTTATCAGAAGTCGCACTTGCTTGTTTAATCATTACAGTATGGATGTATAGCCAAGAGAAATTGTTAGTGATGTTAAAGAATCATTAATAAGGAAAAAGAACCATCCCAAAGTATTTTGGGATGGTTCTTTTAGTAATAGGCTTCAACATGTTTTTATTGCTATCTCAACAAACGCTTGTTTTCTATAAGAATGTGCTTTTAAAATGAAAAACAGAAGGTTGATGGAATTTTATTTTAAAATATAGATGTCAAAAGTTATTTAATTAAAGGGCAGATTAGTTAAGGAAATCTTAAATCTATTCTAAAGATCGAACTCATTTTTAGAATGCAAATATTTAATTGAATCGGGATGTTTAGATGAAAAAAATATAAGTCCACTCAAGATAAACAAGTATCAGGTGTGTTAGGTGACTCAAGCGACAAGTATGGAATTGATGTAAGTATTCTTCGCATAGTAACTGCAGTATCAGATTTTTTTAGGGCAAGATTTTTTGGTAAGGCTAACGGATATTGTGAAAAAAGTACACTTAAACTAAAGAATACAGTTTAGTTCAATAAGATAAAGTTATGAATTTGTATAAATAATCTATAATTTTCTTTATGAGTCATATTTGATATGTTAAAGAAAAGAGAGCGTTTAATCCAACTAAAATATATGTAGAATGAGGTTTTAAATGATTATTTTTATTATATTAGACGTAATATTACCAATATTAATATTGCTGCTAATTGGTGCAATTTTACAAAGGAAGTTCCAATTTAACTTAAAGCAGCTATCTACACTTATTACTTATTGCTTGATGCCAGCGGCTGTATTTATGAATATATATGATATTAGTATAGAGACAGGTTTGTTGCTCCAGATAATATACTATTTAATGCTTTATAGTTTGAGTCTGATCATAGTAAGTCATTTCATTTCAAAAACATTAAAGTTAGAAAAAGGAGAAAGTGCAGCTCTAAAAAATAGTATTTCGTTAATGAATTCCGGTAATTATGGATTACCAGTAAGTCAATTGATTTTCAGTCACAATCCAGTGGGGGTTTCCATTCAAATTTTTATTGTGATTTTCCAGAATCTTTTAACTTATTCATATGGGATATATAACTTACTATCAGCAACAAAAACAATCGGAAGTATTATTCAATCATTTCTAAGACTGCCTGTACTTCATGCGCTTGTATTAGGGGTTCTCTTTCAATCTTTTAAAATTCAAATACCTAATTCTATCTTTCTACCTCTTAATCAGCTTGCGAATAGTTTTGTTGCAATAGCAATCATATTGCTAGGAGCGCAATTATCTAACATTAAGCTTAATTTTTTCCATCGAGTCATAACATGGGCTTTAATTGGAAGGTTACTGATAGGACCATTATTAGCACTTGCCATGATCTATCTACTAAACATTGATGGTATTGTTGCACAATCATTATTTATTGCAAGTTCTTTTCCTACTTCAAGAAATACATCAACCATTGCTATGGAGTATCAAATAGAGCCTGAACTACATGCACAAATCGTTTTATTTTCAACACTTTTCAGCATTGTTACAGTAACTGTCGTTATTTATTTGTCATATATTTTGTTTTGAATATACGTGCAAAAACGAATAGATTTGAGGCGATAAATGATGGACGGAAATCCCATCGATATGAGAAGAAAACAGTCTTAGATATATTGGGTGTCGTTTACAATTGTACCATGTCTGATAATCAAGCAGTTTAATTCAAAAAAAGGAAACGCATTAGGGGTTATTTCGGATGCAAATCTTTAAAGCATCTACATATAGACTTGCGAAAAAAGACACAATTTCGCTTATAATTGACGTTACATGAGCTTAGTTTGATAGCGATGGGGTGGGAGTGTCAAGTAAGAATTTTTTCTTTATTGATTTTATGCGGTTTTTCCGCAAAATTGTAACTAAGGAGGGATTCCAAGTTGAGTAAACAGAATATCAGCACAACAGTTTCAGGAGATATAATTGTTACCCATCTAGTTGGAAATATAAAAACAGATGATGTGTATGAATGGTTTAATGGTTTTGAGCAGGTTTGTCAGCAATTCATTTCTGAAGGGCGGAAATACAAATTGTTGGTGGATAGAAAAGGATACACGCCAAATCATTTTTCTGTTCAAAAAGTATGGAAAGAGAAGTTCTTCAATGAAATCATTTTGAATAACAGTAAGGCAATTGCATTTCTCCTTGAAGAGGGGGAGATAATGGATTATTTACAACAATCTAATACGAAAGAATCTGTGAGATTTTTTGATGATTATGAACAAGCGCTAATTTGGTTGAATGAATATCCAATATAAAACCTGTATTGAAGCAGTTGCTCTCAAGCAACTGCTTTTTTTGTCCGTAATTGTTGCCGCTATTTTTCTTCACAGATTCTTGTCCAATTGTTTGTCTGATCCTAAAAAGCGAAACTAAAGCAAAAGGAACAAACGCCTCTAAAAAACGTTTGTTCAAAGTTAATTACTATTTTAGCTAAGTGATAGATTACATTTTATGAGTACGAGAAAGCTTGTTTATAAGTTTAGGAAATATAGATGTTAGTTCCTGCTTCAAATGCTTCGTAAACGATGGATCTTTACCTGAAGTTGAAATAGTGACAACATATTCATCATGTCGGATGACACCAGGTGTGTGAAACGATGATTTTGTACCATCACTTACGACGTTAACCCACTGGAAATCATGGGCGGCCTGTTTGACCATCATATTTACAGCATGTTGATTTGTAGCTGCATAAATAAGATGAGCATCTTTAATATCATTATTACTAAAAGCTTTTTGCTTCCAAGTAATATAAGGAAGTTCCTTCATTTCCTCGCAAATTTCTGGGCTGATAACGGTGACAAAAGCGCCTGTATCCTTTAATCCGGACGCTTTTCGATATGCGATTTTACCACCACCAACTATAACGACCACTTTTTTATTTAAATTAAACATAAGAGGGTACATGTTATACATATATGCATTCCTCCATTCGTTCTAATAATGTTAACTTCATGTATCTATCAAACTGAAGACAGTTACAAGTTGTAACGTGATCGTATTTTTTTGCATGCAATTTAATTTTTTGAAGTAATAATCCGGTAAAGAGAAGGTACGGCATGACATATACATGGGATGAAGTCGATGTTATAGCCTTGAGCTCAGCAGTAAAAGAGGGAGTTCCTTTCGTTAAAAAGGAGCACGATACTGGCATACTGAGTTTTCGTTCGACGACTGCTCCGATTTGTTGTAATTCATGTAACGGCTGTGGATCACTACTGCCTCTCCCTACGAGTAAAACACTACTACCTTGCATTGGCATAGTTTCACGTATTCTTTTTACTACAAGTTCAACCATATGTGGATGTGTACTAAAAGGTTGTACAACTGAAAATGTTATATGTGGATATTGCTTTTGTATTTTCTCTATCTCAAAAGGAATATCACGTTTATAGTGAGCTGCTGCAAATAATAAAACAGGTACAATCATTATTGCAGTTGCACCCTCTAGTATTGCTTCTGTAACTGCATCCGAAATGGTAGGTGTCGTTAGTTCTAGGAAAGCTATTTTTTGAATCCGTTCGTTACGTTCTTTTATAACAGATTGAATAAAGTGAATGAATTGTTCGTTACCTTTTTGTAAGCGGCTCCCGTGTCCAACATATACAATTCCTTTCATCGTACCACCAAATCTTTCTTCATAATCATGTCTTGTAATTGCTCATCTACATTATGAAAACCGACTTTATTCGCATAGTATAAAGTTGGAACGTCGGTATACGAGAATGGGAGAGTAAGAATATTGATAAAGCCTAGGCGTTTTATTTCTGCTAGAAACGTATCAATAGAAGCACGACCTTCAAATACAATGCTGTCCCATGAGAATTCAGAAAGCATACGGGAATGAATTTCATCGAAGCGATGATCAATTGTGTACTCATGAGTCATCATATAGGAACCAGCACCAATTTTTTCTTGAATAACAGCAATTCGGTTAATGTTTCGTCCTAAATAAATCGTTGAATTCGAAGAAAATTGCGCAGGTTTACTTAACAATCCATATTGCATAAGCTTTTCTTGAATAGAAAGGTTCATATACTGAAGCTCTGCCTGTAAGGAGCGAATATCTTTATGATATTTACTACATGATTGCACTAAGATGTCTACACTCTCAGCGGAACAAAATACAAGACGATCAACGTTAAAAATCTTATTAATTTGTTCAGAGGTTAATGTGTATTCTTTCTTTTGGAAAATTGGAATTTGATATATTTCTGCACCGGACTCTTGTAACATTTGCTTTATTGCGCTTTTTTTATTTGTTGCAGATGCAAGTAAAACTTTCTTGCCGTGCAATGGTTTACGTTCTTTCCAAGCAATTTGATTCCGTAAAGTAACAACATCACCAACAATTGACATAGAAGGGTTAGAAATATTTTCGTCTTTGACGATAGAAACAATGGTGGACAGTGTCCCTGTGACTACACGTTGTTTACCAGTTGTACCCCATTCAATGACGGCTACTGGTGTATCTTTTTTCTTTCCTGCTTGTAGTAAGTTTTCACAAATTGTAGGTAAGTTTTTTATACCCATGTAGTAGGCGATCGTGTCGCTATTATAGGATGAATTATATTTTCCATGATCGGTTAAAGGGCCTTTTGCATGCCCAGTTAATAAAGTGATGCTATTACTGTAGTTACGGTGGGTGAGGGGGATACCTGCATAGCTACTAGCGGCGATGCTAGATGTAATACCTGGTACGATTTCATATGGAACGTTCGCTGCTGCTAAAGTTTCTGCTTCTTCACCAACGCGGCCAAAAATAGATGGATCTCCGCCCTTTAATCGGACAACGATTTTTCCTTCTTGTGCGAATTGAAGGAGGTGGGCGTTAATCATTTCTTGTCGCATAATATGATTCTTTGGCATTTTGCCGCAATACATAAGTTCACATGTTTCTTTTGTATAACTAAGAAAGAAAGGGTTTAATAAACGGTCATATAAAACGATATCTGCACGCTTTAAACAATCTATCGCTTTCTTTGTAATAAGCCCTTCATCACCTGGTCCTGCACCAACTAAATATACATATCCGTTCATAATCGCACCTCTTCTATTTTTATGTAAAAGGAAGCCAGAGGAGGCTTCCTTTCGTAAATTACATGTTTATATAAATGTCACCATCAATAACTTCTACTTCGTATGTTTGGATACAGCCGTCATCAGGTTTTTGCACTTCACCTGTTAGTAATGAAATTTTCCAATCATGCAGTGGACAAAAGACGAATTCTCCAGATACAATTCCTTCTGCTAACGGTCCGTTTTTATGAGGACAACGATTTTCTACAGCTCGAATATCTCCATTTGAAAGGCGGAATAGGGCGATAGACATACCATTCATTTGCACCTCTTTACCGATTTGAATAGGAAGGTCTTCCGCACGCATAACTTTTATTTTTTCTTTCGTTTGTATCATATAGATCACAGCTCCTTATTTCACAGTTTCTACTTCATACATCGCTTTTAATGATTTCGTTTCTAGTGCTTGTCCCCATGCTTCTTTATATGTGCCACGAGCTTTTTGGAAACGTTCATTTAACTTAGTGACCATATTTGCATCTTGCAGTATTTCTTTTATGTGATCGAAGCCTAAACGTTCTGTCCAGTAGGCAGTACGCTCTCCATAAATACCAGTTTCACGATAATATTGCATATAAGCTGTAGCGATGCGAAGGACATCATCTTCAGTAGGGACAATCATTACAAAATCAGCTTCGCGTACTTCCGTACCACCATTTCCGCCAATATAAAGTTGGTATCCATTTTCGACACAAACAACGCCAAAATCTTTCGTCAGTACTTCCGCACAGTTACGCGGACAGCCCGTTACACCCATCTTCATTTTATGAGGTGTATCTACCATTTCTAATGATTGTTCAAGCAACATACCAAGTCCTAATGAATCTTTCGTACCGAAACGGCAGAAGCGAGAACCAACACATGATTTTACATTACGAAGCGATTTTGAATATGCATATCCCGAAGTCATATGTAAGTCAGCCCATACGTTAGGTAAATCTTGCTTCTTAACACCATATAAGCCGATTCGGCTTGCACCTGTAATTTTCACAAGAGGAACATCGTACTTTTTCGCAACTTCAGCAATTTTCATTAAATCATCAGCTGTTGTAACGCCTCCGTACATGCGTGGAATAACAGAGAATGTACCATCGTGCTGGATGTTACCATTCATTCTTTCATTAACGAAACGGGACGATTTATCATCTTCATATTCTTCTGGAATCGCCATACGTAAATAGTAGTTTAAAGCAGGACGACATTTTGAACAGCCTTCTTCATGTATAAAACCAAGAACATTTCGTACTTCTTTTGGAGATTTTAAGCCTTTCTCGTGAATGGCCGCTACGACTTCATCACGGGATAAAGTTGTACATCCACACATACCGGCAGATAGCGCTGAGGCATCAAAAGCATCTCCAAGTGTATGAGATAAAACTTGTTCCACAAGCGGACGGCATTTACCACAAGAACCTGCGGCTTTCGTACAGCCCTTAACTTCTTCAAAAGTCGTTAACTCTTGTTCTAAAATGGCGTGAACGATTGTACCTTTCGTAACACCATTACATCCGCAAATCGTGTCATCCGCACTCATTGTAGCAACGTCAAGTGCACTTTCTTCACCAGCTTTGTGGAGAAGGGAAGCGGCTGTATATTCTTGTATATCCTCTTCTTTCTTTAACATGCTAAAGAGGCGTGTACCGTCAGCTGTGTCACCATATAAAACGATACCGACGACTTTATTGTCACGAATTAATACTTTTTTATAGGAACGTTTACATTCATCAAAGATGGATATTGCTTTCGTTTGGTCATCTTCATAAATTTGGCCAGCAGAGAATAAATCACAACCTGCAACTTTTAATTGTGTACCGACGATACTGCCCGTATATCCATCAGTTTGTAAATTCGTTATATGTTTTGCTAATATCGCACCTTGTTCATAAAGAGGAGCAACAAGTCCATATGCGATACCGTCATGTTCTGCACATTCTCCAACTGCATAAATGGATTCATCATTTGTTAGCATATAGTCATTGACTACAATACTGCGATTTACAATTAAACCAGCATCTTTTGCTATTTGCGTATTTGGGCGTATTCCGACAGCCATTACGATTAAATCACAATCTACAACTTCACCATCTTCAAATTGAATGCCCTCAACATGGTCTGTACCAAGAATTTTTACAGTTTTCTTTTCCATTAGAAATTGCATGCCTTGCGCTTCTAAATCTTCGCGTAATAGAGAAGCTGCTTTGGCATCTAGTTGTTGCTCCATTAAGCTTGGCATTAAATGAACGACATATACGTCCATTCCTAAATCAATAAGACCTCTTGCAGCTTCTAAGCCAAGTAATCCACCACCAATGACAACAGCCTTTTTCTTTTCATTAGCGGTATCAATCATAAATTGTGTATCTTCAATAGTTCGAAATCCTGTTACGCCAGGAAGAGTAGAACCTTCAACGGGCAAAATAAAAGCACTAGAACCTGTTGCGATAATTAGTTTGTCATATGTAAGAGTACGATTTTTTTCTGTGATGATTATTTTTTCTTCTCGGTTAATACTTTGAACCCTTTCATCTGTATACAAAGTTATTTCATTTTCCTCATACCAACTATATTCATTCATAATGATATCTTGCATATTTGTTTTGCCTTGTAAAACATGAGAGAGCATAATGCGATTGTAGTTTGGATGTGGTTCATCTCCAAAAATAGTAATCTCATATGAATCACTATCATGTTTTAATATTTCTTCCATACAACGTATGCCAGCCATACCATTTCCGATCATAACTAAACGTTTTTTCATTTTCGTTTCCCCTTTTTATGTGAAGTATTGAACAAAGGATTATATTTCTATTATAAAAAATTTAAAAAGAGGGAGATGTGATATTTATCACATTTTTACAATGATTCACAAATTGTTAAAATTCGGACTTATTCGAGAGGGATGTGTATATTCTTTACCAAATGAAAAAACAGGACATAAGTATTTACACTCATGTCCTGCACTTAATTTACACTCTCGTAATTGCACGTGGAAATAAAATGTTATTTTCTAAATGAATATGCTCAAATAAATCAGACTCTAGTGCTTCAAGGCGTTGGTAAACAAGTCGATAAGTGCCGCAAGCTCCTTCTGGAGGAGTAAAGTCATTTGTAACTTTACGAAGCTCTTTAATAATGTTGCCTGCGTGGTTATGTTCATTTTCCAACTCATCTACTACTTTACGTAACTTCACATAGTTTTCTTCAGTTGGATTTTGTTCAAATTCTAAAATTAATGGAAAATCTTCTGTTTCTTCTTTAATTAAATGTTGTTCTAGTTCCATCTTTAGTTCATGAAATAGCTTATGAATTTGAGCTAAATGAGGCTGACTTGCCCCATGAACACGTAATACTTTTGTCACATACGGACTTAATTGTGGCAACTCTTCATTTAAATAGCGATGATGCTTATTTATAACATAATCAATCAATTCGCGATAAGAAGCATTTTTCCAATCAATTTCAGATTCATTTAATCGTTTCATATTATTATAAAGCGTATTTAACTCTGTAAGCACTTCAGTAGCTGATAAATTTCTTTCATGAATTGCATCAATAAGCGGTTTATTGCCACCACAACAAAAATCTATTCTATATGATTTAAAAAGATCACTAGCTTTCGGGAATTGTGTAACGATCTCACCGACAATAGAAGTTTCAGTAAATGTATGTTTCATATGAACGCCTCCATAAAGTTTGAATGTAATTACTAAATTAAGAATAGCGATAAATGAAAATCAATGTGGTGATTGAAATCACTTATTATGTGTCATTTTTGAGAATAATAGTATGAAATTTATTTAAGAACACATCTAAATAAGAGAAAGGGATATTAAATGTAAGGCATTACAGTAAAAAAAGAAGCTTTTACTAAGCTTCTTTTTTATTACTATTATTCGCATGCAACTCCATCGCCGTCTCTATCTAGTTTACGACTATATCCTGGTTGATCTTTATATAGAGGAGCTTTCCCCGCAGCTCTAACTGCATCACAATTTTTGTAATATGCACTACTAGTATTTCCTGAGGTAGGTTGTGTTTGAGTTTGCTGTGCTTTTTGCTCTTCTTGTTGCTTACGAGCTTGTTCATCAGCCTGACGTTTTTGCTCTTCTTGTTGCTTACGAGCTTGTTCATCAGCCTGACGTTTTTGTTCTTCTTGTTGTTTACGAGCCTGTTCATCAGCTAGACGTTCTTCATCCTCTTGCTTACGAGCTTGTTCCTCGGCTAGACGTTTTTCATCTTCTTGCTTACGAGCTTGTTCCTCGGCTAGACGTTTTTCATCTTCTTGCTTACGAGCTTGTTCCTCGGCTAGACGTTTTTCATCTTCTTGCTTACGAGCTTGTTCCTCGGCTTGACGCTTCTCATCTTCTTGCTTACGAGCTTGTTCCTCGGCTTGACGCTTCTCATCTTCTTGCTTTTGAGTTTTTTCGTCAGCCTCTTTCTTTTCTAGTTCTTTTTTCTTTTCGCTATCTTTTTGTTCTTCATTGTTAGAGGCAACTTTTGTACTAGTTGCTGTCGTTTTTTCAGAAGAAGGAGCTGAAATACCTAATAGCGCAACAAAAATGACAAATAATACGGCTGTAATAATAAATTGTTTTTTTGCTACACCTGTTTTCTTAATAACAGATAATATTGCAAGTACAAGGAAGAATATAAATAGAATGAAACTTAAAATAGCAAAAAATTCGATGACTGGGTGTTCAGATTTTGTTGTACCAGTCACTATTAATATAATTGAAATCATAAAAAGAATAACGGTAGGACGTCCATATTGTTTTGTTTTTCCATTTTTTTTAAAGAATGAAATGATACATAAGATTAAAAGAATAAAAGCAATAAAAAATAAAGCTGCACCAATATTACTCAAAATCGCCATTTTCATACCTCCATTTGTAAGATTTTTCTTATTGATTATATAGGAACTTATTGGATATTACACGTTTTATATAAATTTAGAAAATTAATATTTTTACTAGACTTATAAAAATTTATTTGTATATAAGGGAAAATAGATATATTTACTATTACTTTTTGAAAGAGATTTCATAAATTATAGTATATCGATTGAAAGGAGGAGATTTGAATGGAATTTCAATTGTTGGTAACTTGTATATTACAAGAAGGTAATGCTTACTTTTTAGTAACGAAGGTAGACGATGTTATTACGTTAAAAGTACCGATTACTGCGGGAGTAGCAGGTTTATTTTTAGCTTTAGGTGTACCAAGATGTTCTTAATTTAAATATCTATAATAGAAGAGGAAGGGACATGCCTTTCTCTTCTATTATTACATAATATAATTATGTAAACTTTAATATCATATTTGTGATAGCACGTTTGAAATGGACATGCATATACTATAATGTTTCATTGGATGTTAGGGGTGGAAGGTAGTTTTAATAAGTGCATCCAGTGATGTTTTTAAGCTATGAAAATAAAAGAGGTGCTATTATATATGAAAAGAAAAACATTTGATATTCCAGTTACATTGCGAAGAGAGTGGTTTTTAATAGAGTTAGCTCATTTAACGAAAAAATATGGAATTGAAATTGCAACTAGCAAAATGGGTGCTGCACCGTTTTTAAGAGATCAAGTTACAGAATCAAAGATAGGGAAAGGGTTACAATACGATAAATATGATGATGAGTATATAATTGAAAATTAAAGGGTAACAACAAAATTAAATTAGTTTATAACAAAATATAAAATAAAGCAGATTCTAAATATAGAATCTGCTTTATTATGAAATACTTCTAGTCAACTAACCTCTTTCTAGTGTTTTTCCTACATATTTCTCTTGCGTTATTCCAAAAGATTCACGAAGAATGCGAGCATAATCTTTAGATTCTATTGGTCGTTTATTTTTGGTGCCTTTAAAGGTTTCTGTGTAATTTTTATTTGTTAACGATATGTGACCATAAGTAGTTAATTTACAAGTGATAGCTCCTTTATTAAAAGGAGATTCTTTATGCTCTACAATCACTTTTTGAATGTTATTCACTTTTTTCTCATCTATTGGATCTAAAGTGAAAGCATAACCTATTTTCCATTCATTTGAAGGTTCAGATTGTAAGAAACTTGTAGATTCTCCGTTAGCTCCTTTTCTCATTTCTAAAATATGCGTACCTTTTCGAGTATTTCGTTTACGAATTCGATATTCTCCTGTTTGAGAGGAGATGGCTTCTCCTTTAAAAGGGACTGGATGTAAAGGGAGATGAGATGCAAAACCTGCATCCACAACATAATCTTTATTCTCATGACTTAATATGATAATGACATGACCATCATCGGGCTTCCATTTATTATCGTAAAGATCATAAACAGTACCGGCTACTTTGTATACTTGAAACCCACAATCAATTAAAAAATAATACAATAAGGAGTTTAATTCATAACAAAGTCCACCTCGTTTTTGAATAAGTAACTTTTCTATTAAGTTATCTTTTGAGATATTTTTAATAGTACCAGCCATAATATCAAGATTTTCATAGGGGAGAATCATTCCCATTTTTAATAAGATTTCATCTAAATCATCAAATGTTATTTCTTTTGCAGGAATTTTTAAGCGTTCAAAAAACTCCTTTTGTAAATTGGTCATCATAAAGTATTCTCCTTTCTTTTTACAGAATTTTCTTCTGCTCACCGATAGGTTAGTACTTCTACAAGGTTAATTCAAGTGCGCGGAAATTATCATAATATATGTTTCTGGAAATATGATTGTTTATTCGGAAATTTCAGTTTGATTTTTAATTGTAGGAAAGCCTTACAATATAGGGTCCTTTAAAATTATTTTGTATTTAATGAAAAGAAAGTACATATCTTTATTATGTTTTTAAATAACTAACTAGTAATAAAATGTTTTTTTACTAAAATTTTTTCAAGATTTGTATGCTTTATATAAACAATAATGATTTAAAAAATATCTGGATGTAGCGAAGTTAACAATTATTGAGAAACTTTTTTGTCGTATTCTATCAAAAGGAAGAGGTAGAAACAAAGAGAATAACGAGAGTTAAGGAAGAGGGTACACAACTAGTAACCTTCTAAAAATAGGGCTAACATCTTTTTAAAATCAAAGATTAGCTATTATTAAGGAAGGGAAAATATAAAATATTATAAAGAACACCTTCTTTCAAAAAAATAGGGGGAGTAATATGAGACTGATGAGAAGATGTGTGGCCTTACTAATTGTATTTTTTATCATGGCTCCAACGATTAGCACAAATGTACAGGCAGAAGTTGTAAAAGAGCTTGGAAAGGGGTTTCCTGACACAGAAGTATTTACACCTGGGGAATGGTTTTTAGGCCAAAAACCTGCTAATTATGATGAGAATAAACCACCAATTCTCTTTGTACAAGGAAGAAATGGTAATGCGGATAGTTGGTATGGAAAGACAGTATATCATGATATAAATGATATGTATGATTATGCTTTGAAAGCAGGCTATCAAACAGTGTTTATACAATTATATGATGCTGCGGGGAAAGGTTCGGCTAGTCAGTGGGATAACGGAAAACTGTTAGCACAAAAACTTGAAGAAATATATAATCATTTCGGTAAAAAAGTTAATATTGTAGCGCATAGTAAAGGTGGTATTGATACACAAGCCGCATTAGTTGAATATGATGCGAATCGATTTGTTGGAAATGTTATTACACTTGCTACACCGCATCACGGCTCAAATTTAGCAGATTTGTCATATAGTTGGTGGGCAGGGTGGCTAGCTTCTATATTAGGTCAAAAAGATGATGGTACGTACTCGTTACAAATAGGTGAAATGGCAAAGTTTCGTTCAACAATAGATAATAACCCAGCAGCTAAATTAAACCGTTACTATACGGCTACTGGGACTAGCTGGGGGCCAACATTTTCTGCATTATCTATGGGCGGGTTATATTTATCATCGTACGGTTCAAATGATGGACTAGTAAATGAATGGAGTGCGAAGCTATCGTACGGTACACATTTATTTACAGATTCCAGATTTGATCATGACAATATAAGAAAAGGATCAGCTGTTTTTACACGAATCGAACCATATTTACGTACGACAAATGTGGAATTACCAGCTTTAGTAGCATCCAGCACTAGTTCAAATGAAAATCTAGAACAATTAAATACAACTTCAAATCAAAATATTTTAGGAGGCGAATTACCACAAAATCAGTGGATAGAGCAAACCGTTACAGTTGATAAAAAAGCGGAAGGAATCGTTTCTGTACTAACTGCTTCTTCTGATGTAGAAGTACAAATGGTATCTCCAAAAGGAAAAATATATGCAAATAAAGATAGCGCTATAACTACTGGTGAAGGCGAATCTTTCTTTAATGGGGCGACAATTAGAACATTTAAGTTTGATAAATTGGAAGTAGGCGAATGGAAAATCAAAATGATGGCGAAGCAGTCGAAAGATGCATATTTAGTTGTAAGCGATTACAAGAATGACGCACCATTTGTTCTTCAAATACCTACAAAAGTTAAAGTAAATAAACCTGAGTATAAACTGAAAAAATCACCAATGGCACCTGAAATGAAAGGGGATCTTTCCATAACAGTAAGAGTCGTTAATAAAGAAGGTAAGTTAGTCTCTGAATTTAATGAATTACAAAATGTTAATACGAATACATTTACAGGTGCTTTGAAAGATATAAAACAACCGGGAGTATATAACGTTACGATGGATATAAAAGGGATGAATAAAGAAGGAAAACCATATAATCGTACGATTGTTAAGTCGGTTTATGTAGAGAAATAAGGAAGAATAAATAAGCATAATATAAAAGTGCAGAAATCTTGTGTTAGAAAGAATTCTGCACTTTTTTTGCGTGATGAGAGATAATAAAAGTCGAAGAAAACTGTTATTCAATAAAAAAAGATGCTGAAATAGCATCTGAATGTGAAGAAATAATATTAACTTAGTTTTGTAACTGTTAATTCAACTGAATTTATACCATTGTCACAAGTTACAATACTTTGACGATTAAAGCCACTATTATTTCTAAGTTGAAGAGTTGAATTAGCTGGCACTGTAACAATCGTTTCGCCAACGAGTTGAAGACATTCGTTATTTGATGAAGTATTCATTTGAATAGCGAAGTCACCTTGACTATTAGCAAGTGGATTGTTATTTAAAAATATAGTTATGACTGGGATATGTGGAAATACAGGATTTAAAGTAGTATTAATACTGGAAATGAACGAAACTCTATAATCACCAGCTTGTCTAAATTGTATAGTAGTAGGGTTTAGTAAGGAAACGCCTCCTGCTAAAGGTCCAACGTGATTAAATGGAAAAGGGTTGCCAAAAGGAACAGTTATAAATTCAGTTTGCCAAAAAGTTCCGTATGCAGGACAGCTTCGTTTATGTGAATGGTCACATGAACATTTTTTATTTGAACTGGAAGAAGATTTGCATGAGCATTTTTTATACGAGTTTGAAGAATGATAGTATGAACCCAATATATTACCTCCTATTCTTAATAAATGTAAAACACATAATAGTTTATGAAAATGAATCACAATTGGCGTGTATGCTTGTACTATAAAAGGAGATAGATTTGGAATATAAAGTGGTCAAATGATGAAATGTAGTATTGGGGTATTACCTTTAACACTTTTTGAAGATGATAAGGTTCAGAATTTGATAGAAAAATGAATGGGATTTCTAAATGGATTGAAGTAACGAGGAAACGTTTATCCCGCTATTTTCCGAGCAGTAAGACTCCCACCTCAAAATTCAGCGAAAGCAAAGAAGTTAGGTGGGGATGAACAAAACCCCCCACTGAGTAAAGTTTCACTTTACTATATTAATTTCGTATGACAAAACAGCAATATTATCTTTTGCTGTATGGATGTTATCGTTTGGTGAAGCTATGATATTTAATCGTATGTATATTAGATTATTTATTTTTTGTTTTTATTTGTGTAGCTGGGCAGGAAGAAGTCAGAAAAAATAGAATAAATGTACATATGAAGCATCGTTTGTTTTTGGTGTGAATAGTAATTAAAGATACGCTAAAATATTTAAAATTGTAACGAAAGAGAGATTAAATAATAGAAGGAGCAACTTACATGGAAAATATATTAAAGGTATCTTCAAAATCAAGCCCAAATTCAGTCGCAGGTGCAATAGCAGGTGTACTAAGAACAAGTGGTAATGTGGAAATTCAAGCGATTGGGGCTGGAGCTATAAATCAAGCGATTAAAGCAATTGCGATTGCAAGAGGGTTCGTCGCTCCAAGTGGTATTGACTTAGCTTTTGTTCCAGCGTTTCAAGAGATTTCTATTAATAATGAAGAGAGAACAGCGATTAAATTAATTGTAGGCCCTAGAAAGAAAAGGTCTTAGTAGAAGAGAGTGTTACTATAAGGGGAAAAGACTAATAGACTTCCCAGGTTAGATACGTTATTTTATGTAACCGATCCTTGGGTGTGGACACGGCATTATACCGGACGCATGTCTGTTAATTTCTCCTTAAATTTAGCAGGTGTTCTAAATACTTAAAAATGCCAAATCCTTTGTGATATAAGGGATTTGGCATTTTTGATGTTTTTAAAAATAAACAACCTTAAAACTGCTCATTTAGAAGATTTAGTTTTAGTAGCGGCCATTGAACGTTTTTATGATAGTTTACCTGATAAATGGAGAGAAATAGTAGCAGACAATATTGATTGTGCTAGTTATGTAGATGGGAAATATGAAGCGCACGTTTTAATGGAAAATGGTATGGAAATAAAAATAGAAATCTTTTATGTGGAAGAAGACAAAGATGAAGAATGGATATATAAAGCTTATAAAGTTTTATTATAGAAATTTCATTTTCATACAAAGGGGAATTGATATGAATTTTGTAAACTTTGAAACACAAGAGCAATTTAAACAGTTACAAAAAAATAATGTTGTAATTGTGAAATGGAAAAAAAGCGTAAGGCAGTACAAGGAATTAGGAGAAATCACACATCATAATTCTTACACAATTAATCGTATAAATGAATTGATTTTGAAAATAGTTTAGATGTTGTTGGAAATATAGTTAGTATATGTCCGAACTGTCATAGGTTGATTCATTATGGAAGAGACAAAGATAAGAAAAAAGTTTTAGAACTTCTCTTTGAACAAAGAAAAGATTCTTTGAAGAAGTTCGGTATTGAGGTATCTCTCAAAGAGCTATTTGGATACTATGGAATTCTAAAATAAGAATATTCATAGCTATAGTGAAGGTAGAATGTTTCATACTTAAACATAGGTATTATTGTGATGGAAATTTAAATTTCGTCTTTTGAAAGTATCAATAATTTGTATTATTTTTATAGGGTTATATATTTTTCTTTTGCTCTGCTGTATAGCAGAGCTCTTTTTTGTCGTACAAAAGCCACCTATATATGTGAAGTGCACCCCAATTGTTAGGCTGTGTCTAACAATTGGGGTGCACTTCAGTACTGTCGGGCGGCTTCTTTTAATTTATATTCACCAATTCATCAAACTTAAACTTAGTATTCAAACCAAAAGCATCTGTACAATATATAGTTTTCGTCATCGGTTCAATATGTAATACATTTATGTACATGTCTTGCACCATTCCATCACGATAGTATGAGGTATGTATTTCTTCTTCCTCGTGAAAAGATTGCATTAACGCTCTTTCTATTCGTTCCATAGTATCTTGTGTTAAAAAAGGTTTAGGTACTTTATATTGTTCCTCAAACATTCTATGTATTTCCTCGTATTGCTCCGGTATTGAAGCAAACGGATTCCATTTCACCATACCTCTTCCACGTACTACAGGAAAGCTGTTATATCCCATGATGTAATACCTCACGTTTGTTTTTTTAACTCCACTACAAATATGTGTTCTTTTTTAAGGTTTGAAAAGGGACCATTTTGTTAACATGAATATTCAAAAATAATTTTTTCAAGTTAGAATATTCAAAAACTTATTTATGCAAACAAGCATGTCATGATAACATTTAACAAAAGGGGGTAGAAGTAGATGAGTGTTGACATTATTTCTAAAGAAGAAATCACAAAATTATTAAACGAATGGTATCAAGCTATGATTTCACAACGTGTATTACAGTCTCAGAAAATAAAAGAAGATATTGCAAATAAAATCAATAATATTAAGGAAGACCAAACAATATTAGTCTACTACGCTTTATTGAATGCACGGTATAAACTGCTAATTCGGGATATGGATAGTACAAAAGATATTCTGGACAAAATCGAGCCTTTACCAGAGTCTACAGAAACATTTTTAGAGTACTATCATCATTTATTTAAAGCAATTTACGCTATTAATAAAGCAAACCATAGTGAAGCAAGAATGCAATTTGAAAAAGCTGAAACGTTTTTAGAGTACATGCATGATGAAATTGAAAAAGCTGAATTTAATTATTGGCTTGCAGTCCATTACTATCACGTATTAAAACCGATCCTAGCAGTTCAATTTGCTACAAAGGCGAATGAAGTATTTTCAATTAGTCCAGGGTATGAATTAAAAACTGCAGCATGCTTAAATACTTTAGGAATGGCACACATTCGACTAAATGAATTCGAAAGTGCAGAGGAATATTTACTTTCAGCACTAGGTACCTTCCAAAAATCTAATGATGAACTTCTTATTAAACGAGTTAAGCATAATTTAGGACTTTTATACGCAAGTCAAAACATGCCAGAGTTAGCAATTAAACACTTAGAGGATTCATTAGAAAATAACGCTAAAACTATGTTTCTTTTAGCAAGAGAACATTTTAAGTTAGGTTATAGTCATATCGCTAATGAATATATTGAGAATGGCTATAAGATTAGCGACTTATGTTATCGTCATCATTTCCGAATTTTAAAAGCAGTACATAACTATGTACCGCAAGAAGAATTAGAAAATGTGGTTATAGAAGGTATTTCGTATTTTGAAAAAGAAGAATTATATGATTGGGTAAAAGAATATGCTTCTCTTTTAGGTGAAAGATTCTATGGTTCAGAAAATCACAGAAAAGCAAGCAAGTATTTGCACATCGCTTTAGATGCAGACAAAAAGAGCATAGAAAGAAGGGCGCTAAAATGAAAAAAGCAATCTTATTAATGATGATGTTATCCGCTGTTTTTACTTTTGGTCTTACTAATGTAAAAGACATACCACAAAACGAAGCAATTGAAGTGTTTATGGATCATGGAGAACATATTTAAAACCTAAGGAAGAGGGCGCTTATAGTGTCCTCTTTTTAATATTTATTATTTATATGATGAGGTTGCAGGTACGTCTTTTGGTTATTGTTTGATAAACGTAAGATGTTTCTAAAAATGTGTATACAAAGGTGTAATTTTGTACTGTATATGTTCACATATTTGCTCACATTTTGTTCACGTACTATATAAAAAAGTATGAAAATCTATAAAAATAATTATTTCAATAAAATTTGTTTTAGATATTAAAAAGTGCCAAAACCCTTGTGGTATAAGGGGTTTGGCACTTTTGTGTTTTTTATATTTTATCAAATAAACAACCCTAAAACTGCTCATTCTTCTCCCAAGATTCAACGATATAATGTGCAATCGTCGGATTGAAGCCTTTACCAACTAAAAACATAATCGCAGCAACTTCTGTTAATGCGTGTTCATGTGATGTATGTTTTGCTTCATTTAAACCGTAATCTACCCATGGTTTTACGAAATCTAGTACGGGTTTCTTGAAAGGTAAAAACTGTGTACCGACAACTTGTTGAATTTGTTGTTGTGTTGGTTCAGTAATTGGTCCAGGTGGCAATATTTGTGGTTGTGTAATGTCTAGTGTTGGTCCAGGCGGTAAAATTTGTGGTTGAGTTGGATCTATTGTTGGTGGTTTAGGTGGTGAGACACGTGCGTCGTAGTTTGGTTGATACATTTGTTGTTGGTATTGCGGTTGTTGTGGTTGAGTTGTGTATGGGTTTTGTGGTGCTGCATATGGATTTTGTTGATATTGTTGTTCTTGGTTTTGTGGTGCTACATATGGATTTTGAGGATATTGTTGTTCTTGGTTTTGTGGTGCTGCATATGGATTTTGTTGATATTGTTGTTCTTGGTTTTGTGGTATTACATATGGATTTTGAGGATATCGCTGTTCTTGATTTTGTGGTGCTGCATATGGATTTTGAGGATATTCATAATTTGGACGTGCGTCATATGGATTTTGTTGAAATTCAGTTTCTTGGTTTTGCGTTGTTGCATATGGGTTTTCGTCATATTGTGGTTCTTGCTGTTGTAACTCTTGTTCTTCGTATTGTTCTGTGTATCTCTGTTCTTGTTGTTGAGGATACAATGGTTGCCTTGGATAAGGCGGTTGATTATTATAGAACATGTTTATTCCTCCTTCATGATGATGCCTACCACCTAGTGTATGGGCGGACAAGAAAATATGTGATGAAAAAATGCGGGCGTGTTACAATAAGTAACTGGGTGAAGATAAAATGACAAAACAAGAAAAAATTCAAAAAACAATTACTTTTGTAAAACATATTTTAGAAAAAGATGCGAGTGGGCATGATTGGTATCATATTGAACGTGTACATAAAATGGCGATTTCTTTATCTGAGCAAGAAGGTGGAAATCGTTTTATAATTGAAATGGCAGCATTACTTCACGATGTGGCAGATGAAAAGCTAAATGAAAGTGAAGAAGCAGGAATGAAAAAAGTTTCTGATTGGTTAGAAGAGCTACGGGTTGAAGAAGAGGAAAGTAAACATATTCTTCATATCATCGCCAATATGTCTTATAAAGGTGGCCATGGCGGCACAGTAGAGTCACTTGAAGGGAAAATTGTTCAAGATGCGGATCGTTTAGATGCTCTTGGTGCAATAGGAATTGCTCGTACATTTGCATATGGCGGGGCAAAAGGGAGATTAATGTATGACCCAACTATTCCGCCGCGTGAAGAAATGACGAAAGAAGAATATAGAAAAAATAATGATCCATCTTTAAATCATTTTTATGAAAAACTTTTGAAATTAAAAGATTTAATGAATACGAATGCAGCAAAACAAGAGGCTGAAATTCGTCATCGTTATATGGAACAGTTTATTGAACAATTTATGAAAGAGTGGAATGCACAAATATGAAAATGTTAACTGTGGAGAACTTATCAAAATCATATGGGGAAAAGCCGTTATTTGATGGATTATCATGTAGTATTACAGAAGGACAACGTGTCGGAATTATTGGTGTAAACGGAACTGGTAAATCGACATTATTAAAAATTATTGCAGGATTAGAAACTCCTGATACAGGTGATATGACGCATTCACGTGGGTATACAATTAGTTATTTATCACAGCAACCAGAGTTTGATGAAAAACTGACAGTATTAGAGCAAGTGTTCCATGGTGATACACCTTTAATTCGTCTTCTTCGTGATTATGAAAAAGCACTATTAAATATTGAAAAAGATCCAAGTAATGAAAAAGTACAGGAACAATTATTTGCAGTGCAGCAACGTATGGATGCAATGAGTGCATGGGAAGCAAATGCAAATGCGAAATCTCTTTTAACGAAATTAGGAATTACGGACTTCACTGCAATTGTTGGGAACTTATCTGGTGGACAGAAAAAACGTATCGCAATGGCACAATGTTTTATTGAAACACCTGATTTATTAATTTTAGACGAGCCTACGAACCATCTTGACCATGAGACAGTTGAATGGTTAGAAGAATATTTAGCGAGATATACAGGTTCGGTATTACTTGTAACCCATGATCGTTATTTCTTAGATCGTGTGACGAATCGTATTTTTGAATTAGATAATGGTAAATTATATAGCTACGAAGGAAACTATAGTACATTTTTAGAAGCGAAAGCACTTCGTGAAGAGCAAGAATTGGCACAAGAATCCAAACGCCAAAATTTATATCGTCGTGAACTTGCTTGGATTCGTCGTGGTGCAAAAGCCCGTTCTACGAAACAAAAGGCGCGTATTCAGCGTTTTGATGAGCTAAAGGAACAAGAAGGACCAGCTGCAAAACAGTCAGTTGATATTGCACTAAGCGGAAGTCGTCTAGGAAAGAAAGTACTTGAGTTAAAAGATGTAACGAAAAAATTTGGCGATAAGACGGTATTACATAATTTTAATCATATTGTGAAACCGGGTGATCGTATCGGAATTATTGGGGCGAATGGAAGCGGGAAATCTTCCCTATTAAATATGCTTGCAGGTAAGTTATCTCCTGATAGTGGTGAAGTTGAAGTAGGACAAACTGTAAAAGTTGCTTATTATACGCAAGAAAATGAAGAGATGAATTTAAATCAGCGTATGATTGAATACATTAAAGAGATTGCAGAAGTTATTCATACGACAGATGGAAAAGTAATTGGTGCATCTCAAATGTTAGAACGTTTCTTATTCCCGACGCATTCACATGGTACACCACTTGGTAAACTATCTGGTGGTGAAAGAAGACGTTTATATTTATTACGTATTTTAATGGGAGAACCAAACGTACTTTTACTTGATGAACCTACGAACGATCTAGATACACAAACATTAACAGTACTAGAAGATTATTTAGAAGATTTCCCAGGTGTCGTTTTAACTGTATCGCATGACCGTTACTTCTTAGATAAAGTAGTAGATGAACTGTTCATCTTTACTGGTGGAGGCGAAGTGCGTGAGTTTTTAGGTAGTTATACAGATTATTTAGAAATGGAAAAAACGAGAGAACTTATGGAGAAAGCGGAAGTTCAAAAAGAGAAAAAAGTTGTAGAAGAAGCTCCAAAACAACAACGTAAACGTAAACTTTCATACAATGAACAGCGTGAATGGGAAACGATTGAAGATACAATTGCCGAACTTGAAGAGAAAATTGAGTCAATTGGAGAAGAACTTGCGAAAGTTGGATCTGACTTCACAAAGGCACAAGAATTATCTGAAGCACAGCAGAAAACAGAAGAAGAGCTAGAAAAAAAGATGGAAAGATGGAGTGAACTATCAGACATCGTTGAAGGATTAAAATAAAAACAAGCTGCATATATTGAAAAGTAAAGAGAAAAACTTTACACTATTGGTAGAACCTATTTTAGGAGGGAAAAAATGAGAACATCTAATCCAATGTTGAAAAAAGAGGCATTCCGTAAAGAGGGAGCAAGCGCTTCTGCGATGACGATTGGCGGAACAGTAGGCAAAACGTTTATTATGCTTATCTTGCTACTTGCAACGTCTGTCTATTCATACATACAAATGATGCAGGGGACGATGAAGATGCCAGTATTAATTGGTGCTTTAATCGTTGCGGCAATCATCGCATTTGCGTCTATGTTCTTCCCGCGTATTTCACCTTTTGGTGCACCAATCTATGCAGCGGTAGAAGGGGTTGTGTTAGGAAGTATTTCAGCAGTTTATACAATGAAATTTGGCGATTCTATCGTTTTAAATGCTGTATTACTAACAATCTCAATTCTATTTGCAATGTTAGTGTTATATGCAACACGCGTAGTAAAAGTAACGGATAAATTCCGTACAGGCGTTATGGCAGCAACACTTGGAATTATGGTTATGTATTTAGTCGTATTCCTACTAAATATGTTTGGTGTAACTGTTCCATACATTCACCAAGGTGGTACAATCGGTATTATTATTAGTGCAGTTGTTATCGTAGTTGCTGCATTAAACTTATTACTAGATTTCGATTTAATCGAAAATGGTGTACGTAGTCAAGCTCCGAAATATATGGAGTGGTATACTGCGATGGGACTAATGCTTACATTAGTATGGTTATACTTAGAAATTCTTCGTTTCGTTTCTTACTTTACGAAAAATGACTAATAAAAAAATCCTGCATGAAAAATGCAGGATTTTTTTATTTTCAAAGATAAATTGAATGTATGGTATAATATAATATGGATGTTATCAACTTGAATTGAATGAGATGGAATATGATGAAAGAGAAGAAAGGGATTATGAAAAAACTATTTTCTAAAAGTTTTTTCATAGAACTAGATGAAACTTTAACGTATCCATCATCAGAAGTTATTACTTCAGTGATTGAAGGATATGCAACTGAATGCAATGAGAGACTAAAATTTGAGAGTAAAGTTAAACTGATTACGTTCTACTTAGAAAATGTAATGTACCGTGCTGAAATAAAGATGGCTCGCGGAGGATATTACATAGCTTGTACTGAAGTGTAATAAATTTTGAAACCATACATGTTCGAACTATGTATGGTTTCTTTTTTTGTTTTGTAGGGTCTAAAATAATACTTTTTACTTACGGATATATCATTTTGTGCTTTTTACTATTCAAATACTTCTCCTTACAATGAAGAAAAATATGTGAGGTGGTATAACTTATGATGAATCGAGTTGTATTAATCGGTAGATTGACAAAGGAGCCAGAATTATACTACACAAAACAAGGCGTCGCTTATGCAAGAATATGTATTGCGGTGAATAGAGGATTTCGAAATAGTTTAGGTGAACAACAAGTCGATTTTATTAATTGTGTCGTTTGGCGCAAATCGGCTGAGAATGTAGCTGAATATTGTAAGAAGGGGTCGCTCGTTGGGATTACAGGGCGTATTCAGACTAGTAATTACGATGATGAACAAGGCAAGAGAATATATAGAACTGAAGTTGTGATTGAGAGTATTACCTTTTTGGAGAGAAGGCGGGAGGGGGCATCGTAATAAAAGGTGATTTTAAGTAATAGCTTCGGAAAAAATTGTGGAAAGTATTTTAATAAACTTAAAGAGGGGATACCGCCAGCTTTTTTGAAAAAACAAGTAAAGAGTATACAAAATTTTAGAACGTTTTTTGGCTAATCCAGTAACAAACGAGAATCGTAAAACCCATCACAGGATAGGAATGTATAAAAAGATGAATCGAGTGATAGAAAATAAAAAAAGGGATTCCTTCTGAGCGTAAGGAATCCTCCTTTTTGTTGCTACCGATAATGAGACGTTATGTTAACTTTACATGAATATGTTATACAATAGATAAAAAAGAGATGGGGAGAACAATGAGTATAAACTATCCATTTAAACCAAAATCAAATCGTTATTTAGTACCAGGACAATTTTGGACTATTCCTTTAGATAACAGTAAATTTGCATGTGGTAGAGTAATTGAAACAGATCCAAATAGTAGAAGGGGATTTTTAGCAGGTTTGATGGACTGGATCGGAGATAGCCCACCTATGGCTGAAAATTTAAAAGGTTGTAAAACGTTAATACAAATAGATGTTCATATTAAAACCATTCATGAAACAGCATTGGATGGTTTTATAAGTGGCTATCGTTCATTAGAATTAGATGGAATTGAAACAGAGTATTTCACTTCACAAATGGTTCATGATGAGAATTGTATGTTAATGAAAGGATATTCAGTACTTAGACAGGCGACCAAAGAAGAAGCAGATACGTATGATCAGTTCGGTTACGCAGGTTACATGATGATTAAATGTTACGCAGAAGATTTATTAGCAAATAAATAACTTCCAATAACGAAAAATATGTAAATAAGCTATCCATATGGATAGCTTATTTACATATTTTTTTGTTTAGCGTGTTTTTTTCAAAAATAATGGCGATGCCTCAAGAAATGGATAAAAAATAAAAATCATCGGAAACGAAAGCTTTTAAAATCCCGTTCCTAATTTAAAATGTAAAAAGAATGAAATAGTATGGTAGCGGGAAGAAAGTAGTAAAATTAAGCATCCGAGTAGGAGTATAGAGTGATAACATGTTACAATACAGCTAAGAACATGCAATAAAGGAGAGTTTTTTACGTGAAGATTAAAGCAATTGAACCGACGCCAAGTCCAAATACAATGAAAGTTATTTTGAATGAAGTATTACCATCAGGAGCGCGTAATAATTATACAAATGAAAATAAAGAACAAGCGCCAATGCAAGTGCAAGAAATTTTGAAAATTGAAGGCATTAAAGGTGTATATCATGTAGCCGACTTTTTAGCAGTGGAGCGAAATGCGAAGTATGACTGGAAAGTTTTATTACAACAAGTTCGTGCTGTTTTCGGCGAAGAAGTAGTGGAAGAAAGTGAAGAACAACAACTTGCTCATTTTGGAGAAGTGAAAGTGTTTGTTCAAATGTTCTTTACAATTCCAATGCAAGTAAAGTTAACAGATGGAACGACGGAAGAACGTGTTGGTTTACCAGATCGTTTTAAAGAATCAATTATGAAAGTGCAAATGTCTGCACCAAACGTTGTAAAAGAGCGTAAATGGGTGGAACAAAGTACACGTTACGGTAACTTTGAAGAAATCGGGAAAGAAGTAGTGGAAGAGATTGTTGCTGCTTATTCAGAAGAACGTGTAAATGAAACGGTTAAAGAATTATTAAATCAAGCAGGTGCTGTTGAAGTAACGATTCAAAAGCGTGAGCCATATAAAGTAACAGAAGAGATGATGAAAGATTCTGACTGGAAAAACCGTTTTGCAGCATTAGAACAAATGGATCCTACTGAAGAAGATATTCCAGTGTTGAAGATGGCGTTAGATGATGAAAAAGTTTCGATCCGCCGTTTAGCAACTGCGTATTTAGGTATGGTAAAAGGTGATGGAGTATTGCCATTATTATATAAAGCGTTATTAGATCGTTCAGTAAGTGTTCGCCGTACAGCAGGCGATTGCTTATCAGACGTAGGTGATCCAGCAGCGATGTTCGTTATGATTAAATCTCTGAAAGATTCAAGTAAATTAGTACGCTGGCGTGCAGCTATGTTCTTATTTGAGCTTGGAGATGAAAGTGCAATTCCAGCATTAAAAGCAGCGCAAGATGATCCAGAGTTTGAAGTAGCGATGCAAGCGCGTCTAGCATTAGAGCGTATTGAAGGCGGAGAAGAAGCAAAAGGTTCTGTATGGAAACAAATGACAGAGTCTCGTAAAGGGGAATAATATATGATTGTTTTCTATGATAGTTGGTGTCCGATGTGTACGGCGGTTGCAGAACGTACGAAAAAATTAGATAAAAAAGGTAAGATGAAATTTGTTTCATTTCGAGATGAAGATGTAGTTGAGAAGTATGAGCTTTCTCAAGAACTACAAAGTAAGATGGAACAAAGACTGTATATTTTTAAAAATAATAAGTGGTATGACGGCATTCAGAGCATAGATGTATTAGCAAAGGCCGTACCATCTTATTGGTTTGCCGTTCCTTTTATAAAGCTATCTATCGTACTTGGTTTTGGAAGTAAAGTATACGATTATATCGCTAATAATAGAAAACTTGTTCCAGTGGGACATTGCCGCGGTGGGGTTTGTGAAATCCCTACAAAAAAATGAAATCATCGTTATCTTTCTTTTGCACCTATTAATAGAGCGTGATATGATGAATTTGGAATGAAAGTTGAAGGAGAGATTACAAGATGTCAAATGCTTATGAAGAATACATGCGCCAAATGGTAATCCCAATGCGCCAAGAGTTAGTGCGTTCTGGGTTTGAAGAGTTAACTACAGAAGAAGCTGTAACAGAATTTATGGAAAATACATCAGGTACAACTTTAGTAGTTGTAAACTCTGTTTGTGGTTGTGCAGCTGGTTTAGCACGTCCATCAGCAGGTCAAGCGGTTGTTCGTGCTGAAAAACAACCTGATCATCTTGTAACTGTATTCGCAGGTCAAGATAAAGATGCTACCGCAAAAATGCGTGAATACTTCGGAGAAATCCCTCCATCTTCACCATCTATGGCATTATTAAATGGAAAAGAAGTTGTTCACTTCATTCACCGTCATGAAATTGAAGGTGCAACTATGGACGAAATTATTACGAACTTAGAGCAAGCTTTCGAAAAGAATTGCTAAAGAAGGGGGAGAGTAAATCTCCCTCTTTTCTTTATATAGAGGTGAAAGAATGATAGTAACAACAGCAGGAAGAACAAATAAAGAAATGACAGCATATGCAAAGGAGGTAGCAGAAGAATTAAATCGTTCTTTTATTTTACGTAATGATATACCAGTGCATAAATTACATGAGCAGTATGAACAAGATGTACTTGTCGTAGGAAAGAACCGATTAGCTATTTATCCGAAAGGTACGGAAGAATCATTTTTCTTTCATCCGAACTCAGCGATGTTTCGTGTGAAAAGGTTAATGCGTGGAGAGCACGATCCGTTTGTACAAGCTGCTAAATTAGAGAGCGGAATGACAGTGTTAGATTGTACGCTCGGTATGGCATCAGATAGTATTGTAGCTAGTTATGTTGTTGGTGAAAGTGGAACAGTAACAGGACTTGAAGGCAATGAATATATGGCTTATATCATGAAAAATGGTTTGAAAACATGGTCTTCATCTGTTTCTGAAATCGATGAAGCAATGCAAAGAATCCTAGTAAAGCAAACGGAGCATTTTTCATTTTTAGCGCAATGTGAAGACGATAGTTACGATGTCGTTTACCTTGATCCTATGTTTGAAGAAACTGTCATAGAATCTGACGGAATTAAAGGATTAAAACACTTCGCTTTGTATCATGATATTACTGATGAAACAATTGCGGAGGCGAAGCGAGTGGCGAGAAAGCGTGTCGTATTAAAAGATCATTTCCGTAGTTCTAGATTTGAAAAACACAATTTTCACGTATACAAAAGAAAAAGTGCTAAGTTTCACTTTGGTGTAATTGACCCTTGCTAATTGTTTGAAAAGATGTATAATAAGCAATAATTAATTAAATATACTGTCTGTGATGAAGAGAGTAGTCTTTTTTAGAAGGAAAGCGAGCTGGGGATGGTGTGAGCCTAGTACGGAAGAAAAAGATGAAGCGCACTTCGGAGATGCTTCTTGAACGAATAGTAGAGAAAGCCGAGGCCCCCTGTCCTCGTTATAAACGGGAAAGTGGTTCGTAACGAACAACAAGGGTGGTACCACGGGTTAAAACTCGTCTCTTTTTTAGAGACGAGTTTTTTGTGTTTTAAAAAATAAGGAGGTTAAATCATGGATTATAAAATGCAGTTTGCGGAAAGTTTATCTAATATTTTCACGAATGAACTAACGCAAAAACAAATTTTAGATTTAATTGAAACACCGAAACAAGATGAATTTGGAGATGCAGCGTTCCCATGCTTTTCATTAGCAAAGAAATACAAAAAAGCACCAGCTATTATCGCAAAGGAAGTTGCTGAGAAATTAAATAATCCGTTTTTTATGAAAGTAGAAGCCGTTGGTCCTTATGTAAATGTATTTTTCAATCGTGAAACTGTAAGTGATGCAGTATTAAAAACAGTTTTAGCGGAGAAAGAAGAGTTCGGTCAAAACCACTTTGGCTGTGAAAAAACAGTAGTAATTGATTATTCCTCTCCTAATATCGCGAAACCTTTTTCGATGGGGCATTTACGTTCTACAATGATAGGAAATTCGCTGAAACATATCGCTGAAAAATGTGGCTATGAAGTTGTAGGGATTAATTATATAGGAGATTGGGGAACACAGTTTGGAAAGTTAATTACGGCTTATAAAAAATGGGGAAATGAAGCAGTAGTTAAAGAAGATCCAATACGTGAGCTATTTAAGTTATATGTCCAATTCCATGAAGAGGTAAAAGACGACGAAGAACTAGAAGAAGAAGGACGTGCTTGGTTTAAGAAATTAGAAGAAGGTGATGAAGAAGCGGTAGAGCTTTGGAATTGGTTCCGTCATGAGTCCCTTAAAGAATTTTCTCGCATTTATGAACTTCTCGGCGTAGAATTTACTAATTTTCAGGGAGAAGCATTTTATAATAATTTAATGGAAGATTTTATTGGGATTTTAGAAGAACATGAGTTGCTTGAAGAATCAGAAGGTGCATTAGTCGTTAATTTAGAAGAAGAAGGAATGCCGCCTTGCTTAATTAGAAAATCAGATGGTGCGACGATTTATGCAACGCGTGACTTAACGGCAGCTTTATATCGTCAAAACACTTATGGGTTTGATAAAGCGCTATATGTTGTTGGTCCAGAACAAAGCTTACATTTCAATCAATTTTTCACCGTATTAAAAAAACTTGGCTATACTTGGGTTGATGGTATGGAACACGTACCGTTTGGCTTCATTTTAAAAGATGGTAAGAAAATGTCGACACGTAAAGGAAGAGTTATTTTACTTGAAGAAGTACTCGAAGAAGCAATCGAACTTGCAAAACAAAATATTGAAGAGAAAAATCCAAACTTAAAACAAAAAGAAGTAGTAGCAAAGCAAGTCGGTGTTGGTGCAGTCATCTTCCACGATTTAAAAAATGAGCGTATGCACAATATTGAATTCTCATTAGAAAACATGCTGAAATTTGAAGGAGAAACAGGCCCGTACGTACAGTACACACATGCACGTGCTTGTTCTATTTTAAGAAAAGAAAGTGTAGAATTTGAAACATGTACATTTGCTTTAAAAGACGATCATAGCTGGAGTGTCGTAAAATTACTAAATAAATTCCCGCAAATAATTGAAGCAGCTTTCAATAAAAATGAGCCATCGATTATTTCGAAATATGTATTAGATGTAGCACAATCATTCAATAAATATTACGGTAATGTTCGTATATTAGAAGAGAGCAAAGAAAAAGACAGCAGACTCGCATTGGTTTATGCTGTGACGGTTGTATTAAAAGAAGGATTACGTTTACTTGGGGTGGAGGCACCTGAGGAAATGTAACATAGTAGTAAACTGACAAACTGGGTCTAGTATAAACCTGGTTTGTTTTTTTATTGGATATATATTTTTTTTGCAAAATCAATTAAAATCTTTTTAGAGAGGGTGATTCATATTGATTCGAACTTTTATTTTACAAATTCCTTGTCATAGAAGATTAGATAGGAGTTTTTTTAAACTACAAAAGTACATACCTTTATGTGCGCGTTGTACAGGCATGCTTATTGGTATTTTAATGTTTCCAATTTATTTTTATATGACACCTTCATTTCTTTTGGCAATCATACTATCATTTTTCGCTCAAATGCCGTTACTTATCGATGGGTTCACCCAAAAGTGGAAATGGAGAAGTAGCTCAAATTTGCTAAGAATAACTACTGGTGTATTAAGCGGTAATGGTATGGGATTATTCATTTCCTCTAGTGTTATATGGATATTATCTTAAGATATATAGTAATGGAGGTATTTACATAGATGTTCTGGATTTATTTAATTCTAATTTTTATTTCAGGCGGAAGTGGAATTGGTTTTATGACTCAAAATAAGTATACAGAAGCAATAATAGCTTTTGTTATTTGTATACTATTGTTTGGGCTACTGTATTATTATCTTAAAAGAAACAAAAGAAAGAGAAAAGCAGATTGTGACGATTTAGACTGTACGGATTGTTTTGATTGTGATTGTACTTGTTAAATTTTTCTTCCAAATAAAAAGCTAGTGTATTATTAAAAATACACTAGCTTTTTTGCTTTGAAATTTTAAGAAAAGTGTAGGAATACGGCTATTATATAGAGAACTTTAGTTTTGTATATAATAGGAGGCGGGAAAATAATCTGTTTTGAACCACATTGGATTTCTAATATGGCTTCTTATTTACTAGATGGGGAGAAACAATCGGAATTTATTCAGCTAGGTGTTTTGCAGAAATTATTTGAAAGTGATACGCAAAGAAATGGTAAAGATGGCAATATAGGCATGAAAATACCGATATATTTAAGTGAATTAGGTGTGAAAAATATTGAATGTAGAGTAAGCGATAAAGTGAACTTTTTAGATTCAAATATGCATCACAATGATAAAAACGATTTGTATCAATCATTAAAAGAAGAGGGGATTGCAGGTGATCCGGGTGATAAGCAACAATTTGTAGAACGTTTAATAGCCAGAGGATTAACATATGATAATGCGCTAGCTCAATATGAAGCTGAACTACGATTTTTTAAGGCATTTCATCTTCATTCTTTTTTAGTATATGCTCCGAATATGAAAATTACATTTGGTGAAATAGAATGTTGAAAGATAGTGATTTATTAAGGAGTGCTACCTTCAATATATGGAACCATGATAGTCTTTGGTTGGAGAGATCAGAAGCTATTTGTGAGGAAATTCGAACTATTTCTCCACATATTCTTGCTCTACAGGAGGTTAGAAGTTGTGTTAATTTGAATTCAAAGAAAAATGTTGCACAGTATATAGCGGGTCAAATAGGGTATCCGTTTTGTATATTTAAGGAGTACCCTGATTTAATGAATGAGAAAAATGTCATTTTTTGTTGGTAAGTCGATATTCACCGTATAATCGCTGATATATCTTGAAAATCGCCGATATATTTTAAGAATCGCTGATATATTTAAATTATCGCCGGTATAATTTCATGTACTGTTTTTAACTGACAAAAGATAGGATACACATGTTACGTTATTCTATATAATCAAACAAAATACAGAGAAAAACAATCATTTTTACTATATTTTGTTATAAATTTGAATAATATTAATTAATACCATCCATTATAAGAGATTTTAGTTGAATACATACTATATGGTGTGTAAAATCTAAGCAAGTAGCAGTATAAATATAAATTCGAGGTGAATGCATGCTAGATTTTAAGCAGTTAGAAACTTGTTTGAAAGATAAGAGATTTGTAGACGGATTACAGGAAATAAATAATGAAATTGCATATATAAAAGAAACGAATACTTTATCCTATGTGAAGAATTGGCTTGCCAATATTCCTTCGCATAAGGAGTTTGATATATTAATTCGCCTTACTGATGAAGGGCTTATGCACCAATACAGTTCATTTCTCATTCGCTACGCTTATAAAAAATTCCCAAATATGAGAACGCTCTCTTTATATTGTGATGAGTTAATTGATGAGCGAAAAATTCTTGAAGCAGAGCAGTTGTTAAAATCTTCTTTAGAAGAGTTAGGTAAAGAAGAAATAGATGCAGATTTTTTAGCGAAAACATATTTTACGTTAGTACGATGTCTTTTAGAAATGAAACGAAACGAAGAAGCGCTAATGTATATGAAAAAAGCAGAGGAGTACAGTACACGTGCAGTCTTTGATAAATGGGGCTACGTTTATATGCATACAGGTGAATGGGAGAAAGCGGAAGAACAATTTATTGCTGGCATACAGCATGAAGATTGTGAAGAGTTATCTACCTATTTATTATCACAATTGTATGCGAATAAAGGGGAACAAAAACGTGCAATACAGTTAATTGATGATGCGATTGTAAAGTTTCCACAAGTACCATATTTTCATTTTGAGAAGGTAAAGTATTTATTAGATTTAGAGCAATATGAAGAAATGTTAGCGGTAATAGATAACATAAATACTCAGCTGCCATATCATGCCTATAATACTTACTTTGTACATTTACGTGCAGAAGCGTTGTACAAAATGAATAAGTTTGCAGATTTACAAAAGCTATTAAGAGAAGAAAAGAGTTTAAAAGAATCTTTATATCATAATTTAGAAAAAAATCCGGATGGAAAAAAGGTTCACTTGCCGATAGTTCCTATTGTACAAAAGGATAATTATTGTGTTCCGACAAGTTTAGAGATGATGTTGCGTATATGGGGAGAGAAACGTACACAAGATGAAATAGCAGAGTTTATTTTTGATATGACAGGTTCGAAGTTTTCAGATACTGTTTCTTATTTAGAAGAATTAGGTTATGAATATCGTTATTTTAAAGGGAATGAAGAGAATTATAAGAGACTGATTGACGAAGGAATTCCTGTTTTATTAAGTATAGATATTGAGCATGCTTCACACGTACAAGTTCTATCTGGATATGATGATACATTGCAAGCTTTCTATGTTCAAGATCCAAACTTTATAGAACCAGTTCTTGTGGAATATAGTAAATTACAAGAAAAATATCGTTATACAGGCTGTTTAGCAATCACGTTTGTTCCGAAAGAAAAGAAGGAGCAACTAGCGTTTCTAAGTGAAGAAGAAAATCGTTATTTTAAATCTATTTTTTCTCTTACGGATCATTTAGATGAACATGACAAAGAGGGAATTAGTAACTTAGTACAATTTTTAAAAGAAACGAGTGATAATCCAAATACGTGGTTATATACGATAAAGCACTTAGATGTTGAAGTAGATAAAGAATTTATTTTATATTGTATCGATAAGTTAATGGAAAAGTTTCCGAACTCGGACTTTGTTAAATTGCATGGTGCACAGTGTTTTATTCGTCTTCAGGAAGTAGACAAAGCCGAGCAAATGCTGACAAGCGTTGAGAAGAAAAATAATCGTGCATTATATCATTTGATAAATGGAAGATATGCTTTTGAGCAGGAAAGTTATATAGAAGCAATTTCAAGCTTTCGTTCATCGTTACAATTAGACGCAGATCAGCCTATTGCTTGGAGTTTTCTCGCTTTATCCTATATGTATATTGATCAATCTGAAAAAGCATTGCAATACTCTCAAGTTGCGTTAGAGCGTAGTCCTGAAAGGTTTACTTTAACGAATCACGGTTTAATATTAATAGATTTAGAAAGATATGAAGAAGCATATGAAATCTTTAATGACTTGTTAAAAGAGTATAAATATGAAGCACATGTATGGTATGAACGAGCGAGATGTGCACATCAACTAGGAAAATTATATTTAGCAATAAAAGGGCTTAAAGTAGCGATTCTTTTGGATAGTAATGCACCTTACATTTATACGAAACTTTCGGAAATATACGAATCTGATTTGAAGGATGAGGAAAGTACGAAAGAAATTTTATTAAACGGTATTGAGAATTGTGATGATAAAGCACCTCTTTACGTAAAATTAGGTGACTATAATTTTCAAAATGATAGCTTGGAAGAAGCAGAAGTATTGTATAAGCGTGCTTTAGAAGAAAATGATGAGGATGTTTATTCTCACTTCGGACTTACACAAGTGTATATGGCAAGAGAACAATACAAGGAAGCAAAAGAATATATTCTTGGTCTTGAGAAGCAAATTGAAAAGAGCCAAGATTTCCTCATGAATGCAGGAATGGTTTTATGGGATGCTGAAATTGAACTTGGTGGAAATGAAGAAGGATTTAAAGTAGCGCTATCTAAGTTAGAAAATGGTATAAAGAAAAGTGATTATAATGTAGCAAGTGCGTTAGATGAATATGTGAATCGAATTAAAGGAACGGAATTTGTACAACGAGGTATAGCGTTTTTAAGAACGTTACACAAAGAAAGAAATGAAGTAAGTGAGTACGGTTGTTATGCAGGTATTTTATATGAATCTATTGGACAGTATGGCCAAGCGATGAAAAGATATAATAAGGCGATAGAACAAAAGGACACGGCATTACCGTATTACCGAATTGGTGAAACACTTATGGCATTAGGGCAATTGACGGAAGCAAAACAAGCGTATGAAACATGTTTAGAGCTTGATGGGAATTTCGTAGGTGTACATTTACAGCTTGCGGAAATATACGAAAAAGAAGAAAACCGTTCTAAAGAACAAAGTCATATGGTTCAGGCGATGAAGGAAGAGCCATTGCATATTAATATGGAATATTTGGCACAGCTTTCAGTAGATATGAATCTTCAGGAAGAATTGCTGACGGAACTAGAACAATTAGCGGACGAAGTACCTGAAATATGGCGTTTAGATGCGATTGCATATGTGCATGGTGTGATGAATGAAATAGATAAAGAACAAGAACAGATTGAATACGCGCTACAATTAGATGGTGAGCATATAGAAGTTCTATATCATTATGCAAAAGTATTAGTGAAAAAAAGAAATGTAAAAGCAATTGAAGTTGCAATGAAAGTAATACAAAAAGATTTTGATAATGAACGTATATTTGATGTTTATGTAAAAGCAGTAGAGCAACATAAAAAATTGTCTAACATACGAGATTTTCTTCATACGTTAAAGGTGAAAAAAGCAGAAAGAAGTACAGCATTCATGTATGCTGCAGCTGCGGTTACGGAAATATGGATTGAACGGCAGCTGCATGAACAGCCAAAACGATCTATCATTACGAGAGCTTTTTATCGTATGAAAAATCGTGCGAAAGAAATTTCAATGGTTACTATGATAATTGATTTATATGAAATCTCTTTAAAGTTAAATCCGAAAAATAGTATGGCAGCACAGCGATTTGCGCTATTTTATGAGAATGTAGAGATGAATAAAGAAGCAATAGAGATTTTGCACACGTCACTAGAAAATAGATGGGATTATGAAGTAGCGAAGCAACTTGTAAATCTTTTCGTTGAGTGCGAGGAAGAAGATATGTTAAGAGATGCTTTGGAATTAACGAAGCAAATGGTTCGAGAACTACCAGATGATTATGATACACTTCTTCTGCAAGCACAAGTATTCTTTAAAGCAGGGGAAGAAAGAAAAGCAGAAAAGATGATCTTACAATTAATGGAGCAAACACCGTTCGTAAGTAGAGCATTTCTTGCTTTAGGAGAAATGTATCAAAGTCAAGAAAGGTTTGAAGAGGCAATTCATCTATTAGAAAATGCTTCTATAAATCATCCAAATGAAACAGCAATTCTCCTTTCTTTAGCGTCTTCATATCATGGTGCCGGCCAAACACTAAAGGCAGAAAAAATAGCAAATGAAGTATTAACAATGGATGCAAGTGATTTGTTAGCAAGATATGATCGTGCTTGTTATTTAGCACAGTTAAATAGAAATGAAGAGGCGAAGAAAGAGCTTGAAATTGTCCTTCGTGAGGATGAATCGGGATTCTTTGCTGAACTTATTGAGGATGATGAAAATTTAGCAGCATTGCGAGAATTTGAAAAGTAATTGTATAAGAATAGGGGAAAAGATAAGGATATATTTTGAATTAGTTGACAATTAGTTGTCAAATGGCATAAAATAACTTTTAACAAAGTATACAAATCTGAAGACGAGAAAGAGTAAAATAGTGAACTGTTCTCCAGAGAGCCGGTATATTGCTGAAAGCCGGTGGGCAGACGTTATTTGAAAATCATCTCCGAGGAGCCGAGGCTGAAAGTGAGTAAGCCCGGACGGATGTCTACCGTTACAAAGAACACGTATGATAGTACGTTGCTAAGCGCTATTAGTGAAAAAGCTAATAGAATTAGGGTGGTAACGCGGGTAAACCCGTCCCTACTTCATAGGGACGGGTTTTTTGTGTGCTTTTAAAACATTCAAAGGAGTGATTGTAGATGAAGAAAGTAGATGTAAAAGAGTCAGCTGTAGGGAGAGAAACACGTATTCGTAAGCAGTGGAACGAACAAAGCATTTTTGAACAATCAATTCAGAATCGAGAAGGCGCGCAATCGTTTGTGTTTTATGAAGGACCACCAACGGCGAACGGTTTACCACACGTCGGCCATGCACTTGGTCGGGCAATTAAAGATTTAGTAGCAAGATATAAAACGATGGCTGGTTATAAAGTAGTAAGAAAAGCAGGATGGGATACACATGGTTTACCTGTAGAACTAGGTGTTGAGAAGCAACTTGGTATTTCTGGTAAACATGAGATCGAAGAATATGGCATTGAACCATTTATTCAAAAGTGTAAAGAGAGTGTTTTCACATATGAAAAGCAGTGGCGTGAATTCACTGAAAGTATTGGTTATTGGGTAGATATGGATGATCCATATGTAACTTTAAAGAATCCATATATCGAAAGTGTATGGCATATTTTGGGAACAATCCATGAAAAAGGATTGTTATATAAAGGACATAGAGTTTCACCATACTGTCCAAGCTGCCAAACCTCATTGAGCTCACATGAGGTTGCACAAGGGTATAAAACAGTAAAAGATTTAAGTGCAACTGTGAAGTTTAAAGTGAAAGATAGTGAAAATGAGTATTTCTTAGGCTGGACAACAACGCCTTGGACACTTCCAGCAAACGTAGCGCTTGCTGTACATCCAAATATGGAATATGTTAAAGCAAAACAAGAAGGTCATGTATACATTGTTGCGAAAGAACGTGTACAAGAAGTATTAAAAGAAAACTATGAAGTATTATCTGTTCATAAAGGCGAAGAATTATTAAACACATCTTATACAGCGCCATTTCCGATGAAAGAAGTTACAAATGGTTACCGCGTTATCGCAGCAGAGTTTGTAACGGCAGATAGTGGTACAGGACTTGTTCATATTGCTCCAGCATATGGAGAGGACGATTATAGAGTTGTTCAAAGTGAAGGATTGTCATTCTTGCACGTTGTAGATGAAAAAGGTGAGTATACAGAAGCGGTACCATTTTTGAAAGGTAAATTTGTAAAAGATTGTGACGTTGACATTGTTCGTTATTTAGCGAAAGAAGGTTTACTATATCATAAAGAAAAATATGAACATAGCTATCCACATTGCTGGCGTTGTGATTCACCACTTCTTTATTATGCAGGAGAAAGTTGGTTAATCCGAACAACTGCAATTAAAGATACATTTTTACAAAATAATGATTCAGTTACTTGGTATCCGGATCATATGAAACATGGACGCTTTGGTAAGTTTTTAGAAAATATGGTGGACTGGAATATTAGCCGAAATAGATATTGGGGAACGCCATTAAACGTATGGGAATGTGAAAGTTGTGATCATCAGTTTGCGCCGAAAAGCATTGCCAAATTAAGAAAGCATAGTACGAAAGAAACACCGGAAGATTTAGAATTGCATAAGCCTTATGTAGATGAAGTTCAAGTCTGCTGCGAAAAATGCGGAGGCACAATGAATCGTACACCAGAAGTAATTGATGTTTGGTTTGATAGTGGTTCCATGCCATTTGCACAATATCATTACCCATTTGAAAATAAAGAGTTATTTGAAGAGCAGTTTCCAGCTGATGTTATTGCAGAGGGAATTGATCAAACACGCGGCTGGTTTTATAGTTTATTAGCAGTCTCAGCACTGTATACAGGAAAAGTACCGTATAAACGAGTGTTATCACTAGGGCATGTTTTAGATGAAGAAGGGCAGAAAATGTCTAAAAGTAAAGGGAATGCACTAGATCCAGTTGATTTAGTAGATAAGTTTGGTGCAGATGCGCTAAGATGGGCTTTACTTGTTGATAGTGCTCCGTGGAATGCGAAGCGTTTTTCTGAAAGAACCGTACTGGAAGCGAAATCTAAATTTGTAGATACATTAGTCAATGTGTATAGCTTCTACGTTTTATATGCAAATTTAGATGAGTATAACCCGAAAGAAACGTATGATGTAAAGCGTACGAAATTAGACGAATGGGTATTATCAAGATTGCATAGTACAACGAAAAAAGTGAGAACAGCACTTGATGATTATCAATTTACGAATGCAGCTCGTGAAATTGCAGCACTTGTAGATGAAGTGAGTAACTGGTATGTAAGACGCTCACGTAATCGTTTCTGGGAATCTGGTATGAACGCTGAAAAAGCTGCTGCGTATGAGACACTTCATGAAGTACTTGTAACAATTAGTAAATTAATTGCACCATTCACACCGTTTGTCGCGGAAGACATTCATCTTAATTTAGAAGGAAGTAGTGTTCATTTAGCTGATTATCCAGTTGTAAATGAATCACTACTTCAGCCGAAATTAGAAGCGGAAATGGATGCTGTTTTACAAGTTGTTGAACTTGGAAGAAGTAACCGTAATCAGCATTCTTTAAAAGTAAAACAGCCGCTAGCAGAACTTGTATTACTTGAGCATAACGAGAATGATATGGATTGGGAATCTTATCGTGATATCGTTATGGATGAGTTAAATGTAAAAGCGTTCCATGTTGAACTCGATGAAACAAAATACACATCATATCAATTGAAGCTTAATTTTAAAACAGCGGGGCCGAAGTTCGGTAAAAATGTGAATGCAGTGAATGGTTGGCTAAAACAATTATCACAAGAAGAAGTGCAAAACTTTGTATCAACAGGAAGAGCAGTTTACGAAGCAACACCAGGAGAAGAAGTAGTTGTAACTGCTGAAGATGTGTTAGTTGAGAAAGTTGCAAAATCAGGATTCTCTAATACGACTAACGGACAATACACAGTTATGTTAGATACGAATGTAACGGAAGAATTGTTACAAGAAGGAGTAGCGCGTGAATTCATTCGTGCGGTTCAAGAATATCGTAAACAGTTGAATTTACCAGTTAATTTACGAGTCGATGTTATTCTCGATACAGAAGTAGAGCTACAGCGAACGTTAACGAACCATAAAGATTTATTGGAAGAAAACTTACTCGTTAAACAATTTACATTTGGTCACTTAACGAACGAAGACGATGAACTTTCTTTAGGTGAGACAAAACTTAGAATTAAATTAAGTGCGGCTAATTAAAGAAAAAAGGAAGTTGGAATGATTCCAACTTCCTTTTTTGTATGATTAGAATTTATTTGACTATACATTCGATAGGATTACTAGCAATTTTCTTTTTTCATAGCGTACCGAAAACAATACTGTAGAAATATATTTCTACAGTATTGTTTTCACTTTACACATAAATATTGAGAAAATTTCACTTACCTCAAATGGAAAGGTAATAGAATTGTCCATAGAGAATTACTCCTAGATTCAATTTTTATCCCTCCATTTTGTGGAGAATGATTGCTGAGTGGTAACGGGATAAGGTTGAGCTACTTTATTAGGGGGAGTGGTTCTATGTTTAATAAAAAAATGGTGGCAATGGCAATGACTGTGCCGTTAGTAATGGGGACGATTTCTACGGTTTCGGCATTGGAAAAACAACAGCAAGTAAAGTTAGAAGCTTATTCGCCACAGAAAAAAGCAACTGAATATTTAAAAGAAAATGCTGCGCAGTATGGATTGAAGGCAGACCTTTCAGACTTGCAATATATTTCTACAACAGAAACGTCAGTAGCTTCATATGTTAGGTTCCAACAAGTTGTTAACGGTGCTCCTGTATTTTCAAAACAAATTACAGTTACTCTTAACGGAGAAGGAAAGGGAGTACTCGCTGTTTCTGATTATCAGCCTGTTACAGGTGTGAAGGAAGTAACGACAAAAATTAGTGAAAAAGATGCAATACAAAAATCAATGGCGTATGTTGGAGAAGCAAGTGAGCAAAACTTATGGGCTCCTACAGAGAAAGAATTCGGATATATTGTTGAAGAAGGAATGGCTCGTCCAGTATATAAAGTTGTAGTCCATTCTAATAATCCATTTGGTGCATGGGAAACATTTATTGATGCAGAAAATGGAAAGTTAATTAAAAAGGTTGATATAAACCGAAAAGCTGAAGGGTCAGGAAAAGTATTTTTACCTAACCCAGTAGTATCTAGCGGTAGTAAAGTAGGCTTAAAAGATAATAACGATGCAGATTCAACAGCTCTAACGAACCAACTGAAAACTGTTACGTTAAAAGGTTTAGATGGAACAGGATTTTTAATTGGAGAATATGTAACGATTTCTTCAAAAGCGAAAACAAAATCTACGAATTTACAATTTAACTATACACGTGCAAATGATAGCTTTGAAGATGTGATGTCGTATTATCATATCGATACATTACAGCGTTACATTCAAGGGTTAGGTTTTAAAAATATTAATAACCGTTCGATAAAAGTGAATGTTAATGGTACAACTGATGATAATTCATTCTATTCTCCATCAACAAAAGCTTTAACTTTCGGTACTGGCGGTGTTGATGATGCAGAAGATGCTGGTATTATCGCACATGAGTATGGGCATTCGATTCAAGATAACCAAGTTCCTGGCTTTGGTAGTTCAGCAGAAGGCGGAGCGATGGGAGAAGGATTTGGCGACTTCTTAGGTGCTACATATGAAGATGCAGTATCGACTACAGGATACGGAAAAGCATGTGTTGGAGAATGGGATGCGACAGCTTACTCTAGTTCAGATCCAACATGCTTACGCCGATTAGATACGAATAAAGTATATCCGAAAGATATAACGAATGAAGTGCATGATGATGGTGAAATTTGGGCACAAGGTCAATACGAAATGGCACAAGCTTTTGGCCGTGATGTAGCAACAAAAATCATTTTACAATCACACTGGTCATTAACACCAAACTCTAAATTCAGTGATGGAGCAAAAGCGATTAAGCAAGCAGATGCTCTTTTATATGGCGGACAACATGCTGCTGATATCGATCGTATTTGGACAGCGAGAGGCATTAGTACGAATTAATATAAAAAGTCGTGGCATTATAAGCCACGACTTTTTAATTTGCTTACGAACTGGTACTAGTAAATAAAGCTATATCAATGATAGTGTGAATATATCCGTATCCCATTTACTTTTTAGCTTCTTTAAAAACAAAATGTTCTTTAAATTTTCTAGATTCAACTTTTTGACCATTTCGCATCAATCGGAATGGGTGTTCTTGCCATGTAATAATAACATCAACCTCATCCGCTTTTGTAGCAACAGGTAAATTAGCGTGTTCAAATCCAGTTTTTCCACTTGCTAAACGACTTTCCTTTAGGGAAAAGAGTTCATATTTCGTTTTCTTATTTGGTTCGTTGCGGAATACTTCGACGTTTACGTTATATACTTCACTATTCCCGATATTCTTTACTGAAAAATGATATGTTTGAAATTCAGTTTTTTTAGCTTGAAGCATATTTTTGTTTGTTTTTTTCGGTTTATCAATATTCACTAGCCATTGACCAGAGTTTTGAGAGATTGGTAAAGATTTTGGTGAATAGGCGTATGTTTCGTTTACTACAATTAGGCAAAACAATAGGAGAAAGAAACTAATTGCTTTTTGCATATGCACACCTCACTTTAAATTTGTTTATTAATATGCGTGAAAAATACGGTTTTTATGTAAAAAATAGTAAAATATTAGATGTGTAATTTCGGATTTGATACATAAGAATATGTATTACAAAATTAACTTTTCCCGTTTTAGAAGCAGTTAGGAGTTAGAAAATCAGAATGTTTCAAAAAAAATCTTGCATTTTATAAAGTTAGAAGTTAAAATACTCTGTAAATATAAAAAGTGATGATCAGGAAAAGTACATGGTGCAAAGGTCTACAGAGAGCAGCCGGTTGCTGAGAAGGTTGTGATACCGCATGATGGAAAGACACCTGTGAGTGTTGCTTTGAACGTGATTATTAGTAAAAGCAAACGGTACCTACCGTTATCAGGGCTAAGATGGTCAGTATGACAATTTGGGTGGTACCGCGGAAAAAAATCCGTCCCTATTTATAGGGGCGGATTTTTGTATTCTTTGAAAGGGGGTGAGTGACCGTGGATGATGACGATGACAACAATAACGTAAATAAATATAAAATTACTGGAGGGAAAAATAATGAATTCAATAATGAAGCGTTCACTCACAAAAGAATGTATGGAACAAAGTGGAAAGGTTGTATTACTTCAAGGATGGGTAAAAAAAATTCGGCATCTTGGAAATGTTAGTTTTTTATTATTACGGGACAGAACAGGAGTAATTCAATGTGTATTAGAGAATGGATTGGCTGGATATAAAGTTGATGTAGAAAGTGTTGTCCATGTAATCGGTGAAATAGTCGAGACGTCGAAAACAGAATTGGGTGTTGAAGTACTTGCTCATGAAGTGAAAGTAATAAACGGTGCAGAACCACTTCCATTTGAAATAAATAAAAAGAAGTTACAAGTGGGCTTAGATCAACTACTTAATGAGCGAGTAATATCATTAAGGCATGAGCGAACCGCAGCGATTTTTAAAGTGAAATCTACACTCGTTCAGAGCTTTAGTGAAATTCTTATAGAGAACGATTTCACACGGATCTTTACGCCAAAAATTGTTTCGCAAGGGGCAGAAGGAGGAGCAAATGTTTTTAAGCTTCCATACTTCCAAAAAGAAGCTTATTTAGCACAATCACCACAGTTCTATAAGCAAATGATGGTGGCAGGTGGGTTAGAACGAGTTTTTGAAATTGCACCTGTATATAGAGCGGAACATCATAATTCTTCCCGTCATTTGAATGAATATATATCGTTAGACGTAGAACTTGGTTTTATTCATGATTTTTATGAAGTGATGCAACTAGAAACGGATGTTTTACGATATATGTTTCAACAAGTAGCGAAAAAATGTGAAATAGAACTACAACTATTACAAATAGAAGTACCTGTTATTACTGAAATACCTAAAATTACATTGTTAGAAGCACAAGAAATTTTGAAAAGTAAGTATCGTAAAGAATCTCCTGTAGGGGATTTAGATACAGAAGGTGAAAAGTTACTAGGGAAATATGTAAAGGAAACATATAATAGTGAATTTGTTTTCATTACACATTATCCGAAAGAAGCGAGACCGATGTATACGATGCAAAATAAAGAGAATCCAGCTATTACTGATTCATTCGACTTATTATATAAAGGGTTAGAAATAACGTCAGGGGCACAGCGAATTCATAATTATGAAATGTTACTCGCTTCGTTTAAAGAAAAAGGATTACACCCAGAGAAATTTCAATCTTATTTAAATACATTCCGATACGGTTGTCCCCCGCATGGAGGTTTCGGAATTGGGTTAGAAAGGATTGTATATAAACTATTAGAATTAACAAATGTACGAGAGGCGAGTGCTTTTCCGAGAGATTGTACTCGTCTTATACCGTAAAAAGATGAAAATATAGACTCTTTCTTTTGCTAATAAGCTTAGTAAAAGTGAGTTATCAATATGAACCATTTCGACAAAAAATTAATATACCCCTTGACAGTTACAAATATAACCGATATACTTCATATTAATTTCAAAAGAAAATATATTCTAAATATTACAATGTGTTGAATAGGAGTAGTAAGGTCATGTATTTGTACAGAGAGCTATGGGTTGGTGCGACATAGTCAAATGACATCCTGAACTCGCCTAGGAGCAGTAAGGTGGAACGGAATCACATTCTTAGTAAATCTTAACGGTTAACCTTCGATATTAGGTTTGTAATCAAACGATTACTACTAAGGTGGATTCATAATGGAATCAATAAGGGTGGTACCGCGTTAAGTAAATGGCTTAGCGTCTCTTTATATAGAGATGCTAGGCCATTTTTTTATTATATGGAAAAAGAAGTGGAGGGTTTATTTGGATAGGTCTATAAAATTTATTTATCTATATAAAAAGATTTAATTAGGAGGAAAATGAGATGAAACAAACGGAGCAATGGACTTCGAAATTAGGTTTTATAATGGCTGCAGCAGGATCAGCAATTGGACTTGGCGCAATATGGAAGTTTCCTTATATCGCCGGGAAGAGCGGGGGAGGAGCATTCTTTTTAATCTTTATATTATTTACTATATTAATTGGATTACCACTACTTATAGCTGAATTTATGATTGGACGTAGTACGCAGAAACAAGCAGTTGGCGCATTTAAAAGTATTGCACCAAATACAGGGTGGCACTGGATTGGACGCCTTGGTGTTGGAACGTGTTTTATACTACTTTCATTTTATAGTGTTGTAGGTGGATGGGTGTTAATTTATTTATTCAGAGGAATTACTGGACAACTAATTGCACCGGGACAAAATTACGGAGCATTATTTACTGAAACAATTGGGAATCCCACTTGGGCTATTATGGGACATTTCGCTTTTATGTTCATTACGATATGGGTTGTATCAAAGGGTGTACAAAACGGAATTGAAAAAGCAAGTAAATATATGTTGCCAGCATTGTTCGTTTTATTTGTCGCTCTTATTATTCGTTCGTTAACACTTGATGATGCTATGAAAGGTGTGAAGTTTTTCTTACAACCAGATTTCTCAAAGATTACTTCGGAAAGTATTTTGTTCGCAATGGGGCAATCATTCTTTGCAATTAGTATCGGGATTTCAATTATGGTTACCTATAGTTCCTATTTAAATAAAAAAGAAAGTTTACCAAAATCAGCAATAACAATTGTTGGATTGAATTTATTTGTTTCTTTATTTGCAGGTCTTGCCATTTTTCCCGCCGTATTTTCATTAGGAATGGAGCCGACAGAAGGACCTGGATTACTATTTATCGTATTACCATCTGTATTTAGTCAAATCCCATTCGGTGGATTTTTCTTAACAGTATTCCTTGCACTATTTACATTTGCGACATTAACATCGGCATTTTCTCTACTAGAAACTGTTGTTTCAGCATTAGCAAATGGTGAACAAGAAAAGAGAACGAAATTATCATGGCTGATCGGTTTCGGCATTTTCTTAGTAGGTATACCATCAGCGTTATCATTTGGAGTATGGAGTGATATTACGATTTTCGGAAAGAATATTTTTGATGCAGTAGACTTCTTATCTAGTAATATATTAATGCCACTTGGAGCACTATTTATTAGTATTTTCGTTTCATTCAAAATGGAAAAGAAGATACTAGAAGCAGAGTTTTTTGTAGGTGGAAATTATGGAAAGAAAGTATTTACTTGTTGGGCATTTTTACTTCGATTTGTAGCACCGCTCGCAATCATTATCGTCTTCTTAAATGTAATAGGGATTATTTAACATTAAATGTTATAATATTCAGTGAAAAAAGAAGATGGTGATGTTTATGGCGAATTTGATAGAAACAGGAGAGTATATGAATATTAGAGGGAAAAAGCTATACGTTGAAACACATGGAAATCCTAAAAATAAGCCAGTCTTATACTTGCATGGTGGACCAGGAGAGAGTTGTTATGATTTTTCATTTCATCAAGCGGAACGTTTAAAAGATTCTCTATATGTAATTATGATAGATCAAAGAGGTGTTGGTCGTTCAGAAAAAATTACTGAAGACGAAGCTTTTGGATTAAATGATTTGATTGAAGACTGTGAGGAATTAAAAAAAGTATTACAAATTGAGAAGTGGTCTATAATTGGACATTCTTTCGGTGGATATGTAGCATTGCTTTATGCGTCGATATATCCAAGTTCAATAGAGAAAATAATATTTGAAGGACCAACTTTTGATTTTGCATTAACAAGTAGAGCTTTGTTGCAAAAGACAGGGCATTTATTAAAAAAGTATGGAAAAGAAGAAGTAGCAAAAGAGTGCTTTGCTTATTCATCTAGCGATGCTAGTTCAGAAGAGTTGTTAGAAGCTTATATAAGATTAAGCGCTGAATTAGAAGAAAAAAGAATGGAGATTTACAATAATAAGGAAGATAGGACAGATGAGAGTTTATACAGTGATGAAGAGTGGGAAATATTTTCAAATCGCTCCAAAATGCACTTTGATAGATTAAAATTAGAGGGAGCATGTCATACATCATTATTATCAAAAATAAAAGATGTACAAAATCTAATGTTATTAATAGTAGGAAAACATGATGTAGTAACGTGTGAAGAACAAATTAAAACATTTAATAAAGATGCCCGAAACGGCAAGTATATCGTATTTGAAGAGAGCGGTCATTCACCTCATTATGAGGAAGCAGATAGATTTGCAGAAACAGTCATACATTTTTTGAAATGAAGAAAAGGGTGCTTCTATAAATGAAAGGCACTCTTTCTAAATTTCTGGATATGTGATTGTGATGTTAGGCCACTTACTTTGCCAATTCTTTTTTATAACTCTGTTTTTGTACATATGTAATCGTTCTTTCGATTTAAGAAAATGAGCTGTTGGTCTCACTTGTAAGGAAAGGACATCTTCAATACCACATGGGGCTGTTAATATAACATTGTTTAGTTCATCAAGTGTAACTCCTAAAGCCGTTGCTGTTTCAGGGAATTTAGAAATAGCATTAACAGAAGAAGAATATGGTGGCATATTATTCACTACATGCATACGAGCTTGATTTTTTACAGACCAAGGAATAGTAGCATCAATATTCATTAATTTCGTTTCTAATGATTGTTCGTATATCTCATCTTGATGTAGACTATCATAATAAATCACATCAACATCAGGCATAGCCGTTTTAGCTTCATAGTCATGTAAAGTATCCCAAATTTTAGAACGAACAAAGCCGGCACAAACCCACCAATCAGGTAACTCTAGTGATTTTGCCATTTGTAATACATTCATCATCCATTCGTCGTTTTCTATTAAGCGAATTATATCTTTCTCTGTTTTGATCTTCATTGATAAATTCACCTTTCTAGTAAATTAATGCATAAGTTCAATAATCCATAAAATCCAGTAAGCACCTGGTACAAATAGTAGTTGTGCCAATAATGTGCCGAGAAGTCTAGAAATCATTAGCCAACCATACATTTTACTCATAGATTCAGCACCGCTTTCTGATTGTAAAGCACGTTCTGTTAAAAGAGCAATGCGTGGATCGAGTAATACAGTTAATAAAATAGTGGCGAAACCATTTACAAGGCCAGAAGCTGTACTTGCATTTGTTGCATAATCTGGATTTAAAAAAGAAGCGTAAAGGGCAGAAAGTACCCCAGCTGTATAAATAGCAGTAGCAAACATGTTAATAAGCATAATACGCTTTGGAATACCACCGATACGCAGTCTATGAATCATTTCTAACTTTGGAAAGCGGACATATTTTTTTGTGTACTTTAATTTTTGAATGTTATTCGTTTTCATCATTCGAATGAAAGAACCGTCTGTTTCAAAGTTTTGAATGACATATCCAAATAGTTTTGTCAAAGTTGGATACAGTATAATCGCAAGCAATGTACCGATAGAAGCAGATAATAGTACAAGACGTATAATATGCTCTAAATCAATAGAAGGATCTAGTTTTGCTTCGTCCACAATCCCGCCAAGTAAAAAGGCTTGTAGTAAGTTTGACGTTCTTGAAATGAGTAATACGATTCCTACGACGGATAATGCGACAGCAATCTTCTTTAAACGAACCCCCGCTAATCGAATACTATAAGAGCTTGTTTCAACTGCGTGGATTACAATTGTGAAAGCCATTATAAAAATTAACGTAATTGACATTTGTTTCACCAGTTTCTATTAAAATAATTGTAACTTTTTTACTTTATCATATCTATCGTATTTTGTAACTGAAAGTATGTGACATATGGAAATTGATTTTTCGAAAAAATAGATAATGATAGTATAATAGGGAGAAGTGGAAGAGATGTTAGCAGTTATTTATACAGCAAATTAAGTGGAGGAATGAAACATGTATAAAACATTTCTATTTGATTTAGATGGAACTTTAACGGATCCGAAAGAAGGGATTGTAAATTCGGTTTTGTATGCGTTAAAAAAAGTAGGAATTGAAGAAGTACATATAAGTGAGTTAGATTCATTTATAGGTCCTCCTATTCAGCAATCATTCGTAGAGAGATATAATATGAGTGAAGGAGAGGTTGAACGTGCAGTTTTTTACTTCCGTGAGTATTTAAAGCAGCGTGGATTGTTTGAAAATAATGTATACGAGGGGATTCTGAAGCTCTTGCAACAATTAAAAAGTTCAGGAAATCGCATATTCGTAGCTACTTCAAAGCCCACTGTATTTGCGAAACAAGTTATAGAGCATTTTCAATTAACGAATTATTTCGAAGATATCCTTGGAAGTAATTTAGATGGTACGAGAATAAAAAAAGAAGAAATAATTGCTCATATTTTACAAACAAATGAAGAACTAAATAAAGAAGAAATGATAATGATTGGTGATAGAAAGCACGATATAATAGGTGCGAATCAGAATGGAATTGCTTCAATTGGTGTTTTATATGGCTATGGCTGTGAGAAAGAACTGACTGAAGTTAGTGCGACTTACATAGTGAAAGATGTTGAAGAACTGTATCATTTTTGTGTAAGAAAAATTTTAATAAATCAGTAAATATAGGTACTAACAATCCCTTTATAACGTATGATGAGGAATTCGTTTCTGTTTAAAGGGATTTTTCATATGTAATCGAATATTTATAATTAGACATTTTTAGCATGAAAAAATTGTATGAATAAGAGGAGGGATGTCAGAATTAAAAGATTAGTAGAAGTTTATCAATAAATTTTAGAATATTCTGTTTAATGGAGGGGTAAAATTGGAGTTAGTTATTATATTATTAGCACTAAGTTTACTTATGTTCGTAGCATATAGAGGCTTTTCTGTTATTTTATTCGCACCGATATTTGCATTATTTGCAGTATTTTTGACAGAACCTAGTTATGTATTACCTTTCTTTTCTAATATCTTTATGGAGAAAATGGTTGGATTTATAAAGTTATATTTTCCTGTGTTTTTATTAGGAGCAATATTTGGAAAAGTAGTGGAAATGTCAGGAATTGCAGATTCTATCGCAAAAACGATTATTGAGTTAGTTGGTGAAAAACGTACTATATTAGCGATTGTATTAATGGGGGCTATTTTAACGTATAGTGGTGTTAGTGTGTATGTAGTAGTGTTTGCTGTTTATCCGTTCGCAGCTAAGTTGTTTCGACAAGCTAATATTCCAAAGCGTTTAATCCCTGGAACGATTGTTCTTGGAGCAGTAACGTTTACAATGGATGCGCTACCTGGATCACCACAAATTCAAAATGTAATACCTACAACATTTTTTAAAACGAATATTTATGCTGCACCGATACTCGGCATTGTAGGAGCAATTTTTGTTCTTACATTAGGTTTACTATATTTAGAGAGTAGACGTAAGAAGGCAAAAGCGGCAGGTGAAGGATATTTTGGTTTTAATGATGGAAATACTGAAATGGCAGCATCTTTGCAATTAGAACAAAAAAATATGCCATTAATTAATAACATTGAAATTACAAGAGCACAACAACTTATTGCATTTATACCACTTATTTTAGTAGGTGTAATGAATAAAGTGTTTACTATTATGATACCAAAGTGGTATCCAAGCGGTTTTGATTTTTCTGCAATTGGTATGAAAGCATTTGGAAAAGTAGAATTAAGTGCAGTAGTAGGAATTTGGTCTGTAGAATTGGCACTTATTATAGGGATCTTAACAACGTTATTATTATATTGGAAGCGAGTAGTAACAGGTTTCCAAGCTGGATTGAATACAAGTATTGGTGGAGCGCTACTTGCAACGATGAATACAGGAGCTGAGTTTGGATTCGGTGGTGTCATTGCAGCACTTCCAGGCTTCGTAATTATGAGAGATGGCATCTCTGCTACTTTCACAAATCCGTTAGTGAATGGTGCAGTAACGACGAATATTTTAGCTGGAATTACAGGCTCTGCATCAGGAGGAATGGGAATAGTATTAAGTGCAATGGGAGATAAATTTATTGCAGCGGCCAATCAATTTGATATTCCATTAGAAGTTATGCACCGTATCGTATCAATGGCATCAGGAGGAATGGATACACTACCGCATAACGGGGCTATTATTACTATTCTTACAGTAACAGGATTAACACATAAACAGTCCTATAAAGATATATTTGCTATTACAATTTTGAAAACGGTTGCTGTATTTTTAGTTATCGCGTTCTATACTTTAACAGGACTCTATTAAAAATTCGAATCGTAAAGATTCATCAAATCGATAATTTATATCATAAAATATTAAATAGGATAAGAAGGGGTGGAGTACTTGCAAGAAGTTTCTGAGTTTCGTATGCCAAAGTCGGTATTATATGGAAGGAATTCGCTTGAAAAACTGGGGGAACAATCAAAAAAGTTAGGGAAAAGAGCTTTTATAGTTACTGATACAATTATGGAGAAATTAGGATATCTTGAAAAGTGTATACAACAACTAAATAAGAAAAGTATTACTGTTAGTACATATAATAAAGTGGATGCTGAACCTACAAATATACACGTGTTAGAAGCCTTATCTCTTTGTAAAGAGGAAAAGTGTGATTTTATTATCGGTATTGGTGGTGGAAGTTGTATTGATGCTGCGAAAGCAGTAGCGGTTTTATATACAAATGGTGGAGAAGTTGAGGATTATGTCGAAAAGGATATTGAAATAGAAAACAATCCACTACCACTTATTGCAATTCCAACAACTTCTGGTACTGGATCGGAAGTTACAAGTGTAGCAGTAATTACGAATAAAAAAACAGATGTAAAAATGATGATGAAGCATCCTAGTTTTATACCGAAAGTAGCAATTATAGATCCAGTTTTGACAAGTTCGTTACCACCACAAATTACGGCAGCAACAGGAATAGATGCGTTATGTCATGCGATTGAAGCTTATATTTCTAAATTTTCACAGCCACTTACAGATGTACTTGCTCTTTCAGCTATTGAAAGTATTATGAAATATTTACGTATAGCATATGAAGATGGACGTAATATGGAGGCAAGAGAAGCGATGATGATTGCTTCCTTACAAGCTGGAATTGCATTTTCTAATGCATCAGTTACATTAGTTCATGGAATGTCAAGGCCAGTGGGAGCATTATTTCATGTACCGCATGGAATATCAAATGCCATACTATTACCTACAGTGTTAGAGTTTACAAAAACAAGTGCAGTGAAAAGGTTAGCAAAAATTGGACGTAGTTTAAATAAGGATTTGTATTCGAATTCTGATGAGGAAGTAGCAGACTACACGCTTGGGGAAATAAAAAAACTTTGCTTTGATCTTCGTATTCCAAATTTAAAAGAATATGGAATCGATGAAATTGAATTTGAAAATGCTATTTCTAAAATGGCATCAGATGCAATTGAAAGTGGTAGCCCAGCTAATAACCCACGTGTTCCATCATATGATGAAATCAAAGCGTTGTATCGAGAGTGTTTTAATTATAAGTATAAAGAATTTATAAAAACATCAGATTGTTAATTTCAGAATATTCTATAAAAATTTCCTTGGAAATGAAAGTACAATTACTCTTTATTATTGCCATATTAAATTTCCGTAAAACAAGACTTTATATTTCAAACTTAAAGTCTTGTTTTATTATGTATAATATATACAATAAAACGTTGTTATTAGTTTTATAAAAAAGTTTAGGTAGGTGTTGTTTATATGAAAACGATAGGTCTTATAGGTGGTATGAGTTGGGAATCAACTTCTGAATATTATCGAATTATTAATGAAGAAATAAAAGAGAGATTAGGAGGGCTACATTCAGCAAAATGTTTGATTAATAGTGTGGATTTTGAAGAGATTGAACGATGTCAGTCTAGCGGAGATTGGGATGGTGCTGGAGAAATTCTAGGGAATGCGGCATATTCATTACAAAAGGGAGGAGCAGACTTTATAATCATTTGTACAAATACAATGCATAAGGTAGTTGGAAAAATAAAGGCGAAAATTGATATTCCAGTCTTACATATTGCTGATGCAACTGCAAAAGCAATTAAAAGAAAAGACATTCAAAAGGTTGGTCTGCTTGGAACTACATATACAATGGAGCAAGATTTCTATAAGTCAAGTATAGAAGAAAATAATATAAAAGTAATAGTACCATCAGAAAAAAATAGAAAAGAAATAAATAAAGTAATATATATAGAATTATGTTTAGGAAAAATAGTATCTCAATCTAGAGAATATTATAAAAGAGTCATCGAAGAGTTAGTGCAAAAAGGAGCACAGGGAATCATATTAGGTTGTACAGAAATAGGGTTATTAATAAAGCAAGAAGACGTATCTGTCCCGATATTTGATACGACTCATATACATGCAATTGAAGCAGTCAAGGTAGCTCTAGATAGAATGTAATTATATTATGTAAACTAAATTCATATATCTGGAAAACATTCAGAAAATATTTTATAATGTAAGTGGTTACATTTAAGGGGGAATGCGCATGTTTTCAGTTCAACCAATCGCATTTGTACATAATGAAAGAAAGGAAATAAAAGATGATGAGTGGGGAGAAGTAAGATCCCGTATAACTTTAACTGAAATGTATGCAGAAGAAAGTATACAAGGGATTGAAGATTTTTCTCATATTGAAGTTGTTTTTTATTTTCATAAAGTAACTGACGAGCAAATTCAGTATTTTGCTAGACATCCTAGAAATAATAAGGATTATCCTGAAGTAGGTATTTTTGCACAGCGCGGGAAAAATCGCCCGAATCGCATAGGTGTAACAATTGTAAAGGTGATCAAAAGAGAAGGTAAATCAATTATTGTTGAGGGATTAGATGCTATTGATGGCACTCCTATATTGGATATAAAACCAATAATGAAAGAGTTTATGCCGAAAGAAGAAATACACCAGCCTAAATGGGCAACGGATATAATGAGACAGTATTGGAAGGGGAATGGAGTAAAATGAGAATATATGAGGCAACAATTGCAGATTTAGATGGACTAGCATCAGTTTTTAATAACTATCGCATGTTTTATAGGCAGGATTCTGATTTAGAAGGGGCAAAAGTATTTTTACGAAACCGAATTGAGAAAAAAGAGTCCGTTATTTTCGTAGCAGTTGAAGACGGCGAATATATTGGGTTCACACAACTATATCCATCATTTTCTTCCATTTCAATGAAAGAATTATGGATTTTAAATGATTTATTTGTACAAGCGGCGAAGCGTGGAGCCGGAACAGGTAAAAAATTATTAGAAGCTGCTAAAGAATACGCATTAGAAAATGGAGCGAAAGGTGTAAAATTACAAACAGAGATTGATAATTTATCAGCACAACGATTATATGCTGAAAATGGTTATTTGAGAGATAATCGTTATTTCCATTACGAATTAACGTTTTAAAAAATTAAGTTGAAAGAGGCATTTTCAAGAAAAAGAATTTCTTTGTAATGAGAAATTCTTTTTTATTTTTGCCTAAATTAAAAAGTATGACAATAACGATAAAACGATATTTATTTATTGTTAAACAATAAATTGTGTGGTAAAATTATGTTGTCATTAAATAAGTGAGTTATTGTAAATGAATCTTAAATGAAGTTCAACAACGTTCTTAAAAGTAATTATTTTTCTTTCTGGAATTGCAGTGCTTGCCTTATGCATATTTTTAGTGCCGGAAATGGCGAATTTTGTAGCGAATTTGTATCCTAATATCGCTCCGATAAAATATCTTGTTTTCATTGTGATGTATGGAGCAGCTGTGTCTTTTTATGTTGCTCTTTATCAGGCTTTCAATCTTTTACAGTATATTGACGAGAACACAGCGTTCTCGGAATTATCTGTAAAGTAGTTAAAGAATATAAAGCGCTGTGCAGTTACAATCAGTGGTTTGTATGTATTAGGTTTGCCACTTTTTCATTTTATAGCGAAGAAAATGGAACCTCCTATTGGGTTAGTGGGACTTATTATCATTTTTGCTTCGTTCGTTAGCGCTGTTTTTACCGCTATCCTTCAACGCCTTCTACAAGAAGCAATTAACATAAAATCAGAAAATGATTTGACAGTTTGAGGTGGCGGATATGACAATTATTATTAATATTGACGTCATGTTAGCAAAACGAAAGATGAGTGTAACGGAGCTTTCGGAGAAGGTTGAAATTACGATGGCGAATCTTTCTATTTTGAAAAATGGGAAAGCAAAAGCGGTTCGTTTTTCAACATTAGAAGCGATATGTAAAGCTTTGGAGTGTCAGCCAGGGGATATTTTGGAGTATAAAAACGATGAGAATACTCAATAAAAACAGATAACAAATGTAAATAATAGAAGTCAATAAAGAAGGGATAGCCACTAAGCTATTCCTTCTTTACGTTAATTGCTGTTAGTAATAAAAAATATAATTTGAATTGCAATGTCTGCTTATCAAAAGGGAACTTGCTACCTTTGTATTATAGTTGATTTAAAACCCAGTTTGTTGCATCTTCAAAGTTATCTGCAATGTAGTTTGGTTCAATATGTGCCCATTTGTTTCGGTACGTATGCAAAGCATCATACCCAGCGCCTGTTCGGACTAGAATCGTTGTCGCATTTACTTTTGCTCCTGCAACAATATCAGTCCAGCGATCACCAACTACAGCACATTGTGTTAAATCAAGCCCATGTTTTTTTGCTGCTTTAAGCAGCATGCCTGTACTCGGTTTACGGCATTCACAACCATCACCGTGTTTATGAGGACATACATAAATATCATCAAAACCGAAGCCTTCTAATTCTTGTACAAAATCGGCTACAGTTGCTATTCCATCTGCAATCCCAGGTTGATTTGTGAAAGAGAAAATTTTTATATTCTTAGCTTTTAGTTTTTGCAAGGATGTTTTTGTAAATGGAAATAATGTAAAAGATCCTGGATAATGTATTGTAGTGTCACCACCAATTGTACCGTCACGATCAATGAAAATTGCTTTAATGTTTGTCATAGTTATAGCCCCTTCAATTTATAAGTAGTTTAAAAATGTTTTACAAATCGGTAGCCATTTACCTCATAGCCTAATTTTTTGTAAAAAGGATGAGCTTCTACTCTTTTTGTTCCACTAACTAGCCATGTGCCAATGCAATTATGTTTCTTTGCTAATTGTTCTGCATAATCCATCAAAACTTGTCCAATGCCTTTACGTCGTATGTTAGAATCAACGCTAATAATTGAAATCTCTCCATAACGTGTTACATCTTCTAAATTTTCACGTATACGAAATCCAAGTAATCCAAATATAGCTTCTTCTTCCTCGTAAACATATAAAAAATCAAACGGACTCATTTGTACGAATTGTAATCGATTGTTCATATCTTCATAGGAAATAGAGGAACCTTTTAATTCTTTCGTTAAAGAACAAAGTGCGTCTATATCATCTATCGTTGCTTCACGAATTTGAAAAGACATATTATCCACTCCAATAAAATGTAATCAAACATTTAGTATTCTGTTAAAAAATGTTTTTTCCTGCCATAAAAATAAATATTTTATAATGATATATAGATAGTTATATGTTATTCTTTTCCTTGATTGTATTGGAAATGGAAAGAGGGGAAATGCATGTTAGAAGTAAATATCCGCTCAGCTGGATATGAAATAGGTGAAAAAACAATTCGTGATATAGCTTTTTCTATCGAAAAAGGTGAACTAGTTGCTCTTATTGGAGCAAATGGTGCTGGGAAGAGTACGACGATAAAAACGATGCTGGGATTACTTGTAAATATGGACGGTGAAATATCATTCGGTGAAAAGAAAAATCCGTATGCATACGTACCAGAACATCCAACATACTATGATTACTTGACGCTCTGGGAACATATTGAATTATTAATGGCAGCTCGTGGAAGTGAAATGGGAAGCTGGGAAGAAAGAGCGGGACAATTATTACATACTTTTCGAATGGATAAGCATAAACATGAATATTTATCAAAGTTTTCAAAAGGTATGAAACAAAAATCGATGCTAATATTGGCGTTTTTAACTGAGCCAGATTTTTATATAATTGACGAACCCTTTATCGGTTTAGATCCAGTAGCTACGAAAGAGTTTTTAAGTTATTTATATAAAGAAAAAGAGCGCGGAGCAGGAATTTTACTTTGTACGCACGTATTGGATACTGCTGAAAAAATTTGTGAAAGATTTTTACTCATTTCACAAGGTACATTAGTCGCAGATGGACATTTAGAATCTATTCAAATGTTAGCGGAAATGCCGGATAGCTCATTACTAGACTGTTTTGATATAATTGTAAGGCGTGAACAACATGATTAAACAACAATTTTATAAAAGATTATGTCATGAGCTCCAGCGGAAGTGGAATTCTATATGTTCGGTAACAGATTGGACAGTCGCGTTATATATTATTATTCCAACACTTATATTTATGGGAATCTATTATAGGTCACTATGGATAAATGAATTATCAATGGAAGAGACGATTTATTTCGGATTAGGATTACTCGCATTTTATCTAGTAACATATCCGAGAGGAGTTCGTTCGTTTTTTGAGCAAGCGGATAGTTTATTTTTAATTTCGTATGCAACACATATGCGAAAATTAGTCCAGTATGGCATGATGTACACATTTGTTCGAATAGCGATAACGAATGTAATAGTAGTCGTTATTATGTTACCAGTGTTGATGAAAAGTATCGGAGTAACAGAGATACAAGTCGTATTATTTTGGGTATTCTTTACTATATTTCGATTTATGTTGTCGTTGTTAACAAGATTTATTCATGTACAGGTGGGGAAACGATGGGTTTTATGGATTGTAAAAAATGTAGTATTTTCTATGAGCTTGTCCTTTTTTGGAATTAGTTTATTTTTTATTTATAAAAATCTATATTATTCAATTCTATTTATCGGTCTAGTAATTTTCTTAAGTAGTGTATTAGTAAAAGAGAAAATGAATTATAAAAAGTTCTTTTTTAAAGAAATCGAGAAAGAAAAAGAGGAAAGCATGCGCTGGACGAGCGGAATTATGCAAGTTGGTGGTCATGCAGCTAAACCGAGTAGCTCGAATAAAAAACCGTGGATGTTTCCGCGTTCTAAAAGACTATTAGGAAAAAAAGCAGATTCTCTTATTATCGAATCTTTTTTGAAAGAATTTTTCCGTACAAGTACTGCACGAATATTTTATATTCAAATTGTATGTATGAGTACTGCAAGTATAATCATGACTCCAAGGTGGATTGCAGCTATTGTTCTTGTATTTACTGTAGTTGCAATTTCTCGCTATGCGCGTGATTATTGGAATGAATTTACGAAAAAAATGTTTCTTCATTTATATTGTGAAGAAGGAAAATTACTTTTGCTAAGGTGGAAGGCAGATCGTTATTTACTACTACCAGCAATACTCTTGTATGCAATAGTTATACTTGCCCAGTTTTATTTATTGCCAGCTGTGATTGGTGGCTTTGTTTTTATTTTATTAATTGTATGGATTGTATTTTTACCATAAAAAAAGAGCCATTGACGGCTCTTTTTCTAGTCTGTAACACATTGATAAATAAAATATACTAAAACGAGTATGCTTGCGGCGGAATACATGACATCTAAAGTCATTCAAGTGCCTCCTCAATATTGTGGTATTAATATTGTATGAAATCTTACAATTTCATATTCAAGTGAAAAATATGTGAACGTTAACAAAATTGTAAAGTGCAAAAATTATAATCATTTTGTATAATAGAAGAAACCACCGTTATATAAAAAATAATGAGTGAAAGGGGAGGGAACATAAATGCCAAATTGGTTTAGAAAAACCTTAGTCGCATTAATTACCGTATTTACATTTGGTTTAGTGACGCCTCCTTCCATATTGCTTGATAATGCCAAAGCTGCGGACAAGCCTACGAGCACAGCTGGGCAACAAAGTTTGGAGAGCACGTCCTATACATATGAAGAAACGAATGACAGGTTAACCACCGATACTTTTATTACTTATGCAATGCAAGAAGCAGAGAAGCAGTCGATGCAAAAGTTTGGTACTAAAATTGGTCCAGTAATTGAAGATGAATTTAAAGATGTAATATTACCGAAAATTGAAGAGGCAATTGCTGAGCTTGCTAGTGATGTACCAGAAGACTCACTACAATCATTAGCGATTTCTCAAAAACCAGCTGGTGGAAATAATGAAAAGATTTTTCACGTCTACGATACGAAATCAGGAAATGATTTATTGCGTTTCCATGTAAGAAGAGATCATCCGCCGCAAGATGGTTATTATTTTAATTTCCATTATCACCGTTTTGATGATGGATACTCTGGACATCATGAGTTAGGAAATATTTATTGGAATACAAATGTACCGCCGAAATGGTTGTCTTAAAAAGAACAAGAGAAAATCTTGTTCTTTTTTATGTTTATAGAAGGGACAGACAACTATGTTGTTGAATAACATAGGTTTAGAAAAAAGAAGTAAAAGGAGTATGGAGATGCAAAAATACATTGTTTTTGACTTTGATGGCACATTAGTAGATTCGCAAAATATATTTGTACCAATTTATAATCAAATTGCTGAAAAGCACGGATATAAAACGGTAAAGGAAGAAGAAATTGAACATTTACGTAAATTAACGATGCCAGAGAGATGTAAACAACTCGATGTACCACTGTATAAATTACCGATATTAGCGTTGGAGTTTTATAAATTATATCAGCCTGCTATAAAAGATCTTGTTTTATTTCATGGGATGAAGGATGTATTAGATGAACTATATAAAAAAGGATACGGTATTGCGGTTATATCATCTAACTCAGAAGAGCATATTCGGGCATTTTTACACAAGAATGATATAGAAAATATACAAGAAGTGTATTGTTCTAAAAATCTGTTTGGTAAAGATAAAATGATAAAAAGATTTTTAAAATCGAAAAAGATAACAGAGCAGGATATGTTATACGTTGGTGATGAACAGCGAGATGTAGCAGCGTGTAAAAAGGCTGGAGTGAACGTGATTTGGGTATCTTGGGGATATGATGTCATTGAAACAGTGAAAAAAGATGCACCAGATTATATGGTTCATAAGCCGATGGAAATTGTGGAAGTAGTACAAGGAGCGTATTCTTAATATGAATACACTTCGAGCAGGCATTCATCATATTGAATTTTGGGTAGCGAATTTGGAGGAGTCCATTTCTTTTTATAATAAGTTGTTTTCCATAATTGGATGGAGAAAGTTAAATGAAGTAGCATATAGCACAGGAGAAAGTGAAATATATTTTAAAGAAGTAGATGAGGAAATCGTAAGGACGTTAGGGCCTAGACATATTTGTTATCAAGCTATTCATAGAGAAGTAGTTGATGAAGTAGCAGATTTTCTTTCTAGTACGAAAGTGAAGGTAATACGTGGTCCAATTGAAATGAATCATTATTCGGAAGGTTACTATACGATTGATTTTTACGATCCGAATGGATTTATTGTAGAAGTTGCCTATACACCAAAGGCAGAAATGTAAGGGGAATAGATATGAAGATAATTACAGCGCAGCAAAACAATATACAAATTGTAAAAGATGCAGTGGATATTAAAGAAATTTCTAAAGGTTTTTCGCCTGACAAGAAATATATAATTATGAGTGCGAATAATGAAAAATATTTATTTCGGACAGGCGATATAAAAGAGTATGAAAGAAAGAAAATAGAGTTTCAAATTTTAAATGAAATGGTAAAATGTAACGTACAGGCACAAAGGCCAATTGAAATAGGTATATTGGAAGAAGAAGGTGTATGCTATAGTATTTTTTCATATTTAGAAGGGGAAGATGCGAAGAGACTATTGTCTACGTATTCACCAAAAGAACAATATGATATTGGCATAGAGGCAGGAAAAGATTTAGCGAAAATGCATACACTTGAAGCTCCTAAGAATATACTTCCGTGGTATGAAAGAGCAATGAAAAAACATAGGAAATATTTAGAGGCGTATAAAACATGCGGAATTAAAATTGAAAATGATGATAAAATTATTAAGTTTATAGATGAAAATGAAATGTATGTAAAGGATCGCCCAAATCGATTTCAACACGATGATTTTCATTTAGAAAATATAATTGTACGGGATGGGAGATATGTAGGTGTAGTTGATTTTAATGGTTATGACTGGGGCGACCCACTGCATGATTTCGTAAAAATTGCACTATTTGCAAGAGACATTAGTATTCCATATTCAATCGGACAAATAGAAGGATACTTTAATGAGAGAATACCAGAGGAGTTCTGGAAATTATATGCGGTGTACGTTGGCATGACAGTTTTCTCATCAGTTGTCTGGACATTACGAGCAGCACCGCATATGTTGGAGGATACGTTAGAGCGTCTTCATATTGTATTAGAAGATCATAAAAACTTTGAACTATTGAAGCCGATTTGGTTTCAACCAGATAAGATGGATATGAAATAGAAAAGGTAGGTGTGATTCGCACCTACCTTTATTTTTTACCATCAAAATAATTATTTGATTTTCTTAAATGTCAGCGGCTGAGTACTTAACATAGCTGGCACATGTAACTGAAGAGATGGGAATTCACCACTCACATTCATTTCATAAGCGAATAATAAACTCATTTTCATTTGGAATAAGTCAATTTTTGCAGAGAAGATGTCGTAGTGATGATGGTGCAATTGAACCTTCATCTCCATAAATTGTACAAATAACGAATCATCTTGTTTGTATACTTGTAATGTTCCGTATGCAGGATGTTCAAAAGTACCAGTATAATCCTCTAACTTGTGAGAAGGTGTAGTCCCTTTAATTTGTTCAGGAAGCGATTCAGTTGCTTCTTTCATCATTTCCTTCATTTTCTCAGTATCTTCTACAGCACGTTTATGCCAATCAATGGATTCTAATTCAAGTAGTTCGTCATAAATTTGATTAGCGAGATAAGTAGGAAGTAATGTTCCTCCAGCATTCGTTAAAATGACAAGGCCTATGTTTTCTGTTGGTATGAATGAAACAAGTGCTGAAAACCCATCAATATTACCGCCATGATGAATTACCTTATTACCACGGTAAGCGCTAATAAACCAACCAAGACCGTAACTATTTAATGGAGATTCAGGAAGTGATAAAACTGGTTGATCTGGAATGGAATTATGTGGTGTATACATTTGTTGTAATAATTCAGAGGAGATTAATTCATGATTTCCAAATTTACCTTTGTTTAAGTGAAGAAGGACCCAATTTGCCATATCTTCAATTGTAGAATTAATACACCCAGCAGCTCCAACTGTATCGATGTTATGGAATGGAACTTCTTTTATTTTACCTTCATTTTCAACGTAAGGTAAAGCATAATCATCTGTAGTTTGTGAATCTGTAACAGAGAAGTTTGTTTGATTCATATTTAAAGGCTCTAAAATATGTTCTGTAACGTATTGTTCCCACGTTTGATTTGTAATATTTTCCACAATGTAGCTGATTGTTGTATACATTAAGTTGTTATATAGAAACGCTGTTCGGAACGGCGCATCAAGTGGTAAATGTTTTATTTTTTCAACGAGATTTTTTCGAGATAAGGAAGAGCTATACCAAAGAGCCTCATGACGGCTTACACCGGTTCGATGAGAAGCTAAATCTCGTCCGGTAACTTGTGAGCTAGCAAGTACTTCAGATAAAGAGAAGTTAGGTATAAAAGACTGGACAGGACTATCCCAATTAAATTTTTGTTGTTGTGTTAACAAACTTAATGAAAGTGTGCCAAAAGCTTTCGTTGAGGAACCGATTGCGAATCGAGTATGCGGTGTAACAGCCTCTTTTGTTTCTATATTACGATAGCCGAAACCTTCTGAAATAATAACTTCACCGTCTTTTATTACAGCGACAGCAGCACCAGGAACATTTAAATCCTTCATCATTTTTTCAACCGTTGTTTGTAAAGAAGTCATAACAGGCGTTCCGAATTTAGACATACTTCTAACCTCCAAATATAAATTTTGTTCTACCGCACTATACTTTCGGTAATAGAAAATGAAAACCTTTTTAAATTTGGAAAGTTAATAATTTTGTAAGAATTAGTGGGAGAAATTTTATTAATTAGGATTATTAACTTTACCATTTTTCATGTTATGATAAATTGCATATACGATTGAAAGAAGGTTTTCCTACATATGAAACATGCTGAAAATGAATACTTAAATTTATGCCGCCATGTAATGGAACATGGTACGAAGAAAGAAGATCGTACAGGGACAGGAACTGTATCTGTATTTGGATATCAAATGCGTTTTGATTTGAGTAAAGGATTTCCTTTATTAACGACAAAAAGAGTACCATTTCGCCTTGTAGCAAGTGAACTACTTTGGTTTATGAAAGGTGATACAAATATTCGCTATTTATTGCAGCATAATAATAATATTTGGAATGAATGGGCATTTAAGAGCTGGGTGGAAAGTGACGAGTATACTGGTCCTGACATGACTGATTTTGGTCTTCGCTCACAACAAGATGAAGAATTTAAAGTACAGTACGATGAGCAAATGGAATTGTTTAAAAAGAACGTTTTAGAAGATGATGATTTCTCAAATAAATATGGTTATTTAGGAGACGTATACGGTAAACAGTGGCGTGCTTGGAAAACGACAGCCGGTGAGACACTTGATCAATTAAAAGATGTAATTGAAATGATTAAAAAAACACCAGACTCACGTCGTTTAATCGTTTCTGCTTGGAATCCTGAAGACGTACCGAGTATGGCATTACCGCCTTGTCATACATTATTCCAGTTTTATGTAGCGGACGGAAAACTTTCTTGTCAGTTATATCAAAGAAGTGGTGACATATTCCTTGGAATTCCATTTAACATCGCAAGTTATTCACTACTAACACATTTAATTGCACATGAATGTGGTCTTGAAGTAGGAGAATTTGTTCATACAATTGGAGATGCACACATTTATACAAATCATTTTGAACAAGTAGAAAAGCAATTGGCACGTGAACCACGTCCGTTCCCGAAACTTACATTAAATTCAGATGTGAAATCTGTTTTCGATTTTGAAATGGAAGATTTAACGATTGAAGGATACGATCCGCATCCAGCAATTAAAGCACCGGTTGCAGTATAATTGTAGAGGAGATGAAAAAATGATTGTTTCATTTATGGTCGCAATGGACGAAAATAGAGTAATTGGTAAAGATAATAATTTACCTTGGCGTTTACCGAGTGAATTACAATACGTGAAGAAAACAACGATGGGTCACCCGCTTATTATGGGAAGAAAGAACTATGAAGCGATTGGTAGACCGCTGCCTGGAAGACGTAATATTATTGTAACTCGTAATGAAGGATATCACGTTGAAGGATGTGAAGTTGTTCATTCTGTAGAAGAAGTATTTGAACTATGTAAAAATGAAGAAGAGATTTTTATTTTTGGCGGGGCGCAAATTTATGATCTCTTTTTACCTTATGTAGACAAATTGTATATAACAAAAATCCATTATGCATTTGAAGGAGATACATTCTTCCCAGAAATGGATATGACAAATTGGAAAGAGATTTTTGTGGAAAAAGGTTTAACGGATGAACAAAACCCGTATACGTATTATTACCATGTATATGAGAAACAACAATAATAAAAAAGGTTGATGTGAGAATTCGCATCAATCTTTTTATTTATATTCACCAATATAAGTTTATAGATGAGATTCGATAGTGCTATAATGATAGGTAGCATGTAAAAAATGCTAAAATTTTCAAAATTACTAATATAGAAAGAGGAGGAGAATGGATTGAGAAAGATATGGGGGATTCTTTTTCTTTGCTTAACATTCATGTTAGTTGGATGCGGTAAAGAAGAAAAACCACAAGAAGCGTTTGATACATATGTAAAAGCATGGAATAAACAAAAATTTGCAGATATGTATGATCAACTATCAAAAAATGCAAAAAAAGATATTTCAAAGAAAGAGTTTACTGAGAAATATGAAAAAATTTATTCTGGTATCGAAGTAAAAGACTTAAAGGTAGAAACAGGGGAAGTAAAAGAAGATAAAAAAGATGAAGGCCCTGTTCCTTTTAAAGTAAGCATGGATACAGTTGGTGGTAAAATTACTTTTGGCCATGAAGCAAAAATGGTGAAAGAAAAAGATGGAGATAAAGAATCTTGGAAAATAGATTGGACTCCTGATTTTATTTTCCCTGGTATGACGAAAGATAGTAAAGTGCGTATGCAGACAACACAGCCAAAACGTGGTGAAATATACGATCGTAATGGAAAAGGTCTTGCAACGAATGGGAAAGCTTCTGAAATTGGAATAGTTCCAGAAAAATTAGACGATACTGCTCCGCAAACGAAAGAGACAGTAGCGAAGTTGTTAAATATGACTGTAGAAGAAATTGATCAAAAATTAGCTGCTAAATGGGTAAAACCAGGGTATCTCGTACCAATTGGAATTTTGCCTGAAGGGGCAACGCAAAATACGTACATTGATTTAGCAGGTGTTTCAACAAAACCTGTAAATGTTCGTACATATCCATTAGGGGAAGCGGCAGCTCATCTAACTGGTTATATCGGAAAGGTAAATGCTGAAGATTTAAAAACGCTTCAAAAGAAAGGCTATCAAGCTGATGATCCAGTTGGTAAAGCTGGTTTAGAGCAAGTATTAGAGGAAAAGCTACGCGGTAAAAAAGGTGGCCGTGTCTTTGTAGAAGATGCACAAGGAAAAGAAATTAAAAACTTGGCAAAAACAGATGCTGTTGATGGAGAAAACGTAACTTTAACTATTGATAGTGCTGTTCAAGAAAAAACGTACAATGAAATGAAGGGCGAAGCTGGTTCAAGTGCAGCAATTAATCCGAAAAGTGGAGAAACAATTGCACTAGTAAGTAGTCCAGCATATGATCCGAATTTAATTGCACGAGGAACATCGAAAGCACAACGCGAAGCTTGGAATAATGATCCGAAAAAACCGATGACGAATCGCTTTACACAATTATCGGTACCAGGTTCTGTATTTAAACCAATTACAGCTGCAATTGGTCTTGAAACGAAAACGATTGATCCAAAAGAAGAGTTAAAAATTGAAGGATTAAAATGGACAAAAGATTCTTCTTGGGGTAATTATTATGTAACGCGTGTGAAAGATGCAAATCCGATTGATTTTGATAAGGCGATGAAATACTCGGATAATATTTACTTCGCACAAGAAGCATTGAAAATCGGAAAAGACAAGTTTATGAGTGAAGCGAAAAAATTCGGATTCGATGAAAAATTACCAATTGAATATGGATTCCCTGCTTCTAAAATTGCAAATGACGGTATTAAAAATGATATTCAAATGGCAGATACAGGATATGGACAAGGGCAAGTATTAATGACTCCTCTTCATTTAGCTTTAACGTATGCGCCAATTGTAAATGATGGAACGATTCCATCACCGTATATTATTAAAACAGATAAACAACCAAAAGCTTGGAAAGAAAATGTAATTTCTAAAGGAAATCAGGATATATTAAAAACTGCTATGACGAAAGTAATTAATGATCCGGATGGTACAGGGAAAATTGCTAAAATTGATGGAATGACTCTTGCTGGAAAAACAGGTACAGCGGAATTAAAAGTATCCAAAGAGGCCGAAGGAAAAGAACTAGGCTGGTTCGCTGCATTTGATTTGAATTCACCAGATATGGTCATTACAATGATGATTGAAGATGTAAAAGGTAGAGGTGGAAGTAACATTCCAGCTGAAAAAGTAAAACATGTTTTTCAAAAATAATATGTAATAAAAGGCTATCTCTATAAATTATAGAGATAGCCTTTTTGTATGAGGAGTCTTAATATCTGTATACTAAATTTTAAAGAAACAAAATAAATCATTAACTTACGAAAAAAAAGTAGCTATTTTTTATTGACATTAATTAAAACTTTTTGTATTATACTTACATAAGGTAAGTTATTAACTTTTGAAAAATAAATCTTGAATTAAAGATAAAGAGAAAAAAGGGAGAGAATACAATGACAAAAGTACTATTTATCACAGCAAATCCAAATTCAGCAGAAGGTTCTTTCGGAATGGCAGTAGGGGAAGCTTTCATCGAGGCTTATAAAAACGAGCATCCACAAGACGAAGTTGTAACAATTGATCTATTCAATACTACTGTACCAGCAATCGATGCAGATGTATTTGGTGCTTGGGGTAAATTTGCAGCAGGTGAAGGTTTTGAAACTTTAACTGAAGTTCAACAACAAAAAGTAGCAGCAATGAACACAAACTTAGAAACATTTATGCATGCAGATCGTTATGTATTCGTAACTCCAATGTGGAACTTTAGCTATCCACCAGTAGTAAAAGCATACTTAGATAACGTAGCAATCGCAGGTAAAACATTCAAATATACTGAAAATGGTCCAGTTGGCTTATTAGAAGGTAAAAAAGCACTTCACATTCAAGCAACAGGTGGCGTATATTCTGAAGGAGCATACGCAGCTGTAGACTTCGGTCGTAATCACTTAAAAACTGTATTAGGATTTGTCGGAGTAAATGAAACTGAATATATTGCAGTTGAAGGTATGAATGCAAACCCTGAAAAAGCACAAGAAATTAAAGAAGCAGCAATTGCTAATGCTCGTGAATTAGCAAAACGTTTCTAATATAGAATGCCTTAAAAAGTCCAAACACTTGATGTTTGGACTTTTTTTCTTCTTTTTCCTTCGTTTGTCTAGTATAATGAAGGTCGGAATGATAATAGGTGGGGGTTCTGTATGATTCAAACGTTTTTTAAAATCTTTTATTTAATTTTAATCGTAATTGCGATTACACCGAGAATGTGGCGTCTTAAAAGACAAGTAAATACGATGGCGCCAAAAGAAAAAGATAATGCTGTGTACAAAACGACAAATTGGTTTGGTAAGAAAATGGTACGTGTAGCTGGAGGGACAGTAGAAGTGAAAGGGCTTGAAAATGTTCCGAAAGACAAGCCGGTACTAGTTGTAAGTAATCACCAAAGTAATATGGATATCCCTGTTTTACTAGGTTACTTAAATAAACCAATTGGATTCGTGTCAAAAGCAGAAATTAAAAAGTTCCCAGTTGTGCCAACTTGGATGGAACTTATGAATTGTGTATTTATGGATCGTAGCGATCGTCGTCAATCTCTTAAAGCAATTAAAGATGGAATCGAGCTATTAAAGAATGGACATTCTATCGTAATTTTCCCAGAAGGGACAAGAAGTAAGGGTGGCGAAGTTGGAGAGTTTAAGGCTGGTAGTTTTCATCTTGCAGTAAAGTCAGGTGTAGCAATTTTACCTGTAACGTTAGATGGTACATATAAGATGTTTGAAGCGAATGGAAATCGTATGAAGCCAGCTCATGCAACAGTAACAATTTCTAAGCCGATTACACCTGAAGATTATGCGAATATGGATATTAAAGAATTAACGAAGCATACACAGGAAGTTATCGCATCACAATTACATAAGTAGTAAAAAAGGTTTCAGCTTATAGTAAGCTGAAACCTTTTTTATTATGCTGTAGGTAAGACATAAAAGAGTACACAAAAGAACATCATCGCACTACCACCTAAAACGAACAGGTGCCATATGGCATGGTTGAAAGGTAGCTTTTCCCAAAGGAAGAATATAGCTCCGACAGAATATAAAATTCCACCTGCTAAAAGTAGTGAAAAACCATGTCCAGTTAGATTTTCATAAAGTGGTTTAATGGCAACGATTATGAGCCAGCCCATAATGATGTAACATAAAGTTGATGCCTTTATAAAGCGACGTACAAAGAAAATTTTGAAGACGATACCTCCGATTGCAAGTGTCCATATAATAGCAAGTAACGTCCATCCTAATGGGCCACGAAGTGTAATAAGTAGAAAAGGAGTATACGTGCCAGCAATCAATAAGTAAATGGCTGAATGATCTAAAATAGTAAATATTTTTTCAACTTTAGGATGATGGATGCTGTGTAGCAATGTTGAAAACAAGTACAGTAAGAACATGCTTACACCATAAACAGTAAATGCAACTACAGCTGATGCGGTACCGTGCTTAGAAGCATGAATAATCAATATGATTAAGGCAGGGATGCTTAAAATGGCACCGATACCATGTGTAATTGCATTTGCAATTTCTTCTTTTACAAATTGGGTCATTCGTGTCATTTTTTCAGTCATAATGCAAATCCTTTCTACTATCATGAAATAATATGTCATTTCCCTTACCATATCATACACAAGGGCAATAGAAAATGAAATTTGTATAATTGATTATATTTTTGAATTTTTTTGACAAAAGGCAATGGATTTGTTGACGTTTTCAAACTTTTTTGACAAAATAAAATTATGTAATAGTAGGACAAGGAAACTACTAATAAAGGGGATGGGGAAATGTTTTCAAATATTGGCTTTCCAGGGTTAATTTTAATTTTAGTAGCAGTACTCATTTTATTTGGGCCTAAAAAATTGCCGGAAATCGGGAAGGCTTTAGGGGAAACGTTAAAAGAGTTTAAAAAATCAACGAAAGAATTGACAGATGACGCATTTCAAGAAAAGGAAAAGAAAGAAAAAATGTAATGTATTTTCCTTGTAATGGATAAATAAAGTGTGGTGAACGAGTTGGAAGATCGGGAAATGAGCGTAGTAGAACATATTGTTGAGCTTCGAAAAAGAGTAATATATACGGTGTTATCCTTTGTACTATTTTTAATTATCGGATTTACTTTTACAAAGGATATTTATTTTTGGCTTGTAAAAGATTTACCAATGAAATTAACTGTTCTCGGTCCAAGTGATGTATTGTGGATTTTTTTCTCGATTGCTACAGTATTTGCTATCGTTTGTACAATTCCTTTTGCTGCTATACAAATTTGGTTATTTGTAAAACCGGGTTTACATCCAAATGAACAAAAGATGACAATAATGTATATACCGGTATTGTCTATATTATTTATTGCAGGTTTATGTTTTGGATACTTTATTGTAATGCCATTTCTATTTCACTTTTTAACTACGATAGGTAATGAAATGTTTAATACGATGTTTACGACAGAAAAGTATTTTCATTTTGTACTTAATTTAACAGTCCCATTTGCTGTGATTTTTGAATTACCAGTCGTTGTAATGTTTTTAACTAGTATTGGAATACTTACGGCGGAATTTTTAATAAAAATAAGAAGATATGCTTACGTAGCACTGATTATCATTGCATCTTGTATATCACCGCCTGACTTTTTATCTCATAGTTTAGTTGCGGTGCCGCTTATTTGTATTTATGAAGTAAGTATTGCTTTATCAAAGGTTGTTAGTAAGAGGAAAAAGAAAAGAGAAGAAATGCAGTCGAAAAGTGCCTCGTTATAAAGGCACTTTTTTATTTATTGGTTATACTATAGCTATAAACGTATACAATATATAGAAGAAAAAAATTATAGAATCTCCAAAATTTAGACAAACTTTGCGCTTTTATAAGCTTATACTAAATGTATTAAACAATTGATGGATAATGAGATTCCCGTCTCGGAGATATTTAGGATGGGAAGATGGATTAGGTGGAGATGAATAGAGTATAAATCTTCTAGCCATAAGGACTACAGAAATCATATAAGTCTGATTTTACTCCACGTTAAACAACGTGTTACAACGCAAAGTAGAGGAAGTTCAAAAATCCAATGAAAAAGAGGATTGATATTGTGATTACGAAAAGTTTTTATTTCACTCATTCAACAGGGGATTGTATTAAAATATTCGAAATCCCTGTCCTACAGGCGCAGCATCCATTATCGTTTCTAATTCAGTCTCGTCTTCAATTATTTATTGCAAAAATTCAAAAACAAAAACATCCAAGATTTGCATATTCTTTCCGTGAATATTTACAAAATTGTTTGAAGTGGAATGATTATTTAAATGTATATAAAACAAATACTCTTGAAAAAAATGCATGATATAGAGTAGAGACAGGGTTAGGAGCTCTGTCTTTTTCATTTTAGATATAAAAATATAATTAATTTGATGAAATTTCGTTCCAAATTGTTGAAAGCAATGGGAATACTAGTATAATAACAAGGAGAGCGTATTGGAAAGGGAAGAATATAATATGCAAAAAATTAAAATTGTAACAGATTCAACGGCAGATTTATCACAAGAAGTAATCGAGAAGTATGACATTCATGTTCTACCATTATCAATCTCTGTAAATGGACAAACATATTTAGATCGCGTTGATCTACAACCAGATGAATTTATTGAAGAAATGCTTAAATCAGAGGAATTACCAAAAACATCGCAACCAGCAATGGGTACATTTGTAGAAATGTATAACAAGTTAGGTGAAGATGGAAGTGAAGTACTTTCCATTCATATGACAAGTGGAATGAGTGGTACTGTAGCAACTGCAAATAGTGCTGCATCAATGACCGATACAAAAGTAACAGTTGTTGATTCTCAATTTATTACACATGCTTTAGCATATCAAGTAATTGAAGCTGCAAAAATGGCAAATGAAGGGCGCTCACTAGAAGAAATTTTAAAACGTGTAGATGAAGTAAGAAAGAATACTCGTTTATATGTAGTAGTAGATACATTAGAAAACTTAGTGAAGGGTGGACGTATCGGTAAAGGAAAAGCGTTTATCGGTTCGCTGCTTAATATAAAGCCAATTGCTAGTCTTGAAGACGGTGTTTATAATCCTGTAACGAAAGTTCGTAGCCAAGGCCAAATTGTAAAAACATTAGCTAAGTTATTTGAGCAAGATACAGCTGGAAAAGTTGTAAAGGCTGTTGCAATTCCACATGCGAAAGCAATTCCTTTAGCTGAAAGTATGAAAGCGGCGGTTGAAAAAGTGAGTGGGTTTGCTCAATCAGAAATTTTCTATACAACGCCTATAATTAGTACTCATACAGGTCCGGGTGCAATCGGATTTATGTATTTAGCAGAGTAATAAAAAAGCTACTTGAAAATATATTTCAAGTAGCTTTTTTATGTAAATAGAAAGTAAGAAATAAGAAGAGCTATACAGGCACTACCGCTAATGATATAGCGAGTCTGTAAATATCTATTCATAGAAAACACCCTTTATCCCGCAATTTGCGGACAGTAAAACTCCCACCTCAAAATTTAGCTGGAGCAAAGAGGTTAGGTAACGGGCTGTCCGTAAAAACCTTCACTATAGGATTTTCTATATTATATGTTAGATGTAGAAAATCAGTCGCTACGTTACACATGTAAAGTTTCAATTTTTTCATTTATTTGCTTATCATTTGTTGCGTTACTATAAATAAAAGTTTGGCCTAAAAAGAGTACATGCAGTTGTTCCCATGGTAACATGCGCAAATTCCAATTATTTCGAAGTCTAGTTATTGCTTCACGAGGTGTTTCATCGGCGAGTGCAAATGCTCCGTAATGCATCGGTATAAAATGAGTAGCGTTTAAATCTAAATAAGCTTGCACAGCCTCTTCAGGTGAAACATGAGATACTTTCATAAACCATTCTGGTTCATAAGCGCCAATGGGCATAAGAGCAATATCAATTAAAAAGCGTTCACCAATTTCTTTGAAACCTTGGAAATAGCCACTGTCGCCACAAAAATATATGGTTTCCATAGTCGTTTCATTATCAATAATCCATCCCCCCCAGTGAGACGTATTCATATCAAATAAGAATCTTCTCGTCCAGTGCTGAGCAGGTACGAAGTGAAAAGAAACTTCGTTAATTATCGTACTTTCCCACCATTTATACTCTTCTACATGTTTAAATTTCTTACGAGTAAATAATTTTTTTAATCCGATAGGTACAAGGTATAGAACATCATCATTCAACTGACGAAGAGTTGAAAAATCTAAATGATCATAATGACCATGTGAAATAAGGACAATATCAATTTTAGGTAGTGCTTCTATAGAGAGTCCAGGTTCTGTAAGTCTTGGAACTAGCTTTAATTTATTGGCCCATACTGGATCTGTTAATATATTAAGTCCATTCGTTTGGATAAGAAAAGTAGAATGCCCAATCCATGTGACAGTCGTTTTTTTTACATTACTTTGCAAAAATGCACTTTGTTTAACGGGTGATTGTTCTACTAAGAAAGAAAAATCTTTTTTGTTTTGCTTTCGTTCTTTACGCCAGCGTAAAAAAGAGCGAATTGATTTTTTTGTACTAACATTATCCATATTTTCATAGCGCTTTGCCATGAACATCACCTCATTTAAAATCGTTGTATTTGTATTGTACCGAAATGTTGTTAAGGAATACAGTGTAAAACATGGATTAATGTTTAAGGAATTGTTAAAAAATAGGGAAAGGTATTTACAAAAGTAACAATAAAAATAGTTTTATCACTTCTATTTATAGAAATAATAGTAAAAAAATATATTTTGTCTAGTAATTCGCTTGAAATAAAGAAGTAACATACGTAAATTCGTACGATTTCGTGAACAAATGTAGTAAACAATTTTCTCGTAGTGTTAACTTTTGTTATTATAAACATAACCTATTTAAATTTAGGATAGAGAAAAGAGGTTTATAAATGAAGCGTTATCAAAAAATAATTGGTCTTATGGTTGTATTTTGTCTCTTTGTACTTGCTGGATGTAGTGGATCAGGTTCAAAGCTTCGTAAACCATTGAATTGGGATTTAGAAACTTTCCAATTTACAAATCAAGATGGAAAGCAATTTGGTACAAAAGATTTAAAAGGGAAAGTTTGGGTTGCAGATTTTATGTTCACAAATTGTCAAACAGTTTGTCCACCAATGACTGCAAATATGGCCAAGCTGCAAAAGATGGCAAAAGAAGAGAAGATAGACGTTCAGTTTGTTTCATTTAGTGTAGATCCAGACCTTGATAAACCAGAAAATCTGAAAGCATTTATTCAAAAGTTTACAGAGGATACTAGTAACTGGAATTTATTAACGGGATATTCGTTAGAAGATATTACAAAGTTTTCAAAAGATAATTTCCAATCACTTGTAGATAAGCCGGAGAACGGTCAGGTCATGCATGGTACATCATTTTATTTAATTGATCAAAACGGAAAAGTAATGAAAAAGTATAGTGGCATTAGTAATACGCCATACGAAGACATTATACGTGATATGAAGCGATTAGTGGATTAAAAATAAGGGTGCATAGCACCCTTATTTTTTTTGCATTAGTCTATGGATAAAATGTCATGTTGTTGGGGAAGTTTCGGCGCCCGAATTTCTAATACGCCGTTTTGATAAGAAGCTTTTGCTGCTTTTTTATTAATTGAATACGGCAACTTAATCAATCTTGATGCTTCTGAAATGGAACGTTCTCGGCGATAATAGTTATGGGATGTTTCTTCTTCCTCTTCGAGTATCTCTTCTTTTACAGAGACTTTTAAGTATTCACTTTGTATTTCAATTTGGATTTGCTCTTTTTGTATACCTGGTAGTTCAGCTGTAACAACGAGTTCTTCACCAACTTCATATAAATCTACAGGGAATGTTAATAAACGGTTTCCTTTTTGGAAAAAATGATTTAAATCAGCGATTACATTGCGAAGAGGTGTTTGCTCGAAGAAATCATCAATTTGCTTTAAGTAATTACGAACCGGTGGGCGAGAAGAATCTTTTTTTTCTTCACTCATGGTATTCCCTCCTAGAAATCAATTTGCAATATCATATGACAAAAGCGGAGAAAGGTGAGTGCCTAGTTTTCATGTTTTCATAAAAAATTGTTAAAAATGTGAAATGGAGTGATTTTTTTATAGTTTTTGGTCGCCATATTCAGTTGATTATGCTAGTATAAATAGGGTTGATATAGTAGTATAGAAACAGAATGAAAACCGAAAGAGGGTAAGAAGTATGTGTGGTTTTGTAGGATGTTTATGTGAAAACCCTAGAGAGTTTTCAGAAACAGAAAAACATCAATTTGAAAATATGAACACGATGATTTTCCACCGTGGTCCAGATGACGAAGGATATTTTCGTGATGAACATGTACAATTTGGCTTCCGCCGTTTAAGTATCATTGACTTAGAGGCAGGACATCAGCCGCTAACTTATGAAAATGATCGATATGTAATTATTTTTAATGGTGAAATTTACAACTATGTAGAATTACGTGAAATGTTACTTGAAAAAGGTGCAACGTTTGCAACGCAATCTGATACAGAAGTTATTATTGCATTGTATGCACATATGAAAGAAAAATGTGTAGACTACCTTCGTGGTATGTTTGCATTTATGATTTGGGATCGTGAAGAGAAGAAACTTTTCGGTGCACGTGACCACTTCGGTATTAAACCTCTATACATCGCACAGCAAGGTGATACTACATTCTTCGCATCTGAGAAGAAAAGTATTATGCATGTGATGGAAGATAAAGGCGTTAATCCAACGTCACTACAACATTATTTTACGTACCAATATGGCCCAGAGCCAGAAACATTAACAATTGATGTTAATAAAATCGAGCCTGGTCATTATTTCGTAAAAGAAATCGGTAAAGAGATGGAAATCCATCGCTACTGGAAACCTTATTTCAATGCTTCAAGTGCAACGAAAGAGGAGCATATCCAAGCAATTCGTGATGTACTATATGATTCAGTAAAAGTGCATATGCGTAGTGATGTACCAGTAGGTTCATTCTTATCTGGTGGTATCGATTCATCTATCATCGCTTCTATTGCAAGAGAAATGAATCCAAATCTTTTAACATTCTCTGTTGGTTTTGAGCAACGTGGTTTCAGTGAAGTTGATGTTGCAAAAGAAACTGCTGAGAAATTAGGCGTTAAAAACCATAACGTATTCATTTCAGCGAAAGAATTTATGGATGAGTTCCCAAAAATCATTTGGCATATGGATGATCCTTTAGCTGATCCAGCAGCTGTACCATTGTACTTCGTTGCTAAAGAAGCACGTAAACATGTAACAGTTGTTCTTTCAGGTGAAGGCGCAGACGAGCTATTTGGTGGTTATAACATTTACCGTGAGCCAAACTCACTAAAAATGTTCTCTTACATTCCTAGCCCAGGTAAGAGTGTTCTAAAAGCATTGAGTGGTGCTCTTAAAGAAGGATTTAAAGGTAAGAGCTTCCTAGAGCGTGGATGTACACCAATTGAAGAGCGTTACTATGGAAATGCGAAAATCTTCCGTGAAGAAGAAAAAGCTGAATTAATGAAGTATTACAATGAAAGTGTTAACTATATGGATATCACGAAACCATTGTATAACGAGATTAAAGATTATGATGATGTAAGTAAAATGCAGTACATTGACATGTTCACATGGTTACGCGGTGACATTTTATTAAAAGCTGATAAAATGACAATGGCAAACTCATTAGAACTTCGTGTACCGTTCTTAGATAAAGAAGTATTCGATGTTGCATCTAAAATTCCAACTGAACTTAAGATTGCTAACGGAACTACGAAAGCTATTTTACGTGAAGCAGCACGCGGAATCGTTCCAGATCACGTATTAGATCGTAAAAAACTTGGATTCCCAGTACCAATTCGTCACTGGTTAAAAGACGAAATGCATGATTGGGCTATAAATATTATAAACGAAAGTAAGACAGAGCATTTAATCGACAAACAGTATGTATTAAACTTACTGGAAGCACATTGTGCAGATAAAGGCGATTATAGCCGTAAAATTTGGACTGTACTTGCGTTTATGGTATGGCACCAAATTTATGTTGAGCATAAATACGATACGAACAAGTTCCATGAAGAAACAAAACGTGCGTATAGCTTAGTGTAATTAGAAAAACCTTAAGATCGCATACGGTCTTAAGGTTTTTTTCATAAATAGGAAGTATTATTGATACAATAATAGTAAAAGGATGGACAACATATGATTACGTTTGAGAAAGTTACTATAGAAAATGAAAGCGTTGTTAAAGAAATGTTTAAATCGCATAGTTTAGGTGAGAAAAAGGTACAGTATTGTGTGAAAGTTGATGATACATATATTGGTGTAATAGATTATAGTGTTCAAGAGGAACGAGCTGTTTTATCACAGCTAATTATTCATTTTGATTACCAAGGTTATGGTTATGGTACAAATACGTATTTTACATTTGAAGAAATGATGAAACAAAGAAATGTGAAAGAAATAAAAGTGCTACAAGAGGAATTAACAGAAAAAGCGCATTCTTTCATAGAGAGTTTTGGCTTTACTTCAGAAGATGGAGCGTATGTGAAGAAAATATAACGATGATTATTTATGCGATACAATAAATATAAGGCAGGTGGATGTATGACAATGACTTCTGGTCTTGTATTAATTGGAGGGTGCTTTATAGTAGCAGAACTATGTCATATAATCATTCGGAAAAGAATGATTAAGAAAAGAAAGCCGTATGAATTACAATACGTCCCTGTCTTTTTCATTATATTTTGTATGCTTAGTACATTACAAAATATAATGAACTTTCCACCACTTGTGAATGTTTTTTTAAAGTTCGGTTTACTTTATAGTGGTGTTGGAATAGTACTTTTATTTATTTTATTTTGCATACGTTATATTCACTATCAATCGTATATATTTATTTTAAATTGGTTAAAGCAAGATGATAGAAACCGCCTTACATAAGGCGTTTTTTTTATTTGTGATTGTAACAGAACTTGTACATTTCACATAAAATAGGACGAGTAGCAATGCTAACATATTACAAGAAAGGGGCGGGGTAGTAAAATGAAACTTGTTATAGACGCAGGGCACGGTGGATATGATTCTGGTGCTGTTGGTAATGGCTTAGTAGAAAAAAACTTAACGCTTCAAATTGCTAGACGCGTTCGAGATATTTTAACGGTAAATTACCCAATTACAATTAAAATGACACGTGATAGTGACGTGTTTATTTCCTTATCGGAACGTGCTAATATTGCTAATGCTTTTGGTGCGGATTATTTTATTTCATTTCATATTAATAGCGGCGGGGGTACAGGTTTTGAAAGCTATATTTATAATGCGTTATCCAACAGCAGCACTGCATATGCAAAGCAACAAAAGATGCATACAGCAGTAAATCCTGTATTAACAAAATACGGTCTTCGTGATCGAGGAGCAAAAAAAGAAAATTATGCGGTATTAAGAGAAACCGCAATGGATGCAATTTTAACTGAGACTGCCTTTATTGATACAACGTTTGATGCAAATTTATTAAAAAATCCACAATTTATTGAAGATCTAAGTCAAGCGTATGCAAATGGAATAGCGGCTATTTTTGGAGTAGCTCCAAATCCACAACCTCCAAACCCACAACCGACACCTCAAACGAAGGGAATCGCTTATATCCTTGGGAAAAATGTAAATTTAAGAAATGGTCCATCAACTTCTTCCTCAGTTATTCGTCAATTAAATTCTCCAGAATCTTACGTTGTATATCAGGAAAGTAACGGATGGTTAGATTTGGGGAATGGACAATGGGTGTATAATGATCCTTCTTACATTAATTTTGTAAAGACAAGCAATAGTGATGGAAGTCCGATTGGGGTTGCATATATACAAGGGATGAATGTAAATTTAAGAAGTGGTCCATCAACTACATCTGCAGTTATCCGTCAATTAAATCCTCCAGAATCTTATTTAGTATATATAAATGAAAATGGCTGGTTAAACCTTGGTGGAAATCAGTGGGTATATAATGATCCATCGTATATTAAGTATACTCAATATTAGGAATTAAAATGATAATGCAATATGGATGCGTATCTTTGTTATGTATAACTCAGATACGCATTGTAATAACAACATAAATTTTCATACTTATACACTATATGTTAAAAAGAAACATTAGAAAAGCCAATAGAATCGAAATGGTATATATTAAAAAAGTTTTCTGATATACATTGACAATGTATGTAGTATACATTAATCTTTAATTGTTAATGATAATCGATTTCATCTAGGGAGGACATATGATACATACTAAAAAACTAATTATGTTCTGCATTATGATACTCATGGTTGTAATTGCAGGATGTAGTAAAGAAGAGAAAAAAGAAAATGATATATCAGCTAAAGCAAAAGATTCATATACGGTCAAGCATGCAATGGGCGAAACGACAGTAAATGGTACACCTAAAAAAGTTGTTGTTGTTTTAACAAATGAAGGTGCAGAGGCTCTCCTAGCTGTGGGCGCAACGCCAGTGGGGACTACGAAACCACGTGCTGGTGATGAATGGTACCCTCATGTAGCGAAAGAATTAAAAAATACGGAAGTTGTAGGAACTGAACGTGATATTAATTTAGAAGCAGTAATGAAGCTTAAGCCAGATTTAATTATCGGAAATAAAATGCGTCACGAAAAAATATATGATCAGCTAAAAGAAATCGCACCAACTGTTTATGCAGAAACATTACGCGGTGATTGGAAAGAAAACTTTACGCTTTATACAAAAGCTGTAAATAAAGAAAAAGAAGGGCAAAAAGCTCTTGATGATTATAAAAAACGTATTGAAGGAATGAAAGAGAAGTTAGGCGATAAATTGAATTCTAAAGTTTCTATTATTCGTTTCGTGCCAGGTGATGTTCGTATTTATCAAAAAAACTCATTCTCGGGAGTTGTTTTAAATGATATTGGATTTAAACGACCACCATTACAAGATAAAGATGATTTTGCGATAAAAGGAATTACAAAAGAGCAAATTCCAAATATGGACGGGGACTACTTATTTTATTTCACGTCTGATAAAGATGCAGATAAGAATAATGAAGGAAATTCGTTAGCAAAGGAATGGACAGAAGATCCACTCTTTAAGCAACTACAGGCTTCTAAAAATAATAAAGTATTCCAAGTGGATGAAGTAATCTGGAATACAGCAGGCGGTATTAAAGCTGCGAATCTTATGTTAGATGATATTGAAAAATATTTCCTTAAATAAATGATAAAATACATCACTTTTACGAAGTGATGAATTTTTTGTTCGTGAAAATACAGAAAATTCCTTCTTTAAGGGTGACATAAGTTGTACAATAAAATCAATCATGTGATAAAGGAGTGGGGAAGAATGAAAGCTACTCATAAAGAGTGGATCTTGTTTAATGGGAGAATGATTAATACGAAGGAAGAACAGCCGATGGTCGCATTAGAAGAGCGCGGCTTCCAATTTGGTGATGGTATTTATGAAGTATTTAGACTATACGATGGCAAGCCTCATTTATTAGATTTACATTTGGAACGATTCTTTAACTCTATGGCAGAAATAAAACTAATTCCACCATTTACGAAGGAAGAATTAGTGGAAGAGTTACATCAAATGATTGAAAAAAATCAATTTCAAGAAGATGGGAATGTATATTTACAAATATCAAGAGGTGCACAACCACGCAATCATGTATATGAATCAGATTTACAACCGACATATTTTGCAAATCTTGTTTCGTTCCCAAGACCAGTTGCTTCAATGAAGGCAGGGATTAAGGTAACGGTAGAAGAGGACATCAGGTGGAAGTTTTGCCATATAAAATCATTAAATCTTTTACCAAATATCATGATTAAAAATAAAATAAATGAACAAGGGTATCAAGAAGCAATATTAGTACGAGATGGCATTGTGACTGAAGGGTGTCATTCGAATTTCTTTATGGTGAAAAATAATAAATTGATTACACATCCGGCTGACAATTTCATTCTACAGGGCATTACGCGGCACTATGTTATTACATTAGCGAAAGAGTTACATATCGAAGTAGAGGAACGAGAGTTTTCATTACAAGAAGTATATGAGGCTGATGAGTGCTTCTTTACAGCGACGCCGCTTGAAATATTCCCAGTCGTTCAAATTGGTGATGAACAGTTTGGAAACGGCGAAAGAGGACCAATTACAAAGAAACTCCAAGTGGCATATGAAGAAAGTATTAGATTGTTTAAAGTTATGAACTAATATTGAAGAAAAAAGCTGATATTCCTTCAGCTTTTTTTCATGATATAATTCAAGCGTAGGAAAAGATTTGAAAACGCTGTAAAAAGGGGATTTAATGTATGAATTATGAAGGTTTTAAAGAAGTAATTCACGGAAGACGAAGTGTTAGAAAGTTCACAGAACAAGAAGTATCTACTAATGATATAAAAGAAATAATTGATTGTGCTCGTTATGCACCGAGCGATACGAACTCACAAACGTGGGAATTCTTGGTCATTATGAACCGAGAGAAGATTAAAGAAATTGAACAAATGACATGGGATGCTTTACATAAACTTGCGGCAAAAGCAACAGATAATGGAGAAGAGAAAGCAGGGAAATTACTTACGCGTTCTTTCGGACCATATGCGACAGCTTTCTCTGAGGCACCAGTATTAATCGTATGCTTGGCAACACCATATGAATCAAAGTTTCGTGAAAAGATATTTGATCCCATTGCTTTTGTTCCAGATTCAGTTTGGGAAGAAGAAGGGATTAAGAGTAGCTGTTTAGCGGCACAAAACTTAATGTTAGCTGCACATGCAAAGGGACTTGGTACTTGTCCAATGACAGGGCCAGTATTGCTAGCTCAAGATGAACTGCGCCAATATTTACAAATTGAGCCTGAAAAACAAATAAATATGGTTATTTCACTCGGATTTCCGAAAGATAAGCCAAAAAAACTTCCAAGAAAAGAAGTAGAAGAAATCACAACATTTGTTTTTTAAAGTGCAAAATAAAAAGACATTGGACATATCAATGTCTTTTTATTTTGGAGCGGGTATTATATCGATTTGTTGGGCTAAAATGATAAATAAGAAGGAATTACTATTTATTTCATAAAAAAAATTAATGTTCTATTAAGGAAAGTATGATACATTAATCGTGAGCAAGCTTCTATATGTTCATAAAAGTTTTAAAAGTTATTTTTGTATAATAAATTATAATCAAATGACAGGGGGGATGAATTTTGAAAAAATTCATAATCACTGGATTGTCTGTATTGTTATTAGTAGGTTGCGGTGCTCCACAGGAAAAAGAGGACGCGCAATCAAAACAGGAAGAACAAGTTGTAAACGCAAGTGATGAGAATATGGTTGTATTTCCTGAAGGCGCAATGTCAATTGGAGAAGGGAAAGTAAAAGTTATTACTCCAGATGGTACTTCTGAAAATGGAAATATACCGACTGTATTCATCAAAAAGGATACTTTAATTCAGCAAGTTGAATTAGAACTTTCTAATTTTCAAAGTGATAAAGAAACATTCATATTTGTAGATCAAATGTATACAGATAAACATCAAGTAACTAGTACAACACAGACAACAGTACAATTAAAAGAAAAGACGCTGGAAACAGGTAGTCATACAATTACTGCAGTTCAGTATGAAAACAATGACCCGAAAGGAAAGGTTATTAGTTTTAATCAAGCAACATTTGAGACAAAGCCTGCGTCTTAATCAGAATAAAAAGTACATTACTCAAAAAAGTAGTGTGCTTTTTTGTTTGGATGGAATGGTGTAATAGGGAATAATTTATTTCGTTTTCTAGTACGATTAAGCAGTAAGGAATCACTTGTTACTACTATGATGGAGAAAAAGGTTGAAGGTATGAATCGATATGTTCGTATCTTCTTGATTAGTATAATCATGTCAGTAATTTGGGTTACTATACAAGACGTTAATCAACTTACGTTTAATTATCAAACTTATGACTTGTTAATGGGAAGTATATGTTTTGTCATTGTGTGCCTGTTTTATGATAAACTTTGATTAAGATAAGTTTTACAAGAAAAATGTAGGTATTTCATTTGAAATGTCGAATAGTACATACGATGTCGTAATAACAAATTTTCTATTGTTTACTGTGAAACAGGAGAAGGGGAGATAGTAGTTATGAAACGAGCTCTTATTAATATTGATTATACATATGATTTTGTAGCGGAAAAAGGCGCTTTAACTTGCGGAAAACCAGGTCAAGAAATCGAACAGGAAATTGTACATATAACGAAGCAATATATTGAAAATGGAGATTACGTAGTGTTTGCAATTGATAAACATGAAGAAAATGATGAATATCATCCCGAAGCGAAATTATTCCCTCCTCATAATATAGCAGGTACAAATGGTAGAGACTTATTCGGTGAGTTACAAGAAGTATACGAAACATATAAAAATGCTGAGAATGTATATTATATGGATAAAACGCGATACAGTGCGTTTGCTGGAACAGATTTAGAGATGAAGTTAAGAGAAAGAGGAATAGAAGAAGTTCATCTTGTAGGTGTTTGTACTGATATTTGCGTTCTTCATACAGCAGTAGATGCGTATAATAAAGGATTTAAAATTGTTGTTTATGAAAAGGCAGTTGCATCTTTTAATGCGCAAGGGCATGAATTTGCACTTGGACATTTTAAATCTTGTTTACATGCAGAAGTGAAATGAAAAAGAGGCCTTTAAAAAGGTCTCTTTTTTGCGTTTAAACCGAGACGACATTTTGCTCAATTAATTTTTTTATGAATGGACTAATATTTTGTGGTAGCTCATTTAAATTAAAAAACTGTACATGTAATGATTCGACTCGATCAGCTTGTAGCGAGCCACCTGTAATATCTTTGCAAAGGTAAGCGATTGTCATAGGGTAAAATTCATCTCCGTTCGGTAATTTCACAAAAAATTCTTTACCTGAAAATACACTTACCAGCTGAAGTGTACCAATTTCAATTCCTGTTTCTTCAAGTACTTCTCGTCTTCCAGCTTCTTCTGTAGATTCACCAAGTTCCACAAAACCTCCTGGGACACCCCACATGCCATTTCGCCTTTGTTGTAGTAATATTTGTCCTTGTTCATTGAAAACAGCTACCGCAACGCCTGCTAAATTGAGTGGCCTTGATCCAACAACTTCTCTTAGTTCTTCAATATATCCCATTGGTTGTAACCTCCGTGAGTAATAATATTTTCAAATGAACTATTCGATATAATGTAAATGTTTTCCTTTTGTTGAGATGAGTAGTGTAGTTTTAAAGTAAAGTCATAAAAAATTTCAATTGCCAGCTCCCTTTAGGTTATGAAAAAGGGTATATTTATAGAAGAATGTCTAATGAATTTAAAAAATATAGCGGCTTTGTATAGAATTTTTATTAGTTAAGGAAGTGGATGGATGAGTTTATTAACGTATACTGAAGAATTTTTTAATTATGTAAGGGAGTTTTTACTTTTAAGATTTTTGCTATTTGCTTTAGTTTTAATCATTATTTCGTTTGTAATAAACCGTATTATTGATTGGTTTTTTAGGAAATCAAGCTTTTTTGATGAAGAGGTAGAGCAGACAATTCAAAGTGTAATTCGATCTATTTTTAGATATATCATTATCATCAGTCTTATCATATATTTAATTAGCCAATTTGTAGATATAAAAAGTATTATTGCAGGTGCAGGGATAGCTGGAGTTGTCATCGGTTTTGCTGCACAACAGATGCTAAAAGATGTTATATTAGGCTTTGCAAGATTAGCGGACAAAGAGTTTCGAGTTGGTGATTTTGTAACTTTTAACGGAACAAATTCAGGAACTATTGAAGAGATTAGTATTCGTTTTATGCAAATACGTGAATGGTCAGGAAAATTACTTACCATCCCACACGGAGAGATTAGAACGATACAAAATTTTAATAAAGGATGGATGCGTGTAATTGAACGTATCACGGTAAGTTATCAGGAAGATCCAACAAGAGTGAAGGAATTGTTAGAAGAAGTATGTGTTATATGCAATGAAAAATTGGATCAAACTCTTTATAGAGTAGAGGATGAGGCTGTTGAACCATTTAAATACGTCGGTGTTACAGACTTAAATCCTAACCTGAAATATGTTGGCTATGAATTTTGTATTACAGGTTTAATAAAGCCAGAAGATTATTTTGAAACTTCTAGACAAGTAAGATTTGAATTAATGTCTATATTCCATAAGAATCAAGTGCAAATGCCGGCAGCGAATATGGTTGTTACTACTGAAAGTTTACAGCATATTCATGGTGGAAAATCTTTATCGGACAGCTAAAGTAGAATCGCTTGTTAACAAAAATTCTGATTCCAACATTGGATAGAATAACAATAATAAAATGATTGATATAAAGAAAGGGCTGAAGGAATTCGGTTCTTTTTTTATTTATAGAATTTAGAAATTTCTTAATGTTATAATTGTAGTTGGTGATGAGAATGAACTTTGAAGAAAAAGAGATGCATCGTTTAGAAGCATTAAAAGAAATTGCTGAATTATTAAATGAAGCAACAAACTTACAGGATATGTTAGAAAAAGTGTTGCATACATTGTTACAAGTAATGAATTTACAAACAGGGTGGATATTCTTTATTGATGAAAGTGGAAAGCATAGCATGCTTGTAGACGAAAATTTACCAGAGGCTCTTACGTGGCAAGAGAAGAAGCCGATGTGTGAAGGAAACTGTTGGTGTGTAGAACGTTTTGTGAATGGGAGATTAGAAAAAGCGACTAATATTATTGAATGTAAGCGAATAGAAGATGCAATTGAATGTAATTGGGGAGAGACAGAAGATGTTACACATCATGCGACAATTCCGCTTAGGTCTGGATCAGAGAAATTTGGCCTATTAAATGTAGCCGCGCCTCATAAGACACATTTTTCTGAGGAAGAGTTAGCGTTATTAGAATCAATTGCATTTCAAATTGGAACGACAATACAACGTATTCAATTAGTTGAGAAAGAACGTAAATATGTAGTGGTAGCGGAAAGAAATCGACTTGCACGTGATTTACATGATTCAGTAAAACAATTGTTATTTTCTATTATGCTAACAGCAAAAGGTACTTTGAATATGACGCAAGATAGAGAATTGCAAGAGATGTTAAGTTATATTGGAGAATTATCACAAGAAGCATTACAAGAGATGACGTTATTAATTTGGCAATTAAGACCTGAAGGATTAGAGAAAGGATTAGCAGAAGCAATTCAAAATTACGGGAAGTTGTTAGGAGTTCAAGTGGAAGTTCGAATTGATGGGATGGTTTCAATTGGGGATGAAATAGAAGAAGTTTTATGGCGTATTAGCCAAGAGGCGCTACATAATTGTAAAAAGCATGCTTCGTGTGAAAAGGTACATGTTCTTTTAAAAATAGAAAATAACCAGTTATTTTTTTACATAGAAGATAATGGAATAGGATTTATACAAGATCAAGTAAGGGAGTCAGCACTTGGCCTGAAAAGTATGAAGGAACGTATTCAATTAATGAAGGGATCGTTTCAAATTATAACAGAGCTGAGAAAGGGTACAAAAATAGAAATTCAATTGCCGATTTGAAGGGGAGAATAAGATTGAAGATTAAATTGCTATTAGTTGAGGATCATCATATCGTTCGAAGAGGACTTGTATTCTTTTTGAAAACGAGAGGAGAATTTGAAATTATTGGGGAAGCGGAAAATGGCGAAGAGGCATTACATTTCGTGCAAAAAGAAAAACCAGATGTCGTACTAATGGATGTATCAATGCCGAAAATGGATGGAATTGAGGCGACAAAACGTCTAAAGCAATACGATGAGACGATAAAGGTACTTATATTAAGTAGTTTTTCAGAGCAAGATTATGTTATACCAGCACTTGAAGCTGGAGCAGATGGTTATCAATTAAAAGAAGTACAACCTGAGCAACTTGTCGCTTCTATTATTGCAGTACATCAAGGAAATGCGAATTTTCACCCGAAAGTAACACCTGCATTAATGGGGCGTTCCGCAGTAAAGAAGGAAATAGAAAATCCTTTTTCAATGTTAACGAAAAGAGAGCAAGAGGTACTTCGTGAAATTGCGAAAGGAAGAAGCAACAAGGAGATTGCAGCAGAACTTCATATTACAGAACAAACTGTGAAAACACACGTTTCAAACGTTTTAGCTAAATTGGAAGTGGATGATCGTACGCAAGCCGCATTATACGCAGTGAAACATGGGGAGAATTATTCATAAGTATGAATAATTCTGTTATATCGTATGACAGAATACATAGGAGCAATTAAAATTTATAGTAATCCCTAATATAGGTTTTTCTTCTTTTAATAATTAGGTACAATAAAGTGAAACTCTAATCAGGGGGGACCATCCCCACTGATGATTAGTTTAACTAATCGATTTTTACAGGATAAAGCTACGATGGAAGGGGAAGATATGCTATGCCTGGTACAAGAAGTGGGATTGGAAAGATTCAGGCTTCGTTAAATGGTTTATCACCGAAATTGCGAAGTATTGCCGAACATATTTTGAAACATCCACAAGATGTTGTACATAAATCTATTACAGAATTAGCTGAAGTTACGAATAGTTCCGAAGCTACGATATTCCGCTTATGTAAACACCTTGGTTTGCAAGGTTTTCAAGATTTAAAGATTACATTAGCCCGTGAAATTGTACATACACCAATGCAAAATATTCATGAAGAGGTATCAGCAGAAGATAGTATGGTAACTGTTGCTAAAAAAGTTTTTCATTCGCATATTACAGGACTGCAAGATACTTTACATTTGCTAAATGAAACAGCACTTGAGCAGGCTGTACGAGCCTTGCAAGAAGCAAGTCGAATTGAGTTTTATGGAAATGGTGGCTCTGGTATTATTGCGATGGATGCGTATCATAAGTTTATGAGAACGGGTATTTCTTGTATCGCTCATACTGATTCGCATTTTCAAATTATGGGAGCAGGTTTACTCTCGAAAAATTCAGTTGTTATTGGCATTTCTCACTCTGGTAGCAATAAAGGATTACTTGAAGCATTAGAAGTAGCGAAAGCAAGAGGGGCCAAAATTATTGCGATTACGAGCTATAAGAAATCAGCATTAAGTCAACTTGCTGATATAACGTTATATACATCAACACGTGAGACTGAGTTCCGCACAGAAGCAAGTTCATCACGATTAGCACAGTTAAGCTTATTAGATACTTTGTATGTAGGGTTGTCGTTGCAGCGACAAGAGGAAACGCTTAAAAATTTACAAAGTATACGTGAAACGATTTCGATGAAGCGAATATAAAAAAGCTCTTCAAATGAAGAGCTTTCAGACTGTAGACAAACTATTTTTGGAGAGTTCAAATGCTAAAAATAGTTTGTCTCGTATTATATGGATAATTTATCCAATTACATTTATATGTAGTGCTTTCTATATATAATTTACTATAAGTGAGGAAGGTGTCTTATGAAAATATCCGTTTATGTTGCAAGTGCATTTAGCAAGGATCATAAAGGCGGAAATAAAGCAGGAGTGGTATTTATTGAGAATACAAATACATTGACCACTACTCAAAAAATGACAATAGCGAAACAACTGGGTTATGCGGAAACCGCATTTATATCAGAATCTGAAATTGCTGATTATAAATTTGAGTATTTTACTCCAAAAGAAGAAGTTGATTTATGTGGTCATGCCACAATTGGCTCTTTCGCGATACTGATGCATTTAAATAAAATTTTCAAGAATCGCTATACGATTGAAACGAACAGCGGTGTTCTTACTATTACCATAACAGATGACATCATATTCATGGAACAAAATAAACCGATATTCTATGATGTTGTATCTCCAAATGAGTTCACCGACTGTTTTGACATTAAAGATATAGACAATAAATACCCAATCCAAATTGTCTCCACGGGCTTAAAAGATATTTTAATTCCTATAAAAAGCGAAACACAATTACATGCACTGCAACCTAATTTTGAAAAAATTAAAGAAATCAGCAAGTATTATAATGTTGTTGGGATGCATCTATATACTTTTAATGACAATCGAATTATATGCAGAAATTTTGCTCCACTATACGACATTAATGAAGAAGCAGCGACTGGAACTTCAAACGGTGCATTAGCTTGCTACCTTTATGAACAGCACTATTTGCAAAAAGAAGTCTATGTATTTGAACAAGGTTATTCTTTACACTCGCCTTCCGAAATATTAGTTAAATTAGCAACCAATAGCAAAAATAAAATAGAAAAAGTTTATGTTGGCGGTAAAGGCTATTACTGTGAAACTAAGTGTTTAAATGTAGAAAATATTGAGTAAAGAGCTTTTTTTTATCGTTGAGAAGTTTGTTAATTTATTTTCTTTTAGAAATGTATGACTTACATATAGTCAGTGATAAACTCTCATTTTTAAAAATTAAAAATAAAGACCGATTTGTGTAATGATTCAAATATTGTTCATAATTTCACAATTTGTTTATGAAGTGTCATGTTATGATGAACATGTAATGATGATTGAATACTTAAATTTGGTACGGTAACTAGCCAAAGTAGTGAGGAAAGTAGTTGTGAGATAAACTCATTAAAACGCTAGAACACTAAAGGGGAGATCACATATGAAAGCAGTAGTGGTTAATAAAAACAGCAAAGCAAACATCGAAGTGGTTGAAAAAGAATTACGTCCGTTACGCTCAGGTGAAGCGTTAGTAGATGTAGAGTATTGTGGAGTTTGCCACACTGATTTACACGTTGCGAATCATGATTTTGGTAACACTGATGGCCGTATTCTTGGTCATGAGGGTGTAGGTATTGTTACGAAAATAGCTGATGATGTTAATTCGCTAAAGATAGGTGACCGTGTAAGTATTGCATGGATGTTCCAATCTTGTGGACGTTGTGAATATTGCGTAACTGGTAGAGAAACATTTTGCCGTGAAGTTAAAAACGCAGGTTATTCAGTAGATGGTGGTATGGCTGAACAATGTATCGTTACAGCTGATTATGCGGTAAAAGTACCAGAAGGATTAGATCCTGCTCAAGCATCATCAATTACATGTGCTGGTGTAACTACATATAAAGCTATTAAAGTATCAGATATTAAACCTGGTCAACCTATTGTAATCTATGGCTGCGGTGGATTAGGTAACTTAGCTATCCAATATGCTAAAAATGTATTTGGTGCAAAGGTAATCGCAGTAGACATTAATGACGACAAATTAGCCTTAGCGAAAGAAGTTGGTGCTGATATGACTATCAATCCAATTTCTCAAGGTCCTGCTGATAAAATTGTTCAAGAGGAGCTTGGTGGCGCTTATGCTGCGGTAGTAACAGCAGTCTCTAAAGTAGCCTTTAACTCAGCAGTTGATGCAGTACGTGCTTGCGGTAAAGTAGTTGCAGTAGGGCTACCAGTAGAAACAATGGACTTAAACATCCCGCGACTTGTACTGGATGGAATTGAAGTAGTTGGTTCTCTAGTTGGTACTCGTAAAGATTTGGAAGAGGCGTTTATGTTTGGGGCAGAAGGAAAAGTAGTGCCGGTTGTTCAAACTTGTTCGCTAGATAAAGTACAAAATGTATTCGAAGAAATGGAACAAGGTAGAATTCAAGGGCGTATGGTAATTGATTTTAAAAAACATAATTGTGATTGCAAATAATTCACTTTAAATATAAAAATTGTGAGTCTAGCAAAGGACATGTAAAAAAAGTTAGACGGCATAAAAAGATGATCCCTGTATTTAATAGGGATCATCTTCTTTATTTTCTACTAATATCGATGCCAATTAATACTTGATTAATGAGAAACGATTAAAGGTTTACTTTATTTGCAAACGAAAAAGAATCTTTATGTTTAACAAATTTTTTATGATCTGGAACGTTTTGAATTGCTACAATTTGCGAATCTCTTGCTTTCAGTGCATCTTGAATCCCGATGGTCATAAGCTTAATAAATAGAATCGTAATAAAGAATGAAGCGAGAGTATAAAAAATAATCCACCATGAAAGATTCATTTCATTACGATTTAATCCAATAAGGCCTGCCCAATCATTAGATAGAGAAACAGGTTTGAGCACTCCGTCATAGAGTTCACGCATTTGTATGCCGCCAATTACAATGTTAAGCAACGCTAAATGGATAACGAGTATGAGTGTTTGGACGATATGTTCCATAAATAATACAAATAAGCGGTCAAGTAATAAGACTCGTAAGTGTTTTTTAATAATATGAAAACGACTAGCCCCCAGTAATTGTGAACTTAAGATGTAATCTTGTTTCATAAATTCATCAACCTCTGAGGATATGTATAAAGAAAGTGTAGGCAGAGCGACGAAAATAAGTACGAGTACTTGATAAAACGTAAATGAAATATTTGGATCTACCCCATCAGCATTTGACGTGATTACAATATTAACGGGCGTGATAAGTATGAATGCGATAAATAGAGTTGGAATATAATAAAAAACTTCTGAGCATGACTGGAAAAATCTCTTGAGTTTTGGAGCAAATAAACTTAAGAGGATTCCTATACATGTTCCGCATAAAATTCGAAAGAAGCTAATTGCCACGGCTAATAAAATAGTAAATTTTGCTCCTTCTACAATTTGTAAGAAAACAGACTCTCCAAAACGATCAGATCCAAAAGGTGGAATTAACGATGGTGGAAAGGGAGCCTTTCCAAGTAATTCGTTATTTTCATTGTAAAGTAACTGAGGAGGTTTTGGGATGTTATCTTTAAAGAACCAACTATAAATAAAACTAGCTGAAATAAGTATGAATAAATAAGTAAAGCCGATTAAAAAGCGTTTTGATTTCCAAATAGATTTCATAATGATACTCCTTTCAATTGCTTTTTCCATCTATTCATCATGAATGAGATTATTTGGAAAATGGCGTAAAACGGTAAAATAATCATAACAAGTATAATAAATGTAGCTGGAGGTGAAACAAACGCCTTATTAAATAAAAATTGAATAATGCCTTCCATATTAAAAACAAATTCTAAAATGAATAAATTAGAAAGTAAGAAAACAAAAATCGTTTTTAAATGGTGGAAGAAGTGGATAGATATATTTTTGAATAAATGAATGCATAATATATAACTTGATGAAAGGCCTTTTCCATATGCAACCTCTACGTAATGTTTTCCTTGTTCTTCTTTTATGTATAACACCATCATCCGAAACATTTGTAATGTAGGTAAGACAGCTAATGATAAAATAGGGAGTAAATAAGCTCGATTTTCATTAAAAGAAATAATAGTGACAGGAGATTCCCCAAATTTCTGAAGTACCCATATGAAAAATATTTGCAAACAAATCATCATCATCATATCAGGGACAGCTTCTAATATGAACACAATTCGGTTTATCCATTTTTTTATATAATCTTTTGCTAAAAAATAAAAAAATGCCATGCTAGATGATAAAAAGAGAGCAAGAAAAAAGGCTGAAAATAATATAGTAAATGAATATAGGTAAGGTTCTAAAACAGTTGGAAATAATGGTGTTTTTTTGAAATGGCCAAACTTCGGGTCTGATCCTATAATCACTAATGATTCAAGGGAGAAGACCTGTTTTAACATGGTAACGATCTGATTAAAAAAATAAATTGGTTGAAAGGTAAATCCTTGTTGAGTGATAAATAAATAAGGTAAATTTAATAATAGTAAGAGTGATAAAAGAATTGATGAAAGCTTAATTGTGAATTGAGATATTGTATTTAACATTAAATCCCTCCGACATCTTTTTACAACATTATACAATAAATTCTATATTATTGTTTTATTTTTCTGAAAAATAAAAATACTGTTGAATTTTATAGTATGCAAGATATATTTACAAGATAAAAAAGTAATAGTAGGGGCCGCGCTCTATTTTTATCAAGACAAAAGGACTAGTGAACTTAAAACAATAAACAAGAGCAAAATGCACAGAATTTTCATTCTGCGGGTAGTTACTTTTCTTGGCTTGATAGCGATATTACGTGACCGCTAAAAATGAATATTGCTTTTCAACTCTTTCTTCATGCAAATGAGTAGAACGTATGGAGGACTATGTATGTGTTGTTAATGAGAGGAAAGAGTGTATTGCGTAACGAATATAACGTAATTTTACCGCAAGGAGTAGCTAAATTTAGTGTATAAGTGAAATGGAATGAGTAGATTTATTTTTTTATATGAAAAAAATTTTCTTTTTATAACTTGATAAATGAAAAAATATTTTATATACTAATTCATGTAAACGGTTTACTAAATCGTATTTTGCTAGAAATGAAGGGAAGATTCGCATGGAAACAAGGGGGAGAGTAATCGGGATTGATATCGGTACCACAAGTACGAAAACGGTTGTGTTCACAGAAAAAGGAAAAGTCATTGCATCACATGCAATCGATTACCCAATTATTCAACCGAACGTCGGATGGGCTGAGCAAGATCCTGATGTAATATGTGCCGCTGTATACAAAAGTGTAAGCGTTGCCATCGAAAAGGGTAATGTATTACCAGAAGATATTTCTTCAATCGGTATTAGTACAGCTATGCACGCATTAATTGCAGTAGATGAAAATGGTGCGCCATTAACGCGTTCTATCATTTGGGCAGATAATCGAAGTACGAAGCAATCAGAAAAATTATTACAACAAATGAATGGGCATGAAATTTATAGACGTACAGGTACACCAATTCATCCGATGTCACCACTTTCTAAATTGTTATGGATGAAAGAAGAGGAACCAGAGTTATATACAAGTGCTTATAAATTCATTTCCATTAAAGAGTATGTGATTTACCAATTATTTTCACGCTACGTAGTTGATTATTCGATTGCTTCTGCTACGGGGTTATTTAATTTAGAAACATTAAACTGGGATGAAGATGTTTTAACTATGTTACATATGTCACCAGAACAATTATCAACCCCTGTACCAACTACATATATTTTATCAGGTATGAAGCCAGAATTAGCACAGAAGATGGGGATAAGTGCAGAGACACCAATTGTCATAGGAGCAAGTGATGGGGTTCTTGCAAATGTAGGAGTTGGGGCGATATCACCGGGTGCGGCTGCAATTACCATTGGAACGAGTGGTGCGGTTCGAACAATCTCATCAAATATAAATACAGATGAGAAAGGGAGAACGTTTTGTTACGCATTAACAGATGAGCACTGGGTAATCGGTGGTCCAACGAATAACGGCGGAATATTACTGAGATGGTTACGTGATGAATTTGGTAGTCCAGAGCAAGAAGTAGCAAGAAAGCTCGGAATTGATCCTTATGATTTATTAATTAAATATGCAGAAAGCGTACCAGCTGGAGCGGATGGGCTATTGTTCTTACCTTTCTTATCTGGAGAACGCGCACCTTACTGGAATGCAAATGCTCGTGGTACATTCTTTGGAATCAATCTTCAACATAAGCGAGAACATTTTATACGTGCAGTGATGGAAGGTGTTTGTATGAGTGTATATTCAGTAGCACTCGCAATTAGAGATTGTACAGGGCCACTTACTGAAATACGAGTTTCAGGAGGGTTTGCGAAATCTGCATTTTGGAGACAAATGTTGTCCGATATGATGGGGAAAGAATTGCTTGTACCTGAAAGTCATGAAGCATCTGCGCTTGGGGCAGCGGCAGTTGCTTTATATGCTGTAGGAAAAATTGATTCTCTTGAAGAGGTAAAGGATTGGATTGATATTGTTCATCACCATGTACCGAATAAAGAAAATACGGCTATATATTTAGAAATGTTTTATATGTATGAACGACTTTACAATCGCTTGAAAGAAGAATTTGATTGTATAGCTGCTTTCCAACGTAAATAATAGGGGGATTGGGAGAAATGGTAGTTGGGATCGTACTAGCGGCAGTTGTCATACTACTTTTACTTATTACGGTAGTAAAATGGCATCCATTTGTCGCATTAATTTTAACAGCAATTGGTGTAGGATTAGCAATGGGAATGCCTTTAATTGGAACTTCACCAAAAGATCCAGGAATTATTGATTCTATTAAACTAGGGCTTGGTAATACGTTAGGATTTTTAGCAATAGTTTTAGCACTAGGAACGATGCTTGGAAAAATGATGGCCGAATCTGGTGGTGCTGAACGTATCGCTAACACATTAATTAATCGTTTTGGGAAGAAACGAGTTCACTGGGCGATGATGTTCGTTGCATTTTTAGTAGGGATTCCGGTATTTTTCCAAGTTGGATTTGTCCTATTAATTCCGTTAGTATTTACAATTGCGTTAGAAACTGGGGTATCACTTATTACAATCGGTATTCCGCTAGTAGCAGGACTGTCAGTCGTACACGGACTTGTTCCACCGCATCCAGCGGCAATGGCGGCAGTTGGTATTTTTAAAGCAGATGTAGGGAAGACAATTTTATATGCGTTAATTGTCGGACTTCCAACTGCAATTATTTCAGGTCCACTTTACGGGAAATGGATTGGTGCTCGTATCCATAAGGAAGTACCATTAGATATAGCGGAGCAATTTATTGAAAGAGATAAGAAGAAAGAACTTCCTAGCTTCGGAAATACATTGTTTACTATTTTACTTCCAGTATTTCTTATGCTTGGTGCATCCATTGCTGAAGTAGCGTTACATAAAACGAGTCAACTTGCACAAGTGTTACACTTTATTGGAGATCCAATAGTCGCTTTATTAATTGCAACGATTTATTCTTTCTTTAGCCTTGGTTATGCAAAAGGATTTTCTAAAGATAAAGTATTACAATTTACAAATGATTGCCTTGGGCCAATTGCAAACATATTGTTAGTGATTGGTGCAGGCGGCGCATTTAATAAAGTACTATTAGATTCTGGAATTGGAACGACAATTGCAGATATGGCGAAAGAATCGCATATTTCACCGATATTATTAGGGTGGGGAATTGCGGCACTAATCCGAATCGCAACTGGATCGGCAACTGTTTCTATGATGACAGCAGCTGGAATTGTAGCACCGATTGCAGCAAGTACACCTGGTGTAAATGTTGAACTACTAGCACTTGCAACAGGCGCAGGGTCATTAATTTTATCACACGTGAATGATTCGGGATTTTGGATGATTAAAGAATATTTCGGAATGACTGTGAAAGAAACATTATTAACATGGACCGCAATGGAGACTATACTATCAGTTGTAGCACTTGGATTAATTTCGATATTAAATATATTTGTATAGAATGGGAGATTGATTAATATGAAACTAGGTTTAATTGGATTAGGAAAAATGGGATTCCCATTAGCTGAACACTTACATGAAGACAAGCATGAAGTAGTTGTATACGATGTAAATAAAGAGCTTGTAGAAAAGGCAGGAAAACTAGGAATTACTGCACGTCATACATTAAAAGAAATGATCGCTGAATTAGAAGCTCCTCGTACGATCTGGGTAATGGTGCCTGCAGGAGAAGTTGTAGAGTCAGTATTAAAAGATGTGTATCCGTTATTAGATGAAGGTGATATCGTTATTGAAGGCGGAAATTCATTCTATAAAGATACGTTACGCCGTGCTGAAGAAGCGAAAAGCTTTGGGTTACATTATGTAGATATCGGTACATCTGGCGGTGTAGAAGGAGCTAGATACGGTGCTTGTTTAATGGTTGGTGGAGAAAAAGAAATTTATGACCAATTAGAACCTTTATTTAAAGATTTAGCAGTAGAAAATGGCTATTCTTATGCTGGCCGCGTTGGTAGTGGTCATTTCTTAAAAATGGTTCATAACGGTATTGAGTACGGCATGATGCAAGCAATCGCTGAAGGATTTGAAGTACTAGATAAGAGTGACTTTGATTTCAATTATGAAGATGTTGCAAAAGTATGGGCGAACGGATCAGTAATCCGCGGTTGGTTAATGGACTTAACTGAAAAAGCATTTGCAGATGATCCTAAACTTGATGGCATTAAAGGTGTAATGAACTCTTCAGGAGAAGGGAAATGGACTGTTGAAACTGCGCTTGAGTTACAAGCAGCGGCACCAGTAATCGCGATGTCATTATTTATGCGCTATCGTTCTCAGGAAGATGATACATTCCATGGAAAAGTAGTTTCAGCACTACGTAATCAGTTCGGTGGACATGAAGTTGTAAAAAAATAAGGATGTTTTTGAAAAGAAACTTGTGCATAAGCGCAAGTTTCTTTTTTATAGTTTAAGAAATTACTAATTTACAAATACCAATCAATCATCGTTTTTTTGTCACAAATGACAGCTTCAACATTCATTGATTGAACAATATATTCTATATTTTCTTCTTTAGCTAATAATAAGGTTGTAAAGGAATCGTATATACTCATAAACGCATACTCATTGTCTTCGCCAGTAATAATTAACTCATTATTGCTAATGTCCCAAATATCTAATGGAGTAGTATTATTTACCTGTAATAATCCGTTTGTATCAAGAATTGGTTCAGAGAAATATAGATTTCTTGCACCTTTAGAACCGAGGAGTTTAAGTAATTTGTGTAATAAAAATATAGACGTATAATCTTCTGTTGGATAATAAAGATCTTTTTTTAAGTTTGAATGTAGCTTTTCAGCTAAATCCTCTCTTTTATATTCTTCTGAAAGGGCACTAATGGAAGTCAACATGGCCATTGCTAATTCTGCGTATGAATGTAATCCACTACAAGACATCATTTCCTTCCAAGAAACGGATTTCCCATTATGAATGATTTCTTCAGTGCTAGGATAGATGTGCTCATATGGTCTTTTTCTCACAGACTTTTCCCATCCTAAAGGCATTTGGATAAAAGGATGTAGCAATATAGCTGCAGATTTAAAGTTTCTTGGTAGTTGTTCTAAAATTGGTGATTTGTCATCTAGCCAAATGTAATCCAACAAAATATAACCTCCCCTTAGACTTTGAAATGTACGGATTCCCATATTATATTTTTTGGCATTGATTGTATCAAATATAAAGCGAAGTATGAAATATGTCCCAACATAAAAGTAAGAATAAATAAAATGAAGTTTTCATAAATAGTAAAAGGGTGCTTATGTCATCAGTATAGCTAAAAAATGTTGTTACATATGAGAAGAGCGTGCTAATAAAATATGAGGTGGTTAAATGGGAAATGAGCAAGTGAAGTCTGTAAAGGAAGAAAAAAAGTTATGTCTTTGTATGATCGTCAAAAATGAGTCTAGAATTATGGAAAGATGTTTAAATGCAACAAAATCAATTGTAGATTTTGTTTCTATTTGTGATACTGGATCGACGGATAATACGCCTGAAATTATTGAAAATTGGTGTAAGGAAAATGAGATACCTGGAACGGTTCATCATGAGCCGTTTAAAAACTTTGGTTATAACAGAAGCTTAGCTGTTTCATTAGCGCAAAAAACATATCCAGAAGCGGATTATTTATTAATATTAGATGCAGATATGATTTTAGAGGTTGATCCGAATTTCGATAAAACGAGCTTAACGGAAGATCATTATCTTACATTGCAATATGATGTTCATATTAAATATTGGCTTACACGTCTTTTGAAAGCTTCTTTACCATGGAAATCTGTCGGTGTTACTCATGAGTATTGGGATATAGATCGTTCAAAAGTTGGAGTGAATTACAATACGAGGGTAGATCGGTTAGAGACTCTTGTCGTGAATGATCCTGGAGATGGCGGGAGTAAAGCTGATAAATTTGAAAGAGATGAGAGGTTGTTATTACAAGGAATAAACGACCCAGAAACAACGCCGGATTTGCATATAAGATATTTATTTTATTTAGCGCAGACTTATTTTCATTTAAGTCAATTTGAAGATTCGATTAAATGGTATAAAAAACGAGTGGAAGCAGGGGGATGGGTTGAAGAGGTATTCTATTCGTTATTGCGAATAGGATTTTGTTATGAGCAGTTAACAAATCGTTCAGCAAATAAACAAAATGAAGTGACAGATGCTGATGAAAAAGAAACTGTTAAAGGGCAAGAAGAGCAATATTTAGCATTAGCTGTTTTTTATTTTCAAAAAGCGTGGGAATATAGACCAACCCGGGCTGAACCATTATATCAACTTGCAAGGTTGTATCGATTACGATCTCAAAACAATATTGCTTTGATGTATGCTCTGCAAGGGAAGGAAATTCCTTTTCCAAAGGATGATCTTCTATTTGTAGATTATCATGTGTATGATTACTTATTTGATTATGAAATTTCTATTAGTGCTTTCTATATACCTCATAAAAAACATTTAGGGGCCGTTTCGCAAAAATATTTGAAATCGATTAAAGAAGAGATTCCATTTCATATAGCAAATATAGTAGAGAATAATGCAAAATTTTATTAAATACATTTTCGGTTAAAGGAGTAGTGGAGTAATCATGGAATTAATGCGATGGGCGATTGAACTAGGAGAATCGGTGCATGGAAATACGTATGAAGAATTGATGCCACTACTAGACTATTATTATGATCGTGATCATTTAAAAGCGTATTGTATCGCAAATCTTCTTTTAAACATGGATGTATTAGATGAACATCGGGAAAGAATCGAATTAAGAAGATGCATTGCTGCTTATTATGCTGGATTATATAAAGTAGCAAGAAAACATGCAAATGAGTTAGTACTTAAACATCCGGATGTAGATTTATATAAAAATAATCTAAAATTAATGGAAGCTTATTTGAATAAAGAATATGATTATTGTCTTTTTATATGCCCAAAGACATACGGTAGTTTCATAGATGTTGCGCGAGCTTTAAAGTGGCGGTTGGAGCAGGAGGGGAATACAGTAATTATATCAGAAACAATACTGGGAAATGTAAAGAATACAATTGTTTTTGGAGCGCATACATATGCATATAACCCGAACCTTCTTCCGAAAGACGCAATTATTTATAATTTAGAACAGCTATACGAAGGAAGTCCATATGCGCACCCCCTTTATTTAATATTATTAAAAGATAGAGTGATTTGGGATTATAGTAAACAAAATATAGAATGGTTAAAACAAAAAGGGGTAGGAAAAGAAATAAAACATGTAGAAATGAACTATGCTCCAACTTTGGAAATAAAAAAAGATGCATTTGAAGATGAGATTACTGAAGATATTGATATTCTGTTTATAGGTGCTCTTAATCCGAGGCGGCAAGCTATTTTTGATCACCTAAAAGCGATTGCCCCGAATTTAAATATAGTTTTTAAAAATAATGCGTGGGGAATTGTTAGAAATGAATTGATTGCTAGGTCGAAAATTATATTAAATATTCATTTTTACTTATCAGGAATTCTTGAAACACCTCGCGTGTCTTATGCAGTCGCAAATAAAAAATTTATTATTTCCGAAAATAGTAATCCAGAAGATGAGGTAGAGTGGCCGGGAATTGTATTTACTCCGTACGAAAAAATAATTGAAAACGTAATGAAATATATAGAATTACCAGAAGAACGGAAAAGATTAGCGGAAAAAGCATATAATCATTTTGAAGCAAATGAAAGTTTAGGTACATTGAGTCTGAGAGATGAAACGAAGTAATTGTACGAAACTCATACGAAAGTATGAGTTCTTTTTTGTTTATCATACTATTTTATGAAACAAGTTAACTCTTTATATTGTATTTTGTATAGAAATTTCTGATAATATATAAGTAGAACTTAAAAACAAAGGGGAGAAATAATCATGAAACTAGTCGTTATTAACGGTACACCAAGAAAATTTGGCAGAACTCGCGTGGTGGCAAAATATATTGCGGATCAATTTGAAGGGGAATTATATGATTTAGCAATCGAGGAGTTACCTTTATACAATGGAGAAGAGTCACAACGTGATTTAGAGGCAGTAAAAAAATTGAAAACGTTAGTGAAAGCTGCGGATGGGGTTGTATTATGTACACCAGAATATCATAATGCGATGAGCGGTGCGCTGAAAAACTCTTTAGATTACTTAAGTAGTAGTGAATTTATTCATAAACCAGTTGCGTTGTTAGCGGTTGCTGGTGGCGGTAAAGGTGGAATAAATGCATTAAACAGCATGCGAACGGTCGCTAGAGGTGTTTATGCAAATGCAATTCCAAAACAAGTTGTGCTTGATGGATTACATGTGCAAGATGGGGAACTTGGGGAAGATGCGAAACCATTAATTCATGATGTAGTTAAAGAGTTAAAAGCATATATGAGCGTATATAAAGAGGTGAAAAAGCAACTAGGAGTGGAGTGATATGTCCTCCCTTTATCATGATTCTCGCTTGTATTACATTCTAGGGGCCAATAGTCTATCTGCTATTGGTTCCGGAATTGTTATGATAACGATTCCGTGGCTGTTAATTAAAGAGAGTGGAGGAGAGACAACATTTGGTTATGTTTCTATCATTGCAACCCTCATTATGTTTTTATTAACACCATTCATTGGGCAAAGTATTGATCGTTTTTCAAGAAAATCTTTATTGCTATGTAACGAAGGAATCGGAATAGCTGTAATTGGAATAATGTTTATATGGGGATTTGCTGGGCAACCTTATCATTCTATTCACTATATTCTTATTTATATAGCCGGATCATTCTACTATTTATTATTTTATCCTACAATATTTGCGTTCAACCAAGAGATATTTCAAGCGGAACATTATAAAAGTTTAAGTGGAACGATGGAAATACAAGGACAGTTAACACAAGTTATTTCTGGAGCGGCCGCGAGCTTCTTAATTGAAATTGTATCTTTGAAGTGGATTTTGTTAGTAGACATGTTAACTTTTGCTGGAGCATTTTTTCTTTTCTTATGTATACCGTACGTAAAGAAAAAAGAAGTGAAAAGAAAAATAACATTTAAGAAGCAATTATTTGAAGGAATTCACTTTATGAAAAAACGTCCTAAGCTCTTTTGGTTCTTACTGGCCACTTATATGCCGTTTATAGGTGTTATGATGGCAAATTATTTAATACCAGTTTATATTTCGGATATACTTAAAGCCAATGCCTCTGTATACGCAATAGAGGGGATGATGTACGGTGTTGGAGCGGTTGTTGCAGGAATCTGTATTCCACTCATAATGAAATATGTAAAAACAGAAGTTTCAATCGTTATGACGATGTTCATTTATGTAATTTCAATTACCGCAATGAGTATTGAACCTTCCGTAATTTTCTTATATGGACTTGCAATTTTTCATGCAGTTGGAAATGCGGGTACAAGAGTGGCGAGAAATGTATTGATGATGGAGGAAATTCCAAATGAAGTAATGGGACGTGTAGACAGCTTATTTCGCCTAATTGGTACTGGAATACGAATTTTATTATTAATGTTGTTTACAGCGGGTGTATCTAAAGTTGGAGTCATGCTGCCGTTTTACGTATTAAGCTGCATATTGATCTTCTCATTAGGAATCGCTATTTATTATGTACTATCACAACGTAAAGTAGCGGCGCATGTTTCTAATAAATCAATCGTTTGAAAAAACACTTCTGCCTCCCTTTCTTTTTCTATATAATCAAAAGAAAGGGAGTGAATACTTATTTATGAACAAATGGATCTTTCTTATAATTTTATTATTACCGCCACTATACATCATTTATATGACGTTTCGAATGAACAAAGTTGCTCGTGAAAAATTGAGCTATCACTCTCCGTACGTTCTTATACTGGGTGCAAAGTTATTTGGAGATAGACCGTCTTTATCTCTTCAAAATCGTTTGGATGTAGCGTTGGAGTATTTATTTTCCCATCCTGAAGCGAAAGTAATTGTTTCAGGTGGTCAAGGAGAAGATGAAGATATATCGGAAGCTCACAGCATGAGAAACTATTTAATGGTACATGGTATAGATGAGAGTCGTATTTTAATAGAAGATCAATCTACAAATACGTATGAAAACTTAAAGTTTAGTATGGATTTATATAATGTGAAACATGCGGTAGTTGTAAGTAATACGTATCATTTATATCGAACGAAAATAATTGCAAAGCGTTTAGGCATGAAGATGGAGGCACTAGCTGCTGAAACACCAATTCGTTCTAAGAGAAAAATGTATGTTCGCGAATATGCTGCTATTATGAAAACAATATTGTTCGATCGTTAGAGCTCAAATGCGAGCTCTTTTTTAATTTAAAAGCGTATCATTTGAAATGAATGCCATATTCCATCAAAATAAAGGAAACAACAGTAAAGGAGTTGTATTTGTGATTCAATTTAATCATGTGTCAAAATCGTATGAAGATGGCACGAAAGCAGTGGATTCATTGCATTTAGAAATTAAAAAGGGAGAATTTTTTGTTCTCATCGGTCCGAGTGGTTGCGGGAAAACAACGACAATGAAGATGATTAATCGTTTAATCGAAACGACTGAAGGGTCGATTTTAATCGATGGAAAAGATATTCAACAATATAATATAAACGAATTACGTTGGGATATAGGATACGTGTTGCAACAGATTGCTTTGTTTCCTCATATGACAATCGCTGAAAATATTGCAGTTGTTCCTGAAATGAGGCAATGGAGCAAAAAGGAAATAAAAGCACGCGTCGATGACTTGTTACATATGGTTGGATTAGATCCGGATATATATCGAGATCGTATGCCTGATGAATTGTCAGGAGGACAAAAACAACGTGTCGGTGTCGTGCGAGCATTAGCCGCAAACCCGAAAATCGTTCTTATGGATGAACCATTTAGTGCGTTAGATCCATTAAGTAGGGAACAGCTTCAGAAGGATATTGTACAGTTGCAAAAAAAGATTCAAAAAACAATCGTGTTCGTAACACATGATATGCAAGAAGCATTATCACTTGGAGATCGCATTTGTATTATGAAAGAAGGAAAAGTTGTTCAACTAGATACACCAGAAGGAATTATACATAATCCGAAAAATGAATTTGTAGAGGAGTTCATTGGAAATCGTGGACGAACTTGGTATGAGGAGAAAAGTGTAGCAGATGTATTGCCGCTTGATCAAAGTGTGCAATTAGAAGGGCAGGCACTATCATTACATTCTTCTTTAGAAGAAGCGCTAGTTCGTGTGCGTGACGAGGAGGTCGTTCCAGTTGAAGAAAACGGTCAATATATTGGAGCGTTAACAAGTCGTCATATTGTCAATTACATTGTTGAACAAATGAAGGAAAGAGGTTAAACAGTGACTAATTTTATACAAACGTTCCAAGAACGAAAAATAGAATTACTAACTGCATTAAGTGAGCATTTACAAATATCGCTTATTTCATTATTTTTTGCAGTAATTATAGCGGTGCCACTTGGCATTTTATTAACAAGAAAAGAACGAATGGCTGAATTTATAATAGGAACTTCTGCGGTAATGCAGACAGTGCCATCACTTGCATTACTTGGACTATTAATTCCGTTAGTAGGAATCGGAAAACTTCCAGCGATTATCGCATTAGTTGTGTATGCACTATTACCTATTTTACGAAATACATATACAGGAATAAGGGAATTAGATGAATCACTAATAGAAGCCGCGAGAGCTATGGGGATGAATAGTTGGAGAAGGTTGTGGAAGGTAGAACTTCCTCTTGCATTGCCTATCATTATGGCCGGTATTCGTACAGCGATGGTATTAATTGTTGGAACGGCTACATTAGCAGCTCTCATTGGTGCTGGTGGGCTAGGTAAGCTTATATTATTAGGTATAGATCGAAATGATCATGCACTTATCATTTTAGGGGCCGTACCAGCCGCGTTACTCGCTTTATTCTTTGATATAGTACTTCGCATGCTTGAACGACCGAAACGCTCTTCTAAGCGTGTTATATTGACGATATGTATAGTTGTAGTAATGATTGCTTCTCCATTTCTTTGGAGTACAGAAAAGAAAGATATTGTTATTGCGGGCAAACTTGGATCAGAACCTGAAATTTTAATTCAAATGTATAAGCAGCTTATTGAACAAGATACCGATTTACACGTACAATTAAAACCAGGTCTTGGGAAAACAGCATTTGTATTTGAAGCGTTGAAATCAGGTGAAGTAGATGTGTACCCAGAATTTTCAGGAACAGCGCTATCTACTTTCGTGAAAGAAGAACCAAAGAGTACAAATCGTGATGAAGTATATGAGCAGGCTCGCGTTGGACTGGAAAAGAAATATAATATGATTATGTTGATGCCAATGGAGTATAACAATACATATGCACTAGCCATGCCGAAAAAAATAGCAGATCAAAAGAATATAAATACTATTTCTGATTTAGGGAATGTTGCGCAGGAAGCCAAAGTAGGATTTACATTGGAATTTGCTGATCGTGAAGATGGTTATAAAGGAATGCAAAAATTATATAACTATAAGTTCTCGAATGTTAAAACGATGGAGCCGAAGCTGCGTTATAGCGCAATTCAATCTGGAGATGTTAACGTAATTGATGCATATTCAACAGATAGTGAATTGGAGCAATACGGACTAAAAGTGCTAAAAGATGATAAAGGGTTATTCCCACCTTATCAAGGAGCACCATTATTAAGAAAAGAAACGTTACAGAAATATCCTGAACTTGAAAAGGTATTAAATAAATTATCTGGAAAGATTACAGATGAAGAAATGCGAAAAATGAATTATGAAGTTAATGTGAATGGTAAAAGTAGTGAAGAAGTCGCAAAACAATTTTTACAAAAAGAGAATTTACTTCGTTAAATTTACAAGAAATATACAAATTTATATGTTTGAAATGACCGTTCATTACAAAATGAGCGGTTTTTTTGTGCATACTTATACATTTTTTCAAAAAAGTATTCCATTTTTGTTCATTTTCTTTTAGAATAAGTAATGTTTTCCTGAAAAAATATAAGAGAAACGTCTATTAGAGAAAAAGGTGACTTTAATAGTTGAACGAACATAACACCTAGAATGACAGATGGGGTGGTACAAATAGAAAAGAAATTAGGATTCTTTCCATTAATCGCATTAGTAGTTGGAACGATGGTTGGTGGCGGTGTTTTTAGTTTACCGCATGATTTAGCAGTAGGAGCAAACAGTGGCGCAATAATAATTGGCTGGTGTATTACAGCGATGGGAATGATTCCACTTGCGCTCGTATATCAAACGTTAGCAAGACAAAAACCGGAACTTGAAGGTGGAATTTATAGTTATGCACGTGCTGGTTTCGGTGAATATATTGGGTTTAATAGTGCTTGGGGATATTGGCTAGCAGGAATCTTAGGTAATGTCGCAACAATTATGTTACTGTTTAGTACATTAGGTTATTTCTTTCCAATTTTCAAAGGAGGAAATAATGTTGCATCTATCGTTGGGGCATCACTTTTATTATGGACACTTCATTTTCTAATTTTATTTGGAATCCGTGAAGCTTCTATTATGAATGTTATCGCAACAATAGGGAAGTTAGTTCCAATCGTTTTATTTATTGTTGTAATGGTAACAGCCTTTCGCTGGGACACATTTACACATGATTTTTGGGGAGAAGGAACAATCTCAGTTTCCGCTATACTTGGTCAAGTGAAAAATACAATGCTTGTAACACTTTGGGTTTTCATTGGAGTTGAAGGAGCGGTTGTATTATCCGGAAGAGCGAAGAATAGCCGAGATGTTGGTAAGGCAACAGTAATGGGGCTTATTTTAGTAATGTCCATTTATATTTTAATTTCTGTCCTATCAATGGGAGCTATGACAAGAGGCGAACTTTCTGTGTTAGAAACTCCGTCAATGGGACATGTATTAGAGCATGTTGTTGGTCCATGGGGGGCAGGTGCGATTAATATCGGGTTAGTTGCTTCACTTGTCGGTACATTAATTGGCTGGTTTTTACTTGTTTCTGAAATTTCTCATGTAGCAGGAAAAGATGGCGTATTTCCAAAAGTCTTTACGAAAACAAATAAAAAGCAAACACCGCACATGGCATTATGGATTTCAAATGGTGTTGCTCAAATTATATTTATCATCGTTCTGTTTTCAGAATCAACATATCAAATTATGTATTTCATTGCATCAACATCAATTTTATTACCATATTTATTATCAGCGTTATTCCAATTAAAATTAGTCATTACAAACGAGCTAAAAGACGCTAAATTAAAAAATGGAGCGTTAGCTTTAATTGCTTCGATTTACTCTGTATGGCTTCTTTATGCAGCTGGTTTAAAGAATTTACTACTCGTTTCAATTGTGTATGGAATTGGAATTATTGTTTACACGTTTGCAAGAAAAGAACAAGGGAACCGTTGTTTTGCAGGTGCAGAGAGATATGTGATGTGGGCAATTATTGTTGCGGCTATCACATCCCTGTATATGTTATTAACTGGAAATATAAAAATGTAAAAAGTCCTTTTTATTTAAAGGGCTTTTTTCTTTGTTTAGAGAATATTTACTACATAAGATATTCAGGAGGGATGAGAATGGAAGAAAAAGAACAGTTGTCTAGAATAATTGATTTAGCTAGTGAGTTAAGGAAAGTATTAGTGCAAGAATCTTTTTTTAATCATCATCCTGAATTGAGAGGAGTCATTGAAAATTTAGCAAGTTCTGTTGAAAATTTGGCGGAATTACAAAAAAGTAAAGATGAAAATGCTGAAGATCGATTACGTTACGTACTTGCTAAAATGAAAATTGCTCATAATGCAATTTTACAAGAGAAAAAAGCATTTCCTTCTCATTAATATACGTTTTAATTTTGAACCTGGCGGATAACGTCAGGTTTTTTATTTCTAGTTTTTCGTTTCTTTCATACACTAAGAATAGTATGAAAAAAGAAGGTGACTAAGGTGAGATTACATAAAGCTCTTCAGCCAAGTTTTATAAAACGAATGTACTATATGAGATTTTTAGGGAAATTTACAAAAGCTGAGAAAGAGAAGAGTGGAGAGAATTTCTTTGTACAATGCTTATCGCCAATACCATTCACTTTACAGGAACAATTTGCAAATGAACCATATGTATTTGAAGGGGTATGTAGTAATAAAAAGAATGAAAAAATCTTTTCGGAATTAAAGAAGAGGAAATTAGAAAAGCAATTAGTGATGTTTCGTCTTTATTATGAAAGAGGAAATGTATACGTGGAGTTAATATGTACAGAAGAACCGAAAGAAATAGCAAGCAGCTATAAAATGATTCCTGCACCTAAAGTTACAAATAATAAAAAAAGAGAGTCTTTAGAACGAAAACTTAGCAACGGTTATTTATCATTTCTTATGCCAAAATTTCCGAAAGACTTTGAGCCTCCCGAATTATTGTGGCATGATGGAAGACTGTATGGAAACATATCCTTAAAGTCATCAATTAGCTCAATCGCATATTTTGAACAGAAACGGGAATGTAAATATATAAACTGCAGTGACTGGACGAAGTATGTAGAAATAGCGGTAGAAGATCAATTATATTTTGTAAGTGATCATGTGTATGAGCAATTAAAAAAACGAATGCATGAAGAAGGTAAGATAGTTGAAGTAGAGGATATAAAAGTGCAAAAAGAGGAATGGGAATGGGATGAGCGTGAATCATCCTTTTTACAGTATGTACAAAGTATGGTGCATAATAAAGGGCTATATTTGGATGAAACGGATATTTATAATTTCCATATAAGTGTAAAAACAAATATGTTAACGATTCTTGGTGGTATACCGGGCGTTGGGAAATCACGTTTTGTGCAAACTTATGCAGAAGCATTAGGGTTACAGTATGGGGAGGAATTGGTTTGGATTCCAATTTCGCCATCGTATCAAGAACCACATGATTTACTTGGTTACCTTCATCCGAATGGTACTTTTATTGAAAGTGAAACGAAGTTAGTTAGGACGTTAATGAAGGCGAAAGAAAATCAAAATCAACTGTATATAATCGTTTTTGATGAAATGAACATGTCTCATATTGAGCATTGGTTTACTCCATTTCTCTCTGTTCTTCAACTTGAAACAAAAAATCGTATTTTAAACTTGTATGAGGGTGTTCAGGACATTGAGAATTCAATTCCATCAACAATTGAAATTGGAGAAAATATTATATTTGTAGGTACTGTGAATTTTGATGAAACAACGAAAGAGCTCTCCGATCGATTATTAGACCGAACGAACCTAATAACGTTACAGAAAATTCCGTTTTGTGAGATGGGCATGGAACAGGGGAAAGTCGTATTACACCCACCTTTGAAAGTAACAGCGGGAGAATTTCGGATAAATTGGATGAGAAATAAAGCGATGATTGAAGTGTTTTCTGAAGAAGAATTAGAGCTATTAGATAAGTTGCATGTCGTATTGTCATCACATGATGCGTCTAAGGGAATTTCTTTCCGATGTGCAAATGCAATTGCGACTTATTTGCAAAACATACCGTTCCAAAATAACCATACCTATATGATCAGTAGAGAAGAGGGGTTTGATTTACAAATAAAGCAGCGTGTATTAACGAAAATCAGAGGGACCGAAATGATGGTTGGGTCTTTACTTTCTGAAGAAGCAAAAAGGGGAGCGACCTTAGTACCTCTTTTGCAATCTGCACTTGCAAACAGAGTATCTACATTTGAACATTCTTTAGCATATATACGAGAAAAACGTAGGGAACTGGAGCTGTATGGATATGCAAAATGAAGGGCGTTACGAAACAAAAATCGTTGATACGAATGAAACGCTCCCTTTTGTATTAAAGTTAATCATTGGAAATGAGGGGAAAGGAGATTATATTTTATTAAATCGTCTTTGTACATCTACTACAGCATTGGTTCAATGTATTTATAAAGTACAAGAATTAAAACCAATTAGATTGCAGTATAATTATGAAATCCCAATGAATATTACTTTTATATGGAATAAAGTATATGAGGGACAGAAAAATATGAAAGAGGCTCAATATGAAATAAATGAAAAAAAACAAAGAGTATTAATATATGAACATGGGAAAACAGAATTCTTTTATCCATGGCGCTGCGGTTTATACCATTTTGAAGTGCGCATAGAAGATACAACGTATTATGGCGCTTTTCAAATCGTACCGAAAAACTTTTTTGATGATCAATTTGAAATGATTCAAGACTATGTGAAGTCAATTTTAAATGAGTTGATTTTGGATAGAGGTTATTATAAAAAGACTTTCTCTGCACTTAGCGATATTGAGGATTCTTCTTATTTAGTGTTGCTTAGAAAGTTACCCCAAAAAATGAAAATGATAAAGCAAATCTTTAAGAAAATAGAATCAAGTTCAAAATTTATAAATGCATATAAATGGGAAGGAAAAGAGCGAAAGCCAACAAGAAGAGGAACTATAGTGGCAGAAAGAAAACCTTATGCCAAACATTATAATCGTAAGTTTATGGAACAAAAAAATAGTAAGGAAAATGCATTTCTTAAATATAAAGCGATGCAATTTTATCATTATTTAATTGAAGCTAAAAGTTTTTTACGTCAAACAATTGAAATCTTAGAAAGAGAAAAAAAGAAAAAATCAGAAGAGTTTCAAGCCGTAAAAACGATTATACAAACAATTGAGCGAAATGGATCGGTAACCGATAGAGAGAAGCAAAAATATAAAAATATACATTTACTAAAAGAAGCCGATTTACGAAAGAGCTCAATGAAAATACAAGAATATAAAATATTGGCGCATATCGTGCATGAAAATGTACAATACTTTCAAATGTTAATGCACTCTTCGTTTTGGATGGAAGTTACTGAAACAAGTAACATGAACTTACATGATTTACCGATACCACATCAACAATTACTACATCATTTAGAAGTACTCCCGCAATATACGGATCAATCTCCATCGTTATTATTTGTTTATAAGCCAACGTTTTTAGTGTATGAATATTACGCTTTTTTTATCGTTATTTCAATTTTAGAGCAAATTGGTTTTGAGGCTAGAAACTCAATTCGTGAACAAATACAAGAACATTTTTATGTAGATGGATTACAAGATGGAACGACAGTAGTTTTAGAACGAGATGATATAAAGGTGCATGTCGCATTTAATGATTTAATTGAAACACATCCTCTTATTGCATTAAGTAAAGGTAGTAATTTTTACAATGGTGAGGATACGAAGAAGCCAGATATTCGCTTAGACTGTTATGTAAAAGAAGATGGGAACTACGTATATAAATCTTCTATTATTATTGAAGTGAAATACAGTCCAATGTACAATATTTTTCAGCATGTCGGAAATACAAAAGCAACTGAGCAAATGTATAAGTACTGGTCTATAAAGTATGTAGAAGAACAGGATGGAAAGCGAGTCTATTATCGAAGGTCAATTTATGAAGTCATTTGTGTATATCCAGGAAGCCATATGCATAGTAAAAAAATTGAGTCTGGATGCGGTGTTTTCTTGCAGTTATATCCATATAAGACGAAACAAGGGGAAGAGAAATTAGCTGGAAAACATGGGATGGTACAAATTTTTGAAAAATGGTTAAAAAGCATTCAGAAGTAAAAGAAATCCTTTTTCATAAAGGATTTTTTTAGATTAAGAAGAATTATATGCTGTATGGAAAGAAACATAATGTAATTTAGGTTTGAAAAGTGATACGAATGTGTTATTAAAAGGAATGTGAGCGCGGGATAAAAGTCGATTAAATTGGAATCTAATTCACTTTGCAGAATATAATAAGTCATAAATATTTTTAGTTGCATACGAAGATTTGTTCTTATATGATAGATAGCGAAAGCGTTATCAAAAACAGAGCGGCGATGGGAAAGGCGGTTAAATATGTTCCAGCGTGTTCAAACAAAGGAAGAACATTTTGGGTTCGAGCAACTATGGGGAGATTTTTGTGAAGAAAGAAACTTAATGTTTGTAGAACGTAATTTAAATCCATCACGATTTTTATTAATAGAAGATGAACATCCTATTGGTACAGTAGAATGTATTAAGTATACGGTACCTGAACAATCAAATTCTGAGTTTTTCTATCCGTTTTCTAAAAATGATTTAGTAAAAGATTTGAAGAATGTGTATGAAATAGGCAAGTTAAGTATTTCGAAAACATCTCGTGGGAGAGGACATTTCAAAAGGTTAACAGCTATTTTATTTATACATGCGTTAGAAACAAAAGCTGAATGGTACATTGCAGCAGTGACAAAAAGAATGTATATGTATTTACTTACACTCGGTTTTCCAATTGAACCGATAGATAATCCATTTCAGTTTCATGATACTTTACAAGGTGTACCAGTAAGAATTCATGCTCGAAAAGGGGTTACGCATTTGTATTCTTTAAAAGAATTTCGTGATGTGATTCAAGGGAATGCTCATGCACAGGCATTAATTGCAGAATACAGTAAAAATATTATGTTAACGAAATAAAACGAAGTGAATATGTATAATAAAGAGAATAATATTTTTATAAGATATAACTCTTCATTAAAAAAGACCCTTATTATTTTAATAAGGGTCTAAAAATTATAATCCAAATATACTAAAAATCATTTTGCGGCGCTTCGGTTTCTTTTCTCGTTCGTATGTTGGTTTTGAATCAGGAGTAATATAAATGGGTTCTTCTTTCGTTAGCGCAGCTTCTAACTTTTGAATTCGCTCTAACATTTCCTCCATTTCACGACGGTGTTGTAAAAGTTGGTATGTGACGACATCATTTGCCTTATCTTGCATTTGTTCTTCCATTCGATCGAGCCTTCTTGTAATAGTGTTTAATTGATTAGCTAATTGCTCAAAATCATTCGATGATATGTTTTGAACAATTGTATTGACTTGAGTTTTTAATTCTTCAACCTCATTTGAGGAAGCCTTTTGAGTAGGTTGAGGATTTTGAGACTGCTCTATTTGAAATAGATGGTGTTCTAACATTTGATCGACATCATCTTGTGTGAAAATAAAGTGGCCATATTTGTTTTTTTCTATCGTAAGATTTAATTGTTGCGCGATCCGGACAACAGCCTTTGGGCTAACACCTAATTTTTTTGCGATAAATGGTGTTTTATATTCCAAAATAATCCCTCCTATATATATCCTGTTGAATGATTTCGAGCTATGAAGTAAGTTCCCTTCTAGTGCGACAAAAGAAGTGTGGAATCGGCAAAGAAAGTGTTTTTTCACGAAATTGAGTTGAGAAGAATAGTTCGTTTAAATAAAAATGTTTTATCGTAACATTTAGAATAATTTGACTATTGTAAATGAATTAGATTATCATAATGATAAATATCTTTTTTATGTATGCATATAATATATAAAAAGGTGGTTGCTAATGTAGAATTTTGTTAGAGTATTAGAATGCTTACTTCACTTGAATATAATTAAGTAGGAGGTGGCTTCCTTGCTTACAATGTAAGTAAGGAAAAGTATTTGGACATATATAGTATAAGTATAGTGATTGTTTTAATTGCCTTAACGGCATTTTTCGTTGCAGCAGAATTTGCAATTGTTAAAGTGAGAAGTTCACGAATTGACTATTTAATTGCAGAAGGAAATAATCGTGCAACATCGGTCAAAACAGTCATTACAAACTTAGACGAATATTTATCTGCTTGTCAGCTAGGAATTACTGTTACAGCTTTAGGAATTGGGTGGTTTGGTAAACCTGCGTTAAAGCAAATGTTTGATACGCTTTTTGCAAATTGGAATATCTCTACTCAACTAGCAGACATTTTTGCTGTAATTTTAGTATTTTTTTTAATTACTTTTTTACATGTTGTAATAGGGGAATTGGCCCCAAAAACATTTGCAATTCAAAAATCTGAACAAGTAAGTTTGCTTGTTTCTAAGCCGTTAATTTTCTTTTATCGTATTGCATTCCCATTTATTTGGATATTAAATGGTTCAGCTCGAATCATTACGAAGCTGCTAGGGTTGAAACCGCCGAAGGGGCATGATGAGGTTCATTCAGAAGAAGAATTACGGTTGTTAGTTTCAGAGAGTTATAAAAATGGTGAAATTAATCAATCTGAATATAAATATGTAAATAAAATTTTTGAATTTGATGATCGGATTGCAAAAGAAATAATGGTACCTCGAACCGAAATGAATATTATAAGTAAAGAAATGCCTGCTGAAGAAGCTTTGCAAAAAATGTCTCGTGAAAAATATACAAGGTATCCAGTTGTTGATGGCGATAAAGACCACGTAATAGGTTTTGTGAATTTTAAAGATATTTTTACTGAGTTTGTACAACATAAAGCTGTTAATAAAAAGACAGTAGAGCAATATATGAGACCAATTATTTTAGTTATCGATTCTATCCCAATTCATGATTTGTTTTTAAAAATGCAAAAAGAAAGAACACATATTGCTATATTGATAGATGAATATGGTGGGACATCTGGACTTGTTACTGTTGAAGATATTCTGGAAGAAATTGTTGGAGATATTCAGGATGAGTTTGATACGGATGAGCAGCCAGAAATTCAACAAGTTAGTGAAACGAAGACGATACTAGAGGGAAAAGTACTTGTTAGTGAAGTGAATACGTTATTTGGTTTAGGGATTGATGATGATGGTGTTGATACAATTGGTGGTTGGATTTTAACGAAGAATATAGAGATTGCTGAAGAGGATTCCATTGAAATTGAAAATTATAAGTTTTGTGTGAAAGAATTAGATGGACACTATATAAAAAGATTGGAAGTTACAAAGATAGTAGAATCGATTGTTATTTTAGAAGATGAAAAACAAATTTCATTACAAGAGCAAATTAGCTCGTAAACTCTGCTAAATAGCAGAGTTTTTTTGAGCATAATGTTTTTTGAGGGATAGGGGCTATGATACAATGGCATAAGCCAGACCTTTCACTAGGTGAATTATTGTTGTATACATATATTTGGAAGGAGAAGAAGTATGAAAAAGCATTTATATATAAATGGAGATTGGAAATCTGTAAACACGTATAAACCATTATACGCACCATATTCTGAAGAAATATTAGCAGAAATTGCACAAGGAACGGAAGAAGATGTAAAAGAGGCTGTTATTGCTGCAAAAAATGCAATGACAAAAATGAATAAATTATCCGCATATGATCGTGCGATTATTTTAGAGAAGGTTGCACAAAAAATGGATGAAAGAAGAGAAGAATTTGCAGAGATTATTGCAAAAGAAGCTGCAAAACCAATACGTGCTGCTAGGGGAGAAGTGGATCGTACTGTTCAAACATACAAATTTGCAGCTGAAGAAGCGAAGCGTATATATGGTGAGACATTGCCATTAGACGCCGCACCTGGTGCGGATGGGCGTATTGCATATACAATCCGAAAGCCGATTGGTGTAATAGGGGCTATTACACCATTTAATTTCCCATTAAATTTAGTTGCGCATAAAGTTGGACCTGCAATTGCTGCCGGAAATACAGTTGTGTTAAAGCCAGCTGATCAAACGCCATTATCATCTTATGCATTAGTTGAGTTATTTGAAGAGGCAGGATTGCCAAATGGAGCTTTAAATATCATTTCTGGTCCTGGCTCCACGGTGGGTGAGGCAATCGTTAAAAATGATTATGTTGCTTCTATTACTTTTACCGGAAGTCCAAAAGTTGGAATCGGAATAAAACAAAAGGCTGGGTTAAAACGAGTTACGTTAGAACTAGGATCAAATGCTGCTGTTATAATTGATGAAGATGTAGAGTTAACAGATGAAATCATTGAACGTGTAAAATGGGGAGCATTTGTTAATAATGGGCAAGTTTGTATTTCCGTACAACGTGTTTTTGTACATGAAACGAAAATGCATGAATTTCTTTCGAAGCTAAAGAAAGCGATGGAATCAGTAGTTGTTGGTGATCCACTGCTTGAAGAAACGGATGTATCAGCTTTAATTTCAAAAAAAGATGTAGAGCGAATTGATATGTGGGTTCAAGAAGCAATCAAGGAAGGAGCAACTATTTTACACGGTGGTAAGAAGCGGGATGCAAGAATTTTTGAACCGACTGTATTAACAAATGTTCCAAATCATGTATCTGTGCAGTGCCAAGAAGTATTCGGTCCACTCATGACAGTAAATACATTTAAAGAATTTGATGAAGCGATTGAGCAAGTAAATAATTCGCGTTACGGCTTACAGGCAGGAGTATTTACAAATAATTTATTTAAAGCAATGCGTGCAATCGATGAGTTAGAGGTTGGTGGTGTCATGATTAATGATATTCCAACGTTCAGAGTAGATCATATGCCTTATGGTGGTGTGAAAGAAAGTGGCACGGGGCGCGAAGGAATTAAATATGCAATAGAAGAAATGACAGAAATGAAATTAGTATGTATTAAAAAATAAATTAGAAAAACTTAAACTTTGCGCTAAAAAAACGAGTAGGAAATGTTTACGATTCCATACTCGTTTTTTACGCTTCTAGTAACTATTTAATTAAGTGTAACTTTTACTTCATTTCTTGTTTGAAAATAGTATCTTCTACATAAATTTGTTCTTTATCTACAGCAGTAGCATGAGTTAATACTAAACCGATTGGTGTTTTTGTATCTTTATTTTGAACAATTGTAAAAGGAACATTTTTTTCGTTTGCTAATTTAATGTATTTTGATAAATGTGGGTAAGCAATGCCACCATTTAGGAGGAGTTGTAATGATTGAGAAGAGCGCATGCTACCCGCCACTTCAGAGTATACATTACTTTGCATTACTTGACCGATCGTTAAAGCGATTTCTACACGCTCACGTAATGTAGTTAAATACATATTACGTTCTTCTGGTTTGTTTTGCTTTTGGCCGTAAATGCCTTCTTGGAGATAATCTTCCACATTTTTATTTACCATATTTTTCACACCTTTCATTTTCTATTGTACGCAAGAATTAAAAATGATGCAAAAAAAAGTCGTGTTGACTACGGAAATAATGAAAATGTGTGAAGGAAAAAGGGTATTTGCATACAATTAGTTAAATAAGAAAGAAAAAAATAATTTTATCAACAGAAATTAACAAAATGTGACAAAAATCTATTAACGAATCATCTTTTTTGTGTTAATATTCAAAATATAAAGGGTATTCGTCGTATGGAAATGGAGGGAATGGAGGTTTTTCCAATCGATAAGGATATTAAAGAAATATTTTGTTCACACTTGAAAAACAATAGGCACCAATTCGTAGAGAACTGGAAAAACAAAATGATAATTTCCGAAAAAGATCCATTTAAACTAGAAGTAGTTCAAAATGGAGAGGATTTACTAGAGTTGATTATCGAACTTACTATGGAAGATAAAGATATAAATTATCTTCAACCGTTATGCGAGAAAATTGCTATTGAACGTGCTGGAGCAGATGCGAATATTGGAGATTTTGTTTATAACGCAAACGTGGGAAGAAATGAACTTTTCGAAGCGATGTGTGAATTAGATGTTAGCGCTCGTGAATTGAAACCAATTATGGCAAAAATACATACTTGTTTTGACAAATTAATTTATTATACCGTTTTAAAATACTCGGAAATTATATCGAAGAATTTAGAGGAAAAACAGCAATATATTAATGAAACACATAAAGAAAGGCTGACGATTTTAGGGCAAATGTCAGCTAGTTTTGTACATGAATTTCGTAATCCGCTTACTTCCATTATGGGATTTGTCAAACTATTAAAGGCAGATCATCCGAGTTTATCGTATTTAGATATTATTTCGCATGAATTAGATCAATTAAATTTTCGTATTTCGCAATTTTTACTCGTATCGAAAAAAGAAATGTGGAATGAATCGGAACGGTTTTGGCTTAATGACTTGTTTCAAGACATTATACAATTCTTATATCCGAGTTTGGTCAATGCGAATGTTTCAATTGAAAAGAATTTACCGTATCCAATTCCGCTTGTTGGTTATCGAAGTGAAGTGAGACAAGTATTTTTAAACATATTAATGAATTCAATTGATGCTCTTGAATCAATGAAAGAAGAACGAAAAATTATCATTGATGTATTTGAAGAAGATCAAGCTATTCGAATTGTGATAAAAAATAATGGACCAATGATTCCAGCTGAAAATGTAGAAACGATTTTTGAACCGTTTGTAACTACTAAAAAGTTAGGAACTGGTATTGGCTTATTTGTATGTAAACAAATTGTGGAAAAACATAATGGGTCCATTATGTGTCGATCAGATAACGATTGGACAGAATTTCAAATTGCATTTCAAAAATAAACAGTCTACACCAAATGAATGGTGTAGACTGTTTTAATTTGTGAGTATAACGGCTTCTAATTTAGGATCTTTAGTTGAATAACCTACTATTGAAATTGTATAAATAACATTTGGTTCAACATTGAATTTCGGTATAGTCAATAAAACGTTTTTATTATTTGCGAGTGAAATTTCAATATCCGCTGTACCGGGGCTAACTTGCAAAAAATCTGTTATCTGTTTAAAGAGTACATTTTCAAATAAATGATCTCCATCTTTTAAATCGACATTTACAACAGGGGTATCTGGAGAGAAATGTGCAAAGCGTATTTTGGCTTGACCAGCTGGTAAATGTGTATTATCAAGTATAGGTTGTAATTGTAGGTGATTATCACTATTTATTGCAGCAAGAGTATAAGTATGATTTCCCATTATTGGTACCAATGCTGAAAAGATTGGAGTTTCATTTCCGACAGGGACAATATCTATACGGTATTTACCTTGTACTAATGATAAATAAGGGCTGAATTGCTTAAATGAAATATTTTTAATAACTTTTTGTCCGTTTACTAAAATGTCAACCGCCGGTATATTTGGATCGGCATGAAAAATTCTTATATGTGACGGTAAAGTAGCTTCTTGTGAATCCCTTGTTTCATGCGCCTGTACAAGTTTTGAAAGTGCATCGCAATATTTCATATATAATTCTATATATTTTTTAGGATTACGAAACTGATAGTAACGTGCGAGCTGTTCGTATTGCGTAACTTCTTGTCCATATTTTTCAATTTCAGATTGAGACATGAACATTCCTCCTTTGTCATCATTAAAATTATATGCGAAGCAAGAAAGCGGTTATGCGAAAAAATGATTTTATAAAGGGGAAAATTAAAAATTTACAACAAATATGTTGTCATAAAGAGGTGCTTGTGCTTACGAGTATTTTGCAGAGTAAAGCAGTACATATGATTGCACGAAAGTAAAATAAATGCCAAATTGAAAGTGCATTTCAATAACATATTGAATACATGTCCAGCAATCGCTAGAAAACTAGGGTTTTTTTTAATTATAGGCAAATACACATACAAAGTGATAATTGTCCTACATAAATTATAAAGGAAAGGTAGTTTGAATCTGAGGAAAGGGGTGCCACTTCGGGATAGGGATATCCTGATAGTAATTGTGAATGAAGTTATGAAAAGGTTTTGTGTTATAGGCTGTAGGATGAATTTGTAAACTTGATTTTTCTATTTATTTTAGCAATTGACAGTATTAACCCATAAGAGAGCGTCATGACGAACTGATTAATGTGGTTAATCGGTTCTTTTTTTATAGTTTAAAAATGAAAAATTCACATATTAAATATGAATCTGAACTGATTAGAAAGGTGTAGCGTTGTCGAAATTTGTTTTAAAATATGCAATTTAAAGTAGGATAATAGGAAGGAGTTTAACGGGAGTTCCGTCGAAGTGTACAGAATGTCGGCATTTGAGGGCAGCTGGCATTATGCTATAAAAACATTTGGTGATGTAGTCATTTCAGATAAAAGGGAGGGTTACTTGGGCGTATAGAAAAGGGTTGGTCTTCATTTTTAAGTTCTGAATTTTCTGTTTTATAGGTATTTTTAAGCACTCATTTGTATATTTTATAATAGTTTTTTGATAAATTCACTGCTTTTGCAGAGGATTCTTTTTTATGAAAGAAACGTCAATTTTCTTCATATATATATACAAATTGGAGAAATGGGGGAGCGCTATGCGCGATTACTTAATTAAACCACTTGTTGGTCAGCCATATCCAATGATTTCACATGGAAAAGGTGTTTATTTGTATGATCAAAATGGTAATAAATATTTTGATGGTTCGTCAGGAGCAATTACGGCAGGTATTGGGCATGGCGTAAAGGAGATTGCAGACGTTATTAAAAAGCAAGCTGAGGAGATTGCTTTTGTTTATAGATCACAGTTTACGAGTGAACCAGCTGAAAAATTAGCGAAGAAGTTAAGTGATTTAAGTGTAGGAGATTTGAACTGGAGTTTCTTTGTAAATAGTGGTACGGAAGCAAATGAAACAGCTATGAAAATTGCAATTCAGCATTTTCAAGAGCGAGGTATTCAAGGTAAGCATAAAATTTTATCGAGATGGATGAGTTATCACGGTATTACGATGGGTGCGTTATCGATGTCTGGTCACCCACTACGTAGACAACGTTTCGTATCTATTTTGGAAGATTATCCGACTATACCAGCTCCATATTGTTTCAGGTGTCCTGTTCAAAAGGTATATCCAACTTGTCAGCTGGCATGTGCGACTGAATTAGAAAGATCAATTGAAAGAATTGGTGCAGAGCATATTGCTGCTTTTATTGCTGAGCCGATTATCGGAGCAGCTGGAGGTGCGGTTGTTCCGCCAAAAGACTATTATAAAGTCATTAAAGATATTTGCAACCATTACGATATTTTATTTATTGCGGATGAAGTAATGACTGGGCTTGGTCGTACGGGAGCATGGTTTGCGATGGAGCATTGGGGTGTAGAACCTGATATTATGACACTTGGTAAAGGGCTAGGAGCGGGATATACACCGATGGCAGCGACAGTTGTAAGTGATCGTGTTATGGAACCAATATTACGTGGATCACGTTCAGTAATGAGCGGTCATACGTTAAGTGCAAATCCATTGTCTGCAGCAACGGCTTTAGCTGTTATTGAATATATGGAGAAACATAATCTCCCTGAAAAAACAGCAGAAAAGGGAGAATATTTAATAAAAGGCTTACAGAAAGTTCAACAACAATCGACAATCATTGCTGATGTGCGCGGAAAAGGGTTGCTAATTGGAGTAGAATTGCAACCGTTTACAAAAGCGTCGGAGCTTATTTCGGTTGCAGCTAAAAATGGCCTGCTTTTATACCAAGCAGTTTCAGGGCAAGCAGGAAAAGAAGATAGTGCACTGCTAGTAGCACCGCCAATGACAACTACATATTCCGAGTTAGATGAATTACTTTCAATTTTCTCTAAAAGTGTGGAAGAGATGATGCAAAAAGGAGGGCATAGTATCGCATGACAACTATTACAAATACATTCGGTAAATTAAAAGAAATTGAGGAAGTAATTTCTTTGTTCCATGATGATATGACATTAATGTTTGGGGGATTTGGAGGGATTGGATCCCCTCCATCTTTAATACAGGCAATTTTAGAAAAAGGCGTTACAAATTTAAATTTGGTTGGAAATGACACTGGATTTCCTGATGTAGGTATCGGTCGTCTTGTTACAAATGAAAGAGTTAAATCACTAATTACTTCTCACATTGGCTCCAACCCAAATGCAGGAAGGCAACTAAACGAGGGAAGATTACAAATTGAGTTTTCTCCGCAGGGAACATTAGCAGAGCGCATTCGTGCTGGTGGTGTTGGTCTTGGTGGTATTTTAGTTGATGTAGGTGTTGATACGATTGTGGAAGAGGGAAAACGAACGGTTGAAATGAATGGTAAGACATATTTAGTTGAAACAGCATTAACTGCTGAAGTTTCAATTGTATATGCGAAAAAGTCAGATCCGTTTGGTAACCTTGTTTTTGACAAAAGTGCACGAAATATGAATCCTCACGTAGCAATGGCTGGGGATATAACAATTGTAGAAGCAGAAGAAATAGTCCCGCTAGGAAGTTTAGATCCAGAGGAAATCGTCGTTCCAGGTGTTTTCGTAAATTATATTGTACCGTCGGAAGGAGTGAACTGGAAATGGGTATGGGCGTAGAAGTGAGAGATAAGATTGCTAGGCGAGCGGCGAAAGAAATACAAAATGGCATGATTGTAAATTTAGGTATTGGCATACCATCGCTTGTACCAAATCATTTGCCTGACGATATAAATGTTATGTTTCATGCGGAAAATGGAATCGTCGGAATGGGACCAACACCAAGTAAAGGGAATGAAGATGAAAATTTGTGTAACGCAGCAGGTTTACCAACTTCTCTTATAACAGGAGCGAGTTATTTCGATAGCTGTACAGCGTTTGGTATGATTCGAAAAGGTTTGCTAGATATAACGATTCTTGGTTCATTACAGGTAAGTGAAAATGGTGATTTAGCAAACTGGATTGTACCTGGAAAACGTGTTCCAGGCATTGGTGGAGCAATGGATTTAGCACAAAAAGCGAAGCGGGTCGTTGTTGTGATGAATCATGTTGATAAGTATGGAAATGCAAAAATTGTTTCAGAGTGTACATTGCCATTAACTTCAAAGAAATGTGTAGATTTAATTATTACTGATATGGCGGTCATGGAGGTAACTCCGAGTGGACTTATATTACAAGAATTAATGAGTCCATACACAGTAGAAGATGTAAAACGACATACAGAAGCTGATTTTCAAATTAGTTCTAACTTACTAGTAATTGAATGAGGGGAGATGTAATATGTGGAGCAATTAAAAAAGCAAGTTTGTGATTATATTGAGAGTCATGAAGAAGAAAGTGTAAAATTTTTAAAGCGATTAATTCAAGAAAAGAGCGTATCTGGTGATGAAAGCGGTGCGCAGGCGATTGTGATTGAAAAATTACGTGAATTAGGTTTAGACCTCGATATTTGGGAGCCTTCTTTTTCTAAAATGAAAGGTCATCCTTATTTTGTATCACCCCGTACAAGTTTTTCAGATAGCCCAAATATTGTAGCAACTTTAAAAGGAAGTGGCGACGGGAAATCTATGATATTAAATGGGCATATTGATGTAGTTCCGGAAGGGGATGTGAATCAGTGGGAACATCATCCTTATAGTGGTGAGAGAATAGGAAATCGTATATATGGCCGTGGAACGACGGATATGAAAGGCGGAAATGTCGCACTCATGCTTGCGATGGAAGCGATTATTGAATCTAGCATTGAATTAAAAGGAGACATCTATTTTCAAAGTGTAATAGAAGAGGAAAGTGGCGGAGCAGGGACATTAGCAACTATATTACGAGGATATAAGGCAGATGGTGTCATTATTCCAGAACCTACTAATATGAAGTTTTTCCCGAAACAACAAGGTTCCATGTGGTTTCGTCTACGTGTAAAAGGGAAAGCAGCACACGGTGGAACGCGTTATGAAGGGGTTAGTGCAATTGAAAAAAGTATGTTTGTTATAGAACATGTAAGAAAGCTAGAGGAGAAAAGAAATAGTCGAATCACAGATCCGTTATTTAAAGGAATTCCGATTCCAATTCCAATTAACATTGGGAAAATTGAAGGAGGGAGTTGGCCAAGTTCTGTTCCCGATGAATTAATTTTAGAAGGAAGATGCGGTGTTGCGCCGAATGAGACTATAGAGGCGGCAAAAGAAGAATTTGAGAATTGGATTGCTGAATTAAATGATGTGGACAATTGGTTTGTTGAAAATCCAGTAGAAGTAGAATGGTTTGGAGCGAGATGGGTTCCTGGTGAATTAGAAGAAAATCATGAACTTATTACCGCACTTCATCATAACTTTGTTGAAATCGAAGGGAACGAACCAATTATTGAAGCATCTCCTTGGGGGACTGATGGAGGTTTATTTACACAAATCTCAGGTGTACCAACTATAGTATTTGGTCCAGGAGAGACAAAAGTAGCACACTATCCAAACGAGTATATAGAAGTTGATAAAATGATAGCTGCCGCAAAAATTATTGCATGTACATTACTAGATTGGTGTGAGGTGAAAAAATGAAATACTATGAATCTTTTAGAGAACAGACGAATTGTTATACAGTAGAAGGCGTTTTAGATTATTTTAATAAACGTATCCGAGTAGACCACTATACAGGAAATGTTGAAAGTATTATACAGACAATTGACGAACTAGCAGAGAAACATTCTTTCACTAAATGTATTATTAAAGGAAAGGGAGAGCATGTTTCAACATGGCTCTCTTTCGGTTTTTTGTTGGAAGCAACGATACCTCATTATTTTCAAGGACACGATGCATACTTTTTTGTGAAATATAATAATGATGAAAGACGAAATAGTATGCATTGGACTGAGGAAGATACTATATTAAGCGGTGTAAAAGGAAAAGAAATAAAAGAAAAAGTAGTTCCAGAGAAATTTCTGCTGAGAAAAGCGACTGAAGAAGATGCAGAAGAATTAGCAACTGTATTCGGAAAAGTATTTGAAGTGTATCCGACACCTTTAAATGAAGCGAGTTATGTATTACAGACGATGAAAGAAGACGATACAATTTACTACGTGTATGAATTTGAGGGGGAAATTATTAGTACAGCATCTGCAGAAATGAATATAAAAGAAGGGAATGCAGAATTAACAAATTGTGCTACTTTACCTGAATATCGTAAACATGGATTTATGAAAAGTTTACTAATTAAATTAGAGGAAGAGCTCCGAGAAAAATCTATTTTCTGTTCCTATACAATTGCTCGATCGCTTTCTTTCGGAATGAATGCTGCATTTCATCAATTAGGCTATACGTATAAAGGAAGACTGGCGAATAATTGCTACATTTTCGATAAGTTGGAAGATATGAATATATGGGTGAAAGATTTATCTAGCTATTCGAAAGCAGTAAAAATTCCGCCTCAAAATTCGGCTGTAAAGCAAAATAGTTAGGTGGAGCTGGGTGTTCGAAAAAGCCGTACTAATTAAAATATAAAATTGATCAAAATTATAGAACGGAATCGTCATGCTTACAATCGCACATAGGTATGCCGAAAATTCGGCATGTAATTGCTGGATTTTCGGCAAAAGGGGGGATGACATTGCTAGCAGTTTCGACACAAGAAGTCATTGAAGCGATTTTGGGCAGCATTGATGAGGCTATACACGCTGTAGATGAAAATGGAATTACAATATTTTATAACTCTGTAGCTGCAAAACACGATGGATCCAAGATTGAAAAAGTGTTAGGGAAGCATTTGTTAGAAGTGTTCCCGTCTTTATCAAGGGAAACGAGTACATTGATGAAAGTATTAGATACAAAAAAACCTATCGTACATCAAGTACAGCATTATCAAAATTTAAATGGTGAAGATGTTTGTACAGTAAATACGACGTTACCTATTTTTATAGATGGGAATATTGCCGGGGCTGTTGAAATTGCAAAGGATTACTCTACAATTCAAAAACTTACTGACACAATTGTTGATTTACAGTCGAAAATAAAACGGTCATCTAGAAAAAAATTGATTAAAAAGCATGCTGCATTTGAGACGATAGTGACAAATGATACGCGGTTTAAACAGACGAAAGAGCTAGCACAAAAAGTAGCACCAACAGACGCAAATGTTTTAATATATGGTGAAACAGGAACAGGAAAAGAACTGTTCGTACAAGCAATTCATGAAGCTTCTAAAAGAAAAAACAAGCCATTTATTGCACAAAACTGTGCAGCTTTACCAGAGTCGTTATTAGAAAGTTTATTGTTTGGAACGACAAAAGGAAGCTATACAGGAGCGATTGAAAGAGCTGGGCTATTTGAACTTGTTGATGGTGGTACATTATTTTTAGATGAACTGAATTCAATGCCTCTTGATTTGCAAGCAAAAATGTTACGAGTGTTAGAAGATGGAGTCATTAGAAGAATTGGTGATAATAAGACGAGAAAAGTAGATGTTCGCGTTATTACCGCAATGAACCAGCCTCCAGAAATATGTTTACGAGAGAATAAAATTCGCACTGATTTATATTATCGCTTAAACGTATTTTCATTATATATCCCACCGCTTCGTGAAAGAACTGAGGATGTACTATTATTAGCATCTTATTTTTTGAAAGAATATAATAAAAGTTATAAAAAAGGTGTACTTCAAATTGATGAGGAAGCGAAAGATAGACTGCAAGCTTATCAGTGGCCTGGAAATGTCCGGGAGTTAAAACATACGATTGAACATGCTGTCATAATTGCAGAAGGTAATACATTAACAGCTAATTGTTTACCGCGTACATTTCGGAAAGAGAATCTTCCGAAGAAGAAGAGCATATTGCCACTTAGAGAAGCACTTCATCAAACAGAAAAAGAATTAATAGATCAAGCGTTGATTGAAACGGAAGGGAATATATTACAAGCCGCAAAAATGTTAGGTATCCCTCGTCAAACGCTTCAATATAAACTGAGCAAGTACGACAAAACCGCCGAATAATCGGCGGTTTTTGTGTGTTTGCACGAATAAAAGAGCGTTTACATATATAAAAAGTAATGAATATAATGTTAAGTATTGATTTCATACAACGCTTAAAAATATTTTTTCGCTTATGTAATAGGGTTCTCCGCATATTTACTTATCAACAATGTAAAGTTGGCATAACTATTGCTTATATAAAGGATGAGCGTATAAAAAGGGGGAATAGCAATGTTACATGATGTATACAAACCAAATCGTCACTGGAAGGATATCGAATTATGGAAAGATGTTACTGAAGAGCAATGGAATGATTGGGTTTGGCAATTAACGAATACGATCAAAACGTTAGATGACTTAAGAAAAGTAATTAACTTAACACCTGAAGAAGAAGAGGGCGTTAAAATTTCAACGAAAACGATCCCGTTAAACATTACACCGTACTATGCTTGGCTAATGAATCCTGATGATCCACGCTGTCCGATTCGGATGCAATCAGTACCGATTTCGGAAGAGTTATATAAAACAAAATATGATTTAGAAGATCCGCTTCACGAAGATGAAGATTCACCAGTTCCAGGGCTAACACATCGTTATCCAGACCGTGTACTATTCTTAGTAACAAATCAATGTTCTATGTATTGTCGTTACTGTACACGCCGTCGTTTTAGTGGACAAATTGGAATGGGTGTACCGAAGAAACAATTAGATGATGCGATTGCTTATATTAGTGAAACACCACAAGTACGAGATGTATTAATCTCCGGTGGTGATGGACTTCTAATTAACGATAAAATTTTAGAATATGTATTAAAAAATTTACGAGAGATTCCGCATGTTGAGATTATTCGTATCGGAACGAGAGCACCAGTAGTATTCCCGCAACGTATTACAGAAAATTTATGTAACATTATTAAAAAATACCATCCAGTATGGTTAAATACACATTTCAATACATCTATTGAAATTACTGAAGAATCGAAAAAGGCATGTGAAATGTTAGCGAATGCTGGTGTTCCAGTCGGAAACCAAGCAGTAATTTTAGCTGGTATTAACGACAGCGTTCCAATTATGAAAAAACTTATGCATGACTTAGTAAAAATCCGTGTACGTCCATATTACATTTATCAATGTGATTTATCTGAAGGTATCGGTCACTTCCGTGCACCAGTATCTAAAGGTCTTGAAATTATTGAAGGTTTACGTGGACACACATCTGGTTATGCTGTTCCGACATTCGTTGTTGATGCGCCAGGTGGAGGCGGTAAAATTGCACTTCAACCAAACTATTTAATCTCACAAAGTGCAGATAAAGTTGTACTTCGTAACTTTGAAGGTGTTATTACGACGTATCCAGAGCCAGAGAGCTATATTCCAGGAAGAGCGGAAGGATACTTTAAAGAGATTTATCCGAACTACGAAGAAAAACGTTCAGATGTTGGTATCGCAGGTCTTATGAGCGATAAGAAATTTAACCTCGTTCCAGACGACTTACAGCGTATGAACCGTCGTAAAGACTACGAAGATAATGATACTCATGCATCTTTAAAAGATAAACGTGATAAGCGTGATCAATTAAAAGATAAAAAATATCAAGCACAAATGGCTAAATTAGAAGAAAACGACAAAAAAACTGAGGGTGATGCAGTATGAATTGTATGTGGTGTGACAGTACAGAAGCGAAAGAAAGCTTGAATACTGTATATTGGGAATTACCAGATGGTACGAAAGCCATTGAAATCCAAAAGACACCATGTATTTCTTGTTCCTCGTGCGGGATGGACTATCAATCAGACCATACAGTAAAAGAAATTGAAGATCAGTTATTTTTAATTTATACGAAAGATTTACCAAAACAACTAACATATGAAGAATTAATGGGAAGACCACGTCTATTAAAAAGAAATTACTTCGACTTTTAACCAGCTTTTATGCTGGTTTTTTTCTTTTTTGCCTTGTATAATGTACCCAAGTTAGAAAGGTAGGGAATATTTTTGAAAAAGACATTTTACCATTATATGATGAAGCATCGTGCAGCTTTATTTAGAAATGAAATTTCAGATTTAGCAGAGGCGATGTATGATGATTTAAGTTTTCCGAAGCAATCTGAAGACTATGATGAAATTAGTTCATACTTAGAGTTGAGCGGAATGCTAGAAAGTATGTCTATATTTGATGAAGCCTGGGATTTATACATACAAGATAGATAAAAACTATTTGAAAACATACAGAATACATTACTTTGTTTAAAGTGAAGTATTCTGTATGTTTTTTTATATGAAATTTGTTGATTTGAAGCTAGTCTAGTTACTAGCTTTTTTTTGAGTGTAACGTAAATTTTATAAGATTATAATTTTTATTGAAAAAATTTATGAATATAAGCTTCTGTGATAAGCGTTTTTATGTAGGTTGCATATACTGATATCAAAATCACGACGTCAAAAAAAGGAGAGATAGAGATGGCAAGAAAAAAACAACCTAAATACAACGTAGGGGACATAGTCGTGATTACGCTATATGGAACCGTTGGGAAAATCACAAATATGAAGGTTTTAGATGGAGTTTATGTATACGAAGTCAATAATCACGATGGATTTTACGTAGAGCAAACGCTGCAGCACGTTACAGAGCAAGATATGAAAAAGGGCGATACGGAGTGGATTGAATTAAATTATAATTTCACGTTTGGTGATCTTGTGCAAGTAACTGGATATGATAAAGATGTTTTCCGTATTGTTGGTTTTCGTACAGAAGTATGGAGATATAAGAATGACGCATGGGAAGATACAATTTATGAATTGTCACGGATTACGGATGGTGAATGGTTAGAAGCGGATGAGTCAGATTTAACGTTACTTGCCAATGCTCAAACGGCAAATGCAATTTTGAAGAAACTGAAACAAGATAAAGCAGGTATGAATAAATTAGATTTAGGTAAGTTAAAGTCAATTAACAACTCGAAAAAAGTGAGTGTTAAGACGAATCGTCAAGAAATCATTGATGGATTACTTGATATTTATAACGATTATCAATTATTGTTCGATACATTTAAAGATGAAGAATATAAAATTGTAATGGATGTTGTTCATAATTATTTAGTTAAATTGACAGAGAAAAAATAGTTAACTAGAAAGAGAGAATAAATTGAACAACAACATATGCAGTATAAGGTATGCCTACAATTATTAAAAAAATAAAAAGCCACTTTATAAGAGAGTCTGCCCATTGATCTTCATGCATGAACTCTTCTTTTGTTTGTCCTACTTCATATTGATTTTCCATTATTATTTCCCCCTTTGAATAGCTTGTACTACAATCGTATGCATCTCGTCCAAAGCTTATGACCTATAAAAAAATAAAATCTATTTTTCTAATCTCATATACATAATTTTGAGATTTTTTCATAAAACAGAAATAAAGGAGTGATGCTCATGAAGGAAATTGAAGTCGTGATTGATACGGAAGAGATTGCGGAGTTTTTTTATGAGCAACTAATTGAAAGAGGGTACGTCCCGAAACGAGAAGAAATTGAAGATCTCGCAGATATTACATTTGAGTATTTATTAGAGAAATGCATGATTGATGAAGTTTTTGATGAAGAGGATGAATGAAAGTAACGACGGGCATAACTCGTCGTTTTTTTACTCTTTACAAACCTGTCACAAATATAGTCAATAATTATTGGTATAATTAAAATGAAATTTTACTCAAGAGGTGAAGGGATGTTCAAAAAAATTATTGATTCTTTATTAGGAAAGAAAAAATATCGTTCGTATTCAAGTAGTGATTACCGTCGTAGAGGGCGCTCGTATTCAAGTAGCGATTATAAACGACGTTCATCTGGTTATGGACATCAACATTATAAAAGAAAACGTAAAAGCCGTAGCTTCTTTTCAAGTAGCTGATGAAATGGCGTCGTGTACTAGCATTATTTGATAGACCACTGCGGAAAAATACAATTGTTGCAGAACGTTATAAAATTGAATCAGTAATTGGAATGGGCAGTTATGGGGTCACATATGTCGTTAATGATTTACAAGTAAATAGATATAAAGTCTTAAAACAATTAAGACAAAGTAAACAAAGATATGAGTCTGGTAGAAAATCATTTGAACAAGAGAAAATGATTTTACAAACATTAAATCATCATGCAATTCCTAGTCTGTATGATCATTTCATATGGGAGAAAAAGAGCTTCTTTGTGATGGAGTACATGCCTGGTAAAAATTTTGAAGATTATATTTTCATAGATGGGTATGTATATACAGAACGTGAAGTTTTTGAGATTTTATATGAAATATTAGAAATTGTATCGGTGTTTCATAGTGAAGGCATTATTCACCGAGATTTACGCATTCCAAACATATTAATGAAAGAAAATCAAATTAGTATTATTGATTTTGGATTGGCTAAATGGAAAGGTGAGGGTGATGAGAGAGCTACAACTTACGAAGGTGAACAAGCTTTGATGCGAGAAGTCCACTTTCGTAGCGACTTTTATGCACTCGGTCATTTCTCGTTATTTTTATTATATGCAGGATATGAATCTAATGAAAAACAGGAAAAACCATGGTACGAAGAATTAACTTTGGAAAATTATAATCGCGAAATGCTTATGCGAATGTTACAAATAAAAACGCCGTACTATGAGAATGTACAAGATTTAAAACAAGATGTAGCTTCTGCTTTAGAAAGGATGGAGACTCCATGTTTCAAAAGTTTTTAGCAAGCGTTGGTATTGGGAGTGCAAAGGTAGATACTGTTCTTGAAAAAGATGAGTATATTGTTGGGGAAGAAATAGTTGGAAAGGTTCATATAACTGGAGGTTCAGTTAGCCAGCAAATTGAAAGCATTTACTTAACATTATCGACGTCGTATGTACGAGAAGTGGATGATAAAAAAGTAACATCAACGTATGATTTAGAGCGAGTACGCTTAACAGAACCATTTTCTATAGAACCGAATGAAAAAGTTGAAATTCCATTTTCTTTTCCAATGCCAATTGAAGCACCACTTACACTTGATATGAAAACGGTTTGGATTCATACAGGTCTTGATATTAAACATAGTATAGACCCAAGTGACCGCGACTACGTTCAAGTGTTACCCAATGCATTATTAAGTAGTGTTTTAGATAGTGTAAATGAATTAGGGTTTAAAGCACGTCATATAGAATGTGAAGAATTACCGCATCGATTACGTAAGCAAGTTCCATTCGCACAAGAATTTGAGTTTATTCCAGTTTCTGGAGAGTATTATGGGAAATTAGATGAATTAGAATTATTAATCTTGCCACGTGCATACGATCGACTAGAAATTATTATGGAAGTAGATAGAAAATCTCGTGGTTTAGCTGGATTATTCGCTGAGGCGCTTGATCTTGATGAGAAGGTGATTCGTTTTACCGTAACAAGAGAAGATATCCCTGAGATGAAGCAAAAAATTAATAATTATATTTTTTAATAAACTATGCATAAAAAAGAAATGGAGAGGAAAACTAAAACAACCGCTCCATTTTTTTGCATAGTGAGGTTATGTATGTGAAACGATATCGACATTTATACTTGCTAAGTTTTACGTTACTCATTTGTTTTGTCGTATTATCACTTTCGTATCATACCGCTTGTATTGAGAATTTTGACAATATAGTCGCACATTTTATTCAAAGCTTTCGAAACGATTATTTGACGACCTATTTTACTTGGGTGTCTTTTATCGGTTCCAAAAGGATATTTTTCCCATTACTCATTATTCTTGTAATGTATTTTCTCGTTAGAAAAAAGTTGCTTAGTGCATTGCTTCTAACAATTAATTACTACGGATCTCGTTATTTAAACAGTCTGCTTAAACTATGGTACGAACGAGCAAGACCTGATGTTACGCAGCTTGTTACTGCAACTGGATATAGTTTTCCGAGCGGTCATACGATGAATGCTACGGCTTTTTTAGGATTTATTGCATACGTCACAATTACTGAAGATCGTATTTCGTTGCATAAAAAATTGCTAATTATTCTTATAGCAAGCTTTGTTGTATTATCTATTTCAGTTAGCCGAATATATCTTGGCGTGCACTATCCATCTGACATATTAGCAGGATGGGCAGCTGGCGGTAGCTGGCTCGTTTTATGTGTTATATTCCATAAAACGTTCATAAAAAAAGAACCTATGTCATAATAGGTTCTTTTTTCATTGGCTCAACATGAATGTGTGCATGGTAAATTCCAAACTTTTTGCGAAGCATAGCTTCGATGTTGTCGGTAATACAGTGACTTTCTCCAACATCCATACGAGCATCTACTTCAATTGTAATATCAACGTACGTTTGATTCCCGTACATACGTGCTCGAATATCTACAATGTTTTCCACACCGCCAATATGCTCAATAGCATCAGCGTATTCCTCCATTTTATCAGGATCAATTCCATCTGTTAGCATATGAGAAGATTCTACGAAAATCTCCCATGCAGTTTTACAAATAATAAGACCAACAATTAAAGCGGCAATAGGGTCTAAAATAGGCATTTGGAACTGAGAACCGACAATACCTACTACAGTACCGATACTTACGAGTGCATCTGATAAATTATCTTTTGCAGCAGCTTCTAGTGATTTACTTTTTGTTCGTGCTGCAATTTTTTTCGTATACAAATACACGCAGTACATAACGACAGCAGAAAATAAAGCAACCCATGCAGCGAGTACATTAGGTGCTGCTTGTTTCGGATTTAAGAAAGATTGAATGGCACTAATAACAACTTCTAATCCGACTGTTGCCATAATGAAGGACGCAACAAGTGATGCGATTTGTTCGGCCCGTGAATGCCCATACGGATGATCTGGGTCACGAGGTTTACGAGATATTTTTAGACCAATTAATATCGCTAAAGAAGCACCGATATCCGTTAAGTTATTTAAACCGTCAGCACGTAATGCGCTAGAGAGGGTAATATAACTGATGATGATTTTCATAGAGGATAAAAATATGTAGGCCATAATGCTGACAATAGCACCTTTATCAGCTTCTTTATGAGAAAGAGTATCCATTTTAATCACTCACCTTTCTTTAAAGGAATTTCTTTCTATAAATAGAGTATCAAACGAAAGTCGTGTGGGTCTATACAAACATTGTTGACGTTTTATAGCTTTTTAAGAAGGGGATAACAAAGTTTCGTGAAGGAAAAATATGTTGAAAAGTACAAAGTCAGGGTGTGAACCTAATTAGAGTTTATTTACTAAAGAGATAGAAGGGTAGATGGATGAAGAAGCGAATACTTTTCTTACTATGTACTATTCTTATAATGACAGGGTGTAATTCATTAAACGATGAAAAACATCAAAAGATAATTGTGAAAACAGATAAAAGCCCTCTGAAAAATATTTTCCAGAGGGCTTTTATTTTAGTATGCTTCTAAAAACTCAGTAACTTGCTCTTCAGTTTTTGCATTAGCACTATGTAAGTGGCCTAGCTTCTCACCATTTTGGTATACAAGTAAACTTGGAATACCCATTACTTGATACTCTTCAGCGATACTTGGAAACTCATCTTTATTAATAGAATACCATTCAAATTTATTGAACTCTTCCATTACATCTCCGATAAAGTTGTCCATACGTACGCAATCTGGGCACCATGTAGTAAAGAACTTAACAACTACTGGCTCCTCGCTTGCGATGATGTCTTTGAATTCTTGTTCTGTTTTAATTTCTTTCATAAGTAAAACTCCTTTCAATATTACACGAATTTATATGCAAAATTCGTATTTGCAAACATGTTGCAAACTTATTATTTGTTTTTTAGTTTTGTAGTTCGTTCACACTTATAAAACTGTATTTTAACTTGTATATAACATGACTGCACTTCTAAGTGTGAAAATAACGGAACCTCACTTTTCTTTATAAGCTTTTTCCAGGATTGTGTCAAACTTCTGAATTGCAGGGTTACCATTTACATTAAATCGTCTGTTTTTATTATTAGAAAGTTTCGCCTATTTAAAAAGAAAACAAGAAAGAAAAAACAAATAATTGAATTCTAGATTATTTACTGCAATAAATAACCTAAGCTTGAATAATTCTCTATCATGGGAAGATAAAGATGTTTCTTGTATGTTTCATAAACTTAAGGATTCTATCGCTTGTATCAGATGCGGCATCGCTATTTTAACAGTAGAATTGTATTAAAAGATAAGTAAAGGGCATCTAATTAAGATGCCTTTTTATTTTAATTACAAAAATTGAATAAGGTTAGAAATCATATGATTGTAATGGGAATTAAGGGATATTAATAAAAAAATTTTATTAGGGATTTGCCTTAAACATTTATTGCAGTTAAGAATATTTATAATAATATGAACTAAAAAAGGTCCGATTTTTGTAATGTTGGAGGGGATTATTGTGGACATAACTCAAAGCGTATCAAGAATAGTGGTTAATGGAAAAGATCTTTCTTTCACTTCAGTTCAAACCTCTGCATGGAATCATGGACCTGTAAATGATTTAATTGTTACGACGAATCAGAGAGTGAATGAGCTTTATCAATTCATGTGGTCACAAGTACCGGTTACGATTTCGGTATATTTTCTTCAAGGGGCGGATTTACTGAGGTTCGTTAGGGTTGCGGGAATTGATGAGCGTGTAACAGGAGAATATGTATATCATTTCATTTGGTGATAAGAAGAATTCGAGGTAGTCTAGCAGCTACTTTTTTATTTTGTCATTTGAATATAAGCGAGCGGACTAGCTTTATAGTACCCACTGAAATAAAGAATCATAATATAATTTGTAACAAATTATATGGAAGTGAGTTGAAAATCATGTTTTATTCATATTTTAATTCTCAAGCTGGCATGCGACCAGCGTATGGTACGTCTATAACGTATAGTGGAGCACAAAGTACAGTCCAAGCTATTCAACAAGCATTACAAATGCAACAACAAATGCAAATGCAGCAGCAAGGAGTACAACCATATTACTCATCCGTAGAGTATTTTTACCCAGTACATCATGTTACACCGTATGGAAGTTCTTTTCTTACTATTCCATATGGAACTGTATACAACTTATAACTAGTAAGGAATGAAGTGGTGTATATAAATAAGGGTGCAGGTTAATAGCGCCCTTATGAACAATAAAAATAGCTAGTCCAAACCTTATAAATCAATCTTACATAATATGTAGTAATAAGTTTGAAAGGGGAATTAGTATGTCTTGTTATTACTACTGTAAGTATTGTAAGGAGTATAAAAAGAAGCACCATGATTGTTGTAAGAACACTAGTAAGTGCCATGATAACAAGGACAATCTTGTTAGAGCATCGGCATTTAGAGCTAGAAATACTGTGAATCAAAATGTTCCTGCTAATACTTTTGTGAAAGTGTTATTTCAAAATGAACAATTTGATTTAGCGAATGAGTATAATCCAGCAACATCTATTTTTATGCCGAAGACTAAAGGAGTATATTCTATTATTGGAACGATTGGTTTCTTTCCAAACGATCCAACTTTAAATTATAGAGCGCGTGTAGAAATTCGTGTGAATGGAAACGCAGCGATAGCTATAGATAATGACTTTTTTGGTCCAATAAGTTTTGGAAATGTAGTAAGTGTTTCGACGATTGTTCAATTGAATGCAGGGGATGAAGTTGAGGTTTATGCACAAAGTAGTATAGATGGAGTTTTAAGTCCTTTAGAAGATGGTGCACATTTTGAAGTAGCAAGATTTCCTTCTCCGATTAAATAAAGTCATTAAACATTGAGTTTACAGAAGCTTAAAGGTAAATCCTCACCGAAATGGTGAGGGTTTTTTACTCTATTAAAAATAGTAACAGGTCGTCCAAGCTATTCTAATCTATATAGCATACTATATAAAAATAAGTGTAAAGGGGGACTAACTATGTCTTATTATTACTGTAAGTATTGTAAAGATTACAAAAAGGAAAGTCATGATTGTTATAGAAAAAGTAGTAAATGTGATAGGAAGTATGTAAAGGTGAAGTGTTGTGATGATAAGAAAGAGGAGCTTGTAAGGGCATCGGCATTTAGAGCTGTGAATACAGTTAATCAACCTGTTCTAGCAAATACTCCTGTTAAAGTATTATTTCAAAATGAACAATTTGATCTAGCGAATGAATATAATCCAGTAACATCCATTTTCACTCCGAAAACTAGAGGGGTATATAGTGTATTAGGAAATATAACATTTTCTCCAAATGATTTTAATGTGAATTACAGAGCTAGAGTAGAAATTCGTGTAAATGGAAATCTAGCAATAGCGATAGATAATGATTTCTTTGGAACAGGAGTATTTTTTAATAATGATGTTTCAGTAACTACTATTCTTCAATTAGAAGCAGGAGATTCAGTTGAAGTTTTTGCAGAAAGTAGTATTGCGGGCGTAATTGTACAAAATGTTAATGGTTTAAATACGGTTCACTTTGAAGCGGCAAGATTTCCTTCTCCAATTAAATAAAACAGATCATTAAATGTTTTTTAGTAGGTTTAGTTAATCCCCTTACCAAATGGTGGGGGATTATTATTGTTTTTCTAAAATATATAGGTAAACAGGTAAAGTGTAGTTTAATTTGTAGAGGCTTTAACCTTATTCAGATAATGAAAAAAATAATATGTAAATAAGTAACATGCTTGTGAAAACTCAGTGTTAGTAAGTTTACTAGTTTTTTTATAGAACAAGAAAGACGAAATACATAAAAGATCGCATCATTACGTTTTTTCTTTACTATATAGAAATTACATATTGAACATAAATTTGTGTAGGGAATGCTAGTACACTGAAAAGAATAACATAAAGGCGATTACACTATATAAAAACAAAATCAATCCTAAGATGAGTAGTATTGGATGCAGCTTGAACATATTTGACCTCCTTGAGTACATAAAGAATTTTAATATATTGTTGGTCAATTTAGAAGGGGACGGTTACATAAAAAAAGAGCATACATAATAAGTACGCTCCAAAGAAAGATAGGTTTTATGAGTGGATAATCTCCATACGATAATATATGTCCTTTTAATAAAAACGTGTAAAAAATCAATGAATTATCAATGGAATATCATAAAATGAGTAATTTTAGTCTAGGAATGCAGTCATTTTCTTTCTCAGTTATTTTAGGTAACAAAGTTGTGAAAATCGTGCATTATGCGGACTAACAACGGGATAACGATCGTACTTCAGTTACATATTTCTTAAAGTCTGGATATTGCGTGATAGTTTGACATTTTGGGGTGCATAGTTGATTAATAATAGACACATTTGTAATTACTTCGTTACAAGGACCGAAAAATGTAACTTTTAGCTTTGAATTTGGTGGGATTTTGAACACGATAGGCTTTTTTTCCATGAAATCAGCTCCTAATATTGAGTATTATAATTTAATGGATATAGAGTCGTATTAGTATAATATGAAATTTCAGTGGATTTGCTTATAATAAAGAATTTCATAGTAGTAAAAGTGCTTAAAGATGTAAAAGGGAAATTGAGAATGCGAAATAAAATGTTTAATTAATATAATCAATAAATACGAAAATAGTTAATATAACTAATACATTTTTTAATTTGTTACATATCATGTTAGTAAGAATTGTATAAGGAGGTAGTATAAAATAGTGGAAGAAAATGTACAAGCTCAGCTTTCGCCACCGTGGATCACATATTTTAATGAATTAAAAAATTCAATAGGTGCTGATCCAACTGTTACAGTTGGGCCACTTATTCCTGTTGGTGGTAATTATATTATTTTAGTGCATGCGTTAAGTAATGAAAAAGCGAGAGCGTTAGCAACGTTTTTAAAATCTTTTGTACAATTTGGGAATGTAAGTGTGACAGTTATTGTAACGAATAATGAGAATGAAATTGTAAATCCATTTCCTTGTCCACTAGATGCATTTGAAATAGCTCATTTATTTCAAGTAGCACTAGAAAACAATCCTTATTTTGAACAAGTTGTGGTACAGCCTCAGTTCCCTGGCGGACCGAATGTTGTCTTTCCGGTGTTCACTGCGGAAGTCATTCAGTTTTTCAATGACGATATTTCTAACTTATGTCAAACGTTTACAGGTGTTGCTGCCAATGTATTTCGTGATGTAATGAATGATGAGGTTTGTGATAGCCCAATATTATTTTCTACAAGTTGTGTTATGAACAGTGAAAATACACAATTACAAAATAAAGATTTAACACCAAAATTGTTTTATTAGACTATAAAAAGACATTTTCAGTAATAGAAAATGTCTTTTTTATGCACCAATAGTGTTCAGGTTGGACAATTGTAGGTTAACAGGAATAATTTTCAATTAATTAAAATTTTTCTAAATCTCATATTTCATGGAAAGATAGTAATTTTGATTTAAGAATATATAGAAAATGAGGAATGATTTTTATTAACTGAAAGGGAATTGATACTGGAAGTTTTAAGTTAATACTATAGGAGGATTTTTTCTAATATCCGTAAAAATGATCAATACCTAAATTGATAGGATGAGACTACATAACAAATAGTAAGGTATATTTCGAATATGATAATATCTTTTGTGACATACATGTTAAAGCTAATAGAAATATTTCTGAAAGAGAATATATTTTGAAAAACAGTAACGATTCTTTTTATTTATATTATAGATAGCTAGTTTTAGAGAGATAAGGCTTACAATAAAACAAGCTATGAATAAGACATTAAAAAGGAGCTGGAATGTATGGGTTATATTGTAGATATTTCAAAATGGAATGGAACTATCAATTGGGATATTGCAGCATCTCAGCTAGATTTAGTGATAGCTAGAGTTCAAGATGGCTCTAATACGGTGGATTTTATGTATCGAAATTATGTTAGTGAAATGAAAAAGTATAGTATCCCATTCGGTAATTATGCTTTTTGCCGTTTTATATCTATTGCTGATGCAAAGAAAGAGGCACAAGATTTTTGGAATCGTGGTGATCAATCAGCTAAGTTTTGGGTGGCGGACGTAGAAGTTCAAACGATGGCAGATATGCAAGGCGGGACACAGGCATTTATTGATGAATTACGCCGTTTAGGTGCGGAAAAAGTAGGATTATATGTAGGGCATCACATGTATTTATCATTTGGAGCACGTAATATTGAAGCTGATTTCGTATGGATCCCTCGTTATGGAGGGAATAAGCCAGCATATCCATGTGATATTTGGCAATATACGGATTCAGGGAATGTTCCTGGGGTTGGGAAATGTGATCTGAATCGATTAGTAGGAAATAAGTCACTTTCTTGGTTTATAGATTCGAACAAAGCAAATCAACCTAACATAGTGTATACACAGCAACCGAATGGCATTGGTATTGCAGTTTCGAAATATCCTGATGGATACGGAATAAATTTATATGAGAACCCCATGAATCCTCAATTTACAGGTGCACTCACTCAGAAAATTCCATATTTAATCTTAACAGGTTATTGGGGAGGCGGTGAGCAAGATATGATTTGTTTAGGGAACGATAAGCAGTGGGCATATTTAAAACATTTTAAGGTGAAATGGTTTTATGCAACTTCGAAATATCCTGTCGGCTACAGAGTAAATTATTATGAAGAGCCTGAATGTATGAATTATAAAGGAAATATAGATGGATCGACATCTTTTCGAGTGTGGGATAGAGTGGGAAATGCGGTAGATATCGGGCAGAATAGTTGGATACCTGAAGAACATGTAATTATTAAGTAACTATAGAAGTTATATTTTTTTGGAGCATATAAAGAGTTTTCTTACTATACATAGTAAGAAAACTCTTTATATTTAAAAATGAAAATACATGATGCATAATCTACTCATATGAAATGAATTACATGTAGAAAACACACTGTTTTCACAATGACTGTGTATAGTTAATTTGCATAATGATAAAAGTGAGGTATTTGAATTGAAAAAGAAAAAGATATTTATTGGAACGATTATTTCATGCTTGATGCTAGCATTATCTGCATGTGGTTCCTCAGACAACGTAGTAACATCAAAAGTAGGAAATGTTACAGAGAAAGAATTAAGTAAAGAATTACGACAACAATATGGAGAAAGTACTTTATATCAAATGATGTTAAGTAAGGCATTGCTAGATAAATATAAAGTTTCAGATGAGGAAGCAAAAAAGAAAGTAGAAGAAGCAAAAGATAAAATGGGTGAGAACTTTAAATCGACTTTAGAACAACTTGGATTGAAAAATGAAGATGAATTAAAAGAAAAAATGAAGCCAGAAATTGCATTTGAGAAAGCAATCAAAGCAACAGTTACAGAAAAAGATGTGAAAGATAACTATAAACCAGAAATGAAAGTAAGTCACATTTTAGTGAAAGATGAAAAAACGGCTAAAGAAATAAAGGAGAAAGTAAATAATGGTGAAGATTTTGCTGCCTTAGCAAAACAGTATTCAGAAGATACTGGTTCAAAGGAACAGGGCGGGGAAATATCTGGTTTTGCTCCTGGGCAAACAGTGAAAGAATTTGAGGAAGCTGCGTATAAATTAGATGCAGGCCAAGTAAGTGATCCAGTTAAAACAACTTACGGTTACCATATTATTAAAGTGACGGATAAAAAAGAATTGAAGCCATTTGATGAAGTAAAAGATAAAATTCGTAAAGATTTAGAACAACAAAGACTAGAAGATACGACAGGTAAATGGAAACAACAAGTAGTCAATGATTTATTGAAAGATGCTAATATTAAAGTGAATAATAAAGAATTTAAAGATACATTTAAATTTCTAGAAAAGAAATAATGACTGTAATCATAACTAGAAAAGGGAACTCATATAGAGTTCCCTTTTCTAATTAGTGTGTGAGTTATAAATAGATAGTAAGACAATACAATATTACATTTAAATATTAAGAATTACAATGGGAAATTATGGGTTTAAATTAAAGGGATTATAATTATTTCAATGGAAGTAGATATGATACGGTTTTCATTATGCAAGTTTGTTACATATATTTACTCTTTAATAATGGGTATCGAACATAATTTACAAAATAATACATATAATGTTTTTGAATAAATATTTAACGTGGATAATTAGTAAAAAGCTGAGCATTTGATTGGAAAGGATGTTCTTTTTAGTATGAAAATTTTAGGATAAAGAATGAATCGCTTTAAACGCGTCATTTACCATATCAATAAATTAAGGTGGAGAGAATATATGAAAGTAATCTTTCAGGGAGAGGGCGGCGCGAAAATTTTTGAGTCATATGATGAAAATATAAGTGATTTATTAGCAATATTAAAAGAAACGAAAGGGATTAAAATAGGGATGGTTGAGTATAAAGTGTTAAAGTACGAACTTAATTATTTTCGTCATCCGAAAAAATCGGATACAGAGAGAGAGTTACATATAATAGTACAACCTATGTATATGTAATAAAATATAATAATAAAAATCACTGATTCAGTTTTGCAAAGTTTCATAGAGTATGTAAGAAAAGAGAGTGTTGTAAATGTTCTCTTTTCTTATGCTTTGTGAGTTCGTTCATCATAGTATATGTTTTCAGTTATAGATGGTTAATAAACGAAAAAATTTAAAACTTTTTTGTTTGGGTAGGGATTTTATATATGAATAAATATACTATGAAGTATTTTTTATACGAATATTGGAGGAGTATAAAATGAGTTTAGCTAGTTACATAGGCTGTAATGTAGAAATTCCGTTAACGGTTCCAGATTCTAATGATGTAATTGTTTTTGGACCGTGTTTTTCAGATGAAAGTATGCTTGAAATTGTACAAGAGTATCAATTCCAAACAAATTTCACATATGAGGTTTCAACTAGTTGGGGAATTGAACTTGTCGAGTGGCAAAACGTAAAGGAAAAAAAGAAGCGAAAGAAAAACTTTTAACTTTATGCAAGATTATGGAAGGCTATTTGGAAGATGGAGACTATTTCGAATTATTTAGTTGTTGGGTTGGTGATGAAGGTAAGGAACGAGTAGGGGAATTGAAATTAAAAATAAATCATTTTAATATAGATGAATTATGTATTCCAGAAAGAACATTAGTTAGGATAGAAAAATAAAATTTGAAATATTTTTTAGAAAAAGGCGATTTCACTTTGTGTGAAGTCGCTTTTTAGTTGTTATATGTATTTCATTTTACATAAGAAATGAGAAGTTTATTTGATAAAGGAAAAAGAAAGTATAGAGGTAAATAAAATTGTGTTTTTTGTTAAAAAATAATAAGTATGGCTCTTCTCAAAAGAACGTAAGTTCGTGTATAATAAGAACTAATGTTCCTTAGAGGGATAACCTAATTATAATTTAGAAGTAAATCCGAGTTTAGTGAGTATTAAAAATAACTAAGGGATAGTATGACTAAATAAATGTATAAATGATCAAGGAGATAAAAAATGAACGATGTAAAGATACAAAAAGAAGAAAGAGAGTGGGTTCCGTTTACAGTAATATCGGAACAACTTTTAAATATGAGAAAGATTATTGGAGAGAAATTAAAAGTACAAAAACCGCTTTTAACAAATGAAGCAAAAGAGAGAATTTCTGATAAATTATTAAATTCATTACTGTCTGAGAAAGAAATATTGGTAACATATTTTGAAGATGGCTACATATTAACAAGCTACATGACAGTTGTACATATTAATCCGGTAAAACAAATTGTAATTTGCACAGACGCCTTTTATAAAACTTACGTATTTAACGCTATGGATATTATTGAAATAACGTAAAAGAAGCTGAATATTAAATGGCAGCTTCTTTTATTTCTGATTTATGAAATAAATAATACAAGAAAAAGCAGCTAGCTTCGTGCTAGCTGCTGAGCCCCAGGGAAAGGGAGAAAAAGATAGGGTACTCCAAAATCAACAAGAGCTGTCAAACAGCCTGATTATAGTATAGACAAATTAAAATTTTCTATACAGAAAGTTAAACATAAGATTAGGCTGTACCCACTTGGTTTTGATCTGCAAGGTCAGAATCAAATGTATTGGTCGCGCTAACACCGCTAAAAGTATTAACAACAAAACCAACGTTTGATGCGCCGGAGCCATTATAAGCTTTCGTATTTTCTTTCGGAGAAACGTTGTAGAAATCACCTAAGTTAAATGAACCATTACTATTTTGTACAACTAAATTTCCTACAACTGATGGCATAATTTTCACCTGCTTTATAATAAGTTGTTAACATTACTATATGGAGTTATAGTCCAGATGGTTCATACAATAAAAATTGTGGGATAGTAAAACGTTTGGAGCATGGATTTCAATAAAAGTGTGTTAAAATTAATATAATAAAGTTGAGTATTTTTTTGAAAAATTTATATAATTAATATATATGAAAATAAAGGAGGCAAAATGTAATGAAAGATATTATGAAAAAAGTTGATTTAACAGATGCCAAATCAAGTAATCTTGTTGCACTAATTTATAGTAATGAAGTTATATTAGTTGAAGACGCATTTTGTCCAAATGAAATAAAATTAAAGTTTAATGAAATTGCAATTTTATCTGCAATTAAAACAGCTCATATTGCGAAAGTTTCTATTAGGAAAGAACTTGAAGCGCTTTTTCATGATACGGGTGTTATATTAGTGAAACAAAATGTTGATTATGGTAGTAGTCAATCTATTACCATGCATTTTGAGCAATTTAAAAAATTGCAATATGAGATTGAACATTTAAATAAAAGTATGTCATAAGGCAGCTAAATAAAGGTTCTATCATAAAGGTGGAATGTGTTGTGTTGAAAAAGTGGTTTAAAAATTATTTGGGTGAATCGCATTGTAAACATAAATATATTTTTATTAAGATGCAGGATAATGAGGATTTTAAAAAAAAGTACATTAGGTGTAGTTTATATTTACCAGTGTGAGAAATGTGGAAAAGAGAAGTTGAAATGTAAAAACAATAATGAAATAAACAATGAATTTTTAGATAGGTAGCAAAAAGTAACCATGATGGTTACTTTTTTTGTTTATGTATGCAATATCAAAACTATTACTAAAGTATGAGTTGAGTTGATACTATAGTAAATGGCTGAATAAAAATGAAGAGAGTAATATATAGGGAAGGAGGATGAGCGAAATGAAGAGAAAAGAAATTGGTAAGTCTGTAATTATTACAGGTGTGACACAAGGGTTAGGACGTGCGATGGTTGATCGATTTCATGAATTAGGGTGGAACATATATGGTTGTGGACGCTCAAAAGATAAAATTGAAGAACTAAAAAAACAGTACAGTAAAATACATGATTTCCAAGTAATTGATATTTCAGATTCTCAGCAAGTTAACAATTGGGCAAATTATATACTTAATAGACATAAGGCTCCCAATCTGATAATAAATAATGCATCGATTGTAAATCAAAATGCACAACTTTGGAAAATTACGGCTCAAGAATTTGAAAATGTAATGAATGTAAACGTGAATGGTGTAGTAAATGTAATAAGAGCGTTTGTTCCAGCAATGGTAGTTAGGAAAGAAGGGATTATCATTAATATGAGTTCTAGTTGGGGAAGAGAAGGTGAGGCTGAGCTTGCGCCATATTGTGCCTCGAAATTTGCTATTGAAGGTATCACTAAATCTATGGCCCTGGAATTACCCTATGGCATGGCTGTAGTTGCTTTAGATCCTGGAGGGAGTATTAGTACTCCAATGCTGAAGTCATGTGCTCCACAATATATAAATGAATCACCTACACCTGAAACTTGGTCACATAAAGCAATTCAATATATATTGAATATAACAATAGATAAAAATGGAGATTCGTTGACATGTCCAGCATGCATATAAAAAAGCACCTTTAAGGTGCTTTTTTATATTGGTAGTACATTATATCATTCACAAAATCACATATGAAAAATAAAATAAACGATTAAGGGTGAGATTTGTTTGTTTTGAAAGCTTTAGAAAATATTTAAATAGGTGATAAAAATGAATCCACGCGGTTTAAAAGTGACAGGGGCATGGTTTCAAGTGGGAGGGAACCTTACAGCTGCTATTGGGACGACAAGAGGATTTATTGGAGAAGAGAAAGTTGAATCGGACCTTGTTATTGTAGGGAGCTCATTACAAGCCCTCGGGTATATATTACAAATCATTGCGAGCAAGTATGATGACGGGGAAGAAAAAAGAGAAAATCAAAATATAGGCTTAGAGAATCAAAGTAAATTACTTGATAAAATAGGAATTGAGTTATTAGCATTAGGGAATATATCAAATGTAATAGGAACATATTTTAATATAAATGAACAATTGAAAGAAAATGATTTTCTTATTATTATAGGGAACAGTTTACAATCAATCGGTGCTTTTTTAGGAGTAGAAGCAGCTTTGATGGATATAAATGTACTACAGAAAATTATTATACTAGGTAACTCCATGCAAAGTTTAGGAGCTGGATTACAAGCGTATCAAGGCGTTTCAAATTTATTGAAAGATGAGAGAGAAAATGAAGATAGTATTTTTGATAAGAAGGATGAGAGAATAATTGCACTCATTGGTATTTGGATACAAGCGCTTGGAACGTTAATTTCTGCAATTGGAGTAACTGCAATAGAGGAAGAAAATAGGCTAGCAAACAATGAAAAGTCTGAAATACTTATATAAGTAGAAGGAGAGACATTGATTTTAGAGGCAAGTTAAGATTAAAATAGTAGTAGGTTTCTTTGCGTATATTTTGAAAAGTGATATATAAAATACAAAATAAGGAGTTTTCAAGGGATGATGTATTTATTAGCAATTTTTCTTCCGCCTGTTGCTGTATTATTTTGTGGAAAACCAATTCAGGCAATAATAAATTTCATATTAACACTAATATTTTGGGTTCCAGGAGTTATACATGCAATTCTTGTAGTGCATGATAAAAAAGCTGATCGGCGTTTGAAAAAACAAATTCAAGCATATGATGAAATTAATAAGAGGAATCGAAGGTAATTTATCTGTAAAATATTTTTTAAAAAAAGGAGGATTAACCTCCTTTTTTTAGTGGGTGTTAAGTTTAAATTTTTGTGTGGCGGAAAGAATTTTTAATGTAAGTTTTATGATAATAACTTTTAGATTGTGCATGTAATAGGCCAGTATAGATACTTTCTGGTACATTAAAGAAATCGTACATACCATTCTTTAATTGGATTCGCAAAATCATAGAAAAAGGATTGTAGCCAACAGCAACTATATTTTTTGAAATCACGGGAGATAGCTTCATCATTACGCAACTCCTCACTTTTCATTTTTAATAATTTCTTGTAGATGTTGAGGTTATGAAGTTGAAATCCTTATAATTTAAGAGGTATTATACTTATATGCAATATATTAAATGTTTGTTATACGTAATTATAAGGAAGTTCACACGAAGTACATATCGTTGTGCTATTTTTATTTCACCTTTGATTTATAAATAAGAAAATATTGACCATTTGAAAAAAAGGTATATTATTTATACGAGGTATTAAAAATTCACTTTTTACATTCTATGCTTAAAGGGGCAGCGTTATTAGGAAAAATAGAAGTGAAAATAGTTTGTATAAGAAGTATTCTAAAAAATATAATCTGTGAATTGGGAAAATATTGAATGCTCCAGGTCAATATACTTTCTTAATCAAATTCATTTTAGAAAGTGACCTCAATATTTTTAAGTAAATCAACGGGAGAATTGAAAGGCAGGAGAAAGTAACATGTCAGAAAATTATCGTTCTCGAGAGGAACGACGACAAGTTAAAAAGAAAAAACAGCCAGCGTCTAAAACACAAAAACCAAAAGGTAAAACATCATTCTTTCGCAAGTTTTTAATTACTTGTTTATTACTTGGTATTGTTGGTTTAGTGGCGGGGGTTGCTACCTTTTTTGTAATGATTAAGGATGCACCAAAACTTGAGAAAGCAAAACTTGTTAATCCGTTATCCTCAAAAATTTATGATAAAAACGGGGATTTGGTATATGAATATGGAAAAGAAAAAAGGACGAATGTTACGTATGAGCAAATACCTAAATTAGTAGAAAATGCATTTTTAGCGACAGAAGATTCACGTTTTTATGAGCATAGCGGAGTAGATTTTAAAGGTACTGCCCGTGCTGTTCTAGTAAGTCTTAAAGGAGATTATGGTTCTCAAGGTGGAAGTACGATAACACAGCAAGTTATTAAAAACTACTTCTTATCAATGGACAAAACACCAAAGCGTAAGGCACAAGAAATATATTTAGCTTATAAGCTAGAACAACAGTATTCAAAACATGAGATATTAGAGATGTACTTAAATAAAATTAACTTAGGAAACCGTTCATATGGGATCGCAACAGCAGCACAAAACTACTATGGTAAAGAATTGAAGGACTTAACATTACCAGAAGTTGCGATGCTTGCAGGTTTACCGAAAGCACCGAATAACTATGATCCAACGAAAAAAGAAAATGTTCAAAAAGCAACAGAAAGAAGAAATGTTGTTCTAAACTTAATGAATCGACATGGATATATAACAAAACAGGAAATGGAAGAAGCATCAAAAGTTGACGTAGAAAAGGGACTCAAGCCTGCAACTCAACTACAAACAATGCCATATCCTGCATTTATGGATGCAGTTGTGAAAGAAGTAGAAAAAGAATTGCCAGATGCTAATATAGGTTCTGACGGTTTAGAAATTTATACAACGTTAGATCCGAAAGCACAGAAACTTGCTGATAATATTTTAAATAATAATATCATTGATTATCCGAACGATAAATTCCAAGGTGCATTTACATTTATGGATACCAAAACAGGAGAAGTTCGTGCTATAGGTAGTGGCCGTGGAGAAAATAAAGCTGTATTTAAAGGGCACAATATGGCAATTGAATTAGATCGTGCAGCTGGTTCAACGATGAAGCCGATTTTCGACTACGCTCCTGCAATTGAATATTTAAAATGGGCTACGTACCATCAAATTGATGACTCTCCATTTAAGTATTCAACGGGACAAGAAGTACGAAATTCAGATAGAAGTCACATGGGTCCAATTACAATGCGTGTAGCATTAGAAAAGTCACGAAATATCCCAGCAATTAAGACTGCGAAAGAAGTCGGAATTAATAAATCAAAAGACTTCTCTGAGAAATTAGGCATTACATTTAATGCAGCACCGACTGAATCAACAGCGATTGGTACAAATGAAGTATCACCAACTGAAATAGCGGGCGCTTATGCGGCATTTGGTAATGATGGTAAATATACGAAACCGCATTTTGTTAAGAAAGTCGTTTATCCAGATGGTAAGTCACAAAGTTTTGGACAAAAACCAAAACAAGTTATGACAGATTCTACAGCATATATGATTACAGATATGCTTCGTTCTGTAGTTAGATCAGGTACTGGTACATCTGCAAATGTAGCATCTTTAGATGTAGCTGGAAAAACGGGTACGACAAACTACTCATCAAAACAATTAGCTCAATATAAAATTCCAGAAAGTGCAACTCGTGATAGTTGGTTTGCTGGATATACACCGCAATATACGATGGCAGTATGGACTGGGTATATGAAAGATGGCAAAGACGAGTATATTAGTAGTAAAAATACGAAAATTGCACAGTTGATCTTTAAAGAAATGATGAGCGAAATGGCTACAGATAAATCACGCTTTAAAATGCCAAGTAGCGTCATTCAAGAAGGTAGTGAGCTACGTATAAAAGGTGAAAAACGTGATTCATCGCCAAATACTAGCGTACCGGATACAACGGAGCAACCAAAACAAGATCAACAGCAAAAAACTGAAGAAGAGAAAAAGCAAGAAGAATTAAAGAAACAAGAAGAACTGAAAAAACAAGAAGAACAAAAGAAACAAGAGGAACTTAAGAAGCAAGAAGAACAAAAGAAACTAGAAGAGCAAAAGAAACAAGAAGAAGAAAAGAAACAAAATGAACAAAATAACGGAGGAGGCCAAGGAACGACACCTCCAGCGAATAACGGAGGAGGCCAAGGAACGGCACCTCCAGCGAATAACGGAGGAGGTCAAGGAACGGCACCTCCAGCGAATAACGGAGGAAACCAAGGAACGACACCTCCAGCAAATAGCGGAGGAGGCCAAGGAACGGCACCTCCAGCGAATAATGATGGAAGTCAAGGAACTCCAACCCCACCTGCAACAGTACAACCAAATAATGGTGGAAATGCAGGAGAGGTTCCTGCCAATAATGGACAATAAGAAAAATTTATAGAAAAGTTTTCAAAAAAGCACTTAAGATTTGTGGGAATTTACAATCTTAAGTGCTTTTTTCATTTTGCTATAGAAAATTTTATGTTAAGGGCCGGATAGAAGAAAAAGAGTGAATGTAGTTTATGTGAAATGTAACGTAAAGAGAGAAATGATTGTACGTATGGGTTATTCCGGAAAGGGACTAACTGTAATGGATTACATAAAGCATTAAATAAGTGGGAATTATATTCAAGTCTTTAATAAATGTCTTTCTTTAACGGTTACTTTCGTTTGGAAAACAATAAAAAAGTCGAATTTCTTATTTAAGAAATTCGACTTTTTATGTTGAAACTGGATTAAAGGTTCGCTTTATTAAGATGTAGGGTAATACAGTGATAGCTATTAAATGTTAAACGTACCATAAAAATTTTGGAAATAAATTGAAGGGAAATGATAAAAGACTTGAGTCGGAGGTAGTGGAGGATAACTATGGCTATAAATGGTAGTACTACTTGGGTGTGCACCATGATGCCAAAATGAGGGGGTAACTTGACCGGGAATTTGATATTGTTGCCAAGTTGCGGGAAGTTCAATTCCTACATCGGAGCTAGCTGTATGAACTGCAGGAACATGTATCCCAGGAGTCGAAGGAACTACGGCAGTTACTCTTAATGATACCCACATAAAATATTCACTCCTAAGTTGTGTTAATAAATTAGTATATTCTTTTCACACGTATAAAGGTACATATATAGGACTTTCGTTTAAAACATGCGTACAAAGTCTTAAGACTAATGTAAGCTGATGGTGGACTATTTAATATGAAAAGATACGTCTATTTGCGGAGGGAAAAGAGATCAATAAAATGTACAATGAGGTTGTTAATCGTAATATTTTACGAGTGTATGGAGGTATTTTTATGGAACGATTATGGACGAAATCATTTATTAAAATGACTTTCGCAATGTTATTTTTATTTACAGGATTTTATTTACTTGTTCCAACGCTACCGCTCTTTATTAAAGAGATAGGTGGCAATGAATCGCAAGTTGGACTCATGATGGGGATGTTTACGATAGCTGCTGTAGTAATACGACCGATTATTGGAGGAATGCTAGATCAATATGGTAGAAGATCCTTTATTATTTTCGGACTTATCTTTTTTGGATTAACGATGTATTCCTATAATATAGCATCGACTATTGTCCTTTTAGCTGTTTTACGTGTTATTCACGGAGTAACATGGGCTGTTTCTACAACAGCTGTTGGAACAGCAATAACTGATATTATTCCAGATTCACGCCGTGGAGAAGGAATGGGCTGGTACGGGATGGCGATGACAATTGCAATGGCCATCGGACCTATGATTGGATTATGGGTTGTGCAAAATTATTCATTTAATGGTCTATTTTTATTAGCGACGTTGTTATCTTTTATGGCAGTCGTATTATCACTAATAACGAAGATGCCATTTACGCTACAAAAAGAAAAAGGAAAAATTCAGCTATTTGAGAAATCCGTATTAACAATCACGATTGTAGTATTCTTTTTATCGTTTGCATATGGAGGAATAACAACCTTTTTACCGTTATTTGCATCATCAATTCATGTAAATCCGGGAACTTTCTTTCTTGTATATGCAATTGCATTAACAATTGTAAGACCAATTTCAGGGAAACTATTAGATAAGTGTGGAGAAGTATTCATCATACTCCCAGCATTATGTATTACTATTTTAGCTATAGTTGTTTTAACTATTTCAAATGGTTTGATAGGTGTAATTATCGCAGCAACATTATACGGTATTGGATTTGGTTCAGCGCAGCCAGCTTTGCAAGCGGCAATGCTTACAATTGTCGATCCGAGTAAAAGAGGAGTTGCAAATGCTTCATTTTTTACAGCGTTTGATTTAGGAATCGGGTTAGGTGCTATTGTACTTGGAGTTGTTTCACAAATGTTTGGTTATCGTATTTTATTTTCAGGGAGTGCAATTTCAGCATTGATAGCCTTAATTATTTTCGTCTTCTTTGTAAAACAACGATTAGGAAAAAAAGAGTTTGTGTAAACTGGAGGAATAAAGATGGAAATTTCAATTGATCGTAAAGCTCTGCAATGGTTCCAGGAAGAATTACGTATAAAGCACGGTGAATCTGTACGTTTTACTGTAAGGTACGGAGGGGATAGTTCAATTCAGCCCGGATATTCTTTAGGGGTTGTTGCTGAGAAACCAGATGGAGAAATAGTGTCAGTTGAGAAGGAAGGTATTATATTTTTTGTAGATTGTGATGATCTTTGGTATTTTCAAAACTATGATTTATTTGTAAGTTATCATGAGGAAATGGAAGAAATTCAATTTAATTATGTAAAATAATAACTTTATTAAAAATGAATAAGTTTTATATAAAAATTATATTTAAGAGATAGTGAAATAAATATCATATAGTAACGAGCTGTATTTATGTATAGCTCGTTTTTTTTATTTCTCAAATAAAATTAGAATAATTGTATATTTGGCGGTGTTATATGAAAAATCTTTATATCTTGTTTTTTAAAATACGCAAAGAAGTCTATTCTTTCTTTATAAAACATAAGAATTATTTTCAAAAAATTGTATTGTTACAGTAAGAAAAGTGTAGGAAACTTATCATTATAAAATAAATTGAAATCTTCTAAAAACTCTGATACATTGAAGTAGAAATGTAGTTTCACAATATTGTAAAGGCTTACAGTTATGTGCACGAAGATCTATTAGGATTGGAGGAAATAATGATGAAAGCTGAAGAAAAATTTTCCCCGGGATTAGATGGTATAGTGGCAGCGGAGACGAAAATTTCGTTTCTTGACACAGTAAAAGGTGAAATTGTAATTCAAGGGTATGACTTAATCGAACTCTCAAAAACAAAAGAGTATTTAGACATTGTGCACCTTTTATTGGAGGAACACCTACCGAATGAAGATGAAAAAGCAACACTTGAAAAGAAACTAAAAGAAGAATATGCAGTACCAGAAGGTGTATTCAACGTACTAAAGGCATTGCCTAAAGAGACGCATCCCATGGATGGATTACGTACAGGTGTGTCAGCGTTAGCTGGTTACGATAATGATATCGAAAACCGCTCGTTAGAAGTGAATAAAAGCCGAGGGTACAAGCTGTTAAGTAAAGTGCCAAACATTGTAGCGAATAGCTATCATATTTTAAATAATGAGGAGCCAATTGAACCTCTTAAAGAATTATCTTATAGTGCGAATTTCTTCTATATGTTAACTGGTAAAAAACCAACTGAACTTGAGGAAAAGATCTTTGATCGTTCCCTTGTTTTATATAGTGAGCATGAAATGCCAAACTCTACATTTACAGCTCGCGTTATTGCATCAACACAATCAGATTTATACGGTGCTTTAACAGGTGCAGTTGCATCTTTAAAAGGAAGTTTACATGGCGGTGCAAATGAAGCGGTTATGTACATGCTTTTAGAAGCTGGTAATGTTGAGAAATTTGAAGAGTTATTACAGAAGAAACTATATAACAAAGAAAAAATTATGGGCTTTGGACACCGTGTTTATATGAAGAAGATGGATCCAAGAGCACTTATGATGAAGGAAGCTTTAAAACAGTTATGTGATGTAAAAGGTGATTATACACTATATGAAATGTGTGAAGCTGGAGAAAAGATTATGGAAAAAGAAAAAGGAATTTATCCAAATCTTGATTATTATGCAGCTCCAGTATATTGGATGCTAGGTATTCCAATTCAACTTTATACACCAATCTTCTTTAGCTCTAGAACAGTGGGGTTATGTGCGCACGTTATTGAGCAACATGCAAATAATCGTTTGTTCCGTCCACGTGTAAATTATATTGGCGAGCGACATGTACTTAGTAAATAAGAACAACTGGGGAGTTGTTAGCGCCGCCCGCCAGATGGGTGTTTGACCGACACCCATCATTAATAATAACGAATTTTCGACAGAAAGGGAAGGATAGCATGATTAAAACAAATGAAATTAAGCAAAAAGATGCATTATTAGAAGAGATTACCGATTATGTATTAAATAAAGAGGTTACTAGTGCAGAAGCATTCAGTACAGCTCGTTACGTATTACTTGATACACTTGGATGTGGAATTTTAGCACTGCAATATCCAGAATGTACGAAATTACTAGGACCAGTTGTGCCAGGAACAATCGTGCCAAATGGTACACGTGTACCAGGTACGTCTTATGTACTAGATCCAGTAAAAGGTGCATTTAATATCGGATGTATGATCCGTTGGTTAGACTATAACGATACTTGGCTTGCAGCAGAGTGGGGACATCCATCTGATAACCTAGGCGGAATTTTAGCGGTTGCAGATTATATTAGCCGTGTTCGTATTTCAGAAGGAAAAGAAGCTTTAAAAGTACGTGAAGTATTAGAAATGATGATTAAAGCACATGAGATTCAAGGCGTGCTCGCTTTAGAAAACAGCTTAAACAGAGTTGGTCTTGACCATGTATTATATGTAAAAGTAGCAACAACTGCAGTAGTTGCGAAAATGCTTGGCGGAACACGTGAAGAAATCTTTAATGCATTATCACATGCGTGGATTGATAATTCTAGTCTTCGTACATATCGTCATGCTCCAAATACGGGCTCACGTAAATCATGGGCTGCAGGTGACGCAACGAGCCGCGGTGTTCATCTTGCAATGACTGCTCTAAAAGGTGAAATGGGTTATCCAACGGCCCTATCTGCACCAGGATGGGGATTCCAAGATGTATTATTCAATAAACAGGAATTAAAATTAGCAAGACCACTAGAGTCATATGTAATGGAAAATGTATTATTTAAAGTGTCATATCCAGCAGAATTCCATGCACAAACGGCTGCAGAATGTGCAGTGAAGTTGCATCCGGAAATTAAAGAGAGATTAGATGAAATTGACCGTATTACAATTACAACTCATGAATCAGCAATTCGTATTATTGATAAAGAAGGTCCATTAAATAACCCAGCTGATCGTGATCATTGCTTACAATACATTACGGCAATTGGTTTATTAAAAGGAGATATCGTTGCAGACGATTATGAAGATGCAGTAGCAAACGATCCACGTGTAGATGAATTACGTAATAAGATGGTTGTTGTTGAAAACAAACAGTACAGTTTAGATTACCTTGACCCGAACAAGCGCTCAATCGCCAACGCTGTTCAAGTTCACTTTAAAGATGGCACAGTAACAGAAAATGTGGAATGTGAATATCCACTTGGTCACCGTTTCCGTAGAGACGAAGCAATCCCAAAAGTTGTTCAAAAGTTCACTGCAAATATGGCAGGTCATTATTCTAGTAAGCAACAAGAACAAATTCATGAAGTTTGTTTAAATGAAGAAAAACTAGAAAATATGAATGTAAACGAATTTGTAGATCTATTCTTAATTTAATAATAGGGGGAATTTAGAATGGCTTGGGTTGTGAAAAAGCAGTCAACACAAGAGGAGCTTGCGAATCGATTCCGAGCTTTAGTAGAAGCAAATGAAATTTTGCAAATTCCAGGTGCTCATGATGCAATGGCGGCTTTAGTTGCAAAAAATACAGGTTTTTCAGCTCTTTATTTATCCGGAGCTGCTTATACTGCAAGTAAAGGGTTACCAGATTTAGGTATCGTGACGTCTACTGAAGTGGCTGAGAGAGCAAGAGATTTAGTAAGAGCTACAGACTTACCTGTTCTTGTTGACATTGATACAGGATTTGGTGGTGTACTAAATGTAGCGAGAACAGCTGTAGAAATGATGGAAGCGAAAGTAGCAGCTGTCCAAATTGAAGATCAGCAATTACCAAAAAAATGTGGACATTTAAATGGTAAGAAACTTGTTACTACAGAAGAATTGGTTCAAAAAATTAAAGCAATTAAAGAAGTTGCACCGAGCTTATACATTGTAGCACGTACTGATGCTCGCGGCGTTGAAGGATTAGATGAAGCAATTGAAAGAGCAAATGCATATGTAAAAGCCGGTGCAGATGCAATTTTCCCTGAAGCGCTTCAATCAGAGGAAGAATTCCGTCTATTTAATAGTAAGGTAAATGCACCTTTACTTGCGAATATGACTGAATTCGGAAAAACTCCATATTATAGTGCAGAGGAATTTGCGAATATGGGCTTTCAAATGGTTATTTATCCTGTAACTTCACTTCGCGTTGCAGCGAAAGCGTATGAAAATGTGTTTACTTTGATTAAAGAAACAGGTTCTCAAAAAGATGCACTTTCTAATATGCAAACGAGAAGTGAATTATACGAAACAATTTCATATCATGACTTTGAAGAGTTAGATACTGGTATTGCAAAAACAGTATTATCAGAAGATCAATAGATAAAGCAGTGAAGGCGATGAAAATACATCTTTGGCAAAATAAAATGCTTGATGTGAAAAATCATCGCCTTCTATTTTCAAAAAAAGATATTCCACTCATCGTAGACGAGCATAAGCAAAAAGCTATGAAAGCCGAATGATAGGGGGATACATATGGAGAAAACGAAGTTACCATGGGATGAATTTTTTTCACTCAATAAAGATATAAATCATACTTACTTTACACCAGAAGATTTTTCAGGTGATGAAGATTTAATCGCAAAAACGACAGAACAATTCGTTAAACAAGAAATTGTTCCACAAATGGAGAATATTGAACAACATAACTATAAAGTTTCTCGTCAATTATTTGAGAAAGCTGGGGAACTTGGATTATTAGGCATTGAGGTACCAGAAGATTATGGCGGGTTCGAGTTAGGAAAGGCTGTCTCAGGTCTTGTAGCAGAGAAAATGGGTTACGCTGGTGCATTTAGCGTTTCATTTAATATACACGCTGGTGTCGGTACATTGCCTTACATATATTACGGAACGAAAGAACAGAAAGAAAAATATTTACCAAAAATCGCATCGGGAGAATGGATTGGGGCTTATGCTTTAACTGAGCCAAATGCTGGTTCGGATGCATTAAGTGCAAAAACGAGCGCAGTATTGAATGAAGAGGGAACAGCTTGGAAGTTAAATGGTGAGAAGCAATGGATTACAAATGCTCATATGGCAGATGTATACGTTGTTTTTGCAAAGACAAATAAAGGAATGACAGCATTTATTGTCGAAAGAACATGTGAAGGTGTATCCATTGGGTTAGAAGAAAAGAAAATGGGTATTAAAGGTTCTTCAACGGCGACTCTTATTTTAGAAGATGTTGTCATCCCTGTTGAAAATGTTTTAGGGGAAGTTGGGAAAGGGCATCACGTAGCTCTTAATATTCTTAACTTTGCTAGACTTAAACTTGCTTTTGGAAATATTGGAACAGCAAAACAAGCAATTGGTTTGTCGGTTCAATATGGAAAAGAGCGAAAACAGTTCCAAACGGAATTAGTAGACTTTACGATGATTCAAGAGAAAATTGCAAATATGATTATTGCTACATATGGAGCCGAAAGTGCAGCTTACCGTACAGCAGGTGTAATTGATGAAGCAATTCATGAGAGCGATGAAGATCTTATGAAAAAAATGTCTCAATTTGCAATTGAATGTGCACTAAATAAAGTAAATGCTTCTGAAACACTTGCTTATATTGTAGATGAAGCTGTACAAATTCATGGTGGTTACGGTTATATGCAAGAGTACGAGGTAGAACGATTGTATCGTGATGCTAGAATTAGTCGTATTTTTGAAGGAACGAACGAAATTAATAGATTAACAGTTGCCAAAATGTTAATGAAGCAAATCGAACAATTAGAAGATACTGAAGTAGAAAGTGATGTAGCAAATGTCGAAAGAAACCATCGTTACATTTTATTAGCGAAAAAATTGTTGAAACAATCTTTGAAAACGCTCTCTAAAACTCCAAGTCTAAAAATCGACCAAGAACAAGAATATTCACGTGTAATATCAAATATGTTGACGGACGTGTACGTCATGGAATCAGCGTTTTTACGTACGAGAAAAGCAGTAAGTAAAAATGGTGAGGAAAAAGAACGTACGAAGCAACAAATAACGGATGTTATTTGTGAAGAAGGATATCGTAAAGTAGAAGAAGCGGCGATTTCTGTACTTTCAGCGGCTGTCACAGAAGAAAAAGATAGACATGTGATTTTAGCTGAAATCCGTCAATTATTAGTACCTTTATACACGAACGTATTTATGAAGAAGAGAGAAATTGCGAAAGCTATTATAAATCGTGGGAAATATATTGTGTAAATAGGAGGAAAGCGATATGAAAAAGATTGGTTTTATCGGTTTAGGTAACATGGGTCTTCCGATGTCAAAAAATCTAGTTAAATCAGGTTACACAGTATATGGCGTGGACTTAAATAAAGAGGCAGAAGCGTCCTTTGAAAAAGAAGGCGGAATTATCGGTCTATCAATCTTAAAACTAGCAGAAACATGTGATGTAGTTTTTACAAGTTTACCTTCACCTCGTGCTGTTGAAGCGGTATATTTTGGAGCAGAAGGATTATTTGAAAATGGTCACTCGAATGTAGTTTTCATTGATACAAGTACGGTATCGCCGCAGTTAAACAAACAATTAGAGGAAGCTGCAAAGGAAAAGAAAGTAGACTTTTTAGCAGCACCTGTGAGTGGTGGAGTAATCGGAGCCGAAAACCGTACATTAACGTTTATGGTTGGTGGATCAAAAGAGGTATATGAGAAAACGGAATCTATCATGGGCGTACTAGGCGCGAATATTTTCCACGTTAGTGAGCAGATTGATAGTGGTACAACTGTTAAGTTAATTAATAACTTATTAATTGGTTTTTATACAGCTGGAGTGAGTGAAGCTTTAACATTAGCGAAAAAGAACAATATGGATTTAGATAAAATGTTTGATATTTTAAATGTAAGTTACGGTCAAAGTAGAATTTATGAACGTAATTTTAAAAGTTTTATAGCACCTGAAAACTACGAGCCAGGATTTACTGTGAACTTATTGAAGAAAGATTTAGGATTTGCAGTTGACTTAGCTAAGGAAAGCGAACTCCATTTACCGGTAAGCGAAATGTTATTAAACGTATATGACGAAGCTAGTCAAGCTGGATATGGTGAAAACGATATGGCTGCTTTATATAAGAAAGTTAGCGAGCAATTAATTTCTAATCAAAAATAAATTATACAAAGGAGAGAATACAATGATTACAACTGAAATTAAACGAGTAAAAAATCACATTAACGGTGAGTGGGTTGAATCGACAGGTACGGAAGTAGAAGCAGTTCCAAATCCAGCGACTGGAAAAATTATCGCTTACGTTCCACTATCTCCAAAAGAAGATGTTGAAAAAGCTGTTGAAGCGGCAAAAGCAGCATTCGAAACGTGGTCTAAAGTACCAGTTCCGAATCGTTCAAGAAATTTATATAAATATTTACAGCTATTACAAGAAAACAAAGATGAGCTTGCGAAAATCATTACGCTAGAGAATGGTAAGACGCTAACGGATGCAACAGGTGAAGTACAGCGTGGTATTGAAGCAGTGGAACTTGCAACATCGGCACCTAATTTAATGATGGGTCAAGCGCTGCCGAATATTGCTAGTGGAATTGATGGATCAATTTGGCGCTACCCAATCGGAGTTGTTGCTGGTATTACGCCGTTTAACTTCCCAATGATGATTCCGTTATGGATGTTCCCACTTGCAATTGCTTGCGGTAATACATTCGTATTAAAAACATCGGAAAGAACGCCACTTTTAGCGGAGCGACTTGTAGAATTATTCTATGAAGCAGGTTTCCCAAAAGGCGTATTAAATTTAGTACAAGGCGGAAAAGATGTTGTAAATAGCATTTTAGAAAATAAAGATATTCAAGCTGTTTCGTTCGTCGGTTCTGAGCCAGTAGCTCGTTACGTATATGAAACAGGTACGAAACACGGAAAACGTGTACAAGCGTTAGCGGGTGCAAAAAACCATGCGATTGTAATGCCAGATTGCAATCTTGAGAAAACAGTACAAGGTGTAATTGGATCTGCATTTGCAAGTAGTGGAGAGCGCTGCATGGCATGCTCAGTAGTAGCAGTAGTGGATGAAATTGCTGATGAATTCATTGATGTATTAGTAGCAGAAACGAAAAAATTAAAAGTAGGCGATGGCTTTAACGAAGATAACTATGTTGGACCATTAATTCGTGAATCTCATAAAGAGCGTGTTTTAGGCTATATTAATAGTGGTGTAGCAGATGGGGCAACTTTATTAGTAGATGGCCGTAAAATTAATGAAGAAGTTGGAGAAGGTTATTTTGTAGGTGCGACAATCTTTGATGGCGTGAATCAAGAAATGAAAATTTGGCAAGATGAAATTTTTGCTCCAGTATTAAGCATTGTACGTGTTAAAGATTTAGAAGAAGGTATTAAACTAACAAATCAATCTAAATTTGCAAATGGTGCGGTTATTTATACGTCAAATGGTAAACATGCACAAACATTCCGTGATAACATCGATGCTGGTATGATTGGTGTAAATGTAAATGTTCCAGCACCAATGGCATTCTTCGCATTTGCAGGAAATAAAGCTTCATTCTTTGGTGATTTAGGTACAAATGGTACAGATGGCGTTCAATTCTATACACGTAAAAAAGTTGTAACTGAGCGATGGTTTTAATAAAGAGTAGACTGTCAAATTAGTTGTGAAATGAAAAACACCACTATTAATAGTGGTGTTTTTCGTTTTTATCAATTACTTTTTTCAAAAGCTAGTTTAACACCAAATCCAATTAGGACGATTCCTGTTAGCCCTTGAATATAACGTTGCGTTTTCGGTTTTTTCATAAAAGCACTAATTTTATCAATTAAAAATATATAAAACGCAAACCAAAAGGCGGTTAAAACGAGGTAAGTAAGGCCCATTACAAGAAGTTGAATAAATGTATTATGATTTGGATTTAAAAATTGCGGTAAAAAAGTTAAAAAGAAGACTGCTATCTTAGGATTTAATAAATTCGTTAGAAATCTTTGGCGAAAGCAAGAAGTATGTTTGTTTTCATTATTTAAAGATATATCATTTGTATCTACGCCTTCTTTATTTCTTACTGCTAAAAGGGCTTTAATACCGATATATATTAAATAGAGAGCCCCAACGTACTTGAAAATAGAAAATAAAAGAGCTGACTTTACAATAAGTGCAGAAAGACCAATTACAGCAGCTAAAGTATGAATTAATAGCGCGATACATGTACCGAACACTGTTTTTACTCCACCGACTTTACCGGCAATCAATGTATTTTTCGTAGCCATTGCTGTATCTGGACCAGGTAAAATGATAAGACAAATAGACATAATGATGAAAAGAAGATAATTTTCTATCATAGCCGTCCCTCCTTTTTATTTTTAGAATATTTGATTAAAATTAGTGTAGCACAAAAGTGGATTTAATAAAATTAAATCTTATTAAAAATCATTAAATAAAAAGGCTATATAGTAGCTGTAATTACACTACTATATAGCCTCGATTTTATCCAGCTATTTGCGGGTAGTAAGATTTCCACCGCACAAGATTTAGCTGAAGCAAAGAAGTTAGGTGGGGGATGAACAAAACACCCACGCATTACAGTTTCATTTTATGCATTAAGTAAGTTAAAGAAACGATTCACATCTTCTTCTGAAACGTCACTTAACTGTTTATATTTATAATTCGGATTTTGATCTTTATCAACGACAACGGAGCGTACTCCTTCGAAGAAATCTTCATGTCTCATGAAATTTTTAGCAAGTATAAGGTCCGTAGCGAAGCATTCTTCAACGGATTTATCTTGTCCATCAATAAACTGTTTTAAGGTTACTTTTAGTGAAATAGGGGATTTTGATAACAGTGTTTCTTTTGTTTTTAGAGCAAAGGAACTTTCATCTTTCTCCAATGAATGGATGATTTCTTCAATTGTATCGAAAGCAAAATGTGAATTGATTGCTTCTAATGAAGGAGTCAGCTCGCTTTCTAAGTTTGGAGCAGTTGCAAATGTACGAATAACTTCTTTTAAATTAGTATGTACATCATCTTCTTTATGCCAATTTACACTTTCAAGTTCAGTAAGAAACTCTGGTAATGAATCAGATGTCATAAAGTAATCAGCAGCATTAATAAATAATACGTCAGAAGCTTTTAAAATAGATGCTGTTAAAGCAACGAAGCGTCCTGTATATCCAGGTGCTTTATTTAAGAAATATGCAGCTCCGACGTCTGGGAAGAAGCCGATATTCATCTCTGGCATTGCCCATTTCGTACGCTCAGTTACAATGCGATACTTCGCACCATTTGTAAGACCGACACCACCGCCCATTACAATTCCATCTAAACAAGCAATAATCGGTTTTGTATATTGATAAATATATGTATCAATTTCATACTCTTCTTCAAAAAAACGTTCTGCATGTTGCAATGCCACTTCATTGGAACGCGCTTCATAAAGAGTTTTAATGTCGCCGCCTGCACAAAAACCTTTTGTGCCAGCACCTTTTAACACGATAAGTGCAATACGCTCATCGTGTTCCCACTCTTTAAGTTTTTGTCCGATAGGTTGTAACATGTCATAAGATAAAGAATTAAGTGCTTTTGGACGGTTTAAAGTAATTGTTGCAACGCCGTTTTCACTAATAGAAAATAAAACGTGTTCAGTCATAATGCATCCTCCCTTACATATCTTCTTATTCTTAATTCTTGATATGTACTGAAATGTCCTTTATAAATTTTGTCAAAAGTTGACGGTAAATATTAATTTGGTCACCGCATATTTTGACGAGTTATCTTTGCAGGATTTCAGAGACTAAGGGGGAATATTACAACATTACTGTAAGTGTAATTATTTGAAGTTATAATAATAAAAGCGCTATTATATAGGTGTGAATTGTTCATTATCAATTCTAAAAAGAGTGTTTGAAGAAAAAATGAATCGTACAATTGTAATAAAAAACTTTACACTGAATTAGAAATAGAGAAAGGAGAAATCGGAATGCCAGGACCTTTACTATTGTCGGTTATTATTTTGTCTTTTTTAATGATAGGAATAACGCAGTATTTTCATCATACAGATACGACAGAAGAAGTGAAGGATAAAGTACGTCTCGTATTTCCGATTTTTATAATATCTATTTCATTCTGTATTTTATTAAATAAAGATGGGTACATTGTCGCAGTGTTCTCATTTTTCGTCGCAATCGTTTTAATTACCGTTTTATATTATGTAATGAAAGACTTTATACAAAAATAAAGATGTCACAATAGACATTTTTATTTTGGGGAAAATATAAAATTTCACATACCGTATTTTATATAAAATACATAAAACATATAACAATAGAAAAGTGTGTACTTTGCTGTGTATGTACTTGTCAATCTTGCATAGCCACTATACTATTAAAATGTAGAGATTATAAAAAGGGGTTGTATCTATCATGAAATTTGAGATGCACACAAAAATTATTTCAAATGAAAAAGAAGTAAGATTACATATTGAAGAAAATATATTTCAATTAATATTGGATGGTTATCACTTATTTACAATTCAAGAAATATTGCCTTTATATAAATCAAATGAAGAAAGAATTGGAAGTGCAACGATATTGAAGCTAGAGTGGGAGAACGGAAAAACTACAATAAACTATCAACTCGTTTCACTAAAATCAGTAAATTAAAAGGAGTAGAAAAATATGAAGTTATTTCATACAGCGGATTGGCATTTAGGTAAGCTTGTTCATGGCGTGTATATGACTGAAGACCAAAAGATTGTATTAGATCAGTTTGTACAGGCGGTTGAAGAAGAAAAACCAGATGCCGTAATTATTGCAGGGGATTTATATGACCGAGCAATTCCACCTACAGAAGCAGTAGACTTATTAAATGATGTGCTGCAAAAAATAGTTATTGAATTACAAACACCAGTTATTGCAGTAGCTGGTAATCATGATAGTCCGGATCGTATCCATTTTGGAAGTGGTTTAATGAAAAAACAGGGATTACATATTGTAGGTCAATTTCAATTCCCGTATGAACCTGTCGTACTAAATGATGAATATGGAGAGGTTCACTTCCATCTAATACCGTATGCAGACCCAAGCATAGTTAGACACGTGTTGAAAAATGAAGACGTACGTTCTCATGATGATGCGATGCGCATTTTTATGAATGAGCTCTCTGAAACGATGGATAAAGAAGCTAGACATGTATTTGTTGGACATGCATTTATAACTTCTTCAGGAGAAGCGGAGGAGAATACAAGTGATGCAGAACGACCACTTTCAATTGGTGGTGCTGAATATGTAAATAGTCATTATTTTGATAAGTTTCATTACACAGCGCTTGGACATTTACATCAAGCGCATTTTGTACGTAATGAGACGATTCGATATTCTGGTTCACCACTTGCCTATTCTATTTCTGAAGAGAAACATAAAAAAGGTTATTACATTGTAGAAATGAATGAAACCGGTGAAGTAGCGATTGAAAAAAGGTTACTTTTACCACGTCGTAAAATGCGAACAGTAGAAGCGAAAATAGATGAATTATTACAGCACCCAGTAAGTGAAGATTACGTATTTGTAAAATTATTAGACGAAAATCCTGTCTTACAGCCAATGGAGAAAATACGATCTGTATATCCAAATGCAATGCACGTTGAAAGAGCGATGCAACGGCGAGAACTCACAGATACAAATGAAGTAACTGTTTCAAGACATAAAACGGATGATTTATCTCTTTTAAAGGCTTTCTATAAAGAAATGAAAGGGTTAGATTTATCAGAAGAGAAAGAAAGCCTATTTATAGATGTATTACAAACAGTGCAAGAGCGGGAAGGTGAACGAGGATGAGACCGATTCAGCTTATTATGACAGCATTCGGGCCATATAAACAGAAAGAAGTAATCGATTTTGAAGATCTTGGAGAACATCGTATTTTCGCTATTTCTGGGAATACGGGAGCTGGAAAAACAACGATTTTTGATGCGATTTGTTATGTATTATATGGTGAGGCTAGCGGAGAAGAACGTAGTGATACGAGCATGCTTCGAAGTCAATTTGCTGATGATAATGTTTATACAAGTGTTGAACTAACCTTTCAGTTAAAAGGGAAACGCTATGAAATAAAACGACAACTTGGACATAAAAAACAAGGGAATAAGACTATTACAGGACATGCAGTAGAATTATATGAAGTTATTGATGGAGAAAACGTTCCAGCCGTCGATCGTTTTCATGTAACAGACGTAAACAAAAAAATGGAAGATTTAATTGGGTTAAGTAAACATCAATTTAGCCAAATTGTTATGTTACCCCAAGGGGAATTCCGAAAACTATTAACATCTGAGACGGAAAATAAAGAAGAGATTTTACGTCGTATTTTTAAAACGGATCGTTATAAATTAATGCGTGAGTTACTTGATCAAAAGAGAAAACAATGGAAAGACGTCTTGCAAGAAAAACAAAAAGAGAGAGAGCTCTATTTCCGTAATGTTTTTAAATTACCAATCCGTGATGGAGCATTATTAGAGACATTAGTGGCACAAGAACATGTAAATACGCATCAAGTAGTAGAAGTGTTAGAACAAGAAACAACCGTGTATAAGGCAGAGGTTGAGCAATTACAAGTAGAACAAGATGTTCAAACGAAGCAATTAAAGGATGCAGAAACACGTTTTCATGCAGCAAAATCTGTAAATGAGAAATTTATAGATTTACAACAAAAGAATGAGAAATATAACACTTTACAAGAGAACCGTGCAGCAATTGAAGGGAAAGAAAAATCCTTTAAACGTGCGGAACAAGCAAAACGCTTATTACCATTTGAACAATGGTATGAAGAAGCGATGCAAAATGAGCAGAAAGCTGAAAGTTTGTTAAAACAGATAATCGTCAAACAAGAACAGATAATGAATAGTTTTGAGCTTGCTCAGGAGAAGTATGAAGTAGTAAAGAATAAAGAACTTGAACGAGAAGAGGCTAAAAAACTTGTTCAAAGATTAGAAGAGTTACAAGCGATCATTGAATCATTAGCTGAGAGAAAGCTGAATTTACAAAATGCCGAAATTCAAATAGGGAAATTAAAAGAAAGTATGCAAAAGTTGGATCAACAACTAGAAGAGCATACAAGTCAAAAACAGGGAATGTCTGATGAATTGCAGCAATTAGAACAAGCACTTGAGCAATATGTAGCTAAAGTAGAAGAACTAACCAATATGCGAGAAGATGCAAAAGTTTTAAAGCAAGCATATGATGTTTGGCAAGAAAAACAAAAATTTGAGCAAGAAAAAGAAGCGGCAAATAATAAAATGCAAGTGGCAGTTCGTGCGTATGAAAACATGGAGCGCCGCTGGTTAAGTGAACAAGCTGGTATACTAGCTCTTCATTTACATGATGGTGAATCTTGTCCGGTATGTGGTAGTACGAATCATCCACAAAAAGCTACAGAGCAAAGTAATGCGATCGATGAAAAAGAGTTAAACGATTTAAGAGATAAGAAGAACATTGCTGAAAAATTAAATGTGCAAGTAGAGGAGAAATGGAATTTTTATCGACTACAATATGAACAAGTGATAGAAGAAGTTGTGAAGCGCGGCTACAACTCGGAAAAATTAGCTGAAACATATAGTGCACTTGTTCAAAAAGGAAAACAATTAGCAGCAGACGTGAATACGTTAAAAGCAAGTGAAGAAACACGTAAGCAGATTGCTGTGAACATGAAAAGCGTAGAAGAAAAAATAGAAGAACTTCAGAAACAAAAACGGGAAGTAGAAACAATGCAGCACCGTACAGAAATGGAGTGCATGCAACTTCGTACGTCATATGAACATGATAAACGAAATATTCCAGAAAACTTACAAACAGTACAAGCTTGGAAAGCACAGTTGGACCAAGCTATGCAGGAACTTAGGTTAATGGAGGACGAATGGAAGAAAGTGCAGGAAGCGTATCAGCATTGGCAAAATGAAAATATACGTATTCAAGCTGAACAGAAAGGTGCTTCTAATCAATTTGAAAGTGCAAAATTGAAGAAAGAAGAAACTTTCGCACGCTTTATGAAAGAGCTAGAACAAAGCGGGTTTACAGATCAATTCACGTATAAAGAAGCCAAATTAAGCGATGCCCAGATGGAGATGTTACAAAAAGAAATTCAAGGTTATTATTCATCTCTCGAAGTGCTTGCAAAACAAATTGAAGAGTTAAACTCAGAATTAAAAGATAAAGAGTATATGGATATTACATCTTTAGGTGAACACATAAAAGAACTAGAAATTAATCTCGATATAATTAAAGAAAAACGTCAACGTGCGCAAAATGCGGTAACATATATTTCTGATTTACATGAAAACATTAGACGTATTGACGAACAAATTCACGATGAAGAGAAAGCTTTCCAAGAACTTGTTGATCTATATGAAGTAATGAAAGGTGATAACGAAAGTCGTATATCATTTGAACGTTACATCCTAATTGAGTATTTAGAACAAATTGTTCAAATCGCAAACGAACGACTACGTAAATTATCAAATGGACAATTTTATTTAAAACGAAGTGAGCGAGTTGAAAAGAGAAACCGTCAAAGTGGATTAGGATTAGATGTGTACGATGCATACACTGGTCAAACACGTGATGTAAAAACATTATCTGGCGGAGAGAAATTTAACGCATCACTTTGCTTAGCGCTAGGAATGGCAGATGTAATTCAAGCATATGAAGGTGGTATTTCCATCGAAACGATGTTCATCGATGAAGGGTTCGGTTCATTAGATGAAGAATCATTAACGAAAGCAGTAGATGCCTTAATTGACTTACAAAAATCAGGCCGATTTATCGGTGTCATTTCACACGTACAAGAGCTGAAAAACGCAATGCCGGCTGTATTAGAAGTAACGAAGCAGAAGGATGGGTGTAGTCAGACTAGGTTTGTGGTGAAGTAAGCCTAGAAAATGGAGTAGGGAACCTACCGATACTTTTAGTGTCATATGTATGAATAATAAAACGTGGTCTCTTCATTGGAGACGACGTTTTATTTTATAAAATATCTATGAATTATCTGTAGAAGGCGGCGTATTCTCTAAACGATTATAAGTTTTAAAGGCTGAAATTGCCGAGATAACTCCGCCTACTAAAAATAAAGCGGATCCTCCAACTAAGATGATACGACTGACATATGTTTCCCGTGCTTCTTCGACTTCTTCTTGTAACGCTGTAGGCATATGAATTCCCCTTTATAAAAGTTGTTTTATAAATAGTATATACAAACGCCTAAAATGTGTTAAAATAACTGATGATTTTATGCAGTGGGTAATTAGATGAGTAGGATGCGAGTGGCTAAATAAATCTTCATCACAAATTTATGCGAACTTCACATAGAGCACATATTAACATTGTATTATGTATATGTACCAAATAAATAAATAAAGTGAATGTAAGTTCTGTTTTCAAAAATTTAAAATCCTTTTATTTCTATATGAAAGTTTTAATCAAGGGTTTTAAAAAATTTGGAAATAGATCTTATGAATATGGAATTCATATAAAAGGGGAATGTCTTATGACAACATATACGAGTGAAATGAGAAAAACTTTAGTTTCAGAAGAAGATGTAGATATTTTAAAAATTATGGCGCATCCAATCCGCCTGCAAATTGTAAATGAATTAAGTACGAGAAAAACTTGTAATGTAACACAATTAACAGAGTTACTGAATATTCCGCAATCTACTGTTTCACAACATTTATCAAAAATGAAGGGTAAAGTGTTACGAGCAGAGAGAAGAGGTTTAGAAATTTATTATCATATTAACAATTTAAAAGCGAGTAAGATTGTTAATGTTTTAGGGTATATAAACTAGTGAAATATTTTTATATAAAATGGCCCCTGCTGTTGAGCAGGGGCTATTTTGTGTTGTTTTATGTATTTGTATTTAAAACTTTATAGTTTTTATGATTTACAATTGTTCGATCAAATTCAAAAGTACCACCGCTTACATTTGTAATTTCAACTAAGACCGATTCAGTATAAAGTTTTAGTACAGATCCTGTAATCTTTAAATTGTTTCGTTGAAAAAGTATAGTATCCCCTACGTTTGCTTTCATAGTACCTCCTTAAAGACAGAAATATTTTTTATTATATATATTAAACCACGGATAGATATATTAGTGAATATTTAGTTTTATTTATTGGAAAAAAATTTGTGATTTTATAAAAAATAAGGTACATCGAAGTATAAAAATTTTTTCTACTTGTAAAGGGAAATTTTAATTTAGCAATTGTATAACATGAGACATAATTTTTATAAAAGAAGATGATAAAACAGTTGTAAGTTGTATTGAAGCTAAACATTATAAAAGCTACTTATGTATTTAATCAGTAGTTTTTTGTATTTCGTCCTTCGTTTTCTGTAACTGATTCCATGTTTTTGACGCTCTATCTTGTAAGTGCTTACATAGGCGGAAACATCTTATACAATGAAGGTGTTAAATCAAAAGAGGTGACCAAAATGAACATAAAAAAAGTAAATTTAGCGAATAGCATTGAAATAGAAAGAGGAGGCGGAAAGGTATGAAAAAATCAACTGTTAATCCATGGTTTGTTGTTCTTGGCACAGTTATAGTACAGATGGGGCTTGGAACGATATATACATGGAGTTTATTCAATCAGCCTTTAGTTAGTAAATATGGTTGGAGTCTTAACGCTGTTGCGATAACTTTCTCAATTACTAGTCTTTCTTTAGCATTTTCAACTTTATTTGCGAGTAAATTGCAAGAAAAATGGGGACTTCGTAAACTTATTATGATAGCTGGATTAGCATTAGGACTAGGATTAATACTTAGTTCACAAGCGTCCTCATTAATATTGCTTTATGTACTAGCAGGAGTTGTTGTAGGTTATGCAGATGGTACAGCATATATCACTTCACTATCAAATTTAATAAAGTGGTTTCCGGAGCGTAAAGGTTTAATTGCTGGTATTTCTGTCTCTGCATATGGTTCAGGTAGCTTAATTTTTAAATATGTTAATGCACAGTTGATTGAATCAGTTGGTGTATCGCAAGCATTTATATACTGGGGTTTAATTGTTACAGCTATGATTGTAATTGGTGCTTGTTTAATCCATCAAGCCGCAGATCAAGGAGCAGTTCATGAAACAAAAACTAAGGAATACACAACGAAAGAAATGTTAGGCACAAAACAAGTATACTTATTATTTATAATGTTATTTACATCATGTATGAGTGGCTTATACTTAATTGGTATGGTAAAAGACATTGGTGTTCAACTTGTGGGACTTAGCGCAGCAACAGCAGCTAATGCGGTGGCTATGGTTGCAATCTTTAATACATTAGGTCGTATTATTTTAGGACCGTTATCGGATAAAATTGGTCGTTTAAAAATCGTTACTGGTACTTTTGTTGTTATGGCGAGTTCAGTTTTAGTTCTAAGTTTTGTAGATTTAAATTATGGTATTTACTTCGTATGTGTAGCAAGTGTAGCGTTTTGCTTTGGTGGAAATATCACTATTTTCCCAGCTATTGTTGGTGATTTCTTCGGTATGAAAAACCATAGTAAGAACTATGGAATTGTGTATCAAGGATTTGGATTTGGGGCGCTTGCAGGTTCCTTTATCGGTGCACTTCTGGGTGGATTCAAACCAACATTCATGGTGATTGGTGTATTATGTGTCGTGTCATTCATTATCGCAATTTTAATTCAAGCACCTAAACATAAAAAAGAACAAGAAGAAGAGTATCGCAGCGTAGCATAAGTATATAAATCTTCTATAACACTATGATTACGAAAAAGCATCCTATTCTATTAATTAGGATGCTTTTTTTATGAGTTATTTTAACAAGGTTAAATTACTTTTTGGATTTTTATAGATGTAAAAGTGAGTGAAGTACTTATTTGGATTATATTGGAATATAATAAATTAATACATCGCATTCGAAATATATATTAAATCTTAAATAACAAAGAAGACATTCATTAGTATTTGCAAGATTTGTTTTCAGAAAAATATTGAGAAAATATATACTTGAGTTTTTCATAAAGCGTTGTTAATGAACGTAGCTCTAGTTTATCTTCTTCAATTTTAAAAAGAGGAGTTTGAATTTTATTTATAATATAAGTACTTTTAATGCGTTTACATATGATTTTATTAAGAAACATTAAAATACTTTATCTGAAAAATAAAAAAAGATTGACAAGTTTATTGAGAAACATTATCATTTCGGTGTAAGATAGTAAATGAAAAACATTATCAATAAAATAGATTTTAAAGTAATGCGCACTTGACCAATTAGTTTAGTAAGTGTATTATTTTTTACAACGCTGATGATAATGAAAATCAATATCATTATTATTAGTGTTACTTAATGAAATTAATGTTTATGTGAAAGGATAGAGAAAATGAACTTAGGGGAATTTGATGGGAAAACAGTTTTAGTAACAGGTGCAGCACAAGGCATAGGCAGTGTCGTTGCCAAAATGTTTTTAGAAAGAGGAGCCACAGTTATTGCGGTTGATCAAAATGAAGAGGGGTTAAATGTACTCTTAAATCAAAATGAATTAAATAAAACACGTATGAAAACGTTTCGTTTAGATGTGAGTGATAGCACTGCTGTTGAAGACATTGTAAATCATATTGCAAATGAAATAGCGCCAATAGATATTTTAGTAAACGTTGCAGGGGTTTTACGTATGGGAGCAATTCATTCGTTAAGTGATGAAGATTGGAATAAAACATTCTCTGTAAATACTACAGGGGTTTTCAATATGTCCCGAGCGGTAAGTAAAAATATGATGTTAAGAAAATCAGGGGCAATTGTTACAGTCGGTTCAAATGCGGCAAATACGCCGAGAATGGAGATGGCTGCGTATGCTGCGTCAAAGGCTGCAACAACGATGTTTATGAAGTGTTTAGGATTAGAGCTTGCAGCATACAATATACGCTGCAACTTAGTTTCTCCAGGTTCTACTGAAACTGAGATGCAAAGATTACTATGGGCTGATGAGAATGGAGCTAAAAATATAATTGCTGGTTCTCAAAATACATATAGACTCGGAATTCCATTACAAAAAATTGCACAACCTTCAGAAGTTGCTGAAGCAGTGTTATTTTTAGCTTCAGATAGAGCAAGTCATATTACAATGCACAATTTATGTGTCGATGGCGGTGCTACGTTAGGAGTTTAATAAAAAATCAGGAGGTTATTATATTATGAGTGAACATACAGCTGTAAAGGAATTGTCAGAAAAACTTTTAGAAGATTATAAGACTGAATCTTCGTTCTTTTTTGCTTCACCAACTCGAACGATATTAGCAGAAGGAGAGTTTACTACAGTAAAGCATCGTGAAATTGAAAGTTTCCCAGAGCTTGTGCAAGCGACATTAAGTAATGCGAAACAAGCTGGAAATCCAAATCCTATTGTTATGGGTGCTTTGCCATTTGATCGTAGAAAAGAAGTCCAACTTATCGTACCAGAATATAGTAGAATTTCTGAGCGTTTACAATTTGATACAACCAATCAGCTTGAAACAAATGAGAACGTAACATTTGAAATGACGCCAGTACCAGAACCTGAAGTTTATATGAATGGTGTGAAGCAAGGAATTAAAAAAATACAGGACGGTGATTTGAAGAAAATCGTTCTATCTAGATCGTTAGATGTTAAATCTTCCGAAAAGATTGATAAGCAAAAACTTCTGCGAGAATTAGCAGAGCATAATAAGCATGGTTATACATTTGCTGTGAATTTACCGAAAGGTGAAAAAGAGAACAGTAAGACGCTAATTGGAGCAAGCCCTGAATTACTTGTTTCACGTAATGGTATGCAAGTTATTTCTAACCCGTTAGCTGGTTCGAGGCCACGTAGTGAGGACCCAGTAGAAGATAAAAGAAGAGCAGAGGAATTACTTTCTTCTCCAAAAGATTTACATGAACATGCGGTAGTAGTTGAAGCGGTTGCCGCTGCACTTCGTCCGTATTGTCATACATTACATGTTCCAGAAAAGCCATCAGTTATTCATAGTGAAGCGATGTGGCATTTGTCTACAGAAGTGAAAGGTGAACTTAAGGATCCAAATACTTCTTCTTTACAATTAGCAATTGCCCTTCATCCTACGCCAGCAGTTTGCGGAACTCCGATGGAAAAGGCAAGAGAGGCTATACAGTATATTGAGCCATTTGACCGCGAGTTCTTTACAGGAATGCTAGGATGGAGCGATTTAAATGGAGATGGAGAATGGATTGTTACAATTCGTTGTGCTGAAGTACAAGAAAATACACTTCGTTTATATGCAGGAGCTGGAGTTGTTGCTGAGTCAAAACCAGAAGATGAGTTAGCAGAAACATCAGCTAAGTTCCAAACAATGTTAAAAGCTTTAGGGTTAAGAGATAGTTCACTTAATGAAAAATAGGGGGAAGAAAGAATGCTAGTAGGTTATAGGGAATGGCCAAAAGAATTTGCCGATCGTTATCGAGAAGAAGGGTGTTGGCTTGGTGAAACATTTGGAGGAGTGTTAAGAGAGCGAGCTGAGAAATATGGAGATCAAATCGCGGTTGTAAGCGGTAAGACGCATGTAACGTACAGTGAACTTGATAAAAAGGTAGATCGTTTAGCAGCAGGTTTACTGAATTTAGGAATAAAGAAAGAGGACAGAGTTGTAATACAGTTACCTAACATTATCGAGTTTTTCGAAATATGTTTTGCACTATTTCGAATTGGAGCGCTTCCTGTCTTTGCACTGCCTTCACATCGAAGTAGTGAAATTAGTTGTTTTTGTGAGTTTGGTGAGGCGAGCGCTTACGTTATTTCAGATAAGGCCCTCGGTTTTGATTATCGAAAACTAGCAAGAGAAGTGAAAGAGAAAGTGCCAACTTTACAACATGTAATTGTAGTGGGAGAAGAGGAAGAGTTTGTGAACATAAATGATCTGTATATGGATCCTATCTCATTGCCAGAAGTTCAGCCCAGTGATGTTGCATTTCTCCAATTATCAGGAGGGACAACAGGTCTTTCTAAATTAATTCCTAGAACACATGATGACTATATTTATAGTTTACGTGTTAGCGCTGAAATTTGTAATTTGAATGCAGAAAGCGTCTATATGACAGTTCTTCCAGTAGCACACAATTATCCAATGAGTTCTCCAGGAACATTTGGAACTTTCTATGCGGGTGGAAAAGTGGTATTGGCAACTGGTGGTAGCCCAGATGAGGCATTTGCTCTTATCGAAGAAGAAAAAGTTACAATTACAGCGCTCGTTCCGCCATTAGCAATGATTTGGCTTGATGCTGCATCTTCTCGTAATGCCGATTTATCGAGCCTAGAGGTTATTCAAGTAGGTGGTGCTAAGTTTAGTGCTGAGGTTGCAAAACGTATACGCCCTACATTTGGATGTACGTTACAGCAAGTATTCGGTATGGCGGAAGGATTAGTGAACTATACCAGATTAGACGATCCGGAAGAAATTATTATTCATACACAAGGTAGACCAATGTCTGCACACGATGAAGTACGAGTTGTTGATGAAAATGACAACGATGTAAAACCTGGCGAAGTAGGTAGTTTATTAACACGAGGTCCATATACAATTCGTGGTTACTATAAAGCCGAAGAGCATAATGCACGATCATTTACAAAGGATGGATTTTATCGCACAGGAGATCTTGTAAAAGTAAATGAACAAGGATACATCATTGTAGAAGGAAGAGATAAAGATCAAATTAACCGTGGTGGTGAGAAAGTTGCTGCGGAAGAAGTTGAAAATCATCTATTAGCACACGATGCGGTTCATGACGTAGCAATTGTATCTATGCCTGACGATTATTTAGGTGAACGCACCTGTGCTTTTGTTATAGCTCGCGGACAAGTTCCAACTGTAAGTGAATTAAAAATGTTTTTAAGAGAACGTGGTATAGCGGCTTATAAAATTCCAGATCGAATTGAATTTATTGAATCATTCCCGCAAACAGGAGTCGGAAAAGTCAGCAAAAAAGAACTACGTAAAGTCATTGCTGAAAAACTTATTACAGTAAAACAATAATAAAAACCGGAAGGAAGTGATTAGATGGCTATCCCATCTATTTCAGTATATAAAATGCCAATTGAATCAGAACTACCAAAAAATAAAGTGAATTGGACACCAGATCCGAAACGTGCAGTACTTTTAATTCATGACATGCAAGAATATTTTCTTGATGCATATAGCGATAAAGAATCACCAAAAGTAGAACTTATTTCAAATATTAAAATGATAAGAGAAAAATGTAAGGAACTTGGTATACCAGTTGTTTATACAGCACAACCTGGTGGGCAAACGTTAGAACAACGAGGTTTATTACAAGACTTTTGGGGTGACGGTATTCCTGCTGGACCGGATAAAAAGAAAATTGTTGATGGACTTACTCCTGATGAAGATGATATATTCCTAACAAAATGGAGATATAGTGCATTTAAAAAGACAAATCTATTAGAAATTTTAAATGAACAAGGAAGAGATCAACTTATTATTTGCGGTATTTATGCGCATATTGGCTGTCTTTTAACAGCTTGTGAAGCATTTATGGATGGTATAGAGCCCTTCTTTGTAGCAGATGCAGTTGCTGATTTTTCACTAGAGCATCATAAACAAGCATTGGAGTATGCATCTAATAGATGTGCAGTAACGACATCAACAAACCTACTGTTAAACGATTTGCAAAGTGTAAAAGGTGATGAGAGTGAAGGAATCACTATACAGGAAGTGCATGAACTAGTTGCACAACTACTTCGTGAGCCAATAGAAAGTATTGATTTTGATGAGGACTTATTAAATAGAGGACTTGATTCGGTCAGAATTATGAGTTTAGTAGAGAAGTGGCGTCGTGAAGGGAAAGAAATCACTTTTGCAGATTTAGCAGAACATCCAACTGTTGCAGGTTGGTACAGTTTACTATCTTCACAAACAGCACAGGTGCTGTAACAAATAGACTACATAATAAAGGGGTAGTAAAGAATGCCTAACAGTCAAAAGATTCGTCATTCGTTATCATCTGCGCAGTCTGGTATGTGGTTTGCGCAACAATTAGATCCGCTTAACCCAATTTATAATACTGGGGAATATGTAGAAATAAACGGAAATATTCATCAAGAAATTTTCGAATTAGCTGTACGTAAAGTTGTAATAGAAGCAGAAGCACTTCATGTTCGCTTCGAAGAGGATGAAATTGGCCCATGGCAAGTTATTGAAGAATCACAGTTTTATATGCATTTTATTGACGTTCGTAAAGAAGAAAACCCTGAAGAAGCTGCTAAAGTATGGATGAAAAATGATTTATCTATGCCCGTCGATTTGAAAAAAGATATTTTATTTACGGAAGCACTTATTCAAGTTGAAAATAATCGTTTCTTTTGGTATCAGCGCATCCATCACATTGTGATGGATGGCTATGGATTTTCACTTCTTAGCCAAAAGGTAGCGAATGAGTATACATCACTTATAGAAGAAACAAACAAGAATGAAAAGCCATTTGGTTCTCTTACAAAAGTTGTACAAGAAGATATTGAGTATCGTGAGTCTAAACAATTTCAGGAAGATCGTACTTTTTGGTTAGAAAAGTTTGCTGATGAACCAGAAGTTGTAAGCTTGGCAGAACGAGCACCGAGAACATCAAATGGATTTTCACGAGAAACAGCTTATTTATCTAGTTCTAGCACGAAAACTTTACTAGAAGATATCAATATTTCGTTAACAAGTTGGCCGGAATTCATTGTCGCTGTAACAAGTATTTATATGCATAAATTAACAGGTGAAAATGATATTGTTTTAGGTTTACCGATGATGGGGCGTCTAGGTTCTGTATCTATTCATACACCAAGTATGGTAATGAATTTAGTACCACTGCGTCTCACTGTAACTCCAAATATAACTCTTGCGGAATTATTGCAGCAAGTTTCTAAAGAAATCCGAGATGTACGTCGTCATCATAAATACCGTCACGAGGAATTAAGAAGAGACTTAAAGTTACTAGGTGAAAATCAAAGGTTGTTTGGACCGTTAGTGAATGTTATGCCTTTTGATTACGGGCTTAATTTTGCTGGAAATCGTGGTATTACGCATAACTTATCAGCAGGACCTGTAGATGATTTATCGATAAATGTATATAAACGTTTTGATCAAAATGAGCTAATGATTCATTTTGATGCGAATCCCGAAGTATATAATGGCGCGGAGCTAGCATTGCATAAAGAAAGATTTATGAATCTATTTGAATTAGTAATAAAGAATTATGAGAAAAACGAGTCGATTGGAAAAATAAATATTACTCTGCCTGAAGAAAATCATAAGGTTTTATTAGAATGGAATGAAACGAAGGAAGATGATGAGTTAATCAGTCTACCTATATCATTTGAAAAACAAGTGCAAAAAAATCCAAATAAACTAGCGATTACTTGTGACGGTATAAACCTTACGTATAAAGAGCTAAATGAACGAGCGAATGAACTAGCACATTATTTAGTAGGAGAAGGAATACGACCAAATCAGTTTGTAGCTTTAGTATTCCCTAGATCAATAGAAATGGTAGTTAGTATGCTAGCAGTCTTAAAGGCTGGTGCAGCATATTTACCAATAGATCCAGAATACCCAGCAGAAAGAGTTAATTATATAGTAGATGATGCAAAACCAGTTTGTATCATAACACATTCATCTGTTTCATCTAAGTTAGTTATAGAAAATGGTATGAAAAAAATTGTATTAGATGGCGAAGAAACGAAACTAGCGTTACATACATATTCTCGTATGAATATAGCATGTAAGAATGATGTATTACTTTTAAACCCAGCCTATACAATATATACTTCAGGCTCAACAGGAAACCCAAAAGGTGTAATTGTTCCTATGAGAGGTTTAAGTAACTTTTTAATGGCTATGCAACAAAAGTTTTCGTTAAATGAAAATGATCATTTATTAGCAGTTACAACTTTTGCGTTTGATATTTCTGCTCTAGAAATTTATTTACCTCTTATTAGTGGTGCAAGTTTAACAATTGCGCAAAAAGAAGACATACAAGAGCCTTCTGCATTAACGACACTTTTACAAGAAGAAAGAGTGACCGTTATGCAGGCTACACCGACGCTTTGGCAGGCGTTAGTAACTGATTATCCAGAGAAGCTACAAGGGCTAAACATACTTGTTGGTGGTGAAGCTCTTCCAGCGCATTTAGCAAATAAATTAAAAGAATTAGGTTGCTCAATAACTAATTTATATGGACCAACTGAAACGACGATTTGGTCTACTTTCATGAACATTGATGAAAGTGAAAAGGGTATACCTCCTATTGGAAAGCCAATTTCCAATACAGAAGTGTATGTATTGGATGCAGGGTTACAACCAGTTCCACCTGGAGTTATTGGTGAATTATATATTGCAGGGGAAGGACTTGCAAGCGGATATTTAGGAAAACCTGAGTTAACAGCTGAACGGTTTGTTGCAAATCCTTATGGAGAATCAGGGAAGCGCATGTACCGTACAGGAGATCTTGTGAAATGGCGTAGTGATGGTGCGTTAGAGTACATTAGTCGCGCAGATCATCAAATTAAAATTCGTGGATTCCGAATTGAATTAGCTGAAATTGAAACGGTATTACAACGACATGAAAATATTCAACAAGCGGTAGTAATGGTACGAGAAGATCGTCCAAATGATAAACGCATCATTGCATATATCATTGCAGAAGAAAAGGAACCGATTAATCTTTCAGAAATTCGTTCTTATGTTTCAGAAAGTTTAGCGAATTATATGATACCATCGGCATTTGTTGTGCTAGAAGAATTACCATTAACGCCAAATGGTAAGGTTGACAGAAAGAAATTACCTGCGCCTAATTTTAATGGAATGAACAATGAGAGGGTTGCTAGAAATCCGAAAGAAGAAATATTATGTGATTTATTTGCAGAAGTACTTGGTGTTTCTCGAATTAGTATTGATGATAATTTCTTTGAAATGGGTGGACATTCCCTTCTTGCATCTCGTTTAATGGCAAGAATTCGTGAAACGTTAAGTGTGGAATTAGGTATCGGGAAACTATTTGAATCACCAACTGTTGCCGAACTGGCGAAACAATTAAACCATGCAAAAAGTGCAAGACCAGCTATTCAGAAAGCAAGTAGGCCAAATGAAGTTCCACTTTCATTTGCACAGCGCAGGTTATGGTTCTTAAATTGTTTAGAAGGTCCAAGTCCTACTTATAATATTCCGCTAGTCATTCGTATGAATGGAATATTGAATGAGGAAGCATTACAAGGTGCTTTTTATGATGTAGTTGAGAAACATGAAACACTTAGAACAATTTTCCCTAACGTATTAGGTAGTTCCTATCAGAAAATTTTAGATATGGAAAACTTAAATCTAGAAATGATTATAACAAAAACATGTAAAGATGAATTAGAAAGTGTACTTTCAGAGGCGGTAAGATATAGTTTTAACCTCGATATTGAGCCGGCAGTTCGTTTGCAACTTTTTACAGTGAGTGAAAACGAACATGTATTATTAATTTTATTACATCATATTGTAGGTGATGGCTGGTCATTACAGCCGTTAACGAGAGATTTTACAGCGGCGTATAAAGCACGATGTCAAGGTGACAGAGTTCAGCTGGAGACACTTCCAGTTCAATACGCAGATTATGCACTTTGGCAACAACAATTGCTAGGTGATGAAACGACACCAGAGAGTCTTATTTCAACACAATTAGATTTTTGGAAAGAAGAACTTAAAGGTTTACCAGATCAAATGGAGTTACCTACAGATTTCCAGCGTCCAATTGAGACGAGTTACCGCGGGGAAACAATTCATTTTCATATAGATGAAGGTATGCATAGTAGGTTAGTAGAGCTTGCACGTAAAAATGGAGTTAGTTTGTTTATGGTGTTACAAGCAGGGCTTAGTGCACTATTTACAAGATTAGGTGCAGGCACTGATATACCAATTGGAAGTCCCATTGCTGGAAGAAATGATGATGTACTTTCAGATATTGTTGGTTTATTTGTAAATACATTAGTGTTACGTACAAATACTTCAGAAGATCCAAGTTTTAAAGAATTATTAAATAGAGTGAAGCAGGTAAATCTTGCAGCTTATGAAAATCAAGATGTTCCATTTGAAAGGCTTGTTGAAGTGTTAAATCCAGTACGTACTCGAAACAGCCACCCGTTGTTTCAGGTTATGTTAGCTTTTCAAAATACACCAGAAGCAACGTTTCATGTACCAGGTTTAGAAGCGATCCTTGAAATTCAAAGCGTCGGTTCTGCGAAATTTGATTTAACATTTGAAATTAGTGAGAGTAACGGGGATGATGGTACTCCGAACGGTTTACATGGATTACTAGAGTTTAGTACCGATTTATATAAACGTGAAACGGTTCAAAAACTAATAGAACGATTCATTTTGTTATTAGATGATGCGGCGACAAATCCGGATCAATCCATTGGCAGATTAGAAATATTAACTTTAGCAGAGAAAAATACAGTATTAGAAAAGTGGAATGGTGGTTTTCAAATTGCACCAGAAATGACATTGCCACAATTATTTGAAAAACAGTCTCATATAAATCCAAATTCTATTGCTGTTGTCTTTGAAGATAAGAAATTAACTTATGAAGAGTTAAATAGAAAAGCAAATAAAATAGCTCGATTCCTAATAGCAAAAGGGATTGGTCCTGATCAACTCGTTGCTTTAGCGATGCCAAGATCATTAAACATGGTGGTAAGCTTATTAGCTGTTCTTAAAGCTGGTGCTGGATACCTTCCGTTAGATCCAGATTACCCAGCAGATCGTATTTCATTTATGCTACACGATGCGAAACCATCATGTGTTTTAACGAATTCAGAAGTGGAAATTGAATGTGACGAGGCACTAAAAGTTTTAGTTGATGATGTGAAAGTAATAGCAGAAGTTGAGAAATATAGTGAAGACAATATTGATGAAGTGGAACGAATTAAGCTATTATCTCCATCACATATTGCTTACGTTATTTATACATCAGGCTCAACGGGTAGACCGAAAGGCGTTATGATACCTCATCAAAATGTAGTAAGACTTTTAGGGGCAACTGATCATTGGTTCCAGTTTGACGGAAACGATGTTTGGACGATGTTCCATTCATACGCTTTTGATTTCTCGGTTTGGGAAATTTGGGGACCTTTATTATACGGAGGGCGTTTAGTTGTAGTGCCACATACTGTAAGTCGCTCGCCGAAAGAATTTTTACAGCTTCTTGTTAAAGAAAAGGTTACGGTTTTAAATCAAACTCCATCAGCGTTCTATCAATTGATGCAAGCAGATCGTGAAAATGAAGAGATTGGCCAAAAATTATCTTTACGATATGTTGTTTTTGGAGGAGAAGCACTTGAGCTAAGTCGCTTAGAAGATTGGTATAGTCGACATCCTCATAATGCACCAAAGCTTATTAATATGTACGGTATTACGGAGACGACAGTGCATGTTAGTTATATTGAATTAGATGAAACTATCGTCTCTTTACGAGCAAATAGTTTAATTGGGTGCAGTATACCTGACCTTAAAGTGTATGTGTTAGACAACTATTTACAACCAGTGCCACCTGGAGTAGTTGGAGAAATGTATGTTGCAGGTGCAGGGCTTGCGCGTGGATATTTAGGAAGAGCAGGATTAACGGCTGAACGCTTTATCGCAGATCCATTTGGCAAGCCAGGTACAAGAATGTATCGTACAGGAGACTTAGCTCGCTGGCGTAAAGATGGGACGCTAGATTATATAGGACGTGCAGATCATCAAATAAAAATTCGTGGATTCCGAATTGAATTAGGAGAAATAGAAGCAGTCATAATGAAGCACCCTAAAGTTGAGCAAGTAGCCGTTATTGTACGGGAAGATCAACCAGGGGATAAACGGTTAGTTTCTTATATCGTCGCATCAAATGATGAAGAGATTGATACGAATGAAATGCGTCAGTTTGCTAGTGGTAGTTTACCAGATTATATGGTTCCATACGCTTTTGTAGTAGTAAATGAGTTACCTTTAACTCCAAACGGTAAATTAGATAGAAAGGCATTGCCAGCTCCAGAATTTATCGCATCATCTTCTAGTCGTGGTCCAAGAACACCGCAAGAAGAAATGTTATGTGACTTGTTTACAGAAGTGCTAAGTGTACCTCAAATTGGAATTGATGACGGATTTTTTGATCTTGGTGGGCATTCACTCCTTGCAGTACAGCTTATGAGCCGCATTAAAGAGGCGCTTGGAGTGGAACTAAACATTGGCACTTTATTTGCAGCACCGACTGTTGCAGGGTTAGCTGAAAGACTTGAGATGGGGAATGGTCAAAGTGCACTTGATGTGTTGCTTCCATTACGAGCAAGCGGGGATCAATTACCACTATTTTGTGTACATCCAGCAGGTGGATTAAGTTGGTGCTATGCAGGACTTATGAAATCTTTAGGAACAGATTATCCAATCTATGGTGTACAAGCACGTGGTATTGCTAAAAATGAAGAACTTCCAAAAACTTTAGAGGAGATGGCGGCGGATTACTTGAAACACGTTCGTGAAGTACAGCCTCATGGACCATATCGTTTACTAGGCTGGTCGCTTGGAGGAAATGTTGTGCATGCAATGGCGGCGCAACTACAAAATGGAGGGGAAGAAGTAGAATTACTCGTTATGCTTGATTCTTATCCTGGACACTTCTTACCGAATACGGAAGCGCCTACTGAAGAGGAAGCGTTAATAGCATTACTTGCTTTAGGCGGATATGACCCAGATAACATGGATGGTAAACCACTTACAATGGAAAGTGCAGTTGAAATCCTTCGTAAAGATGGAAGTGCATTAGCAAGTCTTGAAGAAGAGACTATATTGAATTTGAAAGAAACATATGTAAATTCAGTAGGGTTGTTAGGGAAGTATGTACCGAAAGTTTATAACGGAGATATCTTATTCTTTAGATCTACTGTTATACCAGATTGGTTTGATCCTATTTCTCCAAATACGTGGCTAAATTATTTAGACGGGCAAATTGTGCAGCACGATATTGATTGTAGACATAAAGATCTATGTCAGCCAGGTCCACTCACGGAAATTGGACAAGTATTAGCGAAATATTTGCAGAATAAGAAAGGGGTAAGTAGAGTATGACGAATCCATTTGAAAATGATAATTACACATATAAAGTATTAATAAATGAGGAGGGCCAGTATTCTCTCTGGCCTGCTTTTCTCGATGTACCTATTGGCTGGAATGTCGTATATGAAGAAGCTAGTAGGCAGAGCTGCTTAGAATATGTTGAATATAACTGGAAAGATTTGAATCCGAAAAGTAATCAAGTTCGCGAAAAAACATTAGCAGGAAAACGATAATGAAAGCAAAACTAAATCCAAAAGTAGTTGTAAGTATCGTGTATATAACTGCGATGTTTATGGCTGCGATGGACGCAACGATTGTAAATGTAGCACTGCAAACGATAAGTAGAGAACTACAAGTACCTGCATCTGCAATGGGGACGGTTAATGTTGGGTATTTAGTTAGTTTAGCTGTTTTCCTTCCGATTTCTGGTTGGTTAGGAGATCGTTTTGGGACGAAAAGAGTATTTTTAATTGCTCTTTTCGTATTTACAATCGCTTCTGCTTTATGCGGAATGGCTAACGATATTACTTCATTGAATATTTTTCGTATCATTCAAGGTGCTGGTGGAGGACTTTTAACACCGGTCGGAATGGCGATGTTATTTCGAACATTTTCACCAAAGGAAAGACCGAAGATTTCCCGGTTCATTGTACTTCCAATTGCTGTAGCGCCAGCAGTTGGGCCTATCATCGGTGGTTTCTTTGTAGATCAAATGTCTTGGCGTTGGGCATTTTATATTAATGTACCGTTTGGAATCGTTGCATTGCTATTTGGACTTCTATTTTTAGCAGAGCATGTTGAAAAATCAGCTGGTCGCTTTGATTCTCTTGGCTTTATTTTATCAGCACCAGGATTTGCGATGCTCATATATGCACTCAGCCAGGGACCATCAAAAGGGTGGATTTCTCCAGAAATTATGAGTACCGGGGTAGCTGGGCTTGTATTCATTGCGTTGTTTATAATCGTAGAACTGAAAGTAAAGCAACCGATGTTAGATTTACGCTTATTAAAAGAACCAGTATTTAGAAAGATGAGCATTATATCATTATTTTCATCAGCTGGTTTATTAGGAATGTTATTTGTTTTTCCACTTATGTATCAAAATGTGATAGGAGTTTCCGCGCTAGAATCAGGACTTACGACATTTCCAGAGGCGATTGGATTAATGATTTCTTCACAAATTGTGCCATGGTCATATAAGAAATTAGGAGCTCGAAAGGTAATTTCTATTGGATTAATATGTACGGCGGTTATATTTGTTTTATTGAGTTTTGTAAATCACGATACGAATCCGTGGCAAATCCGGGCATTATTGTTTGGCATTGGTATTTTCTTAGGTCAATCTGTCGGTGCAGTTCAATTTTCTGCCTTTAACAATATCACGCCGCCTTCTATGGGGAGAGCGACTACTATATTCAATGTGCAAAATCGATTAGGTTCAGCAATAGGAGTAGCTGTTTTAGCTAGTATACTAGCTGGTTTTGGAAGTAATAACGTTCAATCCGATTTTTTACCATATCAAGCAGCATTAATTGGATCAGCAATATTTTTGCTCATAGCACTACTATTTTCTTTACGTATTTCCGATAAAGAGGTAATGTCAAAGAAGAAAGAAAAAACATTATCAGTATCAGAAAAAGAGAAAGTACTTGTCAATGAATAACAATATACGTATGCTTTTTTATGAAAATTGATATTCGTTGAATAAAGGAGAGTTTACATGATAGAAAGTAAAGTTGTAGATTCTATTCCAACTTTGAATGAGAATGATTGTCAAATATGGTGGGCAAGAATTTCAGATTTACAATCATGGCATTACAATTTACTAAATAATATAGAGCGAGAGAAAGCAAATTCGTATCATCATTCGGCAGATCGAGCTCGTTTTATAATAGGTTGCGTAATTAGTAGATTAGTTCTCGGCAAGATACTTTCTATGTCACCAGTCCAAGTACCAATTGATCGAATGTGTTCCGTATGTAAATTGCAGCATGGAAGACCACAATTACCAGAAGGTATGCCGCAATTATCTGTTTCGCATTCAGGTGAGTGGGTTGTCGTTGCATTTACAAAATCTGCACCTGTTGGCATAGATGTAGAACAAATGAATCCAAATGTAGATGTTATGAAAATGGCAGAAGGTGTATTAACAGACATTGAAATAGCACAAGTTATGAAACTGCCAAATGAACAGAAAATAGAAGGTTTTTTAACATATTGGACTCGAAAAGAAGCGGTGTTGAAAGCGACAGGTGAAGGACTAATGATTCCACCAGTACATATTACAGTATCAGCTCCAAATAATCCTCCAAGATTGTTAGTTTTTAAGGATAAGCAAGAGTTGGCAAATAATACAATGATGGAAGATGTAAGGCCTAGTTTAGATTATATGGCTTCTGTTGCAATATTCAGTAAGGAAGTGACTGAAATTACGCAATTAGACGCGGTAGCACTTTTAAATCTTAAATAAAAAATTATAGAAGAGGTGTTCCTCATGTTAGTGGCGGAAAATAGAAAGAATGAATTCACTTATAATATACAAGCAATTAAAAATATTTTATTTTCTGGAGATACATCATCCATTCACGCTTTAGAAAAGCTTTTAAATGATACAGTTCAGTTTGATGTTCTTGAACAAGAGGCACTTGGTAGACAGTACATTCCGAAAGAAGCAAAGAATTTCTTTGATAAAGATGGAACATTTCTTTACCGTGTATCTAATGTTAGTTATAAAGGTAAGGTTTTATCTGAAAATCTAATTTTTGCAGACACTTCGTTTTTACCGGACGCAATAAAGAGTGAATTAGAGAGTGGAAATATTCCTGTTGAAAAGCTTATAGAAAAGATGGAAGTAAGAAGAAACGTATTATATGAAGGATATCAGCCATCTGGAAATATTATCGAATTGTTTGATGGATGTTCTGTTACAGCGAATGTGTATCCAACTAGAAAGTATCAAATTGTAAGTAACTGCAAATGTGTATTTTATATTTGTGAAGTGTACCATGCAGAGAATATAAAGCAATTGCTTAAATGAAAACAAGAAACCAGCCTATAAAATGGCTGGTTTCTTGTTTATTTAACAGCTTCTTTTAATTCTTTACCTGCTTTAAATGCAGGAACTTTACCAGCTGCGATTTGAATTTCTTCGCCAGTTTGCGGATTACGTCCTGTACGAGCAGATCTTTCGCGCACTTCAAAAGTTCCAAATCCGATTAATTGAACTTTATCGCCAGATTGTAATGCATTAGCAATTGTGTCAAATACGGATTGTACAGCTGCAGAAGCGTCCTTTTGAGAAATATCAGCTGATTGTGCTACGTTTTTAATTAATTCTGTTTTGTTCATGTTTTCACCTCATAAAAAAATTTTTGGAATGAATGTTTTAGTATAATAGATAGTAAAGATAAAGCTATCACTATGATTAGAAAGAATACTATATAATTATGTTAATTTCGTTGCAAGAGACTGAATCCCTTCTATTATTTAGGGATTAATTAAGAATCGATGCATATAAAAAGCTTAAGTATGAGGATGAGGGGGAGTATAGGAATGATTTTTCGTGAAAAAAATGAGAAGGAAAGTATATTAATTCGTCAACATGATCATGGTTTTTTAGCTGGAGAGATTGCAAAGCATATAAAAGAGGACTTTTTTGAAGGTAAAACATATTTAAAAGAAACAGTTGATGCAATATATGAGCATGACAGAGGATGGATAGAGCTTGATAAAGTACCAATTTTGAATGATGCTAAAAATATTCCATATACATTTATGGATTGTCCAAGCCCATTACGTTTTGTTTTTTATACGATTGGTTTGAATGAAATTGAAAATTCTAATCCATACGGGGCATTGCTTTGCAGTAAACATTTTTTATCATTTCCACTAAACGAGGAAGATGAAGAGATGATGTCATTTTATAAACATGAATTAGAACGACAAAAAAGAATTTTGAAAACGTCAACAAAGGAACAGTTTGCGATGTTTGATAAACATTATAGATTATTAAAGTTTTGTGATGAACTTTCTTTATACGTATGTATGAATAAGCCTGGTGTAAAAAAGAAAGATGAAATTGATTTATTTAAAGATGGTTTTGAAGGAACAGAAATGTTTAATAGTAAGGAGGAGAAACTTATTCAAGCTGAATGGGTAGACGAGGAAACAATTCGGATTACACCATTTCCATTTCAAACGGAATTTCATACGTATGTAAAATATAAAACGATAAATAAACAGGAAATGAAAGGAAAAGGGATTGCAAAGGCTGATAGAGAATCGGAAATGAAGAAACAAACCATTCGTTTCATACAATAAGGAGGTAATATAAATTGAAAGACTATATATTAAAACAGTGTGATTACCATGCTTGGGCTAATACTAGATTATTCAATCGATTAAAAGAGTTACCAAACTATGAGACAATTTTTAATGAGCAGATACAGAGTGTATTCCCATCCATTAAGGATACTTTTGTGCATATTTATATTACAGATCAAGTGTGGTTACACATATTGCATAGTAAAAGTATGAATGAAGCAATACAAGACCGAGAAGATTTACGAAAACAAATTGAAACTAAATCGTTACATGAATTAGAAAAAATGTTTGAAAACATGGCAAATCAATATAAAGACTTTTTAATTACAATACAAGACGTGAATGCTGTATTTGTTATTGAGAACCCATATGCAGGGGCATTAGAAACTTCAATTTTAGAGTTAGTACAATATGTCGTAAATCATGGTACATATCATAGAGGAAATATAACAGCGATGATTCGTCAACTTGGTCATTCGTCGACAATGATGGATTTTGTACTGTATTTACATATGGTTAAAAAGCATGGAGAGTAATATAGTTTGTAAGAAGGAGAGGCTTTAATTATAGAAGTCTCTCCTTCTATTTTATTCCGCATTCATGGTAGATCGACTGATTAAAGTTTTCTTAAGAAGCTTTATTTTCTTGTAATTGCTTAGCGTATTGTACAGCCTTAAATGCATTGACTCTACCATTTTTCCAGTACGTACCTGTACCACTAATTTTATCAGAAGTTGACTCAATAATTTGGCGAATTTGTGTATTGCTATATCCTTGATTTGCTAAAAGAGCAGCGACTCCTGCAACATGAGGTGTTGCCATAGAAGTACCACTTAATGATTGATACGAGCTTCCTTTATAAGTGGAGTATATATTTGAACCTGGTGCTGCAACATCTACCCAGCTACCATAAGTAGAAAATGAAGATTTCTTATCTGCTTGATCTGTAGAAGCAACTGCAATTACTTCGCTGTAATAAGCAGGGTAATTAGCTTTTGTATTTCCAGCATTTCCAGCAGCTGCAACTATAACAGAGCCTTTATTCCATGCATATTGAACGGCTTGTTGTAATGCAGTACCACCATTTGGAGCTCCTAAACTTAAACTAATTACTTTTGCCCCCGAATCAGCAGCTTCTCGAATACCTTGCGCTACAGCATCAAGTGTACCACTTCCTTGATTATCTAATACGCGGACAGCATAAATTGAAGTTTGTGGGGCAACACCAGCAATTCCGACACTGTTATTCGTAAGGGCTCCAGTAATTCCAGCGCAATGTGTACCATGACCATTACCATCATCAGATGTATTGTCGTTATCAACATAATCATGCCCGTAAATTACTTTCGAAGCCAAATCAGGGTGTGAGCCTTGAACTCCTGTATCAATAATAGCTACTTTTACACCAGGATCACTTCGTTGGCTATCCCAAGCTTGTGGAGCTTGAATCTTTTGCAATCCATATTGATTTTTAAAATATGGGTCGTTCGGAGTCCAAAAGGCGTGAACGTAATAATTCGGTTCTGCATATTCTACATCTGGATTATTTTTATAACTCTTTATTTTTTCTTTTACAGTACCTTTCGAAAATTGAACGACTTCAAAACCTAACTTATCATCTTTAGATAAGACATTAGCTCCGACAGATTTATGAAAAGATTGCACGTTACTTAAAGATGCATTTTGCTTGAACTTAACGATTAATTGGTTAGGAACGTAATCAGTAGATGATGTTTCAGCGCTTGAAGTATTCGTGTTAAAGAAGAAACCACCAATAATAAATGATAAAACAGATAGGAAAACAATGATTTTGTTTTTCAAAAGATTTTTCCTCCCTTTTCTTGGATAAGTTTTTCAGCGACGCTTTAATGTCGCATTCCTTTTCAACTATATAGTTAGACCATACGATTTATGTCATTTATTTGAAAAACTTTTAGTGGAATAAAAAAGGGAAAGATTGATATAAATATATTTTTAATGATATTTACTGAGTAAGAAAACAAAAAAAGGAATGCTCATTATGTATGAGTCATTCCTTTATTATTGATTAACTTGCCTGTTTTTTATGACTTTCTTTTAATTTCTCTGCTTGTAAAAAGCGATTCGTTTCAGCGACAACAATACTACTTAATCCAATTAGACCAATTAAGTTTGGAATTGCCATAAGTCCATTTGCAATATCCGCAAATGTCCATACGATGCCTAATTTTAAATTCGCACCAATAGCAATCATGATGATAAAGATTGCTTTATAATATTTAACAGCACTTTCTCCGAATAAATAAGCTACACATTTTTCTCCATAATACGACCAGCCTAAAATAGTAGAGTAGGCAAATAAAATAATTGCGATACCGAGAATCATACTACCAGCAGTACCGAATACAGATTGGAATGCAAGTGTTGTAGCTTCAACGCCAGTTTTACCTGATTTCCATGCACCTGTTGTAATTAATACAAGTCCTGTAATTGTACATACAATAAACGTATCTAGAAAAGTACCGGTCATAGAAACTAATGCTTGCTTTGCAGGTGAATCTGTTTTTGCAGCCGCCGCGGCAATAGGGGCACTCCCTAAACCAGCCTCGTTCGCAAATACACCGCGCGCCATTCCGATTTGAATAGCTGATGCAACTGTTGCTCCGATAAAACCACCAGCAGCTGCAGTACCAGTAAATGCACCAGAAAAAATAAGTGAAAATGCTTCTGGAATTTGATCGTAGTGATAGAAAATAATAATAAGGCCAGCAATGATATAAAAGAAAGCTTTAATAGGAACGATATATCCTGTCACTTTCCCGATTTTTTTAACTCCGCCTAAAATAACAATAGCGATTAAAAACGACATCAATATACCAGTTAGAGCAGGGGGGAAAGAGAAATTAATTCGCATTGCCTCTGCAACTGAGTTAGATTGCACCATATTACCGATACCGAAAGAAGCAGTTGTACCGAATATGGCGAATAAAACAGCAAGCCATTTCTTTCCTAAACCACGTTCTAAATAGTACATTGGTCCACCCGAATATTCGCCATTTTCATTACTAACACGGTATTTCACCGCAAGAATTGCTTCGGCATACTTTGTTGCCATCCCGAACAAAGCAGTAATCCACATCCAAAAGATTGCACCGGGACCACCGATTGTCACAGCTGTTGCAACACCAGCGATATTTCCCATACCAATCGTTGCCGCCATAGCTGTCATAAGCGCTTGGAAGTGGCTAATATCTCCAGAAGAAGATGTATCTTCTGATTTTTTAAAAGCTAGTTTGTGAGCGTATAATAGTTTACTAAACTGTAAACCTTTTAAACGCACTGTGAGAATGATACCAGTACCAACGAGTAACAACAACGTTGGTAGTCCCCACACATAGTGATTGATTTGTTCTAACACTTTACTTACTGTCTCCATCTGTATTCTCCTTTTTTAGAAAAAAATAAAAACCACTTCAAGTAAATGAAATGGTCTCTGGAGAAACAAGGGATAGAAAAATAAACCGATACAAATCGGCATTTTCTTTCGCTTGTCTCTGTCCTTTTACCTGAGAGATTATCCGCTATAGTAGCGGATTTGCTCCTTCGGTGCTCGTTTTCCTCTGCGCTATATAAAGCGAAAGGGAGTCTCTCCAGAGATTCGTCCCCATGCAGTTCTACTTGTAACCAAGACCTGAGAGTTTCAAAGTTGGTTTTACAACTTTTTGCCCCGTCGGTAGATCAATAGACCTTCTCCTGAATGGTTCATCCGAATTATAAAATTTACAAACACATTGATTGTAAATCAATAAAAATATTATAGACAGACAAATTGTAAATTGCAATCATTTTTTATTTTAAAATAGTAAATAGTTTTATTTTTTTGTAAGTCCTAATTTATCTTCAACTTCATATAAAGTAGATAAAGCGATGACAATATGTTGATCCGCAAGTCCTAAAGCTTGTTTTGTTTTTTCAATAGTTTCATTGGTTGGAGTAGAGTTATTTGCTCCGTCTATAATCAAATTTGCTGCATTTTTCATGAAATTTGATGCGGATTTAAACTGAGTTGTGAATTGAAGTAGTTGTTTTTGTATATCTATATCTGTTATGTTTTCTTCAATTTTAAGTGTGTCTATTTCGTTCATAATTGTTTCATACTGCTTGGAAACGGCATTCATTGTAACTAATAGTTTATTTCGATCTACTGAATCTCCATTCGTGTTAATCTCTTCCCAGGCAGGCAACCAATCTTTTTCAATGATTTCATTATAATTAGTAGTCAATTCATTAATTTTAGGTTGTAATTTCGTTTTGAAAGTTTTTGTATCCGCTGTTTCTACAGGTGCTTTTTCGTTGTTATTTTTAACATTAGTAACGTAGAAAATTGTACCGAAAATGATGAAAATAGAAATAATAACTGTCCATTTAGTAAAAAGTAATTTCTGCAATATGTAACGCCTCCAAAATTTAAAAACTTATAATTATAATATATAACAATAATGTTGTTTGGAGTAGAGAAAATAGGTTGGAAATGATTTGAATTATGTCTTTTCTATACATAAATAATTAAAGTTAGTAAAATGATGAAAGTTATATGTGAGAAAAGAGGATTTTTAGTGAAAATGAATAGAAGAAAACTAGTTTCAAGTATTTCAATGGCTATGTTATTAGTTGGTGTAATTGCATTCATATTTATGAATAAAGAATCTAAAATTAAAGGTTTTCCAGTACCAATGTCAGCAATTCATATTAACGATGATAAGGAAGAGGATTATCAATATATAAGTGTAATGCCAATTACAAAGGCGAGTGGATGGGAGAACTTAGGGGAAAACGGGCATACTGTTAGTTTTAAAAAGGGGGAGCGGAAGGTAACTGTATTACATTATCCAGGAGAAATTACGTATTATTTGTTTGAAAAATAATTGATGATAAAAGAGATAGGGAGTAGATGATAATGTAAGATTGTTTACTTTCTATCTTTTTTGGATTTTAATTCTGAATTGTTTGAATTAAAATTATTATGCGTATAGTATAAAATAATATGTTTTATTGAATGATATAGATAATCGGTAATACATAATAATGTTATGTAAACTATAAGCGGGGTAAGAAAGCAAAGCAAGAGATTTTAATTTTTATATTTTAGATGTATTTTTACACGGTAAGTATTCCAATAATCAACTTACAACATTTACGGAGGGCATCAAACTTTGAATAAGTAATGGAGTTGATAACAAAATAAATTAACGTTTGTGTATATGGAAAAATAGAAAGTATGGCGAGTGGGAAATGGATCGAATCATAGGGGGGAATTAAAAATGTTACTAAAAACAATCTACTGTAAGGTGGAAGAAGAGAAAAAAGAATTGTTTTCCAGTGCGCAAGAAAAATGGCATGATATACAACACCTAGATGGTTTTCATGGACAATTTGGTGGATGGAATGAAGATGAGGCATGTGTATTTACTTTATGGGAAGATAGAAGTGTATATCAATCATTTATGAATGCTTCTCACGATACAATTTATTTAAATAGTAATCAAGAGGATACGTTTCTTTCATGTGAAATTGAATTATTTCAAACGTTGTATGATATAACTGATATGCATTTGGAAGATATTGTAATAGAGGGAGCATTCGTAAGAGTTGCTATATGTGATGTAAAGTTGGAAAAGGAAAAGCATTTTTTACATAAGCAAGAAACAATTTGGAATAAAGGAATGGAAAAAGCAAAAGGAATGCTAGGTGGAGTAGTTGGGAAGTCTTTAAAAAATGAAAATCGTTACATAGTGTTAACGTATTGGAAAGATGAAATAGCGCACCAACATTATGTGGAAGAGATTTTCCCAGATTTATATAAATTAGCTAATATTCATGAAGATATAGAAGAGATAAAAGGAAAACAAGCTGTATGTAAGGAAGAATGGCTTGTATATTAAACGCTGAAAAAGTGCATAAATGATTGTATAATAACGATATTTTCTTATAAACAAGTAATTAATAGAAGACGTTATATACCCTTTCATGTTAATATATTTAAGTTATAATAGGAGGCTTACCCTTTTGTATTGTACGGTAGAAGCAGTGTGAGCTTGAAATTTTTTTTAGAAAAGGATGTGCCTAATTTGCGTATCAATAAATTTATTAGTGAAGCTGGAAAAGCGTCTCGACGTGGAGCGGATAAACTAATTAATGAGAGAAGAGTAATTATTAACGGTAAGGTTGCAAAAATTGGTGACCAAGTAAATCCAGGTGATGATGTACGAGTAAATGGAGAGCAGCTTCGAATTGCTCGAGATCACGTATATATCGCTTTAAATAAACCAGTAGGTATTACATGTACGAGTGAAAAAGCTGTAAAAGGTAACATTATCGATTTAGTGAACCATCCTTTACGAATTAGTCACATTGGACGTCTTGATAAAGACTCAGACGGTTTAATTTTGTTAACGAATGATGGTGATATCGTTAATGAAATTTTACGTGCTGAAAACAAACATGAGAAAGAATATATCGTTTCAGTAGATAAGCCAATTACTCCTGATTTCTTAGAGAAAATGGCAGCGGGTGTTAAAATTTTAGGAACAAAAACGCTTCCTTGTGAGATTACACAGCTATCAAAATATGAGTTCCAAATTATTTTAACCCAAGGGCTAAATCGTCAAATTCGCCGTATGTGTGAAGCTTTAGGTTATCAAGTATACACGTTAAAACGTACGAGAATTATGAATATCGAATTGAATAATTTACCAGTTGGACAGTGGAGAGATTTAACGAAGAAAGAGAAAAGACGTCTATTTGCAGACTTAAATTACGAACCACAAGATTGGTAAAATTGTGAAGTGAAACCAAAAAAATTTGGTTTCACTTTTTAAATTAAATAAAAAATTTTTTTAAACACTTGCAAAAATAAAATGAATAAGATATATTAAATAACAATAAATGGATGTTTTACAAAAAGCAAAGAAAAGGACACGAGTTATTTTACCCGGTTATACAGAGAAGGAAGGAAAGCTGAGAACTTCCTAACGCAGAAAAATAACTTACCACCTTAGAGCTGCACTGGGGAAATTAAGTATCTAGTGCCGTATAAACGACGTTACCGTAAAAGAAGCCATTGTATGTTTACAATGGGAATCTGGGTGGAACCACGGGTATAAGCACGCTCGTCCCTATTTTAGGGATGAGTGTGCTTTTTATTATGAAATGGAGAGATGAAAAATGAAAGAACAAATGATTGAAATTAAATTTCCAGATGGTAGCGTGAAAGAATTTGTAAATGGAGTTACTTTAGAAGAAATTGCTGGATCCATTAGCAGTAGTTTGAAAAAGAAAGCAGTCGCGGGGAAAGTAAATGATGGATTATATGATTTACGCCGAAATATTGAAGAAAATGCGGAAGTGGAAATCATTACTATAGATTCAAATGAAGGTGTAGAAATCGCAAGACACTCTGCGGCACATATTTTAGCGCAAGCTGTAAAAAGATTGTATGGTGATATAAATCTTGGAGTAGGGCCTGTTATTGAAAATGGATTTTATTATGATATGGATCTTCCAAGTAGTGTAAACATAGAAGATTTACGAAAAATCGAAAAAGAAATGAAAAAGATTATAAATGAAAATATAAAGATAGAACGAGTTGAGGTTTCTCGAGAAGAAGCAGCTAAGCTGTTTCAAGAAATAGATGATAGTTTGAAATTAGAAATTTTAGAAGCAATTCCTAGTGGAGAAAGTGTAACACTATATAAACAAGGTGAATTTGTAGATTTATGTAGAGGACCACATTTACCATCTACAGGTTATTTGAAAGCATTTCAATTAACTCACGTTTCCGGTGCATATTGGCGAGGTGATAGTAATAACCAAGTGCTTCAGCGTATATATGGTGTTGCATTCTCTTCTCAAAAAGAATTAGAAGAGTATTTACATTTCGTTGAAGAAGCAGCAAAAAGAAATCATCGTAAGTTGGGAAGTGAGCTTGAGTTATTTATGTTTTCTGAAGAGGCTCCGGGAATGCCGTTTTATTTACCGAAAGGACAAATTATTCGAAACGAATTGGAAGCATTTTTAAGAGAAATTCAAAAAGAGTACAATTATCAAGAAGTACGCACTCCGTTCATGATGAACCAAGAAGTATGGGAGAGATCAGGGCACTGGGGACATTATAAAGATAATATGTATTTCTCTGAAGTAGATAATAAAAGTTTTGCATTAAAACCGATGAACTGCCCAGGGCACATGCTTATGTTTAAAAATAAATTGCATTCTTATCGTGAATTACCGATTCGTATGTGTGAATTTGGTCAAGTACATCGTCATGAATTTAGTGGTGCGTTAAACGGATTATTAAGAGTACGTACTTTCTGCCAAGATGATGCACATTTATTTGTAACTCCAAAACAAATTGAAGATGAAATTAAATCCGTAATGGCGCAAATTGATTACGTATATAAAACTTTTGGATTCGAATATGAAGTAGAGCTTTCTACTCGTCCAGAAGATTCAATGGGTGATGATAAATTATGGGAGCAAGCAGAAGCAGCATTAGAAAATGTATTACAATCGCTAAATTATAAATATAGACTAAATGAAGGTGACGGTGCATTTTACGGGCCGAAAATTGATTTTCATATTAAAGATGCTTTAAATAGAAGTCACCAGTGCGGAACAATCCAGCTTGATTTCCAAATGCCAGAGAAATTTGATTTAAATTATATAGATGAAAATAATGATAAGAAAAGACCAGTTGTTATTCACAGGGCAGTTTTAGGGTCATTAGATCGCTTCTTAGCAATATTAATTGAGCACTTTGGAGGTGCGTTCCCGGCATGGGTGGCACCAGTTCAAGTGAAAGTAGTTCCGGTTTCAAATGCAGTACATGAACAATATTGCAGTGAGGTTGCACATAAATTAGCACAAGCTGGAGTTCGTGTTGAACAGGATGCACGAGATGAAAAATTAGGATATAAAATAAGAGAAGCACAAATGCAAAAAGTACCGTATTTTCTTGTTATTGGGGATAAGGAAATGGAAAGCGGAGCTGTAAATGTACGTAAATATGGGGAAGAGAAGTCAGAAGTTGTTGCGCTAGATGTATTTGTGGCAAGGATTGAAGAGGAAATAAAGAATAGAGAATATTGATTGTAAAGAAAACACACTATTAAAAATTAGTGTGTTTTCTTTTTTATCTTACAAAAATGTAAGGTAAATGTAAGCGAAATCGAGGGAACGAGTTGTAGAAAAATGAGAATATGAAGTAGGAAATAGGTTCATGTTACGGATGTAACTCTTATTGAATGCATAATTAAAAAATTCTTAAGAATTCACATGACAAAATAATAAGAAATATGTGAGAAATTGATTTTATACAAAAGGGATGGAGTGAAAGAGATGTCAACAAATGTAGTTACTGTAGAAAGTGTAGAAAAAACGTATGGGAAAAGAAATGAGAATCAGTCAAAAGCATTAAGGGGCGTATCGTTAAGTATTAAAGAAGGAGAATTTGTCGGGATTATGGGGCCTTCTGGATCTGGAAAAACGACTTTACTTAATGTGATAAGTACACTTGACCAGGCGACAGGTGGTAGTGTGACGATAGCTGGAACAAATATTACTTCTATGAAAGGTAATGCATTATCAGATTTTCGATCTCAAAAATTAGGTTTTATCTTTCAAGATTTTAACTTACTAGAAAATTTATCAATTTATGAAAATATCGCTTTACCACTTTCTTTGCAAGGCGTACCGTCCAGTGAGATTACTGGAAAGGTAAATGACGTTGCAAAAAAATTAGGCATCACTGAAATTTTAACAAAATATCCGACTGCTGTTTCTGGAGGACAAAAACAAAGAACAGCGGCGGCAAGAGCTTTAGTACATAATCCGGCAATTGTATTAGCAGATGAACCGACAGGAGCGCTTGATAGTAAAAACGCAAAAAGTTTATTAGAAGCGATGCAAGATTTACATGAAAATCACAATGTAAGTATTTTAATGGTTACACACGATGCATTTAGTGCAAGTTATTGTGAGCGTATTTTATTTATTCAAGATGGTCTTCTTTATAAAGAATTAAATCGTCAAGGCACTCGAGAGAATTTCTATCAAGACATTTTAGGTGTGCTCGCTCATATGGGCTCAGCTGCTGAGTCTAAGTAGGGGGCGAAACTATGTTATTTAAATTATCACGTCATAGTATGAAAAAGATGTTAAAAGATTATATGGTTTTACTTATTGGTCTCGTTATTAGTATTAGTATTTTCTACATGTTCCAAACGATGGCGATGAATAGTGAATTTACGAAAGATAATAGCCTAATTAGTAGTATTAGACTCGTCTTTTGGGTAGGTGCAATACTATTATCTTTCATTACTGTATTTTATATTATATATGCCAACTCTTTCTTGCTCACGTTAAGAAGAAAAGAACTCGGTATGTACATGATGCTTGGTGCGAAAAAGAAAAAAGTAGCACAGTTATTATTTATTGAAACATTCGGTATGGGGATTGTAAGTATTATTATCGGTATTGTAGTAGGGATGTTACTTGCAAGTGTAGCAGGAAACTTTTTAATGAATGGAATGGAAATTTCAGCAAAAGGTAGTTACGCATCTGTATACACACCAGCAATTTTAGTTACAGCTATTTTCTTCTTAATACTATTTTTCATTACTGGCTTAATGAACAGCGTCCGATTGTTACGTAAAACTGAACTAGAGTTAATTCGTGAAGATGAAACACTAGATGAAGTGAAGAAAAGTAAAACTCGCATTATTATAATGACAGTACTTGGTGTATTACTGGTAAGTACAGGGTACTATTTTATGATCAATGTAAAAATATATGCTGAATTAGGTTTTATTATAGCAACCATCGTTACAACACTTGGCACATATTTTATCTTTAGTTCATTACTCCCATTTTTTGTGATGAAAATTAAAGGGAATAAAAAACGAAATGAAATTGGTCTAAATAGTTTTACATATGCACAGCTACGCTTTCGAGTAAATAGTTTATCGAGAGTATTAGGTACTGTAGCGATGTTAATTGCATTAGGAGCAGGTGCGATGACTGCAGGTATGGCGTTCCAAAAAAATGTAGGTATTATGACAGACTTTTCTCGTGTATATGATGTTGTAATTCATGATCCGAATGATCAAGACAAAGCGGCCTTGAAAGAAATGGAAATTGTTGAAGAGAGCAATTACAAATATAAAGTAGATGGAGAAGCGGTTTATTATTTACGTAACGACTTAACTGCGAAACCACCACTTGTTTCAGACCATTTTGATACAAAAACTTTAAAAGAGCCTGTTCGTAAACGTGTGACTGAACCTTTAACTGAACCTGTATATTCAGCTTTAGAGGCTCCTGAATTAGCAAAATTCCCTCAAATGCCAAAGGATTGGGAAGACGCAGTTGTAAGAGAGATACAAATTACGCATAATCAATTTAGCGGAAAACCAGTAAGAATTGCAGACGAAGAGCATTATAAAGGGATTCAAGGAACAGAACACACTGTAACATTAGCAAAAGTAGATGATATGAAAAAATATAAACCGTTATTGATCGAAATAGACAAGAGACAAAAAGAACAAATTGAAAAAGCAACAGGTGCAAAGGTAGACTTATTTACGAAAATGACAATTTATCAGTTTATGAACAGCTTCATGAGCGGAACAATGTTTATGGGATTTTTCCTCGGAATTGCCTTTTTAGCAATGATGGCGAGTTCCCTTATGTTCAAAATATTAACAGGTGCTTCTCGTGATGTACGCCGTTATGAAATGTTACGAAAAATCGGCGTAAGACGTAGTATGTTAACGAAAAGTATATATAAAGAAATTTCATATTTATTTATCTTCCCAGCAATCATTGGCATCTCTCACGTTTTAGTGGGGCTTAACTTATTCAGCTTTATATTAGTTGATCCGTTTGTAAAAGTGTGGGTGCCAATAGGAATCTTCTTAGTCATTTATTTCATCTATTACTGGATAACTGTTCAACTTTATAAAGGGATGGTAATGCCGAAAGAAGAGGTAGCTAAATAGTTTATGAAAAGAGTCCTTGTTTTGAAAATAGGGCTCTTTTTATGTTTTTTATAAAGAAGGAAAAGATTGATAATGGTCGAAAAACATAATGTTATTTCCAATAAATTACTAAAATGATAATGTTTTATTAAGAGAAACGACCCGAAGTATGAAAGAAATGCTACAGTTATTTCGAAACAAAGTGTATGCACGTTTTTTCTAGGGAATATTTTAGAGCGACTTAGTTCTATGATTGCTGGAATTATTCTTTCTATAGAGAGATAGAAAGAATAAAAAAGATAGCTGAAGACAAATTGTTTTCAGCTATCTTTTTTGTTTAATTTAGTGATGTCCAGCTAGTAGAGTAAACGCTATTATTAGGAGAAAACCACTAGTTGCCCACATTAGAAATGTAAGGAAAGAGAGCTGTTTCTTAGCTTTCCAAAGCATTTCATGAATTGTGACATATCCAAGTGAACCAATAGCACTTCCCATAATGAGGCCTTGCAGGTGACGAGCTTTTCCTTCCATCAAAATTCCAAAAACCGTACCAGTACCGAGAATAAGAGAAAGTAATAAAGTCGTTAATAAAAAGGAAATATATTTATGCTTTGTAAAAAGAAATGGAATAATTAAAGCTAATCCTTCTGGAATATGGTGCACGACGATTGCTATTAAAAAGGGAATGGCAGAGTCATTATGATTTATAAAAGCTGTACCTAACGCAAATCCACTAGGTATATTATGAATAAATATAGCGAAAGAGAGAAAAAGGAAGGTTTGCCATGCTTGTTGATCTTTTTTATGTATCATTGGATGATGACAATAGTTATCTAATAAGCTCATAACTAAAATACCGATGGCTATACCAAGTATAGGCCCAATTATTTCATAGCTTGAAAATGTTTCAGGGATAATTTCAAGTGATAATAACCCGAATAAAATACCACCACATAATGCGTATAAACGATGCATCTTTTCTTCAATGAGTTGGCGTGTTGCTACTCCAACAGCACCACCTAACAGTAATCCACCGAACGAAAAAAATGTTACAATCATTGGGATCCATAAACGTTCCATAGTATCACACTCCGATTCTATTCCCTTATTTTTAGCTTACGAAAAATTAAGTTGGATTAGTCCAAGTAATTGTGTTTGAGTATAGAGAAAAAAGTAGTGATTCGTTATAATTTATATATTAAATTTAAGTGAGAAAATGAAAAGGGGAATTGGTTATGCAACAAATTAAAAAAATAGGAAACTCATTTTGGTATATGACACCAGTTTCTGAAACGGATAGACCTATATTAGGAATGGTTGTTGGAAAAGAAAAAACTTTAATGATTGATGCAGGGAATTCAGAAGAACATGCACAATTATTTTTAGAAATGTTAAAAGAACAAAATGTATCGAATCCTGATTTTGTAGCACTAACGCATTGGCATTGGGATCATATTTTTGGATTATCTGTATTACGGAATGCATTAACTATTTCGCACGCTGAAACGAAAAAAGAAATGCAGGCAATAGTATCTTATGAATGGACAGATGAAGCGTTGGACGCACGCGTAAAAGAGGGTACTGAAATTGAATTTTGTGCGGATTGCATCAAGAAAGAGTTTGAAGAAAAAGCGAGAAATATTAACATTATTCCTCCAACCTTAACGTTCCAGGATCAAATGGAATTAGACCTTGGTGAAGTGACCTGCGTGTTAAAACATGTGGGCGGAGATCATGCACATGATTCTGTTGTTATGTACATAAAAGAAGAAAAGATATTGTTTTTAGGAGACTGTATATATGCAGATATTTTTTCTTCGAAGTGGAACTATACGACGAAAAGAACGTTTAAATTGATAGATGAATTAGAGAAATTTGATGCTGAGACATATATTCTTTCTCATGGGGAAGCGATAAATCGAGAGGAGTTTTTACAAGAGATTCGTATGTTAAAAACAGTAGGAACTTATACAGAAATTCATAAAGGCGATGAAGAGAAGATAAAGGCAGTGTATAAACAAGAACTAGATAGAGAATTAAATGAAGATGAGTTAGAAACAATAACGTATTTTGTCAATGGTTATGAAATGAATAATCAATAAGACACTACATTAATCCAATATAATTAAATTGCACAAAAAGAGTATTGAAATTTAATTCAATACTCTTTTCAATAGTTAAATATGTAGTTTCAACTAAATTCTAAATATAGGGGTTCATCGTCTGAAGTGATTTTATTCTATTTATTTTTCGTATAGATAGTGGTTCAAGTAGAAGCTTTCTTTGCTAATTCAGTAATATATTCAAAGAATACATCACGTTTTACATCATAAACGACATTTACAGGTCGTCCATCAGCAGTTTCCTCTGTACGCCCCTGACTTGGTCCATATGTATGAACGATACTATTAATCGTTTCAGTTTTTGCAAGGCTAGTGTTTCCGACAAGCGCGGTAGTTAGTACATCCCATAAATAATAAGTAGAGTTCGTTGAGAAGTGAACGAGAGGGGGGACCATTGCATAACATTGACCAAGGAAATCAACACCAATATACTTTCTCTCTTTTGCCCACTGTTCACGTATGTTTATAGTTAACGGAACTTGGTTTGTACTTTCTAGTGTCACTAAGTCGATTTTAATTTTTGCATCCCATACACGAGCCACTGCTTCAGGGTCCCAAAACGAATTCCACTCAGCTGTTCCATCATGCTCTGGTTCATGTACATTGCCTGCTGTAAGAAATGTACCACCCATCCAAACGAGACGTTCAATTTTATCTTCGATTATGGGAGCTTCATATAATGCACGAGCAAGGTCAGTTAGGGGCCCAGTAAATAATAAAGTTGTTTTTCCTTCCGTTTGTAGAAGCGTTTCTATTAAATGATGATGCGCGGGTTTTGCCACCACGGGTGTTACAACTTTTCCAGACTCATTTAAAATTGGTAGAGCATCTACATAAAATGCATGCATCCGCCAGTCTTTTGGAAACGGGTTTTGCCCGCGAGAGTTTGAAGCGGCTACTGCAATATTACCTTTGCCGAAGCGATCGATAATTTTACGACTGGCAGACATTGCGGGTTCTAAATAGCAGTCTGCTGGGATAACAGATACACCGGTAAGCTCAACGTTTTCCATTTGAAGTAATAAAAATAATGAAATTAAATCATCTACGCCGCCATCATGATTGAAGTACACTTTTTTCTTCATTGTAATCTCCATCCTATATGATTTAGTTAGAAATTAAATATGAATTGAGGAGAAGTCATCAATAATTTCCACCACTTCAATTTCTCCATTAATCAGTAGCTCAGGAAGTTCATTTCTAATATTTCCTTTCCAATACTCTCTAGCTTGTTCGATTTTTTGAGAAAAAGGAATACCATCTTCTTTTGGTAAAAGATTCCCGTCACCTTCAAAAGAACTTCCGATTACTTGTAGTTTAACAATCTGTAAAACTTCTCGATTGTAAGAATCAAATAATGCTTTCCATTTTAAAGCATCTTCATAGCTTTTTGCAGCGTATAAACAAGATAATCTGGAAGGATATTCAGGGAATTCTTGTAGTCTAACCATTTCTACAATTGTTTCTCTAGCTGCTCTAATTGTTTGATCCATATAACTCATGACTACTTTAGCATTTTCATTATTTATATGTAATTCGTTATTTTTATAGTGTTTATTTAAAATTTGTATGCCATCTTCACCATTAGCATTTAATTGTTCTCTTTCAAAAAAGAAGTGATATAGAGTATTGTGTTGATTTTTGTTAAAAGGAATGATTTGTCCGATATGCATTTTTTTCTTTGTTACGATATGATATACGAAAAATCCTTGTTCATTCATGGTTATCCTCCTAGTAATAATGTAATGCAATGTTAAATTTAGTAATTCAACATTGAAATATATAAAACCTTTATAAGTAAAAGTGAGAATTTGAGTTGAAAGTAAAGAAAATACATGAAAACGTTTTAAATTTGTTCACAAAATGTTCACTTACGAAGGGGGTTTCAATATCGATATAATGACAAAGACTCAAAGAGAAAGGATGATGAATTTTGCCAACAACAAGAAAAGAAAACCTCCAATTTGGTATGATGATGTGCCTTGGGATGGTTATCGTAATGACTTTTTACAATTTACTAATGAATGAAACAGGAGGACCAATTTATATTAAAGAGATTGCATTAGAACTATTAATTGGCTTTATTATTGCGCTATTAATTGAAATATGTATCGTTGGACCTTGTGCGAAAAAAATTGTATTCATGTTGCCATTTGATAAATCTAAGAAAATAAATATTATCGTTGCGATGGCGACAACTATGGTAATCGGAATGGTGTTCTTTATGTCATTTTTCGGTATGGCTATGATGCATTTACATGGTGGACTACAAGGAGCTTCATTTGTTTCAATTTATTTTTCAATTTTTATTAAAAATTTCATAATGGCATATCCATTACAATTAATTATTATGGGACCGCTTGTACGTTTCTTATTTGCAAAGTTTGTTATGAAAAAGAAATCTTTTAATGTAGCGTAATTCAAATTTATAAAATTTTATATATAAATAATAAAGATAAACACATCTCGCATTTTTGAGGTGTGTTTTTTGTTCATTCCAAGTTATTTTCATAGTGATGTGACATTTGTCCTTTTGCCATTATAGGATTATAGCTTTTAATTAAGTCAGAAATAAAAGATGAGGAGATGATTTTTTGAAAGGTATTATATTTGCTGTTTTTGCGGGGATATTTATAACACTTCAAGGAACCTTTAATGCGAAACTTAGTTCACATATCGGTATATGGTCGACGAGTATTATAACCCATTTAATTGGATTCCTTATTGCAACAACTGTATTTTTGTTAAAGAAAGAAGAGAAAGTAACAGATTTAAAGAGTGTGAAAAAAGTATATTTAGCAGCGGGTGCATTTGGTGGATTCATTATTTGTGCAGAAACGATGGCGATATATTCACTAGGAGTTACATTGACAGCTGGCACACTAATGGTTGCTCAATTGTTAACGGCAACAGTTATTGAAATGAAAGGACTGTTTCATATAAAAAAGATACAGATGGAGAGATATCATATTGTGGGAACAATAGTAATGATTATAGGTATTGTTGTATTTAATATGTAAATGAAAGGAGAAATGAATATGGAGGATAAATCAGGTTTAATTACGCATTATTTGAGAACCAATAAAACGCTCGAGATTTTTTCAGAAATAGATACAGTTTATTTTCAATTAAATTACTTTGAAAAAGGCGAGCTTATTTGCAATATAGATGACGAAATGGATCGTTTATATTTTGTTGTTAAAGGTAAAGTAAAAGTTTACACGATTACATCAGAAGGAAAGAAACTAATCCTTCGCTTTATCAATCCATTGGCCATTGTTGGTGATATTGAATTAATTCAAAATAGCAAAGCACATAATGTCGTTGAAGCTTGTTCAGATGTTATAGCTATCTCCATTTCTAATACGGTTATTAGAAACAGGTTATTACATGATCCTATATTTATGAAGTTCTTACTTGAAAACATTGCGAACACGTTAAAAATATCGACTCGTTTTACTGCTCTTAATTTACTTTATCCTGTAGAAGTACGTGTAGCTAGTTATTTACTTTCAATTTCAACAGATAGTAACGGGGATATGTACAAAGGGGATTTGGATACGACTTCGGTAACAAGTATTGCAGACTTTATAGGGGTAAGTTATAGGCACGTAATTCGGGTATTACAAAGATTTTATAATGATAAATTAATTGAAAAGAGTAATGGAGTTATTGTCATTAAAGATTTTTCTAGAATGAAGGAAGTCGCTAAAGATAATATATATGAGCAATGAAAGGGAGAGGAAGATTTTGATTGGATTTAGTTTAGCTATATTAGCAGGAATATTAATTAGCTTACAATCTGTTTTTAATGCAAAAGTAAATGAAAATGTAGGACAGTGGTTAACGACTACATGTGTCCTTGGAATAGGTCTCATTAGTTCTATTCTATTTTATATCATTACAGAAAACAGTATTAACATTAAAGTGTATACTACAAATTATTTGTTTTATGTAAGTGGACTGTTTGGCATCGGGTTAATTATTTGTATAATGGGTGCAATAAAGAGCTTAGGTCCAGCATATACGGTGCTAATTAGTCTTATTACTCAATTGGTCGTTGCGTTATGCATTGATACATTCGGATTATTTGGAATGGAGAGCATTCCATTACAAATAAATAAATTAGTTGGTATAGGTTTATTAATTGTGGGGGTAGGAATTTTTAAAAATCTATTTTTGAATAAGAAAGCTATTCATATAAGAAAGGGTAGGGTCTAAAGAATATAAAGGGAAAAAGTGTGAATGGTCAGAACTTATACATCTAGATAGTAATAAGTGAGCTATAGGGAGATAGGATAAATGAATCAGTTAATGTTGCAAGATGGTGTACACTATTTGAAAATCAATGGGATTATGCATTGGTGTAAAGTTGCAGGGACAGCTCATAATACAGTCCCTCTTATTATAGTACATGGTGGTCCAGGTGGTAATCATTATGTATTCGAAAGAACGCTTGGTTTGAAGTTAGAAGGAAATATGACTGTAGTTTATTACGAACAAAGAGGTTGCGGACGAAGTGAGGCACCAGAAGATGACGGTGAGTACTCAATCAATACTCTAGTCGAAGATTTAGAGGAATTAAGAAAGCAATTACATGTAGAGAAGATAAATTTGTTAGGATATTCTTTTGGTGGACAACTTTGTTTAGAGTATGCTTTGAAATATCCAAAAAATGTTGAACAAATGGTATTACAAGCACCATCGTTAGATGATTTTAATGATATGTATACTGTGCAGATAGAAGGTTTTCTACAAGTAACGAAAGGGGAAGTGAAAGAACAAATATTGATAATAAGTAAGTCAGAAATTCCTTTAAAAGAAAGGTATAATCAAGTTTGGAGTATAGTTGATACAGAAAATGTAGATCGACTATTGTTTAAAAATGAAGAATTTGCAAAGCTAAATAGAAGGTTTTGGGAGGAAAGTAAGTTAAGTAATACAGGGAAGATGAGTAAAGTTATTTTTGGAACAAAATCATCTTTACCGCTTATTGAGCGTATTAAAGGTTTAGAAATTGATACGTGTGTCATAGTTGGAGCGCATGACTATAACACGGGTGTAGGAATGAGTTATAGAATAACGAGACAATTGAAAAATGGTAAACTTGTTATATTTGAAAATAGTGGACATTTCCCAGATATCGAGGAGACGGATAAAGTATGTGAAACGATTATTGAGTTTTTGGAATAAAAGGGGGATATTAAGGTCGAACCGAATTAATAGAGTTGAATTGGTTATTGGGATATTAAATCATGTAATATGCTAATTGTTTACTTGTAATTGAGGAAGAATCAATTAGTGTATTTGGAAAATAAGTAAAAAAGACCTCGTAAGGTGGAGGTCTTCTTGATTTATTATTTAATATTTTGAACTTATATGAACGGAAGTAGAAGAGTATGATAAGCACTTTCAGGGAACGAGAATATAACCGAAAATAAAATATTACTTAACATATATAACTAATGAATGCAATGTCTTTTTCAGTTATTAAGTTGTAAATCATTTTATGATAAAATCTTTTACATAATTTAATAAAGGGGTAGTTTTCAATGGGTTATTTCTCAAATGGTTTATTAGTTTTGTTTGTGCTAATCGTATGCAGTTGTATATTTTTTGGTTGATAATATAATGAGAGTCTTATATAAAAGAAGTTATCTTAAGTGAGATAACTTCTTTTTATTTTATATTGAGAAGGAATTCTATCTTTCTTATTGAAGTTTGTTCTAGTTATTTTTACATCAATCAGATTTGTGTAAAGGGAATTTTATGAAATATAAACAAGTCAGAGAATAGGGAGTATTTACATGGAAAATAGTATACGCCACACAAGTGAACATCCTACAGATTTTAATGGATTATTATCCTTATACGAATCTTTAGGATGGAATTCTCTTAAATTAACGGTTAACGAGTTAGAACAAATGTGTAAGCAAAGTTGGTATGCAATTTATGTTTTTGATGATAAGAGGTTAGTAGGGATGGGGCGTGTCATATCAGATGGAGTCATAACAGGCATTATTTGTGGAGTTGGTGTATTGCCAAAATATCAGTCTAGTGGCATCGGAAAAGAAATAGTGAAACGATTAATCCAGCACTGTGAACAAAACAAGGTTATTCCACAACTTATGTGTGTAGAAAAATTGCAATCTTACTATGAATCTATAGGGTTTGAAGCATTCTCTATTGGGATGACAAAACATATTATAAGATAAAGGTGCTTTATCCCGCTATTTGCCGGGCAGTAAAACCCCAACGGATTAAAGTTTCACTTTATATTTTCAGTTTACTCGTACATATTTTCAAACTTCAGTATAAAGGAGAATGGCTGTATGGAGATTGCTAAAGGGATAGAAATGTTACAACTTGAATTTCAAGAATTTGTTATTCATCCAATTCTTTTATGGGATGATGAAATGGCAGTATTAATAGATACGGGTTTCCCAGGACAAATTGAAGATATACAAGTAGAGATGGAAAAGGTTGGGGTATCATTTGATAAGTTAAAAGTCGTGATTTTGACGCATCAGGATATTGATCATATAGGTAGTCTTCCGGAGTTGTTGCAGCGCTGTGGAAATAATATTAAGGTTTATGCGCACGAATTAGATAAGCCATATATTGAGGGGGATTTGCCTTTATTGAAGGAAGGAAATGTAGAGAACCGACCAAAAGGAAAAGTGAGTGATACTGTGATTGACGGACAAGAACTTCCGTATTGCGGTGGAATACTAATTCTTCATACTCCAGGGCATACTCCGGGTCATATTAGTTTATATTTGAAACGAAGTAAAATTCTTATTGCAGGAGACTCTATGTATAGTGTGAATGGGATGTTAGGAGGAATTCACGCCCCAACAACTATAAATATTAAGGAAGCAAAGCAGTCTTTGAAGAAGTATTTAAATTTACATATTGAATCTATAGTTTGTTACCATGGGGGATTAAGTAAGGAGAATATAAATGTTCAACTTCAAAATTTGTAAAGTTAAAATGGAGTTTTTTGTTAAGTGACGTTGAAGTATAATCTGGTTATTAGTATATAAATAAATTATAAAAGAGCATGTTTGAAAAAATTAAACATGCTCTTTTATTAAAGTAAATCAGTTTAATATGAATGACCTAACCCATTCCAATAAAAAGAAACGATTTCTTGTGCTAATTCATCTATATTTGCAAGAATAGGATTGTGATTCTCATCTTTAAAATTCCCAATTGATAATAAAGATACGAAAGCATGAGCCGCAAATTTAGCGTTTCCTTTCGGAGTTTCTCCGATGTGCATCGCATTATCGAGTGCTTTTTCTAGTACTTCATACATATTATCTTCAGCATTTTTTAATTCTTTCAATTGTTTTTCAGATAACGACAGTTTTGCATCTTTCATAAAATTTTTCATATCAATATCCATCGTTGCGTGTAAGTAAACTTTAGCGAAGTCTAATAATCTTTCTTCTAACGTTTTGTTTGTAGAGAGTATTTGAGACATATTTTCGCGTATACGTACCATCATTTCGGTCATAGTAGCGGTAAATAAATCGGCTTTTGTTGAATAGTAATAGTAGACAGTTGCTTTCGTAACACCACAAACTTTTGCGACCTCATCCATAGAAACGACTTGATAATTTTGTGTAAGAAATAAGCGGGTTGCCACTTCTAAAATGGTTTCTTTTGTAGATTTTGTATTTTTATTTTGACGAGGCCTTCCGAGAGGACGTTGTTTTTGTTCCAAATACATTCGCTCCTGACATTTATGATTGAGATAATTATAACATAATTTTCAATCATTCTTGATTAATTAACCGACCAGTATATATAATTAATAATGGAGGAAAAAAGGAAGGTGGGTTTTTATGAAAAAGCACCCGTTACATATGTTAGGGAGGCTTGTAGCAGGGAAAAATACGCAATGGATCACTTTATCGGTGTGGGTTCTTATTACATTATTACTTTCATTTACGTTACCACAAGTAAACAGTACGAAAGAACCGAATCCAAAAAATTTACCTGAAACAGCTATGTCACAGCAAGCGGAAGCGCTTATGAAAAAAGAGTTTCCGAATAATACAGGGAATCCGTTGTTAGTAGTATGGTATAGAGATGGTGGATTACAGTCACAGGATTATAAACTCATACAAGACGTTTATAAAGAGTTAAAAGCTAATCCTTTAAAAGAACAATCAACGTTACCGCCATTTGATACAATTCCAGAGCAAGTATTATCAAAAAGTGCATCAAAAGATGGTACATCATTTGTTACACCGGTATTCTTTAATAAATCTGCTGGTACGGATATATTAAAAGGAAATCTGGAAAAGCTTGAAAAAAAAGTGAATAGTAAGGTGGATGAAGATCCATTTAAACAAAAAATAAGTGAATCTGGTTTACATGTTCGATTATCTGGGCCTGTAGGTATTCAAACGGATGCAGTTAGTTTATTTAGTCAAGCAGATGTGAAATTGTTAGTGGCTACTGTATTATTAGTCTTGATCCTATTAATTTTGCTTTACCGTTCGCCAATTTTAGCAATTTTACCTATACTTGTTGTTGGCTTTGCATACGGTATCATTAGTCCTACACTCGGTTTTTTAGCTGATCACGGATGGATTAAAGTAGATGCCCAAGCAATATCAATTATGACAGTATTATTGTTTGGTGCTGGAACGGACTATTGTCTATTTTTAATTTCAAGATATAGAGAGTACTTGTTAGAAGAAGAAAGTAAATATAAAGCATTACAACTTGCGATTAAAGCTTCTGGCGGTGCAATAATAATGAGTGCGTTAACTGTTGTACTTGGATTAGGAACATTACTACTTGCTCATTATGGTGCCTTTCATCGATTTGCAGTACCATTTAGTGTTGCTGTATTTATAATGGGAATCGCGGCTTTAACCATTTTACCAGCACTATTATTAATTTTCGGTAGGATTGCATTTTTCCCGTTTATACCGAGAACAACTTCAATGAATGAGGAGTTTGCAAGAAAGAAAAAGAGGGCTGTAAAAGTTGAAAAATCAAAAGGCTCCTTTAGTAAAAAACTTGGAGATGTAGTAGTACGAAGACCGTGGACAATAATTATGCTAACTGTGTTTGTATTAGGTGGATTGGCTTCGTTCGTACCACGTATTCAATACACATATGACTTATTAGAATCGTTTCCAAAGGATATGCCTTCTCGTGAAGGGTTTACGTTAATTAGTGATCATTTCTCAGCTGGTGAACTAGCACCAGTAAAAGTGGTTGTTGATACGAAAGGAAAAGAGCTTCCTATTAAACAAGAACTAGAGAAATTTTCTTTCGTAAATACAGTGAAAGAGCCAAAAGAGGGAAAAGAAAATAAGCAAATACAAATGTATGAAGTTTCTTTAGCGGAAAATCCATACTCAATTGAAGCGTTAGATCAAATTCCTAAATTGAAAAGTAATGTAGAAAAAGTATTAAAAGATGCTGGGATTCGTAATACTGAAGATCAATTGTGGATTGGTGGAGAAACAGCTTCATTATATGATACAAAGCAAATTACTGAACGTGATGAATCAGTAATTATTCCAGTAATGATTAGCATTATCGCTTTACTATTACTTGTCTACTTACGATCGGTTGTTGCGATGATTTATTTAATTGTAACTGTCGTTTTATCATTCTTCTCAGCGTTAGGAGCAGGATGGATATTGCTTCATTACGGTATGGGAGCGCCGGCCATTCAAGGTGCGATACCGTTGTACGCATTCGTATTTTTAGTTGCTTTAGGTGAAGATTATAATATCTTTATGGTTTCAGAAATATGGAAAAACAGAAAGACACAAAATCACATGGATGCAGTAAAAAATGGTGTAATACAAACAGGTAGTGTTATTACATCGGCAGGTTTAATTTTAGCAGGAACTTTTGCAGTGTTAGGTACACTTCCAATTCAAGTATTAGTTCAATTTGGTATTGTAACTGCAATTGGCGTATTACTAGATACGTTTATCGTAAGACCGTTACTTGTACCCGCAATTACAGTTGTGTTAGGCCGATTTGCTTTTTGGCCAGGTAAACTTTCAAGAAAGAGTGAAGAAATACAAAAGGTGGATGCATAGTTAAAAAAGCCAAGGATATTTTCCTTGGCTTTTTCAATGTAGTTAATTAATTTTTTGAAGTCAAATCATCAGCTGAAGCGTGATCAGCATCTTCAATTGTTGTTTCGGGCATTCCGTATAAGCCGTTCATTGCTTGTTCTTCGATAGTAAGGTTTGCAGTATTATTATTTTGAATAGATGTAGTGTTTTCAGTAACATTTTCTTTTTTATTCATATTTTTGTTATTCATGTATGTATCCTCCAAATTTCATTTGATTTATCTATAGTATGTGGATGGATTTCCAGAAATATGTGAATTGATTCTTACATATGTTATATAATTAAATAAATAATTAGGGTGAAATGTACACTGTTAGGAGTGAACAATTATGGTGAAAGCAAGGGAATTAGCCTTCTAAAATAAAAAGAAAATTTTAGGAGGCTATTAGAATGAAGTTCCATGTAATTGATAGAGAAGATTGGAATAGAGAGCAGTATTTTGAGCATTATTTAAAGTTGAAATGTACATTTAGTATGACTGTGAATGTTGATATCACGATGTTATTAGAGGAAGTATATCAAAAGGGAATAAAATTTTATCCCGTTTTTATATATTTAATTTCTAGAGTAGTAAATAATCATAAAAAATTTCGAACATGTTTTAACGATGAAGGAGTTTTAGGCTATTGGGAGGAAATGATACCGAATTATACAATCTTTCATAAAGATGATAAGTCTTTTTCAAGTATATGGACGGATTATTCAAGTGATTTCCGCACTTTCTATAAAAATTATGAAGACGATATGAGATGCTATGCTAATGTTCATGGTCTTTTCACGAAAGAAAATATTCCGCCTAATGTATTTCCGATTTCTAGCATACCTTGGACTAGTTTTACTGGATTTAATCTTAATATTAATAATGATGAAAAATTTCTATTGCCAATTATAACTTGTGGGAAATATTTTAACGAAGGAAATAAGGTTATGCTACCAGTTTCATTGCAAGTACATCATTCGGTTTGTGATGGATATGATGCGAGTCAATTTATAGAAGATTTACAGCAGTTAAGTAATACTTGCAACGAGTGGCTTAAGTAATATCTAATTTTTAATTATATAAAGTGAAACTTTAATCAGTGGGGGGGTTCAGCCCTCACCAATCGGGCGTTCACGGGCAGCAGGGCCCCACCTAACTTCTTTGCTTTTGCTGAATTTTGAGGTGGGGGTCTTACTGTCCGGCAAATAGCGGGATAAAATTGAAAATGAATAAAAGAAGAGAACATGTTGATATTACATGGTCTCTTCTTTTATTCATTAATACTAAGTAATTGTGGAAAATATAGGGTGATTTGTAGTTTAATAGTAAAGAGAGTGATTAGTATTAATTTTCTTTGTTTTTAAAAATTTAAGGATATAAATGTTTTAATAGGGGGGAATAAAGTGAAATTCTTAAGCATTGAAAAAGATGAAATCTTAATTGGGAATATGGCAAAATTGTATTGTAAAGTATTTGAGAAAACAAATTTCAATGAAATGATCGAGCGAATGAATAGGCATATAGAATATACAGGTTTTAAAGGTATAGTAGCAATAAATGATGAAAATGAAGTAGTTGGCTTTACTTATGGTTATCGCTCAATGGAGGGACAGTACTATAATCAATTAATGAGAGAAGCGTTACATCTAGAGCAAGTAGACGAATGGTTACAAGATTGTTTTGAATTTGTAGAGTTAGCAGTTCACCCACAATACCAAAATGAAGGTCTTGGAACGAAATTACATAATAAATTACTAGAAGGGCTTTCAAATAGAACAAGTGTTTTAACAACACAAATAAACAATGAAAAAGCACGTTCGTTATATGAAAGATTAGATTGGGTAAATGTATTAGAGCCATTTCATCCAAGTAAAAATGATGTTCCATATATAATAATGGGAAAAGCATTAAAAATAAAAGTGAATTGATAATTATGGAATTCACAATAGTTGTTGGTTTGTAATAATGAAAGGGAAAACAACAATGCTATCTATAGAAAAAGCTACAATTTTAGATGCTGAGAAATTAACAGAAATAATGAAAAGAACATTTGATGCAGAAGCAAAACAATGGCTATACGGCCAAGATAATGTCATTGATTATAACATTCAACCGCCAGGATATTCTTCAGTTGAAATGATGGAATATTCCATTGAAGAATTGGATTCTTTCAAAGTTGTCATGGATAAAGAAATAATCGGAGGGATAATAGTTACGATTTCTGGTAAGTCGTACGGTCGAATTGATCGTATTTTTGTAGATCCTGTTTATCAAGGAAAAGGAATTGGATCACATGTTATGAAATTAATAGAAAAGGAATATCCGAACATAAAGATTTGGGATCTCGAAACATCTAGTAGACAAATTAACAATCATCACTTTTATAAAAAGATAGGTTACCAAATGATTTTTGAATCGGAAGATGAGTATTGTTACGTGAAAAGAATAAAAACAAGCTCAAACAAAGAGAGTGTAGTTACAAATAAAGATATGAAAAATAGTCAATACGAAAACTGTAATTTAGCAAATACAGAGTATTATCAAGTGAATTTAAAAAACAGTTCATTTGTTGGTAGCAATATAATGAATACGAATATGAGTAATTGTAATGTAAGTCAATCAAAGTTTAGAAATATAAATTTTAGAAGGTCATCATATGCAGATTTAAATCTTTCTGGCAGTAAATTTAATTTGGTGACTTTAGGTGGAGTGCAATTTAAAAATACAAGTCTCGGAGATGAGAAGGAACCTATTGTATTCGATAAATGTGATTTGGAAGGTAGCACCATAAGTAATAGTAATCTGAAAAATATTGAAATAGAAAATTGTGATATAGTCGGCATGAAACTAAATGGTATTCTGATTGAAAATTTGCTTAATTTATATAACAAGGTGAAAAGTTAACCATATCCATATAGTTGTTAATCTTTTAGGAAAATAAGTATTATATCGAAATAATTATGTGAAAATGACATAAAGAAATACGAGTGAGAAGGTCATTCATACACGTTTCTAGAATACACACAAACAAATATATTGTTATTTATATGGAGGAGAGAAAGATGGGGATCAACGTTAGAGCAGTAGAAATACAAGATGCTAGAGCAATTCATCGTATATGTATACAAGATGAAGTTTTACCGTATATGGTTTTCTTACCTAGCATGCGTGTAGACGCTATGGAAAATAGAATTCGAAATTTAGCACCAAATCAATTTGAATTTGTTGCAGAATATGATGGAGAAATTGTTGGGTTTGTAGGTTTAACACAAAGTCCGGGACGAAGATCTCATTCAGGCGATTTATTCATTGGGGTCGATAGTGAATATCATAATAAAGGAATTGGGAAAGTACTTCTTACGAAGATGCTTGATCTGGCTGATAATTGGTTAATGTTAGAGAGAGTAGAACTAGGTGTGTTAGAAACGAATCCAAAAGCAAAAGCTTTATATGAAAAATTTGGATTTGTAGAAGAGGGAGTAAAGATAGGGAATTTGAAAGCTCAAGGAAAGTTTATTAATGAAATTATGATGAGTCGTTTTAGACCGGATGGTTTAATTGTACATAATTAATAGTTAAAAGCATGACAGTATACTGTCATGCTTTTTTATTAGAATTTGGCTGTAATAAAAATAATACTAAACCAATAAAAATAACGGTAATTCCTAGTCCTTGTTGTAAAGAAATGGTCTCATGTAATATAAAGTACGCTAGTATACAAGTTCCAATTGTTTCTCCTAAAATGCTCATGGAAATTAAAGTAGCACTCATCCATTTTAATAACCAATTAAAAATGGTTTGTCCTAAAATTGTAGCAATGAAAGCTAATCCAATAAAGCACAACCAAGTTTGTGTAGAATAATGGATGAAAGATTCTTGTTGCGTGAAAGCAAATATGCCAAGAAAGCCAGCACTACTTCCATAACTAATTACCGAATATGGTATAAGTGCCAAATCTTTACGAACGTGTTGGCTAATGAAAAAATAAGCAGTAATGATACCGGCAGCGATAAATGCTAAAATATCTCCATATAAAGCTGCTCCACTAATTTGGAAATCTTGCCAGCCAATAACGATACTACCTGAAATAGCGATGAGGCAACCAATAACCGCTCCTTTCGTAAATCTCTCCTTAAATAAAAAATAAACACCAATCATTGAGAACAAAGGTTGTAGCGTTACGATAACTGTAGAGCTTGCTACAGAAGTATATTGTAATGATTCAAACCAAAGTACATAATGTGCAGCTAAAAATAGCCCAGATATGGATCCGAATCCCCATTGTTTTTTCGTTAAAGTTTTTAGCTCATCTCGACTATTTTTATTAAATAGTAATAACGGTAACAGAATCAGTGTGGCAAAGAATAATCGGTAAAAAGCAATGATTGTAGCAGGAGCATCTGCCAATTTTACAAAAATTGCAGAAGTTGATAAGGCGAATACACCAAAAAATAAGATGCAATATGAAAGAATAGGTGATTTCAAAGTTTGTCCCTCCGATAGAATGTTTATTATAATAAACTTAATACGATATAATGTACAAAAGTAAGTATATAAGTCCCAGAGATGATAGGGAAGGATTATTTGCCTTTGTTTAGTATGTCAGCACAAAGACAAAGAAACATGCATTATGATGGACGAAAGGAATTTTTACTATGATACATGATAGGCTTGGACAAACGGTATTAAGTTACCGTAAGAAAAATAACATGACAATTCGTGAATTCGCTGATTATGCAGGGATTAGTACATCGTTAATTAGCCAAATTGAAAGAGGGCATGCTAATCCTTCTTTAAATGTTTTGGAATTAATTGCAAAAGCATTAAATGTACCGCTGTTTACACTTTTTATTAACGAAATTGATACAGATTCGCTCATTTCTAAGAAAAAAGATCGAAAAAAAGTATATCGGGAAAACAATAATCACATTGTATATGATGTATTAACACCTGATTTTATGAAAGCACGTATTGAAATGCTAATGATGGATTTAAATAAACAAGCAAACACAACAGAAAGCCATTATTCCCATGAAGATAAGGAAGAGATTGCTGTTGTTATGAAAGGGGAAGTGTATGTGGAATTGGAGGGAAAAGAATATTTTTTAGAAGAAGGCGATGTTGTACGTATTCCACCGAATGTGAAGCATCGATTTTTGAATAAAAGTGATGAATCGAATCACATTTTATTTGTACTGACACCATCTTTAGGGTGAAAATATAGTGATTTTTATCCCGCATTAACGGGCAGTAAGACCTCCCTCAAAATTCAGCGAAAGTAAAGAAGTTAGGTGGGGGATTAACTGCCCATAAATGCCCGATTGGTAAGGGCTGATTAAAGTTTCACTTTATTAGGGGAGATAGAAAATGGAAAACAAAAGTATTTTAAAAGGCGGCCTTTCAATTATTTCTCAATGCAAAAAAGAAACAAATGATATTTGGCATGCGCATTTTGGAGCAGCTGCAATTGCTAGTTATTTTTTTATGAAAGATAATAATATTGATGAAGAAACAGCTCGTAATATGTATTCGCAAACAAGGATGATGCTGAACAAGAAAAAAATTGGTGAGATGATTGATGATAAAAAAGAAATAGATTTTCAAATTGCGGAGAATATGATTATAAAATCTTTAGAACAAACGATTGATGAACTTCATTGGGTGGGGCATAACGTCATTTATGCGTCATTAAGTTTATTGGCTATGAAAGAGCTACAAAAATGGGGCGATAATCAAGCAATTGAAGGGATTACTACTCTTATTTTATCATTTCGAAAAACAATTCCAGGTAGATCGTGGATTGGTTATACGACGAAAGAAGTAAAACAATTAAGTTTTGAAGATGAGATGAAAAGTGAATTGAGTAATCCAACACAAGTATCTCAGTTCATTTTAAATGAGTTATCGAAATTTAATAGTATTTATCGAGCGGAATCGCATCATGATTTAATTGGGCATTTGCTTACTTACTCCCACGCAATTAATATAATGTACGATTTAGGGCATATAGATATATTTCAACGAGGGATACGCCCGCTTTTAAAACTAGTATACGTACTACGAGCTAGCCAAAAGCTCAAGCTGAATACGGGAATAACTTTACACTCACCTATAGATCGATTACCTTTAATTCAATCTAAACGTGCAAATATTTTACCAACTGAAAATATATTTTGGATAAAAGACTATAGTGAATTCGATTGGGATTTTGGTCATGTATTTAAATTCTCATATAGTTATTTTAATCATATAAAGAGAGCTCCAGATTATAAAGATATAACATTAGAAAAATTCCGGTATGTTATTAATTCTTAATGAACGTCAATAATCTGTAAGAGGGAGCTTAATCTAGTTTCTTTTTTGTTAGTAGTATATTATTTTTTCAAATTTGTAAGATTTTACATGCGTATTTTACTTTTACTAATTATGTAAGTAGGCTATACTGAAATACATACATTTTATTTTTGGAGAGATGTAAAACGACATGGAACTAGCGAAATTAGAAAAAGTAATTGAAATAAAAAAAGAAGAACTTTTATATTTAGTATCGGATTATGGAATTCAACATGAAAAAGTATTGGCATTGAGTCAAGAACTAGACAAATTAATCAATTACTTTATGTTTTTAAAATAAAGAGAACTATGACGTGGTTTGTATATGTTATAGTTCTTTTTTATTAGGTAATTTGAAAATATATTCAAATATATTGTCTAATTTCTTACAGAATGCGCAACTTGCTAGTCGAATATAAGGACTTTTGGTTATAATAAAAAGGAATTATTAATTGTATCGGTTAGGAGCGCAGCACATATGAAAACAGTTGTTGTTATCGGTGGAGGTATAACGGGACTTTCTACTATGTTTTATTTAGAAAAATTAAAAAAGGATTATAATATCGATTTAAATTTAATTCTTATTGAGAAAGAAGAGTATTTAGGTGGTAAAATCCATAGTGTGGAAGAAAAGGATTTCATTATGGAGTCAGGAGCGGATTCAATCGTTGCTCGTAATGAATATGTTATGCCACTTGTAAAAGATTTAAATTTAGAAGATGAAATGGTATATAATGAAACGGGTATTTCTTACATATATTCTGAAAACATGTTACATCCGATTCCTTCTGATACTATATTTGGGATACCGATGAGCGCCCAGTCTTTGTTTAGCAGTACGCTAGTCTCAACGAAAGGGAAAATCGTAGCTTTAAAAGATTTCATAACGAAAAATAAAGAGTTTACGAAAGATACATCACTTGCTCTATTTTTAGAAAGTTTCTTAGGGAAAGAGTTAGTGGAAAGACAAATTGCTCCTGTACTTTCAGGCGTATATTCTGGTAAATTGAATGAGCTTACAATGGCATCTACACTACCGTATTTACTGGATTATAAAAATAAGTATGGAAGTATTATTAAAGGTTTTGAAGAGAATAAAAAACAATTTCAATCAGCAGGAAATAAAAAATTCGTATCATTTAAAGGTGGACTATCTACGATAATTAATCGCTTAGAAGAAGTGCTTACTGAAACTGTCGTAAAAAAAGGTGCTATAACGACGGCTGTAAGTAAACAAGAAGATCGATATGAGATTTCTTTTGTAAATCATGAAACAATACAAGCTGATTATGTTGTTTTAGCAGCTCCGCATGATATAGCACAAACTTTATTACAGTCTAATGAGTTAAATGAGCAGTTTAATACATTTAAAAACTCATCTCTTATAAGTATTTACTTAGGATTTGACATACTAGATGAACAACTACCAGCTGACGGCACAGGGTTTATTGTAACGGAAAACAGTGATTTACATTGTGATGCTTGTACATGGACAAGTCGAAAGTGGAAACATACATCCGGTAAACAAAAATTATTGGTAAGAATGTTTTATAAGAGCACCAATCCGGTATATGAAACAATCAAAAATTATAGTGAAGAAGAATTAGTACGAGTAGCTTTATATGATATTGAAAAGAGTCTCGGAATTAAAGGTGAACCAGAAGTAGTCGAAGTTACAAATTGGAAAGATTTAATGCCGAAATATCATTTAGAACATAATCAAGCGGTTCAAGCATTGCAAGAAAAAATGACGAATCTTTATCCAAATATATATTTAGCTGGTGCCTCATATTATGGTGTCGGAATTGGTGCGTGTATTGGAAATGGAAAGAATATAGCCAATGAAATAATGGCTACATTAAATGAATAATACTGTAGAATAAATAAAAACTGTTCCTTCAGCAAAATGGAGGAACAGTTTTTATTTATTTTATTTGAATGGAAATTGTATTGTTTTTTACATTGTTTTCTTTTATTGTTAATGTTATTTCTCCAGACTCTTTAAATGAATACGGTGATAGTTGATAAATATCTTTTATATCATGTTTTTCTTGTAATTTATTTACCGGTATTGATACGATATTTGGCTTCCATGTTTCTTGTTTTCCTGAAGGATATTCTATAAGTATTACCGGATTTTTTAACTGTATTGTTTTCCAAGAGACGAAATATAGTTGTACTTCTGTATTTTTTTTTAATAATTCTTCGGAGAAATAACCGAATTCGCCTACATTACCGAAAACAGTATAGTTTTGATTTTTTAATTTAATATCTAAATAACTAGGTTGATATGTTACCGCATGATAAGTTCCATATGAAAGTGAGAGTATGGCAGCGATTAAAATACCGATTGAAAATGTCCTAAAGCTATTACCTTTAAAGCTAGTCATCATGAATGAGTTTGGTGTGAATTTTTTTGCGAATAAAAAAATAAGTAATATGAGTAAGAGGGATAAGCTGATGAATATATACATAGGAAATCTTCACCTCCACAATAAAATAAATATTAACTATATTTTACCATAAATGTATGGGGTAGGTTGGTTGTTTAGAAGGAGAAAATGAAGAAACAATTTCTTTACAGTTCTTGATAATTTAAAATTCGATTTATGGAAATTATAGCGTCATGTTTGAGGTGCAATCAGAAGGTATCTAATTCGTGTATATAGAATTAAGAGAGAATGTGCCATTAGAAATGTTTGATTTATGGAACAATAAGGACTTTACTAATTATACATATTTTTTCTGATATAATGAATGAGTAGAGAGAAAGGAGTGATCCTATGGCATTTCCTATATTAGAAACAGAACGCTTACGTTTAGTTGAAATAGAACAATCTTATTGTCAAAAAATATATGAAATCTTTTCATTGGATGAAGTGACGTGTTACTACGGTATGAATTCTTTTACGGAGTTTGGACAAGCTTCACGTATGATCGAATCTTTTTCAAAAAATTACTTTGAGAAAAAGGCAATACGATGGGGAATTGTGTTAAAAGAAACGAACGTTTTAATAGGAACAATTGGACTAAACAATTTACAATTATGGAGTAAACGATCTGAGATTGGATATGATCTGCATCCTCGCTATTGGGGAAATGGTTATGCTTCAGAAGCAGCTGGAGAAATTATTGATTATGGATTTAAAGATTTAGGTTTGTTTAGAATTGGAGCTATTACATATCCTGAAAATGTTACTTCTTGTAGAATGTTATCTAAAATTGGCTTCCAAAAGGAAGGGCTATTGCGCGGATATATTCATCAAGGAAATAAGCAACACGATGCATTATTGTATTCTATAGTGCGAACTGATGTTGAGGACATAAATTTATAATAAAAAAACCTCTTAATTAAAAGAGGTTTTTTTTATTATAAATTAACCTAATTTAGGTAATAAACGTTCTCCGCTTTTCATGCTACTTTTACATAAAGGGCATTTAGGCTCTTCTTCAAATGAAAAGTTCTTTCTCATCCATCCTAAACAATCCTCTGATTCACATTCCCAAACAGGGGTTTGTTCTGGTGGTACTTCTGCTACATCGTTCTTTCGATTGCGATACATGTAACCACTCCTTTTATGTAAAAAATTTTAGTTATATATTAAAAAGGTTGTTAACCTTGCTGGTAACAACCTTTTTATTGTTTGAATTATAGCTTTACAACGTTTTTAGCTTGAGGTCCGCGGTTACCTTCTTCAACTTCAAAGCTAACTTCTTGACCTTCGTCAAGAGACTTGAAGCCGTCGCCAGTGATAGCTGAGAAGTGAACGAATACATCGTTACCGTCTGCAACTTCGATGAAACCGAAACCTTTTTCGCTGTTAAACCATTTTACTTTACCTGTTAATGTCATGGTAATGCCTCCTAAAAGTAGAAAAATTACAATATGATCGGCCTTATTTGAATGAAAATAAAATTTCACATATTATCAAAAACCCATAAGGAGTACAAACTGTCCCTGATTGATACTTGATAATATGCAAAGAAAATATAGTGTTAAATTGACCTTAATTACTATCTTACAACAAATGGTGGGAAATAGCAAGTGCTGGTAATACCACTGAGTAATCTGGGTGATAATAGTAAAGGCACAAAGGCACCTCTTTTATTTATATATTATTCCTAATTTGGATTTATTCCAAACAAAAATCATTTATATGAAAAAATAAGTTTAAATAAAAGGCTAAATATTATTTTAATATTGCTGATGAGTACCATAATTAGGAGGATAGAATATTGCAAAATAAACAATTTAAAATAATTGAAGCAGCAAAAGAAGGAAGAAGAAAAGTTCATCCTGTTTTTGCTGTCATACTCGCGATTATATTTTTAACTTTAGGTGAATTATTTATGTTGTTTATGCTGATTTTACCGAAAGCAGAAACAACTTTTATGAAGGCGATTTATAGCGACATTGAGATGATATTAACGTTTGGCGGCGCAATATTTTTTGTGTTTTTATGGATTAGATTTGTAGAGAAAAGATCATTTTCATCCATTGGTTTTTGGAGAAATCAATGGATAAGAAAATATTTGAGAGGTACATTAATAGGATTTGTTTTCATTTCAATACCAGTAATTTTATTCCTATTAGCAGGAGTTGTAACATTACAAATACAAAAAATTACAGTAACCGCTATATTGGGTATTGTAGGTTCTTTAGTTGCATTTTTAATACAAGGGGCAACGGAAGAAATTATTGTACGAGGTTGGTTATTCCCGGTTCTTTCTGTTAGAAGTCGTATATGGGTTGGGATTGTTGTGACATCTTTCTTATTTGGTTTTCTTCATTTACTTAATCCAGGTATTACAATTCTTTCAATATCGAATATAATATTAGTTGGTGTATTTGCAGCTTTTTACGTTTTAAAAGACAGTAGTCTGTGGGGGATTTGCGCATGGCATTCCATTTGGAATTGGGCACAATATAACGTCTACGGTTTTGCAGTTAGCGGGATGACCATATATTCAACTCCGCTATTTAAACCTGCAACAAATGGCCCCGAATTCCTTCATGGAGGCACGTTCGGAATTGAAGGTAGTATCATTACAACAATCATGCTCACTGTCGCTTCAATTGTTTTATGGAGAAAGTTATGGGGAAGAAAAGCGAAACAACGAAATTTTAGTTAATGAAAGAGGGAGAAACTATGGGGATAATAGCATTTGAGGGAGCAAGCGCTGTTGGTAAAAGTACCACGTGCCGTGAATTAGAAAAGAATTATGGTGCTTATATAATACCTGAAGTCAATTCTTTATTTGAAAGGCCAAAAAATGAACATAGAACATGGTATTTTGAAAAACAAGTTGAGCGCTGGAATATAGCTGTTCAGAAGTCAGAGCAATATGAATTAGTAATACTCGATGGCGATATATATCAGCCACTTAGTTATAATTGGTGTTTTCATTTTGATCTATTTAATCAGCCATTATCTTTAATAGAAAATTTTTATAAAGAAAAGATGATAAATAGGGAAATTGGTTTTCCGGATCAATATTTTTATTTATATACGAACGATGAAGAACTTAGAAAGCGGAAAGTATCTGATGAAACGAAAAGAAGGAGAAACTTTGAAAAACATTTACATATATCAAAATCGTTTCAGTGTTATTATGAAAATTTAAATTCTGTTACAGATGGGTATTGTAAATTAATTGAGGCGAAAAGTGTAAAATCGAATGAAATAGAAATTGTAAAGAATTTAAACAGTTTAAATGTTTGTGAAGAAAGACGTTTTGATGTTTCGAGGTTAGATGCTATTACGAAGTGGTTAAAAGAAAATCGTGCATAAAGTAAAAACAACGAGTGTTATTTATCGCGCTCGTTGTTTTTTGTTTCTTTATAAATATAAAGGGAAAATTTGTAGAATATTTTCAATATTTAACAGAATAATCTTTCAATTTTAAAGAAAAAGAAATACAATATGAGGAAGTATATATAAATAATATGATAGGGGATGGGATGCGATATTTTGAATGAAGGAACAGTTTTTATATAAGAAGTAATTAGGTAGTAAGAACAGAGATATTTGGGAGGAAACAAGCGCGATGAAAACACTATTTAAAATAATAGGTATTCTAGCTGGTATGGCGGTAATTGGAGTAGGTTTAACATATGGTATGCTGTATTATTTAAATAATAGTAAACCAGCTGCGAAAAAGGCATCACCAGCTGCTCCAGCAGTAGAAGTATTAGCTGATAGTAATGTAAAAGCAGAAGATGCAAAGCTTTTAGAAAATGGCAATTATTCATTGCCGAATAGTGGTTTTAATAAAAATTTTAAATGGACAGATGAGAACATACAGACAGCATTACATGAAATGGCACATCAAAAAGCGAAAGCTGATCAAAAGTGGGGCTATATTTTTATTACACAAGAGCGGATTGAAAGCTTAATTGATATTGTAAAGAGTAATGATCTTGTACAGGGAAGTACATATGTAGAAATTTTAGAACGATGGAAACAAGGAAAATATGAAAAAGTTGATGCAGATCACAATAAGATTTGGAAATTACAAAGCGGGAATTTAGGAGAAGGAAAAGGAGTAATGTCGGAAGCTGAGCAAAAAGAATTAATTAATCAAGTGTTTATGAACAAAGGTACATATTCAGGTAGTAAATTAATTGCAGGCGGGGGACAGACTAATAAATAGTATACTAATTAATGAAAAAGAGTAATTGCTTATTAGGCAATTACTCTTTTTATATGTACGTCTTAATATTTTAGTCTCGTTCAAGTAAGGAAAGAAACGACTGTAATACCGGGGAAATCCATCTGGATTTATGATAGATTACATGACTTTGCATAATGGTTGGAGTTTCGATAGGCTGAAAACATAGTTGTTCTTTTTGGCAACTTTCTTGTACAACGATATAAGGAAGAATTGAAATGCCTAATTCACACATAACGGATTGTTTAATGACTTCAACATTGGAAGTTTCAAATGTTTTAGCTGGAATATTTCCACTTTGACGTAAAAAACGATCTACCATTGGCCTATAGCCGCAGCTTTGTTCTGTAAAAATGAACTGGGTGTCCTGTAATAACTGGAATGGATTTGCGTGTGCAGCGGAATAAGCTGGTAAAATCCATCCAAATGTTTCATTACTAAAAGTACGCGTAATAAAATCATTATGTTCTATACTTTCTCCAATTATGAAGACAACGTCTGTTTCTCCTTCACGTAATTTTTGTAATGCTTGTTCATTTGTGTTTGTTTCAAGTACGATATTTACTTTCGGATTTTTCTGTTTGTAAGTACGTAATAATTGTGGTAATCGGTATACCGCTAATGATTCATTAGATGTAATACTTAATGTACCTTCTAAATAATCTGTATTTTGGGGGATTTCTTGCGCTTTTTCATATATTGCAAGTAATTCTAATGCATAAGGATGAAATTGATGACCTGCTTTTGTAAGTAGCACTTTTTTCCCTAACCGATCGAAAAGAGGAATATGTAAATCGTTCTCTAAAGCTTTCATATGTGCTGTAACAGTAGATTGCGCATAACCTAGCGCATGAGCAGCTTTAGAAAAATTACCATACTTCACAATGGCGCAAAATGTTTTAACATGTCTCATTTCCATAAGCGATCCCTCTTTTATTATCATGATTTGTGAATGATTATATCATGTATTTTAATTTTCCAAATGATTAAATTCCGTATAAAATAAAATTGTGGAAATATTCATTCAAGTGATATTGGAGGAGAAAAGATGATCAAAAAGGGCTATCATGTAGCTGTTGTTGGGGCTACAGGTGCGGTAGGGCAAAAAATTATTGAACTGTTAGAGAATGAAATGAAGTTTAATATAGTTGAAGTTACATTGCTTTCATCAAAACGATCCGCCGGTAAGAAAGTAAGATTCAAAGGACGAGAGATAATTATACAAGAGGCAAAAACAACTAGCTTTGAAGGTGTAGATATTGCCTTTTTTAGTGCTGGGGGAGAAGTATCTAGACAATTTGTAACTCATGCAGTTTCTAGTGGTGCGATTGTAATTGATAACACAAGTGAGTACCGAATGGCACAAGGTGTACCGCTCGTTGTTCCGGAAGTGAATGCGCATACTTTAGAGCGGCATAAAGGTATTATTGCAGTTCCAAATTGTTCAGCATTACAGATGGTAACTGCACTTCAGCCGATTCGAAAATCATTCGGTTTAGAAAGAATTATCGTTTCAACATATCAAGCTGTATCGGGTTCTGGCATTCATGCGATTCATGAATTACAAGAGCAGGCTAAGTCTATGCTTGCTGGTAAAGAAGTGAAAAGTGATATATTACCGGCGAAAAAAGATAAAAAACATTATCCAATAGCGTTTAATGTACTGCCTCAAGTAGATATATTTACAGACAATGATTTTACTTTTGAAGAAGTAAAGATGATTCAAGAAACGAAGAAAATATTAGAAGATGAAAACTTGAAAATGGCAGCTACTTGTGTACGTGTTCCAGTCGTATCAGGGCATTCAGAATCGGTTTATATAGAACTGGAAAAAGAAGCAACCGTTGCGGAAATTAAGGAAGTATTAATGGATGCACCAGGTGTTATTTTGCAGGATAACCCTAGTGAACAGCTGTATCCAATGCCATTATATGCAGAAGGGAAAATAGATACATTTGTCGGAAGAATACGTAAAGATCCTGATACGCCAAACGGATTCCACCTGTGGATTGTTTCCGATAATTTATTGAAAGGTGCGGCTTGGAATTCAGTTCAAATCGCAGAGACTTTAGTGGAAAGGGGGATACTTTAATATAGTTTGAAAAATTGGGGAATCGTTAATGATTTCCCGGTTTTTACTCATTGAAAGTTGGAGGAAGTATGCCGTTTTCTGAGGTGAATGTGAACTTTAAAAATAAAACTTATACTGACTTTTGGAGGGAAGATAAGAATAAATTGATGCCTAAAAGATAAATGGGATAAGATGGTAATATAAAGAGTGCATATACACTGGAGGGATTACCAATGCTAAAAGTTATGTTACCATTTGTTCTTATCTTTTTTCTTGTTATTGCGATGTATATTGCTTATCAAAAGAGAAAAAAATCCGAGATAAAAGGATTGAAAAGTGCGCTAACTTCTATTTGTTTCTTTTCACTCGCAATATTAAATATGTTTGCATATTGGTTTCATTTTGGCGGTGTTTTTACTTGGTTATTTTCAATTGTATTATTGCTAGTTGGTGCATATTTTACAAAATATATTCCAATATCTAAAAAGGTACATTAAAATTTATAAGAGTTTACATGCAATGTTTACTTTTTTGAAAAGAGATTATTCTACTAGATCGTTGTGAAACGATTTCATAGGACAATCTCTTTTGTTTAGTTTTGGAAAGAACGTACTGTGATTTGTAGTTGCTCAATAAATTCTCGAGTGGCAGCACACATATATTTATCTTTTCTATAAATAAGCCCTATTTCAATTATTGGAGTAGGGTTTTCTATTTTAATAGCTTGAATGTTTTTATTTTGTAAAAAGTCTATATATGGTTGTGGTAACACTGTAATTCCCATTCCTTTAGAAACCATTTGGATTAAAGATTCCATCGTACTAATTTCTAAAATTGGTCTTGGTCTAAAGTTGAATTTTTGACAATGAGATGTAATTAGTTCGGTTAAAAAGAAATTTTTAGGTAAAAGAATTAAAGGGTAGTTCTGTAGTTCAGTAATAGATACATGATTACGTTTAGCTAATCGATGACCAGTTGGCACGACCAATGTAAGGTCGCTTTTGTATAGAGGGATGGAGATAATTTCTTTATCTTGCACCGGGAGAAATGTAATGCCGATATCTAGTTCGTTTTGTAATAATTTTTCACGAATATCTCCTGTACGAAGCCCTAATACAGAAAGCTCTATATTGGGATATAAATTATTGAAATTTAAAATAGCTGGTGGTAGTAAATAATTTACGACGGTTAACAAAGCCCCTATTGTTAAGGAACCTTGCTGTAATCCGTTTAGGTCTTGAAGGGCTGAACGAGCTTGTTCGACTTCATGAAAAATGGTTTTACAATGTGATAATAAAATCTTCCCTGCTTCAGTTAAAGATATTTTTTTACCAATTCGATCGAAAAGTGGCATTCCTACTTCATGCTCTAATGCACGTATTTGTTGACTTAGTGAAGGCTGTGAAATATTTAATTTCTCAGCTGCTTTTGTGAAATGTAATTCTTTTGAAACAGCTAAAAAGTATTCAAGTTGTCGTAATTCGATTGAAATCACCTCAAGTATAATAATAGGTTATACCTATCATTATTATATAAATAATTGAATTGAACAATGATTTTAGAGGTTTTATAATCATCTTTATATAGCAGAGAGGGTTGTAAAAATTAATCGAGAGAAAATACATGTAACACCTTTAAAGGAGGAAATAGAATGGCTAATGAATATCGATTATTATCTTTAAATATAGGATTACCAAAAGAGGTTACATACGGCGGAAAAGTAATTCATACAGGCATAAATAAGAAACAAGTAAAGGAACCGGTATATTTATCCTTTGTAAAGTTTAATGGAGATGGACAGGCGGACTTAGTTCATCATGGAGGAGTAGATAAAGCAGTTTGTGTTTATACTGGTGATCACTATCCATACTGGGAACAAGAATTGAATCAAGATCTTGTATATGGGGCTTTTGGAGAAAATATAACAGTTAGTGGTATGCGCGAAGAGGATGTTTGTATTGGTGATACGTTTGAGCTAGGACAGGCAATCGTACAGGTAACACAACCAAGGCAACCTTGTTTTAAATTAGCAAAAAAATATAATATTCCAAAGTTACCACTATATTTTCAAGAAACAGGATATACAGGATTCTATTTTCGCGTATTAAAAGAAGGATGGGTATCATCAGTCGATACATTAAAAAGACTACAGTCTGATCCAAAAGGTGTTTCAGTAGCGTTTGCTAACCGTATCATGCACAAGGAAAAACAAAATATTGAAGGGATAAAAAGGATATTAGAAGTAAATGCACTTTCAAGTAGTTGGAGAAAGTCTTTTGAAAAGCGTATAAGTGGAGAAGAAATTAATACGAAGGAAAGACTTGAAGGGATAAAAGACTAAAAATATTTTATTATAAATAGTGTATTTCTATTAGTAAAAGCTAATTAGAAAGCGCTATTTTTATATAATAAACTAATTAATATCCAAAAATCTTAATATTGTTTTATTCGACTTATTTTCAAATAGTCAAAACATAAAATTAATTAGACTTTTTTTTTATGTTTTATGATAGTATATTGATTGGTAAGACCTCTATTTTTAAGAGTAGGTCATATAAGTATATCTAATTTAATGGAATTTAACATTTGGAGGTACAACATGGGGAATGTTGAAAAAATGGCAAGTCTTCTAATAGAAGAACCGAAAAGAGAGCAGTTATTTCCTTTATTTGAAGAAGTGTTTGAAATTACAACTCAAACATTGAATGATTTTTCGGATAAAGGGTATTGGGATGATACATATAAAGCTTTATCATTTTTACAAGAAGATAAAGTGATTGCAAATGTTGCGGCATTTTCACTCCCATTATTAATTAATGGAGAAAAAATAAATGCGGCGGGTATTCAATCAGTAATGACACATCCTAATTTCCGTAGACAAGGGCTAATGAAACAATTAATGGGTAAAATGATAGAAGAAATCGATAAGAAATGTGAATGTACATTATTGTTTACGGAAAACCCTGAACTATATACAGCGTTTGGATTTAAAGTTGTGCAGGAATATTTGATGACTATACCATACGATAAAAACAATAATAACGATTCACTACTTAAAAAATTAGATTACTATAATGTAGAGAATAGACAGTTAATACATGAAACTATTGATAGTGGCCAAAGACTTTCAAATAATTTTTCAACTTTAAATTTCCGTCCTTCATTTTATTTGAATATGTATGACTCGGAATGGAATGAGAAATTGTATTATTCAGAGAAACTAGATGCTTTAATCGTTTATGAAGTAGACAATGAAAAGTTGAAATTATTTGGAGTATTTGCGCCAGTACTTCCGGTTTTAGATGAAATATGTGGAGAAATCAATGAAAGGTTTACGGAAATCGAATTTTATTTTTCTCCAGATCAATTAGGGATTGAGGATGTACAGTTTACAGAATTACAGTCTAGTAAGTATTTAATGGTTCGAAGTGATAAAGAGTTAGATTTTAAAGGTTATAAATTCCCAGTATTAGCGGAGTTTTAAATGTCTATATAAATGCTTTATATATCGTATATACCAGAACGTATTGAGCAACTCACTATAATGAATGTACCTGAATACTATAAGATTAATGACAATCATGCGTTTATTGTCCGTTCGAAAGCAGAAACTGATTTTTGGCTTAAAACACATTATGGTTTTGAAGTAATGAATGGTCATGTATTTTATAATGAGATGATGACAGACTTTCAAGCTGAAGTTCAGTTACGTATGAATCCAAATTCAAAATTCGATCAAGCAGGTCTTTTTGTTATGATTTCGGAGAACTGTTGGCTAAAAACATCTTTAGAATATATCCCTGAAGGGCCATCTCACTTAGGTGCTGTCGTAACGAATAATGGATATTCTGACTGGTCAACGCAAGATTATCCAACTGAAGAAGCTAAGCAACAAATTCGTTTTCGAATTATTCGAAAACGTGGTGATTATACAATATATGTGAAAAAGAGCCATCAATGGGAACAAATAAGAATCACTCATTTAATGGAGGATATAGGGAATGAGCCTATTAAAATAGGTTTTTACACGTGTAGTCCTTCTAAAAATAAGGGATTTGAGACTGAGTTTTTAAATTTTACAATTGAAGAAATATAGATGAAAAACCGTATTCTTTTCAGTAAGAATGCGGTTTTTGTATTTACATAATATAAAGCACATTTATTGACCAGAAAGTCATTAATGCTTATCATTTAATAATGTTAAATATTAATTTACATAATATAATAGAAGTAATGAAGAAATTACAAAATATATCGCTTAAATAAGGAGGGATATGAATTATTCAGTGGTAATTTCATGGGAAAAGGAGATTATGTATGAAATCATTTCGTAAGTTATTACAGTATTTAAAACCATACATGTTCTTCGCTATTATTGGACCGCTATTTATGGTACTTGAGGTTGCGATGGACTTAATTCAACCGACTATTATGCAACATATCATTGATGTTGGGATTGCAAATCGGGATTTAAATTATGTAATAAAAATGGGGCTTCTTATGATAGGGGCAGCAGCACTCGGTTTAGTTGGAGGGCTTGGGTGTATGATGTATTCTACAAAAGCAGCTGTTAATTTCGCTACAGACATAAGAAAAGATGTGTTTGCGAAAATAGAAACATTTTCTAGTAATAATCGTGATTCATTTGGAACAGGTAAATTATTAACGATTGTGACGAATGATATCACTTCTATTCAATCGGCAATGACGATGACATTACGTGTTCTCGTTCGTGGCCCACTGTTATTTATCGGAAGTATAATTATTGTTTTTGTAACAGCGCGAGAGTTATTTCCAATATTACTTGTAGTTGTTCCAATTTTATTACTTGCAATTATTTTAATTGCAAGTAAAGCAAGTGGTACATTTAAAAAGGTGCAAGAGGCATTAGATAAAGTGAATACAAAGTTACAAGAAAATTTATCTGGTGTGCGTGTTATAAAAGCGTATGTAAGACAAAAATATGAAATCGCTCAATTTGGAAATGTAAATACAAATTTAACGAAGATAAATATTCGAGCTGTGCAACTTATTTCTTTAATGATGCCAATCATTATGCTAGTTGTAAGTGGCGGGATTGTTGCAACATTATGGATTGGTGGAGAAAAAGTATTCAGTGGAACACTTCAAGTAGGAGCGATTTTGGCATTTATTAATTACTTGAATATCATTTTAATGTCACTTATGTCGATTAGCATGGTATTTATTCAAATTGCGCGAGCTTTTCCATCTGCGGATCGTGTAAAGCAAGTGTTAAATACTGAAGTTGATATTATAAGCGAAGCGAATGCGATTGAACCTGAGAAAATCGAGGGGAATATAGAATTTAAAAATGTTAGTTATAGCTATACGAAAAATAATGAATATGTTTTAAAAGATATTTCGTTTAGCATACAAAAAGGTGAAAAAGTAGGGATTATTGGATCGACTGGAAGTGGTAAATCAACCTTAGCGAAACTGTTACCACGTCTATATGATGTGGATCAAGGTGAAATATGTATAGATGGAATAGATGTTAAAACATATGATTTGCAAAAACTCCGTGCTTCAATAGGCTTTGTACCTCAGAAGGCGTTGTTGTTCTCAGGTAGTATAGAAGAGAATTTACGTTATGGTAAAGAAGATGCAACACACGATGAGCTGGAAGTAGCAACTGCATCAGCTTGTGCGACTGAGTTTATCAATAAGCTGGAAGAATCTTATCAATATAATTTAACACAAGGTGCAACAAATCTATCAGGTGGACAAAAACAACGTGTATCAATTGCAAGAGCACTTGTGAGAAAACCACCGATTCTAATATTAGATGATTCTACATCAGCAGTTGATGCGAAATCAGAGGCTACTATTCAAACAGCTTTAAAAACAAAATATAAAGGCACAACGACTTTATTAATTGCGTCCAAAATTTCTTCCATAATGGATGCGGATAAAATACTTGTATTAGATAATGGTGAATTAGTTGGTAATGGTACACATGAACAATTGTTAGAACAAAGTGAGGTTTATCAGGAAATTTATCTTTCCCAAGGTGGTAATTTGTATAAAGAAGGTGGGGAAGAACATGCGTAATTTTCAAGGACAATTTGCTAATAAAGGTAGAAGAAACACGCCAAAGATGGGAAAAGCTAAAAATGCTCAAGGAACTGTAATGCGGATATGGAATTATATGGGCTATCAAAAAGCTGCTCTTATGTTTGTTATATTTCTAGTAGTTGTTACTACATTACTTGGATTATTAGGTCCATATTTTATGGGAGTCATTATAGATCAATATATTGTACCGAAAGATTTAAGTGGTACAGCAAGAATGTGTATGTTACTTATCGCGATTTATGGTGTAACGGTACTTTTAACATGGTTACAAACGTTTGTCATGATTAACGTTGCATTAAAAACAATTCAAAAAATACGACAAGATATTTTTGAGAAAATCCAAACGCTTTCTTTACGGTTCTTTGATGTACGTTCTCAAGGTGATTTAATGAGCCGTGTGACAAATGATATAGATAATTTGAACCAAGCTTTGACACAAAGTGTTGTACAAATTATTTCATCAGCGTTAACTTTTATAGGTGTAACGATTGCGATGTTCGCCTTAAATTGGATTTTAGCAATTGTAACTTTAATTACAGTACCTATTATGTTTTACGTTACAAAAAAACTAGTTGCATATAGTGGTAAAAACTTTGCGAAGCGTCAAAAAGATTTAGGTGAATTAAATGGATTTATTGAGGAAGCAATTACAGGTGCGGATGTTACAACGTTGTACGGAAAAGAAAAAGAAACTGTACAAAATTTCAATAAAATTAATGAACAGCTAAGAGTTTCAGCTACGAAGGCTGATACATTTTCAGCTTTTATTTTTCCAAGTATGAACTTTATTAATAACTTAGGTATGGGGCTTGTCATTGGGACTGGATCAGTTATGGTCTTAAACGGAATGACAACAATAGGTGTTATTGCGGCTTTTATTAATTATTCTCGTCAATTCTCAAGACCGTTAAGTCAATTTGCGACTTTAATGAATACAATTCAAGCAGCAGTTGCTGGTGGAGAACGTGTTTTTGAGATTATGGATGAGGTACCAGAAATTCAAAATAAAAAAGACGCATTTGTTGTACAAAATTTACAAGGGCATGTTGTACTTGAGAATGTTTCATTTGGCTACGCAGAAAATAAAACGATTTTAAAAGAAGTAAGTCTTAAAGCGCAGCCAGGAGAGACAATTGCTTTAGTTGGTCCGACTGGATCAGGGAAAACAACAATCATTAATTTGTTAACTCGTTTTTACGATATACAGCAAGGACAAATTCATATTGATGGAAAAGATATAAAAGATTATGATATTAATTCTTTACGAAGTAAAATAGGAGTAGTTTTACAGGATACGTATTTATTTGCAGGCTCGATTATGGATAATATCCGTTATGGACGCTTAGATGCTAGTGATGAAGAAGTCATCACTGCAGCTAAGGCAGCATCTGCACATTCTTTTATTAAGCATTTGCCAAATCAATATGAAACAGAAATTGCTTCAGAAGGATCGAATTTAAGTCAAGGACAAAAACAACTTCTTGCGATTGCACGAGCAATTTTAGCAGATGCAGATATATTAATTCTCGACGAAGCGACATCTAATATTGACACAAGAACAGAATTACAAATACAAGCAGGACTAAATAATTTAATGAGAGGTCGCACAAGTTTTGTGATCGCTCATCGACTTAAAACAATTGAAAAGGCAGATCAAATCCTTGTTATAAAAGATGGAAATATTTTAGAAAGAGGGAATCATGAATCTCTCATGGAAGATAAAGGATTCTATTTTGATTTGTATACGAGTCAGTTTAAAATATAGTAAAAGCATTGATATGTTGCGGTTTCTCTTGAGAGGAGAAACCGCATTTTTTTATATTTGAAAATATTATTATTCTAATGGTCTTTCACTACATATTTTAACAGCATCCTCCTGCATTCCAGGCAAAACATGTGAATAGCGATTTAATGTTATGAACATATCTTTATGACTGAAGTGTTCTAGATGTATACCTTGTTTCAAAAGTAGCGGAGCATGTGTATAACGTAAATCATAAAATCGAACTTTAAAAATTGGGATTTAAATAAAAAGAGCGCAGTATAGCGCTCTGAGACAAACTATATATTTAGAGAGAAATCAAGATAATATATGGATATTGTTTGAGAATGTTGTAGGTTTTAATTAAAAATAAAGCACACATATAAGTGTGCTTTTATGAACGCTTTAGATTTGTATGACTATATAGTCAACATACAATAAAATATGCTTGTTTAATATAAATGTGTGTCAAATCTATAAAAATATATTTTAGTGTGTATAAGGAACATTAAATGTTAGTTAGCCAAGTCTTTTGTTTTTATCCCGCTATTTGCCGGGCAGTAAGGCCCCCACCTCAAAATTCAGTGGAAGCAAAGAAGTTAGGTGAGGGCCGGGCTGCCCGTAAAAGTTCGATTGGTGAGGGCTGATTAAAGTTTCACTTTATTAACGAATTTGCGCAACTGTTAACGCTGCAGAACGAATATCTACTGTACCTATTACTTCAACGGGGACAATTTGAATTACATCACCAGGGTTTAAGTTAATTAGAATGACACCACTTGATACATCGACTTCACCAGTTCCGATAATATTAGAACGGACTGCGGTTCCGGATCCTGCAATAACATTAGTCGATGAATTTAATGTCAAGAAAAAGCGCGCTGCTTCCGGGGCTACCGGAACGTTATCAAGGCTAATTGTTAATGTATAGCTAATTTGATAAATACCAGCTATCTGAATTTTAATACCAGTTCCAGTACTAATTGTATCATTGATTACAGGGACAGTAATGTTAGGATTTGGGCCTGTACTAGGTAATAGTAGTGGTGTAAATAATGTTGCAAATTGAGGTGAAGTAGCATTGAAGGCAAAACCTAGGGCAGGTAGTGTACTAGGTGCTTGTGCTTCACAATTAAAATTAGCGAATTTACGAATTGATGAGCGCATATTTTCACTCCTTTCTTGTATTTAGATTGCGTGAGTATTAACTTCACGTTTTGGACAATCATAATACAATATATGAAAATTTATAGTAGATAGTGCACAAGCGTTACTATTACGGATAAAGCTATAAATAATATATGGAAAAAGCAGTTAGCTAAATTAGCTAACTGCTTAGTAGGTTCTCTAAGAGCAAATAGGAGAAGAATTATTGTGCCATATAAAAGGTCACTATAGATAAGTGCTCTTTTTGTGAGTGAGTATAAGTTCCTATCATTCTATCTAGTATATGCAATGTACTATATGTAGTTGCTACTAAAATTGATGTGAATTTTTAAAATTAGAGGTTTCTTTTAATGAAACCTCTAAAAAGATAAATCAAGTTACGTTATAGTAAATTCAATTGCAATAGGAGTGCCTCCATCTAGGACTGCTCCTCCTATAATAGTAGCAGCTGTAGTAGTCACACCAGTAATAGTATCACCTGTTTGAATAACACCATTAATATAAAGTGTTAAAAAGGCATAAGAAGCAGGGAATGTTGTTACAGCGCCAGTGTCATCAGTGAAGTCTGTGTTAGCAAAAGTTAAATCTGCTCCAGCAGCAGTTCCTGTTGCTGCTGTACTTACAAATCGTCTTCCAGCTATAAAAGGTTTAACGATAGGCATTTATATTCACCCCTTTTTGAGAATTAACTCAGACAAGTTTTTTGAAGGTTTTGTCCTGTATCGTATTCTATGCTGTGCTTCTACTAAGAGATACGGCTTGTATACTAGTAAATGAGTATAATTATTATGCGTTTTATAAGTTAGGTTCTTATCAGTAATTAAGTGATTAAGGTTGGATTTTGTATATGGTATGTTTAGGTTAAAAAAGAGCTCGTAATCAAATTATTATCTTAGTGTTGTAGGGAAACTGGCGGCCTCAGTGACAGATGGCAAAAATAATTTACGTGGTATTGTAATAAATTCAAGCGCAATTTGCTTTGGATAAATAAGTATTTGAGTTAAATCTAGAGCATGTATTAATAGTATCATGAAGCTTGTAAGAATTAAAAAACTACCCCAAAAGAAACTTTTTGAAGTGTTGCGGAAATCTTTTATTAAAGAAAAGAATGAAAAAAATGCGGTAACAATGAGAATTAAAAATTTATACTTATCAGCCATTGTGATCCTCCTAAAGAGCAGTAATTTATATTATACGGTATTTTTTCTTTATAATTATAAAAAGATTTTAAAATACCTATGTTGTAGACTTATTGTTTTCATTTTGCCTACAATCGTATAATACTAAAGCGAATAATGTTGAAGAACTTTATTAAGCTAGCGGCACACAACAAAATTAATATTATCTAGTGAGAAACATTCTAGTTTACTTCGTAGTCCCAATCCATAAATTGTGAAACTACGAAATAGATTATTAATAAAAACATTTTAAGATTATTATAATATTGATGTGATGTATACAGAAAAGAGGATAAAAAGCATCCAGAATGAGTTAATAGCTAGTGAATAACAATTGAAATAGCACTGAAAATCAATAAAACAGCCATAATGATGTTAAATAATTGATTATGTTTTAATAAAATTTTTTGGAACATGGAACCAAAAAGGCTCCAACTAAATGTACTCAGTAAACCAACTATACCTAGGAATAATGAGAAAAGTAGAAAAATTGAATATGAGTTGTAGTAAGGGAGTATAAAAGTAGAGACTACGGTGAGTCCAAATAATATTCCTTTTGGATTAACAAATTGAAGAAAAATACCCACTGTAAATAAGTTTTTATTATTTTTTTCATCGGGTTCTGCACTGCCTTTACTAGTGATTATTTTAAAGGCTAAATATAGCATATACGCGACACCTAAAATCTTTAAAGGCAATTCAATTATAGGTACAATATTAATTAATACAATATTAAAGAAACTACATAAAGAAGTGAGGATGAAAAAACCGAATGCTACTCCAAAGCAAAAGTTTATACTTCTCTTTAATCCGTGTTGATTTGCGTATGTCATAGCTAAGAAATTGTTAGGGCCAGGTGTGAAGCTGCTTATAAAAACAAATAACAAAAAAGAAAATATTGGCATTTTAAAACCCCCTAATTATTTTGTATGTTATAATGATCAAAAAGAACAATATAACGTGTGCTTTTTATTATACATAACGGACGTTATATTGTATACAATGTAGGAGTGTTTTTTATGGAAGAAATTCAACTTATTCTGGCAAAAAATTTAAAATCAATACGTGAAAAAGAAAAATTAAGTTTAGAAAAGGTCTCTCAATTAACAGGTGTAAGTAAAACGATGATTGGACAAATTGAAAGAGGAGATTCAAGCCCGACACTAACAACAATATGGAAAATTGCTAATGGTTTGAAAGTATCCTTTACCTCTTTAATTAATAATCCACAGCCTGATACGAAAGTGATTTTACGAAATGATGTTCAAGCATTGTCTGAAGACAATGGGAGATATAAAGTGTATCCCTCATTTCCTTTCCAAGATGATAGAAACTTCGAAATCTATACGGTTGAAATTGAAACAGAAGGGAATTTAAGTTCAGAAGCACATAAAGAGGGTACTGAGGAATTTATAACGGTATTTGAAGGGGAATTGAAAATTGATATAAATGATTGTCAATATACGTTAAATAATGGAGACTCAATTCGCTTTAAGGCGGATAGACCGCATACTTATACTAATTCAGGAAGAACATTAACTCGGTTAAGTATGACTATTTATTATCCAGCTTTATAAGCTGGCAATAATATAAAGAGTAAAAGTAAATGTGTATTGTTAAAACCATCTATAAGAGATGGTTTTATTTTTTTGAATAAAAAAAGACACTCAATTGAGTGTCAATATAGTATTGCTCTCGCGTATAGGATTGGAGATGTTTCTCAAATACATATTGAGATGGTCTGTAAAGGAGAAACAATCTTCATCTTTAATGTAACATCGACTTGGGGGAAGTGTAAATTGATAATATATATACGGAAAATTTAGTATAGATGTTTTCTACTATGGATATAGTATAATTTGTTTTTATTACTTACTCACTATAGTAACATTTACTAAGTGAGTATTTAGATTTTTTATTATAAAAAAGAATGAATCATTTTTTAATCAATTCGTATAATTGTAAGAGAGGCACCTGTTGATCCGCCTCCAACTAAATTCACGACGGATAATATACCAAATAATTGTAGTGAAATTGTATTACCAGCATTTAAATTAGTAATTAAATTATTACTATAATTTGAAGTTGATAACGCGGGAGAAAAAATAGAGCCAGGAATTGGCGTAGAAGCGTTTAATAGTAGTCTTGTTCCAGCAAGTAGAGAGGTTGTCGTATTAACTTGATAGGTTAAATGATATCTTCCAGTTACAGGAATTGTAAATATATCGTTTGAGGCGTTAACTGTAAAATTACCGAGGCTTTGGTTATTAGAAAGAGGAATATTAGTGCCACCTAATATCACAGAGATGGGACCACCTAATGTATTATTAGCGAACATAGAGTTTGTTGTAACGATTAAACCAGTACTTCCGGTAGGCCCAGTAAGCCTGTAAGGGAAAATAATGTCAAGGGCCATTGACATTATTTCTTTTTTTCTAATTTCATTATTATCTTGAATATAAATCACCTCATCTTTTTAAATAAGAATGTTATAGATTTAGTACTTTTTAAATAGAATGATTTATTTATTATATTAATTAAAGCGGTTATAGCAACGGTAAAATGTTTAATATATGTAATAATTCTTTGGGAAGAAAAAGAGAATAGTTATAAAGTCATTCTTTAATAATAGGATCATAATGATGTGTATGAATTAAAAAACATGTGGAATGAGGTATTAAATTGAAACGCAATGACAATTTATCATTGAATAAGGGGATGATAGGGCCAGAAAATATTGGACCTACATTTCCGATTCTTCCACCAATTTATATTCCAACAGGAGAAACAGGTCCGACCGGAATAACGGGAGCAACCGGAGAAACGGGACCGACCGGAATAACAGGTTCAACGGGAATAACGGGACTGACCGGAGTAACCGGGCTAACCGGAGAAACGGGACCAATCGGAATAACGGGACCAACTGGAATAACAGGACCAACGGGAGTAACTGGAGCAACAGGTCCTACTGGGGGTATTGGCCCTATAACAACAACCAATTTGTTATATTACACTTTTGCAGATGGAGAGAAACTTATATATACAGATACTGACGGGATACCTCAATATGGTACAACAAATATTTTGTCTCCTAGTGAAGTTTCTTATATTAATTTGTTTGTTAACGGAATACTGCAGCCACAACCATTATATGAAGTGAGTACTGGTAAATTAACTTTATTGGATACGCAACCACCATCGCAAGGATCTTCAATTATATTACAATTTATCATTATTAATTAAAAGGACAGATCCTTAATGAAAAGGAATCTGTCCTTTTTGTTTCATATTTAAATAGTTAAAATTAAGTGAAGGTACATTCAATTTCTAGATGTTATAAATGGTTGAATGATAGGAAATTTACTTTCAATCCTTTTCATTGTGTATTGGAATAAAATATAGAATGAATTTTTCAATATATTATATGAGAGTTCTCTATGATACAAACGGCTTCATGTTTAAAAAGAGACCACAATTTTAGTAAAGAAATAATGTGAATTTATATGTAAAAAATGGCACCGTTAATTGTTGAGTATATTCAAATTAATATGTGTATTTGAACCTAAGAGATAAACGTGGAAAAATAAAATAAACTCTTAAGTTTAGGTATTTAATCTAAGCAGTCAATTATTAAAAACATATAATTAATATGTGAGTCATGAACATAATTAAATAGCGTTTGCAAGTTTAATTATATTTCATGTTTCCTATTTTAAGTCAATGTATAACACATACTCTTTTACAACTTTATGATCCTTATAATAGGAAAAACTCAAATATAAAACAAGTAAGGAGGACATAAATGACAAGTAATAATTGTTTTGGTCATAACAACTGCAATAATCCGATTGTTTTCACTCCAGATTGTTGTAAAAATCCACAGTCAGTTCCTATTACTAGGGAACAATTAAGTCAATTAATTACTTTACTAAACTCATTAGTATCAGCTATTTCAGCATTTTTTGCAAATCCAAGTGATGCAAACAGAGTAGCGTTATTCAATTTGTTTAATCAATTTTTAATTTTCTTAAATTCCTTATTACCTTCCCCAGAAGTTAATTTTTTGAAACAATTAACTCAAAGTATTTTAGTTTTATTACAATCTCCAGCTCCTAATTTAGGTCAATTGTCAACATTATTGCAACAATTTTATAGCGCACTTGCACAATTCTTCTTCGCTTTAGATCTTATCCCTGTATCCTGCGACTCAAATGTCGATCCTGCAACTTTACAAGTTCTTTTTAATTTATTAATTCAATTAATCAATGCTACTCCAGGTGCAACAGGTCCAACAGGCCCAACAGGTCCAACAGGTCCTGGAGGTGGAGTAACAGGTCCAACAGGCCCAACAGGTCCTGGAGGTGGAGCAACAGGTCCAACGGGAGCAACAGGAGCAACAGGAGCAACAGGCTTAACAGGAGCAACAGGAGCAACAGGTCCAACAGGCCCAACAGGTCCAACAGGTCCAACAGGAGCAACAGGCTTAACAGGAGCAACAGGCTTAACAGGAGCAACAGGTCCAACAGGCTTAACAGGAGCAACAGGTCCAACAGGTCCAACAGGAGCAACAGGAGCAACAGGCCCAACAGGAGCAACAGGTTTAACAGGAGCAACAGGTGCAACTGGTGGCGGAGCTATTATTCCATTTGCTTCAGGTACAACTCCATCTGCGTTAGTTAACGCGTTAATAGCTAATACAGGAACTCTTCTTGGATTTGGATTTAGTCAGCCTGGTGTAGCTTTAACTGGTGGAACAAGTATCACATTAGCATTAGGTGTAGGTGATTATGCATTTGTAGCACCGCGCGCAGGAACTATTACGTCATTAGCAGGTTTCTTTAGTGCAACAGCTGCATTAGCTCCACTATCACCAGTTCAAGTGCAGATACAAATATTAACTGCACCTGCAGCAAGCAATACGTTTACAGTACAAGGCGCACCTCTATTATTAACACCAGCATTTGCCGCAATAGCGATTGGTTCTACAGCATCAGGAATCATAGCTGAAGCTATTCCAGTAGCGGCTGGGGATAAAATACTGTTATATGTTTCATTAACAGCAGCAAGTCCAATAGCTGCAGTTGCTGGATTTGTAAGTGCAGGTATTAATATCGTTTAATTTGTTACAACGTTTAGTAGGAAATTAAACAGAGGTTTGTATATAGTCCTTCCTAAATTTAGGAAGGACTATATTTTTTGGGGGAATAGGTAATAAATCAATTGAATAATCACTCTTTGTTAAGTTCGTATAAAAAGTATAATTTATCCTTTCCTATTTAAGGAATAAGTTATGTAACATAAAAAAATTCCGGTCAGCAAAAAAAGATGAATTCTTTTACAAAAGAATTCATCCATAAAATAAACTATTTATTTTTATTACAGTTACATCCTTTTTTCTTTACATAGCCTTGCTGAGTTAAGTCTCTTTGCGATTGGGAATTGGAAGATTGGGAATTGGAAGATTGAGAGGATGCTGAAGAGCTACTATTTTTATTATAAGAGTAGTTTTTTCGATAGTTATAATTACTCATAGTACTATCACCTCCAATTTAATATATAAATATTATATGTATGTATACTATCAATTGTTACTATTATTAATAGGAAGAGAAGATACAATAAAAAATCTCCTCGGTATTTTCCTAGGAGATAAATGATGATTATTTTGAAAATTTACAAATTAATAACCCCAGTACAGAGGAAAGTAATAAGAATCTTGGCGATAGGGATTAGGCTGTTGAGTAAGGGGGTGGATTGGATAATTTTTCATTTCACGGTTTTGATTGCAGTTTGCCGGAGGACCAATTACAGTAGTTGATTGAATAGGAGAAATCGCTTGTTTCCATTGTTGTTCATTGAGGCAGTAAGTATGGGCCATCATATGAGCCGGAGTTAATCTTAAAATGTCAGAACCGAAAATAACTTCTGGCGCTGGGGCATTGAAAATAGCTAATAAATGAGTATTATCTGCTGTAGCAATTTCATAATGCCACCACGCTTGTGGAATGTTGGCAACTTGCCCCGGTTTTATCGATAAGTTTAATATTTGATTCGTAAATGGATTAAGTAAAGAAACAACAGCAGACCCTGAAATACAATAAACAAGTTCAGCTGCATTTTGATGAATATGTGGTTCTACAACATTTCCTGTACTTAAATAAATATCTAATAAAGAAGTATTTTCTAAAGTATTTAATTGTTTAATGCCAAGTACATTTATATAATTTTGGGCATCTTTCTGAAAAAAATTACTTTTATTTACATCATAAGTAAAATTAGTTGAGGGGGAGGTATAGTCGATGTTGGCAGTCAATTGTATTACCCGCCTTTCTATAGGTAAGTTAGGTTACAAAATTAGGATATGTGTCTAGTCTTTGTTTTGTGCTGTTGTCGATAACTTAATAAATTCACTTATTCCATAAAGAATAAGGTATTAAGATTAAACTATATTCGTATTCCCATTCATACTTTGGATTGATGGAAAAAAGTAATGAAAATGTTAACTTAAAATTACATCAATCATTTATAAGGAGTGAATGTTCATGTCATTTAGTGAAATGATTAGAAATGAAGTACTCAGCTGGGCGGGTGTTTCTGAAAAAACGCATCGATTTGGTGGTATTGAAATAAATTATGGCAAGAAAGAACTTGGCCATCTTCATGGTGATAAATTAGCTGATTTACCATTTCCGAAGTTAAAGCGAGATGAATTAGTGAAGCAGGGATTGGTAAAACCACATCACGTATTACCTGAATCAGGATGGATCAGTTATTATATAAAGAGTGAAGAGGATATTCCATTTGCAATTGAGTTATTTCGTATGCAATATGACCGAATTAAAAAGTAATGAAATAAAGTAGGATAATAAAAATTTATTTTTATGTCACATCCCTCCTTAATCGTTCGTCTTGTATGTAGAACGATAAGGAGGGATTTTATTATGAATACATTTGATATAGCAATTGTTGGCGGTGGGCTTGCTGGATTAACAGCATCTATATATTTAGCGAAAGCTGGAAGGAAAGTGATTGTATTAGAAAAGTCGAGTCAATTCGGTGGCCGAGGGATGACTATAAATAAAAATGGAATCTGCATGAATCTTGGTGCACATGCTTTATATAGAGGCGGGGCAGCGTTTATAACTTTTAATGAGCTCGGTATGAATCTTCCAGGTGGAATACCATCTACAAAAGCACATGGAATATGGAAAGGGGATATATTCACCATCCCAACAGATTTTCGCTCAATTTTATCAACACCACTACTTTCGTGGTCTGCAAAAGTACAATTCTCACGTCTTATGATTCGTTTAGGAAATTTAGATGTAGGAGAAATTCCAAAAATGAGTCTAACTACATGGGCAGAAAATGAAATAAAAGATCCAATGGTTCGCAATATCTTTTATGCGCTATGCCGGACGACAACATATACGTTTGCTCCTACAATACAATTAGCATCATCTGTACTAAAGCAAATACAGCTTTCTATAAAAGAAGGAGTGCTTTATGTAGATGGTGGTTGGGAAACGATAATAACAAAATTAAGAGCTATAGCGAACGATGCCGGCGTGCAATTTTTGGCTAAAAAGCATGTTTTGGAAATAGAGCATTACGAAGATAAACAAAGAATACATTGTGTTGATGATGAGGTTTTTGAAGTAGGTACAGTCATCGTGACGACTCCGCCGAAAGAAGCTTGTAAAATAATAAAAGGTGCAGAAGGAACAAGTTTGCATAGGTGGAGTGAACAATCGGTACCGGTTACTGTTGCTGCATTAGATATTGGCTTGAGACAATTACCCAATCCTACACATCAATTTGTATTAGGATTAGATCAACCTATATTTTTCACAAATCAATCGAGAGCAGCTAAATTAAGTGAAGATGGATCAATTGCAGTGAGTCTAATTAAGTACCATAATCCTGTGCTAGCGATGAATCATATTCATGAAGATAAAGAACAGTTGGAAAGTACGATGGAGTTGTTACATCCAAATTGGAAAAGAGAAGTTGTTGCACAGCAATATTTACCGAAAATAACAGTAGTACATGATTTTCCTCATATTGACCGTGTTGAAAAACCGGGCCCAAATATACCTGAAATGCCAGGTATTTATGTTGCAGGAGATTGGGCAGGGCATGATGAAATATTAGCTGATGCTGCGGTAGCAAGCGGGAAACGTGCAGCGTTACACATTTTAAAGCAATATGAAAGTGAGGTAGTTCATCATGGAAACGGAGCAGTTATATGAAGCGTATCAACCATTATTATTTTCGTTAGCATACAGAATTCTTGGGAGCGTTATGGATGCTGAGGATATCGTTCAGGATGTATTTATCTCGCTAAATAATATAGAAGATCCTCAATCTATAGAAAATATGAAAGCATATTTATGTAAGATGGCGACAAATCGTTCAATTGATAAATTACGATCGGTAGCGCATAAACGTAACGTGTATGTAGGGATGTGGTTACCAGAGCCACTTGTAGAAGAGAGTGATGAGCCATCAAAGTCATTTATAATGAAAGAATCCCTTTCCACCGCATATTTATTACTTTTACAACAACTATCTGAGGTAGAAAGGATTGTTTTCATATTAAGAGAGGTTTTCAGTTATGAATACGAAGAAATAGCTTCAATTGTTGATAAGAGTAGTGTGAACTGCAGGAAGATCTTTCAACGTGCACGAAAAAGCATTTTGGAGAAACCGAAGCAATCAAAATTAAGCACGGAGAAAATGGCTTCTTATGTTGAAAAGTTTGTATCATCATTACAGTGTGGGGATGAGGAAGGTATGTTAGAAGTATTAAAAACAGATGCTATACTCAAAGCTGATGGTGGTGGTAAAGTTACGACTGCGATTAATCCGATTTATTCTGCGGATCGAATTATGCGCTTGTTCTTTGGGATTGCACAACGATTGACAGAAGAGTACACTGTTGATTTCAAAATGGTAAATGGTATGCCAGGAGTTATAGTTACAATAAATAATAAAGTAACGTATGTTCTTTCGTTTGCATTTGAGGATGAGAAAATTTCAAATATTTATATGATGGTTAATCCTGAAAAACTTATGCATTTAAATGTAAAAATATAAAAAAGCGCATTTCTTCAGAAATGCGTTTTTTATTATTTTTCTAACATTTCAAGAGGTACATCTTTTTCGCCAGCTACCTCAAATTTAATTTCCCCGTCTTCTTCATAAATACGTGTAATAATCGGTATAGTAATCATTAATTTTTTATGCTGCTTTCGTTTTCGAGCAGCATCTAAGCTAATCACGTTCATTTGTAAGCATCCTTTCTTCTGGAAATATATAAACAAAGAAAATGCGTCCGAAAAGGGCGCTTAATTGAATTTGAAATACCGATTCATTTAAATGGGGTTTATATAATTTAATAACTGCAATTTTAATATGAAATAATATGAATGGAATAATTGCACGTAGAAATTAACTTTACCAAAAAACGAAACAATATGCTATAAAAAATTATAAATCTTTGTCATATAACAGGAAAAAGGTTTTTGTTTCGCATATAATAAAAAGTAGACGGGCAGCAAGAGCTTTTTCATCATATTGCTTGGAAAGGCGATGAAAAGAATGGATACAGTAGATTCATTATTATTGCAACTTGAACAATATGGAGAAGAGCATGATCGAAATAAAAAAACAAGGGAAGAAAAATTACGGAATGTTTCTCGTGAGATGGGGCAATTTTTATCAATTTTAGTAAAAGGGTGTAATGCAAAAAACATCTTAGAAATTGGAACTTCTAATGGTTATTCTACATTGTGGTTAGCTAATGCGGTAGAAGAAACGAATGGAAATGTAACGACTGTAGAGCTTTCTTCAGAACGAGTTGGAGAGGCACTTGTCAATTTTGAAAAGGCAAACCTGTTACAAAGAATCGATATTCATAATCAAGAAGCCGGGGCATTTTTAGATTCGCAATTAAATCATTCATTTGATTTTATTTTCCTAGATTCAGAGCGTACGCAATACATGTGGTGGTTTGAGCATATAAAACGTATGTTACAACCAAAAGGTTTTCTTGTTGTTGATAATGCAACTTCTCATGCGAGTGAATTAGGTGAGTTTATAAAAATGATTGAAGAAGATGATACGTTTGAAACGGTGTTATTAGCGTTTCAAAAGGGAGCATTTGTAGCTCGCAAAAATAAATAAAAGTGAGCGTAATAGAATTATCACATTGAAAAAGGGTGAATGTCAAAAGATTGAGTGTAGCACGATTGAAAGAACGTAAATTATTTAGGAAATATATGAAGAATCCGCCTTCAGCATGTAGTTCTCTAGGTCTTAAGTCTGAGGAAAATTATGTTGATTACAGGTATACTTATAGTAAGAAACAGGGAATGACTGCATAAACAGACATTTCTAAAAAATCGATTTCAAGCAGGCAGAATGTATATGAAATACGATATAATTGATGAAATATAGTGCATATGAATTCGCACATATAAATAAAGGAGCGATTTTGTTGACTGAACTCGAGAAAAAAGAACCTGTATCCATTGTGAAAGATAATAATGTAGAAGTAGTAGTTGATACAGTTATAAAAGATGCAGAATTAGAGGAACTAAATAAAGAAGCTGATCTTTATGTACAAAAGTTAAATAGCGAGCAAAATACAGATTTATCAAAAGTATTGTCTCAGCTAGGAGATTTAGGGGATAAAGAGCAACAAGCAGCAGGACAAACGTTATCAGCTTTAAAACGCCCTGTAACAGCGATGATGAATGGGAAAAATGAAGAAATTCCAAATACATTGTTAGAATTACGAAAAGTGGTATCAGAGCTTGATCCCAATTCACTTAAAGCAAGTGGTATGAAGAAAATAATGTTTAAAGTATTCAAGAAAAATCCACTTGAAACATACGTGCATAAATACCAATCTATAGATAAACAAATCGAGGAAATTATTAGATCCCTCCTAATTGGTCGTGATAACCTACAAGAGGATACAGTTGGTCTTGAAATGTTAAAAGAACAATCGCACGATAAAATTCATGCTCTTGATAAACAAGTATACTTAGGGAAAAAGCTTGCTGGCATGCTTGAAGCTGAAAAACAAAACCCAGAGCGTCAAAGGGATATTCCGTTAATTAACGATGCATTAGAAAAGATACTTGTACGTACACGTAATATGCAGCAAGCGAAAAGTGTATTATTACAATCTATAGCTTCTGTAGACATCATTAAGAAAAACAATGAAAAATTAACAGAGGCAATACGTAATGCGATTACGATGACGCAAAACGTTGTAACAGTTTCAGCTGCTATTCAGCTAGCATTAACGAATCAACGTAAAACAATTGATGCCGTAAATGCGACGAATGAAGCAATTGAATCGATGGTGTTAAGTAATTCTCAAGCGTTAAAACAAAATACAGAAGAAACGACGAAATTGCTTGAGAATCCTGCTATTAGCATGGATAAATTACGCGAATCATTCCAAAATGTGTTCGCTGCAATTGAGGCATCTGAAAAATCGTCAGAACGTATTATTGAGTCAAGTAAGAAGTTTGTTATTGAACTAGACACATTTAATGATGAGATGAAGCAGAAACTCATTCAGCGTCCAAGGAAATAACGGATTATTAGAGGAGGTGAACAAATGAGTTTCATTCAAACAGTACTATTACTACTCGGTACATTGCTTTTAATAGCATTTACTGTCGTTGTTTTAGTCGTATATTTCGGACGGAAACTGTATTTTTCATGGACGAAGCCATATAAAAAAGCGCAAGATTCTTTAGATAAGTTATCAAACAAATCAATACCGTTTCTACAAGAATTTACACAACACCCACTGTTTTATCGCTGGATTCGCACCGAAGGAAAGAAAGAACAAAATATACTAAATACTCTATTCTGTGCATCAGGTCAACGTACGAGAGAACAAGTCTTCTCGATGTTACCGAAAGAAAAGCAGAAAAAAGTGCATGTAATGGCAAAAACTACGAAAAAGCTTACAAGTGAAGATATCGATGTGGCTGCGATGAAAGTGAAAGATTTCTTAAGACAAGAAACGCAGCAAACTGTAAAACCGACAGACTTATCATTTTATAAATTGTATTTTTATGACCGTTATCCAGACGCATTAAATACAATTCAAGCGTATAAACGCTCAATAAATCCTTCATTACAAAGAACGGTTGATGATATTACAATTTCAGTATTAAATGCACTTCCGTACTATCAAGAGCAACGCATGTTTGAACAACAACATAAACTTGAAACGTTCTTAATGAAAGATTTAACGGCCATGTTATCGTTGGTAGTACAATTACCACCTTCACAAAGACCAGAGAAGGAAGAAGAATTGAAAATCTACTTGGAAAATTTCAAAAAAGAAATGGAAGTAGTAGAGCGAGATATTCGCGACTCAATTGATCATGATTTAAATGTGAAGATGAGAGCAGCGACTGAGAAGTTTAAGAATAAATAACAAAAAGCGCCTTAAAAGCTAAGTATCACAGCTTTAAGGCGCTTTTTGTTATGAGATTTTATTTTGCTCTAACGGTAGTATGACTAGAAGCCACACTTTCATTATGCAATCGATCAACTGCAGTTACGACATACGTATACATTTCTCCAGAAATAACGGTTTTATCTACATAAATTTCTCCAAGTTTTGTTTTTCTTACAGTAGTAAGTAAATTTTTAGGATTTTGTATATCCACTTCATTTTGCCCATTCGCGCGGTAAATAGCGTAATAAGCAGAATCATTATCTCTATTATCAATGATACCGATTGCAATACCTTCATTTCTTGGAATGGCACCTTTTAATGTCGGTTGTTTTGGTGCATCATGATCAATCCAAGGCATAGGCGGGATTAATGCAGGATGTATATATATGTCTTTTGAGAGTCTATCTTTAACTCCAAGTGGATTGTTATTAATATCTTTTAAGCTAAAATGCATACTACCTTTTATTTCAGGATATAGCCGGTTTAATGTAATTTGTCTTGGATATTCTTCTGGATCAGACCAAGCAGAGACGGAGTTATTATTAATTTTATAGGCCGCTTGACCGATGTATAGGTGAATCGGTTTGTTATTTGTTTCTTTAACCCACCAATCTACTAATATGTCATATGCAGCTGGGGTGAAACCTATATTCCAATATATTTGCGGTGTAATGTAGTCAATATATCCTTTTTGTATCCACTCACGTGTGTCAGCATAAAGGTCATCATAGTTTCTTTGGCCTGCGGTTGTGTTAGAGCCAGTCGGATCGTCAGCTATATTTCGCCATACACCGAACGGACTAATGCCAAACTTTACGTATGATTTTTCTTGTTTTATAGCAGTATTTAAATCTTTTACAAGTTCATTTACATTGTTACGTCGCCAATCTTCTATATTTGTAAATTTACCGTTATTATATGTTTCGTATGTTTTCTGATCTGGAAATTCTTCACCGGCTACTTTATATGGGTAAAAATAATCATCCATATGCAGCGCATCAATATCGTAATTTTGTACGATTTCTAAAGCACCTTCTGTTATAAATTTTTTCACTTCTGGAATACCGGGATTGTAATATAACTTTCCGCCATAAGGTACAACCCAATTGGGGTGTTGCCCTGCAGGGTGATTATTTGATAATCGATTTATATCAGTGTGATTCATCGTTATTCGGTATGGATTAATCCATGCGTGGAATTCTATATTTCTTTTGTGTGCTTCTTCAATCATAAATGCAAGTGGATCGTATCCGGGGTCTTTTCCTTGTGTACCCGTAATGTATTCAGACCAAGGGCCGTAATTTGAGGGATAGAAAGCATCAGCTGTTGGTTTAATTTGTACAACAACTGCATTCATACCAGTGCTTTTTACATCGTCTAATAATCTTATAAATTCTTGTTTCTGCTTTTCAATAGGTAAGCCAGTTTTTGTGGGCCAATCAATATTCAGAACTGATGCGATCCATACAGCACGTAATTCATGTTTTTTGTACGTAGTATTTACTTCAGCATAAGTAGAGTGAGGGGAAATGAAAGAGAAAGGGATGAACAAGATGACGATACAACATATCATTAATAAACGTTTAACGATCATTTATACGCCTCCCTATCATATGATTATTTAAAATAATATCTGAGGTGAGGTTGGCCTTGCAATAGAGAAAATTACACATTGAAACATTAATTTAATAGGAAAAATATTTTTAATGAAATTTACTTTCATTATAACTAAATTCATTTACTACTTCATATGCTTGTTAGTAAAGTGAAACTTCCTTTCATTTGAAGGGTAATAAATTATAAGTATAGGAGGATTAATAAATGAAGGTTTTGTTTGTCTGTTCTGGAGGAATGTCCAGTGCAATTGTTGTAAACGCTTTAAAAAAAGAAGCGGAGAAAAATGGTTTGAACATGGAAGTGCATGCAATTGGAACGAATGAGGTAGAGGAAGAAGTAAAGAATGGCTGGGATGTCGTAATGGTGGCACCTCAAATAAGACACCGATTTGACTCTGTAAAAAAATTTGCAGAGGAGGAATCTATTCCGTGTGGCATCATTCCACCGCAAGCATACACGCCGCTTGGAGGCCCGACTTTATTAAAAACTGTAAATGAATTAATCAGTTAGGGGGAAGCGTTATGAATAAGTTTGTCACGTTTCTTGATAAAAACTTATCTGGCCCGATGGCAAGGCTTTCTGAGCAGAGGCATCTACAAGCAATCCGTGATGGAGTTATTTCGGCGTTACCATTTATTATAGTAGGAAGCTTCTTTTTAATAGTAGCATTTCCACCACTGCCGAAAGATAGTTTCATATCGGTTTGGGCATTAAAGAATCAAACAAGTATATTAATACCATATCGTTTAACTATGTTTATTATGTCCTTATATATAGCATTTGGAATAGGATATAATTTAGCGAAAAGTTATAAATTAGATGCTTTATCAGGAGCACAGCTTGCGGTATGTTCACTACTTTTAACATTAACGCCTGAGTTAATTGATAAAAAAGGATTTATGCTTCCAATGACAAACCTCGGAGGTCATGGATTATTTGTGACGATGATTGTCTCTATTTTATCAGTTGAGATTTTAAGATTTTGTAAGAAGAATAACGTAACGATAAAAATGCCAGAACAAGTACCACCGTCAGTATCACGTTCATTTGAAGCACTTATACCTGCAGCATTCGTTATTATTATTATGAGTCTTATTACAGTCGTTTTTAAAGTTGATTTACATTACGTTGTAGATAAACTAGCCGCACCGTTAGTAAAAGCTGGTGATAGTTACTTTGACGTTATTATACCTGTATTTTTAATTACGTTTTTCTGGTCTTTCGGGATACACGGAGTATCAGTTGTAGGTACTGTGGCAAGGCCGCTTTGGGATGTGTATTTAGGAAAGAACGGTGAAGCTGTAGCAAGTGGAGCGAGTCATTTTCCGTTTATTGCACCAGAACCGTTTTATCAATGGTTTATTTGGATTGGTGGTTCGGGCGCAACGTTAGGGCTTGTGTTAGCTATGATCGTATTTGGTCGATCAAAATATTCGAAAGCATTATCGAGAACGTGTATTGTTCCGGGGATTTTTAATATAAATGAACCGGTTATATTCGGTTTGCCGATTGTATTAAATCCAATTTTAATTATTCCTTTCGTCATTACACCGTTAGTAACAGCTACTATAGCTTATGCTGCAACAGCGATGGGATTTGTAACACCAACGCATATTATGCCGCCATGGACATTACCTGCTCCAATTGGTGCTTATTTAGCAACAGGTGGAGATTGGCGTGCGATTGTATTAGTTTTTATAAATATAACAATATCGTTCCTTATTTATTTACCATTCTTTAAAATGTACGACAAAAATATGCTTGAAATTGAAAAGAATGGTGACGGGGAATCTGTTAATCCTTAATCTGCATGCTATTATTTTGAGTGATAGACTTTTTGTCTATCACTTCTTTCACATTAAAACTAGAAAGGGAGAAATAGAATGAATATAAAATTTAGTTATAAAGGCGTATTTTTATTATTATTTGGAGTGATTTGTGCAAATTTACTTTTTGTCCCTTTATTAGGCATGCTAAATCTATCACAAATGCATAGTATCTGGCTCGTTACAAGTATTGCGGCAAGCGTTTTGCTTACGGTAGTTGTTTCTTTCATTGATGGATCGTTTGCATCGAAAGCTCAGTTGTTTTTTAGATTTATATTGTTTTCGATTGGTTGTACGTTCGTTACTTACATGATTGTTTTTTTGTAAATAGGAGGTCATGCACGTTATGTATATTGCAGGGGTAATGTCTGGTACTTCATTAGATGGAATAGATGTAGCGCTCGTTCATATAGAAGGAAGTGGTGTAGATTCTAAAATCGAACTCATCCATTTTACTACTGTTCCATTTTGTAATGATATGAAAAATGAGATCCAACAAGCGTTATCAATTGAAACTTCGAATGTCCAACTTATATGTAGTTTAAATTTTAAACTTGGTTTATGCTTCGCCAATGCTGTAAAGGAAGTTTGTAAAGAGGCCAATTTTCCTTTGAGACAATTAGATTTAATAGGCTCTCACGGACAAACGATTTATCATCAGCCAAAGCAAGAAGGAAATATTATTTCTTCAACATTGCAAATTGGGGAACCAGCAGTAATAGCATATGAAACGAACACGACAGTTATCTCGAATTTCCGAACGATGGACATGGCGGCAGGGGGACAAGGTGCACCACTTGTACCATATTCAGAGATTATTTTATATCGGCATCAAACTAAAAATAGACTACTACAAAATATTGGCGGGATTGGTAATGTTACAGTGGTTCCAAGTAAACGAAGTAATGAGAGTGTTATTGCTTTTGATACTGGACCAGGGAATATGATAATTGATGAAGTATGTCAAAGGTTATTTCAGTTGTCATATGATCAAAATGGTAAGATTGCAAAACAGGGAGTAGTTGTAGATGAAATTTTGACTTATTGTATGAACCATCCATTTTTGAACGTGAAACCACCAAAATCAACAGGTAGAGAACAGTTTGGAGAAGCGTTTGTGACTGAATTATTGAATCGATTTGAAAAGCATAGTAGAGAAAATATATTGGCAACTGTCACAATGTTTACAGCAAGTTCAATTGTTCATCATTATCAGGAATTTATTTTTCCGTATTATGAAATCGATGAAGTAATTTTAGGCGGGGGCGGAAGTTATAATCGTACACTTGTTGAAATGATACGATTTGGATTAAAGGAAGAAAAATGCAAAATATTTACTCAAGAAGATTTAGGCTATTCCTCAGCGGCGAAAGAAGCAATCGCCTTTGCGATTTTAGCAAACGAAACGTATCATCGTAATCCGAGTAATGTGCCGAGCGCAACAGGTGCAAAGCAATCTGTAGTTTTAGGGAATATAACATTCCCTCCAATTTGAAGAGAATGAGGCGAATATATGAAGTATATGATTGGAGTAGATGGCGGGGGAACGAAGACAGAAGCAATTGCATTTGATAAAGACGGTAACGAATTTGCAAGAGCTACAAGTGGATTTGGAAATATATTAATAGATTTTGAAGAAGCTCTTGTGCATATTATGGAAGTGATTGATCAATGCCAGAAAGGGTTATTAAAGGGGGATTGCGTTTGTATTTGTTTAGGATTAGCGGGTGTAAGTGGAGCAAATACAAATGAATTAACATTACGTCTAAAAAAGAAGTATGGAACACCAATTGAAGTATTCAATGACGCAATGATCGCACATGCAGCTACTTTAAAAGGGAATGACGGAATTTTAACAATTGGTGGTACAGGTGCGATTTGTCTTGGAAAGAAAGGAGAAGCGTATGAGTATAGCGGTGGATGGGGACATATTTTAGGTGATGAAGGAAGTGGATATTGGATTGCATTACAATCTTTAAAGAAAATGGCAATTCAATTTGATCAAGGAATCAGTCTTTGTCCATTGAGTTTGAATATTCAAAGGCAGTTTCAACTTTTGACACCGTCTCATATAAAAAGCTTAGTATATACTTCTTCTAAAGATAAAATTGCAGCAATCGCGCCATTAGTTATTCAGGAAGCGAGAAATGGAAATGATGATGCACATGAAATTATAATGCAAGCTGGAAAGGAATTAGCAAGGATTACAGTAAATGTTTATAACAAGTTAAACTTTAAGCACTCAACGCCAATTGCAGTAAGTGGCAGTATATTGCGTTTAGTTCCTGAAATATTTGCTGTATTTAAGAAATGCTGTGAAGAAAGTATGAAAGAAATTATATTTGTATCACAAGCAGAAATGGCAGTGAAAGGAACATATTATTTAATGAGGGATATATATTTTTAAAAATAGCGTATGAGAATTTTTGTATGATTTGTAAAAATATGATGTTAAAATGTATAAAGGGATGTATATTAAAACGTACAATATACGTAGTAATTGAATATTGTATATGTAATCCCATGTAGAAAGTGAATGATTACATGATTAATAGTATGCAGTTTTTATATTTGGTGGCTTCTTATTTAATTGGAAACATCTTGACCGCTTATATAGTAACAAAATTGAGACATAACGTTGATATTAGGGGTGAAGGAAGCGGAAATCCTGGTGCAAGAAATATGGGGCGCGTATATGGAAAAGGGTATTTCATCGCTACATTTTTAGGTGATGCAATTAAAGGAGCAATCGTTGTTACTGTTGCAAAATATCTTTTTGAAGATCCTACATTCGTAATGTTAACATTATTGGCCGTTATTATTGGACATATTTACCCAGTTTTATTTAAAGGTAAGGGCGGTAAAGGTATTTCAACATTTATTGGAGGATTAATCGCATTTAATTATTTGATAGCGCTTACCCTCATAGGCATTTTTATTGTATTTTATTTAATATTTAAAGGATTTACGAAGCCAGGACTAATTACGATTGCTTGTTTACCAATTTGTATGATTCTTTATTCTTATTCTATTGTTACGACTATTTTAAGTGGAATGATTATTGTACTTATTCTATATGTAAATCGAGAATAAAATGAATGTTTAATAAGTGGGGATAGTCTCCACTTATCATTTTTTATTAAATAGATAAAGGAGATAAGGCATGGGGTTAATTTATAAAGTTGCTGATCAAGATTGGGAATTTGAAAGTATACATAAATTAAATTATAAAACTTTTGTGGAAGAGATTCCACAACATGAAGAAACGAAAGACCAGTTTCGTATAGATAGGTTTCATGAAGAAAATACATATTTAATTTGTTTAGATGAGGATAGATTAGTAGGTATGGTCGCGGTGCGGGGAAAACGACCATTCTCGTTAGATTATAAAATTTCAAATTTAGATGTTTATTTGCAAGAGCATGGAGAAAAAGTGTATGAAATTCGTTTACTTTCAGTAGAACGTGAATATAGGAATGGAAGAGCGTTGTTAGGATTAATCCGTTTTCTACATCGTTATTTGCTTCTAAACGGATATGAATTAGCACTCATTTCTGCAACAACACGTGAACTAGCTTTATATGAGCAGATGGGATTCAAAGATTTCCATACGTTAGTTGGTACAGAAGCAGCAACCTACCAGCCAATGTATGTTACCCCTGCTATGTTTGAAGAATCGAGTGTTGGAAGTATTATGACGAAAGAATACACGTTTTTACCTGGTCCAGTAGACATTGAAGAGAACGTTCGAAAGGCATTTTGTACTAAGCCTATTTCGCATCGCTCTAAGTCATTTCAAGTGACAATGGACAATGTGAAAAAACGGTTACTTCACATGACAAAAGCAAAACATGTACAACTTATGTTAGGAACAGGGACGTTAGCCAATGATGCGATTGCTTTACAGTTACGTTCTTTAAAAGGGAAAGGACTAGTATTAACAAATGGAGAATTTGGAAATAGATTAGTTGGGCATGCAAAACGAGCACAGTTACATTTTGATACGTATAAAAAGGAAATGAGAGAGCCGTTTATTTATACAGAATTAGAAGAAATAATGACAACTGGAAATTATGAATGGCTTTGGTTTGTTCATCATGAAACATCTACTGGAATGTTAAACGATTTAAACGAGCTAAATACTCTTTGTAACGAGAATCAAATGAAACTATGTGTAGATTGCATAAGCTCAATTGGAGCAATACCAATAGACTTGAAGGATGTGTATTTTGCAAGTGGTGTTAGCGGTAAAGCGATTAAATCATATACAGGAATTTCTTTCGTTTTTCATAACCACATTGTAAAAATAAACGAGGCTGTGCCGGCCTATATGGACATTGGCATGTATGAAGAAAATGAAAGCATTCCATACTCACAATCATGGAATTTAATTTATGCATTGCAAGAAGCGTTGAAGAGATTTGAAGATGAAAAGGCATTTGTAAAAATTAAAGAGACATACGATTATGTTGAAGAAGTTATTACTGATATGGGCTTAAAGCTTGTTTCACCTAAAGAACATGCCGCGCCAATTATACTTACTATTGTATTGAGCGAAGATCATTCTTCTAAAGTAGTAGGCGATGCATTAGCATTACAAGGATACATCGTTCATTATGAGTCATCTTATTTACAAAAGAATAATTGGATCCAAATTGCATGTTTAAATCATTATAAAGAACGTGATATGAAGAGGATGTTGAATTGTTTGCAAATGTGTTTATTTCAGAGTGGGGTACAAATATAAAGACTTTTTCTTTTCGTATAAAGGAGCTACGACTTACGAAAACTTAGGAATAGAACATTGGAAGAGGTGTAAGTATGATAACTAGAAAACTACCATTACATATAGATAATATTAAAAAAGCTCACAAGATTCTAGATAGAAATGCTCGTAAAACGCCATTAGTAAAATCTTTTTACTTGACTAGTAAAACGGGCGGAGAAATTCATTTGAAATTAGAAAATATGCAATTAACGGGTTCTTTTAAATTTCGTGGCGCATTTAATAAAATGTCGCGGCTCACGGATCAAGAAAAAGAAAGAGGTGTAATTGCATGTTCAGCAGGTAATCATGCACAAGGAGTTGCATTATCTGCTCATTTACTCGGTATTAAGAGTAAAATTGTTATGCCAATTTCTGCACCGCAGGCTAAAGTCGAAGCAACTAGAGGATATGGATCTGAAGTAATTTTACATGGTGAAACATTTGATGATGCAAAGGCAAAATGTGAAGAAATTATAAGGGAAACAGGTGAGACATACTTACATCCATATGATGATGTAGAGGTAATGGCTGGTCAAGGTACAATTGGATTAGATATTCTTGATGATATGTGGGATGTAGATACTGTCATTGTACCAATAGGTGGAGGCGGAATTATTTCTGGTATTTCTGTAGCATTAAAATCTTTTAATCCATCGATTAATATAATTGGTGTCCAAGCAGATAATGTTCATGGAATGAAGGCATCTTACGATAAAGGAGCAATCGTAGAACATTATGAGGCGCCTACTATTGCAGATGGTTGCGCTGTTAAAATACCAGGGGAATTAACATTTGAAATTGTAAAAGAATTAGTAGATGATATTGTAACTGTATCAGAAAAAGAACTGGAAGTAGCGATGAAAGATTTATTACAACGTGGGAAAGCTGTTGTAGAAGGTGCAGGTGCATTAGCAACTGCTGCACTTCTTGCAGGAAAAGTTGATAGCTATATAAAAGGAAAAAAATTAGTAGCGGTTATATCTGGTGGGAACGTGGACTTACAGCGCATATCAAGTGTATGTGAGCACTTTTTTGTCGCTAATGAAGTGAAATAGTTTTATGAAAGAAGAGCTAAGAGAAATAATTTTAGCTCTTACTTTTTGTCTACTGTTTATTGTAAGTAGCAATAAATTTGCTGTTTAATGAATTGTTTTATTTAAGCGCCAATTTTTACACATATCTTGAATGTTACAATAATTATTTCAATATTGTCGAAACGTAAGCAGAAATTTAATATAATAGTTTTAATGTACTAATGAGCGGTGAGGAGGGCAGGTCATGAATAAAGAAGAACAGGTCATGAACGGTTTCAGGGAATTATATAATAAGCTGGTTTGGCTTAATAAAGATAAGATGGAAGAAGGTCTTAAAGGTTTTAAGTCTTCTGAAGTCCACTGCATTGAATATATTGAAAATAATGTGGATTCTAATGTGACACAACTTGCAGAGGCTTTTTATGTGACTCGCGGTGCTATAAGTAGAATGACTAAGAAGCTCATACAAAAAGGCCTTATTGAAAGCTACCAAAAGTCGGAAAATAAGAAAGAAATTTATTTTAGGCTTACCGAAGAAGGGAAAGAAATTTATAAAATCCATGAAGATCTGCACAAAGAGTTTCAAGAGCGGGATAAAGCTGTATTTGAGCAAGTAACTGAAGAAGAATTCGACAGTATAATTAGTTTCGTGGAAAAGTATAGTAGACATTTGGATGCAGAAATAAAGAAACAAGGTATACATATTAAATCCTAATACATTTTAATAATGAAATGGCAGCCTTACTCTAATGAGAATAGGCTGCTTTTTTATTATGTTATTTTTGTTGACTAATCAACAAAACGGAGTTATCGTTTTGTTGACACGACAACAAAATGTTTTAAGGAGAGAAGTTAAATGTCTATATTTAGATCACAAAATGAAAGGAAAACTGAAAAAAGCATAGATAAACATGCTTTACTATTCGGACTTATTTCTGTATTTCTTTGTGGTATAGGTTTCAGTATTATCATGCCTGTAGTCCCATTCTTAGTACAGCCATATACAAGTAATCCGGAAGAACAAGCATTAGTTGTTACACTACTAACTTCCGTATATGCGGCTTGCGTGTTTTTAGCTGCCCCAGTACTCGGAGCTTTAAGCGATAAGTATGGCCGTCGTCCATTACTTTTAATATGCTTATTTGGTTCTGCAATTGGGTACTTAGTTTTTGGTATAGGAGGAGCTTTATGGGTACTATTTGCTGGACGCATAATAGAAGGAATAACAGGCGGGAGCATAAGTACTATCTTCGCATATTTTGCAGACATCATTCCAAAAGAGCAGAGAACAAAATACTTTGGATGGGTGAGTGCAGTTGTAGGTGCGGGAACTATCATTGGCCCCACTATTGGGGGATTACTTGCCAAGTTTGGTGATACTGTACCTATGTATTTTGGAGCAATCATAACGTTAATAAATGTTGTATATGGGATCAAATATATGCCTGAGAGTCTTGACAAAAATAATAGGTTAAAAGAGATTACTTTTGTAAGGTTGAATCCTTTTGCACAGCTAGCAAACATACTTTCCATGAAAAATTTAAAATGGTTACTTGTCTCAGCGTTTTTACTTTGGATACCTAACGGATCTTTACAAGCAATTTTCACGCAATTTACAATGGATACTTTCAGTTGGAAACCTGCACTAATCGGACTTATGTTTTCAATTTTGGGCTTTCAAGACATTGTTTCACAAAGTTTTATAATGCCAAAGCTTTTGATCCAGCTTAGTGATAAACAAATAGCAATTCTTGGGATGGTTTCGGAGATTATAGGATACAGTTTTATTGCGGCATCAGCTTTGTTTTCACTCTATCCACTACTTATCGTTGGAATGCTGATGTATGGTTTTGGGGATTCAATTTTCGGGCCTTCATTCAACGGGATGCTTTCAAAGTCTGGCGGTTCTAGTGAACAAGGAAGGATTCAAGGGGGAAGTCAATCTATTCAAGCTTTAGCAAGAATGATTGGTCCTATTATTGGAGGGCAAATCTATGTATCGCTTGGTCATGCTGCACCTGCTTTTATGGGTATGATCCTTATAGTCGCGGCAATAGCAGTTTTGTATAAGGGGACACATGCAACTGTATAGCAGATAGATATAAGAACAAATAAAAGGGTGTCAGAACTTAGGAACACGTGCTGACACCCTATTTGTTTACGGTTTGAGAGCTAAGAGAAATGCTTTTGTTTAGGGATTTATTCTGCAATGCTCTCATAGTGAAGAGTAATGTTCAGTGAGATTGAACTATCATTAATTACAGTTAGCTTTTTTGAAAGTAAAAAGGTATGTAAATGACTAGTTAGTTTAATTATGCTTGTGCTGAAGTAAATAATGACTCCATTTTTACCTTGCTCTTCTCTCGAATTTCAGCATCTGCATGGCGCATAACATATTTATGCGCTACAGCGATTGCTAAAACATCATCTAATAAGCCAATCCCAATAATAGCAGCTATATCTGGAATGAAATCAATTGTTAATACGTAATAAGATAAAGCGGCTAATATTATGAATTTCGCTTTAGTAGGTAATTCTTTCTTTTTCATTGTGTAGAATAAGATAATACTTTCATATACGCTGGATTTACCGAGGTTTACAGAGCTTTTTTTGAACTTTTTCCAAAGTGTCTGTTTCTCCATATAAATACTCCTTTTACAAAAACATAGATTTTTTAAAAGGATAGACAAAGAAGTGAGAGATTAATCAATGTTATTGTTTTTCTTATTATATATTTCCATAAAAATAGGGGATTACCTGTTCAAAATAATATAATGTGGATTATGCCACGATTCACAGTGTTCCGTTACATAGTATATATATTGTAAAATGTATGTGGATGATTTAGTTATTATTATGCATTTTATAAGCGGTATGGGGGAAGAAAAATGAAAATAATAGAACTACCAATTGAATTCGAATTTAACGGGCAAAAACAATGTATTTATCCAAGTTTAATTATATTACATAATGAATTAACGTTAGTCGATACAGGATATCCAAGTTTTTTACCTTTAATTGAAAATGCAATATTAAAACATGGATATGAGATGAAAAACTTAAAGAATATAATTATTACCCATTATGATGACGATCATATAGGGGCTTTATATGATTTTAAAATGAAATATCCAAATATTAATGTTATTGCTAGTGAAATTGAATCTAACTATATTAGTGGTGATATAAGATCAGAGAGGTTGGCTCAAGCCGAAAAAATGTTAGAACGTATGCCAAATGAAGAAAAAGAATTTGGTAAATGGTTTATTCAACAGTTAAAAAATATAAAACATATTTCCGTCGATGAAAAAGTACATGATGGTCAAATGATTTTGAATAATGAATGTCAAATAGTAGCGACGCCAGGACATACTTCGGGGCATATTTCATTATATTTTCCGAATTTAGACTGTGTAATTACAGGAGATGCAGCGGTTCAAGAGAATCGTGAGTTAGTAATAGCTAATCCGGATTTTTGCTTAGATATAGAAAGGGCGGAAAAGTCTTTAAATAGGATTAAAAGTCTTAAAGCAGCACAGTATTATTGCTACCATGGAGGAAAGCTGACTTTATAAAATAATGAAAACCGGTCTTTCCTAAATCAAAAAGATCGGTTTTTTAGTTCATATATTTTGCGATTTCAACCAAATCAGTAACAGTATATTTCGGTAAAATTGAAATGTATATGTACAAAAGAATATATATAATTTGAGCAAGGATATAGGAGGGAGAAGATGGGTTCGTTATTTGATGTAATAGCAAATGTTATTTTGTTTTATCCTCGAAATGACATGAAATTGAAACACCATATTGCAAAATTAAGTGAATTAGAGTGGTTTCGAAATCTACATGAAGATCCGAAGTATACAAGTTTAATTTGGAGTAATAGAAAAATTAAAAAGTATATTTTGACTTCTGCAAATATGGAACCATTAATAAAATCCGAGAAAAAGCAAAAAGAATTTGTCCATCTAGTACAGGATGAATATAAAAAAAGAAGATAAGAATTTTTTTATTTTTCATATTTAGCGAAACAAATGGTACAATGAAAGCTAATGTGAAAAATAAGGAAAAGAAGTGGTCTATTTGAAAAACTTTTTAGAATTAGGAATTAGTGAAACTTTTAATCATACATTACGTGAAAATGGAATTACAGAAGCAACACCAATTCAAGAAAAGGCAATTCCAGTTATTCTGTCAGGTAAAGATATTATTGGGCAGGCGAAAACTGGAACGGGTAAAACGTTAGCATTTGTGTTACCGATTTTAGAAAAAATCAATCCAGAGTCTAGTGATGTTCAGGCTTTAATTGTTGCACCAACAAGGGAACTAGCTCTGCAAATTACAACTGAAATTAAAAAAATGCTTGTTCAAAGAGAAGATATTAATGTACTAGCGATTTATGGTGGGCAAGATGTAGCACAACAATTGAGAAAATTAAAAGGTAATACACATATTGTTGTTGCAACACCAGGACGATTATTAGATCATATACGACGCGAAACAATTGATTTAAGTAATCTTTCAACGATTGTACTAGATGAAGCGGATCAAATGCTTTATTTCGGTTTCTTATATGATATTGAAGATATTTTAGATGAGACACCTGGTAGTAAACAAACGATGTTATTCTCAGCAACGATGCCAAAAGATATTAAAAAATTGGCGAAGCGTTATATGGATGAGCCGCAAATGATTCAAGTACAAAGTGAAGAAGTAACGGTAGATACAATTGAGCAGCGTGTCATTGAGACGACAGATCGTGCAAAGCCAGATGCACTTCGTTTTGTTATGGATCGTGACCAGCCATTTTTAGCAGTTATTTTCTGTCGTACAAAGGTTAGAGCAAGTAAGCTTTATGATAATTTAAAAGGACTAGGTTATAATTGTGCTGAACTTCATGGTGATATACCTCAAGCGAAACGTGAAAGAGTTATGAAGAGTTTCCGCGAAGCTAAAATTCAGTACTTAATCGCAACGGATGTAGCAGCTCGTGGACTTGATGTAGATGGTGTAACGCACGTATTTAACTTTGATATCCCTGAAGATGTAGAAAGTTATATTCACCGCATTGGCCGAACAGGACGTGCAGGTGGATCAGGTCTTGCAATTACGTTCGTTGCAGCGAAAGATGAAAAACATTTAGAAGAAATTGAAAAAACGCTTGGTGCACCAATACAAAGAGAAATAATCGAACAACCGAAGATAAAACGTGTAGATGAAAATGGAAAACCGGTACCAAAGCCGGCTCCAAAGAAATCAGGTCAAAATCGTCAAAGAGATAGCCGCGAAGGTTCAAGAAGTGAATCAAGACGTGATTCGAGAAATAGCTCGAGAAGTGATTCAAGAAATGAAAATAACCGATCATTTAATAAGTCAAGTAATAAAAAAGGTAGTACAAAGCAAGGTCAGCAAAGACGTGGCCGTTAAAGTATGAAATGGTAATCTGGATGAAGAGATATATCGTTTGTTAATAGAGAAATCGCTATATAATAAAAAATCCTGATATAATTATTAATGCAGAAGGAGTCACAAAAATTTGTGGCTCTTTTTGTATTTAATAATAGGTTGGCGTGCATTTGCACCATAAGAGTAAAGTTTATAATTTCATTTACCGTATTTAAAATAATTTAAAGAATAAAGAAAAAATTAAAATGTGGAGCCTTTATTCGTCTGAAAGTTCAAAAAGATATATAATAATTTTCTGACCATTAATTCATGGAGGGGTATTAATGAAAACTGAAACGTTACACACACAAGAAGACATCTTAAAAATGCTTGATTCATTATTAAGACCTGCAGAACCATTTTGGAATGAGTTTTATGAGAATAGAGAAAAGGATGTTCCGTTTTTTGAAAATGTTCCAGATGAGAATCTAGTTTCGAATATACAAAAAGAGAGAGTTTCAAAAGGGAAGGTATTAGAACTTGGATGTGGTCCAGGTAGAAATGCCATTTATTTAGCGACTCAAGGATTTGATGTAACAGCAGTGGATTTATCTGTAGAAGGCATTAACTGGGCAAAAGAGAGGGCATTGGCAAAAGGGGTAGAAATTCATTTTATTTGTAATTCAATTTTTAATTTAGAGGTTCAAAACGAATTTGATTTTGTATATGATTCGGGCTGTTTGCATCACATTCCACCGCATAGAAGAATAAATTATGTGGATTTAATTAAAAACTCATTAAAATCGGGTGGTTATTTCGGATTAACATGTTTTGCAGCAGGCAATTTAGATGAGCGAAATGGATCAGAAATAACAGATTGGGACGTATATAGAGAATGGAGTCTACAAGGTGGTCTTGCATACTCGGAAGAAAAGTTAAGAGAGATATTTAAAGAATTTGAGGTAATTGAGATTAGAAGGATGAAACAAATGAAACAACCGAAAGAAATGTTTGGAGAATCATTTCTTTGGACAGCATTATTTAAGAAGAAATAAGAAAGTAGATAATTGACAAACTCATCGTTTTTATAGACAATACACTTATAGGAATATACGTTCGGTTTTTTGGCCGACTTATGTTTTACATAAATATATAACAAGGGGCTGTCTCCATATGAGTAACACAAATCAAAAAATTACTACGTTTTTAATGTTTGAAGGCAAAGCTGAGGAAGCAATGAATTTTTATACGTCGCTATTTGATCAATCGGAAATTGTAAGTATTTCTCGCTACGATGAAAATGGACCTGGTAAAGAGGGAACTGTAATTCATGCAACTTTTACGCTAAATGGCCAAGAGTTTATGTGTATTGATAGTTATGTAAATCATAATTTTACATTCACTCCAGCTATGTCTCTTTATGTAACTTGTGAGACAGAAGAAGAAATTGAAACGGTCTTTCATAAACTAGCGCAGGATGGAGCAATTCTCATGCCTTTAGGTTCTTATCCGTTTAGTAAAAAGTTTGGCTGGTTAAATGATAAGTATGGTGTATCTTGGCAGTTAACTCTTGCTGAATAAAAAAGAAAAAGCGTAGCTTATTTGTTTAATGGATTTAGTTAAAAGCTTGAAAAATGAAATAACATAAAAAAGCGTTCCAACTGTCAACAGTTTTGGAATGCTTTTTTTGTGGAAATGAGTTGTTTAAAACTTACCAATTCTACGATTATTTTAAATGAATGATGGAATAGATGTATATTTTTGTGTCTTTTTAGAATTTTTAGTAATTATTAGTATTTATCTGTTAATATAAATGTAAACAACTATGTATGAACTATCAGGCAGGTTAATAGGAAAAGGAAAGTATAAATAGTTAATAAGCTTACACATTGAATGCCACTAGATCGTTTGGAGGACTAATCGCAATGGATACTACACAACAAAACAGTAATGCATGGGATAAGAAGGTTGAAGAAGGTTCTAGATACACGCAGCCTGTAAGTAGCGAGATTATTGAGAAAAGCAAATCAGGTGAATGGGAGATTACAGTCACTACGGAAAAGTCAGTTCCTAGAGAGTGGTTTCCAAAGTCATTAGATGGATTAAAGATACTTTGCTTAGCGTCAGGTGGTGGACAACAAGCACCTGTTCTAGCTGCTGCTGGAGCAGATGTAACAGTTACTGATATATCTAAGAAGCAATTGGAACAAGATAAAAAGGTAGCAAAACGGGATGGTTTGACTTTAAAAACCGTACAAGGAGATATGTCAGACCTTGGTGACTTTGAGGATGAATATTTTGATATTGTTGTAAATCCTGTCTCTAATTTGTTTGTAAAAGATGTTCATCTTGTATGGAATGAAGTTTCTAGGGTTTTAAAGAATAAAGGTATTCTTATTGCTGGATTTACAAATCCATTACTATGGATCTTTGATGATAACCAAGAACAAAAAGGTATTCTTGATGTTAAACATTCAATTCCTTCATCAACATTGGATTATTTGCCAGAGGATGAAGTTCAAGATTACATCGATTCAAATCAAACAATAGAATATGCGCATACTTTAGAAGACCAAATCCAAGGCCAAATTGAAGCTGGTTTTGCTATGACAGGTTTTTATGAGGATGATTTTGGTGGGACAAGGATATTAGATAAGCATATTAAAACATTTATTGCGACAAAAGCTATAAAGTTAAAGATGGATTAAGAATTTTTGCTTGTCACACGGGGCGTTAGTCGAAGAACGCTCTTAAAATAGAAAAAGATGGTGCTTTCCATCCTTTTCCTTATGTATTTTGAGTGTCGAAATTATTCTCAAAACAAATTTTACACTACCAATTGTATAATTAGTTTTTTTATATTAAGAATTTTGCTGACCGAATCTTTTCCCGAGTTTAGCTAACAATTCAGGTTGATCGCTTTGGCTCATTATTACCTCAATAAAGATAAGTTGATTCTTATTAAAAGTTATATTTGTTAAGACTTCTGTTAACTCTGTTTCATTCTCCACTTTAAATGTTAGGCTTTTTTCTTCTGATCCGAATAGGTTCGGCAAGCTAGTATAATCCCACATCTGTATGTCATTATATGGTTGGTTTTGGCCGTGAATGGCACGTTCAACAGTGTATCCGTTGTTATTGATTAAAAATATAATCGGTTTTAAATTTTGACGTAGTATAGTTGATAACTCTTGGGCAGTTACTTGGTAAGAACCGTCACCAATAATTAAAATGTTGCGCCGTGATAAATTGGCGACCTGTGTACCAATTAGAGCGGGCAGTGTATATCCGATAGATCCCCATAACGGTTGTCCTACATATGCAGTGTTATTAGGTAGAGGGATAGCAGCACTACCAAAGAAAGGTGTTCCTTGTTCTACAATTAAGATGTCGTTTTCTTGTAAGAAATGGTACATTTGCTGCCAAAAACGTTTTTGTGTGACCATTTGTGATTTGGGATTGAACTCTTCAGTAAAAAGAGATGATTTTAAAATAAATGGCTTAACGTCAAGAGTATCTTTATTACGATGCTCAATTGAATCACTTAAATGTTGTAAAATATCCTGCATTACAACTGAACCGTATTTTTTATCTATAATTTTCACAGTGTAGGGATGGATTTCTATAACTTGTTCTTTTGTAAAACCTTGTGTGAAGCCGCCTGTAATAGTATCAGTTAACTTCACACCAATACTAATAATACAATCGACTTTAAATTTTCATGTGGTACTACATCATCTAAAAAGGCAAGATTATAATCACCAGGAACCCCGAATGTATGTTCAATTCCTAATTCGTGTAGTCTATCCAATAAATATGTACTTACAGTATATTTTTTTCAAATGAATCATCTCCTAATTATGCAGTGAATGTTTCAATAGACTAAACAGGTTCTAATAAGTTGATTAAAATATTCATTACTAGATTGTGGTATAATTTACATACAGGGGGAAAGTAGATGACACAACATAAAGAAGAACAGATGAATGAGGCATTAGCATTATTTTATTTTGCATATAAAACATTTACTGAAAAGCCAGATGAAATTATAAAAGAATATGGCATTCAACGAGTACATCATCGAATTTTATTTTTTATCGCACGTTTTCCAGGGATAAGTGTAAATGAGTTATTATCATTATTAGAAATAAGTAAACAAGCTCTCCACGGGCCACTACGTCAACTTGTGGAAAAGGGCTTAATTGAGAGTAATGAAGCTACGCATGACCGCCGTGTGAAACAGTTGTCTTTAACAGAACAAGGTGCAGATTTAGAGAAAAAATTGAGCGATGTACAAAGACAACAAATGGGCGCTATTTTTTCAAAATTTGGTGAATCATGTGAAGACAATTGGCATCAAGTTATGAATGAAATGGCAAATAGTCGATCAGGTTTTGATGCTTGGATATCAAAACGGGAAATACCAGTCGATCAAAAATAATGAAAAACTTCTGTTTTTATAGTTTGAAAAAGAACAAATTTTATCCATACATTTGGCAACTATCGTTTGGTTATAGAGTGAATGGATAAAAAGATACATTACTAGATACTTTATACGTGTACGCAATGGAACAATAAAATTCACATTTCCGAAAGGGGAATTATAATGATAAAACTTGTACTTATTCGTCACGGACAAAGTTTATGGAATCTTGAAAATCGCTTTACTGGATGGACAGATGTTGATCTATCAGAGAATGGATTAAGTGAAGCGAGAGAAGCAGGAGCAATATTAAAGAAAAACAGATATACTTTTGATGTGGCTTATACATCTGTATTAAAACGCGCAATTCGGACGTTATGGATTGTACTTCATGAGATGGATCTTACTTGGGTCCCAATACATAAATCTTGGAAGCTAAATGAAAGACATTATGGTGCATTGCAGGGGTTGAATAAAGATGAAACTGCTCAAAAATATGGTGAGGAGCAAGTTCATATTTGGAGAAGAAGTGTTGATGTAAGACCACCGGCTCTTACTGAAGACGATCCTCGATATGAAGCGACCGATCCAAGATATAAAACACTCAAAAAAGGTGAATTTCCATTAACTGAATGTTTAGAGGATACGGAGAAGAGAGTACTTGCTTATTGGCACTCAGAAATTGCGCCGATATTAAAAAATGGTAATAAAGTAATTATTTCATCACACGGTAACACAATTCGCTCGCTAGTAAAATACTTAGACAACCTTTCGAGTGATGGTGTAGTTTCATTAAATATTCCAACTAGTATTCCGCTTGTTTATGAATTAGACGAAAACTTACGTCCGATTCGTCATTATTATTTAAGTATGGATGGAGAAGTACCTGAAGGGGAAATTCCGAAACATATTTCTTTTTAATACGAAAATTTGAAATGAATGCTTGTCTACATATACAATATAGACTCATGGTAAAGTAAAATTTTAATCAGTGGGGGTCTTACTGCCCACAAATAGCAGGATAAAAGACGTGGTACCTTCTAATATATATGCGATGTAGCTAAATTTAGAAGCTTGTCCATGTCTTTTGTCATAAAGAGAGCAGCTTGCGCATGTAATGATATCGTGAGTAGTTTTTGAATGGAGGGTGATGTGATTAATGATCTCTAACATTCGAATTGGCTTATTTGTTTTAGCGATTTTCTTTGTAGTCCTTGTTTTCTTTTATTGGAAAAATGAGGAGTTGTACGAGGAGAAAAAGCAACGTATTAGAAAGACTTGGTATGGTTTGTTTATCATATCTGTCACCGTGTATTTCATGATAAAAGGAATTGATTTAACCCTCTGGAAAAATCTTTTAATGTTTACTGCAATGGTTATTTTTGTTGATATTGCGTTCATTTTAACGCCTAATATTTCAGAAATATGGGGTGCGAAATTTAGCGATATTGGCAAGACAGTTCAATCAATAAAACGATCATTAATTGCATCTAAAGCGAGAGGAGAAATATACACCACAATTATTCAAAATGTTAATCCAGCAGTTTTCGGTACGATGGAATGGCATACGGAAGAAGAATATACAAAGAGCTTAAATGTATTTTTAGATTCATATGGGGAAAAAATTGGCGCGAAAATTGTTGTTTTTGAAGCGGCAAAGGAATTAAATACAAACTTTCGTGGTATTCGCTCGCAATTTAGTATTATCGTTCCGTTAGAACATATCGAGCAATTGAATGAGCAGAAAGCAGTGCAAGTAGAAAATGTCGGGATTATACCAGCAAAAATAGTAAGTGATGTTTTCATTGTTATTGATGGAAAGAAAAATAACCTGCAAGATCGGGATTTTGAAAATGTATATAATTTAACAATACATCATAGTTATTTTAGTAAATAAGGACAGAATCTTTTTCTGTCCTTTTCTTCTATACATAAATTAAAAACAAAATCCGACAAAGTTGAATAAAATTGGACAATCATTCCTACACTAGCATGTAGAGGTGATTGTAGTGGTAAAAGATTATGACAATGATTTTTTTAAAGAAGATAACGAAGATACAACAGATTTCTCTTTAATAAAAGGGGATGCGTTGCAGCAAGTAGAAGAATTAGAAGAAGAATTAAAAAGAAAATCATAAGTGTACACTCTTTCTACATTTGCTATATAATATAAATAAAAGGTTGTATCTTTTTGAAAAGGGGGAGAAGAGATGGCTGAAGTCAATGTACAAAAGTCTTCGTTTTTTAAAGAAAAAAAAGAAGAATCCAATACAGATTTCTCTCTTGTGAAAGGTGCATTAACGGAGAATATAAATCGGTTAGAGAAACTGATGAATAATAGTAGTTCAAAATATATACAAGTGAAAAGAACAAAAGAAAATGCATAGAGCATTTTCTTTTGTTTTTTATTTAATAGTAAACTTATCTTTTACTTTTTTAGGTAAATCTGTTTTCTGAATCTCTTCATAGGACTTTACTTCAATTGATGATATTTCATTTTTGCTATTATCATCTTGATCTACATAAAGGCGTAAAAACGCGTCTTCATTTAATTTATGGTCGTTTTCTTTTTTTGTACTTCTAAATGTAATTTGTTTTTTGACACCATCTTCATGATATGCGGGCAGCGTATAGTTTCGTAAGTTTCTACCATCTACTTTTTCGATAGCTCCTTCGCCTTTTATCTGCATGTAATATACATCTTTACCAATTTTATTTAGTGACGCTCTCTCACAGCCAATAGTAAAACTAAAAAATAATAAACATAGTGTAATAATTGCTGCAAACTTTTTCATTTTCTTTATCTCCTTTAATGTGTTTCTTTAAAAAGTATACGACTATTATTAAATGAGAAAAATCGATATAGCTTACAACGCCCTTATAATGTTGTATGAGTGTTGTAAATAAAATGAACAATAAAAGTTAAAAGAAAGGTAAAATAATGAATCATGGTATAATGATAAAAGACTTACATACTATTTTTTCATTTTGAGAGGAGCTTGAAAAATGTATTCTACTTTAGAACAATTAACAAAGCACCCTGTATTTTATCATTTTGCAGAAATTTCAAAGATTCCTAGAGGATCAGGTAATGAAAAGGAAATTAGTGATTATTTAGTGGGCTTTGCAAAAGAGCGTAACTTAGAAGTCATTCAAGATGAAGCATTAAATGTCATTATTAAAAAAGAAGCAACAGCTGGTTATGAAAATGTACCAGCTATTATTATTCAAGGTCATATGGATATGGTTTGCGAAAAAAATCAAGCAACAGTACATGATTTTGAAAAAGATCCAATTGAATTACGAATCATTGGGGACATGTTATATGCAAATCAAACAACTTTAGGTGCGGATAATGGTATTGCAGTTGCGTATGCATTAGCTTTATTAGATTCAAAAGAAATTCCGCATCCAGCACTTGAAGTCGTTATCACTACTGAAGAAGAAACGACAATGGGCGGGGCTTTTGCTATTGATCCAAATCATTTTGAAGGAAAGATATTTATAAATATTGATTCTGAAGAAGATCATAAATTACTTGTAAGTAGTGCAGGTGGTGCGAAAGCTGTTGAAACAATTCCCGTAATTTGGGATGAAACACCAGCGAATATGGATGCATACCGTCTATATGTTGGCGGTCTAAAAGGCGGACATTCTGGTATGGAAATTGATAAACAACGCGGTAATGCGAACAAAGTATTAGGACGAGTGTTACGTGATTTATCAGCACATACGGAGTTTAACATAAGTGAAGTTCACGGCGGATTAAAAACGAATGCAATTCCGCGTGAAAGTGTAGCTACAATTTTAATTCGTACAGAAGATGTAGGGCAAGTAGAAGAAAAACTAGAATCATGGACACGTGTATTACAAGAAGAAATGCGTGCTGTTGATTCAGATGTTCATGTTACACTGACAAAATTGGATGAAACAGTTGAAAAAGTATTTGCTAAAGAGACACAAAAGCAGCTTATTTCATCATTATTCTTAATTCCGAATGGTATTCAAAGTATGAGCATGGATATTAAAGGTCTTGTAGAAAGCTCAACAAATTTAGGCGTTATTGAAACGTTGCAAGATGAAATTAAATTACGTAACGAAGTGCGAAGTTCTGTAAGTAGTTTAAAACAACATGTTGCAGAAGAAATCAAATATATTGCTGAATTAGTTGGTGCTACATTTGAAATAGAGTCAGAGTATCCAGAATGGCCATACAATCCAAACTCACAAATTCGTAATTTATTTGAAAAAGTACATCAAGAAAAATACAATAAAGAAATTGAAATCTTCGCTGTACATGCGGGGATTGAGTGTAGCGCATTCGTTCAAAAGATGCCTGAATTAGATGCAATTTCATTCGGACCAGACATCTTTAACGTCCACACTCCAGATGAACATATCAGTATCTCTTCTGTAGTGAATAACTGGGGATTCTTCGTTGATGTAATGAAGGTTACGAAAGAATTAGCTAAGTAATAACGACGAAATAAAAAGGAGCCTATAAAAATTTATAGGCTCCTTTTTTGTATTGGAATTTATCTCGCTATTTGCCGGGCAGTAAGACTCCCACCTCAAAATCCAGCGAGAGCAAAGAAGTTAGGTGGGGATCGGGCAGCCCGTAAAAGCCCGATTAGTTTAACTAATAATCAGTGAGGGATGAATAAAACCCCCACTGATTAAAGTTTTACTTTATGAGAAGTCATTTTTCGTTAGTATGTAATATTAAGCTTGAACAATTAATAAGGATGAATTGTTGATGTTTTTTAGTACTGATGAAGGGGTGGAGAAATGAAGGGAAGAAAGCATTTTATTGTTTGTATGGTTTTATTGTTCTTCACATTTAGTTTTATTGGTGTTCAGAAAATAATAGCAGAAGAAGTTGAATTTTCAGGGACAACAGCTCCATTGAATGTAAATGTTAGAGAGGCGAAAAGTTTGAATGCAAATATTGTAGATGTGATTCCCGGAAATACAAAAGTATCTTTTAAAGGATGGGAGTATGGTGAAGCGGTTAAAGATTACTGGACAGGAAATTTAGATAATCGTTGGTTTTACTATTTTAAAGATGGAAAAAAAGTATATGTAACGTCAGCGTATATTAATGGAAATCCTCCAAGTACACCAATAGACCGTAAATTATCTGTACCTAACATATTACAAGAAAGATCAAATTGGTGTTGGGCAGGCACTTCGGTTTCAGTTTTAAATTATTTTGGGAAAACTCCTTCACAAGATCAGTACGTTAGGTATGTTAAGGGTGGATCATATAATAATCCTGCAACTTCACGTGAAATACAATATGGATTATCGGGATATGGTGTTAGTTCAGCTATAAGTTCTGGAGCAAAATCGTATGATTGGTTCAAAAGTCAAATTAATAGTAATCAGCCGATGATTGTACTCATTATGTGGCAAAATGGAGCTAACATCGGACACTTTCTAGTACTTGATGGATTTTATAAAGGGACAAATGGAACAGATTATATAACGTACATGGACCCTTGGTATGGTGATCATTATAATCATAATTTCAGTACGTTCCATAACAATAATAATTTTTGGTGGAGTGAAACTGTTTATAATATCCATGCAAACTAATAATATTAAAAGCGGGGGTTCATAAATGGGAAATCTACTTAAGCTTGTGATACCGTGCATGTGTTTAATGACCGTTATTATTTTCGCTAGTAAAATTAGTTATGCATCAAAAAATAAAAGTGAATCAGTACAATCGATCGCATTAAAAGATTATCAATATAGTAAGGGAAGTTCTTCTGAAAATTTAAATTTTGAAAAAATAACAACATCTCCATTTTCGTTACCAATCTATGCAACAATTCCAGCACAGCAAATTTTAAATAGCTCTGAATTTAAGCAATTGCTATTACCAACAAATGAAAAGCTGTGGTTTATTATGAAGGGTGAGCAGCCAGAAGGACTAATTGTTGCGAATGATACTGAACCGATTCGAACGGGCGGAGAAAATAGAAGTAAAGATTTATATGGATTATATAAAGCAATAAAAAATAATACAAATGAAACAAAAGATATTAGTTATTTCGAATTTGAAGGGCAAGGAATATTGGTAGTAAATCAAAATAATGATCAAGAAATATACCTTAGCAAAGGTGCCGCTGCCATATTAAAACTTCCTGCTGGTCAAAAAGTATTGAGCAGTGAAGTAATACAGAAAATGAAAGAGAGAATTGTAACTAGTTTTGAAAAGTAGGAAGGGCTAATTCTTTTTTGTGTTTATACAAGGTTGAACAGATAACAGGATTAATGGTAGCATTAGGGCTGTTTAAAAGCTAATATTGAATATAAAAAGGTTAGAGAAGTTAATTCTCTAACCTTTTTATATTCTGCTATCTACTGTACAACCTTTTTGCATAGCTGAATTTCCTTATTAGAAAATAAGGGTGCATCTATAAAACCATAATGATAAACTAAAATACCTAATTCCACTCTAGAATTAATATGCCATTTTTCTTTAATATGATTAATTATCGTTGAAATTCTTCTAGGGGTAACATATATTTTTCTGGAAATTTCTGCATCTGTATATCCTTTTGCTACATAAATAGCCACTTCTAATTCTCTTTCGGTTAATATTCTTTTCATAAAATAAGCCCCTTCGAAATTGTTTATATAAAATCAAAAGAAACTATTAAAAGAAATAAAGGTCAAAAATCATATTTATTTCTTTTAATTTCGCTATTTGCGGGCAATAAGATTCTCACCTCAAAATTTAGCTGTGACAAAGAAATCGAACTACCTGTAAACGCCTGCTTGGAGTGGACTAATAATCAGTGGTGATGAATAAAACTCCCATTGGTTATTAGTGAACTTTATTGTAATAATTTCTCATATTGTGATACAAGTTTGTGAAAAACTATAAATCTATATAAATAGTAATTGTAACTATACTAATTTTACATTACATTAAAAGTTGGAAAATATTCTTATACTCATAAAGTGTTACATTTGAGGGAGGAAAGATGGAATTCTACAATCTTGGTATTATTATTAAAGAACTTAGAAAGAAAAAAAATATGTCACAATCTGAATTATGTCATGGAATATGTTCACAAAGCCAAATTAGTAAGATAGAAAAAGGGATTATTTATCCATCTAGCATATTGTTGTATCAACTATCTGAAAGACTTGGTATTGATCCAAATTATATATTTGCACTGACCAAAAATAAAAAAATAAAATATATTGAAAATGTAAAATGTGTAATGAGAGATTGTGTGAAACAAAAAGAATATAATGAGCTTTACGAAATAGTGAAAAAAGAGAAAAACGAAAATAATTTCCAATCAAAAGAAGATAAACAATTTCTATTATGGCATGAAGCGATTGCTATATATTATGTAAATGGAGCAACAATTAATGCTTTTGACATTTTAAATAGAGCACTAAAACAAACTTTAAGTAGTAGTAACTTTTTATCAGAAAAAGAAATAAGCATAATGAATTCAATTGCTATAATACATGCAGAAAATGAAGAGTATGAGAAAAGCATAAATATATTAAAACAAAGTTTAATTAATTTTAATAAGATAGAATTTCCTAGAGAAAAAGAAATCAAATTAAGACTCATTCATACGTTAACAAAATGTCTACACCTTGCAAATCAATATGAAGAAAGCGATTAAGTATAGTGAAATAGGTATAAAATTAGCCATAAATATGAATACTTTATACTTATTAGGTGAATTGTTTTTTGAAAAAGGTGCAATTTTATTGAAAGTTCAGCACTCTAATGAAGTTGGTTTAACATACATAAAAAAGGCATTATTTATATTTGAACTAACAGAAAGAAAACAATATATAAAAATGATCAAGGATAAATATATTAAAAATGAAGAATAAACAAGAAACAATCCTAACATAAGCTATTTTTAATTGGTATTTATTCCTAAAAAAAGTACTGTAATACGAACTATTCCTTATTGTTGTTTATTGCTAAAATAAGTACCGTAATATTAGATAAAAATAAAGGGTGGCATTTTATGAAATCAAGAGGGATTACTCGTAAAGCAGATAGCATGGGGCGTATTGTTATTCCAATGGAAATAAGACGGAGTTTAGGAATTGTAGAAAAAGATTCTCTTGAAATGTTTATAGAAGAGGATCAGATTATTTTACGAAAATATCAATCTCCAAGAGCTTGTGCACTTACAGGTGATATTTCAGACAGCAATATTTCGTTAGCGAATGGGAAGATTATTGTAAGTCCAGAGGGGACGGAACTATTAATAAAGAAGTTACAGCAATATCTTTTAAAATAAAAGGTAAGTAAGGATTTTAAAATAGAATATTCTTGTAAAGAAAGTCCTCTATCATTTAGGGGGCTTTTTTATCCGCTATTTGCCGGGTAATAAGACCCCCACCTCAAAATTCAGCGGAAGCAAAGAAGTTAGGCGGGGGCCCTGTTGCCCGTAAAATCCCGATTGGTGAGGGCTGATTAAAGTTCCACTTTATTACAGTTAGTTCAATGAAATACAAATTACCTTAAAATAGTCTGACTATTTTTTATAAAAAAACTATTCGTTTACATTTTTTGGTTTCGTGTTATATTTTTATTGTTAATATTAGTGTATTGAAAATTCTGATTTCAATCTTAGGAAAATTCTAGGGAAAGGAATATTTGTGCTTGAATTGAAAATCCTATAAACATAGTTTGAAAGTAAAGTATGAAAAGAAATCTCCATTAAATATACTAATTTAATGGAGATTTACGGGGTTAATGTAACTAAAAAGAAATTTTGTTTACTCCACGTTTATGCTCTGTAATTTGGTAACTGTAATAGCTCTGACGAAAAGCAAAGGAGCAAAAAAGAAGTAGGTAGTTTATTTAATAGAAGATATGGTGAAAAAATAAAACAACGGAGGTTTTATAATGAATAAAGGAATACTGCAGATTACAGAAATCGAAGAAATTAGCATTCCTAATGTATTGAAGGATAAAATCAAGAATCTAATAGACCATGAATTAAAAACTCATAATCCTTATACTTGTGATCAAGAAATAGCTGCAAGCTTTTCAAGAGAGTGGCTTAATTGTTTGATTGATTATTCAAAGAAAACTTCGAATTCAGATATGAAAAAACTACTACATATGATAAAAGTAGCGAATTGTGGTGGAAACGTACCACCTACTCTTATTAAAAATATTCCATGTGATCCTATGGAAACCCTATTACCTGGGGAAAATCGCAAAGGTTTTAATTATGGTGAAGACGAAGACGATAGAATGAAAAAATATTTTTATGCAGAATGGGTCACATGGCTTTTTGCCACACTTTTTAATTATGATGCTTTAATTCACCCATCCGAACATGCAGGGAAAAATAGATTTCACCTCATTTCCCCTTTGAACAACGATGAAGTTTTGCGAAATGTCGGTGCAAGCACCGGTGGCGGGAACTTTTATCAACATAACGATGCCACAGTGTATACAGACATGAAAGACCAATCAGATATTGAAGCAAGATTGAAAATATTCAATACGAATTTAGAAATTGTATCAAATAGACTTAATAAATCCGTGGAACGAATAGTGTCTGAAATTACTTGTGGAAAATTTACTAGAGTTGATGCTCTTTTATTAAAAGGAGTGTTAAATTTAAAAACTCAAACTCATATTGGAACGCCAAAATTACTTCAAAAGCATCTTGAAGAAAATCACTTCAGTAAAGATGATATATTGGCGATAAGTAAAATGCCTATTGCTCATATCGCAGGAATGGCGGATGGTGAAATATCGGGATTTGTAGGGGAAATAAACCAAATCATATTTTTGGATGATAATGGTGATATTATTGCAACTTGTTTGAATGGAGCAGAAAATAGATTGATTTATGTGGGAAAAAGTGAAGAAGAAAAATTGAAATTTGACATGTTTTTAGAACTCTTACGAACAACGCCCACTTATAAGGTTCCACTTACATCTGAAGATTTATTAATTATTCCAAATTCATACTATGGTAAACAAACAAATGTAACTCATGGTAGGGAAAGGTTATCTGAGGAAGAATATAAAATTCCGATTGGAGATAATAAGTACGGAAGAAGAATTGTTTGCAGGCAGTACGTTTCCAGCCGATTACGTGATCAGAAAGAAAGTTACTTTACAGATATTATTAACTAGTTTAAAGAGAGGAGGGACGATGGGGAGGTTTGGGGTATAATAGCTCAAGCCTTCCCATATTCTTTGTATGGATTTTACTATTGAATTACTCATATTACTATTTTTAGTAGCTGTATTAGCAGGGTGGATAGATACAATTGCTGGAGGCGGTGGTATGATAACTATCCCGATAATGTTATTAGTAGGTATGTCTCCTTCTGTAGCGATAGCAACTAATAAATTGCAAGGGAGTAGCGGAACTCTCATGGCGACAGTGTTTTTTATTAAGAAGAAAGAAATTAATCTTAAAGAAATGCGTTTGTCCATCTTAATGACCTTTTTTGGATCAGTTTTGGGTGGATGGCTTGTTTTACAGATACGGGCAGAATATCTAATCATGATATTACCTTTTTTACTTATTATTATTGGTCTTTATTTTCTATTATCTCCAAATATAGCAAACGAAGATCGACCGAGAAAAATAAGTATGTTGTTGTTTGCGTTAACAGTGGCTCCATTCCTTGGATTTTATGATGGTTTCTTCGGCCCAGGAACAGGTAGCTTGATTGCTTTAGCGTTCATTCTTTTATATGGATATAGTGCTACACGGGCAACTGCAAATGCTAAGATTTTGAATTTTACTAGTAATTTCGCTGCTTTGTTGTATTTTATTATTTTTGGCCAAATCGATTGGACAATTGGATTGATTATGATGCTTGGTCAAATTATAGGGTCATATATTGGGGCGAAGATGGTGCTTACAAAAGGGACGTCATTAATACGACCAATAGTGGTTATTGTTTGCTTTGTCATGGCAATTAAGATTTTTTTACAAAATATGAACTAAATGTAATAAATATAGTATTTGTATCGAAGTTAGAGTGTTTTCATGTTGTTATTGCAGTATTACACTGTTTAAGATGTGTTCAAAATTACACAATTTGACTAGTGTAATGTATTGCGTTATGCTTTTTCTATTATAAAAGAAAGGCTTGAAGATAATGATTCGTCGTTTGAGAAAGCTAAAAAATGTAGCAGTCGTAGTAAGCTTCTAAGTAAATAGCAAAATATATAATACTTAGAAGCGAGGAATAAAGTTATGAAGCATCCATTATTTAATCATTGGTCAGAAACAAAATATATAAAAGATATAGTAACAAATCCACTCATTGAAGTAGGAGAGTACTCCTATTATTCAGGGTATTATGGTCATCAAAATTTTGAAGATGGTTGTGTAAGGTATTTGTGGGGGGATGCTAAGTCACAAGCACTGTTTAATCCAATTGAACAGATGGGATGGCATCTTGATAAACTCATTATTGGGAATTATGTTTGCATTGCAAGTGGAGTAGTCATTTTAATGGGTGGTAACCATAATCATCACTCAGAATGGATTACAGTATATCCATTCGCTGAGCAAATTGAACAATCATATGAAACTAAGGGCGATACAGTCATTAAAAGTGATGCTTGGATTGGAATGAATGCTATAATAATGCCTGGCGTTACTATTGGTGAAGGTGCAATTGTTGCTGCAGGATCTGTCGTAAGTAAAGATGTTCCGCCGTATACAATAGTTGGTGGAAATCCTGCTAAGGAAATAAAGAAACGATTCACTGATACAGAAATAAACATGTTAATGGAAATGCGTTGGTTTGATTGGGATAGGAAATTGATCGAGAAGGCAATTCCGCTGTTATCTAGTCCATCCATCGAACCATTATTTGCTTTTTATAAAAATGAAGTAAAAAATAAATAAATTAGTTAGTTAGAAAAACTACATTCAGTATTGGGTGTAGTTTTTTTATTACAAAAAACTAATGGTTTAGACTAAAGAAAATTTATCTCTAATATAAGTCTAGCAAATAGCTCAATTGAATAATTAAAATCCCGATTGGTGAGGGTTAATAATTAGTGGGGATGAACAAAACCCCCACTGATTAAAGTTTCACTTTATTTTTTGTAAATGTGGAACAAATGTATTATGTAGATTGTCTATTAATTGTAATCCTAAAAAATATGAAAGTGCGAATCATTTTAAAAAATATAAGGGGATTAAAAATAAGGATATGCGTGGGAATACAAAGTATCAGGGCACCTAAAAGTGTCAGATGAGATGGTCTATATGAAAGCAATCCTAACGTTTAATATGTATATACAATTTGAGAACACTGTCTATTTTTTTTGAGATTATGTTAGAATAACGCTTTTTTGAGTACAAAGATATTGGAGGTAACAGAAGTGAAAGGTATGTTTTGCAAGAGATTTATTGCAATAGTAACAGTGCTTACACTATTTTTTAGTATGTTCGTTACATTTGGAAGAGCAGCAGCGGAAACAGTTTCTGCTATAGACGTTGAAGCAGGATCAGCAATTTTAATAGAAGCAAATTCCGGAAAAATTTTATATCAAAAAAATGCAGATGAATCATTGGCAATTGCTAGTATGACAAAAATGATGAGCGAATACTTAGTTCATGAAGCGGTAGATAAAGGAAAACTTAAATGGGATCAAAAAGTTAAAATTTCTGAATATGCACATAAGATTTCGCAAGATCGTTCATTATCAAATGTTCCATTAGAAAATGGTGGCTCTTATACGGTAAAAGAGTTATATGAGGCAATGGCAATTTATTCTGCAAATGGTGCAACAATTGCTTTAGTTGAAGAGATTGCTGGTAAAGAGGGCAATTTTGTAAAAATGATGAACGATAAGTCGAAAGAGTTTGGAATGAAAGATTATAAATTTGTAAACTCTACAGGCTTAACAAATCAAGATTTAAAAGGATATCACCTAGAAGGGACAACTCTAGACGAGAAAAATAAAATGTCTGCAAGGGATTGTGCAATTTTAGCACAACGTCTTATTCAAGATTTTCCTAAAATATTGAATACAGCAAAAATTCCTAAAAAAACATTCCAAGAGGGTGGTAAATATCCAATTGATATGGCGAACTTTAACTGGATGTTAAAAGGTTTAATTAAGCAATATGAAGGTGTAGATGGTTTGAAAACAGGAACGACTCCAGAAGCGGGAGATTGTTTCACTGGGACAGTAGAAAGAAATGGTATGCGCCTAATTTCTGTAGTGATAAAAGCAAAATCTCATACGGCACGCTTTGATGAAACAAAGAAATTATACGATTATGGATTTGCGAATTTTGAAGTGAAGAATGTCTACGGAAAAGATTCAGTAGTAAAAGGACATGAAACGGTACGAGTAGCAAATGCAAAAGAGAAAGATGTAGTAGTTCAAACGAAGCAAGCTGTTTCACTTCCAATGCGGAAGGGAAACAAAGACGGTTATAAAAAAGAATTTAAAGTATCAAATAAAGAACCAGAAGCGCCTATTAAAAAAGGTGTAACAATTAGTAAAATAATTATCTCGCCTAAAGATAATACCGATCCTGGGTTCTTATCAGGTAATTCATTACAAATAGACCTTGTAACAAAATCTGATGTGGAACAAGCAAATTGGTTTACACGTTTTATACGTAAAACTGGATCTTTTTTTAGTGGTATGTGGGATAGTGCGATTGATATAGTAAAAAGCTAATTTTATAGGATACAACTAAATATTAGTTTGAAACAAAAGGTTTCAAAGTATTATAGATTCTTATGTGGATAGTTTGGAATGAAAGATTGTATTACTTTTCAAATTTGGTCCTTCGGAACTTTTTGTATTTCTATTAAGCTAAAATAAATTTTTATCCATATACTCCAAAAACGCTATTCTTTTTGTAGAAATATACAGAAGGGATGGCGTTTATTATGAATCTTTCGATTTAAAGGATTCTGGTGCAAGGTTAGTTTAATAAAGTTACATGATGAAAAACCACCCATTAAAGTTTCACTTTATAAAAATTTAATAAAATCTTTTCTTTGTATTAAATATTTTGTTTTAAATTATGTATATAAAGAAATGGAGGTCAAATTAACTTTTTACTGCTTATATTAGGAATTTAAAGAAACGATGTTTACAATTCTCTCACTACATTCGCATAGTGGCCTTTATGGAAAGCAAAATCTACAATTTACAAGGAGAACATTTTATGAGTAAGAGAATAAAAGAATTAGATTCCATACGAGGGTTAGCGGCACTTACTGTGGTATTTGGACATTTTTGTTTAATGCTACCATCGTTGCCTAATTCTATTAAATTTTCCCCGCTTAGGTTTTTATGGGCGGGTGGGGAAGCTGTTATCGTTTTTTATGTACTAAGTGGTTTTGTGTTATCGATGGCACTTTATCATTCAAAAACAAATTATTGGGGATATTTAATTAAGAGATTTGTAAGAATTTATATTCCTTATTATTTTTGGATAATTGTTTCCTTTGTTTTATTTATTTTATTTTCGTCGTATGAAGTGGTAGGACTACGGGATTGGTTCTATGATAGGTGGCAAGGGTCTATAACAAAATTAGATATTCTAAACCACTTTGTGCTTCTTAATAACTTTTTTACGGAAAATTATAATCCAGTTATTTGGTCATTGGCTCAAGAAATGCGTATATCTATTGTGTTTCCTTTGTTATTCCTTCTTTTTTATAAATTGAATTGGAAGAAAACGATACTATTTGCTTTGAGCTTTTCTTTAATTAGTGTTTTTCTTAATGTGTTGTATATTGGGAAAGCTGAAGGATTTTATAATGGTTATGCTGATACACTGCATTTTACATCTATGTTTATGGTTGGAATGTTACTTTTTAAGTATCAGGAAAAACTTATCTACTCATATAGGAATATGAAAAAATTTAAAAAAGGATTTCTTATTGCATTAGGGATTATTCTGTATTTATATTCCATTTTAATTTATGGTTTTTCCCGTAATGATACTACTTTCTTATTAAAAGATTGGGGTGTCGTAATGGGGGTTGGTATATTTATTATAATGGCTATGAGTAACCTAAAAGTAAAAGCATTTTTAAATAAGAGTGTATTTGTATATTTAGGAGAAATTTCATACAGTATCTATTTGTGTCATTTTCCAATCATGATGGTACTATTTAAACTTTTGTATACAAAGATACCTATCTTTTTCCTTCTTACTTTATGCATTGCAATGACACTACTTTTTTCTATAGTTTCATATCATTTAATCGAAAAGAAATGTATCAACTGGGCAAAACAAAGAACAACCAATTTTTTGAAAAAAGTATAATTCCTAGAGAAATTTTATTTCTTTAGTAAATATACGAATATGACCGATTCCTAAGTATACTTAGGAATCGGTCAATTTTGGATTCTAAATGTAAATATAATAAAGTGGAATATAATTGAAATCGAAAACCACTTAGAAATAACAATTACGGTGTGAGCTATTGTATAGTATAGATATGGTTAATAATAAAGGGGGAATACATATGTGGAAGCGATTTGTAGCAATTGGTGATAGTTTTACAGAGGGGATAGGGGATGAAGTTGAGGGAATTGCATTAAAAAGCTGGATAGATCATTTTGTTCAACTGTGTGAAAACGATATAAAATATGCTAATTTGGCAAAGCGTGGCTTAGTAACTAAAGAAATTCGCTCGCAGCAATTGGAAAAGGCGTTAACTTTTAATCCAGATTTGGTTAGTCTCATTGCAGGGGCAAACGATGTTTTAAAAGGACGTTGGAATCATGATGCATATAAGAACGATATGGAATTTATGATAGATTCATTAAGTAAAGCAGGGGCTGATATTATTATAGCAAACCTTCCTGATTTTACAGTTAGGCTTCCTTTTGCTTCTGAAAAAAAACAAGTAATAAAAGAACAATTATTAGAGGCAAATGAAGTTATACGTTCACTGAGCAGAGAATATAAGTTTCATCATGTTGATTTTTGGAATCATCATTTAGTTAATGACAATACGCTTTGGTCTAAGGATTTAATTCATCCAAACTCAAAAGGATATGTAAAAGTTGCTGATTTGATTTTTAGTAGTTTGTCTGTACAGAAGACAAAATAATAGTTTGCAATTTAACGAATATGATATTAATTGTGCTAAGCTATGTTTTTTAGTAAATGGAGAGAACTAGAAATTTAGCATACAAAGCGTATCTACGATATATTTCTACAGTAGTGCATAAATGTAGAATTACAAAGAAAGATCACTTATGGAAATAGGTGGTCTTTAAACGTTTTTATAACTAAATTAAAATATATACTGTAGTACTAACAATTTCGTACTACATAAAAATTAAGTTCTCTTATAGAAAAACTGATTTTATATTATCTTAAAATATAATAACATATTCAAATCATATTTTGGGTGTGTATCCTAATTGTGAATAATTTGTAATTTTTTTGAAGTGTAAATATCTAATAAATAAAATAGGTAGTAGGTGCAGAAGTATTAATACTATATTATTCAATTCTGTTATGAGTACATTAGTAATTGGTAGTATTATATTTTTATTATCAATTTTAGTTATTGGAATTAATTTGCATAGAAAATATGTAGGATAAGAAAAGATAAATATACTTTATTGTATATTTATCTTTTTGTTTAGTAGGATTTATAGTCTCTTTAAACTATTATGTTAATAAAATTAAGAAACTTAATTTTTGATATCCTTATGGCTAAAGCCATCTATAAACTGACAATATAACTAAATAATTGTTTGGTATGATTTGTGGGTTGGTTTTTTTATCTGAATTTTCTGATTCAAATATTTCAACTTTATGAATATAGTAGGTGAAATATTTGTGTGATAGTATTTGAGATAGAAAAAAGCCAACTTTAAAAAGGATGTGAATTGAATGTGCAAACAACTATAAATGGTTATATTAAGGTAATGTTTAGCTGTTTTTTAGTGTAAGGTAAAGGTCTATGTTGTAACAGTTGATATAAATACGAAGAAATAGGTGCGCCTAAATTTATCTGACTATTTAAAATAAACTAAACCTTGAGATTAGTCTAGGTTTTGACGAAGTTACATTCTAGGTGAAATCTTTATAATGATTAATTAGGTTTAATAAAGGGGTACCTTATACGCAAAAGCGTTTATATTAGTAACCTAAGGAGCTTGCTTTTATGAAAACTACTGATTCAAAAGGCCTATTAGGAAATAGGGTTTATTTACAAGTTTTCTCTGCTTATTCATTGCTTATGCTTGGTGTTTTTATTGATATGTTAGCGATTATGACTATAGTTGGGTTTGAATGGGAAGTAGATCCTACTATGATTGGATTGATCCCTGTTGCATATGCACTTCCTGGAATTATTTTTGGCTCATGGGCAGGTGTTATTGCAGATCGTTTTAGAAAAATTCCAATTATGATGTTCTGTAATCTAATGGTTGGTCTAATAACAATTGCTCTTTTATTTGTACAAGATATCCACTGGCTCTTAGTGGCATTAATGATTCGTTCCATTTTTATTGTTTTCTATTATCCTGCACAGCAAACACTAACAAGACAGATTGTATCCCCGGACTTACTTACTAAAGCAGTAAGTATCAACGGAATAGTAGAGCAGGGTACCAAGATAGTAGGTCCACTTATAGGGGGCATGTTGCTGAGCTGGTTTCAACCAGAGTTCTGCCTCATTATAAGAGCTATAAGTTGTTTATTAGCTACCTTAGTTCTCATACCCACAATAAAATTTAAAGAAACTATATCGAAAGAATTTGTTGAAAAGCAAAAACAAAGTACTTGGACCGCTTGGGTACAAGGGTGGGGTTATGTGTTATCTAATCGGATAATATTATCAACCATGATTTTCGTTACAATAGCCATGGCAGTATTACAATTAGTCGACTCACAATTCCCAACTTTATTTAAGAGCTTATTCCCACATGATAAAAGTAAAATGGGATATATCATTTCTATTATTGGTCTTGGCGGAATACTTGGTGCACTACTAACTCAGAAATTAAAACAATTTCAATATGGCTGGGTAGTATGTGGAGGTATGGTTTTAATGGGAATTGGTTTTGGGGGGATTGGTTTGATAACGCCCGGTACGGTCTTCGTTTTAGCCTATTTAATTAGTTTTATCGCTGGTATCGGAAGTGGGCTGATGCTTGTATCTAATCAAGTCATTTTACAAATAGAATCCGACCAAGATCAAGTAGGAAGAGTATTTGGTATACAAAGCAGTTTAACAAACGCAGTTCTAATTATTTCTCCTGCTATGAGTGGCCCATTAGTGCATTTGTTTGGAGTAACTCAACTCTATGTTTATGGAGGGATTGGGCTTGTTATTATTGGATTAATTGGAGTTTCACTGCAGAAATATTTATGGGCTAAACATAAACACGAACCTATAAGAGCAAATAATTTTTGAAGGGGAGATTTTTATGACCAATGAGGAATGTTATCGATTAAGCCATCCGCAGCGAAGAATATGGTATACAGAAGTTATTCATTCTGATAAAGGAATATGTAATTTAAGATTTTTATTTAAACTTCATCGGAAAATGAATTATTCAAAATTAAACCAAGTTGTGAATCGCGTTATCAGTGAAAATGACGGTCTGTGCATTAGGTTAAAAGAAAATGGGCATCAGGAACCGAAACAATATTTTATTAAACATGAAGAACAAGAATTTGAGTTTTTTGATTTCAGTAATGTGGAGAATACAAATTTGCTTGAGGAATGGATTGAGCAGAAAACAAAAGACACGTTTACATTATTTAATTCAGATTTATACTATTTCGCTTTAATAAAATTAAACGATAATGAATGTGCAGTCTTTGGAAATGTTCATCATATTATTATGGATGGTTTATCAATTCAAATATTTACTGAGCAAATTGCAAAATATTATTATGAAATGCATAACGAGAATGAGGAAGGCGAAATTAAAAATTCATATGTTCAATTCCTGACCAATGAACAAACATACTTGAATAGTAGTCGCTTTCAAAAAGATCAAAAATTCTGGTTAGAGGAATTTAAAACACTGCCATCTGTGACTGGATTGAAGCCCTATAATACGTACCAAGTTAGCACCAAAGCATCACGTGAGACATTTATATTAACGGAGCATTTGAAGAGAAAGATAGAAAAATTTTCTGAAGATTACAAAATTAGTTTATATACTTTTTTTGTTGCTGCTTTCTCGTTGTCCATGTATCGGTGGACTTCATCGCTTGATATTGGTTTAGGAATGGCTTACGGCAATCGTATGACTAAAATGGAACGAAAATTGATTGGAATGATGGTGAGTACAGTTCCTTTAAGAATGGATATTGATCCAGAAGAAGAAGTACTTTCATTTATTAGCAGGGTGTCCAGAAAACAAAGCAAATTATTGAGGCACCAGAAATATCCATTTGATTTGTTGTTAAAGCAGATTAATAAAGAGAATAATAGTAATGTGAGACTTTTCGGAACTACGATTGATTATAGGGATCGCGATGAAAGTGGTGACTCACTATGGATTCCAAACCATGAAGAGGTACAAGATTTTGCAGTGCATATTGAAAATCTAATTGATATTGACTCTTTACATGTACATATTGATTATCGTGAGGAGCTATTTTCTAAGGAAGAGATAAAACGGTTTTTTAACGTGATGTTAGCGATAATGGAAAACACTTTTGAAAAACCAAAGCAGAAGGTAGCTGAAATAGAAATCATTTCTGAGGAAGATAAAAGAATAAGTTTAGTTGAGTTCAACAATCCTAAACTGAATGTCCCACCTCAAGTAACTATTCATGAAATATTCGAACAGCAAGCGATGATTTATCCAAATACTATTGCAGTTACGTATGAACAAGAAAAAATTACTTATAAGGAGCTTAATGAACGTGCAAACCAGTTAGCTCATTATTTGCAGAAAAAGGGAGTAGGACCTGATACTTTAGTTGGAATATGCGTTGAACGTTCCCTCGAAATGATTGTAGGTATTTTAGGGGTTTTGAAGGCTGGTGGGGCTTATGTTCCACTCGATCCAACATATCCAGAGCAGCGACTTCAATATATTTTAGAAGATGCTAGCATTCAGTTATTCGTGACGCAAGAAAGTTTAAAAGAATTGAAATGGTTACCAGAAAATGTTGAGTCGATTTGCCTGGATCGTGATCAAGATGAGATTGGGAAAGAAAGTAAGACTTTGCCGCTTTCTAATGTCGGTCCCAAAAATCTGGCATATGTAATCTATACTTCGGGATCAACGGGAAATCCAAAGGGCGTTATGATAGAGCATCACAATGTCATTCGGTTATTTAAATCAACGGATTGTTGGTATCAGTTTAATGAAAAAGATACTTGGACGCTTTTTCATTCGTATGCATTTGATTTCTCAGTATGGGAAATTTGGGGAGCATTATTATATGGTGGAAAATTAGTTGTTGTTCCGTACTGGATTAGTCGATCACCTAAGGATTTTTATCAATTATTAGTGGAGGAAGAAGTCACAGTTCTAAATCAGACACCTTCCGCATTTCGACAATTAATACGAGTGTGTGAACAAGAAGATAAGAATAAAAATTTGCAGCTACGTTACGTAATATTTGGCGGAGAAGCATTAGAACCTATTAGCTTGTTACCGTGGTTTCAAAGGTATGGTGAGAAAAACCCACAGTTAATTAATATGTATGGAATTACAGAAACTACAGTTCATGTTACATATTATCCAATTACTCTAGATGATGTGCAGCATGCTTCAAGAAGTAATATTGGAAAGCGGATTCCCGATTTAGAAGTGTATATACTAGACGCTTATCAACAACCTGTTCCTATAGGTGTTGATGGTGAACTTTATATTGGTGGAGCAGGATTGGCACGTGGATATTTAAATAGACCTGAATTAACAGCAGAGCGTTTTATATCTCATCCATTTAGTAGTGATCCGAAAGCAAGATTATACCGGACAGGAGACTTAGCGAGGTATTTGCCAGATGGGAATCTAGATTATCGTGGAAGAATTGATTATCAGGTTAAAATACGTGGTTTCAGAATTGAAATTGGGGAAATTGAGTCTACTTTACATACATATGTATATGTAAAAGAGGCAGTTGTAATTGTAAGAGAAGATCAGCCGGGCGATAAAAGATTAGTAGCATATGTTGTAGGAGATGGAAATGTAGATGGGTGGAGAGAGTATCTTAAAGCGAAACTACCAAGTTATATGGTTCCTTCGGGATTTGTGGCGATGGAAGCTATTCCACTTACAGCTAACGGTAAAGTTGATCGTGAGGCCTTACCTATGCCGGAGGAAAAGCAGATTAATAGTGAATGTGTTGGCCCTCGGAATAGTAACGAACAGATACTGACTACCATTTGGAAGCGAGTATTAGGTGTTAAAAAGGTGGGAATCTATGATAATTTCTTTGAAATTGGTGGCGACTCGATTCTCAGTATTCAAATCATATCTCAAGCAAGTCAAGTGGGGTTAAAACTTACTCCAAAGCAAATGTTTGAATGCCCAACTATCGCTGAGCTGGCACAAGTGGCTATAGAAACGCAGGGAGTACAAGCGGAGCAGGGAATTGTGATAGGTGATGTGCCTCTTACTCCAATTCAGTGCTGGTTCTTCGAGCAAGAACATCCACATACAGAGCATTGGAATCAATCAATGCTTTTAAGAGTAAAAGAAAGATTGGATGTGAAATTACTAGAGGGAGCGATATTAAATTTACTCAAACATCATGATGCTTTACGTTTCCGGTACGAACAGTTACCAAACGGAACGTGGAGGCAGAGAAATGAAGAGACTGATGAGCTGTCAGTACTCCATGTTGTAAAACGGAATCAAGTTAATGAAAAAGAGTGGAATACAATAATACAAGAAGAAATGAACATTAATCAAGCTAGTTTCAATTTAGTTACTGGTCCGTTAATGAGAGTAGTGTACTTTGAAGATAACTTGACTGGAAATGATCGAATATTCTGGGTGATTCATCATTTAGTAGTAGATGGAGTATCATGGAGGATTCTATTGGAAGATTTACAGGTGGTATATAACCAGATGAAACAAGGTCAAGAAGTTCGCTTACCTGCGAAAAGTACATCTTTTAAAGAGTGGTCTGAACGACTCCAGACATACAGTGATTCGGGTATTTCAAAAGAAGTACAAAATTATTGGAATCAACAAGTAGAAAAAGAAACGATGAAAATTCCAATGGACTATCCAATACAAGAAACGACAGAGGAATCGATTGATCAAGTGACGAGGACTTTAGGAATAGAAGAAACACATGAATTGTTACACGAAGTTCCAGTAACTCATAAGACAAGGATTGATGAGGTACTATTAACGGCATTAGGACAAGCTATCGTCGATTGTACAAATCAGCAAACCGTTTCTATTCATCTAGAAGGACACGGAAGAGAAGAGGTAATTGAAGGTATTGATTTATCAAGGACAGTGGGCTGGTTCACGAGTATTTATCCCGTTCATCTCAATTTTCAAGGAACTCAAACACCTATTGAAGGATTAAAGTCTGTCAAAGAACAATTGCGTCGAATCCCAAATCGCGGAGTTGACTATGGTATTTTACGTTACTTGAATAAAGGATTACTTCCGTTTTATCAGCAAAAGCCTTCAATAAGTTTTAACTATTTGGGCCAATTTGATCAGGTTTTCTCAAGGGAATCTTTGTTTATGCAAGAGACAGGATTTACATTTTTAGATCATGCTCCAGATTCCAAACCATCTCATCTAATTGATGTTATCGGAATGGTGAAAGATGAAAAGTTACATTTTGTTTGGATGTATAGTAGAGAACAGTTTTCTAAATTAAAAATTCAATTGATAGCAGATGGTATGTTGAGGCATCTTCGTCAACTTATAAATAAACCAACAACAGAGTCTGCTTTTACGGTATCAGATTTTGCTGATGCAGAGGATCTTACGGAAGAAAGCTTGAGCAAAGTATTACTTAAATTAAAAAAGAAGAGGGTGTAAAAATGGGAGACGTTATTGATATATATGGTTTATCACCTTTGCAAAAAGGAATACTGTTTCATACTTTATACGATCAAGATGATGAACATTCATTTTCCTATATTGTACAAGTAGGCTTCTTGCTCGGGGGGCAATTGGATATTGCTACTTTTGAAAAGGCCTGGGAATATGTTATTCAACGACATGAGGTTTTACGTTCAGTATTTGTGTGGGAGGAAGTAGAAAAACCACTACAAGTGGTTTACCAACGTCTTCCTTTTACTATTCATCAAGAGGATTGGAGCACCTATCCACATGATGAAAGGGCGAAGAAATTACAACAGTTTTTGAATGTAGATCGTAGAAAAGGATTTTTATTGGATGAAGCACCATTGATGAGAGTCACTGCGATTAAAGAGGCAAAAGAGGAAACGAGAATTATTTGGACACATCATCATATTTTGCTAGATGGATGGAGTGTGTCATTGGTCTTTAGTGAAGTGATGGAAGTTTATCTCAAGATGATAAAGGGAGAATTGTTGAATCTTCCTAAACCTCTTCCTTATAAAAAATATATTCAATGGATAAATAAACAAGATCAAAGTCAAGCAGAGGAATTTTGGAAAGAAGAATTAAAAGGGTTCTATGCACCTACTCCATTAGCAATGGAAAGAAAGGAACAAGGACAAGAGAAGGGTTATGGAGAATGTGCTTATCAAGTATCTGAGGAACTTACTGAGAGTTTACAAGAGTGGGTACGAAATAGTCGATTAACGTTGAATACGTTAGTACAAGGTGCATGGGCTTATTTGATGAGTAGGTATAGCGGTGACAGTGACGTCGTATTTGGCGTAACTAGCGCTGGGCGTCCTACTGATTTAATGGGAGCAGAGAATATGGTGGGGCTATTTATTAACACATTACCTACCAGAATTCGATTAACGGATAATACATCAGTAGTAGATTGGCTTCGTAAAATACAAATGAAAGAAATGGAACGAAGACAGTATGAGTATAATTCGTTGATAGATATTCAAGGCTGGAGTGAGGTTCCGCGAAATAGCTCCTTATTTCATACCTTGTATGTGTTTGAAAATTATCCAATTCAAGGTGAGAGAAATGATGATTTAAGATTACTAGATGTTACAAGCACGGAACAAACAAATTATCCTTTAACACTCATTGTAATGCCCGGTAAGAAAATTACTTTAAAGTTGATGTATGATCGAAGCTATTTTAATGAAGAAACAATAAATCTGATTCAGAATCACTTATTGCAAATATTAATTCAGATGACGAAGAGCCTAGATTCAAAACTATTTGAAATTACTCATTTAACAGAAGAAGAACAGATACAGTTACTAGAGGAATGGAATCATACTCAAGTTAATTATTCGGCTGAAGGCATGATTCATACGATGTTTGAGGAGCAAGTTAAAAAAACACCGGAAGCAATCGCGGCTAGTTACGAAAATGAACAAATTACCTATAAAGAGTTGGAGAAGCGTGCAAATCAGCTAGCTCATTATTTACAAAAGCATGGTGTAGGCCCAGAGTCTCTAGTTGGAGTATATATGGAACGTTCATTACAAATGATGATAGCGTTATTAGGTATTCTAAAATCAGGAGCAGCGTATGTTCCACTTGACCCTACTTATCCAGAGAGTCGGCTTCGATATATATTAGAGGATGCTGGAATCGAAGTACTAGTGACGGAAGAGAATTCTAAAAATTTGTTTGTATCTGAAAATATAGAAACGATTTGTATGAATAAAGATTACACTGCAATTGAAAAAGAAGAATCAACCCCATGTATAAGTGGTGTAACAGGAGAAAATTTAGCGTATGTTATGTATACTTCAGGATCTACAGGGAATCCAAAGGGAGTAATGATTGAGCATCATTCAGTAATTAATTATCTAGAATGGATGCAACATAAATATCCGCTTTCTGAAAAGGATGTGGTCTTGCAGAAAACGCCATTCTCATTTGATGTCTCTGTTTGGGAATTGTTTTGGGGCATTCACGTTGGTGCCAGTGTATCTTTCCTACCTCCAGGTGGAGAAAAAGATCCTTCTATTATAGCTGAAGTGATTAAACAACATCAGGTTACTATAGTTCAATTTGTACCTTCAATGTTATCTGTTTTCTTAGATCACTTCAATCGTATTGAATTGAACATGAATTGTTCGTCCGTACGCCATGTATTTTCTGGTGGAGAAGAACTAAGTTCAGGGTTAGTTAGACGATTTCAACAGAAATGGAATTATAGTGGACAAGTGAAATTAACCAACTTTTATGGACCAACTGAAGCCACTATTTATGTGAATGCATTTGATATTCAGCCTAATCAAGAATTTGTTTCTATTGGGCAGCCAATACAGAACACGCAATTATATGTATTAGACCAAAATCAACGCTTGCAATCAATAGGAATTGAGGGTGAGTTATATATTGGTGGTGCTGGTTTAGCACGTGGATACTTAAATCGTCCGAATCTTACTGCTGAAAAATTCGTTTCGCATCCATTCCAATTGGGGGAACGACTATATCGAACAGGAGATTCAGTAAGATATCTAACTGATGGAAATATAGAATTTATAGGTAGAATGGACCATCAAGTCAAAATGCGTGGTTTTAGGATTGAATTAGGAGAAATTGAAGCCACTTTAGAAAAATGTTCGTTTATTAAAGAGGCTGTCGTATTAGTTAGAGAAGATCGTCCAGGTGATCAACGATTGGTTGCATATGTAATAAGCGATGAAAATACCGAGGAGTGGAGAGAGTATTTACAAAAACAATTACCGAATCATATGATTCCAGCGCACTTTGTAGAGTTAGAACACTTCCCGCTTACTCCGAATGGGAAAATTGACCGAAAGGCCTTGCCAATACCTGATGAGCAAGCTATTGGAGATTTAAATGTTCTACCTCGGACGCCATCGGAAGAGCTTATTGCCTCGGTTTGGGGTCAAGTGTTAGGGATAGAAAATATTAGTATTCAGGATTCCTTCTTTGAACGTGGTGGGCACTCACTACTTGCTACTCAAATCGTCTCTCGGTTACAAGAACTGTTCCAAATTAAAATTCCATTACGTGAACTTTTCAAGCACGATACAGTGGAAGCATTGGCGAAACGAGTGGATCAGTTACGAAAAGAAGATAAAGAACGAGAGGTTGCTCCTCTTGTACCTATGAAACGAGAAGAAGTTATCCCACTTTCCTATGCGCAGAAACGTCTATGGTTTATTGATCAATTAATGCCAAATAGTGCGATGTACAATATTCATGCAGCGTGTCGCTTAACAGGTAAATGGTCAATTGAAGCATTGGAGGTCGGATGGAATCAATTGTTGGAGCGTCATGAATCATTAAGGACGACAATTCTAGAACAAGAGGATGAACCTTTTCAACAGGTTCAATCTCATGTGTTCAGACATATTCCTCAAACGAATCTAACAGATCTTTCTTTGGAAGATAGGGAAAGAGAAATGAAACGCCTTATTCAAAACGAGGCGGAGGAACCATTTCATTTGGGACAAGGTCCTCTGATTCGAACACGAATATTGAAAGTGGACAGGGAAGAATGGGTTCTCATTTGTACGATGCATCATATTATTTCAGATGGATGGTCAATGGGAATCTTACTTGAAGAATGGATGGCTTTTTATGAAGGAGCACTAACCGGAAAACCAGTGGAATTGAAGGAGTTATCTATCCAATATGCAGATTTTGTCATGTGGCAGAAGGAATGGCAAAAAGAGGAGAATTTGAATCAGCACCTTCAATATTGGAAGGAAGAATTATCTGGGGAACTACCGGTTTTACAATTACCGATGGATCGTCCTCGACCTGCAGTTCAAACCCATCGTGGTGCAAGTCAGTCCTTAATAGTGGCGAATTCCCTACAGGAAAAGCTCAAAGATTTAAGTCTGCAAGAAGGATGCACTTTATTTATGACATTGATGGCAGCGTATCAAAGCTTCCTTTCTCGTTATACAGGACAGGACGACATTATAGTTGGAAGCCCAATCGCTAATCGAAATGTGAAAGAGATTGAGGGATTAATAGGATTCTTTGCAAACACGTTGGTTTATCGAGCTGATTTCAGTGAAAATCCGACGTTCCAAGAACTTTTGTCGCAGGTAAGAAAAAAAGCGCTAAAAGCATACGAGTATCAGGACATCCCATTTGAGAAAGTGGTAGAATCCGTAAAACCTGAACGGAATACAAGTCATTCACCAATATTCCAAACTATGTTTACTTTACAGAATACGAAACAAGAGTTTCTTCAGCTATCTGAAAGACAAATGGAACTCATGGAAAGCCATGCTTCTGTTGCCAAATTTGATTTGAGTTTATTTGCTTCTGAGACGGAAGAAGGATTATCACTAACCTTTGAATATAATACTGATTTGTTTAATGATACAACCATTGAACGTATGGCAAGTCATTTTAAACATTGGTTAAATCAAATTGTCTCTCATCCAAAATGTGTACTATCAGAACTGAATATGTTATCGAAAGTAGAATATAAGCAACTACTAGAGGAATGGAATAAATCGCGTGTTATAGATATGGAAGAAAGTACGATTCATACAATGTTTGAAGAACAGGTGAAAAAAACACCAGAAGCAATTGCAGTAGTGTGCGAAGATGAAGAACTAACATATCGAGAGTTGGACGAACGCTCGCATCAGTTGGCACATTATTTACAAAAAAATGGTGTAACATGCGAATCATTAGTTGGGGTTTGCGTTACACGTTCATCCGAGATGATTGTCGGTCTTTTAGGAATTATGAAGGCGGGAGGAGCATATGTCCCAATTGATCCAGCGTATCCGGAAAGTCGACTGCAGTACATTTTAGAAGATGCTCAAATAAAGGTACTGGTGACGCAGGAAAAGTTACAACAAAAAATGGTTATACCTAAATTCGTCAACGTGATTTGTATTGATCGTAATCGAGCAGAAATAGAACAAGAAGTAACTACGGTATGTACGAGTGAAGTGACGGGCGATAACTTAGCCTATATTATCTATACTTCAGGTTCCACTGGAAATCCAAAGGGAGTAATGATTGAGCACAGGAATACAGTAACAATGATTCATTGGGCGCACCACACGTATTCCCGAAAGGAATTAGCGGGAGTGTTAGCTTCAACTTCGCTATCTTTTGATTTATCCGTTTTTGAAGTATTTGTTCCCTTAACGATGGGTGGTAAGGTGATTGTCACTGAAAATGCTCTACATCTAGAGAAGTTGTCTTCCAAAGGTGTGACTTTGGTTAATACTGTGCCATCGGCAGCAAAGGAACTGGTTCGAGCAAAAACAATACCTTCTTCGGTAAAGGTGATGAATTTGGCTGGAGAACCATTGCCATATTCGCTTGTTCAAGATTTATACGAGAGAAATACGATTGAAAAGGTGTACAACCTATATGGACCGTCCGAAGATACTACGTATTCCACGTATATGGAATTAGAAAAGGGTGTCATGCATAGGGTCCCACCGATTGGTAAACCAATATTCAATACAGAAGTATATGTACTAAGTGCTGAACAAAAAATGGTTCCAATTGGTGTAGTTGGTGAGTTGTACATTGGTGGATCAGGATTAGCACGTGGATATTTAAAGCGCCCTGACTTAACGAAAAATCGTTTTATACCGCATCCGTTTAAAGAAGGAGAGCGAATATACCGGACTGGAGATTTAGTAAGGTATTTGCCGGATGGAAATTTGGAGTATGTTGGGCGAATCGATCATCAGGTGAAAATTCGTGGGTTCCGGATTGAACTAGGAGAAATTGAAGCGATATTACAAAGGCATACACTAGTTAACGAAGCTATTGTGATGGTGCGGGAAGATTATCCTGGCGACCCACGTTTGATTGCCTATGTTGTAGGAGACGGAGATGCTCAAAAGTGGCGTGATTATCTCAAGGATCAACTACCAAATTATATGATCCCAGCCTATTTTGTTGGATTAAATGCATTTCCACTCACTCCTAATGGGAAAATTGATAGGAAGGCTTTACCAGCACCAGAGAAACAGGAGATAGCAAGTGGTTATATTGCTCCTCGTACGTCTACGGAAAAAACAATCGTTTCGATATGGCATGAAGTTTTAGGTATGGAAAACATCGGAATTCAGGATTCGTTTTTTGAAATTGGTGGCCATTCATTACTTGCTACGCAAGCTGTTTCTAATCTTAAAGAGGCTTTTGCAATCGACATACCATTGCATGATTTATTTATGTTTCATACGGTGGAGCAATTGGCAGAACAGATTGATCAATTGCTCGATAACAAAAATCAAGAAATGCAGAATGGTAGTAAGGAGAATGTAAGTCTTCAAGACTATATTCAAAAGGAAGCAGAAGTGAGTAATGATGAAGAATTACTGGAACTACTTAAGCAATTAGAAGAGCTATCAGAGGAAGAAGCACAAGGGATATTCGAGAGTAATTTGATTGAGGAAGGGGTAAAAAAATGAGAAGTGATTTACTTGCAAAGCTGAGTTCACTTTCTCCTGAGAAGAGAGCATGGCTTCAGAAGCAAATGCAAAAAAAGGAGAATAAAGAAGCTCTCCCGTTGTCTTATGCACAACAACGTTTGTGGTTTATGGACAGATTTAATCCAAATAGTTCTTTATATAATATTCCAACGGTATGGCATCTAAAAGGAAATTGGATACCTGAAGCATTAGAAAAGGGATTCAATCGACTCATTGAACGCCATGAATCATTACGAACTGTTTTTAAAGAAGTAGGAGAACAACCTGTGCAACAAATTGTCGAATTCCTTCCTAGAGCATTACCTGTAAGAGATTACTCTCAACTTCCTCTAGAAGTAAAAGAAAAAGAGGTAGATAGTTTAATTGCGAGAGAAGCGCAAGAACCATTTAATTTAATGAATGGTCCTTTAGTTCGTAATCAGCTTGTTCAATTAGAGAAGGATGAATGGTTATTACTGTGTACGATGCATCATATTATTTCTGATGCTTGGTCCATTGGTATATTCATGAATGAATTACTTGCTTTCTATGAAGAAGAAACGGGCGGAAATCCTGCTAAATTAAGTTCATTATCCATTCAATATGCAGACTTTGCGAAGTGGCAAAAGGAGTGGTTGCAAGGTGATGTGCTAAATCGTCAGCTTACGTATTGGCAAGAAGAATTATCTGGTGAGCTTCCTATTTTACAACTGCCAGTGGATCGACCTCGACCGGTTAAGCAGACTTACTCTGGGGCTACGCATCACGTAATTTTTCCTTATAAATTGCTTAGTCAATTGAAGGATATAAGTCGACAAGAAGGATCTACTTTATTTATGACTTTAATGGCCGCATACCAGAGCTTTCTTGCTCGTTATACGGGACAAAAAGATATTCTAGTTGGTAGTCCGATTGCAAATCGGAACCATAAGGGAGTAGAAGGATTAATTGGTTTCTTTGTTAATACGTTGGTTTACCGATCAGATTTGAGTGGCATCCCTACTTTTCGAGAGATTTTGAACCAAACAAAGAAAAAGGCGTTAAAAGCTTACGAATATCAAGATATACCATTTGAAAAAGTGGTAGAAGCTGTGCAACCTGAACGAAGCACGAGTCATTCCCCTATATTTCAGACCATGTTTACGCTACAAAATATAAAACAAGAACGACTAGATTTGCCTGATAGAAGTATTGAAATGGTAGAAAGTAATATGTCTATTGCTAAATTTGATTTGAGCTTAACTGCCTATGAAGTGGAAGAAGGTCTATTCGTCTCATTTGAATACAACACGGATTTATTTGATAGTAGTACCATTGCACGTATGGCAGGACATTTTGAGAACTGGCTAAATGAAATCACGTATCATCCAGATGAATCATATACAAAGCTGTCAATGTTATCGGATACTGAGCAAAAACAACTCCTAGAAGAATGGAATGATACGGACGTAGTTTATGGTCATGATTGTATGATTCATGAGCTATTTGAGCAGCAAGTTGCACGGACACCTAATGCAGTGGCGGTAGTTTATGAGGGTGGAAAGCTAACGTATCAAGAACTGAATGAAAAATCGAATCAATTGGCACATTTTCTACAAAAACGAGGTATCGGACCTGAATCATTAGTCGGTATATGTATTGAACGTTCTCCTGATATGATTATTGGTCTCTTTGGGATTTTGAAAGCAGGTGGGGCTTATGTCCCACTGGACCCAAGTTATCCCGAAAACCGCCTGAGATACATTTTGGAGAATTCACAAATTCAAGTGCTGTTAACAAAAGAGGCACTACAGGACTGGTTACCTAAAGATATTCGAGCAATTTGTTTAGACCGGGATCAAGTAATGATTTCTAAAGAGAGTAATTTAGCTCCGGTGAGTGGAGTAACAGCAAATAACTTAGCCTATATTATATACACTTCGGGTTCGACGGGAAATCCAAAGGGGGTAATGATTGAACATCATTCCGTTATCAACCGTCTACAGTGGATGCAGAAAAAATACCCATTGTCCGAGGACGATACAATCCTACAAAAGACACCGTTTTCATTTGATGTTTCTGTCTGGGAATTATTTTGGTGGTCATTTGTAGGAGCACGTGTTTGTTTACTTCCACCAGGAGGAGAGAAAGATCCTGCGGTGATTGAGGAGTATATTGAACGATATCGTGTGTCCACCATGCACTTTGTTCCGTCGATGTTATCTACTTTTTTAGATTATATGGAACTATATAATTCGAAAAGGGATGTATCGTCTTTAATTCAAGTTTTTACTAGTGGAGAAGCGTTAAACACTGAGCAGGTTCGCCGGTTTAAGGGGATCTTTTACAATGTTCAGCAAACAAAGTTAATGAACTTGTATGGTCCTACTGAAGCGACTGTGGATGTGACTTATTACGATTGTGATTTAGAAAAAGAGGCAATGCTTATTCCGATTGGTCGTCCGATTGATAATACAGAGTTGTATGTGTTAGATCAATATCAACAAGTGGTCCCGATTGGTGTGGCAGGGGAACTTTACCTTGGAGGAGTAGGATTGGCACGTGGCTACTTCAATCGACCGGATTTAACTACTGAACGTTTTATTCCGCATCCTTTTAAGGACGGGGAACGATTATATCGAACGGGTGACTTGGTGAGATATATGAATGATCGTAACTTAGAATATATTGGAAGAATAGATAACCAAGTCAAAATTAGAGGATTCCGAATTGAATTGGGAGAAATTGAAGCAGCTTTACATGATCACTCATCTGTAAAAGAGGCAGTCGTGTTGGTGAAGGAAGATCGACCAGGAGATAAGCAGTTAGTAGCTTATGTAGTGGGTGAAGGGGATACTGGAGAGTGGCGTGAATATCTCAAGAAGCAATTACCACATTATATGGTTCCGGCATACTTTTTCCAAATTGAAGGTATGCCACTCACTCCAAATGGTAAAGTGAATCGGAAAGCATTATTGGAATTAGAAGAACAGTTCATAAGTGAAGATATTACTTCATCACGAACACCAGTGGAGGAGCTCATTGTTTCCGTTTGGAGCCAAGTGTTAGGAATAAAAAATATTAGTGTGCAGGATTCCTTTTTTGAAATCGGTGGTCATTCACTACTAGCTACTCAAGTAGTGTCACGTTTACAGGAAATTTTTCAAATCGAATTACCAGTACGTGAACTATTTGAATATACAACGGTGGAGTCACTGGCAAAGCGATTAGAACAGCTACGTAAAGGAGATAAAAAACGAGAGATTCCGCCACTAATACCGATGGAGCGAGGAGAAGCTATTCCACTATCTTATGCCCAACAACGTTTATGGTTTATTGATCAATTTACACCTAATAGTGCCCTTTACAATATGCCAATGGTATGCCGTCTTACAGGGAATTGGCTACTTGAAGCATTGGAAACGGGATGGAATCAACTAATAGAACGTCATGAATCACTGCGGACGGTCTTTCAAGAAGTGAATGGTCAACCCGTACAGCAAATTAAATCGTATGCTTTTCAATCAATTCCGAAAACGGATTTAACTATGCTTTCTTCTGAAGACCGAGAAGAAGAGGTTAAACGTTTCATTCAACAAGAAACAGAAGTGCCATTTGATTTAACAGAGGGTCCATTAATCAGGACGAGTATTTTGCACGTGGGAGAGGAAGAATGGATACTCCTTTGTACTTTACATCATATCATTTCAGATGGATGGTCAATGGGAATCCTACTTGAAGAATGGATGGCATTTTATGAGAAAGCAACGGATGGAAAGGTGGCGGAACTTGAACCATTACCGGTTCAATATGCCGACTTTGCTCAGTGGCAAAAAGGATGGCTGAAGGAGGAAGTGCTTGATCAACAACTTCAATATTGGAGGGAAGAATTGTCTGGGGAGCTTCCTGTACTCCAACTTCCTATGGATCGCCCGCGTCCTGCAATACAAACTCATCACGGGTCGACATACACTCTAGTTTTGCCAAGCACGCTACATGATAAATTGAATGAACTTAGCCGAAAAGAAGGGGCTACACTCTTCATGACGCTGTTGGCTGCGTATCAAAGTTTTCTATCTCGTTATACGGGACAAGAAGATATTTTGGTCGGAAGCCCAATTGCGAATCGGAATTATAGAGAAATTGAAGGACTAATTGGTTTCTTCGTTAACACGCTGGTTTATCGAACTAATTTGAGTGGTGGACCGACATTTCAAGATGTACTGTATCAGGTTCGTCAAAAGGCATTGAAGGCGTATGAATATCAAGATATCCCATTTGAAAAAATTGTAGAAGTTGTGCAACCGGAGCGAAGTACAAGTCATTCGCCAATCTTCCAGACTATGTTCATCTTGCAAAATATGAAACAAGAGTTTCCGGTGTTATCTAGTAGAAGTATTGAAATGATAGAAAGCCATAGTCCAATTGCAAAGTTTGATTTAAGTGTGATGGCAGTTGAGACAGAAGAGGGATTACTTTTTACTTTTGAATACAATAAGGATTTATTCAATGCTACTACTATTGAACGGATGGCAGGACACTTTGAGAAATGGCTATATGAAGTTTCTCATCGCCCACAAAATCCGTTGCATGACCTGAGCATGCTATCGGAACCCGAGCGTAATTTGTTATTAGAAACATGGAATGAAACTGTAATGGAAATGTCCCATCAGGGTCTTATTTGCGAAAGATTTGAGGAGCAAGTAGCAATGCGTCCTGATGCGATTGCGATAGTTGATCAAACAAAACAGTGGACTTATGGTGAACTGGATATACAAGCAAATCAGTTGGCAAATGTTTTACAGCGAAAGGGAGTAGCCCCAGAGTCAGTGGTGGGAGTTTATCTTCCGAGGTCAGCAGAGCTAATGGCAAGTTTACTAGGCATTTTAAAAGCTGGTGGAGCTTATGTTGTTTTAGACCCGTTGTATCCAAAATCAAGGTTAGAATACATGATTGAAGATGCAGGAATTCAATTTGTAGTGACGGCGGAAGTACAAGAAGGACATTTCGCACACGTCGAAATGGTGAGGTTAGAAGAATTAACGGTGGAAAGCGTAATTGCACCTACACGTCAAATAAATCCAGAGAACTTAGCCTATATTGTCTATACCTCTGGTTCTACAGGAAAACCGAAGGGTGTTATGGTTGAATATCGCTCATTAATGAATATGGTTTCTTGGCATCAAGAAGTTTATCGTATTTCAGCAGAGGATCGTGCGACTCAGATTGCAGGGGTTGCTTTTGATTCGGCTGTCCAGGAGATTTGGCCGTATCTAACTGCTGGTGCAGCACTCTACTTGTCAACAGAGGAACTGAGAATTAATCCAGAAGCACTAAGGGACTGGCTCATTGATTCACGAATAACAGCTAGTTTTGCACCTACGCCTATTCTGGAAAGACTCTTGAAATTATCTTGGCCAGATAAAACGGATCTTCGTTTTATCATTACTGGTGGGGATCAATTAACACAGTATCCATCTAACGATATTCCTTTTGCGGTAATTAATCAGTATGGTCCATCGGAAAATACCGTTGTTACCACAGATTGTTATGTACCTGTAGGAGTGACAACAGGTACGCCATCGATTGGTCGACCGATTGCGAATACAGAAGTTTATGTGTTAGATTCTCATCTTCAGCTAGTACCAATTGGTGTAATTGGAGATCTCTATATTGGAGGGAAGAGTCTTGCACGTGGATATGCTAATCGTCCGGATCTTACAAAGGAAAAATTTATTCCACATCCTTTCAAGTCAGGAGAACGTCTCTATTATACAGGAGACAAAGCAAGTTATCTTTCTGATGGTAATCTCCAGTTCCATGGACGTATAGATGACCAAGTGAAAATTCGTGGTTTCCGGATTGAATTGGGAGAAATAGAAGCTGTTTTGCAGGCGCATTCTTCTGTGAAAGAAGCTGTTGTATTGGTGCGAGAGGATAATCAAGGTGATAAGAGATTAGTAGCTTATGTAGTTGGTGAAGGAAGTGTCCATGAATGGCGAGAACATCTACAAACACATTTACCTAATTACATGGTTCCAACAAACTTTATTGAGATGGAATTTTTACCACTTACACCGAATGGAAAACTTGATTTGAAGGCATTGCCTATACTTAGTGAACAATCCGCTGAAAATACTGTATACCCAAGAACTCCGCTGGAAGAACTTATTGCTTCAGTGTGGAGTCAAGTGCTAGGAATAAGAGACATTGATGTTCAGGATTCTTTCTTTGAGCTCGGTGGTCACTCTCTACTTGCTACACAAGTGGTCTCACGCTTACAGGAGGTCTTTCAAATCAAATTGCCAGTACGTGAACTGTTCGAATATTCAACGGTCGAGGCATTATCGAAACGAATAGATCAGTTACGTAAGGGGAGCGAAAAACGAGAAATTCCACCATTGATGCCGATAGAACGAGGGGGAAATATTCCACTGTCTTATGCCCAACAGCGCTTATGGTTTATTGATCAATTTGCACCTAATAGTGCACTTTATAATATGCCAATGGCATGCCGTCTTACAGGGAATTGGTTACCTGAGGCATTGGAGTTGGGATGGAATCAGTTGATAGAGCGTCATGAATCTTTGCGGACTGTATTTTATGAAGAGAATGGCCATCCTATCCAGCAGATTCAACCGTACGTTTTCCGTCCGCTTCTGCAAATGGACTTAACTAAGCTTTCATTAGAGGAGCGAGAAAGAAAGTTGGAGCAATGGATTCAAACTGAAGTCGAATCTCCATTTGATTTAGAACAAGGGCCATTGTTCCGTGGGAAACTCATAAGAATTTCAGAAGAAGAATGGATTCTTCTGTGTAATATGCATCATATTATCTCAGATGGATGGTCGATGGAAATCTTACTTCAAGAATGGATGGCATTTTATGAGAATGCGATTGGTGAAAAACAAGCAGAGCTGGAACCACTACCAGTTCAATATGCCGATTTTGCTCAGTGGCAAAGAGAATGGTTGAAAGATGAATTACTATATCAACAACTTGCGTATTGGAAGGAAGAATTATCCGGTGAGTTACCAGTCTTAATGTTGCCAATGGATCGTCCGCGTCCGCCAGTGCAAACCCACCATGGATTAACTCATAATGTTTTGTTATCGTGCTCATTACTGGATAAATTAAACGAACTAAGTCGTCAAGAAGGGGCCACACTTTTCATGACCTTATTGGCAGCGTATCAAAGTTTCCTTGCTCGTTATACGGGACAAACGGATATTATTGTTGGTAGCCCAATTGCAAATCGAAATTATCGAGAAATTGAAGGACTGATTGGTTTCTTTGTCAATACATTGGTTTATCGAGCTGATTTAAGTAATGCACCGGCATTTCAAGAGTTGTTGTCTCAAGTACGGATAAAAGCATTGAAGGCGTATGAGTATCAAGATGTTCCGTTTGAGAAAATTGTAGAGGTTATCCAACCTGAACGAAATACAAGCCATTCTCCGATTTTCCAAACCATGTTTACTTTGCAAAATACGGGACAGAAGCTACCAGAACTACATGGAAGAAATATAGAAGTAATGGAAAGTAATTCCCCTATCGCTAAGTTTGATTTAAGTTTAACTGCTGCAGAAGTGGAAGAGGGTTTATTACTTACTTTTGTTTATAGAACTGATTTATTTGACAGCTTAACTATTGAATCCATGGCTGAACATTTTGGGAACTGGTTGAATGTAATCGTGGAGAATCCTGATAAATCATTAGCTAAGTTGCCTATATTATCAGGATTACAGCAAAAACAGTTGGAAGAGTGGAATAATGATGCTGTAGCATATCTACAGGAAAGTACGATTCATCAGCTGTTTGAAGAGCAAGTAAATCGTACACCTGATGCGGTAGCAGTGGTAGATGAAAAACAGCAGTTAACGTATCGAGAGCTGAATGAAAAAGCTAATCAATTGGCCCACTATCTTCAGCAATGCGGAATTGGGAATGAATCATTGGTTGGACTTTACTTTGAGCGTTCAGTTGAGATGGTTGTTAGTATTATGGGGATTTGGAAGGCTGGAGCAGCCTATGTTCCATTAGACCCATCATATCCAGAAAGTCGCCTACGATATATTTTGGAGGACACTGGAATTCAAGTATTAGTTACGAACGAGTCATTGGAAGACTGGATACCTAAAGAAATGAAGATAGTTTGTCTAGATAGGGATCAAGCAATGATTTCACAAGAAAGCATTCTTTCACCAAAATGTGAAGTAACAGGAGAAACCTTAGCGTATGTTATCTATACTTCAGGATCAACGGGGAATCCAAAGGGTGTCTTGATACAGCATCATTCTGTACTAAACTTGTCACATGGTTTACAAAAAGAGGTTTTCGAACATGAGATACCATCTAACATGCATGTCGGTTTAAATGCGTCAATTGCCTTTGATGCATCTATCCAGCAATTACAAATGCTGCTTTATGGTTCAAGTTTGTATATTATTCCAAATGAAGTACGAAGTGATCCGGAGCAGTTTGTAGCTTATATTAGGGAGAACAAGTTAGAAATCTTTGATATAACACCTTCATTGCTTCAATTACTTATAGATGTCGGATTGTTAGAAACGTGCGATGGCATTCATGTTCCAAGTAAGGTACTGGTTGGTGGTGAAGCAATTATGCCGTCATTATGGGAACAGCTAGTAGAGACTGATAAAATACAGTTTTATAATGTATATGGTCCTACAGAATGTACGGTTGATGCAACATGCTATCATATCAAAAAAGATAGTAAGAGAGTAACAATTGGGCGTCCATTGCCTAACGTCCAAACTTATGTATTAGATAGAAATAGGTTACCAGTTCCAGTTGGTGTGATGGGGGAACTTTATATCGGAGGAGCAGGTCTAGCAAGGGGGTACTTGAATCGTCCAGAGTTAACATCCGAACGATTTATTTCTCATCCATTCAAAGAAGGCGAGAGGTTATATAGAACAGGCGATCTTGTGAGATATCTTCCAGATGGTAATATAGACTACTTAGGAAGAATGGATAATCAAGTGAAGATTAGAGGATTTCGAATCGAACTTGGGGAGATTGAGTCGACTTTACAAGAGCATGACTTGGTAAAAGAGGTAGTTGTAATAGTTAGGGAAAATCAGTCGGGAGATAAGAGATTAGTAGCTTATGTAGTGGGCGAAGGTAGTTTAGAAGAATGGCGAGAGTATCTTAAAACAAAACTGCCAATCCATATGATACCTTCCTACTTTGTCGAAATGAAAGAATTACCGCTAACCATAAATGGAAAGGTTGATCGGAAATCGTTACCTATACCAGATTATCAAGGAACACAAGAAGGCTACGCGGCCCCAAGAAATGAACGTGAACATAAGCTTTCTATCATTTGGGAACGTGTGCTAGGTTCAAAACGTATTGGTATTTATGATAACTTTTTTGAAATTGGTGGAGATTCAATTCTTAGCATTCAGATTGTCTCTCGTGCAAAGCAAGCTGGTTTACAGTTGACACCAAAACAACTATTTGAACACCAAACGATTGCTGAGTTGGCGCAAGTAGTCAAAGAAGAACAAGGTGTACAAGCTGAACAAGGAATTATAACTGGAGAGACGATACTTACACCTATTCAGCAAAGGTTTTTTGCACAAAATCATCCTAATCCACATCATTGGAATCAATCCATGTTCTTTAGAACGAAAGAAAAATTGGACATAGGATCACTGGAAAAGGCAGCGCGTAGCCTTCTACTTCATCATGATGCCCTGCGTTTAAGATATGAACGTTTACCTAATGGGACTTGGGAACAGTGGAATGAAGGAATTAAAGAACAATTGATGCTGACTGTCATTTCATTAGACGAAGTGCCGGAAGCGGATTGGCATGAAGTTATTCAAAAAGAGATTAATGTTGCACAAGAAAGATTGAATTTACATGATGGTCCTTTAATGAGAATGGTGTATTTTGATGAAGATGAGAAGACTGGCCGATTATTTTGGACAATTCATCACTTAGCCGTGGATGGTGTTTCTTGGCGAATTTTATTGGAAGATTTGCAAACAGCGTATACGCAAGCAGTCCAAGGACAAAAAATTCAATTACCTATGAAGAGTACATCTTTTAAAGAATGGTCGGAGAAATTACAACATTACGCTGAAACTGGAATATCAAAAGAAGTGCTACATTACTGGGAGCAGCAGGCTGAACAAGACGTAGTTATACTGCCAGTAGATGGTACTATAAGTAATCCAGTAAGCGCAGTAACTGAGGAAATTACTGTGGTGTTAAACGAGAATGAGACCCGTATGTTATTGCAAGAGACTTTAAGCACTCACCGTGTCCAAATCAATGAAGTATTATTAGCAGCATTGGTACAAGCTACAGCAGCATGTACGGGGCGGCCGATATTAAGCGTAGATTTAGAGGGACATGGTCGAGAAGAGATTATTGAAGATGTTGATTTATCGAGAACCGTGGGATGGTTTACAAGTATTTACCCAGTTCATTTAAATATTACTAATGCTAATACGCCAATTGCAGCATTAAAAGCAGTTAAAGAACAAGTTCGCAAAATTCCTAATAAGGGTGTTGATTATGGGGTGTTGCGTTACATGAACGCAACAATGTGTGAGCAATTAAGCTTCCAATATACACCGTCTATTAGTTTTAACTATCTTGGACAATTTGACCAATTGTTTTCTAGCGATGCAATGTTTATTCCAGAGAACGAATTTAAGCGTTTAGATCATGCTGCCGGTTCCAAGCGATCGCATGTAATTGATGTAATTGGGGTTGTAACGGATGGAAAACTTCAATTCACTTGGGTATACAATGTTGGACAATTTGCCAAATCAACGATTCAAAGTATTGCACAGAATATGCTATATCAAATGAGTACATTGATCCAATTTTCAGATAGAGAATCTGCACTGACCATTTCGGATTTTGCAATGGCTAATCTTAGCCAAGAAGGTTTGACAAATGTACTAAACAAAATGCATCGCGGAAAGAACAATCAGATTACTGATTTATATCCACTATCACCTTTGCAAGAAGGTATGATTTTCCACACATTGCATGACCAAGGGGATGAATATGTTGCACCGTATATAGTGCAATTGAGTTTTATGATTCGAGGGAAAATGAATATTCCTACATTTGAGCAGGCGTGGAAATCTGTAATTCAGCGGCATGAAATTTTTCGTACAGCATTTGTATGGGACGAAATTGAAGAACCTGTACAAGTGGTGTATGAAAATATCCCATTTAAAGTGAACAAAGAAGACTGGCGTACAATGACGAGTGAAGAGATAGAGGAAAAAAGAAAAGTCTTTTTGGAATTAGATCGAAAACAAGCCTTCCAATTTGATGAAGCACCATTGATGCGGGTAACAGTCATTCAAGAAGGTGAGGAAGAATATCGGATTGTTTGGACCCATCACCATATTTTACTGGATGGATGGAGTTTACCATTAGTATTTAATGAATTACTTACAGTCTATCAAAAGAGAATGAATGGAGAAGCTGTGAAGTTACCTAAGTCCTCACCATATAAGAAATATATCCAATGGCTCAGAGAACAAGATAAGGAGCAGGCGGAACAATTCTGGAGAGAGAAGCTAAAAGGTTTTACTGCACCAACTTTACTGGGCTTAGAAAGTAAAGAGGAAGAAAAAGGTTACACAGAGAAGGTTACGTATTTATCAGAAGAGCAGACTCAAGCGTTACAAGGATGGGCGAAACGCAATAAACTTAATTTGAGTACAGTAATTCAAGGTGCATGGGCATATCTCATGAGCCGATATAGTGGAGAAAATGACATTGTTTTTGGTGTAACAAGCTCAGGGCGTTCTACGGAGATTATTGATGTTGAAAACATCGTAGGTCCTTTCATTACAACGTCACCGACGCGAATTCAATTGATGGATGATATAAAATTAATAGATTGGTTGCAGAAGATACAAGAGGAAGAGATAGAAAGAAGACAATATGAGTATGCTTCTTTGACAGAGATTCAGGGGTGGAGTGAAGTTCCTAGAGGAATACCGCTGTTCAATAGTTTATATGTGTTTGAAAATTATCCAGTGAAAGAGGAGTCTTCAGAAAATCTGGAAATTGGTGAATTGGAAGGGGTAGAACAAACCCACTACCCATTAGGGTTAGCTGTAGTTCCAGGAATCCAGTTATCGTTAAAGTTAATGTATGACCGTAGTAAGTTTAATAGAGTAACCATTGAACGAATGCTGGGTCATTTACACCAAGTGTTAATGCAAATGCTCAAAAACATTGATCAAAATCTATCGGAGCTAGTATATATTACGGAAGCTGAACAAAGAAAGCTATTGGAAGAATGGAATAATAATACTATATCCTATCCACGTCAAAATGTAATTCATCAACTATTCGAAGAGCAAGTAAATCGTACGCCTGACGCGTTGGCAGTGGTAGATGAAAAACAGCAACTAACATATCGAGAGCTGAATGAAAGAGCTAATCAATTAGCACATCATTTACAGAAATGTGGAATTGGGACAGAGTCATTAGTTGGCCTTTGCTTTGAGCGTTCAGTTGAGATGGTTGTTGGTCTCATGGGAATTTGGAAGGCTGGAGCAGCCTATGTTCCATTAGATCCATCGAATCCGGAAAGCCGCCTACAATATATTTTAGAAGACACAGGAATTAAAGTGTTAGTTACAAATGAAGTATTACTAGGCTGGATACCTAAAGACATCAAGACAGTTTGCCTAGATAGGAACCAAGCAATGCTTTCTCAAGAAAGCAAACTTTCACCAATATGTGAGGTAACAGGGGAAAATTTAGCGTATGTTATCTATACTTCTGGTTCGACAGGGAATCCAAAGGGGGCTTTAGTACAGCACAATTGTGTAATAAACCTATCCTATGGTTTACAAAAAGAAGTTTTCTCACATGAAATACCTAATAATATGCGCGTCGGTTTGAATGCGTCAATTGCCTTTGATGTATCTATTCAGCAATTACAAATGTTGCTTTATGGTTCAAGTTTATATATTATCCCAAGTGAAGTTCGCACTAATCCGGAACAATTTGTGTCCTATATTAGGGAGAATAAATTGGAAATGTTTGATATGACACCTTCATTACTTCAATTACTTATAGATGGAGGATTGCTAGAAATAAGTGCTGATGTTCATGTACCAAGTAAGATATTAGTCGGTGGTGAAGCAATTATGCCGTCATTATGGGAACAGCTAGTAGAGACAGAAAAAATTGATTTTTATAACGTATACGGTCCTACAGAATGTACGGTTGATGCAACATGCTATCATATCAAAAAAGATAGTAAGAGAGTAACAATTGGCCGTCCGTTGCCGAACGTTCAAACTTATGTATTAGATAAAAATTTGTTACCTGTTCCAGTTGGTGTAACAGGTGAGCTATATATTGGGGGTGCAGGTATAGCGAGAGGATACTTGAATCGCCCAGAATTAACAGCAGAGAGATTCATCCGTCATCCATTTAATGAAGAAGAGCGTTTATATCGTACGGGAGATTTGGTTCGTTATTTACCTGATGGTAATTTAGATTACTTGAGAAGAATTGATAATCAAGTAAAAATTAGGGGCTTTCGTATTGAACTTGAAGAGATTGAAGCGAATCTAGAGAGGCATCCATTGGTAAAAGAAGCAGTAGTTTTGGTAACAGAGGATAAATTAGGAGAGCAGAGATTGGTTGCTTATGTAGTTGGAGATGGTAGTATGCATGATTGGCGTGAATATCTCAAGACACAAGTACCGAATTATATGGTTCCCGCACACTTTATTAAGGTAGACGAGATTCCTCTTACAACGAATGGAAAAGTTGATCGAAAGGCATTGAACAATTTAACTATTTTAAGAGAAAATAACTTTTCTACACCAATCATTCCAAGGGATGAAATTGAATATCAGTTGATTAAAATCTGGCAGGATGTGTTACAGATAGAAGATGTCTATGTAAATGATGATTTCTTTAATAGAGGAGGACACTCTCTCCTTGTAATTAAATTAGTTTCAAAAATTAGGGAGAAGTTTGGAAAAGAGATTAAGGTGTCTACATTGATTAAGAATCCAACAGTGGAAGGAATCGCATGCCTTATTCGTGATAAGCATGATATGACGAAATCAGTAGCAGCGCTAGTTCCACTACAAGAATCAGAGAAAAGACCTTTCTTCTGCGTTCATCCGTTTATGGGGAATGTATTCTGTTACATTCAACTAGCAAGATTGCTTAAGAGCCGTTGTTCATTTTATGGTTTACAGAATCCTCTTATAGAAAAGAAAGAAATTGACGAGTTAACTTTGCCGGAAGTAATTCAACTTTACATGGAAGAAATAAAACGTGTTCAGCCAGAAGGTCCATATCGTCTTGGAGGATGGTCTTTAGGCGGTGCGATTGCTTATGAAATCGCAACTGTATTAAAGAATCAAGGTGAGGAAGTTGAGTTGTTGGTACTCATGGATACTAAAGTACCTTCAAAGCAGGATCATAAAACAAGTGAGGATATGCTCTCATATATATATGAGCATTTCATTCCTAGAGATCTTACTGAGCAGGAAGGAGACCTTGTCCATAAACAAGATATGCTTGTGGAGCAATTAATTATGGAAGGAGTACTCACGCCTGATGCAGATCTTATCAATTTGAAGCAAGTTATCAATGCGCATAGGAAATGCCTGAACATAATGGCAGAGCATGATTTAATACCATACTCTGGAGAAGTTCTCTACTTTAGTGCTGAGGAAGGAAAAGAGTTGTTTACAGATTGGGGACCTTTATTAAAAGGTAGAGTAAATAGGTATTCAGTCCCTGGATCACATGAAGAAATAGTGGATTCACCTGCAGTTGAAAAAATAGCTATGTATCTACTAAATGAATTTGAAGGAATAAAAGAGAAATCCATTTTATTAACGGAAAAGTAGAGAGTATAAAAGATGCAATGCAATGAACGAAAAGGGGAGACCAATACCTGCATATCAAGTGTAGGGAATAATGAATATATTAAGAGCATTACTTTTTAAGGGGATAATGTAAAAAGTAATTGGTAGAGACATAGAAATCTTTATGAGTTACCCATAGTATGATGTAAATACTATGAAATCTTTGTAATAGAAGCGAATGCCTGATGATATTACTGAGGAAAGGTGCATATTTTCATTGATATGTAAATATGCACCTATTCTATTGTATATGCAATAGAATAAAGTTAATTTGAATTTCCGTAACGTTCATATATGAAGTAATTCTTTAAAAAAGGAAGTGATTTATTATACAAATTCAAGCTGTGAAAATACCAAAGAATATTGAAAGTCATTTGTTTAAGCAACTTAGTAACTTAGTTTCAAATGAGAAGAAAGAACGAATGAAGCGTTTATTAAATTCATGCGACATTAATAGAACTCTAATAGGAGATTTACTAATCCGATCTCTAATCTGCCAAAAGTATAAAATTAATAATAAAGAAATTAGATTTATATATAATAAGTATGGAAAACCTTTTGTTGAAAAAATTTCTGACTTTCATTTTAATGTGTCTCATTCAGGAGAATGGGTGGTTTGTACTACTGCTAATTTTAACGTGGGTATTGATATAGAAAAAGTTTCAGAAATAGAGGCTTTTAAATTAGCAAAAGAATTTTTTTCAGCGGAAGAATTTTATGATATATCTAATATGAATTCTGATGAAAAAATTAATTATTTTTATGATTTATGGACATTAAAAGAAAGCTATATAAAAACGATTGGAAAAGGGCTTTATACCCCATTAAATTCATTCTCTATAAAAAAAGAATCACGAACTTCAATTTCATACAAGAATATACCTAAAAACTTTTACTTTAAACAATATAACATTGATCCAAATTATAAGTTATCTGCTTGTGCAACAAGAGATGAATTTCCGCAAGAGATAATAATTAAAGACATTTATACAATTTGCCAAACTATATACAAATTTGAAAGTAAGGAGAAAATCAATGCAGAAGACTAAACTTTTTTGCTTTCCACATGCTGGGGGATCTGCGTTTAACTACGCAAAATGGAAAAATTACTTTAATCCATATATTGAAGTAGTCCCGATAGAATTAGCTGGTAGAGGATATAGAATTGAAGAAAGCTTGTACCAAGGTATGGAAGAGGCCGTAAATGATGCCTACACTAGTATAGTTAAGCAAATAGACGCTTCACCGTACATTCTATTCGGGCATAGCATGGGGAGTTTGATTGCTTATGAAGTAGCTAGAAAAATACAGGGTTCTAATAACGAATTACCCGAATTTCTTGTTTTATCCGGTAGAAACCATCCAAATAGTAAAATAAAAAATATCCGATATAATCTTCCTAATGAACAATTTAAAAGAGAAGTTATTGCAATGGGAGGTACACCATCTGGGGTACTTCAATCAGAAGAATTAATGGAGATTTTTCTCCCTATTTTAAGAGCAGATTTTAAGATTGTCGAGACATATATTCATGAAAATAATATACAACCATGTGATATTGATTTTCTTATATTTAATGGGAAAAATGATGAATTTACTACATATGATCAAGTAATAAAATGGAAGCAATATACAAGTAAAACGTGTACTTTTCATTCTTTTGAAGGTAGTCATTTCTTTCTAAATGAAAATATTGAAGAAATAGCAAAGAGTATTATAGGAAAATTAAATTCTAAAAGATTATCAACTAGTTTTTAGGATTTTTCTAAGTATGCTCATGCCTAAGAAACAAAAATATGAAAGATGAAAAATACAGGCATTGCTGAAATATTGTTGAATATATGCATAGAAGCCTAAACGAACTGTTTAAAGGTAGAAACTCTAAGCAAAATGTACATGAATTAACTTTAGTTTAAGCTGGCTTTACCTATAATACCATCAAGATTCCTTATTATACTTAGTACAAAGTACACAACAGTTAGAGAGGCTGTATGTAAAGCAAATGAATATGTGAAGTGAAAAGGCCGACTCTTATAATTATGAGTGGGCCTTTTGGTTTTATGGATATCAAATTAGTGAGCAACATTTCAAAGGGTATCTTGTGATATAACTAAGTAGAATTTTTTAAACAAGGGGATGATGAGATGAATAAATTGAAGGGGAAAATTGCATTAGTAACAGGGGCTAGTAGAGGAATAGGTCGAAGTATTGCATTACATTTGGCACATGCTGGTGCGTTAGTCGTTGTTCACTATAGTAAAAGAAAAGAAGAAGCAGAAAGTGTAGTGGATAAAATTAAACAAGATGGCGGTTCCGCATTTGCGATTCGTGCAGACTTAAGTACTTTTAATGGCATTAATAACTTGTATTCAATGATGGATCAATCTCTTCAAAAATATATAGGTAATACTACATTTGATATCCTTGTAAACAACGCTGGAATTGGGCAGGTTTTAACATTAGAGGAATCTACAGAGGAGTCTTTTGATGAGGTTATGAATATTAATGTGAAAGCTCCATTTTTCATTATTCAGAAGGCTTTGCCACGTTTAAAAGATGGGGGAAGGATTATAAATATTTCGTCTTTTGTCACAAGGGTAGCCTCCCCAAGTGTTTTTGCCTACAGTATATCTAAGGGGGCAATAAATACACTCACTCATACTTTAGCTCAACAACTTGGTGTTCGTGGTATTACAGTAAATGCAATTCTCCCAGGCATAATTAACACAGAAATGAATGCTGAGACATTGGGTAACCAAGATGGACAAAAATATGCTGCAGGTTTATCGACCTTTAATAGGTGGGGGGAACCTAATGATATAGCTGATATTGTAGGTTTTCTTTCATCATCAGACAGTCGTTGGATAACTGGTGAGTTAATTGATGCAAGTGGTGGATCTTGCTTATAATATTAGAGGAAAAGCCAACTTAAATTAAGTTGACTTTGTAATTCTATTATTTGTTTGTTAAACCAGTGAACTATGTACCATTTTTTAGTTCTTAGAATAGTCACCTTGAGATGGGGCCAAATGTAGTAAGTCAATCAGGGGAGAGAACTAATTATGCTTTAGTATGATTTATGATAAGTATAAATGGTAAAAAGCAATGAATATGCACAATTTCATATGTAAATAGGTACTTTTTGTTAACTCTTTTAAAGGGAAGGAAATGTATGAAATTATTATGATAGAATCAATTTGTATTAAATCGAAAGGGGATGAGAGTATGCTAAAAAGAATGATTATAGGAGTTTCATCATTATTAGTGGGAGCAACAGTTGGCTTAGCGACTGATGTATCCGCAGCACCTGCACCACCATTAACATCATTAAATGTGGTAAAAGTTGAATCTCAATTAGGCGGGGTTGAATTTATTGGTCCTAATAATTTAAGTACAGCTAAAGATCACGGAGGGAGCTATTTATACATTTATACAAATGAAATGGGATATGGTAGAAATCCAATTGCTCAAATGAGTGGTCAAAAACTAAAAAAAGTAGATTCTAAGATGATTGATATAAATGGGGATAGAACAGTGGATGGATGGGAATATAAATGGGATGCTTCAGGACAGCAAAATGGGCAATTTAAATATCAAAATACATCTACAAATGCACCTTGGAATACATTATCTACGTCATTAAATATTAAATAAACTAACAGAAGAATTCGATGTTATTTTTTTATGTTTGTTATATATGTAACGTTTGGATACCTAAAGGAGTCTACGTTTTTAAGTAGGCTCTTTCTAACTAATGATAAGATATCAGCAAATAGATAAACTATTTTTTCTAATCGACAAATTAAAAGTTTACATAACATTTTTCTGGTAAACAATTCTAGGTTTAATAGTGTAATCAATAAAGTAAGGAAATCTTTCATAAAATAAATTAAGTTATTTAGTGGGTCTTTCATCATAAATATCTAAAACTACATATTTATGAAATTTTATAAAATTTTCACTTTATATTTAGTCTTAAATCATACGATTTTAATACAAAATACTATAATTTGATTAGTAATAGCAGTGAAAAAAACATTAAATATATCTAGATTTTAAAGCTAATGTTACTTTATTACGTAATTTGTTTAAAGGGATATATAGGGTTATTATTCAATGTAACTAAAATAATTTAAAAGGAGATAGGAAGTTATGTTTAAAGTAAAAACAAGGGGAAAAATAAAAGAAATTGTTATGGTTTCAACGGCTTGTACCATGTTGTCAATGTATGGAGCACCAATTTCTAGTACAGAGGCAGCAACCCGATCTCATGCCCCATCAGTTTATGTAACACCACAGAATACTGCTGCTTCAGATATTATTAGCATAGACTGGTCACCAGTCCAAACAGCACCTTATACATATTGGGCTGTGCATAACTGGAATCAGGGAGGAGAAGGTGGTGGTTATGCGGGCTTCCAACAACAAAGTGGTTTTGATCAATTCGGTAAACGTACCCTTCACTTTGCGCTTTGGGATCCAATAGCATCAAACCAAGCAATAAAAGCTGAATATTTATCGCCGACTTCAGAAGCCAGTAGATTTGGTGGAGAAGGAACAGGTCTAAAGGTACAAACAACTTATAATTGGAAAGATAGTGAATGGTATCGAATGACTCTACGTTCTTGGCAAGAAGATGGCCATACAAAGTTTGGCCAGTGGATAAAAGATAATAAATTAAATCAATGGAAGTTAGTTGCTATTATGGATCATCCAGTTGCAAATGTGGCATTTAACTATGGTTTATCGATGTTTCAAGAGGACTGGGCTGGTAATGGACAAGATGTAAGAGAAGCACGTCTTAAAAATGGATACAGCAGAAAAGTTTCAGATAAACAATGGAATTCTTGGAATAATCAGCGTATCTCTGGGCAACATGATACGTCCTATCAATACGATGGAGGAGCAACTTCAGAATATCTATGGGTTAGGGCAGGAGGAAATACTCAATCAACTATTGGTACTGGAAAAACCTTTAATATAAATCAGCCTAGTCAACCAGAAATGGGAAATTTAGATTTTGATATTCAAAATACTCGCTTTGAAGATGGAAAATTAAATGTTTCATGGAAATTGAAAGAACAAAGTACTCCACAGTTTAAAGGGAAAATTGAAATCTATGACAATGAAAAGTTAATGGGACAACCTTTGAAAGTAATCGATAATATTAAGTCTTACAAAACTGAGGTAAGTCAAACTATGCAATTGCCTCAAACGGCTTTTGCTAAAATTACATTAACAGACATATTTGATCGAACTGTAGAGAAAAAAGTAGAAATTACAAATGGAAATTCTGATATTTTAGTAGGGAACCAATTTGCATGGTCCCTAAAAGGATATAGTGATCGAGAAATTGCAAAAGTAGATTATAATAAAACAGCAGAAGAGCTGAAAATCAAATTAGAAGCTGGTGTGCCGCATTCTTATTTCAATAGCACATATGCAAGTATTAAAGTCCAGAACTCATCTGGTAGCGTTTTGTACAATAAGGAAATTATGGGAAATAGACAACAAAATGCTGAAACCCAAACAGTACCTGTAAAAGTAGGAGATTATTTAGAATTCACTCATATAGAAGGGGAAGCAGCAAAGGAAAAAACACGCGCAACATTAACGAATCTTGAAAATAATAAAAATGAGACTATTGGAAAGTCAGCAAGGTATGAGGTTACAAAAGAGGGATTAAAGAAAGTAGAAAAAATGCCAGAGACAACAATTCTAGATGGAAAACAATTTGCATGGTCCCTAAAAGGATATAGTGATCGAGAAATTGCAAAAGTAGATTATAATAAAACAGCAGAAGAGCTGAAAATCAAATTAGAAGCTGGTGTGCCGCATTCTTATTTCAATAGCACATATGCAAGTATTAAAGTCCAGAATTCATCTGGTAGCGTTTTGTACAATAAGGAAATTATAGGAAATAGACAACAAAATGCTGAAACCCAAACAGTACCTGTAAAAGAGGGAGATTATATAGAATTTACTCATATAGAAGGGGAAGTGGCGAAGGAAAAAACACGAGCGACTTTAACTAACCTTGAGAATGGAAAACAGGAATATATAGGAAAGAAAAGAACATATCGGGTTACATCTACAGGTTTAATCAGACAATAGACGTATTAAAAAGTTGGGGGAATCCCCAACTTTTTTTATCATTTTAGTCAAGAGGATTCCTTCTTCAAGGAATGCGAAGTGAGTAGGTGGAGATAAACTGGCTTCGAATAACGGATAGCAGGAAGCTTTATCAATAAGTATGCAAATATTTTAAAAACTAATTTTTATACAAAAAGTGTATACTTATGACAAAAAAGTTTCATTAAACCAATAATTTTGTTTTGGGTAAATTTAAGGTGCGTAATTAATATGCATTTTTTGAGAAAAATGCATAATTATGTCAAATTTTCTTCATTTACATGACCATGAACGTGGTATAAAAATGAAGCATATCCAAAATTATTAAAGGAGCTGAAAAAATGATTAAAAAACTTATTATTGGTTCTATTTTTTTAGGAACAGCAATAGGAGTAAGTAAACCTACATTTGCTTCAACAAATGATTCTCCATCACAGTTTCAAGATAGGGGAAATGCCCAAGTTCAATCAATACCATCACCATGGCAGTATTTAGGGCAAACCTCTAGGGAACTTCAAATTAAAACTAAGGATCCAAAAGTGCTTGCTTTTGAATTAGCAAAAGAGGCTCCATTTTACGAAGATGAATTAGTGGATGTGTGTTCTGCAATCTTAAGAGAAAATGTAAATGTAGTATATTGGACAAGTAAGGAATGGGCTAGATTTGAAGTAGGAAATTACGAGTTTAAACATGAAATGAAAATTTATAGAGATAAAGAACGTCAGCAATTAATTACTTCACTAGAATCATAAAAAAAATAGAAGCTATCTTTAGTAAGATATGCATCCAATGTAGACAGGAAAAGAAAGCACATAAAACTGTTTCGATATTGGAAAGTAAACTAAAAAACAAGTATAATTACTTGTTTTTTTTAGGTACAGTAATTATTTAGAAGGCTTAGCTTGTGCATGGTCACCTACATTAATTGGATAACCATAATCCGCTCTACAACATGATTGGGATACAAAAGCTAGAAAGATATCAATCCATTTATTTTTAAATTGAATTAATATTCCTCCATCATGGTATGATTCGTTATATTTTGAAAAATCATTTCACAAGCAATATGTAATACTTTATGGGAACATTATTAAATTTGAACGATATTAACAGAACTTTGTTGATAATTAGCTAAAAAAGTATTGTACGATTAAATACATTGTGTTACATTTGTGTTACAAAACTATTACTTAATGTTATTATTGTTTCGTTAATGTTTCTTGTTGTTTCTGTAATGTTACGAAATTTATAGATGTTTTATGTGTATAGGAGTGTGTGTAGTAAAGAGTCTGAGTTGAAAATAAGTGCACACTTTAAATTTCCTTTCTGTCTGAATGAAGAAGACTACCAACTAATTAAGGGGTTTAAAGTAAAAACTTTAAATAAAATGTGCTTCCTTTCCCACACACAATTTAGTACATATTTAAAGTACAGTCTAGTTGCTACACAGACTCTTGTACATATAAACATTAAGGTGAAATAGAGATAAGGATTTATTACATAAAAAGCATTACTTAGCTAAACGTAAAAATATTATCTGTGCATTTTGATAAAATGTTAAAATGCCTAGATGATATTTTTTAGAAGATTTCTTGGATATGTTTATGAATAACAATTTCTAATACTTAATGATTCTCTACTGCTAAAATATCCAATAATTTATGTAATTGGATTTATAAGGTGTATGTACATTCACTTATATAGGGAAAATGAGGTTTTTCATATGAAGTATAGTTATAAAGTTTTTATATTTATTTGGACAATTATTTTATTGTTTTTTCTACTTTATTATGGTTACAGTGAATTTTCCGACACCGAGCAGGTGCCAGTCATAACAATCAAAAAATAGAAGTGAAAAATATTGAGAAAACCAAATGAGATAAAAATAGATACAGTAGAAAGACTACTACAGGAAGTAATTAATCGTACGAAGTTAGATGAAATATTGGAAATAAAAAACTTTAATGGAAAATATGTTGATTGCTGCTTGGGGAGAAAATTGTAGATATCACAATTGGTATAAAGATATTCATGAGTTATTCAGAGGTTACGATTTACACTGCCTTAGGAAAAAAAGGATAGGTTTCCGAGACACCCTTTATATTTAAGTAACGATTCAAGCTAATAGATTACATAAAATCAGAGCGGATTGTGCATCGTCTTATTCGAACTACAAGAAACCATAAACGAACAAGTAAAGCGGGACTTAGAGTAAACTGTAATGGTGAAACAGGAGGAGACGCATGGGTGTGGTGTTCAATTTGTCATGAAGAACATCCCGTTCTTTTCTGATATGTTTCAATATAATCAAGGAAACCCCTATCATTCCTTACCATTATGTCAGCACACATATATGGTATACGCTCATTTAACAGAGAATTATGTAGGGGAAGATTTATTTCTTCTGCAAAGTGCTGCAGCATTCCATGATACAGGTAAACCGTTTTGCCGTGTATTTAAAAAGCTCAAAGGGTACCATTCGTATTATGGTCACGAATATGTCAGTACTCACATCGCTTGCCACTTTTTAATGGAACTTGGTTTCGAATAGGAGTTTATTGAGAAAGTATTAATGATTACAGAGTTTCATATGAAGATGTTACATGGCGGGGAAGAGGCAGCACGTGAAATCTATCATTACTGCGGTGATGAGATGCTTACGAAATTATATTTTTTCCGAGATGCAGATGCATTTGCGAAGTAGAGAAGGGAAAAAATGCTTGTAAATATCCACGAACATTGCACGTTCCTTGGTCGATAGGGGTAACAAGTGATGACCGTGTTCTACAAAATATGGACGGATTTGAAACTCAAGAAGTAATCGTACTAGAAAAGTTAGATGGTGAAAATACATCCCTTTATAAAGATGCTATTCATGCAAGGTCGTTATCAAGTGGTCATCACCCATCGAGAACATGGGTAAAAACGTTACAAGGAAGTATGGGGTATAGAATTCCAGAAGGATGGCGTATATGTGGTGAAAATGTATATGCTTGTCATAGCATTCACTACACAGCACTGACTTCCTATTTTTATGTCTTTTCAATATGGAATGAGAAAAATGAATGTTTATCGTGGGATGCAACAGTTGCATGGTGTAAAAAGTTAGGCCTTGCACACGTTCCAGTGTTATATCGTGGCCCCTATAATGAAAAGGTAATTCGTTCGTGCTACAACGGTACTTCACTCTTTGGAGGGATTCAGGAAGGGTATGTACTTAGATTAACGGATGCGTTTCACTATAATGATTTTTCAAAATCCGTAGGGAAATTTGTTCGAAAAGACCATGTGCAATCCAATCAGCACTGGATGACACATGCGGTTATCCCCAATAAATTAGCAAAATAAAAACACGCAATTCCAAATGGAACTGCGTGTTTTTTCGTTTTCTAACATCATTTGACGTTCATGTATGGTTACTCTTATCAGAGAATATACTCCCTAACACGGAAAACTATTAATTTATTAGTTTTTATTCGTAACTTTTAAAGTATCTAATACGACTTTAGTCGCGTCAGCAATAAGCTTATCATTATATTCTGCATCTTCTTTATCATGATTAGAAAGGATGGCAAGAACAATTGGCTTTTTGTTTGGTGGCCAAATAATCGCAATATCATTCCTTGTTCCATAAGATCCTGCGCCTGTTTTATCAGCTACTTCCCATCCTTTTGGTACGCCCGCACGAATCAACTTATCACCAGTCGTATTTCTCTTCATCCAATCTACTAATAATTCACGTTTCTCTGTTGGAAGTGCAGATCCTAATGTAAATGATTGAAGTGTCTTAGCGATCGCTTCTGGTGTACTGGTATCGCGCGTTTCTCCAGGATGTACTTTATTTAATTCAGGTTCAAATCGTTCAGATTTAGTAACCGTATCTCCCGTTTCTCTCAAGATTTTTTCAAATGCGGATGGACCACCTAATTTTTTAAGAATTAAATTATGTGCCGTACTGTCACTATATCGAACAGAAGCATCTGCAAGTTCTTTTAACGTCATTCCTGTATCCACATGCTTTTCTGTAATTGGATTATAATTAGAAAGGTCTTCACGCGTATACGTAATCCTTTCATCAAGAGCTTCTATTGAGTTCTGACGTAAAAGAGCTCCCGCTGCTAATGATTTAGATGTAGAGGCAAATGCAAAACGATCATTTGGATGATAAGCAACAGTTTGATTTGTACCTGTATCCAGAGCATAAATACCAAGCTTAGCATTATATTCTTTTTCAAGCTTAGCAAAAGAATCATGACCTGTATTTTCTTGTTTAATTTGCTTTATTTGTTTTGTTTGCTTAGGTGGTTCAGATGGAGTATTACTATTAGAACACCCTATTAGTGTTACACATGAAAGTAATACGACAGGTACAATCTTTTTGTAGGTAAAGAACTTGTTTAAAACGTACATGAATTTTCAACCTCTTTCAACAATATATGGATTTTGTTTTGGTATTTTAAATACCGATGTTAATTAAAGTGGGTGTTGGATACCAATACTTCTGAAGTTGAATTTTAACAGGATAAGCAGAACCAAAGCGTTTATATGAATGAACGGTTACTGTTTAGGGTGTTTCTTTTTTGCTTACACTTGTAATAGTTTACCTGTGAAAGTATTAAACTCGTAACATTTAAATGAAGTATTTCAATACACACTTTTTTTACATCACTTTACTTTTGGGAATAATAAGTCCTTTCATATTTTTAGGAATACACATAATAGACCCTCTAAGTAATAAATTTGTTCCATTTTAACTTGGTGAACGGTAAAGAAAATACAATGAATTGTAAATGAAACCTGTACGGGAGTATAGTACAGTGCATATGAAAAACCCCTCAATGCTATCTCTGAAAAAATCATAATTCTCGGCTTTATAAACTGTATTTTCAAAAACATTGCGAGCTTGTAAGAAAAATGAAAGGTAATTCAATATGAGATAAACAACCTTACTACTACAATGAAAAACAGAATTATTCTTAAAAATCATGAGATACGATATCAAGTTATTTGCGTGTTTAATATATTTGACCAAATATTCCAGTTTCAATAGGAAAAGTCGAATCAGACCATTAACGAATGGTATATTATTCGTATTTTGGAAAAGTCAAAATGTAGACAAGCATCTTCTATCAAATCTCATTCTTAGTGTGTACATTTGGAGGGGATTTCTCATATGAAATTAGTAAAAGTAACAGATGTTAGTTAGGAGAAAGATGATAATGTTAACAAATTCTATGGGAAGGTGAAGAAAGAAGGTAGCGTAGGTCTATTCCTACGTGTATATCATTTAGATAAAAAAGGTGTAACAGCTTGGGAGGAAGTGTAGGAAGACGAGCTTCCTAAGAAAGTAAAAGAAAAACTAGGTGTGAAATAATCATTTATTTGTGATGGTGGATTCTCCTACGTCGAGGGTTTGCCGTTTTTTATTATATGTTATGTTGTAATTTTTTATATGAAGTATATTGAAAAGATAGGGTAGATCTTCTGGAATGATATTTCCATAATTAATAATTTGTACGTTAACCTTTCCATTATTACTAATTCCTTTTGTATCAACAAATTTCCCCACATATCCCTTTGTACCAATATCTTTTAAAGTACGTATAAAAAATGCCCTTTATCTTATCTTTATCTTATCTTTACCTTATCTTTAAATTTTTATATTAAACTTGAAACCTTAAAGTATTGATGTTTGAGTCTAAAAAGGGCGGGAGATAGATGTTCATTACATAGTTTGTAAATAACCAATTACCTTTGAAAAATTGAATTTTTTATACGAGGAGGAATATATGAAGGATACAAGTAAAAAACAAATTATAAAAGTGTTCCTTATTAGTATTTTAGGCTTAGGAATAATACTTGGAATGCTTTATTTTAATCATAAAACCAATATTCAACAAAATAAAGCACTAGCCACCGAAAAACGTGTATTGCAATATGAGTCTACCTTAAAAAAAGAATTAGAAAAATATAATTTAGGAGAGAAAACTGCAGTTTTATTAGGAATTATGTACCAAGAGAGTAGAGGTGAGGGAAACGACCCTATGCAGTCATCCGAATCACTTGGATTAAAACCAAATGAAATTCAAGAGACAAGCTTGAGCATTAAACAAGGGGTAAAACACTTTGCTAAAATGTACAAATATGGAACGGACAAGGATGTTAGCATGGATACAATTATTCAAAGCTATAATATGGGGCCAGGGTATATTGATTTTATTGCTAGTCAAGAAGTTAAACAACACTCGGAGGATTCAGCCAAAACGTTTTCTAAGATGAAGGTTGATCAAAATCCAGCGATGTATACTTGTGGTGGAAATAAAAATAATTTTAGGTATCCATATTGTTATGGTGATTTCACATATGCCACAAAGGTAAATGAAAAAACAAAACTTATTGAAGAACTTCTTCGAAATGTACATATCTCTTCTAAATAAGTTGCAGAATGAAATATAATGATACCATCAGTTATTAACAATAATATCTAAGAAAAAAACTACTTTCTTTCTTAATTCATACAATTTTCAAAAAAAAATTCCGTGGATGTCAATATTTGTTATATAGTATATTTGTCAAAGCATTACCCCTAAAGTTTCTAAAGTCAAGCTGTAAGATAGTTTGTTTGTTTGGCCCGTATTTTCACCTTAAAATAAAAAAACTTGTAGAGATTCCTGCAAGTTCTTTTTGTTTTAAGGGTTAAAAGTGGATTTTAAATATAGTTGCAATTTTTTGAGGGGGAAAAGTAAATGTTTATAAAAACAGAAAGATTATTAATACGAAAATTTGAGTTCAAAGATTGGCAAGCTGTTCATGAGTATACATCAGATATCAATGTTATGAAATACATACCTGAAGGGGTTTTTACTGAAGAAAATACAAGGAACTTTGTGAATGAAAACATTGGTGAAAACGCTAAGAACTTTCCTGTAGTATTAATTAATAAAGATATTCTGATTGGTCATATAGTTTTTCATAAATATTTTGGTGAGCATACATATGAGATTGGTTGGGTGTTCAATCCAAAATACTTCAATAAAGGATATGCTTCCGAAGCAGCACAAGCTACATTGAAATATGGCTTTAAGGAAATGAAATTACATAGGATTATAGCTACATGTCAGCCACAAAATATTCCATCATATCGAGTGATGGAGAAGATTGGAATGAGAAGAGAAGGCTATTTTAGGAAGTGTATACCACATGGGAATGAATGGTGGGATGAATATTATTACGCTATTTTAGAAGAAGAGTAGTTTTTTAGAACGCACTATTTAAAACGGCAGATTAAAAACAAGTAGGTTATATTTCTTCTGCATATGTTATGAAAATAGTATAATTTAAGAACCCACAATGAAGATAATTACTGATAAAGGTATGGTAGTGATGAGATCAGTTGTAGGTTTTGGTGCAAAAAAGTTATCAAACTTGGACATACTAATACTATTCCTCTACAAAGGCTTATAAACGGTATGAAAACAAAACAGTTGTTCAAGTGTAAGAATTTTGAGCCTAACTTTATTTTGTAAATAGTGAGATGATACATGCGGTACAACTTGAATCTTCGTAAAGAAGTATTTCTACATGTATATTACACTGAAAAAAAGTGCAATAGCTTGGGAAGATGTGAAGATAGATGAGTTTCCAACAAAAGTAAATGAAAAAATAAATATGAAATGATTAGTTACTTGGTGCGGATTATGTTGGTCAAGATAACAAAATGTATTCAGTTATTCCTGTTGGATGGGGTGAAAAAAATAATCTTTGGGCTGAAGAGAAAAACGTAGGCGTGCAATCTAATGAGAATAATCCAAATAATTACAAGCCTCAAATAAACGAAGGCAAGAATATTGAAACGAATGATAAGCCCGCATCTAGTACAGCAGGTATAAAGGCAGATAATAAGCCCGAAGAAGCTACTACCAATTGTAAACCTAATAATAAAGAAGTTGAACAATATCATAATAAGGAACAGCAACATAAGGAAGTAGAAGGATTTAAGCCGAGCGATGCAGACATGGAGCGTATTAAACGACAAGAAGACCGGTGGAATACACCATCAGGTGGTGTTGGTGCTACATGGCAAGAAGAAATGAAAAAACAGAAATAAAATAACATACCTATTATACGGATTAAGTGAATTTAAAGTGGAAAATTTATAGTCTTTATTATATTTCATTATATTCATTCTATAAAATTCAAAAAGATTTCCCAGCACCCTGTCTATTAAAAAACATTAATATTGTTTTTGATATTGTCTTATAAGAAGGAATTCATTTAAGATATTAATTGAAAATATTGATTGGGAGGATGTTAGAAATGGAATTAAATAATGTGGATGGAATTAGTATAGAAAAAAGTACAAGTATTAACATGGAAGAAATGGAGTTATTGTTACTAGCTGATCCCTCAACAGAAGTAGTTAATGGATATCTTAAAAAGGGAGATTGTTTTGTTTTAAAAAAAGGTGCTGTTACTGTAGGTATTATGATTTTAATTCCTACCCGAACAGAAACGATTGAGATTATAAATATAGCAGTTTCCGAAAAAGAGCAAGGAAAAGGATATGGGAAATATTTACTTGGGTTTGCTATAGACTATGCTAAAAAAGAAGAATATAAAACTATAGAAATAGGCACAGGAAATTCTAGTTTAATGCAACTAGGCCTTTATCAAAAATGTGGTTTTAGAATAACCAGTGTGGATAAGGACTTTTTCTTACGAAATTATAATGAAGAAATATATGAAAATGGTATTCAATGTATGGATATGATTAGGTTAACGCAAAATTTATAAAAATTATTTGTACATAAAAATCGCAACCCCCATTAAATGTAGAGGGTTGCAATTTTTTTGATGTAAAGCGTCATTATGATTTTTGGGTAGCATTAAGGAGTTTATGTATTTGAGAATTATTACAAAATCAACAAGTGTTAATAAATTCATCTGTTATGTCAACAATTTGAATATATTTCAAATTGTTTTTTATAATTCAGATAGATTTTTTTCCATTAATTTTAATGAAAAGTAAAAAATATGAAACTCATCCATTTTAGTTATGGTTAAATGTTCATTTAAATCACTAAAAAATGGGATTTATTGGATAATTATAAGCATAATTTTTTCTTTATTCAAGGATGAAAATCGTACTAAATGTAGATATAACAACTATTATATTGTTTTAATGATATAAAAATATTTGGTTTTTTTAAAAAGAATTTTCTGAATTATAAATATTATTATATATTGAGAAAGTGAAAAAATAGAAAAATATCAATTGAATCCCAAAAAATAACGTGTGAATATTATAGATATAAATTACATCTTGATATTTCGCATGAATTTCTACAAATTTAGATGTTTATTAAATTAGGAGGATTGATAGTGCCAAAAATGTAGTTTGTTGCTAATTCAGTATTTTATATGCATCCATGGGATTTTAGAACGCACAGTTATTATTTGCTAGTAAGCATTTTAATATCAAATCTTTTGGGGAAGTGATAAGTAATGGTCACAGTATTAAATAATGAAACTAAAAGTTTATTAGTTGAAAAAATTGCAAATAAAAATGCGTGTATTGGATATGTAGGCCTAGGTTATGTTGGACTACCATCGGCTCTTAAATGTTTAGAAGTAGGTTATGCGGTAAGAGGTTTTGATAAAAACTCAGTAAAAATAAGAAAACTAGAACGTGGAATAAGCTATATCAGTGATATTCAAGATACTGAAATCCAAGATGCTTTACATACAAATAGATTTTTTGTTAGTACAGAAATGGATTATATAAACGAATGTGATGTTGTAGTTATATGTGTTCCTACACCATTAGAAAGAACTAGTAAACAACCAGATTTAACATATATTCATTCAGCAGTTGATGAAATAGTTAAATACATTAAAAAAGGTACATTAATTATCTTAGAAAGTACTACTTATCCAGGTACTACAAGAGAAGAAGTTTTATACAAATTAGAACAGAAAACTAATTTTAAAATTGGTGTAGATATATTTGTAGCATACTCTCCAGAGCGAATCGATCCTGCAAATCAATCGTTTTCAATTCAAGATATTATAAAAATCGTAGGTGGAGTTACATCTAATTGTACCGATTGTGCAGCAGCTTTCTATAGTAACTTAATTAAGGATATTCATAAGGTAAGCAGTCCAGAAGTAGCAGAGACAGCTAAGTTATTAGAAAATACGTATCGTTTTATAAATATCGCTTTTATTAATGAAATGACACAAATTTGTAATGAGTTAAACATAAATATTTGGGAAGTAATTGATGCCTCAGGAACTAAGCCATTTGGATTTCAAAAATTCTATCCTGGCCCTGGCGTAGGAGGACACTGTATTCCGATTGATCCTATTTATTTTAAGTGGATTGCAAATAATAAGGATTTAGCAACAAAAATGATTGATGTGGCAAGAGAAATTAATGAAAACATGCCTAAGTACGTTCTTAATAGAGCACTACAGTTACTAGATGATAAAGATGGTAAGGATATTCTTATGGTTGGTGTTGCATATAAAAAGAATGTTAATGATGCTAGGGAATCGCCAGCTTTGGATATTATGAATGATTTAATGATAGAAGACTATAACGTGGATTATTACGATCCGTTTATAGAGGAACTCATTGTGGGCGATAACACATTGAAAAAATCTATAGATTTAAACCTAAGTCAATTAGACAAATACACTTTAATTATTGTTCATACGGATCATGATTGCATTAATTTTAAATTGCTTAACGAGGTAAATTGTTTAATTTTAGACACAAGAAACATATTTAAAGATGAATCAGTATATAAAAAAAATATTATAAGTTTGTAGGTGATTACATGGTAGAGTTTATTCCTTTTTATCGACCGGAAATCAATGATGAAGATATAGATAGGGTAGTTTCTGCCCTTAAATCTGGATGGCTTTCAAAGGGGCCAAAAGTGATAGAGTTTGAAGAGAATTTAAAAGAATATCTGAATACTGAACATGTAGTAAGTTGTAATTCAGGGACTGCCGCATTACATTTAGCATTACTGTCTCTGGGAGTTGGATTAGAAGACGAAGTAATAGTTCCAAGTTTTACTTTTTGTTCAAGTGTAAACGTTATTATGCATGTAGGTGCAAAACCTGTATTTGTAGATATAGATGAAGAGAATTTATGTCTTGATCTTCAAGATGTTAAAAGAAAAATCACTAAAAAAACGAAAGCAATTATTGCAGTTCACTTTGCTGGATATCCGGCTAAATTAAAAGAACTTCAAAAACTATGTAAAGAATACGGACTGTTTTTGATAGAGGATGCAGCGCATGCATTAGGAACAAAATATGATAATACTTTAATTGGTACACATGGAGATGTTATTTGTTTCAGTTTTTATGCCACAAAAAATATAACAACAGGTGAAGGTGGAGCGTTAGTCACTAAAAATGAATCGATTGCTGAAAAAGCTAGATTATATGGTTGGCATGGTATCACCAAAAATGCATGGAATCGTTATGGTGAAGAAGGAAGCTGGCGTTATGATGTTCTATTACCTGGGTTTAAATATAACATGATGGATCTACAAGCTAGTTTGGGTATTAGTCAGTTAAAAAGAGCTGATGAAATGATTGAAAAACGCAAGAGAATAGCTGAAAGGTACCAAGAGGAATTAAAAGAGGTTCAAGAGTATATAACGTTACCTAATTATACTAACAATCCAAGTGTAAAACACGCATGGCATTTATTTGTTATAAAAATTAATTCTAATTCTCCTGTTAGTAGAGATCAGGTAATTCAAGAAATGAAAAAGAGAAACATTGGGCTAAGTGTTCACTTTATTCCTGTTCACATGCATCCGTATTATGAAGAGAGATTTAACGTATATTTACCTAAAACGGAAGAGATATTTAATCAAATTATTTCATTACCACTGTATAGTGCTCTTACAGACAATGAGGTTGAACATATTATAACGTCTTTAAAAAGTCTATATCAATTAAAAATAGGGAGGTAAATATTTATGAAAATTGGGGTTATTGGTGGCAGCGGATTTATTGGTAAGCATGTTACAAAGGAGTTACTAGCAAGGGGGTATGAAGTAGTTATATTTGATAAATTTAAACCAAGTATTGATGTTCCTTTTAAAGAAATTGATATTTTAGATATTGCAACATTAAGAGAAAATCTTATTGATGTCGATGGGGTAATCCATTTAGCTGCATTAGTGGGTGTTGATAATTGCCGTTTAAATGAAGAAGATGTAGTGAGGGTGAACTTTGAAGGCACGAAAAATATTGTACAGGTTTGTAACGAAAATGGCATAGAAAAATTATTGTTTTCTTCCAGTTCGGAGGTATATGGGGATGGAGTGAGTGTTCCGTTTAAAGAAAATGATATTAAAATTCCAAAATCAGCTTATGGAAAAGCTAAATTAATGTCCGAAGATTATTTGAAAGAATACGCTAGTAATAGTTTGAAAATTAGAGTGGTTCGTTATTTTAATGTATACGGTTCACAACAAAATGATAACTTTGTAATTTCTAAGTTTTTAAAACAAGCTCATAGTGGTGAAGATATTACTATTTATGGAGATGGACAGCAAATTAGATGTTTTAGTTATATAAGTGATATTGTTAACGGAACTATACTAGCCTTTGAATATGAAGGAGAAAACTTTGCAGATTTTAATATTGGCAATAACAAACCTATATCTATGGAAGAACTAGCAATAAAAATTAATGAATTAATGGGCAATAAAAGTAAAATTAAATTTCTTGATTTAGGTGAAGAGGGAGTCCGAAATTCTAGCATTGAAATCTTTAGAAGAATCCCTTCAATAGAGAAAGCTAAATTATTTTTAAACTATCAACCAATTATTTCATTAGATAAAGGACTAGAGATAATAATAGGGGAGAAGTATGGAAACACAGTATCTATATCCTAAGAATCCAAAGAAAATTAAGTATCCCATATATTCTTCTCTTTGGAGTATATCTGATCATGTATTTTTTTTGAAAAGTGTATATAGACCTAATGATTCTAAACTTAAAAAAAGTCTTCAAGCTCTTTATCCGGATGCAGAAATTGTATTAACTAATAGCGGTACATCTGCATTAGTAGTTGGTTTAAAGTACTTAAAAGTGGCAAAGGGAGATGAAGTAATTCTATCAAACTTTAATTGTCCTAATGTAATAGAAGCAATATTAACGGTGGGAGCAAAACCTGTATTAATTGATTTAAACACTAATCATTCAATTTCTCTTAATAAAATAAAAAAACATTGGAATGCTAATACAAAGGCAATTATTCTTACGCACTTGTATGGATGTCATGACGATTTAGAAATTATTGACTGGGCTAGAGAAAATAATATTTATATCATCGATGATGCTGCACAAGCAATGTTTTCTTATCAAAATGGAAAGCCAGTTGGTAGTTTAGGCGACATTGGTATTTTAAGTTTTGGGGGAACTAAACCGATCCCAAGTATTGGGGGAGGAGCGTTACTTCTTAATCGTACAATAAGTGAATTATGTGACATGGGTGAAGAAAAGAAGGAAGAAGTAATTTTAGATTATAAGAATCATTTAAAAACACAATTGGCTATAAAAATAAAAAAGAGTAGAGTACTGAGTTTATTTACTAATTATTGGAGGAAATTAGAGATTCTGCCCTCCTATAATAATAGTAAATTAGATTCTTTACCGGAGAAAACGGAAGTTATAAATCCAAAAAGAATGTCTATAGTACGTTCATTGTTAATTGATAAACACCTACAGAAAACAAAGAAGATTTTAGAAATAAATATATGCAACGCTAGTCTGTGTTATACAATGCTGCAGGAAATTGAAGAAAAGTATGGCGTTAAGATTATATTTTCAGCTCAGAATGTTTATTTAAACTATTTTACCATTATATTCAAAGAATCATCTGATAGATATGAGTGTTCTGTACATTTAGCGGAAAAAGGTATACAAACTTGTTGGAATTACTTACCCCTGAGTGAGATCCCTATTTTTTCGAAGTACGCAACTGAGTCAGAAAATATAGATTATTTATGGCCAAGGGTATTATCAATACCTTTTAAATATCCTTTAGTGAATAAGGACCTTAAGTATATATGTAGTCAAATTCTGAAATATTTAGAGAATAAGAATTAAAAGGTGATTATATGGAAATTGAAATATGTACTGACGCCCAATATTGGGATGCCTGTATGGAAGAATACAATGGTTCTGTATTTCATAGTTACGAATGGGGAAAGTTAATGGAATTATTACCTGGTGTTCAATTTTTCCCAGTACTAATAGAAACACGAGATACAGTAGTTTTAACTCCTATGTATGTACAGGATGGTAGGCTTTTGGGAAGTTTAATTGGTTATGGAGGTCCAATAATAATTGGCCAAGATAAAATAGATTTTTCAGTTTATGAATCCATAATAAATAAGAAGTTTGAAAATAAAATTCAAAAGCTTTTATTACCTATAACGATAAATCCTTTTCAAAGTTATAGTAAAGAAAAGTGGGATTATAAAGAAACTTATATGTTAGATCTACCAAATAGGTTTGAGGATTTATGGACATCGTGTTCTGGAAAAGCTAGGACAAGTGTTAGGTATGCACGTAAACAGAATGTTGAAGTTCGTCCTATAACTGTAGCGGAATTAGATGAGTTTTACCAATTATATCAAGAACATAATACAAGTATAGGAGCGAGTTATTCATTTAGTAGAGAGTTTTTTTATCATTTAGTTCTTAATTTGCAAGAAAAAATCCTTTTCTTAGGGGCATTCTTAGAAGAAGAATTAATTAGTTCCAGCATTTTTATAATGGATAAAAAGGTTTTATATTATTGGATTAACATTAACAATACCGAAGGGAAAAATTCACAATCTTCATATTTACTACTAAATGATGCGTTTGAATTAGCAATTCATAATAAATTAAAGTATGCGGATTTAGGATATTCACATAATAAAGGGATTGCTAGACCTAAGATATACTGGGGGGCAGCTTTGAAAAAATGTTTTTGTTTAAAAGAAAGGATTTAAACTATGATTATTAGTGGCCACCAACCAAGTTATTTACCTTGGTATGGTTTTTTTGAAAAAATTCATAAATCAGATGTGTTTGTATTTCATGATATAGCACAATTTGAAAAAAAAGGTTTTTTAAATAGGAATCGTATTAAAACTTCACAAGGAGCGTCTTGGTTAACTGTTCCAATACAAATGAAGAATTATAAAGAAATTCCATTTAATAAGTTAAAGATAGACAATACTCAAGATTGGGAACGGAAGCATTGGAAAGCAATAAGAATTAATTATTCTAATGCACCTTACTTTAATGTATATAAGGATTATTTAGAAAATTTTTATTCGGAAGATTGGATTAATTTAAATGATATGAACATGAATTTTATTCATTTTATTATCCGTGAATTAAACATTGATACGGAACTATATTATGTATCAGATTTAGAGGGGATTACAGGTAAGAAAAGTGATTTTGTATTAGAGTTGTGTCAGAAATTTAATGCCAGTACTTATTATTCTGGAAGTTTAGGGCAAGATTATTTAGACGAAAATGATTTTGAGAATGAAAATATAGAAATTATCTACCAAAGAATAAGGGATTATTCCTACAAGCAATTATTTGGGGAATTTATACCACATTTATCTATTTTAGATATTTTACTAAATTGTGGACCAAAGGAAACAGAAAAATTAATTAAAGGAGTCTAAAATTTTATGAATGTACTTGTATTTGCCGCTCATCCGGATGATGAAATAATTGGTGTTGGTGGAACAATAGCGAAACATGTGAAACAAGGTGATGATGTACATGTTGTAATACTTGCAGAGGGAAAATCTTCTAGAGCTAAAGAATATAAAGAGCTAGATTTAGAGGTTAAGAACTTATCTTATAAAGAAACAGAGGGGGCATGTACTACACTTGGTGTAAAAAGTTTTGCAAGACTAGATTTCCCTGATAATCGTCTTGATACATTACCCTTACTTGATGTAGTGAAAGAGATTGAAAATCACATTAAAAAAATAAATCCTACAATTATTTATACTCAATATGGTGGAGATATAAATATTGATCATACTGTTGTTTACAGAGCAGTAATGACAGCGACACGCCCTCTGCCAGATACTAATATCAAATGGGTATTTGCATATGAAACTTTATCTTCTACAGAGTGGAATTATAATGAAAAAGATAAGTTTCTTCCTAATTATTTTGTGAATATTGAAAATCATTTGGAGGAGAAATTAAGTGCGATGAGACATTATGAATCTGAGTTAAGGGAATTTCCTCATCCACGCTCTATAGAAGCAATGAGACATAACGCATTTGTATGGGGTGCCAAATCTGGATACCAAGCGGCTGAGGCATTTATGTTAGTAAGGGGGACATGGTAGGTGAAGAGAATATGTTAATACCACAGGTCCCGTTCTTTGGTTTAGATAGTAAACAGATTGACTTAAAATGGGTTGAAAAAGGCTATGGATTAGAAGCAAATATTTTTGATGGGACATCTTTATTTGATAACTCATATACAAAAAGGTTTTCTGAGGTCCTGTCTTTTGTTCAAACCCTTAATCCATCCTTGTTAACGCTGCATTTTCCTACTGATAATGCAGACTATCTCAATGATGAATTTATTAAAAAGCAACTATATGAATTTATTAACCTTGCTATAAAGTATAATGCATCAGGTATAACAGTGCATGCTAATCAATTCATGAATGTCGCGGAATTTCAAAACTATAATCTTCTAGATAATAGAAAAAGGATTATAGAGTTCTTTAATATGCTAGATGAGGAAATAAAAGGGACTGATATATGGATTGGCGTTGAAAACCTACCCATTATTGGAAACTTGGGCGATGATTTTGATCCTATATTTATATATCCCGAAGATTTTACTGATTTGGTTAATCTGGAGTTATCTAACGTTGGAATAACATGGGATATATGTCATTGGTCTATAACCTATCTTACACGTTTAGGTATTTCTAAATTATTAAGGCAAGAAGAAATTGAATATAAGGATTTTCATAAGTATTTAAGCTTAATGGATTATATTAAACATTTTCATTTTAGTTCTTTTAAGCATTTAACGATTCCTTATAGTGAGATACGTTGCTATGAGGGAGAGAATCCGGCTAATGGATCTATTGATGAAAGTTTATTACATGAAACTTTATTAAAAGTGAAGAACAATACTTTGGATAAAAACATAGGAATTGTATTTGAGGTTCAGGAAACTGATTATACGAATAGAAAGAGGTCATGGGAGACTCTTAATTGGTTTCATAAAAATATTACTGGTATGCAAACAAAAATGAATTATTTGGAGATATAAAAGGCACTATCGGTTTATTTATTTTTACATGTAACTTGAGTTAGAGATTATTTTAATGAACCTTTTCTTCTAAGTAAGTGTGTTAGGAGGGAAGGTTTTACTATTAATCTTTTTTAATCATAGGGAGGACAAATGAAAAAACTAACTCTTATAAAGAAGCTTATTGTAACTTTTGGGATTTTGTTGCTTTTCCTTTTTAGTAATTTATCTGAGGATGTAATACTAGTACATGCTATGACTAAGAACGATCAAAGTTCTCTCATGTCAGATAAGGTTCGTGCTAGTCGAGCTATTGAACATACACGTTTTCTGTCTGAGAAAATTGGTCCACGTCCAAGTGGGACTAAGGAAGAACATAAAACAGCTACATACATTGGAGATACATTAAAAAAATTAGGGTATGAAGTTGAGTATCAGGCCTTTCCTGTACCAGATCAATATATTGGGAGTATCTCTTTTAGTGTGTATGGAGAAAAAGAATGGCAAGTTGGAGCAGCATCTAATGCATCTATACCTAAAGATCCTGTCGTAGGGCCGGTAGTTTCTATAGGAAAAGAGAACGATATTAAAAATTCACCTGAGCCAATTCATGGGAAAATAGTATTACTGGAACAAGCTGATACGTATAAGAAATATAATGAACAAGTTGAGTATGCAGCAGAAAAGGGAGCAAAAGCTGTATTGTTATATAGTACGATTGGGGATAGAGGCAACTATGGAGAAGCCTTTAACCCAGTTCTAAAAAAGAAACAATCAATACCTGTATTTGGGCTTGCTTATAATCAGGGAATTAGAATGAAAGATAAAATAGTGCATAATAAAAATATAGTTAGTTTAAAGGCAAAACACGAAATGAATTTGAGTTCATTAAATGTTATTGCGAAAAAAAAGCCCAAATACAAGACAGATAATGAGGATGTAGCAATAATGAGTGCTCATTATGATAGTGTTATCGGAGCACCTGGAGCAAATGACAATGCTTCTGGCGTAGGACTTTTATTAGAGTTAGCATACAATTTTAAAGATATAGAGATTAATAAAGAAATTCAATTCATAGCGTTTGGAGCAGAAGAAAATGAATCCTTAGGTGCTTACCATTATGTTAATCAGTTATCTACAACAGATAAGAAACATATTCTAGGGGTTTTTAATGCAGATATGATAGCGACAAGTTACCAACAGGCTAAGGACTTATATGCAATGACACTAGATGGCTCTCAAAATGAAGTAACAAATACTGCAGTAGCTACTAGTAAAGCATTAGGGAAATCGGTTGTATTAACTGGAAAGTTTGATTCTAGTGATCATGTACCATTTTACGAAGCTGGAATTTCCTCAGCACTATTTATTTGGATGGATGTAGAGAGTTGGAATCCCCTAATTTATCATGTTGAAAAGGTATTCCATACACCTCAAGATACCGTTTTAGAAAATATTTCTCCTCAACGTATGCAGGAGGCACTAGAAATTATAGGGACAAGTTTATATTACTTTATCAAAAGATAGGTTTTTTCGGGGGGGGGGTCAGCATAGCCGACTAAATTTAGATTTTAATAATAATATAGTAAAACTTTTGTTGGGATAAAAATATACTTTGAGCATAGGCGAGGTAACTATATGAGGAGTACATGGAAAGAATTAAAGGGGATGGATCTTAATGTCTGGATCCGCTTTATCGGAGAAGCCTTAAATGGTATTGCAATGATGATGTTAATGCCATTTTTTGCATTATATTTGAAGGATAAAGTGGATTCTCTACTTGAGGTAGGTATAGTTATAGCTTTATCCCCAATTGCGGCGAGTTTTGGTTCATTAATTGGAGGGCATATAGCGGATACTTATGGACGGAAACCAACTATGGTACTCTCTATGGCCAGTAATGGGCTACTAATGCTTGTTTTTTTGTTTATTGATAGTTTTATAGGGTATGCCATTTTATCTATTGGTTTAGGGCTATGTAATTCTTTCTTTGAACCAGCGGCATCTGCAATGGTTACCGATGTAACAGAACCTGAAAAAAGAACTGAGGCATATGGATTACTTAGAATGGCTCATAATATAGGAGCTGCGATAGGCCCTATAATTGGTGCAGCAGTTGTGGTTGTATCAAAAGATGTCATATTTTTGATTACTTCTGGAACCATGCTGTTTTATACAATATTAATGTTATTGTTTCTAAAGGAAACAAAGCCTAAAAATATAATGATACATGAGGAAACACATAAACAGTCAATAAGATTTACGTTAAGAGTTGTTATAAGAGATAGAATATTTCTATTCTATATAGTGACGGGAATCATTATATTTATGGGATTCTCACAATCGGAAGGTATGTTACCACTTCATTTTAGTAATGAGAATACAATGATTTTTGGAAATAGTAATCCATTTCCATATTTAATGACTTTAAATGGCTTATTGGTTGTATGTTTCCAATTTCCTATTTCAAAGTGGTTAACTCACAAACCAATTGGTAAATCAATGCTATATGGTGCTATTCTTTTTGGCGTTGGCCTTTTAGCAATAGGATGGTTACCAAAGTGGTTTCAAGTAATAGACGCAAATGATTTAATTATTCTAGGCTCATTATTAATAGCTTATACAGTTTATACAGTAGGGGAAATGATTATGTCACCTGTCCAAATGACATTCGTCGCTAATATAGCTCCAGAACATTTGAGGGGGACTTATATGGGGGCGGCTAATCTGCAATGGATTACAGGTAATGTATTTGGACCTCTTCTAGGCGGTGTATTACTGGATCAGCTTTTAGGACATATGTTATTTACAATCTTAGGTGTGGGTTGTATTATTTCTGGATTTGTTTACTTACTATTAGATAGACTTATTGAGAATAGAAGTAAACAAATACCTATAAAACAAACATCTTAATTTTAATATTGTTAATGAGTTGAAAATTAAATTTTATGTTTTAAGGATTAAATAAAGTGCACGTTTATTAAGAGTAAACGTGCACTTTATTTATTAGTGTTTAAACTTAATTTATATATAGTGAGTTTTTTAGGTGACGACTTAAGTGTATAAAAGTAATTTGCTACTTTATTTAATTAATTTCAACTAGACTTCTTGTCTTATCAATATGATTAAGTAACATACGATACTCTTCTTCGTACATAGTTACACGTTGTAGAAGGGAATGATTTTCTGTCTCTAAAGTTTTTATTTGACTTTGTAAGTTTGTAAATTCATATGTTTTTTTATAATTTTGTAGAAAGAGAATAATATCATCTAATGTCAAAGATAAAGAGTATGTTTCTTTTTTTGTTGAGAGGGAGAAATATTGTTTCCCACTTCTCGATTTTGTTTTGCTTGTTGTATTTCCTCTTGGTATTGTTTTCTCACGTATGAATTCCAGCGAAATCCACAAGCTGCAGGTGTCCGATTTAGTAGCTTTGCTACTTCCTTGAATGCAGTTAACTGTGTTCCACCGTTACGAATATTCTGGAGTACTGTGGATGCGAGAAGTAAATCGTTATCGTTCGTCCAGGAATCTTGTCTTGAGAGTACCACGTTTTAACCTCCTTTATATGTTTTATAACATTAATCAAATTAAACGTTCTCTTTTCCTTTTGTAAATTTGATATCAATCTCTCATTTTAATCTACTTAGAATAAATCCGTTAATACGTAGATTGCTGATGATGCGTTAGGTGGATTTACTTATATCACCCACCAATTTATTAGTGAAAAATTAATTTCGTTGTACGTAATATTATAGGATCTTCTGACAAGAGACAATTACGCTGATATAGCCACTAATAGGAAATAAGAGTACTTTATCTGTTTGTATTTTGGGTTCTGGATAACGATTGTAATATGAGTTTTTAATAGACATTTAGTAGATATTTGTTAATTTAACATCTCTAAATGGAGGCATGTAACTTGAATATAATAGATTAAAAGAGGATATATACTATCGGGGTTAAAAAGAAAACGAAATAGAGAGGATATTTTAGGTTAGGAAAATTTGAATGGAATTGTCATTAAAGATAGGACCTTTCAAAAAGGGAGGATAATTGACAACTGTAGGTACTATGATTAGGAATTTAATTCTAATCATTTTATGTTGAGAAATAAAAAATTATTTTGTAAAAGGCGCGATGGGGTTTTCTTACTGTAACCATTTCTTATTTATCACTAGACAGCTTGATTAATAAGAGAAAAAAGTTGGTGAGATAAAGGGCATCATTCTAATTAGAATGATGCCCTTCTTAATTTTAAATATAATTTAATGAAATACTTTTTCAATTGTAGGCATAACAGCTATTGGTGGTAGGGATTTAGTCCATGCAGCTGCATATACATTTAATTTCTCACCTAATGTGTAGTTTTCACTATCTGAAACAGGAACTCTTAAAATCTTATTTTGAGAAACTAGATTCCACCAATCATGTTGATAAGCAAGAGCTTCATCTTTTGTAGACGTAGCTGCAACTACTAAATAATTGTTCTCTACTGAAATGACATATCCAGTAAAAGGTTCTTGTTCTTGGTTCTGAATAGAATGAACAGGAATATTGTTGGCGGAAATCTTGTTAAAATCTGCAAAGGCCGGTGTTAATCCGAATGTAAATCCACATCCTAGTGTTAAAGCTGTTACCGTTGTTACGAATGTTTGTTTTTTGTTAAACATGATATATCCCCCTTATATTTTATCCTTACACTATCCACTTTCAATTTACATACATATAAAGCCTTTTAATATTAAGATATTTAACGATTCTGTCACAATTATTCCATAAATGTTAATATTATCTATTAATGGAATTGGGTTTATGTTATAATTCACTAGGTGAACTATTATTGTTCATTTCATCTCTTGATGAATGTATGCCCTTCCTTAAGTGTAAAGATGTTCGATTTTATTGGTGAAGAGAGGATATATCCCTCTTCTTTTTTTATTAATATGGGACTTTAGGGAATGAACAGAAAAAGAACCCTATGGGGTTCTTTTTCTAGGCATATTAACAGTAAGGAGAGTAATGAAATGCTATTTTCAAATCTTTACAAGGAGAAAAATTTGAAAAAGCTTATCATGTTATTATTTTTACATATATGTAATATAAAGTGAATTGATAATATTTAGACTTACTATTAGTAATATTTAATTAAGATAGTTAGTACTACATTAATAGTGTTAACTATCTTGATTGGTATGGAATGTGATAGAAAGCATAAGTTTGTCGCAAATTTATACTTTCATAATTTGAAGAATATTCTTTATATTGATTTTAAAGAAAATACAAAATTTTTACTAGATGTGAGAAAAAAGAATTGAAAATATCCTTTAAAATAAGATATATTTGGTTCAAAAAATTAGAGGGCACCAATTCATTAAAGTAGTAAAAACGTTTTAATGAATTAGTGTCCTTTTTGTTTTAAAAAGAGAATATATTTTCTCAACAGGACAAATGGTAATCAGCTATAAGTATTAGTTATAAGAATAAAAGGAAAATAGAAATTAATAATAAAGGAGAATGCGAAATGATAACATTAATATCTGAAAAAAATCTAGCTGAAATCCACGAAGACGATGTAGATGTATTAAAAGTAATGGCACATCCTGTTCGATTACAAATTGTAAATGAATTAATGCACCATAAAATGTGTAATGTTACACAGTTAACGGAAATATTAAGAATCCCCCAATCTACTGTTTCACAACATCTATCAAAATTAAGGGGAACCGTACTCCGTTCAGAAAGAAGAGGGTTAGAGATGCATTATTATATAGATAATGCTAAGGCACGTCAGATTGTTGAAATTTTAGGTTTGTAGATTAATAATACATAAAAGGTTTTCTGTTACAAGGCAGGAAACCTTTTTTATATGTATAACTAATTGTGTGATAATATCATACTGTAGAAACTACCTAACAATAATTTAAATTTAACAGCTTGTTTTATCTTGCCATACACAATTTAACACGATATATAGGTATAAACTTACAAAGAAGGGTTTTAATTAGAAATTAGATATAACAATGGATAATGGTAAGTGTATTAAAGAAATTATAGAATTAATGAAATAAAAAATAATCAATAGTTGTTGTAAAGGCATATATTTATAAGAATGTGGCAGGAATGAAATGAACTTTACAGTTACTTTAACTTGGATGAAAAGAGATTTAATAATTGTTTAATAGAGTTCATTACCTAGTAAATACGGAGTTCCTGGGCTTGAAGGGGAGGATATAAAAAGATAATGTGAATAATCCGAAACAAATATGTTTCGGATTAGAGGTTCGAGATTTTATCCATTTTCATTCAACGGTTTGTAAAAGGTAATAAGTTGAATTTTCTGGATTTTAATAAAGGAAATGTATTAGGTTAATCAATAGATACTCCACCAGAGACAATCAGTTTTGTTGGTGCTGGCGTATCTCCACCATTAAACGAAGAGTGTTGTGATACATTTAAACTAATTATGCTACATGCTAATGCACTTACTACTACCATATTTAATACAATTTTCTTAATCTTTTTCATTATTTTAACGCTCCTTTTCTCAAATATTTCTTATCAGCATTATTACTAATATAGAAATATTTGCTTGCCTTAACATGATTATCTGCCTCATAAAATTGGATTGCTAAAATCCCTGCATATTCTTTTACACAATCCCACATTTCCTCTTTTTCAAAATAAGAAATAGCATCAGTAACTACTTTTTCTAGTTTAATTCTAGGTAGTTCTGTGATTAGTTCATTTAAAACTGCGAAACGATGCTTATATTCCTCATTTCCTGATTCATTTGTATACTTCATTCCTTGCTCGATATATGATTTTGCTGTTTCAATGCCTTCTAAATTATAATATGCTCTTGCTAAGACAAATAATGCTTTAAAATGATTCGGTAGGGTATTTATAATTTCAGAACTCTGTCTGATCGCCAATGGAAATAAATCTTGAATATTATATAACCAGCCCAAATTATGACGTACTCTTAATAATAATTGTTCTTCATTATACTTTTTAAAAACATCAATAACCGTATTGAGACATTCTTCAGCTCTTTCAAACTCTCTTAGATCTATACAAGCTAAACCGTATACATTGTCGCATAAGGCAACATTAATTTCATAGCCTACATGATTCTGGTATACTTTTTTTGCCTTTACTACATGTTGAATTGCTTCAAATGGTTGATAAGATTGATAACAGTAAGTTGAAAATCTATACTCAAACTCGGCTTTTTCTACTGCGTCAGGTATATCAATTAAAAGTTCTTCCGCCTTTTCATAGTGTGTTTTCGCTTCAGTATAATTTGCTAAAATTGTAGAATGAATTGCCTTAAAGAAATGATAATAGTAAGCTAAAAATAAAAAATCATCTTTGATAGTAGAGAGTTTTTCTATTTGATTAAAAGAATCTTTTGTAATACTCATTGCATCTACCAAGACCATATATCTAAAATTCAGTAGGGAATAATAGAATGATACATAGTGATCTGCTTTTAGTCCTTTTAAACTTTCTTTTACTTTTAGGTATGTTTGTTTTGCTTCTTTTACATGATATAAACGAATTTCTTCATACCATTCGTGTAATAATCCCATCAATTGCTCATTACTCTTCTCTTGAACATTCATAATATCCCCCTTTTCTATGTAAAGGCTTATTCTGATAATAACAGGAATTAGATACATTAAATTTAACAATGAGTTTTTTTCATCAATATAAAGAATATTCAGAATATGGCAGTTACCCACCCTTTGTAATGCGACAAAATATAGCTAAGATAGTACAAATTTCGCTAAGTGATTTTTTGATGCTTAAATGTTTGCTATTGAATATATCGTATAAGAGGTGTCTTAGTACTATGGTAGAAAAGGAGGTAGCTTACATTGCTATTTTTTTGAGAAAATATTGGACTTATTAAGTTTCAAGGAATTCAATATAAGTATACTCATGTCTACTTATATTGAAAAGTGAGCGTTAGTTTATGATAAGTTTTGGGATTAATTTACTAAGGACAATGACAAATTTAAGAACAAGAAGAAAAGTAATGGATGCTAGAATTCTGCAAGCGTTAGGGTAGAATTTAAATGTTTTTTGAAAAAAAGAATTAGCTGAAGGGGATACAGTTGCTCTTCATGTACATTCTCGTACTAATTCTCAAGATAAGGGAGTTGCTATAGTTGATATATTTCGTATCAAGGATGGAAAGATTGTCGAACACTGGGATGTAATTCAAGAGATTCCAAGTGAAGCAGTTAATGATAATACGATGTTTTAGGTAGAAGGATATATAAATTCAGATTTATAATAAAAAACCCCATTTTGATTAACCTTTTTTCAAAATGGAGTCTTTTTATTTTCCATATAAAATTAACAGTACCCTTGATGTATGAGTCACATCATAGTAAAAACTCTTCTATAGGCAAGAAGAGTTTTTTAGTAAGTCTATAGCATTCTGGGAGAAATTAATGTTTTTATTATTAATAATGAAAAATAATTAGGATAAGAAGGGGAAAATAGCATGAAAATGAAAGTAATGATTTTAACAGGCTCAGTACTTGCAGCAACAAATGTTACGGGCAGATACAACTTTTAAAGATGTTCTTACTGATCATCATTTGGTCATATAAAGCATAAAAGAGAAAAATATCGTAGCAGGTTATAGAAATCGTATATATGGTTTCGGTGATAGTATTATACGTGGTTAAGTTGCTAGATTACTTTATCATTTTAGCCAAGATGGTTTTTAAAACATAATCAGTACGATTAAATGGGAGACATGAGTCATTGCTTATCGATGGTAAAGTAGACGTATATAATTTAAAAGGAAACCCATGCAACAATATAAATAATAATTTGTATGTGAACGTAAAAAATACCAAGATGGCCCTGAAGGGGAGGGGGGCTTGGTGTTTTTTAGCTAATATCACGATTTTTAAGTAATTTTCATATTCTGTTAACCGCACTAATATCAAGTTTTTTAATTCAATCGTTTAAATTTCGCAAGTGTATTCTTTATCTCTTTATCTTCCACATATCAGTGGGTAATCTTTGTATAATCTGATCTTATCTCTAAATCACAACTGTTACCCCAGTACCATCAAGTTAAAGTTTCATTTTATTTTGCTAACTTGATGGTGATGTGACGTAACCTTAATTATTTGGAAATTTTAAAAAAGTCCCCTTAGTCATGTTAAAGGGACCTTGATCACGCAAATGATCTGTAAATCAATTCATTTTTGATAGGCAGATCATTTGTATGATAATTTTTGTAAATAATTGCTGAATAGTGAATTTACATAAATGCTTTTAGAAGTTCTTGAATTAATGGGATTGCTCCACCTATAAATTTTAAAACTGCCATTGCGATTTCCATATTATTCTCTCCTCTTTTTTCGTATTAGGATATGATAAATCTTTATAAATTCATTATAGTAAGCGCTTACAATTATTACAATACATTTTCGTATGCAATATTGCATATTTATACATTAGATCTCTATCATTCATTTTTTAATGGTACTATAGCGAGGTGAGAGTCTTTAAGGGTTCTCCTTAATAGGAGGAAATATGGAAAGAGTGCAAGCGATTTACAGTAATCAAAAATTTAAGAGTTGGGTTAAACAGGTATTAGCTGTAGGAGGAGTAATAGGGTGCTGTTATTTGGTGTTATATGTTTTCTGCTTCTTAGTTATCATGTAAATATTATACAACGAAACTAGTAGAGTCTTACCTAGAGAGGTAAGGCTCTTTTATTGTAGTACCTCGAGATGAGCAAACTACATACAATATCTATCAGGTTTTTCAGATCACTTTGTATGGTTCCTTGTTTAGAACAATAATTCCTATCATTGAAATTAAATAAACTTCTATTTAAAAGTTTGAATTTATATTGAAAACAAAATTCTATTGATAAAAAATATGTTTTTACTAGATACATATTAAAAAGACAAGTATAAATTATATTAGATTTTGGCAAAGTCTTTTTGACTTGGAAAAGGATTTAAATATTACTTGTAGATTTGATTCCTTTTTACATACTATAATCCTTATATTGCTACGTAAACATAATACAGTAATAATGATTTAAAAGCAAGAATTTTAGTAGCGGTACGTTCACACATCCATCAACTTAAGATTTTAAAGTAGCTCTTAAACAAAAAACTTCTTTTTTTAATTGATTCATAGTAAACAAGAAAGGTTGGCAAATTAACAACTAAAGAGATTTCTTCAGGTAAGCTAATAAGTAATCTATCAAAAGGTCCTTTACAAAATTTATACATAAGTCAATTATAAGATCATGTAAAATTTAAAATTATGTAAATGTTATACATTTTTGTAAAAGACATTCATTGACACTTGCGTATATAAGTAACTATACTCGTTACATCAAATTGAATGTGTGATAATACGATTTTATTATTATTACAAACATGTAAATATAAAAATAGAAAATCCCAATTTGATAAATACAATGGTAGAGGTGTTTATTTTAATGAAGCACAAATTAATTGCAACAGGTATCCTTGCAGGATCTATATTATCCTATTCTTCTAATATTTTAGCAGATACTCATAAATTCCCTGATGTTCCTGTATGGGCTGATAAATCTGTTAATTATTTAGTTGATAAACAGGTATTGAATGGTTATCCAGATGGAACTTTTGGTTCAAATGACTCATTAGACAGAGCTTCGGCTACAAAAATTATGACAAAAGTTTTAGGGATACAAATTGATCCTAATGCAAAACCATCTTTTACAGATTCACAAAACCACTGGGCTACTCCTTATATTGCTGCTGCTGAAAGAGCTGGTATTGTTAAAGGTGAAGGTAATGGAATCTTCAATCCATCCGGGAAAGTAACTCGCGCTGCTATGGCTACGATGCTAGTAAATGCATATAAACTACAAAACACACCAAATTATAACGAGCAGGTTAGATTTGAAGATTTAAAAGGGCATTGGGGAGAAAAATATGCCAATATTTTAATAGATTTAAAAATTTCTAATGGTACTGAGAACGGTTGGCAACCAAATAGATTTATAACACGTGCTGAAGCTGCTCAACTTACTGCAAAAACAGATATGTTACAACAAAATTCAAACGATGAAAAAGAGATTATTACTGCTACTTCATATGAAGATTTAAATTTAACAGTGGCTTCGAAAATTACAGCTCAAGAGATTGATAGTTTTATTGCGAAATATCATTCGGATAGTCCTTTAGTTGGACATGGGCAAGATTTTATCAATGCGCAAAATCAATATGGCGTGAGTGCTCATTATTTAGCAGCGCATGCGATTTTAGAATCTGGATACGGAAAATCAGAAATCGCATATCAAAAACATAATCTATTCGGTCTACGTGCATATGATGGAGATCCGTTTAAATATGCGAAATATTTACCAAGCTACGGCGATAGCATTGCTTATAACGCTAATTATGTACGAGAAAGATATTTAGAAGAAAGTGGTATGTATTATAACGGGCCAACATTAACTGGCATGAACGTGAAATATGCATCAGATAAAGGTTGGGCTAAGAAAATTGCGGGTATTATGGAACGTATTAAACCGTTTCGTGTAGAAGACTATACATATGCAAAAAAATTACCAAAGAATCCTGAAACATTAGATGTCGACGCATTATCTAATGAAATTCCATATAAAATGTATGCAGACGGTTCAAGCTTAAATGTTGTATCATCAGCTACTTACTATCAGGTACCTTATCCATTTAATTTAAAAATTAAAAGTAGACCAGATGTAGCTGTCGAGGAGAATAAAGTTGGTACAGTAACTTCTGGAACAACCATCTTTATTTATCGTGAAGATCCAAATGGATGGGTAGAATTCTCTTTTGAAGCGAATGGAGAAAAATACTGGACATTAAAAAGTAAATTAAGTATGTAATTAAAAAGATCTATTTCACTACTTTTAATCGATTAGATTATAATCTCATATAATTGAGAGACAATTTTTTTACTTTCTTAAAATAAAGTTATGTATACAAGAAAAGTTAGAGGATTATTTTCTCTAACTTTTCTTCGCTAGTATTTGAAATTAAAAAGATGGTGGAGTTACTCCAAATATAACAGTGACCTTGTTTAAAGAAGTGTTTTCCCATTTATGCTTTGCATAAGGTGGGATTTTAACACTATCACCTGTATTGAGAAGTAAAACCTCATCATTTAGATATAGTTTTACTTGTCCTTCCATAATAAATGCTATTTCTTCCCCTTTATGTGCCACAGGCTCCATAGATGAAGCAGTTTGAGGTAACAGATTCATTAAAGCCAATTCTAGTGATCCATCTAAATTAGGAGATAATAGCTCATACGAAACATTGCCGCTTTCAGGAAAAGTTATTTTTTTTCTTTGGTTAGCTCTTACAACTAATTCTTCTGTACTGGTATCCTCTAAGAAAAAATTAAACAATGGAATATTTAATGCTACAGAAATTAATTTTAGTGTTTGTAATGATGGATTTGTGATTCCTTTCTCAATTTGACTTAACATGGAAGGTGTTATATCAGCTAACTCTGCTAAACGTTTACTGGTTAATCCGGCACCTTTTCTAAATGCCATAATTTTTTGACCAACATTAATATTGTTCATATATGTAATCCCCTTTAAATAAGTAAATGAAATTAAATTATTATTAATTTTATTTACTTATACTTAATATATTGTTAATATATACTTAATTATAATAAATTATGATTAATTTTAAAATATCGTATGTACATATGGCAGCAGCTGCGAAAAAGTGGGAAAAAGATTTACTTAGAAATAAAGGGGCTACTATTTTTGAATATACAGCTGGTTATAGTAAAGCAGTAGAAGAAGGGGGAACATAAGTTAATAAGAATCAAATGTGCTATTTTATTAACGATGAAAAATCAAAGCATGTATTTTAAGGTAATGCAGTAGTTGCTACTCGTCTGAATAATTGATATACAAATAAAAGTTGATGGATCGCATCCTCTATTTGTATATCTACCATGTGGAGTAGGATTTGGTGGAGCTTCGTTTAGTTTAAAAATTATGGTATGGGATCATGTACATGTAATTTTTGCTGGGCTATCCATTCTTCGTATATGCTAATAGGTATGATGACCGGATTATATGATGGGATTCCCATACAAGATTTTTAATGAAAAGGATTCTAATAAGTAAAGGACAACTTAAGAGTAGACTTCAATGCTGTATTGTAAAATTTTTAAGGAAGTGAAAAAAGTATGAAATCAGCTTTAAATAGTATTATGATCTCCTCGATTTTTGCAGTAGGAGGGATCCTTTCGCTTTTGTTTAATTTAATGGGGGATCAAGATTGGATCTGGAATTGGGTAGGGCTATTACTAGCATATCTATCTTTGGGCATTTTAATCGGTTTATATAATAAAACTGTGGATCACAAAACATTTCCTAAAATACTAAAAAGAACTTTGTTTATTTCCTTTAATGTAACTATATTAGGGATAATAATAGGGGTAACATACCAACTATTAGGAAAGTGGAATCTTACTATAATGATGTATTATTGGCTGATAATTTTATTACTACATTTAATTACTGTAATAACATTAGTCATCCTAGCATTCGAAAACGGTAATAGTAAAAATTACAGCTTACTATATAGTTTTATTATACTTTTAAACATTGTCCTTACCTTAGGACCAGTATTATTTCCAGTAGTTCTAACTATTATAGGAAATGCCATGAACGTTAGTGCAGGGCACTAATTTTCACCTATATAGATTATTAAAATGATTAGTCCAAAATTGAGATTGTTTAAGTTAAAAAACTTAATAAGCTAATAGGATAGTAAAACTAAACGACATAAAGTGGAATGATTTGATAGAAAGAAGATTATAATATGAAAATTAAGCTTAAGAAAAAAAGAATTATAAGTGTATTGTTAGCTATTACATTAGTAGCAATAGGGTATTACATGTTTCAATCTATTACAAATCCTAAGCTGGTAAATGAGGAAGAGGGAAACAGTGTTCAACAAGTGAGCAGTCTACCTAAAAATGAATTAAAAAAACCAATACCTAATCGTTTTGATGGTAAAGAAAGAAAAGTTGCATATTTAACTTTTGATGATGGACCAGGAAAATATACAGCTAACCTATTAGATGTATTAAAGAAAAATGATGTGAAAGCAACATTCTTTTTAATTGGCGATAATGTGAAAAGGTTCCCAGATTTAGTGAAACGAGAGCATGTAGAGAACCATTATGTGGGTATGCATAGTATGACACATGATTTTAAAAATTTATACACCAATCAGGAATATGTGAAGGAAATGAAAGAGGATCAATCTTTAATTAGAAATGTTATTGGAAACTCCCCGAAATTAACACGCCCACCATATGGATCAATGCCTGGATTAAATGAATCACTTCGAAATGAAGTAGTCAGAAATAATTTAAAAGTATGGGATTGGACAATTGACTCTCTAGATTGGAAATATAATAAACTACCTGTGGATGTAGCGGCCGCAAAAATTGTTCAAAATGTCTTAGCAGGTGCGACGTCTTCAAAGGAAATTGTTTTAATGCACGATATTCATCCACAATCTGTTGCGGCAGTTCCAGCAATTATAAAAGGATTAAGAGAAAAAGGGTATGAATTTGAAGCTTATGATGAGAACAATCATTTTCCAATAAACTTCTGGCATGATAGCCGGATATAAAAGTATTTATGAGTTAAATGAATGGAATAAGAAATTGATATAGGGTTTAAATATATGTAAGAGCGCGTTGATCTAAATATATACCAACACGCTCTTTATTTATTATTTAAATGTAAGTATAGGGTTTTTATCGTATATAAATAATTAAATATCTTTTATTTTTATACAATAAATTACTTAATTGTTATATAAATATTGAATGAATTTAATTGTCGTTTTTAAAAAACAGTAAAATTGGCACAACACTAAACGTAATGGTAGTTATAGCAAGTGTCTCTTGTATCATATTATCTATACTAGGATTTTGGGGCCTTAATAAAGGGGAGCATTGTGAAGTCTTTTAATAGTATGCTGGATAACTTGCAAAAATTAATTGGAGAAGTAAAAAACACAACACAAGAAGTTACTTTTTCTACTGATGGGATGTTACAAGTTACTAAACGAGCATCTCATATATCAAGAGAGGTTGTTCATACTTATATTTGTTATCTATCTTGTCTCTTATTACTTGTATCTTCCAACCACTTAGAAACATATTCTTGCATACGAGATTCTAATGATTGAATCGTTTCATTTGATATAGCAAGTGCTTGATCCGCATACTTATTCGGGAACATGTTGCGCAAAGTAGGTTCATTTTCAGCACCATCTCCTGGTTCACGGTAATCTTCAATGATGTAATCATCGCCATTTTTTGTGACTGTCACACGGACTGGAAGTAAATGTCCTGCTTGAGGAACTGTCTGTGTTTCGCGGTTATATCCTTGCATGAGGGAATGGAGATAGACATACATTTTTTCATCCTTCATCTCAGTTCCATAGATTACATGCGTCTCAAATTGTTTTTTTGTATGATTTAATTTGTCTTGATTCCAGGCAATGATACTTTCTGAAATAAGGGAATCTAGTTTGCTGTTTAGCGGAATCTCCGTTACATCCTTTGCATCATTTTGGACTGAATCACACCCTGTTGTAATGAAAACGAGTGTGATAATGCTTACGGTAATCATTATCTTTCTCAAAATCTTATTTTCATATGTTAATGCAAAACGTCTGCTCATCAATTCACTCCATTTCTCTTCGTGCTAATCATCCACTGACATAAATATTTTATATAACAATAGTAAAATCGTCTTCAAACTAGAAACTTATTCTATCCAAGGGAATATAATACATACTATACCATTCTTACACATAACGGGAGAGACTCTATGAGAAAAGTTATAATGTATTGTGGGATCTTTAGTATGATTCTTTTAAGCGGTTGTATCCGATTCGGAAAAGACACTACAGATACCATTTATCTCATTCCAGAAGCATACGAAGGAGACCTTTTGGTTCTATACAATGTTCCAGGAGCTGAGTTGTTGCCAGAAGAAGATGGGTTTCGTGTTGTTACTTTTTCTGCAGACGGGACCGCAGTAACATCAACACCTAATATGAAATATGGGGAAGTCAACGATACCTATTACACGGTTAACAAGGAAGGAAAGCGCACCAAACTTGACGAAAGCTGCATACGCGTTGGTTCAAATGGAAGCACTACTGAAAACATCGGTGAAGAAAATGAGCATACTTTCTCATACGCGAAATTGGAAGTCACACCTAGTGCATGCTCACAAAGCTTCTCATCATACGGGAGAGAAGTACCAGAAAATCAAGAACATCCTGTAGAGAAGAAACTGAGGGACTTACTGGTGCGTGTAAAAGAGCAGTATATGAAAGTGAAGAGCTAAATTTTAAAATTCTAAAAAGGGTGAATGGATGGATGATGTTAGGGATAGGGCTAATTGTATTAGGCATTTTACTTGTCAGCATAGTATCATACCGAGAAATAAAGAAAGCAGGGGGCGTTACCTGGATTGAAATTCTAGTCTATCCCTTTTTATTATTAATATGCGCGCTACTCGAGCATATTGATTTGCCAGGGTTTTTAATATTTTTAGGTTTGGTATGTATTGTTTTTGGTAGCTGTATGGTCATGGGCGTCAATATTCTATAACATTAAGAGCAAAGCATCTAGTTCAGTTGCTTTTTTATTTTATTTTGTAATTTTTATTTTTAATGTCTATCACACTAGTTACCCAGACATACAGGGTTCCAAGTGCTGGTAAAAAACTTAGCAAGTTGAATGTATTCTCTATAATATAGAATGAAATAAAAATGGAGGAAAAATAAATAGACAATGGAAGAAAAATGTATACGTCACGTTTTAAAGATTTTAAACTTTGCACTTTATTCACCTCAGCTTTTCTGGCATTATGTTTTAAATAAGAACCCGTAAATTTGCAGATTCTCCTGGTGATGATTTTAAAATATGTAACTCAGTTTTAATCATAGAATGTATTGAGTCACTATAAAAATCAAATATTAATTTTCTAAAGAATCCTATACAAACCTTATTGCGTTAGAAATACAGACCTAATTATAACCGTTGTAAATGGATCCAATTAGATTTCGGCCATCCCAGTATCCGCATCATAACTAGTAACACTTCCTGTCATCCCTTTTAAAATACCAACATGGACTGTTGCATCCGCACTAACTGTTACAATTTTCATCACATTCAGCTCCGTTTCGATAATATGCTTTGAATTCCCGCGTGATCATTTATTCGTTAGATAACAAAAACGCACCGTAACCCAGTGCGTTTCAGACAAATATACCTATATGTTTTACTTTGTAATTTGGAAGGAGCCACCATAATAATATGAAGTGTCTATCTTCAGTACTGCTACATATGTACCTGGTGTGTAAACTGTTGTAATAGGTGTTGTGAACCTAGAATAGTAGTGGTGCCCAGCCTCACCTGCAGAAATGGTTTTGTAGCGCTGCAATTCACCTTCTCCGTTCAATCTATAAATCTTTACAACACCCACATCTTTTCCGCCTATATATACCGTCGTATCAAACGTACCACCTTGTTTTAACCTACCAGGGGCTAATTCTTGTATATAGTCCGCATTGTGATGCAATAAGAAATACGTTTGCCATGGCCAATCATCCACAACAGCTGAAGCTTGCTTAATCGTATTTACTTCAGCGCGCGCTTTATCAGGTAGCGTACTGTCTAAAACGATAAAACCCGAAAAGGTTAAGGCACCAATTAAAGCAAATGAACATAATTTTTTCATATTAAATTCCTCCCGTTTATCTGACATTTTCATAGTCTACTTACAGGTATTAGGTTGTCATCCATTAATTGGATTGTTATTATAAAATCAATATATCATTTTCTTTTAATTTAATCAAATTAGAATTTTCTAACAAATCATGAGAATAGATAAAATTCTACCTTTCTCCGTTTTTTCTATCATACAGAAGAAAGAACAGAGGCGATAAAGAAATTTTATTCCTCTCTCTTTTCAAATTAACAACATTTCCCGTTTGTACGGTACGAGACTATATTAAACATAAAATAGACACGAAAGGGGATTGGAATTAGCGAATATTTACATGGAATCTAGGAGATGCAAGCTCAACATTTCATAACGGATCGATGGTTCCATTTCAACAGACTCCGAATCCGACAGTAATTTTGTTCTGTTTATTCATGAGGTAACGGAAGAGAATTTAGAAAAACTTGCTACAATTGCTCATCAGTATATAGAGGAGACCATCCATTGTTACAATTACGGCATTGTAGAAGAAATAGGTTAAAAGAATAAAACATACTGTTCCAAATTAATATTCCGTGTGTTTTTTGAACATATATCCCTTGCTTTTATGTATATATTGAATATATAAATATATTGTGTTATGATGTTAATTAGAAACTCGCGTGTTTCAAATACAACATTTTTATCTTCTTGATGACCTCTTATCTTTCCGTAAGAGGTCTTTTTTATCCCTTCGTATTGCATAGCCGTTAAAATACTATGAAAAGATACTTGAGACTACTACACTGTGATATTCTCTAGTGTTTTTTCTTTATCCATATTATCTATTGTTGGGTAAACGATGAATTATTACTTTTTGTATAATTTTTATACATCCTGCAAATACGTTATTTTTTAGTAGGCAATTAAAATTTACATACATAATGCATAGAACAGTAGTGAGGAGATAACAGGAAGTAATAAATATAAGTTTGGATGACTTCTTATTTTGTAAAACTAGGGTGTAGAAAGGATGAAACAGATGGAAGAAAAACGAATTGCGATTTTTGTAGTGGATGGCAATGTCAAAGTCGCGAGCAAACTCCGTGATGTTGTGTTAGATATTGTTGGTTTTGATAATTTAGGAGAATACGTAGAGCCTGCTTTTACAGGGATATTGTATTAAGAACAGGAGGGAGTATGATTCCAAAAGAAGTAATGGTAGAATACGTCTCAATTTCCTGATTTAGCAAACCTGCTACCAACTGAAATTGTTGTTTATCCGGCTATTTGCCGCGCAGCCCGATTGGTGAGGGCTGATTAAAGTTTCACTTTATTAAATTGGATTAAGAGATTCTTGAAATGAGGTAGTAACAAAACAGCTTTGTGGGAATTAAACAAAAGGCTGTTAAAACAATTAAAGTGTTAGTTAAAAAAAGCTGATAGCTGAGCGAGAAGTAAACAATTAAAAAACTTTACTACATATGTAGCAAGTTTTTTCTTAACGTACGAAAATCTCGTTATGCATTACTATTAACTTAAGATCATGTATCTTATGATGAAAATAATTCTATCTCTCTATTAATTTATTCGAAGATTCTTAAAACTCTTGCGATAAAACGTGGATGTATTTATAATTATAGTTAGTTAAGCTAACTAATTATAGTTGGATTTTCAACACAGGAATAGTTCAATAAAAAACAAGAATCTGAAGCAAATTTGTTAATCTATAGGGCGATTCCTCAAAGAATAGAGCTGTACGCAGAATGAATTAAAAAAAACGGTAGCGAAGGGAAACTAATTAAATGGCAGCTAAGCTTGGTTTATTTATGTTATGAGTATCTGATAATGCACGAGACAAAGAAATGGTATGTCGCTAATTACTTGCTTTCTGTGCTTCTTGTGTATAATTAATTGAGAAGTAAAGTTATTAAATAAAATACATGTAAGTATAAAAGATAAAGTTGGAGAAGATAGATAAATACGTTGGATTATTAAATTCAACGTATTTTTACAGAATAAAAGTTAGTCTAACTTATTATAAGTTAAGCTAATTTAATTAGAAGGAGGTGAAAATTGTTTACAACTTGTCTTAGTAATAATACAAATTACTTAAATATACTGATTTCTATGGAACTTAAGAAATTTGGAACAAATAACAAGGAGGGTTTAATTAATGAATAGTTCTAAAGAAAATAATCCTATTTTGGCGGTCGTTAGCTCCAGCGGTAATCAAATTCATTTCTTCAATACGAAAAATTTTGAAAGAATAGGGGTTATAGATTCTCCAGTTACAGAACCTCATGAATTATGTTTCGATTCTAAGCGTCAATTGTTATATGTAAGTATTACTTATCGCTCAGGTTTTTATAGAAATAATCCGGAAAAAAGCCATGAAATTTTAGTTATCGATATTGATCAATTTAAAGTAACTGATATCATTGATATTTCGCCGGAATTTGCACCACATGGTTTAGTTTATAATGAAAAAAAAGACTTATTGTATGTAAGTGTTGAATCTGGTGAAGGAGGAATTTTAATTATTAATCTTAACACAAGAAAAGTGCTAGATAGAATCTCTACAGAAGCAACAGGTCCACATTGGTTTGTGACGAATCCAGATGGTACAAAAGGATATTCCTCTAATAAAGAGGCGCCCTTTATATCGGTTTTAGATACACATAATAAGGAGTTAATTGGAAAAGTATCTATGCCCTATGGTAGTGAAGAACTAGCTATTTCTCCTAAAGGTAATCGAGTTTATATCCCTTCACCATGTTTACTTGGAGACTACAAAGAGGAGCAACCTACACTTAGCATCATTAATACAGAAACCAATAAAATTATAAAGACAAAATCATTTTCAGATTTAATTACTCCGGTTCATGTAACGAATGATGGGAAAGTATTGGTAGGACATACGCGTTTTCAGAATAAGAATGGAGAGAGAACAAGAAGTATGTTTTCTCCAGCACCAGGGTATGTTTCTGTTCTTGATGGAGAATCGTTAAATATGTTAGGTACAATAGAAGTAGATTTACTCCCAATTACAATGCGTTCTTCTACGGACGGAACGGTTGGATATGTTTCTAACCTTAGATCAGGGACAATAAGTGTATTAGATTTAGTTAATTACAAGAATGTTCATACCATTGAAGTTGATCCAGGAGATCGAAATGCAGATCCTTCTGTAAATCAAGGAGCTCACGGTATAGCATATATAGAAAGGTAAAATAAGAAAACGCTATTCTTTTTGTAGAAATTTACAGAAAGTATGGCGTTTTTTATGTATCTATTAATTTCTGATGAATTCCAATTAGGTCTATTTTTTTTGCTGGTTAGGAGCGCCTGTTATTCATTATTGACTTCTGATAAATAGATTATGTTTCCATGTTAAAAGAGTAGGCAAAGTTTTTTAATGCTCGTTATTAGCTTTTGTATGAAATTAACTTTGGATAATTGATTATTGTATTCTTCTAATTGGATTAGATATTCATAATTAATTTGCAACAACCAAACTTCTTTGAAAACGAACTAAAAGGTATTTTAAATGTATGTTTTAAAACACCACTAATAATGATAACGTTTGCTAAATATAGGAGCTCCTTAAGTTTGTAAGAAGCTTACAAACCTCCTTCTTCCAATGCAACTTAAGCGTAAATTAATTTTTTGTAAATATGGAACAATGTCCTTACTTACACTGTCTATTAAGCGTTAAACATTTTTTATTAAATAAATTAAGAAAGGAATCATCATTTTTAACTAAGGGAGAAGATTGAATTGAAAAAATTATGGATGCTGCTTTTCGTTTGTTTCGCAGTTATGTTGGTAGGATGTAATAAAAACGAACCGCCAAAACAAGCATTTGAAGAATATATCAACTTATGGAATGATAGAAAATTTGCAAATATGTATGATCATTTATCAGATCATGCCAAAAAATCGATTTCTAAAAAAGAATTCACAGAAAAATATCAAAAAATCTATGAGGGGATTGGAGCTAAGAATTTAAAAGTTAAAATGAAAGGAGAGAATACGAAAGATAAAGAGCTTTTTCTTTTTGAAGTTAAAATGGATACGGATGTAGGATCAGTTTCATTCATCCACGAAGCAAAACTTGTGAAAGATAAAGAATCTTGGAAAATAGATTGGACACCGGACTTCATTTTCCCAGGAATGAAAAAAGATTACAAAGTACGTATGCAAATAGAGCAAGGAAAACGAGGAGAAATATATGATCGAAATGGAAAAGGGCTTGCAACGAATGGTAAAGCAACTGAGGTTGGAATTATTCCAGAGAAACTAGGCGAAGCAGCAGCGCAAACGAAAGGAATAGTAGCGCAATTACTTGATATGTCTATAGAAGAGGTCGAACAAAAGCTCACAGCGAAATGGATAAAACCAGACTCCTTTGTACCAATTGGCGTTTTAAAAGAGGGAACTAGACAGAATGATTATATTGAATTAGAAGGAGTTTCATCTCGCCCAGTAAATATTCGTACGTATCCATTAGGTGAAGCAGCGGCACACTTAACTGGATATATAGGAAAGGTGAATGCGGAGGAGTTAAAATCACTTCAAAAACAAGGTTATCAAGCAGATGATTTAGTAGGTAAGACCGGTTTAGAGAAAGTGTTAGAAAATAAATTGCGTGGTGAAAAGGGTGGACGCGTATTTATAGAAGATGAGAATGGGAAAGAGATTAAAAACGTAACAAAAAAAGAAGCAAAAGAAGGAGAAAATGTTACGTTAACAATTGATGCTGCAATTCAAGAAAAAATCTTTAATGAGATGAAAACTGAAGCAGGATCTAGTGCAGCGGTCAATCCTAAAACAGGTGAAACAATCGCACTTGTAAGTAGCCCTGCTTATAATCCAAATATAATAGTTAGAGGAGCATCGAAAGCCCAACGAGAAGCATGGAGTAACGACTCGAAACTACCAATGATGAATCGCTTCACACAAGCATTTGTACCAGGTTCCGTATTTAAAACGATTACAGGTGCAATTGGTTTGGAAACAAACACAATAAATCCGAAGGAAGAATTTAAAATTCAAGGATTGAAGTGGACAAAAGATTCATCTTGGGGAAATTACTATGTAACGCGTGTAAAGGATGCAAGTCCAATTGATTTTGATAAGGCAATGAAGTACTCTGATAATATTTATTTTGCTCAACAAGCTTTGAAAATGGGAAAAGATCAGTATATAAATGAATTTAAAAAGTACGGATTTCATGAAAAATTACCAATCGAATACGAATTTCCTATTTCAATCATTGCAAAAGATGGGATAAAAAATGATATTCAACTAGCAGACACGGGCTATGGACAAGGACAAGTATTAATGACGCCACTTCATTTAGCATTAACATATGCACCGATTGTGAATGAAGGGAATATTCCGTCGCCACATCTTTTAAAAGAAGCAAAAGTAGCGGGGAATTGGAAAGAAAATGTGATTTCTAAAAAGAATCAAGAAATATTAAAGAGTGCATTAATCAAAGTCATTAATGACCCTGATGGCGCAGGGAGAATTGCAAAGGTTGATGGTGTAACGCTTGCTGGTAAAACTGGTACAGCAGAACTGAAAGAGTCGAAAGAAGCAGACGGAAAAGAACTGGGATGGTTCGCAGCTTTCGATGCAAATGCACCAGACATGATTGTTACAATGATGATTGAAGATGTAAAAGGAAGAGGAGGAAGTAACGTTCCAGGTGAAAAAGTAAAACATGTATTTCAGAAATAATACTTAATTATAAGGTGAATTTTTTCACTAAATTTATTACATGTTTGCTTAACTCAAAGATATAAATTGGGGAAAATATAGAACAATTAAATTTCAAAAAAGCATTCTTTCTAATCGAGAATGCTTTTTTGCTGCGACTCTAGAAAGTTAATACCTTATCTTAATTTTCATTTCTAAAAAGTTGGCATTGCTAATGGTAAATAGAAGAGTATAGCAAATTGAAATGGACAAGTGGAGTTTTACGTTAAATTCAAAAAAACAGATTTTTATGAGTGGATTTTTATCATTGTATGCTTTACTTGTTTTTTAGTAGTATTATACTGCCTGAAAAAAGATAAACAATGGAACAAATGAAACTTGTATCTTGTCTATATATTGAAACCATAATAAAAGTGAGGGCAGTTTTATGTTTATTCAAATAAGTTTGAGGTGTGGAAATGGAACAGACGTTTATTGAAAAGTGTAATCATGATGAGCTGGACTATGTTATAAAAGACTATTGGCAAGATGTATGGAATTATTCATTTATTATTACGAAAGATCCACACTTATCAGATGATATCACGCAAGATGTATTTATAAAGGTGTTTAAAAATTGGAATTCATTTCGAAAGGAGTCATCTATTAAAACGTGGATATTAAAAATCACAAGAAATACGGCAATAAACTATTTGAAATCCTCTTATTTTAAAAGGATATCTTTAATAGGATTTTTTAGTGACGATAAGCAATCCCTGTCAGCAGAACAAGAATTTTTTAAGCAAGAAGAAATGAATGATGTGTGGAAGGTTGTATTAGAACTACCTAAAAAGCACCGTGAAATAATTATATTGGACGCAAAATATGAATTATCTTATGAAGAAATGGCTGAAACATTAGGAGTATCCATTGGAACTGTAAAATCGAGATTAAGTAGAGCGAGAAGTAAGGTTTCAAAATTAATAGGGGAGGGTAGTAGTGATGAACAATAAACAAAATCCTGACTGGTATAGAAAAATAAAAAAAGGGCCAATGGAGAATCGTAAAGATGAAGAAGAATTTATTTCTAAAATAAAGCAGTCTATATATGAAAATAATGAAGTGGATTTTGTAAAACATAAAAGACCATTTCGTAAAAAAGCATTACCAATTGTAGTTGTTTTAGTTTGTACAATGTTATTTTTCATTGTTCAACAACCTTGGCTTGATGATAATAAATCACCGGTACAAAGTAGTACTCAAATTAAGCCTAAAACAAAAGATGAGTCTGCTCAAGATCCATCATTAAAACAATTTATGAATGAACTATATCAAAGTACGAACTCGAAAAATGAAAATGACCTGTACAAAGCGTTAAATGATGAAGTTCTATTTAAAGGGAAGAGTTATAAGAAGGATGAACTGAAGTTTGATGAAGATATTTTTCATGAGTTGCAAGTCGCTCTTACAATGGGGGGAGAGTTTGCAAATGATACAAAAAAAGTATACAAAGTACCAAGTGGATTGACAGAAAGTAACCAACCAAAGCAAGCGCATTTTATATATGCAACGGTTACTGGAAATAAAACGAAAATTTTAGCTGAACCAAAACGAGAATCACAAGTGTTATATGAAGTATCTAATGAAATGGTAAAAGCTTGGATTCCAGAAAAAGTGCAAAATGATGGATATATAAAAATATCGACAATTAATGGCAATACTGGATACGTACAAAAAGAGTATGTTTTAACTGATATTAAGTATTCATTTATGTTCGAAAAAAATGATAATGGTGAATGGAAAATAATAAATATAGATTCTATTTGGTAAAAGAGGAAGGTTCACTTTAATGAACCTTCCTCTTTGTTTTTATTCTCTTTTTGAAGTGTATGCCAAGACTCTAAAATTTCTGATGTAACGAGAGCGGCAATGTTTTTTTCTGAATTACTACCAGGAATAACGACAGAAACGGCAATTTGTGGATCTTCAGTAGGAGCATATGCAATGAAAAGAGAATGATTTATCATTCTTTCTTGCTCATTTGGAAAGCCTGTAATACCTGTTTTACCTGCGACGTCAAAAGGCAACTTTTTAATTTCCTCTATATTTTGACTCATTCCACCTTGCACGACACTCCAAAAGTTCATCGGGTAACGATTTGAACTTTCTAAAATTGGTTTAAACTTTTTTGTTTCCTTACCGTCCGGACTAATAATTGCACTTACAGTTTGAGGTTTATATTTATCACCTTTACTTGCCAAAGTTGCTGCATATTGAGCGAGTTGAAGAGGGGTATGCACTTCATTTCCTCCCCAAGAGGCGTTTAATAAAGCGGAGATTCCATTTTCAAACTTATTAGATGGATGGAATTCATATTGTCCGTCTTCTTCAAAGGGTAAATCAATCCCGGTTTTAGAACGTAGGCCGAATTGTATTAAATAATCTGTCCATATATGGGCCACTTTTTCTATATTCCCATTATTTTGGTTGAATAGGGGCAGAGCTACTTTTGCTGTCATAAATGTGTTAGATGAATTAATGATAGCCTGCCTCGGTGTAATCTCACCTGTTGGTGTTCCAGGTGCATTCGTAATGTTATTTTGATTATCATACTGAAAAGTCCCTTTATCTAAATAAGTATCTTCGGGTTGGAAAAGCTTTTCGTTTAATCCAATTAAAATAGTGAGTGGTTTTATAGTAGAAGCCATATTTACATAAGATTCACCATACTTTAATTTTTGAATTGCTTTATTTTGCGAAAGAGAGTTAATGTTTTCTTTTCTAGAAGATACAAGTGTATTTAATATATTTGGATCAAAAACTGCCGTGTTGGCCATAGTTAAAATTGCGCCAGTTTTTGCATCGCTTACTACAGCATAACCAGCTTTAGCATCAGGTGTTTTCTTAATTTGAGATCTTAATGCTTCTTCTGCCTTTTGCTGCAACTCAGAGTCTAAAGCTAGCCGTACATCTTTACCTTTTTGTACTTTTTGAATATTCCATAAGAATTTTTTATTATTCAATTTAAAAATAAGAGTTTTACCTGGTTTTCCTTTTAAATCATTTTCATATTGCAGCTCAATCCCGCTTTTTCCAACAGCCTTATGCTTTGAATTAAGGTCATTTTCTACATACCCAATTACTTGTGAACCAATTTCGTGTTTAGGATAATATCGAATCCATTCATTTTTAATTATTACATTATTGGGTTTGTTTTTGTTTATGAATGCAAGTTCATTTTCAGTTATATCAGAGTATAACGGTATATCATTCATAGTCTGCTTTTTACAAGATTGTTGTAATTGAGATTTTATGTTCTCTGTAGAAATATCATGTTGAAATTCGCTTGAAAATTGATTAAAAAAAGCTAATGTGTTTGATGTATCTTGTTTCGATAGCTTTTCGTCATTAGAAGTGCAATATAGAGACTTAACTTTCTTATTTGTAGCTAGTATTACACCATTTTGATCAAAAATCTTTCCTCTTTCAGCTGAAGAAGTTGCGATAGTAATTGAAATGAAGTTGATTTTTAATAAAATTAGTAAAATCAAACCTACGATAGAAAAAACCGCAAAAAATGAAGTGAACCCGAATAGTGGTACATGAAAAAAACACCTCCTGAATTCGCATACTAAGTATGCAAATTCATTGGAGGTGTTTTTCGTTTGAAGACAAGAGTTCATTACCCAGAAGAAGTAAAGTGGAAAGTGATTGAAATGAAAAAGGATGGATATTCCAATCGGACAATTATGGAGAAGCTTGGAATTAAAAATGTTTCCCAAATTAAGACGTGGATGAAGTGGTATCGTACCGATCAAACGTACCGTTTTCAACAACCTGTAGGAAAACAATATTCTTATGGAAAAGGACCAAAAGAGCTCAGTGAATTAGAACAGCTACGTTTAGAAAATAAACATCTAAAAACAAAATTACTTGTATGGGGAAAGTATCTGGAAATCGAAAGGGGCTGAAACCAGAAACTGTAGTTACTTTATGGAGAAATGTACAAACAAAAATAACGGTAAAAGACTTGTGTAACGTATTAGAATTACCCCGTTCTACATTTTATCGTTGGTTACAACGAACGGAAGATCTGAAAGATGATATAGAAGAAAAAGTAAAGGACGTCTGTCTTAGGCATAAATTCCGGTATGGATATCGAAGAGTGACCGCTACTCTTCGAAAAATGGGACTGTGTGTCAATCATAAAAAAGTATTACGAATCATGAGACAAAATCATATTCTTTCCAAAGTGCGTCGAAAGAAAAAGAAATATATCAATGGTGCGGAACCAATGGTAGCCCCTCATCGATTGGAGCGCCAATTCGATGCATCCAAACCAAATGAAAAGTGGTTTACGGATGTGACGTATCTCTTATTTGGAGAGCGTACCTTGTATGTATCAACGATCATGGATGCCTTTAATCGTGAAATTATTAGTTGTGTCATCAGCGAATCACAAACACTGACATTAGCGATGAAAACATTGAAACAAGCAATGAGAGGGCGAAAAGTAAAAGATGTCCTTCTTCACTCGGATCAAGGAAGTATTTATACAGCAAAAGAATTTCAAGCGTATGCCAAAGAAAACGGCATGATCACCAGCATGTCCCGGAGAGGAAATTGCCATGATAATGCCGTCATGGAAAGCTTCTTTGGTCATTTAAAAAGTGAAGCTTTCTATTCACAAAAGATAACAAAAGTATCCAACACAACTGTGCGAAAGATTGTGCTAGAATACATTCATTACTACAATTGTGTGCGAATTCAAGAAAAATTAAACCACCTATCCCCTAAAGAATTTAGGGAACAAGTGGTTTAGGTGTTTTGATTGGTGTCCCGTTTTCGGGGTTCACTTCAAAATCTCCATCTTTTTATATGTAACATATAACCCTCCCTTATGTAGCCTATTTCATCTTATATTTAATTATTTTTTTTGTAAATGTGGAACAACTTTATTGTTTAGGTTGTCTATTAAGTATTACAGCATGAAGAAAGGAATAATTAGCATGAAAATTTACTAGCAAGTTTATATGTAAGTTTAATAAGAGTCATTATACAGTTTAGCACTTCTAATGCAAGTGGCAAAAAAATAGAGAGAAAACAGGAAGGGAGAGTTATTAATTCCGTATCTAAACGAAAAGAAATGGTTGCTTACAAGGATTAAGCAAAAAATTGAGGCGATATTTATAACCGATTATCGGTATCTAATATATAAGGAATGCTTTTAGTATTTGTAGCAATTTCTGAAAGGATTAAATGGAGGATTTATGAAAGAACAAAAAGGCAAGAAGCAGAAGACATATATATCTATTCGATTAAATATAATGTTCCTTTGCATATTTGTACTATTCTCAGCTATTATTATGCAGCTAGGAAAGGTACAAATCGTTGAGGGAGAGGCTTATAAGAACCAAGTGGAAAGTAGTCAAAATGCAATAACTAGTATTCCAGTTCCACGTGGACAAATTTTAGATCGAGAAGGGAAAACAGTTGTTAATAATAAATCTCTTCGCACAATTACGTATACAAGGGTGAAGGGAATTACGAGTGAAGATATTTTAAAAACAGCAAAAGACTTGGCGAAAGTACTTGAAATGCCTGAACAAGATATAAATAAATTAACAGATATCGATAAAAAAGATTTTTGGATGCAGTTGAATTCGAAACGTGCGGAGACAAAGATTACTAAGAAAGATATAGAAAAGTTTAAAGAAAAGGGTATAGAGGGAAAAGAGTTAGATAAAAAAATAGAAGACTTAAGACGAGGTCGTGTTACAGAGGTAGAATTAGCAGAATTAACAGCACAAGATTTAAAGGTGTTAGCTATTAAAAGTAAAATGAGTTCAGGTTATCAACTAACACCACAAATCATTAAAAAAGATGTAACAGATGAAGAGTATGCGCGGATAAGCGAAAATCTTGCGAATTTTCCAGGAGTAGATGCAACTGTTGATTGGGAACGTAATTATGTAAACGGTAATTTATTTCGTTCTGTATTAGGAAATATTACGAGTAGTGAAGAAGGATTACCGAAAGAAAATTTAGATTCTTATTTAGTACGTGGATATAACCGTAATGATCGTGTTGGAAAAAGTTATATTGAACAACGATATGAAGATGTATTACACGGCACAAAAGAAGAAGTGAAAAATATTACTGATAAATCAGGAAACATTGTTAGCACAGAAATAATCTCTAAAGGAAAAAGTGGTAATAGTTTAACATTAACGATTGATATGGAATTACAAAAGAAAGTGGAAGAAAGTATAGAGAAAAACTTGAGAGCTTTTAAGAGTTCAGAGCCACTGCTCGATCGAGCTTTTGTTGTCATGACTAATCCAAATAACGGACAAATTTTATCAATGGCAGGCAAAAAGATTGTAGAAAAAGAAGGGAAAATAGAAGTTGAGGATTTGGCATTAGGAAACATGACAACTTCGTATGAGCTAGGGTCAGCTGTAAAAGGTGCTACTTTATTAACTGGATATGAGACAGGCGCAATACATCCAGGAGATCAATTTTATGACGCGCCGATGAAATTTAAAGGTACACAAGCTAAGAAATCGTGGAATGTATCCGGATTTGGTAATATTAATGATTTACGGGCTTTACAAGTATCTTCGAATGTATACATGTTCCAGACAGCTTTAAAAATTGCGGGAGTTAATTACGTACCAAATGGCTCATTGGATATTAAACAAGGAGCATTTGATACGATGCGCTATTATTTCAAGCAATTTGGTTTAGGTGTCCCAACAGGTATTGATTTACCAAATGAAATAATTGGACAAACGAGAAAAGTAGATAGTCAACCTGGGTTTTTACTAGATTTTTCTATCGGTCAGTATGATACGTATACGCCGTTGCAATTAGCGCAATATATTTCAACGATTGCGAATGGTGGTTATAGAATGCAACCTCAAATTGTACAAGAAATACGAGAACAATCAATAAAAGAAGAGGTTGGCAAAGTTATACGTTCCATAGAGCCTGTCGTATTAAATCGAATTGATATGAAGAAAGAACATATTGATCGGATAAAAGAAGGGTTTAGATGGGTATTCCAAGAAGGTGATGGAACTGGCGTGAAATATTTCAAAAACGCGCCATATAAACCAGCAGGAAAGACAGGAACAGCCCAAACTGTATATGGTGGAGATGACCCGATTGGTAGAAATGCAAAAGGAGAACGTATGGAATGTTACAACTTAACGTTAGTTGGATATGCTCCATATGATAATCCAGAAGTAGCATTTTCCGTAGTAGTTCCATGGCTTCATGATGATAAAAATGGAATTAATTCTATAATCGGAAAGGAAGTATTAGATGTATACTTTGATTTAAAACAGCAACGCATACATGGTGAAGCTACTAGTACAGGTAGTTCTAAGCAAAATTAGAGTACTTTTCTCAGGGAAAGACCCTGTTCATATAAAGCCATTTATAAGTAAAAAAATGAAATATGAAATAAGAGATAGAGGCGTCGTAGCTACTATCTCTTATTTTGTTAATAACTCTCATACTAGCTATAATTTTTTTAGTTTATGGAACAAATTTGGTTCGGTGATTGTCTATTATGTGTACGTATAAAAAGGTGCTAAAAATTTGGAAGGAATGATGATTTTGAAAAATAAGAGGATGCTAAAAATAGGAATATGCGTTGGTATATTAGGTTTAAGTATTACAAGCCTAGAAGCTTTTACAGGAGGGGCACTGCAAGTTGAAGCGAAAGAAAAGACTGGACAAGTGAAACATAAAAATCAGGCGACGCATAAAGAGTTCTCTCAACTTGAGAAAAAATTTGATGCTCGATTAGGTGTATATGCGATTGATACTGGTACAAATCAAACAATCTCTTATCGACCTAACGAAAGATTTGCCTTCGCATCAACCTACAAGGCTTTAGCTGCAGGAGTATTACTACAGCAAAACTCAATTGATACATTAAATGAAGTAATCACATTTACGAAAGAAGACTTAGTGGATTATTCACCTGTTACAGAGAAACATGTAGATACTGGAATGAAACTAGGAGAAATTGCTGAGGCTGCTGTTCGTTCAAGTGATAATACTGCAGGGAACATTTTATTTAATAAAATAGGCGGACCGAAAGGATATGAAAAAGCGCTTAGGCATATGGGGGATCGGATTACTATGTCTGATCGCTTTGAAACAGAATTAAACGAAGCTATTCCAGGAGACATTCGTGACACTAGTACAGCGAAAGCTATTGCTACGAATCTTAAAGCTTTTACGGTCGGAAATGCACTTCCAGCTGAAAAACGTAAAATTCTTACAGAGTGGATGAAAGGAAATGCTACAGGGGACAAACTTATTCGTGCAGGCGTACCAACTGACTGGGTAGTTGGAGATAAATCAGGTGCTGGTAGTTACGGGACAAGAAATGATATTGCTATCGTTTGGCCTCCAAATAGAGCACCAATTATCATCGCAATTTTATCTAGTAAAGATGAGAAAGAGGCTACCTATGATAATCAACTCATTGCAGAGGCAACTGAAGTTATAGTTAAGGCTCTTAGGTAATAGTATTTTAGTTTTCGCATTTTTAACATAAAAGTATTAAAAGTATAAAGTTAGAAAACGACTCTTTTCGTGTGATAAGAGTCGTTTTTGTGTTCGTATTATTAAAAAGGTAAAAGTAAAAATATAACGAATATATATGACGTATCTCATATGAAATTTTATGTGCTTTATTATTTTATTAATTTAAATAAATTTCAAGAAAGTATAATATAATTCAGTTAGCATATAGAAGTGTTTGATGAGAATATAAAGGAGAAAATATGAAAAAAAAGATTAATAGAATCGTAATGATTATTTGTATATTAGTAGGTTTTACAATCTTTTTATATTTACAGAACAATTTAATAAGTATAACTGAGGTTAAAATAACCTCTAGTAAAATACCATCCTCTTTTAAAGGGTATAAAATTCTACAAATTTCAGACTTACACAATAAAAAATTTGGCGATAATCAAGATGTGTTAATTCAAAAAATAAAAAGTATAGACCCAGATATTATTGCGATTACGGGTGATTTAATTGACAGTAAATCATACGATGCAGAAGTTAGTATGCAATTAATACGAGAAATTGTAAAGAAGTATCCTGTATATTTTGTGACAGGAAACCATGAACAATGGTCTGGAAAGTATAACAATTTAGAAAAAGAGTTGAAGAAATATGATGTCAATGTTTTAAGGAATGAACATGTAGGCATTCGAAAGGGTGAGCAAGAAATAAATTTGCTAGGTATTGATGATCCAGAGTTTGTTACTGGAAACCGTGATGAAGGAAATATTATAATAGATGAAATTAAAAAAGCGAAAATTGAAATGCAGCCAGATAAATATAATGTATTATTATCCCATCGGCCTGAATTTATAAAGGAATATACGAATGAGAGGTTGCATTTGGTTTTATCGGGACATGCTCATGGAGGGCAAGTTAGATTGCCATTTATCGGTGGATTAGTTGCGCCAAATCAAGGTGTTTTACCTAAATATACAGCAGGTTTATATGTAGAACAAAATACATCAATGGTAGTGAGTAGAGGATTAGGAAATAGTATCATTCCGCAAAGAATTTTGAATAGGCCAGAGATTGTAGTCGTGCAGCTAAATTAAGCTGTACGATTTTTTTATACAATAATGAGTAAAGGGGCTTTATGTATTTTGCAGGAGTTAACATTACAATTTTGTTAAAAATTTTCTACGTTACATAAAGTAACAAAATTTGACCCTGAGTGTTTGTTATAGTGTAAATAATCAAAAAACTTAAAATTTGTCGAGTGAAAATTGTGATAAGTAATTCATGTAAAAAACTTAAAGGGGTGTACACATGCATAAAGAATATGAAATTGAAGAATACACGGCGATTGAGGAACAAATACATTATTATTGTAAATGTTTATTAGTAAGTCATCCTGATCAAATAATAAAATATTTAGAAAAAAGGTTAGAAAAATATGCAGAAACATTACAATATGCCCATTTATATCCTGACACAGTTATTTTACCGTTACAGCAATTAGTTATTGAATATTCTTTAGACGTTGCTAGAATTCGGAAGTATATGAATTTAAAAACGTAAAGTGAAATTTATAGTTTAAATGAAACAGAGTCGACTTTAGGAAATGAAATTCTAATGTCGACTCTGTTTCATTGTTTAATATCGTTGATTGAACATACATACTAATCAATGAAGTTTGACATATAATTAAGCAAGGGTAAAATAAAAGTGAGTACTCACTCATTTTATTGGAAAAGGAGGATGAAACGTGCAACAACCTTCAATTATTTTACGGACTGTATCAAAAAGTTTTGGGAAAAAAGAAGTGTTACACAATCTTTCATTGCAAGTTGAAAAAGCAGAGATTTTTGGTTTTGTTGGACCTTCTGGATCGGGGAAAACAACGCTCATTAAAATGATTGCAGGTATTAATGAGGCAACGAAAGGTGAAGTGCTTGTTAATAATACTAATATGCCTAATTTAAATGAAATGAAACGAATTGGTTATATGGCCCAGGCGGATGCATTATATGAAGAATTGTCAGCATATGAAAATGCAGATTTTATAGCAACGATGTATGGATTAAAGGGAAAAAGTAAAAAGACAAGAATTGCAGAGGTTTTTGAACTTGTACAATTGTCACAGTATATGAAAAAGCAAGTATAACAATTTTCAGGTGGAATGAAAAAACGCTTATCATTAGCAATAGCACTCCTCCATGAACCAGAAATATTAATTTTAGATGAGCCTACAGTGGGGATAGATCCGCTTCTTAGGAAAACGATTTGGGAAAAATTTTATGATCTTAAAAAGAAAGGCACAACGATTATTGTAACGACGCACATTATGGATGAAGCTGAATTTTGTGAGCGTCTAGGATTAATTAGAGAAGGGAAACTAGTTGCGGTTGGAACAACTGAAGAATTGAAAAAACGCGTGTCATCTGGACGGATTGAAGATGTCTTTTTGCTGGAAGAGGTGGTGCCATCATGAGAGTTACTGGTGTAATTATACGTATTATTCGTCAATTTTTTCGAGATAAGCGTTCGTTAGCAATGATGTTTGGAGCACCGATGTTATTACTTTGGCTTTTGTCACTAGTGTTTACACAGAAAGACTATATACCGCAAATTGCTGTTGTTGATATGCCTGCTCAAATAGTAAAAATGATGAAAAATCAAGAAGCGTCAATTTATGAATACAGTAAGGAAAAGGCGATTTCTGAGTTGGAAAAACAAAAGGTAGATGCAGTATTTCGTATAGAGAATGGAAAAATGAAACTTCTGTTGGAAGGTAGTGATTCGTCAAAAAATCGTGCTGTACTTCAAGTATTGCAAAAAAGCACAGAGAAGAATGATGTATCGATTATGAAACCTGAAGTAAATTATTTACATGGCTCTAAAGACTTTACGATGTTTGATGGGCTTGGTCCTGTATTAATTGGTTTCTTTACATTTTTCTTTGTATTTATATTATCAGGTGTATCTTTCGTAAGAGAACGTTTAAGTGGTACGCTAGAAAGGTTATTATCCACCCCAGTAAGAAGATGGGAAATAGTCGCAGGTTATATTATTGGTTTTGGAATCTTTGCCTTTATACAATCCATTATTATCGTAAGCTTTTCCGTTTATATTTTAGATTTATACGTAGCTGGCTCCATATGGCTAACGCTACTTATTACATGTATGCTCTCTTTAACTGCACTAACATTAGGTACGTTTTTATCGGCATACGCAAATAATGAATTTCAAATGATTCAATTTATACCGCTTGTTATTGTGCCACAAATCTTCTTTTCTGGATTGTTTCCATTGGAATCTATGAACAAGTGGCTACAAATGTTAGGGAAAGTATTTCCACTCACATACGGCGCTGACGCAATGAGACAAGTGATGATTCGGAATCAAGGGTTTACAGAGATTGCATTAGATCTTACTGTATTATTACTTTTTTCAATATTATTTGCAGTAGGAAATGTATTTGCTTTAAAGAAACATCGCAAAATATAATAATGACAAAAAGGAGCTTTATAAATGCAGAAGGATTGGCTGGAGGAATTAATAGCTGCAACTAATACGGATAAACGAAATGAACGTCAAATGCGAATATTAGAGGCGGCTGTTGATATGTTTGGAGAAAAAGGATACGCTTCAACTTCAACAAGTGAAATTGCAAAACGGGCTGGTGTAGCGGAAGGAACAATCTTCCGCTACTATAAGACGAAAAAAGATTTATTACTAGCGGTCGTAATGCCAACTTTAACTAAGTTCGCTGCACCATTTTTCGTACAAACCTTTGCAAAAGAAATATTTAAATCGGAGTATGAATCATACGAAGGACTTTTAAGGGTTGTAATTCATAATAGGTTTAAATTTGCTCAAAAACACTTTCCTATGATAAAAATATTAATTCAAGAGGTGCCATTCCAACCAGAAATGAAAAATGAAATACAGCAATTAGTAGAAACAGAATTGTTTTCACATTTCAAAAAGTTGATTGTGAAATTTCAAGAAGAAGGGGAAATTATTGAGATACCACCATCTTCCGTACTACGTCTTACTTTATCAGCTGTATTAGGTTTATTATTAACACGATTTTTATTATTGCCTGAAGAAAAATGGAATGATGAAGCGGAAATTGAAAATACGATTCAATTTATATTGTATGGATTAACTCCACGAATTTAATCGTTGAAGTGTGAATTACATACATTACTTTTAAGTAAAAATAAATCGCCTTTAAAAAGGCGATTTATTTTCATTATATATTTTTGATAAATAAGTGCTTGTTTACTAAAAACATTCTAAATCAGCGTGTTTCTTTGTCTCTTCTTCTAAGACCTAATAATCCTGCTAGTCCTAATAAACCAAGCCAAGCCCAATTATTATTTTTATCACGATTATCATTTAAATCATTTGTTGTATTTACATTTCGAGTTCTTACATCATTATTAACTCTGTCTAAGTTATTGTCATTTACTCGAGTTGAAATATCAGTGTTATTAACTCTATTCATATTATTTCCATCGTATTCAGCTTGCGTAGATGTACCTAAAAACATAATAGATAGTGTTAAAACACTTAAAATAGATGATAATTTCTTTTTCATAACAATCCCTCCTTTCTTAATCATTAATTTCTCCGAAGCATGTGTGTATTATTCATTTCACAATATCTAAACCCTCATTAATAGGGCGCACATTTATAGAAAATAGAGTTGAATGATTGTTAATGTATCATTGGATTTATATTTCTCATAAAAATAACTGAATCAAACTTTGCTTAAAATGTTAATCTTAGTACAATTTATATTATACGGACTAGTAATAAGGAGGTAATAAGATGCGACAATTTGCAAAACCTACAATCGTCGTAAGTAAATGTTTAGAATTTGATGCTTGTCGTTATAATGGAGAGATGATTCCAGATGTAACAATACGAAATTTGCAGCCATTTGTTACATTTATACCTGTTTGTCCAGAAGTCGAGATTGGATTGGGGACTCCTCGTGAAACGATACGAATTGTAGAAGAAAATGGTGAGAATAGACTTGTGCAACCGTCGACACGAGAAGATGTAACTGAAAAAATGGAGCAGTTTTCAAATGACTTTTTACAAACGATACCGGATGTGGATGGTTTTATTTTAAAGAATCGTTCACCAAGTTGTGGTACGCGTGATGTGAAAATTTATTCTGATTTTGAAAAAGCGCCAGCAAAGGGAAAAGGAGCTGGCTTATTTGGCGGAGCAGTAGTAAAAAAATTTTCGCATCTTCCTATTGAAGAGGAAGGTAGATTGTCGAATTTTATTATTAGAGAGCATTTCTTTACAAGGCTATTTACAATCGCATATTACAAAATGATTAAACACAATAAAAATATGAAAGAACTTGTATCGTTTCAGTCGGATAATAAATATTTATTTATGGCATATAATCAGGTGAAACAAAAGGAATTAGGTCGTATAATTGCAAATCAAAAAAATGAAAAGATTGAAGTGGTATTTGAAAACTATGAGAAGACTTTATATGAATTATTTATGCGTGCGCCCCGTTATACATCGAATGTAAATGTATGCGAGCACATTTTTGGATATTTTAAAACAAAGTTAAAAAAACAAGAAAAAGATCATTTTATAGAACTGTTACAAAAGTATGCAGAAAAGAAAATACCACTTAGTAGTTTACTTACAATTTTAAAATCATGGGCTATTCGATTTGATGAAAAGTATTTATTAAGACAAACATATTTCGAACCATATCCTGAAGCATTAGTAGAAATTTCTGATTCCGGAAAAGGTAGAGATTATTAAACAATAAATTACATAATTCGACACAAAACCTCCTATGTTGTTGTAGAACAATGTAGGAATTTTTTTGTGCATTAGTACAGAATCTGTTTTAAAATTAAGTTATGACAGAATTATAGCAATTGTCTAACTAATATTCTTGTCTTTTAAGTTGTTATGTTTGTAGTAGAAACTCGCACGCTGTCGAAACTCAATATTCGATAAGGGGTGTGTAGCGGAATGGAATTTACTCTAACTCGCGAAAAACAAATGATTAAAGAAATGGTACGTGACTTTGCTGAAAAGGAAATCGCACCGAAAGCTGTATATTATGACAAAACTGCAGAGTTTCCATATGAAACATTTCAAAAAATGGGCGAACTAGGATTACTAGGCATCCCATTCCCAGAAGAGTATGGAGGTTCAGGTGGCGATACGGTATCGTATGCGTTAGCAGTTGAAGAAATTGGTCGCGCTTGTGGTGGCACTGGTTTAAGCTATGCTGCAACAATTTCATTAGGTGCTTCTCCAATTTATTATTTCGGTACAGAAGAACAAAAACAAAAGTATTTAGTTCCAATGGCGTCAGGTAAAACATTAGGTGCCTTCGGATTAACGGAGCCGAATGCTGGATCTGATGCAGGTGGTACTCAAACGAAAGCGGTATTAGATGGCGATGAGTATGTAATCAGTGGTGAGAAGTGTTGGATTACAAACGCAGAGTATGCAAATACAATTATTGTAACCGCTGTCAATGGCGTTGAAGAGAATGGTAGAAAACGTATTTCTGCATTTATCGTGCCTACTACTAGTGAAGGATTAACGATTTCAAGTCCATACGATAAGATGGGTGTTCGTGCTTCTAATACTTGTGAAATCGTACTTGATGGTGTGCGTGTACCGAAAGAAAATATTCTTGGTGATGTAAATAAAGGTTTTAAACAATTTTTATATACACTTGATGGAGGGCGTATTTCAATCGCAGCATTGGCAGTTGGTATTGCGCAATCAGCCTTTGAACGTGCATTGCAATATGCGAAAGAACGTCAACAATTTGGAAAGTCAATCTCTAATTTCCAAGCGATTCAATTTAAATTAGCTGATATGGCGACTGAAGTAGAGCTAGCACGCAATTTAGTACATAAAGCAGCTTGGTTAAAAGATAACGATAAACCTTTCGGCAAAGAAGCGGCAATGGCAAAACTATTTGCATCGGAAGCAGCAAGCCGTATTGCGAATCAAGCAGTACAGATTCATGGTGGATATGGTTATATGCGTGAATATGAAGTTGAACGACATATTCGTGATGCGAAACTATTAGAAATTGGTGAAGGAACTTCTGAAATTCAACGTCTCGTAATTGCTAGACATTTAGGATGTAGATAAAAGGGAGGAATCACTATGTTTCAAAAAATATTAATTGCGAATCGCGGGGAAATTGCTGTTCGTATTATGAAAACTTGTCAAAAACTTGGCATACGCACTGTTGCTATTTATTCTGAAGCAGATGAAAATGCCCTTCATGTGAAGATGGCAAATGAAGCTTACTTAGTAGGTGGACCGCGTGTTCAAGAAAGTTATTTAAACCTTGAAAAAATTATTGAAATAGCTAAGAAGACAAATGCAGAAGCGATTCATCCAGGTTATGGTTTATTATCAGAGAATCCGTCTTTTCCGGTTCGTTGCAAAGAAGAAGGAATCGTATTTATCGGTCCTTCAGAAGAAATCATTACGAAGATGGGAAGTAAAATCGAATCACGTATCGCAATGCAAGCAGCAGATGTCCCAGTAGTCCCAGGTATTACTACAAATATTGAAACTGCTGAAGAAGCAATTGAAATTGCAAAACAAATTGGTTATCCATTAATGCTTAAGGCATCCGCAGGCGGCGGAGGCATTGGTATGCAGTTGATGGAAACTGAGCAAACGCTCACCAAAGCGTTTGAAAGTAATAAAACAAGAGCGCAAAACTTTTTTGGTAACGGAGAAATGTATTTAGAGCGATATATAGCAGACGCGCATCATATTGAAATTCAGCTTTTAGCAGATACACATGGTAACACAGTGTATTTATGGGAGCGTGAATGTTCGGTGCAGCGCCGAAATCAAAAAGTAATCGAAGAAGCACCTTCACCATTTTTAGATGAAGGTACACGAAAGGCAATGGGAGAAGTTGCTGTACAAGCTGCCAAAGCACTTGGCTATACAAATGCAGGTACAGTTGAGTTTCTTGTAGATGATCAGAAGAACTTCTATTTCTTAGAGATGAATACGAGATTACAAGTAGAGCATCCAGTGACAGAAGAAATTACGGGATTAGACCTTGTAGAACAGCAACTTCTTATCGCAAGTGGAGAGAAACTATCATTTACTCAGGATGGTGTAAAACGTAGTGGTCATGCCATTGAAGCTCGTATTTATGCAGAAGATCCGAAAACATTCTTCCCATCACCTGGGAAAATTACAAATTTAACATTACCGTCAAATGTACGGATCGATCACTTCTTAGAAAATCATGTAACGATTACACCTTTCTATGATCCAATGATTGCGAAAGTCATTGCACATGGCGAGACTCGTGAAGAAGCAATTTCGAAATTACATGATGCTCTAGAAGAATTAAAAGTAGAAGGTATTAAAACGAACACGCCAATGCTACTGCAAGTTTTGGAAGACGAAGTGTTCAAAGAGGGTATTTATACAACGGGTTTTGTAACGAAACAACTCGTTAAAAAATAAGATTTAACAATATTAAGGGGGAAAAAATGATGACGAAAGTATACGCATCGATGGCAGGAAACGTTTGGAAGATTGTTGTAGGAGTAGGAGATACAGTAGAGGAAGAGCAGGATGTCGTCATTTTGGAATCTATGAAAATGGAAATTCCAATCATTTCAGAAGAAGCCGGCACAGTTATGAAAATTAATGTGCAAGAAGGCGATTTTGTAAATGAAGGAGATGTATTATTAGAAATTGAATAGGGAGATATAGGGGGAAGCGAATTGAAACTACCTAATTTTGCTGTCATTAAAGAAGTCGGGCCACGTGATGGCTTACAAAATGAAAAAAAGATTGTTGGCACAAAAGATAAAGTAAAATGGATTCAACTACTTACAGAAGCAGGATTGTCGTATGTTGAAGTTTCCTCATTCGTTCACCCAAAATGGGTCCCTGCATTAGCAGATGCAAATGATGTATTTTCTGAGCTGAAAAGGGATCCAAATATTACATATGCTGCGCTTGTTCCGAATCAAAATGGTTTGGAACGAGCTTTTTTGCAAAATGTAGATGAGGTGAATGTTTTTTTATCAGCAAGTGAATCTCATAATAAAAGTAATATTAATAAATCGATTAAAGAAGCATTAGTTGTAATTGAAGATATAACAAAACAGGCATTATTCGAAGGGAAAAAGGTAAGAGGCTATGTTTCTACTGTATTTGGATGTCCTTATGAAGGGGATATAAGTGCTACAGCAGTTGACGAATTATGTAATCAACTGTTTTCATACGGCATTTATGAAGTTTCTCTTGGGGATACAATCGGTGTAGCGAATCCATTACAAGTAGAACAAGTATTAGAACACCTATTAAAGAAGTATGATGCTTCGCAGTTTGCAATGCATTTTCATAATACGTATGGAATGGCTCTAGCGAATGTAGTTAAATCATTAGAATACGGTATTACAACGTTTGATAGTTCTTGTGGTGGACTCGGGGGCTGCCCTTATGCACCAGGAGCATCAGGTAATGTTGCTACTGATGACCTAGTACATATGCTCCATAAATTAGGAGTCCAAACGAATATAGACGAAGAAAAGTTATTGAGAGCTAGTCAATTTATTCAAAGTAAGTTAAATATCCAATTACCGAGTCATGTGTATAGAGCGCTTCAACATAAAACGATAAGTAGGTGAGTAGATGCTACAATTACAAAACATTTCCGTTGATTACGTAACACCTCACGTAGTAAAGATTTCGTTAAATCGTGCGAGACAAGCAAACTCATTATCTTTGGCATTATTAGATGAATTACAAACTATATTAACTCAAATAAGTGAAGATTCAAGCGCACGTGTAGTTATTTTGACTGGTGCTGGTGAAAAAGCATTTTGTGCTGGTGCAGATTTAAAAGAGCGTGCCGATATGAATGAAGAACAAGTTCGTCATGCTGTTAGTATGATTCGCACTACTATGGAGATGGTTGAACAATTACCACAGCCAGTTATTGCTGCTATAAATGGAATCGCACTTGGTGGTGGTACGGAATTAAGTTTAGCTTGTGATTTTAGAATTGCTGCTGAATCTGCAAGTCTTGGTCTTACTGAAACGACACTTGCAATTATACCAGGAGCAGGTGGTACACAGCGCTTACCAAGATTAATTGGAGTTGGTAGAGCGAAAGAATTAATTTATACAGGTAGACGTATTTCAGCGCAAGAAGCAAAAGAATATGGTTTAGTAGAATTTGTTGTACCAGCTAATTTACTTGAAGAGAAAGCGATTGAAATAGCAGAGAAAATTGCTAGTAATGGACCTATTGCTGTTCGATTAGCAAAAGAGGCAATTTCAAATGGTATTCAAGTTGATTTACATACCGGATTACAAATGGAAAAACAAGCGTATGAAGGTGTAATCCATACGAAAGATCGAATAGAAGGATTACAGGCATTCAAAGAAAAACGTAAACCGATGTATAAGGGGGAGTAAATATGTTAGACCAAAAACAACAATCTAATTCATTTGAAGAACGTGTTGAAACGATTAAACAAGGCGGGGCACCGAAATATCATGAACAAAATAAAGCAAAAGGAAAATTATTTGTTCGAGATCGTTTAGCGCTTCTATTTGATAATGGCGAATATGTAGAAGATGCATTATTTGCTAACTGTGAACAAACAGGCTTACCTGCGGACGGCGTTGTAACTGCAACGGGTAAAATACATGGTCGTACTGCGTGTGTAATGGCTAATGATTCTACTGTAAAAGCTGGATCATGGGGATCACGCACAGTTGAAAAGATTTTACGTATTCAAGAAACAGCTGAAAAATTACGTGTTCCGTTATTTTATTTAGTCGACTCTGCTGGAGCGCGTATTACAGATCAAGTAGAAATGTTCCCAGGGCGCCGCGGTGCAGGAAGAATCTTCTATAATCAAGTGAAATTATCAGGTAAAGTTCCTCAAGTATGTTTATTATTTGGACCTTCTGCTGCTGGTGGTGCATATATTCCAGCCTTTTGTGACGTTGTAATGATGGTAGAAGGAAATGCATCTATGTATTTAGGATCTCCTCGTATGGCTGAGATGGTTATCGGTGAGAAGGTAACTTTAGAAGAGATGGGCGGAGCTCGTATGCATTGCTCTGTATCAGGATGCGGAGATGTTTTATGTAAGACAGAAGAAGATGCGATTACACAAGCAAGACAATACATTTCATATTTTCCAAACAACTACTCAGAAAAGACTCCATTGGTTACACCTCAAGAACCGAAACAATTCGATAAAACGTTAGAACAAATCATTCCAGAAAATCAAAATGCTCCTTTCAATATGAAAGATCTCATTAATAGAGTTATTGATGAAGGTTCATTCTATGAAGTAAAAAAATTATTTGCTCAAGAGCTAATTACAGGCTTAGCACGTATTGATGGTAAGCCAGTTGGTATTATTGCAAATCAGCCGCGTATGAAGGGCGGTGTATTATTTCACGATTCAGCTGATAAAGCTGCTAAGTTTATTAATTTATGCGATGCATATCATATTCCATTATTATTCCTTGCGGATGTACCAGGATTTATGATTGGTACAAAAGTAGAGCGTGCTGGTATTATTCGCCACGGTGCAAAAATGATTTCTGCAATGAGTGAAGCAACTGTACCGAAGATTTCTATCGTTGTTCGTAAAGCATATGGCGCTGGTTTATATGCGATGGCAGGTCCAGCATTTGAACCAGATTGCTGCCTGGCATTACCGACAGCCTCTATTGCGGTAATGGGTCCAGAAGCTGCGGTTAATGCTGTATATGCAAATAAAATTGCAGCTTTACCAGAAGAAGAGCGCGCTAGCTTCATTGCTGAAAAACGTGAAGAGTATAAGAAAGATATTGATATATACCACTTAGCATCAGAGATGGTGATTGATGGTATTGTTCATCCAAACAATTTACGTGAAGAGTTAAAAGGACGTTTCGAAATGTATATGAGTAAATATCAATTATTCACGGATCGTAAACATCCTGTATATCCAGTTTAAAAGCCCTATTTAGGGCTTTCTTGCTCAAAAAGTTAAGGAGGGGAAAACATTGAAACAAGCAGTTTGGTTTCCAACAGAAGAGTATAAGGAAAAAACACGTTTATATGGTTGGATGAAATCATTGGGATATGAAGACTATGAAACTTTTTATAATAAATCTATTGAGGAAACAGCTTGGTTTTGGGGAGAGGCAGAAAAAGCAGTAGGCTATCAATGGATGAAACCTTATACAGAAGTGTTAGATTTAGAAAATGGTACACCGTTTGCACAGTGGTATAATGGCGGAACATGTAACGTTGTAGAATCAGCTTTATCCCGCTGGCTTGCGGATGAAGAAACGAGAATACAGCCAGCACTTCAGTACGAAGGGGAAAATGGAACTTCAAAATCATTTACATATGAAGAGCTTGATAACTGGGTAAGCCGTGTTGCAAATGGTTTGAAACACGCGGGTATTGAGAAAGGTGACCGTGTAACAATTTATATGCCGATGATTCCAGAAACAGTTGTTGCGATGCTAGCTGTAATGAAAATCGGTGCAATTATTTCACCAATATTCTCAGGCTTTGCGTCTGATGCAGTCATGACACGTGTGCAAGCGGCAGGTTCAAAAATGATTATTACCGCAGATGGATTTTCACGCCGAGGAAAAATTGTTTCTTTAAAAGATGAAGTAGATAAAGCTTGTGAACATTGCCCAACTGTTGAAAAAGTGGTAATCGTTCGTCATGCAGGAAATGATTTTACACCACATAACTATGACTTTTCGTGGAGTACGCTAGAAAAAGAAAAACCATTCATACATGCCGAAGAAATGCAAAGTGATGATCCATTAATGCTCATTTATACATCAGGAACGACTGGTAAGCCGAAAGGAACAGTACACACGCATGCAGGATTTCCTTTGAAAGCAGCTTTTGATGCAGGATTTGGAATGAATATTAAACAAGGTGATCGTGTATTATGGGTAACTGATATGGGCTGGATGATGGGGCCATTTCTATTATTCGGTTCACTCATTAATGGAGCAACGATGGTTATGTACGAAGGTGTTCCAGACTTCCCAGAAGCAGACCGGTTATGGGAGACAGTTGATAAATATGAAATTACTCATCTAGGTATTTCACCAACGTTAATACGAGCATTAATGGCGAAAGGTGATAAGTATGTCAATAAACATTCTTTAAAGAGTTTGGAAGTATTTGCATCAACAGGAGAACCTTGGAATCCTGATCCATGGATGTGGCTGTTTGAAACAGTTGGAAAAGGAAATGTACCAATCTGTAACTACTCAGGTGGAACTGAAATCTCTGGTGGGATTTTCGGTAATGTTCTTATTAAGCCAATAGCACCGATTAGTTTTAATGCATCTTTACCAGGAATGGCAGCTGTCGTACTGGATGATCAAGGTAAACCAATTCGAGATGAAGTCGGAGAATTATGCTTAGAGAAACCTTGGGTAGGTATGACGAAAAGCTTCTGGGAAGATGATGAACGTTACGTAAACACATATTGGTCGCGTTTTGAAAATAAATGGGTCCACGGTGACTGGGTCATTTATGATGGTGAACAATATATCATCACAGGGCGTTCAGACGATACGTTAAATATTGCAGGTAAACGTATTGGACCTGCTGAATATGAATCTATTCTTGTGAAACATAACGATGTAATCGAAGCTGCTGCAATTGGTGTACCTGATGAAGTAAAAGGTGAAGTTTGTCATTGTTTCGTAGTATTAAGAGACCATGTAACATTCACAGGAGAATTAAAGAAAGAATTAATGAGTTTAGTAAACTCTCATATTGGAAAAGCGTTGTGTCCTAAAGACATCCACGTTGTAGAAGATTTGCCGAAAACACGTAATTCTAAAGTGATGCGCCGTGTTATTAAAGCAGCTTATTTAGGAAAAGAATTAGGTGATTTGTCTTCACTTGTAAATCCTGAAGTAGTTCCGTTTATTCAGGGGTTACAGTCTAGTAAATTATAAACATAAGAAAGGATCTCTATATAAATAGAGATCCTTTCTTATGTTTATAAAAAGAGAAAAAGTGAAGTTGATGAAGAAAAATTCTACTATTAGTGTTAAGTATGTTTTATAGTTTTAATCAAAATACGATATTATGGAATGTCTACTCAATGGAGAAATACTAATTTACAACAAGGTGATAACAAAGCGTGCCTGCTTTATATGTCTGTTAAAACTTTTACGTGTTAATATATAAAAAGCTGACTATACTCAGTCAGCTTTTTATATATTACATTCTAGTATTTATTTCACTATTTGCCGGGCAGTAATGCCCCCACCTAAAAATTCAGCGAAAGTAAGGAAGTAGGTGTGGGATTAACTTTCCGGAAAAGCCCGATTGGTTCCAAAAGCCATATTCTTTCCTTTACGTTGACATTAAAAAAATTACCAATTTTTTCTTTTACAATGGCAACAAATAAAGAAACATTTACAACGACACTTATTTCGTTTAGAACCCCAATCATCATCACGATGACACTTTTCTTTAGATTTCCACCAATCATCGTCACGATGACACTTTTCTTTAGATTTCCACCAATCATCATTACAATGCTTTTTCTGAGAACTCCAATCATCATCACAATGATGCTTTTCTTTAGATTTCCACCAATCATCACAACAATGCTTTTTCTGAGAACTCCAGCAATCATTTTTCCAAGACATTCATTTCTACCTCCTTTCAATAGTGTTCATATTATTCTATGTTTTAATAAAAAAATGGCTTGTTTATTAACCTACTATTTTATCTTTATATGATAGAGTGTTTTCTACTCGATATAGAGTTCATACAAACCATGCTAATTTTTAAGAGATAGTGGAGAGAACTACTACTAGTTATGGTGTTTTCCAATAAACATTTGTTGAAGAAAGCGTTCTGATTACAAATAATATCTTATTTTCGAGTACGCTTTTTTAAATGTATATTTCACAATAACAAAGGAAAAATCCACAAATAAAGTCTATGTATATGTGAGTTAATGGAAAAATCTAGTGTGTTTTTAAGGAGCGTCTTATTTAAAAGAAAAAAGATTTGTTTTAGAAAGTGGTGTCTAAACATTAAATGGAGTAGGACTAAATTCACGGCCGCTCATTAAACAAGCTTTTAATTAGGAGAAGTCTGTTTTTATAATGAATAATGAAAAGAAAGTATAGTACAATTGTTTGTTTTTTTCTTTTTATGTGTTTGCCTCGTACCCTTTTAAGCTAGTGGACATACTTTACTAATAGAAAGGATTAGGGGGTGAGGTATTGGGTTCTCGATTTAATAATTGTAAAAAGAAGTGTACATGTAAACAAGATGATTGTTGGGAAGTATTCGAAGAGTGTAAAAAAGAACAGCATGAGAAATGTGATAATTCTTGTGTACAAGGAATTAGAGATGAACTTAAGAAATTAATTAATCGAACAGTTCAAATTAATACAGAGGGACGTACTTATGTAGGTACTGTTTCGTCTGTAAGTTGTGATCTAGTTAGGCTTGCGGCTATTCCTGGATCGGTTGGAGTAATTATTTCCATTTGTAAAATTGAAGCAATTTTCCCACCTGTTACAACGGTTACTGCTGACTTTGATTTTAATGGTATTGATGTAGCAAACAAAGCATAATTATGCTGCTTTTTTGTAAAGCCATTCACATGAATGGCTTTATTTTAATTTCATATAAAAGGAGAATATATTCTTTATATAGAAATAAGTTTGAGGTTATAAAGCATGATGTATGAAAGGAGCATGGAAGTGATTAAACTAGAAAGCTTTAAGAAATCTGATTTTAAACAATTAATAAATTGGATTAACTCCGAAGAATTTCTAATACAATGGTCAGGAAATGCATTCACATTCCCTTTAGACGAACAGCAATTAGAGAAGTATATAGAAAGTGCAAATACACTCGCTTTCAAAGTGGTAGATGAAGTGACTTCAGACGTTATTGGTCATATTTCGCTTGGGCAAATAGATAATATTAATAAGTCCGCTAGAATTGGAAAAGTATTAGTTGGTAATACGAAGATGAGAGGACGTTCTATAGGAAAACATATGATGAAAGCAGTACTTCATATTGCTTTTGACGAATTAAAACTACATAGGGTAACTCTTGGTGTGTACGATTTTAATACATCGGCCATTTTCTGTTACGAAAAAATAGGGTTTGTAAAAGAAGGCTTATTAAGAGAGTCAAAAAGAGTAGGAGAAACGTATTGGAATTTATGGGAAATGAGTATGTTAGAATATGAATGGAAGAAGTAGCAACAATAGTAATTTATAATTATATTATGTTAACAAAAGGGGCTTGGTGGGTATAGTGGATAATAAAACAAAAATAATTTCAATTGCAGCTGTTTCAGGGGGAGAGCTAGTATATTAAAACTGACAAAGAAACCATTTTTGAAAAAGGCCCACCTGCATTGTTTCTGAGGAATAAGAGGGTGAGCCCTAATTAAACGAAACTGAATGAATCTGTAAAAATTGTAACTAAAGTATGCATCAACAAGGTATTGAAAGGGATGAATAGTAAACTTTACAGATTATTCCATATGTAACAAAACTGGTTAGCTTCTGATTTAAGCGCTACTAAATGATTATTATTAATAGAGTTATTCGTATACATTCTGTTCTTTTGGATGTTAAGTACCGTATAATTCACATCGTTTCGTTCATTTGAAAATGTTGATTCATTTAATAGTGTAAGTGTCGAGTTAATGTTGTATTTATCAATTCGCTCTTTTTTTCCTTTGAAAAACAGTTTGATAAGATGTGGCTCATTATTAATGAATAAGCCAAGTTCAGGTGATGAACGGACGATTAAATCATCTGATTTCCAATGTGATTTACCTGGATCAAACCAGGAGATGTCTTTATTTTTAATGAATTTTTTGTATTGCTTTATAACATCAATGTAGTTTTGTTTTTTTTTCTGATCAACCGTTTGTACTAATGTTTCGAAACATTCAAAAGGTAGTTTGTTTTGATGAAATTTAATAACAGTTTCTCGTAATTGTTTCCAGTAATCAAAAGCTGGTTGATATTCAGGTTGGGATTTTAGATTTTTTATAAAGTTTGTTTTAGCTGTACTACCTTTCAGTGTGAAGTCTAAAAATTGTGTAAGCCCTACTTTAATTTCTGTCATATTACATCACCCTTCCAAACATTATTCATTTAATAATAGACGAAATACCCTACATTTTTAAAGAAATGAGCTAGATGCTAGAAAACCTAATGTCCATGCACAATAGATACGGGAAAGCCAATCCGTAAGTATAAATGATGGACCATCCAATTGAAGATAAATTAGATAATGGTTACCAGGTGATAGGTTATTAATATAATCGGATAGTGAGGCGAGTTTAAAAGATAACAATATAGATTATTTAGCTTGGATTTGAGAAAAAAGTGCATGGGAATAAAGAGGGATATAGGGAAATGGGCTCTCATCAAAAAATATAAGTTGGTATCAGTATACCGTAGAGAATGAGTGTATAGAACATACAAGTAAAAGTATTGGCTAGCACACTTAAAATAAGCCGTATAAAAAGTTAATCATCGTGTGCTTTGATTATATAATGTCGGCGAAATAAATAGTGTGAAGGACAGCGATCTTAACAAGTGTTTCATGTAACGTTCATGTACTTTAATTTTTTATAATTAATCAAATTTGAATTTTGTTTGTTGTTAAGAAAAGGTGAGAAGAAAATAAAAAAAGAGGGCTAATGCCCTCTTTTTTTATTAATTTGGTAATTAATCACAGATTGGTATCCCAAGCACTCTTAGAGCTAATGCTACTTGAAGGGAAATCTCTAATCTAGCAATTTCAATACCAGCTACTGAAAGAACTAAAAAAGGTTGTCCGTTTACAAATACAACGCAACTATCCATAGTTAAGCCTCCTTTCTAGTAATCTACTATAGTATATGAATAGAACTTTAATATGTAATAGTTAAATTGTTGGATTTAATAGAATTAATAGATTAACCCATTTAAACTAAACAAACGAACACAACGAACGGAAACAGAGATGGGTGTATGCCTCGAAAAACATAGGTTTTAAGACATGGGATATGAAATTCATCATATTGGTCAGCTGTCTATATGGGCGAGGCAGTTAAACTTGCAACCAGTTTCAGCAAATTTAATTGGAAGAGGATGATAGAATTAAAAACCGACTTGCATCTCAAACGCAAGTCGGTTTTTATATATAAGAAGATTTCTTAATTGAAATCCTCGGATTTTTTCTGACGTATATGTAAAAACATTAAGGTGGTAATGATTAAAAAAATCATTATAGTTTGTATAATTAAATTTTTAAACTGAAGCAATATTGTCCACGATGTAAGGGTGTCTTTAAAAGCTTGGAGTGCAGAGTACGAGGAAGGATCAAAACCATACTGTAGCAACTTTTTTGTTTCAATAAATGAAATGTTTTCTTCATCTGCATCTAATATTACTGAAATTAGTCTAGTATCTTCAAGTTTTGCTGTACTGACAAAACTATAATTACCATTAGTTGAAAAACTAGTTTGTAAGCCATCAACACCTTGAAGTTTAATGTTTTCATTAAGGGAATATATCATTTTATTCGTATTGAAAACCTGGGAATCTTTGAAGGAAAATTGGTAAGAGGTTAGTTTCGTAATATTCAATACATCTGGAAAATCTTTTATTAATCGTGCTGCTAATTTAGCTACGTCTATTGCTGTTGTAGTTGATTGTTTATTTGTATCATTATTAATTCCAGTAGAGTTTAGAAATGGAGATGGTTGTAATAACTTTAGTTCTTTTGCTTTTTTATTCATTAATACTGTAAAGTTATCTTCATTTCCAGCAATGTGTTCTGCAAGAGCGAGTGCAGAACGATTATTCCCTGCCAGTAGCAATGCATGAAGTAAATCACGAACCGTTGTTTTATCATTCGATGTTACTTGTATAGGGCTTGTTTCTACTCGGAAAACTTCGTTACTTATTTGTACGAAGTCATCTAACTGTATTTTTCTATCATTTAGTTGCTCCAATACGATATATTCTGTCATTAATTTAGATAAAGCAGCTGATTGTACTGGAGTTTCTTCATTTTTTTTATAAACAATTTCACCTGAATTAGCATTTATTAAGATAGCTGATTTAGCTTGAATAATCGGACCATTTACATAAAGGTAAAAATATAAAACGATAAGTGCAGTAATGAAAAAAGATAATAATAAAATAGCGAATTTTTTTAAGAATTGCATAAGCGATCCTCCTATTATGACATCAATAATAGTATTGTAAAAAAGAATGCTTAATTAGGAAGAAAGAAAAGGTAAAGAATTTCTAAAGAATTATAAAGGATTATTAATTTTTTGTAATTAATGGAAAAAGTTCAATTTCTTATATGATAAGAAATTGAACTTTTTATTTGTGATATTAACCTTTGTAGGGGAGTAGTTTTACAGTGAAAGTTGTTTTTTCGTCATCACTATATACTTCAATTGTTCCTTTATGCAATTCGACTATACTTTTTGCAATTGCTAATCCAAGTCCAGATCCACCAGTGTTTGTAGAGCGCGATTTTTCAACGCGATAAAAACGTTCAAAAATATGAGGTAAATCCGTACTAGGAATAGGTTGTCCGTAATTTGTTATATCAATTGTAATCATATTATTGCTTTCATAAGCAGTAAGGTCAATATAGCGACCTTCGCTTCCATAAGCGATAGCGTTTATAATAAGATTTTCAAACACACGCACTAATTTGTCACCATCAGCTAATACCATGAGCTTTTGAGATGGGAAAGAAGGTCTACATTCTATATTAGCTTCTTGAACCTGTATTCGGAATTGAACAGTTAATTGTCCAAGTAACTCTACAATATCAATGGGGACAGAATACAAGCTTAACTCTTTATTTTGAACACGTGTATATTCGAACAAGTCATTCATTAATGCATTAAGACGAGTTACTTTATCATAAATGACTTGAATATAGTATCGCAATTCCACTTCATCTCTATAATTATCATGATGAATTAAATTTACGTATCCAACTATAGAAGTAAGGGGAGTACGTAAATCATGTGATACATTTGTAATAAGTTCACTCTTTGCTTGTTCCGCTTGTCTTTCTTCATCAATTGAGACTTTTAATTGTTCAACAATTTCATTGACCCCGATTGCTAACTCTTCCAAATAATTATGATTTACAACAGAAACTTTATGATTGAAGTTTCCATTTGCAATGTAACGAATTTCTTCTATCATTTTTTTTATACAAGTTTCATAGTAAAGTTTTCTCTCGTGACGATAAAAAATGTAAAGATAGGATGAAAAAATAGAAAATAAAAACAAATAAGAAACAATCATCATCCATAAAGATTCTTTAACCCCTTTATACTTTTCATAACCAAAAATTCGAATGAATTCTTTACCGAGCTCGGTTAGAGTAAGTGAACTTTCAATTACACTCGTAACGAGGCGATAAATAATTAATTCAGTAATAGGAGTGAGTGTGATAGCTAGTAAGAGCCAAAAAATAAGTTTCCATTTAGGGATATCTTTTAATATATCAAATGCTTCATTTCTCAATTTTATAGCCAACTCCCCAAACAGTGTGAATAAATTTTTCTCCATTCATTACCGTTTCAAGTTTATCCCGTAAGTTGCTAATATGGACCATTACCGTCTTATTTGAACCATAACCATCTTCATTCCAAACGCGTTCGAAAATTTCTTCTGAACTAAATACTCTTCCTGTATTACTCGCAAGTAAATATAAAATATCGAATTCAATAGAGGTTAGTTTAATATACTCTCCATTTACTTTAACAGTATGATTATGTTTGTGTATTTCAACAGAGCGAATACGAATAATACCATCTTCATTCTTTTGCGAAGTAGCATTTTGGAAAGATGATCTTCGTAATAAAGCTTTCACTCTAGCTACTAATTCTAATGGATTGAATGGTTTGATCATATAATCATCGGCACCTGTCATAAGACCTAATATTTTATCCATATCTTCTGCTTTTGCACTAAGCATTAGAATTGGTACAGTATTATTTTCACGTACTTCCTGACAAACTTCTAATCCGTTTCGTTTTGGCATCATAATATCCAAAATCATAAGGTCAACTTCATATGTAGAAACCTTCTGCAATGCTTCATCGCCATCATAAGCTTTATAAATGTTATAGCCTTCATTTCGCAAATAAACAGCAAGTAATTCAACAATTTCTTTATCATCATCAATAATTAATATGTTTTTATTCATTTTGTAGTTCCTTTCCTTACAAATCATCAACATTACTATAATATCAAACATTTATGTACTTGTAGCAATGATTCTGTATAAAATTTCATGTAACGTATTAAAAAGGAGTAAAAAGATTAATAACGAATATAAAATAACAAAGATATTTAAATTCTGCATTATACTGAAAGTTAGTTATAAGGGGGATTTTCTATGTTATATAATGATATATATTCATTTGCTCCAACTGGAAAAATAGACAATGATATTAAAGATTTTCTACTAAAATATAATAAAGAGTTTACATATAAACATTCAATTCGTGTGGCAAATGAGGCAAAAAAGATTGCAGAAAAGTTTCACGTAGATAAAGAAAAAGCAGCAATTGCAGGATATTTACATGATATTAGTGGCATTTTTCCGAACGAGGAGCGGATTGCAGTTGCTGAAGAATTTGGGGTAGAAATAGAGGAAGCAGAAAGAAAGTTTCCTATGATTATTCATCAAAAACTATCGAGAGTAATCGCAAAAGAAATATTTAAAGTAGAAGATGAAGACGTATTAGATGCAATTTGTTGTCATACTACACTGCGTAAACACCCAACAAAGATGGATTTAGTTTTATTTGTTGCAGATAAAATAGAATGGGATCAAAAGGGGACACCACCATATTTAATAGAAATAAAAAAAGAATTGGAAAAATCTTTGGAAAAAGCTGCTTTTGTATATATTTCATATTTGTGGGAAAGGAAAGATACATTGAAAGTTATACATCCGTGGCTAGAAGAAGCATATTGGTATTTAAAAAGAATTGTACAGTAGAAGGGACAAGGAAATGCAATTAAAAGAATATATGAATCAAACATTTCCAGGAGTTACATTAGTACCGTACTTATATTCTCAGTGGGGAAATCATTTGTATTTTGATTTTGGAAAAGATAAATATCAAATTGTAGAAGGAACCGACGATTTAAATATGGAATACTTTTCTCAGCTATATACATATAATAAATTCTTATTTGAAGACATATTTTCAAAAGAAGATGTAGTGTTTGTAGTGACAAATGTTTATAGATTTAAAAAGGAAAACACAAAAACTCCACAGAAAATAAATGTATACAATAAATATATTAAGAAAAGAGATTTAAGATTTCATATAAGACAAGAAACGTTACCGTTTCTATTTGAAGATGAAGAGGCAGATTTATCCCGCTATTTGCCGGGCAGTAAGACCCCCACCTCAAAATTCAGCGAAAGCAAAGAAGGTAGGTGGGGGGCGGGCTGCCCCTAAAAGCCCGATTGGTGAGGGCTGATAATCAGTGGGGGATGAACTGTTTAAAGTTTCACATTATATTGTACATATCAATTTTCTTTAAAATGTCTTGCGGAAGATATTAAATATGAATCGCTTATACAAGCTGCTAATCATGAGGATTTCTCTGTTTTGTATCCTCGATTTGGACGGAAAAAAGAAATTTCTTATCCAGATGTATTTCTCATAAATGCAACGAAAGATATTGTCATGTTTATGTATGATGATAGAGGATGTGAAGTAATTGCGAAGAATAAAGAAATAATACGAGATTTATATAAGAAATATAAAGAATGGATTCCAGATTATGAACGAGAAAGTATAGATAACTTATTTAAATGACAATAGGGGAAGTGAAGCGTGTAATGAAACGTATTGCAATTGTATCTGCATGGGAACCAGAACTGACGTATTTGCATCAACATTATCCGAGTGAACGTGTTGAAAAAAGAGCAGCTTGGGAATTTCATTTTCATACTATCAATGAGCTGGAAATTATATCAGTTGTAACTGGTGTCGGTAAAGTAAGCTGCGCTAGTTGTGTACAATTGTTAATTAGTGAGTTTCAGCCAGATGAGTTGTTTATGACAGGAATATGCGGAAGTTTATCAAACAAAGTGAAAAACGGTCATATTGTAGTAGCACTAAACGCAATACAACACGATGTTACTGCTGCTGGCTCAGGAGAAGATGTTTTTAATTTATATAACGGTAGAACAGCACCTATTGAAACAACAAAATCACTTGTAAGAAGAATAAAAAAAATACGATTGTATGATCCGATACATTTCGGTACATTTTTATCTGGAGATCAACGTATTCGTAGTTCAGAAATGAGATATTTACTTCATACTGTATACGGAGCATTGGCAGTTGATCAAGAAGTAGCAGCTTTCGCCTATGTGTGTCAAATAAATAAAAAACCATTTTTATGTTTAAAAGCTGCTTCAGATCAAGCAAATGATAAAACGAAAGAAGAACAAAAAATCTTTAAAATGCTAGCATGCGAAAGAGCATGTGAGCATTTAATTGCTTTTTTACGTGTTTATGAGATTAATGTAGTAAATAATAGATAGTTTGTTATAAAACAAATTAATAGTAAGTTATATGTAGGGAAATGTCCGTTCATTTCAAATTAAGAGCTGAAATTTATAATAGATGGAATATATTATATGGGTACATGTTGAGATTAATACAAGCAATTGGAGGGCAATTTTATATGATTCAATATAAAAGGTGTAGTGAAGTAAATATTGATTTAGTATATGAAGCTTTTAAAGATGGATTTTCCGATTATATTATTAAGAGCTGAAATTTATAATAGATGGAATATATTATATGGGTACATGTTGAGATTAATACAAGCAATTGGAGGGCAATTTTATATGATTCAATATAAAAGGTGTAGTGAAGTAAATATTGATTTAGTATATGAAGCTTTTAAAGATGGATTTTCCGATTATATTATTAAGATGGAAGTTTCAAAAGAGGGTTTTATACAACGTTTTTTTGGACCAGAAGGTAATTTGCTAGAACATTCTTTTCTTGCTTTAGACGGTGACAAATCAGTTGGCGTAATATTAGGTGGTATAAAGGATTATGAAAGTATAAAGACTATGCGCTGTGGAACATTAGCGGTTCATCCTAATTACCGCGGTATTGGTGTGAGTCAAAAATTATTTGAACTGCATAAAGAAGAGGCGGTTCAACATGGATGTAAGCAACTTTTTCTCGAAGTCATTGTAGGAAACGACCGAGCGATTCATTTTTATAATAAGTTGGGCTATGAAAAAGTGTACGATCTTTCTTATTATAATTTAAATGATTTGACTAAAATAATGAATAAAGATTGTAAGGATATTGAAGTAAAACAATTAGAATTTCCAACTTTTAAAGATGAAATTCAGAAATGGTTAAACTTCCATATAAATTGGCAAAATGATGTTGATTATATCGAAAAAACAAATAATGTATTTTATGGTGCATATGTCGATAATGACTTAAAAGGCTCTCTATGTGTAAATGAACAAGGTAAAATTAGTTTTATTTTCGTAGACAAAGTTTATAGAAATATTGGTGTTGGGATGAAATTATTAGAAGTAGCAAGAGAAGAATTAATTTTATCAAGTTTATCAATTGGGTTTCCTAACAATAATTTACTGGAGGGTTTTTTAAAGAAATGTGGATTTGAAAAGAATTCTTTAGCGCAATATGAAATGTATTTATTACTCTAAAAGCGGAAGGGATTTATTCTTTTCGCTTTTTATTTTTTCTGTTAAGTTGGTAAATGCTTCGCAACTATAATTTGTAATGAGAGGAATTTGTTTATCCTTAAGTTATCTTTTTAATTGTCAATTTCATGCTAATAATTTTCTTTGTATAATATTCTAATTTTATGTAGAATAGATACGATGGGAGGGGATGAAATGAATAATGGATTAAAGTTTAAGATTTTTGAATTGCATTGTCTTGTTCAAAAGACTTATTCTGATATTAAAATAGCGTGTGATATTGCTATTTATCAAGAAAACACTTCTAAATATTTAATTTCATTAGGATTTTTAAATAAATCATATATGACTTATATAGAAGCAAAAAGATTCTATCGCGAAAATGAAGAGCTTGTAAGTGTAGAATTTGATAATTTCTTTGATATGTATGATAAATTAGAAAACGAATTAAAACAAGTTATTTCAACTGAAGATAAAAATCCTTCATTGCTACATAGCAGACTTGATCAGTTTCAACAGAAAGTTGAAAATATAAATGACCTAATAAAAGTATTGCAAAATGCTCGTTAATGAATGCTTTTTTCTTTTTTGTATAGAAATTATGTATTAAAAACATTTTAGGGATATTACATATTAAAGAGGTGGCTTTTGTTGATTACAAAAGTCATCTTTTTATGTTAGGAATAGATTGTATACATTTTAGCAGTTTCATATAAATAATAGGAATTTATACGAGGGGAATATCATGGGAAATAAAAAAGAAATAGCTATAGTTGCATTAACAACAGGATTCGTTTTAACAAGTGTAACGCCATATGGATTAGGTCATGCAGAGGAAACTGGTCAAATGCAAGTAGAAATTCAAGAGGATTCGTTCCGTACAGGTGATCTTACACAACCATCAAAAAAGGCGCCAGAGAATGTAGTTAAAGATGCACTTAAGGAAAATACGGAGCATGCTTTGTCTCCAAAACAAGTTAGTGCAGAAACAGGAGTAGATTACAAGGTTCTTCAAAAACGTGGTTCTTATGATGGAACTACACTTGTGCGCATGCAACAAATATATGAAGGAAAAGAAGTATATGGTCACCAGTTGATTGCTCACGTAGATAAAAAAGGTATTATTAAAAGTATTTCAGGAGATAGCGCACAAAATTTAACACAAGAAGATTTAAAGAAACCTATTAATTTATCAAAAGAAGAAGCAAAACAATATATTTATAAAAAGTACGGAAACGATACTAAATTTATTTCTGAGCCAGAAGTTAAGGCAGTTATTTTTGTTGATGAAAATCATGGACAGGCTAGCAATGCATATCAAGTTACATTTGCTGCTACAATACCAAATTATGTATCTGGAACTTATTTAGTGAATGCTCATAATGGTGAAATGTTAAAAGATATGGTACAAGAATCAAGTTTGAAAATAAGTGAAGAGTATGTTCAATCCGTTAAGGAAAATAAAACTAGCAATTTTACATCATTAACTGGAACAGGAAAAGATGATTTAGGCGTAACTCGTACATTTGGTATTTCTAAACAGACCAGTGGGAATTATGCGCTTGCTGATTACACAAGAGGACAAGGAATTGAGACATATGATGTAAATTATAGAGATATTACAAATGAAGAAAGTTATTATCCTGGTATACTAGCAACTAGCGTTTCAACAACATTTAATGATCCAAAGGCGGTAAGCGCTCATTTCTTAGCAACAAAGGTATACGATTTTTATAAAGAAAAATATAAGCGTAATAGTTTTGATAATAAAGGAAACAAAGTAGTTTCAGTTGTACATGCATGGGATTCTGGAGGAACAAATGATCCTGAAAATTGGGAAAATGCATTTAGTACTAATATTAATAACATTAGTATGCTTTTATATGGAGATCCTATGGTAAAAGCGTTCGATATAGCCGGTCATGAATTTACACATGCAGTTACATCAAGTGAATCTAACCTTGAATTTTCAGGAGAATCTGGGGCAATTAATGAGGCATTATCGGATATTATGGGAACGGCTATAGAGAAATACATAAATAATGGGGAATTTAACTGGACAATAGGAGAACAAACTGGATCGATTTTTCGTAATATGAAAAATCCAACTGCAATTAATTTTTCAGATGGACTACCGTATCCTGATGATTATAGTAAATATAATGATTTAAATGGAGAGGATTATGGAGGCGTTCATTTTAACTCAAGTATTATTAATAAAGTTGCGAATTTAATTGCACAAGGTGGTACTCATAACGGTGTAAATGTAAATGGCATTGGTGAAGATAAAATGTTTGATATTTTCTATTATGCAAATACTGATGAATTAAACATGACTTCTAATTTTTCTGAATTGAAATTGGCATGCCTTAAAGTGGCAACTAATAAATATGGAACGAACTCAATTGAAGTTCAAGCAGTCCAAAATGCTTTTGATGCTGCAAAAATTATAGAAAAAGTGAAAGAAAACGAAAAAACAGCAGAAAACCAAGCTCCAGAGTTAACTGTACCGTTTACGATTACACTACGTGTAGGAGATACGTTTGATCCAATGAGAAATGTAAAAGCTGTTGATAAAGAAGATGGTGATTTAACAAATAAAGTAAAGCATAAAGGCGATGTAAATACTTCAAAACCAGGTACATACATTGTGGAATACTTGGTTGTTGATTCTAAAGGCGGGAATGCAACGGCTATACAGACTGTAATTGTAGAGGGAAATGGAGAAATATCAGATTTAGAACCTAAATTAACAGTGCCTGTTGGAGCGATACTTCATGTAGGAGATTCATCTGTTCCAATGGCAGAAGTATTAGCTATCGATAAAGAAGACGGTGATCTCACTTCTAAAATTAAAGTTGATGGTGAAGTAGATACATCAAAAGCCGGTACTTACGTATTAACGTACACGGTTACAGATTCTAAAGGTCATGAAGTAACGGCGAAGCAAACTGTAACGGTCAAAGTTAGAGAAGAAATTAAAAATGAAAAACCAATACTAAAAGTACCTGCTACAACTTCGATTACTGAGGGTGATCAATTTGATCCGTTGATAGGAGTATCGGCTACTGACAAAGAAGACGGTGATCTTACTTCTAAAGTAGCGTATAAAGGAACTATAGATACAACTAAAGCTGGTATTTATGAAATAATATATAGTGTAAGAGATTCCGTGGGTAATGAGGTAAATACAATACAAAAAGTATTAGTGAAAGATAAAGAAACTAGCAAACCTAATGGTCTTGCTAATAAGACAAATAGCAATAGTATCTCAAATAACAGTAATACAGATAAAAAAGAATATACATATAAGGAGCTGCCAAAGACGGGTGTAAGTACAACTAACAGTGCAGCAATCGGCATATTGATGATTATTACAGGTACAGTACTCACTTTGATTCGCAAATTTAGAAAGATACAAAAATAATAGTAGGGATTATTCGTTTGAAGAAAAGAGTTCAGTATTCAAAAGAAATAAAGTAGAAAGTAAATAAAACGAAATATGGATTTTTTACTTATTAAGATTTTAATAGTTAAGCGGTACATTTGGCCTTTATAAAAATTTGCAGTTGGATACTATTCTGTCTACAGAACTATATTACATATAAAACACGTTACTATTCTTTTATTTTAATGAGAATAGTAACGTGTTTTTTGATTTGAAAATAGCATAAATCCTATAGCTCATGAATATAGGAGTACTTCTAATTTGCCATTGATAAGTTACTGAAAACACTTTGCTTTAATGGAAGTGTCACTCTAAATGACAACATGAGATTTTCGATATTTACCAGGTGTTTCATTGGTGAATTTTTTAAAAATTTTAGTAAAATAACTTTGATCGCTAAAATTAAGCGAAGCGCATATGTCTGATAAGGGATAGGTGGTGAAAGTTAATAATTTCTTTGCTTCTTCGATTCGTTCACGTTGAATGTACTCAATTAATGAAATACCGACTTCTTTTTTAAATAATATAGATAAATAATCTGAATTCACATTTGCAAATTTAGCAAGTTGTTTAACAGATATTGGATTGTAAATGTTTTTAAAAATGTAGTTTTTGCAAATAGCAATAGTCTGTGAATGTTGCTGTGTTTTTTGTGCCTTTACACGGTCTGCAAAGGTACAAAAAGCATTTTTTAATAAATCCCAAACAGATTCTTTGTCTTTTAAATTTTCTGTTCTTTGAATATGTAAATCATAAATTTTGTAAGCTATCCCAGATGGAAGACCCCCTTTTATCGCATATCTAGTGGCGAGCGTAATGGATGAAATACAAATGTTTTTATGACGTCTTAATTGATGGAATGAAGATAAAGATGAAAGAGTCTCTTGTTGGAATTCGTAATAATATTTGAGCACGGTTTCTTTATCCCCGTTTTCTATAGAACCAAGTAGTTGCTGCTCTATATATAAATTATGATAAATGGATTCGTCTTTTTGCATTGAAATATATACATCTTCGTTTAAGATTCTGCTATGACTTATATGAAGTGAGTCACTGTTATTTGAAAATGTGCTTACATCTGAATTTTTTTTATAGAGAATGTTATAGAACAATATTGCTATATTTACAAAGAAATTTTGATCTTTGACTGACAATGAAAAATAATGGTCTCTTGTTCTTTTATAATTTGGAATAAAATTAAGTTTACTATCCGCTTTACTTGTAGAAAAATTCACATGTGCCAAGGGCCCAATAATAACAGTACCGTTCACCATATAATCGCTCTTTATGTGAATTAAAATGAAGTGCCCTAGATGTTCGTGAGTTCTGAAGATGGGGGAATTATATGTATCATTTCTCTGAAAAAGCACATGTAACTGTTCTATTTTTGATGTATACAACAAGTGTGAATCATTTTTTGATGTGAATTCTAAAAGGATATTTTTGTTACAATCTAAAAAACAAACTGGAATTTCAAAAGATTGGAAAAACATATTGCAAATGTACTCTATCTCAACTAGACTGAGCTTTTTAGTCATATTCTTCCTCCTTACAGTTATGCGTAATAGTTAAATAAACATATATTCCTTTTTTCATAAGTAGAAACGGAAAACCTTTATTAATAAAAAATATAAATAAAAGTTATAAACTTCTAAGAATAATACCATAATTTAACATGAATAGCACATATTATTTGAATATACAGGTAATAGTTTTGGACAGTAGCGTAAAATATGAATCGTCACACTTATTTGTTGGTTATTACTTATATGTATTAAAAATGATTAAGGTTGGATTTTAAATGGGGATAGGAAGTGAGAAATTAATAGATTGACAGTAAGTGACTAGTCGAAATTAGCAGTGAAAGCTATTATGTAACAAATGTAATGATTTTGAAGTAGAGATATAAGTGTAATTTAGGGGAGAAAATTACATATATCATGTGGAGAGACAACGTAATAATAGAAGATAAGAAATGTGAATAAGTGATTGTAAACAATGGATTGTTGGACGACTATGTTTTATGTTATTCGTTTAAATCTGATACTTGGCACACTATTGCTTTTAAGAAGGTAATAGTAATAAAGAGATTTTTAAAATGATAGAAGTAGTAAAGGGGATAAGAGAAATGAAAAAAATATTTAGTGTGCTTTTAGTGTTATTCTTAACATTTTCTACATGGTCTAGTGTATTAGTAAAGGCAGATTCACCATCTAAAGGTACTTTAACGATTCATAAGTATGAACAAGAAAAAGATGGAGCGCAGGGACTAGAAGGTGACGGTTCTGCAAATCAAGAGGTGCCAAAAGATGCGAAACCATTAAAAGGTGTAACGTTTGAAGTGAAAAAGGTTGCGTCTTTTGAAAAAATTTCAAACGATGGGAAAATCGTGAAAGAAGATGTGAAACCTGTAATGGGAGCAACTCCAACGCAAGTAGTAACAGATGATAACGGACAAGCTGTATTAAAAGATCTTCCGCTAGGACGTTATGAGGTGAAAGAAGTGGCAGGACCTCCACATGTTAATCTAAATCCCAATACGTATACAGTGGATATCCCATTAACGAATAAAGAGGGTAAGGTGCTAAACTATGATGTTCACATGTATCCTAAAAATGAGGTTAAACGTGGTGCAGTGGATTTAATAAAAACTGGTGTAAATGAAAAAGCATTAGCAGGTGCAGTATTCTCTTTATTTAAAAAAGACGGTACAGAAGTGAAAAAAGAGTTAGTAACAGATGCTAATGGTCATATTCGCGTGCAAGGATTGGTGTATGGAGAATACTATTTCCAAGAAACAAAAGCTCCGAAAGGCTATGTAATAGATCCAACTAAACGTGAGTTTTTTGTTAAGAACTCCGGAACAATTAATGAAGATGGAACTATTACTTCTGGTACAGTAGTTAAATTAGAAGTGAAAAACTATGAAGAACCAATAATTGATAAAAAGATTAACGGAAAATTGGAAGCGTTACCAATCAATCCGTTAACTAATTATAATTATGATATTAAAACATTAATTCCAGAAGACATTAAGGAATACAAAAAATATGTGGTAACAGATACTTTGGATAATCGTTTAGTGATTCAAGGAAAGCCAATCGTGAAAATTGATGGAGCAGAAGTAAATGCAAGCATTGTAGAGGTAGCTATAGAAGGTCAAAAAGTAACAGCTACAGTAAAAGATTTCACAAAATTAGATGGTAAAAAAGAATTTCATGTGCAAATTAAATCTCAAGTAAAAGAAGGAGTACCATCTGGTTCGGAAATTTTAAATACAGCAAAAATTGATTTTACAAATAAAAATGATGTAATTGGAGAAAAGGAATCTAAACCTGTAGTTGTTGTTCCAACAACTGGAATAATTGAGTTAACAAAAATTGATGGTGCTAATAAGAATAAATTAAAAGGTGCAGAGTTTGTACTTAAAGATAAAAATGGAAAAATAGTTGTTGTAGCAGGAAAAGAAGTAACAGGTGTATCAGATGAAAATGGTGTTATTAAATGGTCTAACATTCCATATGGAGACTATCAAATTTTTGAAACGAAAGCACCAACATATACAAAAGAAGATGGTACAAAAGCTTCTTATCAATTGTTAAAAGATCCTATTGATGTAAAGATTAGCGAAAATAATCAAACGGTTAAATTAACGATTGAAAATAATAAAAGTGGATGGGTTCTTCCGGTAACGGGTGGCATAGGAACGACTCTTTTTACTGTAATAGGCCTTACGTTAATGGTTACAGCGGCATTTGTTTTCTTCAGAAAAAAGTTTGCTAATAATTAAGATTTTAGGGACATGTAACTATGGGAAAAGGGGAGAAGAAAAATGCTTCCCTCTTTTCGATATTTAAGCATATACAGAGGTGGAAATATGAAACGAAATCTTGTTTTGGGAGGTATTTTTTTATTTGGATTAGGTGTGCTTTTATATCCTACTATTAGTAATTGGTTGGCGACTCGTGCACATTATTCTGAGATTAGCTCTTACGATAAGAAGATCAAAGAGCTACAAAAGAAAGAAGTCGAACGTAGGGAAAAAGAAGCAGCCGAATATAATAAACAAGTTCAAACTTCCACGAAAACATTTACTGATCCATTTTCTGAAAAAAAAAGTAATCATCAAGCATATGCTGATGCGTTAAATTTAGGAGATGTAATGGGGTATATTGAAATATCGAAAATTAATATAAAACTGCCAATCTATCAAGGGACATCTGAGGAAGTATTGAGCCGCGGGATAGGTCATTTAGATTTTTCTTCGCTCCCGATAGGTGGAGAAAATACGCACACTATTTTAACAGGGCATCGTGGTTTACCATCAGCAAAATTATTTACAGATTTAGATAAGTTGAGCGAAGGAGATCTTTTTTATATTCATTCTTTAGACAAAGTTCTTGCTTATAAAGTAGATCAAATTAAAGTAGTGTTACCACACGAAACGGACGATCTACAAATTGTACAAAAAAAAGATTATACAACTTTAATTACGTGTACGCCTTATGGAGTAAACACCAATAGATTGCTAGTTCGAGGTGTGCGTGTGGAGTTAAACGAGAAAGAAAAACAAAAAGTGAGTACAGAGATATTTATATTTAATAAGTGGACTGTAATAGTTCCAATCCTATTGTTATGTGTGTTTCTAGTCGTAATTTATAAGAAAAGGTTAACTAGATAGAATGTATTTATTTATCCTGCATTAATGGACAGTGGGACCGGAAATTCAGAGATAAGTAAAGAAGGAAGGTGTATAGGGAATGAAGTAAATCCTCATTGACAAATATGTCATTTTATTCGACTATAGAAAAAATACGGTAAAGGTGGGAACAAAGGAATTGAGGCTACGATTAAAGCTGGTAAGTATTCATTTTATTGTTTTGTTAATGTTAAGTGTAAGTTTTGTCGTATATGTACCAAAAGAAGTATATGGATCCACGACAAACTTAGAAGGTCTAGGTGATATATCGCGTTATAATGCAGTTGTCTTTGGTAACCATAAAGCAATAGGTGGCGACATTGAAGGAGCAATTGCAGTTCAAGGTGATATGGATGCATCGGGGTATACGATTGTAGGTGCTGCAGCGGGAACATCTAATATAGTAGGTGAAAAATGGGTTGATGAGGGATATCCGTCCTTGTTGTTGTCTGGAAAATTTAAGAAATCAAGAGAAGAATCTTTTATCATTCAAAACGGAATAGTAGTAATGACAAAAGAGAGTGATCCAGATCGCATCATACAATCCTCTTATGATCGTATCGTTTATAAAGAAAAACTAGAAATTGACGCGAAATTTAATGAATTTCGCAATATAGTGAACCAAGTCAGTAAAAATGCAGGTCAATATAAAACAAATACCCCAATTCCAAATATGAGTCATGGAATCGGAAAAGATATAAACAATCCTAATATTTATGTTTCATCAGAATTGACAGGGAAAATTAATTTAGATATAAGAGATGTATTTTTACCAAATGCTAAGGACAAAGATTTTATTGTTATGTATTCGGATGCAACAGAGGTTACATTTAAAAATGGGTCTATTCTATATGACACGAACAATATTGGAAGGGCTACAGATATAGTTCCTACATCACAACCATATTCTCCTAATTCCCCGTTTACTGAGCTATATGGGAAAGTGATTTGGGTTTTTCCAAATGCGAAAAAAATTATAACAGAGGGATATGGTGTCGTTGGTAGTGTGTTTGCCCCCAATGCTGTATTAGAAACAAAAGGCGGTTCGATTAATGGACAAGCATTTGTCGGTGCGGTACAACAAACTGGTGGATTTGAATTTCACAATTTCAAATTTAACTGGCAACATTGGAACAAGCCTAGTACTGGAAAAGTAAAAATAAAAAAAGTTGATAGTAATAATGATAATAAAAAATTGGTCGGAGCAAAGTTTCATATAGAAGATTCAAATAAAAAAGTAGTTGGAGAACTAGTAACAAATGAAGAAGGAGAAGCGATATCAAAAGACTTACCAAAAGGAAACTATACCCTTGTAGAAATAGAAGTGCCAAAAGACTATGAATTATTAAAAGATAAAATAGCTGTAAAAATAGAAAAAGATGCAGTAGTAGAAATTAAAATAGGAAATAAGAAATTGCCAGATCCAATGGGAAAAATGAAGTTAGTGAAAGTAGACATAAGTGATAAAAATAAAAAGCTAGCAGGGGCAAAGTTTCATATAGAAGATCCAAAAGGAAAAATAGTTGGAGAACTAGTAACAAATGAAGAAGGAGAAGCGATATCAAAAGACTTACCAAAAGGAAACTATACCTTAGTGGAAGTAGAAGCACCTAAAGGTTACGAATTATTAAAAGAAAAAATAACTGTAAAAATAGAAAAAGATGCAGTAGTAGAAATTAAAATAGGAAATAAGAAATTGCCAGATCCAATGGGGAAAATGAAGCTTGTGAAAGTAGACATAAGTGATAAAAATAAAAAACTAGCAGGAGCAAAGTTTCATATAGAAGATTTAAAAGAAAAAGTAGTTGGAGAGTTAATAACAGATGAAAAAGGAGAAATGATATCAAAGGACTTACCAAAAGGAAACTATACCTTAGTGGAAGTAGAAGCACCTAAAGGTTACGAATTATTAAAAGAAAAAATAACTGTAAAAATAGAAAAAGATACAGTAGTAGAAATTAAAATAGAAAATAAGAAATTGCCAGATCCGACTGGGCAATTTGAAATTGAAAAAGTTGATGATAAGGATAGTGAATTAAAGCTAAAAGGCGCTGTATTTCAAGTGTTAGATAAAGAAGGGAAAGAAGTTAGTAGATTAATAACGGATGAAAAAGGAAAGGTAATTTCCAACCAATTAGCAATTGGAAAGTATACGATTAAAGAAATAAAAGCACCGAACGGATACATGTTACTTAGGGATCCAATAGAAATAGAAATTACAGAAGCAGTAAAGACACAAAAAATAACAGTAAAAAATGCGAAGAATAATTGGGTAATTCCTAATACTGGTGGGAGCGGAACAACAATTTTTTACGTAATTGGTATTATGCTAATGTTTGCTTTGCTATATTTCTGTAAGAAAAATCGTATATTATGAACTAATTTTATAGAGTTAGACAGATCGTTGCGTTAGAGAGTTTTAGGACATGAGTTCGGTATTGTACTGCACTCATGGTACTAAATTTGTTAAAGGAGGAAGGATAATAGTAAACATAGAATATATTAATGAATTAAAATATTTAAGAGGTGAACATGGTGGCAATAAAACAAGACGAAATTAAAGTAGTTGCCGGAGCTGGAGTGTTTAATAATAATCCAGGTTGGATTCAAACGCAAGAAGATGAACTTAACTTACTAGATAAAGCTACGTGGGAAGAAAGATTTGAATACAACTCTATTTCAGCTATTTTAGCTGAGCATGTATGGGAACACCTTACTTTTGAAGAAGGTGTAAGAGCAGCTGAAATTTGTTATGAATTTTTAAAACCATCTGGTCATATTCGGTGCGGAGTCCCTGATGCATTCTTTCAGGATGAGGCATATCAAAATATAGTTCAAATAGGGGGACCCGGTCCGAAAGATCATCCAGCAGCAAGTCATAAAATCGTTCATAATTATATAACATTAACGGAAATGTTTGAAACTGCTGGATTCGAGGTAGTTTTACTTGAATATTGTGATGAAAATGGTCGGTTTTATTACAACAAATGGGATGCAAACGACGGTGTTATTTTCCGTTCGAAAAGGTATGATTCTAGAAATAAAGGCGATAAACTTGGTTTTCCATCGCTAATTGTCGATGCGATTAAGCGTTAATCATTCAACAAAACAGGAGTTAATCCTATGATTTCATAAGTCGCAAATGCGGCTTTTTTATTTGTACGTAAATCTATATTTAATTTTTAATATTATATAACTGGATTTAGAAAATATTTAAGTTTTTCTCAGCACCATTCACTTTAAATTAACACTTCGTTGTCATAAATATTTATTTTATATTTATATTCGTGTAAAATGAAGTGAGAACATATATTCTGTATAAGGAGGCAATCAAAATGATAGCTGAAATTGGGAAACTAACTGATGGATATATTGTAAAATTTGAACGTGAATTTCCATATACGGTAGAGGAAGTTTGGTCTGTATTAACAGAAAACAGTAAGCTGAAAAAATGGATGTCCAATTTACAGATTGAAAGCCTTAAAACTGGTGGAATAATAAAGTTCGACATGATGGACGGTTCATTCATAAACATTGATATTTTAGAATGTCAACTAAACTCAGTACTTGAATTTACTTGGGATAAAGACCGTGTCCGATTTGAAATACATAAAGAGGAAAATGGTACTCTTTTACTTCTTAAAGAGTACATTCATGAATTAACAGATCATACACCGAGAGATATAGCTGGTTGGCATATTTGTTTAAATCTTTTTTCTTACGTTTTAAAAGGAGAAGAGAAAGAATTTTCTAAAGATGAATGGCAACAATGGTTTGAAATATACAAGGATAAGATTCATGAAGCGAGAGGATAATTGCATAATAGGTAATATTCATTATGTAATTATTATATTGTAAAAATGCTTTTGTGAATAAATAAGAATAGAGGTTAATATGAAAGTAAATCAATTAATTGCTAATAACATAAATAAATTAGATGCAACTATACCGTTTAATAAATCGTTTGGAATTGCTGGTTTATCTGGATCGGGTAAAACAACTTTTTGCCAAAAAATTGGTGAAGAATCAAAAAAACGATTAGTTTCTTTATTGCCAAAGGCTGAATATCAATATTTATTTCCTAACATTATGGAAACAAATTTTAGTGCCATTAAGATGGAAGAAATACCTTTAGTACTTTTTCTAGGAAAATCATCGATTTCGTCTAATCCGCGTTCAACGATTGGTACTCATACTGGTGTTTTTACAGAGGTTCGGGAAAAACTTGCTGAGGTATTTAATCTTTCTCCAGAGGTCTTTTCATTTAATAATCAATTAGGCTGGTGTACTGGTTGTAAAGGCCGTGGTACTACAAAAAATGTTGAGTGTAAAAAATGTAAGGGAAAACGTTATAGTGAAGAAATTGAACAACATGAAATTGATTTGTTGGACAAGCCACATTCAATCTCAAATATTAATGATTTAAGTATTGAATCTATTCTTTCACTAGCAAAAGAGTTAAATATTAGTGAAGAAAAACAGCATATACTGCAAAATATTATTAATATGAACATTGGTTATTTAACATTAAATCGAATTATGGGTACGTTATCAGGTGGAGAGTTAACACGACTTTATTTGGCCGAATTCATGGCAGTAAGTGAAAATGCTGTAATTATTATTGATGAGATTTCAGTTGGACTTGATCATGAAACTTTATTACAAATTTTAGAAGAGATTAAACGATTAGGGTGTAAAAATCAAATTTGGCTTATTGATCATTCAGATACAGTACTAGATACAACTGATGAGCAATTGTTCTTTGGACCTGGTAGCGGAAAATATGGCGGGAAAATTGTGGAAGAATCACCAAGACCAAAGTCAATACTGTGGGATCGAAATAAAGAAATACCAACAGAATATTATACATTCTATGATTTATATTGCCGTAATATCCAAATGGCTGAGTTTCAAATTCCTAAAAACAGGCTTGTAACAGTTACAGGAGAATCAGGATGTGGGAAATCTACACTTGTCAACGAATGTCTAGCTACAGATTTTTTGAAACGATATCCAAAAGATAAATTAGTTATGGTAGGACAAGACCGAAATCAATCAATTACAAGTCGATCAACTGTAGCAACTTTCCTAGATATTAAAAAGAAACTGACAAAGTATAGTGAAGACATTGATGATATTTTTGAGCGCTCGATTGAGGATATTATTGATGAACTTCCAAATGAAGATATCGCTTATAAACGTTTGAGCCTACTAATTAAATTAGGGCTTGGCTATTTAACATTAGAGAGAAAAACACAAACATTATCGACAGGTGAGTTTCAATGTGTTCATTTAGTTTCGGAATTATTTGCAAACACTAGAAATCCACATACATTATTTATTTTTGATGAGCCTTCAAAAGGTTTATCACAAAATATTTTAAATCAATTTATCGATAGTATTAGAGGTATTCTGCAAGATGAATCAGTTTCGATCATTATGATTGAGCATAATCGTTACATGTTAGAAAGCTCTGATTATATAGTTGATTTTGGAAAAAGGCAGAATGAATCTATAGAGCATTTGGATGTTGTCAATCATGAGGATTACTATCGTCAAAAAAGTAATGTGAATAGCACAGAGAAAATACACATCTCTTCAATGCTTAAGCAGAAAAAAGGGGTTCACTATTTAGAAGAAAATCATATTAACTATTTTAAAAATGCCGAAAATATTTATAAGGGCGGTATTTTAAAAAGTTTATCATCAATGGCTAGGTTAATTTATGGTGAATATGAATCTGATACAATCGCACCTGTTATTGCTATTGATCTTGAAAGACATTTATATAGTCAATATAGTTTCTTATATGAGATTGGTGGATTAATTAATCATATTGTAGCTGCTCATCCAATTAATAAAGATACGAGAAGTTTTGATTTCTATTCACAGGACAATCATTGTCCATCTTGTTCTGGACGTCTTCAAATTGAAGTTTTTGATAAAGATATTGCCATTCAAGATAAAAGTGTTCCATTTTGGGATGGGCTATTCGATCCAGAAATCATGAAGGTATTAAAATTTTATCAGCATGAAAAAATAGAATTTCTATTCGAAGAAATAAAAAATGAGCTTGATCACGATTTGTCAAAGAGCTATAATGATATGTCAGAAGAAGAAAAGCATACGTTTTGGTACGGGTATTTTGAAAAATCATTTTATGATAAAAAAGGAAAGACACGCAGAACATGGGTAGGATTTAATACAATTATTGGTGGATATATTGTTATTTCAAAAGCACCTATTAAAGAAGAAATTAAAAGTTCAAAAAAAATGATGAAATGTCCAATTTGCGAGGGGACGGTTTTAAATCATCATAAACCACTTAAATTTGATAACGTAGATATTCGTGAAATAATTAATCAGCCTATTAATGAAGTAGTGAAAACAGTTGGTGATTTACCGACACTTGTTAAATTGAAGTCTATTGTTGGTGGCGATATGGTATTGACAGAAGATGTTTCTTTATTGCCAAGAAAAGCACAAGTTGCACTGAAGATGTTTGAATTAGAACAAGCAAGCTTTTCAAACTATGAAATGGTGTTACAAAATGTCTTACCATTCTGGGGTGAAATAAAAGGAAATATCGAATCCATTAGTGTTAATAATCAAGTAACTGTTTGTGATTTCCCTAATGTTTATGAAACGAGAGAAAACATTATAGATAAGTATTTCACAAATGGTAAATATAAAAAACTTACGTATGTATACGAAGCGTTTGGATACAAAAAAATAGTTACCCAAATTAATAAAATTAAAAAAAGTAATCCATGTCCATTTTGTAAAGGTAAGAAAGTGATAACCGAAGATAATCTACATGATGGTGTCTTTAAACTAACAATTCCATGTGTAACTTGTAATGCAAGTGGTATTAATGACGAAGGGTTAAAAGAAGTTGTCGAGGGCGTGGATGTACAAACGTGGTTAACTGGAAAAGTTAGTGATGTTGTGGATGAGAGCTTATTAACAGAAGCTGTTGGGCAAATACCAATTTTTAATCGTATTCGTGAGTTGGATAAACGAGATATGATGGCGGTTTATGAATGTCTTGAGAAAAATAACTAATGGTTATCAATTGCAGTAGTCATAAAAACAGGAATATAGGTTTTTAATTATATAAATATAACATGTTAAATTGTTATTTAAATCGTTAAAAATAGTTGACCCTCACATAATGTCATTGTTTATGATGAAGTTGAGCTTCAAAGTAGATGTAACTTATAGGAGGAAATCATGTTTAAAATAGGGGATTTTTCGAAACTATCTTCCATTAGTATACGTATGTTGAGACACTACGATAAAGTGGAATTATTACAACCAGTAAAAGTCGATGAGCAGAGTGGATATCGATTTTATTCAGCTGACCAATTAAAAAAAGTAAATCAAATTCAAACATTAAAAGCTATGGGGTTTAATATTGCTACCATCAAAGAAATAATAGAATGCGATAATATAGATAGCATAAAAGAGCAATTTTTAAATCGTAGTGCTCAAATTAAAGAAGACATGAATAACCTCCAAAAACAATTACGTCTCCTCGAAGACTCAATGAAAACGATGAGAGAGGATGTTGTTGAGATGAATTATCATGTTTCAATAAAAGAAATTCCAGAAAGAACTGTAGCTAGTGTTAGAAAGATTATTCCATCGTATAATTGCGAAGGTGATTTATGGAGTGTATTAATGCAAGAAATTCAAATGAAAAATATTAGTATTCCCCATCCGAGTTATAGTATTGCGGTTTTCCATGATCGTGAATACAAAGAAAATGATGTAGATATAGAAATACAGCTAAGTATTCTAGGTAAGCACGAAAATACAAAAGACGTTACATTTAAAAATATGAAATCAACCAATGTAGCTTCTATAACAGTTAATGGAAGTTATGAACAGATGACAGCTGTAAATGAGGCTGCGGCAAAATGGATTGAGACAGAAGGTTACAAATTAGCAGGCCCGATGTTTAATATTTATCATGTGAGCCCAGCGATGGAATCGGATCCTAATAAGTGGGTTACAGAAGTTTGTTATCCAGTTAAATAATGATAAAGAAAAAAGGCATTAATTATATGCCTTTTTTCTTTGGAAACTTATCCATAAATATCAAGACAAATTACTTCGAGATTCGATTCGTCAACTACTAGCACAATTTTATTTGCAAATGTACAAAATGAGCGGATTGTAATGAATCATCTAAAAACCAACCAGTTGGTACTAAAGTAATGTAATCATCTATTTGGAAATTTCAGCAATGTTTAAATGAGCAACAAAAGCCACCGTAATAAGGGGCTTTTGTCTTAAATAATTTAATGATATGTATACCCTCCATCAGGAAACAATACATTACCCGTAGTAAAACTATTTTGCATTAAATATAGGACAGTATGTGCAATTTCATCATTATATCCAGCTCGTTGTACAAGTGAAAGAGATTTATAAGCTTCGTAAGCAACTAGTCTATTTTCATTTTGTTCATTTTCTTTTTGTATTGTTCCAGGAGAAACCACATTAACTCTAATAGGAGCTAATTCCACAGCTAAAGCCTTCCCTAAACTTTCAATAGCACCATTGCAAGCTCCATAAGCAGGTGCGCCTTTAAGTGGTCTTTGACTAAATGCACCGGACATTAACACGATAGATCCAGAGTTTGAAAGAAAAGGAATTGCATATTTTACGGCATAATATTGAGGCCAAAACTTTCCGATGAAGCTACTTTCAGCAATTTCCTCTGTAGAGGTAATTGGTCCAAGTGTGTAAGAGGCTCCCGGTGTGAATAAATGATCAAAGTTCCCAACTGTCTTGAAAAAAATTTGTAATTGCTCTTTATTTTGATTATCCAATATATAAGTTTGAAGATGATTGCTATTTATTAATTTTTTAGCAACTTTTAATTTTTCTTCCGAACGCCCTGCAATAATAACATGTGCTCCTTGTTCAATTACTTGTTTTGCCGTTGCCAATCCAATACCAGAACTCCCGCCAATGATAACAATACGACTATTTTCTAATGTAGTAATAGACATATTTTAGCCACTCCTTTAATAAAAAATTTAGAATATAACTGTGCTATGCTTTTATTATTCGCTAAAAGGGAGCAAGTGAAAAGTACGCACTTTATATGTACATAGTCGTAAATTTCGTACTAATCGCTATTTATGCGGATAAGTAATTGGAAAAATCGCTAAATATGGTTTATCCCGCATTAACGGGCAGTAAAACTCTCACCTCAAAGTTAGGAAAATGCAAGGAAGTTAGGTAAGAGATCAATTGCCCGTAAAAGCCCGATTGGTTCAACTAATAATCAGTTTGGGATGAACAAAACCCTCACTGATTAAAGTTTCACTTTATGATATCTGAGGAGAGGTGAGAAAAATGGATTTACAAGAACCGAAGTTAAAAGGGGTAATAGCAACATTACAAATAATCGGTGGGAAATGGAAGCCACTCATTTTGTTTATTTTGCTAACAGATGGAATGAAACGTTTTGGTGAATTAAAGCGATTGATACCAGATATATCTCAAGGGACGTTAGCGAAGCAATTACGTGAATTAGAGCAAGATCAACTAATAAAACGCGAAATTTATCAAGAAATACCACCTAAAGTAGAATATAGCTTAACTGAACATGGAAAAACAGTCAGTACTGTTTTGGATAGTATGTGTAGTTGGGGAAGAGGGCATTTAGAATATATAGATAAAGATAAACCATAAAAATGTTATGTAAACTTATTGTAGTGTGAAGGGAAATATTGTTTTAATAATTTGTAATTTATAATATATAATTAAGGAGTGTCGTAGGTTATTATACATATTTAATTTATTTTTACAAAGGGGAAGTAATAAGATGAACGAATTAGAGTATAAAAGCTTCTATGATAAAGTAGGAAGATTAAATGGATGGGATTTTAGTAAAATAAAATGTGAAACTGTAGGAGATACATGGGACTTTTATAGTGAGGTAAAAGAAAGGTGTAAACCATCACATATTTTACTTGATGTTGGTACAGGGGGAGGAGAAAATGTACTTAACATAGCATCATCAGCTAAATTGTTGATTGGAATTGATAATTCTAACGGCATGATTGCAACGGCACATTCTAACTTGAAAAAATCAGGTGTACAAAATGTTGAGTTTCTTCAAATGGGTTCTGAAGCTTTAACATTTCCACATGCACATTTTGATATTGCTTCAAGTTGTCATGCCCCGTTTCTGGCATCTGAGTTAGCGAAAGTAATGAAAAAGGGTGCCTTTTTCTTAACACAACAAGTAAGTGAGAATGATAAATTAAACCTGAAAGAAGCATTTGGTAGAGGGCAATGCTTAGGTGAACGGGATGGTACTTTAAAAGAAAAGTATATGAATGAACTTATTAGTGCAGGATTTGATCTCGTGCAAGTACGTGAATATGATGTTACTGATTATTACAGTAGGTCTGAAGATCTCATTTTCTTATTAAAACATACCCCTATTATTCCTAGATTCGGAGAACAGGAAGAGGATTTTACTATTTTACAAAAGTTCATTGATACGTATAGTTTTGAAAAAGGGATTCGTACTAATTCAAAAAGATTTATGATTATTGCTGTTAAATTATAATATATTTTAGTGTAAAAGCTGCTTTTCATTTAAAGAAAAGCAGCTTTTTGTGTGGAAAAGAATACAGGAAATACTTGAAAATAATAGAAATAAATAAAGTGTAAATTAAAAAATCAAAATATGGAGGATAAATGTTTTGAAACGTTACTATATTAGCAATGAAAAAATAAATGTACATATTACTGAATGGGGGAATAATGACAAGCCCGTTATCTTTTGTTTACATGGATTAGGTAGTACGAGTTTAAGTTTTATAGAAGTTGCTGTAAAGGATCTAGGGATCGAAATGGATAATAAAGTATGGTGGCATGCCAGGGGAAATACAGCTAGTAATATAATAAGAGGTATGCATAAAGATGAAACTATAGATATATATGAGAAGCTACCGGCTAATATTGTATTACTTCGAGCTACAGTCCCACAAGTTTGGGCGGATTATAGAGATAAGACAGTAAATGTTTTTAAAGAGAAAACGGACAGTATAGTAAAAGTAATTCCTGATACTACACACATGTTGCACTGGGATAAACCAGAAATTGTTATAGCAGAAATAAAAAATAATTGGAGCTAACATATTCATACTAAAGTTGTAGTTTCTACATGAAAAATCCATCCTTCCGTTTGATTTTATCTATTTATAAGTGTAATACAATACGAATAGATAATAAGAAACAAGGGGGAATGTAACGTGATTACACATATATCAGATATAAAACTACAAACGGTTTCCATAGAAGGGGTAAAACAAGTTTATAGGGACATATTATCTTTTCCAATAAAAAAAGAAACAGAATCATTTATTCAATTTAAAGTAACACCGTACACTACAATTAGTTTTCAAGAATTATATGAACCAATTGCACCTGCGCACTTTGCTTTTGAGATTCCATATTCAAAATTTCATGAAGTTGCAAGATGGCTTGAAAAGTCTGGATTACTCATTGTAAAATGGAAAGATGGTCATACAATTGATGAAGAGAGCGGCCGATTCAACTTATATTTCAGAGATGGCGATGGAAATCTTCTCGAAATTATCGCGCATAGTTATGTTAAAGAAGATGTATTAGTACCACACTCACCTTTAAACATTTTATACGTAAGGGAAATTGGTCTTCCTGTTAAAAGTGTACCTGTTTTTACGGAATGGTTAAAATCAAATCTAAATATGAAAACGATGGAAGATGGGGATATTTTTAACTTTGTTATAGGTGGCACTGCATATATCGTCGCGACTTGGTGGCAGAGACCTTGGATTCCAATCGCAATGAAAGCTTTACCACCGAAAGTTCATGTTTCTTTCGGAACACCGGATTCAGCATTTTTACAGCACATCCAAAATAACTTTAAGAAAAATAATGTTCCCTTTGAATGTAAACATAATGAAGTATCATTTATTGAGCAGGGATATTCATTTTCTATTGTGTATACACCAGAGTTTCATTCCAATATTCCTAAAGAACTAAACTTACCACTTTCTATTTAAGGATAGAAAGTGGTAAGTTTTTTATATCTTCGTGAAGAAGGTTTTCGTTATGATTAGAGTGAATGCAAAGAAAAGGATTAAGCGTTATTCAAACTTATTTTAAGGAGAGAAATGAAGTGAATCTAGGTAATCCAATTGCAAAAGGGAATACTGCAGAAATTTATTTAACTGATGATAAGGTTGTAAAATTATTTAAAGATTACCTCCCAGATACAGAGTCTATGAATGAAGCAAAAAAACAAAAATATGCTTATTCATGCGGGCTGCCAGTTCCAAACGTATTCGAAGTGACAAAGATACAAAATAGACAGGCAATTATTATGGAACATGTAAAAGGGGACAACATTGGTGATCTTCTGCTTAATAATTTAAATGAGGCAGAGCGTTATATCGGCCTTTGTGTTAATGAGCAAAAAAAGATCCATGCTATACATGTGAATACAGATGAAATGGAGTTAATGAGGGAAAGGTTAGAGCGTCAAATTAAATCTGTGCATAAATTGGATGAACGCAAAAAGAAGGATATATTACAAAAATTAGAATCTATTACATTTGATTTTAGGCTATGTCATAGAGATTTTCATCCATTTAATTTGATTTTGAGTAAGGAAGAGAAAGTGAAAGTTATAGATTGGGTAGATGCTAGTTCAGGTGATATTCGCGCAGATGTATTTCGAACATACTTGTTGTACTCACAATCTTCGGTAGAATTAGCTGAGATGTATTTACATATATATTGCAGTCGTACCGGCATATCAAGAGATGAAGTTTTTCAATGGGCTCCTATTATTATTGCAGCTAGATTTTCTGAAAAAGTATCACCGCAAAATGAAGTGTATTTGAAAAGATTATTGAATCAGTATTTATAAGTCATAAAAAAGGTTGTCAGCTAATTAATAAATGCTGTTGTTTAACCAAAGTTTCCTTGTAGTTAAACAACAGTATTCTTAAATATTGATATAGGTATTCTTATTTTCGATCTTCATCCTATAAAGGTTCATAATCCGTACTTGTTCCTCCGTTAATTCATCTTTATCCCAATACATATGCATTAAGCTATATTCAAAAATCTCCTTTAATTTAATAAATAACGGAAACTTGTCTTTCATCTCTTTTGGTAGCTCATTTTCCTCTTGGTAGCCTTCAAATAGTGCTTTTGTAATAGAATACTCATAGTCAACGATATTCCCATTTCCAGCAAATGAATATTCTATTGCACTATAAATAGGAACGGCTAAATCGAATATGTAAAAATGTTTTTCGCAGTCTTGAAAATCTATCATTGTTAAGTTTGAATTATTTTCGACTAAAATGTTTTCTAACCATAAATCTCCGTGTATTAAGCCGTAATTTGAAGGGGATTTTGGTAGCTCTTTTATGGAAGTTAAAACGTCAGATGCAATTTCTCTTATTGTATTTTCTTCTTTAGGGATATATTTAAGAAAATTATATTCTTCATTTTCATACCAATCGTTTATATGTTTTACTGGTTTAATCTTTTCAAAGCTTTTAGATATACGATGTAATTTTCCAATTTGTTTACCAAGTTTTTTAAATATATTAGAATTCCATTCAGACCTTGGTAAATGTATACCAGGAGCAGCTTTATATAATACAGCAAAAATCTCCTTGTCTAATGTGAATTTTTCTACAAAATTCCCTTGTAATGAAGGGATTATTGGTGGAACACCTAAACCATTTTGATATAAAAAATTTGTATATAAAACTTCCTCTATCTGTTCTTCATATGTTTTGTAGTTTGTAATTCTACTGAAGTATGTACCTTGTTCTGTAAGACATTCATACATCTCATTTGTTATTGGCTTAATGTTAATAAAATTCAACGGATACTGTTCATTTATGAATTGAAGTATTTCTTTTTCTAGCTTGTTCATTGAAACGTCCTTTCCAAACCTTAATTTTTTAACTTGGGAATTAAAAGAATTTTATTTTATAAAATTCGTGTTTAATTTTTGAAATCCTTTAAAATGAAATATGATGTAAATTGACCTTTAATAATTAGTAAGGTGTTGCCAACATACTCATTAACGCTAAATTGAAAAATGAATAGAAGGTATGACAAAATAAGATAGATGAAAAAATATAAAATTAATACTTATATATAGATTATAAAGACTTTAGAGAAAGGCTCATGTTATAAAACACAAGAAATATCAAAAGAAAGAAATGCACTTCTCCTATACTTTTAAATAAGGAGTGAAGGAAATGAATGAACATATACAGCAGATGATTAATTGGATTGAGAGCAATTTAAAAAAGAGATTTTCATTAGATGAATTATCTCGTTACATGGGGTATTCTCCTTATTATTGCTCTTTTAAATTTCATCAAGTAACGGGTTTCAGTATTAGACGTTATATTCTTCTTAGAAGGTTGTATTTATCTACGGAGGATTTAAAGAATGGTAGGAAGATAATTGAGGTCGCATTGGATTACGATTACTCTTCCCAAGAGGCTTATAGTAGAAGTTTTAAAAATGTTTTTGGAATGAATCCAAGAGAATACCAACTTAACAAAATGCCTATTCAATCATTTGTTAAACTAAATTTAAATAAAGAAGGGGCGTTTAATATGAATATTTCTAGAAAAATAGAGGTTGAGCAGTTACGAAATAGGAAGAGTGAGCTATTTGATAAAGAGGTACTTAACATATTAAATGGTCAAGTTATGTATGAAGAATTTAAAAACGAAAAGCTAATGGGTGATTCTGATTATGCACCATTTAATGAGGCAATGTGTGTGAACTCGGCTACTACTCAAGTTTTTAATGAAGAGTTTATTAAAACAAGAGCGAAAGGACATAACAGTTCAGTAGAAAGTTATATAAAAAAGGTTATAGATCCGTTAGAAAACCTTTTTACGAAAAAGTATAAATGTATTGTTCTATGGTTTGGTGAAGATATGTTTTGCCAAATGAACCTACTTACCATACTTTCTCACCTTGAACAGTCTGCTTATGAAGGGAAGGTATACTTAAATAGCTTTAGAGAGGATGAATTTAAAGTAAATCAAATTGAACTTGAATTGGGGAATTATTCTTCTATATACAATGAAGTATTAGTAAACCATAAAAAGACCTCTCATAAGGTACCACCTGTAATGTATCAGGCTATAGACTTATTTTTAGAAATGTTAACAGAAGATAATGCAGTAATGAAATTCATCTCTAAAAATAAAGATTTATCAACTCGTGAATTATTAATAAAGTTGTTTTATCTTTTTCCAACAATCGGATATGGAGATACTCAGTACATAGAGCTGATTAATAAAATAAAGAAGAAAGCTACACCAAAAATATAGGTGCAGCTTTCTTCTTATAATTGCTCAAGTAATTCTAATTCTTTTTCTACAAATAGCATTAGTTCTTTAATTGTTTCACCAGAAAAATCAAAACGAATACCGGCTGCATCATACACTTCTTTTATAGATTGCGAGCTTCCTAGTGATAATGCCTTTTTATAATTTTCTAGCGCTTGCTTAGGATCCTCTTTATATTGTTTATACATTTGTAATGCACCAAGTTGGGCGATCGCATATTCAATATAATAAAATGGTACTTCAAAAATATGGAGTACAGGTAGCCAACTCGTTGCTATCCAGTTTTCGTAGCCATCAATATGTATGACGCTAGACTGATAATGTTTTTGAAGTTGTAAGTATTTTTCATTTCTTTCTTCAGAAGTATGACTTGGATTTTCATACAGCCAGTGTTGAAATTGATCGACAATAAGCATAATAGGTAAATATGAAATAACATCTTTAAAGAAGTTAATTTTTGCTTGTTTTAAATCTTTTTTGTCTGTATAGAAGGTATCCCAATAATTAAGCGAGAATAACTCCATTGTCATACTGGCTAGCTCAGCTGTTTCAGCTGGAATTTCTATATACTGTCGTAATTTTAATGGTTTTATGAGTTCGTTATGAATACTATGACCCATTTCATGTATAAAAGTGACAATATCATCTTGTGTATAATTTAAGTTCATAAAAATATAAGATAATTGTGAAGCTGGTAAGTACTCACAAAAGCCACCAGCTGCTTTTCCTTTGCGGCTTGTTAAATCAAGACAATTGTGTTTATACATTCGGTTTAAAAGTGCTGAAAATTCAACATCTAGTTTATTAAAGATATGAGTGCTCTTTTCAATTAAATCATTTTCATTTGCAATAGGTTTAAGTACTTTTTGATCTGGAGTTACAGCTGATACATCCCACGGGCGAAGCGTATCAACTTGCAGTTTATCTTTTTTCTCTAGCAATATTTTATCTTTAAGAGGCACAACATACTTACGTATGGATTCAGCTAGTTCATAGCAATCTTTCGCTGAATAATCAAAACGCTCGTATTTTTTGAACATATAATCGCGATAATTCTCTAGTTGAATATTTTTTGCTTTTTGATGGCGAATTTCAATTAATTGATTTAATATGTTTTGGAGTTCTTTTTCAACAGATAAAAATTGTTCAGAAATAATGGTTTTTGCCTTTTTACGGGTGTCACGATTCGAATCTTGTAAATAGGATTGTAATTCTGTTATCGTTTTTTCTTCTCCGTCCCAAATTCCACTTAATCCTCCAGTAATTTCAAAGTACTCTGTGACTAATTTGTCTTCCTGTATTTCTAATTCGATATTTTCCTCACAAAATAACTTTTGAGCATTTTTTATTTTTGTATCTAATAAACCATATACGTTAGAATCTAATTCCATTCGAAAAGGTGACTCTAAATATTTATTATCCAATAAATTTTGGTACCGCTTTAAAAGTGGCTTTACAAATTGTTGATCATGTTCAAAAGTATCCTTTATTTCTTCATCATCCGTATTACATTGAAAGGCGATGTAATGTGATCT
```
