## Supplementary material for "Delving into the *Bacillus cereus* group biosynthetic gene clusters cosmos: a comparative-genomics-based classification framework": antiSMASH profiles + BIG-SCAPE output: regions.js (part 2 of 3)

```
                        "description": "<div class=\"focus-intro\">\n <strong><span class=\"serif\">ctg1_2865</span></strong><br>\n \n <br>\n Locus tag: <span class=\"serif\">ctg1_2865</span><br>\n Protein ID: <span class=\"serif\">None</span><br>\n Gene: <span class=\"serif\">None</span><br>\n \n Location: 2,840,210 - 2,841,601,\n (total: 1392 nt)<br>\n <br>\n \n  biosynthetic-additional (smcogs) SMCOG1038:phenylalanine-specific permease (Score: 429.1; E-value: 2.6e-130)<br>\n \n</div>\n<div class=\"focus-info\">\n \n\n \n  <br>\n  <span class=\"bold\"> Gene Ontology terms for PFAM domains:</span><br>\n  \n   PF00324.20: <a class='external-link' href='http://amigo.geneontology.org/amigo/term/GO:0016020' target='_blank'>GO:0016020</a>: membrane<br>\n  \n   PF00324.20: <a class='external-link' href='http://amigo.geneontology.org/amigo/term/GO:0055085' target='_blank'>GO:0055085</a>: transmembrane transport<br>\n  \n   PF13520.5: <a class='external-link' href='http://amigo.geneontology.org/amigo/term/GO:0016020' target='_blank'>GO:0016020</a>: membrane<br>\n  \n   PF13520.5: <a class='external-link' href='http://amigo.geneontology.org/amigo/term/GO:0022857' target='_blank'>GO:0022857</a>: transmembrane transporter activity<br>\n  \n   PF13520.5: <a class='external-link' href='http://amigo.geneontology.org/amigo/term/GO:0055085' target='_blank'>GO:0055085</a>: transmembrane transport<br>\n  \n  <br>\n \n</div>\n<div class=\"focus-urls\">\n <a href=\"http://blast.ncbi.nlm.nih.gov/Blast.cgi?PAGE=Proteins&amp;PROGRAM=blastp&amp;BLAST_PROGRAMS=blastp&amp;QUERY=VANKELKRGLEARHIQMIALGGTIGVGLFMGSASTIKWTGPSVMLAYAIAGIFIFFIMRAMGEMLYMEPSTGSFATFGHKYIHPLAGYMTAWSNWFQWVIVGMSEIIAVGAYMQYWFPDLPAWIPGIIAMVILGAANLISVKSFGEFEFWFAMIKIVTILLMIIAGFGLIFFGIGNGGEAIGISNLWSNGGFFTGGFSGFFFALSLVVGAYQGVELIGITAGEAKNPKKTLTRAIQSTIWRILIFYIGAIFVIVTVYPWDQLSTIGSPFVATFAKVGITAAAGLINFVVITAAMSGCNSGIYSAGRMLYTLGINGQAPKYFTKLSGNGVPLFGTVGVIIGLAVGVVLSYIAPKNLFVYVYSASVLPGMVPWFVILISQIRFRKEKGAEMKDHPFKMPFAPVTNYLTIAFLIMVLIGMWFNDDTRISLVVGIIFLAIVTISFYAFGIGKRAPLDVQNNKEISSK&amp;LINK_LOC=protein&amp;PAGE_TYPE=BlastSearch\" target=\"_new\">NCBI BlastP on this gene</a><br>\n <a href=\"http://www.ncbi.nlm.nih.gov/projects/sviewer/?Db=gene&amp;DbFrom=protein&amp;Cmd=Link&amp;noslider=1&amp;id=NC_018508.1&amp;from=2830210&amp;to=2851601\" target=\"_new\">View genomic context</a><br>\n \n  <a href=\"knownclusterblast/region10/ctg1_2865_mibig_hits.html\" target=\"_new\">MiBIG Hits</a><br>\n \n \n \n \n</div>\n<div class=\"focus-clipboard\">\n AA sequence: <span class=\"clipboard-copy\" data-seq=\"VANKELKRGLEARHIQMIALGGTIGVGLFMGSASTIKWTGPSVMLAYAIAGIFIFFIMRAMGEMLYMEPSTGSFATFGHKYIHPLAGYMTAWSNWFQWVIVGMSEIIAVGAYMQYWFPDLPAWIPGIIAMVILGAANLISVKSFGEFEFWFAMIKIVTILLMIIAGFGLIFFGIGNGGEAIGISNLWSNGGFFTGGFSGFFFALSLVVGAYQGVELIGITAGEAKNPKKTLTRAIQSTIWRILIFYIGAIFVIVTVYPWDQLSTIGSPFVATFAKVGITAAAGLINFVVITAAMSGCNSGIYSAGRMLYTLGINGQAPKYFTKLSGNGVPLFGTVGVIIGLAVGVVLSYIAPKNLFVYVYSASVLPGMVPWFVILISQIRFRKEKGAEMKDHPFKMPFAPVTNYLTIAFLIMVLIGMWFNDDTRISLVVGIIFLAIVTISFYAFGIGKRAPLDVQNNKEISSK\">Copy to clipboard</span><br>\n Nucleotide sequence: <span class=\"clipboard-copy\" data-seq=\"GTGGCAAACAAAGAATTGAAAAGAGGTTTAGAAGCACGTCATATTCAAATGATTGCTTTAGGCGGAACAATTGGTGTTGGTTTATTTATGGGGTCAGCCAGCACAATTAAATGGACAGGTCCGTCAGTAATGCTTGCTTATGCAATTGCAGGTATTTTTATCTTCTTCATTATGCGTGCCATGGGAGAAATGTTGTATATGGAGCCAAGTACAGGCTCATTTGCGACATTCGGTCATAAGTATATTCATCCGCTAGCTGGTTATATGACAGCGTGGAGTAACTGGTTCCAGTGGGTTATCGTTGGGATGTCAGAAATTATCGCGGTTGGAGCGTATATGCAATATTGGTTCCCGGATTTACCAGCTTGGATACCAGGTATAATTGCCATGGTCATTCTTGGTGCAGCTAACTTAATTTCTGTTAAGTCATTTGGTGAATTTGAATTTTGGTTCGCGATGATTAAAATTGTTACGATTCTATTAATGATTATTGCGGGATTTGGTCTTATTTTCTTCGGAATTGGTAACGGTGGAGAAGCGATTGGTATATCTAATCTTTGGTCAAATGGCGGTTTCTTTACAGGTGGTTTTTCAGGATTCTTCTTTGCATTATCACTTGTAGTTGGAGCATATCAAGGTGTGGAATTAATCGGGATTACTGCTGGTGAAGCGAAAAATCCGAAGAAGACACTTACAAGAGCAATTCAAAGTACAATTTGGCGTATTTTAATATTCTATATTGGTGCTATTTTCGTTATTGTAACTGTGTATCCGTGGGATCAATTAAGTACAATTGGTAGCCCGTTCGTAGCGACTTTTGCGAAAGTTGGTATTACGGCAGCAGCTGGACTTATTAACTTCGTTGTAATTACAGCGGCAATGTCTGGTTGTAATAGTGGTATTTATAGTGCTGGACGTATGCTTTATACGTTAGGGATAAATGGACAAGCACCAAAATATTTCACAAAACTTTCTGGAAATGGTGTACCTTTATTTGGTACAGTTGGCGTAATTATCGGTTTAGCGGTTGGTGTTGTATTAAGCTATATTGCACCGAAAAACTTATTCGTATATGTATATAGTGCGAGCGTACTTCCTGGTATGGTACCATGGTTCGTCATTTTAATTAGTCAAATTCGTTTTAGAAAAGAAAAGGGAGCAGAGATGAAAGATCATCCGTTCAAAATGCCATTTGCTCCTGTAACAAACTATTTAACGATTGCCTTTTTAATTATGGTATTAATCGGAATGTGGTTTAACGATGATACTCGTATTTCACTAGTTGTAGGTATTATTTTCTTAGCTATCGTTACAATTAGTTTCTATGCTTTTGGAATAGGGAAGCGAGCTCCGTTAGACGTTCAAAACAATAAAGAGATTTCAAGTAAATAA\">Copy to clipboard</span><br>\n</div>",
                        "strand": -1,
                        "locus_tag": "ctg1_2865",
                        "type": "biosynthetic-additional"
                    },
                    {
                        "end": 2843350,
                        "start": 2842151,
                        "description": "<div class=\"focus-intro\">\n <strong><span class=\"serif\">ctg1_2866</span></strong><br>\n \n <br>\n Locus tag: <span class=\"serif\">ctg1_2866</span><br>\n Protein ID: <span class=\"serif\">None</span><br>\n Gene: <span class=\"serif\">None</span><br>\n \n Location: 2,842,151 - 2,843,350,\n (total: 1200 nt)<br>\n <br>\n \n  transport (smcogs) SMCOG1005:Drug resistance transporter, EmrB/QacA (Score: 120.2; E-value: 1.2e-36)<br>\n \n</div>\n<div class=\"focus-info\">\n \n\n \n  <br>\n  <span class=\"bold\"> Gene Ontology terms for PFAM domains:</span><br>\n  \n   PF00083.23: <a class='external-link' href='http://amigo.geneontology.org/amigo/term/GO:0016021' target='_blank'>GO:0016021</a>: integral component of membrane<br>\n  \n   PF00083.23: <a class='external-link' href='http://amigo.geneontology.org/amigo/term/GO:0022857' target='_blank'>GO:0022857</a>: transmembrane transporter activity<br>\n  \n   PF00083.23: <a class='external-link' href='http://amigo.geneontology.org/amigo/term/GO:0055085' target='_blank'>GO:0055085</a>: transmembrane transport<br>\n  \n   PF07690.15: <a class='external-link' href='http://amigo.geneontology.org/amigo/term/GO:0016021' target='_blank'>GO:0016021</a>: integral component of membrane<br>\n  \n   PF07690.15: <a class='external-link' href='http://amigo.geneontology.org/amigo/term/GO:0055085' target='_blank'>GO:0055085</a>: transmembrane transport<br>\n  \n  <br>\n \n</div>\n<div class=\"focus-urls\">\n <a href=\"http://blast.ncbi.nlm.nih.gov/Blast.cgi?PAGE=Proteins&amp;PROGRAM=blastp&amp;BLAST_PROGRAMS=blastp&amp;QUERY=MKKVSVPSLLLMIVLVAFPQISETIYTPSLPDISKALHVSNNEVQLTLSVYFAGFALGVFFIGWLSDIIGRRPAMLFGIVIYGAGSFLCYIANSIEFLLVSRFIQAFGASAGSVVTQTILRESVEGHKRHVMFAQISAVIAFTPAIGPLIGGFLDQMFGFKIVFLSLVVMSIGIFLYTFVSLPETKTGSVTNKINVFSVLKRLITNPKVVTYGLLIGGANGVLFSYYAEAPFIFIEYFQLSPSMYGFLGIVVASASIVGAKVSKRLLATYKPEKIIYIGCLVMTGGAILLSVITFVGSNPNIIYMIGFLVAMFILLLGIGVALPNCLSLALVDFQDVIGTAGALFSLGYYVIVTMTIWGMSQLHTGSLMVMPLYFLVIVVIMVVFTRVFIFGKQTSKSI&amp;LINK_LOC=protein&amp;PAGE_TYPE=BlastSearch\" target=\"_new\">NCBI BlastP on this gene</a><br>\n <a href=\"http://www.ncbi.nlm.nih.gov/projects/sviewer/?Db=gene&amp;DbFrom=protein&amp;Cmd=Link&amp;noslider=1&amp;id=NC_018508.1&amp;from=2832151&amp;to=2853350\" target=\"_new\">View genomic context</a><br>\n \n  <a href=\"knownclusterblast/region10/ctg1_2866_mibig_hits.html\" target=\"_new\">MiBIG Hits</a><br>\n \n \n  <a href=\"http://blast.jcvi.org/er-blast/index.cgi?project=transporter;program=blastp;database=pub/transporter.pep;sequence=sequence%0AMKKVSVPSLLLMIVLVAFPQISETIYTPSLPDISKALHVSNNEVQLTLSVYFAGFALGVFFIGWLSDIIGRRPAMLFGIVIYGAGSFLCYIANSIEFLLVSRFIQAFGASAGSVVTQTILRESVEGHKRHVMFAQISAVIAFTPAIGPLIGGFLDQMFGFKIVFLSLVVMSIGIFLYTFVSLPETKTGSVTNKINVFSVLKRLITNPKVVTYGLLIGGANGVLFSYYAEAPFIFIEYFQLSPSMYGFLGIVVASASIVGAKVSKRLLATYKPEKIIYIGCLVMTGGAILLSVITFVGSNPNIIYMIGFLVAMFILLLGIGVALPNCLSLALVDFQDVIGTAGALFSLGYYVIVTMTIWGMSQLHTGSLMVMPLYFLVIVVIMVVFTRVFIFGKQTSKSI\" target=\"_new\">TransportDB BLAST on this gene</a><br>\n \n \n \n</div>\n<div class=\"focus-clipboard\">\n AA sequence: <span class=\"clipboard-copy\" data-seq=\"MKKVSVPSLLLMIVLVAFPQISETIYTPSLPDISKALHVSNNEVQLTLSVYFAGFALGVFFIGWLSDIIGRRPAMLFGIVIYGAGSFLCYIANSIEFLLVSRFIQAFGASAGSVVTQTILRESVEGHKRHVMFAQISAVIAFTPAIGPLIGGFLDQMFGFKIVFLSLVVMSIGIFLYTFVSLPETKTGSVTNKINVFSVLKRLITNPKVVTYGLLIGGANGVLFSYYAEAPFIFIEYFQLSPSMYGFLGIVVASASIVGAKVSKRLLATYKPEKIIYIGCLVMTGGAILLSVITFVGSNPNIIYMIGFLVAMFILLLGIGVALPNCLSLALVDFQDVIGTAGALFSLGYYVIVTMTIWGMSQLHTGSLMVMPLYFLVIVVIMVVFTRVFIFGKQTSKSI\">Copy to clipboard</span><br>\n Nucleotide sequence: <span class=\"clipboard-copy\" data-seq=\"ATGAAAAAAGTCTCAGTACCATCACTTTTGTTAATGATTGTTCTTGTCGCATTTCCGCAAATTAGTGAAACGATTTACACACCGTCTTTACCTGATATTTCAAAGGCGTTACATGTAAGTAATAATGAGGTGCAGTTAACGCTTAGTGTGTATTTTGCTGGATTTGCTTTAGGTGTATTTTTTATTGGATGGCTATCAGATATAATTGGCCGTCGCCCAGCAATGTTATTTGGAATTGTAATATATGGCGCTGGGAGTTTCTTATGCTATATTGCAAATTCCATTGAATTTTTATTGGTAAGTCGTTTTATTCAAGCGTTTGGAGCAAGTGCAGGATCAGTTGTGACGCAAACGATTCTTCGTGAAAGTGTAGAAGGGCATAAGAGGCATGTTATGTTTGCTCAAATCTCGGCAGTCATTGCTTTTACACCAGCGATAGGACCGTTAATTGGTGGCTTTCTTGATCAAATGTTTGGATTTAAAATAGTATTTTTAAGTTTAGTAGTTATGAGTATCGGTATTTTTCTGTATACGTTTGTTTCTCTTCCTGAAACAAAAACGGGCTCAGTAACGAATAAAATAAATGTATTTTCAGTCTTGAAGAGGCTAATTACAAATCCGAAAGTAGTAACATATGGGCTATTAATTGGAGGAGCAAATGGTGTTTTATTTAGCTATTATGCAGAAGCGCCGTTTATCTTTATTGAATACTTTCAATTATCGCCTAGTATGTATGGATTTCTAGGAATTGTTGTAGCGTCTGCTTCTATTGTTGGAGCGAAAGTTTCGAAACGTTTACTTGCTACTTATAAACCAGAGAAAATTATATATATCGGTTGTCTCGTAATGACAGGAGGAGCTATCCTTTTATCTGTTATTACGTTTGTTGGATCAAATCCAAACATAATATATATGATTGGATTTTTAGTAGCGATGTTTATATTGCTATTAGGAATTGGAGTAGCATTACCTAATTGTTTAAGTTTAGCGTTAGTAGATTTTCAAGATGTCATTGGTACAGCAGGTGCATTGTTTAGCTTAGGGTACTATGTAATTGTAACGATGACAATTTGGGGAATGAGTCAACTGCATACAGGATCGTTAATGGTGATGCCACTTTATTTTCTGGTTATTGTAGTTATAATGGTAGTGTTTACTAGGGTGTTTATCTTTGGTAAGCAAACTTCGAAATCGATTTAA\">Copy to clipboard</span><br>\n</div>",
                        "strand": -1,
                        "locus_tag": "ctg1_2866",
                        "type": "transport"
                    },
                    {
                        "end": 2844304,
                        "start": 2843732,
                        "description": "<div class=\"focus-intro\">\n <strong><span class=\"serif\">ctg1_2867</span></strong><br>\n \n <br>\n Locus tag: <span class=\"serif\">ctg1_2867</span><br>\n Protein ID: <span class=\"serif\">None</span><br>\n Gene: <span class=\"serif\">None</span><br>\n \n Location: 2,843,732 - 2,844,304,\n (total: 573 nt)<br>\n <br>\n \n</div>\n<div class=\"focus-info\">\n \n\n \n</div>\n<div class=\"focus-urls\">\n <a href=\"http://blast.ncbi.nlm.nih.gov/Blast.cgi?PAGE=Proteins&amp;PROGRAM=blastp&amp;BLAST_PROGRAMS=blastp&amp;QUERY=MIEILRTVVNFLISLFSGELPFVYYVWIITLFLIQITQSTLNYKLFNKKDNFSTYILEGLLAFIILLFGGILVSKLLAYIIEDPTISMTNLTHYFVSLIILTIFVVITCVKDFIETSIKNKNISLFSFLVISLITSILSFKFLSPFIEGSFSLSKSFITTLIILVTVSIPLLISLEEKYADEKEKETENL&amp;LINK_LOC=protein&amp;PAGE_TYPE=BlastSearch\" target=\"_new\">NCBI BlastP on this gene</a><br>\n <a href=\"http://www.ncbi.nlm.nih.gov/projects/sviewer/?Db=gene&amp;DbFrom=protein&amp;Cmd=Link&amp;noslider=1&amp;id=NC_018508.1&amp;from=2833732&amp;to=2854304\" target=\"_new\">View genomic context</a><br>\n \n \n \n \n</div>\n<div class=\"focus-clipboard\">\n AA sequence: <span class=\"clipboard-copy\" data-seq=\"MIEILRTVVNFLISLFSGELPFVYYVWIITLFLIQITQSTLNYKLFNKKDNFSTYILEGLLAFIILLFGGILVSKLLAYIIEDPTISMTNLTHYFVSLIILTIFVVITCVKDFIETSIKNKNISLFSFLVISLITSILSFKFLSPFIEGSFSLSKSFITTLIILVTVSIPLLISLEEKYADEKEKETENL\">Copy to clipboard</span><br>\n Nucleotide sequence: <span class=\"clipboard-copy\" data-seq=\"ATGATTGAAATTTTAAGGACAGTAGTAAACTTTCTAATTTCTCTATTCTCAGGAGAATTACCATTTGTATATTATGTATGGATTATTACCCTATTCCTAATTCAAATAACCCAATCTACTCTAAACTATAAACTCTTTAACAAGAAAGACAATTTCAGCACTTATATATTGGAAGGATTACTTGCTTTTATTATTTTATTGTTTGGAGGAATATTAGTATCTAAGTTACTTGCTTACATAATAGAAGACCCTACTATTAGTATGACGAATTTAACACATTATTTTGTTTCTCTTATCATATTAACTATATTTGTCGTAATAACCTGTGTTAAAGACTTTATAGAGACATCTATAAAGAATAAAAATATATCTCTTTTTAGCTTTTTAGTAATTTCCTTAATAACAAGTATACTTTCATTCAAGTTTTTATCACCTTTCATTGAAGGTTCTTTTTCTCTTTCTAAATCTTTTATAACTACTTTAATCATTCTAGTAACTGTATCCATTCCTCTATTAATTTCTTTAGAGGAAAAATATGCAGATGAAAAGGAAAAGGAAACGGAAAATTTATAG\">Copy to clipboard</span><br>\n</div>",
                        "strand": 1,
                        "locus_tag": "ctg1_2867",
                        "type": "other"
                    },
                    {
                        "end": 2844595,
                        "start": 2844371,
                        "description": "<div class=\"focus-intro\">\n <strong><span class=\"serif\">ctg1_2868</span></strong><br>\n \n <br>\n Locus tag: <span class=\"serif\">ctg1_2868</span><br>\n Protein ID: <span class=\"serif\">None</span><br>\n Gene: <span class=\"serif\">None</span><br>\n \n Location: 2,844,371 - 2,844,595,\n (total: 225 nt)<br>\n <br>\n \n</div>\n<div class=\"focus-info\">\n \n\n \n</div>\n<div class=\"focus-urls\">\n <a href=\"http://blast.ncbi.nlm.nih.gov/Blast.cgi?PAGE=Proteins&amp;PROGRAM=blastp&amp;BLAST_PROGRAMS=blastp&amp;QUERY=MEDVYAKIDSLKAEQKEIMRDIRNLETRTTINEKDIATINKQLEKISTNTTWILRIIISTIIMSVLGLILKGMI&amp;LINK_LOC=protein&amp;PAGE_TYPE=BlastSearch\" target=\"_new\">NCBI BlastP on this gene</a><br>\n <a href=\"http://www.ncbi.nlm.nih.gov/projects/sviewer/?Db=gene&amp;DbFrom=protein&amp;Cmd=Link&amp;noslider=1&amp;id=NC_018508.1&amp;from=2834371&amp;to=2854595\" target=\"_new\">View genomic context</a><br>\n \n \n \n \n</div>\n<div class=\"focus-clipboard\">\n AA sequence: <span class=\"clipboard-copy\" data-seq=\"MEDVYAKIDSLKAEQKEIMRDIRNLETRTTINEKDIATINKQLEKISTNTTWILRIIISTIIMSVLGLILKGMI\">Copy to clipboard</span><br>\n Nucleotide sequence: <span class=\"clipboard-copy\" data-seq=\"ATGGAAGATGTTTACGCTAAAATTGACAGTCTCAAGGCGGAGCAAAAAGAAATTATGCGAGACATTCGAAATTTAGAAACGCGTACCACTATTAATGAGAAAGACATAGCAACAATCAATAAGCAATTAGAAAAAATAAGTACAAACACAACTTGGATTTTGCGAATTATTATTAGTACGATAATAATGTCAGTTTTAGGATTGATATTAAAAGGAATGATTTAG\">Copy to clipboard</span><br>\n</div>",
                        "strand": -1,
                        "locus_tag": "ctg1_2868",
                        "type": "other"
                    },
                    {
                        "end": 2845192,
                        "start": 2844914,
                        "description": "<div class=\"focus-intro\">\n <strong><span class=\"serif\">ctg1_2869</span></strong><br>\n \n <br>\n Locus tag: <span class=\"serif\">ctg1_2869</span><br>\n Protein ID: <span class=\"serif\">None</span><br>\n Gene: <span class=\"serif\">None</span><br>\n \n Location: 2,844,914 - 2,845,192,\n (total: 279 nt)<br>\n <br>\n \n</div>\n<div class=\"focus-info\">\n \n\n \n</div>\n<div class=\"focus-urls\">\n <a href=\"http://blast.ncbi.nlm.nih.gov/Blast.cgi?PAGE=Proteins&amp;PROGRAM=blastp&amp;BLAST_PROGRAMS=blastp&amp;QUERY=MKVKFAVIKDENFDCSLLETKLLKTFKEVDCEADIVKVEDEIFENNDIQMHLSEITINVTGKNIGFRSVSASIFIVLESLSIQLFRIHISIL&amp;LINK_LOC=protein&amp;PAGE_TYPE=BlastSearch\" target=\"_new\">NCBI BlastP on this gene</a><br>\n <a href=\"http://www.ncbi.nlm.nih.gov/projects/sviewer/?Db=gene&amp;DbFrom=protein&amp;Cmd=Link&amp;noslider=1&amp;id=NC_018508.1&amp;from=2834914&amp;to=2855192\" target=\"_new\">View genomic context</a><br>\n \n \n \n \n</div>\n<div class=\"focus-clipboard\">\n AA sequence: <span class=\"clipboard-copy\" data-seq=\"MKVKFAVIKDENFDCSLLETKLLKTFKEVDCEADIVKVEDEIFENNDIQMHLSEITINVTGKNIGFRSVSASIFIVLESLSIQLFRIHISIL\">Copy to clipboard</span><br>\n Nucleotide sequence: <span class=\"clipboard-copy\" data-seq=\"ATGAAGGTTAAATTTGCCGTAATAAAAGATGAGAACTTTGATTGTAGTTTATTGGAAACAAAATTATTGAAAACTTTTAAAGAAGTAGATTGTGAAGCAGATATTGTAAAGGTTGAGGATGAAATTTTTGAAAACAATGATATACAAATGCATTTGTCAGAAATAACCATTAATGTTACTGGGAAAAATATCGGATTTAGATCCGTTTCAGCCAGTATATTTATTGTTCTAGAGAGTTTATCAATACAGCTATTTCGTATTCATATTAGTATACTTTAA\">Copy to clipboard</span><br>\n</div>",
                        "strand": -1,
                        "locus_tag": "ctg1_2869",
                        "type": "other"
                    },
                    {
                        "end": 2846750,
                        "start": 2846007,
                        "description": "<div class=\"focus-intro\">\n <strong><span class=\"serif\">ctg1_2870</span></strong><br>\n \n <br>\n Locus tag: <span class=\"serif\">ctg1_2870</span><br>\n Protein ID: <span class=\"serif\">None</span><br>\n Gene: <span class=\"serif\">None</span><br>\n \n Location: 2,846,007 - 2,846,750,\n (total: 744 nt)<br>\n <br>\n \n  biosynthetic-additional (rule-based-clusters) adh_short<br>\n \n  biosynthetic-additional (smcogs) SMCOG1001:short-chain dehydrogenase/reductase SDR (Score: 205.9; E-value: 1.2e-62)<br>\n \n</div>\n<div class=\"focus-info\">\n \n\n \n  <br>\n  <span class=\"bold\"> Gene Ontology terms for PFAM domains:</span><br>\n  \n   PF01370.20: <a class='external-link' href='http://amigo.geneontology.org/amigo/term/GO:0003824' target='_blank'>GO:0003824</a>: catalytic activity<br>\n  \n   PF01370.20: <a class='external-link' href='http://amigo.geneontology.org/amigo/term/GO:0050662' target='_blank'>GO:0050662</a>: coenzyme binding<br>\n  \n  <br>\n \n</div>\n<div class=\"focus-urls\">\n <a href=\"http://blast.ncbi.nlm.nih.gov/Blast.cgi?PAGE=Proteins&amp;PROGRAM=blastp&amp;BLAST_PROGRAMS=blastp&amp;QUERY=MKLKDKVAIITGGASGIGESTVRLFIEEGAKVVIADFSERGKELSDELNAHGYNTLFIKTDVTKEADIKQLIHETVSTYGKLDIMYANAGVADDAPANELSYEKWKRTIDINLSGVFLSNKYSIEQFLKQGTGGVIVNAGSIHSFVSLPTPTAYSSAKGGVKLLTQNLCTAYAKYGIRINAVCPGYIDTPLLGSVNPEQKEYLASLHPQGRLGTPEEVAKAVLFLASDDASFVNGTTLLVDGGYTAC&amp;LINK_LOC=protein&amp;PAGE_TYPE=BlastSearch\" target=\"_new\">NCBI BlastP on this gene</a><br>\n <a href=\"http://www.ncbi.nlm.nih.gov/projects/sviewer/?Db=gene&amp;DbFrom=protein&amp;Cmd=Link&amp;noslider=1&amp;id=NC_018508.1&amp;from=2836007&amp;to=2856750\" target=\"_new\">View genomic context</a><br>\n \n  <a href=\"knownclusterblast/region10/ctg1_2870_mibig_hits.html\" target=\"_new\">MiBIG Hits</a><br>\n \n \n \n \n</div>\n<div class=\"focus-clipboard\">\n AA sequence: <span class=\"clipboard-copy\" data-seq=\"MKLKDKVAIITGGASGIGESTVRLFIEEGAKVVIADFSERGKELSDELNAHGYNTLFIKTDVTKEADIKQLIHETVSTYGKLDIMYANAGVADDAPANELSYEKWKRTIDINLSGVFLSNKYSIEQFLKQGTGGVIVNAGSIHSFVSLPTPTAYSSAKGGVKLLTQNLCTAYAKYGIRINAVCPGYIDTPLLGSVNPEQKEYLASLHPQGRLGTPEEVAKAVLFLASDDASFVNGTTLLVDGGYTAC\">Copy to clipboard</span><br>\n Nucleotide sequence: <span class=\"clipboard-copy\" data-seq=\"ATGAAATTGAAAGACAAAGTAGCAATCATAACTGGTGGAGCAAGTGGAATTGGCGAATCTACTGTTCGTCTTTTTATCGAAGAAGGTGCAAAAGTAGTTATTGCTGACTTTTCTGAACGTGGAAAAGAACTATCAGATGAATTGAATGCACATGGATATAATACGTTATTTATTAAAACTGATGTAACAAAAGAGGCAGATATTAAACAGCTAATTCATGAGACAGTAAGTACATACGGTAAATTAGATATTATGTATGCCAATGCCGGCGTTGCTGATGATGCACCGGCAAATGAATTATCCTATGAAAAATGGAAAAGAACTATTGATATTAATTTGTCTGGGGTATTCCTTTCTAATAAATATTCGATTGAACAATTCCTTAAACAAGGTACAGGTGGTGTCATCGTTAACGCTGGTTCGATTCATAGTTTTGTTTCATTACCTACCCCAACAGCATACTCCTCTGCAAAAGGTGGTGTGAAACTATTAACTCAAAATTTATGTACTGCCTACGCTAAATACGGAATACGTATTAATGCGGTGTGCCCCGGTTATATTGACACCCCTTTACTTGGTAGTGTTAATCCTGAACAGAAAGAATATTTAGCTTCACTTCATCCACAAGGCAGACTTGGAACACCAGAAGAAGTCGCTAAAGCTGTCTTATTTTTAGCAAGTGATGATGCTAGTTTTGTTAACGGTACAACACTTCTTGTTGATGGAGGCTATACTGCATGTTAA\">Copy to clipboard</span><br>\n</div>",
                        "strand": 1,
                        "locus_tag": "ctg1_2870",
                        "type": "biosynthetic-additional"
                    },
                    {
                        "end": 2847523,
                        "start": 2846861,
                        "description": "<div class=\"focus-intro\">\n <strong><span class=\"serif\">ctg1_2871</span></strong><br>\n \n <br>\n Locus tag: <span class=\"serif\">ctg1_2871</span><br>\n Protein ID: <span class=\"serif\">None</span><br>\n Gene: <span class=\"serif\">None</span><br>\n \n Location: 2,846,861 - 2,847,523,\n (total: 663 nt)<br>\n <br>\n \n  biosynthetic-additional (rule-based-clusters) PIG-L<br>\n \n</div>\n<div class=\"focus-info\">\n \n\n \n</div>\n<div class=\"focus-urls\">\n <a href=\"http://blast.ncbi.nlm.nih.gov/Blast.cgi?PAGE=Proteins&amp;PROGRAM=blastp&amp;BLAST_PROGRAMS=blastp&amp;QUERY=MERHVLVVFPHPDDEAYAAGGTIRLLTDQGVPVTYACGTLGQMGRNMGKNVFANRETIPHIRKKELKDACEAMGIKDLRMLGFHDKTLEFEDVDFVADKIEAIIQEVNPSRIITFYPEHGVHPDHNAFGRAVVRAVSRMPKEERPVIHAVAITKNREAVLGEPDVVNNISEVFDHKLTALGAHRSQTEAMLEDTHAKIKNKDAATLKWLQLEQFWTYKWE&amp;LINK_LOC=protein&amp;PAGE_TYPE=BlastSearch\" target=\"_new\">NCBI BlastP on this gene</a><br>\n <a href=\"http://www.ncbi.nlm.nih.gov/projects/sviewer/?Db=gene&amp;DbFrom=protein&amp;Cmd=Link&amp;noslider=1&amp;id=NC_018508.1&amp;from=2836861&amp;to=2857523\" target=\"_new\">View genomic context</a><br>\n \n  <a href=\"knownclusterblast/region10/ctg1_2871_mibig_hits.html\" target=\"_new\">MiBIG Hits</a><br>\n \n \n \n \n</div>\n<div class=\"focus-clipboard\">\n AA sequence: <span class=\"clipboard-copy\" data-seq=\"MERHVLVVFPHPDDEAYAAGGTIRLLTDQGVPVTYACGTLGQMGRNMGKNVFANRETIPHIRKKELKDACEAMGIKDLRMLGFHDKTLEFEDVDFVADKIEAIIQEVNPSRIITFYPEHGVHPDHNAFGRAVVRAVSRMPKEERPVIHAVAITKNREAVLGEPDVVNNISEVFDHKLTALGAHRSQTEAMLEDTHAKIKNKDAATLKWLQLEQFWTYKWE\">Copy to clipboard</span><br>\n Nucleotide sequence: <span class=\"clipboard-copy\" data-seq=\"ATGGAGAGACATGTACTTGTTGTATTTCCGCATCCAGATGATGAAGCATATGCTGCGGGAGGAACAATTCGCTTATTAACAGATCAAGGAGTACCTGTAACATATGCATGTGGTACTCTAGGACAAATGGGACGTAACATGGGTAAGAACGTATTCGCTAACCGTGAAACGATTCCACATATCCGTAAGAAAGAATTGAAAGATGCTTGTGAAGCAATGGGTATTAAAGATTTAAGAATGCTTGGCTTCCATGATAAAACGTTAGAATTTGAAGATGTTGATTTCGTTGCTGACAAAATTGAAGCAATCATTCAAGAAGTAAATCCATCTCGAATTATTACATTTTATCCAGAGCACGGTGTACATCCAGATCATAATGCATTTGGCCGCGCTGTCGTTCGCGCTGTATCACGTATGCCAAAAGAAGAGCGCCCAGTTATTCATGCTGTTGCGATTACGAAAAATCGTGAAGCAGTATTAGGAGAACCGGATGTTGTAAATAACATTAGTGAAGTATTTGATCATAAATTAACTGCATTAGGTGCGCACCGTTCACAAACAGAAGCAATGCTTGAAGACACGCATGCAAAAATAAAAAACAAAGATGCAGCAACATTAAAATGGCTGCAACTTGAACAGTTTTGGACTTATAAATGGGAGTAG\">Copy to clipboard</span><br>\n</div>",
                        "strand": -1,
                        "locus_tag": "ctg1_2871",
                        "type": "biosynthetic-additional"
                    }
                ],
                "type": "NRPS",
                "idx": 10,
                "ttaCodons": [],
                "end": 2847857
            },
            {
                "clusters": [
                    {
                        "neighbouring_start": 3024973,
                        "neighbouring_end": 3046827,
                        "start": 3034973,
                        "tool": "rule-based-clusters",
                        "isCandidateCluster": false,
                        "product": "terpene",
                        "height": 2,
                        "end": 3036827
                    }
                ],
                "products": [
                    "terpene"
                ],
                "anchor": "r1c11",
                "start": 3024974,
                "orfs": [
                    {
                        "end": 3026395,
                        "start": 3025562,
                        "description": "<div class=\"focus-intro\">\n <strong><span class=\"serif\">ctg1_3048</span></strong><br>\n \n <br>\n Locus tag: <span class=\"serif\">ctg1_3048</span><br>\n Protein ID: <span class=\"serif\">None</span><br>\n Gene: <span class=\"serif\">None</span><br>\n \n Location: 3,025,562 - 3,026,395,\n (total: 834 nt)<br>\n <br>\n \n</div>\n<div class=\"focus-info\">\n \n\n \n  <br>\n  <span class=\"bold\"> Gene Ontology terms for PFAM domains:</span><br>\n  \n   PF00583.24: <a class='external-link' href='http://amigo.geneontology.org/amigo/term/GO:0008080' target='_blank'>GO:0008080</a>: N-acetyltransferase activity<br>\n  \n   PF08445.9: <a class='external-link' href='http://amigo.geneontology.org/amigo/term/GO:0016747' target='_blank'>GO:0016747</a>: transferase activity, transferring acyl groups other than amino-acyl groups<br>\n  \n  <br>\n \n</div>\n<div class=\"focus-urls\">\n <a href=\"http://blast.ncbi.nlm.nih.gov/Blast.cgi?PAGE=Proteins&amp;PROGRAM=blastp&amp;BLAST_PROGRAMS=blastp&amp;QUERY=MIQLYVYEEIFHFKEDVTTFLEKNEQENNLILGVLQMVQEPIFMGIAKQGEEIAVVFLQTEEKKQIIVATSEIAGVAIEELAKELTKVYPDIPGLIGNKKIVQKLAEEIAVLENKKTNVAMEQGVYELNKVKKRCNANGLFRAVNNDELPLIEQWIYQFCEDVKLPTTKEEAKQTAHTLITTNRLFGLEVDRKLVSVAAKTRPTKNNITVNFVYTPKEARKKGYASNCVAALSQCMLDEGYKTTTLYTDLANPTSNKIYQEIGYEQIAESVLIFLEK&amp;LINK_LOC=protein&amp;PAGE_TYPE=BlastSearch\" target=\"_new\">NCBI BlastP on this gene</a><br>\n <a href=\"http://www.ncbi.nlm.nih.gov/projects/sviewer/?Db=gene&amp;DbFrom=protein&amp;Cmd=Link&amp;noslider=1&amp;id=NC_018508.1&amp;from=3015562&amp;to=3036395\" target=\"_new\">View genomic context</a><br>\n \n \n \n \n</div>\n<div class=\"focus-clipboard\">\n AA sequence: <span class=\"clipboard-copy\" data-seq=\"MIQLYVYEEIFHFKEDVTTFLEKNEQENNLILGVLQMVQEPIFMGIAKQGEEIAVVFLQTEEKKQIIVATSEIAGVAIEELAKELTKVYPDIPGLIGNKKIVQKLAEEIAVLENKKTNVAMEQGVYELNKVKKRCNANGLFRAVNNDELPLIEQWIYQFCEDVKLPTTKEEAKQTAHTLITTNRLFGLEVDRKLVSVAAKTRPTKNNITVNFVYTPKEARKKGYASNCVAALSQCMLDEGYKTTTLYTDLANPTSNKIYQEIGYEQIAESVLIFLEK\">Copy to clipboard</span><br>\n Nucleotide sequence: <span class=\"clipboard-copy\" data-seq=\"ATGATTCAATTATATGTATATGAAGAGATTTTTCATTTTAAAGAAGATGTTACAACATTTCTAGAAAAGAATGAGCAGGAAAACAATCTCATATTAGGTGTATTACAAATGGTCCAAGAACCGATATTTATGGGGATAGCGAAACAAGGAGAAGAAATTGCCGTTGTATTTCTGCAAACAGAAGAGAAGAAACAAATCATTGTTGCAACTTCTGAAATTGCAGGAGTAGCTATTGAGGAACTTGCAAAAGAGTTAACGAAAGTATACCCGGATATTCCTGGATTGATCGGTAATAAGAAAATTGTACAGAAATTAGCGGAAGAGATTGCGGTATTAGAAAATAAGAAAACGAATGTTGCAATGGAGCAAGGTGTGTATGAGCTGAACAAAGTAAAGAAGAGGTGTAATGCGAACGGACTTTTCCGGGCAGTAAATAATGATGAATTACCATTAATAGAACAGTGGATATATCAATTTTGTGAAGATGTAAAGCTTCCTACTACGAAAGAAGAAGCAAAACAAACTGCGCATACATTAATAACTACAAATCGACTGTTTGGTTTGGAAGTGGATAGGAAACTCGTTTCTGTAGCTGCAAAAACGAGACCAACTAAAAATAATATAACAGTTAATTTTGTATATACGCCGAAAGAAGCAAGGAAAAAGGGATACGCATCTAATTGTGTAGCGGCACTTAGTCAATGTATGTTAGATGAAGGGTACAAGACGACTACGTTATATACTGATCTAGCGAATCCGACATCTAATAAAATTTATCAAGAAATCGGTTATGAGCAAATTGCGGAGTCTGTGCTTATATTTTTAGAGAAGTAG\">Copy to clipboard</span><br>\n</div>",
                        "strand": -1,
                        "locus_tag": "ctg1_3048",
                        "type": "other"
                    },
                    {
                        "end": 3027970,
                        "start": 3026462,
                        "description": "<div class=\"focus-intro\">\n <strong><span class=\"serif\">ctg1_3049</span></strong><br>\n \n <br>\n Locus tag: <span class=\"serif\">ctg1_3049</span><br>\n Protein ID: <span class=\"serif\">None</span><br>\n Gene: <span class=\"serif\">None</span><br>\n \n Location: 3,026,462 - 3,027,970,\n (total: 1509 nt)<br>\n <br>\n \n  biosynthetic-additional (smcogs) SMCOG1063:argininosuccinate lyase/adenylosuccinate lyase (Score: 114.7; E-value: 9.3e-35)<br>\n \n</div>\n<div class=\"focus-info\">\n \n\n \n</div>\n<div class=\"focus-urls\">\n <a href=\"http://blast.ncbi.nlm.nih.gov/Blast.cgi?PAGE=Proteins&amp;PROGRAM=blastp&amp;BLAST_PROGRAMS=blastp&amp;QUERY=MKQSKEEFIKSEGADFPGKTYVDCVLQHVFDFQRNYLLKDMFQVHKAHITMLTEESLMKIEEAKVILNALRKVERIPKDKLVYTEQHEDLFFLVEHLISQEAKCDFVSNMHIGRSRNDMGVTMYRMSLRRYVLRLMEHHLLLQESILQLADNHKETIMPAYTHTQPAQPTTFGHYTLAIYDTMQRDLERMKKTYQLLNQSPMGAAALSTTSFPIKRERVAHLLGFTNVIENSYDAVAGADYLLEVSSLLMVMMTNTSRWIHDFLLLATKEYDGITVAKPYVQISSIMPQKRNPVSIEHARAITSGALGEAFTVFQMIHNTPFGDIVDTEDDLQPYLYKGIEKTIRVFCMMNAVVRTMKVEEETLKSRSYKHAITITDFADVLTKNYDIPFRHAHHAASAIANMSLEQKKELHELHFKDVNMYLQEHFKINLLEKEWKEIISPEAFIQKRNVYGGPSKKEMERMIKNRKESFQNEEEVFEREKQRILQAETNLNSLTLNIVES&amp;LINK_LOC=protein&amp;PAGE_TYPE=BlastSearch\" target=\"_new\">NCBI BlastP on this gene</a><br>\n <a href=\"http://www.ncbi.nlm.nih.gov/projects/sviewer/?Db=gene&amp;DbFrom=protein&amp;Cmd=Link&amp;noslider=1&amp;id=NC_018508.1&amp;from=3016462&amp;to=3037970\" target=\"_new\">View genomic context</a><br>\n \n  <a href=\"knownclusterblast/region11/ctg1_3049_mibig_hits.html\" target=\"_new\">MiBIG Hits</a><br>\n \n \n \n \n</div>\n<div class=\"focus-clipboard\">\n AA sequence: <span class=\"clipboard-copy\" data-seq=\"MKQSKEEFIKSEGADFPGKTYVDCVLQHVFDFQRNYLLKDMFQVHKAHITMLTEESLMKIEEAKVILNALRKVERIPKDKLVYTEQHEDLFFLVEHLISQEAKCDFVSNMHIGRSRNDMGVTMYRMSLRRYVLRLMEHHLLLQESILQLADNHKETIMPAYTHTQPAQPTTFGHYTLAIYDTMQRDLERMKKTYQLLNQSPMGAAALSTTSFPIKRERVAHLLGFTNVIENSYDAVAGADYLLEVSSLLMVMMTNTSRWIHDFLLLATKEYDGITVAKPYVQISSIMPQKRNPVSIEHARAITSGALGEAFTVFQMIHNTPFGDIVDTEDDLQPYLYKGIEKTIRVFCMMNAVVRTMKVEEETLKSRSYKHAITITDFADVLTKNYDIPFRHAHHAASAIANMSLEQKKELHELHFKDVNMYLQEHFKINLLEKEWKEIISPEAFIQKRNVYGGPSKKEMERMIKNRKESFQNEEEVFEREKQRILQAETNLNSLTLNIVES\">Copy to clipboard</span><br>\n Nucleotide sequence: <span class=\"clipboard-copy\" data-seq=\"ATGAAACAGAGTAAGGAAGAGTTTATAAAGAGTGAAGGCGCTGATTTCCCTGGAAAAACATATGTGGATTGTGTATTACAACATGTATTTGATTTTCAACGAAATTACTTATTGAAAGATATGTTTCAAGTGCATAAAGCACATATTACGATGTTGACTGAAGAAAGTTTAATGAAAATAGAAGAAGCTAAAGTTATATTAAACGCACTTAGAAAAGTAGAGCGAATACCAAAAGATAAATTGGTATATACAGAGCAGCATGAAGACCTCTTTTTTTTAGTCGAACATTTAATTTCTCAAGAAGCGAAATGCGATTTTGTAAGTAATATGCATATTGGTAGGAGTAGAAATGATATGGGTGTAACGATGTATCGCATGAGTTTAAGGCGATATGTACTACGGTTAATGGAGCATCATTTGTTATTGCAAGAAAGTATATTACAACTTGCCGATAATCACAAGGAAACGATTATGCCAGCTTATACACATACACAACCAGCACAGCCAACAACATTTGGTCATTATACTTTAGCAATTTATGATACGATGCAAAGAGATTTAGAACGAATGAAAAAAACGTACCAACTTTTAAATCAGTCTCCAATGGGGGCGGCTGCACTCTCTACAACAAGTTTCCCGATTAAACGAGAACGAGTTGCTCATCTACTTGGATTTACAAATGTAATTGAGAACTCATATGATGCTGTTGCCGGGGCGGATTATTTATTGGAAGTTAGCTCGCTACTTATGGTAATGATGACGAACACGAGTAGATGGATTCATGACTTTTTGTTGTTAGCAACGAAAGAATATGACGGTATTACTGTTGCAAAGCCATATGTACAAATCAGTAGTATAATGCCGCAAAAACGAAATCCAGTTTCAATTGAACACGCTCGTGCAATTACGAGTGGTGCTTTAGGAGAAGCATTTACAGTATTTCAAATGATCCATAATACGCCATTTGGTGATATTGTCGATACGGAAGATGACTTGCAGCCGTATTTATATAAAGGAATTGAAAAGACCATTCGTGTTTTTTGTATGATGAATGCAGTTGTTCGAACGATGAAAGTAGAAGAAGAAACGTTGAAAAGTCGTTCCTATAAACATGCAATTACGATAACTGATTTCGCAGATGTTTTAACAAAAAATTATGACATTCCATTTCGGCATGCTCATCATGCAGCAAGTGCTATTGCAAATATGTCATTGGAGCAGAAAAAAGAACTACATGAATTACACTTCAAAGATGTAAATATGTATTTGCAAGAACATTTTAAAATAAATTTATTAGAAAAAGAGTGGAAAGAAATTATATCGCCAGAAGCTTTTATTCAAAAAAGAAATGTATACGGTGGACCGAGTAAAAAAGAAATGGAGCGCATGATTAAAAATCGAAAAGAGTCATTTCAAAATGAAGAAGAGGTATTTGAAAGGGAAAAACAAAGAATTTTACAAGCTGAAACGAATTTGAATTCATTAACTTTGAATATTGTTGAATCGTAA\">Copy to clipboard</span><br>\n</div>",
                        "strand": -1,
                        "locus_tag": "ctg1_3049",
                        "type": "biosynthetic-additional"
                    },
                    {
                        "end": 3029181,
                        "start": 3028072,
                        "description": "<div class=\"focus-intro\">\n <strong><span class=\"serif\">ctg1_3050</span></strong><br>\n \n <br>\n Locus tag: <span class=\"serif\">ctg1_3050</span><br>\n Protein ID: <span class=\"serif\">None</span><br>\n Gene: <span class=\"serif\">None</span><br>\n \n Location: 3,028,072 - 3,029,181,\n (total: 1110 nt)<br>\n <br>\n \n</div>\n<div class=\"focus-info\">\n \n\n \n</div>\n<div class=\"focus-urls\">\n <a href=\"http://blast.ncbi.nlm.nih.gov/Blast.cgi?PAGE=Proteins&amp;PROGRAM=blastp&amp;BLAST_PROGRAMS=blastp&amp;QUERY=LKKTIVCAVIVGIFVLLISGNFLVKKVWSSNNDDAQYIASFIEEHKDEKNSALLVKRNDKVVYSVNPNVVLPVASTMKLIVALEYTKQVTEGKIDSSSFVSINDVNRYYVPNTDGGAQDRWQKYLEKTGKITEGAVSLEEVAKGMVKFSSNANAEYLMELLGLDNINRNLQSLSLPAHQPLFPIVSSLYIPGYLHKELHVPKYKIEKKLKEMSQEQYREYAMNIHERLKKKGPLLQKEIPLYLEERYDKIWSDRLPAASANDYMVLLQKANHKGGLTEAEEKVWANIVETDMSAKKYRKTFRHAGQKNGYTPWTVTKAVYAMDKRGNCTEIVFLANNLNEDDSAEIRKHLANLHFQVLQSDKYDATFIK&amp;LINK_LOC=protein&amp;PAGE_TYPE=BlastSearch\" target=\"_new\">NCBI BlastP on this gene</a><br>\n <a href=\"http://www.ncbi.nlm.nih.gov/projects/sviewer/?Db=gene&amp;DbFrom=protein&amp;Cmd=Link&amp;noslider=1&amp;id=NC_018508.1&amp;from=3018072&amp;to=3039181\" target=\"_new\">View genomic context</a><br>\n \n \n \n \n</div>\n<div class=\"focus-clipboard\">\n AA sequence: <span class=\"clipboard-copy\" data-seq=\"LKKTIVCAVIVGIFVLLISGNFLVKKVWSSNNDDAQYIASFIEEHKDEKNSALLVKRNDKVVYSVNPNVVLPVASTMKLIVALEYTKQVTEGKIDSSSFVSINDVNRYYVPNTDGGAQDRWQKYLEKTGKITEGAVSLEEVAKGMVKFSSNANAEYLMELLGLDNINRNLQSLSLPAHQPLFPIVSSLYIPGYLHKELHVPKYKIEKKLKEMSQEQYREYAMNIHERLKKKGPLLQKEIPLYLEERYDKIWSDRLPAASANDYMVLLQKANHKGGLTEAEEKVWANIVETDMSAKKYRKTFRHAGQKNGYTPWTVTKAVYAMDKRGNCTEIVFLANNLNEDDSAEIRKHLANLHFQVLQSDKYDATFIK\">Copy to clipboard</span><br>\n Nucleotide sequence: <span class=\"clipboard-copy\" data-seq=\"TTGAAAAAAACTATAGTATGCGCAGTAATTGTGGGTATTTTCGTTTTGCTAATATCGGGTAACTTTTTAGTGAAAAAAGTATGGAGTTCAAATAATGATGATGCACAGTATATTGCATCTTTTATTGAAGAACATAAAGATGAAAAAAATAGTGCACTTCTAGTAAAGAGAAATGATAAAGTTGTTTATTCTGTAAATCCCAATGTTGTATTGCCAGTCGCTAGTACGATGAAATTAATTGTGGCGCTTGAATATACGAAACAAGTTACTGAAGGGAAAATTGATTCGTCTAGTTTCGTTTCGATTAATGATGTGAATCGTTATTATGTTCCGAATACAGATGGAGGTGCACAAGATAGATGGCAAAAGTATTTGGAGAAGACAGGCAAGATAACTGAAGGAGCGGTTTCTTTAGAAGAAGTGGCAAAAGGAATGGTTAAGTTTAGTTCGAATGCGAATGCTGAATACTTAATGGAATTGTTAGGATTAGATAACATTAATCGGAATTTACAAAGTTTATCACTTCCTGCACATCAACCACTATTTCCAATCGTTTCATCTTTATATATCCCGGGATATTTGCATAAAGAATTGCATGTTCCAAAATATAAAATAGAAAAAAAGTTAAAAGAAATGTCTCAAGAGCAATATCGTGAATATGCGATGAATATTCATGAACGCTTAAAGAAGAAGGGACCATTATTACAGAAGGAAATTCCGCTTTATTTAGAGGAACGTTACGACAAAATTTGGTCAGATAGATTACCAGCAGCTTCCGCAAATGATTATATGGTATTACTTCAAAAAGCAAACCATAAAGGCGGCTTGACAGAGGCTGAAGAAAAAGTATGGGCAAATATCGTTGAAACAGACATGAGTGCCAAGAAATACCGTAAAACATTTAGACATGCTGGGCAAAAGAATGGTTACACACCATGGACGGTGACAAAAGCAGTTTACGCTATGGATAAACGTGGAAACTGTACAGAAATTGTGTTTTTAGCGAATAATTTAAATGAAGACGATAGTGCAGAAATACGGAAACATTTAGCAAACTTACATTTCCAAGTGTTGCAAAGTGATAAGTATGATGCGACTTTTATTAAATAA\">Copy to clipboard</span><br>\n</div>",
                        "strand": -1,
                        "locus_tag": "ctg1_3050",
                        "type": "other"
                    },
                    {
                        "end": 3030231,
                        "start": 3029299,
                        "description": "<div class=\"focus-intro\">\n <strong><span class=\"serif\">ctg1_3051</span></strong><br>\n \n <br>\n Locus tag: <span class=\"serif\">ctg1_3051</span><br>\n Protein ID: <span class=\"serif\">None</span><br>\n Gene: <span class=\"serif\">None</span><br>\n \n Location: 3,029,299 - 3,030,231,\n (total: 933 nt)<br>\n <br>\n \n</div>\n<div class=\"focus-info\">\n \n\n \n</div>\n<div class=\"focus-urls\">\n <a href=\"http://blast.ncbi.nlm.nih.gov/Blast.cgi?PAGE=Proteins&amp;PROGRAM=blastp&amp;BLAST_PROGRAMS=blastp&amp;QUERY=MKKVLFLGDPGIDDSLAIMYGLLHPDIDIVGVVTGYGNVTQEKATSNAAYLLQMAGREDIPVINGAKIPLSGDVTTYYPEIHGADGLGPIKPPKTFLPNIKPFCAFFDLLEKYKGELIIVDAGRSTTLATAFILEKPMMKYVKEYYIMGGAFLMPGNVTPVAEANFHGDPIASQLVMQNAKNVTLVPLNVTSEAIITPEMVKYITKHSKTSFNKLIEPIFTYYYKAYRKLNPKIKGSPVHDVVTMMVAANPPLLDYVYRRVDVDTVGIAKGESIADFRPQPDAKALKNWVRIGWSLHYKKFLEDFVKFMT&amp;LINK_LOC=protein&amp;PAGE_TYPE=BlastSearch\" target=\"_new\">NCBI BlastP on this gene</a><br>\n <a href=\"http://www.ncbi.nlm.nih.gov/projects/sviewer/?Db=gene&amp;DbFrom=protein&amp;Cmd=Link&amp;noslider=1&amp;id=NC_018508.1&amp;from=3019299&amp;to=3040231\" target=\"_new\">View genomic context</a><br>\n \n  <a href=\"knownclusterblast/region11/ctg1_3051_mibig_hits.html\" target=\"_new\">MiBIG Hits</a><br>\n \n \n \n \n</div>\n<div class=\"focus-clipboard\">\n AA sequence: <span class=\"clipboard-copy\" data-seq=\"MKKVLFLGDPGIDDSLAIMYGLLHPDIDIVGVVTGYGNVTQEKATSNAAYLLQMAGREDIPVINGAKIPLSGDVTTYYPEIHGADGLGPIKPPKTFLPNIKPFCAFFDLLEKYKGELIIVDAGRSTTLATAFILEKPMMKYVKEYYIMGGAFLMPGNVTPVAEANFHGDPIASQLVMQNAKNVTLVPLNVTSEAIITPEMVKYITKHSKTSFNKLIEPIFTYYYKAYRKLNPKIKGSPVHDVVTMMVAANPPLLDYVYRRVDVDTVGIAKGESIADFRPQPDAKALKNWVRIGWSLHYKKFLEDFVKFMT\">Copy to clipboard</span><br>\n Nucleotide sequence: <span class=\"clipboard-copy\" data-seq=\"ATGAAAAAAGTGTTATTTTTAGGAGACCCAGGCATTGATGACTCTTTAGCAATTATGTATGGATTGTTGCATCCTGATATTGATATTGTTGGGGTAGTAACGGGATATGGAAATGTAACACAAGAAAAGGCGACAAGTAATGCCGCATATTTATTGCAAATGGCAGGACGGGAAGATATACCTGTTATTAATGGTGCGAAAATTCCTTTATCCGGAGATGTTACAACGTATTATCCAGAAATTCATGGGGCAGACGGTTTAGGGCCAATTAAACCTCCAAAAACTTTTTTGCCAAATATAAAGCCTTTTTGTGCATTTTTTGATCTTCTTGAAAAATATAAAGGGGAATTAATAATAGTCGATGCTGGTAGATCAACAACACTAGCGACGGCATTTATTTTAGAAAAGCCGATGATGAAGTATGTGAAAGAATATTATATAATGGGCGGTGCTTTCTTAATGCCTGGCAATGTAACACCAGTCGCAGAGGCGAATTTTCATGGTGATCCGATTGCGTCGCAATTAGTTATGCAAAATGCTAAAAATGTGACATTAGTACCACTTAACGTTACATCGGAAGCAATTATTACGCCGGAAATGGTAAAATATATTACGAAACACTCTAAAACGAGTTTTAATAAGTTAATCGAGCCGATATTTACGTATTATTATAAAGCTTATAGAAAGTTAAATCCGAAAATAAAAGGAAGCCCAGTACATGACGTCGTTACAATGATGGTTGCGGCAAATCCACCCCTTTTAGACTATGTATATCGTCGTGTCGATGTAGATACAGTTGGAATTGCAAAAGGAGAGAGTATTGCTGATTTTCGGCCGCAACCTGATGCAAAAGCATTAAAAAATTGGGTGCGAATTGGTTGGTCGTTACATTATAAAAAGTTTCTTGAGGATTTTGTGAAATTTATGACGTAG\">Copy to clipboard</span><br>\n</div>",
                        "strand": -1,
                        "locus_tag": "ctg1_3051",
                        "type": "other"
                    },
                    {
                        "end": 3031787,
                        "start": 3030354,
                        "description": "<div class=\"focus-intro\">\n <strong><span class=\"serif\">ctg1_3052</span></strong><br>\n \n <br>\n Locus tag: <span class=\"serif\">ctg1_3052</span><br>\n Protein ID: <span class=\"serif\">None</span><br>\n Gene: <span class=\"serif\">None</span><br>\n \n Location: 3,030,354 - 3,031,787,\n (total: 1434 nt)<br>\n <br>\n \n</div>\n<div class=\"focus-info\">\n \n\n \n  <br>\n  <span class=\"bold\"> Gene Ontology terms for PFAM domains:</span><br>\n  \n   PF00474.16: <a class='external-link' href='http://amigo.geneontology.org/amigo/term/GO:0016020' target='_blank'>GO:0016020</a>: membrane<br>\n  \n   PF00474.16: <a class='external-link' href='http://amigo.geneontology.org/amigo/term/GO:0022857' target='_blank'>GO:0022857</a>: transmembrane transporter activity<br>\n  \n   PF00474.16: <a class='external-link' href='http://amigo.geneontology.org/amigo/term/GO:0055085' target='_blank'>GO:0055085</a>: transmembrane transport<br>\n  \n  <br>\n \n</div>\n<div class=\"focus-urls\">\n <a href=\"http://blast.ncbi.nlm.nih.gov/Blast.cgi?PAGE=Proteins&amp;PROGRAM=blastp&amp;BLAST_PROGRAMS=blastp&amp;QUERY=MNWYVIIPMIISFIVVFLIGVYASRRVQATAHNKFLQEYFLGGRELGGLLLAMTMIATYGSASSFIGGPGIAYNMGLGWVLLSAIQVVTGYIVLTVIGKKFAIIARKMEAITLIDYLKGRYNNKAVVILSALCIIIFLFSATVAQWVGGGRLIESLTGLSYTTALFLFTFSVLVYVLIGGFRAVALSDTLLGIIMLVGTTIILIATVIAGGGIEKIMQELVQINPNLITPFGADGSLTKSYVTSFWILIGIGVVGLPQISVRAMSYKNSKAMHQALIIGTVVVGTIMIGMHLTGVFARVVLPGITVPDKVMPLLAMEVLPPWLAGVFLAAPMAAIMSTVNSLLLLVSSSIIKDIYVNYIKKDAADSTIKKGSLWITGIVGLLVYAAAIKPPDFLIWLNLFSFGGLEAAFIWPIVLGLYWRKGNATGALASIFVGVGSYMCIHLFYPNPFGIHTVVFPICFAFIAYVIGSMSAVKKTV&amp;LINK_LOC=protein&amp;PAGE_TYPE=BlastSearch\" target=\"_new\">NCBI BlastP on this gene</a><br>\n <a href=\"http://www.ncbi.nlm.nih.gov/projects/sviewer/?Db=gene&amp;DbFrom=protein&amp;Cmd=Link&amp;noslider=1&amp;id=NC_018508.1&amp;from=3020354&amp;to=3041787\" target=\"_new\">View genomic context</a><br>\n \n \n \n \n</div>\n<div class=\"focus-clipboard\">\n AA sequence: <span class=\"clipboard-copy\" data-seq=\"MNWYVIIPMIISFIVVFLIGVYASRRVQATAHNKFLQEYFLGGRELGGLLLAMTMIATYGSASSFIGGPGIAYNMGLGWVLLSAIQVVTGYIVLTVIGKKFAIIARKMEAITLIDYLKGRYNNKAVVILSALCIIIFLFSATVAQWVGGGRLIESLTGLSYTTALFLFTFSVLVYVLIGGFRAVALSDTLLGIIMLVGTTIILIATVIAGGGIEKIMQELVQINPNLITPFGADGSLTKSYVTSFWILIGIGVVGLPQISVRAMSYKNSKAMHQALIIGTVVVGTIMIGMHLTGVFARVVLPGITVPDKVMPLLAMEVLPPWLAGVFLAAPMAAIMSTVNSLLLLVSSSIIKDIYVNYIKKDAADSTIKKGSLWITGIVGLLVYAAAIKPPDFLIWLNLFSFGGLEAAFIWPIVLGLYWRKGNATGALASIFVGVGSYMCIHLFYPNPFGIHTVVFPICFAFIAYVIGSMSAVKKTV\">Copy to clipboard</span><br>\n Nucleotide sequence: <span class=\"clipboard-copy\" data-seq=\"ATGAATTGGTATGTAATCATTCCAATGATAATTTCGTTTATCGTTGTATTTTTAATTGGTGTATATGCTTCAAGACGCGTGCAAGCAACTGCTCATAATAAATTTTTACAAGAATATTTTCTAGGTGGGCGTGAGCTAGGCGGTTTATTATTAGCGATGACAATGATTGCTACGTACGGTAGTGCAAGTAGCTTTATTGGTGGCCCTGGTATTGCTTACAATATGGGGCTTGGATGGGTACTGTTATCTGCGATTCAAGTTGTAACAGGGTATATCGTTTTAACGGTTATCGGTAAAAAGTTTGCAATTATCGCTAGGAAGATGGAAGCAATTACTCTTATCGATTATTTAAAAGGGAGATACAATAATAAAGCAGTTGTTATACTCTCTGCGTTATGTATTATTATCTTTTTATTTTCGGCGACAGTAGCCCAGTGGGTCGGCGGTGGACGATTAATTGAGTCACTAACGGGTCTATCGTATACAACAGCACTATTTTTATTTACTTTTTCTGTACTTGTGTACGTATTAATTGGTGGATTTCGTGCAGTCGCGCTATCAGATACATTATTAGGAATCATTATGTTAGTTGGAACGACAATCATTTTAATTGCTACTGTCATTGCTGGTGGTGGAATTGAAAAGATTATGCAGGAACTTGTTCAAATTAATCCAAATTTAATTACACCATTCGGAGCAGATGGCAGTTTAACGAAATCATATGTTACATCATTTTGGATTTTAATTGGAATTGGCGTTGTAGGTTTACCGCAAATTAGCGTGCGTGCCATGTCTTATAAAAATTCAAAAGCTATGCACCAAGCTTTAATAATTGGAACAGTTGTCGTTGGTACAATTATGATCGGTATGCATTTAACAGGTGTATTTGCAAGAGTAGTACTTCCAGGTATAACGGTACCAGATAAAGTAATGCCGCTACTTGCGATGGAAGTGTTGCCACCGTGGTTAGCTGGAGTTTTCTTAGCCGCACCAATGGCAGCGATTATGTCTACAGTAAACTCTTTATTATTACTTGTAAGCTCGTCAATTATTAAAGATATATACGTAAATTACATAAAGAAAGATGCAGCAGACAGTACGATAAAAAAAGGAAGTTTGTGGATTACTGGTATTGTAGGACTACTCGTTTATGCAGCGGCGATTAAACCACCAGATTTTTTAATATGGCTAAATTTATTTTCTTTCGGTGGATTAGAAGCAGCATTCATTTGGCCAATCGTATTAGGGTTATATTGGAGGAAAGGAAATGCTACAGGAGCGCTTGCTTCCATTTTCGTTGGAGTAGGTTCATATATGTGTATTCATCTTTTCTATCCAAATCCGTTCGGTATACATACAGTTGTCTTCCCAATTTGTTTTGCGTTTATCGCTTATGTTATTGGAAGTATGAGTGCTGTAAAAAAAACAGTATAG\">Copy to clipboard</span><br>\n</div>",
                        "strand": -1,
                        "locus_tag": "ctg1_3052",
                        "type": "other"
                    },
                    {
                        "end": 3032069,
                        "start": 3031791,
                        "description": "<div class=\"focus-intro\">\n <strong><span class=\"serif\">ctg1_3053</span></strong><br>\n \n <br>\n Locus tag: <span class=\"serif\">ctg1_3053</span><br>\n Protein ID: <span class=\"serif\">None</span><br>\n Gene: <span class=\"serif\">None</span><br>\n \n Location: 3,031,791 - 3,032,069,\n (total: 279 nt)<br>\n <br>\n \n</div>\n<div class=\"focus-info\">\n \n\n \n</div>\n<div class=\"focus-urls\">\n <a href=\"http://blast.ncbi.nlm.nih.gov/Blast.cgi?PAGE=Proteins&amp;PROGRAM=blastp&amp;BLAST_PROGRAMS=blastp&amp;QUERY=MKDYHDDPRFRIAHREALIGLGLAIINFIIWYGFAYGLGSKNPSEYTYVFGFPTWFFYSCIVGFIVMVILLSLVVRFVFQDISLDEEEKSEE&amp;LINK_LOC=protein&amp;PAGE_TYPE=BlastSearch\" target=\"_new\">NCBI BlastP on this gene</a><br>\n <a href=\"http://www.ncbi.nlm.nih.gov/projects/sviewer/?Db=gene&amp;DbFrom=protein&amp;Cmd=Link&amp;noslider=1&amp;id=NC_018508.1&amp;from=3021791&amp;to=3042069\" target=\"_new\">View genomic context</a><br>\n \n \n \n \n</div>\n<div class=\"focus-clipboard\">\n AA sequence: <span class=\"clipboard-copy\" data-seq=\"MKDYHDDPRFRIAHREALIGLGLAIINFIIWYGFAYGLGSKNPSEYTYVFGFPTWFFYSCIVGFIVMVILLSLVVRFVFQDISLDEEEKSEE\">Copy to clipboard</span><br>\n Nucleotide sequence: <span class=\"clipboard-copy\" data-seq=\"ATGAAAGATTATCATGATGATCCACGCTTTCGAATAGCCCATAGAGAAGCGTTAATTGGTCTTGGACTTGCTATTATTAATTTTATAATATGGTACGGATTCGCTTATGGGCTTGGTAGTAAAAATCCGAGTGAATATACATATGTATTCGGTTTTCCCACATGGTTTTTTTATAGCTGTATCGTTGGATTTATCGTTATGGTTATTTTACTTAGTTTAGTTGTTCGTTTTGTATTTCAAGATATTTCACTCGATGAGGAAGAAAAAAGTGAGGAATAA\">Copy to clipboard</span><br>\n</div>",
                        "strand": -1,
                        "locus_tag": "ctg1_3053",
                        "type": "other"
                    },
                    {
                        "end": 3033827,
                        "start": 3032343,
                        "description": "<div class=\"focus-intro\">\n <strong><span class=\"serif\">ctg1_3054</span></strong><br>\n \n <br>\n Locus tag: <span class=\"serif\">ctg1_3054</span><br>\n Protein ID: <span class=\"serif\">None</span><br>\n Gene: <span class=\"serif\">None</span><br>\n \n Location: 3,032,343 - 3,033,827,\n (total: 1485 nt)<br>\n <br>\n \n  biosynthetic-additional (smcogs) SMCOG1017:aldehyde dehydrogenase (Score: 537; E-value: 5.1e-163)<br>\n \n</div>\n<div class=\"focus-info\">\n \n\n \n  <br>\n  <span class=\"bold\"> Gene Ontology terms for PFAM domains:</span><br>\n  \n   PF00171.21: <a class='external-link' href='http://amigo.geneontology.org/amigo/term/GO:0008152' target='_blank'>GO:0008152</a>: metabolic process<br>\n  \n   PF00171.21: <a class='external-link' href='http://amigo.geneontology.org/amigo/term/GO:0016491' target='_blank'>GO:0016491</a>: oxidoreductase activity<br>\n  \n   PF00171.21: <a class='external-link' href='http://amigo.geneontology.org/amigo/term/GO:0055114' target='_blank'>GO:0055114</a>: oxidation-reduction process<br>\n  \n  <br>\n \n</div>\n<div class=\"focus-urls\">\n <a href=\"http://blast.ncbi.nlm.nih.gov/Blast.cgi?PAGE=Proteins&amp;PROGRAM=blastp&amp;BLAST_PROGRAMS=blastp&amp;QUERY=MSQLAVNLHEKVENFLQGTKKLYVNGSFIESASGKTFKTPNPATGETLAVVSEAGREDIHKAVVAARMAFDEGPWSRMSTAERSRLMYKLADLMEEHKEELAQLETLDNGKPIRETMAADIPLAIEHMRYYAGWATKIVGQTIPVSGDYFNYTRHEAVGVVGQIIPWNFPLLMAMWKMGAALATGCTIVLKPAEQTPLSALYLAELIEEAGFPKGVINIVPGFGESAGQALVNHPLVDKIAFTGSTPVGKQIMRQASESLKRVTLELGGKSPNIILPDADLSRAIPGALSGVMFNQGQVCSAGSRLFVPKKMYDNVMADLVLYSKKLNQGAGLSPETTIGPLVSEEQQKRVMGFIEKGIEEGAEVLCGGNNPFDQGYFVSPTVFADVNDEMTIAKEEIFGPVISAIPFNDIDEVIERANKSQFGLAAGVWTENVKTAHYVASKVRAGTVWVNCYNVFDAASPFGGFKQSGLGREMGSYALNNYTEVKSVWLNLN&amp;LINK_LOC=protein&amp;PAGE_TYPE=BlastSearch\" target=\"_new\">NCBI BlastP on this gene</a><br>\n <a href=\"http://www.ncbi.nlm.nih.gov/projects/sviewer/?Db=gene&amp;DbFrom=protein&amp;Cmd=Link&amp;noslider=1&amp;id=NC_018508.1&amp;from=3022343&amp;to=3043827\" target=\"_new\">View genomic context</a><br>\n \n  <a href=\"knownclusterblast/region11/ctg1_3054_mibig_hits.html\" target=\"_new\">MiBIG Hits</a><br>\n \n \n \n \n</div>\n<div class=\"focus-clipboard\">\n AA sequence: <span class=\"clipboard-copy\" data-seq=\"MSQLAVNLHEKVENFLQGTKKLYVNGSFIESASGKTFKTPNPATGETLAVVSEAGREDIHKAVVAARMAFDEGPWSRMSTAERSRLMYKLADLMEEHKEELAQLETLDNGKPIRETMAADIPLAIEHMRYYAGWATKIVGQTIPVSGDYFNYTRHEAVGVVGQIIPWNFPLLMAMWKMGAALATGCTIVLKPAEQTPLSALYLAELIEEAGFPKGVINIVPGFGESAGQALVNHPLVDKIAFTGSTPVGKQIMRQASESLKRVTLELGGKSPNIILPDADLSRAIPGALSGVMFNQGQVCSAGSRLFVPKKMYDNVMADLVLYSKKLNQGAGLSPETTIGPLVSEEQQKRVMGFIEKGIEEGAEVLCGGNNPFDQGYFVSPTVFADVNDEMTIAKEEIFGPVISAIPFNDIDEVIERANKSQFGLAAGVWTENVKTAHYVASKVRAGTVWVNCYNVFDAASPFGGFKQSGLGREMGSYALNNYTEVKSVWLNLN\">Copy to clipboard</span><br>\n Nucleotide sequence: <span class=\"clipboard-copy\" data-seq=\"ATGAGTCAACTAGCTGTAAATCTTCATGAAAAGGTAGAAAATTTTCTTCAAGGTACAAAAAAGTTATATGTGAATGGATCTTTCATTGAAAGCGCTTCCGGAAAAACATTTAAAACACCTAACCCAGCAACTGGTGAAACACTTGCCGTCGTTTCTGAAGCTGGTCGTGAAGATATTCATAAAGCTGTAGTCGCAGCTCGTATGGCTTTTGACGAAGGTCCTTGGTCTCGTATGAGCACTGCTGAGCGAAGCCGTCTCATGTACAAGTTAGCTGATTTAATGGAAGAACATAAAGAAGAGCTTGCACAGCTCGAAACATTAGATAACGGAAAGCCAATCCGTGAAACAATGGCAGCAGACATACCACTTGCAATTGAGCATATGCGCTATTACGCTGGCTGGGCTACGAAAATCGTTGGTCAAACAATTCCTGTTTCCGGTGATTACTTTAACTATACACGCCATGAAGCTGTTGGTGTCGTTGGTCAAATTATCCCTTGGAACTTCCCGCTTCTTATGGCAATGTGGAAAATGGGAGCAGCGCTTGCTACAGGATGTACAATCGTTTTAAAACCTGCAGAACAAACTCCACTATCTGCTCTATACTTAGCTGAATTAATTGAAGAAGCTGGATTCCCGAAAGGTGTTATTAATATCGTACCTGGATTCGGTGAATCAGCTGGACAAGCTCTCGTTAATCATCCACTCGTTGATAAAATTGCATTTACCGGTTCTACTCCTGTCGGTAAACAAATTATGCGACAAGCATCCGAATCATTAAAACGCGTTACACTTGAGTTAGGCGGTAAATCACCAAATATCATCTTGCCAGATGCTGATTTATCTCGCGCGATTCCTGGTGCACTTTCTGGTGTTATGTTTAACCAAGGACAAGTATGCTCTGCTGGATCACGCTTATTTGTTCCGAAGAAAATGTATGATAATGTCATGGCTGATCTCGTCCTTTATTCTAAAAAATTAAATCAAGGCGCTGGTCTAAGTCCAGAAACTACAATCGGTCCTCTCGTTTCCGAAGAACAACAAAAACGTGTAATGGGCTTCATTGAAAAAGGGATTGAAGAAGGCGCTGAAGTACTTTGCGGAGGAAATAATCCATTCGATCAAGGCTACTTCGTTTCTCCTACAGTATTCGCTGACGTAAATGACGAAATGACGATCGCAAAAGAAGAAATTTTCGGTCCAGTTATTTCTGCAATACCGTTTAACGATATTGATGAAGTAATTGAACGTGCGAATAAATCTCAATTTGGCTTAGCTGCTGGTGTATGGACAGAAAATGTTAAAACTGCACACTATGTTGCAAGTAAAGTACGTGCAGGTACAGTATGGGTAAACTGTTATAACGTCTTTGATGCAGCATCTCCATTTGGAGGATTTAAACAATCTGGTCTCGGCCGTGAAATGGGATCTTACGCATTAAATAACTATACAGAAGTGAAGAGCGTTTGGCTTAACTTAAATTAA\">Copy to clipboard</span><br>\n</div>",
                        "strand": 1,
                        "locus_tag": "ctg1_3054",
                        "type": "biosynthetic-additional"
                    },
                    {
                        "end": 3034618,
                        "start": 3033878,
                        "description": "<div class=\"focus-intro\">\n <strong><span class=\"serif\">ctg1_3055</span></strong><br>\n \n <br>\n Locus tag: <span class=\"serif\">ctg1_3055</span><br>\n Protein ID: <span class=\"serif\">None</span><br>\n Gene: <span class=\"serif\">None</span><br>\n \n Location: 3,033,878 - 3,034,618,\n (total: 741 nt)<br>\n <br>\n \n  biosynthetic-additional (rule-based-clusters) adh_short<br>\n \n  biosynthetic-additional (rule-based-clusters) adh_short_C2<br>\n \n  biosynthetic-additional (smcogs) SMCOG1001:short-chain dehydrogenase/reductase SDR (Score: 256.2; E-value: 5.2e-78)<br>\n \n</div>\n<div class=\"focus-info\">\n \n\n \n</div>\n<div class=\"focus-urls\">\n <a href=\"http://blast.ncbi.nlm.nih.gov/Blast.cgi?PAGE=Proteins&amp;PROGRAM=blastp&amp;BLAST_PROGRAMS=blastp&amp;QUERY=MEFLNGKTAVVTGAAQGIGKEIARVYAKLGAKVLISDVNEENLQKTTRELSDEGYEVCSYRCDVSNQNEAKSLIEYAVQKFGTLHILVNNAGITRDAMLHKMEKSAWEQVLQVNLTGVFYCMQPALLYMRQQGYGRIINISSISREGNIGQANYAATKAGVVGLTKTAAKEVGSFGITCNAICPGFMDTDMTKTIPDKVKEKMVGAIPVGRIGTPEDIANAAAFLASEYASYITGEVLNVSGGLQV&amp;LINK_LOC=protein&amp;PAGE_TYPE=BlastSearch\" target=\"_new\">NCBI BlastP on this gene</a><br>\n <a href=\"http://www.ncbi.nlm.nih.gov/projects/sviewer/?Db=gene&amp;DbFrom=protein&amp;Cmd=Link&amp;noslider=1&amp;id=NC_018508.1&amp;from=3023878&amp;to=3044618\" target=\"_new\">View genomic context</a><br>\n \n  <a href=\"knownclusterblast/region11/ctg1_3055_mibig_hits.html\" target=\"_new\">MiBIG Hits</a><br>\n \n \n \n \n</div>\n<div class=\"focus-clipboard\">\n AA sequence: <span class=\"clipboard-copy\" data-seq=\"MEFLNGKTAVVTGAAQGIGKEIARVYAKLGAKVLISDVNEENLQKTTRELSDEGYEVCSYRCDVSNQNEAKSLIEYAVQKFGTLHILVNNAGITRDAMLHKMEKSAWEQVLQVNLTGVFYCMQPALLYMRQQGYGRIINISSISREGNIGQANYAATKAGVVGLTKTAAKEVGSFGITCNAICPGFMDTDMTKTIPDKVKEKMVGAIPVGRIGTPEDIANAAAFLASEYASYITGEVLNVSGGLQV\">Copy to clipboard</span><br>\n Nucleotide sequence: <span class=\"clipboard-copy\" data-seq=\"ATGGAGTTTTTAAATGGGAAAACAGCTGTTGTAACAGGAGCTGCACAGGGAATTGGAAAAGAGATTGCAAGGGTTTATGCAAAACTAGGGGCGAAAGTATTAATTAGCGATGTAAATGAAGAGAATCTACAAAAGACGACACGTGAGTTATCAGATGAAGGATATGAAGTGTGCTCATATCGATGTGATGTGAGTAATCAAAATGAAGCAAAGTCGTTAATTGAATATGCGGTTCAAAAATTTGGTACATTACATATTTTGGTGAATAATGCTGGAATTACAAGAGACGCAATGTTACATAAAATGGAGAAGTCTGCTTGGGAACAAGTATTACAAGTGAACTTAACTGGAGTTTTTTATTGTATGCAACCAGCGCTTCTTTACATGAGACAACAAGGGTATGGACGCATTATTAACATATCTTCAATTAGTAGAGAAGGAAACATAGGTCAAGCAAATTATGCGGCTACAAAGGCAGGAGTTGTAGGATTAACAAAAACAGCAGCGAAAGAAGTTGGAAGTTTCGGTATTACTTGTAATGCGATTTGTCCGGGGTTTATGGATACAGATATGACAAAAACGATACCAGATAAAGTGAAAGAAAAGATGGTGGGCGCTATTCCAGTTGGTAGAATTGGAACGCCAGAAGATATTGCGAACGCAGCAGCCTTTTTAGCATCAGAATACGCATCTTATATTACAGGTGAAGTATTAAATGTGAGCGGAGGACTGCAAGTTTAA\">Copy to clipboard</span><br>\n</div>",
                        "strand": -1,
                        "locus_tag": "ctg1_3055",
                        "type": "biosynthetic-additional"
                    },
                    {
                        "end": 3034900,
                        "start": 3034751,
                        "description": "<div class=\"focus-intro\">\n <strong><span class=\"serif\">ctg1_3056</span></strong><br>\n \n <br>\n Locus tag: <span class=\"serif\">ctg1_3056</span><br>\n Protein ID: <span class=\"serif\">None</span><br>\n Gene: <span class=\"serif\">None</span><br>\n \n Location: 3,034,751 - 3,034,900,\n (total: 150 nt)<br>\n <br>\n \n</div>\n<div class=\"focus-info\">\n \n\n \n</div>\n<div class=\"focus-urls\">\n <a href=\"http://blast.ncbi.nlm.nih.gov/Blast.cgi?PAGE=Proteins&amp;PROGRAM=blastp&amp;BLAST_PROGRAMS=blastp&amp;QUERY=MNKKNFKQSKATDGIDVEFSRELADHNDLEANARANAADARQKRQSTEK&amp;LINK_LOC=protein&amp;PAGE_TYPE=BlastSearch\" target=\"_new\">NCBI BlastP on this gene</a><br>\n <a href=\"http://www.ncbi.nlm.nih.gov/projects/sviewer/?Db=gene&amp;DbFrom=protein&amp;Cmd=Link&amp;noslider=1&amp;id=NC_018508.1&amp;from=3024751&amp;to=3044900\" target=\"_new\">View genomic context</a><br>\n \n \n \n \n</div>\n<div class=\"focus-clipboard\">\n AA sequence: <span class=\"clipboard-copy\" data-seq=\"MNKKNFKQSKATDGIDVEFSRELADHNDLEANARANAADARQKRQSTEK\">Copy to clipboard</span><br>\n Nucleotide sequence: <span class=\"clipboard-copy\" data-seq=\"ATGAACAAAAAGAATTTCAAACAAAGCAAAGCAACTGATGGCATTGATGTTGAGTTCTCTCGCGAACTCGCTGACCACAATGACTTAGAAGCAAACGCACGTGCAAATGCCGCTGATGCACGTCAAAAACGCCAGTCAACCGAAAAATAA\">Copy to clipboard</span><br>\n</div>",
                        "strand": 1,
                        "locus_tag": "ctg1_3056",
                        "type": "other"
                    },
                    {
                        "end": 3036827,
                        "start": 3034974,
                        "description": "<div class=\"focus-intro\">\n <strong><span class=\"serif\">ctg1_3057</span></strong><br>\n \n <br>\n Locus tag: <span class=\"serif\">ctg1_3057</span><br>\n Protein ID: <span class=\"serif\">None</span><br>\n Gene: <span class=\"serif\">None</span><br>\n \n Location: 3,034,974 - 3,036,827,\n (total: 1854 nt)<br>\n <br>\n \n  biosynthetic (rule-based-clusters) terpene: terpene_cyclase<br>\n \n</div>\n<div class=\"focus-info\">\n \n\n \n  <br>\n  <span class=\"bold\"> Gene Ontology terms for PFAM domains:</span><br>\n  \n   PF00432.20: <a class='external-link' href='http://amigo.geneontology.org/amigo/term/GO:0003824' target='_blank'>GO:0003824</a>: catalytic activity<br>\n  \n  <br>\n \n</div>\n<div class=\"focus-urls\">\n <a href=\"http://blast.ncbi.nlm.nih.gov/Blast.cgi?PAGE=Proteins&amp;PROGRAM=blastp&amp;BLAST_PROGRAMS=blastp&amp;QUERY=LLLYEKVYEEIARRTTALQTMQRQDGTWRFCFEGAPLTDCHMIFLLKLLGRDKEIEPFVKRLASLQTNEGTWKLYEDEVGGNLSATIQSYAALLASEKYTKEDANMKRAEMFINERGGVARAHFMTKFLLAIHGEYEYPSLFHLPTPIMFLQNDSPLSIFELSSSARIHLIPMMLCLNKRFRVGKKLLPNLNHIAGGGGEWFREDRSPVFQTLLSEVKKIITYPLSLHHKGYEEVERFMKERIDENGTLYSYATASFYMIYALLALGHSIQSPIIQKAITGIASYIWKMERGSHLQNSPSTVWDTALLSYALQEAQVPKASKVIQNASAYLLRKQQTKKVDWSVHAPNLFPGGWGFSDVNTMIPDIDDTTAVLRALARSRGDENVDNAWKRAVNWVKGLQNNDGGWGAFEKGVTSRILANLPIENASDMITDPSTPDITGRVLEFFGTYAQNELPEKQKQSAINWLMNVQEENGSWYGKWGICYIYGTWAVLTGLRSLGIPSSDPSLKRAALWLEHIQHEDGGWGESCQSSVEKRFVTLPFSTPSQTAWALDALISYYEKETPIIRKGISYLLSNPYVNEKYPTGTGLPGGFYIRYHSYAHIYPLLTLAHYTKKYRK&amp;LINK_LOC=protein&amp;PAGE_TYPE=BlastSearch\" target=\"_new\">NCBI BlastP on this gene</a><br>\n <a href=\"http://www.ncbi.nlm.nih.gov/projects/sviewer/?Db=gene&amp;DbFrom=protein&amp;Cmd=Link&amp;noslider=1&amp;id=NC_018508.1&amp;from=3024974&amp;to=3046827\" target=\"_new\">View genomic context</a><br>\n \n  <a href=\"knownclusterblast/region11/ctg1_3057_mibig_hits.html\" target=\"_new\">MiBIG Hits</a><br>\n \n \n \n \n</div>\n<div class=\"focus-clipboard\">\n AA sequence: <span class=\"clipboard-copy\" data-seq=\"LLLYEKVYEEIARRTTALQTMQRQDGTWRFCFEGAPLTDCHMIFLLKLLGRDKEIEPFVKRLASLQTNEGTWKLYEDEVGGNLSATIQSYAALLASEKYTKEDANMKRAEMFINERGGVARAHFMTKFLLAIHGEYEYPSLFHLPTPIMFLQNDSPLSIFELSSSARIHLIPMMLCLNKRFRVGKKLLPNLNHIAGGGGEWFREDRSPVFQTLLSEVKKIITYPLSLHHKGYEEVERFMKERIDENGTLYSYATASFYMIYALLALGHSIQSPIIQKAITGIASYIWKMERGSHLQNSPSTVWDTALLSYALQEAQVPKASKVIQNASAYLLRKQQTKKVDWSVHAPNLFPGGWGFSDVNTMIPDIDDTTAVLRALARSRGDENVDNAWKRAVNWVKGLQNNDGGWGAFEKGVTSRILANLPIENASDMITDPSTPDITGRVLEFFGTYAQNELPEKQKQSAINWLMNVQEENGSWYGKWGICYIYGTWAVLTGLRSLGIPSSDPSLKRAALWLEHIQHEDGGWGESCQSSVEKRFVTLPFSTPSQTAWALDALISYYEKETPIIRKGISYLLSNPYVNEKYPTGTGLPGGFYIRYHSYAHIYPLLTLAHYTKKYRK\">Copy to clipboard</span><br>\n Nucleotide sequence: <span class=\"clipboard-copy\" data-seq=\"TTGTTATTATATGAAAAAGTGTATGAAGAAATAGCGAGAAGAACAACTGCACTTCAAACGATGCAACGGCAAGATGGTACGTGGCGGTTTTGTTTTGAAGGAGCGCCACTAACAGATTGTCATATGATTTTTTTATTAAAATTATTAGGTAGAGATAAAGAGATAGAACCGTTTGTAAAAAGATTAGCATCACTCCAAACAAATGAAGGAACATGGAAATTGTATGAAGATGAAGTGGGTGGTAATTTATCTGCTACAATTCAATCTTATGCTGCCTTACTTGCATCGGAAAAATATACAAAAGAAGATGCGAATATGAAGCGAGCGGAAATGTTTATAAATGAGCGCGGGGGGGTGGCGCGTGCTCATTTTATGACGAAGTTTTTATTAGCGATTCATGGAGAATATGAATATCCTTCTCTCTTTCATTTGCCAACACCAATAATGTTTCTGCAGAACGATTCCCCCCTCAGTATATTTGAATTGAGTAGCTCAGCACGTATCCATTTAATTCCGATGATGTTGTGTTTAAATAAACGATTTCGAGTAGGGAAAAAGTTATTGCCAAATTTAAATCACATTGCAGGCGGGGGCGGAGAATGGTTTCGGGAGGATCGGTCTCCAGTTTTTCAAACGTTATTAAGTGAGGTGAAGAAAATTATAACGTATCCACTTTCTTTGCATCATAAAGGATATGAGGAAGTAGAACGTTTTATGAAAGAGCGTATTGATGAAAATGGAACATTATATAGTTACGCAACTGCCTCGTTTTATATGATTTATGCTTTACTTGCATTAGGGCATTCTATTCAATCGCCAATTATTCAGAAGGCTATAACGGGAATCGCATCTTATATATGGAAGATGGAGAGAGGGAGCCATTTGCAAAACTCTCCGTCAACTGTATGGGATACAGCTTTACTCAGTTATGCTTTGCAAGAAGCTCAAGTTCCGAAAGCAAGTAAAGTGATTCAAAATGCATCAGCGTATTTACTAAGAAAACAGCAAACGAAGAAAGTAGATTGGAGTGTACATGCACCGAATCTATTCCCAGGTGGTTGGGGCTTTTCGGATGTGAATACGATGATTCCAGATATTGATGATACAACTGCTGTGTTAAGAGCACTGGCGCGAAGTAGAGGGGACGAAAATGTAGATAATGCTTGGAAGAGAGCGGTTAATTGGGTTAAAGGATTGCAAAATAATGATGGTGGTTGGGGAGCTTTTGAAAAAGGGGTAACGAGCCGTATATTAGCAAATTTACCAATCGAAAATGCAAGTGATATGATTACAGATCCTTCTACACCAGATATTACAGGAAGAGTGCTAGAGTTTTTTGGGACATATGCGCAAAATGAATTGCCCGAGAAACAAAAACAAAGTGCGATAAATTGGTTAATGAATGTACAAGAGGAAAATGGATCATGGTATGGGAAATGGGGAATTTGTTATATATATGGTACATGGGCAGTGTTGACTGGTTTACGGTCACTAGGAATACCATCTAGCGATCCATCATTAAAACGAGCAGCTTTATGGCTTGAACATATACAGCATGAAGATGGTGGCTGGGGAGAATCTTGCCAAAGTAGTGTGGAAAAAAGATTTGTTACTTTGCCGTTTAGTACACCATCACAAACGGCATGGGCGTTAGATGCTCTCATTTCTTACTATGAAAAAGAAACACCAATCATTCGAAAAGGTATTTCATATTTGCTCTCCAACCCTTATGTAAATGAAAAATATCCTACTGGAACAGGTTTACCAGGTGGGTTTTATATTCGTTATCATAGTTATGCTCATATATATCCGTTGCTTACTTTGGCTCATTATACAAAAAAATATAGAAAATAA\">Copy to clipboard</span><br>\n</div>",
                        "strand": -1,
                        "locus_tag": "ctg1_3057",
                        "type": "biosynthetic"
                    },
                    {
                        "end": 3037352,
                        "start": 3036927,
                        "description": "<div class=\"focus-intro\">\n <strong><span class=\"serif\">ctg1_3058</span></strong><br>\n \n <br>\n Locus tag: <span class=\"serif\">ctg1_3058</span><br>\n Protein ID: <span class=\"serif\">None</span><br>\n Gene: <span class=\"serif\">None</span><br>\n \n Location: 3,036,927 - 3,037,352,\n (total: 426 nt)<br>\n <br>\n \n</div>\n<div class=\"focus-info\">\n \n\n \n</div>\n<div class=\"focus-urls\">\n <a href=\"http://blast.ncbi.nlm.nih.gov/Blast.cgi?PAGE=Proteins&amp;PROGRAM=blastp&amp;BLAST_PROGRAMS=blastp&amp;QUERY=METILHNDPLMAAVISWFLAQLTKVVFKLVKTGEFDFAKFFASGGMPSSHASTVTALATGVGVVEGVESSMFAVAAIFAIIVMYDASGVRLAVSKQAKILNDFFHGRETEYKKLNELVGHTPYEVVVGALLGIIVGVGYCL&amp;LINK_LOC=protein&amp;PAGE_TYPE=BlastSearch\" target=\"_new\">NCBI BlastP on this gene</a><br>\n <a href=\"http://www.ncbi.nlm.nih.gov/projects/sviewer/?Db=gene&amp;DbFrom=protein&amp;Cmd=Link&amp;noslider=1&amp;id=NC_018508.1&amp;from=3026927&amp;to=3047352\" target=\"_new\">View genomic context</a><br>\n \n \n \n \n</div>\n<div class=\"focus-clipboard\">\n AA sequence: <span class=\"clipboard-copy\" data-seq=\"METILHNDPLMAAVISWFLAQLTKVVFKLVKTGEFDFAKFFASGGMPSSHASTVTALATGVGVVEGVESSMFAVAAIFAIIVMYDASGVRLAVSKQAKILNDFFHGRETEYKKLNELVGHTPYEVVVGALLGIIVGVGYCL\">Copy to clipboard</span><br>\n Nucleotide sequence: <span class=\"clipboard-copy\" data-seq=\"ATGGAAACAATTTTACATAATGATCCGCTTATGGCAGCTGTAATTTCATGGTTTTTAGCACAATTAACGAAAGTAGTCTTTAAATTAGTTAAAACGGGTGAATTTGATTTTGCAAAGTTTTTTGCTTCAGGTGGGATGCCAAGTTCTCATGCTTCAACAGTTACAGCGCTTGCTACAGGAGTTGGAGTTGTGGAAGGTGTGGAAAGCTCGATGTTTGCGGTTGCTGCTATTTTTGCCATTATTGTTATGTATGATGCTTCAGGAGTAAGGCTTGCAGTAAGTAAACAAGCAAAAATATTGAATGACTTTTTTCACGGTAGAGAAACAGAATATAAGAAGTTAAATGAACTTGTTGGGCATACACCGTATGAAGTAGTAGTCGGTGCTTTATTAGGGATTATTGTCGGAGTAGGATATTGTTTATGA\">Copy to clipboard</span><br>\n</div>",
                        "strand": -1,
                        "locus_tag": "ctg1_3058",
                        "type": "other"
                    },
                    {
                        "end": 3038373,
                        "start": 3037432,
                        "description": "<div class=\"focus-intro\">\n <strong><span class=\"serif\">ctg1_3059</span></strong><br>\n \n <br>\n Locus tag: <span class=\"serif\">ctg1_3059</span><br>\n Protein ID: <span class=\"serif\">None</span><br>\n Gene: <span class=\"serif\">None</span><br>\n \n Location: 3,037,432 - 3,038,373,\n (total: 942 nt)<br>\n <br>\n \n  transport (smcogs) SMCOG1166:transporter, EamA family (Score: 37; E-value: 4.2e-11)<br>\n \n</div>\n<div class=\"focus-info\">\n \n\n \n  <br>\n  <span class=\"bold\"> Gene Ontology terms for PFAM domains:</span><br>\n  \n   PF00892.19: <a class='external-link' href='http://amigo.geneontology.org/amigo/term/GO:0016020' target='_blank'>GO:0016020</a>: membrane<br>\n  \n   PF00892.19: <a class='external-link' href='http://amigo.geneontology.org/amigo/term/GO:0016021' target='_blank'>GO:0016021</a>: integral component of membrane<br>\n  \n  <br>\n \n</div>\n<div class=\"focus-urls\">\n <a href=\"http://blast.ncbi.nlm.nih.gov/Blast.cgi?PAGE=Proteins&amp;PROGRAM=blastp&amp;BLAST_PROGRAMS=blastp&amp;QUERY=MGSQSAEQKKGILYAAGAYTMWGILPIYWKWVEEVPADEILEHRIVWAFVFMLLVLGVTKRFRQFIGEFVNLFKRPKLLMSLTIASVLISGNWFVYIWAVNHNHVIEASLGYYINPLISILLGTVVLKEKLNFWQYVAVGLAGVGVVILTVRFGSIPWVSLSLAFSFGLYGLTKKLLNYDATIGLTMETMLVTPFAIIYLVMTGAHGFGSFGSISMLSTLLLIGAGIVTALPLFYFAKGAQLIPLYMVGFLQYIAPTISLILGVFVFGEHFTSTHMIAFFCIWVALFVFSVAKTKFLVQKQPKFIKNKSAKVS&amp;LINK_LOC=protein&amp;PAGE_TYPE=BlastSearch\" target=\"_new\">NCBI BlastP on this gene</a><br>\n <a href=\"http://www.ncbi.nlm.nih.gov/projects/sviewer/?Db=gene&amp;DbFrom=protein&amp;Cmd=Link&amp;noslider=1&amp;id=NC_018508.1&amp;from=3027432&amp;to=3048373\" target=\"_new\">View genomic context</a><br>\n \n  <a href=\"knownclusterblast/region11/ctg1_3059_mibig_hits.html\" target=\"_new\">MiBIG Hits</a><br>\n \n \n  <a href=\"http://blast.jcvi.org/er-blast/index.cgi?project=transporter;program=blastp;database=pub/transporter.pep;sequence=sequence%0AMGSQSAEQKKGILYAAGAYTMWGILPIYWKWVEEVPADEILEHRIVWAFVFMLLVLGVTKRFRQFIGEFVNLFKRPKLLMSLTIASVLISGNWFVYIWAVNHNHVIEASLGYYINPLISILLGTVVLKEKLNFWQYVAVGLAGVGVVILTVRFGSIPWVSLSLAFSFGLYGLTKKLLNYDATIGLTMETMLVTPFAIIYLVMTGAHGFGSFGSISMLSTLLLIGAGIVTALPLFYFAKGAQLIPLYMVGFLQYIAPTISLILGVFVFGEHFTSTHMIAFFCIWVALFVFSVAKTKFLVQKQPKFIKNKSAKVS\" target=\"_new\">TransportDB BLAST on this gene</a><br>\n \n \n \n</div>\n<div class=\"focus-clipboard\">\n AA sequence: <span class=\"clipboard-copy\" data-seq=\"MGSQSAEQKKGILYAAGAYTMWGILPIYWKWVEEVPADEILEHRIVWAFVFMLLVLGVTKRFRQFIGEFVNLFKRPKLLMSLTIASVLISGNWFVYIWAVNHNHVIEASLGYYINPLISILLGTVVLKEKLNFWQYVAVGLAGVGVVILTVRFGSIPWVSLSLAFSFGLYGLTKKLLNYDATIGLTMETMLVTPFAIIYLVMTGAHGFGSFGSISMLSTLLLIGAGIVTALPLFYFAKGAQLIPLYMVGFLQYIAPTISLILGVFVFGEHFTSTHMIAFFCIWVALFVFSVAKTKFLVQKQPKFIKNKSAKVS\">Copy to clipboard</span><br>\n Nucleotide sequence: <span class=\"clipboard-copy\" data-seq=\"ATGGGGAGTCAATCAGCAGAGCAAAAAAAAGGAATACTATATGCGGCTGGTGCTTACACGATGTGGGGAATTCTACCGATTTATTGGAAATGGGTTGAGGAAGTTCCAGCAGATGAAATATTAGAGCACCGCATCGTTTGGGCATTTGTTTTTATGTTACTTGTATTAGGTGTTACGAAGAGGTTTCGCCAGTTTATTGGGGAATTTGTGAATCTTTTTAAACGACCTAAATTATTAATGTCATTAACAATAGCTTCAGTCTTGATTAGCGGAAACTGGTTTGTTTACATATGGGCCGTTAATCATAATCATGTTATTGAAGCGAGTCTTGGCTATTATATTAATCCGCTTATTAGTATTTTACTTGGTACAGTCGTTTTAAAGGAAAAGTTAAACTTTTGGCAATATGTTGCAGTTGGTTTAGCAGGAGTAGGGGTTGTCATTTTAACAGTACGTTTCGGATCTATTCCGTGGGTTTCTCTTTCACTTGCCTTTTCATTTGGATTATACGGATTAACGAAAAAACTATTAAACTATGATGCTACAATTGGACTTACGATGGAAACCATGTTAGTGACGCCGTTTGCGATCATTTATCTTGTTATGACAGGAGCACATGGTTTCGGCTCATTTGGATCTATTTCAATGTTATCAACGTTACTTTTAATAGGAGCAGGTATTGTAACAGCATTACCACTATTTTATTTTGCAAAAGGAGCACAACTTATTCCGCTTTATATGGTGGGATTTTTACAATATATTGCGCCAACAATTAGCTTAATTTTAGGTGTATTTGTATTTGGTGAACATTTCACATCTACACATATGATTGCATTTTTCTGTATATGGGTTGCTTTATTTGTATTCTCGGTAGCGAAAACAAAGTTTTTAGTGCAGAAACAACCGAAATTTATAAAAAATAAATCAGCAAAAGTATCATAA\">Copy to clipboard</span><br>\n</div>",
                        "strand": -1,
                        "locus_tag": "ctg1_3059",
                        "type": "transport"
                    },
                    {
                        "end": 3038714,
                        "start": 3038466,
                        "description": "<div class=\"focus-intro\">\n <strong><span class=\"serif\">ctg1_3060</span></strong><br>\n \n <br>\n Locus tag: <span class=\"serif\">ctg1_3060</span><br>\n Protein ID: <span class=\"serif\">None</span><br>\n Gene: <span class=\"serif\">None</span><br>\n \n Location: 3,038,466 - 3,038,714,\n (total: 249 nt)<br>\n <br>\n \n</div>\n<div class=\"focus-info\">\n \n\n \n</div>\n<div class=\"focus-urls\">\n <a href=\"http://blast.ncbi.nlm.nih.gov/Blast.cgi?PAGE=Proteins&amp;PROGRAM=blastp&amp;BLAST_PROGRAMS=blastp&amp;QUERY=MKWIYFLIINVIAFSLMGLDKRKAKKKQWRTPESTLFLSAAAGGAVGAWIGMYMFHHKTHKKKFVFGIPLLVVITVCLLFVV&amp;LINK_LOC=protein&amp;PAGE_TYPE=BlastSearch\" target=\"_new\">NCBI BlastP on this gene</a><br>\n <a href=\"http://www.ncbi.nlm.nih.gov/projects/sviewer/?Db=gene&amp;DbFrom=protein&amp;Cmd=Link&amp;noslider=1&amp;id=NC_018508.1&amp;from=3028466&amp;to=3048714\" target=\"_new\">View genomic context</a><br>\n \n \n \n \n</div>\n<div class=\"focus-clipboard\">\n AA sequence: <span class=\"clipboard-copy\" data-seq=\"MKWIYFLIINVIAFSLMGLDKRKAKKKQWRTPESTLFLSAAAGGAVGAWIGMYMFHHKTHKKKFVFGIPLLVVITVCLLFVV\">Copy to clipboard</span><br>\n Nucleotide sequence: <span class=\"clipboard-copy\" data-seq=\"ATGAAATGGATTTATTTTCTTATTATTAACGTTATAGCTTTTAGCCTTATGGGGCTTGATAAACGAAAAGCAAAGAAGAAACAGTGGAGAACGCCAGAAAGTACGTTGTTTTTATCGGCGGCAGCTGGAGGAGCAGTTGGAGCTTGGATCGGCATGTATATGTTTCATCATAAAACTCATAAAAAGAAATTTGTTTTCGGCATACCGTTACTTGTTGTAATAACGGTATGTTTATTATTCGTTGTATGA\">Copy to clipboard</span><br>\n</div>",
                        "strand": -1,
                        "locus_tag": "ctg1_3060",
                        "type": "other"
                    },
                    {
                        "end": 3039295,
                        "start": 3038897,
                        "description": "<div class=\"focus-intro\">\n <strong><span class=\"serif\">ctg1_3061</span></strong><br>\n \n <br>\n Locus tag: <span class=\"serif\">ctg1_3061</span><br>\n Protein ID: <span class=\"serif\">None</span><br>\n Gene: <span class=\"serif\">None</span><br>\n \n Location: 3,038,897 - 3,039,295,\n (total: 399 nt)<br>\n <br>\n \n</div>\n<div class=\"focus-info\">\n \n\n \n</div>\n<div class=\"focus-urls\">\n <a href=\"http://blast.ncbi.nlm.nih.gov/Blast.cgi?PAGE=Proteins&amp;PROGRAM=blastp&amp;BLAST_PROGRAMS=blastp&amp;QUERY=MNMKKMIEMVEATKVTDEELSISTLHQKLVKLYSQKDCAEYTELLKYILSLSVQLKLNLVLKYFGVRPVVAADERMQFQEIFKCLAKKDENGEWFLNFVSLYVGLIVVLHFDEKVIESNFFDDMVVGKCNEI&amp;LINK_LOC=protein&amp;PAGE_TYPE=BlastSearch\" target=\"_new\">NCBI BlastP on this gene</a><br>\n <a href=\"http://www.ncbi.nlm.nih.gov/projects/sviewer/?Db=gene&amp;DbFrom=protein&amp;Cmd=Link&amp;noslider=1&amp;id=NC_018508.1&amp;from=3028897&amp;to=3049295\" target=\"_new\">View genomic context</a><br>\n \n \n \n \n</div>\n<div class=\"focus-clipboard\">\n AA sequence: <span class=\"clipboard-copy\" data-seq=\"MNMKKMIEMVEATKVTDEELSISTLHQKLVKLYSQKDCAEYTELLKYILSLSVQLKLNLVLKYFGVRPVVAADERMQFQEIFKCLAKKDENGEWFLNFVSLYVGLIVVLHFDEKVIESNFFDDMVVGKCNEI\">Copy to clipboard</span><br>\n Nucleotide sequence: <span class=\"clipboard-copy\" data-seq=\"ATGAATATGAAAAAGATGATTGAAATGGTAGAAGCAACTAAAGTGACTGACGAAGAATTATCGATTTCTACTTTACATCAAAAGCTTGTGAAGTTGTATAGTCAAAAAGATTGTGCAGAGTATACGGAGTTATTAAAATATATTTTATCATTATCCGTGCAGCTGAAGCTGAATCTCGTATTGAAATATTTTGGTGTGCGTCCGGTTGTTGCTGCAGACGAGCGTATGCAATTTCAAGAGATATTTAAATGCTTAGCTAAGAAAGATGAGAATGGGGAATGGTTTCTAAATTTTGTTTCTTTATATGTAGGGCTAATTGTAGTTCTTCATTTTGATGAGAAAGTGATTGAGAGCAATTTTTTTGATGATATGGTAGTGGGTAAATGTAATGAAATATAA\">Copy to clipboard</span><br>\n</div>",
                        "strand": -1,
                        "locus_tag": "ctg1_3061",
                        "type": "other"
                    },
                    {
                        "end": 3039562,
                        "start": 3039338,
                        "description": "<div class=\"focus-intro\">\n <strong><span class=\"serif\">ctg1_3062</span></strong><br>\n \n <br>\n Locus tag: <span class=\"serif\">ctg1_3062</span><br>\n Protein ID: <span class=\"serif\">None</span><br>\n Gene: <span class=\"serif\">None</span><br>\n \n Location: 3,039,338 - 3,039,562,\n (total: 225 nt)<br>\n <br>\n \n</div>\n<div class=\"focus-info\">\n \n\n \n</div>\n<div class=\"focus-urls\">\n <a href=\"http://blast.ncbi.nlm.nih.gov/Blast.cgi?PAGE=Proteins&amp;PROGRAM=blastp&amp;BLAST_PROGRAMS=blastp&amp;QUERY=MACNIDHSIEDVMNKLESQKSFLPEGIFKELKSFLQGIHSQKLLNDVFHLLKKYDLVSEEERETRNAQLLYILN&amp;LINK_LOC=protein&amp;PAGE_TYPE=BlastSearch\" target=\"_new\">NCBI BlastP on this gene</a><br>\n <a href=\"http://www.ncbi.nlm.nih.gov/projects/sviewer/?Db=gene&amp;DbFrom=protein&amp;Cmd=Link&amp;noslider=1&amp;id=NC_018508.1&amp;from=3029338&amp;to=3049562\" target=\"_new\">View genomic context</a><br>\n \n \n \n \n</div>\n<div class=\"focus-clipboard\">\n AA sequence: <span class=\"clipboard-copy\" data-seq=\"MACNIDHSIEDVMNKLESQKSFLPEGIFKELKSFLQGIHSQKLLNDVFHLLKKYDLVSEEERETRNAQLLYILN\">Copy to clipboard</span><br>\n Nucleotide sequence: <span class=\"clipboard-copy\" data-seq=\"ATGGCATGTAACATTGATCATTCTATTGAAGATGTGATGAATAAGCTTGAAAGTCAAAAGAGTTTTTTACCTGAAGGGATCTTTAAAGAGTTAAAGAGTTTTTTGCAAGGTATTCATTCACAGAAATTATTAAATGATGTTTTTCACCTCCTAAAAAAGTATGATTTAGTCAGTGAGGAAGAACGAGAGACGAGAAACGCACAATTATTGTACATTTTGAATTAA\">Copy to clipboard</span><br>\n</div>",
                        "strand": -1,
                        "locus_tag": "ctg1_3062",
                        "type": "other"
                    },
                    {
                        "end": 3040627,
                        "start": 3039578,
                        "description": "<div class=\"focus-intro\">\n <strong><span class=\"serif\">ctg1_3063</span></strong><br>\n \n <br>\n Locus tag: <span class=\"serif\">ctg1_3063</span><br>\n Protein ID: <span class=\"serif\">None</span><br>\n Gene: <span class=\"serif\">None</span><br>\n \n Location: 3,039,578 - 3,040,627,\n (total: 1050 nt)<br>\n <br>\n \n  other (smcogs) SMCOG1157:hypothetical protein (Score: 59.9; E-value: 4.7e-18)<br>\n \n</div>\n<div class=\"focus-info\">\n \n\n \n  <br>\n  <span class=\"bold\"> Gene Ontology terms for PFAM domains:</span><br>\n  \n   PF00142.17: <a class='external-link' href='http://amigo.geneontology.org/amigo/term/GO:0005524' target='_blank'>GO:0005524</a>: ATP binding<br>\n  \n   PF00142.17: <a class='external-link' href='http://amigo.geneontology.org/amigo/term/GO:0016491' target='_blank'>GO:0016491</a>: oxidoreductase activity<br>\n  \n   PF00142.17: <a class='external-link' href='http://amigo.geneontology.org/amigo/term/GO:0055114' target='_blank'>GO:0055114</a>: oxidation-reduction process<br>\n  \n  <br>\n \n</div>\n<div class=\"focus-urls\">\n <a href=\"http://blast.ncbi.nlm.nih.gov/Blast.cgi?PAGE=Proteins&amp;PROGRAM=blastp&amp;BLAST_PROGRAMS=blastp&amp;QUERY=MLTQEQIINALKHVEDPELHKSVVELNMVRNIQMNGTEVKLEVVLTIQGCPLKAKIQQDIEESLHAIGASKVDVTFGSMTQEERAALTEKLKKNSRTETGMPSMLRLDSGVRFITVTSGKGGVGKSTVTINLATALARMGKKVGILDADIYGFSIPAMMETNKKPTMIDQTAIPVVSHGVKIMSMGFFTEGNNPVMWRGPMLNKWIQNFLANTHWGELDYLLLDLPPGTGDVAIDVAAMIPQAQEIIVTTPHNVASFVASRVGVMAKHTKHEILGIVENMAYYEEQDGSKNYLFGKGGGEMLAEQLQTEVIAQIPFAKREENNGSSVYDEDSLVGEVFTSLAEDIIYRG&amp;LINK_LOC=protein&amp;PAGE_TYPE=BlastSearch\" target=\"_new\">NCBI BlastP on this gene</a><br>\n <a href=\"http://www.ncbi.nlm.nih.gov/projects/sviewer/?Db=gene&amp;DbFrom=protein&amp;Cmd=Link&amp;noslider=1&amp;id=NC_018508.1&amp;from=3029578&amp;to=3050627\" target=\"_new\">View genomic context</a><br>\n \n \n \n \n</div>\n<div class=\"focus-clipboard\">\n AA sequence: <span class=\"clipboard-copy\" data-seq=\"MLTQEQIINALKHVEDPELHKSVVELNMVRNIQMNGTEVKLEVVLTIQGCPLKAKIQQDIEESLHAIGASKVDVTFGSMTQEERAALTEKLKKNSRTETGMPSMLRLDSGVRFITVTSGKGGVGKSTVTINLATALARMGKKVGILDADIYGFSIPAMMETNKKPTMIDQTAIPVVSHGVKIMSMGFFTEGNNPVMWRGPMLNKWIQNFLANTHWGELDYLLLDLPPGTGDVAIDVAAMIPQAQEIIVTTPHNVASFVASRVGVMAKHTKHEILGIVENMAYYEEQDGSKNYLFGKGGGEMLAEQLQTEVIAQIPFAKREENNGSSVYDEDSLVGEVFTSLAEDIIYRG\">Copy to clipboard</span><br>\n Nucleotide sequence: <span class=\"clipboard-copy\" data-seq=\"ATGCTTACTCAAGAACAAATAATAAATGCATTAAAACATGTAGAGGATCCAGAGTTACACAAAAGTGTTGTAGAATTAAATATGGTTAGAAATATACAAATGAACGGAACAGAGGTTAAACTTGAAGTAGTACTAACAATACAAGGTTGTCCGTTAAAAGCAAAAATTCAACAAGATATTGAAGAATCACTTCACGCAATTGGTGCCTCTAAAGTGGATGTAACATTTGGTTCTATGACACAAGAAGAACGTGCAGCTTTAACAGAGAAGTTAAAGAAAAATAGTAGAACAGAAACTGGTATGCCGAGCATGCTTCGCCTTGATTCAGGAGTACGGTTTATTACTGTAACGAGTGGAAAAGGTGGAGTTGGAAAATCAACGGTGACAATTAATCTTGCAACTGCACTAGCTCGTATGGGCAAAAAAGTGGGGATATTAGATGCAGACATATATGGTTTTAGTATTCCAGCTATGATGGAAACGAATAAGAAACCAACGATGATTGATCAAACAGCAATTCCGGTCGTTAGTCACGGTGTTAAAATTATGTCGATGGGATTTTTTACGGAAGGAAATAACCCGGTTATGTGGCGCGGACCGATGTTAAATAAATGGATTCAAAATTTCCTTGCGAATACGCACTGGGGAGAATTAGATTATTTACTTCTTGATTTACCACCTGGTACAGGAGATGTTGCTATTGATGTTGCAGCAATGATCCCGCAGGCGCAAGAAATTATCGTTACAACACCACACAATGTAGCTTCGTTCGTAGCGTCTAGAGTAGGAGTTATGGCAAAGCATACGAAACACGAGATTTTAGGGATTGTAGAAAATATGGCTTATTATGAAGAGCAAGATGGATCGAAAAACTATCTCTTCGGAAAAGGTGGCGGCGAAATGCTTGCAGAACAATTGCAAACAGAAGTGATCGCGCAAATACCTTTTGCAAAACGAGAAGAAAATAACGGTTCATCTGTATATGATGAAGACTCTCTTGTAGGAGAAGTGTTTACATCGTTAGCTGAGGATATTATTTATAGAGGATAG\">Copy to clipboard</span><br>\n</div>",
                        "strand": -1,
                        "locus_tag": "ctg1_3063",
                        "type": "other"
                    },
                    {
                        "end": 3040936,
                        "start": 3040700,
                        "description": "<div class=\"focus-intro\">\n <strong><span class=\"serif\">ctg1_3064</span></strong><br>\n \n <br>\n Locus tag: <span class=\"serif\">ctg1_3064</span><br>\n Protein ID: <span class=\"serif\">None</span><br>\n Gene: <span class=\"serif\">None</span><br>\n \n Location: 3,040,700 - 3,040,936,\n (total: 237 nt)<br>\n <br>\n \n</div>\n<div class=\"focus-info\">\n \n\n \n</div>\n<div class=\"focus-urls\">\n <a href=\"http://blast.ncbi.nlm.nih.gov/Blast.cgi?PAGE=Proteins&amp;PROGRAM=blastp&amp;BLAST_PROGRAMS=blastp&amp;QUERY=MITILLFANLREEVGLDQLIISEKQEMTVGQLKEWLKDSYHLQSLDTVMVAINEEFVTNEEMIKVGDIVALIPPVSGG&amp;LINK_LOC=protein&amp;PAGE_TYPE=BlastSearch\" target=\"_new\">NCBI BlastP on this gene</a><br>\n <a href=\"http://www.ncbi.nlm.nih.gov/projects/sviewer/?Db=gene&amp;DbFrom=protein&amp;Cmd=Link&amp;noslider=1&amp;id=NC_018508.1&amp;from=3030700&amp;to=3050936\" target=\"_new\">View genomic context</a><br>\n \n  <a href=\"knownclusterblast/region11/ctg1_3064_mibig_hits.html\" target=\"_new\">MiBIG Hits</a><br>\n \n \n \n \n</div>\n<div class=\"focus-clipboard\">\n AA sequence: <span class=\"clipboard-copy\" data-seq=\"MITILLFANLREEVGLDQLIISEKQEMTVGQLKEWLKDSYHLQSLDTVMVAINEEFVTNEEMIKVGDIVALIPPVSGG\">Copy to clipboard</span><br>\n Nucleotide sequence: <span class=\"clipboard-copy\" data-seq=\"ATGATTACAATTTTATTGTTTGCAAATTTGCGTGAGGAAGTCGGATTGGATCAATTAATAATTTCAGAAAAACAAGAAATGACTGTTGGGCAATTAAAAGAATGGTTGAAAGATAGTTATCATTTGCAATCCTTGGATACAGTAATGGTTGCAATTAATGAAGAGTTTGTAACGAATGAAGAGATGATAAAAGTAGGAGATATAGTCGCATTAATCCCGCCCGTTAGCGGAGGGTAA\">Copy to clipboard</span><br>\n</div>",
                        "strand": -1,
                        "locus_tag": "ctg1_3064",
                        "type": "other"
                    },
                    {
                        "end": 3041405,
                        "start": 3040941,
                        "description": "<div class=\"focus-intro\">\n <strong><span class=\"serif\">ctg1_3065</span></strong><br>\n \n <br>\n Locus tag: <span class=\"serif\">ctg1_3065</span><br>\n Protein ID: <span class=\"serif\">None</span><br>\n Gene: <span class=\"serif\">None</span><br>\n \n Location: 3,040,941 - 3,041,405,\n (total: 465 nt)<br>\n <br>\n \n</div>\n<div class=\"focus-info\">\n \n\n \n  <br>\n  <span class=\"bold\"> Gene Ontology terms for PFAM domains:</span><br>\n  \n   PF02391.16: <a class='external-link' href='http://amigo.geneontology.org/amigo/term/GO:0006777' target='_blank'>GO:0006777</a>: Mo-molybdopterin cofactor biosynthetic process<br>\n  \n  <br>\n \n</div>\n<div class=\"focus-urls\">\n <a href=\"http://blast.ncbi.nlm.nih.gov/Blast.cgi?PAGE=Proteins&amp;PROGRAM=blastp&amp;BLAST_PROGRAMS=blastp&amp;QUERY=MGQVLFEIVDNPILVEEVTNKVARREVGAITTFIGTVRELTKGKRTLHLEYEAYKPMAVKQLMRIGEEISERWPDAKVAITHRVGRLEIMDIAVVIAVSSPHRKVAYEANEYAIERIKRIVPIWKKEFREDGTMWVGDQLENTPYPEGKPKKEE&amp;LINK_LOC=protein&amp;PAGE_TYPE=BlastSearch\" target=\"_new\">NCBI BlastP on this gene</a><br>\n <a href=\"http://www.ncbi.nlm.nih.gov/projects/sviewer/?Db=gene&amp;DbFrom=protein&amp;Cmd=Link&amp;noslider=1&amp;id=NC_018508.1&amp;from=3030941&amp;to=3051405\" target=\"_new\">View genomic context</a><br>\n \n  <a href=\"knownclusterblast/region11/ctg1_3065_mibig_hits.html\" target=\"_new\">MiBIG Hits</a><br>\n \n \n \n \n</div>\n<div class=\"focus-clipboard\">\n AA sequence: <span class=\"clipboard-copy\" data-seq=\"MGQVLFEIVDNPILVEEVTNKVARREVGAITTFIGTVRELTKGKRTLHLEYEAYKPMAVKQLMRIGEEISERWPDAKVAITHRVGRLEIMDIAVVIAVSSPHRKVAYEANEYAIERIKRIVPIWKKEFREDGTMWVGDQLENTPYPEGKPKKEE\">Copy to clipboard</span><br>\n Nucleotide sequence: <span class=\"clipboard-copy\" data-seq=\"ATGGGACAAGTGTTATTTGAGATTGTAGATAATCCGATTTTAGTTGAAGAAGTAACGAATAAAGTCGCAAGAAGGGAAGTGGGTGCGATTACAACATTTATTGGTACCGTGAGAGAACTTACAAAAGGAAAACGAACGCTACATTTAGAGTATGAAGCATATAAACCGATGGCAGTAAAACAACTTATGAGAATTGGTGAAGAAATTAGTGAAAGATGGCCGGATGCAAAAGTAGCAATTACGCACCGTGTAGGGCGGCTAGAAATCATGGATATTGCGGTAGTCATTGCAGTTTCATCACCGCATCGTAAAGTAGCTTATGAAGCGAATGAGTACGCGATTGAACGTATAAAACGAATCGTTCCAATTTGGAAAAAAGAATTTCGGGAAGATGGAACGATGTGGGTTGGAGATCAACTTGAAAACACACCATATCCAGAAGGAAAACCAAAGAAGGAAGAATGA\">Copy to clipboard</span><br>\n</div>",
                        "strand": -1,
                        "locus_tag": "ctg1_3065",
                        "type": "other"
                    },
                    {
                        "end": 3042693,
                        "start": 3041386,
                        "description": "<div class=\"focus-intro\">\n <strong><span class=\"serif\">ctg1_3066</span></strong><br>\n \n <br>\n Locus tag: <span class=\"serif\">ctg1_3066</span><br>\n Protein ID: <span class=\"serif\">None</span><br>\n Gene: <span class=\"serif\">None</span><br>\n \n Location: 3,041,386 - 3,042,693,\n (total: 1308 nt)<br>\n <br>\n \n</div>\n<div class=\"focus-info\">\n \n\n \n  <br>\n  <span class=\"bold\"> Gene Ontology terms for PFAM domains:</span><br>\n  \n   PF03453.16: <a class='external-link' href='http://amigo.geneontology.org/amigo/term/GO:0032324' target='_blank'>GO:0032324</a>: molybdopterin cofactor biosynthetic process<br>\n  \n   PF03454.14: <a class='external-link' href='http://amigo.geneontology.org/amigo/term/GO:0032324' target='_blank'>GO:0032324</a>: molybdopterin cofactor biosynthetic process<br>\n  \n  <br>\n \n</div>\n<div class=\"focus-urls\">\n <a href=\"http://blast.ncbi.nlm.nih.gov/Blast.cgi?PAGE=Proteins&amp;PROGRAM=blastp&amp;BLAST_PROGRAMS=blastp&amp;QUERY=MERRVPITVEEAVRKVMGFADKGLKELLPIELAYGRILAEDLIADHDVPSFNRSPYDGFAIRAEDTNLASYETPIVFEVVGEIGAGSLFHEKVGPFQAVRIMTGAQIPNGCDAVVMLELTRQYEKNGNNYMEVKRSFKKGDNISFQGEDARKGTVLAKKGSYINPGISALLATFGYSEVPVARKPVIGLLATGSELLDVDDSLQPGKIRNSNTYMILSQIRRAGGRVKYFGKFSDDFNTCFTAVKEALGQVDMLITTGGVSVGDYDYLPAIYEKLGASVLFNKVAMRPGSVTTVAQLNGKLLFGLSGNPSACYVGFELFVRPCIRAYMFSEKVHLKREKALLGEDFLKPNPFTRFVRAKLQYDEGKLIAYPSGFDKSSSVSSLAESNVFIVLPGGTRGYKKDMFVDVLLLEDNEGSEWPWTFHKVRGGSNGTSVI&amp;LINK_LOC=protein&amp;PAGE_TYPE=BlastSearch\" target=\"_new\">NCBI BlastP on this gene</a><br>\n <a href=\"http://www.ncbi.nlm.nih.gov/projects/sviewer/?Db=gene&amp;DbFrom=protein&amp;Cmd=Link&amp;noslider=1&amp;id=NC_018508.1&amp;from=3031386&amp;to=3052693\" target=\"_new\">View genomic context</a><br>\n \n  <a href=\"knownclusterblast/region11/ctg1_3066_mibig_hits.html\" target=\"_new\">MiBIG Hits</a><br>\n \n \n \n \n</div>\n<div class=\"focus-clipboard\">\n AA sequence: <span class=\"clipboard-copy\" data-seq=\"MERRVPITVEEAVRKVMGFADKGLKELLPIELAYGRILAEDLIADHDVPSFNRSPYDGFAIRAEDTNLASYETPIVFEVVGEIGAGSLFHEKVGPFQAVRIMTGAQIPNGCDAVVMLELTRQYEKNGNNYMEVKRSFKKGDNISFQGEDARKGTVLAKKGSYINPGISALLATFGYSEVPVARKPVIGLLATGSELLDVDDSLQPGKIRNSNTYMILSQIRRAGGRVKYFGKFSDDFNTCFTAVKEALGQVDMLITTGGVSVGDYDYLPAIYEKLGASVLFNKVAMRPGSVTTVAQLNGKLLFGLSGNPSACYVGFELFVRPCIRAYMFSEKVHLKREKALLGEDFLKPNPFTRFVRAKLQYDEGKLIAYPSGFDKSSSVSSLAESNVFIVLPGGTRGYKKDMFVDVLLLEDNEGSEWPWTFHKVRGGSNGTSVI\">Copy to clipboard</span><br>\n Nucleotide sequence: <span class=\"clipboard-copy\" data-seq=\"ATGGAAAGAAGAGTGCCAATTACGGTTGAAGAAGCTGTTCGTAAAGTGATGGGATTTGCTGATAAAGGCTTAAAGGAGCTATTACCAATTGAATTAGCTTATGGACGTATATTAGCAGAGGATTTAATAGCTGACCATGATGTACCGTCATTTAATCGTTCGCCGTATGACGGATTTGCTATTCGAGCAGAAGATACTAATTTAGCAAGTTATGAAACGCCAATTGTATTTGAAGTAGTGGGTGAAATTGGTGCAGGATCGCTATTCCATGAGAAAGTAGGTCCGTTTCAAGCAGTTCGAATTATGACGGGAGCACAAATTCCGAATGGGTGTGATGCGGTTGTTATGTTAGAGCTGACTCGTCAATATGAGAAGAATGGCAACAATTATATGGAAGTGAAGCGATCATTCAAAAAGGGCGACAATATTTCTTTTCAAGGTGAAGATGCTCGTAAAGGAACGGTTCTTGCAAAGAAAGGATCGTACATTAATCCAGGTATTTCAGCTCTTCTTGCTACATTCGGTTATAGTGAAGTGCCAGTTGCGAGAAAGCCTGTAATTGGACTGTTAGCGACTGGGAGTGAATTGCTTGATGTCGATGATTCATTACAGCCAGGGAAAATCCGAAATAGTAATACGTATATGATATTGTCTCAAATTCGAAGAGCAGGCGGCAGAGTAAAATATTTTGGGAAGTTTAGTGATGATTTTAATACATGTTTTACAGCTGTGAAAGAAGCGCTTGGGCAAGTGGATATGTTAATTACAACGGGCGGTGTATCAGTAGGAGATTACGATTATTTACCAGCTATTTACGAAAAGTTAGGTGCCTCTGTTCTTTTCAATAAAGTTGCAATGCGGCCAGGGAGTGTTACGACTGTAGCACAATTAAATGGCAAGTTATTATTTGGTTTATCAGGAAATCCATCAGCTTGTTATGTAGGGTTTGAATTATTCGTAAGACCGTGTATTCGGGCGTATATGTTTAGTGAAAAAGTACATTTAAAAAGAGAAAAAGCATTATTAGGAGAAGATTTTCTAAAACCGAATCCATTTACAAGATTTGTACGAGCGAAATTGCAATATGATGAGGGGAAATTAATAGCTTATCCATCAGGTTTTGATAAATCTAGCTCAGTTTCCTCATTGGCAGAATCAAACGTGTTTATCGTATTGCCGGGCGGGACAAGAGGATATAAAAAAGATATGTTTGTCGATGTTCTTTTATTAGAAGATAACGAAGGTAGTGAATGGCCTTGGACATTTCATAAAGTGAGAGGTGGTTCTAATGGGACAAGTGTTATTTGA\">Copy to clipboard</span><br>\n</div>",
                        "strand": -1,
                        "locus_tag": "ctg1_3066",
                        "type": "other"
                    },
                    {
                        "end": 3043727,
                        "start": 3042711,
                        "description": "<div class=\"focus-intro\">\n <strong><span class=\"serif\">ctg1_3067</span></strong><br>\n \n <br>\n Locus tag: <span class=\"serif\">ctg1_3067</span><br>\n Protein ID: <span class=\"serif\">None</span><br>\n Gene: <span class=\"serif\">None</span><br>\n \n Location: 3,042,711 - 3,043,727,\n (total: 1017 nt)<br>\n <br>\n \n  biosynthetic-additional (rule-based-clusters) ThiF<br>\n \n</div>\n<div class=\"focus-info\">\n \n\n \n  <br>\n  <span class=\"bold\"> Gene Ontology terms for PFAM domains:</span><br>\n  \n   PF00899.20: <a class='external-link' href='http://amigo.geneontology.org/amigo/term/GO:0008641' target='_blank'>GO:0008641</a>: ubiquitin-like modifier activating enzyme activity<br>\n  \n  <br>\n \n</div>\n<div class=\"focus-urls\">\n <a href=\"http://blast.ncbi.nlm.nih.gov/Blast.cgi?PAGE=Proteins&amp;PROGRAM=blastp&amp;BLAST_PROGRAMS=blastp&amp;QUERY=MADRYSRQQLFKPIGSKGQEKIRNKHVLIVGAGALGSASAESFVRAGVGKLTIIDRDYVEWSNLQRQQLYSEQDAREKMPKAIAAKNRLEQINSEVQIHAFVMDATSENMEGLLKNVDVIIDATDNFDIRFVINDLSQKHNIPWVYGSCVGSYGMSYTIIPQETPCLHCMLKNIPVTGVTCDTAGIISPTVQIVAAYQLAEALKILVEDFSAIRKTFFMFDIWSNQNHFIKLGKIKTDACLSCGLNRTYPYLSYENQTKAAVLCGRNTVQIRTVDNRKYNFDDIEKVLQKLGKVDRNPYLLSCQFDDYRVVVFRDGRVFIHGTNDISKAKQLYYRVFG&amp;LINK_LOC=protein&amp;PAGE_TYPE=BlastSearch\" target=\"_new\">NCBI BlastP on this gene</a><br>\n <a href=\"http://www.ncbi.nlm.nih.gov/projects/sviewer/?Db=gene&amp;DbFrom=protein&amp;Cmd=Link&amp;noslider=1&amp;id=NC_018508.1&amp;from=3032711&amp;to=3053727\" target=\"_new\">View genomic context</a><br>\n \n  <a href=\"knownclusterblast/region11/ctg1_3067_mibig_hits.html\" target=\"_new\">MiBIG Hits</a><br>\n \n \n \n \n</div>\n<div class=\"focus-clipboard\">\n AA sequence: <span class=\"clipboard-copy\" data-seq=\"MADRYSRQQLFKPIGSKGQEKIRNKHVLIVGAGALGSASAESFVRAGVGKLTIIDRDYVEWSNLQRQQLYSEQDAREKMPKAIAAKNRLEQINSEVQIHAFVMDATSENMEGLLKNVDVIIDATDNFDIRFVINDLSQKHNIPWVYGSCVGSYGMSYTIIPQETPCLHCMLKNIPVTGVTCDTAGIISPTVQIVAAYQLAEALKILVEDFSAIRKTFFMFDIWSNQNHFIKLGKIKTDACLSCGLNRTYPYLSYENQTKAAVLCGRNTVQIRTVDNRKYNFDDIEKVLQKLGKVDRNPYLLSCQFDDYRVVVFRDGRVFIHGTNDISKAKQLYYRVFG\">Copy to clipboard</span><br>\n Nucleotide sequence: <span class=\"clipboard-copy\" data-seq=\"ATGGCTGATCGGTATTCACGACAACAGTTGTTCAAACCAATTGGGAGTAAAGGACAAGAAAAAATTCGAAATAAACATGTGTTAATTGTAGGGGCAGGCGCATTAGGAAGTGCAAGTGCCGAAAGTTTCGTACGTGCAGGTGTTGGCAAGTTGACGATTATTGATCGTGACTACGTTGAATGGAGTAATTTACAAAGGCAACAATTGTACTCTGAACAAGATGCGAGAGAGAAAATGCCGAAAGCAATTGCTGCAAAAAATCGGTTAGAACAAATTAATTCGGAAGTACAAATACATGCTTTCGTAATGGATGCAACTTCAGAAAATATGGAAGGTCTATTAAAAAATGTAGATGTAATCATTGATGCAACAGATAATTTTGATATTCGATTTGTAATAAATGATTTATCACAAAAACATAATATTCCTTGGGTATATGGTTCTTGCGTTGGATCGTATGGTATGAGTTATACAATTATTCCGCAAGAGACACCGTGTTTACATTGTATGCTGAAAAATATTCCTGTTACAGGTGTGACATGTGATACCGCTGGAATTATTAGCCCGACTGTTCAAATCGTCGCAGCATATCAATTGGCAGAAGCACTCAAAATTTTAGTGGAAGATTTCTCAGCAATTAGAAAAACATTTTTCATGTTTGATATATGGAGTAATCAAAATCATTTTATAAAATTAGGGAAAATAAAAACAGACGCTTGTCTCTCATGCGGTTTGAATCGAACTTATCCTTATTTATCATACGAAAATCAAACGAAAGCAGCTGTTTTATGCGGAAGAAATACAGTTCAAATTAGAACAGTAGACAATAGGAAATACAATTTTGATGATATAGAAAAAGTATTACAAAAACTGGGGAAAGTAGATCGGAATCCGTATTTACTATCTTGCCAATTCGATGATTACCGCGTGGTTGTTTTTCGAGATGGTCGTGTTTTTATTCATGGTACAAATGATATTTCGAAAGCGAAACAACTATATTATCGCGTATTCGGTTAA\">Copy to clipboard</span><br>\n</div>",
                        "strand": -1,
                        "locus_tag": "ctg1_3067",
                        "type": "biosynthetic-additional"
                    },
                    {
                        "end": 3044531,
                        "start": 3043752,
                        "description": "<div class=\"focus-intro\">\n <strong><span class=\"serif\">ctg1_3068</span></strong><br>\n \n <br>\n Locus tag: <span class=\"serif\">ctg1_3068</span><br>\n Protein ID: <span class=\"serif\">None</span><br>\n Gene: <span class=\"serif\">None</span><br>\n \n Location: 3,043,752 - 3,044,531,\n (total: 780 nt)<br>\n <br>\n \n</div>\n<div class=\"focus-info\">\n \n\n \n  <br>\n  <span class=\"bold\"> Gene Ontology terms for PFAM domains:</span><br>\n  \n   PF01226.16: <a class='external-link' href='http://amigo.geneontology.org/amigo/term/GO:0016020' target='_blank'>GO:0016020</a>: membrane<br>\n  \n   PF01226.16: <a class='external-link' href='http://amigo.geneontology.org/amigo/term/GO:0022857' target='_blank'>GO:0022857</a>: transmembrane transporter activity<br>\n  \n   PF01226.16: <a class='external-link' href='http://amigo.geneontology.org/amigo/term/GO:0055085' target='_blank'>GO:0055085</a>: transmembrane transport<br>\n  \n  <br>\n \n</div>\n<div class=\"focus-urls\">\n <a href=\"http://blast.ncbi.nlm.nih.gov/Blast.cgi?PAGE=Proteins&amp;PROGRAM=blastp&amp;BLAST_PROGRAMS=blastp&amp;QUERY=MAFHKPEQIAELVIEAGVQKVRQTLPAMLILGFLGGAFIAIGFLLNIRVLGNLPERWGSLVNVLGGAVFPVGLMLVVLAGGELITGNMMSLSMALYAKKITLISVLNNWVWITLMNFIGAIFVAYCFGHLGGLTEGEYLNKTVAIAEGKLHESFGRTLILAIGCNWLVCLALWLAYGTSDFVGKIIGIWIPIMAFVVIGFQQVVANMFVISAVIFAGHLTWMDLAKNFVPVFIGNVIGGAGFVGFAYFACYQKQHSNMK&amp;LINK_LOC=protein&amp;PAGE_TYPE=BlastSearch\" target=\"_new\">NCBI BlastP on this gene</a><br>\n <a href=\"http://www.ncbi.nlm.nih.gov/projects/sviewer/?Db=gene&amp;DbFrom=protein&amp;Cmd=Link&amp;noslider=1&amp;id=NC_018508.1&amp;from=3033752&amp;to=3054531\" target=\"_new\">View genomic context</a><br>\n \n \n \n \n</div>\n<div class=\"focus-clipboard\">\n AA sequence: <span class=\"clipboard-copy\" data-seq=\"MAFHKPEQIAELVIEAGVQKVRQTLPAMLILGFLGGAFIAIGFLLNIRVLGNLPERWGSLVNVLGGAVFPVGLMLVVLAGGELITGNMMSLSMALYAKKITLISVLNNWVWITLMNFIGAIFVAYCFGHLGGLTEGEYLNKTVAIAEGKLHESFGRTLILAIGCNWLVCLALWLAYGTSDFVGKIIGIWIPIMAFVVIGFQQVVANMFVISAVIFAGHLTWMDLAKNFVPVFIGNVIGGAGFVGFAYFACYQKQHSNMK\">Copy to clipboard</span><br>\n Nucleotide sequence: <span class=\"clipboard-copy\" data-seq=\"ATGGCATTTCATAAGCCGGAACAAATTGCTGAGCTTGTCATTGAGGCCGGTGTTCAAAAAGTAAGACAGACATTGCCAGCGATGCTTATTCTCGGTTTTTTAGGAGGAGCGTTTATTGCGATAGGTTTTTTACTTAACATTCGAGTTTTAGGGAATTTACCTGAGCGCTGGGGGAGTCTAGTGAATGTTTTAGGAGGAGCGGTATTTCCTGTTGGACTTATGCTCGTAGTATTAGCAGGAGGAGAATTAATTACGGGAAATATGATGTCACTGTCTATGGCGCTTTATGCAAAGAAAATTACATTGATAAGTGTACTGAATAACTGGGTTTGGATTACTCTCATGAATTTTATTGGGGCAATTTTCGTTGCGTATTGCTTTGGACATCTTGGCGGATTAACAGAGGGAGAGTATTTAAATAAAACAGTAGCGATAGCGGAAGGGAAGTTACATGAATCATTTGGAAGAACTTTAATTTTAGCAATTGGTTGTAATTGGCTCGTTTGTCTTGCTCTTTGGCTCGCTTACGGGACGAGTGATTTTGTCGGAAAAATCATCGGAATTTGGATTCCAATTATGGCATTTGTAGTGATTGGATTTCAGCAAGTAGTAGCAAATATGTTTGTCATTTCCGCTGTTATTTTTGCTGGTCATCTAACGTGGATGGATTTGGCTAAAAATTTTGTTCCTGTTTTTATCGGAAATGTAATTGGAGGAGCTGGGTTTGTTGGTTTTGCTTACTTTGCTTGTTATCAGAAACAACATTCTAATATGAAATAG\">Copy to clipboard</span><br>\n</div>",
                        "strand": -1,
                        "locus_tag": "ctg1_3068",
                        "type": "other"
                    },
                    {
                        "end": 3045739,
                        "start": 3044723,
                        "description": "<div class=\"focus-intro\">\n <strong><span class=\"serif\">ctg1_3069</span></strong><br>\n \n <br>\n Locus tag: <span class=\"serif\">ctg1_3069</span><br>\n Protein ID: <span class=\"serif\">None</span><br>\n Gene: <span class=\"serif\">None</span><br>\n \n Location: 3,044,723 - 3,045,739,\n (total: 1017 nt)<br>\n <br>\n \n  biosynthetic-additional (rule-based-clusters) PF04055<br>\n \n  biosynthetic-additional (rule-based-clusters) Fer4_12<br>\n \n</div>\n<div class=\"focus-info\">\n \n\n \n  <br>\n  <span class=\"bold\"> Gene Ontology terms for PFAM domains:</span><br>\n  \n   PF04055.20: <a class='external-link' href='http://amigo.geneontology.org/amigo/term/GO:0003824' target='_blank'>GO:0003824</a>: catalytic activity<br>\n  \n   PF04055.20: <a class='external-link' href='http://amigo.geneontology.org/amigo/term/GO:0051536' target='_blank'>GO:0051536</a>: iron-sulfur cluster binding<br>\n  \n   PF06463.12: <a class='external-link' href='http://amigo.geneontology.org/amigo/term/GO:0006777' target='_blank'>GO:0006777</a>: Mo-molybdopterin cofactor biosynthetic process<br>\n  \n   PF06463.12: <a class='external-link' href='http://amigo.geneontology.org/amigo/term/GO:0019008' target='_blank'>GO:0019008</a>: molybdopterin synthase complex<br>\n  \n   PF06463.12: <a class='external-link' href='http://amigo.geneontology.org/amigo/term/GO:0051539' target='_blank'>GO:0051539</a>: 4 iron, 4 sulfur cluster binding<br>\n  \n  <br>\n \n</div>\n<div class=\"focus-urls\">\n <a href=\"http://blast.ncbi.nlm.nih.gov/Blast.cgi?PAGE=Proteins&amp;PROGRAM=blastp&amp;BLAST_PROGRAMS=blastp&amp;QUERY=MKSVTLDKLQRPLKDLRISVTDRCNFRCRYCMPEEIFGPDYSFLSNDKILSFDEIERITRIFVSLGVRKLRITGGEPLLRRGLPKLIERLHKIDGVEDIGLTTNGSLLKKFAPDLYKAGLSRVTVSLDSLEEERFFYLNGNRSKVQRVLEGIQAAAEVGMKIKINMVVQKGKNEQDILQMAQYFKENKHILRFIEYMDVGNYNGWDLKEVVSKQEIVDTIHQVMPLERIEANYSGEVATRYRYIGSDEEIGIISSVTDSFCLSCTRARISAEGKLYTCLFASKGNDLRELLRSEHTDEDITDVVRDIWNNREDRYSDERLNHKNKNTIPKIEMSHIGG&amp;LINK_LOC=protein&amp;PAGE_TYPE=BlastSearch\" target=\"_new\">NCBI BlastP on this gene</a><br>\n <a href=\"http://www.ncbi.nlm.nih.gov/projects/sviewer/?Db=gene&amp;DbFrom=protein&amp;Cmd=Link&amp;noslider=1&amp;id=NC_018508.1&amp;from=3034723&amp;to=3055739\" target=\"_new\">View genomic context</a><br>\n \n  <a href=\"knownclusterblast/region11/ctg1_3069_mibig_hits.html\" target=\"_new\">MiBIG Hits</a><br>\n \n \n \n \n</div>\n<div class=\"focus-clipboard\">\n AA sequence: <span class=\"clipboard-copy\" data-seq=\"MKSVTLDKLQRPLKDLRISVTDRCNFRCRYCMPEEIFGPDYSFLSNDKILSFDEIERITRIFVSLGVRKLRITGGEPLLRRGLPKLIERLHKIDGVEDIGLTTNGSLLKKFAPDLYKAGLSRVTVSLDSLEEERFFYLNGNRSKVQRVLEGIQAAAEVGMKIKINMVVQKGKNEQDILQMAQYFKENKHILRFIEYMDVGNYNGWDLKEVVSKQEIVDTIHQVMPLERIEANYSGEVATRYRYIGSDEEIGIISSVTDSFCLSCTRARISAEGKLYTCLFASKGNDLRELLRSEHTDEDITDVVRDIWNNREDRYSDERLNHKNKNTIPKIEMSHIGG\">Copy to clipboard</span><br>\n Nucleotide sequence: <span class=\"clipboard-copy\" data-seq=\"ATGAAATCAGTTACATTAGACAAGTTGCAACGTCCGTTAAAGGATTTACGTATTTCAGTTACTGATCGCTGTAATTTTCGCTGTCGATATTGTATGCCAGAAGAAATATTTGGTCCTGATTACTCGTTTTTGTCTAATGACAAAATTTTATCTTTTGATGAAATTGAAAGGATAACACGTATTTTCGTTTCTTTAGGTGTGAGAAAATTACGGATTACAGGCGGAGAACCGTTACTTAGAAGAGGGCTTCCAAAGCTTATTGAGCGGCTTCATAAAATAGATGGTGTAGAAGATATCGGTTTAACAACCAATGGATCGTTACTTAAAAAATTTGCTCCTGATTTATATAAGGCGGGACTATCACGTGTAACAGTTAGCTTAGATTCCTTAGAAGAAGAGCGGTTTTTCTATTTAAATGGTAATAGGAGCAAAGTGCAAAGGGTTCTGGAAGGAATACAGGCTGCAGCTGAAGTTGGAATGAAAATTAAAATAAACATGGTCGTTCAAAAGGGAAAAAACGAACAGGACATTTTGCAGATGGCGCAATACTTTAAGGAAAACAAGCATATTCTTCGTTTTATTGAGTATATGGACGTTGGAAATTATAATGGTTGGGATTTAAAAGAGGTCGTCTCTAAACAAGAAATAGTAGATACGATTCATCAAGTTATGCCGTTAGAACGGATAGAAGCAAATTATTCTGGTGAAGTGGCTACTAGGTATCGTTATATAGGAAGCGACGAGGAAATAGGTATTATTTCATCGGTAACAGATTCTTTTTGCTTATCATGTACGAGAGCTCGTATTTCTGCAGAAGGAAAATTATATACTTGCTTATTTGCTTCTAAAGGAAATGATTTAAGAGAATTGCTTCGTTCTGAACATACAGATGAGGACATTACAGATGTAGTACGCGATATATGGAATAATAGGGAAGATCGTTATTCAGATGAACGCTTAAATCATAAAAATAAGAATACAATACCTAAAATTGAAATGTCACATATCGGTGGTTAA\">Copy to clipboard</span><br>\n</div>",
                        "strand": -1,
                        "locus_tag": "ctg1_3069",
                        "type": "biosynthetic-additional"
                    },
                    {
                        "end": 3046553,
                        "start": 3045756,
                        "description": "<div class=\"focus-intro\">\n <strong><span class=\"serif\">ctg1_3070</span></strong><br>\n \n <br>\n Locus tag: <span class=\"serif\">ctg1_3070</span><br>\n Protein ID: <span class=\"serif\">None</span><br>\n Gene: <span class=\"serif\">None</span><br>\n \n Location: 3,045,756 - 3,046,553,\n (total: 798 nt)<br>\n <br>\n \n</div>\n<div class=\"focus-info\">\n \n\n \n  <br>\n  <span class=\"bold\"> Gene Ontology terms for PFAM domains:</span><br>\n  \n   PF02634.14: <a class='external-link' href='http://amigo.geneontology.org/amigo/term/GO:0016783' target='_blank'>GO:0016783</a>: sulfurtransferase activity<br>\n  \n  <br>\n \n</div>\n<div class=\"focus-urls\">\n <a href=\"http://blast.ncbi.nlm.nih.gov/Blast.cgi?PAGE=Proteins&amp;PROGRAM=blastp&amp;BLAST_PROGRAMS=blastp&amp;QUERY=VKPIQVEREIFRYEQEVFKHIEDSIVTEFPVTIKMNGQEFVTMVSTPEYIEDMVIGFLASEGIIRKYEDIDSVWVQEKEGFVHVTTTKVNPYYEQMQNKRYITSCCGMSRQGFVFANDALSAKKMKGVHVQVAADDCFRLMKEMQQSADTFHHTGGVHNAALCDVNGIILSRMDIGRHNALDKIYGYCLKNDISIKDKIIVFSGRISSEILLKVAKIGCEIILSKSAPTELALQLAEDLGITTIGFIRNHSLNVYTHPERVLNIK&amp;LINK_LOC=protein&amp;PAGE_TYPE=BlastSearch\" target=\"_new\">NCBI BlastP on this gene</a><br>\n <a href=\"http://www.ncbi.nlm.nih.gov/projects/sviewer/?Db=gene&amp;DbFrom=protein&amp;Cmd=Link&amp;noslider=1&amp;id=NC_018508.1&amp;from=3035756&amp;to=3056553\" target=\"_new\">View genomic context</a><br>\n \n \n \n \n</div>\n<div class=\"focus-clipboard\">\n AA sequence: <span class=\"clipboard-copy\" data-seq=\"VKPIQVEREIFRYEQEVFKHIEDSIVTEFPVTIKMNGQEFVTMVSTPEYIEDMVIGFLASEGIIRKYEDIDSVWVQEKEGFVHVTTTKVNPYYEQMQNKRYITSCCGMSRQGFVFANDALSAKKMKGVHVQVAADDCFRLMKEMQQSADTFHHTGGVHNAALCDVNGIILSRMDIGRHNALDKIYGYCLKNDISIKDKIIVFSGRISSEILLKVAKIGCEIILSKSAPTELALQLAEDLGITTIGFIRNHSLNVYTHPERVLNIK\">Copy to clipboard</span><br>\n Nucleotide sequence: <span class=\"clipboard-copy\" data-seq=\"GTGAAACCGATACAGGTAGAAAGAGAAATCTTTCGTTATGAACAAGAGGTATTTAAGCATATAGAGGACAGCATTGTAACAGAGTTTCCTGTCACCATTAAAATGAACGGACAGGAGTTTGTTACAATGGTTAGTACTCCAGAATATATAGAAGATATGGTAATAGGCTTCTTAGCATCTGAAGGAATCATTCGAAAGTATGAAGATATTGATAGTGTATGGGTGCAGGAGAAAGAAGGATTTGTACATGTAACAACGACAAAAGTAAATCCGTATTATGAACAAATGCAAAATAAACGATATATTACGTCTTGTTGTGGTATGAGTAGGCAAGGATTTGTTTTTGCAAATGATGCACTAAGTGCAAAAAAGATGAAGGGTGTCCATGTACAGGTTGCTGCCGATGATTGTTTTCGGTTAATGAAAGAAATGCAGCAATCTGCGGATACGTTTCATCATACTGGCGGGGTTCATAATGCAGCTTTATGTGATGTGAATGGTATTATTTTAAGCCGAATGGATATTGGTAGGCATAATGCACTAGACAAAATTTACGGTTATTGTTTAAAAAACGATATTTCTATAAAAGATAAAATCATTGTTTTTAGTGGTCGTATTTCTTCGGAAATATTATTGAAAGTTGCAAAAATCGGTTGTGAAATTATACTATCAAAATCAGCTCCAACTGAGTTAGCTTTGCAACTAGCGGAAGATTTAGGTATTACGACAATAGGATTTATTCGTAATCACTCCTTAAATGTGTATACCCATCCAGAGCGTGTTTTAAATATAAAATAA\">Copy to clipboard</span><br>\n</div>",
                        "strand": -1,
                        "locus_tag": "ctg1_3070",
                        "type": "other"
                    }
                ],
                "type": "terpene",
                "idx": 11,
                "ttaCodons": [],
                "end": 3046827
            },
            {
                "clusters": [
                    {
                        "neighbouring_start": 5454866,
                        "neighbouring_end": 5495278,
                        "start": 5474866,
                        "tool": "rule-based-clusters",
                        "isCandidateCluster": false,
                        "product": "NRPS-like",
                        "height": 2,
                        "end": 5478448
                    }
                ],
                "products": [
                    "NRPS-like"
                ],
                "anchor": "r1c12",
                "start": 5454867,
                "orfs": [
                    {
                        "end": 5456063,
                        "start": 5455101,
                        "description": "<div class=\"focus-intro\">\n <strong><span class=\"serif\">ctg1_5519</span></strong><br>\n \n <br>\n Locus tag: <span class=\"serif\">ctg1_5519</span><br>\n Protein ID: <span class=\"serif\">None</span><br>\n Gene: <span class=\"serif\">None</span><br>\n \n Location: 5,455,101 - 5,456,063,\n (total: 963 nt)<br>\n <br>\n \n</div>\n<div class=\"focus-info\">\n \n\n \n</div>\n<div class=\"focus-urls\">\n <a href=\"http://blast.ncbi.nlm.nih.gov/Blast.cgi?PAGE=Proteins&amp;PROGRAM=blastp&amp;BLAST_PROGRAMS=blastp&amp;QUERY=MARRKIVVALGGNAIQSGEATAGAQQEALEKTAEQLVKIMENDVDIVIAHGNGPQVGNILLQQKAAETEKTPAMPLDTCGAMSQGMIGYWMENAIEKALKKRNIKKDVATVITRVVVDKKDEAFKNPTKPIGPFYTEEEARRLMDETKAVFKEDAGRGWRRVVPSPKPVSIHEHKVINSLVEDGNIVIAVGGGGIPVIDSEEGLKGTEAVIDKDFAAQKLAELVDADTLVILTAVDHVYVNYNQPNQKKLEHVTVNQLEEYIEEQQFAAGSMLPKIEAAINFVNTNPKRKTIITSLEKVYEALEEKAGTIISKQNVCMYV&amp;LINK_LOC=protein&amp;PAGE_TYPE=BlastSearch\" target=\"_new\">NCBI BlastP on this gene</a><br>\n <a href=\"http://www.ncbi.nlm.nih.gov/projects/sviewer/?Db=gene&amp;DbFrom=protein&amp;Cmd=Link&amp;noslider=1&amp;id=NC_018508.1&amp;from=5445101&amp;to=5466063\" target=\"_new\">View genomic context</a><br>\n \n  <a href=\"knownclusterblast/region12/ctg1_5519_mibig_hits.html\" target=\"_new\">MiBIG Hits</a><br>\n \n \n \n \n</div>\n<div class=\"focus-clipboard\">\n AA sequence: <span class=\"clipboard-copy\" data-seq=\"MARRKIVVALGGNAIQSGEATAGAQQEALEKTAEQLVKIMENDVDIVIAHGNGPQVGNILLQQKAAETEKTPAMPLDTCGAMSQGMIGYWMENAIEKALKKRNIKKDVATVITRVVVDKKDEAFKNPTKPIGPFYTEEEARRLMDETKAVFKEDAGRGWRRVVPSPKPVSIHEHKVINSLVEDGNIVIAVGGGGIPVIDSEEGLKGTEAVIDKDFAAQKLAELVDADTLVILTAVDHVYVNYNQPNQKKLEHVTVNQLEEYIEEQQFAAGSMLPKIEAAINFVNTNPKRKTIITSLEKVYEALEEKAGTIISKQNVCMYV\">Copy to clipboard</span><br>\n Nucleotide sequence: <span class=\"clipboard-copy\" data-seq=\"ATGGCACGAAGAAAAATTGTAGTTGCACTAGGGGGAAATGCGATACAGTCTGGAGAAGCTACTGCGGGAGCGCAGCAAGAAGCGTTGGAAAAAACGGCGGAACAACTTGTGAAAATAATGGAAAATGATGTGGATATAGTAATTGCGCATGGAAATGGCCCACAAGTGGGGAATATTTTATTACAGCAAAAAGCTGCAGAAACGGAAAAGACACCTGCAATGCCATTAGATACTTGTGGGGCAATGAGCCAAGGGATGATTGGATATTGGATGGAAAATGCGATTGAAAAGGCATTGAAAAAACGGAATATAAAAAAAGACGTAGCAACGGTTATAACGCGCGTTGTTGTGGACAAAAAAGATGAGGCATTTAAAAATCCAACTAAACCAATTGGTCCTTTTTATACAGAAGAAGAGGCCAGAAGATTAATGGATGAAACAAAAGCAGTGTTTAAAGAAGATGCTGGTAGAGGATGGAGACGTGTTGTTCCATCACCGAAGCCTGTAAGTATTCATGAACATAAAGTGATTAATTCTTTGGTGGAAGATGGAAACATAGTGATAGCTGTTGGCGGGGGTGGAATTCCAGTAATTGATTCCGAAGAAGGGTTAAAAGGAACTGAAGCGGTTATCGATAAAGATTTCGCTGCGCAGAAATTAGCAGAATTAGTAGATGCCGATACGCTCGTTATTTTAACTGCAGTTGATCATGTGTATGTAAATTATAATCAACCGAATCAAAAAAAATTAGAGCATGTCACAGTGAATCAATTAGAAGAATATATTGAAGAACAACAATTTGCTGCGGGAAGCATGCTTCCAAAAATTGAAGCTGCTATTAATTTTGTTAATACAAATCCAAAAAGAAAAACAATTATTACGTCTTTAGAAAAAGTATATGAAGCACTAGAAGAAAAAGCTGGTACTATTATTTCAAAACAGAATGTATGCATGTATGTTTAA\">Copy to clipboard</span><br>\n</div>",
                        "strand": 1,
                        "locus_tag": "ctg1_5519",
                        "type": "other"
                    },
                    {
                        "end": 5456954,
                        "start": 5456265,
                        "description": "<div class=\"focus-intro\">\n <strong><span class=\"serif\">ctg1_5520</span></strong><br>\n \n <br>\n Locus tag: <span class=\"serif\">ctg1_5520</span><br>\n Protein ID: <span class=\"serif\">None</span><br>\n Gene: <span class=\"serif\">None</span><br>\n \n Location: 5,456,265 - 5,456,954,\n (total: 690 nt)<br>\n <br>\n \n  regulatory (smcogs) SMCOG1133:Transcription regulator, crp (Score: 207.7; E-value: 2.2e-63)<br>\n \n</div>\n<div class=\"focus-info\">\n \n\n \n  <br>\n  <span class=\"bold\"> Gene Ontology terms for PFAM domains:</span><br>\n  \n   PF13545.5: <a class='external-link' href='http://amigo.geneontology.org/amigo/term/GO:0003677' target='_blank'>GO:0003677</a>: DNA binding<br>\n  \n   PF13545.5: <a class='external-link' href='http://amigo.geneontology.org/amigo/term/GO:0006355' target='_blank'>GO:0006355</a>: regulation of transcription, DNA-templated<br>\n  \n  <br>\n \n</div>\n<div class=\"focus-urls\">\n <a href=\"http://blast.ncbi.nlm.nih.gov/Blast.cgi?PAGE=Proteins&amp;PROGRAM=blastp&amp;BLAST_PROGRAMS=blastp&amp;QUERY=MNRRNVVKDLKQFELFAHLTEKKLKGLTEFVYWRTYKKGQFLFLEGDSRERIYFMLDGFVKLERVNQNGNLLYDDYVKRYSIFPYGGMFTDRGYNYTAEAMTDVEVYYIPTVIFEDMVKSSRTQLMYVVQQLSSILKLNENRVQNITIPNAQDRVIQTLNYLMQDLGEQSGEKIVISCPLTTIEISKISGTSRETVSSVLKQLKNDSIVTILDKKITIHNPTYFEEISM&amp;LINK_LOC=protein&amp;PAGE_TYPE=BlastSearch\" target=\"_new\">NCBI BlastP on this gene</a><br>\n <a href=\"http://www.ncbi.nlm.nih.gov/projects/sviewer/?Db=gene&amp;DbFrom=protein&amp;Cmd=Link&amp;noslider=1&amp;id=NC_018508.1&amp;from=5446265&amp;to=5466954\" target=\"_new\">View genomic context</a><br>\n \n \n \n \n</div>\n<div class=\"focus-clipboard\">\n AA sequence: <span class=\"clipboard-copy\" data-seq=\"MNRRNVVKDLKQFELFAHLTEKKLKGLTEFVYWRTYKKGQFLFLEGDSRERIYFMLDGFVKLERVNQNGNLLYDDYVKRYSIFPYGGMFTDRGYNYTAEAMTDVEVYYIPTVIFEDMVKSSRTQLMYVVQQLSSILKLNENRVQNITIPNAQDRVIQTLNYLMQDLGEQSGEKIVISCPLTTIEISKISGTSRETVSSVLKQLKNDSIVTILDKKITIHNPTYFEEISM\">Copy to clipboard</span><br>\n Nucleotide sequence: <span class=\"clipboard-copy\" data-seq=\"ATGAATAGACGGAACGTAGTGAAAGACTTAAAGCAGTTCGAATTATTTGCTCATTTAACAGAAAAAAAATTGAAAGGCTTAACAGAGTTTGTTTATTGGCGAACTTATAAAAAAGGTCAATTTTTATTTTTAGAAGGGGATTCAAGGGAAAGAATTTACTTCATGTTAGATGGTTTTGTAAAGTTAGAGCGGGTTAATCAAAATGGGAACTTATTATACGATGACTATGTAAAGCGGTATTCTATTTTTCCTTATGGTGGTATGTTTACAGACAGAGGATATAACTATACAGCAGAAGCAATGACGGATGTGGAGGTATATTATATTCCAACGGTAATCTTTGAAGATATGGTAAAATCCAGCAGAACGCAATTGATGTACGTTGTTCAGCAATTATCATCTATATTAAAATTGAATGAAAATCGAGTGCAAAATATTACAATTCCTAATGCACAAGATCGTGTTATCCAAACGTTAAATTATTTAATGCAGGATTTAGGAGAACAGAGTGGGGAAAAGATTGTAATTTCATGTCCACTTACAACAATTGAAATATCCAAAATATCTGGAACATCTCGAGAGACAGTTAGCAGCGTATTAAAACAATTAAAAAATGATAGCATTGTTACAATTTTAGATAAAAAAATTACAATACACAATCCAACATATTTTGAAGAAATCTCAATGTGA\">Copy to clipboard</span><br>\n</div>",
                        "strand": 1,
                        "locus_tag": "ctg1_5520",
                        "type": "regulatory"
                    },
                    {
                        "end": 5457794,
                        "start": 5457111,
                        "description": "<div class=\"focus-intro\">\n <strong><span class=\"serif\">ctg1_5521</span></strong><br>\n \n <br>\n Locus tag: <span class=\"serif\">ctg1_5521</span><br>\n Protein ID: <span class=\"serif\">None</span><br>\n Gene: <span class=\"serif\">None</span><br>\n \n Location: 5,457,111 - 5,457,794,\n (total: 684 nt)<br>\n <br>\n \n</div>\n<div class=\"focus-info\">\n \n\n \n</div>\n<div class=\"focus-urls\">\n <a href=\"http://blast.ncbi.nlm.nih.gov/Blast.cgi?PAGE=Proteins&amp;PROGRAM=blastp&amp;BLAST_PROGRAMS=blastp&amp;QUERY=MIRIEYDRLVAICYSIGVLLLLKIPNDNELIGEKLFNVYKVPIHTYVYMDYKVSNILIVSFILHVIAFILFLKWLGKKESSTFRKMNKIKVVGISILIVMMPFILNTILQTLNKTWYYAGKTGVEAIEYKKEDSQCRMEKNGDNIQPKCIVTLKNYRNHSQALKVVLYDNANENSKSYPVPKPVYLQKHETKQFEFQVPVSYNRGMEKDKVPNIKLHSLHENDTKYN&amp;LINK_LOC=protein&amp;PAGE_TYPE=BlastSearch\" target=\"_new\">NCBI BlastP on this gene</a><br>\n <a href=\"http://www.ncbi.nlm.nih.gov/projects/sviewer/?Db=gene&amp;DbFrom=protein&amp;Cmd=Link&amp;noslider=1&amp;id=NC_018508.1&amp;from=5447111&amp;to=5467794\" target=\"_new\">View genomic context</a><br>\n \n \n \n \n</div>\n<div class=\"focus-clipboard\">\n AA sequence: <span class=\"clipboard-copy\" data-seq=\"MIRIEYDRLVAICYSIGVLLLLKIPNDNELIGEKLFNVYKVPIHTYVYMDYKVSNILIVSFILHVIAFILFLKWLGKKESSTFRKMNKIKVVGISILIVMMPFILNTILQTLNKTWYYAGKTGVEAIEYKKEDSQCRMEKNGDNIQPKCIVTLKNYRNHSQALKVVLYDNANENSKSYPVPKPVYLQKHETKQFEFQVPVSYNRGMEKDKVPNIKLHSLHENDTKYN\">Copy to clipboard</span><br>\n Nucleotide sequence: <span class=\"clipboard-copy\" data-seq=\"ATGATTCGTATTGAGTATGATCGATTAGTAGCTATTTGTTACAGTATAGGGGTTTTGTTATTATTAAAAATTCCAAATGATAATGAATTAATTGGGGAAAAACTATTCAATGTCTATAAGGTTCCGATACATACGTATGTTTATATGGATTATAAAGTCTCAAATATATTGATTGTTTCTTTCATACTACATGTAATTGCATTTATATTATTTTTAAAATGGCTAGGAAAAAAGGAGTCTAGTACATTTAGAAAAATGAATAAGATAAAAGTAGTAGGCATTAGTATTTTGATTGTAATGATGCCGTTTATTTTGAATACAATCCTCCAGACATTGAATAAAACATGGTACTATGCAGGAAAAACAGGGGTAGAAGCAATAGAATATAAAAAAGAAGATAGCCAGTGTAGAATGGAGAAAAATGGAGATAATATCCAACCGAAGTGCATTGTTACTTTAAAAAATTATCGTAATCATTCACAAGCATTAAAAGTTGTTTTATATGATAATGCAAACGAGAATTCAAAAAGCTATCCAGTACCGAAACCAGTCTATTTACAAAAACATGAGACAAAGCAATTCGAATTTCAAGTTCCTGTTTCTTATAATAGAGGTATGGAAAAAGATAAAGTACCAAATATTAAATTACATTCATTGCATGAAAATGATACGAAATACAATTAA\">Copy to clipboard</span><br>\n</div>",
                        "strand": 1,
                        "locus_tag": "ctg1_5521",
                        "type": "other"
                    },
                    {
                        "end": 5459252,
                        "start": 5457918,
                        "description": "<div class=\"focus-intro\">\n <strong><span class=\"serif\">ctg1_5522</span></strong><br>\n \n <br>\n Locus tag: <span class=\"serif\">ctg1_5522</span><br>\n Protein ID: <span class=\"serif\">None</span><br>\n Gene: <span class=\"serif\">None</span><br>\n \n Location: 5,457,918 - 5,459,252,\n (total: 1335 nt)<br>\n <br>\n \n  biosynthetic-additional (smcogs) SMCOG1138:FAD linked oxidase domain protein (Score: 507.1; E-value: 1.1e-153)<br>\n \n</div>\n<div class=\"focus-info\">\n \n\n \n  <br>\n  <span class=\"bold\"> Gene Ontology terms for PFAM domains:</span><br>\n  \n   PF01565.22: <a class='external-link' href='http://amigo.geneontology.org/amigo/term/GO:0016491' target='_blank'>GO:0016491</a>: oxidoreductase activity<br>\n  \n   PF01565.22: <a class='external-link' href='http://amigo.geneontology.org/amigo/term/GO:0050660' target='_blank'>GO:0050660</a>: flavin adenine dinucleotide binding<br>\n  \n   PF01565.22: <a class='external-link' href='http://amigo.geneontology.org/amigo/term/GO:0055114' target='_blank'>GO:0055114</a>: oxidation-reduction process<br>\n  \n   PF08031.11: <a class='external-link' href='http://amigo.geneontology.org/amigo/term/GO:0016491' target='_blank'>GO:0016491</a>: oxidoreductase activity<br>\n  \n   PF08031.11: <a class='external-link' href='http://amigo.geneontology.org/amigo/term/GO:0050660' target='_blank'>GO:0050660</a>: flavin adenine dinucleotide binding<br>\n  \n   PF08031.11: <a class='external-link' href='http://amigo.geneontology.org/amigo/term/GO:0055114' target='_blank'>GO:0055114</a>: oxidation-reduction process<br>\n  \n  <br>\n \n</div>\n<div class=\"focus-urls\">\n <a href=\"http://blast.ncbi.nlm.nih.gov/Blast.cgi?PAGE=Proteins&amp;PROGRAM=blastp&amp;BLAST_PROGRAMS=blastp&amp;QUERY=LKQTKLTGRIVVPTDPDYNVARMNLNLSIPKLPCIIVFCQNNKDICNALKWARERHIPFRLRSGRHSYENFSLLNRGLIIDVSEMHRITVNTEKLTATIEAGANLGTVYKELWNYGVTIPAGTSASVGIVGLALGGGIGMLSRLFGLKCDQLMEVEMVQACGKFGAKPIRANEQENSNLFWACRGGGGGNFGIITSLTFRVHPVKNVSIFSITWEWEDFIAAFQAWQNWAPYIDERLTSSIELFAKQRNKIEAQGEFVGSPSELHSLLSPLLETGSPSLFIEEVPYIKAVEFFNGGNIPENFKRSGSYVYKPIPLKGIQLMQYFLSHAPNKDASIWHQSLIGAVENISPNETAYFHRKAIIAQEYITSWKCDDEENRNIRWVKDLRESLDPYTLGDYVNWPDIDIKNWQTSYYGSNFHRLRKVKTMYDPCDVFHFQQSIPPFHT&amp;LINK_LOC=protein&amp;PAGE_TYPE=BlastSearch\" target=\"_new\">NCBI BlastP on this gene</a><br>\n <a href=\"http://www.ncbi.nlm.nih.gov/projects/sviewer/?Db=gene&amp;DbFrom=protein&amp;Cmd=Link&amp;noslider=1&amp;id=NC_018508.1&amp;from=5447918&amp;to=5469252\" target=\"_new\">View genomic context</a><br>\n \n  <a href=\"knownclusterblast/region12/ctg1_5522_mibig_hits.html\" target=\"_new\">MiBIG Hits</a><br>\n \n \n \n \n</div>\n<div class=\"focus-clipboard\">\n AA sequence: <span class=\"clipboard-copy\" data-seq=\"LKQTKLTGRIVVPTDPDYNVARMNLNLSIPKLPCIIVFCQNNKDICNALKWARERHIPFRLRSGRHSYENFSLLNRGLIIDVSEMHRITVNTEKLTATIEAGANLGTVYKELWNYGVTIPAGTSASVGIVGLALGGGIGMLSRLFGLKCDQLMEVEMVQACGKFGAKPIRANEQENSNLFWACRGGGGGNFGIITSLTFRVHPVKNVSIFSITWEWEDFIAAFQAWQNWAPYIDERLTSSIELFAKQRNKIEAQGEFVGSPSELHSLLSPLLETGSPSLFIEEVPYIKAVEFFNGGNIPENFKRSGSYVYKPIPLKGIQLMQYFLSHAPNKDASIWHQSLIGAVENISPNETAYFHRKAIIAQEYITSWKCDDEENRNIRWVKDLRESLDPYTLGDYVNWPDIDIKNWQTSYYGSNFHRLRKVKTMYDPCDVFHFQQSIPPFHT\">Copy to clipboard</span><br>\n Nucleotide sequence: <span class=\"clipboard-copy\" data-seq=\"TTGAAGCAAACAAAATTAACAGGTCGTATCGTTGTTCCCACAGATCCTGACTACAATGTAGCCCGAATGAATTTAAATTTAAGTATTCCAAAACTCCCTTGTATTATTGTTTTTTGTCAAAATAACAAGGATATCTGTAACGCCTTAAAATGGGCACGTGAACGTCATATACCATTTCGGTTAAGAAGTGGACGTCATAGCTATGAAAATTTTTCTCTTTTAAATAGAGGACTTATTATTGATGTGAGTGAAATGCATCGCATTACTGTTAATACAGAGAAATTAACAGCAACAATTGAGGCTGGTGCAAATCTTGGCACTGTTTATAAAGAACTTTGGAATTACGGTGTTACAATTCCTGCTGGTACAAGTGCAAGCGTTGGAATTGTTGGATTAGCACTTGGCGGTGGTATTGGTATGCTTTCACGCTTATTTGGATTAAAATGTGATCAATTAATGGAAGTGGAAATGGTACAAGCGTGTGGAAAATTTGGTGCAAAACCCATTCGTGCAAATGAACAAGAAAACTCTAACCTTTTTTGGGCATGCCGTGGTGGCGGTGGTGGAAACTTCGGAATTATCACTTCCTTAACTTTTCGAGTCCACCCCGTAAAAAATGTATCAATTTTCTCAATTACATGGGAATGGGAAGACTTTATTGCTGCATTTCAAGCGTGGCAAAACTGGGCACCTTATATAGATGAACGTCTCACTTCATCGATCGAATTATTCGCCAAGCAACGAAATAAAATCGAAGCACAAGGCGAGTTTGTCGGTTCTCCCTCTGAACTCCATTCCCTATTATCCCCTCTTCTTGAAACTGGCAGCCCCTCTCTCTTTATAGAAGAAGTTCCTTATATAAAGGCTGTCGAATTTTTTAATGGCGGTAACATCCCTGAAAATTTCAAGCGCTCTGGTTCCTATGTCTATAAACCTATTCCCCTTAAAGGCATTCAACTCATGCAATACTTTCTTTCTCATGCCCCAAATAAAGATGCTAGTATTTGGCATCAATCGCTCATAGGTGCTGTTGAAAATATTTCGCCGAATGAAACGGCTTATTTTCATCGTAAAGCAATTATTGCCCAAGAATACATTACCTCTTGGAAATGCGATGATGAAGAAAATCGAAATATACGCTGGGTTAAAGATTTACGAGAAAGCTTAGATCCTTATACACTAGGTGACTATGTGAACTGGCCCGATATCGACATTAAAAATTGGCAAACTAGTTATTATGGCTCTAACTTTCACAGATTGCGTAAAGTAAAAACTATGTATGATCCTTGTGATGTTTTTCATTTCCAACAAAGTATTCCTCCTTTTCATACGTGA\">Copy to clipboard</span><br>\n</div>",
                        "strand": -1,
                        "locus_tag": "ctg1_5522",
                        "type": "biosynthetic-additional"
                    },
                    {
                        "end": 5461160,
                        "start": 5459496,
                        "description": "<div class=\"focus-intro\">\n <strong><span class=\"serif\">ctg1_5523</span></strong><br>\n \n <br>\n Locus tag: <span class=\"serif\">ctg1_5523</span><br>\n Protein ID: <span class=\"serif\">None</span><br>\n Gene: <span class=\"serif\">None</span><br>\n \n Location: 5,459,496 - 5,461,160,\n (total: 1665 nt)<br>\n <br>\n \n  biosynthetic-additional (rule-based-clusters) Alpha-amylase<br>\n \n  biosynthetic-additional (smcogs) SMCOG1257:Alpha-glucosidase (Score: 649.6; E-value: 6.5e-197)<br>\n \n</div>\n<div class=\"focus-info\">\n \n\n \n  <br>\n  <span class=\"bold\"> Gene Ontology terms for PFAM domains:</span><br>\n  \n   PF00128.23: <a class='external-link' href='http://amigo.geneontology.org/amigo/term/GO:0003824' target='_blank'>GO:0003824</a>: catalytic activity<br>\n  \n   PF00128.23: <a class='external-link' href='http://amigo.geneontology.org/amigo/term/GO:0005975' target='_blank'>GO:0005975</a>: carbohydrate metabolic process<br>\n  \n  <br>\n \n</div>\n<div class=\"focus-urls\">\n <a href=\"http://blast.ncbi.nlm.nih.gov/Blast.cgi?PAGE=Proteins&amp;PROGRAM=blastp&amp;BLAST_PROGRAMS=blastp&amp;QUERY=MNKTWWKEAVAYQIYPRSFMDSNGDGIGDLQGIIAKLDYLKDLGIDVIWICPMYKSPNDDNGYDISDYQDIMDEFGTMADFDALLDEVHKRDMKLIIDLVINHTSDEHPWFIESRSSKDNPKRDWYIWHDGKDGAEPNNWESIFNGSAWEYDEETEQYYLHLFSRKQPDLNWENKEVREVLYDTVNWWLDKGIDGFRVDAISHIKKEEGLKDMPNPKELKYVPSFDKHMNVKGIQPLLEELKENTLSKYDIMTVGEANGVKIEDAELWVGEEQGKFNMVFQFEHLSLWDAEKKKDLDVVGLKKVLTKWQKGLENKGWNALYIENHDKPRIVSTWGDDKQYWRESATALGAMYFFMHGTPFIYQGQEIGMTNVQLPNIEDYDDVAIKNLYREKIAEGVPHQDMMEIIWASCRDNSRTPMQWNDEMNAGFTTSTPWFSMNPNYKEINVEKQKNEEKSIFNFYKKMIALKKEHDVLNYGTYDLLLEDDPQIYAYTRTLQDEKVIVISNISKEEAVYNEGSFALERKRLLLNNYEVAEHEEVTTIALKPYETRVYRIS&amp;LINK_LOC=protein&amp;PAGE_TYPE=BlastSearch\" target=\"_new\">NCBI BlastP on this gene</a><br>\n <a href=\"http://www.ncbi.nlm.nih.gov/projects/sviewer/?Db=gene&amp;DbFrom=protein&amp;Cmd=Link&amp;noslider=1&amp;id=NC_018508.1&amp;from=5449496&amp;to=5471160\" target=\"_new\">View genomic context</a><br>\n \n  <a href=\"knownclusterblast/region12/ctg1_5523_mibig_hits.html\" target=\"_new\">MiBIG Hits</a><br>\n \n \n \n \n</div>\n<div class=\"focus-clipboard\">\n AA sequence: <span class=\"clipboard-copy\" data-seq=\"MNKTWWKEAVAYQIYPRSFMDSNGDGIGDLQGIIAKLDYLKDLGIDVIWICPMYKSPNDDNGYDISDYQDIMDEFGTMADFDALLDEVHKRDMKLIIDLVINHTSDEHPWFIESRSSKDNPKRDWYIWHDGKDGAEPNNWESIFNGSAWEYDEETEQYYLHLFSRKQPDLNWENKEVREVLYDTVNWWLDKGIDGFRVDAISHIKKEEGLKDMPNPKELKYVPSFDKHMNVKGIQPLLEELKENTLSKYDIMTVGEANGVKIEDAELWVGEEQGKFNMVFQFEHLSLWDAEKKKDLDVVGLKKVLTKWQKGLENKGWNALYIENHDKPRIVSTWGDDKQYWRESATALGAMYFFMHGTPFIYQGQEIGMTNVQLPNIEDYDDVAIKNLYREKIAEGVPHQDMMEIIWASCRDNSRTPMQWNDEMNAGFTTSTPWFSMNPNYKEINVEKQKNEEKSIFNFYKKMIALKKEHDVLNYGTYDLLLEDDPQIYAYTRTLQDEKVIVISNISKEEAVYNEGSFALERKRLLLNNYEVAEHEEVTTIALKPYETRVYRIS\">Copy to clipboard</span><br>\n Nucleotide sequence: <span class=\"clipboard-copy\" data-seq=\"ATGAATAAGACATGGTGGAAAGAAGCAGTTGCTTATCAAATTTATCCACGAAGCTTTATGGATTCAAATGGTGATGGTATTGGAGATTTACAAGGTATTATTGCAAAACTGGATTATTTAAAAGACTTAGGTATAGATGTAATTTGGATTTGTCCAATGTATAAGTCGCCTAATGATGATAATGGTTATGATATTAGTGATTATCAAGATATTATGGATGAGTTTGGTACAATGGCAGACTTTGATGCTTTACTAGATGAAGTTCATAAGCGTGATATGAAGCTTATTATTGATTTAGTTATTAATCATACGAGTGATGAACATCCATGGTTTATTGAATCACGTTCATCTAAAGATAATCCGAAGCGTGATTGGTATATTTGGCATGATGGTAAAGATGGTGCGGAGCCAAACAACTGGGAAAGTATTTTTAATGGTTCGGCATGGGAATATGATGAAGAAACAGAACAATATTATTTACATCTATTCTCACGTAAACAACCAGATTTGAACTGGGAGAATAAAGAAGTTCGCGAAGTACTATATGATACGGTTAATTGGTGGCTTGATAAAGGTATTGATGGTTTCCGCGTTGATGCGATCAGTCATATAAAAAAAGAAGAAGGCCTTAAGGATATGCCAAATCCAAAAGAGTTAAAATATGTGCCATCTTTTGATAAACATATGAATGTGAAAGGTATTCAACCTTTATTAGAAGAGCTAAAAGAAAATACATTATCTAAGTACGATATTATGACTGTTGGTGAAGCAAATGGCGTTAAGATTGAAGATGCTGAGCTTTGGGTTGGAGAAGAGCAAGGTAAGTTCAATATGGTATTCCAGTTTGAACATTTAAGTTTATGGGATGCAGAGAAGAAGAAAGACCTTGATGTTGTAGGGTTGAAAAAAGTATTAACGAAATGGCAAAAAGGATTAGAAAATAAAGGATGGAACGCTTTATATATTGAGAATCACGATAAACCACGTATCGTTTCAACATGGGGAGATGACAAACAATATTGGCGTGAAAGTGCAACAGCTCTAGGGGCGATGTATTTCTTTATGCACGGTACACCGTTTATTTATCAAGGCCAAGAAATTGGTATGACAAATGTTCAGTTACCAAATATTGAAGATTACGATGATGTAGCAATTAAAAATTTATATCGCGAGAAAATTGCAGAGGGCGTACCACATCAAGATATGATGGAGATTATATGGGCTTCTTGCCGCGATAATTCACGTACACCTATGCAGTGGAATGATGAGATGAATGCTGGTTTCACAACAAGTACACCTTGGTTTAGCATGAATCCAAATTACAAAGAAATTAATGTTGAAAAGCAAAAAAATGAAGAAAAGTCTATTTTCAATTTCTATAAGAAAATGATTGCCCTGAAAAAAGAGCACGATGTACTGAACTATGGTACGTACGATTTACTTTTAGAAGACGATCCACAAATTTATGCATATACACGTACGTTACAGGATGAAAAAGTCATTGTAATTAGTAATATCTCAAAAGAGGAAGCTGTGTATAATGAGGGTTCATTTGCACTAGAACGCAAACGTTTGCTTTTAAATAACTATGAAGTTGCGGAACATGAAGAAGTAACAACAATTGCTTTAAAACCTTATGAAACAAGGGTTTATCGCATTTCATAA\">Copy to clipboard</span><br>\n</div>",
                        "strand": 1,
                        "locus_tag": "ctg1_5523",
                        "type": "biosynthetic-additional"
                    },
                    {
                        "end": 5463003,
                        "start": 5461366,
                        "description": "<div class=\"focus-intro\">\n <strong><span class=\"serif\">ctg1_5524</span></strong><br>\n \n <br>\n Locus tag: <span class=\"serif\">ctg1_5524</span><br>\n Protein ID: <span class=\"serif\">None</span><br>\n Gene: <span class=\"serif\">None</span><br>\n \n Location: 5,461,366 - 5,463,003,\n (total: 1638 nt)<br>\n <br>\n \n  biosynthetic-additional (smcogs) SMCOG1145:Glucose-specific phosphotransferase enzyme IIA (Score: 666.8; E-value: 3.3e-202)<br>\n \n</div>\n<div class=\"focus-info\">\n \n\n \n  <br>\n  <span class=\"bold\"> Gene Ontology terms for PFAM domains:</span><br>\n  \n   PF00367.19: <a class='external-link' href='http://amigo.geneontology.org/amigo/term/GO:0008982' target='_blank'>GO:0008982</a>: protein-N(PI)-phosphohistidine-sugar phosphotransferase activity<br>\n  \n   PF02378.17: <a class='external-link' href='http://amigo.geneontology.org/amigo/term/GO:0008982' target='_blank'>GO:0008982</a>: protein-N(PI)-phosphohistidine-sugar phosphotransferase activity<br>\n  \n   PF02378.17: <a class='external-link' href='http://amigo.geneontology.org/amigo/term/GO:0009401' target='_blank'>GO:0009401</a>: phosphoenolpyruvate-dependent sugar phosphotransferase system<br>\n  \n   PF02378.17: <a class='external-link' href='http://amigo.geneontology.org/amigo/term/GO:0016020' target='_blank'>GO:0016020</a>: membrane<br>\n  \n  <br>\n \n</div>\n<div class=\"focus-urls\">\n <a href=\"http://blast.ncbi.nlm.nih.gov/Blast.cgi?PAGE=Proteins&amp;PROGRAM=blastp&amp;BLAST_PROGRAMS=blastp&amp;QUERY=MKITSFDFWQKFGKALLVVVAVMPAAGLMISIGKLIGMSAGDVNAVHTIARVMEDIGWAIITNLHILFAVAIGGSWAKDRAGGAFAALLAFVLTNRITGAIFGVNAQMLADSKATVSSVIAGDLLVKDYFTSVLGAPALNMGVFVGIITGFLGANLYNKYYNYNKLPQALAFFNGKRFVPFVVILWSTVTAIVLSLLWPFIQSGLNEFGRWIAASKDSAPVVAPFVYGTLERLLLPFGLHHMLTIPMNYTELGGTYTMLTGSKVGQVVAGQDPLWLAWITDLNNLLANGDTKAYNDLLNNVVPARFKAGQVIGSTAALMGIAFAMFRNVDKEKRAKYKPMFLSAALAVFLTGVTEPIEFMFMFIAPVLYVVYAITTGLAFALADLINLRVHAFGFIELITRTPMMVNAGLTRDLINFVIVSLVFFGLNFTLFNFLIKKFNLPTPGRAGNYIDNEDEASEGTGNVQDGSLATKVIDLLGGKENIADVDACMTRLRVTVKDLDVVAPEAQWKQNGALGLIVKDKGVQAVYGPKADVLKSDIQDMLGA&amp;LINK_LOC=protein&amp;PAGE_TYPE=BlastSearch\" target=\"_new\">NCBI BlastP on this gene</a><br>\n <a href=\"http://www.ncbi.nlm.nih.gov/projects/sviewer/?Db=gene&amp;DbFrom=protein&amp;Cmd=Link&amp;noslider=1&amp;id=NC_018508.1&amp;from=5451366&amp;to=5473003\" target=\"_new\">View genomic context</a><br>\n \n  <a href=\"knownclusterblast/region12/ctg1_5524_mibig_hits.html\" target=\"_new\">MiBIG Hits</a><br>\n \n \n \n \n</div>\n<div class=\"focus-clipboard\">\n AA sequence: <span class=\"clipboard-copy\" data-seq=\"MKITSFDFWQKFGKALLVVVAVMPAAGLMISIGKLIGMSAGDVNAVHTIARVMEDIGWAIITNLHILFAVAIGGSWAKDRAGGAFAALLAFVLTNRITGAIFGVNAQMLADSKATVSSVIAGDLLVKDYFTSVLGAPALNMGVFVGIITGFLGANLYNKYYNYNKLPQALAFFNGKRFVPFVVILWSTVTAIVLSLLWPFIQSGLNEFGRWIAASKDSAPVVAPFVYGTLERLLLPFGLHHMLTIPMNYTELGGTYTMLTGSKVGQVVAGQDPLWLAWITDLNNLLANGDTKAYNDLLNNVVPARFKAGQVIGSTAALMGIAFAMFRNVDKEKRAKYKPMFLSAALAVFLTGVTEPIEFMFMFIAPVLYVVYAITTGLAFALADLINLRVHAFGFIELITRTPMMVNAGLTRDLINFVIVSLVFFGLNFTLFNFLIKKFNLPTPGRAGNYIDNEDEASEGTGNVQDGSLATKVIDLLGGKENIADVDACMTRLRVTVKDLDVVAPEAQWKQNGALGLIVKDKGVQAVYGPKADVLKSDIQDMLGA\">Copy to clipboard</span><br>\n Nucleotide sequence: <span class=\"clipboard-copy\" data-seq=\"ATGAAAATTACGTCTTTTGATTTTTGGCAAAAGTTCGGGAAAGCGTTATTAGTTGTTGTAGCTGTAATGCCAGCAGCCGGTTTAATGATTTCCATCGGTAAGTTAATTGGGATGTCTGCTGGGGATGTTAACGCAGTTCATACAATTGCTCGCGTAATGGAAGACATCGGTTGGGCAATCATTACAAATCTACACATTTTATTCGCAGTAGCAATTGGGGGATCTTGGGCGAAGGATCGTGCAGGCGGTGCATTTGCAGCACTATTAGCATTCGTCTTAACAAACCGAATTACAGGAGCTATATTTGGCGTAAACGCTCAAATGTTAGCGGATTCAAAAGCGACAGTTTCTTCAGTAATAGCAGGAGATTTACTTGTAAAAGATTATTTTACTTCTGTACTTGGTGCACCAGCATTAAACATGGGAGTTTTCGTGGGGATTATCACAGGTTTCTTAGGAGCTAATCTATATAACAAATATTATAACTATAATAAACTGCCACAGGCATTAGCATTCTTTAATGGAAAACGATTTGTGCCATTCGTTGTAATTCTTTGGTCTACAGTTACTGCGATTGTATTATCACTTCTATGGCCATTCATCCAAAGTGGGTTAAATGAATTTGGTCGCTGGATTGCAGCTTCAAAAGATAGTGCACCAGTTGTTGCACCGTTTGTATATGGAACGTTAGAGCGTTTATTATTACCATTTGGTTTACACCATATGTTAACGATTCCGATGAACTATACAGAGCTAGGTGGAACATATACGATGCTAACTGGTTCAAAAGTTGGACAAGTTGTAGCAGGACAAGATCCATTATGGCTTGCATGGATTACAGATTTAAATAATTTATTAGCAAATGGAGATACGAAGGCATATAACGATTTATTAAATAACGTTGTACCAGCTCGTTTCAAAGCTGGACAAGTTATCGGCTCAACAGCAGCGTTAATGGGGATTGCATTTGCGATGTTCCGTAACGTTGATAAAGAAAAGCGTGCAAAATATAAACCAATGTTTTTATCAGCAGCATTAGCAGTATTCTTAACAGGTGTAACAGAACCAATTGAATTCATGTTCATGTTTATTGCTCCAGTATTATATGTTGTATATGCTATTACAACAGGACTTGCATTCGCGCTAGCTGATTTAATTAACTTACGTGTTCATGCATTTGGATTTATTGAGTTAATTACTCGTACACCAATGATGGTTAATGCAGGTTTAACAAGAGACTTAATCAACTTTGTTATTGTTTCATTAGTGTTCTTCGGTCTTAACTTTACACTATTTAATTTCTTAATTAAAAAATTCAATTTACCAACACCAGGGCGTGCAGGTAACTATATTGATAATGAAGATGAGGCATCAGAAGGAACAGGAAATGTACAAGACGGTTCATTAGCAACAAAAGTTATCGATTTATTAGGTGGAAAAGAAAATATTGCTGACGTAGATGCTTGTATGACACGCTTACGTGTAACAGTAAAAGACTTAGATGTTGTTGCACCAGAAGCACAGTGGAAACAAAATGGTGCTTTAGGGCTTATTGTAAAAGATAAAGGTGTACAAGCGGTATATGGTCCGAAAGCTGACGTATTAAAGTCAGACATTCAAGATATGTTAGGTGCGTAA\">Copy to clipboard</span><br>\n</div>",
                        "strand": 1,
                        "locus_tag": "ctg1_5524",
                        "type": "biosynthetic-additional"
                    },
                    {
                        "end": 5463799,
                        "start": 5463008,
                        "description": "<div class=\"focus-intro\">\n <strong><span class=\"serif\">ctg1_5525</span></strong><br>\n \n <br>\n Locus tag: <span class=\"serif\">ctg1_5525</span><br>\n Protein ID: <span class=\"serif\">None</span><br>\n Gene: <span class=\"serif\">None</span><br>\n \n Location: 5,463,008 - 5,463,799,\n (total: 792 nt)<br>\n <br>\n \n</div>\n<div class=\"focus-info\">\n \n\n \n</div>\n<div class=\"focus-urls\">\n <a href=\"http://blast.ncbi.nlm.nih.gov/Blast.cgi?PAGE=Proteins&amp;PROGRAM=blastp&amp;BLAST_PROGRAMS=blastp&amp;QUERY=MKLLTLNCHSWQEENQIEKIQYLAKVIQEEEYDVIALQEVSQSIQAENVCGNKKEDNFGLLLLEELKALHVKDYNITWDFSHIGYDVYEEGLAIITKHNIIKEDTFFISENEDTTYWKTRKIVSTTLAYNGKDITFYSCHLGWWNDEEESFKGQVDRLMERVDSNKLAFLMGDFNNNARLKGEGYEYMMQKGLYDTYELAIEKDEGTTVQGEIAGWDENKHSLRIDLILCNQSKKVHSSKVIFNGTNRNVISDHFGVEVQLDI&amp;LINK_LOC=protein&amp;PAGE_TYPE=BlastSearch\" target=\"_new\">NCBI BlastP on this gene</a><br>\n <a href=\"http://www.ncbi.nlm.nih.gov/projects/sviewer/?Db=gene&amp;DbFrom=protein&amp;Cmd=Link&amp;noslider=1&amp;id=NC_018508.1&amp;from=5453008&amp;to=5473799\" target=\"_new\">View genomic context</a><br>\n \n \n \n \n</div>\n<div class=\"focus-clipboard\">\n AA sequence: <span class=\"clipboard-copy\" data-seq=\"MKLLTLNCHSWQEENQIEKIQYLAKVIQEEEYDVIALQEVSQSIQAENVCGNKKEDNFGLLLLEELKALHVKDYNITWDFSHIGYDVYEEGLAIITKHNIIKEDTFFISENEDTTYWKTRKIVSTTLAYNGKDITFYSCHLGWWNDEEESFKGQVDRLMERVDSNKLAFLMGDFNNNARLKGEGYEYMMQKGLYDTYELAIEKDEGTTVQGEIAGWDENKHSLRIDLILCNQSKKVHSSKVIFNGTNRNVISDHFGVEVQLDI\">Copy to clipboard</span><br>\n Nucleotide sequence: <span class=\"clipboard-copy\" data-seq=\"ATGAAATTGCTAACTTTAAACTGTCATTCTTGGCAAGAAGAGAATCAAATAGAAAAGATACAATACCTTGCTAAAGTAATTCAAGAAGAAGAGTACGATGTCATCGCATTGCAAGAAGTAAGTCAGTCCATACAAGCTGAAAATGTATGCGGTAACAAGAAAGAAGATAATTTTGGACTTTTACTATTAGAAGAGTTAAAAGCGCTACATGTAAAAGATTACAATATTACTTGGGATTTCTCTCATATTGGTTATGACGTGTATGAAGAAGGATTAGCGATTATAACGAAGCATAATATTATAAAAGAAGATACGTTCTTTATTTCAGAAAACGAGGATACAACGTATTGGAAAACGCGTAAAATTGTAAGTACAACACTTGCTTATAATGGTAAGGATATAACGTTTTACTCTTGCCATCTCGGTTGGTGGAATGATGAAGAAGAGTCATTCAAAGGTCAAGTCGATCGTTTGATGGAGCGTGTAGATAGCAATAAGCTCGCCTTCTTAATGGGAGATTTTAATAACAATGCTCGATTGAAAGGCGAAGGTTATGAGTATATGATGCAAAAAGGGTTGTATGACACATATGAATTAGCAATAGAGAAGGATGAAGGAACGACTGTCCAAGGCGAGATTGCTGGTTGGGATGAAAATAAACATAGTTTGCGAATCGATCTAATATTGTGTAACCAAAGTAAAAAGGTTCATTCTTCAAAAGTTATTTTTAATGGTACAAACAGAAATGTAATTTCAGATCATTTCGGTGTAGAGGTTCAATTGGATATATAA\">Copy to clipboard</span><br>\n</div>",
                        "strand": 1,
                        "locus_tag": "ctg1_5525",
                        "type": "other"
                    },
                    {
                        "end": 5466966,
                        "start": 5464105,
                        "description": "<div class=\"focus-intro\">\n <strong><span class=\"serif\">ctg1_5526</span></strong><br>\n \n <br>\n Locus tag: <span class=\"serif\">ctg1_5526</span><br>\n Protein ID: <span class=\"serif\">None</span><br>\n Gene: <span class=\"serif\">None</span><br>\n \n Location: 5,464,105 - 5,466,966,\n (total: 2862 nt)<br>\n <br>\n \n</div>\n<div class=\"focus-info\">\n \n\n \n  <br>\n  <span class=\"bold\"> Gene Ontology terms for PFAM domains:</span><br>\n  \n   PF01061.23: <a class='external-link' href='http://amigo.geneontology.org/amigo/term/GO:0016020' target='_blank'>GO:0016020</a>: membrane<br>\n  \n  <br>\n \n</div>\n<div class=\"focus-urls\">\n <a href=\"http://blast.ncbi.nlm.nih.gov/Blast.cgi?PAGE=Proteins&amp;PROGRAM=blastp&amp;BLAST_PROGRAMS=blastp&amp;QUERY=MKQIWRIYKTDLRNVAKHWAAIVIVLGLMILPSLYAWFNIKASWDPYGNTKEVPIAVSNQDAGSNLRGKDINIGKEIVDSLKKNKNLGWKFVDEKQAIYGVERGDYYASITIPKDFSEKIATVLDENPKKPELDYYVNEKVNAIAPKITAKGASGITEEISKNFVKTANGEIFKIFNDLGIDLETNLPSIEKVKDLVFKLEAQFPEMNTLMDKALDDATRAEDIVKVAQKDLPVVESVINDGQEALANLDKFFARQDQTLKNAPGTIRNDLVVAKGVMDSAAVFTNFLMNPGVDLNIPDFSGMNGLPEFPARPDLSKLNNDGYKSIAQNINQTVNNVLSSSRAGTAYGKSVLNGLQNGQFDPEQAKKDLNAVSNQLQARTEGISYLINVFTELQNSATTDFGKSFFQGRVDRLTKLKSGMENANNGIKDIVNVIGTGQEVKKDVTDVANQKLDAANALIDQAEKDYNETFVADYKKAVSTVDQAKANANEIYDNAKADYDKAKNGLESTKSSVQKALEDVQNKGINGLEGSKEALKSLNGQFQSGIGLIDDMIPVLESTNKVLADVNSDKNLNNGIAKLNKAKSSLQKGVDATNKGITLLNNGQKPTKDVIESINNAAKGGSAQLTDVLSTYDSEIVPNFNTAIARTKEMSKNTTQILNDADKKLPDVKKLLEDSSKGLVDGRKKLVDIKAEMPETEKKIKDLANKIRDFESEEDLKDIIRLLKNDVEKQSDYFANPVNLKENKLFAMPNYGSAMSPFYTVLALWVGALLMVSLLTVEVHEEGANYKSHEIYFGRLLTFLTIGLSQAFIVSMGDIFLLGTYVVDKFWFVLFSLFIGGVFVCIVYSLVSIFGNVGKSMAIILLVLQVAGSGGTFPIQMTPKFFQAIYPFLPFTYAISAIRETVGGMLWDIVIRDLLVLSVFVVVMIVAALLLKTPINKSSEKFVENAKGSKIIH&amp;LINK_LOC=protein&amp;PAGE_TYPE=BlastSearch\" target=\"_new\">NCBI BlastP on this gene</a><br>\n <a href=\"http://www.ncbi.nlm.nih.gov/projects/sviewer/?Db=gene&amp;DbFrom=protein&amp;Cmd=Link&amp;noslider=1&amp;id=NC_018508.1&amp;from=5454105&amp;to=5476966\" target=\"_new\">View genomic context</a><br>\n \n \n \n \n</div>\n<div class=\"focus-clipboard\">\n AA sequence: <span class=\"clipboard-copy\" data-seq=\"MKQIWRIYKTDLRNVAKHWAAIVIVLGLMILPSLYAWFNIKASWDPYGNTKEVPIAVSNQDAGSNLRGKDINIGKEIVDSLKKNKNLGWKFVDEKQAIYGVERGDYYASITIPKDFSEKIATVLDENPKKPELDYYVNEKVNAIAPKITAKGASGITEEISKNFVKTANGEIFKIFNDLGIDLETNLPSIEKVKDLVFKLEAQFPEMNTLMDKALDDATRAEDIVKVAQKDLPVVESVINDGQEALANLDKFFARQDQTLKNAPGTIRNDLVVAKGVMDSAAVFTNFLMNPGVDLNIPDFSGMNGLPEFPARPDLSKLNNDGYKSIAQNINQTVNNVLSSSRAGTAYGKSVLNGLQNGQFDPEQAKKDLNAVSNQLQARTEGISYLINVFTELQNSATTDFGKSFFQGRVDRLTKLKSGMENANNGIKDIVNVIGTGQEVKKDVTDVANQKLDAANALIDQAEKDYNETFVADYKKAVSTVDQAKANANEIYDNAKADYDKAKNGLESTKSSVQKALEDVQNKGINGLEGSKEALKSLNGQFQSGIGLIDDMIPVLESTNKVLADVNSDKNLNNGIAKLNKAKSSLQKGVDATNKGITLLNNGQKPTKDVIESINNAAKGGSAQLTDVLSTYDSEIVPNFNTAIARTKEMSKNTTQILNDADKKLPDVKKLLEDSSKGLVDGRKKLVDIKAEMPETEKKIKDLANKIRDFESEEDLKDIIRLLKNDVEKQSDYFANPVNLKENKLFAMPNYGSAMSPFYTVLALWVGALLMVSLLTVEVHEEGANYKSHEIYFGRLLTFLTIGLSQAFIVSMGDIFLLGTYVVDKFWFVLFSLFIGGVFVCIVYSLVSIFGNVGKSMAIILLVLQVAGSGGTFPIQMTPKFFQAIYPFLPFTYAISAIRETVGGMLWDIVIRDLLVLSVFVVVMIVAALLLKTPINKSSEKFVENAKGSKIIH\">Copy to clipboard</span><br>\n Nucleotide sequence: <span class=\"clipboard-copy\" data-seq=\"ATGAAACAGATTTGGCGTATTTATAAGACAGATTTACGGAATGTAGCCAAACATTGGGCTGCAATTGTTATTGTTTTAGGATTAATGATTTTACCATCGTTATATGCATGGTTTAACATTAAAGCTTCTTGGGATCCGTATGGAAATACAAAAGAGGTTCCCATTGCAGTTTCTAACCAAGATGCAGGTTCTAATTTAAGAGGGAAAGACATTAATATCGGGAAAGAGATTGTAGACTCCCTTAAGAAAAACAAAAATCTTGGCTGGAAATTTGTAGATGAAAAACAAGCAATTTACGGAGTTGAGCGTGGGGATTATTATGCAAGTATTACGATTCCAAAAGACTTCTCTGAAAAAATTGCAACTGTTCTGGATGAAAATCCGAAAAAACCAGAACTGGATTATTATGTGAATGAAAAAGTAAACGCGATTGCACCGAAGATTACAGCAAAAGGTGCATCAGGTATTACAGAAGAAATTAGTAAAAACTTTGTAAAAACAGCAAACGGTGAGATTTTTAAAATTTTCAATGACCTTGGAATCGATTTAGAAACAAACTTACCAAGTATCGAAAAAGTAAAAGATCTTGTATTTAAGTTAGAAGCGCAGTTCCCAGAAATGAATACACTCATGGATAAGGCGTTAGATGATGCGACTCGAGCAGAAGATATTGTGAAAGTGGCGCAAAAAGATTTACCTGTTGTAGAGAGTGTAATAAATGATGGGCAGGAAGCATTGGCGAATTTAGATAAGTTCTTTGCAAGACAAGATCAAACATTAAAAAACGCTCCAGGAACGATAAGAAATGATTTAGTAGTAGCAAAAGGCGTTATGGATAGTGCAGCTGTATTTACTAACTTTTTAATGAATCCAGGTGTGGATTTAAATATTCCTGATTTCTCTGGAATGAATGGATTACCTGAATTCCCTGCAAGACCGGACCTTTCTAAGTTGAATAATGACGGATATAAAAGTATAGCGCAAAATATTAATCAAACAGTAAATAATGTTTTAAGCTCATCACGTGCAGGAACAGCTTATGGGAAAAGTGTTTTAAATGGATTGCAAAATGGTCAGTTTGATCCAGAACAAGCAAAGAAAGATTTAAATGCAGTATCAAATCAATTGCAAGCTCGTACAGAAGGTATTTCGTATCTTATTAATGTATTTACTGAACTTCAAAACTCAGCGACGACTGATTTTGGAAAAAGCTTTTTCCAAGGGCGAGTGGATCGCCTAACTAAGCTGAAAAGTGGTATGGAAAATGCAAACAACGGTATTAAAGATATTGTAAATGTTATCGGTACAGGACAAGAAGTAAAGAAAGATGTAACAGATGTAGCAAATCAAAAATTAGATGCAGCAAATGCATTAATTGATCAAGCTGAAAAAGATTATAATGAAACGTTTGTAGCAGATTATAAAAAAGCAGTTAGCACAGTAGATCAAGCTAAAGCTAATGCGAATGAAATATACGATAATGCAAAAGCTGATTATGATAAAGCGAAAAATGGTCTAGAAAGTACTAAATCTAGTGTCCAAAAAGCACTAGAGGATGTACAAAACAAAGGTATTAATGGTTTAGAAGGTTCGAAGGAAGCCTTGAAAAGCTTAAATGGTCAATTCCAATCTGGAATCGGTTTAATTGATGATATGATTCCAGTTCTAGAAAGTACAAATAAGGTTTTAGCGGATGTAAATAGTGATAAAAACCTTAATAATGGAATCGCAAAATTAAATAAAGCGAAAAGTAGTCTGCAAAAAGGTGTAGATGCAACGAATAAGGGGATTACACTTCTTAACAATGGACAGAAACCTACAAAAGATGTAATTGAAAGTATTAACAATGCTGCGAAGGGCGGATCAGCTCAATTAACAGATGTATTATCGACGTATGATTCAGAGATTGTACCTAACTTCAATACAGCAATTGCTCGTACAAAAGAGATGTCGAAAAATACAACTCAAATTTTAAACGATGCAGACAAAAAGCTTCCAGATGTTAAAAAGTTACTAGAAGATTCATCAAAAGGCTTGGTAGACGGTAGAAAGAAATTAGTAGACATTAAAGCTGAAATGCCGGAGACTGAGAAAAAGATTAAAGATTTAGCAAATAAAATTCGTGATTTTGAATCTGAAGAGGATTTAAAAGACATCATACGCTTATTGAAAAACGATGTTGAGAAGCAAAGTGATTACTTTGCGAATCCAGTAAATTTAAAAGAAAATAAATTATTTGCGATGCCGAACTACGGTTCAGCGATGTCACCATTCTATACAGTGCTTGCATTATGGGTAGGCGCATTATTAATGGTTTCATTATTAACGGTAGAAGTACACGAAGAGGGCGCGAATTATAAGAGCCATGAAATTTACTTCGGACGTTTATTAACATTCTTAACGATAGGTCTTTCACAAGCGTTTATCGTATCGATGGGAGATATATTCTTACTCGGTACGTACGTAGTCGATAAGTTCTGGTTTGTGTTATTTAGTTTATTTATTGGTGGAGTCTTCGTTTGTATCGTATACTCACTCGTTTCTATTTTCGGAAACGTTGGGAAATCGATGGCGATCATTTTACTTGTACTACAAGTAGCAGGGTCGGGCGGAACATTCCCAATTCAAATGACACCGAAATTCTTCCAAGCAATTTATCCGTTCTTACCGTTCACATACGCAATTAGTGCAATTCGTGAAACTGTTGGCGGAATGCTTTGGGATATCGTAATAAGAGACTTACTTGTGTTAAGTGTTTTCGTAGTAGTTATGATCGTTGCTGCGTTATTACTGAAAACACCAATTAACAAATCAAGTGAAAAATTTGTTGAGAATGCAAAAGGAAGTAAAATTATTCACTAA\">Copy to clipboard</span><br>\n</div>",
                        "strand": 1,
                        "locus_tag": "ctg1_5526",
                        "type": "other"
                    },
                    {
                        "end": 5469196,
                        "start": 5467007,
                        "description": "<div class=\"focus-intro\">\n <strong><span class=\"serif\">ctg1_5527</span></strong><br>\n \n <br>\n Locus tag: <span class=\"serif\">ctg1_5527</span><br>\n Protein ID: <span class=\"serif\">None</span><br>\n Gene: <span class=\"serif\">None</span><br>\n \n Location: 5,467,007 - 5,469,196,\n (total: 2190 nt)<br>\n <br>\n \n</div>\n<div class=\"focus-info\">\n \n\n \n  <br>\n  <span class=\"bold\"> Gene Ontology terms for PFAM domains:</span><br>\n  \n   PF01131.19: <a class='external-link' href='http://amigo.geneontology.org/amigo/term/GO:0003677' target='_blank'>GO:0003677</a>: DNA binding<br>\n  \n   PF01131.19: <a class='external-link' href='http://amigo.geneontology.org/amigo/term/GO:0003916' target='_blank'>GO:0003916</a>: DNA topoisomerase activity<br>\n  \n   PF01131.19: <a class='external-link' href='http://amigo.geneontology.org/amigo/term/GO:0006265' target='_blank'>GO:0006265</a>: DNA topological change<br>\n  \n  <br>\n \n</div>\n<div class=\"focus-urls\">\n <a href=\"http://blast.ncbi.nlm.nih.gov/Blast.cgi?PAGE=Proteins&amp;PROGRAM=blastp&amp;BLAST_PROGRAMS=blastp&amp;QUERY=MSKSVVIAEKPSVARDIARVLKCDKKGNGYLEGSKYIVTWALGHLVTLADPESYDVKYKQWNLEDLPMLPERLKLTVIKQTGKQFNAVKSQLLRKDVNEIIVATDAGREGELVARWIIDKVKLNKPIKRLWISSVTDKAIKDGFANLKPGKAYDNLYASAVARSEADWYIGLNATRALTTRFNAQLNCGRVQTPTVAMIASREDEIKNFKAQTYYGIEAQTMEKLKLTWQDANGNSRSFNKEKIDGIVKGLDKQHATVVEIDKKQKKSFSPGLYDLTELQRDANKKFGYSAKETLNIMQKLYEQHKVLTYPRTDSRYISSDIVETLPERLKACGVGEYRPLAHKVLQKPIKANKSFVDDSKVSDHHAIIPTEGYVNFSAFTDKERKIYDLVVKRFLAVLFPAFEYEQLTLHTKVGSETFIARGKTILHAGWKEVYENRFEDDDVTDDVKEQLLPHIEKGDTLTVKLLMQTSGQTKAPARFNEATLLSAMENPTKYMDTQNKQLADTLKWTGGLGTVATRADIIDKLFNSFLIEKRGKDIHITSKGGQLLDLVPEELKSPTLTGEWEQKLEAIAKGKLKKEVFISEMKNYTKEIVSEIKSSDKKYKHDNISTKSCPDCGKPMLEVNGKKGKMLVCQDRECGHRKNVSRTTNARCPQCKKKLELRGEGAGQIFACKCGYREKLSTFQERRKKESGNKADKRDVQKYMKQQKKEEEPLNNPFAEALKKLKFD&amp;LINK_LOC=protein&amp;PAGE_TYPE=BlastSearch\" target=\"_new\">NCBI BlastP on this gene</a><br>\n <a href=\"http://www.ncbi.nlm.nih.gov/projects/sviewer/?Db=gene&amp;DbFrom=protein&amp;Cmd=Link&amp;noslider=1&amp;id=NC_018508.1&amp;from=5457007&amp;to=5479196\" target=\"_new\">View genomic context</a><br>\n \n \n \n \n</div>\n<div class=\"focus-clipboard\">\n AA sequence: <span class=\"clipboard-copy\" data-seq=\"MSKSVVIAEKPSVARDIARVLKCDKKGNGYLEGSKYIVTWALGHLVTLADPESYDVKYKQWNLEDLPMLPERLKLTVIKQTGKQFNAVKSQLLRKDVNEIIVATDAGREGELVARWIIDKVKLNKPIKRLWISSVTDKAIKDGFANLKPGKAYDNLYASAVARSEADWYIGLNATRALTTRFNAQLNCGRVQTPTVAMIASREDEIKNFKAQTYYGIEAQTMEKLKLTWQDANGNSRSFNKEKIDGIVKGLDKQHATVVEIDKKQKKSFSPGLYDLTELQRDANKKFGYSAKETLNIMQKLYEQHKVLTYPRTDSRYISSDIVETLPERLKACGVGEYRPLAHKVLQKPIKANKSFVDDSKVSDHHAIIPTEGYVNFSAFTDKERKIYDLVVKRFLAVLFPAFEYEQLTLHTKVGSETFIARGKTILHAGWKEVYENRFEDDDVTDDVKEQLLPHIEKGDTLTVKLLMQTSGQTKAPARFNEATLLSAMENPTKYMDTQNKQLADTLKWTGGLGTVATRADIIDKLFNSFLIEKRGKDIHITSKGGQLLDLVPEELKSPTLTGEWEQKLEAIAKGKLKKEVFISEMKNYTKEIVSEIKSSDKKYKHDNISTKSCPDCGKPMLEVNGKKGKMLVCQDRECGHRKNVSRTTNARCPQCKKKLELRGEGAGQIFACKCGYREKLSTFQERRKKESGNKADKRDVQKYMKQQKKEEEPLNNPFAEALKKLKFD\">Copy to clipboard</span><br>\n Nucleotide sequence: <span class=\"clipboard-copy\" data-seq=\"ATGTCAAAAAGCGTTGTAATCGCTGAAAAGCCTTCCGTTGCACGAGATATTGCTCGTGTACTGAAGTGTGATAAAAAAGGAAACGGCTATCTTGAGGGTAGTAAATATATTGTAACTTGGGCTTTAGGTCATCTCGTTACATTAGCAGATCCAGAAAGCTATGATGTGAAATATAAACAGTGGAATTTAGAAGATTTACCAATGCTACCAGAGCGTTTGAAATTAACGGTTATTAAACAAACTGGTAAACAGTTTAATGCTGTAAAGAGTCAGCTACTTAGAAAAGATGTAAATGAAATTATTGTAGCAACAGACGCTGGACGTGAAGGGGAATTAGTCGCACGCTGGATCATCGATAAAGTTAAGCTAAACAAACCAATCAAACGTTTATGGATTTCTTCTGTAACCGATAAAGCAATTAAAGATGGTTTTGCAAATTTAAAACCAGGTAAAGCCTATGACAATTTATACGCTTCAGCAGTTGCACGTTCAGAAGCTGACTGGTATATCGGTCTTAATGCAACTCGCGCTTTAACGACTCGCTTTAATGCTCAGTTAAATTGCGGTCGTGTACAAACGCCTACTGTCGCTATGATTGCTAGTCGTGAAGATGAAATCAAGAACTTCAAAGCACAAACTTACTACGGCATCGAAGCTCAAACGATGGAGAAACTCAAACTTACTTGGCAAGATGCAAATGGCAATAGCCGTAGTTTTAATAAAGAAAAAATTGATGGTATTGTAAAAGGTTTAGATAAACAACATGCTACTGTTGTGGAAATTGATAAAAAACAGAAGAAGTCATTCTCTCCTGGTCTTTACGATTTAACTGAATTACAACGTGATGCAAATAAAAAGTTCGGTTACTCTGCGAAAGAAACATTAAACATTATGCAGAAGTTATATGAACAACATAAAGTGCTAACGTACCCTCGTACAGATTCACGCTACATTTCATCTGATATCGTTGAAACACTTCCAGAACGTTTAAAAGCATGTGGCGTTGGAGAGTACCGTCCTTTAGCACATAAAGTATTACAAAAGCCTATCAAGGCTAATAAATCATTTGTTGATGATAGTAAAGTAAGCGATCATCATGCGATTATTCCAACAGAAGGATACGTTAACTTCTCAGCATTCACAGATAAAGAACGTAAAATTTATGATTTAGTTGTAAAACGTTTCTTAGCTGTTTTATTCCCAGCATTCGAATACGAGCAACTAACATTACATACTAAAGTTGGTAGTGAAACGTTCATTGCACGCGGAAAAACAATTTTACATGCTGGTTGGAAGGAAGTATACGAAAATCGATTTGAAGACGATGATGTAACTGATGACGTAAAAGAGCAGCTTCTGCCTCACATTGAAAAGGGCGATACATTAACTGTAAAGTTACTTATGCAAACATCAGGCCAAACGAAAGCACCTGCACGCTTTAATGAAGCAACTTTACTTTCAGCAATGGAGAATCCTACAAAATATATGGATACGCAAAATAAACAACTTGCTGATACGTTAAAATGGACTGGTGGATTAGGTACTGTAGCAACGCGTGCTGACATTATCGACAAGCTATTCAATTCATTCTTAATTGAAAAACGTGGTAAAGATATTCACATTACTTCAAAAGGTGGCCAGTTACTTGATTTAGTACCAGAAGAATTAAAATCTCCTACACTAACTGGTGAATGGGAACAAAAACTTGAGGCTATCGCAAAAGGTAAATTGAAAAAAGAAGTATTCATTTCGGAAATGAAGAACTATACGAAAGAAATTGTTTCTGAAATTAAATCGAGTGATAAGAAATATAAACATGACAACATTTCGACGAAGTCTTGTCCAGATTGCGGTAAACCAATGCTAGAAGTAAATGGAAAAAAGGGAAAAATGCTCGTATGCCAAGACCGTGAATGTGGTCATCGTAAAAATGTATCTCGTACAACAAATGCTCGCTGTCCGCAATGTAAAAAGAAACTAGAATTACGTGGTGAGGGTGCAGGCCAAATTTTCGCATGTAAATGTGGCTATCGCGAGAAATTATCAACATTCCAAGAGCGACGTAAAAAAGAATCTGGAAACAAAGCCGATAAACGCGACGTTCAAAAATATATGAAACAACAGAAAAAAGAAGAAGAACCATTAAATAACCCATTCGCGGAAGCATTAAAAAAATTAAAATTTGATTAA\">Copy to clipboard</span><br>\n</div>",
                        "strand": -1,
                        "locus_tag": "ctg1_5527",
                        "type": "other"
                    },
                    {
                        "end": 5470382,
                        "start": 5469573,
                        "description": "<div class=\"focus-intro\">\n <strong><span class=\"serif\">ctg1_5528</span></strong><br>\n \n <br>\n Locus tag: <span class=\"serif\">ctg1_5528</span><br>\n Protein ID: <span class=\"serif\">None</span><br>\n Gene: <span class=\"serif\">None</span><br>\n \n Location: 5,469,573 - 5,470,382,\n (total: 810 nt)<br>\n <br>\n \n</div>\n<div class=\"focus-info\">\n \n\n \n  <br>\n  <span class=\"bold\"> Gene Ontology terms for PFAM domains:</span><br>\n  \n   PF01256.16: <a class='external-link' href='http://amigo.geneontology.org/amigo/term/GO:0052855' target='_blank'>GO:0052855</a>: ADP-dependent NAD(P)H-hydrate dehydratase activity<br>\n  \n   PF02110.14: <a class='external-link' href='http://amigo.geneontology.org/amigo/term/GO:0004417' target='_blank'>GO:0004417</a>: hydroxyethylthiazole kinase activity<br>\n  \n   PF02110.14: <a class='external-link' href='http://amigo.geneontology.org/amigo/term/GO:0009228' target='_blank'>GO:0009228</a>: thiamine biosynthetic process<br>\n  \n  <br>\n \n</div>\n<div class=\"focus-urls\">\n <a href=\"http://blast.ncbi.nlm.nih.gov/Blast.cgi?PAGE=Proteins&amp;PROGRAM=blastp&amp;BLAST_PROGRAMS=blastp&amp;QUERY=MNMKEISKVVDLVRESNPLVHNITNVVVTNFTANGLLALGASPVMAYAKEEVAEMASIAGALVLNMGTLRPEEVEAMLLAGKSANVNNVPVLFDPVGAGATSYRTEVARHIPAEIDLAIIRGNAAEIANVINEKWEIKGVDAGTGNGNVVSIARQAADELNTVAVITGKEDVVTDGERTVLIRNGHPILTKVTGTGCLLTSVIGAFVAVEKDYVKAVVAALTFYGVAAELAAVKTVEKGPGSFQIEFLNQLANTTSADIEKYGKIEELE&amp;LINK_LOC=protein&amp;PAGE_TYPE=BlastSearch\" target=\"_new\">NCBI BlastP on this gene</a><br>\n <a href=\"http://www.ncbi.nlm.nih.gov/projects/sviewer/?Db=gene&amp;DbFrom=protein&amp;Cmd=Link&amp;noslider=1&amp;id=NC_018508.1&amp;from=5459573&amp;to=5480382\" target=\"_new\">View genomic context</a><br>\n \n \n \n \n</div>\n<div class=\"focus-clipboard\">\n AA sequence: <span class=\"clipboard-copy\" data-seq=\"MNMKEISKVVDLVRESNPLVHNITNVVVTNFTANGLLALGASPVMAYAKEEVAEMASIAGALVLNMGTLRPEEVEAMLLAGKSANVNNVPVLFDPVGAGATSYRTEVARHIPAEIDLAIIRGNAAEIANVINEKWEIKGVDAGTGNGNVVSIARQAADELNTVAVITGKEDVVTDGERTVLIRNGHPILTKVTGTGCLLTSVIGAFVAVEKDYVKAVVAALTFYGVAAELAAVKTVEKGPGSFQIEFLNQLANTTSADIEKYGKIEELE\">Copy to clipboard</span><br>\n Nucleotide sequence: <span class=\"clipboard-copy\" data-seq=\"ATGAATATGAAAGAAATTAGTAAAGTAGTGGATTTGGTGAGAGAATCTAATCCGCTCGTTCATAATATTACAAATGTTGTTGTAACAAATTTTACTGCTAACGGTTTGTTGGCACTTGGGGCATCGCCTGTAATGGCGTATGCAAAAGAAGAAGTAGCAGAAATGGCTAGCATTGCTGGAGCGTTAGTATTAAATATGGGAACACTTCGTCCTGAGGAAGTAGAAGCGATGTTACTTGCTGGTAAATCAGCAAATGTGAACAATGTGCCAGTACTATTTGATCCAGTTGGTGCAGGAGCAACTTCGTATCGAACAGAAGTTGCGAGACATATTCCAGCCGAAATAGATTTAGCAATTATCCGCGGCAATGCGGCTGAAATAGCAAACGTTATTAATGAGAAATGGGAAATTAAAGGGGTAGACGCTGGTACTGGAAATGGCAATGTTGTAAGTATTGCAAGGCAGGCAGCAGATGAACTAAATACAGTTGCTGTCATTACTGGAAAAGAAGATGTTGTTACAGATGGAGAGCGAACTGTTCTTATTCGAAATGGTCATCCTATTTTAACAAAGGTTACGGGAACAGGGTGTTTACTAACTTCGGTAATAGGAGCATTTGTAGCAGTAGAAAAAGATTATGTAAAAGCAGTAGTAGCCGCATTAACGTTTTATGGTGTAGCTGCGGAACTGGCAGCTGTTAAAACAGTAGAAAAAGGGCCAGGTAGTTTCCAAATTGAATTTTTAAATCAATTAGCGAATACAACTTCAGCTGATATTGAGAAGTATGGGAAGATTGAGGAGTTAGAGTAA\">Copy to clipboard</span><br>\n</div>",
                        "strand": 1,
                        "locus_tag": "ctg1_5528",
                        "type": "other"
                    },
                    {
                        "end": 5471056,
                        "start": 5470400,
                        "description": "<div class=\"focus-intro\">\n <strong><span class=\"serif\">ctg1_5529</span></strong><br>\n \n <br>\n Locus tag: <span class=\"serif\">ctg1_5529</span><br>\n Protein ID: <span class=\"serif\">None</span><br>\n Gene: <span class=\"serif\">None</span><br>\n \n Location: 5,470,400 - 5,471,056,\n (total: 657 nt)<br>\n <br>\n \n  biosynthetic-additional (smcogs) SMCOG1280:thiamine-phosphate pyrophosphorylase (Score: 328.2; E-value: 2.6e-100)<br>\n \n</div>\n<div class=\"focus-info\">\n \n\n \n</div>\n<div class=\"focus-urls\">\n <a href=\"http://blast.ncbi.nlm.nih.gov/Blast.cgi?PAGE=Proteins&amp;PROGRAM=blastp&amp;BLAST_PROGRAMS=blastp&amp;QUERY=MRIETKKMSKLLQVYFIMGSNNCTRDPLAVLKEALDGGVTLFQFREKGEGSLIGGDRVRFAKELQTLCKEYSVPFIVNDDVELAIELDADGVHVGQNDEGITSVREKMGDKIIGVSAHTIEEARFAIENGADYLGVGPIFPTSTKKDTKAVQGTKGLAYFREQGITVPIVGIGGITIENTAAVIEAGADGVSVISAISLAESAYESTRKLAEEVKRSL&amp;LINK_LOC=protein&amp;PAGE_TYPE=BlastSearch\" target=\"_new\">NCBI BlastP on this gene</a><br>\n <a href=\"http://www.ncbi.nlm.nih.gov/projects/sviewer/?Db=gene&amp;DbFrom=protein&amp;Cmd=Link&amp;noslider=1&amp;id=NC_018508.1&amp;from=5460400&amp;to=5481056\" target=\"_new\">View genomic context</a><br>\n \n \n \n \n</div>\n<div class=\"focus-clipboard\">\n AA sequence: <span class=\"clipboard-copy\" data-seq=\"MRIETKKMSKLLQVYFIMGSNNCTRDPLAVLKEALDGGVTLFQFREKGEGSLIGGDRVRFAKELQTLCKEYSVPFIVNDDVELAIELDADGVHVGQNDEGITSVREKMGDKIIGVSAHTIEEARFAIENGADYLGVGPIFPTSTKKDTKAVQGTKGLAYFREQGITVPIVGIGGITIENTAAVIEAGADGVSVISAISLAESAYESTRKLAEEVKRSL\">Copy to clipboard</span><br>\n Nucleotide sequence: <span class=\"clipboard-copy\" data-seq=\"ATGCGCATTGAAACAAAGAAAATGTCTAAGTTATTACAAGTGTATTTTATTATGGGAAGTAATAACTGCACGAGGGATCCTTTAGCTGTATTGAAAGAAGCGTTAGATGGTGGAGTGACACTTTTTCAGTTTCGCGAGAAGGGGGAAGGTTCTTTAATCGGAGGAGATAGAGTGCGCTTTGCAAAAGAATTGCAGACGCTTTGTAAGGAATATAGTGTTCCTTTCATTGTAAATGATGATGTAGAATTAGCCATTGAATTAGATGCAGATGGTGTTCATGTAGGACAAAATGATGAAGGGATTACATCTGTTCGTGAAAAAATGGGAGATAAAATTATCGGCGTATCTGCTCATACAATTGAAGAAGCACGCTTTGCAATCGAAAATGGAGCAGATTATTTAGGTGTTGGACCTATTTTCCCAACGAGTACGAAAAAAGATACGAAAGCGGTTCAAGGAACGAAAGGATTAGCTTATTTTAGAGAACAAGGAATTACAGTGCCAATCGTTGGTATTGGTGGGATTACAATTGAAAATACAGCGGCAGTTATAGAAGCGGGTGCGGACGGTGTTTCAGTTATTTCAGCAATTAGTTTAGCTGAATCTGCGTATGAAAGTACGAGAAAATTAGCTGAAGAAGTAAAGAGAAGTTTGTAG\">Copy to clipboard</span><br>\n</div>",
                        "strand": 1,
                        "locus_tag": "ctg1_5529",
                        "type": "biosynthetic-additional"
                    },
                    {
                        "end": 5472486,
                        "start": 5471173,
                        "description": "<div class=\"focus-intro\">\n <strong><span class=\"serif\">ctg1_5530</span></strong><br>\n \n <br>\n Locus tag: <span class=\"serif\">ctg1_5530</span><br>\n Protein ID: <span class=\"serif\">None</span><br>\n Gene: <span class=\"serif\">None</span><br>\n \n Location: 5,471,173 - 5,472,486,\n (total: 1314 nt)<br>\n <br>\n \n</div>\n<div class=\"focus-info\">\n \n\n \n  <br>\n  <span class=\"bold\"> Gene Ontology terms for PFAM domains:</span><br>\n  \n   PF03605.13: <a class='external-link' href='http://amigo.geneontology.org/amigo/term/GO:0015556' target='_blank'>GO:0015556</a>: C4-dicarboxylate transmembrane transporter activity<br>\n  \n   PF03605.13: <a class='external-link' href='http://amigo.geneontology.org/amigo/term/GO:0015740' target='_blank'>GO:0015740</a>: C4-dicarboxylate transport<br>\n  \n   PF03605.13: <a class='external-link' href='http://amigo.geneontology.org/amigo/term/GO:0016021' target='_blank'>GO:0016021</a>: integral component of membrane<br>\n  \n   PF03606.14: <a class='external-link' href='http://amigo.geneontology.org/amigo/term/GO:0016021' target='_blank'>GO:0016021</a>: integral component of membrane<br>\n  \n  <br>\n \n</div>\n<div class=\"focus-urls\">\n <a href=\"http://blast.ncbi.nlm.nih.gov/Blast.cgi?PAGE=Proteins&amp;PROGRAM=blastp&amp;BLAST_PROGRAMS=blastp&amp;QUERY=MFWLQFLTLLLCIFIGARLGGVGLGVMGGVGMAILVFVFHLQPTAPPIDVMLMILAVITAAGALQAAGGMDYLVHLAEKALRKNPKRITFFAPIVTYLFTLCAGTGHVAYSVLPVIAEVSRESGVRPERPMSIAVIASQQAITASPISAATVALLAMLADYKITLLDILKVSIPSTFIACMLAAFVASKMGKELNEDPEYLKRLKEGMIPKLEEKKEFVGVKGAKLSVILFLVGTFLVVLLGSFEALRPGWIVDGKLARLSMPNTIEVVMLTIAALIIIFCKPNVESIVSGNVFKAGATAVVAIFGIAWMGDTFFNGNLNMIQGSIQHLVTSAPWLFAIALFILSILLYSQAATVRALMPLGLSLGIPPALLIAMFPAVNGYFFIPNYGTIVAAINFDRTGTTGIGKYVLNHSFMIPGLIATFTSIGIGMLLISIMF&amp;LINK_LOC=protein&amp;PAGE_TYPE=BlastSearch\" target=\"_new\">NCBI BlastP on this gene</a><br>\n <a href=\"http://www.ncbi.nlm.nih.gov/projects/sviewer/?Db=gene&amp;DbFrom=protein&amp;Cmd=Link&amp;noslider=1&amp;id=NC_018508.1&amp;from=5461173&amp;to=5482486\" target=\"_new\">View genomic context</a><br>\n \n \n \n \n</div>\n<div class=\"focus-clipboard\">\n AA sequence: <span class=\"clipboard-copy\" data-seq=\"MFWLQFLTLLLCIFIGARLGGVGLGVMGGVGMAILVFVFHLQPTAPPIDVMLMILAVITAAGALQAAGGMDYLVHLAEKALRKNPKRITFFAPIVTYLFTLCAGTGHVAYSVLPVIAEVSRESGVRPERPMSIAVIASQQAITASPISAATVALLAMLADYKITLLDILKVSIPSTFIACMLAAFVASKMGKELNEDPEYLKRLKEGMIPKLEEKKEFVGVKGAKLSVILFLVGTFLVVLLGSFEALRPGWIVDGKLARLSMPNTIEVVMLTIAALIIIFCKPNVESIVSGNVFKAGATAVVAIFGIAWMGDTFFNGNLNMIQGSIQHLVTSAPWLFAIALFILSILLYSQAATVRALMPLGLSLGIPPALLIAMFPAVNGYFFIPNYGTIVAAINFDRTGTTGIGKYVLNHSFMIPGLIATFTSIGIGMLLISIMF\">Copy to clipboard</span><br>\n Nucleotide sequence: <span class=\"clipboard-copy\" data-seq=\"ATGTTTTGGCTACAATTTCTTACCTTGTTACTCTGTATTTTTATTGGTGCACGCCTAGGCGGAGTTGGTTTAGGAGTAATGGGTGGAGTTGGTATGGCAATACTCGTTTTTGTCTTCCACTTACAACCGACCGCGCCTCCTATCGATGTAATGCTTATGATTTTGGCAGTAATTACTGCTGCTGGTGCTTTGCAAGCTGCTGGAGGAATGGACTATCTTGTTCACCTAGCTGAAAAAGCATTACGAAAAAATCCAAAGCGTATTACTTTTTTTGCTCCAATTGTTACTTATTTATTCACACTATGTGCAGGTACTGGTCACGTTGCCTATTCTGTACTTCCTGTTATTGCAGAAGTCTCTCGTGAATCAGGGGTTAGACCGGAACGCCCAATGTCGATTGCCGTAATCGCTTCTCAACAAGCAATTACAGCTAGCCCAATTTCAGCTGCCACAGTTGCTCTTTTAGCAATGTTAGCTGACTATAAAATCACTTTATTAGATATTTTAAAAGTGAGTATTCCTTCTACTTTCATTGCTTGTATGTTAGCAGCATTCGTTGCTAGTAAGATGGGAAAAGAATTAAATGAAGACCCTGAATACTTAAAACGATTAAAAGAAGGAATGATTCCTAAGCTTGAAGAGAAAAAAGAATTTGTAGGTGTAAAGGGCGCCAAATTATCAGTTATCCTTTTCCTTGTAGGAACCTTCCTTGTTGTACTTCTTGGTTCATTTGAAGCACTTCGTCCAGGATGGATAGTTGATGGGAAGTTAGCCCGTCTTTCCATGCCGAACACAATTGAGGTGGTTATGTTAACTATCGCGGCTCTTATTATTATTTTCTGTAAACCAAATGTAGAAAGCATTGTGTCTGGTAACGTCTTTAAAGCAGGAGCAACAGCAGTTGTTGCTATTTTCGGTATCGCTTGGATGGGAGATACTTTCTTTAATGGAAACTTAAATATGATTCAAGGATCTATTCAGCATTTAGTAACAAGTGCACCTTGGCTATTTGCCATCGCACTATTCATTCTATCTATTTTACTGTACAGCCAAGCAGCAACAGTACGTGCCTTAATGCCACTTGGACTATCCCTTGGTATTCCACCAGCACTACTGATTGCGATGTTCCCTGCAGTAAACGGATATTTCTTCATTCCAAACTACGGGACAATCGTTGCTGCCATTAACTTTGACCGTACTGGTACAACAGGTATCGGTAAATACGTATTAAATCATAGCTTTATGATTCCAGGCTTAATTGCAACATTTACTTCTATCGGAATTGGAATGCTTTTAATTTCTATTATGTTTTAA\">Copy to clipboard</span><br>\n</div>",
                        "strand": -1,
                        "locus_tag": "ctg1_5530",
                        "type": "other"
                    },
                    {
                        "end": 5474729,
                        "start": 5472987,
                        "description": "<div class=\"focus-intro\">\n <strong><span class=\"serif\">ctg1_5531</span></strong><br>\n \n <br>\n Locus tag: <span class=\"serif\">ctg1_5531</span><br>\n Protein ID: <span class=\"serif\">None</span><br>\n Gene: <span class=\"serif\">None</span><br>\n \n Location: 5,472,987 - 5,474,729,\n (total: 1743 nt)<br>\n <br>\n \n  other (smcogs) SMCOG1061:methyl-accepting chemotaxis protein (Score: 424.7; E-value: 1.1e-128)<br>\n \n</div>\n<div class=\"focus-info\">\n \n\n \n  <br>\n  <span class=\"bold\"> Gene Ontology terms for PFAM domains:</span><br>\n  \n   PF00015.20: <a class='external-link' href='http://amigo.geneontology.org/amigo/term/GO:0004871' target='_blank'>GO:0004871</a>: signal transducer activity<br>\n  \n   PF00015.20: <a class='external-link' href='http://amigo.geneontology.org/amigo/term/GO:0007165' target='_blank'>GO:0007165</a>: signal transduction<br>\n  \n   PF00015.20: <a class='external-link' href='http://amigo.geneontology.org/amigo/term/GO:0016020' target='_blank'>GO:0016020</a>: membrane<br>\n  \n  <br>\n \n</div>\n<div class=\"focus-urls\">\n <a href=\"http://blast.ncbi.nlm.nih.gov/Blast.cgi?PAGE=Proteins&amp;PROGRAM=blastp&amp;BLAST_PROGRAMS=blastp&amp;QUERY=MKKYWHKLSFLQKNVLLTVLVILTLVGSMGALSFNMFQNSMMSLFERQSIETGEIVLKKLDVELVRDMAKDPTAEKVKKEKLTEKLDEVSKELKSVGQTYVTGAKPNEKRELQLVGLTTELTNAFPIKPGDYYEQPAHWMKAYDKVIDTKKAQMTEVYEDEIGSWVTILEPITDGENNIVAIIAADLDASIVPITKEKFMIQGLLFIIISLAIATITQFFIVRHSLAPLKDLREGLRKIGEGDLSIKLKERPDDIGIINVYFNNTIEKFKGIIDKVRQTAEQVSSSSQELSASTEENSMAVQEIASSIEGLRVGAQSQKTSVQQCLGIVHGMEDKVEEITGAAKQVAVASEGMEQHSIEGNEVIGQIINQMSLIQNAVQDLSSIIYSLETRSKEISDIVTVITGISNQTNLLALNASIEASRAGAAGRGFAVVADEVRKLAEQTEASAKDIAKLIGETQAETEDAVVSMQKGSKEVETGISLVQSSGDFFEKISKSAQSVTDQVKAVSGNSSDILQNSQNIVQVVNELSHIANTYANSSSNVEESMKEQEISVQDIAELATSLSWLSQELQELIGEFKSE&amp;LINK_LOC=protein&amp;PAGE_TYPE=BlastSearch\" target=\"_new\">NCBI BlastP on this gene</a><br>\n <a href=\"http://www.ncbi.nlm.nih.gov/projects/sviewer/?Db=gene&amp;DbFrom=protein&amp;Cmd=Link&amp;noslider=1&amp;id=NC_018508.1&amp;from=5462987&amp;to=5484729\" target=\"_new\">View genomic context</a><br>\n \n \n \n \n</div>\n<div class=\"focus-clipboard\">\n AA sequence: <span class=\"clipboard-copy\" data-seq=\"MKKYWHKLSFLQKNVLLTVLVILTLVGSMGALSFNMFQNSMMSLFERQSIETGEIVLKKLDVELVRDMAKDPTAEKVKKEKLTEKLDEVSKELKSVGQTYVTGAKPNEKRELQLVGLTTELTNAFPIKPGDYYEQPAHWMKAYDKVIDTKKAQMTEVYEDEIGSWVTILEPITDGENNIVAIIAADLDASIVPITKEKFMIQGLLFIIISLAIATITQFFIVRHSLAPLKDLREGLRKIGEGDLSIKLKERPDDIGIINVYFNNTIEKFKGIIDKVRQTAEQVSSSSQELSASTEENSMAVQEIASSIEGLRVGAQSQKTSVQQCLGIVHGMEDKVEEITGAAKQVAVASEGMEQHSIEGNEVIGQIINQMSLIQNAVQDLSSIIYSLETRSKEISDIVTVITGISNQTNLLALNASIEASRAGAAGRGFAVVADEVRKLAEQTEASAKDIAKLIGETQAETEDAVVSMQKGSKEVETGISLVQSSGDFFEKISKSAQSVTDQVKAVSGNSSDILQNSQNIVQVVNELSHIANTYANSSSNVEESMKEQEISVQDIAELATSLSWLSQELQELIGEFKSE\">Copy to clipboard</span><br>\n Nucleotide sequence: <span class=\"clipboard-copy\" data-seq=\"ATGAAAAAATATTGGCATAAGTTATCGTTCCTTCAAAAGAACGTCTTATTAACCGTATTAGTTATTTTGACACTTGTTGGAAGTATGGGCGCGTTAAGTTTCAACATGTTTCAAAATAGTATGATGTCTTTATTTGAAAGACAGTCTATTGAAACAGGAGAAATAGTGTTGAAAAAATTGGATGTAGAATTAGTTAGAGACATGGCGAAAGATCCTACAGCCGAAAAAGTGAAAAAAGAAAAGTTAACAGAGAAATTAGATGAAGTGTCAAAAGAATTGAAAAGTGTTGGACAAACGTATGTTACAGGAGCAAAGCCGAATGAAAAGCGGGAATTACAACTCGTTGGTTTGACTACAGAGTTAACAAATGCATTCCCTATAAAGCCGGGAGATTATTATGAACAACCCGCTCATTGGATGAAGGCGTACGATAAGGTCATTGATACGAAAAAGGCCCAAATGACAGAAGTATATGAAGATGAAATAGGTTCGTGGGTGACAATATTAGAACCAATTACAGATGGAGAAAACAATATTGTTGCAATTATTGCGGCTGACTTAGATGCTTCCATTGTTCCTATTACAAAAGAGAAGTTTATGATACAGGGCTTACTCTTTATCATTATTTCATTAGCAATTGCGACTATTACTCAATTCTTTATCGTGCGTCACTCGCTAGCTCCATTAAAAGATTTACGAGAAGGATTACGTAAAATTGGTGAAGGTGATTTAAGTATTAAATTAAAAGAAAGACCAGATGATATTGGAATTATTAATGTTTATTTCAATAACACGATTGAAAAATTTAAAGGGATTATAGATAAAGTAAGGCAAACTGCTGAGCAAGTTTCTTCTTCTTCACAAGAATTGTCGGCGAGTACAGAGGAAAACAGTATGGCAGTTCAAGAGATTGCAAGTTCTATTGAAGGTTTAAGAGTAGGGGCACAGTCTCAAAAAACTTCAGTACAACAATGTTTAGGAATTGTACATGGAATGGAAGATAAGGTAGAAGAGATAACTGGGGCTGCAAAACAAGTTGCGGTTGCTTCTGAAGGTATGGAGCAACATTCAATTGAAGGTAATGAAGTGATTGGACAAATTATTAATCAAATGAGTTTAATCCAAAATGCAGTACAGGATTTATCTTCCATCATTTATTCGTTAGAAACAAGGTCAAAAGAAATTAGTGATATCGTAACTGTAATTACAGGTATTTCAAATCAAACAAATTTATTAGCTTTAAATGCTTCTATTGAGGCTTCACGTGCTGGAGCAGCTGGAAGAGGGTTTGCAGTTGTTGCTGATGAAGTACGAAAATTAGCAGAACAAACTGAAGCGTCTGCAAAAGATATAGCGAAATTAATTGGTGAAACACAAGCTGAGACAGAAGATGCTGTAGTTTCAATGCAAAAAGGTTCAAAAGAAGTAGAAACTGGAATTTCACTTGTTCAAAGTAGTGGAGATTTCTTTGAAAAAATTTCAAAATCAGCGCAATCTGTTACAGATCAAGTAAAAGCTGTCTCTGGTAATTCGAGTGACATTTTACAAAATAGCCAGAATATTGTTCAAGTCGTAAATGAATTATCACATATTGCAAATACTTATGCCAACAGCAGTAGTAATGTTGAAGAAAGCATGAAAGAGCAAGAAATATCAGTACAAGATATTGCAGAATTAGCGACTTCTTTAAGTTGGCTTTCTCAGGAATTACAAGAGCTTATCGGTGAGTTTAAAAGCGAATAA\">Copy to clipboard</span><br>\n</div>",
                        "strand": 1,
                        "locus_tag": "ctg1_5531",
                        "type": "other"
                    },
                    {
                        "end": 5478448,
                        "start": 5474867,
                        "description": "<div class=\"focus-intro\">\n <strong><span class=\"serif\">ctg1_5532</span></strong><br>\n \n <br>\n Locus tag: <span class=\"serif\">ctg1_5532</span><br>\n Protein ID: <span class=\"serif\">None</span><br>\n Gene: <span class=\"serif\">None</span><br>\n \n Location: 5,474,867 - 5,478,448,\n (total: 3582 nt)<br>\n <br>\n \n  biosynthetic (rule-based-clusters) NRPS-like: PP-binding<br>\n \n  biosynthetic (rule-based-clusters) NRPS-like: AMP-binding<br>\n \n  biosynthetic (rule-based-clusters) NRPS-like: NAD_binding_4<br>\n \n  biosynthetic-additional (smcogs) SMCOG1002:AMP-dependent synthetase and ligase (Score: 303.1; E-value: 5e-92)<br>\n \n</div>\n<div class=\"focus-info\">\n \n\n \n  <br>\n  <span class=\"bold\"> Gene Ontology terms for PFAM domains:</span><br>\n  \n   PF00501.27: <a class='external-link' href='http://amigo.geneontology.org/amigo/term/GO:0003824' target='_blank'>GO:0003824</a>: catalytic activity<br>\n  \n   PF00501.27: <a class='external-link' href='http://amigo.geneontology.org/amigo/term/GO:0008152' target='_blank'>GO:0008152</a>: metabolic process<br>\n  \n   PF01370.20: <a class='external-link' href='http://amigo.geneontology.org/amigo/term/GO:0003824' target='_blank'>GO:0003824</a>: catalytic activity<br>\n  \n   PF01370.20: <a class='external-link' href='http://amigo.geneontology.org/amigo/term/GO:0050662' target='_blank'>GO:0050662</a>: coenzyme binding<br>\n  \n  <br>\n \n</div>\n<div class=\"focus-urls\">\n <a href=\"http://blast.ncbi.nlm.nih.gov/Blast.cgi?PAGE=Proteins&amp;PROGRAM=blastp&amp;BLAST_PROGRAMS=blastp&amp;QUERY=MKLAISYNEMVKEFLGKVEGSIKIPKDVQGTELRIKRKTELFPNLTHIVDLIGATATWLYHISKEKHIVVLYHVRGSLFPITIEVSNFLSYESVDLQIEEQLEQIKEMNEEEIEEFQNGNTLYEMSPIIIGETYYELQDTNTLQFVFSKNMQSVEIIFNSVNWKETTITRYAQQIQGVLINTLKNNNNYINDFNVITEAEMALYSQVNDTTAVYPEKSIVDMFYNTVTQFPNRIALSSREGTLTYEELNKKSNQIAHMLIKNGVQLGDYVGIFMKRSIDTVVSMVAILKAGAAYVPIDPDYPESRIQYIIQDSQAKVILMKETPITCDGVQTVSMYDSETCEDIDVKLSIHCDDVAYMIYTSGSTGNPKGTMLAHRGVVNLYIWMQKQYELTEEDVFAQFPSFSFDASVWESFASLFCGGNLYVLLEEERLSVEAFAHAIYKVKATSILALATIFVRQVATYLAEEDIYKLASLKRIAIGGEMLPVEVIKLWRERIGTNVEIHNVYGPTECTVVTTTYKIPSQLNEDVASIPIGKPCSNYQVMILDENMNLCPIGVPGELYIDSVGLAKGYFNKPNKTIEAFIPNPFNPIVSIYKTSDIVKLLEDGNIEFLHRKDDQVKIRGHRIELGEIQSKISQNHNIKENAVFAKKSKEGSQYLIAFYTTLNKKEIPELVYQLQEQLPDYMVPSKLIYINELPLTPNKKIDVKKLAQLEEKYEPVRLQEYVAPSNKAEKQIANAWAEVLGISKVGVHDDFFTIGGHSLKVLRVLTLLKEDFSHLTIQDFFKERTIYGLARIEREVKVEKEEVFREYKVIHEPDTITYANVLEETQILNVFLTGATGYLGSHILYELLRDTSATIYCLVRPTKDVQQRIIDTLTGYFSDICEEWLQRIQAVAGDLGEEYLGMSEEEFMFISSKMDTIIHCGADVRHFGDVKQFENINVQGTSRMLALVEKDATFHFISTIGIPLELAVDQWDTYMKTGDFNYSVDLENVYSNSKLQAENIVREAMKNGLRGNIYRAGNLACHSETGSFQQNIEGNAFYRLIKTMLLIGKAPNVKWKVDFTPIDFASKSIVTYVQDSQIDGETLHICHPHQIEFEQFIQLIGECGYNLELVTLSEYENAGLELAKGNEVIAELIASQVAGDGAQQSEIVMGTRRTNEWIKKKELKVPAINKEFIQQLLAHGEKVGYFPKIMK&amp;LINK_LOC=protein&amp;PAGE_TYPE=BlastSearch\" target=\"_new\">NCBI BlastP on this gene</a><br>\n <a href=\"http://www.ncbi.nlm.nih.gov/projects/sviewer/?Db=gene&amp;DbFrom=protein&amp;Cmd=Link&amp;noslider=1&amp;id=NC_018508.1&amp;from=5464867&amp;to=5488448\" target=\"_new\">View genomic context</a><br>\n \n  <a href=\"knownclusterblast/region12/ctg1_5532_mibig_hits.html\" target=\"_new\">MiBIG Hits</a><br>\n \n \n \n \n</div>\n<div class=\"focus-clipboard\">\n AA sequence: <span class=\"clipboard-copy\" data-seq=\"MKLAISYNEMVKEFLGKVEGSIKIPKDVQGTELRIKRKTELFPNLTHIVDLIGATATWLYHISKEKHIVVLYHVRGSLFPITIEVSNFLSYESVDLQIEEQLEQIKEMNEEEIEEFQNGNTLYEMSPIIIGETYYELQDTNTLQFVFSKNMQSVEIIFNSVNWKETTITRYAQQIQGVLINTLKNNNNYINDFNVITEAEMALYSQVNDTTAVYPEKSIVDMFYNTVTQFPNRIALSSREGTLTYEELNKKSNQIAHMLIKNGVQLGDYVGIFMKRSIDTVVSMVAILKAGAAYVPIDPDYPESRIQYIIQDSQAKVILMKETPITCDGVQTVSMYDSETCEDIDVKLSIHCDDVAYMIYTSGSTGNPKGTMLAHRGVVNLYIWMQKQYELTEEDVFAQFPSFSFDASVWESFASLFCGGNLYVLLEEERLSVEAFAHAIYKVKATSILALATIFVRQVATYLAEEDIYKLASLKRIAIGGEMLPVEVIKLWRERIGTNVEIHNVYGPTECTVVTTTYKIPSQLNEDVASIPIGKPCSNYQVMILDENMNLCPIGVPGELYIDSVGLAKGYFNKPNKTIEAFIPNPFNPIVSIYKTSDIVKLLEDGNIEFLHRKDDQVKIRGHRIELGEIQSKISQNHNIKENAVFAKKSKEGSQYLIAFYTTLNKKEIPELVYQLQEQLPDYMVPSKLIYINELPLTPNKKIDVKKLAQLEEKYEPVRLQEYVAPSNKAEKQIANAWAEVLGISKVGVHDDFFTIGGHSLKVLRVLTLLKEDFSHLTIQDFFKERTIYGLARIEREVKVEKEEVFREYKVIHEPDTITYANVLEETQILNVFLTGATGYLGSHILYELLRDTSATIYCLVRPTKDVQQRIIDTLTGYFSDICEEWLQRIQAVAGDLGEEYLGMSEEEFMFISSKMDTIIHCGADVRHFGDVKQFENINVQGTSRMLALVEKDATFHFISTIGIPLELAVDQWDTYMKTGDFNYSVDLENVYSNSKLQAENIVREAMKNGLRGNIYRAGNLACHSETGSFQQNIEGNAFYRLIKTMLLIGKAPNVKWKVDFTPIDFASKSIVTYVQDSQIDGETLHICHPHQIEFEQFIQLIGECGYNLELVTLSEYENAGLELAKGNEVIAELIASQVAGDGAQQSEIVMGTRRTNEWIKKKELKVPAINKEFIQQLLAHGEKVGYFPKIMK\">Copy to clipboard</span><br>\n Nucleotide sequence: <span class=\"clipboard-copy\" data-seq=\"ATGAAATTAGCAATTTCTTATAATGAGATGGTAAAAGAATTTTTAGGGAAAGTAGAAGGAAGTATTAAAATACCTAAAGATGTGCAAGGAACGGAACTTAGGATAAAAAGGAAAACTGAACTATTTCCAAATTTGACTCACATTGTAGATTTAATAGGAGCGACTGCAACGTGGTTATATCATATTTCTAAAGAAAAACATATTGTCGTGCTTTATCATGTAAGAGGAAGTTTATTTCCGATTACTATTGAAGTTTCTAATTTTCTCTCCTATGAAAGTGTGGATTTACAGATTGAAGAGCAACTGGAACAAATTAAAGAAATGAATGAGGAAGAAATAGAAGAGTTTCAAAACGGTAATACATTATATGAAATGTCACCTATTATTATTGGTGAAACATATTATGAGCTACAAGACACGAATACATTACAATTTGTATTCAGTAAAAATATGCAAAGCGTAGAAATAATATTTAATAGTGTTAATTGGAAAGAGACAACGATTACTCGTTATGCACAACAAATACAAGGTGTTTTAATCAATACATTAAAAAATAATAATAATTATATAAATGATTTTAATGTTATTACAGAGGCCGAGATGGCACTTTATAGTCAAGTGAATGATACGACAGCAGTATATCCTGAGAAAAGTATCGTCGATATGTTCTATAATACTGTTACTCAATTTCCAAATCGTATAGCTTTATCTTCAAGGGAAGGTACTTTAACTTATGAGGAGCTAAATAAAAAAAGTAATCAAATAGCTCATATGTTAATTAAAAACGGCGTCCAATTAGGAGACTATGTTGGAATATTTATGAAACGTAGCATAGACACAGTAGTAAGTATGGTAGCTATATTAAAAGCTGGTGCAGCGTATGTTCCGATTGATCCAGATTATCCGGAAAGTAGAATACAGTACATTATTCAAGATAGCCAAGCGAAAGTTATATTGATGAAAGAGACGCCTATAACATGTGATGGGGTTCAAACAGTTTCAATGTATGATAGTGAAACTTGTGAAGATATAGATGTAAAGTTGTCTATTCATTGTGATGATGTAGCTTATATGATTTATACATCTGGTTCAACAGGGAATCCAAAGGGAACGATGTTAGCACATAGAGGCGTTGTTAATCTGTACATTTGGATGCAAAAGCAATATGAATTGACAGAAGAGGATGTATTTGCCCAATTTCCTTCCTTTAGTTTCGATGCTTCTGTATGGGAGTCATTTGCTTCTTTATTCTGTGGAGGAAACTTGTATGTATTATTAGAGGAAGAGCGATTGTCTGTAGAAGCATTTGCACATGCAATCTATAAAGTGAAAGCAACTTCGATCTTGGCATTAGCAACAATTTTTGTTCGACAAGTAGCAACTTATTTAGCAGAAGAAGATATATATAAGCTAGCTTCCCTAAAAAGAATTGCGATTGGCGGTGAAATGTTGCCTGTAGAGGTTATTAAATTGTGGAGAGAAAGAATAGGTACAAATGTTGAAATTCATAATGTATACGGACCGACAGAATGTACAGTAGTGACGACAACTTATAAAATACCTAGTCAGTTAAATGAGGATGTTGCGAGTATTCCCATTGGTAAACCATGTTCTAATTATCAAGTTATGATTTTGGATGAGAATATGAATCTTTGTCCAATTGGTGTACCTGGTGAATTATATATAGATTCAGTAGGATTAGCAAAAGGGTATTTTAATAAACCTAATAAAACAATTGAAGCTTTTATTCCGAACCCTTTTAATCCTATAGTTAGTATATATAAAACAAGTGATATTGTTAAGTTGCTAGAGGATGGAAATATAGAGTTTTTACATCGGAAAGATGATCAAGTAAAAATTAGAGGACATCGTATTGAACTAGGAGAAATCCAAAGTAAAATTTCTCAAAATCATAATATAAAAGAAAATGCTGTTTTTGCTAAGAAGAGTAAGGAAGGTAGCCAATATTTAATCGCGTTCTATACAACTTTAAATAAAAAAGAAATACCAGAATTAGTTTATCAGTTACAAGAGCAATTACCAGATTATATGGTGCCATCTAAACTAATTTATATTAATGAATTACCACTTACACCTAATAAAAAGATTGATGTTAAGAAGTTAGCTCAGTTAGAAGAAAAGTATGAACCGGTTCGTCTACAAGAATATGTTGCACCTTCTAATAAAGCAGAAAAACAAATAGCGAACGCTTGGGCGGAAGTATTAGGAATTTCAAAAGTTGGAGTGCATGATGATTTCTTTACAATTGGTGGACATTCATTGAAAGTATTACGAGTCTTAACATTGTTAAAAGAAGATTTTTCACATTTAACAATTCAAGATTTCTTTAAAGAAAGAACGATATATGGATTAGCTCGAATTGAGCGAGAAGTAAAAGTAGAGAAAGAAGAAGTATTTCGTGAATATAAAGTGATTCACGAACCAGATACTATTACGTATGCAAACGTTTTGGAAGAAACCCAGATTTTAAATGTCTTTTTAACAGGAGCTACTGGTTATTTAGGATCACACATATTATATGAATTGTTGAGAGATACATCTGCTACTATTTATTGTTTAGTAAGACCAACCAAAGATGTGCAACAAAGAATTATAGATACATTAACAGGCTACTTTAGTGATATATGTGAAGAATGGTTACAGCGTATACAGGCCGTAGCTGGTGATCTGGGGGAAGAGTATCTTGGGATGAGCGAAGAAGAATTTATGTTCATCAGTTCTAAGATGGATACGATAATTCATTGCGGTGCAGATGTAAGACATTTTGGAGATGTAAAACAATTTGAAAATATAAATGTCCAAGGAACTAGCCGTATGCTAGCATTAGTGGAAAAAGATGCTACATTCCATTTTATTTCTACGATTGGTATCCCGTTAGAATTAGCAGTAGATCAATGGGATACATACATGAAAACTGGTGATTTTAATTACAGTGTAGACTTAGAGAATGTATATTCAAATAGTAAACTACAAGCGGAAAACATTGTTCGTGAAGCAATGAAAAATGGTTTGCGTGGAAATATTTATCGTGCAGGTAATTTAGCATGTCATTCAGAAACAGGTTCGTTCCAACAAAATATTGAAGGAAACGCATTTTATCGTCTTATTAAAACAATGCTATTAATTGGAAAAGCACCAAATGTGAAGTGGAAAGTTGATTTCACACCAATTGATTTTGCTAGTAAATCAATTGTAACGTATGTACAAGATTCACAAATAGATGGAGAAACATTGCACATCTGTCATCCACATCAAATTGAGTTTGAACAATTTATACAGCTAATTGGAGAGTGTGGATACAATCTTGAACTGGTTACACTTTCAGAATATGAAAATGCCGGACTTGAATTAGCAAAGGGAAATGAAGTAATAGCAGAGTTAATTGCTTCTCAAGTTGCAGGAGATGGAGCGCAGCAATCTGAAATTGTAATGGGTACGCGTAGAACGAATGAATGGATTAAGAAAAAAGAATTGAAAGTACCAGCAATTAATAAAGAATTTATACAGCAGTTATTAGCTCATGGTGAAAAAGTTGGTTATTTTCCAAAAATAATGAAATGA\">Copy to clipboard</span><br>\n</div>",
                        "strand": 1,
                        "locus_tag": "ctg1_5532",
                        "type": "biosynthetic"
                    },
                    {
                        "end": 5479024,
                        "start": 5478704,
                        "description": "<div class=\"focus-intro\">\n <strong><span class=\"serif\">ctg1_5533</span></strong><br>\n \n <br>\n Locus tag: <span class=\"serif\">ctg1_5533</span><br>\n Protein ID: <span class=\"serif\">None</span><br>\n Gene: <span class=\"serif\">None</span><br>\n \n Location: 5,478,704 - 5,479,024,\n (total: 321 nt)<br>\n <br>\n \n</div>\n<div class=\"focus-info\">\n \n\n \n</div>\n<div class=\"focus-urls\">\n <a href=\"http://blast.ncbi.nlm.nih.gov/Blast.cgi?PAGE=Proteins&amp;PROGRAM=blastp&amp;BLAST_PROGRAMS=blastp&amp;QUERY=MSQQVTMSFSVVPQAKTKDVYSVVDKAIEVVQQSGVRYEVGAMETTLEGELDVLLDVVKRAQQACVDAGAEEVITSIKIHYRPSTGVTIDEKVWKYRDEYAKPEAI&amp;LINK_LOC=protein&amp;PAGE_TYPE=BlastSearch\" target=\"_new\">NCBI BlastP on this gene</a><br>\n <a href=\"http://www.ncbi.nlm.nih.gov/projects/sviewer/?Db=gene&amp;DbFrom=protein&amp;Cmd=Link&amp;noslider=1&amp;id=NC_018508.1&amp;from=5468704&amp;to=5489024\" target=\"_new\">View genomic context</a><br>\n \n \n \n \n</div>\n<div class=\"focus-clipboard\">\n AA sequence: <span class=\"clipboard-copy\" data-seq=\"MSQQVTMSFSVVPQAKTKDVYSVVDKAIEVVQQSGVRYEVGAMETTLEGELDVLLDVVKRAQQACVDAGAEEVITSIKIHYRPSTGVTIDEKVWKYRDEYAKPEAI\">Copy to clipboard</span><br>\n Nucleotide sequence: <span class=\"clipboard-copy\" data-seq=\"ATGTCACAACAAGTTACAATGTCATTTTCAGTAGTACCACAAGCGAAAACGAAAGATGTATATTCTGTTGTCGATAAAGCAATTGAAGTTGTGCAACAATCGGGAGTTCGTTATGAAGTAGGGGCAATGGAAACAACTTTGGAAGGAGAATTAGATGTACTTCTTGATGTCGTTAAACGTGCACAACAAGCTTGCGTCGATGCTGGAGCAGAAGAAGTGATTACTTCTATTAAAATCCATTATCGTCCAAGCACTGGTGTAACGATAGATGAAAAGGTTTGGAAGTACCGTGATGAATATGCAAAACCAGAAGCAATCTAA\">Copy to clipboard</span><br>\n</div>",
                        "strand": 1,
                        "locus_tag": "ctg1_5533",
                        "type": "other"
                    },
                    {
                        "end": 5479769,
                        "start": 5478996,
                        "description": "<div class=\"focus-intro\">\n <strong><span class=\"serif\">ctg1_5534</span></strong><br>\n \n <br>\n Locus tag: <span class=\"serif\">ctg1_5534</span><br>\n Protein ID: <span class=\"serif\">None</span><br>\n Gene: <span class=\"serif\">None</span><br>\n \n Location: 5,478,996 - 5,479,769,\n (total: 774 nt)<br>\n <br>\n \n  transport (smcogs) SMCOG1044:ABC transporter, permease protein (Score: 218.2; E-value: 1.5e-66)<br>\n \n</div>\n<div class=\"focus-info\">\n \n\n \n  <br>\n  <span class=\"bold\"> Gene Ontology terms for PFAM domains:</span><br>\n  \n   PF00528.21: <a class='external-link' href='http://amigo.geneontology.org/amigo/term/GO:0016020' target='_blank'>GO:0016020</a>: membrane<br>\n  \n   PF00528.21: <a class='external-link' href='http://amigo.geneontology.org/amigo/term/GO:0055085' target='_blank'>GO:0055085</a>: transmembrane transport<br>\n  \n  <br>\n \n</div>\n<div class=\"focus-urls\">\n <a href=\"http://blast.ncbi.nlm.nih.gov/Blast.cgi?PAGE=Proteins&amp;PROGRAM=blastp&amp;BLAST_PROGRAMS=blastp&amp;QUERY=MNMQNQKQSKLITTIWLILLIAIWEGSVSLFKIEPWILPKPSAIVQELIRMKDLLLPNTMQTLQEVIIGLFFAILLGTSIAIIMDVIPLFRILINPLLVISQTIPIVVLAPLFIIWFGYGMLPKVMVVILVCFFPIALSILEGFQTVDKNMLKLLQTMKATKWQVYQKVKFPAVLPYFFSGLKIAVTYSVMGAIIGEWLGASEGLGVMLTRATKSFLTARVFGVAAIIVMVTLCLYFIVEFMARITAPWIYRKDGRK&amp;LINK_LOC=protein&amp;PAGE_TYPE=BlastSearch\" target=\"_new\">NCBI BlastP on this gene</a><br>\n <a href=\"http://www.ncbi.nlm.nih.gov/projects/sviewer/?Db=gene&amp;DbFrom=protein&amp;Cmd=Link&amp;noslider=1&amp;id=NC_018508.1&amp;from=5468996&amp;to=5489769\" target=\"_new\">View genomic context</a><br>\n \n  <a href=\"knownclusterblast/region12/ctg1_5534_mibig_hits.html\" target=\"_new\">MiBIG Hits</a><br>\n \n \n  <a href=\"http://blast.jcvi.org/er-blast/index.cgi?project=transporter;program=blastp;database=pub/transporter.pep;sequence=sequence%0AMNMQNQKQSKLITTIWLILLIAIWEGSVSLFKIEPWILPKPSAIVQELIRMKDLLLPNTMQTLQEVIIGLFFAILLGTSIAIIMDVIPLFRILINPLLVISQTIPIVVLAPLFIIWFGYGMLPKVMVVILVCFFPIALSILEGFQTVDKNMLKLLQTMKATKWQVYQKVKFPAVLPYFFSGLKIAVTYSVMGAIIGEWLGASEGLGVMLTRATKSFLTARVFGVAAIIVMVTLCLYFIVEFMARITAPWIYRKDGRK\" target=\"_new\">TransportDB BLAST on this gene</a><br>\n \n \n \n</div>\n<div class=\"focus-clipboard\">\n AA sequence: <span class=\"clipboard-copy\" data-seq=\"MNMQNQKQSKLITTIWLILLIAIWEGSVSLFKIEPWILPKPSAIVQELIRMKDLLLPNTMQTLQEVIIGLFFAILLGTSIAIIMDVIPLFRILINPLLVISQTIPIVVLAPLFIIWFGYGMLPKVMVVILVCFFPIALSILEGFQTVDKNMLKLLQTMKATKWQVYQKVKFPAVLPYFFSGLKIAVTYSVMGAIIGEWLGASEGLGVMLTRATKSFLTARVFGVAAIIVMVTLCLYFIVEFMARITAPWIYRKDGRK\">Copy to clipboard</span><br>\n Nucleotide sequence: <span class=\"clipboard-copy\" data-seq=\"ATGAATATGCAAAACCAGAAGCAATCTAAACTTATTACAACTATTTGGCTTATCCTTCTCATTGCGATATGGGAAGGATCTGTTTCATTATTTAAAATCGAACCGTGGATTTTACCAAAGCCTTCTGCCATTGTTCAAGAATTAATTAGGATGAAAGATTTACTATTACCAAATACGATGCAAACACTGCAGGAAGTTATAATTGGACTATTCTTTGCAATTTTATTGGGGACGAGCATCGCAATTATTATGGACGTTATACCGTTATTTCGTATTTTAATAAATCCATTGCTCGTTATTTCGCAAACAATTCCAATTGTTGTACTTGCACCACTATTTATTATTTGGTTTGGATATGGGATGTTGCCGAAAGTAATGGTCGTAATACTCGTTTGTTTCTTCCCAATTGCGCTTAGTATTTTAGAAGGTTTTCAAACAGTAGATAAAAACATGTTGAAGCTGTTACAAACAATGAAGGCGACGAAATGGCAAGTTTACCAGAAAGTAAAATTTCCAGCAGTGCTTCCATACTTTTTCTCAGGCTTAAAAATTGCAGTTACATATAGCGTAATGGGGGCAATTATCGGAGAATGGCTCGGTGCAAGTGAAGGATTAGGTGTTATGCTTACGAGGGCTACAAAATCATTTTTGACTGCCCGAGTATTTGGTGTTGCAGCAATCATCGTTATGGTGACATTGTGCCTGTATTTTATCGTAGAGTTTATGGCAAGAATAACAGCACCATGGATATATAGAAAGGACGGCAGAAAATGA\">Copy to clipboard</span><br>\n</div>",
                        "strand": 1,
                        "locus_tag": "ctg1_5534",
                        "type": "transport"
                    },
                    {
                        "end": 5480764,
                        "start": 5479766,
                        "description": "<div class=\"focus-intro\">\n <strong><span class=\"serif\">ctg1_5535</span></strong><br>\n \n <br>\n Locus tag: <span class=\"serif\">ctg1_5535</span><br>\n Protein ID: <span class=\"serif\">None</span><br>\n Gene: <span class=\"serif\">None</span><br>\n \n Location: 5,479,766 - 5,480,764,\n (total: 999 nt)<br>\n <br>\n \n</div>\n<div class=\"focus-info\">\n \n\n \n</div>\n<div class=\"focus-urls\">\n <a href=\"http://blast.ncbi.nlm.nih.gov/Blast.cgi?PAGE=Proteins&amp;PROGRAM=blastp&amp;BLAST_PROGRAMS=blastp&amp;QUERY=MKKGLKVMLAALLAVGVAGCNPAKKEESKSKDQKVKVVLDWFPNTNHTGLYVAQTKDYYKKQGLDVEIIQPGDNVTAEQMIASGKADFAISAQENVTLARVEGIPVVSVGAIIQHNTSAFASLKKDNMTSPKDFEGKRYGGWGGPAEEATLKTIMDKHQADFNKVEKIILGQTDFFKSIGRDADFEWIYYGWDGIEAKRQGKELNTIMVKDLDPALDFYSPVIITSEKHTKQDKDFVKKFMSATTEGYNFAIKEPKEAADILIKAVPDVNKDLVQESQKWLSTKYQDDAKAWGVQKEEIWTNYMNFLYDNKVIKKKIDVKDAFTNEFLPSEK&amp;LINK_LOC=protein&amp;PAGE_TYPE=BlastSearch\" target=\"_new\">NCBI BlastP on this gene</a><br>\n <a href=\"http://www.ncbi.nlm.nih.gov/projects/sviewer/?Db=gene&amp;DbFrom=protein&amp;Cmd=Link&amp;noslider=1&amp;id=NC_018508.1&amp;from=5469766&amp;to=5490764\" target=\"_new\">View genomic context</a><br>\n \n \n \n \n</div>\n<div class=\"focus-clipboard\">\n AA sequence: <span class=\"clipboard-copy\" data-seq=\"MKKGLKVMLAALLAVGVAGCNPAKKEESKSKDQKVKVVLDWFPNTNHTGLYVAQTKDYYKKQGLDVEIIQPGDNVTAEQMIASGKADFAISAQENVTLARVEGIPVVSVGAIIQHNTSAFASLKKDNMTSPKDFEGKRYGGWGGPAEEATLKTIMDKHQADFNKVEKIILGQTDFFKSIGRDADFEWIYYGWDGIEAKRQGKELNTIMVKDLDPALDFYSPVIITSEKHTKQDKDFVKKFMSATTEGYNFAIKEPKEAADILIKAVPDVNKDLVQESQKWLSTKYQDDAKAWGVQKEEIWTNYMNFLYDNKVIKKKIDVKDAFTNEFLPSEK\">Copy to clipboard</span><br>\n Nucleotide sequence: <span class=\"clipboard-copy\" data-seq=\"ATGAAAAAAGGTTTGAAAGTTATGTTAGCTGCCTTATTAGCGGTAGGTGTGGCTGGATGTAATCCGGCGAAGAAAGAAGAAAGTAAAAGTAAAGATCAAAAAGTAAAAGTAGTATTAGATTGGTTTCCAAATACGAATCATACTGGCTTGTATGTAGCACAAACGAAAGATTATTACAAAAAGCAAGGATTAGATGTAGAAATTATTCAACCGGGTGACAATGTAACAGCAGAGCAAATGATAGCATCAGGAAAAGCTGACTTCGCAATAAGCGCACAAGAAAATGTAACGTTGGCTCGTGTGGAAGGGATTCCTGTTGTATCTGTCGGAGCGATTATTCAGCATAACACTTCAGCATTTGCATCACTTAAGAAAGATAATATGACGTCACCGAAAGATTTTGAAGGTAAACGTTACGGCGGCTGGGGAGGACCAGCAGAAGAAGCGACATTAAAGACGATTATGGATAAGCATCAAGCTGATTTTAATAAAGTTGAAAAAATCATCTTAGGACAAACCGATTTCTTTAAATCAATCGGCCGTGATGCAGACTTTGAATGGATTTATTACGGATGGGATGGAATTGAAGCGAAGCGCCAAGGAAAAGAGTTAAATACGATTATGGTGAAAGACTTAGACCCAGCGCTTGATTTCTATAGTCCTGTTATTATTACGAGTGAAAAACATACGAAGCAAGATAAAGACTTTGTGAAAAAGTTTATGAGTGCAACAACAGAAGGTTATAATTTTGCAATTAAGGAACCGAAAGAAGCTGCTGATATTCTAATTAAAGCTGTTCCAGATGTAAATAAAGATTTAGTTCAAGAAAGCCAGAAATGGTTAAGTACGAAGTATCAAGATGATGCGAAAGCATGGGGAGTACAGAAGGAAGAAATTTGGACGAATTACATGAATTTCTTATATGACAACAAAGTTATTAAAAAGAAAATCGATGTAAAAGATGCTTTTACAAATGAATTCCTTCCAAGTGAAAAATGA\">Copy to clipboard</span><br>\n</div>",
                        "strand": 1,
                        "locus_tag": "ctg1_5535",
                        "type": "other"
                    },
                    {
                        "end": 5481510,
                        "start": 5480776,
                        "description": "<div class=\"focus-intro\">\n <strong><span class=\"serif\">ctg1_5536</span></strong><br>\n \n <br>\n Locus tag: <span class=\"serif\">ctg1_5536</span><br>\n Protein ID: <span class=\"serif\">None</span><br>\n Gene: <span class=\"serif\">None</span><br>\n \n Location: 5,480,776 - 5,481,510,\n (total: 735 nt)<br>\n <br>\n \n  transport (smcogs) SMCOG1000:ABC transporter ATP-binding protein (Score: 181.9; E-value: 2.5e-55)<br>\n \n</div>\n<div class=\"focus-info\">\n \n\n \n  <br>\n  <span class=\"bold\"> Gene Ontology terms for PFAM domains:</span><br>\n  \n   PF00005.26: <a class='external-link' href='http://amigo.geneontology.org/amigo/term/GO:0005524' target='_blank'>GO:0005524</a>: ATP binding<br>\n  \n   PF00005.26: <a class='external-link' href='http://amigo.geneontology.org/amigo/term/GO:0016887' target='_blank'>GO:0016887</a>: ATPase activity<br>\n  \n  <br>\n \n</div>\n<div class=\"focus-urls\">\n <a href=\"http://blast.ncbi.nlm.nih.gov/Blast.cgi?PAGE=Proteins&amp;PROGRAM=blastp&amp;BLAST_PROGRAMS=blastp&amp;QUERY=MKNIVKSFDGKNVLENISASIQEGEFVSFVGPSGCGKSTLLNMIANVEKPTSGNVTYKDKQVQEQDVVSYMPQQDLLLPWRSALQNIVLPLEIEGKPKKQRLTEGMEALKQFELDEYADHYPDELSGGMRQRISFLRTYLCEKPIMLLDEPFGKLDAFTKMEVHSWLLNSWHQEKQTIVMVTHDLDEAILLSDRVFILSQRPASIVGEVQVKLPRLRTMDMLTSLELKKDKEEILSVLAPYMKK&amp;LINK_LOC=protein&amp;PAGE_TYPE=BlastSearch\" target=\"_new\">NCBI BlastP on this gene</a><br>\n <a href=\"http://www.ncbi.nlm.nih.gov/projects/sviewer/?Db=gene&amp;DbFrom=protein&amp;Cmd=Link&amp;noslider=1&amp;id=NC_018508.1&amp;from=5470776&amp;to=5491510\" target=\"_new\">View genomic context</a><br>\n \n  <a href=\"knownclusterblast/region12/ctg1_5536_mibig_hits.html\" target=\"_new\">MiBIG Hits</a><br>\n \n \n  <a href=\"http://blast.jcvi.org/er-blast/index.cgi?project=transporter;program=blastp;database=pub/transporter.pep;sequence=sequence%0AMKNIVKSFDGKNVLENISASIQEGEFVSFVGPSGCGKSTLLNMIANVEKPTSGNVTYKDKQVQEQDVVSYMPQQDLLLPWRSALQNIVLPLEIEGKPKKQRLTEGMEALKQFELDEYADHYPDELSGGMRQRISFLRTYLCEKPIMLLDEPFGKLDAFTKMEVHSWLLNSWHQEKQTIVMVTHDLDEAILLSDRVFILSQRPASIVGEVQVKLPRLRTMDMLTSLELKKDKEEILSVLAPYMKK\" target=\"_new\">TransportDB BLAST on this gene</a><br>\n \n \n \n</div>\n<div class=\"focus-clipboard\">\n AA sequence: <span class=\"clipboard-copy\" data-seq=\"MKNIVKSFDGKNVLENISASIQEGEFVSFVGPSGCGKSTLLNMIANVEKPTSGNVTYKDKQVQEQDVVSYMPQQDLLLPWRSALQNIVLPLEIEGKPKKQRLTEGMEALKQFELDEYADHYPDELSGGMRQRISFLRTYLCEKPIMLLDEPFGKLDAFTKMEVHSWLLNSWHQEKQTIVMVTHDLDEAILLSDRVFILSQRPASIVGEVQVKLPRLRTMDMLTSLELKKDKEEILSVLAPYMKK\">Copy to clipboard</span><br>\n Nucleotide sequence: <span class=\"clipboard-copy\" data-seq=\"ATGAAAAATATAGTGAAATCTTTCGACGGAAAGAATGTATTAGAGAATATTAGTGCCTCTATACAAGAGGGAGAGTTTGTTTCCTTTGTAGGACCGAGTGGTTGCGGGAAAAGCACATTATTAAACATGATTGCAAATGTTGAAAAACCAACAAGCGGGAACGTAACGTATAAAGATAAGCAAGTACAAGAGCAAGATGTTGTTAGTTATATGCCACAACAAGATTTATTACTACCGTGGCGATCAGCTTTGCAAAATATCGTTCTTCCGTTAGAAATTGAAGGAAAGCCGAAAAAACAAAGGCTGACAGAAGGAATGGAAGCATTAAAGCAGTTCGAACTAGATGAATATGCAGACCATTATCCAGATGAATTGTCTGGTGGTATGCGTCAAAGAATTAGTTTTCTGCGCACATATTTGTGTGAAAAGCCAATTATGCTGCTTGATGAGCCTTTTGGAAAGTTAGATGCATTTACAAAAATGGAAGTACATAGCTGGCTTTTAAACTCTTGGCATCAAGAGAAGCAAACAATCGTTATGGTTACACATGACTTAGATGAGGCAATCTTGCTTTCAGATCGCGTATTTATTTTATCTCAAAGACCAGCGTCAATAGTTGGCGAGGTACAAGTGAAATTACCTAGACTGAGAACGATGGATATGTTAACATCACTCGAATTAAAAAAGGATAAAGAAGAGATTTTAAGTGTGTTAGCTCCTTATATGAAAAAATAG\">Copy to clipboard</span><br>\n</div>",
                        "strand": 1,
                        "locus_tag": "ctg1_5536",
                        "type": "transport"
                    },
                    {
                        "end": 5483450,
                        "start": 5481906,
                        "description": "<div class=\"focus-intro\">\n <strong><span class=\"serif\">ctg1_5537</span></strong><br>\n \n <br>\n Locus tag: <span class=\"serif\">ctg1_5537</span><br>\n Protein ID: <span class=\"serif\">None</span><br>\n Gene: <span class=\"serif\">None</span><br>\n \n Location: 5,481,906 - 5,483,450,\n (total: 1545 nt)<br>\n <br>\n \n  transport (smcogs) SMCOG1000:ABC transporter ATP-binding protein (Score: 108; E-value: 1.1e-32)<br>\n \n</div>\n<div class=\"focus-info\">\n \n\n \n  <br>\n  <span class=\"bold\"> Gene Ontology terms for PFAM domains:</span><br>\n  \n   PF00005.26: <a class='external-link' href='http://amigo.geneontology.org/amigo/term/GO:0005524' target='_blank'>GO:0005524</a>: ATP binding<br>\n  \n   PF00005.26: <a class='external-link' href='http://amigo.geneontology.org/amigo/term/GO:0016887' target='_blank'>GO:0016887</a>: ATPase activity<br>\n  \n  <br>\n \n</div>\n<div class=\"focus-urls\">\n <a href=\"http://blast.ncbi.nlm.nih.gov/Blast.cgi?PAGE=Proteins&amp;PROGRAM=blastp&amp;BLAST_PROGRAMS=blastp&amp;QUERY=MSILTVENLSHSYGEKTILYNACFRLLKGEHVGLVGKNGIGKSTLLRILTGELIHDDGNIEWFPHVKVGFLQQHIDLQEGITIAGYLQSAFSNLYAIEYEMLKIAEEMAEAVEVEKLLVRYGELQTILENSNFYQIHTEIEEVAIGLGLFEIGLEKDVSKLSGGQRTKLLLGKLLLEKADVLLLDEPTNYLDTAHIEWLQSYLKLYEKAYIIISHDEVFLNNITNVIYHLEERKVKRYVGDYEKFLQSYQLQRKQLQSAYAKQQKEIAQLETFIQKNKIRKAKQAKSREKVLEKMQRVEKVKNVPRSRFVFTVYNEPVSSILQAEKLRVGYSDSLFPELNLQVKKGEKIAIVGHNGIGKTTMLKTLLDQIKPLSGSIFVGERVNPAYFAQEEFASEITPLEKVWAERPDMTKKEVRQALAKCGLKEEHVLKPIHLLSGGEQTKVRLCELIATKSNVLILDEPTNHLDVETKMALKEALQQYKGTVLIVSHEPSFYESWITKVWNIEEWNAEQYE&amp;LINK_LOC=protein&amp;PAGE_TYPE=BlastSearch\" target=\"_new\">NCBI BlastP on this gene</a><br>\n <a href=\"http://www.ncbi.nlm.nih.gov/projects/sviewer/?Db=gene&amp;DbFrom=protein&amp;Cmd=Link&amp;noslider=1&amp;id=NC_018508.1&amp;from=5471906&amp;to=5493450\" target=\"_new\">View genomic context</a><br>\n \n  <a href=\"knownclusterblast/region12/ctg1_5537_mibig_hits.html\" target=\"_new\">MiBIG Hits</a><br>\n \n \n  <a href=\"http://blast.jcvi.org/er-blast/index.cgi?project=transporter;program=blastp;database=pub/transporter.pep;sequence=sequence%0AMSILTVENLSHSYGEKTILYNACFRLLKGEHVGLVGKNGIGKSTLLRILTGELIHDDGNIEWFPHVKVGFLQQHIDLQEGITIAGYLQSAFSNLYAIEYEMLKIAEEMAEAVEVEKLLVRYGELQTILENSNFYQIHTEIEEVAIGLGLFEIGLEKDVSKLSGGQRTKLLLGKLLLEKADVLLLDEPTNYLDTAHIEWLQSYLKLYEKAYIIISHDEVFLNNITNVIYHLEERKVKRYVGDYEKFLQSYQLQRKQLQSAYAKQQKEIAQLETFIQKNKIRKAKQAKSREKVLEKMQRVEKVKNVPRSRFVFTVYNEPVSSILQAEKLRVGYSDSLFPELNLQVKKGEKIAIVGHNGIGKTTMLKTLLDQIKPLSGSIFVGERVNPAYFAQEEFASEITPLEKVWAERPDMTKKEVRQALAKCGLKEEHVLKPIHLLSGGEQTKVRLCELIATKSNVLILDEPTNHLDVETKMALKEALQQYKGTVLIVSHEPSFYESWITKVWNIEEWNAEQYE\" target=\"_new\">TransportDB BLAST on this gene</a><br>\n \n \n \n</div>\n<div class=\"focus-clipboard\">\n AA sequence: <span class=\"clipboard-copy\" data-seq=\"MSILTVENLSHSYGEKTILYNACFRLLKGEHVGLVGKNGIGKSTLLRILTGELIHDDGNIEWFPHVKVGFLQQHIDLQEGITIAGYLQSAFSNLYAIEYEMLKIAEEMAEAVEVEKLLVRYGELQTILENSNFYQIHTEIEEVAIGLGLFEIGLEKDVSKLSGGQRTKLLLGKLLLEKADVLLLDEPTNYLDTAHIEWLQSYLKLYEKAYIIISHDEVFLNNITNVIYHLEERKVKRYVGDYEKFLQSYQLQRKQLQSAYAKQQKEIAQLETFIQKNKIRKAKQAKSREKVLEKMQRVEKVKNVPRSRFVFTVYNEPVSSILQAEKLRVGYSDSLFPELNLQVKKGEKIAIVGHNGIGKTTMLKTLLDQIKPLSGSIFVGERVNPAYFAQEEFASEITPLEKVWAERPDMTKKEVRQALAKCGLKEEHVLKPIHLLSGGEQTKVRLCELIATKSNVLILDEPTNHLDVETKMALKEALQQYKGTVLIVSHEPSFYESWITKVWNIEEWNAEQYE\">Copy to clipboard</span><br>\n Nucleotide sequence: <span class=\"clipboard-copy\" data-seq=\"ATGAGTATATTAACAGTAGAAAATTTAAGTCATTCGTATGGTGAGAAAACCATCTTATATAATGCATGCTTTCGATTATTAAAGGGGGAGCATGTTGGGTTAGTAGGGAAAAATGGGATTGGAAAATCAACACTGCTAAGAATTTTAACAGGAGAACTTATACATGATGATGGGAACATTGAATGGTTTCCACATGTGAAGGTTGGATTTTTGCAGCAGCATATAGATTTACAAGAAGGAATAACAATTGCAGGATACTTGCAAAGTGCATTTTCTAACTTGTATGCGATTGAATATGAAATGTTAAAAATTGCAGAAGAGATGGCTGAAGCAGTAGAAGTAGAAAAATTGTTAGTAAGGTATGGAGAGTTACAAACTATATTGGAAAACTCTAATTTCTATCAAATTCATACAGAAATTGAAGAAGTGGCAATTGGTTTAGGGCTGTTTGAAATAGGATTGGAAAAGGATGTTTCAAAGTTAAGTGGAGGACAGCGGACAAAGTTATTACTAGGAAAGCTTCTTCTAGAAAAAGCTGATGTTTTATTGCTAGATGAACCAACGAACTATTTAGATACAGCACATATAGAATGGTTGCAATCGTACTTGAAGTTGTATGAAAAAGCTTATATTATCATTTCGCATGACGAAGTATTTTTGAATAATATTACGAATGTCATTTACCATCTAGAAGAACGAAAAGTTAAGCGATATGTAGGGGATTATGAAAAGTTTTTACAAAGTTATCAATTGCAAAGGAAACAATTACAATCGGCGTATGCGAAACAACAAAAAGAAATTGCTCAGTTAGAAACATTTATTCAAAAAAATAAGATTCGAAAAGCAAAACAGGCAAAAAGTCGAGAGAAAGTATTGGAGAAAATGCAAAGGGTTGAAAAGGTTAAAAATGTACCTCGGTCCCGTTTTGTTTTTACTGTTTATAATGAGCCAGTAAGTAGTATATTACAGGCTGAGAAACTAAGAGTGGGTTATAGTGATTCGTTATTTCCAGAATTGAATTTACAAGTGAAGAAAGGAGAAAAGATAGCTATTGTTGGTCATAATGGTATTGGAAAAACGACAATGTTAAAAACGTTATTAGATCAAATAAAGCCGCTAAGTGGTTCAATTTTTGTTGGGGAACGAGTAAATCCTGCTTATTTTGCACAGGAAGAGTTTGCTTCAGAAATAACACCATTAGAGAAAGTTTGGGCAGAGCGACCAGATATGACAAAGAAAGAAGTGCGCCAAGCATTAGCGAAGTGTGGATTGAAAGAAGAACATGTATTAAAACCTATTCATTTATTAAGCGGTGGAGAGCAAACGAAAGTGCGTTTATGTGAACTCATCGCAACGAAAAGCAATGTTTTAATTTTAGACGAACCGACTAATCATTTGGATGTAGAAACTAAGATGGCTTTAAAAGAAGCGTTACAACAATATAAAGGAACGGTTTTAATTGTCTCACATGAACCTTCTTTCTATGAATCGTGGATAACAAAAGTATGGAATATAGAAGAGTGGAATGCTGAACAATATGAATAA\">Copy to clipboard</span><br>\n</div>",
                        "strand": 1,
                        "locus_tag": "ctg1_5537",
                        "type": "transport"
                    },
                    {
                        "end": 5485915,
                        "start": 5483891,
                        "description": "<div class=\"focus-intro\">\n <strong><span class=\"serif\">ctg1_5538</span></strong><br>\n \n <br>\n Locus tag: <span class=\"serif\">ctg1_5538</span><br>\n Protein ID: <span class=\"serif\">None</span><br>\n Gene: <span class=\"serif\">None</span><br>\n \n Location: 5,483,891 - 5,485,915,\n (total: 2025 nt)<br>\n <br>\n \n</div>\n<div class=\"focus-info\">\n \n\n \n  <br>\n  <span class=\"bold\"> Gene Ontology terms for PFAM domains:</span><br>\n  \n   PF00041.20: <a class='external-link' href='http://amigo.geneontology.org/amigo/term/GO:0005515' target='_blank'>GO:0005515</a>: protein binding<br>\n  \n   PF00553.18: <a class='external-link' href='http://amigo.geneontology.org/amigo/term/GO:0004553' target='_blank'>GO:0004553</a>: hydrolase activity, hydrolyzing O-glycosyl compounds<br>\n  \n   PF00553.18: <a class='external-link' href='http://amigo.geneontology.org/amigo/term/GO:0005975' target='_blank'>GO:0005975</a>: carbohydrate metabolic process<br>\n  \n   PF00553.18: <a class='external-link' href='http://amigo.geneontology.org/amigo/term/GO:0030246' target='_blank'>GO:0030246</a>: carbohydrate binding<br>\n  \n   PF00704.27: <a class='external-link' href='http://amigo.geneontology.org/amigo/term/GO:0005975' target='_blank'>GO:0005975</a>: carbohydrate metabolic process<br>\n  \n  <br>\n \n</div>\n<div class=\"focus-urls\">\n <a href=\"http://blast.ncbi.nlm.nih.gov/Blast.cgi?PAGE=Proteins&amp;PROGRAM=blastp&amp;BLAST_PROGRAMS=blastp&amp;QUERY=MRSQKFTLLLLSLLLFLPLFLTNFITPNLALADSPKQSQKIVGYFPSWGVYGRNYQVADIDASKLTHLNYAFADICWKGKHGNPSTHPDNPNKQTWNCKESGVPLQNKEVPNGTLVLGEPWADVTKSYPGSGTTWEDCDKYARCGNFGELKRLKAKYPHLKTIISVGGWTWSNRFSDMAADEKTRKVFAESTVAFLRAYGFDGVDLDWEYPGVETIPGGSYRPEDKQNFTLLLQDVRNALNKAGAEDGKQYLLTIASGASQRYADHTELKKISQILDWINIMTYDFHGGWEATSNHNAALYKDPNDPAANTNFYVDGAIDVYTNEGVPVDKLVLGVPFYGRGWKSCGKENNGQYQPCKPGSDGKLASKGTWDDYSTGDTGVYDYGDLTANYVNKNGFVRYWNDTAKVPYLYNATTGTFISYDDNESMKYKTDYIKTKGLSGAMFWELSGDCRTSPKYSCSGPKLLDTLVKELLGGPINQKDTEPPTNVKNIIVTNKTSSSVQLSWTASTDNVGVTEYEITAGEEKWSATTNSITIKNLKPNTEYTFSVIAKDASGNKSHPTALTVKTDEANTTPPDGNGTATFSVTSNWGSGYNFSIIIKNNGTIPIKNWKLEFDYSGNLTQVWDSKISSKTNNHYVITNAGWNGEIPPGGSITIGGAGTGNPAELLNAVISEN&amp;LINK_LOC=protein&amp;PAGE_TYPE=BlastSearch\" target=\"_new\">NCBI BlastP on this gene</a><br>\n <a href=\"http://www.ncbi.nlm.nih.gov/projects/sviewer/?Db=gene&amp;DbFrom=protein&amp;Cmd=Link&amp;noslider=1&amp;id=NC_018508.1&amp;from=5473891&amp;to=5495278\" target=\"_new\">View genomic context</a><br>\n \n  <a href=\"knownclusterblast/region12/ctg1_5538_mibig_hits.html\" target=\"_new\">MiBIG Hits</a><br>\n \n \n \n \n</div>\n<div class=\"focus-clipboard\">\n AA sequence: <span class=\"clipboard-copy\" data-seq=\"MRSQKFTLLLLSLLLFLPLFLTNFITPNLALADSPKQSQKIVGYFPSWGVYGRNYQVADIDASKLTHLNYAFADICWKGKHGNPSTHPDNPNKQTWNCKESGVPLQNKEVPNGTLVLGEPWADVTKSYPGSGTTWEDCDKYARCGNFGELKRLKAKYPHLKTIISVGGWTWSNRFSDMAADEKTRKVFAESTVAFLRAYGFDGVDLDWEYPGVETIPGGSYRPEDKQNFTLLLQDVRNALNKAGAEDGKQYLLTIASGASQRYADHTELKKISQILDWINIMTYDFHGGWEATSNHNAALYKDPNDPAANTNFYVDGAIDVYTNEGVPVDKLVLGVPFYGRGWKSCGKENNGQYQPCKPGSDGKLASKGTWDDYSTGDTGVYDYGDLTANYVNKNGFVRYWNDTAKVPYLYNATTGTFISYDDNESMKYKTDYIKTKGLSGAMFWELSGDCRTSPKYSCSGPKLLDTLVKELLGGPINQKDTEPPTNVKNIIVTNKTSSSVQLSWTASTDNVGVTEYEITAGEEKWSATTNSITIKNLKPNTEYTFSVIAKDASGNKSHPTALTVKTDEANTTPPDGNGTATFSVTSNWGSGYNFSIIIKNNGTIPIKNWKLEFDYSGNLTQVWDSKISSKTNNHYVITNAGWNGEIPPGGSITIGGAGTGNPAELLNAVISEN\">Copy to clipboard</span><br>\n Nucleotide sequence: <span class=\"clipboard-copy\" data-seq=\"ATGAGGTCTCAAAAATTCACACTGCTATTACTATCTCTACTACTTTTCTTACCTCTTTTTCTCACAAATTTTATTACTCCAAATCTCGCATTAGCAGATTCACCAAAGCAAAGTCAAAAAATTGTTGGGTACTTTCCTTCGTGGGGCGTTTACGGACGTAATTATCAAGTTGCTGACATTGATGCATCAAAACTTACTCACCTTAACTATGCTTTCGCGGATATTTGTTGGAAGGGAAAACATGGAAATCCTTCTACCCATCCGGATAATCCAAATAAACAAACGTGGAACTGTAAAGAATCTGGTGTACCATTGCAAAATAAAGAGGTTCCTAATGGTACTCTCGTACTCGGTGAACCATGGGCTGATGTTACCAAATCGTATCCTGGCTCAGGTACAACTTGGGAAGATTGCGATAAATATGCCCGTTGCGGAAATTTCGGAGAACTAAAACGATTAAAAGCTAAATATCCTCATTTAAAAACAATAATTTCCGTTGGTGGCTGGACTTGGTCTAACCGCTTTTCTGATATGGCCGCTGATGAAAAGACAAGAAAAGTATTTGCCGAATCTACAGTAGCTTTTCTTCGCGCATATGGATTTGATGGCGTAGATTTAGACTGGGAATATCCGGGCGTTGAAACAATTCCTGGTGGTAGTTATCGTCCTGAAGATAAACAAAATTTCACTCTTCTTCTTCAAGACGTCCGAAATGCTTTGAATAAAGCAGGTGCTGAAGATGGCAAACAATATTTACTAACAATCGCGTCAGGTGCAAGTCAACGCTACGCTGATCATACAGAGCTAAAGAAAATTTCTCAAATACTCGATTGGATTAATATTATGACATATGATTTCCACGGTGGATGGGAAGCTACTTCTAATCATAATGCAGCTCTATATAAGGATCCAAATGACCCAGCAGCAAATACGAATTTTTACGTAGATGGTGCTATAGACGTTTATACCAATGAAGGTGTTCCAGTGGATAAACTAGTATTAGGCGTACCTTTTTACGGACGTGGCTGGAAAAGTTGTGGAAAAGAAAATAACGGACAATATCAACCTTGCAAACCAGGTAGTGATGGGAAACTTGCTTCTAAAGGTACTTGGGATGATTATTCTACCGGTGACACAGGTGTGTATGATTACGGTGATTTAACAGCCAATTACGTTAATAAAAATGGTTTTGTACGCTACTGGAATGACACAGCTAAAGTACCTTATTTATATAATGCAACTACAGGCACATTTATTAGCTACGATGACAATGAATCTATGAAATATAAAACAGACTATATAAAGACGAAAGGTTTAAGTGGAGCAATGTTTTGGGAACTAAGCGGAGATTGCCGTACAAGTCCAAAATATAGTTGTAGTGGTCCAAAATTACTTGATACGCTAGTAAAAGAATTACTTGGTGGACCTATTAACCAAAAAGATACTGAGCCACCAACGAATGTTAAAAACATTATAGTTACGAATAAAACTTCAAGCTCAGTTCAATTAAGCTGGACTGCATCCACTGATAACGTAGGCGTTACTGAATACGAAATTACTGCCGGAGAAGAAAAATGGAGTGCAACAACAAATAGCATTACAATTAAAAACTTAAAACCTAATACGGAATACACATTTTCAGTAATTGCCAAAGATGCTTCTGGAAATAAATCACACCCTACCGCTCTTACTGTCAAAACGGATGAAGCTAATACAACACCTCCTGATGGAAATGGCACTGCTACATTTTCAGTCACTTCGAATTGGGGAAGCGGTTATAACTTCTCGATTATAATTAAAAATAACGGAACGATTCCTATTAAAAATTGGAAATTAGAATTTGATTATAGCGGCAATTTAACACAAGTTTGGGATTCTAAAATTAGTAGTAAAACAAATAATCATTATGTAATTACGAACGCAGGATGGAATGGCGAAATTCCTCCTGGTGGATCAATTACAATTGGTGGTGCAGGAACGGGTAATCCTGCCGAACTTTTAAATGCCGTCATTAGCGAAAACTAG\">Copy to clipboard</span><br>\n</div>",
                        "strand": -1,
                        "locus_tag": "ctg1_5538",
                        "type": "other"
                    },
                    {
                        "end": 5486658,
                        "start": 5486287,
                        "description": "<div class=\"focus-intro\">\n <strong><span class=\"serif\">ctg1_5539</span></strong><br>\n \n <br>\n Locus tag: <span class=\"serif\">ctg1_5539</span><br>\n Protein ID: <span class=\"serif\">None</span><br>\n Gene: <span class=\"serif\">None</span><br>\n \n Location: 5,486,287 - 5,486,658,\n (total: 372 nt)<br>\n <br>\n \n</div>\n<div class=\"focus-info\">\n \n\n \n</div>\n<div class=\"focus-urls\">\n <a href=\"http://blast.ncbi.nlm.nih.gov/Blast.cgi?PAGE=Proteins&amp;PROGRAM=blastp&amp;BLAST_PROGRAMS=blastp&amp;QUERY=VDVFLNIAEEKIRQAIRNGDLDYLPGKGKPLQLEDFSMVPPELRMSYKILKNAGMIPPEMELQKDILKIEDLIACCYDEEERKKLREELTIKTLRFQQVMEKRKIKDSSAFRMYQDKVFRKLR&amp;LINK_LOC=protein&amp;PAGE_TYPE=BlastSearch\" target=\"_new\">NCBI BlastP on this gene</a><br>\n <a href=\"http://www.ncbi.nlm.nih.gov/projects/sviewer/?Db=gene&amp;DbFrom=protein&amp;Cmd=Link&amp;noslider=1&amp;id=NC_018508.1&amp;from=5476287&amp;to=5495278\" target=\"_new\">View genomic context</a><br>\n \n \n \n \n</div>\n<div class=\"focus-clipboard\">\n AA sequence: <span class=\"clipboard-copy\" data-seq=\"VDVFLNIAEEKIRQAIRNGDLDYLPGKGKPLQLEDFSMVPPELRMSYKILKNAGMIPPEMELQKDILKIEDLIACCYDEEERKKLREELTIKTLRFQQVMEKRKIKDSSAFRMYQDKVFRKLR\">Copy to clipboard</span><br>\n Nucleotide sequence: <span class=\"clipboard-copy\" data-seq=\"GTGGATGTGTTTTTGAACATTGCTGAAGAAAAAATTCGCCAAGCAATACGGAATGGTGATCTTGATTATCTTCCGGGAAAAGGAAAACCACTACAATTAGAAGATTTTTCAATGGTACCTCCAGAACTTAGAATGAGTTATAAAATTTTAAAAAATGCGGGAATGATTCCACCAGAGATGGAACTACAAAAAGATATATTAAAAATAGAGGATCTAATTGCCTGCTGTTATGATGAAGAAGAGAGAAAGAAATTACGAGAAGAGTTAACAATAAAAACGTTACGTTTTCAGCAGGTAATGGAAAAGAGAAAGATTAAAGATAGTTCAGCTTTTCGTATGTATCAAGACAAAGTATTTCGTAAATTACGCTAA\">Copy to clipboard</span><br>\n</div>",
                        "strand": 1,
                        "locus_tag": "ctg1_5539",
                        "type": "other"
                    },
                    {
                        "end": 5486983,
                        "start": 5486669,
                        "description": "<div class=\"focus-intro\">\n <strong><span class=\"serif\">ctg1_5540</span></strong><br>\n \n <br>\n Locus tag: <span class=\"serif\">ctg1_5540</span><br>\n Protein ID: <span class=\"serif\">None</span><br>\n Gene: <span class=\"serif\">None</span><br>\n \n Location: 5,486,669 - 5,486,983,\n (total: 315 nt)<br>\n <br>\n \n</div>\n<div class=\"focus-info\">\n \n\n \n  <br>\n  <span class=\"bold\"> Gene Ontology terms for PFAM domains:</span><br>\n  \n   PF00085.19: <a class='external-link' href='http://amigo.geneontology.org/amigo/term/GO:0045454' target='_blank'>GO:0045454</a>: cell redox homeostasis<br>\n  \n  <br>\n \n</div>\n<div class=\"focus-urls\">\n <a href=\"http://blast.ncbi.nlm.nih.gov/Blast.cgi?PAGE=Proteins&amp;PROGRAM=blastp&amp;BLAST_PROGRAMS=blastp&amp;QUERY=MTTFKTIEEIATYIEEQQLVLLFIKTENCGVCDVMLRKVNCVLENYDYVEKIEILLQDMQEIAGRYAVFTGPTILLFYNGKEILRESRFISLENLERTIQLFEE&amp;LINK_LOC=protein&amp;PAGE_TYPE=BlastSearch\" target=\"_new\">NCBI BlastP on this gene</a><br>\n <a href=\"http://www.ncbi.nlm.nih.gov/projects/sviewer/?Db=gene&amp;DbFrom=protein&amp;Cmd=Link&amp;noslider=1&amp;id=NC_018508.1&amp;from=5476669&amp;to=5495278\" target=\"_new\">View genomic context</a><br>\n \n \n \n \n</div>\n<div class=\"focus-clipboard\">\n AA sequence: <span class=\"clipboard-copy\" data-seq=\"MTTFKTIEEIATYIEEQQLVLLFIKTENCGVCDVMLRKVNCVLENYDYVEKIEILLQDMQEIAGRYAVFTGPTILLFYNGKEILRESRFISLENLERTIQLFEE\">Copy to clipboard</span><br>\n Nucleotide sequence: <span class=\"clipboard-copy\" data-seq=\"ATGACTACATTTAAAACGATAGAAGAAATAGCGACCTATATCGAAGAACAACAATTGGTACTTCTGTTTATTAAAACGGAAAATTGTGGTGTTTGTGATGTTATGCTAAGAAAAGTAAATTGCGTATTAGAGAATTATGATTACGTAGAGAAAATAGAGATATTACTACAAGACATGCAAGAGATTGCGGGGCGATATGCCGTATTTACAGGACCGACAATTTTATTATTTTATAATGGAAAAGAGATCCTTCGAGAATCGCGCTTCATTTCACTTGAAAATCTAGAGAGAACCATTCAATTATTCGAGGAATAA\">Copy to clipboard</span><br>\n</div>",
                        "strand": 1,
                        "locus_tag": "ctg1_5540",
                        "type": "other"
                    },
                    {
                        "end": 5487239,
                        "start": 5486997,
                        "description": "<div class=\"focus-intro\">\n <strong><span class=\"serif\">ctg1_5541</span></strong><br>\n \n <br>\n Locus tag: <span class=\"serif\">ctg1_5541</span><br>\n Protein ID: <span class=\"serif\">None</span><br>\n Gene: <span class=\"serif\">None</span><br>\n \n Location: 5,486,997 - 5,487,239,\n (total: 243 nt)<br>\n <br>\n \n</div>\n<div class=\"focus-info\">\n \n\n \n</div>\n<div class=\"focus-urls\">\n <a href=\"http://blast.ncbi.nlm.nih.gov/Blast.cgi?PAGE=Proteins&amp;PROGRAM=blastp&amp;BLAST_PROGRAMS=blastp&amp;QUERY=MEFIIVILLFVVVGIIVTAVRSNKKKVNLTKQNNIHNSSNSSSPLFFFAGSDNDSSHDGGSHDCGGSFGGDSGGSCGGGD&amp;LINK_LOC=protein&amp;PAGE_TYPE=BlastSearch\" target=\"_new\">NCBI BlastP on this gene</a><br>\n <a href=\"http://www.ncbi.nlm.nih.gov/projects/sviewer/?Db=gene&amp;DbFrom=protein&amp;Cmd=Link&amp;noslider=1&amp;id=NC_018508.1&amp;from=5476997&amp;to=5495278\" target=\"_new\">View genomic context</a><br>\n \n \n \n \n</div>\n<div class=\"focus-clipboard\">\n AA sequence: <span class=\"clipboard-copy\" data-seq=\"MEFIIVILLFVVVGIIVTAVRSNKKKVNLTKQNNIHNSSNSSSPLFFFAGSDNDSSHDGGSHDCGGSFGGDSGGSCGGGD\">Copy to clipboard</span><br>\n Nucleotide sequence: <span class=\"clipboard-copy\" data-seq=\"ATGGAATTTATTATCGTCATACTATTATTTGTTGTAGTTGGAATAATCGTAACAGCAGTTCGATCGAACAAAAAGAAGGTAAATCTTACAAAACAAAATAACATTCATAATTCATCTAACAGCTCATCACCATTATTTTTCTTTGCTGGATCTGATAATGATAGCTCGCATGATGGCGGTTCACATGATTGTGGAGGGTCTTTTGGGGGAGATAGCGGGGGAAGCTGCGGTGGTGGTGATTGA\">Copy to clipboard</span><br>\n</div>",
                        "strand": 1,
                        "locus_tag": "ctg1_5541",
                        "type": "other"
                    },
                    {
                        "end": 5487508,
                        "start": 5487365,
                        "description": "<div class=\"focus-intro\">\n <strong><span class=\"serif\">ctg1_5542</span></strong><br>\n \n <br>\n Locus tag: <span class=\"serif\">ctg1_5542</span><br>\n Protein ID: <span class=\"serif\">None</span><br>\n Gene: <span class=\"serif\">None</span><br>\n \n Location: 5,487,365 - 5,487,508,\n (total: 144 nt)<br>\n <br>\n \n</div>\n<div class=\"focus-info\">\n \n\n \n</div>\n<div class=\"focus-urls\">\n <a href=\"http://blast.ncbi.nlm.nih.gov/Blast.cgi?PAGE=Proteins&amp;PROGRAM=blastp&amp;BLAST_PROGRAMS=blastp&amp;QUERY=MKREPRVKNKGKVVLFLLAAGGVFLVKLTFKFGTIHMIRTWFESTFS&amp;LINK_LOC=protein&amp;PAGE_TYPE=BlastSearch\" target=\"_new\">NCBI BlastP on this gene</a><br>\n <a href=\"http://www.ncbi.nlm.nih.gov/projects/sviewer/?Db=gene&amp;DbFrom=protein&amp;Cmd=Link&amp;noslider=1&amp;id=NC_018508.1&amp;from=5477365&amp;to=5495278\" target=\"_new\">View genomic context</a><br>\n \n \n \n \n</div>\n<div class=\"focus-clipboard\">\n AA sequence: <span class=\"clipboard-copy\" data-seq=\"MKREPRVKNKGKVVLFLLAAGGVFLVKLTFKFGTIHMIRTWFESTFS\">Copy to clipboard</span><br>\n Nucleotide sequence: <span class=\"clipboard-copy\" data-seq=\"ATGAAAAGGGAACCGAGAGTGAAAAATAAGGGGAAAGTAGTGTTATTTTTATTAGCTGCGGGAGGCGTATTTCTTGTTAAATTAACATTTAAATTTGGAACAATACATATGATTCGAACTTGGTTTGAAAGTACATTTTCTTAA\">Copy to clipboard</span><br>\n</div>",
                        "strand": 1,
                        "locus_tag": "ctg1_5542",
                        "type": "other"
                    },
                    {
                        "end": 5488170,
                        "start": 5487589,
                        "description": "<div class=\"focus-intro\">\n <strong><span class=\"serif\">ctg1_5543</span></strong><br>\n \n <br>\n Locus tag: <span class=\"serif\">ctg1_5543</span><br>\n Protein ID: <span class=\"serif\">None</span><br>\n Gene: <span class=\"serif\">None</span><br>\n \n Location: 5,487,589 - 5,488,170,\n (total: 582 nt)<br>\n <br>\n \n  regulatory (smcogs) SMCOG1057:TetR family transcriptional regulator (Score: 154.1; E-value: 9.4e-47)<br>\n \n</div>\n<div class=\"focus-info\">\n \n\n \n  <br>\n  <span class=\"bold\"> Gene Ontology terms for PFAM domains:</span><br>\n  \n   PF00440.22: <a class='external-link' href='http://amigo.geneontology.org/amigo/term/GO:0003677' target='_blank'>GO:0003677</a>: DNA binding<br>\n  \n   PF08360.10: <a class='external-link' href='http://amigo.geneontology.org/amigo/term/GO:0003700' target='_blank'>GO:0003700</a>: DNA binding transcription factor activity<br>\n  \n   PF08360.10: <a class='external-link' href='http://amigo.geneontology.org/amigo/term/GO:0045892' target='_blank'>GO:0045892</a>: negative regulation of transcription, DNA-templated<br>\n  \n  <br>\n \n</div>\n<div class=\"focus-urls\">\n <a href=\"http://blast.ncbi.nlm.nih.gov/Blast.cgi?PAGE=Proteins&amp;PROGRAM=blastp&amp;BLAST_PROGRAMS=blastp&amp;QUERY=MRRSAEEIKKEIAYKAESLFSQKGYAATSMEEICEITERSKGSIYYHFKSKEELFLFVVKQHTYDWVEKWNEKEKLYSTSTEKLYGLAEYHVEDIQQPISNAIEEFSMSQVVSKEILDELLALTRESYVMFEKLIEAGIQSGEFREDNTRDLMYIVNGLLSGLGVLYYELDYKELKRIYKKAIDVLLKGMAAE&amp;LINK_LOC=protein&amp;PAGE_TYPE=BlastSearch\" target=\"_new\">NCBI BlastP on this gene</a><br>\n <a href=\"http://www.ncbi.nlm.nih.gov/projects/sviewer/?Db=gene&amp;DbFrom=protein&amp;Cmd=Link&amp;noslider=1&amp;id=NC_018508.1&amp;from=5477589&amp;to=5495278\" target=\"_new\">View genomic context</a><br>\n \n \n \n \n</div>\n<div class=\"focus-clipboard\">\n AA sequence: <span class=\"clipboard-copy\" data-seq=\"MRRSAEEIKKEIAYKAESLFSQKGYAATSMEEICEITERSKGSIYYHFKSKEELFLFVVKQHTYDWVEKWNEKEKLYSTSTEKLYGLAEYHVEDIQQPISNAIEEFSMSQVVSKEILDELLALTRESYVMFEKLIEAGIQSGEFREDNTRDLMYIVNGLLSGLGVLYYELDYKELKRIYKKAIDVLLKGMAAE\">Copy to clipboard</span><br>\n Nucleotide sequence: <span class=\"clipboard-copy\" data-seq=\"ATGAGAAGAAGCGCAGAAGAGATAAAGAAAGAAATTGCATATAAAGCAGAAAGTCTATTTTCACAGAAGGGCTACGCAGCTACATCTATGGAAGAGATTTGTGAAATTACAGAGCGAAGTAAAGGAAGTATTTATTATCACTTTAAAAGTAAAGAAGAATTATTTTTATTTGTAGTGAAACAGCATACGTATGATTGGGTTGAAAAATGGAATGAAAAAGAGAAGTTGTATAGTACTAGTACTGAAAAACTATATGGTCTCGCGGAATATCATGTAGAGGACATACAGCAACCAATTTCAAATGCAATAGAGGAATTCTCTATGAGCCAAGTTGTAAGTAAAGAGATTCTGGATGAACTGTTAGCTTTAACTAGAGAATCATATGTTATGTTTGAGAAATTAATTGAAGCAGGTATACAGTCTGGAGAGTTCCGTGAAGATAATACTCGTGATCTTATGTATATTGTGAACGGATTATTATCAGGGCTTGGAGTACTTTACTACGAGTTAGATTATAAAGAGCTGAAACGTATTTATAAAAAGGCAATAGATGTATTGTTAAAAGGAATGGCAGCTGAATAA\">Copy to clipboard</span><br>\n</div>",
                        "strand": 1,
                        "locus_tag": "ctg1_5543",
                        "type": "regulatory"
                    },
                    {
                        "end": 5489469,
                        "start": 5488231,
                        "description": "<div class=\"focus-intro\">\n <strong><span class=\"serif\">ctg1_5544</span></strong><br>\n \n <br>\n Locus tag: <span class=\"serif\">ctg1_5544</span><br>\n Protein ID: <span class=\"serif\">None</span><br>\n Gene: <span class=\"serif\">None</span><br>\n \n Location: 5,488,231 - 5,489,469,\n (total: 1239 nt)<br>\n <br>\n \n  transport (smcogs) SMCOG1020:major facilitator transporter (Score: 352.1; E-value: 6.5e-107)<br>\n \n</div>\n<div class=\"focus-info\">\n \n\n \n  <br>\n  <span class=\"bold\"> Gene Ontology terms for PFAM domains:</span><br>\n  \n   PF07690.15: <a class='external-link' href='http://amigo.geneontology.org/amigo/term/GO:0016021' target='_blank'>GO:0016021</a>: integral component of membrane<br>\n  \n   PF07690.15: <a class='external-link' href='http://amigo.geneontology.org/amigo/term/GO:0055085' target='_blank'>GO:0055085</a>: transmembrane transport<br>\n  \n  <br>\n \n</div>\n<div class=\"focus-urls\">\n <a href=\"http://blast.ncbi.nlm.nih.gov/Blast.cgi?PAGE=Proteins&amp;PROGRAM=blastp&amp;BLAST_PROGRAMS=blastp&amp;QUERY=MKVKALFKNRAFMLVMASDILQQFAIWIRNMALLYFIMERTNNDPVSVSLLSVMEYAPIFIFSFIGGALADRWNPKRTMVAGDVLSVLSIIGIVLLLKLDYWQAIFFATLISAIVGQFSQPSSSRIFKRYVKEEEVANAIAFNQTLQSLFLIFGPVVGSLVYTQLGLFTSLYSLIILFLLSAIALSFLPKWVEKEKVARDSLKNDIKEGWKYVLHTKNLRMITITFTIMGLAVGLTNPLEVFLVIERLGMEKEAVQYLAAADGIGMLIGGIVAAVFASKVNPKKMFVFGMSILAMSFLVEGLSTSFWITSFMRFGTGICLACVNIVVGTLMIQLVPENMVGRVNGTILPLFMGAMLIGTSLAGGLKELTSLVIVFCIAMALVLLAIGPVLRMQIKKEDVVNKEKLTNSLASK&amp;LINK_LOC=protein&amp;PAGE_TYPE=BlastSearch\" target=\"_new\">NCBI BlastP on this gene</a><br>\n <a href=\"http://www.ncbi.nlm.nih.gov/projects/sviewer/?Db=gene&amp;DbFrom=protein&amp;Cmd=Link&amp;noslider=1&amp;id=NC_018508.1&amp;from=5478231&amp;to=5495278\" target=\"_new\">View genomic context</a><br>\n \n \n  <a href=\"http://blast.jcvi.org/er-blast/index.cgi?project=transporter;program=blastp;database=pub/transporter.pep;sequence=sequence%0AMKVKALFKNRAFMLVMASDILQQFAIWIRNMALLYFIMERTNNDPVSVSLLSVMEYAPIFIFSFIGGALADRWNPKRTMVAGDVLSVLSIIGIVLLLKLDYWQAIFFATLISAIVGQFSQPSSSRIFKRYVKEEEVANAIAFNQTLQSLFLIFGPVVGSLVYTQLGLFTSLYSLIILFLLSAIALSFLPKWVEKEKVARDSLKNDIKEGWKYVLHTKNLRMITITFTIMGLAVGLTNPLEVFLVIERLGMEKEAVQYLAAADGIGMLIGGIVAAVFASKVNPKKMFVFGMSILAMSFLVEGLSTSFWITSFMRFGTGICLACVNIVVGTLMIQLVPENMVGRVNGTILPLFMGAMLIGTSLAGGLKELTSLVIVFCIAMALVLLAIGPVLRMQIKKEDVVNKEKLTNSLASK\" target=\"_new\">TransportDB BLAST on this gene</a><br>\n \n \n \n</div>\n<div class=\"focus-clipboard\">\n AA sequence: <span class=\"clipboard-copy\" data-seq=\"MKVKALFKNRAFMLVMASDILQQFAIWIRNMALLYFIMERTNNDPVSVSLLSVMEYAPIFIFSFIGGALADRWNPKRTMVAGDVLSVLSIIGIVLLLKLDYWQAIFFATLISAIVGQFSQPSSSRIFKRYVKEEEVANAIAFNQTLQSLFLIFGPVVGSLVYTQLGLFTSLYSLIILFLLSAIALSFLPKWVEKEKVARDSLKNDIKEGWKYVLHTKNLRMITITFTIMGLAVGLTNPLEVFLVIERLGMEKEAVQYLAAADGIGMLIGGIVAAVFASKVNPKKMFVFGMSILAMSFLVEGLSTSFWITSFMRFGTGICLACVNIVVGTLMIQLVPENMVGRVNGTILPLFMGAMLIGTSLAGGLKELTSLVIVFCIAMALVLLAIGPVLRMQIKKEDVVNKEKLTNSLASK\">Copy to clipboard</span><br>\n Nucleotide sequence: <span class=\"clipboard-copy\" data-seq=\"ATGAAAGTGAAAGCTTTATTTAAAAACCGAGCATTTATGCTCGTTATGGCATCTGATATTTTACAACAATTTGCAATTTGGATCAGAAATATGGCTCTTTTATATTTCATAATGGAGCGGACAAATAATGATCCAGTTTCAGTGTCTCTATTATCTGTCATGGAGTATGCACCTATCTTTATTTTCTCGTTCATTGGTGGTGCATTAGCAGATCGCTGGAATCCGAAAAGAACAATGGTCGCTGGAGATGTGTTGAGTGTACTGTCTATTATAGGAATTGTCCTGTTGTTAAAGCTGGATTATTGGCAGGCTATATTTTTTGCAACACTCATTTCCGCGATTGTAGGTCAGTTTTCTCAGCCCTCATCTTCGCGTATATTTAAGCGCTATGTAAAAGAAGAAGAGGTAGCAAATGCGATTGCATTTAACCAAACATTACAGTCATTATTTCTAATTTTTGGGCCAGTGGTAGGATCGCTTGTGTATACACAACTTGGTTTATTTACGTCACTATATAGCTTAATCATTTTATTTTTGTTATCTGCTATCGCCCTTTCATTTTTACCAAAATGGGTTGAAAAAGAGAAAGTGGCAAGAGATTCATTAAAAAATGATATAAAAGAAGGATGGAAATACGTTCTTCACACGAAAAATTTACGTATGATTACGATCACTTTTACTATTATGGGTTTAGCTGTTGGATTAACGAATCCATTAGAAGTATTCCTTGTAATTGAACGTTTAGGCATGGAAAAAGAAGCTGTTCAATATTTAGCAGCAGCTGATGGAATAGGTATGTTAATCGGTGGTATTGTTGCTGCAGTTTTCGCTTCAAAAGTGAATCCGAAAAAGATGTTCGTATTCGGTATGAGCATATTAGCGATGTCATTTTTAGTAGAAGGGCTATCTACATCATTTTGGATTACTAGTTTCATGAGATTTGGAACAGGTATTTGTTTAGCTTGTGTTAATATCGTTGTCGGTACGCTTATGATTCAACTTGTACCAGAAAATATGGTTGGAAGAGTAAACGGGACGATTTTACCACTGTTTATGGGGGCAATGCTAATTGGAACTTCACTAGCTGGAGGATTAAAGGAACTAACTTCACTAGTTATTGTGTTTTGTATAGCAATGGCACTTGTTTTATTAGCGATAGGGCCAGTTCTACGCATGCAAATAAAGAAAGAAGATGTCGTTAATAAAGAGAAACTAACAAATTCGTTAGCTTCGAAATAA\">Copy to clipboard</span><br>\n</div>",
                        "strand": 1,
                        "locus_tag": "ctg1_5544",
                        "type": "transport"
                    },
                    {
                        "end": 5489777,
                        "start": 5489526,
                        "description": "<div class=\"focus-intro\">\n <strong><span class=\"serif\">ctg1_5545</span></strong><br>\n \n <br>\n Locus tag: <span class=\"serif\">ctg1_5545</span><br>\n Protein ID: <span class=\"serif\">None</span><br>\n Gene: <span class=\"serif\">None</span><br>\n \n Location: 5,489,526 - 5,489,777,\n (total: 252 nt)<br>\n <br>\n \n</div>\n<div class=\"focus-info\">\n \n\n \n  <br>\n  <span class=\"bold\"> Gene Ontology terms for PFAM domains:</span><br>\n  \n   PF01381.21: <a class='external-link' href='http://amigo.geneontology.org/amigo/term/GO:0043565' target='_blank'>GO:0043565</a>: sequence-specific DNA binding<br>\n  \n   PF12844.6: <a class='external-link' href='http://amigo.geneontology.org/amigo/term/GO:0043565' target='_blank'>GO:0043565</a>: sequence-specific DNA binding<br>\n  \n  <br>\n \n</div>\n<div class=\"focus-urls\">\n <a href=\"http://blast.ncbi.nlm.nih.gov/Blast.cgi?PAGE=Proteins&amp;PROGRAM=blastp&amp;BLAST_PROGRAMS=blastp&amp;QUERY=MSQLYTDVVKTILQVRSNGVKNQIYELRTENNISQGALADKCKVSRQTINAIENNKYDPSLALAFRLAEVLGTTVDKLFLYKQ&amp;LINK_LOC=protein&amp;PAGE_TYPE=BlastSearch\" target=\"_new\">NCBI BlastP on this gene</a><br>\n <a href=\"http://www.ncbi.nlm.nih.gov/projects/sviewer/?Db=gene&amp;DbFrom=protein&amp;Cmd=Link&amp;noslider=1&amp;id=NC_018508.1&amp;from=5479526&amp;to=5495278\" target=\"_new\">View genomic context</a><br>\n \n  <a href=\"knownclusterblast/region12/ctg1_5545_mibig_hits.html\" target=\"_new\">MiBIG Hits</a><br>\n \n \n \n \n</div>\n<div class=\"focus-clipboard\">\n AA sequence: <span class=\"clipboard-copy\" data-seq=\"MSQLYTDVVKTILQVRSNGVKNQIYELRTENNISQGALADKCKVSRQTINAIENNKYDPSLALAFRLAEVLGTTVDKLFLYKQ\">Copy to clipboard</span><br>\n Nucleotide sequence: <span class=\"clipboard-copy\" data-seq=\"ATGAGCCAATTATATACTGATGTTGTAAAAACGATTTTACAGGTTAGGAGCAATGGTGTGAAAAATCAAATCTATGAATTACGCACTGAAAATAATATTTCACAAGGCGCATTAGCTGATAAATGCAAGGTTTCTAGACAGACGATAAATGCAATTGAGAATAATAAATATGATCCAAGCTTAGCGTTAGCATTCCGTTTAGCTGAAGTATTAGGAACAACTGTTGATAAATTATTTTTGTACAAGCAGTAG\">Copy to clipboard</span><br>\n</div>",
                        "strand": 1,
                        "locus_tag": "ctg1_5545",
                        "type": "other"
                    },
                    {
                        "end": 5491130,
                        "start": 5489847,
                        "description": "<div class=\"focus-intro\">\n <strong><span class=\"serif\">ctg1_5546</span></strong><br>\n \n <br>\n Locus tag: <span class=\"serif\">ctg1_5546</span><br>\n Protein ID: <span class=\"serif\">None</span><br>\n Gene: <span class=\"serif\">None</span><br>\n \n Location: 5,489,847 - 5,491,130,\n (total: 1284 nt)<br>\n <br>\n \n  transport (smcogs) SMCOG1106:major facilitator transporter (Score: 50.8; E-value: 1.6e-15)<br>\n \n</div>\n<div class=\"focus-info\">\n \n\n \n  <br>\n  <span class=\"bold\"> Gene Ontology terms for PFAM domains:</span><br>\n  \n   PF07690.15: <a class='external-link' href='http://amigo.geneontology.org/amigo/term/GO:0016021' target='_blank'>GO:0016021</a>: integral component of membrane<br>\n  \n   PF07690.15: <a class='external-link' href='http://amigo.geneontology.org/amigo/term/GO:0055085' target='_blank'>GO:0055085</a>: transmembrane transport<br>\n  \n  <br>\n \n</div>\n<div class=\"focus-urls\">\n <a href=\"http://blast.ncbi.nlm.nih.gov/Blast.cgi?PAGE=Proteins&amp;PROGRAM=blastp&amp;BLAST_PROGRAMS=blastp&amp;QUERY=MKKMSRQEKSWILYDWANSVYSLVITTALFPIYFKAAAKEAGLSGATSTAYWGYANSFATLLISILAPILGTVADYKGFKKRFFTFFFGLGIVFTSMLAVVPTSQWYLLLGCYMLALVGFAGANIFYDAFLVDVTSEDRMDRISTRGFALGYIGSTIPFIGCIALIILSQKGTIPLSVGIASQISFAITALWWGLFTIPMLKNVEQKHYIERHPRPITMSFKRLAATFKNIKEYKTVFMFLIAYFFYIDGVDTIITMSTAYGTDLGISATNLLIILFVTQIVACPFALLYGKLSATFTGKKMLYVGIIIYIIICIYAYFLKTTLDFWILAMLVATSQGGIQALSRSYFAKLVPKESANEFFGFYNIFGKFAAIMGPVLVGVTTQLTGKTNAGVLSIIVLFIIGGFLLTRVPENNTSVTPTSPKTKTL&amp;LINK_LOC=protein&amp;PAGE_TYPE=BlastSearch\" target=\"_new\">NCBI BlastP on this gene</a><br>\n <a href=\"http://www.ncbi.nlm.nih.gov/projects/sviewer/?Db=gene&amp;DbFrom=protein&amp;Cmd=Link&amp;noslider=1&amp;id=NC_018508.1&amp;from=5479847&amp;to=5495278\" target=\"_new\">View genomic context</a><br>\n \n \n  <a href=\"http://blast.jcvi.org/er-blast/index.cgi?project=transporter;program=blastp;database=pub/transporter.pep;sequence=sequence%0AMKKMSRQEKSWILYDWANSVYSLVITTALFPIYFKAAAKEAGLSGATSTAYWGYANSFATLLISILAPILGTVADYKGFKKRFFTFFFGLGIVFTSMLAVVPTSQWYLLLGCYMLALVGFAGANIFYDAFLVDVTSEDRMDRISTRGFALGYIGSTIPFIGCIALIILSQKGTIPLSVGIASQISFAITALWWGLFTIPMLKNVEQKHYIERHPRPITMSFKRLAATFKNIKEYKTVFMFLIAYFFYIDGVDTIITMSTAYGTDLGISATNLLIILFVTQIVACPFALLYGKLSATFTGKKMLYVGIIIYIIICIYAYFLKTTLDFWILAMLVATSQGGIQALSRSYFAKLVPKESANEFFGFYNIFGKFAAIMGPVLVGVTTQLTGKTNAGVLSIIVLFIIGGFLLTRVPENNTSVTPTSPKTKTL\" target=\"_new\">TransportDB BLAST on this gene</a><br>\n \n \n \n</div>\n<div class=\"focus-clipboard\">\n AA sequence: <span class=\"clipboard-copy\" data-seq=\"MKKMSRQEKSWILYDWANSVYSLVITTALFPIYFKAAAKEAGLSGATSTAYWGYANSFATLLISILAPILGTVADYKGFKKRFFTFFFGLGIVFTSMLAVVPTSQWYLLLGCYMLALVGFAGANIFYDAFLVDVTSEDRMDRISTRGFALGYIGSTIPFIGCIALIILSQKGTIPLSVGIASQISFAITALWWGLFTIPMLKNVEQKHYIERHPRPITMSFKRLAATFKNIKEYKTVFMFLIAYFFYIDGVDTIITMSTAYGTDLGISATNLLIILFVTQIVACPFALLYGKLSATFTGKKMLYVGIIIYIIICIYAYFLKTTLDFWILAMLVATSQGGIQALSRSYFAKLVPKESANEFFGFYNIFGKFAAIMGPVLVGVTTQLTGKTNAGVLSIIVLFIIGGFLLTRVPENNTSVTPTSPKTKTL\">Copy to clipboard</span><br>\n Nucleotide sequence: <span class=\"clipboard-copy\" data-seq=\"ATGAAAAAAATGTCCAGACAAGAAAAAAGCTGGATATTATACGATTGGGCGAACTCGGTATATTCGCTCGTCATTACAACTGCATTATTTCCAATTTACTTTAAAGCAGCTGCAAAAGAAGCTGGACTATCCGGGGCAACTTCAACAGCATATTGGGGATATGCAAACTCGTTCGCTACACTTTTAATTTCTATACTTGCTCCTATTCTCGGCACAGTTGCTGATTATAAAGGATTTAAAAAACGATTTTTCACATTCTTCTTTGGACTCGGTATCGTATTTACAAGTATGTTAGCAGTCGTTCCAACATCTCAGTGGTACTTATTATTAGGATGCTATATGCTCGCCTTAGTCGGTTTTGCTGGAGCAAACATTTTTTATGATGCATTTTTAGTAGATGTCACTTCTGAAGATAGAATGGATCGAATTTCTACGCGAGGTTTCGCATTAGGCTATATTGGGAGTACTATTCCTTTCATCGGTTGTATCGCTCTTATTATTCTTTCTCAAAAAGGAACTATCCCTTTATCTGTTGGTATTGCTAGTCAAATTTCATTTGCGATAACAGCTCTTTGGTGGGGGTTATTTACGATTCCAATGCTAAAAAACGTAGAGCAAAAGCACTATATTGAACGTCACCCTAGACCAATTACAATGAGCTTCAAACGCCTTGCTGCTACTTTTAAAAATATTAAAGAATATAAAACTGTATTCATGTTCCTAATCGCTTACTTTTTCTATATTGATGGGGTCGATACAATTATTACCATGTCCACCGCTTACGGAACAGATCTCGGTATCAGTGCAACGAATCTATTAATCATATTATTTGTAACACAAATTGTCGCTTGTCCATTTGCTTTATTATATGGAAAATTATCAGCAACATTTACAGGTAAAAAAATGCTATATGTCGGTATCATTATTTATATCATCATTTGCATATATGCTTATTTCTTAAAAACGACACTTGATTTTTGGATTTTAGCAATGTTAGTTGCTACATCTCAAGGTGGTATTCAAGCACTAAGTCGTTCATACTTTGCAAAACTAGTACCAAAAGAATCTGCTAATGAATTCTTCGGATTTTATAATATCTTTGGTAAGTTCGCCGCAATTATGGGCCCGGTATTAGTCGGTGTTACAACGCAATTAACAGGAAAAACAAACGCTGGTGTTCTTAGTATTATTGTTCTGTTTATTATCGGTGGATTCTTATTAACTAGAGTTCCAGAAAATAATACATCCGTTACACCAACTAGTCCAAAGACTAAAACACTATAA\">Copy to clipboard</span><br>\n</div>",
                        "strand": -1,
                        "locus_tag": "ctg1_5546",
                        "type": "transport"
                    },
                    {
                        "end": 5492552,
                        "start": 5491239,
                        "description": "<div class=\"focus-intro\">\n <strong><span class=\"serif\">ctg1_5547</span></strong><br>\n \n <br>\n Locus tag: <span class=\"serif\">ctg1_5547</span><br>\n Protein ID: <span class=\"serif\">None</span><br>\n Gene: <span class=\"serif\">None</span><br>\n \n Location: 5,491,239 - 5,492,552,\n (total: 1314 nt)<br>\n <br>\n \n</div>\n<div class=\"focus-info\">\n \n\n \n  <br>\n  <span class=\"bold\"> Gene Ontology terms for PFAM domains:</span><br>\n  \n   PF00884.22: <a class='external-link' href='http://amigo.geneontology.org/amigo/term/GO:0008152' target='_blank'>GO:0008152</a>: metabolic process<br>\n  \n   PF00884.22: <a class='external-link' href='http://amigo.geneontology.org/amigo/term/GO:0008484' target='_blank'>GO:0008484</a>: sulfuric ester hydrolase activity<br>\n  \n   PF01663.21: <a class='external-link' href='http://amigo.geneontology.org/amigo/term/GO:0003824' target='_blank'>GO:0003824</a>: catalytic activity<br>\n  \n  <br>\n \n</div>\n<div class=\"focus-urls\">\n <a href=\"http://blast.ncbi.nlm.nih.gov/Blast.cgi?PAGE=Proteins&amp;PROGRAM=blastp&amp;BLAST_PROGRAMS=blastp&amp;QUERY=MDKALTNRVIILSFDCLSALDFPILQKLPHFQSLIKKGTVVEKVEPIYPSVTYPSHSTIVTGNYPNKHGVVSNTLLQPGRESPDWHWYRKSIKGTTLYDEARKANLTTAALLWPVTGRANIDYNLPEIFPNRPWQNQVLVSLFSGSPLYQLDLNRRFGHIRNGLSQPELDDFVLASAVHTIQTKKPNVMFVHFTDLDTQRHYHGFESNETIAAIHRHDERLGKIIQTLKDSDLYEESTIIALGDHSALSENKSIQLNVLFHQRGLISLNKKGKLVDWKAYCQSCDGSAYVYVKDKNDTDTIREVQLLLEELLQNKQNGIEFILHDEAAKDCGADGNCLFMLEAQEGYYFTENYTGDFIKEITEKDVTPSKKYTFGTHGYSPTKPNYETIFIAAGKGIKTGVTVPYMRLIDEGPTIARLLGLHLGETDGAIVEDLLQL&amp;LINK_LOC=protein&amp;PAGE_TYPE=BlastSearch\" target=\"_new\">NCBI BlastP on this gene</a><br>\n <a href=\"http://www.ncbi.nlm.nih.gov/projects/sviewer/?Db=gene&amp;DbFrom=protein&amp;Cmd=Link&amp;noslider=1&amp;id=NC_018508.1&amp;from=5481239&amp;to=5495278\" target=\"_new\">View genomic context</a><br>\n \n \n \n \n</div>\n<div class=\"focus-clipboard\">\n AA sequence: <span class=\"clipboard-copy\" data-seq=\"MDKALTNRVIILSFDCLSALDFPILQKLPHFQSLIKKGTVVEKVEPIYPSVTYPSHSTIVTGNYPNKHGVVSNTLLQPGRESPDWHWYRKSIKGTTLYDEARKANLTTAALLWPVTGRANIDYNLPEIFPNRPWQNQVLVSLFSGSPLYQLDLNRRFGHIRNGLSQPELDDFVLASAVHTIQTKKPNVMFVHFTDLDTQRHYHGFESNETIAAIHRHDERLGKIIQTLKDSDLYEESTIIALGDHSALSENKSIQLNVLFHQRGLISLNKKGKLVDWKAYCQSCDGSAYVYVKDKNDTDTIREVQLLLEELLQNKQNGIEFILHDEAAKDCGADGNCLFMLEAQEGYYFTENYTGDFIKEITEKDVTPSKKYTFGTHGYSPTKPNYETIFIAAGKGIKTGVTVPYMRLIDEGPTIARLLGLHLGETDGAIVEDLLQL\">Copy to clipboard</span><br>\n Nucleotide sequence: <span class=\"clipboard-copy\" data-seq=\"ATGGATAAAGCATTAACGAATCGTGTCATTATTTTATCATTCGACTGTTTATCAGCTTTAGATTTTCCTATACTACAAAAACTACCTCATTTCCAATCTCTAATAAAAAAGGGCACGGTTGTCGAAAAAGTAGAACCAATTTATCCTTCTGTAACATATCCAAGCCACTCAACAATCGTAACCGGTAATTATCCTAACAAGCACGGTGTTGTTAGTAATACGTTACTTCAACCAGGACGTGAATCACCTGATTGGCATTGGTACCGAAAATCGATAAAAGGAACAACATTGTATGATGAAGCGCGTAAAGCAAATTTAACGACAGCTGCCCTTCTATGGCCTGTTACTGGGAGAGCAAACATTGATTACAATTTACCAGAAATTTTCCCCAATAGACCGTGGCAAAATCAAGTGTTAGTTTCCTTATTTAGCGGTAGCCCACTATACCAATTAGATTTAAATCGTCGTTTCGGCCATATAAGAAATGGTTTATCACAACCAGAGCTGGATGATTTCGTCCTCGCCTCTGCTGTACACACCATTCAGACGAAAAAGCCTAATGTTATGTTCGTACATTTCACTGATTTAGACACGCAAAGACATTATCATGGCTTTGAATCTAACGAAACAATAGCTGCAATTCATAGACATGATGAGCGGCTAGGGAAAATTATTCAAACTTTAAAAGACAGTGATCTATACGAAGAAAGTACAATTATTGCCCTTGGTGATCATAGCGCTTTAAGTGAAAACAAATCCATCCAATTAAATGTGCTATTCCATCAAAGAGGACTTATATCTCTTAATAAAAAAGGCAAATTAGTAGACTGGAAAGCCTATTGCCAAAGTTGTGATGGCTCTGCCTATGTATATGTGAAAGACAAAAATGATACGGATACAATTCGAGAAGTACAACTACTCCTTGAAGAACTGCTGCAAAATAAACAGAATGGAATTGAATTTATACTTCATGATGAAGCTGCGAAAGACTGCGGTGCAGATGGTAATTGTTTATTTATGTTAGAAGCGCAAGAGGGGTATTATTTCACTGAAAACTATACAGGAGATTTTATAAAAGAAATTACTGAAAAAGATGTTACGCCTAGTAAAAAATATACATTTGGTACGCATGGATACTCTCCAACAAAACCTAACTATGAAACAATTTTTATCGCTGCTGGAAAAGGAATAAAAACCGGCGTTACCGTCCCGTATATGAGACTTATTGATGAAGGTCCAACTATCGCTAGACTACTCGGTTTACACTTAGGCGAAACAGACGGAGCAATTGTAGAGGATTTACTCCAATTGTAA\">Copy to clipboard</span><br>\n</div>",
                        "strand": -1,
                        "locus_tag": "ctg1_5547",
                        "type": "other"
                    },
                    {
                        "end": 5492999,
                        "start": 5492706,
                        "description": "<div class=\"focus-intro\">\n <strong><span class=\"serif\">ctg1_5548</span></strong><br>\n \n <br>\n Locus tag: <span class=\"serif\">ctg1_5548</span><br>\n Protein ID: <span class=\"serif\">None</span><br>\n Gene: <span class=\"serif\">None</span><br>\n \n Location: 5,492,706 - 5,492,999,\n (total: 294 nt)<br>\n <br>\n \n</div>\n<div class=\"focus-info\">\n \n\n \n</div>\n<div class=\"focus-urls\">\n <a href=\"http://blast.ncbi.nlm.nih.gov/Blast.cgi?PAGE=Proteins&amp;PROGRAM=blastp&amp;BLAST_PROGRAMS=blastp&amp;QUERY=MDWLDGFGIFYIIGGITILLVFAISYLLKKRFPDKQFDIIFALIVILLCLASFPVTMMVIGGWEGMGYGFIGFFVLLGTLIGMIAHQLVKISRKSYI&amp;LINK_LOC=protein&amp;PAGE_TYPE=BlastSearch\" target=\"_new\">NCBI BlastP on this gene</a><br>\n <a href=\"http://www.ncbi.nlm.nih.gov/projects/sviewer/?Db=gene&amp;DbFrom=protein&amp;Cmd=Link&amp;noslider=1&amp;id=NC_018508.1&amp;from=5482706&amp;to=5495278\" target=\"_new\">View genomic context</a><br>\n \n \n \n \n</div>\n<div class=\"focus-clipboard\">\n AA sequence: <span class=\"clipboard-copy\" data-seq=\"MDWLDGFGIFYIIGGITILLVFAISYLLKKRFPDKQFDIIFALIVILLCLASFPVTMMVIGGWEGMGYGFIGFFVLLGTLIGMIAHQLVKISRKSYI\">Copy to clipboard</span><br>\n Nucleotide sequence: <span class=\"clipboard-copy\" data-seq=\"ATGGACTGGTTAGATGGATTCGGTATATTTTACATCATTGGTGGCATCACAATTCTCCTTGTATTTGCTATTTCATATTTACTAAAGAAACGTTTTCCAGACAAACAGTTTGATATTATATTTGCACTGATTGTAATACTTCTTTGCTTAGCATCATTTCCTGTTACCATGATGGTTATTGGTGGGTGGGAAGGAATGGGATATGGATTTATTGGTTTCTTCGTTCTACTAGGTACACTTATTGGTATGATTGCACATCAACTTGTAAAAATCTCTCGAAAAAGCTACATATAA\">Copy to clipboard</span><br>\n</div>",
                        "strand": 1,
                        "locus_tag": "ctg1_5548",
                        "type": "other"
                    },
                    {
                        "end": 5494780,
                        "start": 5493350,
                        "description": "<div class=\"focus-intro\">\n <strong><span class=\"serif\">ctg1_5549</span></strong><br>\n \n <br>\n Locus tag: <span class=\"serif\">ctg1_5549</span><br>\n Protein ID: <span class=\"serif\">None</span><br>\n Gene: <span class=\"serif\">None</span><br>\n \n Location: 5,493,350 - 5,494,780,\n (total: 1431 nt)<br>\n <br>\n \n  other (smcogs) SMCOG1162:threonyl-tRNA synthetase (Score: 189.6; E-value: 1.3e-57)<br>\n \n</div>\n<div class=\"focus-info\">\n \n\n \n  <br>\n  <span class=\"bold\"> Gene Ontology terms for PFAM domains:</span><br>\n  \n   PF00587.24: <a class='external-link' href='http://amigo.geneontology.org/amigo/term/GO:0000166' target='_blank'>GO:0000166</a>: nucleotide binding<br>\n  \n   PF00587.24: <a class='external-link' href='http://amigo.geneontology.org/amigo/term/GO:0004812' target='_blank'>GO:0004812</a>: aminoacyl-tRNA ligase activity<br>\n  \n   PF00587.24: <a class='external-link' href='http://amigo.geneontology.org/amigo/term/GO:0005524' target='_blank'>GO:0005524</a>: ATP binding<br>\n  \n   PF00587.24: <a class='external-link' href='http://amigo.geneontology.org/amigo/term/GO:0006418' target='_blank'>GO:0006418</a>: tRNA aminoacylation for protein translation<br>\n  \n   PF09180.10: <a class='external-link' href='http://amigo.geneontology.org/amigo/term/GO:0000166' target='_blank'>GO:0000166</a>: nucleotide binding<br>\n  \n   PF09180.10: <a class='external-link' href='http://amigo.geneontology.org/amigo/term/GO:0004827' target='_blank'>GO:0004827</a>: proline-tRNA ligase activity<br>\n  \n   PF09180.10: <a class='external-link' href='http://amigo.geneontology.org/amigo/term/GO:0005524' target='_blank'>GO:0005524</a>: ATP binding<br>\n  \n   PF09180.10: <a class='external-link' href='http://amigo.geneontology.org/amigo/term/GO:0005737' target='_blank'>GO:0005737</a>: cytoplasm<br>\n  \n   PF09180.10: <a class='external-link' href='http://amigo.geneontology.org/amigo/term/GO:0006433' target='_blank'>GO:0006433</a>: prolyl-tRNA aminoacylation<br>\n  \n  <br>\n \n</div>\n<div class=\"focus-urls\">\n <a href=\"http://blast.ncbi.nlm.nih.gov/Blast.cgi?PAGE=Proteins&amp;PROGRAM=blastp&amp;BLAST_PROGRAMS=blastp&amp;QUERY=MAKEQVQAITKMEEDFAQWYTDIVKKAELVDYSSVKGCMILRPYGYALWENMQKVMDEKLKETGHENVYMPMFIPESLLQKEKDHVEGFAPEVAWVTHGGDEKLAERLCVRPTSETLFCEHFSKIVQSYNDLPKLYNQWCSVVRWEKTTRPFLRTTEFLWQEGHTIHETAEESQAETLNILNLYASFCEDYLAIPVIKGQKTEKEKFAGAKATYTIESLMHDGKALQTGTSHNFGTNFSEAFDIKFLDRNGKWQYVHQTSWGVSTRMIGGLIMVHSDNNGLVMPPKVAPVQVVIVPIAQHKEGVLAKATELQGHIQKVARVKIDASNKTPGWKFNEYEMKGIPIRLEVGPKDIEKNQVVLVRRDTKEKEFISMDQLEERIPALLEEIHDSLFNKAKVFRDENTYSATNFEEMKQVADEKQGFIKAMWCGELACEEKLKEEVGVSSRCMPFEQEHLADECICCGKEAKQMVYWGKAY&amp;LINK_LOC=protein&amp;PAGE_TYPE=BlastSearch\" target=\"_new\">NCBI BlastP on this gene</a><br>\n <a href=\"http://www.ncbi.nlm.nih.gov/projects/sviewer/?Db=gene&amp;DbFrom=protein&amp;Cmd=Link&amp;noslider=1&amp;id=NC_018508.1&amp;from=5483350&amp;to=5495278\" target=\"_new\">View genomic context</a><br>\n \n  <a href=\"knownclusterblast/region12/ctg1_5549_mibig_hits.html\" target=\"_new\">MiBIG Hits</a><br>\n \n \n \n \n</div>\n<div class=\"focus-clipboard\">\n AA sequence: <span class=\"clipboard-copy\" data-seq=\"MAKEQVQAITKMEEDFAQWYTDIVKKAELVDYSSVKGCMILRPYGYALWENMQKVMDEKLKETGHENVYMPMFIPESLLQKEKDHVEGFAPEVAWVTHGGDEKLAERLCVRPTSETLFCEHFSKIVQSYNDLPKLYNQWCSVVRWEKTTRPFLRTTEFLWQEGHTIHETAEESQAETLNILNLYASFCEDYLAIPVIKGQKTEKEKFAGAKATYTIESLMHDGKALQTGTSHNFGTNFSEAFDIKFLDRNGKWQYVHQTSWGVSTRMIGGLIMVHSDNNGLVMPPKVAPVQVVIVPIAQHKEGVLAKATELQGHIQKVARVKIDASNKTPGWKFNEYEMKGIPIRLEVGPKDIEKNQVVLVRRDTKEKEFISMDQLEERIPALLEEIHDSLFNKAKVFRDENTYSATNFEEMKQVADEKQGFIKAMWCGELACEEKLKEEVGVSSRCMPFEQEHLADECICCGKEAKQMVYWGKAY\">Copy to clipboard</span><br>\n Nucleotide sequence: <span class=\"clipboard-copy\" data-seq=\"ATGGCAAAAGAACAAGTGCAAGCCATTACGAAGATGGAAGAGGACTTTGCGCAGTGGTATACCGATATTGTAAAAAAAGCCGAACTGGTTGATTATTCAAGTGTAAAAGGGTGCATGATTTTACGTCCATATGGTTATGCCTTATGGGAGAATATGCAGAAGGTGATGGATGAGAAGCTAAAAGAAACTGGCCATGAAAATGTATATATGCCAATGTTTATCCCAGAGAGTTTATTGCAAAAAGAGAAGGATCATGTTGAAGGGTTTGCTCCTGAAGTAGCATGGGTTACGCATGGCGGAGATGAAAAGTTAGCGGAAAGACTTTGTGTACGTCCTACATCTGAAACTTTATTCTGTGAGCATTTTTCAAAAATTGTGCAATCCTATAATGATTTGCCAAAATTATACAACCAGTGGTGTTCAGTAGTTCGTTGGGAGAAGACAACTAGGCCATTCCTTCGTACGACAGAATTTTTATGGCAAGAGGGTCATACAATCCATGAAACAGCAGAAGAATCGCAGGCTGAAACATTAAATATTTTAAACTTATATGCTTCTTTCTGTGAGGATTATTTAGCGATACCAGTTATTAAAGGACAAAAAACAGAAAAAGAGAAGTTTGCTGGAGCAAAGGCAACTTATACAATTGAAAGCTTAATGCATGATGGGAAAGCACTTCAAACAGGAACATCCCATAACTTTGGAACGAATTTCTCTGAAGCATTTGATATTAAATTTTTAGATCGTAACGGTAAGTGGCAATATGTACACCAAACATCTTGGGGTGTATCAACAAGAATGATAGGTGGGCTAATTATGGTTCATAGCGATAATAATGGACTTGTAATGCCACCAAAAGTTGCTCCAGTGCAAGTTGTTATCGTACCAATTGCTCAGCATAAAGAAGGAGTTTTAGCGAAAGCAACAGAGTTACAAGGACATATTCAAAAAGTTGCACGCGTGAAAATAGATGCTAGTAATAAAACACCGGGCTGGAAATTTAATGAGTATGAAATGAAGGGCATTCCAATTCGATTAGAAGTTGGGCCTAAAGATATTGAAAAGAATCAAGTTGTACTTGTAAGAAGAGATACGAAAGAAAAAGAATTTATATCAATGGATCAATTAGAAGAACGTATTCCAGCACTACTTGAGGAAATTCATGACTCTTTATTTAATAAGGCAAAAGTATTTCGCGATGAGAATACGTATAGTGCGACGAATTTTGAAGAGATGAAACAAGTAGCTGATGAAAAGCAAGGATTTATTAAGGCAATGTGGTGCGGAGAATTAGCTTGTGAAGAGAAACTAAAAGAAGAAGTTGGAGTATCTTCACGTTGTATGCCTTTTGAGCAAGAGCATTTAGCTGACGAATGTATTTGTTGTGGTAAAGAAGCTAAACAAATGGTGTATTGGGGAAAAGCGTATTAA\">Copy to clipboard</span><br>\n</div>",
                        "strand": 1,
                        "locus_tag": "ctg1_5549",
                        "type": "other"
                    },
                    {
                        "end": 5495278,
                        "start": 5494895,
                        "description": "<div class=\"focus-intro\">\n <strong><span class=\"serif\">ctg1_5550</span></strong><br>\n \n <br>\n Locus tag: <span class=\"serif\">ctg1_5550</span><br>\n Protein ID: <span class=\"serif\">None</span><br>\n Gene: <span class=\"serif\">None</span><br>\n \n Location: 5,494,895 - 5,495,278,\n (total: 384 nt)<br>\n <br>\n \n</div>\n<div class=\"focus-info\">\n \n\n \n</div>\n<div class=\"focus-urls\">\n <a href=\"http://blast.ncbi.nlm.nih.gov/Blast.cgi?PAGE=Proteins&amp;PROGRAM=blastp&amp;BLAST_PROGRAMS=blastp&amp;QUERY=SGGNGSGGNGSGGNGSGGNGSGGNGSGGNGSGGNGSGGNGSGGNGSKGGNRVKDDSSSQGGNGSQGGNRVKGDSSGNGSQGGNVKDNAKKQGDKLPNTATHYPASILMGLSTFLIGMLLFIRRKNAK&amp;LINK_LOC=protein&amp;PAGE_TYPE=BlastSearch\" target=\"_new\">NCBI BlastP on this gene</a><br>\n <a href=\"http://www.ncbi.nlm.nih.gov/projects/sviewer/?Db=gene&amp;DbFrom=protein&amp;Cmd=Link&amp;noslider=1&amp;id=NC_018508.1&amp;from=5484895&amp;to=5495278\" target=\"_new\">View genomic context</a><br>\n \n \n \n \n</div>\n<div class=\"focus-clipboard\">\n AA sequence: <span class=\"clipboard-copy\" data-seq=\"SGGNGSGGNGSGGNGSGGNGSGGNGSGGNGSGGNGSGGNGSGGNGSKGGNRVKDDSSSQGGNGSQGGNRVKGDSSGNGSQGGNVKDNAKKQGDKLPNTATHYPASILMGLSTFLIGMLLFIRRKNAK\">Copy to clipboard</span><br>\n Nucleotide sequence: <span class=\"clipboard-copy\" data-seq=\"TCTGGCGGCAATGGTTCCGGCGGTAACGGTTCTGGTGGCAATGGTTCTGGTGGCAATGGCTCTGGTGGCAATGGCTCTGGTGGCAATGGTTCTGGTGGCAATGGCTCTGGTGGCAATGGCTCTGGTGGCAATGGCTCTAAAGGCGGTAATCGTGTTAAAGACGATAGCAGTTCTCAAGGTGGTAATGGCTCTCAGGGCGGTAACCGTGTTAAAGGCGATAGCAGTGGAAACGGCTCTCAAGGTGGCAATGTAAAAGATAATGCGAAAAAACAAGGCGATAAGTTACCGAATACGGCAACACATTATCCTGCATCTATTTTAATGGGGCTTTCAACATTCCTAATTGGTATGTTACTATTTATTCGCCGTAAAAACGCAAAATAA\">Copy to clipboard</span><br>\n</div>",
                        "strand": -1,
                        "locus_tag": "ctg1_5550",
                        "type": "other"
                    }
                ],
                "type": "NRPS-like",
                "idx": 12,
                "ttaCodons": [],
                "end": 5495278
            }
        ]
    }
];
var all_regions = {
    "r1c4": {
        "clusters": [
            {
                "neighbouring_start": 1735523,
                "neighbouring_end": 1784175,
                "start": 1754916,
                "tool": "rule-based-clusters",
                "isCandidateCluster": false,
                "product": "NRPS",
                "height": 2,
                "end": 1764642
            }
        ],
        "products": [
            "NRPS"
        ],
        "anchor": "r1c4",
        "start": 1735524,
        "orfs": [
            {
                "end": 1736960,
                "start": 1735524,
                "description": "<div class=\"focus-intro\">\n <strong><span class=\"serif\">ctg1_1753</span></strong><br>\n \n <br>\n Locus tag: <span class=\"serif\">ctg1_1753</span><br>\n Protein ID: <span class=\"serif\">None</span><br>\n Gene: <span class=\"serif\">None</span><br>\n \n Location: 1,735,524 - 1,736,960,\n (total: 1437 nt)<br>\n <br>\n \n</div>\n<div class=\"focus-info\">\n \n\n \n  <br>\n  <span class=\"bold\"> Gene Ontology terms for PFAM domains:</span><br>\n  \n   PF03972.13: <a class='external-link' href='http://amigo.geneontology.org/amigo/term/GO:0016829' target='_blank'>GO:0016829</a>: lyase activity<br>\n  \n  <br>\n \n</div>\n<div class=\"focus-urls\">\n <a href=\"http://blast.ncbi.nlm.nih.gov/Blast.cgi?PAGE=Proteins&amp;PROGRAM=blastp&amp;BLAST_PROGRAMS=blastp&amp;QUERY=MIKTNEIKQKDALLEEITDYVLNKEVTSAEAFSTARYVLLDTLGCGILALQYPECTKLLGPVVPGTIVPNGTRVPGTSYVLDPVKGAFNIGCMIRWLDYNDTWLAAEWGHPSDNLGGILAVADYISRVRISEGKEALKVREVLEMMIKAHEIQGVLALENSLNRVGLDHVLYVKVATTAVVAKMLGGTREEIFNALSHAWIDNSSLRTYRHAPNTGSRKSWAAGDATSRGVHLAMTALKGEMGYPTALSAPGWGFQDVLFNKQELKLARPLESYVMENVLFKVSYPAEFHAQTAAECAVKLHPEIKERLDEIDRITITTHESAIRIIDKEGPLNNPADRDHCLQYITAIGLLKGDIVADDYEDAVANDPRVDELRNKMVVVENKQYSLDYLDPNKRSIANAVQVHFKDGTVTENVECEYPLGHRFRRDEAIPKVVQKFTANMAGHYSSKQQEQIHEVCLNEEKLENMNVNEFVDLFLI&amp;LINK_LOC=protein&amp;PAGE_TYPE=BlastSearch\" target=\"_new\">NCBI BlastP on this gene</a><br>\n <a href=\"http://www.ncbi.nlm.nih.gov/projects/sviewer/?Db=gene&amp;DbFrom=protein&amp;Cmd=Link&amp;noslider=1&amp;id=NC_018508.1&amp;from=1725524&amp;to=1746960\" target=\"_new\">View genomic context</a><br>\n \n  <a href=\"knownclusterblast/region4/ctg1_1753_mibig_hits.html\" target=\"_new\">MiBIG Hits</a><br>\n \n \n \n \n</div>\n<div class=\"focus-clipboard\">\n AA sequence: <span class=\"clipboard-copy\" data-seq=\"MIKTNEIKQKDALLEEITDYVLNKEVTSAEAFSTARYVLLDTLGCGILALQYPECTKLLGPVVPGTIVPNGTRVPGTSYVLDPVKGAFNIGCMIRWLDYNDTWLAAEWGHPSDNLGGILAVADYISRVRISEGKEALKVREVLEMMIKAHEIQGVLALENSLNRVGLDHVLYVKVATTAVVAKMLGGTREEIFNALSHAWIDNSSLRTYRHAPNTGSRKSWAAGDATSRGVHLAMTALKGEMGYPTALSAPGWGFQDVLFNKQELKLARPLESYVMENVLFKVSYPAEFHAQTAAECAVKLHPEIKERLDEIDRITITTHESAIRIIDKEGPLNNPADRDHCLQYITAIGLLKGDIVADDYEDAVANDPRVDELRNKMVVVENKQYSLDYLDPNKRSIANAVQVHFKDGTVTENVECEYPLGHRFRRDEAIPKVVQKFTANMAGHYSSKQQEQIHEVCLNEEKLENMNVNEFVDLFLI\">Copy to clipboard</span><br>\n Nucleotide sequence: <span class=\"clipboard-copy\" data-seq=\"ATGATTAAAACAAATGAAATTAAGCAAAAAGATGCATTATTAGAAGAGATTACCGATTATGTATTAAATAAAGAGGTTACTAGTGCAGAAGCATTCAGTACAGCTCGTTACGTATTACTTGATACACTTGGATGTGGAATTTTAGCACTGCAATATCCAGAATGTACGAAATTACTAGGACCAGTTGTGCCAGGAACAATCGTGCCAAATGGTACACGTGTACCAGGTACGTCTTATGTACTAGATCCAGTAAAAGGTGCATTTAATATCGGATGTATGATCCGTTGGTTAGACTATAACGATACTTGGCTTGCAGCAGAGTGGGGACATCCATCTGATAACCTAGGCGGAATTTTAGCGGTTGCAGATTATATTAGCCGTGTTCGTATTTCAGAAGGAAAAGAAGCTTTAAAAGTACGTGAAGTATTAGAAATGATGATTAAAGCACATGAGATTCAAGGCGTGCTCGCTTTAGAAAACAGCTTAAACAGAGTTGGTCTTGACCATGTATTATATGTAAAAGTAGCAACAACTGCAGTAGTTGCGAAAATGCTTGGCGGAACACGTGAAGAAATCTTTAATGCATTATCACATGCGTGGATTGATAATTCTAGTCTTCGTACATATCGTCATGCTCCAAATACGGGCTCACGTAAATCATGGGCTGCAGGTGACGCAACGAGCCGCGGTGTTCATCTTGCAATGACTGCTCTAAAAGGTGAAATGGGTTATCCAACGGCCCTATCTGCACCAGGATGGGGATTCCAAGATGTATTATTCAATAAACAGGAATTAAAATTAGCAAGACCACTAGAGTCATATGTAATGGAAAATGTATTATTTAAAGTGTCATATCCAGCAGAATTCCATGCACAAACGGCTGCAGAATGTGCAGTGAAGTTGCATCCGGAAATTAAAGAGAGATTAGATGAAATTGACCGTATTACAATTACAACTCATGAATCAGCAATTCGTATTATTGATAAAGAAGGTCCATTAAATAACCCAGCTGATCGTGATCATTGCTTACAATACATTACGGCAATTGGTTTATTAAAAGGAGATATCGTTGCAGACGATTATGAAGATGCAGTAGCAAACGATCCACGTGTAGATGAATTACGTAATAAGATGGTTGTTGTTGAAAACAAACAGTACAGTTTAGATTACCTTGACCCGAACAAGCGCTCAATCGCCAACGCTGTTCAAGTTCACTTTAAAGATGGCACAGTAACAGAAAATGTGGAATGTGAATATCCACTTGGTCACCGTTTCCGTAGAGACGAAGCAATCCCAAAAGTTGTTCAAAAGTTCACTGCAAATATGGCAGGTCATTATTCTAGTAAGCAACAAGAACAAATTCATGAAGTTTGTTTAAATGAAGAAAAACTAGAAAATATGAATGTAAACGAATTTGTAGATCTATTCTTAATTTAA\">Copy to clipboard</span><br>\n</div>",
                "strand": 1,
                "locus_tag": "ctg1_1753",
                "type": "other"
            },
            {
                "end": 1737887,
                "start": 1736979,
                "description": "<div class=\"focus-intro\">\n <strong><span class=\"serif\">ctg1_1754</span></strong><br>\n \n <br>\n Locus tag: <span class=\"serif\">ctg1_1754</span><br>\n Protein ID: <span class=\"serif\">None</span><br>\n Gene: <span class=\"serif\">None</span><br>\n \n Location: 1,736,979 - 1,737,887,\n (total: 909 nt)<br>\n <br>\n \n  biosynthetic-additional (smcogs) SMCOG1231:carboxyvinyl-carboxyphosphonate (Score: 324.4; E-value: 1.2e-98)<br>\n \n</div>\n<div class=\"focus-info\">\n \n\n \n  <br>\n  <span class=\"bold\"> Gene Ontology terms for PFAM domains:</span><br>\n  \n   PF00463.20: <a class='external-link' href='http://amigo.geneontology.org/amigo/term/GO:0004451' target='_blank'>GO:0004451</a>: isocitrate lyase activity<br>\n  \n   PF00463.20: <a class='external-link' href='http://amigo.geneontology.org/amigo/term/GO:0019752' target='_blank'>GO:0019752</a>: carboxylic acid metabolic process<br>\n  \n  <br>\n \n</div>\n<div class=\"focus-urls\">\n <a href=\"http://blast.ncbi.nlm.nih.gov/Blast.cgi?PAGE=Proteins&amp;PROGRAM=blastp&amp;BLAST_PROGRAMS=blastp&amp;QUERY=MAWVVKKQSTQEELANRFRALVEANEILQIPGAHDAMAALVAKNTGFSALYLSGAAYTASKGLPDLGIVTSTEVAERARDLVRATDLPVLVDIDTGFGGVLNVARTAVEMMEAKVAAVQIEDQQLPKKCGHLNGKKLVTTEELVQKIKAIKEVAPSLYIVARTDARGVEGLDEAIERANAYVKAGADAIFPEALQSEEEFRLFNSKVNAPLLANMTEFGKTPYYSAEEFANMGFQMVIYPVTSLRVAAKAYENVFTLIKETGSQKDALSNMQTRSELYETISYHDFEELDTGIAKTVLSEDQ&amp;LINK_LOC=protein&amp;PAGE_TYPE=BlastSearch\" target=\"_new\">NCBI BlastP on this gene</a><br>\n <a href=\"http://www.ncbi.nlm.nih.gov/projects/sviewer/?Db=gene&amp;DbFrom=protein&amp;Cmd=Link&amp;noslider=1&amp;id=NC_018508.1&amp;from=1726979&amp;to=1747887\" target=\"_new\">View genomic context</a><br>\n \n  <a href=\"knownclusterblast/region4/ctg1_1754_mibig_hits.html\" target=\"_new\">MiBIG Hits</a><br>\n \n \n \n \n</div>\n<div class=\"focus-clipboard\">\n AA sequence: <span class=\"clipboard-copy\" data-seq=\"MAWVVKKQSTQEELANRFRALVEANEILQIPGAHDAMAALVAKNTGFSALYLSGAAYTASKGLPDLGIVTSTEVAERARDLVRATDLPVLVDIDTGFGGVLNVARTAVEMMEAKVAAVQIEDQQLPKKCGHLNGKKLVTTEELVQKIKAIKEVAPSLYIVARTDARGVEGLDEAIERANAYVKAGADAIFPEALQSEEEFRLFNSKVNAPLLANMTEFGKTPYYSAEEFANMGFQMVIYPVTSLRVAAKAYENVFTLIKETGSQKDALSNMQTRSELYETISYHDFEELDTGIAKTVLSEDQ\">Copy to clipboard</span><br>\n Nucleotide sequence: <span class=\"clipboard-copy\" data-seq=\"ATGGCTTGGGTTGTGAAAAAGCAGTCAACACAAGAGGAGCTTGCGAATCGATTCCGAGCTTTAGTAGAAGCAAATGAAATTTTGCAAATTCCAGGTGCTCATGATGCAATGGCGGCTTTAGTTGCAAAAAATACAGGTTTTTCAGCTCTTTATTTATCCGGAGCTGCTTATACTGCAAGTAAAGGGTTACCAGATTTAGGTATCGTGACGTCTACTGAAGTGGCTGAGAGAGCAAGAGATTTAGTAAGAGCTACAGACTTACCTGTTCTTGTTGACATTGATACAGGATTTGGTGGTGTACTAAATGTAGCGAGAACAGCTGTAGAAATGATGGAAGCGAAAGTAGCAGCTGTCCAAATTGAAGATCAGCAATTACCAAAAAAATGTGGACATTTAAATGGTAAGAAACTTGTTACTACAGAAGAATTGGTTCAAAAAATTAAAGCAATTAAAGAAGTTGCACCGAGCTTATACATTGTAGCACGTACTGATGCTCGCGGCGTTGAAGGATTAGATGAAGCAATTGAAAGAGCAAATGCATATGTAAAAGCCGGTGCAGATGCAATTTTCCCTGAAGCGCTTCAATCAGAGGAAGAATTCCGTCTATTTAATAGTAAGGTAAATGCACCTTTACTTGCGAATATGACTGAATTCGGAAAAACTCCATATTATAGTGCAGAGGAATTTGCGAATATGGGCTTTCAAATGGTTATTTATCCTGTAACTTCACTTCGCGTTGCAGCGAAAGCGTATGAAAATGTGTTTACTTTGATTAAAGAAACAGGTTCTCAAAAAGATGCACTTTCTAATATGCAAACGAGAAGTGAATTATACGAAACAATTTCATATCATGACTTTGAAGAGTTAGATACTGGTATTGCAAAAACAGTATTATCAGAAGATCAATAG\">Copy to clipboard</span><br>\n</div>",
                "strand": 1,
                "locus_tag": "ctg1_1754",
                "type": "biosynthetic-additional"
            },
            {
                "end": 1739750,
                "start": 1738041,
                "description": "<div class=\"focus-intro\">\n <strong><span class=\"serif\">ctg1_1755</span></strong><br>\n \n <br>\n Locus tag: <span class=\"serif\">ctg1_1755</span><br>\n Protein ID: <span class=\"serif\">None</span><br>\n Gene: <span class=\"serif\">None</span><br>\n \n Location: 1,738,041 - 1,739,750,\n (total: 1710 nt)<br>\n <br>\n \n  biosynthetic-additional (rule-based-clusters) Acyl-CoA_dh_N<br>\n \n  biosynthetic-additional (rule-based-clusters) Acyl-CoA_dh_M<br>\n \n  biosynthetic-additional (rule-based-clusters) Acyl-CoA_dh_1<br>\n \n  biosynthetic-additional (smcogs) SMCOG1006:acyl-CoA dehydrogenase (Score: 409.5; E-value: 2.2e-124)<br>\n \n</div>\n<div class=\"focus-info\">\n \n\n \n  <br>\n  <span class=\"bold\"> Gene Ontology terms for PFAM domains:</span><br>\n  \n   PF00441.23: <a class='external-link' href='http://amigo.geneontology.org/amigo/term/GO:0016627' target='_blank'>GO:0016627</a>: oxidoreductase activity, acting on the CH-CH group of donors<br>\n  \n   PF00441.23: <a class='external-link' href='http://amigo.geneontology.org/amigo/term/GO:0055114' target='_blank'>GO:0055114</a>: oxidation-reduction process<br>\n  \n   PF02770.18: <a class='external-link' href='http://amigo.geneontology.org/amigo/term/GO:0016627' target='_blank'>GO:0016627</a>: oxidoreductase activity, acting on the CH-CH group of donors<br>\n  \n   PF02770.18: <a class='external-link' href='http://amigo.geneontology.org/amigo/term/GO:0055114' target='_blank'>GO:0055114</a>: oxidation-reduction process<br>\n  \n   PF02771.15: <a class='external-link' href='http://amigo.geneontology.org/amigo/term/GO:0016627' target='_blank'>GO:0016627</a>: oxidoreductase activity, acting on the CH-CH group of donors<br>\n  \n   PF02771.15: <a class='external-link' href='http://amigo.geneontology.org/amigo/term/GO:0050660' target='_blank'>GO:0050660</a>: flavin adenine dinucleotide binding<br>\n  \n   PF02771.15: <a class='external-link' href='http://amigo.geneontology.org/amigo/term/GO:0055114' target='_blank'>GO:0055114</a>: oxidation-reduction process<br>\n  \n  <br>\n \n</div>\n<div class=\"focus-urls\">\n <a href=\"http://blast.ncbi.nlm.nih.gov/Blast.cgi?PAGE=Proteins&amp;PROGRAM=blastp&amp;BLAST_PROGRAMS=blastp&amp;QUERY=MEKTKLPWDEFFSLNKDINHTYFTPEDFSGDEDLIAKTTEQFVKQEIVPQMENIEQHNYKVSRQLFEKAGELGLLGIEVPEDYGGFELGKAVSGLVAEKMGYAGAFSVSFNIHAGVGTLPYIYYGTKEQKEKYLPKIASGEWIGAYALTEPNAGSDALSAKTSAVLNEEGTAWKLNGEKQWITNAHMADVYVVFAKTNKGMTAFIVERTCEGVSIGLEEKKMGIKGSSTATLILEDVVIPVENVLGEVGKGHHVALNILNFARLKLAFGNIGTAKQAIGLSVQYGKERKQFQTELVDFTMIQEKIANMIIATYGAESAAYRTAGVIDEAIHESDEDLMKKMSQFAIECALNKVNASETLAYIVDEAVQIHGGYGYMQEYEVERLYRDARISRIFEGTNEINRLTVAKMLMKQIEQLEDTEVESDVANVERNHRYILLAKKLLKQSLKTLSKTPSLKIDQEQEYSRVISNMLTDVYVMESAFLRTRKAVSKNGEEKERTKQQITDVICEEGYRKVEEAAISVLSAAVTEEKDRHVILAEIRQLLVPLYTNVFMKKREIAKAIINRGKYIV&amp;LINK_LOC=protein&amp;PAGE_TYPE=BlastSearch\" target=\"_new\">NCBI BlastP on this gene</a><br>\n <a href=\"http://www.ncbi.nlm.nih.gov/projects/sviewer/?Db=gene&amp;DbFrom=protein&amp;Cmd=Link&amp;noslider=1&amp;id=NC_018508.1&amp;from=1728041&amp;to=1749750\" target=\"_new\">View genomic context</a><br>\n \n  <a href=\"knownclusterblast/region4/ctg1_1755_mibig_hits.html\" target=\"_new\">MiBIG Hits</a><br>\n \n \n \n \n</div>\n<div class=\"focus-clipboard\">\n AA sequence: <span class=\"clipboard-copy\" data-seq=\"MEKTKLPWDEFFSLNKDINHTYFTPEDFSGDEDLIAKTTEQFVKQEIVPQMENIEQHNYKVSRQLFEKAGELGLLGIEVPEDYGGFELGKAVSGLVAEKMGYAGAFSVSFNIHAGVGTLPYIYYGTKEQKEKYLPKIASGEWIGAYALTEPNAGSDALSAKTSAVLNEEGTAWKLNGEKQWITNAHMADVYVVFAKTNKGMTAFIVERTCEGVSIGLEEKKMGIKGSSTATLILEDVVIPVENVLGEVGKGHHVALNILNFARLKLAFGNIGTAKQAIGLSVQYGKERKQFQTELVDFTMIQEKIANMIIATYGAESAAYRTAGVIDEAIHESDEDLMKKMSQFAIECALNKVNASETLAYIVDEAVQIHGGYGYMQEYEVERLYRDARISRIFEGTNEINRLTVAKMLMKQIEQLEDTEVESDVANVERNHRYILLAKKLLKQSLKTLSKTPSLKIDQEQEYSRVISNMLTDVYVMESAFLRTRKAVSKNGEEKERTKQQITDVICEEGYRKVEEAAISVLSAAVTEEKDRHVILAEIRQLLVPLYTNVFMKKREIAKAIINRGKYIV\">Copy to clipboard</span><br>\n Nucleotide sequence: <span class=\"clipboard-copy\" data-seq=\"ATGGAGAAAACGAAGTTACCATGGGATGAATTTTTTTCACTCAATAAAGATATAAATCATACTTACTTTACACCAGAAGATTTTTCAGGTGATGAAGATTTAATCGCAAAAACGACAGAACAATTCGTTAAACAAGAAATTGTTCCACAAATGGAGAATATTGAACAACATAACTATAAAGTTTCTCGTCAATTATTTGAGAAAGCTGGGGAACTTGGATTATTAGGCATTGAGGTACCAGAAGATTATGGCGGGTTCGAGTTAGGAAAGGCTGTCTCAGGTCTTGTAGCAGAGAAAATGGGTTACGCTGGTGCATTTAGCGTTTCATTTAATATACACGCTGGTGTCGGTACATTGCCTTACATATATTACGGAACGAAAGAACAGAAAGAAAAATATTTACCAAAAATCGCATCGGGAGAATGGATTGGGGCTTATGCTTTAACTGAGCCAAATGCTGGTTCGGATGCATTAAGTGCAAAAACGAGCGCAGTATTGAATGAAGAGGGAACAGCTTGGAAGTTAAATGGTGAGAAGCAATGGATTACAAATGCTCATATGGCAGATGTATACGTTGTTTTTGCAAAGACAAATAAAGGAATGACAGCATTTATTGTCGAAAGAACATGTGAAGGTGTATCCATTGGGTTAGAAGAAAAGAAAATGGGTATTAAAGGTTCTTCAACGGCGACTCTTATTTTAGAAGATGTTGTCATCCCTGTTGAAAATGTTTTAGGGGAAGTTGGGAAAGGGCATCACGTAGCTCTTAATATTCTTAACTTTGCTAGACTTAAACTTGCTTTTGGAAATATTGGAACAGCAAAACAAGCAATTGGTTTGTCGGTTCAATATGGAAAAGAGCGAAAACAGTTCCAAACGGAATTAGTAGACTTTACGATGATTCAAGAGAAAATTGCAAATATGATTATTGCTACATATGGAGCCGAAAGTGCAGCTTACCGTACAGCAGGTGTAATTGATGAAGCAATTCATGAGAGCGATGAAGATCTTATGAAAAAAATGTCTCAATTTGCAATTGAATGTGCACTAAATAAAGTAAATGCTTCTGAAACACTTGCTTATATTGTAGATGAAGCTGTACAAATTCATGGTGGTTACGGTTATATGCAAGAGTACGAGGTAGAACGATTGTATCGTGATGCTAGAATTAGTCGTATTTTTGAAGGAACGAACGAAATTAATAGATTAACAGTTGCCAAAATGTTAATGAAGCAAATCGAACAATTAGAAGATACTGAAGTAGAAAGTGATGTAGCAAATGTCGAAAGAAACCATCGTTACATTTTATTAGCGAAAAAATTGTTGAAACAATCTTTGAAAACGCTCTCTAAAACTCCAAGTCTAAAAATCGACCAAGAACAAGAATATTCACGTGTAATATCAAATATGTTGACGGACGTGTACGTCATGGAATCAGCGTTTTTACGTACGAGAAAAGCAGTAAGTAAAAATGGTGAGGAAAAAGAACGTACGAAGCAACAAATAACGGATGTTATTTGTGAAGAAGGATATCGTAAAGTAGAAGAAGCGGCGATTTCTGTACTTTCAGCGGCTGTCACAGAAGAAAAAGATAGACATGTGATTTTAGCTGAAATCCGTCAATTATTAGTACCTTTATACACGAACGTATTTATGAAGAAGAGAGAAATTGCGAAAGCTATTATAAATCGTGGGAAATATATTGTGTAA\">Copy to clipboard</span><br>\n</div>",
                "strand": 1,
                "locus_tag": "ctg1_1755",
                "type": "biosynthetic-additional"
            },
            {
                "end": 1740657,
                "start": 1739767,
                "description": "<div class=\"focus-intro\">\n <strong><span class=\"serif\">ctg1_1756</span></strong><br>\n \n <br>\n Locus tag: <span class=\"serif\">ctg1_1756</span><br>\n Protein ID: <span class=\"serif\">None</span><br>\n Gene: <span class=\"serif\">None</span><br>\n \n Location: 1,739,767 - 1,740,657,\n (total: 891 nt)<br>\n <br>\n \n  biosynthetic-additional (smcogs) SMCOG1100:3-hydroxyisobutyrate dehydrogenase (Score: 318.6; E-value: 6.9e-97)<br>\n \n</div>\n<div class=\"focus-info\">\n \n\n \n  <br>\n  <span class=\"bold\"> Gene Ontology terms for PFAM domains:</span><br>\n  \n   PF02826.18: <a class='external-link' href='http://amigo.geneontology.org/amigo/term/GO:0051287' target='_blank'>GO:0051287</a>: NAD binding<br>\n  \n   PF02826.18: <a class='external-link' href='http://amigo.geneontology.org/amigo/term/GO:0055114' target='_blank'>GO:0055114</a>: oxidation-reduction process<br>\n  \n   PF03446.14: <a class='external-link' href='http://amigo.geneontology.org/amigo/term/GO:0004616' target='_blank'>GO:0004616</a>: phosphogluconate dehydrogenase (decarboxylating) activity<br>\n  \n   PF03446.14: <a class='external-link' href='http://amigo.geneontology.org/amigo/term/GO:0055114' target='_blank'>GO:0055114</a>: oxidation-reduction process<br>\n  \n   PF14833.5: <a class='external-link' href='http://amigo.geneontology.org/amigo/term/GO:0051287' target='_blank'>GO:0051287</a>: NAD binding<br>\n  \n  <br>\n \n</div>\n<div class=\"focus-urls\">\n <a href=\"http://blast.ncbi.nlm.nih.gov/Blast.cgi?PAGE=Proteins&amp;PROGRAM=blastp&amp;BLAST_PROGRAMS=blastp&amp;QUERY=MKKIGFIGLGNMGLPMSKNLVKSGYTVYGVDLNKEAEASFEKEGGIIGLSILKLAETCDVVFTSLPSPRAVEAVYFGAEGLFENGHSNVVFIDTSTVSPQLNKQLEEAAKEKKVDFLAAPVSGGVIGAENRTLTFMVGGSKEVYEKTESIMGVLGANIFHVSEQIDSGTTVKLINNLLIGFYTAGVSEALTLAKKNNMDLDKMFDILNVSYGQSRIYERNFKSFIAPENYEPGFTVNLLKKDLGFAVDLAKESELHLPVSEMLLNVYDEASQAGYGENDMAALYKKVSEQLISNQK&amp;LINK_LOC=protein&amp;PAGE_TYPE=BlastSearch\" target=\"_new\">NCBI BlastP on this gene</a><br>\n <a href=\"http://www.ncbi.nlm.nih.gov/projects/sviewer/?Db=gene&amp;DbFrom=protein&amp;Cmd=Link&amp;noslider=1&amp;id=NC_018508.1&amp;from=1729767&amp;to=1750657\" target=\"_new\">View genomic context</a><br>\n \n  <a href=\"knownclusterblast/region4/ctg1_1756_mibig_hits.html\" target=\"_new\">MiBIG Hits</a><br>\n \n \n \n \n</div>\n<div class=\"focus-clipboard\">\n AA sequence: <span class=\"clipboard-copy\" data-seq=\"MKKIGFIGLGNMGLPMSKNLVKSGYTVYGVDLNKEAEASFEKEGGIIGLSILKLAETCDVVFTSLPSPRAVEAVYFGAEGLFENGHSNVVFIDTSTVSPQLNKQLEEAAKEKKVDFLAAPVSGGVIGAENRTLTFMVGGSKEVYEKTESIMGVLGANIFHVSEQIDSGTTVKLINNLLIGFYTAGVSEALTLAKKNNMDLDKMFDILNVSYGQSRIYERNFKSFIAPENYEPGFTVNLLKKDLGFAVDLAKESELHLPVSEMLLNVYDEASQAGYGENDMAALYKKVSEQLISNQK\">Copy to clipboard</span><br>\n Nucleotide sequence: <span class=\"clipboard-copy\" data-seq=\"ATGAAAAAGATTGGTTTTATCGGTTTAGGTAACATGGGTCTTCCGATGTCAAAAAATCTAGTTAAATCAGGTTACACAGTATATGGCGTGGACTTAAATAAAGAGGCAGAAGCGTCCTTTGAAAAAGAAGGCGGAATTATCGGTCTATCAATCTTAAAACTAGCAGAAACATGTGATGTAGTTTTTACAAGTTTACCTTCACCTCGTGCTGTTGAAGCGGTATATTTTGGAGCAGAAGGATTATTTGAAAATGGTCACTCGAATGTAGTTTTCATTGATACAAGTACGGTATCGCCGCAGTTAAACAAACAATTAGAGGAAGCTGCAAAGGAAAAGAAAGTAGACTTTTTAGCAGCACCTGTGAGTGGTGGAGTAATCGGAGCCGAAAACCGTACATTAACGTTTATGGTTGGTGGATCAAAAGAGGTATATGAGAAAACGGAATCTATCATGGGCGTACTAGGCGCGAATATTTTCCACGTTAGTGAGCAGATTGATAGTGGTACAACTGTTAAGTTAATTAATAACTTATTAATTGGTTTTTATACAGCTGGAGTGAGTGAAGCTTTAACATTAGCGAAAAAGAACAATATGGATTTAGATAAAATGTTTGATATTTTAAATGTAAGTTACGGTCAAAGTAGAATTTATGAACGTAATTTTAAAAGTTTTATAGCACCTGAAAACTACGAGCCAGGATTTACTGTGAACTTATTGAAGAAAGATTTAGGATTTGCAGTTGACTTAGCTAAGGAAAGCGAACTCCATTTACCGGTAAGCGAAATGTTATTAAACGTATATGACGAAGCTAGTCAAGCTGGATATGGTGAAAACGATATGGCTGCTTTATATAAGAAAGTTAGCGAGCAATTAATTTCTAATCAAAAATAA\">Copy to clipboard</span><br>\n</div>",
                "strand": 1,
                "locus_tag": "ctg1_1756",
                "type": "biosynthetic-additional"
            },
            {
                "end": 1742140,
                "start": 1740680,
                "description": "<div class=\"focus-intro\">\n <strong><span class=\"serif\">ctg1_1757</span></strong><br>\n \n <br>\n Locus tag: <span class=\"serif\">ctg1_1757</span><br>\n Protein ID: <span class=\"serif\">None</span><br>\n Gene: <span class=\"serif\">None</span><br>\n \n Location: 1,740,680 - 1,742,140,\n (total: 1461 nt)<br>\n <br>\n \n  biosynthetic-additional (smcogs) SMCOG1017:aldehyde dehydrogenase (Score: 519.6; E-value: 1e-157)<br>\n \n</div>\n<div class=\"focus-info\">\n \n\n \n  <br>\n  <span class=\"bold\"> Gene Ontology terms for PFAM domains:</span><br>\n  \n   PF00171.21: <a class='external-link' href='http://amigo.geneontology.org/amigo/term/GO:0008152' target='_blank'>GO:0008152</a>: metabolic process<br>\n  \n   PF00171.21: <a class='external-link' href='http://amigo.geneontology.org/amigo/term/GO:0016491' target='_blank'>GO:0016491</a>: oxidoreductase activity<br>\n  \n   PF00171.21: <a class='external-link' href='http://amigo.geneontology.org/amigo/term/GO:0055114' target='_blank'>GO:0055114</a>: oxidation-reduction process<br>\n  \n  <br>\n \n</div>\n<div class=\"focus-urls\">\n <a href=\"http://blast.ncbi.nlm.nih.gov/Blast.cgi?PAGE=Proteins&amp;PROGRAM=blastp&amp;BLAST_PROGRAMS=blastp&amp;QUERY=MITTEIKRVKNHINGEWVESTGTEVEAVPNPATGKIIAYVPLSPKEDVEKAVEAAKAAFETWSKVPVPNRSRNLYKYLQLLQENKDELAKIITLENGKTLTDATGEVQRGIEAVELATSAPNLMMGQALPNIASGIDGSIWRYPIGVVAGITPFNFPMMIPLWMFPLAIACGNTFVLKTSERTPLLAERLVELFYEAGFPKGVLNLVQGGKDVVNSILENKDIQAVSFVGSEPVARYVYETGTKHGKRVQALAGAKNHAIVMPDCNLEKTVQGVIGSAFASSGERCMACSVVAVVDEIADEFIDVLVAETKKLKVGDGFNEDNYVGPLIRESHKERVLGYINSGVADGATLLVDGRKINEEVGEGYFVGATIFDGVNQEMKIWQDEIFAPVLSIVRVKDLEEGIKLTNQSKFANGAVIYTSNGKHAQTFRDNIDAGMIGVNVNVPAPMAFFAFAGNKASFFGDLGTNGTDGVQFYTRKKVVTERWF&amp;LINK_LOC=protein&amp;PAGE_TYPE=BlastSearch\" target=\"_new\">NCBI BlastP on this gene</a><br>\n <a href=\"http://www.ncbi.nlm.nih.gov/projects/sviewer/?Db=gene&amp;DbFrom=protein&amp;Cmd=Link&amp;noslider=1&amp;id=NC_018508.1&amp;from=1730680&amp;to=1752140\" target=\"_new\">View genomic context</a><br>\n \n  <a href=\"knownclusterblast/region4/ctg1_1757_mibig_hits.html\" target=\"_new\">MiBIG Hits</a><br>\n \n \n \n \n</div>\n<div class=\"focus-clipboard\">\n AA sequence: <span class=\"clipboard-copy\" data-seq=\"MITTEIKRVKNHINGEWVESTGTEVEAVPNPATGKIIAYVPLSPKEDVEKAVEAAKAAFETWSKVPVPNRSRNLYKYLQLLQENKDELAKIITLENGKTLTDATGEVQRGIEAVELATSAPNLMMGQALPNIASGIDGSIWRYPIGVVAGITPFNFPMMIPLWMFPLAIACGNTFVLKTSERTPLLAERLVELFYEAGFPKGVLNLVQGGKDVVNSILENKDIQAVSFVGSEPVARYVYETGTKHGKRVQALAGAKNHAIVMPDCNLEKTVQGVIGSAFASSGERCMACSVVAVVDEIADEFIDVLVAETKKLKVGDGFNEDNYVGPLIRESHKERVLGYINSGVADGATLLVDGRKINEEVGEGYFVGATIFDGVNQEMKIWQDEIFAPVLSIVRVKDLEEGIKLTNQSKFANGAVIYTSNGKHAQTFRDNIDAGMIGVNVNVPAPMAFFAFAGNKASFFGDLGTNGTDGVQFYTRKKVVTERWF\">Copy to clipboard</span><br>\n Nucleotide sequence: <span class=\"clipboard-copy\" data-seq=\"ATGATTACAACTGAAATTAAACGAGTAAAAAATCACATTAACGGTGAGTGGGTTGAATCGACAGGTACGGAAGTAGAAGCAGTTCCAAATCCAGCGACTGGAAAAATTATCGCTTACGTTCCACTATCTCCAAAAGAAGATGTTGAAAAAGCTGTTGAAGCGGCAAAAGCAGCATTCGAAACGTGGTCTAAAGTACCAGTTCCGAATCGTTCAAGAAATTTATATAAATATTTACAGCTATTACAAGAAAACAAAGATGAGCTTGCGAAAATCATTACGCTAGAGAATGGTAAGACGCTAACGGATGCAACAGGTGAAGTACAGCGTGGTATTGAAGCAGTGGAACTTGCAACATCGGCACCTAATTTAATGATGGGTCAAGCGCTGCCGAATATTGCTAGTGGAATTGATGGATCAATTTGGCGCTACCCAATCGGAGTTGTTGCTGGTATTACGCCGTTTAACTTCCCAATGATGATTCCGTTATGGATGTTCCCACTTGCAATTGCTTGCGGTAATACATTCGTATTAAAAACATCGGAAAGAACGCCACTTTTAGCGGAGCGACTTGTAGAATTATTCTATGAAGCAGGTTTCCCAAAAGGCGTATTAAATTTAGTACAAGGCGGAAAAGATGTTGTAAATAGCATTTTAGAAAATAAAGATATTCAAGCTGTTTCGTTCGTCGGTTCTGAGCCAGTAGCTCGTTACGTATATGAAACAGGTACGAAACACGGAAAACGTGTACAAGCGTTAGCGGGTGCAAAAAACCATGCGATTGTAATGCCAGATTGCAATCTTGAGAAAACAGTACAAGGTGTAATTGGATCTGCATTTGCAAGTAGTGGAGAGCGCTGCATGGCATGCTCAGTAGTAGCAGTAGTGGATGAAATTGCTGATGAATTCATTGATGTATTAGTAGCAGAAACGAAAAAATTAAAAGTAGGCGATGGCTTTAACGAAGATAACTATGTTGGACCATTAATTCGTGAATCTCATAAAGAGCGTGTTTTAGGCTATATTAATAGTGGTGTAGCAGATGGGGCAACTTTATTAGTAGATGGCCGTAAAATTAATGAAGAAGTTGGAGAAGGTTATTTTGTAGGTGCGACAATCTTTGATGGCGTGAATCAAGAAATGAAAATTTGGCAAGATGAAATTTTTGCTCCAGTATTAAGCATTGTACGTGTTAAAGATTTAGAAGAAGGTATTAAACTAACAAATCAATCTAAATTTGCAAATGGTGCGGTTATTTATACGTCAAATGGTAAACATGCACAAACATTCCGTGATAACATCGATGCTGGTATGATTGGTGTAAATGTAAATGTTCCAGCACCAATGGCATTCTTCGCATTTGCAGGAAATAAAGCTTCATTCTTTGGTGATTTAGGTACAAATGGTACAGATGGCGTTCAATTCTATACACGTAAAAAAGTTGTAACTGAGCGATGGTTTTAA\">Copy to clipboard</span><br>\n</div>",
                "strand": 1,
                "locus_tag": "ctg1_1757",
                "type": "biosynthetic-additional"
            },
            {
                "end": 1742844,
                "start": 1742212,
                "description": "<div class=\"focus-intro\">\n <strong><span class=\"serif\">ctg1_1758</span></strong><br>\n \n <br>\n Locus tag: <span class=\"serif\">ctg1_1758</span><br>\n Protein ID: <span class=\"serif\">None</span><br>\n Gene: <span class=\"serif\">None</span><br>\n \n Location: 1,742,212 - 1,742,844,\n (total: 633 nt)<br>\n <br>\n \n  transport (smcogs) SMCOG1116:Homoserine/threonine efflux protein (Score: 271.3; E-value: 8e-83)<br>\n \n</div>\n<div class=\"focus-info\">\n \n\n \n  <br>\n  <span class=\"bold\"> Gene Ontology terms for PFAM domains:</span><br>\n  \n   PF01810.17: <a class='external-link' href='http://amigo.geneontology.org/amigo/term/GO:0006865' target='_blank'>GO:0006865</a>: amino acid transport<br>\n  \n   PF01810.17: <a class='external-link' href='http://amigo.geneontology.org/amigo/term/GO:0016020' target='_blank'>GO:0016020</a>: membrane<br>\n  \n  <br>\n \n</div>\n<div class=\"focus-urls\">\n <a href=\"http://blast.ncbi.nlm.nih.gov/Blast.cgi?PAGE=Proteins&amp;PROGRAM=blastp&amp;BLAST_PROGRAMS=blastp&amp;QUERY=MIENYLLFIIMSICLIILPGPDTAMATKNTLIAGKVGGVKTVFGTCIALLIHTLAAVIGLSALIVKSALLFSIFKYVGALYLIYIGIKALLAVRNKEGVDTNDISLNNENKHTSCFRQRFLTNLLNPKIAVFFLTFLPQFLNPNHNTFIQLLVMGLTYLVLTAFWFAFYIFLIDKISAFMKKPKTQRYIQGLTGIVLIGFGVKLAFEKSN&amp;LINK_LOC=protein&amp;PAGE_TYPE=BlastSearch\" target=\"_new\">NCBI BlastP on this gene</a><br>\n <a href=\"http://www.ncbi.nlm.nih.gov/projects/sviewer/?Db=gene&amp;DbFrom=protein&amp;Cmd=Link&amp;noslider=1&amp;id=NC_018508.1&amp;from=1732212&amp;to=1752844\" target=\"_new\">View genomic context</a><br>\n \n  <a href=\"knownclusterblast/region4/ctg1_1758_mibig_hits.html\" target=\"_new\">MiBIG Hits</a><br>\n \n \n  <a href=\"http://blast.jcvi.org/er-blast/index.cgi?project=transporter;program=blastp;database=pub/transporter.pep;sequence=sequence%0AMIENYLLFIIMSICLIILPGPDTAMATKNTLIAGKVGGVKTVFGTCIALLIHTLAAVIGLSALIVKSALLFSIFKYVGALYLIYIGIKALLAVRNKEGVDTNDISLNNENKHTSCFRQRFLTNLLNPKIAVFFLTFLPQFLNPNHNTFIQLLVMGLTYLVLTAFWFAFYIFLIDKISAFMKKPKTQRYIQGLTGIVLIGFGVKLAFEKSN\" target=\"_new\">TransportDB BLAST on this gene</a><br>\n \n \n \n</div>\n<div class=\"focus-clipboard\">\n AA sequence: <span class=\"clipboard-copy\" data-seq=\"MIENYLLFIIMSICLIILPGPDTAMATKNTLIAGKVGGVKTVFGTCIALLIHTLAAVIGLSALIVKSALLFSIFKYVGALYLIYIGIKALLAVRNKEGVDTNDISLNNENKHTSCFRQRFLTNLLNPKIAVFFLTFLPQFLNPNHNTFIQLLVMGLTYLVLTAFWFAFYIFLIDKISAFMKKPKTQRYIQGLTGIVLIGFGVKLAFEKSN\">Copy to clipboard</span><br>\n Nucleotide sequence: <span class=\"clipboard-copy\" data-seq=\"ATGATAGAAAATTATCTTCTTTTCATCATTATGTCTATTTGTCTTATCATTTTACCTGGTCCAGATACAGCAATGGCTACGAAAAATACATTGATTGCCGGTAAAGTCGGTGGAGTAAAAACAGTGTTCGGTACATGTATCGCGCTATTAATTCATACTTTAGCTGCTGTAATTGGTCTTTCTGCACTTATTGTAAAGTCAGCTCTTTTATTTTCTATTTTCAAGTACGTTGGGGCTCTCTATTTAATATATATCGGTATTAAAGCCCTTTTAGCAGTAAGAAATAAAGAAGGCGTAGATACAAATGATATATCTTTAAATAATGAAAACAAACATACTTCTTGCTTTCGCCAAAGATTTCTAACGAATTTATTAAATCCTAAGATAGCAGTCTTCTTTTTAACTTTTTTACCGCAATTTTTAAATCCAAATCATAATACATTTATTCAACTTCTTGTAATGGGCCTTACTTACCTCGTTTTAACCGCCTTTTGGTTTGCGTTTTATATATTTTTAATTGATAAAATTAGTGCTTTTATGAAAAAACCGAAAACGCAACGTTATATTCAAGGGCTAACAGGAATCGTCCTAATTGGATTTGGTGTTAAACTAGCTTTTGAAAAAAGTAATTGA\">Copy to clipboard</span><br>\n</div>",
                "strand": -1,
                "locus_tag": "ctg1_1758",
                "type": "transport"
            },
            {
                "end": 1744151,
                "start": 1743096,
                "description": "<div class=\"focus-intro\">\n <strong><span class=\"serif\">ctg1_1759</span></strong><br>\n \n <br>\n Locus tag: <span class=\"serif\">ctg1_1759</span><br>\n Protein ID: <span class=\"serif\">None</span><br>\n Gene: <span class=\"serif\">None</span><br>\n \n Location: 1,743,096 - 1,744,151,\n (total: 1056 nt)<br>\n <br>\n \n  biosynthetic-additional (smcogs) SMCOG1023:enoyl-CoA hydratase (Score: 310.8; E-value: 8.8e-95)<br>\n \n</div>\n<div class=\"focus-info\">\n \n\n \n  <br>\n  <span class=\"bold\"> Gene Ontology terms for PFAM domains:</span><br>\n  \n   PF00378.19: <a class='external-link' href='http://amigo.geneontology.org/amigo/term/GO:0003824' target='_blank'>GO:0003824</a>: catalytic activity<br>\n  \n   PF00378.19: <a class='external-link' href='http://amigo.geneontology.org/amigo/term/GO:0008152' target='_blank'>GO:0008152</a>: metabolic process<br>\n  \n   PF16113.4: <a class='external-link' href='http://amigo.geneontology.org/amigo/term/GO:0003860' target='_blank'>GO:0003860</a>: 3-hydroxyisobutyryl-CoA hydrolase activity<br>\n  \n  <br>\n \n</div>\n<div class=\"focus-urls\">\n <a href=\"http://blast.ncbi.nlm.nih.gov/Blast.cgi?PAGE=Proteins&amp;PROGRAM=blastp&amp;BLAST_PROGRAMS=blastp&amp;QUERY=MTEHVLFSISENGVATITLNRPKALNSLSYDMLQPIGQKLKEWEHDERIALIVLKGAGTKGFCAGGDIKTLYEARSNEVALQHAERFFEEEYEIDTYIYQYTKPIIACLDGIVMGGGVGLTNGAKYRIVTERTKWAMPEMNIGFFPDVGAAYFLNKAPGYTGRFVALTASILKASDVLFINAADYFMTSDSLPEFLTELESVNWHKEDDVHTNLKEVIRTFATAPNLESELTPSLEAINSHFAFDTIEEIIHSLEKDESSFALKTKETLLSKSPISLKVTLKQFIDGQDKSVEECFATDLILAKNFMRHEDFFEGVRSVVVDKDQNPNYKYKQLSDVSEEDVNRFFNLLNA&amp;LINK_LOC=protein&amp;PAGE_TYPE=BlastSearch\" target=\"_new\">NCBI BlastP on this gene</a><br>\n <a href=\"http://www.ncbi.nlm.nih.gov/projects/sviewer/?Db=gene&amp;DbFrom=protein&amp;Cmd=Link&amp;noslider=1&amp;id=NC_018508.1&amp;from=1733096&amp;to=1754151\" target=\"_new\">View genomic context</a><br>\n \n  <a href=\"knownclusterblast/region4/ctg1_1759_mibig_hits.html\" target=\"_new\">MiBIG Hits</a><br>\n \n \n \n \n</div>\n<div class=\"focus-clipboard\">\n AA sequence: <span class=\"clipboard-copy\" data-seq=\"MTEHVLFSISENGVATITLNRPKALNSLSYDMLQPIGQKLKEWEHDERIALIVLKGAGTKGFCAGGDIKTLYEARSNEVALQHAERFFEEEYEIDTYIYQYTKPIIACLDGIVMGGGVGLTNGAKYRIVTERTKWAMPEMNIGFFPDVGAAYFLNKAPGYTGRFVALTASILKASDVLFINAADYFMTSDSLPEFLTELESVNWHKEDDVHTNLKEVIRTFATAPNLESELTPSLEAINSHFAFDTIEEIIHSLEKDESSFALKTKETLLSKSPISLKVTLKQFIDGQDKSVEECFATDLILAKNFMRHEDFFEGVRSVVVDKDQNPNYKYKQLSDVSEEDVNRFFNLLNA\">Copy to clipboard</span><br>\n Nucleotide sequence: <span class=\"clipboard-copy\" data-seq=\"ATGACTGAACACGTTTTATTTTCTATTAGTGAAAACGGCGTTGCAACAATTACTTTAAACCGTCCAAAAGCACTTAATTCTTTATCTTATGACATGTTACAACCTATCGGACAAAAACTTAAAGAGTGGGAACACGATGAGCGTATTGCACTTATCGTGTTAAAAGGTGCTGGCACAAAAGGTTTTTGTGCAGGCGGCGACATTAAAACTCTTTATGAAGCGCGTTCCAATGAAGTGGCATTGCAACATGCAGAACGTTTTTTTGAAGAAGAGTATGAAATTGATACATATATTTATCAATATACAAAACCGATTATTGCTTGTTTAGATGGAATTGTAATGGGCGGTGGTGTCGGTCTTACAAATGGTGCGAAGTATCGCATTGTAACTGAGCGTACGAAATGGGCAATGCCAGAGATGAATATCGGCTTCTTCCCAGACGTCGGAGCTGCATATTTCTTAAATAAAGCACCTGGATATACAGGACGCTTCGTTGCTTTAACAGCATCTATTTTAAAAGCTTCTGACGTATTATTTATTAATGCTGCTGATTACTTTATGACATCTGATTCATTACCAGAGTTTCTTACTGAACTTGAAAGTGTAAATTGGCATAAAGAAGATGATGTACATACTAATTTAAAAGAAGTTATTCGTACATTTGCAACTGCTCCAAACTTAGAAAGCGAGCTGACTCCTTCATTAGAAGCAATCAATTCACATTTTGCTTTCGATACAATTGAAGAAATCATCCATTCATTGGAGAAAGATGAAAGTTCCTTTGCTCTAAAAACAAAAGAAACACTGTTATCAAAATCCCCTATTTCACTAAAAGTAACCTTAAAACAGTTTATTGATGGACAAGATAAATCCGTTGAAGAATGCTTCGCTACGGACCTTATACTTGCTAAAAATTTCATGAGACATGAAGATTTCTTCGAAGGAGTACGCTCCGTTGTCGTTGATAAAGATCAAAATCCGAATTATAAATATAAACAGTTAAGTGACGTTTCAGAAGAAGATGTGAATCGTTTCTTTAACTTACTTAATGCATAA\">Copy to clipboard</span><br>\n</div>",
                "strand": -1,
                "locus_tag": "ctg1_1759",
                "type": "biosynthetic-additional"
            },
            {
                "end": 1744739,
                "start": 1744482,
                "description": "<div class=\"focus-intro\">\n <strong><span class=\"serif\">ctg1_1760</span></strong><br>\n \n <br>\n Locus tag: <span class=\"serif\">ctg1_1760</span><br>\n Protein ID: <span class=\"serif\">None</span><br>\n Gene: <span class=\"serif\">None</span><br>\n \n Location: 1,744,482 - 1,744,739,\n (total: 258 nt)<br>\n <br>\n \n</div>\n<div class=\"focus-info\">\n \n\n \n</div>\n<div class=\"focus-urls\">\n <a href=\"http://blast.ncbi.nlm.nih.gov/Blast.cgi?PAGE=Proteins&amp;PROGRAM=blastp&amp;BLAST_PROGRAMS=blastp&amp;QUERY=MPGPLLLSVIILSFLMIGITQYFHHTDTTEEVKDKVRLVFPIFIISISFCILLNKDGYIVAVFSFFVAIVLITVLYYVMKDFIQK&amp;LINK_LOC=protein&amp;PAGE_TYPE=BlastSearch\" target=\"_new\">NCBI BlastP on this gene</a><br>\n <a href=\"http://www.ncbi.nlm.nih.gov/projects/sviewer/?Db=gene&amp;DbFrom=protein&amp;Cmd=Link&amp;noslider=1&amp;id=NC_018508.1&amp;from=1734482&amp;to=1754739\" target=\"_new\">View genomic context</a><br>\n \n \n \n \n</div>\n<div class=\"focus-clipboard\">\n AA sequence: <span class=\"clipboard-copy\" data-seq=\"MPGPLLLSVIILSFLMIGITQYFHHTDTTEEVKDKVRLVFPIFIISISFCILLNKDGYIVAVFSFFVAIVLITVLYYVMKDFIQK\">Copy to clipboard</span><br>\n Nucleotide sequence: <span class=\"clipboard-copy\" data-seq=\"ATGCCAGGACCTTTACTATTGTCGGTTATTATTTTGTCTTTTTTAATGATAGGAATAACGCAGTATTTTCATCATACAGATACGACAGAAGAAGTGAAGGATAAAGTACGTCTCGTATTTCCGATTTTTATAATATCTATTTCATTCTGTATTTTATTAAATAAAGATGGGTACATTGTCGCAGTGTTCTCATTTTTCGTCGCAATCGTTTTAATTACCGTTTTATATTATGTAATGAAAGACTTTATACAAAAATAA\">Copy to clipboard</span><br>\n</div>",
                "strand": 1,
                "locus_tag": "ctg1_1760",
                "type": "other"
            },
            {
                "end": 1745163,
                "start": 1744924,
                "description": "<div class=\"focus-intro\">\n <strong><span class=\"serif\">ctg1_1761</span></strong><br>\n \n <br>\n Locus tag: <span class=\"serif\">ctg1_1761</span><br>\n Protein ID: <span class=\"serif\">None</span><br>\n Gene: <span class=\"serif\">None</span><br>\n \n Location: 1,744,924 - 1,745,163,\n (total: 240 nt)<br>\n <br>\n \n  other (smcogs) SMCOG1300:hypothetical protein (Score: 169.4; E-value: 2e-52)<br>\n \n</div>\n<div class=\"focus-info\">\n \n\n \n</div>\n<div class=\"focus-urls\">\n <a href=\"http://blast.ncbi.nlm.nih.gov/Blast.cgi?PAGE=Proteins&amp;PROGRAM=blastp&amp;BLAST_PROGRAMS=blastp&amp;QUERY=MKFEMHTKIISNEKEVRLHIEENIFQLILDGYHLFTIQEILPLYKSNEERIGSATILKLEWENGKTTINYQLVSLKSVN&amp;LINK_LOC=protein&amp;PAGE_TYPE=BlastSearch\" target=\"_new\">NCBI BlastP on this gene</a><br>\n <a href=\"http://www.ncbi.nlm.nih.gov/projects/sviewer/?Db=gene&amp;DbFrom=protein&amp;Cmd=Link&amp;noslider=1&amp;id=NC_018508.1&amp;from=1734924&amp;to=1755163\" target=\"_new\">View genomic context</a><br>\n \n \n \n \n</div>\n<div class=\"focus-clipboard\">\n AA sequence: <span class=\"clipboard-copy\" data-seq=\"MKFEMHTKIISNEKEVRLHIEENIFQLILDGYHLFTIQEILPLYKSNEERIGSATILKLEWENGKTTINYQLVSLKSVN\">Copy to clipboard</span><br>\n Nucleotide sequence: <span class=\"clipboard-copy\" data-seq=\"ATGAAATTTGAGATGCACACAAAAATTATTTCAAATGAAAAAGAAGTAAGATTACATATTGAAGAAAATATATTTCAATTAATATTGGATGGTTATCACTTATTTACAATTCAAGAAATATTGCCTTTATATAAATCAAATGAAGAAAGAATTGGAAGTGCAACGATATTGAAGCTAGAGTGGGAGAACGGAAAAACTACAATAAACTATCAACTCGTTTCACTAAAATCAGTAAATTAA\">Copy to clipboard</span><br>\n</div>",
                "strand": 1,
                "locus_tag": "ctg1_1761",
                "type": "other"
            },
            {
                "end": 1746336,
                "start": 1745179,
                "description": "<div class=\"focus-intro\">\n <strong><span class=\"serif\">ctg1_1762</span></strong><br>\n \n <br>\n Locus tag: <span class=\"serif\">ctg1_1762</span><br>\n Protein ID: <span class=\"serif\">None</span><br>\n Gene: <span class=\"serif\">None</span><br>\n \n Location: 1,745,179 - 1,746,336,\n (total: 1158 nt)<br>\n <br>\n \n  other (smcogs) SMCOG1230:Nuclease SbcCD, D subunit (Score: 580; E-value: 5.1e-176)<br>\n \n</div>\n<div class=\"focus-info\">\n \n\n \n  <br>\n  <span class=\"bold\"> Gene Ontology terms for PFAM domains:</span><br>\n  \n   PF00149.27: <a class='external-link' href='http://amigo.geneontology.org/amigo/term/GO:0016787' target='_blank'>GO:0016787</a>: hydrolase activity<br>\n  \n  <br>\n \n</div>\n<div class=\"focus-urls\">\n <a href=\"http://blast.ncbi.nlm.nih.gov/Blast.cgi?PAGE=Proteins&amp;PROGRAM=blastp&amp;BLAST_PROGRAMS=blastp&amp;QUERY=MKLFHTADWHLGKLVHGVYMTEDQKIVLDQFVQAVEEEKPDAVIIAGDLYDRAIPPTEAVDLLNDVLQKIVIELQTPVIAVAGNHDSPDRIHFGSGLMKKQGLHIVGQFQFPYEPVVLNDEYGEVHFHLIPYADPSIVRHVLKNEDVRSHDDAMRIFMNELSETMDKEARHVFVGHAFITSSGEAEENTSDAERPLSIGGAEYVNSHYFDKFHYTALGHLHQAHFVRNETIRYSGSPLAYSISEEKHKKGYYIVEMNETGEVAIEKRLLLPRRKMRTVEAKIDELLQHPVSEDYVFVKLLDENPVLQPMEKIRSVYPNAMHVERAMQRRELTDTNEVTVSRHKTDDLSLLKAFYKEMKGLDLSEEKESLFIDVLQTVQEREGERG&amp;LINK_LOC=protein&amp;PAGE_TYPE=BlastSearch\" target=\"_new\">NCBI BlastP on this gene</a><br>\n <a href=\"http://www.ncbi.nlm.nih.gov/projects/sviewer/?Db=gene&amp;DbFrom=protein&amp;Cmd=Link&amp;noslider=1&amp;id=NC_018508.1&amp;from=1735179&amp;to=1756336\" target=\"_new\">View genomic context</a><br>\n \n \n \n \n</div>\n<div class=\"focus-clipboard\">\n AA sequence: <span class=\"clipboard-copy\" data-seq=\"MKLFHTADWHLGKLVHGVYMTEDQKIVLDQFVQAVEEEKPDAVIIAGDLYDRAIPPTEAVDLLNDVLQKIVIELQTPVIAVAGNHDSPDRIHFGSGLMKKQGLHIVGQFQFPYEPVVLNDEYGEVHFHLIPYADPSIVRHVLKNEDVRSHDDAMRIFMNELSETMDKEARHVFVGHAFITSSGEAEENTSDAERPLSIGGAEYVNSHYFDKFHYTALGHLHQAHFVRNETIRYSGSPLAYSISEEKHKKGYYIVEMNETGEVAIEKRLLLPRRKMRTVEAKIDELLQHPVSEDYVFVKLLDENPVLQPMEKIRSVYPNAMHVERAMQRRELTDTNEVTVSRHKTDDLSLLKAFYKEMKGLDLSEEKESLFIDVLQTVQEREGERG\">Copy to clipboard</span><br>\n Nucleotide sequence: <span class=\"clipboard-copy\" data-seq=\"ATGAAGTTATTTCATACAGCGGATTGGCATTTAGGTAAGCTTGTTCATGGCGTGTATATGACTGAAGACCAAAAGATTGTATTAGATCAGTTTGTACAGGCGGTTGAAGAAGAAAAACCAGATGCCGTAATTATTGCAGGGGATTTATATGACCGAGCAATTCCACCTACAGAAGCAGTAGACTTATTAAATGATGTGCTGCAAAAAATAGTTATTGAATTACAAACACCAGTTATTGCAGTAGCTGGTAATCATGATAGTCCGGATCGTATCCATTTTGGAAGTGGTTTAATGAAAAAACAGGGATTACATATTGTAGGTCAATTTCAATTCCCGTATGAACCTGTCGTACTAAATGATGAATATGGAGAGGTTCACTTCCATCTAATACCGTATGCAGACCCAAGCATAGTTAGACACGTGTTGAAAAATGAAGACGTACGTTCTCATGATGATGCGATGCGCATTTTTATGAATGAGCTCTCTGAAACGATGGATAAAGAAGCTAGACATGTATTTGTTGGACATGCATTTATAACTTCTTCAGGAGAAGCGGAGGAGAATACAAGTGATGCAGAACGACCACTTTCAATTGGTGGTGCTGAATATGTAAATAGTCATTATTTTGATAAGTTTCATTACACAGCGCTTGGACATTTACATCAAGCGCATTTTGTACGTAATGAGACGATTCGATATTCTGGTTCACCACTTGCCTATTCTATTTCTGAAGAGAAACATAAAAAAGGTTATTACATTGTAGAAATGAATGAAACCGGTGAAGTAGCGATTGAAAAAAGGTTACTTTTACCACGTCGTAAAATGCGAACAGTAGAAGCGAAAATAGATGAATTATTACAGCACCCAGTAAGTGAAGATTACGTATTTGTAAAATTATTAGACGAAAATCCTGTCTTACAGCCAATGGAGAAAATACGATCTGTATATCCAAATGCAATGCACGTTGAAAGAGCGATGCAACGGCGAGAACTCACAGATACAAATGAAGTAACTGTTTCAAGACATAAAACGGATGATTTATCTCTTTTAAAGGCTTTCTATAAAGAAATGAAAGGGTTAGATTTATCAGAAGAGAAAGAAAGCCTATTTATAGATGTATTACAAACAGTGCAAGAGCGGGAAGGTGAACGAGGATGA\">Copy to clipboard</span><br>\n</div>",
                "strand": 1,
                "locus_tag": "ctg1_1762",
                "type": "other"
            },
            {
                "end": 1749422,
                "start": 1746333,
                "description": "<div class=\"focus-intro\">\n <strong><span class=\"serif\">ctg1_1763</span></strong><br>\n \n <br>\n Locus tag: <span class=\"serif\">ctg1_1763</span><br>\n Protein ID: <span class=\"serif\">None</span><br>\n Gene: <span class=\"serif\">None</span><br>\n \n Location: 1,746,333 - 1,749,422,\n (total: 3090 nt)<br>\n <br>\n \n  other (smcogs) SMCOG1218:Exonuclease (Score: 1517.9; E-value: 0)<br>\n \n</div>\n<div class=\"focus-info\">\n \n\n \n</div>\n<div class=\"focus-urls\">\n <a href=\"http://blast.ncbi.nlm.nih.gov/Blast.cgi?PAGE=Proteins&amp;PROGRAM=blastp&amp;BLAST_PROGRAMS=blastp&amp;QUERY=MRPIQLIMTAFGPYKQKEVIDFEDLGEHRIFAISGNTGAGKTTIFDAICYVLYGEASGEERSDTSMLRSQFADDNVYTSVELTFQLKGKRYEIKRQLGHKKQGNKTITGHAVELYEVIDGENVPAVDRFHVTDVNKKMEDLIGLSKHQFSQIVMLPQGEFRKLLTSETENKEEILRRIFKTDRYKLMRELLDQKRKQWKDVLQEKQKERELYFRNVFKLPIRDGALLETLVAQEHVNTHQVVEVLEQETTVYKAEVEQLQVEQDVQTKQLKDAETRFHAAKSVNEKFIDLQQKNEKYNTLQENRAAIEGKEKSFKRAEQAKRLLPFEQWYEEAMQNEQKAESLLKQIIVKQEQIMNSFELAQEKYEVVKNKELEREEAKKLVQRLEELQAIIESLAERKLNLQNAEIQIGKLKESMQKLDQQLEEHTSQKQGMSDELQQLEQALEQYVAKVEELTNMREDAKVLKQAYDVWQEKQKFEQEKEAANNKMQVAVRAYENMERRWLSEQAGILALHLHDGESCPVCGSTNHPQKATEQSNAIDEKELNDLRDKKNIAEKLNVQVEEKWNFYRLQYEQVIEEVVKRGYNSEKLAETYSALVQKGKQLAADVNTLKASEETRKQIAVNMKSVEEKIEELQKQKREVETMQHRTEMECMQLRTSYEHDKRNIPENLQTVQAWKAQLDQAMQELRLMEDEWKKVQEAYQHWQNENIRIQAEQKGASNQFESAKLKKEETFARFMKELEQSGFTDQFTYKEAKLSDAQMEMLQKEIQGYYSSLEVLAKQIEELNSELKDKEYMDITSLGEHIKELEINLDIIKEKRQRAQNAVTYISDLHENIRRIDEQIHDEEKAFQELVDLYEVMKGDNESRISFERYILIEYLEQIVQIANERLRKLSNGQFYLKRSERVEKRNRQSGLGLDVYDAYTGQTRDVKTLSGGEKFNASLCLALGMADVIQAYEGGISIETMFIDEGFGSLDEESLTKAVDALIDLQKSGRFIGVISHVQELKNAMPAVLEVTKQKDGCSQTRFVVK&amp;LINK_LOC=protein&amp;PAGE_TYPE=BlastSearch\" target=\"_new\">NCBI BlastP on this gene</a><br>\n <a href=\"http://www.ncbi.nlm.nih.gov/projects/sviewer/?Db=gene&amp;DbFrom=protein&amp;Cmd=Link&amp;noslider=1&amp;id=NC_018508.1&amp;from=1736333&amp;to=1759422\" target=\"_new\">View genomic context</a><br>\n \n \n \n \n</div>\n<div class=\"focus-clipboard\">\n AA sequence: <span class=\"clipboard-copy\" data-seq=\"MRPIQLIMTAFGPYKQKEVIDFEDLGEHRIFAISGNTGAGKTTIFDAICYVLYGEASGEERSDTSMLRSQFADDNVYTSVELTFQLKGKRYEIKRQLGHKKQGNKTITGHAVELYEVIDGENVPAVDRFHVTDVNKKMEDLIGLSKHQFSQIVMLPQGEFRKLLTSETENKEEILRRIFKTDRYKLMRELLDQKRKQWKDVLQEKQKERELYFRNVFKLPIRDGALLETLVAQEHVNTHQVVEVLEQETTVYKAEVEQLQVEQDVQTKQLKDAETRFHAAKSVNEKFIDLQQKNEKYNTLQENRAAIEGKEKSFKRAEQAKRLLPFEQWYEEAMQNEQKAESLLKQIIVKQEQIMNSFELAQEKYEVVKNKELEREEAKKLVQRLEELQAIIESLAERKLNLQNAEIQIGKLKESMQKLDQQLEEHTSQKQGMSDELQQLEQALEQYVAKVEELTNMREDAKVLKQAYDVWQEKQKFEQEKEAANNKMQVAVRAYENMERRWLSEQAGILALHLHDGESCPVCGSTNHPQKATEQSNAIDEKELNDLRDKKNIAEKLNVQVEEKWNFYRLQYEQVIEEVVKRGYNSEKLAETYSALVQKGKQLAADVNTLKASEETRKQIAVNMKSVEEKIEELQKQKREVETMQHRTEMECMQLRTSYEHDKRNIPENLQTVQAWKAQLDQAMQELRLMEDEWKKVQEAYQHWQNENIRIQAEQKGASNQFESAKLKKEETFARFMKELEQSGFTDQFTYKEAKLSDAQMEMLQKEIQGYYSSLEVLAKQIEELNSELKDKEYMDITSLGEHIKELEINLDIIKEKRQRAQNAVTYISDLHENIRRIDEQIHDEEKAFQELVDLYEVMKGDNESRISFERYILIEYLEQIVQIANERLRKLSNGQFYLKRSERVEKRNRQSGLGLDVYDAYTGQTRDVKTLSGGEKFNASLCLALGMADVIQAYEGGISIETMFIDEGFGSLDEESLTKAVDALIDLQKSGRFIGVISHVQELKNAMPAVLEVTKQKDGCSQTRFVVK\">Copy to clipboard</span><br>\n Nucleotide sequence: <span class=\"clipboard-copy\" data-seq=\"ATGAGACCGATTCAGCTTATTATGACAGCATTCGGGCCATATAAACAGAAAGAAGTAATCGATTTTGAAGATCTTGGAGAACATCGTATTTTCGCTATTTCTGGGAATACGGGAGCTGGAAAAACAACGATTTTTGATGCGATTTGTTATGTATTATATGGTGAGGCTAGCGGAGAAGAACGTAGTGATACGAGCATGCTTCGAAGTCAATTTGCTGATGATAATGTTTATACAAGTGTTGAACTAACCTTTCAGTTAAAAGGGAAACGCTATGAAATAAAACGACAACTTGGACATAAAAAACAAGGGAATAAGACTATTACAGGACATGCAGTAGAATTATATGAAGTTATTGATGGAGAAAACGTTCCAGCCGTCGATCGTTTTCATGTAACAGACGTAAACAAAAAAATGGAAGATTTAATTGGGTTAAGTAAACATCAATTTAGCCAAATTGTTATGTTACCCCAAGGGGAATTCCGAAAACTATTAACATCTGAGACGGAAAATAAAGAAGAGATTTTACGTCGTATTTTTAAAACGGATCGTTATAAATTAATGCGTGAGTTACTTGATCAAAAGAGAAAACAATGGAAAGACGTCTTGCAAGAAAAACAAAAAGAGAGAGAGCTCTATTTCCGTAATGTTTTTAAATTACCAATCCGTGATGGAGCATTATTAGAGACATTAGTGGCACAAGAACATGTAAATACGCATCAAGTAGTAGAAGTGTTAGAACAAGAAACAACCGTGTATAAGGCAGAGGTTGAGCAATTACAAGTAGAACAAGATGTTCAAACGAAGCAATTAAAGGATGCAGAAACACGTTTTCATGCAGCAAAATCTGTAAATGAGAAATTTATAGATTTACAACAAAAGAATGAGAAATATAACACTTTACAAGAGAACCGTGCAGCAATTGAAGGGAAAGAAAAATCCTTTAAACGTGCGGAACAAGCAAAACGCTTATTACCATTTGAACAATGGTATGAAGAAGCGATGCAAAATGAGCAGAAAGCTGAAAGTTTGTTAAAACAGATAATCGTCAAACAAGAACAGATAATGAATAGTTTTGAGCTTGCTCAGGAGAAGTATGAAGTAGTAAAGAATAAAGAACTTGAACGAGAAGAGGCTAAAAAACTTGTTCAAAGATTAGAAGAGTTACAAGCGATCATTGAATCATTAGCTGAGAGAAAGCTGAATTTACAAAATGCCGAAATTCAAATAGGGAAATTAAAAGAAAGTATGCAAAAGTTGGATCAACAACTAGAAGAGCATACAAGTCAAAAACAGGGAATGTCTGATGAATTGCAGCAATTAGAACAAGCACTTGAGCAATATGTAGCTAAAGTAGAAGAACTAACCAATATGCGAGAAGATGCAAAAGTTTTAAAGCAAGCATATGATGTTTGGCAAGAAAAACAAAAATTTGAGCAAGAAAAAGAAGCGGCAAATAATAAAATGCAAGTGGCAGTTCGTGCGTATGAAAACATGGAGCGCCGCTGGTTAAGTGAACAAGCTGGTATACTAGCTCTTCATTTACATGATGGTGAATCTTGTCCGGTATGTGGTAGTACGAATCATCCACAAAAAGCTACAGAGCAAAGTAATGCGATCGATGAAAAAGAGTTAAACGATTTAAGAGATAAGAAGAACATTGCTGAAAAATTAAATGTGCAAGTAGAGGAGAAATGGAATTTTTATCGACTACAATATGAACAAGTGATAGAAGAAGTTGTGAAGCGCGGCTACAACTCGGAAAAATTAGCTGAAACATATAGTGCACTTGTTCAAAAAGGAAAACAATTAGCAGCAGACGTGAATACGTTAAAAGCAAGTGAAGAAACACGTAAGCAGATTGCTGTGAACATGAAAAGCGTAGAAGAAAAAATAGAAGAACTTCAGAAACAAAAACGGGAAGTAGAAACAATGCAGCACCGTACAGAAATGGAGTGCATGCAACTTCGTACGTCATATGAACATGATAAACGAAATATTCCAGAAAACTTACAAACAGTACAAGCTTGGAAAGCACAGTTGGACCAAGCTATGCAGGAACTTAGGTTAATGGAGGACGAATGGAAGAAAGTGCAGGAAGCGTATCAGCATTGGCAAAATGAAAATATACGTATTCAAGCTGAACAGAAAGGTGCTTCTAATCAATTTGAAAGTGCAAAATTGAAGAAAGAAGAAACTTTCGCACGCTTTATGAAAGAGCTAGAACAAAGCGGGTTTACAGATCAATTCACGTATAAAGAAGCCAAATTAAGCGATGCCCAGATGGAGATGTTACAAAAAGAAATTCAAGGTTATTATTCATCTCTCGAAGTGCTTGCAAAACAAATTGAAGAGTTAAACTCAGAATTAAAAGATAAAGAGTATATGGATATTACATCTTTAGGTGAACACATAAAAGAACTAGAAATTAATCTCGATATAATTAAAGAAAAACGTCAACGTGCGCAAAATGCGGTAACATATATTTCTGATTTACATGAAAACATTAGACGTATTGACGAACAAATTCACGATGAAGAGAAAGCTTTCCAAGAACTTGTTGATCTATATGAAGTAATGAAAGGTGATAACGAAAGTCGTATATCATTTGAACGTTACATCCTAATTGAGTATTTAGAACAAATTGTTCAAATCGCAAACGAACGACTACGTAAATTATCAAATGGACAATTTTATTTAAAACGAAGTGAGCGAGTTGAAAAGAGAAACCGTCAAAGTGGATTAGGATTAGATGTGTACGATGCATACACTGGTCAAACACGTGATGTAAAAACATTATCTGGCGGAGAGAAATTTAACGCATCACTTTGCTTAGCGCTAGGAATGGCAGATGTAATTCAAGCATATGAAGGTGGTATTTCCATCGAAACGATGTTCATCGATGAAGGGTTCGGTTCATTAGATGAAGAATCATTAACGAAAGCAGTAGATGCCTTAATTGACTTACAAAAATCAGGCCGATTTATCGGTGTCATTTCACACGTACAAGAGCTGAAAAACGCAATGCCGGCTGTATTAGAAGTAACGAAGCAGAAGGATGGGTGTAGTCAGACTAGGTTTGTGGTGAAGTAA\">Copy to clipboard</span><br>\n</div>",
                "strand": 1,
                "locus_tag": "ctg1_1763",
                "type": "other"
            },
            {
                "end": 1749701,
                "start": 1749528,
                "description": "<div class=\"focus-intro\">\n <strong><span class=\"serif\">ctg1_1764</span></strong><br>\n \n <br>\n Locus tag: <span class=\"serif\">ctg1_1764</span><br>\n Protein ID: <span class=\"serif\">None</span><br>\n Gene: <span class=\"serif\">None</span><br>\n \n Location: 1,749,528 - 1,749,701,\n (total: 174 nt)<br>\n <br>\n \n</div>\n<div class=\"focus-info\">\n \n\n \n</div>\n<div class=\"focus-urls\">\n <a href=\"http://blast.ncbi.nlm.nih.gov/Blast.cgi?PAGE=Proteins&amp;PROGRAM=blastp&amp;BLAST_PROGRAMS=blastp&amp;QUERY=MPTALQEEVEEARETYVSRIILVGGSALFLVGGVISAISAFKTYNRLENTPPSTDNS&amp;LINK_LOC=protein&amp;PAGE_TYPE=BlastSearch\" target=\"_new\">NCBI BlastP on this gene</a><br>\n <a href=\"http://www.ncbi.nlm.nih.gov/projects/sviewer/?Db=gene&amp;DbFrom=protein&amp;Cmd=Link&amp;noslider=1&amp;id=NC_018508.1&amp;from=1739528&amp;to=1759701\" target=\"_new\">View genomic context</a><br>\n \n \n \n \n</div>\n<div class=\"focus-clipboard\">\n AA sequence: <span class=\"clipboard-copy\" data-seq=\"MPTALQEEVEEARETYVSRIILVGGSALFLVGGVISAISAFKTYNRLENTPPSTDNS\">Copy to clipboard</span><br>\n Nucleotide sequence: <span class=\"clipboard-copy\" data-seq=\"ATGCCTACAGCGTTACAAGAAGAAGTCGAAGAAGCACGGGAAACATATGTCAGTCGTATCATCTTAGTTGGAGGATCCGCTTTATTTTTAGTAGGCGGAGTTATCTCGGCAATTTCAGCCTTTAAAACTTATAATCGTTTAGAGAATACGCCGCCTTCTACAGATAATTCATAG\">Copy to clipboard</span><br>\n</div>",
                "strand": -1,
                "locus_tag": "ctg1_1764",
                "type": "other"
            },
            {
                "end": 1750336,
                "start": 1749956,
                "description": "<div class=\"focus-intro\">\n <strong><span class=\"serif\">ctg1_1765</span></strong><br>\n \n <br>\n Locus tag: <span class=\"serif\">ctg1_1765</span><br>\n Protein ID: <span class=\"serif\">None</span><br>\n Gene: <span class=\"serif\">None</span><br>\n \n Location: 1,749,956 - 1,750,336,\n (total: 381 nt)<br>\n <br>\n \n  regulatory (smcogs) SMCOG1058:ArsR family transcriptional regulator (Score: 76.8; E-value: 1.6e-23)<br>\n \n</div>\n<div class=\"focus-info\">\n \n\n \n  <br>\n  <span class=\"bold\"> Gene Ontology terms for PFAM domains:</span><br>\n  \n   PF01022.19: <a class='external-link' href='http://amigo.geneontology.org/amigo/term/GO:0003700' target='_blank'>GO:0003700</a>: DNA binding transcription factor activity<br>\n  \n   PF01022.19: <a class='external-link' href='http://amigo.geneontology.org/amigo/term/GO:0006355' target='_blank'>GO:0006355</a>: regulation of transcription, DNA-templated<br>\n  \n  <br>\n \n</div>\n<div class=\"focus-urls\">\n <a href=\"http://blast.ncbi.nlm.nih.gov/Blast.cgi?PAGE=Proteins&amp;PROGRAM=blastp&amp;BLAST_PROGRAMS=blastp&amp;QUERY=MKVLIKGFKKFGNRSYEYGIHIKGECLMTTYTSEMRKTLVSEEDVDILKIMAHPIRLQIVNELSTRKTCNVTQLTELLNIPQSTVSQHLSKMKGKVLRAERRGLEIYYHINNLKASKIVNVLGYIN&amp;LINK_LOC=protein&amp;PAGE_TYPE=BlastSearch\" target=\"_new\">NCBI BlastP on this gene</a><br>\n <a href=\"http://www.ncbi.nlm.nih.gov/projects/sviewer/?Db=gene&amp;DbFrom=protein&amp;Cmd=Link&amp;noslider=1&amp;id=NC_018508.1&amp;from=1739956&amp;to=1760336\" target=\"_new\">View genomic context</a><br>\n \n \n \n \n</div>\n<div class=\"focus-clipboard\">\n AA sequence: <span class=\"clipboard-copy\" data-seq=\"MKVLIKGFKKFGNRSYEYGIHIKGECLMTTYTSEMRKTLVSEEDVDILKIMAHPIRLQIVNELSTRKTCNVTQLTELLNIPQSTVSQHLSKMKGKVLRAERRGLEIYYHINNLKASKIVNVLGYIN\">Copy to clipboard</span><br>\n Nucleotide sequence: <span class=\"clipboard-copy\" data-seq=\"ATGAAAGTTTTAATCAAGGGTTTTAAAAAATTTGGAAATAGATCTTATGAATATGGAATTCATATAAAAGGGGAATGTCTTATGACAACATATACGAGTGAAATGAGAAAAACTTTAGTTTCAGAAGAAGATGTAGATATTTTAAAAATTATGGCGCATCCAATCCGCCTGCAAATTGTAAATGAATTAAGTACGAGAAAAACTTGTAATGTAACACAATTAACAGAGTTACTGAATATTCCGCAATCTACTGTTTCACAACATTTATCAAAAATGAAGGGTAAAGTGTTACGAGCAGAGAGAAGAGGTTTAGAAATTTATTATCATATTAACAATTTAAAAGCGAGTAAGATTGTTAATGTTTTAGGGTATATAAACTAG\">Copy to clipboard</span><br>\n</div>",
                "strand": 1,
                "locus_tag": "ctg1_1765",
                "type": "regulatory"
            },
            {
                "end": 1750580,
                "start": 1750395,
                "description": "<div class=\"focus-intro\">\n <strong><span class=\"serif\">ctg1_1766</span></strong><br>\n \n <br>\n Locus tag: <span class=\"serif\">ctg1_1766</span><br>\n Protein ID: <span class=\"serif\">None</span><br>\n Gene: <span class=\"serif\">None</span><br>\n \n Location: 1,750,395 - 1,750,580,\n (total: 186 nt)<br>\n <br>\n \n</div>\n<div class=\"focus-info\">\n \n\n \n</div>\n<div class=\"focus-urls\">\n <a href=\"http://blast.ncbi.nlm.nih.gov/Blast.cgi?PAGE=Proteins&amp;PROGRAM=blastp&amp;BLAST_PROGRAMS=blastp&amp;QUERY=MKANVGDTILFQRNNLKITGSVLKLYTESVLVEITNVSGGTFEFDRTIVNHKNYKVLNTNT&amp;LINK_LOC=protein&amp;PAGE_TYPE=BlastSearch\" target=\"_new\">NCBI BlastP on this gene</a><br>\n <a href=\"http://www.ncbi.nlm.nih.gov/projects/sviewer/?Db=gene&amp;DbFrom=protein&amp;Cmd=Link&amp;noslider=1&amp;id=NC_018508.1&amp;from=1740395&amp;to=1760580\" target=\"_new\">View genomic context</a><br>\n \n \n \n \n</div>\n<div class=\"focus-clipboard\">\n AA sequence: <span class=\"clipboard-copy\" data-seq=\"MKANVGDTILFQRNNLKITGSVLKLYTESVLVEITNVSGGTFEFDRTIVNHKNYKVLNTNT\">Copy to clipboard</span><br>\n Nucleotide sequence: <span class=\"clipboard-copy\" data-seq=\"ATGAAAGCAAACGTAGGGGATACTATACTTTTTCAACGAAACAATTTAAAGATTACAGGATCTGTACTAAAACTTTATACTGAATCGGTCTTAGTTGAAATTACAAATGTAAGCGGTGGTACTTTTGAATTTGATCGAACAATTGTAAATCATAAAAACTATAAAGTTTTAAATACAAATACATAA\">Copy to clipboard</span><br>\n</div>",
                "strand": -1,
                "locus_tag": "ctg1_1766",
                "type": "other"
            },
            {
                "end": 1752249,
                "start": 1751047,
                "description": "<div class=\"focus-intro\">\n <strong><span class=\"serif\">ctg1_1767</span></strong><br>\n \n <br>\n Locus tag: <span class=\"serif\">ctg1_1767</span><br>\n Protein ID: <span class=\"serif\">None</span><br>\n Gene: <span class=\"serif\">None</span><br>\n \n Location: 1,751,047 - 1,752,249,\n (total: 1203 nt)<br>\n <br>\n \n  transport (smcogs) SMCOG1137:Major facilitator superfamily MFS 1 (Score: 497.8; E-value: 3.1e-151)<br>\n \n</div>\n<div class=\"focus-info\">\n \n\n \n  <br>\n  <span class=\"bold\"> Gene Ontology terms for PFAM domains:</span><br>\n  \n   PF07690.15: <a class='external-link' href='http://amigo.geneontology.org/amigo/term/GO:0016021' target='_blank'>GO:0016021</a>: integral component of membrane<br>\n  \n   PF07690.15: <a class='external-link' href='http://amigo.geneontology.org/amigo/term/GO:0055085' target='_blank'>GO:0055085</a>: transmembrane transport<br>\n  \n  <br>\n \n</div>\n<div class=\"focus-urls\">\n <a href=\"http://blast.ncbi.nlm.nih.gov/Blast.cgi?PAGE=Proteins&amp;PROGRAM=blastp&amp;BLAST_PROGRAMS=blastp&amp;QUERY=MKKSTVNPWFVVLGTVIVQMGLGTIYTWSLFNQPLVSKYGWSLNAVAITFSITSLSLAFSTLFASKLQEKWGLRKLIMIAGLALGLGLILSSQASSLILLYVLAGVVVGYADGTAYITSLSNLIKWFPERKGLIAGISVSAYGSGSLIFKYVNAQLIESVGVSQAFIYWGLIVTAMIVIGACLIHQAADQGAVHETKTKEYTTKEMLGTKQVYLLFIMLFTSCMSGLYLIGMVKDIGVQLVGLSAATAANAVAMVAIFNTLGRIILGPLSDKIGRLKIVTGTFVVMASSVLVLSFVDLNYGIYFVCVASVAFCFGGNITIFPAIVGDFFGMKNHSKNYGIVYQGFGFGALAGSFIGALLGGFKPTFMVIGVLCVVSFIIAILIQAPKHKKEQEEEYRSVA&amp;LINK_LOC=protein&amp;PAGE_TYPE=BlastSearch\" target=\"_new\">NCBI BlastP on this gene</a><br>\n <a href=\"http://www.ncbi.nlm.nih.gov/projects/sviewer/?Db=gene&amp;DbFrom=protein&amp;Cmd=Link&amp;noslider=1&amp;id=NC_018508.1&amp;from=1741047&amp;to=1762249\" target=\"_new\">View genomic context</a><br>\n \n  <a href=\"knownclusterblast/region4/ctg1_1767_mibig_hits.html\" target=\"_new\">MiBIG Hits</a><br>\n \n \n  <a href=\"http://blast.jcvi.org/er-blast/index.cgi?project=transporter;program=blastp;database=pub/transporter.pep;sequence=sequence%0AMKKSTVNPWFVVLGTVIVQMGLGTIYTWSLFNQPLVSKYGWSLNAVAITFSITSLSLAFSTLFASKLQEKWGLRKLIMIAGLALGLGLILSSQASSLILLYVLAGVVVGYADGTAYITSLSNLIKWFPERKGLIAGISVSAYGSGSLIFKYVNAQLIESVGVSQAFIYWGLIVTAMIVIGACLIHQAADQGAVHETKTKEYTTKEMLGTKQVYLLFIMLFTSCMSGLYLIGMVKDIGVQLVGLSAATAANAVAMVAIFNTLGRIILGPLSDKIGRLKIVTGTFVVMASSVLVLSFVDLNYGIYFVCVASVAFCFGGNITIFPAIVGDFFGMKNHSKNYGIVYQGFGFGALAGSFIGALLGGFKPTFMVIGVLCVVSFIIAILIQAPKHKKEQEEEYRSVA\" target=\"_new\">TransportDB BLAST on this gene</a><br>\n \n \n \n</div>\n<div class=\"focus-clipboard\">\n AA sequence: <span class=\"clipboard-copy\" data-seq=\"MKKSTVNPWFVVLGTVIVQMGLGTIYTWSLFNQPLVSKYGWSLNAVAITFSITSLSLAFSTLFASKLQEKWGLRKLIMIAGLALGLGLILSSQASSLILLYVLAGVVVGYADGTAYITSLSNLIKWFPERKGLIAGISVSAYGSGSLIFKYVNAQLIESVGVSQAFIYWGLIVTAMIVIGACLIHQAADQGAVHETKTKEYTTKEMLGTKQVYLLFIMLFTSCMSGLYLIGMVKDIGVQLVGLSAATAANAVAMVAIFNTLGRIILGPLSDKIGRLKIVTGTFVVMASSVLVLSFVDLNYGIYFVCVASVAFCFGGNITIFPAIVGDFFGMKNHSKNYGIVYQGFGFGALAGSFIGALLGGFKPTFMVIGVLCVVSFIIAILIQAPKHKKEQEEEYRSVA\">Copy to clipboard</span><br>\n Nucleotide sequence: <span class=\"clipboard-copy\" data-seq=\"ATGAAAAAATCAACTGTTAATCCATGGTTTGTTGTTCTTGGCACAGTTATAGTACAGATGGGGCTTGGAACGATATATACATGGAGTTTATTCAATCAGCCTTTAGTTAGTAAATATGGTTGGAGTCTTAACGCTGTTGCGATAACTTTCTCAATTACTAGTCTTTCTTTAGCATTTTCAACTTTATTTGCGAGTAAATTGCAAGAAAAATGGGGACTTCGTAAACTTATTATGATAGCTGGATTAGCATTAGGACTAGGATTAATACTTAGTTCACAAGCGTCCTCATTAATATTGCTTTATGTACTAGCAGGAGTTGTTGTAGGTTATGCAGATGGTACAGCATATATCACTTCACTATCAAATTTAATAAAGTGGTTTCCGGAGCGTAAAGGTTTAATTGCTGGTATTTCTGTCTCTGCATATGGTTCAGGTAGCTTAATTTTTAAATATGTTAATGCACAGTTGATTGAATCAGTTGGTGTATCGCAAGCATTTATATACTGGGGTTTAATTGTTACAGCTATGATTGTAATTGGTGCTTGTTTAATCCATCAAGCCGCAGATCAAGGAGCAGTTCATGAAACAAAAACTAAGGAATACACAACGAAAGAAATGTTAGGCACAAAACAAGTATACTTATTATTTATAATGTTATTTACATCATGTATGAGTGGCTTATACTTAATTGGTATGGTAAAAGACATTGGTGTTCAACTTGTGGGACTTAGCGCAGCAACAGCAGCTAATGCGGTGGCTATGGTTGCAATCTTTAATACATTAGGTCGTATTATTTTAGGACCGTTATCGGATAAAATTGGTCGTTTAAAAATCGTTACTGGTACTTTTGTTGTTATGGCGAGTTCAGTTTTAGTTCTAAGTTTTGTAGATTTAAATTATGGTATTTACTTCGTATGTGTAGCAAGTGTAGCGTTTTGCTTTGGTGGAAATATCACTATTTTCCCAGCTATTGTTGGTGATTTCTTCGGTATGAAAAACCATAGTAAGAACTATGGAATTGTGTATCAAGGATTTGGATTTGGGGCGCTTGCAGGTTCCTTTATCGGTGCACTTCTGGGTGGATTCAAACCAACATTCATGGTGATTGGTGTATTATGTGTCGTGTCATTCATTATCGCAATTTTAATTCAAGCACCTAAACATAAAAAAGAACAAGAAGAAGAGTATCGCAGCGTAGCATAA\">Copy to clipboard</span><br>\n</div>",
                "strand": 1,
                "locus_tag": "ctg1_1767",
                "type": "transport"
            },
            {
                "end": 1753679,
                "start": 1752894,
                "description": "<div class=\"focus-intro\">\n <strong><span class=\"serif\">ctg1_1768</span></strong><br>\n \n <br>\n Locus tag: <span class=\"serif\">ctg1_1768</span><br>\n Protein ID: <span class=\"serif\">None</span><br>\n Gene: <span class=\"serif\">None</span><br>\n \n Location: 1,752,894 - 1,753,679,\n (total: 786 nt)<br>\n <br>\n \n  biosynthetic-additional (rule-based-clusters) adh_short<br>\n \n  biosynthetic-additional (rule-based-clusters) adh_short_C2<br>\n \n  biosynthetic-additional (smcogs) SMCOG1001:short-chain dehydrogenase/reductase SDR (Score: 247; E-value: 3.4e-75)<br>\n \n</div>\n<div class=\"focus-info\">\n \n\n \n  <br>\n  <span class=\"bold\"> Gene Ontology terms for PFAM domains:</span><br>\n  \n   PF01370.20: <a class='external-link' href='http://amigo.geneontology.org/amigo/term/GO:0003824' target='_blank'>GO:0003824</a>: catalytic activity<br>\n  \n   PF01370.20: <a class='external-link' href='http://amigo.geneontology.org/amigo/term/GO:0050662' target='_blank'>GO:0050662</a>: coenzyme binding<br>\n  \n  <br>\n \n</div>\n<div class=\"focus-urls\">\n <a href=\"http://blast.ncbi.nlm.nih.gov/Blast.cgi?PAGE=Proteins&amp;PROGRAM=blastp&amp;BLAST_PROGRAMS=blastp&amp;QUERY=MNLGEFDGKTVLVTGAAQGIGSVVAKMFLERGATVIAVDQNEEGLNVLLNQNELNKTRMKTFRLDVSDSTAVEDIVNHIANEIAPIDILVNVAGVLRMGAIHSLSDEDWNKTFSVNTTGVFNMSRAVSKNMMLRKSGAIVTVGSNAANTPRMEMAAYAASKAATTMFMKCLGLELAAYNIRCNLVSPGSTETEMQRLLWADENGAKNIIAGSQNTYRLGIPLQKIAQPSEVAEAVLFLASDRASHITMHNLCVDGGATLGV&amp;LINK_LOC=protein&amp;PAGE_TYPE=BlastSearch\" target=\"_new\">NCBI BlastP on this gene</a><br>\n <a href=\"http://www.ncbi.nlm.nih.gov/projects/sviewer/?Db=gene&amp;DbFrom=protein&amp;Cmd=Link&amp;noslider=1&amp;id=NC_018508.1&amp;from=1742894&amp;to=1763679\" target=\"_new\">View genomic context</a><br>\n \n  <a href=\"knownclusterblast/region4/ctg1_1768_mibig_hits.html\" target=\"_new\">MiBIG Hits</a><br>\n \n \n \n \n</div>\n<div class=\"focus-clipboard\">\n AA sequence: <span class=\"clipboard-copy\" data-seq=\"MNLGEFDGKTVLVTGAAQGIGSVVAKMFLERGATVIAVDQNEEGLNVLLNQNELNKTRMKTFRLDVSDSTAVEDIVNHIANEIAPIDILVNVAGVLRMGAIHSLSDEDWNKTFSVNTTGVFNMSRAVSKNMMLRKSGAIVTVGSNAANTPRMEMAAYAASKAATTMFMKCLGLELAAYNIRCNLVSPGSTETEMQRLLWADENGAKNIIAGSQNTYRLGIPLQKIAQPSEVAEAVLFLASDRASHITMHNLCVDGGATLGV\">Copy to clipboard</span><br>\n Nucleotide sequence: <span class=\"clipboard-copy\" data-seq=\"ATGAACTTAGGGGAATTTGATGGGAAAACAGTTTTAGTAACAGGTGCAGCACAAGGCATAGGCAGTGTCGTTGCCAAAATGTTTTTAGAAAGAGGAGCCACAGTTATTGCGGTTGATCAAAATGAAGAGGGGTTAAATGTACTCTTAAATCAAAATGAATTAAATAAAACACGTATGAAAACGTTTCGTTTAGATGTGAGTGATAGCACTGCTGTTGAAGACATTGTAAATCATATTGCAAATGAAATAGCGCCAATAGATATTTTAGTAAACGTTGCAGGGGTTTTACGTATGGGAGCAATTCATTCGTTAAGTGATGAAGATTGGAATAAAACATTCTCTGTAAATACTACAGGGGTTTTCAATATGTCCCGAGCGGTAAGTAAAAATATGATGTTAAGAAAATCAGGGGCAATTGTTACAGTCGGTTCAAATGCGGCAAATACGCCGAGAATGGAGATGGCTGCGTATGCTGCGTCAAAGGCTGCAACAACGATGTTTATGAAGTGTTTAGGATTAGAGCTTGCAGCATACAATATACGCTGCAACTTAGTTTCTCCAGGTTCTACTGAAACTGAGATGCAAAGATTACTATGGGCTGATGAGAATGGAGCTAAAAATATAATTGCTGGTTCTCAAAATACATATAGACTCGGAATTCCATTACAAAAAATTGCACAACCTTCAGAAGTTGCTGAAGCAGTGTTATTTTTAGCTTCAGATAGAGCAAGTCATATTACAATGCACAATTTATGTGTCGATGGCGGTGCTACGTTAGGAGTTTAA\">Copy to clipboard</span><br>\n</div>",
                "strand": 1,
                "locus_tag": "ctg1_1768",
                "type": "biosynthetic-additional"
            },
            {
                "end": 1754904,
                "start": 1753705,
                "description": "<div class=\"focus-intro\">\n <strong><span class=\"serif\">ctg1_1769</span></strong><br>\n \n <br>\n Locus tag: <span class=\"serif\">ctg1_1769</span><br>\n Protein ID: <span class=\"serif\">None</span><br>\n Gene: <span class=\"serif\">None</span><br>\n \n Location: 1,753,705 - 1,754,904,\n (total: 1200 nt)<br>\n <br>\n \n  biosynthetic-additional (smcogs) SMCOG1018:isochorismate synthase (Score: 448.5; E-value: 5.3e-136)<br>\n \n</div>\n<div class=\"focus-info\">\n \n\n \n</div>\n<div class=\"focus-urls\">\n <a href=\"http://blast.ncbi.nlm.nih.gov/Blast.cgi?PAGE=Proteins&amp;PROGRAM=blastp&amp;BLAST_PROGRAMS=blastp&amp;QUERY=MSEHTAVKELSEKLLEDYKTESSFFFASPTRTILAEGEFTTVKHREIESFPELVQATLSNAKQAGNPNPIVMGALPFDRRKEVQLIVPEYSRISERLQFDTTNQLETNENVTFEMTPVPEPEVYMNGVKQGIKKIQDGDLKKIVLSRSLDVKSSEKIDKQKLLRELAEHNKHGYTFAVNLPKGEKENSKTLIGASPELLVSRNGMQVISNPLAGSRPRSEDPVEDKRRAEELLSSPKDLHEHAVVVEAVAAALRPYCHTLHVPEKPSVIHSEAMWHLSTEVKGELKDPNTSSLQLAIALHPTPAVCGTPMEKAREAIQYIEPFDREFFTGMLGWSDLNGDGEWIVTIRCAEVQENTLRLYAGAGVVAESKPEDELAETSAKFQTMLKALGLRDSSLNEK&amp;LINK_LOC=protein&amp;PAGE_TYPE=BlastSearch\" target=\"_new\">NCBI BlastP on this gene</a><br>\n <a href=\"http://www.ncbi.nlm.nih.gov/projects/sviewer/?Db=gene&amp;DbFrom=protein&amp;Cmd=Link&amp;noslider=1&amp;id=NC_018508.1&amp;from=1743705&amp;to=1764904\" target=\"_new\">View genomic context</a><br>\n \n  <a href=\"knownclusterblast/region4/ctg1_1769_mibig_hits.html\" target=\"_new\">MiBIG Hits</a><br>\n \n \n \n \n</div>\n<div class=\"focus-clipboard\">\n AA sequence: <span class=\"clipboard-copy\" data-seq=\"MSEHTAVKELSEKLLEDYKTESSFFFASPTRTILAEGEFTTVKHREIESFPELVQATLSNAKQAGNPNPIVMGALPFDRRKEVQLIVPEYSRISERLQFDTTNQLETNENVTFEMTPVPEPEVYMNGVKQGIKKIQDGDLKKIVLSRSLDVKSSEKIDKQKLLRELAEHNKHGYTFAVNLPKGEKENSKTLIGASPELLVSRNGMQVISNPLAGSRPRSEDPVEDKRRAEELLSSPKDLHEHAVVVEAVAAALRPYCHTLHVPEKPSVIHSEAMWHLSTEVKGELKDPNTSSLQLAIALHPTPAVCGTPMEKAREAIQYIEPFDREFFTGMLGWSDLNGDGEWIVTIRCAEVQENTLRLYAGAGVVAESKPEDELAETSAKFQTMLKALGLRDSSLNEK\">Copy to clipboard</span><br>\n Nucleotide sequence: <span class=\"clipboard-copy\" data-seq=\"ATGAGTGAACATACAGCTGTAAAGGAATTGTCAGAAAAACTTTTAGAAGATTATAAGACTGAATCTTCGTTCTTTTTTGCTTCACCAACTCGAACGATATTAGCAGAAGGAGAGTTTACTACAGTAAAGCATCGTGAAATTGAAAGTTTCCCAGAGCTTGTGCAAGCGACATTAAGTAATGCGAAACAAGCTGGAAATCCAAATCCTATTGTTATGGGTGCTTTGCCATTTGATCGTAGAAAAGAAGTCCAACTTATCGTACCAGAATATAGTAGAATTTCTGAGCGTTTACAATTTGATACAACCAATCAGCTTGAAACAAATGAGAACGTAACATTTGAAATGACGCCAGTACCAGAACCTGAAGTTTATATGAATGGTGTGAAGCAAGGAATTAAAAAAATACAGGACGGTGATTTGAAGAAAATCGTTCTATCTAGATCGTTAGATGTTAAATCTTCCGAAAAGATTGATAAGCAAAAACTTCTGCGAGAATTAGCAGAGCATAATAAGCATGGTTATACATTTGCTGTGAATTTACCGAAAGGTGAAAAAGAGAACAGTAAGACGCTAATTGGAGCAAGCCCTGAATTACTTGTTTCACGTAATGGTATGCAAGTTATTTCTAACCCGTTAGCTGGTTCGAGGCCACGTAGTGAGGACCCAGTAGAAGATAAAAGAAGAGCAGAGGAATTACTTTCTTCTCCAAAAGATTTACATGAACATGCGGTAGTAGTTGAAGCGGTTGCCGCTGCACTTCGTCCGTATTGTCATACATTACATGTTCCAGAAAAGCCATCAGTTATTCATAGTGAAGCGATGTGGCATTTGTCTACAGAAGTGAAAGGTGAACTTAAGGATCCAAATACTTCTTCTTTACAATTAGCAATTGCCCTTCATCCTACGCCAGCAGTTTGCGGAACTCCGATGGAAAAGGCAAGAGAGGCTATACAGTATATTGAGCCATTTGACCGCGAGTTCTTTACAGGAATGCTAGGATGGAGCGATTTAAATGGAGATGGAGAATGGATTGTTACAATTCGTTGTGCTGAAGTACAAGAAAATACACTTCGTTTATATGCAGGAGCTGGAGTTGTTGCTGAGTCAAAACCAGAAGATGAGTTAGCAGAAACATCAGCTAAGTTCCAAACAATGTTAAAAGCTTTAGGGTTAAGAGATAGTTCACTTAATGAAAAATAG\">Copy to clipboard</span><br>\n</div>",
                "strand": 1,
                "locus_tag": "ctg1_1769",
                "type": "biosynthetic-additional"
            },
            {
                "end": 1756533,
                "start": 1754917,
                "description": "<div class=\"focus-intro\">\n <strong><span class=\"serif\">ctg1_1770</span></strong><br>\n \n <br>\n Locus tag: <span class=\"serif\">ctg1_1770</span><br>\n Protein ID: <span class=\"serif\">None</span><br>\n Gene: <span class=\"serif\">None</span><br>\n \n Location: 1,754,917 - 1,756,533,\n (total: 1617 nt)<br>\n <br>\n \n  biosynthetic (rule-based-clusters) NRPS: AMP-binding<br>\n \n  biosynthetic-additional (smcogs) SMCOG1002:AMP-dependent synthetase and ligase (Score: 498.2; E-value: 3.6e-151)<br>\n \n</div>\n<div class=\"focus-info\">\n \n\n \n  <br>\n  <span class=\"bold\"> Gene Ontology terms for PFAM domains:</span><br>\n  \n   PF00501.27: <a class='external-link' href='http://amigo.geneontology.org/amigo/term/GO:0003824' target='_blank'>GO:0003824</a>: catalytic activity<br>\n  \n   PF00501.27: <a class='external-link' href='http://amigo.geneontology.org/amigo/term/GO:0008152' target='_blank'>GO:0008152</a>: metabolic process<br>\n  \n  <br>\n \n</div>\n<div class=\"focus-urls\">\n <a href=\"http://blast.ncbi.nlm.nih.gov/Blast.cgi?PAGE=Proteins&amp;PROGRAM=blastp&amp;BLAST_PROGRAMS=blastp&amp;QUERY=MLVGYREWPKEFADRYREEGCWLGETFGGVLRERAEKYGDQIAVVSGKTHVTYSELDKKVDRLAAGLLNLGIKKEDRVVIQLPNIIEFFEICFALFRIGALPVFALPSHRSSEISCFCEFGEASAYVISDKALGFDYRKLAREVKEKVPTLQHVIVVGEEEEFVNINDLYMDPISLPEVQPSDVAFLQLSGGTTGLSKLIPRTHDDYIYSLRVSAEICNLNAESVYMTVLPVAHNYPMSSPGTFGTFYAGGKVVLATGGSPDEAFALIEEEKVTITALVPPLAMIWLDAASSRNADLSSLEVIQVGGAKFSAEVAKRIRPTFGCTLQQVFGMAEGLVNYTRLDDPEEIIIHTQGRPMSAHDEVRVVDENDNDVKPGEVGSLLTRGPYTIRGYYKAEEHNARSFTKDGFYRTGDLVKVNEQGYIIVEGRDKDQINRGGEKVAAEEVENHLLAHDAVHDVAIVSMPDDYLGERTCAFVIARGQVPTVSELKMFLRERGIAAYKIPDRIEFIESFPQTGVGKVSKKELRKVIAEKLITVKQ&amp;LINK_LOC=protein&amp;PAGE_TYPE=BlastSearch\" target=\"_new\">NCBI BlastP on this gene</a><br>\n <a href=\"http://www.ncbi.nlm.nih.gov/projects/sviewer/?Db=gene&amp;DbFrom=protein&amp;Cmd=Link&amp;noslider=1&amp;id=NC_018508.1&amp;from=1744917&amp;to=1766533\" target=\"_new\">View genomic context</a><br>\n \n  <a href=\"knownclusterblast/region4/ctg1_1770_mibig_hits.html\" target=\"_new\">MiBIG Hits</a><br>\n \n \n \n \n</div>\n<div class=\"focus-clipboard\">\n AA sequence: <span class=\"clipboard-copy\" data-seq=\"MLVGYREWPKEFADRYREEGCWLGETFGGVLRERAEKYGDQIAVVSGKTHVTYSELDKKVDRLAAGLLNLGIKKEDRVVIQLPNIIEFFEICFALFRIGALPVFALPSHRSSEISCFCEFGEASAYVISDKALGFDYRKLAREVKEKVPTLQHVIVVGEEEEFVNINDLYMDPISLPEVQPSDVAFLQLSGGTTGLSKLIPRTHDDYIYSLRVSAEICNLNAESVYMTVLPVAHNYPMSSPGTFGTFYAGGKVVLATGGSPDEAFALIEEEKVTITALVPPLAMIWLDAASSRNADLSSLEVIQVGGAKFSAEVAKRIRPTFGCTLQQVFGMAEGLVNYTRLDDPEEIIIHTQGRPMSAHDEVRVVDENDNDVKPGEVGSLLTRGPYTIRGYYKAEEHNARSFTKDGFYRTGDLVKVNEQGYIIVEGRDKDQINRGGEKVAAEEVENHLLAHDAVHDVAIVSMPDDYLGERTCAFVIARGQVPTVSELKMFLRERGIAAYKIPDRIEFIESFPQTGVGKVSKKELRKVIAEKLITVKQ\">Copy to clipboard</span><br>\n Nucleotide sequence: <span class=\"clipboard-copy\" data-seq=\"ATGCTAGTAGGTTATAGGGAATGGCCAAAAGAATTTGCCGATCGTTATCGAGAAGAAGGGTGTTGGCTTGGTGAAACATTTGGAGGAGTGTTAAGAGAGCGAGCTGAGAAATATGGAGATCAAATCGCGGTTGTAAGCGGTAAGACGCATGTAACGTACAGTGAACTTGATAAAAAGGTAGATCGTTTAGCAGCAGGTTTACTGAATTTAGGAATAAAGAAAGAGGACAGAGTTGTAATACAGTTACCTAACATTATCGAGTTTTTCGAAATATGTTTTGCACTATTTCGAATTGGAGCGCTTCCTGTCTTTGCACTGCCTTCACATCGAAGTAGTGAAATTAGTTGTTTTTGTGAGTTTGGTGAGGCGAGCGCTTACGTTATTTCAGATAAGGCCCTCGGTTTTGATTATCGAAAACTAGCAAGAGAAGTGAAAGAGAAAGTGCCAACTTTACAACATGTAATTGTAGTGGGAGAAGAGGAAGAGTTTGTGAACATAAATGATCTGTATATGGATCCTATCTCATTGCCAGAAGTTCAGCCCAGTGATGTTGCATTTCTCCAATTATCAGGAGGGACAACAGGTCTTTCTAAATTAATTCCTAGAACACATGATGACTATATTTATAGTTTACGTGTTAGCGCTGAAATTTGTAATTTGAATGCAGAAAGCGTCTATATGACAGTTCTTCCAGTAGCACACAATTATCCAATGAGTTCTCCAGGAACATTTGGAACTTTCTATGCGGGTGGAAAAGTGGTATTGGCAACTGGTGGTAGCCCAGATGAGGCATTTGCTCTTATCGAAGAAGAAAAAGTTACAATTACAGCGCTCGTTCCGCCATTAGCAATGATTTGGCTTGATGCTGCATCTTCTCGTAATGCCGATTTATCGAGCCTAGAGGTTATTCAAGTAGGTGGTGCTAAGTTTAGTGCTGAGGTTGCAAAACGTATACGCCCTACATTTGGATGTACGTTACAGCAAGTATTCGGTATGGCGGAAGGATTAGTGAACTATACCAGATTAGACGATCCGGAAGAAATTATTATTCATACACAAGGTAGACCAATGTCTGCACACGATGAAGTACGAGTTGTTGATGAAAATGACAACGATGTAAAACCTGGCGAAGTAGGTAGTTTATTAACACGAGGTCCATATACAATTCGTGGTTACTATAAAGCCGAAGAGCATAATGCACGATCATTTACAAAGGATGGATTTTATCGCACAGGAGATCTTGTAAAAGTAAATGAACAAGGATACATCATTGTAGAAGGAAGAGATAAAGATCAAATTAACCGTGGTGGTGAGAAAGTTGCTGCGGAAGAAGTTGAAAATCATCTATTAGCACACGATGCGGTTCATGACGTAGCAATTGTATCTATGCCTGACGATTATTTAGGTGAACGCACCTGTGCTTTTGTTATAGCTCGCGGACAAGTTCCAACTGTAAGTGAATTAAAAATGTTTTTAAGAGAACGTGGTATAGCGGCTTATAAAATTCCAGATCGAATTGAATTTATTGAATCATTCCCGCAAACAGGAGTCGGAAAAGTCAGCAAAAAAGAACTACGTAAAGTCATTGCTGAAAAACTTATTACAGTAAAACAATAA\">Copy to clipboard</span><br>\n</div>",
                "strand": 1,
                "locus_tag": "ctg1_1770",
                "type": "biosynthetic"
            },
            {
                "end": 1757451,
                "start": 1756558,
                "description": "<div class=\"focus-intro\">\n <strong><span class=\"serif\">ctg1_1771</span></strong><br>\n \n <br>\n Locus tag: <span class=\"serif\">ctg1_1771</span><br>\n Protein ID: <span class=\"serif\">None</span><br>\n Gene: <span class=\"serif\">None</span><br>\n \n Location: 1,756,558 - 1,757,451,\n (total: 894 nt)<br>\n <br>\n \n  biosynthetic-additional (rule-based-clusters) PP-binding<br>\n \n  biosynthetic-additional (smcogs) SMCOG1027:isochorismatase (Score: 414.8; E-value: 1.9e-126)<br>\n \n</div>\n<div class=\"focus-info\">\n \n\n \n  <br>\n  <span class=\"bold\"> Gene Ontology terms for PFAM domains:</span><br>\n  \n   PF00857.19: <a class='external-link' href='http://amigo.geneontology.org/amigo/term/GO:0003824' target='_blank'>GO:0003824</a>: catalytic activity<br>\n  \n   PF00857.19: <a class='external-link' href='http://amigo.geneontology.org/amigo/term/GO:0008152' target='_blank'>GO:0008152</a>: metabolic process<br>\n  \n  <br>\n \n</div>\n<div class=\"focus-urls\">\n <a href=\"http://blast.ncbi.nlm.nih.gov/Blast.cgi?PAGE=Proteins&amp;PROGRAM=blastp&amp;BLAST_PROGRAMS=blastp&amp;QUERY=MAIPSISVYKMPIESELPKNKVNWTPDPKRAVLLIHDMQEYFLDAYSDKESPKVELISNIKMIREKCKELGIPVVYTAQPGGQTLEQRGLLQDFWGDGIPAGPDKKKIVDGLTPDEDDIFLTKWRYSAFKKTNLLEILNEQGRDQLIICGIYAHIGCLLTACEAFMDGIEPFFVADAVADFSLEHHKQALEYASNRCAVTTSTNLLLNDLQSVKGDESEGITIQEVHELVAQLLREPIESIDFDEDLLNRGLDSVRIMSLVEKWRREGKEITFADLAEHPTVAGWYSLLSSQTAQVL&amp;LINK_LOC=protein&amp;PAGE_TYPE=BlastSearch\" target=\"_new\">NCBI BlastP on this gene</a><br>\n <a href=\"http://www.ncbi.nlm.nih.gov/projects/sviewer/?Db=gene&amp;DbFrom=protein&amp;Cmd=Link&amp;noslider=1&amp;id=NC_018508.1&amp;from=1746558&amp;to=1767451\" target=\"_new\">View genomic context</a><br>\n \n  <a href=\"knownclusterblast/region4/ctg1_1771_mibig_hits.html\" target=\"_new\">MiBIG Hits</a><br>\n \n \n \n \n</div>\n<div class=\"focus-clipboard\">\n AA sequence: <span class=\"clipboard-copy\" data-seq=\"MAIPSISVYKMPIESELPKNKVNWTPDPKRAVLLIHDMQEYFLDAYSDKESPKVELISNIKMIREKCKELGIPVVYTAQPGGQTLEQRGLLQDFWGDGIPAGPDKKKIVDGLTPDEDDIFLTKWRYSAFKKTNLLEILNEQGRDQLIICGIYAHIGCLLTACEAFMDGIEPFFVADAVADFSLEHHKQALEYASNRCAVTTSTNLLLNDLQSVKGDESEGITIQEVHELVAQLLREPIESIDFDEDLLNRGLDSVRIMSLVEKWRREGKEITFADLAEHPTVAGWYSLLSSQTAQVL\">Copy to clipboard</span><br>\n Nucleotide sequence: <span class=\"clipboard-copy\" data-seq=\"ATGGCTATCCCATCTATTTCAGTATATAAAATGCCAATTGAATCAGAACTACCAAAAAATAAAGTGAATTGGACACCAGATCCGAAACGTGCAGTACTTTTAATTCATGACATGCAAGAATATTTTCTTGATGCATATAGCGATAAAGAATCACCAAAAGTAGAACTTATTTCAAATATTAAAATGATAAGAGAAAAATGTAAGGAACTTGGTATACCAGTTGTTTATACAGCACAACCTGGTGGGCAAACGTTAGAACAACGAGGTTTATTACAAGACTTTTGGGGTGACGGTATTCCTGCTGGACCGGATAAAAAGAAAATTGTTGATGGACTTACTCCTGATGAAGATGATATATTCCTAACAAAATGGAGATATAGTGCATTTAAAAAGACAAATCTATTAGAAATTTTAAATGAACAAGGAAGAGATCAACTTATTATTTGCGGTATTTATGCGCATATTGGCTGTCTTTTAACAGCTTGTGAAGCATTTATGGATGGTATAGAGCCCTTCTTTGTAGCAGATGCAGTTGCTGATTTTTCACTAGAGCATCATAAACAAGCATTGGAGTATGCATCTAATAGATGTGCAGTAACGACATCAACAAACCTACTGTTAAACGATTTGCAAAGTGTAAAAGGTGATGAGAGTGAAGGAATCACTATACAGGAAGTGCATGAACTAGTTGCACAACTACTTCGTGAGCCAATAGAAAGTATTGATTTTGATGAGGACTTATTAAATAGAGGACTTGATTCGGTCAGAATTATGAGTTTAGTAGAGAAGTGGCGTCGTGAAGGGAAAGAAATCACTTTTGCAGATTTAGCAGAACATCCAACTGTTGCAGGTTGGTACAGTTTACTATCTTCACAAACAGCACAGGTGCTGTAA\">Copy to clipboard</span><br>\n</div>",
                "strand": 1,
                "locus_tag": "ctg1_1771",
                "type": "biosynthetic-additional"
            },
            {
                "end": 1764642,
                "start": 1757485,
                "description": "<div class=\"focus-intro\">\n <strong><span class=\"serif\">ctg1_1772</span></strong><br>\n \n <br>\n Locus tag: <span class=\"serif\">ctg1_1772</span><br>\n Protein ID: <span class=\"serif\">None</span><br>\n Gene: <span class=\"serif\">None</span><br>\n \n Location: 1,757,485 - 1,764,642,\n (total: 7158 nt)<br>\n <br>\n \n  biosynthetic (rule-based-clusters) NRPS: AMP-binding<br>\n \n  biosynthetic (rule-based-clusters) NRPS: Condensation<br>\n \n  biosynthetic-additional (rule-based-clusters) PP-binding<br>\n \n  biosynthetic-additional (smcogs) SMCOG1127:condensation domain-containing protein (Score: 345.6; E-value: 8.2e-105)<br>\n \n</div>\n<div class=\"focus-info\">\n \n  Active site details: <div class=\"collapser collapser-target-ctg1_1772 collapser-level-none\"> </div><div class=\"collapser-content\">\n  <dl>\n  \n   <dt><strong>Thioesterase</strong> (2132..2360)</dt>\n   <dd>\n   \n    active site serine inconclusive<br>\n   \n   </dd>\n  \n  </dl>\n  </div><br>\n \n\n \n  <br>\n  <span class=\"bold\"> Gene Ontology terms for PFAM domains:</span><br>\n  \n   PF00501.27: <a class='external-link' href='http://amigo.geneontology.org/amigo/term/GO:0003824' target='_blank'>GO:0003824</a>: catalytic activity<br>\n  \n   PF00501.27: <a class='external-link' href='http://amigo.geneontology.org/amigo/term/GO:0008152' target='_blank'>GO:0008152</a>: metabolic process<br>\n  \n   PF00975.19: <a class='external-link' href='http://amigo.geneontology.org/amigo/term/GO:0009058' target='_blank'>GO:0009058</a>: biosynthetic process<br>\n  \n   PF00975.19: <a class='external-link' href='http://amigo.geneontology.org/amigo/term/GO:0016788' target='_blank'>GO:0016788</a>: hydrolase activity, acting on ester bonds<br>\n  \n  <br>\n \n</div>\n<div class=\"focus-urls\">\n <a href=\"http://blast.ncbi.nlm.nih.gov/Blast.cgi?PAGE=Proteins&amp;PROGRAM=blastp&amp;BLAST_PROGRAMS=blastp&amp;QUERY=MPNSQKIRHSLSSAQSGMWFAQQLDPLNPIYNTGEYVEINGNIHQEIFELAVRKVVIEAEALHVRFEEDEIGPWQVIEESQFYMHFIDVRKEENPEEAAKVWMKNDLSMPVDLKKDILFTEALIQVENNRFFWYQRIHHIVMDGYGFSLLSQKVANEYTSLIEETNKNEKPFGSLTKVVQEDIEYRESKQFQEDRTFWLEKFADEPEVVSLAERAPRTSNGFSRETAYLSSSSTKTLLEDINISLTSWPEFIVAVTSIYMHKLTGENDIVLGLPMMGRLGSVSIHTPSMVMNLVPLRLTVTPNITLAELLQQVSKEIRDVRRHHKYRHEELRRDLKLLGENQRLFGPLVNVMPFDYGLNFAGNRGITHNLSAGPVDDLSINVYKRFDQNELMIHFDANPEVYNGAELALHKERFMNLFELVIKNYEKNESIGKINITLPEENHKVLLEWNETKEDDELISLPISFEKQVQKNPNKLAITCDGINLTYKELNERANELAHYLVGEGIRPNQFVALVFPRSIEMVVSMLAVLKAGAAYLPIDPEYPAERVNYIVDDAKPVCIITHSSVSSKLVIENGMKKIVLDGEETKLALHTYSRMNIACKNDVLLLNPAYTIYTSGSTGNPKGVIVPMRGLSNFLMAMQQKFSLNENDHLLAVTTFAFDISALEIYLPLISGASLTIAQKEDIQEPSALTTLLQEERVTVMQATPTLWQALVTDYPEKLQGLNILVGGEALPAHLANKLKELGCSITNLYGPTETTIWSTFMNIDESEKGIPPIGKPISNTEVYVLDAGLQPVPPGVIGELYIAGEGLASGYLGKPELTAERFVANPYGESGKRMYRTGDLVKWRSDGALEYISRADHQIKIRGFRIELAEIETVLQRHENIQQAVVMVREDRPNDKRIIAYIIAEEKEPINLSEIRSYVSESLANYMIPSAFVVLEELPLTPNGKVDRKKLPAPNFNGMNNERVARNPKEEILCDLFAEVLGVSRISIDDNFFEMGGHSLLASRLMARIRETLSVELGIGKLFESPTVAELAKQLNHAKSARPAIQKASRPNEVPLSFAQRRLWFLNCLEGPSPTYNIPLVIRMNGILNEEALQGAFYDVVEKHETLRTIFPNVLGSSYQKILDMENLNLEMIITKTCKDELESVLSEAVRYSFNLDIEPAVRLQLFTVSENEHVLLILLHHIVGDGWSLQPLTRDFTAAYKARCQGDRVQLETLPVQYADYALWQQQLLGDETTPESLISTQLDFWKEELKGLPDQMELPTDFQRPIETSYRGETIHFHIDEGMHSRLVELARKNGVSLFMVLQAGLSALFTRLGAGTDIPIGSPIAGRNDDVLSDIVGLFVNTLVLRTNTSEDPSFKELLNRVKQVNLAAYENQDVPFERLVEVLNPVRTRNSHPLFQVMLAFQNTPEATFHVPGLEAILEIQSVGSAKFDLTFEISESNGDDGTPNGLHGLLEFSTDLYKRETVQKLIERFILLLDDAATNPDQSIGRLEILTLAEKNTVLEKWNGGFQIAPEMTLPQLFEKQSHINPNSIAVVFEDKKLTYEELNRKANKIARFLIAKGIGPDQLVALAMPRSLNMVVSLLAVLKAGAGYLPLDPDYPADRISFMLHDAKPSCVLTNSEVEIECDEALKVLVDDVKVIAEVEKYSEDNIDEVERIKLLSPSHIAYVIYTSGSTGRPKGVMIPHQNVVRLLGATDHWFQFDGNDVWTMFHSYAFDFSVWEIWGPLLYGGRLVVVPHTVSRSPKEFLQLLVKEKVTVLNQTPSAFYQLMQADRENEEIGQKLSLRYVVFGGEALELSRLEDWYSRHPHNAPKLINMYGITETTVHVSYIELDETIVSLRANSLIGCSIPDLKVYVLDNYLQPVPPGVVGEMYVAGAGLARGYLGRAGLTAERFIADPFGKPGTRMYRTGDLARWRKDGTLDYIGRADHQIKIRGFRIELGEIEAVIMKHPKVEQVAVIVREDQPGDKRLVSYIVASNDEEIDTNEMRQFASGSLPDYMVPYAFVVVNELPLTPNGKLDRKALPAPEFIASSSSRGPRTPQEEMLCDLFTEVLSVPQIGIDDGFFDLGGHSLLAVQLMSRIKEALGVELNIGTLFAAPTVAGLAERLEMGNGQSALDVLLPLRASGDQLPLFCVHPAGGLSWCYAGLMKSLGTDYPIYGVQARGIAKNEELPKTLEEMAADYLKHVREVQPHGPYRLLGWSLGGNVVHAMAAQLQNGGEEVELLVMLDSYPGHFLPNTEAPTEEEALIALLALGGYDPDNMDGKPLTMESAVEILRKDGSALASLEEETILNLKETYVNSVGLLGKYVPKVYNGDILFFRSTVIPDWFDPISPNTWLNYLDGQIVQHDIDCRHKDLCQPGPLTEIGQVLAKYLQNKKGVSRV&amp;LINK_LOC=protein&amp;PAGE_TYPE=BlastSearch\" target=\"_new\">NCBI BlastP on this gene</a><br>\n <a href=\"http://www.ncbi.nlm.nih.gov/projects/sviewer/?Db=gene&amp;DbFrom=protein&amp;Cmd=Link&amp;noslider=1&amp;id=NC_018508.1&amp;from=1747485&amp;to=1774642\" target=\"_new\">View genomic context</a><br>\n \n  <a href=\"knownclusterblast/region4/ctg1_1772_mibig_hits.html\" target=\"_new\">MiBIG Hits</a><br>\n \n \n \n \n</div>\n<div class=\"focus-clipboard\">\n AA sequence: <span class=\"clipboard-copy\" data-seq=\"MPNSQKIRHSLSSAQSGMWFAQQLDPLNPIYNTGEYVEINGNIHQEIFELAVRKVVIEAEALHVRFEEDEIGPWQVIEESQFYMHFIDVRKEENPEEAAKVWMKNDLSMPVDLKKDILFTEALIQVENNRFFWYQRIHHIVMDGYGFSLLSQKVANEYTSLIEETNKNEKPFGSLTKVVQEDIEYRESKQFQEDRTFWLEKFADEPEVVSLAERAPRTSNGFSRETAYLSSSSTKTLLEDINISLTSWPEFIVAVTSIYMHKLTGENDIVLGLPMMGRLGSVSIHTPSMVMNLVPLRLTVTPNITLAELLQQVSKEIRDVRRHHKYRHEELRRDLKLLGENQRLFGPLVNVMPFDYGLNFAGNRGITHNLSAGPVDDLSINVYKRFDQNELMIHFDANPEVYNGAELALHKERFMNLFELVIKNYEKNESIGKINITLPEENHKVLLEWNETKEDDELISLPISFEKQVQKNPNKLAITCDGINLTYKELNERANELAHYLVGEGIRPNQFVALVFPRSIEMVVSMLAVLKAGAAYLPIDPEYPAERVNYIVDDAKPVCIITHSSVSSKLVIENGMKKIVLDGEETKLALHTYSRMNIACKNDVLLLNPAYTIYTSGSTGNPKGVIVPMRGLSNFLMAMQQKFSLNENDHLLAVTTFAFDISALEIYLPLISGASLTIAQKEDIQEPSALTTLLQEERVTVMQATPTLWQALVTDYPEKLQGLNILVGGEALPAHLANKLKELGCSITNLYGPTETTIWSTFMNIDESEKGIPPIGKPISNTEVYVLDAGLQPVPPGVIGELYIAGEGLASGYLGKPELTAERFVANPYGESGKRMYRTGDLVKWRSDGALEYISRADHQIKIRGFRIELAEIETVLQRHENIQQAVVMVREDRPNDKRIIAYIIAEEKEPINLSEIRSYVSESLANYMIPSAFVVLEELPLTPNGKVDRKKLPAPNFNGMNNERVARNPKEEILCDLFAEVLGVSRISIDDNFFEMGGHSLLASRLMARIRETLSVELGIGKLFESPTVAELAKQLNHAKSARPAIQKASRPNEVPLSFAQRRLWFLNCLEGPSPTYNIPLVIRMNGILNEEALQGAFYDVVEKHETLRTIFPNVLGSSYQKILDMENLNLEMIITKTCKDELESVLSEAVRYSFNLDIEPAVRLQLFTVSENEHVLLILLHHIVGDGWSLQPLTRDFTAAYKARCQGDRVQLETLPVQYADYALWQQQLLGDETTPESLISTQLDFWKEELKGLPDQMELPTDFQRPIETSYRGETIHFHIDEGMHSRLVELARKNGVSLFMVLQAGLSALFTRLGAGTDIPIGSPIAGRNDDVLSDIVGLFVNTLVLRTNTSEDPSFKELLNRVKQVNLAAYENQDVPFERLVEVLNPVRTRNSHPLFQVMLAFQNTPEATFHVPGLEAILEIQSVGSAKFDLTFEISESNGDDGTPNGLHGLLEFSTDLYKRETVQKLIERFILLLDDAATNPDQSIGRLEILTLAEKNTVLEKWNGGFQIAPEMTLPQLFEKQSHINPNSIAVVFEDKKLTYEELNRKANKIARFLIAKGIGPDQLVALAMPRSLNMVVSLLAVLKAGAGYLPLDPDYPADRISFMLHDAKPSCVLTNSEVEIECDEALKVLVDDVKVIAEVEKYSEDNIDEVERIKLLSPSHIAYVIYTSGSTGRPKGVMIPHQNVVRLLGATDHWFQFDGNDVWTMFHSYAFDFSVWEIWGPLLYGGRLVVVPHTVSRSPKEFLQLLVKEKVTVLNQTPSAFYQLMQADRENEEIGQKLSLRYVVFGGEALELSRLEDWYSRHPHNAPKLINMYGITETTVHVSYIELDETIVSLRANSLIGCSIPDLKVYVLDNYLQPVPPGVVGEMYVAGAGLARGYLGRAGLTAERFIADPFGKPGTRMYRTGDLARWRKDGTLDYIGRADHQIKIRGFRIELGEIEAVIMKHPKVEQVAVIVREDQPGDKRLVSYIVASNDEEIDTNEMRQFASGSLPDYMVPYAFVVVNELPLTPNGKLDRKALPAPEFIASSSSRGPRTPQEEMLCDLFTEVLSVPQIGIDDGFFDLGGHSLLAVQLMSRIKEALGVELNIGTLFAAPTVAGLAERLEMGNGQSALDVLLPLRASGDQLPLFCVHPAGGLSWCYAGLMKSLGTDYPIYGVQARGIAKNEELPKTLEEMAADYLKHVREVQPHGPYRLLGWSLGGNVVHAMAAQLQNGGEEVELLVMLDSYPGHFLPNTEAPTEEEALIALLALGGYDPDNMDGKPLTMESAVEILRKDGSALASLEEETILNLKETYVNSVGLLGKYVPKVYNGDILFFRSTVIPDWFDPISPNTWLNYLDGQIVQHDIDCRHKDLCQPGPLTEIGQVLAKYLQNKKGVSRV\">Copy to clipboard</span><br>\n Nucleotide sequence: <span class=\"clipboard-copy\" data-seq=\"ATGCCTAACAGTCAAAAGATTCGTCATTCGTTATCATCTGCGCAGTCTGGTATGTGGTTTGCGCAACAATTAGATCCGCTTAACCCAATTTATAATACTGGGGAATATGTAGAAATAAACGGAAATATTCATCAAGAAATTTTCGAATTAGCTGTACGTAAAGTTGTAATAGAAGCAGAAGCACTTCATGTTCGCTTCGAAGAGGATGAAATTGGCCCATGGCAAGTTATTGAAGAATCACAGTTTTATATGCATTTTATTGACGTTCGTAAAGAAGAAAACCCTGAAGAAGCTGCTAAAGTATGGATGAAAAATGATTTATCTATGCCCGTCGATTTGAAAAAAGATATTTTATTTACGGAAGCACTTATTCAAGTTGAAAATAATCGTTTCTTTTGGTATCAGCGCATCCATCACATTGTGATGGATGGCTATGGATTTTCACTTCTTAGCCAAAAGGTAGCGAATGAGTATACATCACTTATAGAAGAAACAAACAAGAATGAAAAGCCATTTGGTTCTCTTACAAAAGTTGTACAAGAAGATATTGAGTATCGTGAGTCTAAACAATTTCAGGAAGATCGTACTTTTTGGTTAGAAAAGTTTGCTGATGAACCAGAAGTTGTAAGCTTGGCAGAACGAGCACCGAGAACATCAAATGGATTTTCACGAGAAACAGCTTATTTATCTAGTTCTAGCACGAAAACTTTACTAGAAGATATCAATATTTCGTTAACAAGTTGGCCGGAATTCATTGTCGCTGTAACAAGTATTTATATGCATAAATTAACAGGTGAAAATGATATTGTTTTAGGTTTACCGATGATGGGGCGTCTAGGTTCTGTATCTATTCATACACCAAGTATGGTAATGAATTTAGTACCACTGCGTCTCACTGTAACTCCAAATATAACTCTTGCGGAATTATTGCAGCAAGTTTCTAAAGAAATCCGAGATGTACGTCGTCATCATAAATACCGTCACGAGGAATTAAGAAGAGACTTAAAGTTACTAGGTGAAAATCAAAGGTTGTTTGGACCGTTAGTGAATGTTATGCCTTTTGATTACGGGCTTAATTTTGCTGGAAATCGTGGTATTACGCATAACTTATCAGCAGGACCTGTAGATGATTTATCGATAAATGTATATAAACGTTTTGATCAAAATGAGCTAATGATTCATTTTGATGCGAATCCCGAAGTATATAATGGCGCGGAGCTAGCATTGCATAAAGAAAGATTTATGAATCTATTTGAATTAGTAATAAAGAATTATGAGAAAAACGAGTCGATTGGAAAAATAAATATTACTCTGCCTGAAGAAAATCATAAGGTTTTATTAGAATGGAATGAAACGAAGGAAGATGATGAGTTAATCAGTCTACCTATATCATTTGAAAAACAAGTGCAAAAAAATCCAAATAAACTAGCGATTACTTGTGACGGTATAAACCTTACGTATAAAGAGCTAAATGAACGAGCGAATGAACTAGCACATTATTTAGTAGGAGAAGGAATACGACCAAATCAGTTTGTAGCTTTAGTATTCCCTAGATCAATAGAAATGGTAGTTAGTATGCTAGCAGTCTTAAAGGCTGGTGCAGCATATTTACCAATAGATCCAGAATACCCAGCAGAAAGAGTTAATTATATAGTAGATGATGCAAAACCAGTTTGTATCATAACACATTCATCTGTTTCATCTAAGTTAGTTATAGAAAATGGTATGAAAAAAATTGTATTAGATGGCGAAGAAACGAAACTAGCGTTACATACATATTCTCGTATGAATATAGCATGTAAGAATGATGTATTACTTTTAAACCCAGCCTATACAATATATACTTCAGGCTCAACAGGAAACCCAAAAGGTGTAATTGTTCCTATGAGAGGTTTAAGTAACTTTTTAATGGCTATGCAACAAAAGTTTTCGTTAAATGAAAATGATCATTTATTAGCAGTTACAACTTTTGCGTTTGATATTTCTGCTCTAGAAATTTATTTACCTCTTATTAGTGGTGCAAGTTTAACAATTGCGCAAAAAGAAGACATACAAGAGCCTTCTGCATTAACGACACTTTTACAAGAAGAAAGAGTGACCGTTATGCAGGCTACACCGACGCTTTGGCAGGCGTTAGTAACTGATTATCCAGAGAAGCTACAAGGGCTAAACATACTTGTTGGTGGTGAAGCTCTTCCAGCGCATTTAGCAAATAAATTAAAAGAATTAGGTTGCTCAATAACTAATTTATATGGACCAACTGAAACGACGATTTGGTCTACTTTCATGAACATTGATGAAAGTGAAAAGGGTATACCTCCTATTGGAAAGCCAATTTCCAATACAGAAGTGTATGTATTGGATGCAGGGTTACAACCAGTTCCACCTGGAGTTATTGGTGAATTATATATTGCAGGGGAAGGACTTGCAAGCGGATATTTAGGAAAACCTGAGTTAACAGCTGAACGGTTTGTTGCAAATCCTTATGGAGAATCAGGGAAGCGCATGTACCGTACAGGAGATCTTGTGAAATGGCGTAGTGATGGTGCGTTAGAGTACATTAGTCGCGCAGATCATCAAATTAAAATTCGTGGATTCCGAATTGAATTAGCTGAAATTGAAACGGTATTACAACGACATGAAAATATTCAACAAGCGGTAGTAATGGTACGAGAAGATCGTCCAAATGATAAACGCATCATTGCATATATCATTGCAGAAGAAAAGGAACCGATTAATCTTTCAGAAATTCGTTCTTATGTTTCAGAAAGTTTAGCGAATTATATGATACCATCGGCATTTGTTGTGCTAGAAGAATTACCATTAACGCCAAATGGTAAGGTTGACAGAAAGAAATTACCTGCGCCTAATTTTAATGGAATGAACAATGAGAGGGTTGCTAGAAATCCGAAAGAAGAAATATTATGTGATTTATTTGCAGAAGTACTTGGTGTTTCTCGAATTAGTATTGATGATAATTTCTTTGAAATGGGTGGACATTCCCTTCTTGCATCTCGTTTAATGGCAAGAATTCGTGAAACGTTAAGTGTGGAATTAGGTATCGGGAAACTATTTGAATCACCAACTGTTGCCGAACTGGCGAAACAATTAAACCATGCAAAAAGTGCAAGACCAGCTATTCAGAAAGCAAGTAGGCCAAATGAAGTTCCACTTTCATTTGCACAGCGCAGGTTATGGTTCTTAAATTGTTTAGAAGGTCCAAGTCCTACTTATAATATTCCGCTAGTCATTCGTATGAATGGAATATTGAATGAGGAAGCATTACAAGGTGCTTTTTATGATGTAGTTGAGAAACATGAAACACTTAGAACAATTTTCCCTAACGTATTAGGTAGTTCCTATCAGAAAATTTTAGATATGGAAAACTTAAATCTAGAAATGATTATAACAAAAACATGTAAAGATGAATTAGAAAGTGTACTTTCAGAGGCGGTAAGATATAGTTTTAACCTCGATATTGAGCCGGCAGTTCGTTTGCAACTTTTTACAGTGAGTGAAAACGAACATGTATTATTAATTTTATTACATCATATTGTAGGTGATGGCTGGTCATTACAGCCGTTAACGAGAGATTTTACAGCGGCGTATAAAGCACGATGTCAAGGTGACAGAGTTCAGCTGGAGACACTTCCAGTTCAATACGCAGATTATGCACTTTGGCAACAACAATTGCTAGGTGATGAAACGACACCAGAGAGTCTTATTTCAACACAATTAGATTTTTGGAAAGAAGAACTTAAAGGTTTACCAGATCAAATGGAGTTACCTACAGATTTCCAGCGTCCAATTGAGACGAGTTACCGCGGGGAAACAATTCATTTTCATATAGATGAAGGTATGCATAGTAGGTTAGTAGAGCTTGCACGTAAAAATGGAGTTAGTTTGTTTATGGTGTTACAAGCAGGGCTTAGTGCACTATTTACAAGATTAGGTGCAGGCACTGATATACCAATTGGAAGTCCCATTGCTGGAAGAAATGATGATGTACTTTCAGATATTGTTGGTTTATTTGTAAATACATTAGTGTTACGTACAAATACTTCAGAAGATCCAAGTTTTAAAGAATTATTAAATAGAGTGAAGCAGGTAAATCTTGCAGCTTATGAAAATCAAGATGTTCCATTTGAAAGGCTTGTTGAAGTGTTAAATCCAGTACGTACTCGAAACAGCCACCCGTTGTTTCAGGTTATGTTAGCTTTTCAAAATACACCAGAAGCAACGTTTCATGTACCAGGTTTAGAAGCGATCCTTGAAATTCAAAGCGTCGGTTCTGCGAAATTTGATTTAACATTTGAAATTAGTGAGAGTAACGGGGATGATGGTACTCCGAACGGTTTACATGGATTACTAGAGTTTAGTACCGATTTATATAAACGTGAAACGGTTCAAAAACTAATAGAACGATTCATTTTGTTATTAGATGATGCGGCGACAAATCCGGATCAATCCATTGGCAGATTAGAAATATTAACTTTAGCAGAGAAAAATACAGTATTAGAAAAGTGGAATGGTGGTTTTCAAATTGCACCAGAAATGACATTGCCACAATTATTTGAAAAACAGTCTCATATAAATCCAAATTCTATTGCTGTTGTCTTTGAAGATAAGAAATTAACTTATGAAGAGTTAAATAGAAAAGCAAATAAAATAGCTCGATTCCTAATAGCAAAAGGGATTGGTCCTGATCAACTCGTTGCTTTAGCGATGCCAAGATCATTAAACATGGTGGTAAGCTTATTAGCTGTTCTTAAAGCTGGTGCTGGATACCTTCCGTTAGATCCAGATTACCCAGCAGATCGTATTTCATTTATGCTACACGATGCGAAACCATCATGTGTTTTAACGAATTCAGAAGTGGAAATTGAATGTGACGAGGCACTAAAAGTTTTAGTTGATGATGTGAAAGTAATAGCAGAAGTTGAGAAATATAGTGAAGACAATATTGATGAAGTGGAACGAATTAAGCTATTATCTCCATCACATATTGCTTACGTTATTTATACATCAGGCTCAACGGGTAGACCGAAAGGCGTTATGATACCTCATCAAAATGTAGTAAGACTTTTAGGGGCAACTGATCATTGGTTCCAGTTTGACGGAAACGATGTTTGGACGATGTTCCATTCATACGCTTTTGATTTCTCGGTTTGGGAAATTTGGGGACCTTTATTATACGGAGGGCGTTTAGTTGTAGTGCCACATACTGTAAGTCGCTCGCCGAAAGAATTTTTACAGCTTCTTGTTAAAGAAAAGGTTACGGTTTTAAATCAAACTCCATCAGCGTTCTATCAATTGATGCAAGCAGATCGTGAAAATGAAGAGATTGGCCAAAAATTATCTTTACGATATGTTGTTTTTGGAGGAGAAGCACTTGAGCTAAGTCGCTTAGAAGATTGGTATAGTCGACATCCTCATAATGCACCAAAGCTTATTAATATGTACGGTATTACGGAGACGACAGTGCATGTTAGTTATATTGAATTAGATGAAACTATCGTCTCTTTACGAGCAAATAGTTTAATTGGGTGCAGTATACCTGACCTTAAAGTGTATGTGTTAGACAACTATTTACAACCAGTGCCACCTGGAGTAGTTGGAGAAATGTATGTTGCAGGTGCAGGGCTTGCGCGTGGATATTTAGGAAGAGCAGGATTAACGGCTGAACGCTTTATCGCAGATCCATTTGGCAAGCCAGGTACAAGAATGTATCGTACAGGAGACTTAGCTCGCTGGCGTAAAGATGGGACGCTAGATTATATAGGACGTGCAGATCATCAAATAAAAATTCGTGGATTCCGAATTGAATTAGGAGAAATAGAAGCAGTCATAATGAAGCACCCTAAAGTTGAGCAAGTAGCCGTTATTGTACGGGAAGATCAACCAGGGGATAAACGGTTAGTTTCTTATATCGTCGCATCAAATGATGAAGAGATTGATACGAATGAAATGCGTCAGTTTGCTAGTGGTAGTTTACCAGATTATATGGTTCCATACGCTTTTGTAGTAGTAAATGAGTTACCTTTAACTCCAAACGGTAAATTAGATAGAAAGGCATTGCCAGCTCCAGAATTTATCGCATCATCTTCTAGTCGTGGTCCAAGAACACCGCAAGAAGAAATGTTATGTGACTTGTTTACAGAAGTGCTAAGTGTACCTCAAATTGGAATTGATGACGGATTTTTTGATCTTGGTGGGCATTCACTCCTTGCAGTACAGCTTATGAGCCGCATTAAAGAGGCGCTTGGAGTGGAACTAAACATTGGCACTTTATTTGCAGCACCGACTGTTGCAGGGTTAGCTGAAAGACTTGAGATGGGGAATGGTCAAAGTGCACTTGATGTGTTGCTTCCATTACGAGCAAGCGGGGATCAATTACCACTATTTTGTGTACATCCAGCAGGTGGATTAAGTTGGTGCTATGCAGGACTTATGAAATCTTTAGGAACAGATTATCCAATCTATGGTGTACAAGCACGTGGTATTGCTAAAAATGAAGAACTTCCAAAAACTTTAGAGGAGATGGCGGCGGATTACTTGAAACACGTTCGTGAAGTACAGCCTCATGGACCATATCGTTTACTAGGCTGGTCGCTTGGAGGAAATGTTGTGCATGCAATGGCGGCGCAACTACAAAATGGAGGGGAAGAAGTAGAATTACTCGTTATGCTTGATTCTTATCCTGGACACTTCTTACCGAATACGGAAGCGCCTACTGAAGAGGAAGCGTTAATAGCATTACTTGCTTTAGGCGGATATGACCCAGATAACATGGATGGTAAACCACTTACAATGGAAAGTGCAGTTGAAATCCTTCGTAAAGATGGAAGTGCATTAGCAAGTCTTGAAGAAGAGACTATATTGAATTTGAAAGAAACATATGTAAATTCAGTAGGGTTGTTAGGGAAGTATGTACCGAAAGTTTATAACGGAGATATCTTATTCTTTAGATCTACTGTTATACCAGATTGGTTTGATCCTATTTCTCCAAATACGTGGCTAAATTATTTAGACGGGCAAATTGTGCAGCACGATATTGATTGTAGACATAAAGATCTATGTCAGCCAGGTCCACTCACGGAAATTGGACAAGTATTAGCGAAATATTTGCAGAATAAGAAAGGGGTAAGTAGAGTATGA\">Copy to clipboard</span><br>\n</div>",
                "strand": 1,
                "locus_tag": "ctg1_1772",
                "type": "biosynthetic"
            },
            {
                "end": 1764863,
                "start": 1764639,
                "description": "<div class=\"focus-intro\">\n <strong><span class=\"serif\">ctg1_1773</span></strong><br>\n \n <br>\n Locus tag: <span class=\"serif\">ctg1_1773</span><br>\n Protein ID: <span class=\"serif\">None</span><br>\n Gene: <span class=\"serif\">None</span><br>\n \n Location: 1,764,639 - 1,764,863,\n (total: 225 nt)<br>\n <br>\n \n  biosynthetic-additional (smcogs) SMCOG1009:mbtH-like protein (Score: 103.2; E-value: 7.7e-32)<br>\n \n</div>\n<div class=\"focus-info\">\n \n\n \n</div>\n<div class=\"focus-urls\">\n <a href=\"http://blast.ncbi.nlm.nih.gov/Blast.cgi?PAGE=Proteins&amp;PROGRAM=blastp&amp;BLAST_PROGRAMS=blastp&amp;QUERY=MTNPFENDNYTYKVLINEEGQYSLWPAFLDVPIGWNVVYEEASRQSCLEYVEYNWKDLNPKSNQVREKTLAGKR&amp;LINK_LOC=protein&amp;PAGE_TYPE=BlastSearch\" target=\"_new\">NCBI BlastP on this gene</a><br>\n <a href=\"http://www.ncbi.nlm.nih.gov/projects/sviewer/?Db=gene&amp;DbFrom=protein&amp;Cmd=Link&amp;noslider=1&amp;id=NC_018508.1&amp;from=1754639&amp;to=1774863\" target=\"_new\">View genomic context</a><br>\n \n  <a href=\"knownclusterblast/region4/ctg1_1773_mibig_hits.html\" target=\"_new\">MiBIG Hits</a><br>\n \n \n \n \n</div>\n<div class=\"focus-clipboard\">\n AA sequence: <span class=\"clipboard-copy\" data-seq=\"MTNPFENDNYTYKVLINEEGQYSLWPAFLDVPIGWNVVYEEASRQSCLEYVEYNWKDLNPKSNQVREKTLAGKR\">Copy to clipboard</span><br>\n Nucleotide sequence: <span class=\"clipboard-copy\" data-seq=\"ATGACGAATCCATTTGAAAATGATAATTACACATATAAAGTATTAATAAATGAGGAGGGCCAGTATTCTCTCTGGCCTGCTTTTCTCGATGTACCTATTGGCTGGAATGTCGTATATGAAGAAGCTAGTAGGCAGAGCTGCTTAGAATATGTTGAATATAACTGGAAAGATTTGAATCCGAAAAGTAATCAAGTTCGCGAAAAAACATTAGCAGGAAAACGATAA\">Copy to clipboard</span><br>\n</div>",
                "strand": 1,
                "locus_tag": "ctg1_1773",
                "type": "biosynthetic-additional"
            },
            {
                "end": 1766293,
                "start": 1764863,
                "description": "<div class=\"focus-intro\">\n <strong><span class=\"serif\">ctg1_1774</span></strong><br>\n \n <br>\n Locus tag: <span class=\"serif\">ctg1_1774</span><br>\n Protein ID: <span class=\"serif\">None</span><br>\n Gene: <span class=\"serif\">None</span><br>\n \n Location: 1,764,863 - 1,766,293,\n (total: 1431 nt)<br>\n <br>\n \n  transport (smcogs) SMCOG1005:Drug resistance transporter, EmrB/QacA (Score: 457.7; E-value: 5.8e-139)<br>\n \n</div>\n<div class=\"focus-info\">\n \n\n \n  <br>\n  <span class=\"bold\"> Gene Ontology terms for PFAM domains:</span><br>\n  \n   PF00083.23: <a class='external-link' href='http://amigo.geneontology.org/amigo/term/GO:0016021' target='_blank'>GO:0016021</a>: integral component of membrane<br>\n  \n   PF00083.23: <a class='external-link' href='http://amigo.geneontology.org/amigo/term/GO:0022857' target='_blank'>GO:0022857</a>: transmembrane transporter activity<br>\n  \n   PF00083.23: <a class='external-link' href='http://amigo.geneontology.org/amigo/term/GO:0055085' target='_blank'>GO:0055085</a>: transmembrane transport<br>\n  \n   PF06609.12: <a class='external-link' href='http://amigo.geneontology.org/amigo/term/GO:0022857' target='_blank'>GO:0022857</a>: transmembrane transporter activity<br>\n  \n   PF06609.12: <a class='external-link' href='http://amigo.geneontology.org/amigo/term/GO:0055085' target='_blank'>GO:0055085</a>: transmembrane transport<br>\n  \n   PF07690.15: <a class='external-link' href='http://amigo.geneontology.org/amigo/term/GO:0016021' target='_blank'>GO:0016021</a>: integral component of membrane<br>\n  \n   PF07690.15: <a class='external-link' href='http://amigo.geneontology.org/amigo/term/GO:0055085' target='_blank'>GO:0055085</a>: transmembrane transport<br>\n  \n  <br>\n \n</div>\n<div class=\"focus-urls\">\n <a href=\"http://blast.ncbi.nlm.nih.gov/Blast.cgi?PAGE=Proteins&amp;PROGRAM=blastp&amp;BLAST_PROGRAMS=blastp&amp;QUERY=MKAKLNPKVVVSIVYITAMFMAAMDATIVNVALQTISRELQVPASAMGTVNVGYLVSLAVFLPISGWLGDRFGTKRVFLIALFVFTIASALCGMANDITSLNIFRIIQGAGGGLLTPVGMAMLFRTFSPKERPKISRFIVLPIAVAPAVGPIIGGFFVDQMSWRWAFYINVPFGIVALLFGLLFLAEHVEKSAGRFDSLGFILSAPGFAMLIYALSQGPSKGWISPEIMSTGVAGLVFIALFIIVELKVKQPMLDLRLLKEPVFRKMSIISLFSSAGLLGMLFVFPLMYQNVIGVSALESGLTTFPEAIGLMISSQIVPWSYKKLGARKVISIGLICTAVIFVLLSFVNHDTNPWQIRALLFGIGIFLGQSVGAVQFSAFNNITPPSMGRATTIFNVQNRLGSAIGVAVLASILAGFGSNNVQSDFLPYQAALIGSAIFLLIALLFSLRISDKEVMSKKKEKTLSVSEKEKVLVNE&amp;LINK_LOC=protein&amp;PAGE_TYPE=BlastSearch\" target=\"_new\">NCBI BlastP on this gene</a><br>\n <a href=\"http://www.ncbi.nlm.nih.gov/projects/sviewer/?Db=gene&amp;DbFrom=protein&amp;Cmd=Link&amp;noslider=1&amp;id=NC_018508.1&amp;from=1754863&amp;to=1776293\" target=\"_new\">View genomic context</a><br>\n \n  <a href=\"knownclusterblast/region4/ctg1_1774_mibig_hits.html\" target=\"_new\">MiBIG Hits</a><br>\n \n \n  <a href=\"http://blast.jcvi.org/er-blast/index.cgi?project=transporter;program=blastp;database=pub/transporter.pep;sequence=sequence%0AMKAKLNPKVVVSIVYITAMFMAAMDATIVNVALQTISRELQVPASAMGTVNVGYLVSLAVFLPISGWLGDRFGTKRVFLIALFVFTIASALCGMANDITSLNIFRIIQGAGGGLLTPVGMAMLFRTFSPKERPKISRFIVLPIAVAPAVGPIIGGFFVDQMSWRWAFYINVPFGIVALLFGLLFLAEHVEKSAGRFDSLGFILSAPGFAMLIYALSQGPSKGWISPEIMSTGVAGLVFIALFIIVELKVKQPMLDLRLLKEPVFRKMSIISLFSSAGLLGMLFVFPLMYQNVIGVSALESGLTTFPEAIGLMISSQIVPWSYKKLGARKVISIGLICTAVIFVLLSFVNHDTNPWQIRALLFGIGIFLGQSVGAVQFSAFNNITPPSMGRATTIFNVQNRLGSAIGVAVLASILAGFGSNNVQSDFLPYQAALIGSAIFLLIALLFSLRISDKEVMSKKKEKTLSVSEKEKVLVNE\" target=\"_new\">TransportDB BLAST on this gene</a><br>\n \n \n \n</div>\n<div class=\"focus-clipboard\">\n AA sequence: <span class=\"clipboard-copy\" data-seq=\"MKAKLNPKVVVSIVYITAMFMAAMDATIVNVALQTISRELQVPASAMGTVNVGYLVSLAVFLPISGWLGDRFGTKRVFLIALFVFTIASALCGMANDITSLNIFRIIQGAGGGLLTPVGMAMLFRTFSPKERPKISRFIVLPIAVAPAVGPIIGGFFVDQMSWRWAFYINVPFGIVALLFGLLFLAEHVEKSAGRFDSLGFILSAPGFAMLIYALSQGPSKGWISPEIMSTGVAGLVFIALFIIVELKVKQPMLDLRLLKEPVFRKMSIISLFSSAGLLGMLFVFPLMYQNVIGVSALESGLTTFPEAIGLMISSQIVPWSYKKLGARKVISIGLICTAVIFVLLSFVNHDTNPWQIRALLFGIGIFLGQSVGAVQFSAFNNITPPSMGRATTIFNVQNRLGSAIGVAVLASILAGFGSNNVQSDFLPYQAALIGSAIFLLIALLFSLRISDKEVMSKKKEKTLSVSEKEKVLVNE\">Copy to clipboard</span><br>\n Nucleotide sequence: <span class=\"clipboard-copy\" data-seq=\"ATGAAAGCAAAACTAAATCCAAAAGTAGTTGTAAGTATCGTGTATATAACTGCGATGTTTATGGCTGCGATGGACGCAACGATTGTAAATGTAGCACTGCAAACGATAAGTAGAGAACTACAAGTACCTGCATCTGCAATGGGGACGGTTAATGTTGGGTATTTAGTTAGTTTAGCTGTTTTCCTTCCGATTTCTGGTTGGTTAGGAGATCGTTTTGGGACGAAAAGAGTATTTTTAATTGCTCTTTTCGTATTTACAATCGCTTCTGCTTTATGCGGAATGGCTAACGATATTACTTCATTGAATATTTTTCGTATCATTCAAGGTGCTGGTGGAGGACTTTTAACACCGGTCGGAATGGCGATGTTATTTCGAACATTTTCACCAAAGGAAAGACCGAAGATTTCCCGGTTCATTGTACTTCCAATTGCTGTAGCGCCAGCAGTTGGGCCTATCATCGGTGGTTTCTTTGTAGATCAAATGTCTTGGCGTTGGGCATTTTATATTAATGTACCGTTTGGAATCGTTGCATTGCTATTTGGACTTCTATTTTTAGCAGAGCATGTTGAAAAATCAGCTGGTCGCTTTGATTCTCTTGGCTTTATTTTATCAGCACCAGGATTTGCGATGCTCATATATGCACTCAGCCAGGGACCATCAAAAGGGTGGATTTCTCCAGAAATTATGAGTACCGGGGTAGCTGGGCTTGTATTCATTGCGTTGTTTATAATCGTAGAACTGAAAGTAAAGCAACCGATGTTAGATTTACGCTTATTAAAAGAACCAGTATTTAGAAAGATGAGCATTATATCATTATTTTCATCAGCTGGTTTATTAGGAATGTTATTTGTTTTTCCACTTATGTATCAAAATGTGATAGGAGTTTCCGCGCTAGAATCAGGACTTACGACATTTCCAGAGGCGATTGGATTAATGATTTCTTCACAAATTGTGCCATGGTCATATAAGAAATTAGGAGCTCGAAAGGTAATTTCTATTGGATTAATATGTACGGCGGTTATATTTGTTTTATTGAGTTTTGTAAATCACGATACGAATCCGTGGCAAATCCGGGCATTATTGTTTGGCATTGGTATTTTCTTAGGTCAATCTGTCGGTGCAGTTCAATTTTCTGCCTTTAACAATATCACGCCGCCTTCTATGGGGAGAGCGACTACTATATTCAATGTGCAAAATCGATTAGGTTCAGCAATAGGAGTAGCTGTTTTAGCTAGTATACTAGCTGGTTTTGGAAGTAATAACGTTCAATCCGATTTTTTACCATATCAAGCAGCATTAATTGGATCAGCAATATTTTTGCTCATAGCACTACTATTTTCTTTACGTATTTCCGATAAAGAGGTAATGTCAAAGAAGAAAGAAAAAACATTATCAGTATCAGAAAAAGAGAAAGTACTTGTCAATGAATAA\">Copy to clipboard</span><br>\n</div>",
                "strand": 1,
                "locus_tag": "ctg1_1774",
                "type": "transport"
            },
            {
                "end": 1767100,
                "start": 1766351,
                "description": "<div class=\"focus-intro\">\n <strong><span class=\"serif\">ctg1_1775</span></strong><br>\n \n <br>\n Locus tag: <span class=\"serif\">ctg1_1775</span><br>\n Protein ID: <span class=\"serif\">None</span><br>\n Gene: <span class=\"serif\">None</span><br>\n \n Location: 1,766,351 - 1,767,100,\n (total: 750 nt)<br>\n <br>\n \n  biosynthetic-additional (smcogs) SMCOG1012:4&#39;-phosphopantetheinyl transferase (Score: 223.1; E-value: 4.5e-68)<br>\n \n</div>\n<div class=\"focus-info\">\n \n\n \n  <br>\n  <span class=\"bold\"> Gene Ontology terms for PFAM domains:</span><br>\n  \n   PF01648.19: <a class='external-link' href='http://amigo.geneontology.org/amigo/term/GO:0000287' target='_blank'>GO:0000287</a>: magnesium ion binding<br>\n  \n   PF01648.19: <a class='external-link' href='http://amigo.geneontology.org/amigo/term/GO:0008897' target='_blank'>GO:0008897</a>: holo-[acyl-carrier-protein] synthase activity<br>\n  \n  <br>\n \n</div>\n<div class=\"focus-urls\">\n <a href=\"http://blast.ncbi.nlm.nih.gov/Blast.cgi?PAGE=Proteins&amp;PROGRAM=blastp&amp;BLAST_PROGRAMS=blastp&amp;QUERY=MIESKVVDSIPTLNENDCQIWWARISDLQSWHYNLLNNIEREKANSYHHSADRARFIIGCVISRLVLGKILSMSPVQVPIDRMCSVCKLQHGRPQLPEGMPQLSVSHSGEWVVVAFTKSAPVGIDVEQMNPNVDVMKMAEGVLTDIEIAQVMKLPNEQKIEGFLTYWTRKEAVLKATGEGLMIPPVHITVSAPNNPPRLLVFKDKQELANNTMMEDVRPSLDYMASVAIFSKEVTEITQLDAVALLNLK&amp;LINK_LOC=protein&amp;PAGE_TYPE=BlastSearch\" target=\"_new\">NCBI BlastP on this gene</a><br>\n <a href=\"http://www.ncbi.nlm.nih.gov/projects/sviewer/?Db=gene&amp;DbFrom=protein&amp;Cmd=Link&amp;noslider=1&amp;id=NC_018508.1&amp;from=1756351&amp;to=1777100\" target=\"_new\">View genomic context</a><br>\n \n  <a href=\"knownclusterblast/region4/ctg1_1775_mibig_hits.html\" target=\"_new\">MiBIG Hits</a><br>\n \n \n \n \n</div>\n<div class=\"focus-clipboard\">\n AA sequence: <span class=\"clipboard-copy\" data-seq=\"MIESKVVDSIPTLNENDCQIWWARISDLQSWHYNLLNNIEREKANSYHHSADRARFIIGCVISRLVLGKILSMSPVQVPIDRMCSVCKLQHGRPQLPEGMPQLSVSHSGEWVVVAFTKSAPVGIDVEQMNPNVDVMKMAEGVLTDIEIAQVMKLPNEQKIEGFLTYWTRKEAVLKATGEGLMIPPVHITVSAPNNPPRLLVFKDKQELANNTMMEDVRPSLDYMASVAIFSKEVTEITQLDAVALLNLK\">Copy to clipboard</span><br>\n Nucleotide sequence: <span class=\"clipboard-copy\" data-seq=\"ATGATAGAAAGTAAAGTTGTAGATTCTATTCCAACTTTGAATGAGAATGATTGTCAAATATGGTGGGCAAGAATTTCAGATTTACAATCATGGCATTACAATTTACTAAATAATATAGAGCGAGAGAAAGCAAATTCGTATCATCATTCGGCAGATCGAGCTCGTTTTATAATAGGTTGCGTAATTAGTAGATTAGTTCTCGGCAAGATACTTTCTATGTCACCAGTCCAAGTACCAATTGATCGAATGTGTTCCGTATGTAAATTGCAGCATGGAAGACCACAATTACCAGAAGGTATGCCGCAATTATCTGTTTCGCATTCAGGTGAGTGGGTTGTCGTTGCATTTACAAAATCTGCACCTGTTGGCATAGATGTAGAACAAATGAATCCAAATGTAGATGTTATGAAAATGGCAGAAGGTGTATTAACAGACATTGAAATAGCACAAGTTATGAAACTGCCAAATGAACAGAAAATAGAAGGTTTTTTAACATATTGGACTCGAAAAGAAGCGGTGTTGAAAGCGACAGGTGAAGGACTAATGATTCCACCAGTACATATTACAGTATCAGCTCCAAATAATCCTCCAAGATTGTTAGTTTTTAAGGATAAGCAAGAGTTGGCAAATAATACAATGATGGAAGATGTAAGGCCTAGTTTAGATTATATGGCTTCTGTTGCAATATTCAGTAAGGAAGTGACTGAAATTACGCAATTAGACGCGGTAGCACTTTTAAATCTTAAATAA\">Copy to clipboard</span><br>\n</div>",
                "strand": 1,
                "locus_tag": "ctg1_1775",
                "type": "biosynthetic-additional"
            },
            {
                "end": 1767667,
                "start": 1767125,
                "description": "<div class=\"focus-intro\">\n <strong><span class=\"serif\">ctg1_1776</span></strong><br>\n \n <br>\n Locus tag: <span class=\"serif\">ctg1_1776</span><br>\n Protein ID: <span class=\"serif\">None</span><br>\n Gene: <span class=\"serif\">None</span><br>\n \n Location: 1,767,125 - 1,767,667,\n (total: 543 nt)<br>\n <br>\n \n  biosynthetic-additional (smcogs) SMCOG1259:hypothetical protein (Score: 371.7; E-value: 8e-114)<br>\n \n</div>\n<div class=\"focus-info\">\n \n\n \n</div>\n<div class=\"focus-urls\">\n <a href=\"http://blast.ncbi.nlm.nih.gov/Blast.cgi?PAGE=Proteins&amp;PROGRAM=blastp&amp;BLAST_PROGRAMS=blastp&amp;QUERY=MLVAENRKNEFTYNIQAIKNILFSGDTSSIHALEKLLNDTVQFDVLEQEALGRQYIPKEAKNFFDKDGTFLYRVSNVSYKGKVLSENLIFADTSFLPDAIKSELESGNIPVEKLIEKMEVRRNVLYEGYQPSGNIIELFDGCSVTANVYPTRKYQIVSNCKCVFYICEVYHAENIKQLLK&amp;LINK_LOC=protein&amp;PAGE_TYPE=BlastSearch\" target=\"_new\">NCBI BlastP on this gene</a><br>\n <a href=\"http://www.ncbi.nlm.nih.gov/projects/sviewer/?Db=gene&amp;DbFrom=protein&amp;Cmd=Link&amp;noslider=1&amp;id=NC_018508.1&amp;from=1757125&amp;to=1777667\" target=\"_new\">View genomic context</a><br>\n \n \n \n \n</div>\n<div class=\"focus-clipboard\">\n AA sequence: <span class=\"clipboard-copy\" data-seq=\"MLVAENRKNEFTYNIQAIKNILFSGDTSSIHALEKLLNDTVQFDVLEQEALGRQYIPKEAKNFFDKDGTFLYRVSNVSYKGKVLSENLIFADTSFLPDAIKSELESGNIPVEKLIEKMEVRRNVLYEGYQPSGNIIELFDGCSVTANVYPTRKYQIVSNCKCVFYICEVYHAENIKQLLK\">Copy to clipboard</span><br>\n Nucleotide sequence: <span class=\"clipboard-copy\" data-seq=\"ATGTTAGTGGCGGAAAATAGAAAGAATGAATTCACTTATAATATACAAGCAATTAAAAATATTTTATTTTCTGGAGATACATCATCCATTCACGCTTTAGAAAAGCTTTTAAATGATACAGTTCAGTTTGATGTTCTTGAACAAGAGGCACTTGGTAGACAGTACATTCCGAAAGAAGCAAAGAATTTCTTTGATAAAGATGGAACATTTCTTTACCGTGTATCTAATGTTAGTTATAAAGGTAAGGTTTTATCTGAAAATCTAATTTTTGCAGACACTTCGTTTTTACCGGACGCAATAAAGAGTGAATTAGAGAGTGGAAATATTCCTGTTGAAAAGCTTATAGAAAAGATGGAAGTAAGAAGAAACGTATTATATGAAGGATATCAGCCATCTGGAAATATTATCGAATTGTTTGATGGATGTTCTGTTACAGCGAATGTGTATCCAACTAGAAAGTATCAAATTGTAAGTAACTGCAAATGTGTATTTTATATTTGTGAAGTGTACCATGCAGAGAATATAAAGCAATTGCTTAAATGA\">Copy to clipboard</span><br>\n</div>",
                "strand": 1,
                "locus_tag": "ctg1_1776",
                "type": "biosynthetic-additional"
            },
            {
                "end": 1767978,
                "start": 1767706,
                "description": "<div class=\"focus-intro\">\n <strong><span class=\"serif\">ctg1_1777</span></strong><br>\n \n <br>\n Locus tag: <span class=\"serif\">ctg1_1777</span><br>\n Protein ID: <span class=\"serif\">None</span><br>\n Gene: <span class=\"serif\">None</span><br>\n \n Location: 1,767,706 - 1,767,978,\n (total: 273 nt)<br>\n <br>\n \n  other (smcogs) SMCOG1132:DNA-binding protein HU 1 (Score: 139.7; E-value: 4.7e-43)<br>\n \n</div>\n<div class=\"focus-info\">\n \n\n \n  <br>\n  <span class=\"bold\"> Gene Ontology terms for PFAM domains:</span><br>\n  \n   PF00216.20: <a class='external-link' href='http://amigo.geneontology.org/amigo/term/GO:0003677' target='_blank'>GO:0003677</a>: DNA binding<br>\n  \n  <br>\n \n</div>\n<div class=\"focus-urls\">\n <a href=\"http://blast.ncbi.nlm.nih.gov/Blast.cgi?PAGE=Proteins&amp;PROGRAM=blastp&amp;BLAST_PROGRAMS=blastp&amp;QUERY=MNKTELIKNVAQSADISQKDASAAVQSVFDTIANALQSGDKVQLIGFGTFEVRERSARTGRNPQTGEEIQIAAGKVPAFKAGKELKEAVK&amp;LINK_LOC=protein&amp;PAGE_TYPE=BlastSearch\" target=\"_new\">NCBI BlastP on this gene</a><br>\n <a href=\"http://www.ncbi.nlm.nih.gov/projects/sviewer/?Db=gene&amp;DbFrom=protein&amp;Cmd=Link&amp;noslider=1&amp;id=NC_018508.1&amp;from=1757706&amp;to=1777978\" target=\"_new\">View genomic context</a><br>\n \n  <a href=\"knownclusterblast/region4/ctg1_1777_mibig_hits.html\" target=\"_new\">MiBIG Hits</a><br>\n \n \n \n \n</div>\n<div class=\"focus-clipboard\">\n AA sequence: <span class=\"clipboard-copy\" data-seq=\"MNKTELIKNVAQSADISQKDASAAVQSVFDTIANALQSGDKVQLIGFGTFEVRERSARTGRNPQTGEEIQIAAGKVPAFKAGKELKEAVK\">Copy to clipboard</span><br>\n Nucleotide sequence: <span class=\"clipboard-copy\" data-seq=\"ATGAACAAAACAGAATTAATTAAAAACGTAGCACAATCAGCTGATATTTCTCAAAAGGACGCTTCTGCAGCTGTACAATCCGTATTTGACACAATTGCTAATGCATTACAATCTGGCGATAAAGTTCAATTAATCGGATTTGGAACTTTTGAAGTGCGCGAAAGATCTGCTCGTACAGGACGTAATCCGCAAACTGGCGAAGAAATTCAAATCGCAGCTGGTAAAGTTCCTGCATTTAAAGCAGGTAAAGAATTAAAAGAAGCTGTTAAATAA\">Copy to clipboard</span><br>\n</div>",
                "strand": -1,
                "locus_tag": "ctg1_1777",
                "type": "other"
            },
            {
                "end": 1768950,
                "start": 1768183,
                "description": "<div class=\"focus-intro\">\n <strong><span class=\"serif\">ctg1_1778</span></strong><br>\n \n <br>\n Locus tag: <span class=\"serif\">ctg1_1778</span><br>\n Protein ID: <span class=\"serif\">None</span><br>\n Gene: <span class=\"serif\">None</span><br>\n \n Location: 1,768,183 - 1,768,950,\n (total: 768 nt)<br>\n <br>\n \n  other (smcogs) SMCOG1267:hypothetical protein (Score: 557.3; E-value: 6.5e-170)<br>\n \n</div>\n<div class=\"focus-info\">\n \n\n \n</div>\n<div class=\"focus-urls\">\n <a href=\"http://blast.ncbi.nlm.nih.gov/Blast.cgi?PAGE=Proteins&amp;PROGRAM=blastp&amp;BLAST_PROGRAMS=blastp&amp;QUERY=MIFREKNEKESILIRQHDHGFLAGEIAKHIKEDFFEGKTYLKETVDAIYEHDRGWIELDKVPILNDAKNIPYTFMDCPSPLRFVFYTIGLNEIENSNPYGALLCSKHFLSFPLNEEDEEMMSFYKHELERQKRILKTSTKEQFAMFDKHYRLLKFCDELSLYVCMNKPGVKKKDEIDLFKDGFEGTEMFNSKEEKLIQAEWVDEETIRITPFPFQTEFHTYVKYKTINKQEMKGKGIAKADRESEMKKQTIRFIQ&amp;LINK_LOC=protein&amp;PAGE_TYPE=BlastSearch\" target=\"_new\">NCBI BlastP on this gene</a><br>\n <a href=\"http://www.ncbi.nlm.nih.gov/projects/sviewer/?Db=gene&amp;DbFrom=protein&amp;Cmd=Link&amp;noslider=1&amp;id=NC_018508.1&amp;from=1758183&amp;to=1778950\" target=\"_new\">View genomic context</a><br>\n \n \n \n \n</div>\n<div class=\"focus-clipboard\">\n AA sequence: <span class=\"clipboard-copy\" data-seq=\"MIFREKNEKESILIRQHDHGFLAGEIAKHIKEDFFEGKTYLKETVDAIYEHDRGWIELDKVPILNDAKNIPYTFMDCPSPLRFVFYTIGLNEIENSNPYGALLCSKHFLSFPLNEEDEEMMSFYKHELERQKRILKTSTKEQFAMFDKHYRLLKFCDELSLYVCMNKPGVKKKDEIDLFKDGFEGTEMFNSKEEKLIQAEWVDEETIRITPFPFQTEFHTYVKYKTINKQEMKGKGIAKADRESEMKKQTIRFIQ\">Copy to clipboard</span><br>\n Nucleotide sequence: <span class=\"clipboard-copy\" data-seq=\"ATGATTTTTCGTGAAAAAAATGAGAAGGAAAGTATATTAATTCGTCAACATGATCATGGTTTTTTAGCTGGAGAGATTGCAAAGCATATAAAAGAGGACTTTTTTGAAGGTAAAACATATTTAAAAGAAACAGTTGATGCAATATATGAGCATGACAGAGGATGGATAGAGCTTGATAAAGTACCAATTTTGAATGATGCTAAAAATATTCCATATACATTTATGGATTGTCCAAGCCCATTACGTTTTGTTTTTTATACGATTGGTTTGAATGAAATTGAAAATTCTAATCCATACGGGGCATTGCTTTGCAGTAAACATTTTTTATCATTTCCACTAAACGAGGAAGATGAAGAGATGATGTCATTTTATAAACATGAATTAGAACGACAAAAAAGAATTTTGAAAACGTCAACAAAGGAACAGTTTGCGATGTTTGATAAACATTATAGATTATTAAAGTTTTGTGATGAACTTTCTTTATACGTATGTATGAATAAGCCTGGTGTAAAAAAGAAAGATGAAATTGATTTATTTAAAGATGGTTTTGAAGGAACAGAAATGTTTAATAGTAAGGAGGAGAAACTTATTCAAGCTGAATGGGTAGACGAGGAAACAATTCGGATTACACCATTTCCATTTCAAACGGAATTTCATACGTATGTAAAATATAAAACGATAAATAAACAGGAAATGAAAGGAAAAGGGATTGCAAAGGCTGATAGAGAATCGGAAATGAAGAAACAAACCATTCGTTTCATACAATAA\">Copy to clipboard</span><br>\n</div>",
                "strand": 1,
                "locus_tag": "ctg1_1778",
                "type": "other"
            },
            {
                "end": 1769489,
                "start": 1768965,
                "description": "<div class=\"focus-intro\">\n <strong><span class=\"serif\">ctg1_1779</span></strong><br>\n \n <br>\n Locus tag: <span class=\"serif\">ctg1_1779</span><br>\n Protein ID: <span class=\"serif\">None</span><br>\n Gene: <span class=\"serif\">None</span><br>\n \n Location: 1,768,965 - 1,769,489,\n (total: 525 nt)<br>\n <br>\n \n  other (smcogs) SMCOG1250:DinB (Score: 303.5; E-value: 7.1e-93)<br>\n \n</div>\n<div class=\"focus-info\">\n \n\n \n</div>\n<div class=\"focus-urls\">\n <a href=\"http://blast.ncbi.nlm.nih.gov/Blast.cgi?PAGE=Proteins&amp;PROGRAM=blastp&amp;BLAST_PROGRAMS=blastp&amp;QUERY=LKDYILKQCDYHAWANTRLFNRLKELPNYETIFNEQIQSVFPSIKDTFVHIYITDQVWLHILHSKSMNEAIQDREDLRKQIETKSLHELEKMFENMANQYKDFLITIQDVNAVFVIENPYAGALETSILELVQYVVNHGTYHRGNITAMIRQLGHSSTMMDFVLYLHMVKKHGE&amp;LINK_LOC=protein&amp;PAGE_TYPE=BlastSearch\" target=\"_new\">NCBI BlastP on this gene</a><br>\n <a href=\"http://www.ncbi.nlm.nih.gov/projects/sviewer/?Db=gene&amp;DbFrom=protein&amp;Cmd=Link&amp;noslider=1&amp;id=NC_018508.1&amp;from=1758965&amp;to=1779489\" target=\"_new\">View genomic context</a><br>\n \n \n \n \n</div>\n<div class=\"focus-clipboard\">\n AA sequence: <span class=\"clipboard-copy\" data-seq=\"LKDYILKQCDYHAWANTRLFNRLKELPNYETIFNEQIQSVFPSIKDTFVHIYITDQVWLHILHSKSMNEAIQDREDLRKQIETKSLHELEKMFENMANQYKDFLITIQDVNAVFVIENPYAGALETSILELVQYVVNHGTYHRGNITAMIRQLGHSSTMMDFVLYLHMVKKHGE\">Copy to clipboard</span><br>\n Nucleotide sequence: <span class=\"clipboard-copy\" data-seq=\"TTGAAAGACTATATATTAAAACAGTGTGATTACCATGCTTGGGCTAATACTAGATTATTCAATCGATTAAAAGAGTTACCAAACTATGAGACAATTTTTAATGAGCAGATACAGAGTGTATTCCCATCCATTAAGGATACTTTTGTGCATATTTATATTACAGATCAAGTGTGGTTACACATATTGCATAGTAAAAGTATGAATGAAGCAATACAAGACCGAGAAGATTTACGAAAACAAATTGAAACTAAATCGTTACATGAATTAGAAAAAATGTTTGAAAACATGGCAAATCAATATAAAGACTTTTTAATTACAATACAAGACGTGAATGCTGTATTTGTTATTGAGAACCCATATGCAGGGGCATTAGAAACTTCAATTTTAGAGTTAGTACAATATGTCGTAAATCATGGTACATATCATAGAGGAAATATAACAGCGATGATTCGTCAACTTGGTCATTCGTCGACAATGATGGATTTTGTACTGTATTTACATATGGTTAAAAAGCATGGAGAGTAA\">Copy to clipboard</span><br>\n</div>",
                "strand": 1,
                "locus_tag": "ctg1_1779",
                "type": "other"
            },
            {
                "end": 1770774,
                "start": 1769581,
                "description": "<div class=\"focus-intro\">\n <strong><span class=\"serif\">ctg1_1780</span></strong><br>\n \n <br>\n Locus tag: <span class=\"serif\">ctg1_1780</span><br>\n Protein ID: <span class=\"serif\">None</span><br>\n Gene: <span class=\"serif\">None</span><br>\n \n Location: 1,769,581 - 1,770,774,\n (total: 1194 nt)<br>\n <br>\n \n  biosynthetic-additional (rule-based-clusters) Peptidase_S8<br>\n \n  biosynthetic-additional (smcogs) SMCOG1075:alkaline serine protease, subtilase family (Score: 375.5; E-value: 7.7e-114)<br>\n \n</div>\n<div class=\"focus-info\">\n \n\n \n  <br>\n  <span class=\"bold\"> Gene Ontology terms for PFAM domains:</span><br>\n  \n   PF00082.21: <a class='external-link' href='http://amigo.geneontology.org/amigo/term/GO:0004252' target='_blank'>GO:0004252</a>: serine-type endopeptidase activity<br>\n  \n   PF00082.21: <a class='external-link' href='http://amigo.geneontology.org/amigo/term/GO:0006508' target='_blank'>GO:0006508</a>: proteolysis<br>\n  \n  <br>\n \n</div>\n<div class=\"focus-urls\">\n <a href=\"http://blast.ncbi.nlm.nih.gov/Blast.cgi?PAGE=Proteins&amp;PROGRAM=blastp&amp;BLAST_PROGRAMS=blastp&amp;QUERY=LKNKIIVFLSVLSFIIGGFFFNTNTSSAETSSTDYVPNQLIVKFKQNASLSNVQSFHKSVGANVLSKDDKLGFEVVQFSKGTVKEKIKSYKNNPDVEYAEPNYYVHAFWTPNDPYFKNQYGLQKIQAPQAWDSQRSDPGVKVAIIDTGVQGSHPDLASKVIYGHDYVDNDNTSDDGNGHGTHCAGITGALTNNSVGIAGVAPQTSIYAVRVLDNQGSGTLDAVAQGIREAADSGAKVISLSLGAPNGGTALQQAVQYAWNKGSVIVAAAGNAGNTKANYPAYYSEVIAVASTDQADKKSSFSTYGSWVDVAAPGSNIYSTYKGSSYQSLSGTSMATPHVAGVAALLANQGYSNTQIRQIIESTSDKISGTGTYWKNGRVNAFKAVQYAKQLQENKAS&amp;LINK_LOC=protein&amp;PAGE_TYPE=BlastSearch\" target=\"_new\">NCBI BlastP on this gene</a><br>\n <a href=\"http://www.ncbi.nlm.nih.gov/projects/sviewer/?Db=gene&amp;DbFrom=protein&amp;Cmd=Link&amp;noslider=1&amp;id=NC_018508.1&amp;from=1759581&amp;to=1780774\" target=\"_new\">View genomic context</a><br>\n \n  <a href=\"knownclusterblast/region4/ctg1_1780_mibig_hits.html\" target=\"_new\">MiBIG Hits</a><br>\n \n \n \n \n</div>\n<div class=\"focus-clipboard\">\n AA sequence: <span class=\"clipboard-copy\" data-seq=\"LKNKIIVFLSVLSFIIGGFFFNTNTSSAETSSTDYVPNQLIVKFKQNASLSNVQSFHKSVGANVLSKDDKLGFEVVQFSKGTVKEKIKSYKNNPDVEYAEPNYYVHAFWTPNDPYFKNQYGLQKIQAPQAWDSQRSDPGVKVAIIDTGVQGSHPDLASKVIYGHDYVDNDNTSDDGNGHGTHCAGITGALTNNSVGIAGVAPQTSIYAVRVLDNQGSGTLDAVAQGIREAADSGAKVISLSLGAPNGGTALQQAVQYAWNKGSVIVAAAGNAGNTKANYPAYYSEVIAVASTDQADKKSSFSTYGSWVDVAAPGSNIYSTYKGSSYQSLSGTSMATPHVAGVAALLANQGYSNTQIRQIIESTSDKISGTGTYWKNGRVNAFKAVQYAKQLQENKAS\">Copy to clipboard</span><br>\n Nucleotide sequence: <span class=\"clipboard-copy\" data-seq=\"TTGAAAAACAAAATCATTGTTTTCCTATCTGTTTTATCATTTATTATTGGTGGTTTCTTCTTTAACACGAATACTTCAAGCGCTGAAACATCATCTACTGATTACGTTCCTAACCAATTAATCGTTAAGTTCAAGCAAAATGCATCTTTAAGTAACGTGCAATCTTTTCATAAATCTGTCGGAGCTAATGTCTTATCTAAAGATGATAAGTTAGGTTTTGAAGTCGTTCAATTTTCGAAAGGTACTGTAAAAGAAAAAATAAAGAGTTATAAAAATAATCCAGATGTAGAATATGCAGAACCGAATTATTACGTTCACGCCTTTTGGACTCCGAACGACCCATATTTTAAAAATCAATATGGATTGCAAAAGATTCAAGCTCCACAAGCTTGGGATAGCCAACGAAGTGATCCTGGTGTAAAAGTAGCTATTATTGATACAGGAGTTCAAGGCTCACACCCTGATTTGGCTTCGAAAGTAATTTACGGGCATGATTATGTTGATAACGACAATACATCTGATGATGGTAATGGTCATGGTACACATTGCGCTGGAATTACTGGAGCCCTTACGAATAACAGTGTCGGAATTGCTGGTGTTGCCCCACAAACTTCAATTTATGCTGTCCGCGTATTAGATAATCAAGGAAGTGGTACACTTGATGCTGTAGCGCAAGGTATTCGAGAAGCTGCTGATTCGGGGGCAAAAGTAATTAGTTTAAGTTTAGGAGCTCCAAATGGTGGTACTGCATTACAACAAGCCGTTCAATATGCATGGAATAAAGGCTCTGTTATAGTTGCAGCTGCTGGAAATGCTGGAAATACAAAAGCTAATTACCCTGCTTATTACAGCGAAGTAATTGCAGTTGCTTCTACAGATCAAGCAGATAAGAAATCTTCATTTTCTACTTATGGTAGCTGGGTAGATGTTGCAGCACCAGGTTCAAATATATACTCCACTTATAAAGGAAGCTCGTATCAATCATTAAGTGGTACTTCTATGGCAACACCTCATGTTGCAGGAGTCGCTGCTCTTTTAGCAAATCAAGGATATAGCAATACACAAATTCGCCAAATTATTGAGTCAACTTCTGATAAAATTAGTGGTACAGGTACGTACTGGAAAAATGGTAGAGTCAATGCATTTAAGGCTGTACAATACGCTAAGCAATTACAAGAAAATAAAGCTTCTTAA\">Copy to clipboard</span><br>\n</div>",
                "strand": -1,
                "locus_tag": "ctg1_1780",
                "type": "biosynthetic-additional"
            },
            {
                "end": 1772368,
                "start": 1771001,
                "description": "<div class=\"focus-intro\">\n <strong><span class=\"serif\">ctg1_1781</span></strong><br>\n \n <br>\n Locus tag: <span class=\"serif\">ctg1_1781</span><br>\n Protein ID: <span class=\"serif\">None</span><br>\n Gene: <span class=\"serif\">None</span><br>\n \n Location: 1,771,001 - 1,772,368,\n (total: 1368 nt)<br>\n <br>\n \n  biosynthetic-additional (smcogs) SMCOG1153:Amino acid carrier protein (Score: 711.6; E-value: 5.7e-216)<br>\n \n</div>\n<div class=\"focus-info\">\n \n\n \n  <br>\n  <span class=\"bold\"> Gene Ontology terms for PFAM domains:</span><br>\n  \n   PF01235.16: <a class='external-link' href='http://amigo.geneontology.org/amigo/term/GO:0006814' target='_blank'>GO:0006814</a>: sodium ion transport<br>\n  \n   PF01235.16: <a class='external-link' href='http://amigo.geneontology.org/amigo/term/GO:0015655' target='_blank'>GO:0015655</a>: alanine:sodium symporter activity<br>\n  \n   PF01235.16: <a class='external-link' href='http://amigo.geneontology.org/amigo/term/GO:0016020' target='_blank'>GO:0016020</a>: membrane<br>\n  \n   PF01235.16: <a class='external-link' href='http://amigo.geneontology.org/amigo/term/GO:0032328' target='_blank'>GO:0032328</a>: alanine transport<br>\n  \n  <br>\n \n</div>\n<div class=\"focus-urls\">\n <a href=\"http://blast.ncbi.nlm.nih.gov/Blast.cgi?PAGE=Proteins&amp;PROGRAM=blastp&amp;BLAST_PROGRAMS=blastp&amp;QUERY=METVSKVLEQINHYVWGLPTLLLLVGTGIILTVRLKGLQFSKLLYAHKLAFKKSEDTSSSGDISHFQALMTAMAATIGMGNIAGVATAVTIGGPGAIFWMWITALFGMATKYAEAILAVKYRVSNENGEYSGGPMYYLERGLGKKWLAVLFAIFGTTASFGIGNMVQSNSVAEAMRINFSFPPALTGILMSFLIAIVILGGVKKIGKVTGYIVPIKAFFYIIAGLIIIFYHYDQIPEAFSLIFSGAFTGTAAAGGFIGATVASAIQIGMARGVFANEAGLGSAPIAAAAAKTDSPAKQALVSMTGTFLDTFIVCTITGLVLITTGAWKSGKTGVEATTLAFQSVFGTAGSMILGIAIILFAYSTILGWSYYGEKCVAYLFGESAVKYYKAIFIIMIAIGANLKLGIVWTFADIANGLMAIPNLIGLIGLSSIVVAETNRFLQAEKLKESHKKQAS&amp;LINK_LOC=protein&amp;PAGE_TYPE=BlastSearch\" target=\"_new\">NCBI BlastP on this gene</a><br>\n <a href=\"http://www.ncbi.nlm.nih.gov/projects/sviewer/?Db=gene&amp;DbFrom=protein&amp;Cmd=Link&amp;noslider=1&amp;id=NC_018508.1&amp;from=1761001&amp;to=1782368\" target=\"_new\">View genomic context</a><br>\n \n  <a href=\"knownclusterblast/region4/ctg1_1781_mibig_hits.html\" target=\"_new\">MiBIG Hits</a><br>\n \n \n \n \n</div>\n<div class=\"focus-clipboard\">\n AA sequence: <span class=\"clipboard-copy\" data-seq=\"METVSKVLEQINHYVWGLPTLLLLVGTGIILTVRLKGLQFSKLLYAHKLAFKKSEDTSSSGDISHFQALMTAMAATIGMGNIAGVATAVTIGGPGAIFWMWITALFGMATKYAEAILAVKYRVSNENGEYSGGPMYYLERGLGKKWLAVLFAIFGTTASFGIGNMVQSNSVAEAMRINFSFPPALTGILMSFLIAIVILGGVKKIGKVTGYIVPIKAFFYIIAGLIIIFYHYDQIPEAFSLIFSGAFTGTAAAGGFIGATVASAIQIGMARGVFANEAGLGSAPIAAAAAKTDSPAKQALVSMTGTFLDTFIVCTITGLVLITTGAWKSGKTGVEATTLAFQSVFGTAGSMILGIAIILFAYSTILGWSYYGEKCVAYLFGESAVKYYKAIFIIMIAIGANLKLGIVWTFADIANGLMAIPNLIGLIGLSSIVVAETNRFLQAEKLKESHKKQAS\">Copy to clipboard</span><br>\n Nucleotide sequence: <span class=\"clipboard-copy\" data-seq=\"ATGGAGACAGTAAGTAAAGTGTTAGAACAAATCAATCACTATGTGTGGGGACTACCAACGTTGTTGTTACTCGTTGGTACTGGTATCATTCTCACAGTGCGTTTAAAAGGTTTACAGTTTAGTAAACTATTATACGCTCACAAACTAGCTTTTAAAAAATCAGAAGATACATCTTCTTCTGGAGATATTAGCCACTTCCAAGCGCTTATGACAGCTATGGCGGCAACGATTGGTATGGGAAATATCGCTGGTGTTGCAACAGCTGTGACAATCGGTGGTCCCGGTGCAATCTTTTGGATGTGGATTACTGCTTTGTTCGGGATGGCAACAAAGTATGCCGAAGCAATTCTTGCGGTGAAATACCGTGTTAGTAATGAAAATGGCGAATATTCGGGTGGACCAATGTACTATTTAGAACGTGGTTTAGGAAAGAAATGGCTTGCTGTTTTATTCGCCATATTCGGTACAACTGCTTCTTTCGGTATCGGTAATATGGTGCAATCTAACTCAGTTGCAGAGGCAATGCGAATTAATTTCTCTTTCCCCCCTGCTCTAACTGGTATATTGATGTCGTTTTTAATCGCTATTGTTATTTTAGGCGGAGTTAAAAAAATCGGGAAAGTGACAGGATATATCGTTCCTATTAAAGCTTTCTTTTATATCATTGCTGGCCTTATTATTATTTTCTATCACTACGATCAAATTCCAGAAGCATTTTCACTTATTTTTTCTGGTGCATTTACTGGTACTGCAGCTGCTGGTGGTTTTATCGGAGCAACAGTTGCATCAGCTATTCAAATCGGAATGGCGCGCGGTGTATTTGCGAACGAGGCTGGTTTAGGGAGTGCCCCTATTGCCGCGGCGGCTGCAAAAACAGATTCACCTGCAAAGCAAGCATTAGTTTCTATGACCGGTACTTTTCTAGATACGTTTATTGTATGTACAATTACAGGACTTGTATTAATTACAACAGGTGCATGGAAATCAGGTAAAACTGGCGTTGAAGCTACAACACTTGCATTCCAATCTGTATTCGGTACTGCTGGTAGTATGATTCTCGGTATCGCAATTATTTTATTTGCCTACTCTACTATTTTAGGCTGGTCGTATTATGGAGAAAAATGTGTAGCTTATTTATTCGGAGAAAGTGCTGTTAAATATTATAAAGCAATCTTTATCATCATGATTGCTATTGGTGCGAATTTAAAATTAGGCATCGTATGGACATTTGCGGATATTGCAAATGGACTTATGGCAATTCCAAACTTAATTGGTCTAATTGGATTAAGTAGTATTGTTGTCGCTGAAACGAATCGCTTTTTACAAGCAGAGAAATTAAAAGAAAGTCATAAAAAACAGGCAAGTTAA\">Copy to clipboard</span><br>\n</div>",
                "strand": -1,
                "locus_tag": "ctg1_1781",
                "type": "biosynthetic-additional"
            },
            {
                "end": 1773380,
                "start": 1772805,
                "description": "<div class=\"focus-intro\">\n <strong><span class=\"serif\">ctg1_1782</span></strong><br>\n \n <br>\n Locus tag: <span class=\"serif\">ctg1_1782</span><br>\n Protein ID: <span class=\"serif\">None</span><br>\n Gene: <span class=\"serif\">None</span><br>\n \n Location: 1,772,805 - 1,773,380,\n (total: 576 nt)<br>\n <br>\n \n  other (smcogs) SMCOG1289:hypothetical protein (Score: 355.4; E-value: 9e-109)<br>\n \n</div>\n<div class=\"focus-info\">\n \n\n \n</div>\n<div class=\"focus-urls\">\n <a href=\"http://blast.ncbi.nlm.nih.gov/Blast.cgi?PAGE=Proteins&amp;PROGRAM=blastp&amp;BLAST_PROGRAMS=blastp&amp;QUERY=LQKLLFTKWTVIISIFIIFGTIFYVTNVKNNNEKAPVETADTKTFKTKLQPKINELTTNYNEIIEKDWLPAWEEINTNGDSVDRNKLLVTMNAVSKQYETIMNEIDTLKIEENITDIDIQKQLLQFTTQFKSASNFMKNAANLIIDGANNSTPTNETIEKTKQALGLADQHIVIALSTLYEVEDKLGLTKK&amp;LINK_LOC=protein&amp;PAGE_TYPE=BlastSearch\" target=\"_new\">NCBI BlastP on this gene</a><br>\n <a href=\"http://www.ncbi.nlm.nih.gov/projects/sviewer/?Db=gene&amp;DbFrom=protein&amp;Cmd=Link&amp;noslider=1&amp;id=NC_018508.1&amp;from=1762805&amp;to=1783380\" target=\"_new\">View genomic context</a><br>\n \n \n \n \n</div>\n<div class=\"focus-clipboard\">\n AA sequence: <span class=\"clipboard-copy\" data-seq=\"LQKLLFTKWTVIISIFIIFGTIFYVTNVKNNNEKAPVETADTKTFKTKLQPKINELTTNYNEIIEKDWLPAWEEINTNGDSVDRNKLLVTMNAVSKQYETIMNEIDTLKIEENITDIDIQKQLLQFTTQFKSASNFMKNAANLIIDGANNSTPTNETIEKTKQALGLADQHIVIALSTLYEVEDKLGLTKK\">Copy to clipboard</span><br>\n Nucleotide sequence: <span class=\"clipboard-copy\" data-seq=\"TTGCAGAAATTACTTTTTACTAAATGGACAGTTATTATTTCTATTTTCATCATTTTCGGTACAATTTTCTACGTTACTAATGTTAAAAATAACAACGAAAAAGCACCTGTAGAAACAGCGGATACAAAAACTTTCAAAACGAAATTACAACCTAAAATTAATGAATTGACTACTAATTATAATGAAATCATTGAAAAAGATTGGTTGCCTGCCTGGGAAGAGATTAACACGAATGGAGATTCAGTAGATCGAAATAAACTATTAGTTACAATGAATGCCGTTTCCAAGCAGTATGAAACAATTATGAACGAAATAGACACACTTAAAATTGAAGAAAACATAACAGATATAGATATACAAAAACAACTACTTCAATTCACAACTCAGTTTAAATCCGCATCAAATTTCATGAAAAATGCAGCAAATTTGATTATAGACGGAGCAAATAACTCTACTCCAACCAATGAAACTATTGAAAAAACAAAACAAGCTTTAGGACTTGCGGATCAACATATTGTCATCGCTTTATCTACTTTATATGAAGTTGAAGATAAATTAGGACTTACAAAAAAATAA\">Copy to clipboard</span><br>\n</div>",
                "strand": -1,
                "locus_tag": "ctg1_1782",
                "type": "other"
            },
            {
                "end": 1773857,
                "start": 1773555,
                "description": "<div class=\"focus-intro\">\n <strong><span class=\"serif\">ctg1_1783</span></strong><br>\n \n <br>\n Locus tag: <span class=\"serif\">ctg1_1783</span><br>\n Protein ID: <span class=\"serif\">None</span><br>\n Gene: <span class=\"serif\">None</span><br>\n \n Location: 1,773,555 - 1,773,857,\n (total: 303 nt)<br>\n <br>\n \n</div>\n<div class=\"focus-info\">\n \n\n \n</div>\n<div class=\"focus-urls\">\n <a href=\"http://blast.ncbi.nlm.nih.gov/Blast.cgi?PAGE=Proteins&amp;PROGRAM=blastp&amp;BLAST_PROGRAMS=blastp&amp;QUERY=MNRRKLVSSISMAMLLVGVIAFIFMNKESKIKGFPVPMSAIHINDDKEEDYQYISVMPITKASGWENLGENGHTVSFKKGERKVTVLHYPGEITYYLFEK&amp;LINK_LOC=protein&amp;PAGE_TYPE=BlastSearch\" target=\"_new\">NCBI BlastP on this gene</a><br>\n <a href=\"http://www.ncbi.nlm.nih.gov/projects/sviewer/?Db=gene&amp;DbFrom=protein&amp;Cmd=Link&amp;noslider=1&amp;id=NC_018508.1&amp;from=1763555&amp;to=1783857\" target=\"_new\">View genomic context</a><br>\n \n \n \n \n</div>\n<div class=\"focus-clipboard\">\n AA sequence: <span class=\"clipboard-copy\" data-seq=\"MNRRKLVSSISMAMLLVGVIAFIFMNKESKIKGFPVPMSAIHINDDKEEDYQYISVMPITKASGWENLGENGHTVSFKKGERKVTVLHYPGEITYYLFEK\">Copy to clipboard</span><br>\n Nucleotide sequence: <span class=\"clipboard-copy\" data-seq=\"ATGAATAGAAGAAAACTAGTTTCAAGTATTTCAATGGCTATGTTATTAGTTGGTGTAATTGCATTCATATTTATGAATAAAGAATCTAAAATTAAAGGTTTTCCAGTACCAATGTCAGCAATTCATATTAACGATGATAAGGAAGAGGATTATCAATATATAAGTGTAATGCCAATTACAAAGGCGAGTGGATGGGAGAACTTAGGGGAAAACGGGCATACTGTTAGTTTTAAAAAGGGGGAGCGGAAGGTAACTGTATTACATTATCCAGGAGAAATTACGTATTATTTGTTTGAAAAATAA\">Copy to clipboard</span><br>\n</div>",
                "strand": 1,
                "locus_tag": "ctg1_1783",
                "type": "other"
            },
            {
                "end": 1774874,
                "start": 1774254,
                "description": "<div class=\"focus-intro\">\n <strong><span class=\"serif\">ctg1_1784</span></strong><br>\n \n <br>\n Locus tag: <span class=\"serif\">ctg1_1784</span><br>\n Protein ID: <span class=\"serif\">None</span><br>\n Gene: <span class=\"serif\">None</span><br>\n \n Location: 1,774,254 - 1,774,874,\n (total: 621 nt)<br>\n <br>\n \n  biosynthetic-additional (smcogs) SMCOG1258:Antibiotic biosynthesis monooxygenase (Score: 397.6; E-value: 1.8e-121)<br>\n \n</div>\n<div class=\"focus-info\">\n \n\n \n</div>\n<div class=\"focus-urls\">\n <a href=\"http://blast.ncbi.nlm.nih.gov/Blast.cgi?PAGE=Proteins&amp;PROGRAM=blastp&amp;BLAST_PROGRAMS=blastp&amp;QUERY=MLLKTIYCKVEEEKKELFSSAQEKWHDIQHLDGFHGQFGGWNEDEACVFTLWEDRSVYQSFMNASHDTIYLNSNQEDTFLSCEIELFQTLYDITDMHLEDIVIEGAFVRVAICDVKLEKEKHFLHKQETIWNKGMEKAKGMLGGVVGKSLKNENRYIVLTYWKDEIAHQHYVEEIFPDLYKLANIHEDIEEIKGKQAVCKEEWLVY&amp;LINK_LOC=protein&amp;PAGE_TYPE=BlastSearch\" target=\"_new\">NCBI BlastP on this gene</a><br>\n <a href=\"http://www.ncbi.nlm.nih.gov/projects/sviewer/?Db=gene&amp;DbFrom=protein&amp;Cmd=Link&amp;noslider=1&amp;id=NC_018508.1&amp;from=1764254&amp;to=1784874\" target=\"_new\">View genomic context</a><br>\n \n  <a href=\"knownclusterblast/region4/ctg1_1784_mibig_hits.html\" target=\"_new\">MiBIG Hits</a><br>\n \n \n \n \n</div>\n<div class=\"focus-clipboard\">\n AA sequence: <span class=\"clipboard-copy\" data-seq=\"MLLKTIYCKVEEEKKELFSSAQEKWHDIQHLDGFHGQFGGWNEDEACVFTLWEDRSVYQSFMNASHDTIYLNSNQEDTFLSCEIELFQTLYDITDMHLEDIVIEGAFVRVAICDVKLEKEKHFLHKQETIWNKGMEKAKGMLGGVVGKSLKNENRYIVLTYWKDEIAHQHYVEEIFPDLYKLANIHEDIEEIKGKQAVCKEEWLVY\">Copy to clipboard</span><br>\n Nucleotide sequence: <span class=\"clipboard-copy\" data-seq=\"ATGTTACTAAAAACAATCTACTGTAAGGTGGAAGAAGAGAAAAAAGAATTGTTTTCCAGTGCGCAAGAAAAATGGCATGATATACAACACCTAGATGGTTTTCATGGACAATTTGGTGGATGGAATGAAGATGAGGCATGTGTATTTACTTTATGGGAAGATAGAAGTGTATATCAATCATTTATGAATGCTTCTCACGATACAATTTATTTAAATAGTAATCAAGAGGATACGTTTCTTTCATGTGAAATTGAATTATTTCAAACGTTGTATGATATAACTGATATGCATTTGGAAGATATTGTAATAGAGGGAGCATTCGTAAGAGTTGCTATATGTGATGTAAAGTTGGAAAAGGAAAAGCATTTTTTACATAAGCAAGAAACAATTTGGAATAAAGGAATGGAAAAAGCAAAAGGAATGCTAGGTGGAGTAGTTGGGAAGTCTTTAAAAAATGAAAATCGTTACATAGTGTTAACGTATTGGAAAGATGAAATAGCGCACCAACATTATGTGGAAGAGATTTTCCCAGATTTATATAAATTAGCTAATATTCATGAAGATATAGAAGAGATAAAAGGAAAACAAGCTGTATGTAAGGAAGAATGGCTTGTATATTAA\">Copy to clipboard</span><br>\n</div>",
                "strand": 1,
                "locus_tag": "ctg1_1784",
                "type": "biosynthetic-additional"
            },
            {
                "end": 1775768,
                "start": 1775004,
                "description": "<div class=\"focus-intro\">\n <strong><span class=\"serif\">ctg1_1785</span></strong><br>\n \n <br>\n Locus tag: <span class=\"serif\">ctg1_1785</span><br>\n Protein ID: <span class=\"serif\">None</span><br>\n Gene: <span class=\"serif\">None</span><br>\n \n Location: 1,775,004 - 1,775,768,\n (total: 765 nt)<br>\n <br>\n \n  biosynthetic-additional (smcogs) SMCOG1154:Pseudouridine synthase (Score: 366.5; E-value: 6.6e-112)<br>\n \n</div>\n<div class=\"focus-info\">\n \n\n \n  <br>\n  <span class=\"bold\"> Gene Ontology terms for PFAM domains:</span><br>\n  \n   PF00849.21: <a class='external-link' href='http://amigo.geneontology.org/amigo/term/GO:0001522' target='_blank'>GO:0001522</a>: pseudouridine synthesis<br>\n  \n   PF00849.21: <a class='external-link' href='http://amigo.geneontology.org/amigo/term/GO:0003723' target='_blank'>GO:0003723</a>: RNA binding<br>\n  \n   PF00849.21: <a class='external-link' href='http://amigo.geneontology.org/amigo/term/GO:0009451' target='_blank'>GO:0009451</a>: RNA modification<br>\n  \n   PF00849.21: <a class='external-link' href='http://amigo.geneontology.org/amigo/term/GO:0009982' target='_blank'>GO:0009982</a>: pseudouridine synthase activity<br>\n  \n   PF01479.24: <a class='external-link' href='http://amigo.geneontology.org/amigo/term/GO:0003723' target='_blank'>GO:0003723</a>: RNA binding<br>\n  \n  <br>\n \n</div>\n<div class=\"focus-urls\">\n <a href=\"http://blast.ncbi.nlm.nih.gov/Blast.cgi?PAGE=Proteins&amp;PROGRAM=blastp&amp;BLAST_PROGRAMS=blastp&amp;QUERY=LYGRSSVSLKFFLEKDVPNLRINKFISEAGKASRRGADKLINERRVIINGKVAKIGDQVNPGDDVRVNGEQLRIARDHVYIALNKPVGITCTSEKAVKGNIIDLVNHPLRISHIGRLDKDSDGLILLTNDGDIVNEILRAENKHEKEYIVSVDKPITPDFLEKMAAGVKILGTKTLPCEITQLSKYEFQIILTQGLNRQIRRMCEALGYQVYTLKRTRIMNIELNNLPVGQWRDLTKKEKRRLFADLNYEPQDW&amp;LINK_LOC=protein&amp;PAGE_TYPE=BlastSearch\" target=\"_new\">NCBI BlastP on this gene</a><br>\n <a href=\"http://www.ncbi.nlm.nih.gov/projects/sviewer/?Db=gene&amp;DbFrom=protein&amp;Cmd=Link&amp;noslider=1&amp;id=NC_018508.1&amp;from=1765004&amp;to=1785768\" target=\"_new\">View genomic context</a><br>\n \n \n \n \n</div>\n<div class=\"focus-clipboard\">\n AA sequence: <span class=\"clipboard-copy\" data-seq=\"LYGRSSVSLKFFLEKDVPNLRINKFISEAGKASRRGADKLINERRVIINGKVAKIGDQVNPGDDVRVNGEQLRIARDHVYIALNKPVGITCTSEKAVKGNIIDLVNHPLRISHIGRLDKDSDGLILLTNDGDIVNEILRAENKHEKEYIVSVDKPITPDFLEKMAAGVKILGTKTLPCEITQLSKYEFQIILTQGLNRQIRRMCEALGYQVYTLKRTRIMNIELNNLPVGQWRDLTKKEKRRLFADLNYEPQDW\">Copy to clipboard</span><br>\n Nucleotide sequence: <span class=\"clipboard-copy\" data-seq=\"TTGTACGGTAGAAGCAGTGTGAGCTTGAAATTTTTTTTAGAAAAGGATGTGCCTAATTTGCGTATCAATAAATTTATTAGTGAAGCTGGAAAAGCGTCTCGACGTGGAGCGGATAAACTAATTAATGAGAGAAGAGTAATTATTAACGGTAAGGTTGCAAAAATTGGTGACCAAGTAAATCCAGGTGATGATGTACGAGTAAATGGAGAGCAGCTTCGAATTGCTCGAGATCACGTATATATCGCTTTAAATAAACCAGTAGGTATTACATGTACGAGTGAAAAAGCTGTAAAAGGTAACATTATCGATTTAGTGAACCATCCTTTACGAATTAGTCACATTGGACGTCTTGATAAAGACTCAGACGGTTTAATTTTGTTAACGAATGATGGTGATATCGTTAATGAAATTTTACGTGCTGAAAACAAACATGAGAAAGAATATATCGTTTCAGTAGATAAGCCAATTACTCCTGATTTCTTAGAGAAAATGGCAGCGGGTGTTAAAATTTTAGGAACAAAAACGCTTCCTTGTGAGATTACACAGCTATCAAAATATGAGTTCCAAATTATTTTAACCCAAGGGCTAAATCGTCAAATTCGCCGTATGTGTGAAGCTTTAGGTTATCAAGTATACACGTTAAAACGTACGAGAATTATGAATATCGAATTGAATAATTTACCAGTTGGACAGTGGAGAGATTTAACGAAGAAAGAGAAAAGACGTCTATTTGCAGACTTAAATTACGAACCACAAGATTGGTAA\">Copy to clipboard</span><br>\n</div>",
                "strand": 1,
                "locus_tag": "ctg1_1785",
                "type": "biosynthetic-additional"
            },
            {
                "end": 1778079,
                "start": 1776157,
                "description": "<div class=\"focus-intro\">\n <strong><span class=\"serif\">ctg1_1786</span></strong><br>\n \n <br>\n Locus tag: <span class=\"serif\">ctg1_1786</span><br>\n Protein ID: <span class=\"serif\">None</span><br>\n Gene: <span class=\"serif\">None</span><br>\n \n Location: 1,776,157 - 1,778,079,\n (total: 1923 nt)<br>\n <br>\n \n  other (smcogs) SMCOG1162:threonyl-tRNA synthetase (Score: 1126.1; E-value: 0)<br>\n \n</div>\n<div class=\"focus-info\">\n \n\n \n  <br>\n  <span class=\"bold\"> Gene Ontology terms for PFAM domains:</span><br>\n  \n   PF00587.24: <a class='external-link' href='http://amigo.geneontology.org/amigo/term/GO:0000166' target='_blank'>GO:0000166</a>: nucleotide binding<br>\n  \n   PF00587.24: <a class='external-link' href='http://amigo.geneontology.org/amigo/term/GO:0004812' target='_blank'>GO:0004812</a>: aminoacyl-tRNA ligase activity<br>\n  \n   PF00587.24: <a class='external-link' href='http://amigo.geneontology.org/amigo/term/GO:0005524' target='_blank'>GO:0005524</a>: ATP binding<br>\n  \n   PF00587.24: <a class='external-link' href='http://amigo.geneontology.org/amigo/term/GO:0006418' target='_blank'>GO:0006418</a>: tRNA aminoacylation for protein translation<br>\n  \n   PF07973.13: <a class='external-link' href='http://amigo.geneontology.org/amigo/term/GO:0004812' target='_blank'>GO:0004812</a>: aminoacyl-tRNA ligase activity<br>\n  \n   PF07973.13: <a class='external-link' href='http://amigo.geneontology.org/amigo/term/GO:0005524' target='_blank'>GO:0005524</a>: ATP binding<br>\n  \n   PF07973.13: <a class='external-link' href='http://amigo.geneontology.org/amigo/term/GO:0043039' target='_blank'>GO:0043039</a>: tRNA aminoacylation<br>\n  \n  <br>\n \n</div>\n<div class=\"focus-urls\">\n <a href=\"http://blast.ncbi.nlm.nih.gov/Blast.cgi?PAGE=Proteins&amp;PROGRAM=blastp&amp;BLAST_PROGRAMS=blastp&amp;QUERY=MKEQMIEIKFPDGSVKEFVNGVTLEEIAGSISSSLKKKAVAGKVNDGLYDLRRNIEENAEVEIITIDSNEGVEIARHSAAHILAQAVKRLYGDINLGVGPVIENGFYYDMDLPSSVNIEDLRKIEKEMKKIINENIKIERVEVSREEAAKLFQEIDDSLKLEILEAIPSGESVTLYKQGEFVDLCRGPHLPSTGYLKAFQLTHVSGAYWRGDSNNQVLQRIYGVAFSSQKELEEYLHFVEEAAKRNHRKLGSELELFMFSEEAPGMPFYLPKGQIIRNELEAFLREIQKEYNYQEVRTPFMMNQEVWERSGHWGHYKDNMYFSEVDNKSFALKPMNCPGHMLMFKNKLHSYRELPIRMCEFGQVHRHEFSGALNGLLRVRTFCQDDAHLFVTPKQIEDEIKSVMAQIDYVYKTFGFEYEVELSTRPEDSMGDDKLWEQAEAALENVLQSLNYKYRLNEGDGAFYGPKIDFHIKDALNRSHQCGTIQLDFQMPEKFDLNYIDENNDKKRPVVIHRAVLGSLDRFLAILIEHFGGAFPAWVAPVQVKVVPVSNAVHEQYCSEVAHKLAQAGVRVEQDARDEKLGYKIREAQMQKVPYFLVIGDKEMESGAVNVRKYGEEKSEVVALDVFVARIEEEIKNREY&amp;LINK_LOC=protein&amp;PAGE_TYPE=BlastSearch\" target=\"_new\">NCBI BlastP on this gene</a><br>\n <a href=\"http://www.ncbi.nlm.nih.gov/projects/sviewer/?Db=gene&amp;DbFrom=protein&amp;Cmd=Link&amp;noslider=1&amp;id=NC_018508.1&amp;from=1766157&amp;to=1788079\" target=\"_new\">View genomic context</a><br>\n \n  <a href=\"knownclusterblast/region4/ctg1_1786_mibig_hits.html\" target=\"_new\">MiBIG Hits</a><br>\n \n \n \n \n</div>\n<div class=\"focus-clipboard\">\n AA sequence: <span class=\"clipboard-copy\" data-seq=\"MKEQMIEIKFPDGSVKEFVNGVTLEEIAGSISSSLKKKAVAGKVNDGLYDLRRNIEENAEVEIITIDSNEGVEIARHSAAHILAQAVKRLYGDINLGVGPVIENGFYYDMDLPSSVNIEDLRKIEKEMKKIINENIKIERVEVSREEAAKLFQEIDDSLKLEILEAIPSGESVTLYKQGEFVDLCRGPHLPSTGYLKAFQLTHVSGAYWRGDSNNQVLQRIYGVAFSSQKELEEYLHFVEEAAKRNHRKLGSELELFMFSEEAPGMPFYLPKGQIIRNELEAFLREIQKEYNYQEVRTPFMMNQEVWERSGHWGHYKDNMYFSEVDNKSFALKPMNCPGHMLMFKNKLHSYRELPIRMCEFGQVHRHEFSGALNGLLRVRTFCQDDAHLFVTPKQIEDEIKSVMAQIDYVYKTFGFEYEVELSTRPEDSMGDDKLWEQAEAALENVLQSLNYKYRLNEGDGAFYGPKIDFHIKDALNRSHQCGTIQLDFQMPEKFDLNYIDENNDKKRPVVIHRAVLGSLDRFLAILIEHFGGAFPAWVAPVQVKVVPVSNAVHEQYCSEVAHKLAQAGVRVEQDARDEKLGYKIREAQMQKVPYFLVIGDKEMESGAVNVRKYGEEKSEVVALDVFVARIEEEIKNREY\">Copy to clipboard</span><br>\n Nucleotide sequence: <span class=\"clipboard-copy\" data-seq=\"ATGAAAGAACAAATGATTGAAATTAAATTTCCAGATGGTAGCGTGAAAGAATTTGTAAATGGAGTTACTTTAGAAGAAATTGCTGGATCCATTAGCAGTAGTTTGAAAAAGAAAGCAGTCGCGGGGAAAGTAAATGATGGATTATATGATTTACGCCGAAATATTGAAGAAAATGCGGAAGTGGAAATCATTACTATAGATTCAAATGAAGGTGTAGAAATCGCAAGACACTCTGCGGCACATATTTTAGCGCAAGCTGTAAAAAGATTGTATGGTGATATAAATCTTGGAGTAGGGCCTGTTATTGAAAATGGATTTTATTATGATATGGATCTTCCAAGTAGTGTAAACATAGAAGATTTACGAAAAATCGAAAAAGAAATGAAAAAGATTATAAATGAAAATATAAAGATAGAACGAGTTGAGGTTTCTCGAGAAGAAGCAGCTAAGCTGTTTCAAGAAATAGATGATAGTTTGAAATTAGAAATTTTAGAAGCAATTCCTAGTGGAGAAAGTGTAACACTATATAAACAAGGTGAATTTGTAGATTTATGTAGAGGACCACATTTACCATCTACAGGTTATTTGAAAGCATTTCAATTAACTCACGTTTCCGGTGCATATTGGCGAGGTGATAGTAATAACCAAGTGCTTCAGCGTATATATGGTGTTGCATTCTCTTCTCAAAAAGAATTAGAAGAGTATTTACATTTCGTTGAAGAAGCAGCAAAAAGAAATCATCGTAAGTTGGGAAGTGAGCTTGAGTTATTTATGTTTTCTGAAGAGGCTCCGGGAATGCCGTTTTATTTACCGAAAGGACAAATTATTCGAAACGAATTGGAAGCATTTTTAAGAGAAATTCAAAAAGAGTACAATTATCAAGAAGTACGCACTCCGTTCATGATGAACCAAGAAGTATGGGAGAGATCAGGGCACTGGGGACATTATAAAGATAATATGTATTTCTCTGAAGTAGATAATAAAAGTTTTGCATTAAAACCGATGAACTGCCCAGGGCACATGCTTATGTTTAAAAATAAATTGCATTCTTATCGTGAATTACCGATTCGTATGTGTGAATTTGGTCAAGTACATCGTCATGAATTTAGTGGTGCGTTAAACGGATTATTAAGAGTACGTACTTTCTGCCAAGATGATGCACATTTATTTGTAACTCCAAAACAAATTGAAGATGAAATTAAATCCGTAATGGCGCAAATTGATTACGTATATAAAACTTTTGGATTCGAATATGAAGTAGAGCTTTCTACTCGTCCAGAAGATTCAATGGGTGATGATAAATTATGGGAGCAAGCAGAAGCAGCATTAGAAAATGTATTACAATCGCTAAATTATAAATATAGACTAAATGAAGGTGACGGTGCATTTTACGGGCCGAAAATTGATTTTCATATTAAAGATGCTTTAAATAGAAGTCACCAGTGCGGAACAATCCAGCTTGATTTCCAAATGCCAGAGAAATTTGATTTAAATTATATAGATGAAAATAATGATAAGAAAAGACCAGTTGTTATTCACAGGGCAGTTTTAGGGTCATTAGATCGCTTCTTAGCAATATTAATTGAGCACTTTGGAGGTGCGTTCCCGGCATGGGTGGCACCAGTTCAAGTGAAAGTAGTTCCGGTTTCAAATGCAGTACATGAACAATATTGCAGTGAGGTTGCACATAAATTAGCACAAGCTGGAGTTCGTGTTGAACAGGATGCACGAGATGAAAAATTAGGATATAAAATAAGAGAAGCACAAATGCAAAAAGTACCGTATTTTCTTGTTATTGGGGATAAGGAAATGGAAAGCGGAGCTGTAAATGTACGTAAATATGGGGAAGAGAAGTCAGAAGTTGTTGCGCTAGATGTATTTGTGGCAAGGATTGAAGAGGAAATAAAGAATAGAGAATATTGA\">Copy to clipboard</span><br>\n</div>",
                "strand": 1,
                "locus_tag": "ctg1_1786",
                "type": "other"
            },
            {
                "end": 1779096,
                "start": 1778329,
                "description": "<div class=\"focus-intro\">\n <strong><span class=\"serif\">ctg1_1787</span></strong><br>\n \n <br>\n Locus tag: <span class=\"serif\">ctg1_1787</span><br>\n Protein ID: <span class=\"serif\">None</span><br>\n Gene: <span class=\"serif\">None</span><br>\n \n Location: 1,778,329 - 1,779,096,\n (total: 768 nt)<br>\n <br>\n \n  transport (smcogs) SMCOG1000:ABC transporter ATP-binding protein (Score: 220.5; E-value: 3.9e-67)<br>\n \n</div>\n<div class=\"focus-info\">\n \n\n \n  <br>\n  <span class=\"bold\"> Gene Ontology terms for PFAM domains:</span><br>\n  \n   PF00005.26: <a class='external-link' href='http://amigo.geneontology.org/amigo/term/GO:0005524' target='_blank'>GO:0005524</a>: ATP binding<br>\n  \n   PF00005.26: <a class='external-link' href='http://amigo.geneontology.org/amigo/term/GO:0016887' target='_blank'>GO:0016887</a>: ATPase activity<br>\n  \n  <br>\n \n</div>\n<div class=\"focus-urls\">\n <a href=\"http://blast.ncbi.nlm.nih.gov/Blast.cgi?PAGE=Proteins&amp;PROGRAM=blastp&amp;BLAST_PROGRAMS=blastp&amp;QUERY=MSTNVVTVESVEKTYGKRNENQSKALRGVSLSIKEGEFVGIMGPSGSGKTTLLNVISTLDQATGGSVTIAGTNITSMKGNALSDFRSQKLGFIFQDFNLLENLSIYENIALPLSLQGVPSSEITGKVNDVAKKLGITEILTKYPTAVSGGQKQRTAAARALVHNPAIVLADEPTGALDSKNAKSLLEAMQDLHENHNVSILMVTHDAFSASYCERILFIQDGLLYKELNRQGTRENFYQDILGVLAHMGSAAESK&amp;LINK_LOC=protein&amp;PAGE_TYPE=BlastSearch\" target=\"_new\">NCBI BlastP on this gene</a><br>\n <a href=\"http://www.ncbi.nlm.nih.gov/projects/sviewer/?Db=gene&amp;DbFrom=protein&amp;Cmd=Link&amp;noslider=1&amp;id=NC_018508.1&amp;from=1768329&amp;to=1789096\" target=\"_new\">View genomic context</a><br>\n \n  <a href=\"knownclusterblast/region4/ctg1_1787_mibig_hits.html\" target=\"_new\">MiBIG Hits</a><br>\n \n \n  <a href=\"http://blast.jcvi.org/er-blast/index.cgi?project=transporter;program=blastp;database=pub/transporter.pep;sequence=sequence%0AMSTNVVTVESVEKTYGKRNENQSKALRGVSLSIKEGEFVGIMGPSGSGKTTLLNVISTLDQATGGSVTIAGTNITSMKGNALSDFRSQKLGFIFQDFNLLENLSIYENIALPLSLQGVPSSEITGKVNDVAKKLGITEILTKYPTAVSGGQKQRTAAARALVHNPAIVLADEPTGALDSKNAKSLLEAMQDLHENHNVSILMVTHDAFSASYCERILFIQDGLLYKELNRQGTRENFYQDILGVLAHMGSAAESK\" target=\"_new\">TransportDB BLAST on this gene</a><br>\n \n \n \n</div>\n<div class=\"focus-clipboard\">\n AA sequence: <span class=\"clipboard-copy\" data-seq=\"MSTNVVTVESVEKTYGKRNENQSKALRGVSLSIKEGEFVGIMGPSGSGKTTLLNVISTLDQATGGSVTIAGTNITSMKGNALSDFRSQKLGFIFQDFNLLENLSIYENIALPLSLQGVPSSEITGKVNDVAKKLGITEILTKYPTAVSGGQKQRTAAARALVHNPAIVLADEPTGALDSKNAKSLLEAMQDLHENHNVSILMVTHDAFSASYCERILFIQDGLLYKELNRQGTRENFYQDILGVLAHMGSAAESK\">Copy to clipboard</span><br>\n Nucleotide sequence: <span class=\"clipboard-copy\" data-seq=\"ATGTCAACAAATGTAGTTACTGTAGAAAGTGTAGAAAAAACGTATGGGAAAAGAAATGAGAATCAGTCAAAAGCATTAAGGGGCGTATCGTTAAGTATTAAAGAAGGAGAATTTGTCGGGATTATGGGGCCTTCTGGATCTGGAAAAACGACTTTACTTAATGTGATAAGTACACTTGACCAGGCGACAGGTGGTAGTGTGACGATAGCTGGAACAAATATTACTTCTATGAAAGGTAATGCATTATCAGATTTTCGATCTCAAAAATTAGGTTTTATCTTTCAAGATTTTAACTTACTAGAAAATTTATCAATTTATGAAAATATCGCTTTACCACTTTCTTTGCAAGGCGTACCGTCCAGTGAGATTACTGGAAAGGTAAATGACGTTGCAAAAAAATTAGGCATCACTGAAATTTTAACAAAATATCCGACTGCTGTTTCTGGAGGACAAAAACAAAGAACAGCGGCGGCAAGAGCTTTAGTACATAATCCGGCAATTGTATTAGCAGATGAACCGACAGGAGCGCTTGATAGTAAAAACGCAAAAAGTTTATTAGAAGCGATGCAAGATTTACATGAAAATCACAATGTAAGTATTTTAATGGTTACACACGATGCATTTAGTGCAAGTTATTGTGAGCGTATTTTATTTATTCAAGATGGTCTTCTTTATAAAGAATTAAATCGTCAAGGCACTCGAGAGAATTTCTATCAAGACATTTTAGGTGTGCTCGCTCATATGGGCTCAGCTGCTGAGTCTAAGTAG\">Copy to clipboard</span><br>\n</div>",
                "strand": 1,
                "locus_tag": "ctg1_1787",
                "type": "transport"
            },
            {
                "end": 1780988,
                "start": 1779108,
                "description": "<div class=\"focus-intro\">\n <strong><span class=\"serif\">ctg1_1788</span></strong><br>\n \n <br>\n Locus tag: <span class=\"serif\">ctg1_1788</span><br>\n Protein ID: <span class=\"serif\">None</span><br>\n Gene: <span class=\"serif\">None</span><br>\n \n Location: 1,779,108 - 1,780,988,\n (total: 1881 nt)<br>\n <br>\n \n  transport (smcogs) SMCOG1243:ABC transporter, permease component (Score: 965.4; E-value: 2.3e-292)<br>\n \n</div>\n<div class=\"focus-info\">\n \n\n \n  <br>\n  <span class=\"bold\"> Gene Ontology terms for PFAM domains:</span><br>\n  \n   PF02687.20: <a class='external-link' href='http://amigo.geneontology.org/amigo/term/GO:0016020' target='_blank'>GO:0016020</a>: membrane<br>\n  \n  <br>\n \n</div>\n<div class=\"focus-urls\">\n <a href=\"http://blast.ncbi.nlm.nih.gov/Blast.cgi?PAGE=Proteins&amp;PROGRAM=blastp&amp;BLAST_PROGRAMS=blastp&amp;QUERY=MLFKLSRHSMKKMLKDYMVLLIGLVISISIFYMFQTMAMNSEFTKDNSLISSIRLVFWVGAILLSFITVFYIIYANSFLLTLRRKELGMYMMLGAKKKKVAQLLFIETFGMGIVSIIIGIVVGMLLASVAGNFLMNGMEISAKGSYASVYTPAILVTAIFFLILFFITGLMNSVRLLRKTELELIREDETLDEVKKSKTRIIIMTVLGVLLVSTGYYFMINVKIYAELGFIIATIVTTLGTYFIFSSLLPFFVMKIKGNKKRNEIGLNSFTYAQLRFRVNSLSRVLGTVAMLIALGAGAMTAGMAFQKNVGIMTDFSRVYDVVIHDPNDQDKAALKEMEIVEESNYKYKVDGEAVYYLRNDLTAKPPLVSDHFDTKTLKEPVRKRVTEPLTEPVYSALEAPELAKFPQMPKDWEDAVVREIQITHNQFSGKPVRIADEEHYKGIQGTEHTVTLAKVDDMKKYKPLLIEIDKRQKEQIEKATGAKVDLFTKMTIYQFMNSFMSGTMFMGFFLGIAFLAMMASSLMFKILTGASRDVRRYEMLRKIGVRRSMLTKSIYKEISYLFIFPAIIGISHVLVGLNLFSFILVDPFVKVWVPIGIFLVIYFIYYWITVQLYKGMVMPKEEVAK&amp;LINK_LOC=protein&amp;PAGE_TYPE=BlastSearch\" target=\"_new\">NCBI BlastP on this gene</a><br>\n <a href=\"http://www.ncbi.nlm.nih.gov/projects/sviewer/?Db=gene&amp;DbFrom=protein&amp;Cmd=Link&amp;noslider=1&amp;id=NC_018508.1&amp;from=1769108&amp;to=1790988\" target=\"_new\">View genomic context</a><br>\n \n  <a href=\"knownclusterblast/region4/ctg1_1788_mibig_hits.html\" target=\"_new\">MiBIG Hits</a><br>\n \n \n  <a href=\"http://blast.jcvi.org/er-blast/index.cgi?project=transporter;program=blastp;database=pub/transporter.pep;sequence=sequence%0AMLFKLSRHSMKKMLKDYMVLLIGLVISISIFYMFQTMAMNSEFTKDNSLISSIRLVFWVGAILLSFITVFYIIYANSFLLTLRRKELGMYMMLGAKKKKVAQLLFIETFGMGIVSIIIGIVVGMLLASVAGNFLMNGMEISAKGSYASVYTPAILVTAIFFLILFFITGLMNSVRLLRKTELELIREDETLDEVKKSKTRIIIMTVLGVLLVSTGYYFMINVKIYAELGFIIATIVTTLGTYFIFSSLLPFFVMKIKGNKKRNEIGLNSFTYAQLRFRVNSLSRVLGTVAMLIALGAGAMTAGMAFQKNVGIMTDFSRVYDVVIHDPNDQDKAALKEMEIVEESNYKYKVDGEAVYYLRNDLTAKPPLVSDHFDTKTLKEPVRKRVTEPLTEPVYSALEAPELAKFPQMPKDWEDAVVREIQITHNQFSGKPVRIADEEHYKGIQGTEHTVTLAKVDDMKKYKPLLIEIDKRQKEQIEKATGAKVDLFTKMTIYQFMNSFMSGTMFMGFFLGIAFLAMMASSLMFKILTGASRDVRRYEMLRKIGVRRSMLTKSIYKEISYLFIFPAIIGISHVLVGLNLFSFILVDPFVKVWVPIGIFLVIYFIYYWITVQLYKGMVMPKEEVAK\" target=\"_new\">TransportDB BLAST on this gene</a><br>\n \n \n \n</div>\n<div class=\"focus-clipboard\">\n AA sequence: <span class=\"clipboard-copy\" data-seq=\"MLFKLSRHSMKKMLKDYMVLLIGLVISISIFYMFQTMAMNSEFTKDNSLISSIRLVFWVGAILLSFITVFYIIYANSFLLTLRRKELGMYMMLGAKKKKVAQLLFIETFGMGIVSIIIGIVVGMLLASVAGNFLMNGMEISAKGSYASVYTPAILVTAIFFLILFFITGLMNSVRLLRKTELELIREDETLDEVKKSKTRIIIMTVLGVLLVSTGYYFMINVKIYAELGFIIATIVTTLGTYFIFSSLLPFFVMKIKGNKKRNEIGLNSFTYAQLRFRVNSLSRVLGTVAMLIALGAGAMTAGMAFQKNVGIMTDFSRVYDVVIHDPNDQDKAALKEMEIVEESNYKYKVDGEAVYYLRNDLTAKPPLVSDHFDTKTLKEPVRKRVTEPLTEPVYSALEAPELAKFPQMPKDWEDAVVREIQITHNQFSGKPVRIADEEHYKGIQGTEHTVTLAKVDDMKKYKPLLIEIDKRQKEQIEKATGAKVDLFTKMTIYQFMNSFMSGTMFMGFFLGIAFLAMMASSLMFKILTGASRDVRRYEMLRKIGVRRSMLTKSIYKEISYLFIFPAIIGISHVLVGLNLFSFILVDPFVKVWVPIGIFLVIYFIYYWITVQLYKGMVMPKEEVAK\">Copy to clipboard</span><br>\n Nucleotide sequence: <span class=\"clipboard-copy\" data-seq=\"ATGTTATTTAAATTATCACGTCATAGTATGAAAAAGATGTTAAAAGATTATATGGTTTTACTTATTGGTCTCGTTATTAGTATTAGTATTTTCTACATGTTCCAAACGATGGCGATGAATAGTGAATTTACGAAAGATAATAGCCTAATTAGTAGTATTAGACTCGTCTTTTGGGTAGGTGCAATACTATTATCTTTCATTACTGTATTTTATATTATATATGCCAACTCTTTCTTGCTCACGTTAAGAAGAAAAGAACTCGGTATGTACATGATGCTTGGTGCGAAAAAGAAAAAAGTAGCACAGTTATTATTTATTGAAACATTCGGTATGGGGATTGTAAGTATTATTATCGGTATTGTAGTAGGGATGTTACTTGCAAGTGTAGCAGGAAACTTTTTAATGAATGGAATGGAAATTTCAGCAAAAGGTAGTTACGCATCTGTATACACACCAGCAATTTTAGTTACAGCTATTTTCTTCTTAATACTATTTTTCATTACTGGCTTAATGAACAGCGTCCGATTGTTACGTAAAACTGAACTAGAGTTAATTCGTGAAGATGAAACACTAGATGAAGTGAAGAAAAGTAAAACTCGCATTATTATAATGACAGTACTTGGTGTATTACTGGTAAGTACAGGGTACTATTTTATGATCAATGTAAAAATATATGCTGAATTAGGTTTTATTATAGCAACCATCGTTACAACACTTGGCACATATTTTATCTTTAGTTCATTACTCCCATTTTTTGTGATGAAAATTAAAGGGAATAAAAAACGAAATGAAATTGGTCTAAATAGTTTTACATATGCACAGCTACGCTTTCGAGTAAATAGTTTATCGAGAGTATTAGGTACTGTAGCGATGTTAATTGCATTAGGAGCAGGTGCGATGACTGCAGGTATGGCGTTCCAAAAAAATGTAGGTATTATGACAGACTTTTCTCGTGTATATGATGTTGTAATTCATGATCCGAATGATCAAGACAAAGCGGCCTTGAAAGAAATGGAAATTGTTGAAGAGAGCAATTACAAATATAAAGTAGATGGAGAAGCGGTTTATTATTTACGTAACGACTTAACTGCGAAACCACCACTTGTTTCAGACCATTTTGATACAAAAACTTTAAAAGAGCCTGTTCGTAAACGTGTGACTGAACCTTTAACTGAACCTGTATATTCAGCTTTAGAGGCTCCTGAATTAGCAAAATTCCCTCAAATGCCAAAGGATTGGGAAGACGCAGTTGTAAGAGAGATACAAATTACGCATAATCAATTTAGCGGAAAACCAGTAAGAATTGCAGACGAAGAGCATTATAAAGGGATTCAAGGAACAGAACACACTGTAACATTAGCAAAAGTAGATGATATGAAAAAATATAAACCGTTATTGATCGAAATAGACAAGAGACAAAAAGAACAAATTGAAAAAGCAACAGGTGCAAAGGTAGACTTATTTACGAAAATGACAATTTATCAGTTTATGAACAGCTTCATGAGCGGAACAATGTTTATGGGATTTTTCCTCGGAATTGCCTTTTTAGCAATGATGGCGAGTTCCCTTATGTTCAAAATATTAACAGGTGCTTCTCGTGATGTACGCCGTTATGAAATGTTACGAAAAATCGGCGTAAGACGTAGTATGTTAACGAAAAGTATATATAAAGAAATTTCATATTTATTTATCTTCCCAGCAATCATTGGCATCTCTCACGTTTTAGTGGGGCTTAACTTATTCAGCTTTATATTAGTTGATCCGTTTGTAAAAGTGTGGGTGCCAATAGGAATCTTCTTAGTCATTTATTTCATCTATTACTGGATAACTGTTCAACTTTATAAAGGGATGGTAATGCCGAAAGAAGAGGTAGCTAAATAG\">Copy to clipboard</span><br>\n</div>",
                "strand": 1,
                "locus_tag": "ctg1_1788",
                "type": "transport"
            },
            {
                "end": 1782047,
                "start": 1781310,
                "description": "<div class=\"focus-intro\">\n <strong><span class=\"serif\">ctg1_1789</span></strong><br>\n \n <br>\n Locus tag: <span class=\"serif\">ctg1_1789</span><br>\n Protein ID: <span class=\"serif\">None</span><br>\n Gene: <span class=\"serif\">None</span><br>\n \n Location: 1,781,310 - 1,782,047,\n (total: 738 nt)<br>\n <br>\n \n</div>\n<div class=\"focus-info\">\n \n\n \n  <br>\n  <span class=\"bold\"> Gene Ontology terms for PFAM domains:</span><br>\n  \n   PF02535.21: <a class='external-link' href='http://amigo.geneontology.org/amigo/term/GO:0016020' target='_blank'>GO:0016020</a>: membrane<br>\n  \n   PF02535.21: <a class='external-link' href='http://amigo.geneontology.org/amigo/term/GO:0030001' target='_blank'>GO:0030001</a>: metal ion transport<br>\n  \n   PF02535.21: <a class='external-link' href='http://amigo.geneontology.org/amigo/term/GO:0046873' target='_blank'>GO:0046873</a>: metal ion transmembrane transporter activity<br>\n  \n   PF02535.21: <a class='external-link' href='http://amigo.geneontology.org/amigo/term/GO:0055085' target='_blank'>GO:0055085</a>: transmembrane transport<br>\n  \n  <br>\n \n</div>\n<div class=\"focus-urls\">\n <a href=\"http://blast.ncbi.nlm.nih.gov/Blast.cgi?PAGE=Proteins&amp;PROGRAM=blastp&amp;BLAST_PROGRAMS=blastp&amp;QUERY=MERLWIPMIVTFFSFGGLLLGGAVGVATRQLIEEKMHRLYALCGGILFGLLSLEIIPETFSSYEIIGPILGIAIGILVMSLLDNYCHHPMIHKKDQQAWQTFLFLSFAIFIHNIPSGFALGTAFINHNDSAIPFLIAIVVHHIPEGLALIIPFLFTKHKYISFLLTTLLLSLILGTGTVFGILMEGKARHLQGLIMGSAIGSLGYVTIHEMLWKAKKQLSFLTFLMWATSGFLLIIAFTLLAGHH&amp;LINK_LOC=protein&amp;PAGE_TYPE=BlastSearch\" target=\"_new\">NCBI BlastP on this gene</a><br>\n <a href=\"http://www.ncbi.nlm.nih.gov/projects/sviewer/?Db=gene&amp;DbFrom=protein&amp;Cmd=Link&amp;noslider=1&amp;id=NC_018508.1&amp;from=1771310&amp;to=1792047\" target=\"_new\">View genomic context</a><br>\n \n \n \n \n</div>\n<div class=\"focus-clipboard\">\n AA sequence: <span class=\"clipboard-copy\" data-seq=\"MERLWIPMIVTFFSFGGLLLGGAVGVATRQLIEEKMHRLYALCGGILFGLLSLEIIPETFSSYEIIGPILGIAIGILVMSLLDNYCHHPMIHKKDQQAWQTFLFLSFAIFIHNIPSGFALGTAFINHNDSAIPFLIAIVVHHIPEGLALIIPFLFTKHKYISFLLTTLLLSLILGTGTVFGILMEGKARHLQGLIMGSAIGSLGYVTIHEMLWKAKKQLSFLTFLMWATSGFLLIIAFTLLAGHH\">Copy to clipboard</span><br>\n Nucleotide sequence: <span class=\"clipboard-copy\" data-seq=\"ATGGAACGTTTATGGATCCCAATGATTGTAACATTTTTTTCGTTCGGTGGATTACTGTTAGGTGGTGCTGTTGGAGTAGCAACACGCCAACTCATTGAAGAAAAGATGCATCGTTTATACGCATTATGTGGTGGTATTTTATTCGGGTTATTATCACTTGAAATTATCCCTGAAACATTTTCAAGCTATGAAATAATTGGGCCTATACTTGGTATAGCCATCGGTATTTTAGTTATGAGCTTATTAGATAACTATTGTCATCATCCAATGATACATAAAAAAGATCAACAAGCATGGCAAACCTTCCTTTTTCTCTCTTTCGCTATATTTATTCATAATATACCTAGTGGATTTGCGTTAGGTACAGCTTTTATAAATCATAATGACTCTGCCATTCCCTTTTTAATAGCAATCGTCGTGCACCATATTCCAGAAGGATTAGCTTTAATTATTCCATTTCTTTTTACAAAGCATAAATATATTTCCTTTTTATTAACGACTTTATTACTTTCTCTTATTCTCGGTACTGGTACGGTTTTTGGAATTTTGATGGAAGGAAAAGCTCGTCACCTGCAAGGCCTCATTATGGGAAGTGCTATTGGTTCACTTGGATATGTCACAATTCATGAAATGCTTTGGAAAGCTAAGAAACAGCTCTCTTTCCTTACATTTCTAATGTGGGCAACTAGTGGTTTTCTCCTAATAATAGCGTTTACTCTACTAGCTGGACATCACTAA\">Copy to clipboard</span><br>\n</div>",
                "strand": -1,
                "locus_tag": "ctg1_1789",
                "type": "other"
            },
            {
                "resistance": true,
                "end": 1783069,
                "start": 1782203,
                "description": "<div class=\"focus-intro\">\n <strong><span class=\"serif\">ctg1_1790</span></strong><br>\n \n <br>\n Locus tag: <span class=\"serif\">ctg1_1790</span><br>\n Protein ID: <span class=\"serif\">None</span><br>\n Gene: <span class=\"serif\">None</span><br>\n \n Location: 1,782,203 - 1,783,069,\n (total: 867 nt)<br>\n <br>\n \n  resistance (resist) SubclassB1 (Score: 50; E-value: 1.5e-15)<br>\n \n</div>\n<div class=\"focus-info\">\n \n\n \n</div>\n<div class=\"focus-urls\">\n <a href=\"http://blast.ncbi.nlm.nih.gov/Blast.cgi?PAGE=Proteins&amp;PROGRAM=blastp&amp;BLAST_PROGRAMS=blastp&amp;QUERY=MQQIKKIGNSFWYMTPVSETDRPILGMVVGKEKTLMIDAGNSEEHAQLFLEMLKEQNVSNPDFVALTHWHWDHIFGLSVLRNALTISHAETKKEMQAIVSYEWTDEALDARVKEGTEIEFCADCIKKEFEEKARNINIIPPTLTFQDQMELDLGEVTCVLKHVGGDHAHDSVVMYIKEEKILFLGDCIYADIFSSKWNYTTKRTFKLIDELEKFDAETYILSHGEAINREEFLQEIRMLKTVGTYTEIHKGDEEKIKAVYKQELDRELNEDELETITYFVNGYEMNNQ&amp;LINK_LOC=protein&amp;PAGE_TYPE=BlastSearch\" target=\"_new\">NCBI BlastP on this gene</a><br>\n <a href=\"http://www.ncbi.nlm.nih.gov/projects/sviewer/?Db=gene&amp;DbFrom=protein&amp;Cmd=Link&amp;noslider=1&amp;id=NC_018508.1&amp;from=1772203&amp;to=1793069\" target=\"_new\">View genomic context</a><br>\n \n \n \n \n</div>\n<div class=\"focus-clipboard\">\n AA sequence: <span class=\"clipboard-copy\" data-seq=\"MQQIKKIGNSFWYMTPVSETDRPILGMVVGKEKTLMIDAGNSEEHAQLFLEMLKEQNVSNPDFVALTHWHWDHIFGLSVLRNALTISHAETKKEMQAIVSYEWTDEALDARVKEGTEIEFCADCIKKEFEEKARNINIIPPTLTFQDQMELDLGEVTCVLKHVGGDHAHDSVVMYIKEEKILFLGDCIYADIFSSKWNYTTKRTFKLIDELEKFDAETYILSHGEAINREEFLQEIRMLKTVGTYTEIHKGDEEKIKAVYKQELDRELNEDELETITYFVNGYEMNNQ\">Copy to clipboard</span><br>\n Nucleotide sequence: <span class=\"clipboard-copy\" data-seq=\"ATGCAACAAATTAAAAAAATAGGAAACTCATTTTGGTATATGACACCAGTTTCTGAAACGGATAGACCTATATTAGGAATGGTTGTTGGAAAAGAAAAAACTTTAATGATTGATGCAGGGAATTCAGAAGAACATGCACAATTATTTTTAGAAATGTTAAAAGAACAAAATGTATCGAATCCTGATTTTGTAGCACTAACGCATTGGCATTGGGATCATATTTTTGGATTATCTGTATTACGGAATGCATTAACTATTTCGCACGCTGAAACGAAAAAAGAAATGCAGGCAATAGTATCTTATGAATGGACAGATGAAGCGTTGGACGCACGCGTAAAAGAGGGTACTGAAATTGAATTTTGTGCGGATTGCATCAAGAAAGAGTTTGAAGAAAAAGCGAGAAATATTAACATTATTCCTCCAACCTTAACGTTCCAGGATCAAATGGAATTAGACCTTGGTGAAGTGACCTGCGTGTTAAAACATGTGGGCGGAGATCATGCACATGATTCTGTTGTTATGTACATAAAAGAAGAAAAGATATTGTTTTTAGGAGACTGTATATATGCAGATATTTTTTCTTCGAAGTGGAACTATACGACGAAAAGAACGTTTAAATTGATAGATGAATTAGAGAAATTTGATGCTGAGACATATATTCTTTCTCATGGGGAAGCGATAAATCGAGAGGAGTTTTTACAAGAGATTCGTATGTTAAAAACAGTAGGAACTTATACAGAAATTCATAAAGGCGATGAAGAGAAGATAAAGGCAGTGTATAAACAAGAACTAGATAGAGAATTAAATGAAGATGAGTTAGAAACAATAACGTATTTTGTCAATGGTTATGAAATGAATAATCAATAA\">Copy to clipboard</span><br>\n</div>",
                "strand": 1,
                "locus_tag": "ctg1_1790",
                "type": "other"
            },
            {
                "end": 1784175,
                "start": 1783234,
                "description": "<div class=\"focus-intro\">\n <strong><span class=\"serif\">ctg1_1791</span></strong><br>\n \n <br>\n Locus tag: <span class=\"serif\">ctg1_1791</span><br>\n Protein ID: <span class=\"serif\">None</span><br>\n Gene: <span class=\"serif\">None</span><br>\n \n Location: 1,783,234 - 1,784,175,\n (total: 942 nt)<br>\n <br>\n \n</div>\n<div class=\"focus-info\">\n \n\n \n</div>\n<div class=\"focus-urls\">\n <a href=\"http://blast.ncbi.nlm.nih.gov/Blast.cgi?PAGE=Proteins&amp;PROGRAM=blastp&amp;BLAST_PROGRAMS=blastp&amp;QUERY=MKKKVYFNHDGGVDDLISLFLLLQMENVELTGVSVIPADCYLEPAMSASRKIIDRFGKGNIAVAASNSRGQNPFPKDWRMHAFYVDALPILNESGKVVTPVVAKPAHHHLIETLLQTEGKTTLLFTGPLTDLARALYEAPIIEDKIERLVWMGGTFLTAGNVHEPEHDGTAEWNSFWDPEAVARVWDAKIKIDLVTLESTNQVPLTINIREQWAKERKYIGVDFLGQCYAMVPPLVHFSTNSTYYLWDVLTTALVGNTSLAKTETINSIVHTYGPSQGRTEETADGRPVNVVYDVKRDVFFEYITELAKKAST&amp;LINK_LOC=protein&amp;PAGE_TYPE=BlastSearch\" target=\"_new\">NCBI BlastP on this gene</a><br>\n <a href=\"http://www.ncbi.nlm.nih.gov/projects/sviewer/?Db=gene&amp;DbFrom=protein&amp;Cmd=Link&amp;noslider=1&amp;id=NC_018508.1&amp;from=1773234&amp;to=1794175\" target=\"_new\">View genomic context</a><br>\n \n \n \n \n</div>\n<div class=\"focus-clipboard\">\n AA sequence: <span class=\"clipboard-copy\" data-seq=\"MKKKVYFNHDGGVDDLISLFLLLQMENVELTGVSVIPADCYLEPAMSASRKIIDRFGKGNIAVAASNSRGQNPFPKDWRMHAFYVDALPILNESGKVVTPVVAKPAHHHLIETLLQTEGKTTLLFTGPLTDLARALYEAPIIEDKIERLVWMGGTFLTAGNVHEPEHDGTAEWNSFWDPEAVARVWDAKIKIDLVTLESTNQVPLTINIREQWAKERKYIGVDFLGQCYAMVPPLVHFSTNSTYYLWDVLTTALVGNTSLAKTETINSIVHTYGPSQGRTEETADGRPVNVVYDVKRDVFFEYITELAKKAST\">Copy to clipboard</span><br>\n Nucleotide sequence: <span class=\"clipboard-copy\" data-seq=\"ATGAAGAAAAAAGTGTACTTCAATCATGATGGCGGCGTAGATGATTTAATTTCATTATTTTTATTACTTCAAATGGAAAACGTTGAGCTTACCGGTGTATCTGTTATCCCAGCAGACTGCTATTTAGAACCCGCAATGTCTGCCAGTCGTAAAATTATCGATCGCTTCGGCAAAGGTAATATTGCAGTAGCCGCTTCAAACTCTCGCGGGCAAAACCCGTTTCCAAAAGACTGGCGGATGCATGCATTTTATGTAGATGCTCTACCAATTTTAAATGAGTCTGGAAAAGTTGTAACACCCGTGGTGGCAAAACCCGCGCATCATCATTTAATAGAAACGCTTCTACAAACGGAAGGAAAAACAACTTTATTATTTACTGGGCCCCTAACTGACCTTGCTCGTGCATTATATGAAGCTCCCATAATCGAAGATAAAATTGAACGTCTCGTTTGGATGGGTGGTACATTTCTTACAGCAGGCAATGTACATGAACCAGAGCATGATGGAACAGCTGAGTGGAATTCGTTTTGGGACCCTGAAGCAGTGGCTCGTGTATGGGATGCAAAAATTAAAATCGACTTAGTGACACTAGAAAGTACAAACCAAGTTCCGTTAACTATAAACATACGTGAACAGTGGGCAAAAGAGAGAAAGTATATTGGTGTTGATTTCCTTGGTCAATGTTATGCAATGGTCCCCCCTCTCGTTCACTTCTCAACGAACTCTACTTATTATTTATGGGATGTACTAACTACCGCGCTTGTCGGAAACACTAGCCTTGCAAAAACTGAAACGATTAATAGTATCGTTCATACATATGGACCAAGTCAGGGGCGTACAGAGGAAACTGCTGATGGACGACCTGTAAATGTCGTTTATGATGTAAAACGTGATGTATTCTTTGAATATATTACTGAATTAGCAAAGAAAGCTTCTACTTGA\">Copy to clipboard</span><br>\n</div>",
                "strand": -1,
                "locus_tag": "ctg1_1791",
                "type": "other"
            }
        ],
        "type": "NRPS",
        "idx": 4,
        "ttaCodons": [],
        "end": 1784175
    },
    "r1c10": {
        "clusters": [
            {
                "neighbouring_start": 2788906,
                "neighbouring_end": 2847857,
                "start": 2808906,
                "tool": "rule-based-clusters",
                "isCandidateCluster": false,
                "product": "NRPS",
                "height": 2,
                "end": 2827857
            }
        ],
        "products": [
            "NRPS"
        ],
        "anchor": "r1c10",
        "start": 2788907,
        "orfs": [
            {
                "end": 2790414,
                "start": 2788930,
                "description": "<div class=\"focus-intro\">\n <strong><span class=\"serif\">ctg1_2809</span></strong><br>\n \n <br>\n Locus tag: <span class=\"serif\">ctg1_2809</span><br>\n Protein ID: <span class=\"serif\">None</span><br>\n Gene: <span class=\"serif\">None</span><br>\n \n Location: 2,788,930 - 2,790,414,\n (total: 1485 nt)<br>\n <br>\n \n</div>\n<div class=\"focus-info\">\n \n\n \n  <br>\n  <span class=\"bold\"> Gene Ontology terms for PFAM domains:</span><br>\n  \n   PF00479.21: <a class='external-link' href='http://amigo.geneontology.org/amigo/term/GO:0004345' target='_blank'>GO:0004345</a>: glucose-6-phosphate dehydrogenase activity<br>\n  \n   PF00479.21: <a class='external-link' href='http://amigo.geneontology.org/amigo/term/GO:0006006' target='_blank'>GO:0006006</a>: glucose metabolic process<br>\n  \n   PF00479.21: <a class='external-link' href='http://amigo.geneontology.org/amigo/term/GO:0050661' target='_blank'>GO:0050661</a>: NADP binding<br>\n  \n   PF00479.21: <a class='external-link' href='http://amigo.geneontology.org/amigo/term/GO:0055114' target='_blank'>GO:0055114</a>: oxidation-reduction process<br>\n  \n   PF02781.15: <a class='external-link' href='http://amigo.geneontology.org/amigo/term/GO:0004345' target='_blank'>GO:0004345</a>: glucose-6-phosphate dehydrogenase activity<br>\n  \n   PF02781.15: <a class='external-link' href='http://amigo.geneontology.org/amigo/term/GO:0006006' target='_blank'>GO:0006006</a>: glucose metabolic process<br>\n  \n   PF02781.15: <a class='external-link' href='http://amigo.geneontology.org/amigo/term/GO:0050661' target='_blank'>GO:0050661</a>: NADP binding<br>\n  \n   PF02781.15: <a class='external-link' href='http://amigo.geneontology.org/amigo/term/GO:0055114' target='_blank'>GO:0055114</a>: oxidation-reduction process<br>\n  \n  <br>\n \n</div>\n<div class=\"focus-urls\">\n <a href=\"http://blast.ncbi.nlm.nih.gov/Blast.cgi?PAGE=Proteins&amp;PROGRAM=blastp&amp;BLAST_PROGRAMS=blastp&amp;QUERY=LESMTFVLFGATGDLAKRKIYPALYNLYRDQKLPKQISVIGLGRREVSHIDFQKRIKESIETFSRQREEGTPELEGFLDNFRYCPLDVSKPEDYERLLQVVREREEELHIKGNRMFYLSVAPEFFETIALNIKESGLDKTDGWKRLMIEKPFGHDLTSARELNDKLSRTFEEDEIYRIDHYLGKPMIQNLEALEFANPVLQSIWNKEHIANVQITASETVGVEERAGYYDHAGAIRDMVQNHMLQILMMTAMNLPEKVNACEIREEKRKVMETLRKVKKEDVQSHIIRGQYSSGEIKGGQVVAYKEEPGVNPSSNIDTFVAARLWIDNPFWTGVPFYIRTGKRMKEKSTRIVIEFKNTLKQQYQDNNPNAAPNLLIIEISPGENVSLQLNSKNPLKNGEIEPMRINFTCEQVDVGVPEAYERLIHDAVSGDATFFAHWREVELSWEWVQPILEAFEENLLPLHEYESGSYGPEASNELLQESGFKWWLDQETEK&amp;LINK_LOC=protein&amp;PAGE_TYPE=BlastSearch\" target=\"_new\">NCBI BlastP on this gene</a><br>\n <a href=\"http://www.ncbi.nlm.nih.gov/projects/sviewer/?Db=gene&amp;DbFrom=protein&amp;Cmd=Link&amp;noslider=1&amp;id=NC_018508.1&amp;from=2778930&amp;to=2800414\" target=\"_new\">View genomic context</a><br>\n \n  <a href=\"knownclusterblast/region10/ctg1_2809_mibig_hits.html\" target=\"_new\">MiBIG Hits</a><br>\n \n \n \n \n</div>\n<div class=\"focus-clipboard\">\n AA sequence: <span class=\"clipboard-copy\" data-seq=\"LESMTFVLFGATGDLAKRKIYPALYNLYRDQKLPKQISVIGLGRREVSHIDFQKRIKESIETFSRQREEGTPELEGFLDNFRYCPLDVSKPEDYERLLQVVREREEELHIKGNRMFYLSVAPEFFETIALNIKESGLDKTDGWKRLMIEKPFGHDLTSARELNDKLSRTFEEDEIYRIDHYLGKPMIQNLEALEFANPVLQSIWNKEHIANVQITASETVGVEERAGYYDHAGAIRDMVQNHMLQILMMTAMNLPEKVNACEIREEKRKVMETLRKVKKEDVQSHIIRGQYSSGEIKGGQVVAYKEEPGVNPSSNIDTFVAARLWIDNPFWTGVPFYIRTGKRMKEKSTRIVIEFKNTLKQQYQDNNPNAAPNLLIIEISPGENVSLQLNSKNPLKNGEIEPMRINFTCEQVDVGVPEAYERLIHDAVSGDATFFAHWREVELSWEWVQPILEAFEENLLPLHEYESGSYGPEASNELLQESGFKWWLDQETEK\">Copy to clipboard</span><br>\n Nucleotide sequence: <span class=\"clipboard-copy\" data-seq=\"TTGGAATCAATGACCTTTGTTTTATTTGGAGCGACAGGGGACTTAGCAAAACGCAAAATTTACCCCGCGCTATATAACTTATATAGAGATCAAAAGCTTCCAAAGCAAATATCTGTTATCGGGCTTGGAAGACGTGAAGTGTCTCATATAGATTTTCAAAAAAGAATAAAAGAATCAATAGAGACGTTTTCTCGTCAGAGGGAAGAAGGTACTCCGGAACTCGAAGGTTTTTTAGATAATTTTCGCTATTGTCCATTAGATGTGAGTAAACCGGAAGACTATGAGAGGTTATTACAAGTCGTTCGTGAAAGGGAAGAGGAACTACATATAAAAGGTAATAGAATGTTCTATCTTTCAGTTGCTCCTGAATTTTTCGAGACCATTGCTTTAAATATTAAGGAAAGCGGACTTGATAAAACAGATGGATGGAAACGCCTGATGATTGAGAAACCGTTTGGGCACGACCTTACATCTGCTCGTGAGCTTAATGATAAGCTTAGTCGCACGTTTGAAGAAGACGAGATATACCGTATTGATCACTATTTAGGTAAACCGATGATTCAAAACCTTGAAGCACTAGAATTTGCAAATCCTGTTCTCCAATCGATTTGGAACAAAGAACATATAGCAAATGTACAAATTACAGCTAGTGAAACAGTTGGGGTTGAAGAAAGAGCCGGATATTATGATCATGCAGGAGCCATTCGAGATATGGTTCAAAATCATATGTTACAAATATTAATGATGACTGCTATGAATCTGCCGGAAAAGGTTAATGCGTGTGAAATTCGAGAGGAAAAACGAAAAGTAATGGAGACGCTTCGTAAAGTGAAAAAAGAAGACGTTCAAAGCCATATCATTCGCGGTCAATACTCTTCAGGAGAGATAAAAGGCGGGCAAGTTGTAGCGTATAAAGAGGAGCCAGGAGTAAATCCTTCTTCTAACATAGACACATTTGTTGCTGCTCGTTTGTGGATCGATAATCCATTTTGGACTGGCGTTCCCTTCTATATACGAACAGGAAAACGAATGAAAGAAAAGTCTACTCGTATTGTAATTGAATTTAAAAATACGTTAAAACAGCAATATCAAGATAATAATCCAAATGCAGCACCTAACTTATTAATAATTGAAATTAGCCCAGGTGAGAATGTTTCATTACAGTTAAATAGTAAAAATCCATTGAAAAATGGAGAGATTGAACCGATGCGTATTAACTTTACTTGCGAGCAAGTGGATGTGGGAGTACCTGAAGCGTATGAAAGACTCATTCATGATGCGGTGAGTGGAGACGCTACATTCTTTGCACATTGGAGAGAAGTTGAATTGTCATGGGAATGGGTACAACCAATTCTTGAAGCGTTCGAGGAAAACTTATTACCGCTTCATGAATATGAGTCTGGTTCATATGGTCCAGAAGCGTCTAATGAACTGTTGCAAGAAAGTGGATTTAAATGGTGGTTAGATCAAGAGACGGAAAAATAA\">Copy to clipboard</span><br>\n</div>",
                "strand": -1,
                "locus_tag": "ctg1_2809",
                "type": "other"
            },
            {
                "end": 2791313,
                "start": 2790837,
                "description": "<div class=\"focus-intro\">\n <strong><span class=\"serif\">ctg1_2810</span></strong><br>\n \n <br>\n Locus tag: <span class=\"serif\">ctg1_2810</span><br>\n Protein ID: <span class=\"serif\">None</span><br>\n Gene: <span class=\"serif\">None</span><br>\n \n Location: 2,790,837 - 2,791,313,\n (total: 477 nt)<br>\n <br>\n \n</div>\n<div class=\"focus-info\">\n \n\n \n</div>\n<div class=\"focus-urls\">\n <a href=\"http://blast.ncbi.nlm.nih.gov/Blast.cgi?PAGE=Proteins&amp;PROGRAM=blastp&amp;BLAST_PROGRAMS=blastp&amp;QUERY=MSTSNLNEISKRILIEEETLQFSSFTNEDALQLGLFIVETAKKEGKLIAVDITKNGVQLFHFKMTGTNEENTKWIERKKRVVSLHDHSSYYMQIQSEITGISYNEKYLLDTSEYAAFGGCFPIRIKDVGVIGMITVSGLPPEEDHELVIRAVKNHLKQ&amp;LINK_LOC=protein&amp;PAGE_TYPE=BlastSearch\" target=\"_new\">NCBI BlastP on this gene</a><br>\n <a href=\"http://www.ncbi.nlm.nih.gov/projects/sviewer/?Db=gene&amp;DbFrom=protein&amp;Cmd=Link&amp;noslider=1&amp;id=NC_018508.1&amp;from=2780837&amp;to=2801313\" target=\"_new\">View genomic context</a><br>\n \n \n \n \n</div>\n<div class=\"focus-clipboard\">\n AA sequence: <span class=\"clipboard-copy\" data-seq=\"MSTSNLNEISKRILIEEETLQFSSFTNEDALQLGLFIVETAKKEGKLIAVDITKNGVQLFHFKMTGTNEENTKWIERKKRVVSLHDHSSYYMQIQSEITGISYNEKYLLDTSEYAAFGGCFPIRIKDVGVIGMITVSGLPPEEDHELVIRAVKNHLKQ\">Copy to clipboard</span><br>\n Nucleotide sequence: <span class=\"clipboard-copy\" data-seq=\"ATGAGTACTTCAAATTTGAATGAAATAAGTAAACGAATTTTAATAGAGGAGGAAACACTTCAATTTTCCTCTTTTACAAATGAAGATGCACTGCAACTAGGTTTATTTATCGTTGAAACAGCGAAGAAAGAGGGGAAATTGATTGCTGTTGATATAACGAAAAACGGTGTGCAATTGTTTCATTTCAAAATGACAGGGACAAATGAGGAAAATACGAAATGGATTGAGCGTAAAAAACGAGTCGTTTCTCTGCATGATCATAGCTCGTATTATATGCAGATACAAAGTGAAATAACTGGAATCTCATATAATGAAAAATATCTTTTAGATACTTCGGAATATGCTGCGTTTGGTGGCTGCTTTCCTATCAGAATAAAAGACGTAGGGGTTATTGGAATGATAACAGTTTCGGGATTACCACCAGAAGAAGATCACGAATTGGTTATAAGAGCAGTTAAGAATCATCTGAAGCAATAA\">Copy to clipboard</span><br>\n</div>",
                "strand": -1,
                "locus_tag": "ctg1_2810",
                "type": "other"
            },
            {
                "end": 2792221,
                "start": 2791850,
                "description": "<div class=\"focus-intro\">\n <strong><span class=\"serif\">ctg1_2811</span></strong><br>\n \n <br>\n Locus tag: <span class=\"serif\">ctg1_2811</span><br>\n Protein ID: <span class=\"serif\">None</span><br>\n Gene: <span class=\"serif\">None</span><br>\n \n Location: 2,791,850 - 2,792,221,\n (total: 372 nt)<br>\n <br>\n \n</div>\n<div class=\"focus-info\">\n \n\n \n</div>\n<div class=\"focus-urls\">\n <a href=\"http://blast.ncbi.nlm.nih.gov/Blast.cgi?PAGE=Proteins&amp;PROGRAM=blastp&amp;BLAST_PROGRAMS=blastp&amp;QUERY=VEIIAAILVGIVALEHLFIMILEMFFIDSKVAKRAFKLPKHLEGDRNVAIMFANQGLYNGFLAAGLIWGLVLGLNPIGYMVQLFFVICVVIAAIFGGFTSNKSIIVKQGLPAVLALVALLCMI&amp;LINK_LOC=protein&amp;PAGE_TYPE=BlastSearch\" target=\"_new\">NCBI BlastP on this gene</a><br>\n <a href=\"http://www.ncbi.nlm.nih.gov/projects/sviewer/?Db=gene&amp;DbFrom=protein&amp;Cmd=Link&amp;noslider=1&amp;id=NC_018508.1&amp;from=2781850&amp;to=2802221\" target=\"_new\">View genomic context</a><br>\n \n \n \n \n</div>\n<div class=\"focus-clipboard\">\n AA sequence: <span class=\"clipboard-copy\" data-seq=\"VEIIAAILVGIVALEHLFIMILEMFFIDSKVAKRAFKLPKHLEGDRNVAIMFANQGLYNGFLAAGLIWGLVLGLNPIGYMVQLFFVICVVIAAIFGGFTSNKSIIVKQGLPAVLALVALLCMI\">Copy to clipboard</span><br>\n Nucleotide sequence: <span class=\"clipboard-copy\" data-seq=\"GTGGAAATAATCGCAGCTATTTTAGTCGGGATCGTAGCATTAGAACATTTGTTTATCATGATCCTTGAAATGTTTTTTATTGATTCAAAAGTAGCGAAACGTGCTTTCAAATTACCGAAGCATTTAGAAGGAGATCGAAACGTAGCCATTATGTTTGCAAACCAAGGTTTATATAATGGATTTTTAGCGGCTGGTCTCATTTGGGGACTTGTACTTGGGCTCAATCCAATTGGTTATATGGTCCAATTATTTTTCGTGATTTGTGTGGTGATAGCAGCTATTTTCGGAGGTTTCACATCTAATAAATCAATTATTGTGAAACAAGGACTTCCAGCTGTTTTAGCACTAGTTGCTCTTTTATGTATGATATAG\">Copy to clipboard</span><br>\n</div>",
                "strand": -1,
                "locus_tag": "ctg1_2811",
                "type": "other"
            },
            {
                "end": 2792342,
                "start": 2792244,
                "description": "<div class=\"focus-intro\">\n <strong><span class=\"serif\">ctg1_2812</span></strong><br>\n \n <br>\n Locus tag: <span class=\"serif\">ctg1_2812</span><br>\n Protein ID: <span class=\"serif\">None</span><br>\n Gene: <span class=\"serif\">None</span><br>\n \n Location: 2,792,244 - 2,792,342,\n (total: 99 nt)<br>\n <br>\n \n</div>\n<div class=\"focus-info\">\n \n\n \n</div>\n<div class=\"focus-urls\">\n <a href=\"http://blast.ncbi.nlm.nih.gov/Blast.cgi?PAGE=Proteins&amp;PROGRAM=blastp&amp;BLAST_PROGRAMS=blastp&amp;QUERY=MKEMFVNISGEERKILIHVLLQIQKNVENIKE&amp;LINK_LOC=protein&amp;PAGE_TYPE=BlastSearch\" target=\"_new\">NCBI BlastP on this gene</a><br>\n <a href=\"http://www.ncbi.nlm.nih.gov/projects/sviewer/?Db=gene&amp;DbFrom=protein&amp;Cmd=Link&amp;noslider=1&amp;id=NC_018508.1&amp;from=2782244&amp;to=2802342\" target=\"_new\">View genomic context</a><br>\n \n \n \n \n</div>\n<div class=\"focus-clipboard\">\n AA sequence: <span class=\"clipboard-copy\" data-seq=\"MKEMFVNISGEERKILIHVLLQIQKNVENIKE\">Copy to clipboard</span><br>\n Nucleotide sequence: <span class=\"clipboard-copy\" data-seq=\"ATGAAGGAAATGTTCGTAAATATCAGTGGAGAAGAACGCAAAATACTTATTCATGTTCTATTACAGATACAAAAAAATGTAGAGAATATTAAAGAATAG\">Copy to clipboard</span><br>\n</div>",
                "strand": -1,
                "locus_tag": "ctg1_2812",
                "type": "other"
            },
            {
                "end": 2794322,
                "start": 2793003,
                "description": "<div class=\"focus-intro\">\n <strong><span class=\"serif\">ctg1_2813</span></strong><br>\n \n <br>\n Locus tag: <span class=\"serif\">ctg1_2813</span><br>\n Protein ID: <span class=\"serif\">None</span><br>\n Gene: <span class=\"serif\">None</span><br>\n \n Location: 2,793,003 - 2,794,322,\n (total: 1320 nt)<br>\n <br>\n \n</div>\n<div class=\"focus-info\">\n \n\n \n  <br>\n  <span class=\"bold\"> Gene Ontology terms for PFAM domains:</span><br>\n  \n   PF03222.12: <a class='external-link' href='http://amigo.geneontology.org/amigo/term/GO:0003333' target='_blank'>GO:0003333</a>: amino acid transmembrane transport<br>\n  \n  <br>\n \n</div>\n<div class=\"focus-urls\">\n <a href=\"http://blast.ncbi.nlm.nih.gov/Blast.cgi?PAGE=Proteins&amp;PROGRAM=blastp&amp;BLAST_PROGRAMS=blastp&amp;QUERY=MNGNTAKKIEVQAENTARKNEQYADPKKWHKQDTTWALSLFGTAIGAGVLFLPINAGSGGLLSLLLITLLAYPVMYYSHRALAKMIYASNSADEGITGTIREYFGNKASIIFNIVYFSSIYTIVLMYSVALTNTASSFIVHQLHMPEPPRAILSLVLVLGLIAILNFGQDITVKVMSMLVYPFIVSLLFIAISLIPQWNTSMLSFSAVSTASTGTGYFGTILMILPIIVFSFNHSPMISSFVVKQRATYGIEATDAKCAQIQKVCYIMTFAVVMFFVWSSALSLTPDDIKMAKEQNLSILSYLANELNSPVITIAAPIIAFVAITKSFLGHYIGAFEVMRDMIIKFGKSRGKDIEEKTIKTVILTFVVLSCWFVAYTNPSILGLIDSLSGPLVAAILCLLPMYAIQKVPVLAKYKGKMSNVFVIIVGVLTVLASIKSLF&amp;LINK_LOC=protein&amp;PAGE_TYPE=BlastSearch\" target=\"_new\">NCBI BlastP on this gene</a><br>\n <a href=\"http://www.ncbi.nlm.nih.gov/projects/sviewer/?Db=gene&amp;DbFrom=protein&amp;Cmd=Link&amp;noslider=1&amp;id=NC_018508.1&amp;from=2783003&amp;to=2804322\" target=\"_new\">View genomic context</a><br>\n \n \n \n \n</div>\n<div class=\"focus-clipboard\">\n AA sequence: <span class=\"clipboard-copy\" data-seq=\"MNGNTAKKIEVQAENTARKNEQYADPKKWHKQDTTWALSLFGTAIGAGVLFLPINAGSGGLLSLLLITLLAYPVMYYSHRALAKMIYASNSADEGITGTIREYFGNKASIIFNIVYFSSIYTIVLMYSVALTNTASSFIVHQLHMPEPPRAILSLVLVLGLIAILNFGQDITVKVMSMLVYPFIVSLLFIAISLIPQWNTSMLSFSAVSTASTGTGYFGTILMILPIIVFSFNHSPMISSFVVKQRATYGIEATDAKCAQIQKVCYIMTFAVVMFFVWSSALSLTPDDIKMAKEQNLSILSYLANELNSPVITIAAPIIAFVAITKSFLGHYIGAFEVMRDMIIKFGKSRGKDIEEKTIKTVILTFVVLSCWFVAYTNPSILGLIDSLSGPLVAAILCLLPMYAIQKVPVLAKYKGKMSNVFVIIVGVLTVLASIKSLF\">Copy to clipboard</span><br>\n Nucleotide sequence: <span class=\"clipboard-copy\" data-seq=\"ATGAACGGGAATACTGCAAAGAAAATAGAAGTTCAAGCTGAAAATACCGCACGAAAAAATGAGCAATATGCAGATCCGAAAAAGTGGCATAAGCAGGATACTACATGGGCACTCAGTCTATTTGGAACTGCAATTGGAGCAGGGGTGCTCTTTTTACCGATTAATGCAGGTTCAGGTGGTTTATTATCTTTACTACTAATTACATTACTTGCATATCCAGTTATGTACTACTCACATAGGGCGCTTGCTAAAATGATATACGCTTCTAATTCTGCTGATGAGGGGATCACAGGTACAATTAGAGAGTATTTCGGAAATAAAGCGAGTATCATTTTTAACATCGTATATTTCAGTTCAATTTATACAATCGTACTAATGTATTCGGTTGCGCTTACAAATACTGCAAGTAGTTTTATCGTGCATCAATTGCACATGCCAGAACCTCCAAGGGCTATTTTATCACTTGTATTAGTTCTTGGTCTTATCGCTATACTAAATTTTGGTCAAGATATTACTGTAAAGGTAATGAGTATGTTAGTGTATCCTTTCATAGTTTCTCTACTTTTTATCGCAATATCTTTAATTCCACAGTGGAATACGTCAATGCTTAGTTTTTCAGCTGTTTCAACTGCTTCAACAGGAACAGGCTATTTTGGGACGATATTGATGATTCTACCAATCATCGTATTCTCATTTAATCATTCACCTATGATTTCATCATTTGTTGTGAAACAGAGAGCTACGTATGGAATCGAAGCCACTGATGCTAAATGTGCGCAAATACAAAAGGTTTGTTATATCATGACATTCGCTGTTGTTATGTTCTTCGTTTGGAGTAGCGCATTGAGCTTGACTCCAGATGATATAAAAATGGCAAAAGAACAAAACTTATCAATTCTTTCATATCTTGCTAATGAGCTTAATTCGCCTGTAATCACGATTGCAGCTCCAATTATTGCTTTTGTGGCTATTACAAAGTCTTTCCTTGGCCATTATATAGGAGCATTTGAAGTAATGCGTGACATGATTATTAAGTTCGGTAAATCACGTGGAAAAGATATTGAAGAAAAAACAATTAAGACAGTAATCCTTACTTTTGTTGTATTATCATGCTGGTTTGTTGCTTATACAAATCCAAGTATTCTTGGACTTATTGATTCTCTAAGCGGTCCATTAGTTGCTGCTATCTTATGTCTATTACCGATGTATGCGATTCAAAAAGTGCCAGTACTAGCTAAATACAAAGGGAAAATGAGCAACGTATTTGTTATTATTGTAGGTGTACTTACTGTCTTAGCAAGTATTAAGTCATTATTCTAA\">Copy to clipboard</span><br>\n</div>",
                "strand": -1,
                "locus_tag": "ctg1_2813",
                "type": "other"
            },
            {
                "end": 2795971,
                "start": 2795387,
                "description": "<div class=\"focus-intro\">\n <strong><span class=\"serif\">ctg1_2814</span></strong><br>\n \n <br>\n Locus tag: <span class=\"serif\">ctg1_2814</span><br>\n Protein ID: <span class=\"serif\">None</span><br>\n Gene: <span class=\"serif\">None</span><br>\n \n Location: 2,795,387 - 2,795,971,\n (total: 585 nt)<br>\n <br>\n \n</div>\n<div class=\"focus-info\">\n \n\n \n</div>\n<div class=\"focus-urls\">\n <a href=\"http://blast.ncbi.nlm.nih.gov/Blast.cgi?PAGE=Proteins&amp;PROGRAM=blastp&amp;BLAST_PROGRAMS=blastp&amp;QUERY=MKIRLTMVSIICLFIFLLPCISAQAIVKKENDINRNFGIDLTGYKLYSFGEFNQLDYKITPLTQLFLGIVQTEGEWINEPRLYIKGNKGYFHLLKADGTNVLYTVEKSGDFWRIIDVKRKKISRITVSKQLLKEVVIELLLEPISKEVENYYKEPKLWYRGSEKILEIKKDTTNYTFYVTVQIQTFEGAHNPPY&amp;LINK_LOC=protein&amp;PAGE_TYPE=BlastSearch\" target=\"_new\">NCBI BlastP on this gene</a><br>\n <a href=\"http://www.ncbi.nlm.nih.gov/projects/sviewer/?Db=gene&amp;DbFrom=protein&amp;Cmd=Link&amp;noslider=1&amp;id=NC_018508.1&amp;from=2785387&amp;to=2805971\" target=\"_new\">View genomic context</a><br>\n \n \n \n \n</div>\n<div class=\"focus-clipboard\">\n AA sequence: <span class=\"clipboard-copy\" data-seq=\"MKIRLTMVSIICLFIFLLPCISAQAIVKKENDINRNFGIDLTGYKLYSFGEFNQLDYKITPLTQLFLGIVQTEGEWINEPRLYIKGNKGYFHLLKADGTNVLYTVEKSGDFWRIIDVKRKKISRITVSKQLLKEVVIELLLEPISKEVENYYKEPKLWYRGSEKILEIKKDTTNYTFYVTVQIQTFEGAHNPPY\">Copy to clipboard</span><br>\n Nucleotide sequence: <span class=\"clipboard-copy\" data-seq=\"ATGAAAATAAGATTAACAATGGTTAGCATCATATGTCTGTTTATTTTTTTATTACCCTGCATTTCTGCTCAAGCAATTGTAAAAAAGGAAAATGATATAAACAGAAATTTTGGCATAGATTTAACTGGTTATAAACTTTATTCGTTTGGTGAATTTAACCAATTAGATTATAAGATAACACCACTTACTCAGTTGTTTTTAGGAATAGTGCAAACAGAAGGTGAGTGGATTAATGAACCACGATTATATATTAAGGGAAATAAAGGTTATTTTCATCTTTTGAAAGCGGACGGTACGAATGTTCTTTATACCGTTGAAAAGAGCGGGGATTTTTGGAGAATTATAGATGTAAAAAGAAAGAAAATCAGCAGAATAACTGTATCAAAACAGCTTTTAAAAGAAGTAGTAATTGAGCTCTTATTGGAGCCAATAAGTAAAGAGGTTGAAAACTATTATAAGGAACCAAAACTTTGGTATCGAGGTTCTGAAAAAATACTTGAAATAAAAAAAGATACAACAAACTATACTTTTTATGTAACTGTTCAAATTCAAACTTTTGAGGGTGCACACAACCCGCCTTATTGA\">Copy to clipboard</span><br>\n</div>",
                "strand": -1,
                "locus_tag": "ctg1_2814",
                "type": "other"
            },
            {
                "end": 2796379,
                "start": 2796044,
                "description": "<div class=\"focus-intro\">\n <strong><span class=\"serif\">ctg1_2815</span></strong><br>\n \n <br>\n Locus tag: <span class=\"serif\">ctg1_2815</span><br>\n Protein ID: <span class=\"serif\">None</span><br>\n Gene: <span class=\"serif\">None</span><br>\n \n Location: 2,796,044 - 2,796,379,\n (total: 336 nt)<br>\n <br>\n \n</div>\n<div class=\"focus-info\">\n \n\n \n</div>\n<div class=\"focus-urls\">\n <a href=\"http://blast.ncbi.nlm.nih.gov/Blast.cgi?PAGE=Proteins&amp;PROGRAM=blastp&amp;BLAST_PROGRAMS=blastp&amp;QUERY=MMSKHNPVLKVGDWVRGISVEGELILGYIESFDNVGEVVKVNVVKCDNRDTINKTMSFLSKHVKKLPESKAINKEQILYLIDLALLTGDEEWFIGLSSKLNSINELVNGGV&amp;LINK_LOC=protein&amp;PAGE_TYPE=BlastSearch\" target=\"_new\">NCBI BlastP on this gene</a><br>\n <a href=\"http://www.ncbi.nlm.nih.gov/projects/sviewer/?Db=gene&amp;DbFrom=protein&amp;Cmd=Link&amp;noslider=1&amp;id=NC_018508.1&amp;from=2786044&amp;to=2806379\" target=\"_new\">View genomic context</a><br>\n \n \n \n \n</div>\n<div class=\"focus-clipboard\">\n AA sequence: <span class=\"clipboard-copy\" data-seq=\"MMSKHNPVLKVGDWVRGISVEGELILGYIESFDNVGEVVKVNVVKCDNRDTINKTMSFLSKHVKKLPESKAINKEQILYLIDLALLTGDEEWFIGLSSKLNSINELVNGGV\">Copy to clipboard</span><br>\n Nucleotide sequence: <span class=\"clipboard-copy\" data-seq=\"ATGATGTCAAAGCATAATCCTGTTTTAAAAGTAGGCGATTGGGTTCGAGGAATATCAGTAGAGGGTGAATTAATACTTGGTTATATTGAATCATTTGATAATGTAGGGGAAGTAGTTAAGGTTAATGTTGTGAAATGTGACAACAGAGATACAATAAATAAAACAATGTCCTTTTTAAGTAAACATGTAAAAAAACTCCCTGAATCAAAGGCAATAAATAAGGAACAAATTCTTTACCTTATAGACCTTGCATTATTAACAGGGGACGAAGAATGGTTTATCGGACTTTCTTCAAAATTAAACTCGATAAACGAGCTAGTTAATGGGGGAGTTTAA\">Copy to clipboard</span><br>\n</div>",
                "strand": -1,
                "locus_tag": "ctg1_2815",
                "type": "other"
            },
            {
                "end": 2796918,
                "start": 2796505,
                "description": "<div class=\"focus-intro\">\n <strong><span class=\"serif\">ctg1_2816</span></strong><br>\n \n <br>\n Locus tag: <span class=\"serif\">ctg1_2816</span><br>\n Protein ID: <span class=\"serif\">None</span><br>\n Gene: <span class=\"serif\">None</span><br>\n \n Location: 2,796,505 - 2,796,918,\n (total: 414 nt)<br>\n <br>\n \n</div>\n<div class=\"focus-info\">\n \n\n \n</div>\n<div class=\"focus-urls\">\n <a href=\"http://blast.ncbi.nlm.nih.gov/Blast.cgi?PAGE=Proteins&amp;PROGRAM=blastp&amp;BLAST_PROGRAMS=blastp&amp;QUERY=MNSDFTLAIHSLTYLALQPDRMSTSNAISESAGVHPVRIRKVLSLLKKHKFIQSKEGTGGGFIFARDLGEVNLWHIYQITSEGALQPKCPESNDQCVVGSNMRKVLFAIFLGAEEHLGEYLKNYTMKEVVDLINQER&amp;LINK_LOC=protein&amp;PAGE_TYPE=BlastSearch\" target=\"_new\">NCBI BlastP on this gene</a><br>\n <a href=\"http://www.ncbi.nlm.nih.gov/projects/sviewer/?Db=gene&amp;DbFrom=protein&amp;Cmd=Link&amp;noslider=1&amp;id=NC_018508.1&amp;from=2786505&amp;to=2806918\" target=\"_new\">View genomic context</a><br>\n \n \n \n \n</div>\n<div class=\"focus-clipboard\">\n AA sequence: <span class=\"clipboard-copy\" data-seq=\"MNSDFTLAIHSLTYLALQPDRMSTSNAISESAGVHPVRIRKVLSLLKKHKFIQSKEGTGGGFIFARDLGEVNLWHIYQITSEGALQPKCPESNDQCVVGSNMRKVLFAIFLGAEEHLGEYLKNYTMKEVVDLINQER\">Copy to clipboard</span><br>\n Nucleotide sequence: <span class=\"clipboard-copy\" data-seq=\"ATGAACAGCGACTTTACCTTGGCCATTCACAGTTTAACTTATTTAGCTTTACAGCCAGACCGGATGTCAACAAGTAATGCTATTTCAGAAAGTGCAGGTGTACATCCAGTACGTATTCGTAAAGTACTAAGTTTGTTAAAAAAACATAAGTTTATACAATCAAAAGAGGGAACTGGTGGAGGCTTTATTTTCGCTCGCGATTTAGGTGAAGTTAATCTTTGGCATATTTATCAGATAACCTCTGAAGGTGCTTTGCAGCCGAAGTGTCCGGAATCAAACGATCAGTGTGTTGTAGGTTCGAACATGCGAAAAGTTCTTTTTGCTATTTTCTTAGGTGCTGAAGAACATCTAGGTGAATACTTAAAGAATTATACAATGAAAGAAGTTGTTGACCTTATTAATCAAGAGCGTTAA\">Copy to clipboard</span><br>\n</div>",
                "strand": -1,
                "locus_tag": "ctg1_2816",
                "type": "other"
            },
            {
                "end": 2797242,
                "start": 2797108,
                "description": "<div class=\"focus-intro\">\n <strong><span class=\"serif\">ctg1_2817</span></strong><br>\n \n <br>\n Locus tag: <span class=\"serif\">ctg1_2817</span><br>\n Protein ID: <span class=\"serif\">None</span><br>\n Gene: <span class=\"serif\">None</span><br>\n \n Location: 2,797,108 - 2,797,242,\n (total: 135 nt)<br>\n <br>\n \n</div>\n<div class=\"focus-info\">\n \n\n \n</div>\n<div class=\"focus-urls\">\n <a href=\"http://blast.ncbi.nlm.nih.gov/Blast.cgi?PAGE=Proteins&amp;PROGRAM=blastp&amp;BLAST_PROGRAMS=blastp&amp;QUERY=MIEVCVTVNYNDRNYQTNVIVSKDTIWTKIKQLAEEQVKKQWSV&amp;LINK_LOC=protein&amp;PAGE_TYPE=BlastSearch\" target=\"_new\">NCBI BlastP on this gene</a><br>\n <a href=\"http://www.ncbi.nlm.nih.gov/projects/sviewer/?Db=gene&amp;DbFrom=protein&amp;Cmd=Link&amp;noslider=1&amp;id=NC_018508.1&amp;from=2787108&amp;to=2807242\" target=\"_new\">View genomic context</a><br>\n \n \n \n \n</div>\n<div class=\"focus-clipboard\">\n AA sequence: <span class=\"clipboard-copy\" data-seq=\"MIEVCVTVNYNDRNYQTNVIVSKDTIWTKIKQLAEEQVKKQWSV\">Copy to clipboard</span><br>\n Nucleotide sequence: <span class=\"clipboard-copy\" data-seq=\"ATGATTGAAGTATGTGTTACAGTTAATTATAATGATAGAAATTATCAAACAAATGTTATTGTGAGTAAAGATACGATTTGGACAAAAATTAAACAACTGGCAGAAGAACAAGTGAAGAAACAGTGGAGTGTTTAA\">Copy to clipboard</span><br>\n</div>",
                "strand": -1,
                "locus_tag": "ctg1_2817",
                "type": "other"
            },
            {
                "end": 2797685,
                "start": 2797290,
                "description": "<div class=\"focus-intro\">\n <strong><span class=\"serif\">ctg1_2818</span></strong><br>\n \n <br>\n Locus tag: <span class=\"serif\">ctg1_2818</span><br>\n Protein ID: <span class=\"serif\">None</span><br>\n Gene: <span class=\"serif\">None</span><br>\n \n Location: 2,797,290 - 2,797,685,\n (total: 396 nt)<br>\n <br>\n \n</div>\n<div class=\"focus-info\">\n \n\n \n  <br>\n  <span class=\"bold\"> Gene Ontology terms for PFAM domains:</span><br>\n  \n   PF00462.23: <a class='external-link' href='http://amigo.geneontology.org/amigo/term/GO:0009055' target='_blank'>GO:0009055</a>: electron transfer activity<br>\n  \n   PF00462.23: <a class='external-link' href='http://amigo.geneontology.org/amigo/term/GO:0015035' target='_blank'>GO:0015035</a>: protein disulfide oxidoreductase activity<br>\n  \n   PF00462.23: <a class='external-link' href='http://amigo.geneontology.org/amigo/term/GO:0045454' target='_blank'>GO:0045454</a>: cell redox homeostasis<br>\n  \n  <br>\n \n</div>\n<div class=\"focus-urls\">\n <a href=\"http://blast.ncbi.nlm.nih.gov/Blast.cgi?PAGE=Proteins&amp;PROGRAM=blastp&amp;BLAST_PROGRAMS=blastp&amp;QUERY=MVILYTTASCASCRKAKAWLEEHQIDYIEKNIVSNSMTVDELKAILRLTEEGANEIISTRSKTFQDLNINIEELSLNEFYKLIIEYPLMLRRPIMLDEKRLQIGFNDEEIRKFLPRSVRTFLNIELQKLAN&amp;LINK_LOC=protein&amp;PAGE_TYPE=BlastSearch\" target=\"_new\">NCBI BlastP on this gene</a><br>\n <a href=\"http://www.ncbi.nlm.nih.gov/projects/sviewer/?Db=gene&amp;DbFrom=protein&amp;Cmd=Link&amp;noslider=1&amp;id=NC_018508.1&amp;from=2787290&amp;to=2807685\" target=\"_new\">View genomic context</a><br>\n \n \n \n \n</div>\n<div class=\"focus-clipboard\">\n AA sequence: <span class=\"clipboard-copy\" data-seq=\"MVILYTTASCASCRKAKAWLEEHQIDYIEKNIVSNSMTVDELKAILRLTEEGANEIISTRSKTFQDLNINIEELSLNEFYKLIIEYPLMLRRPIMLDEKRLQIGFNDEEIRKFLPRSVRTFLNIELQKLAN\">Copy to clipboard</span><br>\n Nucleotide sequence: <span class=\"clipboard-copy\" data-seq=\"ATGGTAATTCTATATACAACAGCAAGCTGTGCTTCATGCCGAAAAGCGAAAGCATGGCTTGAAGAGCATCAAATTGATTATATTGAAAAAAACATCGTATCAAATTCTATGACAGTTGATGAGCTTAAAGCAATTCTTCGTTTAACTGAAGAGGGGGCTAATGAAATTATTTCAACTAGATCCAAAACTTTTCAGGACTTAAATATAAATATTGAGGAGCTTTCGCTTAATGAATTTTATAAATTAATAATCGAGTATCCACTAATGTTGCGTCGCCCAATTATGCTGGATGAGAAAAGATTACAGATTGGTTTTAATGATGAAGAAATTCGCAAGTTTTTACCACGTAGCGTTCGAACATTTTTAAACATTGAACTGCAAAAATTGGCCAATTAA\">Copy to clipboard</span><br>\n</div>",
                "strand": -1,
                "locus_tag": "ctg1_2818",
                "type": "other"
            },
            {
                "end": 2798651,
                "start": 2798307,
                "description": "<div class=\"focus-intro\">\n <strong><span class=\"serif\">ctg1_2819</span></strong><br>\n \n <br>\n Locus tag: <span class=\"serif\">ctg1_2819</span><br>\n Protein ID: <span class=\"serif\">None</span><br>\n Gene: <span class=\"serif\">None</span><br>\n \n Location: 2,798,307 - 2,798,651,\n (total: 345 nt)<br>\n <br>\n \n  regulatory (smcogs) SMCOG1167:transcriptional regulator (Score: 119.5; E-value: 6e-37)<br>\n \n</div>\n<div class=\"focus-info\">\n \n\n \n</div>\n<div class=\"focus-urls\">\n <a href=\"http://blast.ncbi.nlm.nih.gov/Blast.cgi?PAGE=Proteins&amp;PROGRAM=blastp&amp;BLAST_PROGRAMS=blastp&amp;QUERY=MKTYNIPVEATLEVIGGKWKVVILCHLKKGTKRTSELKRLMPGITQKMLTQQLRELEEDGVIQRKIYDQVPPKVEYSLTDYGSSLGAILDSLCSWGEVHLEKTGNTSMLITADE&amp;LINK_LOC=protein&amp;PAGE_TYPE=BlastSearch\" target=\"_new\">NCBI BlastP on this gene</a><br>\n <a href=\"http://www.ncbi.nlm.nih.gov/projects/sviewer/?Db=gene&amp;DbFrom=protein&amp;Cmd=Link&amp;noslider=1&amp;id=NC_018508.1&amp;from=2788307&amp;to=2808651\" target=\"_new\">View genomic context</a><br>\n \n  <a href=\"knownclusterblast/region10/ctg1_2819_mibig_hits.html\" target=\"_new\">MiBIG Hits</a><br>\n \n \n \n \n</div>\n<div class=\"focus-clipboard\">\n AA sequence: <span class=\"clipboard-copy\" data-seq=\"MKTYNIPVEATLEVIGGKWKVVILCHLKKGTKRTSELKRLMPGITQKMLTQQLRELEEDGVIQRKIYDQVPPKVEYSLTDYGSSLGAILDSLCSWGEVHLEKTGNTSMLITADE\">Copy to clipboard</span><br>\n Nucleotide sequence: <span class=\"clipboard-copy\" data-seq=\"ATGAAAACATACAATATTCCTGTAGAGGCGACTTTAGAAGTTATTGGCGGAAAGTGGAAAGTTGTTATCCTTTGTCATTTAAAAAAAGGGACAAAAAGAACGAGTGAATTAAAACGATTAATGCCTGGTATTACGCAAAAAATGTTAACGCAACAATTACGGGAACTAGAAGAAGATGGTGTAATCCAAAGGAAAATATATGACCAAGTACCACCGAAAGTAGAGTACTCTTTAACCGATTACGGTTCGTCTTTAGGAGCTATACTCGATTCCCTCTGTTCCTGGGGAGAAGTTCATCTTGAAAAAACCGGGAACACATCCATGCTGATTACAGCCGATGAATAA\">Copy to clipboard</span><br>\n</div>",
                "strand": 1,
                "locus_tag": "ctg1_2819",
                "type": "regulatory"
            },
            {
                "end": 2799465,
                "start": 2798728,
                "description": "<div class=\"focus-intro\">\n <strong><span class=\"serif\">ctg1_2820</span></strong><br>\n \n <br>\n Locus tag: <span class=\"serif\">ctg1_2820</span><br>\n Protein ID: <span class=\"serif\">None</span><br>\n Gene: <span class=\"serif\">None</span><br>\n \n Location: 2,798,728 - 2,799,465,\n (total: 738 nt)<br>\n <br>\n \n  regulatory (smcogs) SMCOG1136:GntR family transcriptional regulator (Score: 161.7; E-value: 3.6e-49)<br>\n \n</div>\n<div class=\"focus-info\">\n \n\n \n  <br>\n  <span class=\"bold\"> Gene Ontology terms for PFAM domains:</span><br>\n  \n   PF00392.20: <a class='external-link' href='http://amigo.geneontology.org/amigo/term/GO:0003700' target='_blank'>GO:0003700</a>: DNA binding transcription factor activity<br>\n  \n   PF00392.20: <a class='external-link' href='http://amigo.geneontology.org/amigo/term/GO:0006355' target='_blank'>GO:0006355</a>: regulation of transcription, DNA-templated<br>\n  \n   PF07702.12: <a class='external-link' href='http://amigo.geneontology.org/amigo/term/GO:0003677' target='_blank'>GO:0003677</a>: DNA binding<br>\n  \n   PF07702.12: <a class='external-link' href='http://amigo.geneontology.org/amigo/term/GO:0006355' target='_blank'>GO:0006355</a>: regulation of transcription, DNA-templated<br>\n  \n  <br>\n \n</div>\n<div class=\"focus-urls\">\n <a href=\"http://blast.ncbi.nlm.nih.gov/Blast.cgi?PAGE=Proteins&amp;PROGRAM=blastp&amp;BLAST_PROGRAMS=blastp&amp;QUERY=MASGSTQVKYLGIYQKIKQQILDGEYKINEKIPSSPVLAEEFGVSALTIKKALDLLVRDGYIIRRRGSGTVVQDWRQQEKARMIQTLTGTKAVYGSEVESKIIEFAIVGADEVVAEKLGVSIGDFVYKIIRLRIIHSIPTIMEHTWMPISVIPGVEASVLEESIYSHIQNKLGLEVGTSVVRVKGIRPDDREKQFMNLTNQDFLMRVEQVAYLTDGRTFEYSYADHLPETFEFETVITAKNYKET&amp;LINK_LOC=protein&amp;PAGE_TYPE=BlastSearch\" target=\"_new\">NCBI BlastP on this gene</a><br>\n <a href=\"http://www.ncbi.nlm.nih.gov/projects/sviewer/?Db=gene&amp;DbFrom=protein&amp;Cmd=Link&amp;noslider=1&amp;id=NC_018508.1&amp;from=2788728&amp;to=2809465\" target=\"_new\">View genomic context</a><br>\n \n \n \n \n</div>\n<div class=\"focus-clipboard\">\n AA sequence: <span class=\"clipboard-copy\" data-seq=\"MASGSTQVKYLGIYQKIKQQILDGEYKINEKIPSSPVLAEEFGVSALTIKKALDLLVRDGYIIRRRGSGTVVQDWRQQEKARMIQTLTGTKAVYGSEVESKIIEFAIVGADEVVAEKLGVSIGDFVYKIIRLRIIHSIPTIMEHTWMPISVIPGVEASVLEESIYSHIQNKLGLEVGTSVVRVKGIRPDDREKQFMNLTNQDFLMRVEQVAYLTDGRTFEYSYADHLPETFEFETVITAKNYKET\">Copy to clipboard</span><br>\n Nucleotide sequence: <span class=\"clipboard-copy\" data-seq=\"ATGGCAAGCGGATCAACACAAGTAAAATACCTCGGCATTTATCAAAAGATTAAACAGCAAATTTTAGACGGTGAATATAAAATCAACGAAAAAATTCCGAGTAGCCCCGTCCTTGCTGAAGAATTTGGTGTTTCAGCCCTTACTATTAAGAAAGCGCTGGATCTATTAGTTAGAGATGGCTACATCATCCGCCGGCGCGGAAGCGGAACAGTGGTGCAAGATTGGCGTCAACAGGAAAAGGCACGAATGATTCAAACTTTAACGGGTACGAAAGCTGTATACGGCAGTGAGGTAGAAAGTAAAATTATCGAGTTTGCGATTGTTGGGGCTGATGAAGTAGTTGCTGAGAAATTGGGAGTTTCAATCGGTGATTTCGTCTATAAAATCATTCGCCTCCGCATCATTCACAGCATTCCGACGATTATGGAGCATACATGGATGCCAATTTCGGTTATCCCAGGTGTTGAGGCTTCTGTTTTAGAGGAGTCGATATACTCACATATTCAAAATAAACTTGGCCTTGAAGTAGGGACATCTGTTGTCAGGGTTAAAGGAATTCGCCCAGATGATAGGGAAAAGCAGTTTATGAACTTAACAAATCAGGATTTCCTAATGCGAGTTGAACAAGTAGCTTACTTAACGGATGGACGAACTTTTGAATATTCTTATGCAGATCATCTACCAGAAACCTTTGAGTTTGAAACAGTCATTACGGCAAAAAATTATAAAGAGACATAA\">Copy to clipboard</span><br>\n</div>",
                "strand": -1,
                "locus_tag": "ctg1_2820",
                "type": "regulatory"
            },
            {
                "end": 2800559,
                "start": 2799498,
                "description": "<div class=\"focus-intro\">\n <strong><span class=\"serif\">ctg1_2821</span></strong><br>\n \n <br>\n Locus tag: <span class=\"serif\">ctg1_2821</span><br>\n Protein ID: <span class=\"serif\">None</span><br>\n Gene: <span class=\"serif\">None</span><br>\n \n Location: 2,799,498 - 2,800,559,\n (total: 1062 nt)<br>\n <br>\n \n  biosynthetic-additional (smcogs) SMCOG1079:oxidoreductase (Score: 172.9; E-value: 1.9e-52)<br>\n \n</div>\n<div class=\"focus-info\">\n \n\n \n  <br>\n  <span class=\"bold\"> Gene Ontology terms for PFAM domains:</span><br>\n  \n   PF01408.21: <a class='external-link' href='http://amigo.geneontology.org/amigo/term/GO:0016491' target='_blank'>GO:0016491</a>: oxidoreductase activity<br>\n  \n   PF02894.16: <a class='external-link' href='http://amigo.geneontology.org/amigo/term/GO:0008152' target='_blank'>GO:0008152</a>: metabolic process<br>\n  \n   PF02894.16: <a class='external-link' href='http://amigo.geneontology.org/amigo/term/GO:0016491' target='_blank'>GO:0016491</a>: oxidoreductase activity<br>\n  \n   PF02894.16: <a class='external-link' href='http://amigo.geneontology.org/amigo/term/GO:0055114' target='_blank'>GO:0055114</a>: oxidation-reduction process<br>\n  \n  <br>\n \n</div>\n<div class=\"focus-urls\">\n <a href=\"http://blast.ncbi.nlm.nih.gov/Blast.cgi?PAGE=Proteins&amp;PROGRAM=blastp&amp;BLAST_PROGRAMS=blastp&amp;QUERY=MTLTMGFIGFGKSANRYHLPYVNTRNNIKIKTIFVRQINEKLAAPYKEKGVYFTTDLDELLNDKEIQVVTVCTPAHTHYELAKKVILAGKSVIVEKPFCDTVEHAKELLALGREKGVVVMPYQNRRFDGDFLAVKQVVEQGFLGDIIEIESHIDYFRPGSITHEAPKEEGSFYSLGIHTMDRMISLFGRPDTVTYDIRNNEMEGAVDNYFDVGLHYGNQLKIKLKTNHVVAKDYPRFIVHGTNGSFIKYGEDQQENDLKAGIMPESAGFGEDSPMYYGVAKYRNANGDWIEKQIKTPLGDYGRFYDSAYETIINGAPKLVKDEEAVTNIEILENGFAAPSPSVYKLEALHLNE&amp;LINK_LOC=protein&amp;PAGE_TYPE=BlastSearch\" target=\"_new\">NCBI BlastP on this gene</a><br>\n <a href=\"http://www.ncbi.nlm.nih.gov/projects/sviewer/?Db=gene&amp;DbFrom=protein&amp;Cmd=Link&amp;noslider=1&amp;id=NC_018508.1&amp;from=2789498&amp;to=2810559\" target=\"_new\">View genomic context</a><br>\n \n  <a href=\"knownclusterblast/region10/ctg1_2821_mibig_hits.html\" target=\"_new\">MiBIG Hits</a><br>\n \n \n \n \n</div>\n<div class=\"focus-clipboard\">\n AA sequence: <span class=\"clipboard-copy\" data-seq=\"MTLTMGFIGFGKSANRYHLPYVNTRNNIKIKTIFVRQINEKLAAPYKEKGVYFTTDLDELLNDKEIQVVTVCTPAHTHYELAKKVILAGKSVIVEKPFCDTVEHAKELLALGREKGVVVMPYQNRRFDGDFLAVKQVVEQGFLGDIIEIESHIDYFRPGSITHEAPKEEGSFYSLGIHTMDRMISLFGRPDTVTYDIRNNEMEGAVDNYFDVGLHYGNQLKIKLKTNHVVAKDYPRFIVHGTNGSFIKYGEDQQENDLKAGIMPESAGFGEDSPMYYGVAKYRNANGDWIEKQIKTPLGDYGRFYDSAYETIINGAPKLVKDEEAVTNIEILENGFAAPSPSVYKLEALHLNE\">Copy to clipboard</span><br>\n Nucleotide sequence: <span class=\"clipboard-copy\" data-seq=\"ATGACATTAACAATGGGCTTTATTGGATTTGGAAAGTCAGCTAATCGCTATCACTTACCTTATGTAAACACACGTAATAATATAAAAATAAAAACGATTTTTGTACGTCAAATAAATGAAAAATTAGCGGCTCCATATAAGGAAAAAGGTGTTTACTTCACTACTGATTTGGATGAATTGTTGAATGACAAAGAAATTCAAGTGGTGACGGTCTGTACGCCAGCACATACGCATTACGAATTAGCGAAAAAAGTTATACTTGCTGGAAAGTCAGTTATCGTTGAAAAACCATTTTGCGATACAGTGGAACATGCGAAAGAATTATTAGCTTTAGGACGAGAAAAAGGTGTAGTAGTTATGCCTTATCAAAACCGCCGTTTTGATGGTGATTTTTTAGCTGTGAAGCAAGTAGTTGAACAAGGATTCCTTGGTGATATTATTGAGATTGAATCACATATTGATTATTTCCGTCCTGGTTCAATCACTCATGAAGCTCCAAAAGAAGAAGGTTCATTTTATAGTTTAGGTATTCATACGATGGACCGCATGATTTCACTATTCGGCCGTCCAGATACGGTGACATACGATATTCGTAATAATGAAATGGAAGGTGCGGTTGATAATTATTTCGATGTTGGTTTACATTACGGAAATCAGTTGAAGATTAAGCTGAAAACGAACCATGTCGTAGCAAAAGATTATCCACGCTTTATCGTCCATGGAACAAATGGATCATTTATTAAATATGGTGAAGATCAGCAGGAAAATGATTTGAAAGCGGGGATTATGCCTGAGAGTGCAGGGTTTGGTGAAGATTCACCGATGTACTATGGAGTTGCTAAATATCGTAATGCAAATGGTGACTGGATTGAAAAACAAATTAAAACGCCGCTTGGTGATTACGGTCGTTTCTATGATTCCGCGTATGAAACAATTATAAATGGTGCACCAAAACTTGTGAAAGACGAAGAAGCGGTAACGAATATTGAAATCTTAGAAAATGGATTTGCTGCCCCATCACCTTCAGTTTACAAACTTGAGGCTTTACATTTGAATGAATAG\">Copy to clipboard</span><br>\n</div>",
                "strand": -1,
                "locus_tag": "ctg1_2821",
                "type": "biosynthetic-additional"
            },
            {
                "end": 2801208,
                "start": 2800792,
                "description": "<div class=\"focus-intro\">\n <strong><span class=\"serif\">ctg1_2822</span></strong><br>\n \n <br>\n Locus tag: <span class=\"serif\">ctg1_2822</span><br>\n Protein ID: <span class=\"serif\">None</span><br>\n Gene: <span class=\"serif\">None</span><br>\n \n Location: 2,800,792 - 2,801,208,\n (total: 417 nt)<br>\n <br>\n \n</div>\n<div class=\"focus-info\">\n \n\n \n</div>\n<div class=\"focus-urls\">\n <a href=\"http://blast.ncbi.nlm.nih.gov/Blast.cgi?PAGE=Proteins&amp;PROGRAM=blastp&amp;BLAST_PROGRAMS=blastp&amp;QUERY=MAYTTISMEIFGSPEQVWQLIGGFNSLPDWLPYIPSSKLTEGGRVRHLANPDGDTIIERLEVFNDKERYYTYSIMNAPFPVTNYLSTIRVKKGTESNTSLVEWSGTFTPVEVSDEEAINLFHGIYSDGLKALQQAFLD&amp;LINK_LOC=protein&amp;PAGE_TYPE=BlastSearch\" target=\"_new\">NCBI BlastP on this gene</a><br>\n <a href=\"http://www.ncbi.nlm.nih.gov/projects/sviewer/?Db=gene&amp;DbFrom=protein&amp;Cmd=Link&amp;noslider=1&amp;id=NC_018508.1&amp;from=2790792&amp;to=2811208\" target=\"_new\">View genomic context</a><br>\n \n \n \n \n</div>\n<div class=\"focus-clipboard\">\n AA sequence: <span class=\"clipboard-copy\" data-seq=\"MAYTTISMEIFGSPEQVWQLIGGFNSLPDWLPYIPSSKLTEGGRVRHLANPDGDTIIERLEVFNDKERYYTYSIMNAPFPVTNYLSTIRVKKGTESNTSLVEWSGTFTPVEVSDEEAINLFHGIYSDGLKALQQAFLD\">Copy to clipboard</span><br>\n Nucleotide sequence: <span class=\"clipboard-copy\" data-seq=\"ATGGCATATACTACTATATCTATGGAAATTTTCGGATCACCTGAACAAGTATGGCAATTAATCGGAGGTTTCAACTCCCTTCCAGACTGGTTACCTTATATACCTAGTAGTAAATTAACTGAAGGCGGTCGTGTACGTCATCTAGCTAATCCAGATGGTGATACAATTATAGAACGCTTAGAAGTATTCAATGATAAGGAACGCTACTACACGTATTCAATCATGAATGCACCGTTCCCGGTCACTAATTATTTATCTACAATCCGGGTGAAAAAAGGTACTGAAAGTAACACATCATTAGTAGAGTGGTCTGGTACGTTCACTCCTGTTGAAGTTAGTGATGAAGAGGCAATTAATCTGTTCCATGGTATATACAGCGATGGGCTCAAAGCATTGCAGCAAGCATTTCTAGATTAA\">Copy to clipboard</span><br>\n</div>",
                "strand": 1,
                "locus_tag": "ctg1_2822",
                "type": "other"
            },
            {
                "end": 2802745,
                "start": 2801369,
                "description": "<div class=\"focus-intro\">\n <strong><span class=\"serif\">ctg1_2823</span></strong><br>\n \n <br>\n Locus tag: <span class=\"serif\">ctg1_2823</span><br>\n Protein ID: <span class=\"serif\">None</span><br>\n Gene: <span class=\"serif\">None</span><br>\n \n Location: 2,801,369 - 2,802,745,\n (total: 1377 nt)<br>\n <br>\n \n  biosynthetic-additional (rule-based-clusters) Peptidase_S8<br>\n \n  biosynthetic-additional (smcogs) SMCOG1075:alkaline serine protease, subtilase family (Score: 76.6; E-value: 3.7e-23)<br>\n \n</div>\n<div class=\"focus-info\">\n \n\n \n  <br>\n  <span class=\"bold\"> Gene Ontology terms for PFAM domains:</span><br>\n  \n   PF00082.21: <a class='external-link' href='http://amigo.geneontology.org/amigo/term/GO:0004252' target='_blank'>GO:0004252</a>: serine-type endopeptidase activity<br>\n  \n   PF00082.21: <a class='external-link' href='http://amigo.geneontology.org/amigo/term/GO:0006508' target='_blank'>GO:0006508</a>: proteolysis<br>\n  \n  <br>\n \n</div>\n<div class=\"focus-urls\">\n <a href=\"http://blast.ncbi.nlm.nih.gov/Blast.cgi?PAGE=Proteins&amp;PROGRAM=blastp&amp;BLAST_PROGRAMS=blastp&amp;QUERY=MKNFKGMLISSLAITTFAGVGTTFVTNTVHAANNDSSKIQVRSNKSINTTTGSRGPVLSVNPYDEPRFSRQGYLEEAPLGINAPYAWGIKGGNGQGATFVDLEEGWLLNHEDLVGQNIEFMSGKMSNDLSHGTSVLGVVSAADNGIGNIGIAPKAKAKVISVIRDNGRIDVRDAILSAVDSLQAGDVLLIEESFKYDGYGDDPLPVEVYPSIFNAIRKGTDKGIIIVEAAGNGGIDLDEFKDRNGKQILNRNSPDFKDSGSIIVGASTARVPHKRLAFSNYGSRIDVYGWGEYVDTLDTYQNQNSKGQKITDQNIINRYTPNFRGTSSASPIIAGAAVSIQGIAKEHLGKAYSPKELRAILSNPNTGTKSNNPSSDKIGVLPDLRAILSNLGYNSDLTTNDPMVFPDNIEKNEGKENSTFVFPGEETKRTGDKNSTVTFPEEDLKQEEKEEGLIVFPD&amp;LINK_LOC=protein&amp;PAGE_TYPE=BlastSearch\" target=\"_new\">NCBI BlastP on this gene</a><br>\n <a href=\"http://www.ncbi.nlm.nih.gov/projects/sviewer/?Db=gene&amp;DbFrom=protein&amp;Cmd=Link&amp;noslider=1&amp;id=NC_018508.1&amp;from=2791369&amp;to=2812745\" target=\"_new\">View genomic context</a><br>\n \n \n \n \n</div>\n<div class=\"focus-clipboard\">\n AA sequence: <span class=\"clipboard-copy\" data-seq=\"MKNFKGMLISSLAITTFAGVGTTFVTNTVHAANNDSSKIQVRSNKSINTTTGSRGPVLSVNPYDEPRFSRQGYLEEAPLGINAPYAWGIKGGNGQGATFVDLEEGWLLNHEDLVGQNIEFMSGKMSNDLSHGTSVLGVVSAADNGIGNIGIAPKAKAKVISVIRDNGRIDVRDAILSAVDSLQAGDVLLIEESFKYDGYGDDPLPVEVYPSIFNAIRKGTDKGIIIVEAAGNGGIDLDEFKDRNGKQILNRNSPDFKDSGSIIVGASTARVPHKRLAFSNYGSRIDVYGWGEYVDTLDTYQNQNSKGQKITDQNIINRYTPNFRGTSSASPIIAGAAVSIQGIAKEHLGKAYSPKELRAILSNPNTGTKSNNPSSDKIGVLPDLRAILSNLGYNSDLTTNDPMVFPDNIEKNEGKENSTFVFPGEETKRTGDKNSTVTFPEEDLKQEEKEEGLIVFPD\">Copy to clipboard</span><br>\n Nucleotide sequence: <span class=\"clipboard-copy\" data-seq=\"ATGAAAAATTTTAAGGGTATGTTGATATCATCACTTGCAATTACAACTTTTGCTGGGGTAGGTACGACATTTGTAACAAATACAGTACATGCTGCTAATAACGATTCTAGTAAAATACAAGTTCGTTCTAATAAGAGTATAAACACAACAACTGGCTCGAGAGGGCCTGTATTATCAGTCAATCCTTATGATGAACCTAGATTTTCGAGACAGGGATATCTTGAAGAGGCACCTTTAGGAATTAATGCTCCTTATGCTTGGGGAATTAAAGGAGGAAATGGTCAGGGAGCAACTTTTGTAGATTTGGAAGAAGGCTGGTTATTAAATCATGAAGATTTAGTCGGTCAAAATATTGAATTTATGTCTGGAAAAATGAGTAATGATCTTTCTCACGGTACTTCAGTTCTAGGTGTTGTTTCTGCAGCTGACAATGGAATTGGGAACATTGGGATTGCACCAAAAGCAAAGGCAAAAGTAATTTCAGTGATCCGAGATAATGGGAGAATCGATGTAAGAGATGCTATTTTAAGTGCCGTAGATTCTTTACAGGCTGGAGATGTTTTATTAATTGAAGAATCCTTTAAATATGATGGATATGGAGATGACCCTTTACCAGTCGAAGTGTATCCTAGTATATTTAACGCAATTCGCAAAGGGACAGATAAAGGCATTATTATTGTAGAAGCAGCTGGTAATGGTGGGATTGATTTAGATGAATTTAAAGACCGTAATGGTAAACAGATTTTAAATCGAAATAGTCCAGACTTTAAAGATTCAGGATCTATTATAGTTGGAGCATCTACTGCAAGAGTTCCTCATAAACGTTTAGCTTTCTCTAACTATGGTAGTAGAATTGATGTATATGGTTGGGGAGAATATGTTGATACATTAGATACATATCAAAATCAAAATAGTAAAGGACAAAAAATTACAGATCAGAACATAATTAATCGTTATACTCCTAATTTCCGTGGTACTTCTAGCGCTTCGCCTATAATTGCTGGGGCTGCTGTATCGATTCAAGGGATTGCTAAAGAACATTTAGGTAAGGCATATTCACCAAAAGAATTGAGAGCAATTTTAAGTAATCCAAATACAGGCACAAAGTCTAATAACCCATCATCTGATAAAATAGGGGTTTTACCAGATTTAAGGGCGATTTTGTCTAACCTTGGATATAATAGTGATTTGACTACCAATGATCCTATGGTATTTCCAGATAACATAGAAAAAAATGAAGGAAAAGAAAATTCAACTTTCGTATTTCCAGGTGAAGAAACAAAAAGAACAGGTGATAAAAATTCAACTGTAACCTTCCCAGAAGAAGATTTAAAACAGGAGGAAAAAGAAGAGGGATTAATTGTTTTTCCTGATTAA\">Copy to clipboard</span><br>\n</div>",
                "strand": -1,
                "locus_tag": "ctg1_2823",
                "type": "biosynthetic-additional"
            },
            {
                "end": 2803679,
                "start": 2803113,
                "description": "<div class=\"focus-intro\">\n <strong><span class=\"serif\">ctg1_2824</span></strong><br>\n \n <br>\n Locus tag: <span class=\"serif\">ctg1_2824</span><br>\n Protein ID: <span class=\"serif\">None</span><br>\n Gene: <span class=\"serif\">None</span><br>\n \n Location: 2,803,113 - 2,803,679,\n (total: 567 nt)<br>\n <br>\n \n</div>\n<div class=\"focus-info\">\n \n\n \n  <br>\n  <span class=\"bold\"> Gene Ontology terms for PFAM domains:</span><br>\n  \n   PF00657.21: <a class='external-link' href='http://amigo.geneontology.org/amigo/term/GO:0016788' target='_blank'>GO:0016788</a>: hydrolase activity, acting on ester bonds<br>\n  \n  <br>\n \n</div>\n<div class=\"focus-urls\">\n <a href=\"http://blast.ncbi.nlm.nih.gov/Blast.cgi?PAGE=Proteins&amp;PROGRAM=blastp&amp;BLAST_PROGRAMS=blastp&amp;QUERY=MKTLVCFGDSITADETFFNGMPRLTPRLQEVFPNWKIVNAGIPGDNTFDALNRIEEDVISYKPDFVTVFLGTNDAVPFSQVSLQAYKENLEKIVNQISSNKVLLISPAPVDEERQHNRTNRVLGQYADVVEEVARETGSYFLNVFAEMIQERDYKRFVENDEKDGLHFGPEGYEYVAKLIGEKLKGIL&amp;LINK_LOC=protein&amp;PAGE_TYPE=BlastSearch\" target=\"_new\">NCBI BlastP on this gene</a><br>\n <a href=\"http://www.ncbi.nlm.nih.gov/projects/sviewer/?Db=gene&amp;DbFrom=protein&amp;Cmd=Link&amp;noslider=1&amp;id=NC_018508.1&amp;from=2793113&amp;to=2813679\" target=\"_new\">View genomic context</a><br>\n \n \n \n \n</div>\n<div class=\"focus-clipboard\">\n AA sequence: <span class=\"clipboard-copy\" data-seq=\"MKTLVCFGDSITADETFFNGMPRLTPRLQEVFPNWKIVNAGIPGDNTFDALNRIEEDVISYKPDFVTVFLGTNDAVPFSQVSLQAYKENLEKIVNQISSNKVLLISPAPVDEERQHNRTNRVLGQYADVVEEVARETGSYFLNVFAEMIQERDYKRFVENDEKDGLHFGPEGYEYVAKLIGEKLKGIL\">Copy to clipboard</span><br>\n Nucleotide sequence: <span class=\"clipboard-copy\" data-seq=\"ATGAAAACGTTAGTATGCTTTGGAGATAGTATTACAGCTGATGAAACATTTTTTAATGGAATGCCGAGATTAACACCACGTTTGCAAGAGGTGTTTCCGAACTGGAAAATAGTGAATGCAGGTATTCCAGGTGATAATACATTTGATGCGTTAAATAGAATTGAAGAAGATGTAATATCATATAAACCAGATTTCGTAACAGTTTTTCTTGGTACGAATGATGCAGTCCCTTTTTCTCAAGTGTCATTACAAGCATATAAAGAAAACTTAGAGAAGATTGTGAACCAAATTTCATCAAATAAAGTACTACTGATTAGTCCTGCACCAGTTGATGAAGAAAGACAGCATAACAGAACAAATAGAGTACTTGGTCAGTATGCAGACGTGGTGGAGGAAGTGGCGAGGGAAACAGGAAGTTATTTTCTAAACGTATTCGCTGAAATGATTCAAGAACGGGATTATAAAAGATTTGTAGAAAATGATGAAAAAGATGGATTACACTTTGGACCAGAAGGTTATGAGTATGTAGCGAAGTTAATTGGTGAAAAGTTAAAAGGGATTTTATAA\">Copy to clipboard</span><br>\n</div>",
                "strand": -1,
                "locus_tag": "ctg1_2824",
                "type": "other"
            },
            {
                "end": 2804519,
                "start": 2803695,
                "description": "<div class=\"focus-intro\">\n <strong><span class=\"serif\">ctg1_2825</span></strong><br>\n \n <br>\n Locus tag: <span class=\"serif\">ctg1_2825</span><br>\n Protein ID: <span class=\"serif\">None</span><br>\n Gene: <span class=\"serif\">None</span><br>\n \n Location: 2,803,695 - 2,804,519,\n (total: 825 nt)<br>\n <br>\n \n</div>\n<div class=\"focus-info\">\n \n\n \n</div>\n<div class=\"focus-urls\">\n <a href=\"http://blast.ncbi.nlm.nih.gov/Blast.cgi?PAGE=Proteins&amp;PROGRAM=blastp&amp;BLAST_PROGRAMS=blastp&amp;QUERY=MENFVCTTCGVQYAASVEEPVSCHICDEERQYVNQKGQSWTTLESLQTGDTYKNEIIEEENGLYSITTKPGFAIGQTAFLVKTESYRLLWDCITYLDETTIEKIKELGGLDAIALSHPHYYSTQVEWAETFDVPIYIHEDDKEWVMRPSSRIIYWSGESLQLADGLVIHRLGGHFKGGSVLHWEEGNDGKGILLTGDIIQVVADERWVSFMYSYPNLIPLPARKVEEMVNRVKPLQFNRLYNAFHRVVKENANEAVERSAERYIKAIEGKLFHT&amp;LINK_LOC=protein&amp;PAGE_TYPE=BlastSearch\" target=\"_new\">NCBI BlastP on this gene</a><br>\n <a href=\"http://www.ncbi.nlm.nih.gov/projects/sviewer/?Db=gene&amp;DbFrom=protein&amp;Cmd=Link&amp;noslider=1&amp;id=NC_018508.1&amp;from=2793695&amp;to=2814519\" target=\"_new\">View genomic context</a><br>\n \n  <a href=\"knownclusterblast/region10/ctg1_2825_mibig_hits.html\" target=\"_new\">MiBIG Hits</a><br>\n \n \n \n \n</div>\n<div class=\"focus-clipboard\">\n AA sequence: <span class=\"clipboard-copy\" data-seq=\"MENFVCTTCGVQYAASVEEPVSCHICDEERQYVNQKGQSWTTLESLQTGDTYKNEIIEEENGLYSITTKPGFAIGQTAFLVKTESYRLLWDCITYLDETTIEKIKELGGLDAIALSHPHYYSTQVEWAETFDVPIYIHEDDKEWVMRPSSRIIYWSGESLQLADGLVIHRLGGHFKGGSVLHWEEGNDGKGILLTGDIIQVVADERWVSFMYSYPNLIPLPARKVEEMVNRVKPLQFNRLYNAFHRVVKENANEAVERSAERYIKAIEGKLFHT\">Copy to clipboard</span><br>\n Nucleotide sequence: <span class=\"clipboard-copy\" data-seq=\"ATGGAAAATTTCGTTTGTACAACGTGTGGTGTGCAGTATGCAGCGAGTGTAGAAGAACCGGTGAGTTGTCATATTTGTGATGAAGAAAGGCAATATGTTAACCAAAAAGGACAATCTTGGACGACACTAGAAAGCTTACAAACAGGTGATACATATAAAAATGAAATAATCGAAGAGGAAAATGGACTTTATAGTATTACGACAAAACCAGGATTTGCGATCGGTCAAACTGCATTTCTAGTGAAAACAGAGTCATATCGTTTACTATGGGACTGTATTACGTATTTAGATGAAACGACAATTGAGAAGATAAAAGAGCTTGGTGGATTAGATGCAATTGCATTGTCTCATCCGCATTATTATTCAACGCAGGTAGAATGGGCGGAGACATTTGATGTACCAATTTATATACATGAAGATGATAAAGAGTGGGTAATGCGCCCGAGTAGTCGTATTATTTACTGGTCTGGAGAGTCATTACAATTAGCTGATGGATTAGTCATTCATCGTTTAGGGGGACATTTTAAAGGTGGATCTGTCTTACATTGGGAAGAAGGTAATGATGGAAAAGGGATTTTGTTAACAGGTGATATTATTCAAGTTGTAGCGGATGAAAGGTGGGTAAGCTTCATGTACAGCTATCCAAACTTAATTCCACTACCAGCGAGAAAAGTGGAAGAAATGGTGAATCGAGTGAAGCCGTTACAGTTTAATCGTTTATACAACGCTTTTCATCGAGTAGTAAAAGAAAATGCAAATGAGGCAGTTGAACGTTCTGCTGAAAGATATATAAAAGCAATAGAAGGAAAGTTGTTTCATACGTAA\">Copy to clipboard</span><br>\n</div>",
                "strand": -1,
                "locus_tag": "ctg1_2825",
                "type": "other"
            },
            {
                "end": 2805105,
                "start": 2804548,
                "description": "<div class=\"focus-intro\">\n <strong><span class=\"serif\">ctg1_2826</span></strong><br>\n \n <br>\n Locus tag: <span class=\"serif\">ctg1_2826</span><br>\n Protein ID: <span class=\"serif\">None</span><br>\n Gene: <span class=\"serif\">None</span><br>\n \n Location: 2,804,548 - 2,805,105,\n (total: 558 nt)<br>\n <br>\n \n</div>\n<div class=\"focus-info\">\n \n\n \n</div>\n<div class=\"focus-urls\">\n <a href=\"http://blast.ncbi.nlm.nih.gov/Blast.cgi?PAGE=Proteins&amp;PROGRAM=blastp&amp;BLAST_PROGRAMS=blastp&amp;QUERY=MNVAEAKKDLAIKTKRGLPIILAGVLFWIVMSITGFVLSEKQVVWVYLIGMGCVFPFGLMIAAILKIDMFAKGNPLGVLAGLIGGINVLNIPLVLLAYFQFPEWLPFVVAMLIGVHFIPYVWIYESKSYGLLSVGTVFVTSVCGILFAEKGFIVIPLSVTVVYLLTFISLLIENKKADHYQQKSA&amp;LINK_LOC=protein&amp;PAGE_TYPE=BlastSearch\" target=\"_new\">NCBI BlastP on this gene</a><br>\n <a href=\"http://www.ncbi.nlm.nih.gov/projects/sviewer/?Db=gene&amp;DbFrom=protein&amp;Cmd=Link&amp;noslider=1&amp;id=NC_018508.1&amp;from=2794548&amp;to=2815105\" target=\"_new\">View genomic context</a><br>\n \n \n \n \n</div>\n<div class=\"focus-clipboard\">\n AA sequence: <span class=\"clipboard-copy\" data-seq=\"MNVAEAKKDLAIKTKRGLPIILAGVLFWIVMSITGFVLSEKQVVWVYLIGMGCVFPFGLMIAAILKIDMFAKGNPLGVLAGLIGGINVLNIPLVLLAYFQFPEWLPFVVAMLIGVHFIPYVWIYESKSYGLLSVGTVFVTSVCGILFAEKGFIVIPLSVTVVYLLTFISLLIENKKADHYQQKSA\">Copy to clipboard</span><br>\n Nucleotide sequence: <span class=\"clipboard-copy\" data-seq=\"ATGAATGTTGCAGAAGCGAAAAAGGATTTAGCAATAAAAACGAAGAGAGGCTTACCGATTATATTAGCCGGCGTTTTATTTTGGATAGTTATGAGTATAACGGGATTTGTTCTTTCTGAAAAACAAGTGGTGTGGGTATATTTAATCGGTATGGGCTGTGTGTTTCCTTTTGGCTTAATGATAGCTGCTATATTGAAAATTGATATGTTTGCGAAAGGAAATCCGTTAGGGGTTTTGGCAGGCTTAATTGGTGGGATAAATGTATTGAATATTCCACTTGTATTACTTGCCTATTTTCAATTTCCAGAATGGTTACCTTTTGTAGTAGCGATGTTAATAGGTGTTCATTTTATTCCGTACGTATGGATTTATGAAAGTAAAAGTTATGGTTTATTGTCAGTAGGGACTGTATTTGTAACGTCAGTTTGTGGGATTCTTTTTGCAGAAAAAGGATTTATTGTAATTCCATTATCGGTTACAGTTGTCTATTTACTTACTTTTATAAGTTTGTTAATTGAAAATAAAAAAGCAGATCATTATCAACAAAAGTCAGCTTAA\">Copy to clipboard</span><br>\n</div>",
                "strand": -1,
                "locus_tag": "ctg1_2826",
                "type": "other"
            },
            {
                "end": 2805973,
                "start": 2805134,
                "description": "<div class=\"focus-intro\">\n <strong><span class=\"serif\">ctg1_2827</span></strong><br>\n \n <br>\n Locus tag: <span class=\"serif\">ctg1_2827</span><br>\n Protein ID: <span class=\"serif\">None</span><br>\n Gene: <span class=\"serif\">None</span><br>\n \n Location: 2,805,134 - 2,805,973,\n (total: 840 nt)<br>\n <br>\n \n</div>\n<div class=\"focus-info\">\n \n\n \n  <br>\n  <span class=\"bold\"> Gene Ontology terms for PFAM domains:</span><br>\n  \n   PF04655.13: <a class='external-link' href='http://amigo.geneontology.org/amigo/term/GO:0006468' target='_blank'>GO:0006468</a>: protein phosphorylation<br>\n  \n   PF04655.13: <a class='external-link' href='http://amigo.geneontology.org/amigo/term/GO:0016773' target='_blank'>GO:0016773</a>: phosphotransferase activity, alcohol group as acceptor<br>\n  \n   PF04655.13: <a class='external-link' href='http://amigo.geneontology.org/amigo/term/GO:0019748' target='_blank'>GO:0019748</a>: secondary metabolic process<br>\n  \n  <br>\n \n</div>\n<div class=\"focus-urls\">\n <a href=\"http://blast.ncbi.nlm.nih.gov/Blast.cgi?PAGE=Proteins&amp;PROGRAM=blastp&amp;BLAST_PROGRAMS=blastp&amp;QUERY=MEISIITAQLIKEKVISHYPNSVKALNGGTTSTVYLLDEQYVVKLNESDVIREEAYFLQFYKKDELFPKLLYKEPLNRYIVYSFLEGTTSCKLGHKRSVLCKLVKEVINKYEVATEVDGWGWKENLLQSWSEFLTTNVIEAHENVRRYISEEEYRTVLNLANRDAGINQPFLLHGDLGFHNFIFKENKLHGVIDPLPVLGDPIYDLIYAFCSTPENLTKETINYAMKQCVFHKKDCDLYEEIVIGLYLRIDTCLRHHPKDLEDYLIAWRYWMGEIKPAL&amp;LINK_LOC=protein&amp;PAGE_TYPE=BlastSearch\" target=\"_new\">NCBI BlastP on this gene</a><br>\n <a href=\"http://www.ncbi.nlm.nih.gov/projects/sviewer/?Db=gene&amp;DbFrom=protein&amp;Cmd=Link&amp;noslider=1&amp;id=NC_018508.1&amp;from=2795134&amp;to=2815973\" target=\"_new\">View genomic context</a><br>\n \n \n \n \n</div>\n<div class=\"focus-clipboard\">\n AA sequence: <span class=\"clipboard-copy\" data-seq=\"MEISIITAQLIKEKVISHYPNSVKALNGGTTSTVYLLDEQYVVKLNESDVIREEAYFLQFYKKDELFPKLLYKEPLNRYIVYSFLEGTTSCKLGHKRSVLCKLVKEVINKYEVATEVDGWGWKENLLQSWSEFLTTNVIEAHENVRRYISEEEYRTVLNLANRDAGINQPFLLHGDLGFHNFIFKENKLHGVIDPLPVLGDPIYDLIYAFCSTPENLTKETINYAMKQCVFHKKDCDLYEEIVIGLYLRIDTCLRHHPKDLEDYLIAWRYWMGEIKPAL\">Copy to clipboard</span><br>\n Nucleotide sequence: <span class=\"clipboard-copy\" data-seq=\"ATGGAAATTTCAATAATCACTGCACAACTAATTAAGGAAAAAGTTATTTCACATTATCCAAATAGCGTAAAAGCATTAAACGGGGGAACGACAAGTACTGTATATTTGTTGGATGAACAATACGTTGTAAAGTTGAATGAATCGGATGTCATACGTGAAGAAGCTTATTTTCTTCAGTTTTATAAAAAGGACGAATTATTTCCAAAGCTTTTATATAAGGAACCTTTAAATCGCTATATTGTTTACTCATTCCTTGAGGGCACAACGTCTTGCAAACTAGGCCATAAACGGAGTGTTCTTTGTAAACTTGTAAAGGAAGTTATCAATAAGTATGAAGTGGCTACAGAGGTTGATGGCTGGGGATGGAAAGAAAATCTGCTTCAATCTTGGAGTGAATTTTTAACAACAAATGTGATAGAAGCTCATGAAAATGTAAGACGTTACATAAGTGAAGAAGAGTATAGAACGGTTCTTAATTTAGCAAATAGGGATGCTGGAATAAATCAGCCATTTTTATTGCATGGTGATCTTGGATTTCATAACTTTATATTTAAAGAGAATAAACTGCACGGTGTAATTGATCCTTTACCAGTGTTAGGAGATCCTATATACGATTTAATTTACGCGTTTTGTTCAACTCCGGAAAATTTAACAAAAGAAACAATTAATTATGCGATGAAACAGTGTGTATTTCATAAAAAAGACTGTGATTTATATGAAGAAATAGTCATAGGATTATATTTACGTATAGACACATGTTTAAGACACCACCCGAAAGATTTAGAAGATTATTTAATAGCTTGGCGTTATTGGATGGGTGAAATTAAGCCGGCTTTATAG\">Copy to clipboard</span><br>\n</div>",
                "strand": -1,
                "locus_tag": "ctg1_2827",
                "type": "other"
            },
            {
                "end": 2806910,
                "start": 2806161,
                "description": "<div class=\"focus-intro\">\n <strong><span class=\"serif\">ctg1_2828</span></strong><br>\n \n <br>\n Locus tag: <span class=\"serif\">ctg1_2828</span><br>\n Protein ID: <span class=\"serif\">None</span><br>\n Gene: <span class=\"serif\">None</span><br>\n \n Location: 2,806,161 - 2,806,910,\n (total: 750 nt)<br>\n <br>\n \n</div>\n<div class=\"focus-info\">\n \n\n \n</div>\n<div class=\"focus-urls\">\n <a href=\"http://blast.ncbi.nlm.nih.gov/Blast.cgi?PAGE=Proteins&amp;PROGRAM=blastp&amp;BLAST_PROGRAMS=blastp&amp;QUERY=MNITQFNEQITSLFEEHLHKYGDDEYGFTHISKDEFHKIGYTTNLTLETIEEAYKNGVDMIVTHHAPWSFLFGMEKACIEKLKQYEMNHFWIHLPLDFVKFGTCTSLFNGIGIDTILEYSTYEEEELPGIGEYKEAIPFSNLVGKLEEKMEEKVKSWRNHDKPVKRIAILTGAGNNTNLIERALEKGCDTYITGEKTLYTVQHAKFKGINLIVGSHTFTEVFGVESLAHKLQDRDPAIEIIRVYEEHLE&amp;LINK_LOC=protein&amp;PAGE_TYPE=BlastSearch\" target=\"_new\">NCBI BlastP on this gene</a><br>\n <a href=\"http://www.ncbi.nlm.nih.gov/projects/sviewer/?Db=gene&amp;DbFrom=protein&amp;Cmd=Link&amp;noslider=1&amp;id=NC_018508.1&amp;from=2796161&amp;to=2816910\" target=\"_new\">View genomic context</a><br>\n \n \n \n \n</div>\n<div class=\"focus-clipboard\">\n AA sequence: <span class=\"clipboard-copy\" data-seq=\"MNITQFNEQITSLFEEHLHKYGDDEYGFTHISKDEFHKIGYTTNLTLETIEEAYKNGVDMIVTHHAPWSFLFGMEKACIEKLKQYEMNHFWIHLPLDFVKFGTCTSLFNGIGIDTILEYSTYEEEELPGIGEYKEAIPFSNLVGKLEEKMEEKVKSWRNHDKPVKRIAILTGAGNNTNLIERALEKGCDTYITGEKTLYTVQHAKFKGINLIVGSHTFTEVFGVESLAHKLQDRDPAIEIIRVYEEHLE\">Copy to clipboard</span><br>\n Nucleotide sequence: <span class=\"clipboard-copy\" data-seq=\"ATGAATATAACGCAGTTTAACGAACAGATAACATCATTATTTGAAGAGCATCTTCACAAATATGGCGATGATGAATATGGTTTTACTCATATAAGTAAAGATGAATTTCACAAAATCGGTTACACAACAAATCTGACATTAGAGACGATTGAAGAAGCGTATAAAAATGGAGTCGATATGATAGTTACACATCATGCGCCGTGGAGTTTTTTATTTGGTATGGAAAAGGCTTGTATTGAGAAATTGAAGCAATATGAAATGAATCATTTTTGGATTCATTTGCCGTTAGATTTTGTAAAGTTTGGCACGTGTACGTCGTTATTTAACGGAATTGGGATAGATACAATACTAGAATATTCCACGTATGAGGAAGAAGAACTACCGGGAATAGGAGAATATAAAGAAGCGATTCCTTTTTCAAACTTAGTTGGAAAACTGGAAGAAAAAATGGAAGAGAAAGTGAAGAGCTGGAGAAATCATGATAAACCAGTAAAACGGATTGCGATTTTAACCGGTGCAGGAAACAATACAAATTTAATTGAACGTGCATTAGAAAAAGGATGTGACACGTACATAACAGGTGAAAAAACATTATATACAGTGCAACATGCGAAATTTAAAGGGATTAATTTAATTGTAGGCAGTCATACTTTTACAGAAGTGTTTGGTGTAGAAAGTTTGGCTCATAAATTACAAGACAGAGACCCGGCAATAGAAATTATTAGAGTATATGAAGAGCATTTAGAGTGA\">Copy to clipboard</span><br>\n</div>",
                "strand": -1,
                "locus_tag": "ctg1_2828",
                "type": "other"
            },
            {
                "end": 2807203,
                "start": 2806994,
                "description": "<div class=\"focus-intro\">\n <strong><span class=\"serif\">ctg1_2829</span></strong><br>\n \n <br>\n Locus tag: <span class=\"serif\">ctg1_2829</span><br>\n Protein ID: <span class=\"serif\">None</span><br>\n Gene: <span class=\"serif\">None</span><br>\n \n Location: 2,806,994 - 2,807,203,\n (total: 210 nt)<br>\n <br>\n \n</div>\n<div class=\"focus-info\">\n \n\n \n</div>\n<div class=\"focus-urls\">\n <a href=\"http://blast.ncbi.nlm.nih.gov/Blast.cgi?PAGE=Proteins&amp;PROGRAM=blastp&amp;BLAST_PROGRAMS=blastp&amp;QUERY=MKPEFLKAVHDAIGNVEHIHIEESGADSLLIHHDDAQQLQQVAVALENNNFRSALRTTGNASYIEVLNR&amp;LINK_LOC=protein&amp;PAGE_TYPE=BlastSearch\" target=\"_new\">NCBI BlastP on this gene</a><br>\n <a href=\"http://www.ncbi.nlm.nih.gov/projects/sviewer/?Db=gene&amp;DbFrom=protein&amp;Cmd=Link&amp;noslider=1&amp;id=NC_018508.1&amp;from=2796994&amp;to=2817203\" target=\"_new\">View genomic context</a><br>\n \n \n \n \n</div>\n<div class=\"focus-clipboard\">\n AA sequence: <span class=\"clipboard-copy\" data-seq=\"MKPEFLKAVHDAIGNVEHIHIEESGADSLLIHHDDAQQLQQVAVALENNNFRSALRTTGNASYIEVLNR\">Copy to clipboard</span><br>\n Nucleotide sequence: <span class=\"clipboard-copy\" data-seq=\"ATGAAACCTGAATTTTTAAAAGCTGTACATGATGCTATCGGAAATGTCGAACACATTCATATAGAAGAAAGCGGTGCTGACAGCTTACTTATCCATCATGATGATGCACAGCAGTTACAACAAGTTGCTGTGGCGTTAGAAAATAATAATTTCCGCTCCGCTTTAAGAACAACCGGAAATGCTTCGTACATTGAAGTATTGAACAGATAA\">Copy to clipboard</span><br>\n</div>",
                "strand": 1,
                "locus_tag": "ctg1_2829",
                "type": "other"
            },
            {
                "end": 2808186,
                "start": 2807287,
                "description": "<div class=\"focus-intro\">\n <strong><span class=\"serif\">ctg1_2830</span></strong><br>\n \n <br>\n Locus tag: <span class=\"serif\">ctg1_2830</span><br>\n Protein ID: <span class=\"serif\">None</span><br>\n Gene: <span class=\"serif\">None</span><br>\n \n Location: 2,807,287 - 2,808,186,\n (total: 900 nt)<br>\n <br>\n \n</div>\n<div class=\"focus-info\">\n \n\n \n  <br>\n  <span class=\"bold\"> Gene Ontology terms for PFAM domains:</span><br>\n  \n   PF02567.15: <a class='external-link' href='http://amigo.geneontology.org/amigo/term/GO:0003824' target='_blank'>GO:0003824</a>: catalytic activity<br>\n  \n   PF02567.15: <a class='external-link' href='http://amigo.geneontology.org/amigo/term/GO:0009058' target='_blank'>GO:0009058</a>: biosynthetic process<br>\n  \n  <br>\n \n</div>\n<div class=\"focus-urls\">\n <a href=\"http://blast.ncbi.nlm.nih.gov/Blast.cgi?PAGE=Proteins&amp;PROGRAM=blastp&amp;BLAST_PROGRAMS=blastp&amp;QUERY=MKTINVFHYDAFTNKPNKGNPAGIVLEADGLTEEKMQIIAEKVGYNETTFVLSSEVGDIRMRYFTPGFEMDLCGHGTVGTIYALREKGLLEEKSNLTIETKAGILPIQIGVNKNGETFIKMRQAAPQFKEFTGSKEKLAHSIGLEINDLDVSLPIVYGSTGNWTVIVPIKNLNACERMKPNNAAFPSVLKEIPNASIHPICLETYDELAQMHGRHFSSAYAGTIEDPVTGTASGVMGAYYAEYLEKDFEHELDLIVEQGQEINKDGRVTVYVTKEIENEKLQIDIAGTAVYVKEFEVSI&amp;LINK_LOC=protein&amp;PAGE_TYPE=BlastSearch\" target=\"_new\">NCBI BlastP on this gene</a><br>\n <a href=\"http://www.ncbi.nlm.nih.gov/projects/sviewer/?Db=gene&amp;DbFrom=protein&amp;Cmd=Link&amp;noslider=1&amp;id=NC_018508.1&amp;from=2797287&amp;to=2818186\" target=\"_new\">View genomic context</a><br>\n \n \n \n \n</div>\n<div class=\"focus-clipboard\">\n AA sequence: <span class=\"clipboard-copy\" data-seq=\"MKTINVFHYDAFTNKPNKGNPAGIVLEADGLTEEKMQIIAEKVGYNETTFVLSSEVGDIRMRYFTPGFEMDLCGHGTVGTIYALREKGLLEEKSNLTIETKAGILPIQIGVNKNGETFIKMRQAAPQFKEFTGSKEKLAHSIGLEINDLDVSLPIVYGSTGNWTVIVPIKNLNACERMKPNNAAFPSVLKEIPNASIHPICLETYDELAQMHGRHFSSAYAGTIEDPVTGTASGVMGAYYAEYLEKDFEHELDLIVEQGQEINKDGRVTVYVTKEIENEKLQIDIAGTAVYVKEFEVSI\">Copy to clipboard</span><br>\n Nucleotide sequence: <span class=\"clipboard-copy\" data-seq=\"ATGAAGACTATAAACGTATTTCATTACGACGCATTTACGAATAAACCAAATAAGGGAAATCCAGCAGGTATTGTATTAGAAGCAGATGGATTAACGGAAGAGAAAATGCAAATTATTGCTGAAAAAGTTGGATATAACGAAACAACTTTTGTTCTTTCTTCAGAAGTAGGAGATATAAGAATGCGTTATTTTACACCTGGTTTTGAAATGGATTTATGTGGTCATGGGACAGTAGGGACGATATATGCTTTGCGCGAAAAAGGTTTATTAGAAGAGAAAAGTAACCTTACGATTGAAACGAAGGCTGGGATTTTACCGATACAAATAGGTGTAAATAAAAATGGAGAAACCTTTATTAAAATGAGACAGGCAGCACCTCAGTTTAAAGAATTTACAGGTTCAAAAGAAAAATTAGCTCATAGTATTGGTTTAGAAATAAATGATTTAGATGTAAGTTTACCGATTGTATATGGAAGTACTGGTAATTGGACTGTAATTGTACCGATTAAAAATCTTAATGCATGCGAGAGAATGAAACCTAATAATGCTGCATTTCCATCAGTATTAAAAGAAATACCTAATGCTTCTATTCACCCAATTTGTCTAGAAACTTATGATGAACTAGCACAAATGCACGGCCGTCATTTTTCATCAGCTTACGCTGGGACGATTGAAGATCCAGTGACAGGAACAGCTTCAGGTGTAATGGGAGCGTATTATGCGGAGTATTTAGAGAAAGATTTTGAACATGAATTGGATTTAATCGTTGAGCAAGGACAGGAAATAAATAAAGATGGTCGTGTAACTGTTTATGTAACGAAAGAGATAGAAAACGAGAAGTTACAAATAGATATTGCTGGAACAGCGGTGTATGTGAAAGAGTTTGAAGTTTCAATATAA\">Copy to clipboard</span><br>\n</div>",
                "strand": -1,
                "locus_tag": "ctg1_2830",
                "type": "other"
            },
            {
                "end": 2808762,
                "start": 2808199,
                "description": "<div class=\"focus-intro\">\n <strong><span class=\"serif\">ctg1_2831</span></strong><br>\n \n <br>\n Locus tag: <span class=\"serif\">ctg1_2831</span><br>\n Protein ID: <span class=\"serif\">None</span><br>\n Gene: <span class=\"serif\">None</span><br>\n \n Location: 2,808,199 - 2,808,762,\n (total: 564 nt)<br>\n <br>\n \n  biosynthetic-additional (smcogs) SMCOG1111:GCN5-related N-acetyltransferase (Score: 95.3; E-value: 6.8e-29)<br>\n \n</div>\n<div class=\"focus-info\">\n \n\n \n  <br>\n  <span class=\"bold\"> Gene Ontology terms for PFAM domains:</span><br>\n  \n   PF00583.24: <a class='external-link' href='http://amigo.geneontology.org/amigo/term/GO:0008080' target='_blank'>GO:0008080</a>: N-acetyltransferase activity<br>\n  \n   PF13302.6: <a class='external-link' href='http://amigo.geneontology.org/amigo/term/GO:0008080' target='_blank'>GO:0008080</a>: N-acetyltransferase activity<br>\n  \n  <br>\n \n</div>\n<div class=\"focus-urls\">\n <a href=\"http://blast.ncbi.nlm.nih.gov/Blast.cgi?PAGE=Proteins&amp;PROGRAM=blastp&amp;BLAST_PROGRAMS=blastp&amp;QUERY=MKLPLLEVETDRLIIRPFQKDDYESWLDGFNKRLPSQYKYDDGYQVLVSSTKAWFTEWIRGFDEAAHRDEMYVLGIFRKEDGANIGKLELIKILRMDYQWAMMGYSIHNQYWKNGYGIESVKAALSLFYNSLHFHRIELHIHVDNEPSVRLAERSGFSFECEREAFSLENGKWMDFLIYYKNKEMNK&amp;LINK_LOC=protein&amp;PAGE_TYPE=BlastSearch\" target=\"_new\">NCBI BlastP on this gene</a><br>\n <a href=\"http://www.ncbi.nlm.nih.gov/projects/sviewer/?Db=gene&amp;DbFrom=protein&amp;Cmd=Link&amp;noslider=1&amp;id=NC_018508.1&amp;from=2798199&amp;to=2818762\" target=\"_new\">View genomic context</a><br>\n \n \n \n \n</div>\n<div class=\"focus-clipboard\">\n AA sequence: <span class=\"clipboard-copy\" data-seq=\"MKLPLLEVETDRLIIRPFQKDDYESWLDGFNKRLPSQYKYDDGYQVLVSSTKAWFTEWIRGFDEAAHRDEMYVLGIFRKEDGANIGKLELIKILRMDYQWAMMGYSIHNQYWKNGYGIESVKAALSLFYNSLHFHRIELHIHVDNEPSVRLAERSGFSFECEREAFSLENGKWMDFLIYYKNKEMNK\">Copy to clipboard</span><br>\n Nucleotide sequence: <span class=\"clipboard-copy\" data-seq=\"ATGAAGCTACCGTTATTAGAAGTAGAGACGGATAGACTCATTATCCGTCCATTTCAAAAAGATGATTACGAAAGTTGGTTAGATGGATTTAATAAGAGACTGCCATCGCAGTATAAATATGACGATGGCTATCAAGTTCTGGTATCATCAACAAAAGCATGGTTCACGGAATGGATAAGAGGTTTTGATGAAGCAGCACATAGAGATGAGATGTATGTATTAGGCATTTTTCGTAAAGAAGACGGAGCTAATATTGGAAAGCTAGAGCTGATAAAAATTTTACGAATGGATTACCAATGGGCGATGATGGGGTATTCCATACATAATCAATACTGGAAAAATGGATATGGCATAGAAAGCGTGAAAGCTGCGTTATCGTTATTTTATAATAGTCTTCATTTTCATAGAATTGAATTACATATACATGTTGATAATGAGCCATCTGTTCGTCTTGCGGAACGATCAGGTTTTTCTTTTGAATGCGAGAGAGAGGCGTTTTCTTTAGAGAATGGTAAGTGGATGGATTTTCTTATTTATTATAAAAATAAAGAAATGAACAAATAA\">Copy to clipboard</span><br>\n</div>",
                "strand": -1,
                "locus_tag": "ctg1_2831",
                "type": "biosynthetic-additional"
            },
            {
                "end": 2810409,
                "start": 2808907,
                "description": "<div class=\"focus-intro\">\n <strong><span class=\"serif\">ctg1_2832</span></strong><br>\n \n <br>\n Locus tag: <span class=\"serif\">ctg1_2832</span><br>\n Protein ID: <span class=\"serif\">None</span><br>\n Gene: <span class=\"serif\">None</span><br>\n \n Location: 2,808,907 - 2,810,409,\n (total: 1503 nt)<br>\n <br>\n \n  biosynthetic (rule-based-clusters) NRPS: AMP-binding<br>\n \n  biosynthetic-additional (smcogs) SMCOG1002:AMP-dependent synthetase and ligase (Score: 368.8; E-value: 5.9e-112)<br>\n \n</div>\n<div class=\"focus-info\">\n \n\n \n  <br>\n  <span class=\"bold\"> Gene Ontology terms for PFAM domains:</span><br>\n  \n   PF00501.27: <a class='external-link' href='http://amigo.geneontology.org/amigo/term/GO:0003824' target='_blank'>GO:0003824</a>: catalytic activity<br>\n  \n   PF00501.27: <a class='external-link' href='http://amigo.geneontology.org/amigo/term/GO:0008152' target='_blank'>GO:0008152</a>: metabolic process<br>\n  \n  <br>\n \n</div>\n<div class=\"focus-urls\">\n <a href=\"http://blast.ncbi.nlm.nih.gov/Blast.cgi?PAGE=Proteins&amp;PROGRAM=blastp&amp;BLAST_PROGRAMS=blastp&amp;QUERY=LRTMQKLLQKRAMQSPNLEALVGGEKRYSFQQYNERVNQLAHYLLHNGVQRGDRIGILCKNNHPFPSVMMASLKIGAVCIPLNHQLTAYELETIVKEAKLKVLVIDEEFSEVLLKIDAVKEIPYVIQTTKEGFGSFELELQKQPTSEPNVEVHEEDDAIYLFTSGTTGQAKACVIGHKNLHHYFAEIAGQREIPAGERFLSVHPLFHMSGVLSILNCIYHGVTMIFLADSNPAIIWDKIEEEKITTMLAFPAVYSYMLDELNKKERNISTFKVAQSGGTKVPETLIQKYMEKGIYMVQGYGSTEGWVVTSWHPMMGKEKMSSVGKTLKHVEVKIVHPETGDELITNEVGEIHVRSPYMFKGYWNNEKATKKVVKDNWFNMGDAGMIDDDGFLHIMGRYKDVIIRGGDNVYPDQVEDVIHEIHGVLEVAVVGVPDDFWGEVPRAYIVKDGETTLTEESITQYCKEKLASYKIPEVVFIEELPKNALGKVLKRELRDVVLMK&amp;LINK_LOC=protein&amp;PAGE_TYPE=BlastSearch\" target=\"_new\">NCBI BlastP on this gene</a><br>\n <a href=\"http://www.ncbi.nlm.nih.gov/projects/sviewer/?Db=gene&amp;DbFrom=protein&amp;Cmd=Link&amp;noslider=1&amp;id=NC_018508.1&amp;from=2798907&amp;to=2820409\" target=\"_new\">View genomic context</a><br>\n \n  <a href=\"knownclusterblast/region10/ctg1_2832_mibig_hits.html\" target=\"_new\">MiBIG Hits</a><br>\n \n \n \n \n</div>\n<div class=\"focus-clipboard\">\n AA sequence: <span class=\"clipboard-copy\" data-seq=\"LRTMQKLLQKRAMQSPNLEALVGGEKRYSFQQYNERVNQLAHYLLHNGVQRGDRIGILCKNNHPFPSVMMASLKIGAVCIPLNHQLTAYELETIVKEAKLKVLVIDEEFSEVLLKIDAVKEIPYVIQTTKEGFGSFELELQKQPTSEPNVEVHEEDDAIYLFTSGTTGQAKACVIGHKNLHHYFAEIAGQREIPAGERFLSVHPLFHMSGVLSILNCIYHGVTMIFLADSNPAIIWDKIEEEKITTMLAFPAVYSYMLDELNKKERNISTFKVAQSGGTKVPETLIQKYMEKGIYMVQGYGSTEGWVVTSWHPMMGKEKMSSVGKTLKHVEVKIVHPETGDELITNEVGEIHVRSPYMFKGYWNNEKATKKVVKDNWFNMGDAGMIDDDGFLHIMGRYKDVIIRGGDNVYPDQVEDVIHEIHGVLEVAVVGVPDDFWGEVPRAYIVKDGETTLTEESITQYCKEKLASYKIPEVVFIEELPKNALGKVLKRELRDVVLMK\">Copy to clipboard</span><br>\n Nucleotide sequence: <span class=\"clipboard-copy\" data-seq=\"TTGAGAACGATGCAAAAATTATTACAAAAAAGAGCAATGCAATCACCAAATTTGGAAGCGCTTGTAGGCGGAGAGAAAAGGTATTCGTTTCAGCAGTATAATGAACGAGTAAATCAGCTTGCACATTATTTGTTACATAATGGTGTGCAAAGAGGAGACCGTATAGGAATACTATGCAAAAATAATCACCCGTTTCCAAGCGTTATGATGGCAAGTTTAAAAATTGGAGCGGTATGTATTCCGCTAAATCATCAGCTTACTGCTTATGAATTAGAAACGATTGTAAAAGAAGCGAAATTAAAAGTATTAGTTATTGATGAAGAATTTAGTGAAGTATTATTAAAGATTGATGCTGTTAAAGAAATCCCTTATGTAATTCAAACGACAAAAGAAGGCTTTGGTTCATTTGAATTAGAGTTGCAAAAACAGCCAACGTCAGAACCGAACGTAGAAGTTCATGAAGAAGACGATGCCATTTACTTATTTACTTCAGGAACGACTGGACAGGCGAAAGCATGTGTAATTGGACATAAAAACTTGCATCATTATTTTGCTGAAATTGCGGGCCAAAGAGAAATCCCAGCAGGTGAACGTTTTTTATCCGTGCATCCATTGTTCCATATGAGTGGCGTGCTTTCTATTTTAAATTGTATTTATCATGGCGTTACGATGATTTTCTTAGCTGATTCGAATCCTGCTATTATTTGGGATAAGATTGAAGAAGAGAAAATTACTACGATGCTTGCGTTCCCAGCTGTTTATAGTTACATGCTTGATGAGCTAAATAAAAAAGAACGTAACATTTCAACCTTTAAAGTAGCACAAAGCGGTGGTACAAAAGTGCCAGAAACACTCATTCAAAAATATATGGAAAAAGGAATATATATGGTGCAAGGCTATGGCAGTACAGAAGGTTGGGTTGTAACCTCATGGCATCCAATGATGGGAAAAGAAAAGATGTCTTCTGTAGGAAAAACACTGAAACATGTAGAGGTGAAAATTGTTCATCCAGAAACAGGTGATGAACTAATAACAAATGAAGTCGGAGAGATTCATGTAAGAAGTCCATACATGTTTAAAGGATATTGGAATAATGAAAAGGCGACAAAGAAGGTAGTGAAAGATAATTGGTTTAACATGGGTGATGCTGGCATGATAGATGACGACGGATTCCTGCATATTATGGGAAGATATAAAGACGTTATTATACGCGGTGGTGACAATGTATATCCAGATCAAGTAGAAGATGTTATTCATGAAATACATGGTGTTTTAGAAGTTGCAGTAGTTGGAGTTCCAGATGACTTTTGGGGAGAAGTTCCAAGAGCTTACATTGTGAAGGATGGCGAAACAACATTAACAGAAGAAAGTATTACTCAGTATTGTAAGGAGAAATTAGCCAGTTACAAAATACCAGAAGTGGTATTCATAGAAGAATTACCGAAAAATGCTTTAGGAAAAGTGTTGAAGAGGGAATTACGAGATGTAGTTCTTATGAAATAG\">Copy to clipboard</span><br>\n</div>",
                "strand": -1,
                "locus_tag": "ctg1_2832",
                "type": "biosynthetic"
            },
            {
                "end": 2811077,
                "start": 2810544,
                "description": "<div class=\"focus-intro\">\n <strong><span class=\"serif\">ctg1_2833</span></strong><br>\n \n <br>\n Locus tag: <span class=\"serif\">ctg1_2833</span><br>\n Protein ID: <span class=\"serif\">None</span><br>\n Gene: <span class=\"serif\">None</span><br>\n \n Location: 2,810,544 - 2,811,077,\n (total: 534 nt)<br>\n <br>\n \n</div>\n<div class=\"focus-info\">\n \n\n \n</div>\n<div class=\"focus-urls\">\n <a href=\"http://blast.ncbi.nlm.nih.gov/Blast.cgi?PAGE=Proteins&amp;PROGRAM=blastp&amp;BLAST_PROGRAMS=blastp&amp;QUERY=MKTLVIVAHPDIEKSKINKRWIEELEKYSDEITVHELYKVAPNWEFNVEEEQKLLVEHDRYIFQFPLYWYSSPPLLKKWFDDVLTYGFAYGSQGDKVKGKEFGVAISIGGLEKDYENSGITMDELTKPFQATCLYTGMEFIPSFYLYGAEYKLSDEEIDKSAPEYVQYVINKKYSNI&amp;LINK_LOC=protein&amp;PAGE_TYPE=BlastSearch\" target=\"_new\">NCBI BlastP on this gene</a><br>\n <a href=\"http://www.ncbi.nlm.nih.gov/projects/sviewer/?Db=gene&amp;DbFrom=protein&amp;Cmd=Link&amp;noslider=1&amp;id=NC_018508.1&amp;from=2800544&amp;to=2821077\" target=\"_new\">View genomic context</a><br>\n \n  <a href=\"knownclusterblast/region10/ctg1_2833_mibig_hits.html\" target=\"_new\">MiBIG Hits</a><br>\n \n \n \n \n</div>\n<div class=\"focus-clipboard\">\n AA sequence: <span class=\"clipboard-copy\" data-seq=\"MKTLVIVAHPDIEKSKINKRWIEELEKYSDEITVHELYKVAPNWEFNVEEEQKLLVEHDRYIFQFPLYWYSSPPLLKKWFDDVLTYGFAYGSQGDKVKGKEFGVAISIGGLEKDYENSGITMDELTKPFQATCLYTGMEFIPSFYLYGAEYKLSDEEIDKSAPEYVQYVINKKYSNI\">Copy to clipboard</span><br>\n Nucleotide sequence: <span class=\"clipboard-copy\" data-seq=\"ATGAAAACACTTGTAATTGTAGCACATCCTGATATTGAAAAATCAAAAATTAATAAAAGATGGATTGAAGAACTTGAGAAATATTCGGATGAAATTACGGTGCATGAATTGTATAAAGTGGCACCGAATTGGGAGTTTAATGTGGAAGAGGAACAAAAGCTGTTAGTAGAACATGACCGATATATATTTCAATTTCCTCTCTACTGGTACAGCTCACCACCTTTATTGAAAAAATGGTTCGATGATGTATTAACATATGGGTTTGCATACGGATCACAAGGAGATAAAGTGAAGGGAAAAGAATTTGGTGTAGCTATTTCTATAGGTGGATTAGAAAAAGACTATGAAAATAGTGGGATTACAATGGATGAGTTGACGAAACCATTCCAAGCTACATGCTTATATACAGGTATGGAATTTATACCTTCCTTTTATTTATATGGTGCAGAATATAAACTAAGTGATGAAGAGATTGATAAAAGTGCACCTGAATATGTGCAATATGTGATAAACAAGAAGTATTCTAATATATAA\">Copy to clipboard</span><br>\n</div>",
                "strand": -1,
                "locus_tag": "ctg1_2833",
                "type": "other"
            },
            {
                "end": 2811525,
                "start": 2811202,
                "description": "<div class=\"focus-intro\">\n <strong><span class=\"serif\">ctg1_2834</span></strong><br>\n \n <br>\n Locus tag: <span class=\"serif\">ctg1_2834</span><br>\n Protein ID: <span class=\"serif\">None</span><br>\n Gene: <span class=\"serif\">None</span><br>\n \n Location: 2,811,202 - 2,811,525,\n (total: 324 nt)<br>\n <br>\n \n  regulatory (smcogs) SMCOG1167:transcriptional regulator (Score: 121.5; E-value: 1.4e-37)<br>\n \n</div>\n<div class=\"focus-info\">\n \n\n \n</div>\n<div class=\"focus-urls\">\n <a href=\"http://blast.ncbi.nlm.nih.gov/Blast.cgi?PAGE=Proteins&amp;PROGRAM=blastp&amp;BLAST_PROGRAMS=blastp&amp;QUERY=MNQNDDCPIATTLDVIGGKWKVHILCVLIDGKMRTNEIRREIPNITQKVLTQQLRQLEADGIIHRTVYQEVPPKVEYTISEYGKSLMQIMDELCEWGKDHQLKRLHD&amp;LINK_LOC=protein&amp;PAGE_TYPE=BlastSearch\" target=\"_new\">NCBI BlastP on this gene</a><br>\n <a href=\"http://www.ncbi.nlm.nih.gov/projects/sviewer/?Db=gene&amp;DbFrom=protein&amp;Cmd=Link&amp;noslider=1&amp;id=NC_018508.1&amp;from=2801202&amp;to=2821525\" target=\"_new\">View genomic context</a><br>\n \n  <a href=\"knownclusterblast/region10/ctg1_2834_mibig_hits.html\" target=\"_new\">MiBIG Hits</a><br>\n \n \n \n \n</div>\n<div class=\"focus-clipboard\">\n AA sequence: <span class=\"clipboard-copy\" data-seq=\"MNQNDDCPIATTLDVIGGKWKVHILCVLIDGKMRTNEIRREIPNITQKVLTQQLRQLEADGIIHRTVYQEVPPKVEYTISEYGKSLMQIMDELCEWGKDHQLKRLHD\">Copy to clipboard</span><br>\n Nucleotide sequence: <span class=\"clipboard-copy\" data-seq=\"ATGAATCAAAATGATGACTGCCCAATTGCAACGACACTCGATGTAATCGGCGGAAAATGGAAAGTTCATATTTTATGTGTCTTAATAGATGGAAAAATGCGAACAAATGAAATCCGACGAGAAATTCCAAACATTACGCAAAAAGTTCTGACTCAACAACTTCGGCAACTTGAAGCTGATGGAATTATCCATCGTACTGTATATCAAGAAGTTCCACCAAAGGTTGAGTACACAATAAGCGAATATGGGAAATCTTTAATGCAAATTATGGATGAACTATGTGAATGGGGAAAAGATCATCAATTGAAAAGATTACATGACTAA\">Copy to clipboard</span><br>\n</div>",
                "strand": 1,
                "locus_tag": "ctg1_2834",
                "type": "regulatory"
            },
            {
                "end": 2814078,
                "start": 2812627,
                "description": "<div class=\"focus-intro\">\n <strong><span class=\"serif\">ctg1_2835</span></strong><br>\n \n <br>\n Locus tag: <span class=\"serif\">ctg1_2835</span><br>\n Protein ID: <span class=\"serif\">None</span><br>\n Gene: <span class=\"serif\">None</span><br>\n \n Location: 2,812,627 - 2,814,078,\n (total: 1452 nt)<br>\n <br>\n \n  biosynthetic-additional (smcogs) SMCOG1050:monooxygenase FAD-binding (Score: 379.6; E-value: 4.2e-115)<br>\n \n</div>\n<div class=\"focus-info\">\n \n\n \n  <br>\n  <span class=\"bold\"> Gene Ontology terms for PFAM domains:</span><br>\n  \n   PF01494.18: <a class='external-link' href='http://amigo.geneontology.org/amigo/term/GO:0071949' target='_blank'>GO:0071949</a>: FAD binding<br>\n  \n  <br>\n \n</div>\n<div class=\"focus-urls\">\n <a href=\"http://blast.ncbi.nlm.nih.gov/Blast.cgi?PAGE=Proteins&amp;PROGRAM=blastp&amp;BLAST_PROGRAMS=blastp&amp;QUERY=MDNYYDVAVVGGGPVGLMAACELAIQGVKVVVLERRLDRVRNSRALTLHPRSLELMAMRGIADRFLARGQKLNTSHFAALDTRLNFKNLNTDFPYTLFIPQSITEEILEEHALELGVVIKRGHTLKDLKQYETFVQLEIEQRETIYKIEVPYVIGADGARSVVRELSNIPFNGTNTTTTAILGDVILEGIPDNPFLSTSNINGILMMVPITPDVFRFAIIDPKNQTIPVHVAVTEKEFIDSIYSITGKHLQIKSTIWLSRFGNATKLANTYQHKRVFLAGDAAHIHFPAGGQGLNVGLQDAFNIGWKLGLAIKQKKYESLLESYHIERHAVGKQFFKEVQAQEQLMIHFSNAGMELRDLFSYLLTYPEINQDLSERVSGLGIMYSSMHDIERHPLIGKRCTNLTISSLNKKSYKLFELMQDGKFILLIHPTYIDKINKINIDSHIKVIIGEIQDSKLKNIDTVLIRPDGHIATIEYTKIDNCE&amp;LINK_LOC=protein&amp;PAGE_TYPE=BlastSearch\" target=\"_new\">NCBI BlastP on this gene</a><br>\n <a href=\"http://www.ncbi.nlm.nih.gov/projects/sviewer/?Db=gene&amp;DbFrom=protein&amp;Cmd=Link&amp;noslider=1&amp;id=NC_018508.1&amp;from=2802627&amp;to=2824078\" target=\"_new\">View genomic context</a><br>\n \n  <a href=\"knownclusterblast/region10/ctg1_2835_mibig_hits.html\" target=\"_new\">MiBIG Hits</a><br>\n \n \n \n \n</div>\n<div class=\"focus-clipboard\">\n AA sequence: <span class=\"clipboard-copy\" data-seq=\"MDNYYDVAVVGGGPVGLMAACELAIQGVKVVVLERRLDRVRNSRALTLHPRSLELMAMRGIADRFLARGQKLNTSHFAALDTRLNFKNLNTDFPYTLFIPQSITEEILEEHALELGVVIKRGHTLKDLKQYETFVQLEIEQRETIYKIEVPYVIGADGARSVVRELSNIPFNGTNTTTTAILGDVILEGIPDNPFLSTSNINGILMMVPITPDVFRFAIIDPKNQTIPVHVAVTEKEFIDSIYSITGKHLQIKSTIWLSRFGNATKLANTYQHKRVFLAGDAAHIHFPAGGQGLNVGLQDAFNIGWKLGLAIKQKKYESLLESYHIERHAVGKQFFKEVQAQEQLMIHFSNAGMELRDLFSYLLTYPEINQDLSERVSGLGIMYSSMHDIERHPLIGKRCTNLTISSLNKKSYKLFELMQDGKFILLIHPTYIDKINKINIDSHIKVIIGEIQDSKLKNIDTVLIRPDGHIATIEYTKIDNCE\">Copy to clipboard</span><br>\n Nucleotide sequence: <span class=\"clipboard-copy\" data-seq=\"ATGGACAATTATTATGATGTAGCGGTAGTTGGTGGTGGTCCAGTTGGACTTATGGCAGCATGTGAATTAGCTATCCAAGGCGTAAAAGTTGTTGTTTTAGAGAGAAGATTAGACCGGGTACGAAATTCTAGAGCACTCACACTACACCCTCGTTCCTTAGAATTGATGGCTATGAGAGGTATTGCAGATAGATTTTTAGCTAGAGGACAGAAATTAAATACAAGTCATTTTGCTGCCTTAGATACAAGATTAAACTTTAAAAATTTAAATACTGATTTTCCGTATACACTTTTTATTCCCCAATCTATTACAGAAGAAATATTAGAAGAACATGCATTAGAATTAGGCGTAGTCATTAAACGCGGGCATACTCTGAAAGACTTAAAACAATATGAAACATTCGTACAACTAGAAATAGAACAAAGAGAAACAATATATAAAATAGAAGTTCCATATGTAATAGGAGCTGATGGAGCAAGAAGTGTAGTTCGTGAATTATCAAATATACCGTTTAATGGAACAAACACAACAACTACCGCTATATTAGGTGATGTTATTTTAGAAGGTATACCAGATAATCCATTTTTATCTACTTCTAATATAAATGGGATATTAATGATGGTACCTATTACACCTGATGTATTTCGTTTTGCAATTATTGACCCTAAGAATCAGACAATACCTGTTCATGTTGCTGTTACAGAAAAAGAGTTTATAGATAGTATTTATAGTATTACAGGTAAACATCTTCAAATTAAGAGCACAATATGGCTTTCTCGTTTTGGCAATGCAACCAAACTAGCAAATACTTATCAACATAAGCGTGTATTCTTAGCTGGGGATGCAGCACATATTCATTTCCCTGCTGGAGGACAAGGTTTGAATGTAGGTCTACAAGATGCTTTTAATATAGGATGGAAATTAGGACTCGCAATAAAACAAAAAAAATATGAAAGCCTATTAGAAAGTTATCATATTGAAAGACATGCTGTGGGAAAACAATTTTTCAAGGAAGTACAAGCGCAAGAACAATTAATGATACACTTTTCAAACGCAGGAATGGAATTGAGGGATTTATTTTCGTACCTACTTACATACCCCGAGATAAATCAAGATTTATCTGAAAGAGTAAGTGGCTTAGGGATAATGTATTCGTCGATGCACGATATAGAAAGGCATCCATTGATAGGAAAAAGATGTACAAACCTCACTATTTCTTCTCTAAATAAGAAAAGTTATAAACTCTTTGAATTAATGCAGGATGGTAAATTTATTTTATTAATACACCCTACTTATATAGATAAGATAAATAAAATAAATATTGATTCACACATAAAGGTGATAATAGGAGAAATACAAGATTCCAAGTTAAAAAATATAGATACCGTTTTGATTCGACCGGATGGTCACATAGCCACCATTGAGTATACCAAGATAGATAACTGCGAATAG\">Copy to clipboard</span><br>\n</div>",
                "strand": 1,
                "locus_tag": "ctg1_2835",
                "type": "biosynthetic-additional"
            },
            {
                "end": 2814689,
                "start": 2814309,
                "description": "<div class=\"focus-intro\">\n <strong><span class=\"serif\">ctg1_2836</span></strong><br>\n \n <br>\n Locus tag: <span class=\"serif\">ctg1_2836</span><br>\n Protein ID: <span class=\"serif\">None</span><br>\n Gene: <span class=\"serif\">None</span><br>\n \n Location: 2,814,309 - 2,814,689,\n (total: 381 nt)<br>\n <br>\n \n</div>\n<div class=\"focus-info\">\n \n\n \n</div>\n<div class=\"focus-urls\">\n <a href=\"http://blast.ncbi.nlm.nih.gov/Blast.cgi?PAGE=Proteins&amp;PROGRAM=blastp&amp;BLAST_PROGRAMS=blastp&amp;QUERY=MEVSLFLGFFWGWITVIISGILFVRPSILRELKKLVVEDRGFGIMYGFLSIFLGLGTVILHNVWTLNWQGLITLIAWLALLKGIYVIAYPEPSKKTDFEVRVLSTRIVLAILGALSLWMLFILYMK&amp;LINK_LOC=protein&amp;PAGE_TYPE=BlastSearch\" target=\"_new\">NCBI BlastP on this gene</a><br>\n <a href=\"http://www.ncbi.nlm.nih.gov/projects/sviewer/?Db=gene&amp;DbFrom=protein&amp;Cmd=Link&amp;noslider=1&amp;id=NC_018508.1&amp;from=2804309&amp;to=2824689\" target=\"_new\">View genomic context</a><br>\n \n \n \n \n</div>\n<div class=\"focus-clipboard\">\n AA sequence: <span class=\"clipboard-copy\" data-seq=\"MEVSLFLGFFWGWITVIISGILFVRPSILRELKKLVVEDRGFGIMYGFLSIFLGLGTVILHNVWTLNWQGLITLIAWLALLKGIYVIAYPEPSKKTDFEVRVLSTRIVLAILGALSLWMLFILYMK\">Copy to clipboard</span><br>\n Nucleotide sequence: <span class=\"clipboard-copy\" data-seq=\"ATGGAGGTAAGCCTTTTTTTAGGATTTTTTTGGGGGTGGATAACGGTTATCATCTCAGGAATACTTTTTGTACGACCATCTATACTACGTGAACTGAAAAAATTAGTGGTAGAAGACAGAGGATTTGGAATTATGTATGGCTTTCTATCAATTTTCCTCGGGTTAGGTACTGTTATCTTACATAATGTTTGGACACTTAATTGGCAGGGACTCATTACACTTATTGCATGGCTCGCACTATTAAAAGGGATTTATGTAATTGCATATCCTGAACCATCCAAGAAAACCGATTTTGAAGTAAGAGTACTATCTACTCGTATAGTGCTTGCTATCCTTGGTGCTTTATCTTTATGGATGCTTTTCATACTTTATATGAAATAG\">Copy to clipboard</span><br>\n</div>",
                "strand": -1,
                "locus_tag": "ctg1_2836",
                "type": "other"
            },
            {
                "end": 2815295,
                "start": 2815020,
                "description": "<div class=\"focus-intro\">\n <strong><span class=\"serif\">ctg1_2837</span></strong><br>\n \n <br>\n Locus tag: <span class=\"serif\">ctg1_2837</span><br>\n Protein ID: <span class=\"serif\">None</span><br>\n Gene: <span class=\"serif\">None</span><br>\n \n Location: 2,815,020 - 2,815,295,\n (total: 276 nt)<br>\n <br>\n \n  regulatory (smcogs) SMCOG1058:ArsR family transcriptional regulator (Score: 67.6; E-value: 1.1e-20)<br>\n \n</div>\n<div class=\"focus-info\">\n \n\n \n  <br>\n  <span class=\"bold\"> Gene Ontology terms for PFAM domains:</span><br>\n  \n   PF01022.19: <a class='external-link' href='http://amigo.geneontology.org/amigo/term/GO:0003700' target='_blank'>GO:0003700</a>: DNA binding transcription factor activity<br>\n  \n   PF01022.19: <a class='external-link' href='http://amigo.geneontology.org/amigo/term/GO:0006355' target='_blank'>GO:0006355</a>: regulation of transcription, DNA-templated<br>\n  \n  <br>\n \n</div>\n<div class=\"focus-urls\">\n <a href=\"http://blast.ncbi.nlm.nih.gov/Blast.cgi?PAGE=Proteins&amp;PROGRAM=blastp&amp;BLAST_PROGRAMS=blastp&amp;QUERY=MREKKEMFQEIAEVLKVLAHPVRLSLVKIMLAKGPTNVTTMYGDLQMPQSTISQHLSKLKAAKMVTGTRKGLEIYYEVTDNRTKSILACLV&amp;LINK_LOC=protein&amp;PAGE_TYPE=BlastSearch\" target=\"_new\">NCBI BlastP on this gene</a><br>\n <a href=\"http://www.ncbi.nlm.nih.gov/projects/sviewer/?Db=gene&amp;DbFrom=protein&amp;Cmd=Link&amp;noslider=1&amp;id=NC_018508.1&amp;from=2805020&amp;to=2825295\" target=\"_new\">View genomic context</a><br>\n \n \n \n \n</div>\n<div class=\"focus-clipboard\">\n AA sequence: <span class=\"clipboard-copy\" data-seq=\"MREKKEMFQEIAEVLKVLAHPVRLSLVKIMLAKGPTNVTTMYGDLQMPQSTISQHLSKLKAAKMVTGTRKGLEIYYEVTDNRTKSILACLV\">Copy to clipboard</span><br>\n Nucleotide sequence: <span class=\"clipboard-copy\" data-seq=\"ATGAGAGAAAAAAAAGAAATGTTTCAAGAAATTGCTGAGGTGTTAAAGGTATTGGCGCATCCCGTTCGTCTATCTTTAGTAAAAATAATGCTTGCAAAAGGCCCTACTAATGTAACAACAATGTATGGGGATTTACAAATGCCTCAAAGTACAATTAGTCAACATTTATCTAAACTAAAAGCTGCTAAAATGGTTACAGGTACTCGGAAAGGATTAGAAATTTATTATGAGGTAACGGACAATCGCACAAAATCAATATTAGCATGTTTAGTTTAA\">Copy to clipboard</span><br>\n</div>",
                "strand": -1,
                "locus_tag": "ctg1_2837",
                "type": "regulatory"
            },
            {
                "end": 2818856,
                "start": 2815497,
                "description": "<div class=\"focus-intro\">\n <strong><span class=\"serif\">ctg1_2838</span></strong><br>\n \n <br>\n Locus tag: <span class=\"serif\">ctg1_2838</span><br>\n Protein ID: <span class=\"serif\">None</span><br>\n Gene: <span class=\"serif\">None</span><br>\n \n Location: 2,815,497 - 2,818,856,\n (total: 3360 nt)<br>\n <br>\n \n  biosynthetic-additional (rule-based-clusters) Glycos_transf_2<br>\n \n  biosynthetic-additional (smcogs) SMCOG1123:polyprenol-monophosphomannose synthase ppm1 (Score: 72.8; E-value: 5.8e-22)<br>\n \n</div>\n<div class=\"focus-info\">\n \n\n \n  <br>\n  <span class=\"bold\"> Gene Ontology terms for PFAM domains:</span><br>\n  \n   PF00704.27: <a class='external-link' href='http://amigo.geneontology.org/amigo/term/GO:0005975' target='_blank'>GO:0005975</a>: carbohydrate metabolic process<br>\n  \n   PF01522.20: <a class='external-link' href='http://amigo.geneontology.org/amigo/term/GO:0005975' target='_blank'>GO:0005975</a>: carbohydrate metabolic process<br>\n  \n   PF01522.20: <a class='external-link' href='http://amigo.geneontology.org/amigo/term/GO:0016810' target='_blank'>GO:0016810</a>: hydrolase activity, acting on carbon-nitrogen (but not peptide) bonds<br>\n  \n   PF03644.12: <a class='external-link' href='http://amigo.geneontology.org/amigo/term/GO:0005737' target='_blank'>GO:0005737</a>: cytoplasm<br>\n  \n   PF03644.12: <a class='external-link' href='http://amigo.geneontology.org/amigo/term/GO:0033925' target='_blank'>GO:0033925</a>: mannosyl-glycoprotein endo-beta-N-acetylglucosaminidase activity<br>\n  \n   PF13506.5: <a class='external-link' href='http://amigo.geneontology.org/amigo/term/GO:0016757' target='_blank'>GO:0016757</a>: transferase activity, transferring glycosyl groups<br>\n  \n  <br>\n \n</div>\n<div class=\"focus-urls\">\n <a href=\"http://blast.ncbi.nlm.nih.gov/Blast.cgi?PAGE=Proteins&amp;PROGRAM=blastp&amp;BLAST_PROGRAMS=blastp&amp;QUERY=VKNIMEKNIQQEKDKEKPVFYDPKGRRNIAFIWFLCISIVSVGVVFYFFFQSIFSTPEIPNMNPTVKQDTKLVPINQKLSEEQLKNEEFKPNTEMKDNKNLVNSTNDSKQPKEVYGFYVNWDENSTASLKENIDSLTTLVPEWYHLKEDLTIRSEIKPEIVKLAKKNHVKIMPLLTNYTEKASGPDSELIHKLLNSPNDVKTKFINDLVSQVKKNQFSGINIDFEAVPESDRENLTNFMKELTTEFHEHDLLVTQDVPANDKAFDYSALAKIIDRMIVMMYDEHYGAGEPGPIASNKWFQHTLKELNIPSNKLIVAFGNYGYDWEVNSKEAAKSLTFSEVMAMAHDSNMKIQWDNMSGNPYFRYKTGEKEHTAWFLDGVTLYNQVKIAMDNNAKGVALWRLGAEDPTIWKVLKNPIEAQKNPNVLHKINSLDEVNYSGQGEILQIENERKNGLRDFKVGKDGYLTDEVYQSLPSAYEVQRYGKPKGKQVVLTFDDGPDPKYTPEILNILKENKIKAAFFVLGENAQLNPSIVKRIYDEGHEIGNHTFKHPNVADTSLLRTKVELNTTQRLIQEITGHSTVLFRPPYEADANPDSSNEIVPILRAQNMNYTMVAEKVDPEDWATPSTNELVKRALNPVYKGEGNIILLHDAGGNRTHTVEALPIIIKDLRKHGYSFVTISDLMNKEREEIMPPVSSEGKQYLLYNKAVFSGAGYFKHILTTIFYVAIGLGIFRFLFLIYFAWKQKRKTLSRYINSSYQPFVSVVIAAYNEEKVIAKTIRSILDSNYREFEVIVVDDGSTDDTSKVMKETFYKHSKVRFIQKENGGKSSAMNLAFQQSRGEIIVTLDADTIIAQDAISLMIRHFEDQNVAAVSGNVKVGNRRNLLTTWQHVEYITGFNLERRAFDELNCITVVPGAIGAWRKKNVVESGYLSEDTLAEDTDLTITFLRQGHRIVYEEKAYAFTESPEDVKSLIKQRYRWSYGTLQCLWKHRKALCNSKHKTLGFIALPNMWLFQYVLQFIAPLADILMIMGLFGSDPLKVLGFYFVFFLLDLLASLFAFKLEEENPKPLVWLILQRFIYRQFMTYVVIKSICSSLRGVAVGWNKLKRMGSVKHSTEHKEAS&amp;LINK_LOC=protein&amp;PAGE_TYPE=BlastSearch\" target=\"_new\">NCBI BlastP on this gene</a><br>\n <a href=\"http://www.ncbi.nlm.nih.gov/projects/sviewer/?Db=gene&amp;DbFrom=protein&amp;Cmd=Link&amp;noslider=1&amp;id=NC_018508.1&amp;from=2805497&amp;to=2828856\" target=\"_new\">View genomic context</a><br>\n \n  <a href=\"knownclusterblast/region10/ctg1_2838_mibig_hits.html\" target=\"_new\">MiBIG Hits</a><br>\n \n \n \n \n</div>\n<div class=\"focus-clipboard\">\n AA sequence: <span class=\"clipboard-copy\" data-seq=\"VKNIMEKNIQQEKDKEKPVFYDPKGRRNIAFIWFLCISIVSVGVVFYFFFQSIFSTPEIPNMNPTVKQDTKLVPINQKLSEEQLKNEEFKPNTEMKDNKNLVNSTNDSKQPKEVYGFYVNWDENSTASLKENIDSLTTLVPEWYHLKEDLTIRSEIKPEIVKLAKKNHVKIMPLLTNYTEKASGPDSELIHKLLNSPNDVKTKFINDLVSQVKKNQFSGINIDFEAVPESDRENLTNFMKELTTEFHEHDLLVTQDVPANDKAFDYSALAKIIDRMIVMMYDEHYGAGEPGPIASNKWFQHTLKELNIPSNKLIVAFGNYGYDWEVNSKEAAKSLTFSEVMAMAHDSNMKIQWDNMSGNPYFRYKTGEKEHTAWFLDGVTLYNQVKIAMDNNAKGVALWRLGAEDPTIWKVLKNPIEAQKNPNVLHKINSLDEVNYSGQGEILQIENERKNGLRDFKVGKDGYLTDEVYQSLPSAYEVQRYGKPKGKQVVLTFDDGPDPKYTPEILNILKENKIKAAFFVLGENAQLNPSIVKRIYDEGHEIGNHTFKHPNVADTSLLRTKVELNTTQRLIQEITGHSTVLFRPPYEADANPDSSNEIVPILRAQNMNYTMVAEKVDPEDWATPSTNELVKRALNPVYKGEGNIILLHDAGGNRTHTVEALPIIIKDLRKHGYSFVTISDLMNKEREEIMPPVSSEGKQYLLYNKAVFSGAGYFKHILTTIFYVAIGLGIFRFLFLIYFAWKQKRKTLSRYINSSYQPFVSVVIAAYNEEKVIAKTIRSILDSNYREFEVIVVDDGSTDDTSKVMKETFYKHSKVRFIQKENGGKSSAMNLAFQQSRGEIIVTLDADTIIAQDAISLMIRHFEDQNVAAVSGNVKVGNRRNLLTTWQHVEYITGFNLERRAFDELNCITVVPGAIGAWRKKNVVESGYLSEDTLAEDTDLTITFLRQGHRIVYEEKAYAFTESPEDVKSLIKQRYRWSYGTLQCLWKHRKALCNSKHKTLGFIALPNMWLFQYVLQFIAPLADILMIMGLFGSDPLKVLGFYFVFFLLDLLASLFAFKLEEENPKPLVWLILQRFIYRQFMTYVVIKSICSSLRGVAVGWNKLKRMGSVKHSTEHKEAS\">Copy to clipboard</span><br>\n Nucleotide sequence: <span class=\"clipboard-copy\" data-seq=\"GTGAAAAATATAATGGAGAAAAACATTCAACAAGAGAAAGATAAAGAAAAACCTGTTTTTTATGATCCGAAAGGAAGGAGAAACATAGCCTTTATTTGGTTTCTATGTATCTCAATAGTTAGTGTAGGTGTTGTATTTTATTTTTTCTTTCAAAGTATTTTTTCAACACCAGAAATTCCAAACATGAATCCTACTGTAAAACAAGATACGAAACTTGTACCAATTAATCAAAAACTTAGTGAGGAGCAGTTAAAGAACGAAGAATTCAAGCCAAATACCGAAATGAAGGATAATAAAAATTTGGTGAATTCGACAAACGATAGTAAACAACCTAAAGAAGTGTATGGTTTTTATGTAAACTGGGATGAAAATAGTACCGCTTCTTTAAAAGAAAATATCGATTCATTAACCACGTTAGTACCAGAATGGTATCATTTAAAAGAAGATTTAACGATTAGAAGTGAGATAAAACCTGAGATTGTAAAACTAGCAAAAAAAAATCATGTGAAAATTATGCCGTTACTTACTAACTATACAGAAAAAGCTTCTGGCCCTGATAGTGAGCTTATCCATAAGTTACTGAATTCGCCGAATGATGTGAAGACGAAATTTATTAATGATTTAGTAAGCCAAGTTAAAAAGAATCAGTTTTCAGGTATTAATATTGACTTTGAGGCCGTACCTGAAAGTGATAGAGAAAACTTAACAAATTTTATGAAAGAACTTACTACGGAATTTCATGAACATGATTTGCTCGTTACACAAGATGTTCCAGCTAATGATAAGGCTTTTGATTATAGTGCGTTAGCAAAAATAATAGATCGAATGATTGTAATGATGTACGATGAGCACTATGGAGCCGGGGAACCAGGACCAATTGCTTCAAATAAATGGTTCCAACATACATTAAAAGAACTGAATATTCCGTCTAATAAGCTTATAGTTGCTTTCGGTAACTATGGATATGATTGGGAAGTGAATAGTAAAGAAGCTGCGAAGTCTTTAACTTTCTCAGAAGTTATGGCAATGGCTCATGATTCAAATATGAAAATTCAATGGGATAACATGAGTGGAAATCCTTATTTTAGATATAAAACAGGAGAGAAAGAACATACTGCATGGTTCTTAGACGGTGTTACTCTCTATAATCAAGTGAAAATCGCAATGGACAACAATGCAAAGGGGGTTGCGTTATGGAGATTGGGAGCAGAAGATCCTACAATATGGAAAGTTTTAAAAAATCCTATTGAGGCACAAAAAAATCCTAATGTATTACATAAAATCAATAGTTTAGATGAAGTAAATTATTCTGGACAAGGTGAAATTTTACAGATTGAGAATGAAAGAAAAAATGGATTGAGAGATTTTAAAGTAGGCAAAGATGGTTATCTTACAGATGAAGTATATCAATCCTTACCATCTGCATACGAAGTGCAACGATATGGAAAACCGAAAGGGAAACAAGTAGTATTAACATTTGATGATGGACCAGACCCGAAATATACGCCAGAAATTTTAAATATATTAAAAGAGAATAAAATAAAAGCTGCTTTTTTTGTCCTTGGTGAAAACGCACAACTAAATCCTAGTATTGTAAAAAGAATATACGATGAAGGGCATGAAATTGGCAATCATACTTTCAAGCATCCTAACGTAGCTGATACGTCTTTACTACGAACAAAAGTAGAACTTAATACGACGCAACGTCTGATCCAGGAAATAACTGGGCATTCTACAGTTTTGTTTAGGCCACCATACGAAGCGGATGCTAACCCGGATTCCTCAAATGAAATAGTGCCTATTTTACGGGCACAAAATATGAACTATACAATGGTAGCAGAAAAAGTGGATCCCGAAGACTGGGCAACACCATCAACAAATGAATTAGTAAAGCGTGCTCTTAATCCCGTTTATAAGGGAGAGGGAAATATTATTCTTCTTCATGATGCGGGAGGGAATCGTACCCATACAGTAGAGGCGCTCCCAATCATTATTAAAGACCTAAGAAAGCATGGATATAGTTTTGTAACAATCTCGGATTTAATGAATAAAGAACGAGAGGAAATTATGCCTCCTGTTTCTTCAGAGGGGAAGCAATATTTACTTTACAATAAAGCTGTCTTTTCAGGGGCAGGATACTTTAAACATATATTAACAACTATTTTTTATGTTGCTATTGGATTAGGGATTTTTCGATTCTTATTCTTAATTTATTTTGCATGGAAGCAGAAAAGAAAAACGCTATCTCGCTATATTAATTCGTCATATCAACCTTTTGTTAGTGTTGTCATAGCGGCATATAATGAAGAAAAGGTGATAGCTAAGACGATTCGCTCAATTTTGGATAGTAATTATAGAGAATTTGAAGTTATTGTTGTGGATGACGGATCGACAGATGATACGTCAAAAGTAATGAAAGAAACATTTTATAAACACTCTAAAGTTCGTTTCATTCAGAAAGAAAACGGCGGGAAATCATCGGCAATGAACCTAGCGTTTCAACAATCGCGAGGAGAAATCATTGTTACTTTAGATGCGGACACTATTATTGCGCAAGACGCCATTTCTCTAATGATTAGACACTTTGAAGATCAGAATGTAGCAGCAGTTTCAGGTAATGTTAAAGTGGGGAATAGACGAAATTTGTTAACTACTTGGCAACATGTTGAGTATATTACAGGGTTTAATTTAGAACGTAGAGCTTTTGATGAGTTAAATTGTATTACAGTTGTTCCAGGAGCTATTGGGGCGTGGCGCAAGAAGAATGTAGTTGAATCTGGATATTTAAGCGAAGATACATTAGCAGAAGATACGGATCTTACTATTACATTTTTACGTCAAGGGCATAGAATTGTATATGAAGAAAAAGCGTATGCTTTTACGGAATCACCTGAAGATGTGAAAAGTCTTATTAAACAGCGGTATCGTTGGTCATATGGTACGCTCCAATGTCTTTGGAAACATCGAAAAGCTTTGTGTAATTCAAAACATAAAACATTAGGGTTTATTGCATTGCCTAACATGTGGTTATTCCAATATGTTCTGCAATTCATTGCTCCTTTAGCGGATATATTAATGATCATGGGGCTATTTGGTAGCGATCCGCTAAAAGTTTTAGGATTTTATTTTGTATTCTTTTTATTAGATCTGCTCGCATCTCTGTTTGCATTTAAATTAGAGGAAGAGAACCCTAAACCGTTAGTGTGGTTAATTTTACAACGCTTTATTTATCGTCAATTTATGACTTATGTTGTCATTAAATCTATATGTTCATCGCTTCGAGGAGTAGCGGTAGGATGGAATAAACTAAAGAGAATGGGGAGTGTTAAACATTCCACGGAACATAAGGAGGCATCATAA\">Copy to clipboard</span><br>\n</div>",
                "strand": -1,
                "locus_tag": "ctg1_2838",
                "type": "biosynthetic-additional"
            },
            {
                "end": 2820194,
                "start": 2819049,
                "description": "<div class=\"focus-intro\">\n <strong><span class=\"serif\">ctg1_2839</span></strong><br>\n \n <br>\n Locus tag: <span class=\"serif\">ctg1_2839</span><br>\n Protein ID: <span class=\"serif\">None</span><br>\n Gene: <span class=\"serif\">None</span><br>\n \n Location: 2,819,049 - 2,820,194,\n (total: 1146 nt)<br>\n <br>\n \n</div>\n<div class=\"focus-info\">\n \n\n \n</div>\n<div class=\"focus-urls\">\n <a href=\"http://blast.ncbi.nlm.nih.gov/Blast.cgi?PAGE=Proteins&amp;PROGRAM=blastp&amp;BLAST_PROGRAMS=blastp&amp;QUERY=MMNKGIVMDIKKHSVVVLTPNGEFITCKRKGDSCIIGEEILFDEQEQKASHFSIPSFLKPASILVACFLFAVLFFYNQPEEKVFAYVSVDINPSLEVSVTKDFRVIDLQACNDDGRRILKELKQWENKQLQEVIRRIIKQSQEDKYLTNDKQVMLTAVAKDKALEPQLEKAMKELKKEYELKHITVEYQSSTMQVRENARKAGIGTGVYIKQESEKNKSLTPPATPSNPVENEEEIQLQPESSPDASPDLSPVQEKKYEKPEHKEQKKTEEQPSKQIKENNGRGSQQENRGNQQENNSRESQQGNNGDRQGNNGRGSQQGNNGNQQGNNGRGSQQGNNGNQQGNNGRGPQKENDGNEQGNNGRGSQQENRGHQQGNEKKNQ&amp;LINK_LOC=protein&amp;PAGE_TYPE=BlastSearch\" target=\"_new\">NCBI BlastP on this gene</a><br>\n <a href=\"http://www.ncbi.nlm.nih.gov/projects/sviewer/?Db=gene&amp;DbFrom=protein&amp;Cmd=Link&amp;noslider=1&amp;id=NC_018508.1&amp;from=2809049&amp;to=2830194\" target=\"_new\">View genomic context</a><br>\n \n \n \n \n</div>\n<div class=\"focus-clipboard\">\n AA sequence: <span class=\"clipboard-copy\" data-seq=\"MMNKGIVMDIKKHSVVVLTPNGEFITCKRKGDSCIIGEEILFDEQEQKASHFSIPSFLKPASILVACFLFAVLFFYNQPEEKVFAYVSVDINPSLEVSVTKDFRVIDLQACNDDGRRILKELKQWENKQLQEVIRRIIKQSQEDKYLTNDKQVMLTAVAKDKALEPQLEKAMKELKKEYELKHITVEYQSSTMQVRENARKAGIGTGVYIKQESEKNKSLTPPATPSNPVENEEEIQLQPESSPDASPDLSPVQEKKYEKPEHKEQKKTEEQPSKQIKENNGRGSQQENRGNQQENNSRESQQGNNGDRQGNNGRGSQQGNNGNQQGNNGRGSQQGNNGNQQGNNGRGPQKENDGNEQGNNGRGSQQENRGHQQGNEKKNQ\">Copy to clipboard</span><br>\n Nucleotide sequence: <span class=\"clipboard-copy\" data-seq=\"ATGATGAATAAAGGAATTGTGATGGATATAAAAAAGCATAGCGTAGTTGTTTTAACACCAAATGGAGAGTTTATTACGTGTAAAAGAAAAGGGGATTCTTGCATAATCGGGGAGGAAATCTTATTTGATGAGCAAGAACAAAAAGCATCGCATTTTTCGATCCCTTCCTTTTTAAAACCTGCATCAATACTTGTTGCTTGTTTTCTATTTGCAGTGCTGTTTTTCTACAATCAACCAGAAGAAAAAGTATTTGCTTACGTCTCAGTTGATATAAATCCAAGTTTAGAGGTGAGCGTAACAAAGGATTTTCGTGTTATAGATTTGCAGGCTTGTAATGATGATGGAAGGCGTATTTTAAAAGAATTGAAGCAATGGGAAAATAAACAATTGCAAGAAGTAATACGTAGGATTATAAAGCAAAGTCAAGAGGATAAGTATTTAACGAATGATAAGCAAGTTATGCTAACAGCTGTTGCAAAGGACAAGGCACTAGAACCACAGTTGGAAAAGGCGATGAAAGAATTAAAGAAAGAATATGAGCTAAAACATATTACAGTTGAATATCAAAGTAGCACAATGCAAGTACGAGAGAATGCTAGAAAAGCTGGAATTGGCACAGGTGTCTATATAAAGCAAGAGAGTGAGAAGAACAAATCGCTTACGCCTCCTGCCACGCCGTCTAATCCGGTGGAAAACGAAGAAGAGATACAATTGCAGCCGGAGTCATCTCCTGATGCATCACCGGATTTGTCTCCCGTACAAGAAAAAAAATATGAGAAGCCAGAGCATAAAGAACAAAAGAAAACAGAAGAACAGCCATCGAAGCAAATAAAAGAAAACAATGGAAGAGGATCCCAGCAAGAAAATAGAGGGAATCAACAGGAGAATAACAGTAGAGAATCTCAACAGGGAAATAATGGGGACCGACAAGGGAACAATGGAAGAGGATCTCAACAAGGAAATAATGGGAATCAGCAAGGGAACAACGGAAGAGGATCTCAACAAGGAAATAATGGGAATCAGCAAGGAAACAATGGAAGAGGACCCCAGAAAGAAAATGATGGAAACGAGCAAGGGAACAATGGTAGGGGGTCTCAACAAGAAAATAGAGGCCACCAGCAAGGGAATGAAAAGAAGAATCAATAG\">Copy to clipboard</span><br>\n</div>",
                "strand": -1,
                "locus_tag": "ctg1_2839",
                "type": "other"
            },
            {
                "end": 2820906,
                "start": 2820184,
                "description": "<div class=\"focus-intro\">\n <strong><span class=\"serif\">ctg1_2840</span></strong><br>\n \n <br>\n Locus tag: <span class=\"serif\">ctg1_2840</span><br>\n Protein ID: <span class=\"serif\">None</span><br>\n Gene: <span class=\"serif\">None</span><br>\n \n Location: 2,820,184 - 2,820,906,\n (total: 723 nt)<br>\n <br>\n \n</div>\n<div class=\"focus-info\">\n \n\n \n  <br>\n  <span class=\"bold\"> Gene Ontology terms for PFAM domains:</span><br>\n  \n   PF04542.13: <a class='external-link' href='http://amigo.geneontology.org/amigo/term/GO:0003677' target='_blank'>GO:0003677</a>: DNA binding<br>\n  \n   PF04542.13: <a class='external-link' href='http://amigo.geneontology.org/amigo/term/GO:0003700' target='_blank'>GO:0003700</a>: DNA binding transcription factor activity<br>\n  \n   PF04542.13: <a class='external-link' href='http://amigo.geneontology.org/amigo/term/GO:0006352' target='_blank'>GO:0006352</a>: DNA-templated transcription, initiation<br>\n  \n   PF04542.13: <a class='external-link' href='http://amigo.geneontology.org/amigo/term/GO:0006355' target='_blank'>GO:0006355</a>: regulation of transcription, DNA-templated<br>\n  \n   PF04542.13: <a class='external-link' href='http://amigo.geneontology.org/amigo/term/GO:0016987' target='_blank'>GO:0016987</a>: bacterial sigma factor activity<br>\n  \n  <br>\n \n</div>\n<div class=\"focus-urls\">\n <a href=\"http://blast.ncbi.nlm.nih.gov/Blast.cgi?PAGE=Proteins&amp;PROGRAM=blastp&amp;BLAST_PROGRAMS=blastp&amp;QUERY=VLSLVMKILRKPKIEDIVCNIQNNEEDKEAFIVQYQPFIRKSISSVCRRYITEQDDEYSIGLFAFNEAIEQYSYTKGKSFLAFADLLIKRDVIDYIRKESKHNFVFLKEDEQEEMLEMQVSLTEYMKEMENSNRKEEILHFQSVLAEFKITFSELAKESPKHRDTREHLIEIVKIIIKEEEMMEELFRKKKLPLKHIEPRVRVSRKTLERHRKYIIAMCIIFANNYTYILDYIRGEKHDE&amp;LINK_LOC=protein&amp;PAGE_TYPE=BlastSearch\" target=\"_new\">NCBI BlastP on this gene</a><br>\n <a href=\"http://www.ncbi.nlm.nih.gov/projects/sviewer/?Db=gene&amp;DbFrom=protein&amp;Cmd=Link&amp;noslider=1&amp;id=NC_018508.1&amp;from=2810184&amp;to=2830906\" target=\"_new\">View genomic context</a><br>\n \n \n \n \n</div>\n<div class=\"focus-clipboard\">\n AA sequence: <span class=\"clipboard-copy\" data-seq=\"VLSLVMKILRKPKIEDIVCNIQNNEEDKEAFIVQYQPFIRKSISSVCRRYITEQDDEYSIGLFAFNEAIEQYSYTKGKSFLAFADLLIKRDVIDYIRKESKHNFVFLKEDEQEEMLEMQVSLTEYMKEMENSNRKEEILHFQSVLAEFKITFSELAKESPKHRDTREHLIEIVKIIIKEEEMMEELFRKKKLPLKHIEPRVRVSRKTLERHRKYIIAMCIIFANNYTYILDYIRGEKHDE\">Copy to clipboard</span><br>\n Nucleotide sequence: <span class=\"clipboard-copy\" data-seq=\"GTGTTGAGTTTAGTAATGAAGATCTTAAGAAAACCGAAAATAGAAGATATCGTATGTAACATACAAAACAACGAAGAAGACAAAGAAGCGTTTATCGTACAGTATCAGCCTTTTATTAGAAAATCAATCTCATCTGTCTGCCGCCGATATATAACAGAACAGGATGATGAATATAGCATTGGATTGTTTGCGTTTAACGAAGCAATTGAACAGTATTCATATACAAAAGGAAAATCCTTTTTAGCGTTTGCTGATCTTCTTATAAAAAGAGATGTAATTGACTATATACGTAAGGAGTCTAAACATAACTTTGTCTTTTTAAAAGAAGATGAGCAAGAGGAAATGTTAGAAATGCAAGTATCGCTTACGGAGTATATGAAAGAGATGGAAAATAGTAACCGTAAGGAGGAAATTCTTCATTTTCAAAGTGTGCTAGCTGAGTTTAAAATCACATTCTCAGAGCTTGCTAAAGAATCTCCTAAGCATCGTGATACACGTGAGCACTTAATAGAAATTGTAAAAATTATTATAAAAGAAGAGGAAATGATGGAAGAGCTGTTCCGAAAGAAAAAGTTACCGCTTAAACATATAGAACCACGTGTTAGGGTAAGTCGTAAAACGTTGGAACGACATAGAAAATACATTATTGCAATGTGTATTATTTTTGCAAACAACTATACATATATTCTGGATTACATAAGAGGGGAAAAGCATGATGAATAA\">Copy to clipboard</span><br>\n</div>",
                "strand": -1,
                "locus_tag": "ctg1_2840",
                "type": "other"
            },
            {
                "end": 2821476,
                "start": 2821315,
                "description": "<div class=\"focus-intro\">\n <strong><span class=\"serif\">ctg1_2841</span></strong><br>\n \n <br>\n Locus tag: <span class=\"serif\">ctg1_2841</span><br>\n Protein ID: <span class=\"serif\">None</span><br>\n Gene: <span class=\"serif\">None</span><br>\n \n Location: 2,821,315 - 2,821,476,\n (total: 162 nt)<br>\n <br>\n \n</div>\n<div class=\"focus-info\">\n \n\n \n</div>\n<div class=\"focus-urls\">\n <a href=\"http://blast.ncbi.nlm.nih.gov/Blast.cgi?PAGE=Proteins&amp;PROGRAM=blastp&amp;BLAST_PROGRAMS=blastp&amp;QUERY=MGVKKYFLKKYIFISKIKTINLKKDNQIDGFLIISIKLDSHFVHFIMIEERKD&amp;LINK_LOC=protein&amp;PAGE_TYPE=BlastSearch\" target=\"_new\">NCBI BlastP on this gene</a><br>\n <a href=\"http://www.ncbi.nlm.nih.gov/projects/sviewer/?Db=gene&amp;DbFrom=protein&amp;Cmd=Link&amp;noslider=1&amp;id=NC_018508.1&amp;from=2811315&amp;to=2831476\" target=\"_new\">View genomic context</a><br>\n \n \n \n \n</div>\n<div class=\"focus-clipboard\">\n AA sequence: <span class=\"clipboard-copy\" data-seq=\"MGVKKYFLKKYIFISKIKTINLKKDNQIDGFLIISIKLDSHFVHFIMIEERKD\">Copy to clipboard</span><br>\n Nucleotide sequence: <span class=\"clipboard-copy\" data-seq=\"ATGGGGGTCAAAAAATATTTTTTAAAAAAATACATATTTATTTCAAAAATAAAAACCATCAATTTGAAAAAGGATAATCAAATTGATGGTTTTCTTATAATATCTATTAAATTGGATTCTCATTTTGTACATTTTATCATGATTGAGGAGAGAAAAGATTAA\">Copy to clipboard</span><br>\n</div>",
                "strand": 1,
                "locus_tag": "ctg1_2841",
                "type": "other"
            },
            {
                "end": 2822443,
                "start": 2821958,
                "description": "<div class=\"focus-intro\">\n <strong><span class=\"serif\">ctg1_2842</span></strong><br>\n \n <br>\n Locus tag: <span class=\"serif\">ctg1_2842</span><br>\n Protein ID: <span class=\"serif\">None</span><br>\n Gene: <span class=\"serif\">None</span><br>\n \n Location: 2,821,958 - 2,822,443,\n (total: 486 nt)<br>\n <br>\n \n</div>\n<div class=\"focus-info\">\n \n\n \n</div>\n<div class=\"focus-urls\">\n <a href=\"http://blast.ncbi.nlm.nih.gov/Blast.cgi?PAGE=Proteins&amp;PROGRAM=blastp&amp;BLAST_PROGRAMS=blastp&amp;QUERY=LQMKNYTIEEKDSFIVLGIGTEIKSEYTDFAGINKEKEDFWSAVKEDGRLDTLKALATNEYIFSVSEAVNNKMMYYAGVMTEAQIEEESRVIQFPRGEYLVVKGEDKTAEELSNKLTGIAFGQALPEAKDFAYVGGPNTTVEMGQRNGLVFGEMWIPVVRK&amp;LINK_LOC=protein&amp;PAGE_TYPE=BlastSearch\" target=\"_new\">NCBI BlastP on this gene</a><br>\n <a href=\"http://www.ncbi.nlm.nih.gov/projects/sviewer/?Db=gene&amp;DbFrom=protein&amp;Cmd=Link&amp;noslider=1&amp;id=NC_018508.1&amp;from=2811958&amp;to=2832443\" target=\"_new\">View genomic context</a><br>\n \n \n \n \n</div>\n<div class=\"focus-clipboard\">\n AA sequence: <span class=\"clipboard-copy\" data-seq=\"LQMKNYTIEEKDSFIVLGIGTEIKSEYTDFAGINKEKEDFWSAVKEDGRLDTLKALATNEYIFSVSEAVNNKMMYYAGVMTEAQIEEESRVIQFPRGEYLVVKGEDKTAEELSNKLTGIAFGQALPEAKDFAYVGGPNTTVEMGQRNGLVFGEMWIPVVRK\">Copy to clipboard</span><br>\n Nucleotide sequence: <span class=\"clipboard-copy\" data-seq=\"TTGCAAATGAAAAATTATACTATAGAAGAAAAAGATAGCTTTATTGTATTAGGTATTGGAACTGAAATTAAGAGTGAATACACAGACTTTGCTGGAATAAATAAAGAAAAGGAAGACTTTTGGTCGGCTGTTAAAGAAGATGGAAGGCTGGACACTTTAAAAGCTTTAGCTACAAATGAATACATTTTTTCCGTGAGCGAAGCGGTGAATAACAAAATGATGTATTATGCGGGTGTCATGACAGAAGCACAAATAGAAGAAGAATCTAGAGTGATTCAGTTTCCGAGGGGAGAATACTTAGTAGTGAAAGGGGAAGACAAAACGGCTGAAGAGCTAAGTAATAAGCTTACTGGCATCGCCTTCGGTCAAGCTTTACCAGAAGCAAAGGATTTTGCCTATGTTGGTGGACCGAATACAACGGTTGAGATGGGGCAGAGAAATGGCTTAGTATTTGGTGAAATGTGGATTCCGGTTGTTAGGAAGTAA\">Copy to clipboard</span><br>\n</div>",
                "strand": -1,
                "locus_tag": "ctg1_2842",
                "type": "other"
            },
            {
                "end": 2823509,
                "start": 2822547,
                "description": "<div class=\"focus-intro\">\n <strong><span class=\"serif\">ctg1_2843</span></strong><br>\n \n <br>\n Locus tag: <span class=\"serif\">ctg1_2843</span><br>\n Protein ID: <span class=\"serif\">None</span><br>\n Gene: <span class=\"serif\">None</span><br>\n \n Location: 2,822,547 - 2,823,509,\n (total: 963 nt)<br>\n <br>\n \n</div>\n<div class=\"focus-info\">\n \n\n \n  <br>\n  <span class=\"bold\"> Gene Ontology terms for PFAM domains:</span><br>\n  \n   PF08220.11: <a class='external-link' href='http://amigo.geneontology.org/amigo/term/GO:0003700' target='_blank'>GO:0003700</a>: DNA binding transcription factor activity<br>\n  \n   PF08220.11: <a class='external-link' href='http://amigo.geneontology.org/amigo/term/GO:0005622' target='_blank'>GO:0005622</a>: intracellular<br>\n  \n   PF08220.11: <a class='external-link' href='http://amigo.geneontology.org/amigo/term/GO:0006355' target='_blank'>GO:0006355</a>: regulation of transcription, DNA-templated<br>\n  \n  <br>\n \n</div>\n<div class=\"focus-urls\">\n <a href=\"http://blast.ncbi.nlm.nih.gov/Blast.cgi?PAGE=Proteins&amp;PROGRAM=blastp&amp;BLAST_PROGRAMS=blastp&amp;QUERY=MKKIERINTIMRYINNRSHFTISEIIQEFNISRSTAIRDIREIEAMGMPLVAEVGRTGGYFVMHNSILPVVRFTDNEVKALFIAFMATRNQQLPYLKSRQSLAEKLLGLISETQQDDLVLLNQLLLFQGTNPYNPDLLELSDLPHPMLEKLIQILLLDNHLLITMKEDEEIKSYPIYLLHLYQEKSHWIIEGFDLKEEKKMMFPVDDLINIEPYTTNKRLNKKKILEKLSKKDEAINLVFELGPTAIAQFKKYHPLKISISYTNPYQSTAILKTFINVNNPDEVMEIINWLLFLGKDIKIKEIPDEVLADLQKRVCLYIP&amp;LINK_LOC=protein&amp;PAGE_TYPE=BlastSearch\" target=\"_new\">NCBI BlastP on this gene</a><br>\n <a href=\"http://www.ncbi.nlm.nih.gov/projects/sviewer/?Db=gene&amp;DbFrom=protein&amp;Cmd=Link&amp;noslider=1&amp;id=NC_018508.1&amp;from=2812547&amp;to=2833509\" target=\"_new\">View genomic context</a><br>\n \n \n \n \n</div>\n<div class=\"focus-clipboard\">\n AA sequence: <span class=\"clipboard-copy\" data-seq=\"MKKIERINTIMRYINNRSHFTISEIIQEFNISRSTAIRDIREIEAMGMPLVAEVGRTGGYFVMHNSILPVVRFTDNEVKALFIAFMATRNQQLPYLKSRQSLAEKLLGLISETQQDDLVLLNQLLLFQGTNPYNPDLLELSDLPHPMLEKLIQILLLDNHLLITMKEDEEIKSYPIYLLHLYQEKSHWIIEGFDLKEEKKMMFPVDDLINIEPYTTNKRLNKKKILEKLSKKDEAINLVFELGPTAIAQFKKYHPLKISISYTNPYQSTAILKTFINVNNPDEVMEIINWLLFLGKDIKIKEIPDEVLADLQKRVCLYIP\">Copy to clipboard</span><br>\n Nucleotide sequence: <span class=\"clipboard-copy\" data-seq=\"ATGAAAAAAATTGAACGGATTAATACAATTATGCGGTATATCAACAACCGCTCCCACTTTACAATATCTGAAATTATACAAGAATTTAACATATCACGGTCGACAGCTATTAGAGACATTAGAGAAATTGAAGCTATGGGAATGCCACTTGTCGCTGAAGTTGGGAGGACCGGGGGATATTTTGTTATGCACAACTCTATCCTGCCCGTTGTTCGCTTTACTGATAATGAAGTGAAAGCTCTTTTTATTGCCTTTATGGCTACGAGGAATCAACAACTTCCCTACCTAAAGAGTCGTCAATCTTTAGCCGAAAAACTACTAGGACTCATCTCAGAAACCCAGCAAGATGATCTCGTTCTTTTAAATCAACTCTTGCTTTTCCAAGGGACTAATCCTTATAATCCCGATCTACTTGAGCTTTCTGATCTCCCCCATCCTATGTTAGAAAAACTCATTCAAATCCTTCTTTTAGATAACCATTTATTGATTACTATGAAAGAAGATGAAGAAATCAAGTCTTATCCAATTTATCTATTGCACCTTTATCAAGAAAAAAGCCATTGGATCATTGAAGGTTTTGACTTAAAAGAAGAAAAGAAGATGATGTTTCCTGTCGATGATCTCATTAATATCGAACCATACACGACGAACAAAAGGCTAAATAAGAAAAAGATTTTAGAAAAACTAAGTAAGAAGGACGAAGCAATTAACCTTGTATTTGAACTTGGTCCGACAGCAATTGCCCAGTTCAAAAAATACCATCCTTTAAAAATTTCAATATCTTATACTAATCCTTACCAATCCACAGCCATTTTAAAAACTTTTATCAATGTTAACAATCCCGATGAAGTGATGGAAATAATAAATTGGCTGCTTTTTCTAGGGAAGGATATTAAAATCAAAGAAATACCCGATGAAGTATTAGCAGATTTACAAAAACGAGTGTGCTTATACATTCCATAA\">Copy to clipboard</span><br>\n</div>",
                "strand": 1,
                "locus_tag": "ctg1_2843",
                "type": "other"
            },
            {
                "end": 2824422,
                "start": 2823673,
                "description": "<div class=\"focus-intro\">\n <strong><span class=\"serif\">ctg1_2844</span></strong><br>\n \n <br>\n Locus tag: <span class=\"serif\">ctg1_2844</span><br>\n Protein ID: <span class=\"serif\">None</span><br>\n Gene: <span class=\"serif\">None</span><br>\n \n Location: 2,823,673 - 2,824,422,\n (total: 750 nt)<br>\n <br>\n \n  transport (smcogs) SMCOG1065:ABC-2 type transporter (Score: 216.1; E-value: 6.9e-66)<br>\n \n</div>\n<div class=\"focus-info\">\n \n\n \n  <br>\n  <span class=\"bold\"> Gene Ontology terms for PFAM domains:</span><br>\n  \n   PF01061.23: <a class='external-link' href='http://amigo.geneontology.org/amigo/term/GO:0016020' target='_blank'>GO:0016020</a>: membrane<br>\n  \n  <br>\n \n</div>\n<div class=\"focus-urls\">\n <a href=\"http://blast.ncbi.nlm.nih.gov/Blast.cgi?PAGE=Proteins&amp;PROGRAM=blastp&amp;BLAST_PROGRAMS=blastp&amp;QUERY=MKSKTGVLLGRLMRNIMRSPDTIITVAITPIMMMLLFVYVFGGAIKTGTDNYVNYLLPGILLMAIASGVAYTSVRLFTDVKSGLMARFITMPIKRSSILWAHVLTSFVANVLTIVVVILVALLMGFRSSANILEWLAVAGILGMFTLALTWLAIIPGLKAKSMEGATAYSYPLVFLPFISSAFVPTETMPKIVRAFAENQPVTSIVNAIRALLYEGTVGNDIWIALAWCVGIMVISYFFASKAFKRQLG&amp;LINK_LOC=protein&amp;PAGE_TYPE=BlastSearch\" target=\"_new\">NCBI BlastP on this gene</a><br>\n <a href=\"http://www.ncbi.nlm.nih.gov/projects/sviewer/?Db=gene&amp;DbFrom=protein&amp;Cmd=Link&amp;noslider=1&amp;id=NC_018508.1&amp;from=2813673&amp;to=2834422\" target=\"_new\">View genomic context</a><br>\n \n  <a href=\"knownclusterblast/region10/ctg1_2844_mibig_hits.html\" target=\"_new\">MiBIG Hits</a><br>\n \n \n  <a href=\"http://blast.jcvi.org/er-blast/index.cgi?project=transporter;program=blastp;database=pub/transporter.pep;sequence=sequence%0AMKSKTGVLLGRLMRNIMRSPDTIITVAITPIMMMLLFVYVFGGAIKTGTDNYVNYLLPGILLMAIASGVAYTSVRLFTDVKSGLMARFITMPIKRSSILWAHVLTSFVANVLTIVVVILVALLMGFRSSANILEWLAVAGILGMFTLALTWLAIIPGLKAKSMEGATAYSYPLVFLPFISSAFVPTETMPKIVRAFAENQPVTSIVNAIRALLYEGTVGNDIWIALAWCVGIMVISYFFASKAFKRQLG\" target=\"_new\">TransportDB BLAST on this gene</a><br>\n \n \n \n</div>\n<div class=\"focus-clipboard\">\n AA sequence: <span class=\"clipboard-copy\" data-seq=\"MKSKTGVLLGRLMRNIMRSPDTIITVAITPIMMMLLFVYVFGGAIKTGTDNYVNYLLPGILLMAIASGVAYTSVRLFTDVKSGLMARFITMPIKRSSILWAHVLTSFVANVLTIVVVILVALLMGFRSSANILEWLAVAGILGMFTLALTWLAIIPGLKAKSMEGATAYSYPLVFLPFISSAFVPTETMPKIVRAFAENQPVTSIVNAIRALLYEGTVGNDIWIALAWCVGIMVISYFFASKAFKRQLG\">Copy to clipboard</span><br>\n Nucleotide sequence: <span class=\"clipboard-copy\" data-seq=\"ATGAAAAGCAAAACAGGGGTATTACTAGGGCGCTTAATGCGCAATATTATGCGTAGTCCGGATACAATTATTACGGTAGCAATTACACCGATTATGATGATGCTATTATTTGTTTACGTATTTGGCGGGGCTATAAAGACAGGAACGGATAACTACGTTAATTATTTATTGCCGGGAATTTTGCTAATGGCTATCGCATCCGGTGTAGCTTACACTTCCGTGCGACTATTTACGGATGTAAAGAGTGGGCTGATGGCACGTTTCATTACGATGCCTATTAAGCGCTCATCGATATTGTGGGCTCACGTTTTAACCTCTTTTGTTGCTAATGTACTTACTATCGTGGTGGTTATTCTTGTTGCATTATTAATGGGTTTCCGTTCCAGTGCTAATATTCTAGAGTGGCTCGCGGTAGCTGGAATACTTGGGATGTTTACGCTGGCGCTAACATGGCTAGCTATCATTCCAGGATTGAAAGCGAAGTCTATGGAAGGGGCGACTGCTTACTCGTACCCGCTAGTTTTTCTTCCATTTATTAGTTCGGCCTTTGTGCCTACCGAAACGATGCCAAAAATTGTTCGTGCGTTTGCAGAGAATCAGCCTGTAACTTCAATCGTGAATGCGATTCGTGCTCTTTTATATGAAGGAACTGTGGGTAACGATATTTGGATTGCACTCGCTTGGTGCGTAGGTATAATGGTCATCTCTTACTTTTTCGCCAGTAAAGCATTTAAACGTCAGTTAGGGTAA\">Copy to clipboard</span><br>\n</div>",
                "strand": -1,
                "locus_tag": "ctg1_2844",
                "type": "transport"
            },
            {
                "end": 2825184,
                "start": 2824423,
                "description": "<div class=\"focus-intro\">\n <strong><span class=\"serif\">ctg1_2845</span></strong><br>\n \n <br>\n Locus tag: <span class=\"serif\">ctg1_2845</span><br>\n Protein ID: <span class=\"serif\">None</span><br>\n Gene: <span class=\"serif\">None</span><br>\n \n Location: 2,824,423 - 2,825,184,\n (total: 762 nt)<br>\n <br>\n \n  transport (smcogs) SMCOG1000:ABC transporter ATP-binding protein (Score: 190; E-value: 8.3e-58)<br>\n \n</div>\n<div class=\"focus-info\">\n \n\n \n  <br>\n  <span class=\"bold\"> Gene Ontology terms for PFAM domains:</span><br>\n  \n   PF00005.26: <a class='external-link' href='http://amigo.geneontology.org/amigo/term/GO:0005524' target='_blank'>GO:0005524</a>: ATP binding<br>\n  \n   PF00005.26: <a class='external-link' href='http://amigo.geneontology.org/amigo/term/GO:0016887' target='_blank'>GO:0016887</a>: ATPase activity<br>\n  \n   PF13304.5: <a class='external-link' href='http://amigo.geneontology.org/amigo/term/GO:0005524' target='_blank'>GO:0005524</a>: ATP binding<br>\n  \n  <br>\n \n</div>\n<div class=\"focus-urls\">\n <a href=\"http://blast.ncbi.nlm.nih.gov/Blast.cgi?PAGE=Proteins&amp;PROGRAM=blastp&amp;BLAST_PROGRAMS=blastp&amp;QUERY=MSNAAISIKGLKKSFKDKEVLEGVDFEVQRGEIFALLGSNGAGKTTTVNILSTLMKQDDGEVSICGFDVQRQPDHVRQSISLTGQFAALDGMLTGRENLIMIAKLRGVSNPAQVADNLLARFSLTDAVNQRADQYSGGMKRRLDIAMSLIGAPAVIFLDEPTTGLDPEARIEVWDTVKELAGSGTTILLTTQYLEEAEQLADRIAILHGGKIITTGTLTELKEMFPPAKVEYIEKQPTLEEIFLAIIGKKEEM&amp;LINK_LOC=protein&amp;PAGE_TYPE=BlastSearch\" target=\"_new\">NCBI BlastP on this gene</a><br>\n <a href=\"http://www.ncbi.nlm.nih.gov/projects/sviewer/?Db=gene&amp;DbFrom=protein&amp;Cmd=Link&amp;noslider=1&amp;id=NC_018508.1&amp;from=2814423&amp;to=2835184\" target=\"_new\">View genomic context</a><br>\n \n  <a href=\"knownclusterblast/region10/ctg1_2845_mibig_hits.html\" target=\"_new\">MiBIG Hits</a><br>\n \n \n  <a href=\"http://blast.jcvi.org/er-blast/index.cgi?project=transporter;program=blastp;database=pub/transporter.pep;sequence=sequence%0AMSNAAISIKGLKKSFKDKEVLEGVDFEVQRGEIFALLGSNGAGKTTTVNILSTLMKQDDGEVSICGFDVQRQPDHVRQSISLTGQFAALDGMLTGRENLIMIAKLRGVSNPAQVADNLLARFSLTDAVNQRADQYSGGMKRRLDIAMSLIGAPAVIFLDEPTTGLDPEARIEVWDTVKELAGSGTTILLTTQYLEEAEQLADRIAILHGGKIITTGTLTELKEMFPPAKVEYIEKQPTLEEIFLAIIGKKEEM\" target=\"_new\">TransportDB BLAST on this gene</a><br>\n \n \n \n</div>\n<div class=\"focus-clipboard\">\n AA sequence: <span class=\"clipboard-copy\" data-seq=\"MSNAAISIKGLKKSFKDKEVLEGVDFEVQRGEIFALLGSNGAGKTTTVNILSTLMKQDDGEVSICGFDVQRQPDHVRQSISLTGQFAALDGMLTGRENLIMIAKLRGVSNPAQVADNLLARFSLTDAVNQRADQYSGGMKRRLDIAMSLIGAPAVIFLDEPTTGLDPEARIEVWDTVKELAGSGTTILLTTQYLEEAEQLADRIAILHGGKIITTGTLTELKEMFPPAKVEYIEKQPTLEEIFLAIIGKKEEM\">Copy to clipboard</span><br>\n Nucleotide sequence: <span class=\"clipboard-copy\" data-seq=\"ATGAGCAATGCAGCAATTTCTATAAAAGGGTTAAAAAAATCTTTTAAAGATAAAGAAGTCTTAGAGGGAGTGGATTTTGAGGTGCAGCGTGGCGAAATTTTTGCGCTGCTAGGCTCAAATGGAGCGGGAAAGACGACAACGGTCAATATCCTTTCGACGTTAATGAAACAAGATGATGGTGAAGTGAGTATTTGCGGTTTTGACGTCCAGCGACAACCAGATCATGTTCGTCAAAGCATCAGTTTGACAGGACAGTTCGCAGCTTTAGACGGCATGCTTACTGGAAGGGAAAACTTGATAATGATCGCTAAGTTACGTGGTGTTTCCAATCCCGCACAAGTTGCTGATAATCTACTTGCAAGATTTAGCCTGACTGATGCGGTCAACCAGAGGGCAGACCAGTATTCAGGCGGGATGAAGCGCCGACTTGATATCGCGATGAGTTTGATTGGGGCGCCAGCAGTTATTTTTCTTGACGAACCAACGACTGGACTTGATCCGGAAGCGCGGATCGAAGTGTGGGATACCGTCAAGGAACTTGCCGGCAGCGGCACAACGATCTTGCTCACTACTCAGTACTTGGAGGAAGCGGAACAACTGGCGGACCGTATCGCTATTTTGCATGGCGGAAAAATTATTACGACAGGTACTCTTACTGAACTGAAAGAGATGTTCCCGCCAGCAAAAGTAGAGTATATCGAGAAGCAGCCGACGTTGGAAGAAATTTTCCTTGCGATTATCGGTAAAAAGGAGGAGATGTAA\">Copy to clipboard</span><br>\n</div>",
                "strand": -1,
                "locus_tag": "ctg1_2845",
                "type": "transport"
            },
            {
                "end": 2825681,
                "start": 2825340,
                "description": "<div class=\"focus-intro\">\n <strong><span class=\"serif\">ctg1_2846</span></strong><br>\n \n <br>\n Locus tag: <span class=\"serif\">ctg1_2846</span><br>\n Protein ID: <span class=\"serif\">None</span><br>\n Gene: <span class=\"serif\">None</span><br>\n \n Location: 2,825,340 - 2,825,681,\n (total: 342 nt)<br>\n <br>\n \n</div>\n<div class=\"focus-info\">\n \n\n \n</div>\n<div class=\"focus-urls\">\n <a href=\"http://blast.ncbi.nlm.nih.gov/Blast.cgi?PAGE=Proteins&amp;PROGRAM=blastp&amp;BLAST_PROGRAMS=blastp&amp;QUERY=MLEMFKKLIGDKKEYKMMMARVETLPEDYQFVFKKIQNYMWNFSAGNGMDMLHIQYELIDLFEAGAAEGRQVLDITGDDVASFADELVANAKTYVSKYREDLNESIMKKLRKK&amp;LINK_LOC=protein&amp;PAGE_TYPE=BlastSearch\" target=\"_new\">NCBI BlastP on this gene</a><br>\n <a href=\"http://www.ncbi.nlm.nih.gov/projects/sviewer/?Db=gene&amp;DbFrom=protein&amp;Cmd=Link&amp;noslider=1&amp;id=NC_018508.1&amp;from=2815340&amp;to=2835681\" target=\"_new\">View genomic context</a><br>\n \n \n \n \n</div>\n<div class=\"focus-clipboard\">\n AA sequence: <span class=\"clipboard-copy\" data-seq=\"MLEMFKKLIGDKKEYKMMMARVETLPEDYQFVFKKIQNYMWNFSAGNGMDMLHIQYELIDLFEAGAAEGRQVLDITGDDVASFADELVANAKTYVSKYREDLNESIMKKLRKK\">Copy to clipboard</span><br>\n Nucleotide sequence: <span class=\"clipboard-copy\" data-seq=\"ATGTTAGAAATGTTCAAAAAGTTAATTGGTGATAAAAAAGAGTACAAAATGATGATGGCACGAGTTGAGACTCTGCCAGAGGACTACCAATTTGTATTTAAGAAAATTCAAAACTACATGTGGAATTTCTCAGCGGGTAACGGGATGGATATGTTACACATACAGTATGAATTAATCGATTTGTTCGAAGCGGGTGCAGCGGAAGGAAGACAAGTGCTTGACATTACTGGGGATGACGTGGCTTCCTTTGCTGACGAACTAGTGGCAAACGCTAAAACGTATGTCTCCAAGTATCGTGAAGATTTGAATGAAAGTATTATGAAGAAATTGAGAAAAAAATAA\">Copy to clipboard</span><br>\n</div>",
                "strand": -1,
                "locus_tag": "ctg1_2846",
                "type": "other"
            },
            {
                "end": 2826077,
                "start": 2825757,
                "description": "<div class=\"focus-intro\">\n <strong><span class=\"serif\">ctg1_2847</span></strong><br>\n \n <br>\n Locus tag: <span class=\"serif\">ctg1_2847</span><br>\n Protein ID: <span class=\"serif\">None</span><br>\n Gene: <span class=\"serif\">None</span><br>\n \n Location: 2,825,757 - 2,826,077,\n (total: 321 nt)<br>\n <br>\n \n</div>\n<div class=\"focus-info\">\n \n\n \n</div>\n<div class=\"focus-urls\">\n <a href=\"http://blast.ncbi.nlm.nih.gov/Blast.cgi?PAGE=Proteins&amp;PROGRAM=blastp&amp;BLAST_PROGRAMS=blastp&amp;QUERY=MENLTEMLKGSLEGCVLEIISRRETYGYEITRHLNDLGFTEVVEGTVYTILVRLEKKKLVNIEKKPSDMGPPRKFYSLNEEGRQELELFWEKWDFVSSKINVLKSK&amp;LINK_LOC=protein&amp;PAGE_TYPE=BlastSearch\" target=\"_new\">NCBI BlastP on this gene</a><br>\n <a href=\"http://www.ncbi.nlm.nih.gov/projects/sviewer/?Db=gene&amp;DbFrom=protein&amp;Cmd=Link&amp;noslider=1&amp;id=NC_018508.1&amp;from=2815757&amp;to=2836077\" target=\"_new\">View genomic context</a><br>\n \n  <a href=\"knownclusterblast/region10/ctg1_2847_mibig_hits.html\" target=\"_new\">MiBIG Hits</a><br>\n \n \n \n \n</div>\n<div class=\"focus-clipboard\">\n AA sequence: <span class=\"clipboard-copy\" data-seq=\"MENLTEMLKGSLEGCVLEIISRRETYGYEITRHLNDLGFTEVVEGTVYTILVRLEKKKLVNIEKKPSDMGPPRKFYSLNEEGRQELELFWEKWDFVSSKINVLKSK\">Copy to clipboard</span><br>\n Nucleotide sequence: <span class=\"clipboard-copy\" data-seq=\"ATGGAAAATTTAACTGAAATGCTGAAAGGTTCACTGGAAGGGTGTGTACTGGAAATCATTAGTCGCCGTGAAACGTATGGCTATGAGATTACCCGCCACCTGAATGATCTTGGGTTTACCGAAGTTGTAGAAGGTACGGTGTATACTATCCTCGTACGATTAGAGAAGAAAAAGCTTGTGAATATTGAAAAGAAACCATCAGATATGGGGCCTCCTCGTAAGTTTTATTCATTAAATGAAGAAGGCCGCCAGGAGCTTGAATTGTTTTGGGAAAAATGGGATTTTGTATCGTCAAAAATTAACGTCTTGAAGTCAAAATAG\">Copy to clipboard</span><br>\n</div>",
                "strand": -1,
                "locus_tag": "ctg1_2847",
                "type": "other"
            },
            {
                "end": 2827857,
                "start": 2826541,
                "description": "<div class=\"focus-intro\">\n <strong><span class=\"serif\">ctg1_2848</span></strong><br>\n \n <br>\n Locus tag: <span class=\"serif\">ctg1_2848</span><br>\n Protein ID: <span class=\"serif\">None</span><br>\n Gene: <span class=\"serif\">None</span><br>\n \n Location: 2,826,541 - 2,827,857,\n (total: 1317 nt)<br>\n <br>\n \n  biosynthetic (rule-based-clusters) NRPS: Condensation<br>\n \n</div>\n<div class=\"focus-info\">\n \n\n \n</div>\n<div class=\"focus-urls\">\n <a href=\"http://blast.ncbi.nlm.nih.gov/Blast.cgi?PAGE=Proteins&amp;PROGRAM=blastp&amp;BLAST_PROGRAMS=blastp&amp;QUERY=MEKRKYSVTPQDRMNYVLGLYSADQQINAVLYFPVGISKEILEESVRITLQLQPVLNSRFVENDIPYWEEHSSDTNSSICFFAEGNNQELEIMAIDFIKEPGDRIQGPMVQTKLLRGTTTDMLVVKLSHLCSDGAGVKEYIKLLGTIYTHLSLGRSKKQIIKEFDEGNESCRDQSHVFKYAGISDIKSAYRPNQEQQASLWSFPSQPNKNKFPQMSVRRLSHEQTLRLTQWTKAQQATLNDVIMTAYFRALSHFTVYAEPRTAEKMIGLTIDLRRYLPNNTTGAICNLSGMEMPVIKMEDDETFKQTLVRVKQSMDKIKSQNPGLSSAAGMELLAEMKLSTVKEMYNQQYEEAVQMGMALPLLTNLGVIAEEPIQFGQIQAEDGYMASPIMYAPFFSMGVSSYNGRLTFTIGYHAPDTSKEKVEKFLDSVVNQLSEIK&amp;LINK_LOC=protein&amp;PAGE_TYPE=BlastSearch\" target=\"_new\">NCBI BlastP on this gene</a><br>\n <a href=\"http://www.ncbi.nlm.nih.gov/projects/sviewer/?Db=gene&amp;DbFrom=protein&amp;Cmd=Link&amp;noslider=1&amp;id=NC_018508.1&amp;from=2816541&amp;to=2837857\" target=\"_new\">View genomic context</a><br>\n \n \n \n \n</div>\n<div class=\"focus-clipboard\">\n AA sequence: <span class=\"clipboard-copy\" data-seq=\"MEKRKYSVTPQDRMNYVLGLYSADQQINAVLYFPVGISKEILEESVRITLQLQPVLNSRFVENDIPYWEEHSSDTNSSICFFAEGNNQELEIMAIDFIKEPGDRIQGPMVQTKLLRGTTTDMLVVKLSHLCSDGAGVKEYIKLLGTIYTHLSLGRSKKQIIKEFDEGNESCRDQSHVFKYAGISDIKSAYRPNQEQQASLWSFPSQPNKNKFPQMSVRRLSHEQTLRLTQWTKAQQATLNDVIMTAYFRALSHFTVYAEPRTAEKMIGLTIDLRRYLPNNTTGAICNLSGMEMPVIKMEDDETFKQTLVRVKQSMDKIKSQNPGLSSAAGMELLAEMKLSTVKEMYNQQYEEAVQMGMALPLLTNLGVIAEEPIQFGQIQAEDGYMASPIMYAPFFSMGVSSYNGRLTFTIGYHAPDTSKEKVEKFLDSVVNQLSEIK\">Copy to clipboard</span><br>\n Nucleotide sequence: <span class=\"clipboard-copy\" data-seq=\"ATGGAGAAAAGAAAGTATTCAGTAACACCACAAGATCGAATGAATTATGTATTAGGTCTTTATTCTGCAGATCAACAAATTAATGCAGTTCTTTATTTTCCTGTAGGTATATCCAAGGAAATACTTGAAGAATCAGTAAGGATAACGTTGCAATTGCAACCAGTTTTGAACAGCCGGTTTGTAGAAAATGATATTCCTTACTGGGAGGAACATTCATCTGACACTAACTCATCTATTTGCTTTTTTGCAGAAGGAAATAATCAAGAACTTGAAATAATGGCAATAGATTTTATTAAAGAACCTGGTGATCGTATACAGGGGCCTATGGTTCAAACGAAATTATTACGGGGCACTACAACAGATATGTTAGTTGTGAAATTATCTCATCTATGTTCAGATGGTGCAGGAGTCAAGGAATATATTAAATTGCTTGGAACAATATATACGCACCTTTCATTGGGACGGTCTAAGAAGCAAATTATAAAGGAATTTGATGAGGGAAATGAGAGTTGTCGAGATCAATCACATGTATTCAAATACGCTGGAATATCGGACATAAAAAGTGCGTATCGTCCTAACCAAGAACAACAGGCATCGTTATGGTCTTTTCCATCTCAACCTAACAAAAATAAATTTCCCCAAATGTCCGTACGGCGATTGAGCCATGAGCAAACTCTACGTTTAACCCAATGGACAAAAGCACAACAGGCTACCTTGAATGATGTAATCATGACTGCATACTTCCGAGCTTTATCACATTTCACTGTGTATGCAGAACCTCGCACTGCAGAAAAAATGATTGGCTTGACAATTGATTTACGTCGATATCTGCCTAATAATACAACTGGTGCTATTTGCAACTTATCCGGTATGGAAATGCCAGTGATTAAAATGGAAGACGATGAAACATTTAAGCAGACTCTTGTTCGAGTTAAACAATCAATGGATAAAATAAAGTCTCAAAATCCAGGTCTTTCTTCAGCAGCAGGAATGGAGCTACTGGCAGAAATGAAGCTATCTACAGTGAAGGAAATGTATAATCAGCAATATGAAGAGGCTGTACAGATGGGGATGGCGTTGCCATTACTGACAAATTTGGGAGTGATCGCTGAGGAACCTATTCAGTTTGGTCAAATTCAAGCTGAGGACGGGTATATGGCATCGCCTATTATGTATGCACCATTCTTTTCAATGGGAGTAAGCTCTTATAATGGAAGACTTACATTTACGATTGGTTATCATGCGCCGGATACATCAAAAGAAAAGGTAGAAAAATTTTTAGATAGTGTTGTGAATCAACTATCAGAAATAAAATAA\">Copy to clipboard</span><br>\n</div>",
                "strand": -1,
                "locus_tag": "ctg1_2848",
                "type": "biosynthetic"
            },
            {
                "end": 2830009,
                "start": 2828723,
                "description": "<div class=\"focus-intro\">\n <strong><span class=\"serif\">ctg1_2849</span></strong><br>\n \n <br>\n Locus tag: <span class=\"serif\">ctg1_2849</span><br>\n Protein ID: <span class=\"serif\">None</span><br>\n Gene: <span class=\"serif\">None</span><br>\n \n Location: 2,828,723 - 2,830,009,\n (total: 1287 nt)<br>\n <br>\n \n</div>\n<div class=\"focus-info\">\n \n\n \n  <br>\n  <span class=\"bold\"> Gene Ontology terms for PFAM domains:</span><br>\n  \n   PF03063.19: <a class='external-link' href='http://amigo.geneontology.org/amigo/term/GO:0016491' target='_blank'>GO:0016491</a>: oxidoreductase activity<br>\n  \n   PF03063.19: <a class='external-link' href='http://amigo.geneontology.org/amigo/term/GO:0055114' target='_blank'>GO:0055114</a>: oxidation-reduction process<br>\n  \n  <br>\n \n</div>\n<div class=\"focus-urls\">\n <a href=\"http://blast.ncbi.nlm.nih.gov/Blast.cgi?PAGE=Proteins&amp;PROGRAM=blastp&amp;BLAST_PROGRAMS=blastp&amp;QUERY=MFCYQCEQTPTGGCKVMGVCGKNETIASLQDTIVFGLKGIAAYRTHAAQLGYTDAFVDATTQEALYMTLTNSNFNEQEHIDMAMKVGKSALRVMELLDEAHTNHFGVPEPVQITQNRVEGKAIVVTGHNLFALEELLKQTEGKDINIYTHSEMLPAHGYPQLKKYKHLKGNIGKAWYDQRRLFEKFTGAILATTNCVMPIKGSYSDRFFSYDIAGLEGVQKIENDDFTTLIQKTLELPEVHMESDEQLVTGFHHNTVLSLAPEIIDAVKKGKIKRFFVIAGCDAPGKGGEYYRELATSLPPETVILTTSCGKFRFNDVDYGVVPGTEIPRYIDLGQCNNSISTVKIAAALADAFQCEVNELPVSIVLSWFEQKAVAILLGLFSLGIQDIRIGPKAPEFISAGVLDVLQETFGLKLITNAAEDMAMMLS&amp;LINK_LOC=protein&amp;PAGE_TYPE=BlastSearch\" target=\"_new\">NCBI BlastP on this gene</a><br>\n <a href=\"http://www.ncbi.nlm.nih.gov/projects/sviewer/?Db=gene&amp;DbFrom=protein&amp;Cmd=Link&amp;noslider=1&amp;id=NC_018508.1&amp;from=2818723&amp;to=2840009\" target=\"_new\">View genomic context</a><br>\n \n \n \n \n</div>\n<div class=\"focus-clipboard\">\n AA sequence: <span class=\"clipboard-copy\" data-seq=\"MFCYQCEQTPTGGCKVMGVCGKNETIASLQDTIVFGLKGIAAYRTHAAQLGYTDAFVDATTQEALYMTLTNSNFNEQEHIDMAMKVGKSALRVMELLDEAHTNHFGVPEPVQITQNRVEGKAIVVTGHNLFALEELLKQTEGKDINIYTHSEMLPAHGYPQLKKYKHLKGNIGKAWYDQRRLFEKFTGAILATTNCVMPIKGSYSDRFFSYDIAGLEGVQKIENDDFTTLIQKTLELPEVHMESDEQLVTGFHHNTVLSLAPEIIDAVKKGKIKRFFVIAGCDAPGKGGEYYRELATSLPPETVILTTSCGKFRFNDVDYGVVPGTEIPRYIDLGQCNNSISTVKIAAALADAFQCEVNELPVSIVLSWFEQKAVAILLGLFSLGIQDIRIGPKAPEFISAGVLDVLQETFGLKLITNAAEDMAMMLS\">Copy to clipboard</span><br>\n Nucleotide sequence: <span class=\"clipboard-copy\" data-seq=\"ATGTTTTGTTATCAATGTGAACAAACGCCAACAGGCGGATGTAAAGTGATGGGTGTTTGTGGTAAGAATGAAACGATTGCGAGTTTACAAGATACGATTGTGTTTGGGCTAAAAGGAATTGCAGCTTATCGCACACATGCTGCTCAGCTAGGGTATACGGATGCATTTGTAGATGCTACAACACAAGAAGCTTTATATATGACATTAACAAATTCTAATTTTAACGAACAAGAGCATATTGATATGGCTATGAAAGTTGGGAAATCAGCTTTACGGGTGATGGAGTTATTGGATGAGGCACATACGAATCATTTTGGTGTGCCAGAACCTGTACAAATTACACAAAATCGTGTAGAAGGTAAAGCAATTGTAGTTACGGGCCATAATTTATTTGCATTAGAAGAACTATTAAAGCAAACAGAAGGAAAAGACATTAATATTTATACGCATTCTGAAATGCTACCAGCACACGGATACCCGCAGCTGAAAAAATATAAACATTTAAAAGGAAACATCGGTAAGGCATGGTATGATCAAAGACGCCTTTTTGAAAAATTTACTGGTGCCATATTAGCTACAACGAACTGTGTTATGCCAATTAAAGGCTCGTACTCTGATCGATTCTTTTCATATGACATTGCAGGTTTAGAAGGTGTACAAAAAATTGAAAATGATGATTTTACAACGTTAATTCAAAAAACGCTAGAACTTCCAGAAGTACATATGGAGTCGGATGAACAGTTAGTGACAGGGTTTCATCATAATACAGTATTATCATTAGCTCCAGAAATTATTGACGCAGTAAAAAAAGGGAAAATAAAGCGTTTCTTTGTTATCGCCGGTTGTGATGCACCGGGAAAAGGCGGAGAATATTATCGTGAATTAGCAACGTCACTTCCGCCAGAAACGGTTATTTTAACAACTTCTTGCGGGAAATTCCGCTTTAATGATGTGGATTACGGTGTTGTACCTGGTACGGAAATTCCGCGTTACATTGATTTAGGACAGTGCAATAATTCAATTTCTACAGTGAAAATAGCGGCTGCTTTAGCTGATGCTTTTCAATGTGAAGTGAATGAATTGCCAGTAAGTATTGTCCTATCATGGTTTGAACAAAAAGCGGTTGCCATTTTACTAGGGCTATTTAGTCTTGGGATTCAAGATATTCGCATCGGTCCAAAGGCTCCTGAATTTATTTCAGCTGGCGTGCTTGATGTATTACAAGAAACATTTGGTTTAAAACTAATTACAAATGCAGCAGAAGATATGGCTATGATGTTATCGTAA\">Copy to clipboard</span><br>\n</div>",
                "strand": -1,
                "locus_tag": "ctg1_2849",
                "type": "other"
            },
            {
                "end": 2830652,
                "start": 2830548,
                "description": "<div class=\"focus-intro\">\n <strong><span class=\"serif\">ctg1_2850</span></strong><br>\n \n <br>\n Locus tag: <span class=\"serif\">ctg1_2850</span><br>\n Protein ID: <span class=\"serif\">None</span><br>\n Gene: <span class=\"serif\">None</span><br>\n \n Location: 2,830,548 - 2,830,652,\n (total: 105 nt)<br>\n <br>\n \n</div>\n<div class=\"focus-info\">\n \n\n \n</div>\n<div class=\"focus-urls\">\n <a href=\"http://blast.ncbi.nlm.nih.gov/Blast.cgi?PAGE=Proteins&amp;PROGRAM=blastp&amp;BLAST_PROGRAMS=blastp&amp;QUERY=MTETLKTLIMLDATYVVIAIMTVLVFVYLELKSQ&amp;LINK_LOC=protein&amp;PAGE_TYPE=BlastSearch\" target=\"_new\">NCBI BlastP on this gene</a><br>\n <a href=\"http://www.ncbi.nlm.nih.gov/projects/sviewer/?Db=gene&amp;DbFrom=protein&amp;Cmd=Link&amp;noslider=1&amp;id=NC_018508.1&amp;from=2820548&amp;to=2840652\" target=\"_new\">View genomic context</a><br>\n \n \n \n \n</div>\n<div class=\"focus-clipboard\">\n AA sequence: <span class=\"clipboard-copy\" data-seq=\"MTETLKTLIMLDATYVVIAIMTVLVFVYLELKSQ\">Copy to clipboard</span><br>\n Nucleotide sequence: <span class=\"clipboard-copy\" data-seq=\"ATGACTGAAACTTTAAAAACACTTATAATGCTTGATGCTACTTACGTTGTTATAGCAATTATGACAGTTCTAGTATTTGTATACTTGGAATTAAAATCTCAGTAA\">Copy to clipboard</span><br>\n</div>",
                "strand": 1,
                "locus_tag": "ctg1_2850",
                "type": "other"
            },
            {
                "resistance": true,
                "end": 2831226,
                "start": 2830750,
                "description": "<div class=\"focus-intro\">\n <strong><span class=\"serif\">ctg1_2851</span></strong><br>\n \n <br>\n Locus tag: <span class=\"serif\">ctg1_2851</span><br>\n Protein ID: <span class=\"serif\">None</span><br>\n Gene: <span class=\"serif\">None</span><br>\n \n Location: 2,830,750 - 2,831,226,\n (total: 477 nt)<br>\n <br>\n \n  resistance (resist) BCII (Score: 305.3; E-value: 2.1e-93)<br>\n \n</div>\n<div class=\"focus-info\">\n \n\n \n</div>\n<div class=\"focus-urls\">\n <a href=\"http://blast.ncbi.nlm.nih.gov/Blast.cgi?PAGE=Proteins&amp;PROGRAM=blastp&amp;BLAST_PROGRAMS=blastp&amp;QUERY=MVEKKFQKRVTDFIITHAHADRIGGIKTLKERGIKAHSTALTAELAKKNGYEEPLGDLQTITSLKFGNTKVETFHPGKGRTEDNIVVWLPQYKILAGGCLVKSAEAKDLGNVADAYVNEWSTSIENVLKRYGNIDSVVPGHGEVGDRGLLLHTLDLLK&amp;LINK_LOC=protein&amp;PAGE_TYPE=BlastSearch\" target=\"_new\">NCBI BlastP on this gene</a><br>\n <a href=\"http://www.ncbi.nlm.nih.gov/projects/sviewer/?Db=gene&amp;DbFrom=protein&amp;Cmd=Link&amp;noslider=1&amp;id=NC_018508.1&amp;from=2820750&amp;to=2841226\" target=\"_new\">View genomic context</a><br>\n \n  <a href=\"knownclusterblast/region10/ctg1_2851_mibig_hits.html\" target=\"_new\">MiBIG Hits</a><br>\n \n \n \n \n</div>\n<div class=\"focus-clipboard\">\n AA sequence: <span class=\"clipboard-copy\" data-seq=\"MVEKKFQKRVTDFIITHAHADRIGGIKTLKERGIKAHSTALTAELAKKNGYEEPLGDLQTITSLKFGNTKVETFHPGKGRTEDNIVVWLPQYKILAGGCLVKSAEAKDLGNVADAYVNEWSTSIENVLKRYGNIDSVVPGHGEVGDRGLLLHTLDLLK\">Copy to clipboard</span><br>\n Nucleotide sequence: <span class=\"clipboard-copy\" data-seq=\"ATGGTAGAAAAGAAATTTCAGAAGCGCGTAACGGATTTCATTATTACACATGCGCACGCTGATCGAATTGGCGGAATAAAAACGTTGAAAGAAAGAGGTATTAAAGCGCATAGTACAGCATTAACTGCAGAATTAGCAAAGAAAAATGGATATGAAGAGCCGCTTGGAGATTTACAAACAATTACGAGTTTGAAGTTTGGCAATACAAAAGTAGAAACGTTCCATCCAGGGAAAGGACGTACAGAAGATAATATTGTTGTTTGGTTGCCACAATATAAAATTTTAGCTGGAGGCTGTTTAGTGAAATCTGCGGAAGCAAAAGATTTAGGAAATGTTGCAGATGCATACGTAAATGAATGGTCTACATCGATTGAGAATGTGCTGAAGCGATATGGAAATATAGATTCGGTAGTACCTGGTCATGGAGAAGTAGGAGACAGAGGATTACTTTTACATACATTGGATTTATTAAAATAA\">Copy to clipboard</span><br>\n</div>",
                "strand": -1,
                "locus_tag": "ctg1_2851",
                "type": "other"
            },
            {
                "end": 2831697,
                "start": 2831407,
                "description": "<div class=\"focus-intro\">\n <strong><span class=\"serif\">ctg1_2852</span></strong><br>\n \n <br>\n Locus tag: <span class=\"serif\">ctg1_2852</span><br>\n Protein ID: <span class=\"serif\">None</span><br>\n Gene: <span class=\"serif\">None</span><br>\n \n Location: 2,831,407 - 2,831,697,\n (total: 291 nt)<br>\n <br>\n \n</div>\n<div class=\"focus-info\">\n \n\n \n</div>\n<div class=\"focus-urls\">\n <a href=\"http://blast.ncbi.nlm.nih.gov/Blast.cgi?PAGE=Proteins&amp;PROGRAM=blastp&amp;BLAST_PROGRAMS=blastp&amp;QUERY=MTLFASPSLFIVAIISFALAYFIGVKQYTCLLSGFNERRVLDKVTLSKIVGLYNLIAGVIATIGSVFTTPNAKILFPIIIIGHVIIAAYVNTRMVQ&amp;LINK_LOC=protein&amp;PAGE_TYPE=BlastSearch\" target=\"_new\">NCBI BlastP on this gene</a><br>\n <a href=\"http://www.ncbi.nlm.nih.gov/projects/sviewer/?Db=gene&amp;DbFrom=protein&amp;Cmd=Link&amp;noslider=1&amp;id=NC_018508.1&amp;from=2821407&amp;to=2841697\" target=\"_new\">View genomic context</a><br>\n \n \n \n \n</div>\n<div class=\"focus-clipboard\">\n AA sequence: <span class=\"clipboard-copy\" data-seq=\"MTLFASPSLFIVAIISFALAYFIGVKQYTCLLSGFNERRVLDKVTLSKIVGLYNLIAGVIATIGSVFTTPNAKILFPIIIIGHVIIAAYVNTRMVQ\">Copy to clipboard</span><br>\n Nucleotide sequence: <span class=\"clipboard-copy\" data-seq=\"ATGACTCTCTTCGCTTCACCATCATTATTCATAGTAGCAATCATTTCATTTGCACTAGCTTATTTCATCGGAGTAAAACAATACACTTGCCTCTTATCAGGATTCAACGAACGCCGCGTGCTTGATAAAGTGACACTATCAAAAATAGTAGGTCTTTATAATTTAATTGCTGGTGTCATTGCGACAATCGGTAGTGTCTTCACTACTCCTAATGCCAAAATCTTATTTCCTATCATTATAATTGGACACGTTATAATCGCGGCTTATGTAAATACACGCATGGTGCAGTGA\">Copy to clipboard</span><br>\n</div>",
                "strand": 1,
                "locus_tag": "ctg1_2852",
                "type": "other"
            },
            {
                "end": 2832007,
                "start": 2831726,
                "description": "<div class=\"focus-intro\">\n <strong><span class=\"serif\">ctg1_2853</span></strong><br>\n \n <br>\n Locus tag: <span class=\"serif\">ctg1_2853</span><br>\n Protein ID: <span class=\"serif\">None</span><br>\n Gene: <span class=\"serif\">None</span><br>\n \n Location: 2,831,726 - 2,832,007,\n (total: 282 nt)<br>\n <br>\n \n</div>\n<div class=\"focus-info\">\n \n\n \n</div>\n<div class=\"focus-urls\">\n <a href=\"http://blast.ncbi.nlm.nih.gov/Blast.cgi?PAGE=Proteins&amp;PROGRAM=blastp&amp;BLAST_PROGRAMS=blastp&amp;QUERY=MEFWMVIPIVAFGFIYIAEKLTTIEKKNDARLKRIEDRLQLITKELGIVEREPEINKELRQLVEEGKKITAVKRVREAFGFSLLEAKQYVDKL&amp;LINK_LOC=protein&amp;PAGE_TYPE=BlastSearch\" target=\"_new\">NCBI BlastP on this gene</a><br>\n <a href=\"http://www.ncbi.nlm.nih.gov/projects/sviewer/?Db=gene&amp;DbFrom=protein&amp;Cmd=Link&amp;noslider=1&amp;id=NC_018508.1&amp;from=2821726&amp;to=2842007\" target=\"_new\">View genomic context</a><br>\n \n \n \n \n</div>\n<div class=\"focus-clipboard\">\n AA sequence: <span class=\"clipboard-copy\" data-seq=\"MEFWMVIPIVAFGFIYIAEKLTTIEKKNDARLKRIEDRLQLITKELGIVEREPEINKELRQLVEEGKKITAVKRVREAFGFSLLEAKQYVDKL\">Copy to clipboard</span><br>\n Nucleotide sequence: <span class=\"clipboard-copy\" data-seq=\"ATGGAATTCTGGATGGTTATACCGATAGTAGCCTTTGGATTCATTTATATCGCTGAAAAATTAACTACAATTGAAAAGAAAAATGATGCGCGTTTAAAGAGAATTGAAGATAGATTACAATTAATTACGAAAGAATTGGGAATTGTAGAAAGAGAACCTGAAATTAATAAAGAACTACGCCAGCTTGTAGAAGAAGGCAAAAAAATTACAGCAGTTAAGAGAGTAAGAGAAGCTTTTGGTTTTTCCTTACTAGAAGCGAAGCAATATGTTGATAAATTATAA\">Copy to clipboard</span><br>\n</div>",
                "strand": -1,
                "locus_tag": "ctg1_2853",
                "type": "other"
            },
            {
                "end": 2832335,
                "start": 2832141,
                "description": "<div class=\"focus-intro\">\n <strong><span class=\"serif\">ctg1_2854</span></strong><br>\n \n <br>\n Locus tag: <span class=\"serif\">ctg1_2854</span><br>\n Protein ID: <span class=\"serif\">None</span><br>\n Gene: <span class=\"serif\">None</span><br>\n \n Location: 2,832,141 - 2,832,335,\n (total: 195 nt)<br>\n <br>\n \n</div>\n<div class=\"focus-info\">\n \n\n \n</div>\n<div class=\"focus-urls\">\n <a href=\"http://blast.ncbi.nlm.nih.gov/Blast.cgi?PAGE=Proteins&amp;PROGRAM=blastp&amp;BLAST_PROGRAMS=blastp&amp;QUERY=MKRFLNTLLQFVVLSIMLHLLFDIVGWLVFNAPIKNKQIIISLITTSWVMYMYRDKFFQKFTSN&amp;LINK_LOC=protein&amp;PAGE_TYPE=BlastSearch\" target=\"_new\">NCBI BlastP on this gene</a><br>\n <a href=\"http://www.ncbi.nlm.nih.gov/projects/sviewer/?Db=gene&amp;DbFrom=protein&amp;Cmd=Link&amp;noslider=1&amp;id=NC_018508.1&amp;from=2822141&amp;to=2842335\" target=\"_new\">View genomic context</a><br>\n \n \n \n \n</div>\n<div class=\"focus-clipboard\">\n AA sequence: <span class=\"clipboard-copy\" data-seq=\"MKRFLNTLLQFVVLSIMLHLLFDIVGWLVFNAPIKNKQIIISLITTSWVMYMYRDKFFQKFTSN\">Copy to clipboard</span><br>\n Nucleotide sequence: <span class=\"clipboard-copy\" data-seq=\"ATGAAAAGATTTTTAAATACGTTACTTCAATTTGTAGTTCTTTCAATCATGCTACATTTATTATTTGATATAGTGGGTTGGCTTGTTTTCAATGCACCAATTAAAAACAAACAAATCATCATTTCTTTAATAACAACCTCATGGGTTATGTACATGTACCGAGACAAATTTTTTCAAAAGTTCACTTCAAACTAA\">Copy to clipboard</span><br>\n</div>",
                "strand": 1,
                "locus_tag": "ctg1_2854",
                "type": "other"
            },
            {
                "end": 2833473,
                "start": 2832436,
                "description": "<div class=\"focus-intro\">\n <strong><span class=\"serif\">ctg1_2855</span></strong><br>\n \n <br>\n Locus tag: <span class=\"serif\">ctg1_2855</span><br>\n Protein ID: <span class=\"serif\">None</span><br>\n Gene: <span class=\"serif\">None</span><br>\n \n Location: 2,832,436 - 2,833,473,\n (total: 1038 nt)<br>\n <br>\n \n  biosynthetic-additional (smcogs) SMCOG1053:beta-lactamase (Score: 129.7; E-value: 2.2e-39)<br>\n \n</div>\n<div class=\"focus-info\">\n \n\n \n</div>\n<div class=\"focus-urls\">\n <a href=\"http://blast.ncbi.nlm.nih.gov/Blast.cgi?PAGE=Proteins&amp;PROGRAM=blastp&amp;BLAST_PROGRAMS=blastp&amp;QUERY=MNLKSSNIYEKMNQYSVAGLSLAVIRNGKLDEATAFGTLEDGTTRAVTTNSLFNSCSISKFITTMLVLTLSEQGIVYLDEDVNDRLTSWNIPTNLFTSQKKVTLRNLLSHQSGIIDPPNSFEHFTFAQGRPNLSELLAGKTSYCSVPIEITYKPESEFHYSDANFCIIELLLEDITGKPFNLLLEEYIFQPLQMKNSTLFSPKDIDKTDVFACGHNKDRTVTNERFPFYPFAAASGIWTTPTDLSALVIEIIHSLQGKGKLKLSQKLVLDMISPQGCSKWTGLGVFLDDSNEELQIYSLGWGVGFQCMMVCYPYCGNGAVIMTNSDLGVHQMEGIIGEVVKTLSL&amp;LINK_LOC=protein&amp;PAGE_TYPE=BlastSearch\" target=\"_new\">NCBI BlastP on this gene</a><br>\n <a href=\"http://www.ncbi.nlm.nih.gov/projects/sviewer/?Db=gene&amp;DbFrom=protein&amp;Cmd=Link&amp;noslider=1&amp;id=NC_018508.1&amp;from=2822436&amp;to=2843473\" target=\"_new\">View genomic context</a><br>\n \n \n \n \n</div>\n<div class=\"focus-clipboard\">\n AA sequence: <span class=\"clipboard-copy\" data-seq=\"MNLKSSNIYEKMNQYSVAGLSLAVIRNGKLDEATAFGTLEDGTTRAVTTNSLFNSCSISKFITTMLVLTLSEQGIVYLDEDVNDRLTSWNIPTNLFTSQKKVTLRNLLSHQSGIIDPPNSFEHFTFAQGRPNLSELLAGKTSYCSVPIEITYKPESEFHYSDANFCIIELLLEDITGKPFNLLLEEYIFQPLQMKNSTLFSPKDIDKTDVFACGHNKDRTVTNERFPFYPFAAASGIWTTPTDLSALVIEIIHSLQGKGKLKLSQKLVLDMISPQGCSKWTGLGVFLDDSNEELQIYSLGWGVGFQCMMVCYPYCGNGAVIMTNSDLGVHQMEGIIGEVVKTLSL\">Copy to clipboard</span><br>\n Nucleotide sequence: <span class=\"clipboard-copy\" data-seq=\"ATGAACTTAAAAAGTAGCAATATATACGAAAAAATGAATCAATATTCCGTTGCAGGTTTAAGCCTCGCTGTTATACGTAATGGCAAACTAGATGAAGCGACTGCCTTTGGAACACTTGAAGATGGAACAACTAGAGCTGTTACTACAAATTCTCTCTTTAATTCTTGCTCTATCAGCAAATTCATCACTACAATGCTCGTACTAACATTATCAGAGCAAGGTATCGTATATTTAGATGAAGACGTAAATGATAGACTTACATCTTGGAACATACCTACCAATCTATTTACCTCACAGAAAAAAGTCACCCTGCGAAATTTATTAAGTCACCAATCTGGAATTATTGATCCTCCTAATAGTTTTGAACATTTTACATTTGCACAAGGGCGACCAAACTTATCTGAACTCCTTGCTGGTAAAACATCATATTGTTCAGTACCAATAGAAATAACTTATAAACCAGAAAGTGAATTTCACTACTCTGATGCAAACTTTTGTATTATCGAACTACTACTTGAAGATATAACTGGAAAACCATTTAACCTTTTACTTGAAGAATATATCTTTCAGCCACTACAAATGAAAAATAGTACACTCTTCTCTCCAAAAGACATAGATAAAACCGATGTTTTTGCTTGCGGCCATAATAAAGATAGAACTGTAACAAATGAGAGATTTCCATTTTATCCATTCGCAGCTGCTTCAGGCATTTGGACAACACCAACTGACTTATCAGCTTTAGTCATTGAAATCATTCATTCCTTACAAGGAAAGGGCAAACTAAAACTTTCTCAAAAATTAGTACTAGACATGATTTCTCCTCAAGGTTGCTCAAAATGGACTGGATTAGGTGTTTTTCTAGATGATTCTAATGAAGAATTACAGATTTATTCACTCGGATGGGGCGTCGGATTTCAATGTATGATGGTTTGTTATCCATACTGCGGGAATGGCGCTGTTATTATGACCAATTCCGATTTAGGTGTTCATCAAATGGAAGGGATCATTGGTGAGGTTGTAAAAACGTTATCCTTATAA\">Copy to clipboard</span><br>\n</div>",
                "strand": 1,
                "locus_tag": "ctg1_2855",
                "type": "biosynthetic-additional"
            },
            {
                "end": 2833758,
                "start": 2833510,
                "description": "<div class=\"focus-intro\">\n <strong><span class=\"serif\">ctg1_2856</span></strong><br>\n \n <br>\n Locus tag: <span class=\"serif\">ctg1_2856</span><br>\n Protein ID: <span class=\"serif\">None</span><br>\n Gene: <span class=\"serif\">None</span><br>\n \n Location: 2,833,510 - 2,833,758,\n (total: 249 nt)<br>\n <br>\n \n</div>\n<div class=\"focus-info\">\n \n\n \n</div>\n<div class=\"focus-urls\">\n <a href=\"http://blast.ncbi.nlm.nih.gov/Blast.cgi?PAGE=Proteins&amp;PROGRAM=blastp&amp;BLAST_PROGRAMS=blastp&amp;QUERY=MKFDDQRLLGVRLGSVLVTEENQYLVIKKKDHYALLNIHNLECTHVEVQLEHLEEMLHEDFQESITEIIAPEHIKIVAKNVI&amp;LINK_LOC=protein&amp;PAGE_TYPE=BlastSearch\" target=\"_new\">NCBI BlastP on this gene</a><br>\n <a href=\"http://www.ncbi.nlm.nih.gov/projects/sviewer/?Db=gene&amp;DbFrom=protein&amp;Cmd=Link&amp;noslider=1&amp;id=NC_018508.1&amp;from=2823510&amp;to=2843758\" target=\"_new\">View genomic context</a><br>\n \n \n \n \n</div>\n<div class=\"focus-clipboard\">\n AA sequence: <span class=\"clipboard-copy\" data-seq=\"MKFDDQRLLGVRLGSVLVTEENQYLVIKKKDHYALLNIHNLECTHVEVQLEHLEEMLHEDFQESITEIIAPEHIKIVAKNVI\">Copy to clipboard</span><br>\n Nucleotide sequence: <span class=\"clipboard-copy\" data-seq=\"ATGAAGTTTGATGATCAACGCTTACTAGGAGTCCGATTAGGTTCTGTACTTGTGACAGAGGAAAATCAATATTTAGTAATTAAGAAAAAAGATCATTATGCACTATTAAATATACATAATTTAGAATGCACTCATGTTGAAGTGCAGTTAGAACATTTGGAAGAAATGTTACATGAAGATTTCCAGGAAAGTATAACGGAGATTATCGCACCAGAACATATAAAAATTGTTGCGAAAAATGTTATATAG\">Copy to clipboard</span><br>\n</div>",
                "strand": -1,
                "locus_tag": "ctg1_2856",
                "type": "other"
            },
            {
                "end": 2835131,
                "start": 2834088,
                "description": "<div class=\"focus-intro\">\n <strong><span class=\"serif\">ctg1_2857</span></strong><br>\n \n <br>\n Locus tag: <span class=\"serif\">ctg1_2857</span><br>\n Protein ID: <span class=\"serif\">None</span><br>\n Gene: <span class=\"serif\">None</span><br>\n \n Location: 2,834,088 - 2,835,131,\n (total: 1044 nt)<br>\n <br>\n \n  other (smcogs) SMCOG1092:hypothetical protein (Score: 164.9; E-value: 6.3e-50)<br>\n \n</div>\n<div class=\"focus-info\">\n \n\n \n  <br>\n  <span class=\"bold\"> Gene Ontology terms for PFAM domains:</span><br>\n  \n   PF00743.18: <a class='external-link' href='http://amigo.geneontology.org/amigo/term/GO:0004499' target='_blank'>GO:0004499</a>: N,N-dimethylaniline monooxygenase activity<br>\n  \n   PF00743.18: <a class='external-link' href='http://amigo.geneontology.org/amigo/term/GO:0050660' target='_blank'>GO:0050660</a>: flavin adenine dinucleotide binding<br>\n  \n   PF00743.18: <a class='external-link' href='http://amigo.geneontology.org/amigo/term/GO:0050661' target='_blank'>GO:0050661</a>: NADP binding<br>\n  \n   PF00743.18: <a class='external-link' href='http://amigo.geneontology.org/amigo/term/GO:0055114' target='_blank'>GO:0055114</a>: oxidation-reduction process<br>\n  \n   PF07992.13: <a class='external-link' href='http://amigo.geneontology.org/amigo/term/GO:0016491' target='_blank'>GO:0016491</a>: oxidoreductase activity<br>\n  \n   PF07992.13: <a class='external-link' href='http://amigo.geneontology.org/amigo/term/GO:0055114' target='_blank'>GO:0055114</a>: oxidation-reduction process<br>\n  \n  <br>\n \n</div>\n<div class=\"focus-urls\">\n <a href=\"http://blast.ncbi.nlm.nih.gov/Blast.cgi?PAGE=Proteins&amp;PROGRAM=blastp&amp;BLAST_PROGRAMS=blastp&amp;QUERY=MLDAIIVGAGQAGLTIGYYLKQAGYNFLLLEAGNRIGDSWRNRYDSLRLFTPSEYSSLPGRILKGARNEFPHKDEIATYLEEYARHFQLPVQLQTEVLKIKKEKEIFELHTPTEILQTKKVIIASGGFQHPFIPSVSANLSPHIFQIHSSQYRSSSQIPQGKVLVVGGGNSGMQIAVELAKTHEVTVSISHPLTFLPLQLFGKSIFNLLEKVGLLYAEINTKRGRWFQKRKDPIFGFEGKKLIRNGAIKLQEKVVSASGNNIMFQNGDIYSAESVIWSTGFVQNYNWIEIEQAVNEKGFPNHIKGVSPVRGLYYIGLPWQSQRGSALICGVGKDAVYLLSEIKKIDQ&amp;LINK_LOC=protein&amp;PAGE_TYPE=BlastSearch\" target=\"_new\">NCBI BlastP on this gene</a><br>\n <a href=\"http://www.ncbi.nlm.nih.gov/projects/sviewer/?Db=gene&amp;DbFrom=protein&amp;Cmd=Link&amp;noslider=1&amp;id=NC_018508.1&amp;from=2824088&amp;to=2845131\" target=\"_new\">View genomic context</a><br>\n \n  <a href=\"knownclusterblast/region10/ctg1_2857_mibig_hits.html\" target=\"_new\">MiBIG Hits</a><br>\n \n \n \n \n</div>\n<div class=\"focus-clipboard\">\n AA sequence: <span class=\"clipboard-copy\" data-seq=\"MLDAIIVGAGQAGLTIGYYLKQAGYNFLLLEAGNRIGDSWRNRYDSLRLFTPSEYSSLPGRILKGARNEFPHKDEIATYLEEYARHFQLPVQLQTEVLKIKKEKEIFELHTPTEILQTKKVIIASGGFQHPFIPSVSANLSPHIFQIHSSQYRSSSQIPQGKVLVVGGGNSGMQIAVELAKTHEVTVSISHPLTFLPLQLFGKSIFNLLEKVGLLYAEINTKRGRWFQKRKDPIFGFEGKKLIRNGAIKLQEKVVSASGNNIMFQNGDIYSAESVIWSTGFVQNYNWIEIEQAVNEKGFPNHIKGVSPVRGLYYIGLPWQSQRGSALICGVGKDAVYLLSEIKKIDQ\">Copy to clipboard</span><br>\n Nucleotide sequence: <span class=\"clipboard-copy\" data-seq=\"ATGTTAGATGCAATCATTGTTGGAGCTGGTCAAGCGGGATTGACAATAGGATACTACTTGAAGCAGGCAGGATATAATTTTTTATTACTCGAGGCAGGAAACCGAATTGGTGATTCATGGAGAAATAGATATGATTCTTTGCGGCTCTTTACACCGAGTGAATATAGTAGTTTACCAGGTAGGATATTAAAAGGAGCAAGGAATGAATTTCCACATAAAGATGAAATTGCAACTTATTTAGAAGAATATGCAAGACATTTTCAATTACCGGTACAATTACAAACGGAAGTTCTAAAAATAAAGAAAGAAAAAGAAATATTTGAATTACATACTCCTACAGAAATTTTACAAACGAAAAAAGTTATTATCGCATCAGGTGGTTTTCAGCATCCATTTATTCCCTCAGTTTCAGCAAATCTTTCACCACATATTTTTCAAATACATTCATCACAATATAGATCATCATCGCAAATTCCACAGGGGAAGGTACTTGTAGTAGGTGGCGGAAATTCAGGAATGCAAATCGCAGTAGAACTTGCAAAAACGCATGAAGTTACGGTGTCTATTAGTCATCCCTTAACGTTTTTACCGTTACAACTTTTTGGAAAAAGTATTTTTAATCTGCTAGAAAAAGTGGGTTTATTGTACGCTGAAATAAATACAAAGAGGGGAAGATGGTTTCAGAAGAGAAAGGACCCTATTTTCGGTTTTGAAGGTAAGAAACTTATTCGTAATGGAGCAATCAAACTACAAGAAAAAGTAGTAAGTGCATCAGGAAATAACATTATGTTTCAGAATGGTGATATTTATAGTGCAGAAAGCGTTATATGGTCAACTGGTTTTGTTCAAAATTATAATTGGATTGAAATTGAACAGGCAGTGAATGAGAAAGGGTTTCCTAATCATATAAAGGGAGTTAGTCCAGTAAGAGGATTGTATTATATCGGATTGCCGTGGCAATCTCAAAGAGGCTCTGCGCTTATTTGTGGTGTAGGAAAGGATGCAGTATATTTGCTTTCTGAAATCAAAAAAATAGATCAGTAG\">Copy to clipboard</span><br>\n</div>",
                "strand": -1,
                "locus_tag": "ctg1_2857",
                "type": "other"
            },
            {
                "end": 2835685,
                "start": 2835326,
                "description": "<div class=\"focus-intro\">\n <strong><span class=\"serif\">ctg1_2858</span></strong><br>\n \n <br>\n Locus tag: <span class=\"serif\">ctg1_2858</span><br>\n Protein ID: <span class=\"serif\">None</span><br>\n Gene: <span class=\"serif\">None</span><br>\n \n Location: 2,835,326 - 2,835,685,\n (total: 360 nt)<br>\n <br>\n \n</div>\n<div class=\"focus-info\">\n \n\n \n</div>\n<div class=\"focus-urls\">\n <a href=\"http://blast.ncbi.nlm.nih.gov/Blast.cgi?PAGE=Proteins&amp;PROGRAM=blastp&amp;BLAST_PROGRAMS=blastp&amp;QUERY=MITPIFRIFDIEKAKLFYIGFLGFKLDWEHRYEENMPLYIQISLDDTVIHLSEHHGDASPGGTIRIKIDDVKDYHSVLLSKEYAYSKPNIEKTPWGTIELTVIDPFLNRIIFYEEKLSE&amp;LINK_LOC=protein&amp;PAGE_TYPE=BlastSearch\" target=\"_new\">NCBI BlastP on this gene</a><br>\n <a href=\"http://www.ncbi.nlm.nih.gov/projects/sviewer/?Db=gene&amp;DbFrom=protein&amp;Cmd=Link&amp;noslider=1&amp;id=NC_018508.1&amp;from=2825326&amp;to=2845685\" target=\"_new\">View genomic context</a><br>\n \n \n \n \n</div>\n<div class=\"focus-clipboard\">\n AA sequence: <span class=\"clipboard-copy\" data-seq=\"MITPIFRIFDIEKAKLFYIGFLGFKLDWEHRYEENMPLYIQISLDDTVIHLSEHHGDASPGGTIRIKIDDVKDYHSVLLSKEYAYSKPNIEKTPWGTIELTVIDPFLNRIIFYEEKLSE\">Copy to clipboard</span><br>\n Nucleotide sequence: <span class=\"clipboard-copy\" data-seq=\"ATGATTACACCTATATTTAGAATTTTTGATATTGAAAAAGCAAAACTATTTTACATAGGTTTTTTAGGATTTAAACTGGATTGGGAACATCGGTATGAGGAAAATATGCCATTATATATACAAATTTCGTTAGATGATACTGTGATACATTTATCAGAACATCATGGTGATGCCTCACCAGGTGGTACGATTCGGATCAAAATAGATGATGTAAAGGATTATCATTCTGTATTATTAAGTAAAGAATATGCTTATTCGAAGCCGAATATAGAAAAAACACCTTGGGGTACAATTGAATTAACTGTGATTGATCCGTTTTTAAATAGAATTATATTTTATGAGGAAAAATTGTCGGAGTAG\">Copy to clipboard</span><br>\n</div>",
                "strand": -1,
                "locus_tag": "ctg1_2858",
                "type": "other"
            },
            {
                "end": 2836393,
                "start": 2835701,
                "description": "<div class=\"focus-intro\">\n <strong><span class=\"serif\">ctg1_2859</span></strong><br>\n \n <br>\n Locus tag: <span class=\"serif\">ctg1_2859</span><br>\n Protein ID: <span class=\"serif\">None</span><br>\n Gene: <span class=\"serif\">None</span><br>\n \n Location: 2,835,701 - 2,836,393,\n (total: 693 nt)<br>\n <br>\n \n  regulatory (smcogs) SMCOG1133:Transcription regulator, crp (Score: 68; E-value: 1.1e-20)<br>\n \n</div>\n<div class=\"focus-info\">\n \n\n \n  <br>\n  <span class=\"bold\"> Gene Ontology terms for PFAM domains:</span><br>\n  \n   PF13545.5: <a class='external-link' href='http://amigo.geneontology.org/amigo/term/GO:0003677' target='_blank'>GO:0003677</a>: DNA binding<br>\n  \n   PF13545.5: <a class='external-link' href='http://amigo.geneontology.org/amigo/term/GO:0006355' target='_blank'>GO:0006355</a>: regulation of transcription, DNA-templated<br>\n  \n  <br>\n \n</div>\n<div class=\"focus-urls\">\n <a href=\"http://blast.ncbi.nlm.nih.gov/Blast.cgi?PAGE=Proteins&amp;PROGRAM=blastp&amp;BLAST_PROGRAMS=blastp&amp;QUERY=MKKVCNSIKLAEYMKKNNIDSFFSHDMKPYMELIFFKKNEFICRENEEIEYLFFFVEGKAKAFNTLSNGKSVLLCFYDSLQLLGDVELIHSQKTASNVQVMADSYCVALPLGKVRNQLFHDAKFLRCICGSLAHKLNRLSKNSTINLLYPLENRLASYMLAAGERAVQHGNRIVFSGNLTETAELLGTSYRHLLRTLNIFCDKEIIKKNNGCFEVVNVDVLRELAADVYK&amp;LINK_LOC=protein&amp;PAGE_TYPE=BlastSearch\" target=\"_new\">NCBI BlastP on this gene</a><br>\n <a href=\"http://www.ncbi.nlm.nih.gov/projects/sviewer/?Db=gene&amp;DbFrom=protein&amp;Cmd=Link&amp;noslider=1&amp;id=NC_018508.1&amp;from=2825701&amp;to=2846393\" target=\"_new\">View genomic context</a><br>\n \n \n \n \n</div>\n<div class=\"focus-clipboard\">\n AA sequence: <span class=\"clipboard-copy\" data-seq=\"MKKVCNSIKLAEYMKKNNIDSFFSHDMKPYMELIFFKKNEFICRENEEIEYLFFFVEGKAKAFNTLSNGKSVLLCFYDSLQLLGDVELIHSQKTASNVQVMADSYCVALPLGKVRNQLFHDAKFLRCICGSLAHKLNRLSKNSTINLLYPLENRLASYMLAAGERAVQHGNRIVFSGNLTETAELLGTSYRHLLRTLNIFCDKEIIKKNNGCFEVVNVDVLRELAADVYK\">Copy to clipboard</span><br>\n Nucleotide sequence: <span class=\"clipboard-copy\" data-seq=\"ATGAAGAAAGTATGTAATTCTATTAAACTAGCAGAGTATATGAAGAAAAATAATATTGATTCATTTTTTAGTCATGATATGAAGCCATATATGGAACTTATATTTTTTAAAAAGAATGAGTTTATTTGTAGAGAAAATGAAGAAATAGAGTATTTATTTTTCTTCGTTGAAGGAAAAGCGAAAGCGTTTAATACATTAAGTAACGGGAAATCTGTATTGCTATGTTTCTATGATAGTTTGCAGCTGTTAGGAGATGTTGAGTTAATTCATTCTCAAAAGACTGCTTCAAACGTACAAGTAATGGCAGATTCATATTGTGTTGCTTTACCTTTAGGAAAAGTGAGAAATCAGCTATTTCATGATGCGAAATTTTTAAGATGTATTTGTGGATCGTTAGCACATAAGTTAAATCGACTTTCAAAAAATAGTACAATTAATTTACTATATCCACTTGAAAATAGACTTGCAAGTTACATGTTAGCAGCAGGGGAACGAGCGGTGCAGCACGGAAATCGAATTGTGTTTAGTGGGAATTTAACGGAAACAGCTGAATTGTTAGGAACGAGTTATCGGCACCTATTACGTACATTAAATATTTTTTGTGATAAAGAGATTATAAAGAAAAACAATGGTTGCTTTGAAGTAGTGAATGTGGATGTTTTGAGGGAATTGGCTGCGGATGTTTATAAATAG\">Copy to clipboard</span><br>\n</div>",
                "strand": -1,
                "locus_tag": "ctg1_2859",
                "type": "regulatory"
            },
            {
                "end": 2836948,
                "start": 2836502,
                "description": "<div class=\"focus-intro\">\n <strong><span class=\"serif\">ctg1_2860</span></strong><br>\n \n <br>\n Locus tag: <span class=\"serif\">ctg1_2860</span><br>\n Protein ID: <span class=\"serif\">None</span><br>\n Gene: <span class=\"serif\">None</span><br>\n \n Location: 2,836,502 - 2,836,948,\n (total: 447 nt)<br>\n <br>\n \n</div>\n<div class=\"focus-info\">\n \n\n \n</div>\n<div class=\"focus-urls\">\n <a href=\"http://blast.ncbi.nlm.nih.gov/Blast.cgi?PAGE=Proteins&amp;PROGRAM=blastp&amp;BLAST_PROGRAMS=blastp&amp;QUERY=MKYKGDITLYNFLSVFIGVLIAVMLPLNGILSELIGKYTASVVIHLVGLIAVIFILILNKHRIHFDKGIPIFLYSAGAIGVFTVLFNNISFSVLGASITIALSLLGQSIASIVIDHFGLLGMKVAKFEKKKLVGLAFISSGIIIMTIY&amp;LINK_LOC=protein&amp;PAGE_TYPE=BlastSearch\" target=\"_new\">NCBI BlastP on this gene</a><br>\n <a href=\"http://www.ncbi.nlm.nih.gov/projects/sviewer/?Db=gene&amp;DbFrom=protein&amp;Cmd=Link&amp;noslider=1&amp;id=NC_018508.1&amp;from=2826502&amp;to=2846948\" target=\"_new\">View genomic context</a><br>\n \n \n \n \n</div>\n<div class=\"focus-clipboard\">\n AA sequence: <span class=\"clipboard-copy\" data-seq=\"MKYKGDITLYNFLSVFIGVLIAVMLPLNGILSELIGKYTASVVIHLVGLIAVIFILILNKHRIHFDKGIPIFLYSAGAIGVFTVLFNNISFSVLGASITIALSLLGQSIASIVIDHFGLLGMKVAKFEKKKLVGLAFISSGIIIMTIY\">Copy to clipboard</span><br>\n Nucleotide sequence: <span class=\"clipboard-copy\" data-seq=\"ATGAAATATAAAGGGGATATTACATTGTATAACTTTCTTTCTGTCTTTATTGGTGTGCTCATCGCCGTTATGCTCCCATTGAATGGAATTTTATCCGAGTTAATTGGGAAGTATACAGCAAGCGTTGTCATTCACCTCGTCGGTTTAATTGCAGTTATCTTCATTTTAATCTTAAACAAACATAGAATTCATTTCGATAAAGGTATTCCGATTTTTTTATATAGCGCTGGAGCGATTGGAGTATTCACTGTTCTTTTTAATAATATAAGTTTCTCCGTCCTCGGTGCCTCTATTACGATCGCATTAAGTTTACTCGGTCAATCTATTGCTTCCATCGTTATTGATCATTTCGGCTTATTAGGAATGAAAGTTGCAAAGTTTGAAAAGAAAAAACTAGTTGGATTAGCATTCATCTCTTCTGGGATTATTATCATGACAATTTATTAA\">Copy to clipboard</span><br>\n</div>",
                "strand": 1,
                "locus_tag": "ctg1_2860",
                "type": "other"
            },
            {
                "end": 2837426,
                "start": 2836962,
                "description": "<div class=\"focus-intro\">\n <strong><span class=\"serif\">ctg1_2861</span></strong><br>\n \n <br>\n Locus tag: <span class=\"serif\">ctg1_2861</span><br>\n Protein ID: <span class=\"serif\">None</span><br>\n Gene: <span class=\"serif\">None</span><br>\n \n Location: 2,836,962 - 2,837,426,\n (total: 465 nt)<br>\n <br>\n \n</div>\n<div class=\"focus-info\">\n \n\n \n  <br>\n  <span class=\"bold\"> Gene Ontology terms for PFAM domains:</span><br>\n  \n   PF00892.19: <a class='external-link' href='http://amigo.geneontology.org/amigo/term/GO:0016020' target='_blank'>GO:0016020</a>: membrane<br>\n  \n   PF00892.19: <a class='external-link' href='http://amigo.geneontology.org/amigo/term/GO:0016021' target='_blank'>GO:0016021</a>: integral component of membrane<br>\n  \n  <br>\n \n</div>\n<div class=\"focus-urls\">\n <a href=\"http://blast.ncbi.nlm.nih.gov/Blast.cgi?PAGE=Proteins&amp;PROGRAM=blastp&amp;BLAST_PROGRAMS=blastp&amp;QUERY=MLYITIAILAGVSIVVARIINANLAKEIGNWEGTFFNYITGLFFSMLFLIFSSDSLYIPIHTLQSIPIAVYLGGLVGVIVISLSNYITPKISAFYLTLLIFIGQLFAGTIIDFFLTNELSIGKVIGGIFVLIGLTYNLLIDRPIKTVKHNQVQL&amp;LINK_LOC=protein&amp;PAGE_TYPE=BlastSearch\" target=\"_new\">NCBI BlastP on this gene</a><br>\n <a href=\"http://www.ncbi.nlm.nih.gov/projects/sviewer/?Db=gene&amp;DbFrom=protein&amp;Cmd=Link&amp;noslider=1&amp;id=NC_018508.1&amp;from=2826962&amp;to=2847426\" target=\"_new\">View genomic context</a><br>\n \n \n \n \n</div>\n<div class=\"focus-clipboard\">\n AA sequence: <span class=\"clipboard-copy\" data-seq=\"MLYITIAILAGVSIVVARIINANLAKEIGNWEGTFFNYITGLFFSMLFLIFSSDSLYIPIHTLQSIPIAVYLGGLVGVIVISLSNYITPKISAFYLTLLIFIGQLFAGTIIDFFLTNELSIGKVIGGIFVLIGLTYNLLIDRPIKTVKHNQVQL\">Copy to clipboard</span><br>\n Nucleotide sequence: <span class=\"clipboard-copy\" data-seq=\"ATGTTATATATTACGATCGCTATTTTAGCTGGTGTTTCTATCGTCGTTGCTAGAATTATTAACGCGAATTTAGCAAAGGAAATTGGAAACTGGGAAGGCACGTTTTTCAATTATATTACTGGATTATTTTTCTCTATGTTATTTTTAATTTTCAGTTCAGATTCATTGTATATCCCTATTCATACGTTGCAATCTATTCCTATCGCCGTGTACTTAGGCGGATTAGTAGGCGTTATCGTTATTTCATTATCCAACTATATTACTCCTAAAATATCAGCCTTTTATTTAACATTACTCATCTTTATCGGACAATTATTTGCGGGGACTATTATTGATTTCTTCCTGACAAATGAACTCTCTATCGGTAAAGTTATCGGTGGCATTTTCGTATTAATTGGGCTCACTTACAATTTACTCATAGATCGCCCGATAAAAACTGTGAAGCATAACCAAGTTCAACTATAA\">Copy to clipboard</span><br>\n</div>",
                "strand": 1,
                "locus_tag": "ctg1_2861",
                "type": "other"
            },
            {
                "end": 2838010,
                "start": 2837516,
                "description": "<div class=\"focus-intro\">\n <strong><span class=\"serif\">ctg1_2862</span></strong><br>\n \n <br>\n Locus tag: <span class=\"serif\">ctg1_2862</span><br>\n Protein ID: <span class=\"serif\">None</span><br>\n Gene: <span class=\"serif\">None</span><br>\n \n Location: 2,837,516 - 2,838,010,\n (total: 495 nt)<br>\n <br>\n \n</div>\n<div class=\"focus-info\">\n \n\n \n</div>\n<div class=\"focus-urls\">\n <a href=\"http://blast.ncbi.nlm.nih.gov/Blast.cgi?PAGE=Proteins&amp;PROGRAM=blastp&amp;BLAST_PROGRAMS=blastp&amp;QUERY=LLGSVLIISGIVWFVNSGKSIQDLYTANKPKKKATIISSSRDPNEPPVFLGKQEIKDIHVESIKTKKDIFLTKTDELKTFINSMNTAKKGKLTLDEEGSDLIDCDMWITFEDGTYKKYFIWVVDHHNSEVMIAQQDTPDDVNLTYYQLNEDSSKKVYNLFKKII&amp;LINK_LOC=protein&amp;PAGE_TYPE=BlastSearch\" target=\"_new\">NCBI BlastP on this gene</a><br>\n <a href=\"http://www.ncbi.nlm.nih.gov/projects/sviewer/?Db=gene&amp;DbFrom=protein&amp;Cmd=Link&amp;noslider=1&amp;id=NC_018508.1&amp;from=2827516&amp;to=2848010\" target=\"_new\">View genomic context</a><br>\n \n \n \n \n</div>\n<div class=\"focus-clipboard\">\n AA sequence: <span class=\"clipboard-copy\" data-seq=\"LLGSVLIISGIVWFVNSGKSIQDLYTANKPKKKATIISSSRDPNEPPVFLGKQEIKDIHVESIKTKKDIFLTKTDELKTFINSMNTAKKGKLTLDEEGSDLIDCDMWITFEDGTYKKYFIWVVDHHNSEVMIAQQDTPDDVNLTYYQLNEDSSKKVYNLFKKII\">Copy to clipboard</span><br>\n Nucleotide sequence: <span class=\"clipboard-copy\" data-seq=\"TTGTTAGGTAGCGTATTAATTATTTCTGGAATTGTATGGTTTGTAAACTCGGGAAAATCTATTCAAGATCTGTATACTGCAAATAAGCCGAAAAAGAAAGCTACTATTATTTCAAGCTCCCGAGATCCAAATGAGCCTCCTGTTTTTTTAGGAAAACAGGAAATAAAAGATATACATGTCGAATCAATTAAAACAAAAAAGGATATCTTTCTCACAAAAACAGATGAGTTAAAAACGTTTATTAACAGTATGAATACCGCAAAAAAAGGCAAATTAACATTGGATGAGGAAGGATCAGATTTAATAGATTGTGATATGTGGATTACTTTCGAAGATGGAACTTATAAAAAATATTTCATATGGGTAGTTGATCATCACAACAGCGAAGTGATGATTGCTCAGCAAGATACTCCTGATGATGTAAACCTTACGTACTATCAGTTAAACGAAGATAGTTCAAAAAAAGTTTATAATTTATTTAAAAAAATTATTTAA\">Copy to clipboard</span><br>\n</div>",
                "strand": 1,
                "locus_tag": "ctg1_2862",
                "type": "other"
            },
            {
                "end": 2838803,
                "start": 2838051,
                "description": "<div class=\"focus-intro\">\n <strong><span class=\"serif\">ctg1_2863</span></strong><br>\n \n <br>\n Locus tag: <span class=\"serif\">ctg1_2863</span><br>\n Protein ID: <span class=\"serif\">None</span><br>\n Gene: <span class=\"serif\">None</span><br>\n \n Location: 2,838,051 - 2,838,803,\n (total: 753 nt)<br>\n <br>\n \n</div>\n<div class=\"focus-info\">\n \n\n \n</div>\n<div class=\"focus-urls\">\n <a href=\"http://blast.ncbi.nlm.nih.gov/Blast.cgi?PAGE=Proteins&amp;PROGRAM=blastp&amp;BLAST_PROGRAMS=blastp&amp;QUERY=MTVKKLYFIPAGRCMLDHSSVNSTLTPGNLLNLPVWCYLLETEEGPILVDTGMPEIAVNNEGLFNGTFVEGQILPKMTEEDRIITILKRAGYEPDDLLYIISSHLHFDHAGGNGAFSNTPIIIQRAEYEAAQYREEYLKECILPHLNYKIIEGDYEVVPGVRLLYTPGHSPGHQSLLIETEKSGPILLTIDASYTKENFEDEVPFAGFDSELALSSIKRLKEVVAKEKPIIFFGHDIEQEKGCKVFPEYI&amp;LINK_LOC=protein&amp;PAGE_TYPE=BlastSearch\" target=\"_new\">NCBI BlastP on this gene</a><br>\n <a href=\"http://www.ncbi.nlm.nih.gov/projects/sviewer/?Db=gene&amp;DbFrom=protein&amp;Cmd=Link&amp;noslider=1&amp;id=NC_018508.1&amp;from=2828051&amp;to=2848803\" target=\"_new\">View genomic context</a><br>\n \n  <a href=\"knownclusterblast/region10/ctg1_2863_mibig_hits.html\" target=\"_new\">MiBIG Hits</a><br>\n \n \n \n \n</div>\n<div class=\"focus-clipboard\">\n AA sequence: <span class=\"clipboard-copy\" data-seq=\"MTVKKLYFIPAGRCMLDHSSVNSTLTPGNLLNLPVWCYLLETEEGPILVDTGMPEIAVNNEGLFNGTFVEGQILPKMTEEDRIITILKRAGYEPDDLLYIISSHLHFDHAGGNGAFSNTPIIIQRAEYEAAQYREEYLKECILPHLNYKIIEGDYEVVPGVRLLYTPGHSPGHQSLLIETEKSGPILLTIDASYTKENFEDEVPFAGFDSELALSSIKRLKEVVAKEKPIIFFGHDIEQEKGCKVFPEYI\">Copy to clipboard</span><br>\n Nucleotide sequence: <span class=\"clipboard-copy\" data-seq=\"ATGACAGTAAAAAAGCTTTATTTCATCCCAGCAGGTCGTTGTATGTTAGACCATTCTTCTGTTAATAGTACGCTCACACCGGGAAATTTATTGAATTTACCTGTATGGTGTTATCTTTTGGAGACGGAAGAAGGGCCTATTTTAGTAGATACAGGTATGCCAGAAATTGCGGTTAATAATGAAGGTCTTTTTAACGGTACATTTGTTGAAGGACAGATTTTACCGAAAATGACTGAAGAAGATAGAATCATAACTATTTTAAAGCGTGCAGGGTATGAGCCAGATGATCTCCTATATATTATTAGTTCACATTTGCATTTTGATCATGCGGGAGGAAATGGTGCTTTTTCGAATACGCCAATCATTATACAGCGTGCTGAATATGAGGCGGCGCAATATAGAGAAGAATATTTGAAAGAGTGTATATTGCCGCATTTGAACTACAAAATTATTGAAGGGGATTATGAAGTGGTACCTGGTGTTCGGTTATTGTATACACCAGGACATTCGCCAGGGCATCAGTCACTGTTAATTGAGACAGAAAAATCCGGTCCGATATTATTAACGATTGATGCATCTTATACGAAAGAGAATTTTGAAGATGAAGTGCCGTTTGCAGGATTTGATTCAGAATTAGCTTTATCTTCAATTAAACGTTTAAAAGAAGTTGTGGCGAAAGAGAAACCAATTATTTTCTTTGGTCATGATATAGAGCAGGAAAAGGGATGTAAAGTGTTCCCGGAGTATATATAG\">Copy to clipboard</span><br>\n</div>",
                "strand": -1,
                "locus_tag": "ctg1_2863",
                "type": "other"
            },
            {
                "end": 2840011,
                "start": 2838992,
                "description": "<div class=\"focus-intro\">\n <strong><span class=\"serif\">ctg1_2864</span></strong><br>\n \n <br>\n Locus tag: <span class=\"serif\">ctg1_2864</span><br>\n Protein ID: <span class=\"serif\">None</span><br>\n Gene: <span class=\"serif\">None</span><br>\n \n Location: 2,838,992 - 2,840,011,\n (total: 1020 nt)<br>\n <br>\n \n  biosynthetic-additional (smcogs) SMCOG1028:crotonyl-CoA reductase / alcohol dehydrogenase (Score: 189.1; E-value: 1.8e-57)<br>\n \n</div>\n<div class=\"focus-info\">\n \n  Active site details: <div class=\"collapser collapser-target-ctg1_2864 collapser-level-none\"> </div><div class=\"collapser-content\">\n  <dl>\n  \n   <dt><strong>PKS_ER</strong> (27..336)</dt>\n   <dd>\n   \n    ER configuration inconclusive<br>\n   \n   </dd>\n  \n  </dl>\n  </div><br>\n \n\n \n  <br>\n  <span class=\"bold\"> Gene Ontology terms for PFAM domains:</span><br>\n  \n   PF00107.25: <a class='external-link' href='http://amigo.geneontology.org/amigo/term/GO:0055114' target='_blank'>GO:0055114</a>: oxidation-reduction process<br>\n  \n   PF08240.11: <a class='external-link' href='http://amigo.geneontology.org/amigo/term/GO:0055114' target='_blank'>GO:0055114</a>: oxidation-reduction process<br>\n  \n  <br>\n \n</div>\n<div class=\"focus-urls\">\n <a href=\"http://blast.ncbi.nlm.nih.gov/Blast.cgi?PAGE=Proteins&amp;PROGRAM=blastp&amp;BLAST_PROGRAMS=blastp&amp;QUERY=MKAIGLHEYLPIEEENSLINIEVERPVATGRDILVKINAISVNPVDTKVRSPKDKKEDIAKILGWDASGIVVQTGEGCTLFKEGDEVFYAGSITRQGTYSEYHLVDERIVGKKPKTLNDSESAAIPLTAITAWEGLFERLGIDHTKKDTNSFKNILIIGGAGGVGSIAIQLAKWAGLNVIATASRGETIDWVKKLGADHTIDHHAPLKKQLQSLGFSDVDYIFCLNNTDQHWQAICDLIKPQGKICSIVENEHPLEMGILKSKSATLVWEFMFTKAMYETGDMITQHELLNKVSELLDEGILKTTLNETLTPINAENLKKAHALLESGRTIGKIVLEKF&amp;LINK_LOC=protein&amp;PAGE_TYPE=BlastSearch\" target=\"_new\">NCBI BlastP on this gene</a><br>\n <a href=\"http://www.ncbi.nlm.nih.gov/projects/sviewer/?Db=gene&amp;DbFrom=protein&amp;Cmd=Link&amp;noslider=1&amp;id=NC_018508.1&amp;from=2828992&amp;to=2850011\" target=\"_new\">View genomic context</a><br>\n \n  <a href=\"knownclusterblast/region10/ctg1_2864_mibig_hits.html\" target=\"_new\">MiBIG Hits</a><br>\n \n \n \n \n</div>\n<div class=\"focus-clipboard\">\n AA sequence: <span class=\"clipboard-copy\" data-seq=\"MKAIGLHEYLPIEEENSLINIEVERPVATGRDILVKINAISVNPVDTKVRSPKDKKEDIAKILGWDASGIVVQTGEGCTLFKEGDEVFYAGSITRQGTYSEYHLVDERIVGKKPKTLNDSESAAIPLTAITAWEGLFERLGIDHTKKDTNSFKNILIIGGAGGVGSIAIQLAKWAGLNVIATASRGETIDWVKKLGADHTIDHHAPLKKQLQSLGFSDVDYIFCLNNTDQHWQAICDLIKPQGKICSIVENEHPLEMGILKSKSATLVWEFMFTKAMYETGDMITQHELLNKVSELLDEGILKTTLNETLTPINAENLKKAHALLESGRTIGKIVLEKF\">Copy to clipboard</span><br>\n Nucleotide sequence: <span class=\"clipboard-copy\" data-seq=\"ATGAAAGCAATTGGTTTACATGAATACTTACCTATTGAAGAAGAAAACAGTTTAATTAATATTGAAGTTGAAAGACCTGTTGCTACAGGAAGAGATATACTCGTTAAAATTAACGCAATTTCCGTTAATCCAGTTGATACAAAAGTTCGCTCTCCGAAAGATAAAAAAGAAGATATAGCAAAAATACTCGGCTGGGATGCGAGTGGTATTGTCGTACAAACGGGCGAAGGTTGTACGTTATTTAAAGAAGGCGACGAAGTGTTTTACGCTGGAAGCATTACGAGACAAGGTACATATAGTGAATATCATTTAGTTGATGAAAGAATCGTTGGTAAGAAACCAAAAACGTTAAATGATTCTGAATCTGCCGCAATTCCTTTAACAGCGATTACAGCTTGGGAAGGTTTATTTGAACGTTTAGGCATTGATCATACTAAAAAAGATACGAACTCATTTAAAAACATTTTAATTATCGGCGGAGCTGGTGGTGTCGGTTCAATTGCAATTCAACTGGCGAAATGGGCTGGACTAAATGTAATTGCAACTGCTTCCCGCGGCGAAACGATAGACTGGGTTAAAAAGCTTGGAGCTGACCATACAATTGACCATCATGCCCCTTTAAAAAAGCAATTACAAAGCCTTGGATTCAGCGATGTAGATTATATTTTCTGCTTAAACAATACAGATCAACATTGGCAAGCAATATGTGACCTTATTAAACCACAAGGCAAAATTTGCTCTATCGTAGAAAATGAACACCCTCTTGAAATGGGTATTTTAAAAAGTAAAAGTGCTACACTCGTTTGGGAGTTTATGTTTACAAAAGCAATGTATGAAACTGGCGATATGATTACGCAGCACGAACTATTAAATAAAGTAAGCGAACTACTAGATGAAGGCATTTTAAAGACTACCTTAAATGAAACATTAACACCGATTAACGCTGAAAACTTAAAGAAGGCACATGCACTACTTGAAAGTGGACGTACCATCGGGAAAATCGTATTAGAGAAATTTTAA\">Copy to clipboard</span><br>\n</div>",
                "strand": 1,
                "locus_tag": "ctg1_2864",
                "type": "biosynthetic-additional"
            },
            {
                "end": 2841601,
                "start": 2840210,
                "description": "<div class=\"focus-intro\">\n <strong><span class=\"serif\">ctg1_2865</span></strong><br>\n \n <br>\n Locus tag: <span class=\"serif\">ctg1_2865</span><br>\n Protein ID: <span class=\"serif\">None</span><br>\n Gene: <span class=\"serif\">None</span><br>\n \n Location: 2,840,210 - 2,841,601,\n (total: 1392 nt)<br>\n <br>\n \n  biosynthetic-additional (smcogs) SMCOG1038:phenylalanine-specific permease (Score: 429.1; E-value: 2.6e-130)<br>\n \n</div>\n<div class=\"focus-info\">\n \n\n \n  <br>\n  <span class=\"bold\"> Gene Ontology terms for PFAM domains:</span><br>\n  \n   PF00324.20: <a class='external-link' href='http://amigo.geneontology.org/amigo/term/GO:0016020' target='_blank'>GO:0016020</a>: membrane<br>\n  \n   PF00324.20: <a class='external-link' href='http://amigo.geneontology.org/amigo/term/GO:0055085' target='_blank'>GO:0055085</a>: transmembrane transport<br>\n  \n   PF13520.5: <a class='external-link' href='http://amigo.geneontology.org/amigo/term/GO:0016020' target='_blank'>GO:0016020</a>: membrane<br>\n  \n   PF13520.5: <a class='external-link' href='http://amigo.geneontology.org/amigo/term/GO:0022857' target='_blank'>GO:0022857</a>: transmembrane transporter activity<br>\n  \n   PF13520.5: <a class='external-link' href='http://amigo.geneontology.org/amigo/term/GO:0055085' target='_blank'>GO:0055085</a>: transmembrane transport<br>\n  \n  <br>\n \n</div>\n<div class=\"focus-urls\">\n <a href=\"http://blast.ncbi.nlm.nih.gov/Blast.cgi?PAGE=Proteins&amp;PROGRAM=blastp&amp;BLAST_PROGRAMS=blastp&amp;QUERY=VANKELKRGLEARHIQMIALGGTIGVGLFMGSASTIKWTGPSVMLAYAIAGIFIFFIMRAMGEMLYMEPSTGSFATFGHKYIHPLAGYMTAWSNWFQWVIVGMSEIIAVGAYMQYWFPDLPAWIPGIIAMVILGAANLISVKSFGEFEFWFAMIKIVTILLMIIAGFGLIFFGIGNGGEAIGISNLWSNGGFFTGGFSGFFFALSLVVGAYQGVELIGITAGEAKNPKKTLTRAIQSTIWRILIFYIGAIFVIVTVYPWDQLSTIGSPFVATFAKVGITAAAGLINFVVITAAMSGCNSGIYSAGRMLYTLGINGQAPKYFTKLSGNGVPLFGTVGVIIGLAVGVVLSYIAPKNLFVYVYSASVLPGMVPWFVILISQIRFRKEKGAEMKDHPFKMPFAPVTNYLTIAFLIMVLIGMWFNDDTRISLVVGIIFLAIVTISFYAFGIGKRAPLDVQNNKEISSK&amp;LINK_LOC=protein&amp;PAGE_TYPE=BlastSearch\" target=\"_new\">NCBI BlastP on this gene</a><br>\n <a href=\"http://www.ncbi.nlm.nih.gov/projects/sviewer/?Db=gene&amp;DbFrom=protein&amp;Cmd=Link&amp;noslider=1&amp;id=NC_018508.1&amp;from=2830210&amp;to=2851601\" target=\"_new\">View genomic context</a><br>\n \n  <a href=\"knownclusterblast/region10/ctg1_2865_mibig_hits.html\" target=\"_new\">MiBIG Hits</a><br>\n \n \n \n \n</div>\n<div class=\"focus-clipboard\">\n AA sequence: <span class=\"clipboard-copy\" data-seq=\"VANKELKRGLEARHIQMIALGGTIGVGLFMGSASTIKWTGPSVMLAYAIAGIFIFFIMRAMGEMLYMEPSTGSFATFGHKYIHPLAGYMTAWSNWFQWVIVGMSEIIAVGAYMQYWFPDLPAWIPGIIAMVILGAANLISVKSFGEFEFWFAMIKIVTILLMIIAGFGLIFFGIGNGGEAIGISNLWSNGGFFTGGFSGFFFALSLVVGAYQGVELIGITAGEAKNPKKTLTRAIQSTIWRILIFYIGAIFVIVTVYPWDQLSTIGSPFVATFAKVGITAAAGLINFVVITAAMSGCNSGIYSAGRMLYTLGINGQAPKYFTKLSGNGVPLFGTVGVIIGLAVGVVLSYIAPKNLFVYVYSASVLPGMVPWFVILISQIRFRKEKGAEMKDHPFKMPFAPVTNYLTIAFLIMVLIGMWFNDDTRISLVVGIIFLAIVTISFYAFGIGKRAPLDVQNNKEISSK\">Copy to clipboard</span><br>\n Nucleotide sequence: <span class=\"clipboard-copy\" data-seq=\"GTGGCAAACAAAGAATTGAAAAGAGGTTTAGAAGCACGTCATATTCAAATGATTGCTTTAGGCGGAACAATTGGTGTTGGTTTATTTATGGGGTCAGCCAGCACAATTAAATGGACAGGTCCGTCAGTAATGCTTGCTTATGCAATTGCAGGTATTTTTATCTTCTTCATTATGCGTGCCATGGGAGAAATGTTGTATATGGAGCCAAGTACAGGCTCATTTGCGACATTCGGTCATAAGTATATTCATCCGCTAGCTGGTTATATGACAGCGTGGAGTAACTGGTTCCAGTGGGTTATCGTTGGGATGTCAGAAATTATCGCGGTTGGAGCGTATATGCAATATTGGTTCCCGGATTTACCAGCTTGGATACCAGGTATAATTGCCATGGTCATTCTTGGTGCAGCTAACTTAATTTCTGTTAAGTCATTTGGTGAATTTGAATTTTGGTTCGCGATGATTAAAATTGTTACGATTCTATTAATGATTATTGCGGGATTTGGTCTTATTTTCTTCGGAATTGGTAACGGTGGAGAAGCGATTGGTATATCTAATCTTTGGTCAAATGGCGGTTTCTTTACAGGTGGTTTTTCAGGATTCTTCTTTGCATTATCACTTGTAGTTGGAGCATATCAAGGTGTGGAATTAATCGGGATTACTGCTGGTGAAGCGAAAAATCCGAAGAAGACACTTACAAGAGCAATTCAAAGTACAATTTGGCGTATTTTAATATTCTATATTGGTGCTATTTTCGTTATTGTAACTGTGTATCCGTGGGATCAATTAAGTACAATTGGTAGCCCGTTCGTAGCGACTTTTGCGAAAGTTGGTATTACGGCAGCAGCTGGACTTATTAACTTCGTTGTAATTACAGCGGCAATGTCTGGTTGTAATAGTGGTATTTATAGTGCTGGACGTATGCTTTATACGTTAGGGATAAATGGACAAGCACCAAAATATTTCACAAAACTTTCTGGAAATGGTGTACCTTTATTTGGTACAGTTGGCGTAATTATCGGTTTAGCGGTTGGTGTTGTATTAAGCTATATTGCACCGAAAAACTTATTCGTATATGTATATAGTGCGAGCGTACTTCCTGGTATGGTACCATGGTTCGTCATTTTAATTAGTCAAATTCGTTTTAGAAAAGAAAAGGGAGCAGAGATGAAAGATCATCCGTTCAAAATGCCATTTGCTCCTGTAACAAACTATTTAACGATTGCCTTTTTAATTATGGTATTAATCGGAATGTGGTTTAACGATGATACTCGTATTTCACTAGTTGTAGGTATTATTTTCTTAGCTATCGTTACAATTAGTTTCTATGCTTTTGGAATAGGGAAGCGAGCTCCGTTAGACGTTCAAAACAATAAAGAGATTTCAAGTAAATAA\">Copy to clipboard</span><br>\n</div>",
                "strand": -1,
                "locus_tag": "ctg1_2865",
                "type": "biosynthetic-additional"
            },
            {
                "end": 2843350,
                "start": 2842151,
                "description": "<div class=\"focus-intro\">\n <strong><span class=\"serif\">ctg1_2866</span></strong><br>\n \n <br>\n Locus tag: <span class=\"serif\">ctg1_2866</span><br>\n Protein ID: <span class=\"serif\">None</span><br>\n Gene: <span class=\"serif\">None</span><br>\n \n Location: 2,842,151 - 2,843,350,\n (total: 1200 nt)<br>\n <br>\n \n  transport (smcogs) SMCOG1005:Drug resistance transporter, EmrB/QacA (Score: 120.2; E-value: 1.2e-36)<br>\n \n</div>\n<div class=\"focus-info\">\n \n\n \n  <br>\n  <span class=\"bold\"> Gene Ontology terms for PFAM domains:</span><br>\n  \n   PF00083.23: <a class='external-link' href='http://amigo.geneontology.org/amigo/term/GO:0016021' target='_blank'>GO:0016021</a>: integral component of membrane<br>\n  \n   PF00083.23: <a class='external-link' href='http://amigo.geneontology.org/amigo/term/GO:0022857' target='_blank'>GO:0022857</a>: transmembrane transporter activity<br>\n  \n   PF00083.23: <a class='external-link' href='http://amigo.geneontology.org/amigo/term/GO:0055085' target='_blank'>GO:0055085</a>: transmembrane transport<br>\n  \n   PF07690.15: <a class='external-link' href='http://amigo.geneontology.org/amigo/term/GO:0016021' target='_blank'>GO:0016021</a>: integral component of membrane<br>\n  \n   PF07690.15: <a class='external-link' href='http://amigo.geneontology.org/amigo/term/GO:0055085' target='_blank'>GO:0055085</a>: transmembrane transport<br>\n  \n  <br>\n \n</div>\n<div class=\"focus-urls\">\n <a href=\"http://blast.ncbi.nlm.nih.gov/Blast.cgi?PAGE=Proteins&amp;PROGRAM=blastp&amp;BLAST_PROGRAMS=blastp&amp;QUERY=MKKVSVPSLLLMIVLVAFPQISETIYTPSLPDISKALHVSNNEVQLTLSVYFAGFALGVFFIGWLSDIIGRRPAMLFGIVIYGAGSFLCYIANSIEFLLVSRFIQAFGASAGSVVTQTILRESVEGHKRHVMFAQISAVIAFTPAIGPLIGGFLDQMFGFKIVFLSLVVMSIGIFLYTFVSLPETKTGSVTNKINVFSVLKRLITNPKVVTYGLLIGGANGVLFSYYAEAPFIFIEYFQLSPSMYGFLGIVVASASIVGAKVSKRLLATYKPEKIIYIGCLVMTGGAILLSVITFVGSNPNIIYMIGFLVAMFILLLGIGVALPNCLSLALVDFQDVIGTAGALFSLGYYVIVTMTIWGMSQLHTGSLMVMPLYFLVIVVIMVVFTRVFIFGKQTSKSI&amp;LINK_LOC=protein&amp;PAGE_TYPE=BlastSearch\" target=\"_new\">NCBI BlastP on this gene</a><br>\n <a href=\"http://www.ncbi.nlm.nih.gov/projects/sviewer/?Db=gene&amp;DbFrom=protein&amp;Cmd=Link&amp;noslider=1&amp;id=NC_018508.1&amp;from=2832151&amp;to=2853350\" target=\"_new\">View genomic context</a><br>\n \n  <a href=\"knownclusterblast/region10/ctg1_2866_mibig_hits.html\" target=\"_new\">MiBIG Hits</a><br>\n \n \n  <a href=\"http://blast.jcvi.org/er-blast/index.cgi?project=transporter;program=blastp;database=pub/transporter.pep;sequence=sequence%0AMKKVSVPSLLLMIVLVAFPQISETIYTPSLPDISKALHVSNNEVQLTLSVYFAGFALGVFFIGWLSDIIGRRPAMLFGIVIYGAGSFLCYIANSIEFLLVSRFIQAFGASAGSVVTQTILRESVEGHKRHVMFAQISAVIAFTPAIGPLIGGFLDQMFGFKIVFLSLVVMSIGIFLYTFVSLPETKTGSVTNKINVFSVLKRLITNPKVVTYGLLIGGANGVLFSYYAEAPFIFIEYFQLSPSMYGFLGIVVASASIVGAKVSKRLLATYKPEKIIYIGCLVMTGGAILLSVITFVGSNPNIIYMIGFLVAMFILLLGIGVALPNCLSLALVDFQDVIGTAGALFSLGYYVIVTMTIWGMSQLHTGSLMVMPLYFLVIVVIMVVFTRVFIFGKQTSKSI\" target=\"_new\">TransportDB BLAST on this gene</a><br>\n \n \n \n</div>\n<div class=\"focus-clipboard\">\n AA sequence: <span class=\"clipboard-copy\" data-seq=\"MKKVSVPSLLLMIVLVAFPQISETIYTPSLPDISKALHVSNNEVQLTLSVYFAGFALGVFFIGWLSDIIGRRPAMLFGIVIYGAGSFLCYIANSIEFLLVSRFIQAFGASAGSVVTQTILRESVEGHKRHVMFAQISAVIAFTPAIGPLIGGFLDQMFGFKIVFLSLVVMSIGIFLYTFVSLPETKTGSVTNKINVFSVLKRLITNPKVVTYGLLIGGANGVLFSYYAEAPFIFIEYFQLSPSMYGFLGIVVASASIVGAKVSKRLLATYKPEKIIYIGCLVMTGGAILLSVITFVGSNPNIIYMIGFLVAMFILLLGIGVALPNCLSLALVDFQDVIGTAGALFSLGYYVIVTMTIWGMSQLHTGSLMVMPLYFLVIVVIMVVFTRVFIFGKQTSKSI\">Copy to clipboard</span><br>\n Nucleotide sequence: <span class=\"clipboard-copy\" data-seq=\"ATGAAAAAAGTCTCAGTACCATCACTTTTGTTAATGATTGTTCTTGTCGCATTTCCGCAAATTAGTGAAACGATTTACACACCGTCTTTACCTGATATTTCAAAGGCGTTACATGTAAGTAATAATGAGGTGCAGTTAACGCTTAGTGTGTATTTTGCTGGATTTGCTTTAGGTGTATTTTTTATTGGATGGCTATCAGATATAATTGGCCGTCGCCCAGCAATGTTATTTGGAATTGTAATATATGGCGCTGGGAGTTTCTTATGCTATATTGCAAATTCCATTGAATTTTTATTGGTAAGTCGTTTTATTCAAGCGTTTGGAGCAAGTGCAGGATCAGTTGTGACGCAAACGATTCTTCGTGAAAGTGTAGAAGGGCATAAGAGGCATGTTATGTTTGCTCAAATCTCGGCAGTCATTGCTTTTACACCAGCGATAGGACCGTTAATTGGTGGCTTTCTTGATCAAATGTTTGGATTTAAAATAGTATTTTTAAGTTTAGTAGTTATGAGTATCGGTATTTTTCTGTATACGTTTGTTTCTCTTCCTGAAACAAAAACGGGCTCAGTAACGAATAAAATAAATGTATTTTCAGTCTTGAAGAGGCTAATTACAAATCCGAAAGTAGTAACATATGGGCTATTAATTGGAGGAGCAAATGGTGTTTTATTTAGCTATTATGCAGAAGCGCCGTTTATCTTTATTGAATACTTTCAATTATCGCCTAGTATGTATGGATTTCTAGGAATTGTTGTAGCGTCTGCTTCTATTGTTGGAGCGAAAGTTTCGAAACGTTTACTTGCTACTTATAAACCAGAGAAAATTATATATATCGGTTGTCTCGTAATGACAGGAGGAGCTATCCTTTTATCTGTTATTACGTTTGTTGGATCAAATCCAAACATAATATATATGATTGGATTTTTAGTAGCGATGTTTATATTGCTATTAGGAATTGGAGTAGCATTACCTAATTGTTTAAGTTTAGCGTTAGTAGATTTTCAAGATGTCATTGGTACAGCAGGTGCATTGTTTAGCTTAGGGTACTATGTAATTGTAACGATGACAATTTGGGGAATGAGTCAACTGCATACAGGATCGTTAATGGTGATGCCACTTTATTTTCTGGTTATTGTAGTTATAATGGTAGTGTTTACTAGGGTGTTTATCTTTGGTAAGCAAACTTCGAAATCGATTTAA\">Copy to clipboard</span><br>\n</div>",
                "strand": -1,
                "locus_tag": "ctg1_2866",
                "type": "transport"
            },
            {
                "end": 2844304,
                "start": 2843732,
                "description": "<div class=\"focus-intro\">\n <strong><span class=\"serif\">ctg1_2867</span></strong><br>\n \n <br>\n Locus tag: <span class=\"serif\">ctg1_2867</span><br>\n Protein ID: <span class=\"serif\">None</span><br>\n Gene: <span class=\"serif\">None</span><br>\n \n Location: 2,843,732 - 2,844,304,\n (total: 573 nt)<br>\n <br>\n \n</div>\n<div class=\"focus-info\">\n \n\n \n</div>\n<div class=\"focus-urls\">\n <a href=\"http://blast.ncbi.nlm.nih.gov/Blast.cgi?PAGE=Proteins&amp;PROGRAM=blastp&amp;BLAST_PROGRAMS=blastp&amp;QUERY=MIEILRTVVNFLISLFSGELPFVYYVWIITLFLIQITQSTLNYKLFNKKDNFSTYILEGLLAFIILLFGGILVSKLLAYIIEDPTISMTNLTHYFVSLIILTIFVVITCVKDFIETSIKNKNISLFSFLVISLITSILSFKFLSPFIEGSFSLSKSFITTLIILVTVSIPLLISLEEKYADEKEKETENL&amp;LINK_LOC=protein&amp;PAGE_TYPE=BlastSearch\" target=\"_new\">NCBI BlastP on this gene</a><br>\n <a href=\"http://www.ncbi.nlm.nih.gov/projects/sviewer/?Db=gene&amp;DbFrom=protein&amp;Cmd=Link&amp;noslider=1&amp;id=NC_018508.1&amp;from=2833732&amp;to=2854304\" target=\"_new\">View genomic context</a><br>\n \n \n \n \n</div>\n<div class=\"focus-clipboard\">\n AA sequence: <span class=\"clipboard-copy\" data-seq=\"MIEILRTVVNFLISLFSGELPFVYYVWIITLFLIQITQSTLNYKLFNKKDNFSTYILEGLLAFIILLFGGILVSKLLAYIIEDPTISMTNLTHYFVSLIILTIFVVITCVKDFIETSIKNKNISLFSFLVISLITSILSFKFLSPFIEGSFSLSKSFITTLIILVTVSIPLLISLEEKYADEKEKETENL\">Copy to clipboard</span><br>\n Nucleotide sequence: <span class=\"clipboard-copy\" data-seq=\"ATGATTGAAATTTTAAGGACAGTAGTAAACTTTCTAATTTCTCTATTCTCAGGAGAATTACCATTTGTATATTATGTATGGATTATTACCCTATTCCTAATTCAAATAACCCAATCTACTCTAAACTATAAACTCTTTAACAAGAAAGACAATTTCAGCACTTATATATTGGAAGGATTACTTGCTTTTATTATTTTATTGTTTGGAGGAATATTAGTATCTAAGTTACTTGCTTACATAATAGAAGACCCTACTATTAGTATGACGAATTTAACACATTATTTTGTTTCTCTTATCATATTAACTATATTTGTCGTAATAACCTGTGTTAAAGACTTTATAGAGACATCTATAAAGAATAAAAATATATCTCTTTTTAGCTTTTTAGTAATTTCCTTAATAACAAGTATACTTTCATTCAAGTTTTTATCACCTTTCATTGAAGGTTCTTTTTCTCTTTCTAAATCTTTTATAACTACTTTAATCATTCTAGTAACTGTATCCATTCCTCTATTAATTTCTTTAGAGGAAAAATATGCAGATGAAAAGGAAAAGGAAACGGAAAATTTATAG\">Copy to clipboard</span><br>\n</div>",
                "strand": 1,
                "locus_tag": "ctg1_2867",
                "type": "other"
            },
            {
                "end": 2844595,
                "start": 2844371,
                "description": "<div class=\"focus-intro\">\n <strong><span class=\"serif\">ctg1_2868</span></strong><br>\n \n <br>\n Locus tag: <span class=\"serif\">ctg1_2868</span><br>\n Protein ID: <span class=\"serif\">None</span><br>\n Gene: <span class=\"serif\">None</span><br>\n \n Location: 2,844,371 - 2,844,595,\n (total: 225 nt)<br>\n <br>\n \n</div>\n<div class=\"focus-info\">\n \n\n \n</div>\n<div class=\"focus-urls\">\n <a href=\"http://blast.ncbi.nlm.nih.gov/Blast.cgi?PAGE=Proteins&amp;PROGRAM=blastp&amp;BLAST_PROGRAMS=blastp&amp;QUERY=MEDVYAKIDSLKAEQKEIMRDIRNLETRTTINEKDIATINKQLEKISTNTTWILRIIISTIIMSVLGLILKGMI&amp;LINK_LOC=protein&amp;PAGE_TYPE=BlastSearch\" target=\"_new\">NCBI BlastP on this gene</a><br>\n <a href=\"http://www.ncbi.nlm.nih.gov/projects/sviewer/?Db=gene&amp;DbFrom=protein&amp;Cmd=Link&amp;noslider=1&amp;id=NC_018508.1&amp;from=2834371&amp;to=2854595\" target=\"_new\">View genomic context</a><br>\n \n \n \n \n</div>\n<div class=\"focus-clipboard\">\n AA sequence: <span class=\"clipboard-copy\" data-seq=\"MEDVYAKIDSLKAEQKEIMRDIRNLETRTTINEKDIATINKQLEKISTNTTWILRIIISTIIMSVLGLILKGMI\">Copy to clipboard</span><br>\n Nucleotide sequence: <span class=\"clipboard-copy\" data-seq=\"ATGGAAGATGTTTACGCTAAAATTGACAGTCTCAAGGCGGAGCAAAAAGAAATTATGCGAGACATTCGAAATTTAGAAACGCGTACCACTATTAATGAGAAAGACATAGCAACAATCAATAAGCAATTAGAAAAAATAAGTACAAACACAACTTGGATTTTGCGAATTATTATTAGTACGATAATAATGTCAGTTTTAGGATTGATATTAAAAGGAATGATTTAG\">Copy to clipboard</span><br>\n</div>",
                "strand": -1,
                "locus_tag": "ctg1_2868",
                "type": "other"
            },
            {
                "end": 2845192,
                "start": 2844914,
                "description": "<div class=\"focus-intro\">\n <strong><span class=\"serif\">ctg1_2869</span></strong><br>\n \n <br>\n Locus tag: <span class=\"serif\">ctg1_2869</span><br>\n Protein ID: <span class=\"serif\">None</span><br>\n Gene: <span class=\"serif\">None</span><br>\n \n Location: 2,844,914 - 2,845,192,\n (total: 279 nt)<br>\n <br>\n \n</div>\n<div class=\"focus-info\">\n \n\n \n</div>\n<div class=\"focus-urls\">\n <a href=\"http://blast.ncbi.nlm.nih.gov/Blast.cgi?PAGE=Proteins&amp;PROGRAM=blastp&amp;BLAST_PROGRAMS=blastp&amp;QUERY=MKVKFAVIKDENFDCSLLETKLLKTFKEVDCEADIVKVEDEIFENNDIQMHLSEITINVTGKNIGFRSVSASIFIVLESLSIQLFRIHISIL&amp;LINK_LOC=protein&amp;PAGE_TYPE=BlastSearch\" target=\"_new\">NCBI BlastP on this gene</a><br>\n <a href=\"http://www.ncbi.nlm.nih.gov/projects/sviewer/?Db=gene&amp;DbFrom=protein&amp;Cmd=Link&amp;noslider=1&amp;id=NC_018508.1&amp;from=2834914&amp;to=2855192\" target=\"_new\">View genomic context</a><br>\n \n \n \n \n</div>\n<div class=\"focus-clipboard\">\n AA sequence: <span class=\"clipboard-copy\" data-seq=\"MKVKFAVIKDENFDCSLLETKLLKTFKEVDCEADIVKVEDEIFENNDIQMHLSEITINVTGKNIGFRSVSASIFIVLESLSIQLFRIHISIL\">Copy to clipboard</span><br>\n Nucleotide sequence: <span class=\"clipboard-copy\" data-seq=\"ATGAAGGTTAAATTTGCCGTAATAAAAGATGAGAACTTTGATTGTAGTTTATTGGAAACAAAATTATTGAAAACTTTTAAAGAAGTAGATTGTGAAGCAGATATTGTAAAGGTTGAGGATGAAATTTTTGAAAACAATGATATACAAATGCATTTGTCAGAAATAACCATTAATGTTACTGGGAAAAATATCGGATTTAGATCCGTTTCAGCCAGTATATTTATTGTTCTAGAGAGTTTATCAATACAGCTATTTCGTATTCATATTAGTATACTTTAA\">Copy to clipboard</span><br>\n</div>",
                "strand": -1,
                "locus_tag": "ctg1_2869",
                "type": "other"
            },
            {
                "end": 2846750,
                "start": 2846007,
                "description": "<div class=\"focus-intro\">\n <strong><span class=\"serif\">ctg1_2870</span></strong><br>\n \n <br>\n Locus tag: <span class=\"serif\">ctg1_2870</span><br>\n Protein ID: <span class=\"serif\">None</span><br>\n Gene: <span class=\"serif\">None</span><br>\n \n Location: 2,846,007 - 2,846,750,\n (total: 744 nt)<br>\n <br>\n \n  biosynthetic-additional (rule-based-clusters) adh_short<br>\n \n  biosynthetic-additional (smcogs) SMCOG1001:short-chain dehydrogenase/reductase SDR (Score: 205.9; E-value: 1.2e-62)<br>\n \n</div>\n<div class=\"focus-info\">\n \n\n \n  <br>\n  <span class=\"bold\"> Gene Ontology terms for PFAM domains:</span><br>\n  \n   PF01370.20: <a class='external-link' href='http://amigo.geneontology.org/amigo/term/GO:0003824' target='_blank'>GO:0003824</a>: catalytic activity<br>\n  \n   PF01370.20: <a class='external-link' href='http://amigo.geneontology.org/amigo/term/GO:0050662' target='_blank'>GO:0050662</a>: coenzyme binding<br>\n  \n  <br>\n \n</div>\n<div class=\"focus-urls\">\n <a href=\"http://blast.ncbi.nlm.nih.gov/Blast.cgi?PAGE=Proteins&amp;PROGRAM=blastp&amp;BLAST_PROGRAMS=blastp&amp;QUERY=MKLKDKVAIITGGASGIGESTVRLFIEEGAKVVIADFSERGKELSDELNAHGYNTLFIKTDVTKEADIKQLIHETVSTYGKLDIMYANAGVADDAPANELSYEKWKRTIDINLSGVFLSNKYSIEQFLKQGTGGVIVNAGSIHSFVSLPTPTAYSSAKGGVKLLTQNLCTAYAKYGIRINAVCPGYIDTPLLGSVNPEQKEYLASLHPQGRLGTPEEVAKAVLFLASDDASFVNGTTLLVDGGYTAC&amp;LINK_LOC=protein&amp;PAGE_TYPE=BlastSearch\" target=\"_new\">NCBI BlastP on this gene</a><br>\n <a href=\"http://www.ncbi.nlm.nih.gov/projects/sviewer/?Db=gene&amp;DbFrom=protein&amp;Cmd=Link&amp;noslider=1&amp;id=NC_018508.1&amp;from=2836007&amp;to=2856750\" target=\"_new\">View genomic context</a><br>\n \n  <a href=\"knownclusterblast/region10/ctg1_2870_mibig_hits.html\" target=\"_new\">MiBIG Hits</a><br>\n \n \n \n \n</div>\n<div class=\"focus-clipboard\">\n AA sequence: <span class=\"clipboard-copy\" data-seq=\"MKLKDKVAIITGGASGIGESTVRLFIEEGAKVVIADFSERGKELSDELNAHGYNTLFIKTDVTKEADIKQLIHETVSTYGKLDIMYANAGVADDAPANELSYEKWKRTIDINLSGVFLSNKYSIEQFLKQGTGGVIVNAGSIHSFVSLPTPTAYSSAKGGVKLLTQNLCTAYAKYGIRINAVCPGYIDTPLLGSVNPEQKEYLASLHPQGRLGTPEEVAKAVLFLASDDASFVNGTTLLVDGGYTAC\">Copy to clipboard</span><br>\n Nucleotide sequence: <span class=\"clipboard-copy\" data-seq=\"ATGAAATTGAAAGACAAAGTAGCAATCATAACTGGTGGAGCAAGTGGAATTGGCGAATCTACTGTTCGTCTTTTTATCGAAGAAGGTGCAAAAGTAGTTATTGCTGACTTTTCTGAACGTGGAAAAGAACTATCAGATGAATTGAATGCACATGGATATAATACGTTATTTATTAAAACTGATGTAACAAAAGAGGCAGATATTAAACAGCTAATTCATGAGACAGTAAGTACATACGGTAAATTAGATATTATGTATGCCAATGCCGGCGTTGCTGATGATGCACCGGCAAATGAATTATCCTATGAAAAATGGAAAAGAACTATTGATATTAATTTGTCTGGGGTATTCCTTTCTAATAAATATTCGATTGAACAATTCCTTAAACAAGGTACAGGTGGTGTCATCGTTAACGCTGGTTCGATTCATAGTTTTGTTTCATTACCTACCCCAACAGCATACTCCTCTGCAAAAGGTGGTGTGAAACTATTAACTCAAAATTTATGTACTGCCTACGCTAAATACGGAATACGTATTAATGCGGTGTGCCCCGGTTATATTGACACCCCTTTACTTGGTAGTGTTAATCCTGAACAGAAAGAATATTTAGCTTCACTTCATCCACAAGGCAGACTTGGAACACCAGAAGAAGTCGCTAAAGCTGTCTTATTTTTAGCAAGTGATGATGCTAGTTTTGTTAACGGTACAACACTTCTTGTTGATGGAGGCTATACTGCATGTTAA\">Copy to clipboard</span><br>\n</div>",
                "strand": 1,
                "locus_tag": "ctg1_2870",
                "type": "biosynthetic-additional"
            },
            {
                "end": 2847523,
                "start": 2846861,
                "description": "<div class=\"focus-intro\">\n <strong><span class=\"serif\">ctg1_2871</span></strong><br>\n \n <br>\n Locus tag: <span class=\"serif\">ctg1_2871</span><br>\n Protein ID: <span class=\"serif\">None</span><br>\n Gene: <span class=\"serif\">None</span><br>\n \n Location: 2,846,861 - 2,847,523,\n (total: 663 nt)<br>\n <br>\n \n  biosynthetic-additional (rule-based-clusters) PIG-L<br>\n \n</div>\n<div class=\"focus-info\">\n \n\n \n</div>\n<div class=\"focus-urls\">\n <a href=\"http://blast.ncbi.nlm.nih.gov/Blast.cgi?PAGE=Proteins&amp;PROGRAM=blastp&amp;BLAST_PROGRAMS=blastp&amp;QUERY=MERHVLVVFPHPDDEAYAAGGTIRLLTDQGVPVTYACGTLGQMGRNMGKNVFANRETIPHIRKKELKDACEAMGIKDLRMLGFHDKTLEFEDVDFVADKIEAIIQEVNPSRIITFYPEHGVHPDHNAFGRAVVRAVSRMPKEERPVIHAVAITKNREAVLGEPDVVNNISEVFDHKLTALGAHRSQTEAMLEDTHAKIKNKDAATLKWLQLEQFWTYKWE&amp;LINK_LOC=protein&amp;PAGE_TYPE=BlastSearch\" target=\"_new\">NCBI BlastP on this gene</a><br>\n <a href=\"http://www.ncbi.nlm.nih.gov/projects/sviewer/?Db=gene&amp;DbFrom=protein&amp;Cmd=Link&amp;noslider=1&amp;id=NC_018508.1&amp;from=2836861&amp;to=2857523\" target=\"_new\">View genomic context</a><br>\n \n  <a href=\"knownclusterblast/region10/ctg1_2871_mibig_hits.html\" target=\"_new\">MiBIG Hits</a><br>\n \n \n \n \n</div>\n<div class=\"focus-clipboard\">\n AA sequence: <span class=\"clipboard-copy\" data-seq=\"MERHVLVVFPHPDDEAYAAGGTIRLLTDQGVPVTYACGTLGQMGRNMGKNVFANRETIPHIRKKELKDACEAMGIKDLRMLGFHDKTLEFEDVDFVADKIEAIIQEVNPSRIITFYPEHGVHPDHNAFGRAVVRAVSRMPKEERPVIHAVAITKNREAVLGEPDVVNNISEVFDHKLTALGAHRSQTEAMLEDTHAKIKNKDAATLKWLQLEQFWTYKWE\">Copy to clipboard</span><br>\n Nucleotide sequence: <span class=\"clipboard-copy\" data-seq=\"ATGGAGAGACATGTACTTGTTGTATTTCCGCATCCAGATGATGAAGCATATGCTGCGGGAGGAACAATTCGCTTATTAACAGATCAAGGAGTACCTGTAACATATGCATGTGGTACTCTAGGACAAATGGGACGTAACATGGGTAAGAACGTATTCGCTAACCGTGAAACGATTCCACATATCCGTAAGAAAGAATTGAAAGATGCTTGTGAAGCAATGGGTATTAAAGATTTAAGAATGCTTGGCTTCCATGATAAAACGTTAGAATTTGAAGATGTTGATTTCGTTGCTGACAAAATTGAAGCAATCATTCAAGAAGTAAATCCATCTCGAATTATTACATTTTATCCAGAGCACGGTGTACATCCAGATCATAATGCATTTGGCCGCGCTGTCGTTCGCGCTGTATCACGTATGCCAAAAGAAGAGCGCCCAGTTATTCATGCTGTTGCGATTACGAAAAATCGTGAAGCAGTATTAGGAGAACCGGATGTTGTAAATAACATTAGTGAAGTATTTGATCATAAATTAACTGCATTAGGTGCGCACCGTTCACAAACAGAAGCAATGCTTGAAGACACGCATGCAAAAATAAAAAACAAAGATGCAGCAACATTAAAATGGCTGCAACTTGAACAGTTTTGGACTTATAAATGGGAGTAG\">Copy to clipboard</span><br>\n</div>",
                "strand": -1,
                "locus_tag": "ctg1_2871",
                "type": "biosynthetic-additional"
            }
        ],
        "type": "NRPS",
        "idx": 10,
        "ttaCodons": [],
        "end": 2847857
    },
    "r1c11": {
        "clusters": [
            {
                "neighbouring_start": 3024973,
                "neighbouring_end": 3046827,
                "start": 3034973,
                "tool": "rule-based-clusters",
                "isCandidateCluster": false,
                "product": "terpene",
                "height": 2,
                "end": 3036827
            }
        ],
        "products": [
            "terpene"
        ],
        "anchor": "r1c11",
        "start": 3024974,
        "orfs": [
            {
                "end": 3026395,
                "start": 3025562,
                "description": "<div class=\"focus-intro\">\n <strong><span class=\"serif\">ctg1_3048</span></strong><br>\n \n <br>\n Locus tag: <span class=\"serif\">ctg1_3048</span><br>\n Protein ID: <span class=\"serif\">None</span><br>\n Gene: <span class=\"serif\">None</span><br>\n \n Location: 3,025,562 - 3,026,395,\n (total: 834 nt)<br>\n <br>\n \n</div>\n<div class=\"focus-info\">\n \n\n \n  <br>\n  <span class=\"bold\"> Gene Ontology terms for PFAM domains:</span><br>\n  \n   PF00583.24: <a class='external-link' href='http://amigo.geneontology.org/amigo/term/GO:0008080' target='_blank'>GO:0008080</a>: N-acetyltransferase activity<br>\n  \n   PF08445.9: <a class='external-link' href='http://amigo.geneontology.org/amigo/term/GO:0016747' target='_blank'>GO:0016747</a>: transferase activity, transferring acyl groups other than amino-acyl groups<br>\n  \n  <br>\n \n</div>\n<div class=\"focus-urls\">\n <a href=\"http://blast.ncbi.nlm.nih.gov/Blast.cgi?PAGE=Proteins&amp;PROGRAM=blastp&amp;BLAST_PROGRAMS=blastp&amp;QUERY=MIQLYVYEEIFHFKEDVTTFLEKNEQENNLILGVLQMVQEPIFMGIAKQGEEIAVVFLQTEEKKQIIVATSEIAGVAIEELAKELTKVYPDIPGLIGNKKIVQKLAEEIAVLENKKTNVAMEQGVYELNKVKKRCNANGLFRAVNNDELPLIEQWIYQFCEDVKLPTTKEEAKQTAHTLITTNRLFGLEVDRKLVSVAAKTRPTKNNITVNFVYTPKEARKKGYASNCVAALSQCMLDEGYKTTTLYTDLANPTSNKIYQEIGYEQIAESVLIFLEK&amp;LINK_LOC=protein&amp;PAGE_TYPE=BlastSearch\" target=\"_new\">NCBI BlastP on this gene</a><br>\n <a href=\"http://www.ncbi.nlm.nih.gov/projects/sviewer/?Db=gene&amp;DbFrom=protein&amp;Cmd=Link&amp;noslider=1&amp;id=NC_018508.1&amp;from=3015562&amp;to=3036395\" target=\"_new\">View genomic context</a><br>\n \n \n \n \n</div>\n<div class=\"focus-clipboard\">\n AA sequence: <span class=\"clipboard-copy\" data-seq=\"MIQLYVYEEIFHFKEDVTTFLEKNEQENNLILGVLQMVQEPIFMGIAKQGEEIAVVFLQTEEKKQIIVATSEIAGVAIEELAKELTKVYPDIPGLIGNKKIVQKLAEEIAVLENKKTNVAMEQGVYELNKVKKRCNANGLFRAVNNDELPLIEQWIYQFCEDVKLPTTKEEAKQTAHTLITTNRLFGLEVDRKLVSVAAKTRPTKNNITVNFVYTPKEARKKGYASNCVAALSQCMLDEGYKTTTLYTDLANPTSNKIYQEIGYEQIAESVLIFLEK\">Copy to clipboard</span><br>\n Nucleotide sequence: <span class=\"clipboard-copy\" data-seq=\"ATGATTCAATTATATGTATATGAAGAGATTTTTCATTTTAAAGAAGATGTTACAACATTTCTAGAAAAGAATGAGCAGGAAAACAATCTCATATTAGGTGTATTACAAATGGTCCAAGAACCGATATTTATGGGGATAGCGAAACAAGGAGAAGAAATTGCCGTTGTATTTCTGCAAACAGAAGAGAAGAAACAAATCATTGTTGCAACTTCTGAAATTGCAGGAGTAGCTATTGAGGAACTTGCAAAAGAGTTAACGAAAGTATACCCGGATATTCCTGGATTGATCGGTAATAAGAAAATTGTACAGAAATTAGCGGAAGAGATTGCGGTATTAGAAAATAAGAAAACGAATGTTGCAATGGAGCAAGGTGTGTATGAGCTGAACAAAGTAAAGAAGAGGTGTAATGCGAACGGACTTTTCCGGGCAGTAAATAATGATGAATTACCATTAATAGAACAGTGGATATATCAATTTTGTGAAGATGTAAAGCTTCCTACTACGAAAGAAGAAGCAAAACAAACTGCGCATACATTAATAACTACAAATCGACTGTTTGGTTTGGAAGTGGATAGGAAACTCGTTTCTGTAGCTGCAAAAACGAGACCAACTAAAAATAATATAACAGTTAATTTTGTATATACGCCGAAAGAAGCAAGGAAAAAGGGATACGCATCTAATTGTGTAGCGGCACTTAGTCAATGTATGTTAGATGAAGGGTACAAGACGACTACGTTATATACTGATCTAGCGAATCCGACATCTAATAAAATTTATCAAGAAATCGGTTATGAGCAAATTGCGGAGTCTGTGCTTATATTTTTAGAGAAGTAG\">Copy to clipboard</span><br>\n</div>",
                "strand": -1,
                "locus_tag": "ctg1_3048",
                "type": "other"
            },
            {
                "end": 3027970,
                "start": 3026462,
                "description": "<div class=\"focus-intro\">\n <strong><span class=\"serif\">ctg1_3049</span></strong><br>\n \n <br>\n Locus tag: <span class=\"serif\">ctg1_3049</span><br>\n Protein ID: <span class=\"serif\">None</span><br>\n Gene: <span class=\"serif\">None</span><br>\n \n Location: 3,026,462 - 3,027,970,\n (total: 1509 nt)<br>\n <br>\n \n  biosynthetic-additional (smcogs) SMCOG1063:argininosuccinate lyase/adenylosuccinate lyase (Score: 114.7; E-value: 9.3e-35)<br>\n \n</div>\n<div class=\"focus-info\">\n \n\n \n</div>\n<div class=\"focus-urls\">\n <a href=\"http://blast.ncbi.nlm.nih.gov/Blast.cgi?PAGE=Proteins&amp;PROGRAM=blastp&amp;BLAST_PROGRAMS=blastp&amp;QUERY=MKQSKEEFIKSEGADFPGKTYVDCVLQHVFDFQRNYLLKDMFQVHKAHITMLTEESLMKIEEAKVILNALRKVERIPKDKLVYTEQHEDLFFLVEHLISQEAKCDFVSNMHIGRSRNDMGVTMYRMSLRRYVLRLMEHHLLLQESILQLADNHKETIMPAYTHTQPAQPTTFGHYTLAIYDTMQRDLERMKKTYQLLNQSPMGAAALSTTSFPIKRERVAHLLGFTNVIENSYDAVAGADYLLEVSSLLMVMMTNTSRWIHDFLLLATKEYDGITVAKPYVQISSIMPQKRNPVSIEHARAITSGALGEAFTVFQMIHNTPFGDIVDTEDDLQPYLYKGIEKTIRVFCMMNAVVRTMKVEEETLKSRSYKHAITITDFADVLTKNYDIPFRHAHHAASAIANMSLEQKKELHELHFKDVNMYLQEHFKINLLEKEWKEIISPEAFIQKRNVYGGPSKKEMERMIKNRKESFQNEEEVFEREKQRILQAETNLNSLTLNIVES&amp;LINK_LOC=protein&amp;PAGE_TYPE=BlastSearch\" target=\"_new\">NCBI BlastP on this gene</a><br>\n <a href=\"http://www.ncbi.nlm.nih.gov/projects/sviewer/?Db=gene&amp;DbFrom=protein&amp;Cmd=Link&amp;noslider=1&amp;id=NC_018508.1&amp;from=3016462&amp;to=3037970\" target=\"_new\">View genomic context</a><br>\n \n  <a href=\"knownclusterblast/region11/ctg1_3049_mibig_hits.html\" target=\"_new\">MiBIG Hits</a><br>\n \n \n \n \n</div>\n<div class=\"focus-clipboard\">\n AA sequence: <span class=\"clipboard-copy\" data-seq=\"MKQSKEEFIKSEGADFPGKTYVDCVLQHVFDFQRNYLLKDMFQVHKAHITMLTEESLMKIEEAKVILNALRKVERIPKDKLVYTEQHEDLFFLVEHLISQEAKCDFVSNMHIGRSRNDMGVTMYRMSLRRYVLRLMEHHLLLQESILQLADNHKETIMPAYTHTQPAQPTTFGHYTLAIYDTMQRDLERMKKTYQLLNQSPMGAAALSTTSFPIKRERVAHLLGFTNVIENSYDAVAGADYLLEVSSLLMVMMTNTSRWIHDFLLLATKEYDGITVAKPYVQISSIMPQKRNPVSIEHARAITSGALGEAFTVFQMIHNTPFGDIVDTEDDLQPYLYKGIEKTIRVFCMMNAVVRTMKVEEETLKSRSYKHAITITDFADVLTKNYDIPFRHAHHAASAIANMSLEQKKELHELHFKDVNMYLQEHFKINLLEKEWKEIISPEAFIQKRNVYGGPSKKEMERMIKNRKESFQNEEEVFEREKQRILQAETNLNSLTLNIVES\">Copy to clipboard</span><br>\n Nucleotide sequence: <span class=\"clipboard-copy\" data-seq=\"ATGAAACAGAGTAAGGAAGAGTTTATAAAGAGTGAAGGCGCTGATTTCCCTGGAAAAACATATGTGGATTGTGTATTACAACATGTATTTGATTTTCAACGAAATTACTTATTGAAAGATATGTTTCAAGTGCATAAAGCACATATTACGATGTTGACTGAAGAAAGTTTAATGAAAATAGAAGAAGCTAAAGTTATATTAAACGCACTTAGAAAAGTAGAGCGAATACCAAAAGATAAATTGGTATATACAGAGCAGCATGAAGACCTCTTTTTTTTAGTCGAACATTTAATTTCTCAAGAAGCGAAATGCGATTTTGTAAGTAATATGCATATTGGTAGGAGTAGAAATGATATGGGTGTAACGATGTATCGCATGAGTTTAAGGCGATATGTACTACGGTTAATGGAGCATCATTTGTTATTGCAAGAAAGTATATTACAACTTGCCGATAATCACAAGGAAACGATTATGCCAGCTTATACACATACACAACCAGCACAGCCAACAACATTTGGTCATTATACTTTAGCAATTTATGATACGATGCAAAGAGATTTAGAACGAATGAAAAAAACGTACCAACTTTTAAATCAGTCTCCAATGGGGGCGGCTGCACTCTCTACAACAAGTTTCCCGATTAAACGAGAACGAGTTGCTCATCTACTTGGATTTACAAATGTAATTGAGAACTCATATGATGCTGTTGCCGGGGCGGATTATTTATTGGAAGTTAGCTCGCTACTTATGGTAATGATGACGAACACGAGTAGATGGATTCATGACTTTTTGTTGTTAGCAACGAAAGAATATGACGGTATTACTGTTGCAAAGCCATATGTACAAATCAGTAGTATAATGCCGCAAAAACGAAATCCAGTTTCAATTGAACACGCTCGTGCAATTACGAGTGGTGCTTTAGGAGAAGCATTTACAGTATTTCAAATGATCCATAATACGCCATTTGGTGATATTGTCGATACGGAAGATGACTTGCAGCCGTATTTATATAAAGGAATTGAAAAGACCATTCGTGTTTTTTGTATGATGAATGCAGTTGTTCGAACGATGAAAGTAGAAGAAGAAACGTTGAAAAGTCGTTCCTATAAACATGCAATTACGATAACTGATTTCGCAGATGTTTTAACAAAAAATTATGACATTCCATTTCGGCATGCTCATCATGCAGCAAGTGCTATTGCAAATATGTCATTGGAGCAGAAAAAAGAACTACATGAATTACACTTCAAAGATGTAAATATGTATTTGCAAGAACATTTTAAAATAAATTTATTAGAAAAAGAGTGGAAAGAAATTATATCGCCAGAAGCTTTTATTCAAAAAAGAAATGTATACGGTGGACCGAGTAAAAAAGAAATGGAGCGCATGATTAAAAATCGAAAAGAGTCATTTCAAAATGAAGAAGAGGTATTTGAAAGGGAAAAACAAAGAATTTTACAAGCTGAAACGAATTTGAATTCATTAACTTTGAATATTGTTGAATCGTAA\">Copy to clipboard</span><br>\n</div>",
                "strand": -1,
                "locus_tag": "ctg1_3049",
                "type": "biosynthetic-additional"
            },
            {
                "end": 3029181,
                "start": 3028072,
                "description": "<div class=\"focus-intro\">\n <strong><span class=\"serif\">ctg1_3050</span></strong><br>\n \n <br>\n Locus tag: <span class=\"serif\">ctg1_3050</span><br>\n Protein ID: <span class=\"serif\">None</span><br>\n Gene: <span class=\"serif\">None</span><br>\n \n Location: 3,028,072 - 3,029,181,\n (total: 1110 nt)<br>\n <br>\n \n</div>\n<div class=\"focus-info\">\n \n\n \n</div>\n<div class=\"focus-urls\">\n <a href=\"http://blast.ncbi.nlm.nih.gov/Blast.cgi?PAGE=Proteins&amp;PROGRAM=blastp&amp;BLAST_PROGRAMS=blastp&amp;QUERY=LKKTIVCAVIVGIFVLLISGNFLVKKVWSSNNDDAQYIASFIEEHKDEKNSALLVKRNDKVVYSVNPNVVLPVASTMKLIVALEYTKQVTEGKIDSSSFVSINDVNRYYVPNTDGGAQDRWQKYLEKTGKITEGAVSLEEVAKGMVKFSSNANAEYLMELLGLDNINRNLQSLSLPAHQPLFPIVSSLYIPGYLHKELHVPKYKIEKKLKEMSQEQYREYAMNIHERLKKKGPLLQKEIPLYLEERYDKIWSDRLPAASANDYMVLLQKANHKGGLTEAEEKVWANIVETDMSAKKYRKTFRHAGQKNGYTPWTVTKAVYAMDKRGNCTEIVFLANNLNEDDSAEIRKHLANLHFQVLQSDKYDATFIK&amp;LINK_LOC=protein&amp;PAGE_TYPE=BlastSearch\" target=\"_new\">NCBI BlastP on this gene</a><br>\n <a href=\"http://www.ncbi.nlm.nih.gov/projects/sviewer/?Db=gene&amp;DbFrom=protein&amp;Cmd=Link&amp;noslider=1&amp;id=NC_018508.1&amp;from=3018072&amp;to=3039181\" target=\"_new\">View genomic context</a><br>\n \n \n \n \n</div>\n<div class=\"focus-clipboard\">\n AA sequence: <span class=\"clipboard-copy\" data-seq=\"LKKTIVCAVIVGIFVLLISGNFLVKKVWSSNNDDAQYIASFIEEHKDEKNSALLVKRNDKVVYSVNPNVVLPVASTMKLIVALEYTKQVTEGKIDSSSFVSINDVNRYYVPNTDGGAQDRWQKYLEKTGKITEGAVSLEEVAKGMVKFSSNANAEYLMELLGLDNINRNLQSLSLPAHQPLFPIVSSLYIPGYLHKELHVPKYKIEKKLKEMSQEQYREYAMNIHERLKKKGPLLQKEIPLYLEERYDKIWSDRLPAASANDYMVLLQKANHKGGLTEAEEKVWANIVETDMSAKKYRKTFRHAGQKNGYTPWTVTKAVYAMDKRGNCTEIVFLANNLNEDDSAEIRKHLANLHFQVLQSDKYDATFIK\">Copy to clipboard</span><br>\n Nucleotide sequence: <span class=\"clipboard-copy\" data-seq=\"TTGAAAAAAACTATAGTATGCGCAGTAATTGTGGGTATTTTCGTTTTGCTAATATCGGGTAACTTTTTAGTGAAAAAAGTATGGAGTTCAAATAATGATGATGCACAGTATATTGCATCTTTTATTGAAGAACATAAAGATGAAAAAAATAGTGCACTTCTAGTAAAGAGAAATGATAAAGTTGTTTATTCTGTAAATCCCAATGTTGTATTGCCAGTCGCTAGTACGATGAAATTAATTGTGGCGCTTGAATATACGAAACAAGTTACTGAAGGGAAAATTGATTCGTCTAGTTTCGTTTCGATTAATGATGTGAATCGTTATTATGTTCCGAATACAGATGGAGGTGCACAAGATAGATGGCAAAAGTATTTGGAGAAGACAGGCAAGATAACTGAAGGAGCGGTTTCTTTAGAAGAAGTGGCAAAAGGAATGGTTAAGTTTAGTTCGAATGCGAATGCTGAATACTTAATGGAATTGTTAGGATTAGATAACATTAATCGGAATTTACAAAGTTTATCACTTCCTGCACATCAACCACTATTTCCAATCGTTTCATCTTTATATATCCCGGGATATTTGCATAAAGAATTGCATGTTCCAAAATATAAAATAGAAAAAAAGTTAAAAGAAATGTCTCAAGAGCAATATCGTGAATATGCGATGAATATTCATGAACGCTTAAAGAAGAAGGGACCATTATTACAGAAGGAAATTCCGCTTTATTTAGAGGAACGTTACGACAAAATTTGGTCAGATAGATTACCAGCAGCTTCCGCAAATGATTATATGGTATTACTTCAAAAAGCAAACCATAAAGGCGGCTTGACAGAGGCTGAAGAAAAAGTATGGGCAAATATCGTTGAAACAGACATGAGTGCCAAGAAATACCGTAAAACATTTAGACATGCTGGGCAAAAGAATGGTTACACACCATGGACGGTGACAAAAGCAGTTTACGCTATGGATAAACGTGGAAACTGTACAGAAATTGTGTTTTTAGCGAATAATTTAAATGAAGACGATAGTGCAGAAATACGGAAACATTTAGCAAACTTACATTTCCAAGTGTTGCAAAGTGATAAGTATGATGCGACTTTTATTAAATAA\">Copy to clipboard</span><br>\n</div>",
                "strand": -1,
                "locus_tag": "ctg1_3050",
                "type": "other"
            },
            {
                "end": 3030231,
                "start": 3029299,
                "description": "<div class=\"focus-intro\">\n <strong><span class=\"serif\">ctg1_3051</span></strong><br>\n \n <br>\n Locus tag: <span class=\"serif\">ctg1_3051</span><br>\n Protein ID: <span class=\"serif\">None</span><br>\n Gene: <span class=\"serif\">None</span><br>\n \n Location: 3,029,299 - 3,030,231,\n (total: 933 nt)<br>\n <br>\n \n</div>\n<div class=\"focus-info\">\n \n\n \n</div>\n<div class=\"focus-urls\">\n <a href=\"http://blast.ncbi.nlm.nih.gov/Blast.cgi?PAGE=Proteins&amp;PROGRAM=blastp&amp;BLAST_PROGRAMS=blastp&amp;QUERY=MKKVLFLGDPGIDDSLAIMYGLLHPDIDIVGVVTGYGNVTQEKATSNAAYLLQMAGREDIPVINGAKIPLSGDVTTYYPEIHGADGLGPIKPPKTFLPNIKPFCAFFDLLEKYKGELIIVDAGRSTTLATAFILEKPMMKYVKEYYIMGGAFLMPGNVTPVAEANFHGDPIASQLVMQNAKNVTLVPLNVTSEAIITPEMVKYITKHSKTSFNKLIEPIFTYYYKAYRKLNPKIKGSPVHDVVTMMVAANPPLLDYVYRRVDVDTVGIAKGESIADFRPQPDAKALKNWVRIGWSLHYKKFLEDFVKFMT&amp;LINK_LOC=protein&amp;PAGE_TYPE=BlastSearch\" target=\"_new\">NCBI BlastP on this gene</a><br>\n <a href=\"http://www.ncbi.nlm.nih.gov/projects/sviewer/?Db=gene&amp;DbFrom=protein&amp;Cmd=Link&amp;noslider=1&amp;id=NC_018508.1&amp;from=3019299&amp;to=3040231\" target=\"_new\">View genomic context</a><br>\n \n  <a href=\"knownclusterblast/region11/ctg1_3051_mibig_hits.html\" target=\"_new\">MiBIG Hits</a><br>\n \n \n \n \n</div>\n<div class=\"focus-clipboard\">\n AA sequence: <span class=\"clipboard-copy\" data-seq=\"MKKVLFLGDPGIDDSLAIMYGLLHPDIDIVGVVTGYGNVTQEKATSNAAYLLQMAGREDIPVINGAKIPLSGDVTTYYPEIHGADGLGPIKPPKTFLPNIKPFCAFFDLLEKYKGELIIVDAGRSTTLATAFILEKPMMKYVKEYYIMGGAFLMPGNVTPVAEANFHGDPIASQLVMQNAKNVTLVPLNVTSEAIITPEMVKYITKHSKTSFNKLIEPIFTYYYKAYRKLNPKIKGSPVHDVVTMMVAANPPLLDYVYRRVDVDTVGIAKGESIADFRPQPDAKALKNWVRIGWSLHYKKFLEDFVKFMT\">Copy to clipboard</span><br>\n Nucleotide sequence: <span class=\"clipboard-copy\" data-seq=\"ATGAAAAAAGTGTTATTTTTAGGAGACCCAGGCATTGATGACTCTTTAGCAATTATGTATGGATTGTTGCATCCTGATATTGATATTGTTGGGGTAGTAACGGGATATGGAAATGTAACACAAGAAAAGGCGACAAGTAATGCCGCATATTTATTGCAAATGGCAGGACGGGAAGATATACCTGTTATTAATGGTGCGAAAATTCCTTTATCCGGAGATGTTACAACGTATTATCCAGAAATTCATGGGGCAGACGGTTTAGGGCCAATTAAACCTCCAAAAACTTTTTTGCCAAATATAAAGCCTTTTTGTGCATTTTTTGATCTTCTTGAAAAATATAAAGGGGAATTAATAATAGTCGATGCTGGTAGATCAACAACACTAGCGACGGCATTTATTTTAGAAAAGCCGATGATGAAGTATGTGAAAGAATATTATATAATGGGCGGTGCTTTCTTAATGCCTGGCAATGTAACACCAGTCGCAGAGGCGAATTTTCATGGTGATCCGATTGCGTCGCAATTAGTTATGCAAAATGCTAAAAATGTGACATTAGTACCACTTAACGTTACATCGGAAGCAATTATTACGCCGGAAATGGTAAAATATATTACGAAACACTCTAAAACGAGTTTTAATAAGTTAATCGAGCCGATATTTACGTATTATTATAAAGCTTATAGAAAGTTAAATCCGAAAATAAAAGGAAGCCCAGTACATGACGTCGTTACAATGATGGTTGCGGCAAATCCACCCCTTTTAGACTATGTATATCGTCGTGTCGATGTAGATACAGTTGGAATTGCAAAAGGAGAGAGTATTGCTGATTTTCGGCCGCAACCTGATGCAAAAGCATTAAAAAATTGGGTGCGAATTGGTTGGTCGTTACATTATAAAAAGTTTCTTGAGGATTTTGTGAAATTTATGACGTAG\">Copy to clipboard</span><br>\n</div>",
                "strand": -1,
                "locus_tag": "ctg1_3051",
                "type": "other"
            },
            {
                "end": 3031787,
                "start": 3030354,
                "description": "<div class=\"focus-intro\">\n <strong><span class=\"serif\">ctg1_3052</span></strong><br>\n \n <br>\n Locus tag: <span class=\"serif\">ctg1_3052</span><br>\n Protein ID: <span class=\"serif\">None</span><br>\n Gene: <span class=\"serif\">None</span><br>\n \n Location: 3,030,354 - 3,031,787,\n (total: 1434 nt)<br>\n <br>\n \n</div>\n<div class=\"focus-info\">\n \n\n \n  <br>\n  <span class=\"bold\"> Gene Ontology terms for PFAM domains:</span><br>\n  \n   PF00474.16: <a class='external-link' href='http://amigo.geneontology.org/amigo/term/GO:0016020' target='_blank'>GO:0016020</a>: membrane<br>\n  \n   PF00474.16: <a class='external-link' href='http://amigo.geneontology.org/amigo/term/GO:0022857' target='_blank'>GO:0022857</a>: transmembrane transporter activity<br>\n  \n   PF00474.16: <a class='external-link' href='http://amigo.geneontology.org/amigo/term/GO:0055085' target='_blank'>GO:0055085</a>: transmembrane transport<br>\n  \n  <br>\n \n</div>\n<div class=\"focus-urls\">\n <a href=\"http://blast.ncbi.nlm.nih.gov/Blast.cgi?PAGE=Proteins&amp;PROGRAM=blastp&amp;BLAST_PROGRAMS=blastp&amp;QUERY=MNWYVIIPMIISFIVVFLIGVYASRRVQATAHNKFLQEYFLGGRELGGLLLAMTMIATYGSASSFIGGPGIAYNMGLGWVLLSAIQVVTGYIVLTVIGKKFAIIARKMEAITLIDYLKGRYNNKAVVILSALCIIIFLFSATVAQWVGGGRLIESLTGLSYTTALFLFTFSVLVYVLIGGFRAVALSDTLLGIIMLVGTTIILIATVIAGGGIEKIMQELVQINPNLITPFGADGSLTKSYVTSFWILIGIGVVGLPQISVRAMSYKNSKAMHQALIIGTVVVGTIMIGMHLTGVFARVVLPGITVPDKVMPLLAMEVLPPWLAGVFLAAPMAAIMSTVNSLLLLVSSSIIKDIYVNYIKKDAADSTIKKGSLWITGIVGLLVYAAAIKPPDFLIWLNLFSFGGLEAAFIWPIVLGLYWRKGNATGALASIFVGVGSYMCIHLFYPNPFGIHTVVFPICFAFIAYVIGSMSAVKKTV&amp;LINK_LOC=protein&amp;PAGE_TYPE=BlastSearch\" target=\"_new\">NCBI BlastP on this gene</a><br>\n <a href=\"http://www.ncbi.nlm.nih.gov/projects/sviewer/?Db=gene&amp;DbFrom=protein&amp;Cmd=Link&amp;noslider=1&amp;id=NC_018508.1&amp;from=3020354&amp;to=3041787\" target=\"_new\">View genomic context</a><br>\n \n \n \n \n</div>\n<div class=\"focus-clipboard\">\n AA sequence: <span class=\"clipboard-copy\" data-seq=\"MNWYVIIPMIISFIVVFLIGVYASRRVQATAHNKFLQEYFLGGRELGGLLLAMTMIATYGSASSFIGGPGIAYNMGLGWVLLSAIQVVTGYIVLTVIGKKFAIIARKMEAITLIDYLKGRYNNKAVVILSALCIIIFLFSATVAQWVGGGRLIESLTGLSYTTALFLFTFSVLVYVLIGGFRAVALSDTLLGIIMLVGTTIILIATVIAGGGIEKIMQELVQINPNLITPFGADGSLTKSYVTSFWILIGIGVVGLPQISVRAMSYKNSKAMHQALIIGTVVVGTIMIGMHLTGVFARVVLPGITVPDKVMPLLAMEVLPPWLAGVFLAAPMAAIMSTVNSLLLLVSSSIIKDIYVNYIKKDAADSTIKKGSLWITGIVGLLVYAAAIKPPDFLIWLNLFSFGGLEAAFIWPIVLGLYWRKGNATGALASIFVGVGSYMCIHLFYPNPFGIHTVVFPICFAFIAYVIGSMSAVKKTV\">Copy to clipboard</span><br>\n Nucleotide sequence: <span class=\"clipboard-copy\" data-seq=\"ATGAATTGGTATGTAATCATTCCAATGATAATTTCGTTTATCGTTGTATTTTTAATTGGTGTATATGCTTCAAGACGCGTGCAAGCAACTGCTCATAATAAATTTTTACAAGAATATTTTCTAGGTGGGCGTGAGCTAGGCGGTTTATTATTAGCGATGACAATGATTGCTACGTACGGTAGTGCAAGTAGCTTTATTGGTGGCCCTGGTATTGCTTACAATATGGGGCTTGGATGGGTACTGTTATCTGCGATTCAAGTTGTAACAGGGTATATCGTTTTAACGGTTATCGGTAAAAAGTTTGCAATTATCGCTAGGAAGATGGAAGCAATTACTCTTATCGATTATTTAAAAGGGAGATACAATAATAAAGCAGTTGTTATACTCTCTGCGTTATGTATTATTATCTTTTTATTTTCGGCGACAGTAGCCCAGTGGGTCGGCGGTGGACGATTAATTGAGTCACTAACGGGTCTATCGTATACAACAGCACTATTTTTATTTACTTTTTCTGTACTTGTGTACGTATTAATTGGTGGATTTCGTGCAGTCGCGCTATCAGATACATTATTAGGAATCATTATGTTAGTTGGAACGACAATCATTTTAATTGCTACTGTCATTGCTGGTGGTGGAATTGAAAAGATTATGCAGGAACTTGTTCAAATTAATCCAAATTTAATTACACCATTCGGAGCAGATGGCAGTTTAACGAAATCATATGTTACATCATTTTGGATTTTAATTGGAATTGGCGTTGTAGGTTTACCGCAAATTAGCGTGCGTGCCATGTCTTATAAAAATTCAAAAGCTATGCACCAAGCTTTAATAATTGGAACAGTTGTCGTTGGTACAATTATGATCGGTATGCATTTAACAGGTGTATTTGCAAGAGTAGTACTTCCAGGTATAACGGTACCAGATAAAGTAATGCCGCTACTTGCGATGGAAGTGTTGCCACCGTGGTTAGCTGGAGTTTTCTTAGCCGCACCAATGGCAGCGATTATGTCTACAGTAAACTCTTTATTATTACTTGTAAGCTCGTCAATTATTAAAGATATATACGTAAATTACATAAAGAAAGATGCAGCAGACAGTACGATAAAAAAAGGAAGTTTGTGGATTACTGGTATTGTAGGACTACTCGTTTATGCAGCGGCGATTAAACCACCAGATTTTTTAATATGGCTAAATTTATTTTCTTTCGGTGGATTAGAAGCAGCATTCATTTGGCCAATCGTATTAGGGTTATATTGGAGGAAAGGAAATGCTACAGGAGCGCTTGCTTCCATTTTCGTTGGAGTAGGTTCATATATGTGTATTCATCTTTTCTATCCAAATCCGTTCGGTATACATACAGTTGTCTTCCCAATTTGTTTTGCGTTTATCGCTTATGTTATTGGAAGTATGAGTGCTGTAAAAAAAACAGTATAG\">Copy to clipboard</span><br>\n</div>",
                "strand": -1,
                "locus_tag": "ctg1_3052",
                "type": "other"
            },
            {
                "end": 3032069,
                "start": 3031791,
                "description": "<div class=\"focus-intro\">\n <strong><span class=\"serif\">ctg1_3053</span></strong><br>\n \n <br>\n Locus tag: <span class=\"serif\">ctg1_3053</span><br>\n Protein ID: <span class=\"serif\">None</span><br>\n Gene: <span class=\"serif\">None</span><br>\n \n Location: 3,031,791 - 3,032,069,\n (total: 279 nt)<br>\n <br>\n \n</div>\n<div class=\"focus-info\">\n \n\n \n</div>\n<div class=\"focus-urls\">\n <a href=\"http://blast.ncbi.nlm.nih.gov/Blast.cgi?PAGE=Proteins&amp;PROGRAM=blastp&amp;BLAST_PROGRAMS=blastp&amp;QUERY=MKDYHDDPRFRIAHREALIGLGLAIINFIIWYGFAYGLGSKNPSEYTYVFGFPTWFFYSCIVGFIVMVILLSLVVRFVFQDISLDEEEKSEE&amp;LINK_LOC=protein&amp;PAGE_TYPE=BlastSearch\" target=\"_new\">NCBI BlastP on this gene</a><br>\n <a href=\"http://www.ncbi.nlm.nih.gov/projects/sviewer/?Db=gene&amp;DbFrom=protein&amp;Cmd=Link&amp;noslider=1&amp;id=NC_018508.1&amp;from=3021791&amp;to=3042069\" target=\"_new\">View genomic context</a><br>\n \n \n \n \n</div>\n<div class=\"focus-clipboard\">\n AA sequence: <span class=\"clipboard-copy\" data-seq=\"MKDYHDDPRFRIAHREALIGLGLAIINFIIWYGFAYGLGSKNPSEYTYVFGFPTWFFYSCIVGFIVMVILLSLVVRFVFQDISLDEEEKSEE\">Copy to clipboard</span><br>\n Nucleotide sequence: <span class=\"clipboard-copy\" data-seq=\"ATGAAAGATTATCATGATGATCCACGCTTTCGAATAGCCCATAGAGAAGCGTTAATTGGTCTTGGACTTGCTATTATTAATTTTATAATATGGTACGGATTCGCTTATGGGCTTGGTAGTAAAAATCCGAGTGAATATACATATGTATTCGGTTTTCCCACATGGTTTTTTTATAGCTGTATCGTTGGATTTATCGTTATGGTTATTTTACTTAGTTTAGTTGTTCGTTTTGTATTTCAAGATATTTCACTCGATGAGGAAGAAAAAAGTGAGGAATAA\">Copy to clipboard</span><br>\n</div>",
                "strand": -1,
                "locus_tag": "ctg1_3053",
                "type": "other"
            },
            {
                "end": 3033827,
                "start": 3032343,
                "description": "<div class=\"focus-intro\">\n <strong><span class=\"serif\">ctg1_3054</span></strong><br>\n \n <br>\n Locus tag: <span class=\"serif\">ctg1_3054</span><br>\n Protein ID: <span class=\"serif\">None</span><br>\n Gene: <span class=\"serif\">None</span><br>\n \n Location: 3,032,343 - 3,033,827,\n (total: 1485 nt)<br>\n <br>\n \n  biosynthetic-additional (smcogs) SMCOG1017:aldehyde dehydrogenase (Score: 537; E-value: 5.1e-163)<br>\n \n</div>\n<div class=\"focus-info\">\n \n\n \n  <br>\n  <span class=\"bold\"> Gene Ontology terms for PFAM domains:</span><br>\n  \n   PF00171.21: <a class='external-link' href='http://amigo.geneontology.org/amigo/term/GO:0008152' target='_blank'>GO:0008152</a>: metabolic process<br>\n  \n   PF00171.21: <a class='external-link' href='http://amigo.geneontology.org/amigo/term/GO:0016491' target='_blank'>GO:0016491</a>: oxidoreductase activity<br>\n  \n   PF00171.21: <a class='external-link' href='http://amigo.geneontology.org/amigo/term/GO:0055114' target='_blank'>GO:0055114</a>: oxidation-reduction process<br>\n  \n  <br>\n \n</div>\n<div class=\"focus-urls\">\n <a href=\"http://blast.ncbi.nlm.nih.gov/Blast.cgi?PAGE=Proteins&amp;PROGRAM=blastp&amp;BLAST_PROGRAMS=blastp&amp;QUERY=MSQLAVNLHEKVENFLQGTKKLYVNGSFIESASGKTFKTPNPATGETLAVVSEAGREDIHKAVVAARMAFDEGPWSRMSTAERSRLMYKLADLMEEHKEELAQLETLDNGKPIRETMAADIPLAIEHMRYYAGWATKIVGQTIPVSGDYFNYTRHEAVGVVGQIIPWNFPLLMAMWKMGAALATGCTIVLKPAEQTPLSALYLAELIEEAGFPKGVINIVPGFGESAGQALVNHPLVDKIAFTGSTPVGKQIMRQASESLKRVTLELGGKSPNIILPDADLSRAIPGALSGVMFNQGQVCSAGSRLFVPKKMYDNVMADLVLYSKKLNQGAGLSPETTIGPLVSEEQQKRVMGFIEKGIEEGAEVLCGGNNPFDQGYFVSPTVFADVNDEMTIAKEEIFGPVISAIPFNDIDEVIERANKSQFGLAAGVWTENVKTAHYVASKVRAGTVWVNCYNVFDAASPFGGFKQSGLGREMGSYALNNYTEVKSVWLNLN&amp;LINK_LOC=protein&amp;PAGE_TYPE=BlastSearch\" target=\"_new\">NCBI BlastP on this gene</a><br>\n <a href=\"http://www.ncbi.nlm.nih.gov/projects/sviewer/?Db=gene&amp;DbFrom=protein&amp;Cmd=Link&amp;noslider=1&amp;id=NC_018508.1&amp;from=3022343&amp;to=3043827\" target=\"_new\">View genomic context</a><br>\n \n  <a href=\"knownclusterblast/region11/ctg1_3054_mibig_hits.html\" target=\"_new\">MiBIG Hits</a><br>\n \n \n \n \n</div>\n<div class=\"focus-clipboard\">\n AA sequence: <span class=\"clipboard-copy\" data-seq=\"MSQLAVNLHEKVENFLQGTKKLYVNGSFIESASGKTFKTPNPATGETLAVVSEAGREDIHKAVVAARMAFDEGPWSRMSTAERSRLMYKLADLMEEHKEELAQLETLDNGKPIRETMAADIPLAIEHMRYYAGWATKIVGQTIPVSGDYFNYTRHEAVGVVGQIIPWNFPLLMAMWKMGAALATGCTIVLKPAEQTPLSALYLAELIEEAGFPKGVINIVPGFGESAGQALVNHPLVDKIAFTGSTPVGKQIMRQASESLKRVTLELGGKSPNIILPDADLSRAIPGALSGVMFNQGQVCSAGSRLFVPKKMYDNVMADLVLYSKKLNQGAGLSPETTIGPLVSEEQQKRVMGFIEKGIEEGAEVLCGGNNPFDQGYFVSPTVFADVNDEMTIAKEEIFGPVISAIPFNDIDEVIERANKSQFGLAAGVWTENVKTAHYVASKVRAGTVWVNCYNVFDAASPFGGFKQSGLGREMGSYALNNYTEVKSVWLNLN\">Copy to clipboard</span><br>\n Nucleotide sequence: <span class=\"clipboard-copy\" data-seq=\"ATGAGTCAACTAGCTGTAAATCTTCATGAAAAGGTAGAAAATTTTCTTCAAGGTACAAAAAAGTTATATGTGAATGGATCTTTCATTGAAAGCGCTTCCGGAAAAACATTTAAAACACCTAACCCAGCAACTGGTGAAACACTTGCCGTCGTTTCTGAAGCTGGTCGTGAAGATATTCATAAAGCTGTAGTCGCAGCTCGTATGGCTTTTGACGAAGGTCCTTGGTCTCGTATGAGCACTGCTGAGCGAAGCCGTCTCATGTACAAGTTAGCTGATTTAATGGAAGAACATAAAGAAGAGCTTGCACAGCTCGAAACATTAGATAACGGAAAGCCAATCCGTGAAACAATGGCAGCAGACATACCACTTGCAATTGAGCATATGCGCTATTACGCTGGCTGGGCTACGAAAATCGTTGGTCAAACAATTCCTGTTTCCGGTGATTACTTTAACTATACACGCCATGAAGCTGTTGGTGTCGTTGGTCAAATTATCCCTTGGAACTTCCCGCTTCTTATGGCAATGTGGAAAATGGGAGCAGCGCTTGCTACAGGATGTACAATCGTTTTAAAACCTGCAGAACAAACTCCACTATCTGCTCTATACTTAGCTGAATTAATTGAAGAAGCTGGATTCCCGAAAGGTGTTATTAATATCGTACCTGGATTCGGTGAATCAGCTGGACAAGCTCTCGTTAATCATCCACTCGTTGATAAAATTGCATTTACCGGTTCTACTCCTGTCGGTAAACAAATTATGCGACAAGCATCCGAATCATTAAAACGCGTTACACTTGAGTTAGGCGGTAAATCACCAAATATCATCTTGCCAGATGCTGATTTATCTCGCGCGATTCCTGGTGCACTTTCTGGTGTTATGTTTAACCAAGGACAAGTATGCTCTGCTGGATCACGCTTATTTGTTCCGAAGAAAATGTATGATAATGTCATGGCTGATCTCGTCCTTTATTCTAAAAAATTAAATCAAGGCGCTGGTCTAAGTCCAGAAACTACAATCGGTCCTCTCGTTTCCGAAGAACAACAAAAACGTGTAATGGGCTTCATTGAAAAAGGGATTGAAGAAGGCGCTGAAGTACTTTGCGGAGGAAATAATCCATTCGATCAAGGCTACTTCGTTTCTCCTACAGTATTCGCTGACGTAAATGACGAAATGACGATCGCAAAAGAAGAAATTTTCGGTCCAGTTATTTCTGCAATACCGTTTAACGATATTGATGAAGTAATTGAACGTGCGAATAAATCTCAATTTGGCTTAGCTGCTGGTGTATGGACAGAAAATGTTAAAACTGCACACTATGTTGCAAGTAAAGTACGTGCAGGTACAGTATGGGTAAACTGTTATAACGTCTTTGATGCAGCATCTCCATTTGGAGGATTTAAACAATCTGGTCTCGGCCGTGAAATGGGATCTTACGCATTAAATAACTATACAGAAGTGAAGAGCGTTTGGCTTAACTTAAATTAA\">Copy to clipboard</span><br>\n</div>",
                "strand": 1,
                "locus_tag": "ctg1_3054",
                "type": "biosynthetic-additional"
            },
            {
                "end": 3034618,
                "start": 3033878,
                "description": "<div class=\"focus-intro\">\n <strong><span class=\"serif\">ctg1_3055</span></strong><br>\n \n <br>\n Locus tag: <span class=\"serif\">ctg1_3055</span><br>\n Protein ID: <span class=\"serif\">None</span><br>\n Gene: <span class=\"serif\">None</span><br>\n \n Location: 3,033,878 - 3,034,618,\n (total: 741 nt)<br>\n <br>\n \n  biosynthetic-additional (rule-based-clusters) adh_short<br>\n \n  biosynthetic-additional (rule-based-clusters) adh_short_C2<br>\n \n  biosynthetic-additional (smcogs) SMCOG1001:short-chain dehydrogenase/reductase SDR (Score: 256.2; E-value: 5.2e-78)<br>\n \n</div>\n<div class=\"focus-info\">\n \n\n \n</div>\n<div class=\"focus-urls\">\n <a href=\"http://blast.ncbi.nlm.nih.gov/Blast.cgi?PAGE=Proteins&amp;PROGRAM=blastp&amp;BLAST_PROGRAMS=blastp&amp;QUERY=MEFLNGKTAVVTGAAQGIGKEIARVYAKLGAKVLISDVNEENLQKTTRELSDEGYEVCSYRCDVSNQNEAKSLIEYAVQKFGTLHILVNNAGITRDAMLHKMEKSAWEQVLQVNLTGVFYCMQPALLYMRQQGYGRIINISSISREGNIGQANYAATKAGVVGLTKTAAKEVGSFGITCNAICPGFMDTDMTKTIPDKVKEKMVGAIPVGRIGTPEDIANAAAFLASEYASYITGEVLNVSGGLQV&amp;LINK_LOC=protein&amp;PAGE_TYPE=BlastSearch\" target=\"_new\">NCBI BlastP on this gene</a><br>\n <a href=\"http://www.ncbi.nlm.nih.gov/projects/sviewer/?Db=gene&amp;DbFrom=protein&amp;Cmd=Link&amp;noslider=1&amp;id=NC_018508.1&amp;from=3023878&amp;to=3044618\" target=\"_new\">View genomic context</a><br>\n \n  <a href=\"knownclusterblast/region11/ctg1_3055_mibig_hits.html\" target=\"_new\">MiBIG Hits</a><br>\n \n \n \n \n</div>\n<div class=\"focus-clipboard\">\n AA sequence: <span class=\"clipboard-copy\" data-seq=\"MEFLNGKTAVVTGAAQGIGKEIARVYAKLGAKVLISDVNEENLQKTTRELSDEGYEVCSYRCDVSNQNEAKSLIEYAVQKFGTLHILVNNAGITRDAMLHKMEKSAWEQVLQVNLTGVFYCMQPALLYMRQQGYGRIINISSISREGNIGQANYAATKAGVVGLTKTAAKEVGSFGITCNAICPGFMDTDMTKTIPDKVKEKMVGAIPVGRIGTPEDIANAAAFLASEYASYITGEVLNVSGGLQV\">Copy to clipboard</span><br>\n Nucleotide sequence: <span class=\"clipboard-copy\" data-seq=\"ATGGAGTTTTTAAATGGGAAAACAGCTGTTGTAACAGGAGCTGCACAGGGAATTGGAAAAGAGATTGCAAGGGTTTATGCAAAACTAGGGGCGAAAGTATTAATTAGCGATGTAAATGAAGAGAATCTACAAAAGACGACACGTGAGTTATCAGATGAAGGATATGAAGTGTGCTCATATCGATGTGATGTGAGTAATCAAAATGAAGCAAAGTCGTTAATTGAATATGCGGTTCAAAAATTTGGTACATTACATATTTTGGTGAATAATGCTGGAATTACAAGAGACGCAATGTTACATAAAATGGAGAAGTCTGCTTGGGAACAAGTATTACAAGTGAACTTAACTGGAGTTTTTTATTGTATGCAACCAGCGCTTCTTTACATGAGACAACAAGGGTATGGACGCATTATTAACATATCTTCAATTAGTAGAGAAGGAAACATAGGTCAAGCAAATTATGCGGCTACAAAGGCAGGAGTTGTAGGATTAACAAAAACAGCAGCGAAAGAAGTTGGAAGTTTCGGTATTACTTGTAATGCGATTTGTCCGGGGTTTATGGATACAGATATGACAAAAACGATACCAGATAAAGTGAAAGAAAAGATGGTGGGCGCTATTCCAGTTGGTAGAATTGGAACGCCAGAAGATATTGCGAACGCAGCAGCCTTTTTAGCATCAGAATACGCATCTTATATTACAGGTGAAGTATTAAATGTGAGCGGAGGACTGCAAGTTTAA\">Copy to clipboard</span><br>\n</div>",
                "strand": -1,
                "locus_tag": "ctg1_3055",
                "type": "biosynthetic-additional"
            },
            {
                "end": 3034900,
                "start": 3034751,
                "description": "<div class=\"focus-intro\">\n <strong><span class=\"serif\">ctg1_3056</span></strong><br>\n \n <br>\n Locus tag: <span class=\"serif\">ctg1_3056</span><br>\n Protein ID: <span class=\"serif\">None</span><br>\n Gene: <span class=\"serif\">None</span><br>\n \n Location: 3,034,751 - 3,034,900,\n (total: 150 nt)<br>\n <br>\n \n</div>\n<div class=\"focus-info\">\n \n\n \n</div>\n<div class=\"focus-urls\">\n <a href=\"http://blast.ncbi.nlm.nih.gov/Blast.cgi?PAGE=Proteins&amp;PROGRAM=blastp&amp;BLAST_PROGRAMS=blastp&amp;QUERY=MNKKNFKQSKATDGIDVEFSRELADHNDLEANARANAADARQKRQSTEK&amp;LINK_LOC=protein&amp;PAGE_TYPE=BlastSearch\" target=\"_new\">NCBI BlastP on this gene</a><br>\n <a href=\"http://www.ncbi.nlm.nih.gov/projects/sviewer/?Db=gene&amp;DbFrom=protein&amp;Cmd=Link&amp;noslider=1&amp;id=NC_018508.1&amp;from=3024751&amp;to=3044900\" target=\"_new\">View genomic context</a><br>\n \n \n \n \n</div>\n<div class=\"focus-clipboard\">\n AA sequence: <span class=\"clipboard-copy\" data-seq=\"MNKKNFKQSKATDGIDVEFSRELADHNDLEANARANAADARQKRQSTEK\">Copy to clipboard</span><br>\n Nucleotide sequence: <span class=\"clipboard-copy\" data-seq=\"ATGAACAAAAAGAATTTCAAACAAAGCAAAGCAACTGATGGCATTGATGTTGAGTTCTCTCGCGAACTCGCTGACCACAATGACTTAGAAGCAAACGCACGTGCAAATGCCGCTGATGCACGTCAAAAACGCCAGTCAACCGAAAAATAA\">Copy to clipboard</span><br>\n</div>",
                "strand": 1,
                "locus_tag": "ctg1_3056",
                "type": "other"
            },
            {
                "end": 3036827,
                "start": 3034974,
                "description": "<div class=\"focus-intro\">\n <strong><span class=\"serif\">ctg1_3057</span></strong><br>\n \n <br>\n Locus tag: <span class=\"serif\">ctg1_3057</span><br>\n Protein ID: <span class=\"serif\">None</span><br>\n Gene: <span class=\"serif\">None</span><br>\n \n Location: 3,034,974 - 3,036,827,\n (total: 1854 nt)<br>\n <br>\n \n  biosynthetic (rule-based-clusters) terpene: terpene_cyclase<br>\n \n</div>\n<div class=\"focus-info\">\n \n\n \n  <br>\n  <span class=\"bold\"> Gene Ontology terms for PFAM domains:</span><br>\n  \n   PF00432.20: <a class='external-link' href='http://amigo.geneontology.org/amigo/term/GO:0003824' target='_blank'>GO:0003824</a>: catalytic activity<br>\n  \n  <br>\n \n</div>\n<div class=\"focus-urls\">\n <a href=\"http://blast.ncbi.nlm.nih.gov/Blast.cgi?PAGE=Proteins&amp;PROGRAM=blastp&amp;BLAST_PROGRAMS=blastp&amp;QUERY=LLLYEKVYEEIARRTTALQTMQRQDGTWRFCFEGAPLTDCHMIFLLKLLGRDKEIEPFVKRLASLQTNEGTWKLYEDEVGGNLSATIQSYAALLASEKYTKEDANMKRAEMFINERGGVARAHFMTKFLLAIHGEYEYPSLFHLPTPIMFLQNDSPLSIFELSSSARIHLIPMMLCLNKRFRVGKKLLPNLNHIAGGGGEWFREDRSPVFQTLLSEVKKIITYPLSLHHKGYEEVERFMKERIDENGTLYSYATASFYMIYALLALGHSIQSPIIQKAITGIASYIWKMERGSHLQNSPSTVWDTALLSYALQEAQVPKASKVIQNASAYLLRKQQTKKVDWSVHAPNLFPGGWGFSDVNTMIPDIDDTTAVLRALARSRGDENVDNAWKRAVNWVKGLQNNDGGWGAFEKGVTSRILANLPIENASDMITDPSTPDITGRVLEFFGTYAQNELPEKQKQSAINWLMNVQEENGSWYGKWGICYIYGTWAVLTGLRSLGIPSSDPSLKRAALWLEHIQHEDGGWGESCQSSVEKRFVTLPFSTPSQTAWALDALISYYEKETPIIRKGISYLLSNPYVNEKYPTGTGLPGGFYIRYHSYAHIYPLLTLAHYTKKYRK&amp;LINK_LOC=protein&amp;PAGE_TYPE=BlastSearch\" target=\"_new\">NCBI BlastP on this gene</a><br>\n <a href=\"http://www.ncbi.nlm.nih.gov/projects/sviewer/?Db=gene&amp;DbFrom=protein&amp;Cmd=Link&amp;noslider=1&amp;id=NC_018508.1&amp;from=3024974&amp;to=3046827\" target=\"_new\">View genomic context</a><br>\n \n  <a href=\"knownclusterblast/region11/ctg1_3057_mibig_hits.html\" target=\"_new\">MiBIG Hits</a><br>\n \n \n \n \n</div>\n<div class=\"focus-clipboard\">\n AA sequence: <span class=\"clipboard-copy\" data-seq=\"LLLYEKVYEEIARRTTALQTMQRQDGTWRFCFEGAPLTDCHMIFLLKLLGRDKEIEPFVKRLASLQTNEGTWKLYEDEVGGNLSATIQSYAALLASEKYTKEDANMKRAEMFINERGGVARAHFMTKFLLAIHGEYEYPSLFHLPTPIMFLQNDSPLSIFELSSSARIHLIPMMLCLNKRFRVGKKLLPNLNHIAGGGGEWFREDRSPVFQTLLSEVKKIITYPLSLHHKGYEEVERFMKERIDENGTLYSYATASFYMIYALLALGHSIQSPIIQKAITGIASYIWKMERGSHLQNSPSTVWDTALLSYALQEAQVPKASKVIQNASAYLLRKQQTKKVDWSVHAPNLFPGGWGFSDVNTMIPDIDDTTAVLRALARSRGDENVDNAWKRAVNWVKGLQNNDGGWGAFEKGVTSRILANLPIENASDMITDPSTPDITGRVLEFFGTYAQNELPEKQKQSAINWLMNVQEENGSWYGKWGICYIYGTWAVLTGLRSLGIPSSDPSLKRAALWLEHIQHEDGGWGESCQSSVEKRFVTLPFSTPSQTAWALDALISYYEKETPIIRKGISYLLSNPYVNEKYPTGTGLPGGFYIRYHSYAHIYPLLTLAHYTKKYRK\">Copy to clipboard</span><br>\n Nucleotide sequence: <span class=\"clipboard-copy\" data-seq=\"TTGTTATTATATGAAAAAGTGTATGAAGAAATAGCGAGAAGAACAACTGCACTTCAAACGATGCAACGGCAAGATGGTACGTGGCGGTTTTGTTTTGAAGGAGCGCCACTAACAGATTGTCATATGATTTTTTTATTAAAATTATTAGGTAGAGATAAAGAGATAGAACCGTTTGTAAAAAGATTAGCATCACTCCAAACAAATGAAGGAACATGGAAATTGTATGAAGATGAAGTGGGTGGTAATTTATCTGCTACAATTCAATCTTATGCTGCCTTACTTGCATCGGAAAAATATACAAAAGAAGATGCGAATATGAAGCGAGCGGAAATGTTTATAAATGAGCGCGGGGGGGTGGCGCGTGCTCATTTTATGACGAAGTTTTTATTAGCGATTCATGGAGAATATGAATATCCTTCTCTCTTTCATTTGCCAACACCAATAATGTTTCTGCAGAACGATTCCCCCCTCAGTATATTTGAATTGAGTAGCTCAGCACGTATCCATTTAATTCCGATGATGTTGTGTTTAAATAAACGATTTCGAGTAGGGAAAAAGTTATTGCCAAATTTAAATCACATTGCAGGCGGGGGCGGAGAATGGTTTCGGGAGGATCGGTCTCCAGTTTTTCAAACGTTATTAAGTGAGGTGAAGAAAATTATAACGTATCCACTTTCTTTGCATCATAAAGGATATGAGGAAGTAGAACGTTTTATGAAAGAGCGTATTGATGAAAATGGAACATTATATAGTTACGCAACTGCCTCGTTTTATATGATTTATGCTTTACTTGCATTAGGGCATTCTATTCAATCGCCAATTATTCAGAAGGCTATAACGGGAATCGCATCTTATATATGGAAGATGGAGAGAGGGAGCCATTTGCAAAACTCTCCGTCAACTGTATGGGATACAGCTTTACTCAGTTATGCTTTGCAAGAAGCTCAAGTTCCGAAAGCAAGTAAAGTGATTCAAAATGCATCAGCGTATTTACTAAGAAAACAGCAAACGAAGAAAGTAGATTGGAGTGTACATGCACCGAATCTATTCCCAGGTGGTTGGGGCTTTTCGGATGTGAATACGATGATTCCAGATATTGATGATACAACTGCTGTGTTAAGAGCACTGGCGCGAAGTAGAGGGGACGAAAATGTAGATAATGCTTGGAAGAGAGCGGTTAATTGGGTTAAAGGATTGCAAAATAATGATGGTGGTTGGGGAGCTTTTGAAAAAGGGGTAACGAGCCGTATATTAGCAAATTTACCAATCGAAAATGCAAGTGATATGATTACAGATCCTTCTACACCAGATATTACAGGAAGAGTGCTAGAGTTTTTTGGGACATATGCGCAAAATGAATTGCCCGAGAAACAAAAACAAAGTGCGATAAATTGGTTAATGAATGTACAAGAGGAAAATGGATCATGGTATGGGAAATGGGGAATTTGTTATATATATGGTACATGGGCAGTGTTGACTGGTTTACGGTCACTAGGAATACCATCTAGCGATCCATCATTAAAACGAGCAGCTTTATGGCTTGAACATATACAGCATGAAGATGGTGGCTGGGGAGAATCTTGCCAAAGTAGTGTGGAAAAAAGATTTGTTACTTTGCCGTTTAGTACACCATCACAAACGGCATGGGCGTTAGATGCTCTCATTTCTTACTATGAAAAAGAAACACCAATCATTCGAAAAGGTATTTCATATTTGCTCTCCAACCCTTATGTAAATGAAAAATATCCTACTGGAACAGGTTTACCAGGTGGGTTTTATATTCGTTATCATAGTTATGCTCATATATATCCGTTGCTTACTTTGGCTCATTATACAAAAAAATATAGAAAATAA\">Copy to clipboard</span><br>\n</div>",
                "strand": -1,
                "locus_tag": "ctg1_3057",
                "type": "biosynthetic"
            },
            {
                "end": 3037352,
                "start": 3036927,
                "description": "<div class=\"focus-intro\">\n <strong><span class=\"serif\">ctg1_3058</span></strong><br>\n \n <br>\n Locus tag: <span class=\"serif\">ctg1_3058</span><br>\n Protein ID: <span class=\"serif\">None</span><br>\n Gene: <span class=\"serif\">None</span><br>\n \n Location: 3,036,927 - 3,037,352,\n (total: 426 nt)<br>\n <br>\n \n</div>\n<div class=\"focus-info\">\n \n\n \n</div>\n<div class=\"focus-urls\">\n <a href=\"http://blast.ncbi.nlm.nih.gov/Blast.cgi?PAGE=Proteins&amp;PROGRAM=blastp&amp;BLAST_PROGRAMS=blastp&amp;QUERY=METILHNDPLMAAVISWFLAQLTKVVFKLVKTGEFDFAKFFASGGMPSSHASTVTALATGVGVVEGVESSMFAVAAIFAIIVMYDASGVRLAVSKQAKILNDFFHGRETEYKKLNELVGHTPYEVVVGALLGIIVGVGYCL&amp;LINK_LOC=protein&amp;PAGE_TYPE=BlastSearch\" target=\"_new\">NCBI BlastP on this gene</a><br>\n <a href=\"http://www.ncbi.nlm.nih.gov/projects/sviewer/?Db=gene&amp;DbFrom=protein&amp;Cmd=Link&amp;noslider=1&amp;id=NC_018508.1&amp;from=3026927&amp;to=3047352\" target=\"_new\">View genomic context</a><br>\n \n \n \n \n</div>\n<div class=\"focus-clipboard\">\n AA sequence: <span class=\"clipboard-copy\" data-seq=\"METILHNDPLMAAVISWFLAQLTKVVFKLVKTGEFDFAKFFASGGMPSSHASTVTALATGVGVVEGVESSMFAVAAIFAIIVMYDASGVRLAVSKQAKILNDFFHGRETEYKKLNELVGHTPYEVVVGALLGIIVGVGYCL\">Copy to clipboard</span><br>\n Nucleotide sequence: <span class=\"clipboard-copy\" data-seq=\"ATGGAAACAATTTTACATAATGATCCGCTTATGGCAGCTGTAATTTCATGGTTTTTAGCACAATTAACGAAAGTAGTCTTTAAATTAGTTAAAACGGGTGAATTTGATTTTGCAAAGTTTTTTGCTTCAGGTGGGATGCCAAGTTCTCATGCTTCAACAGTTACAGCGCTTGCTACAGGAGTTGGAGTTGTGGAAGGTGTGGAAAGCTCGATGTTTGCGGTTGCTGCTATTTTTGCCATTATTGTTATGTATGATGCTTCAGGAGTAAGGCTTGCAGTAAGTAAACAAGCAAAAATATTGAATGACTTTTTTCACGGTAGAGAAACAGAATATAAGAAGTTAAATGAACTTGTTGGGCATACACCGTATGAAGTAGTAGTCGGTGCTTTATTAGGGATTATTGTCGGAGTAGGATATTGTTTATGA\">Copy to clipboard</span><br>\n</div>",
                "strand": -1,
                "locus_tag": "ctg1_3058",
                "type": "other"
            },
            {
                "end": 3038373,
                "start": 3037432,
                "description": "<div class=\"focus-intro\">\n <strong><span class=\"serif\">ctg1_3059</span></strong><br>\n \n <br>\n Locus tag: <span class=\"serif\">ctg1_3059</span><br>\n Protein ID: <span class=\"serif\">None</span><br>\n Gene: <span class=\"serif\">None</span><br>\n \n Location: 3,037,432 - 3,038,373,\n (total: 942 nt)<br>\n <br>\n \n  transport (smcogs) SMCOG1166:transporter, EamA family (Score: 37; E-value: 4.2e-11)<br>\n \n</div>\n<div class=\"focus-info\">\n \n\n \n  <br>\n  <span class=\"bold\"> Gene Ontology terms for PFAM domains:</span><br>\n  \n   PF00892.19: <a class='external-link' href='http://amigo.geneontology.org/amigo/term/GO:0016020' target='_blank'>GO:0016020</a>: membrane<br>\n  \n   PF00892.19: <a class='external-link' href='http://amigo.geneontology.org/amigo/term/GO:0016021' target='_blank'>GO:0016021</a>: integral component of membrane<br>\n  \n  <br>\n \n</div>\n<div class=\"focus-urls\">\n <a href=\"http://blast.ncbi.nlm.nih.gov/Blast.cgi?PAGE=Proteins&amp;PROGRAM=blastp&amp;BLAST_PROGRAMS=blastp&amp;QUERY=MGSQSAEQKKGILYAAGAYTMWGILPIYWKWVEEVPADEILEHRIVWAFVFMLLVLGVTKRFRQFIGEFVNLFKRPKLLMSLTIASVLISGNWFVYIWAVNHNHVIEASLGYYINPLISILLGTVVLKEKLNFWQYVAVGLAGVGVVILTVRFGSIPWVSLSLAFSFGLYGLTKKLLNYDATIGLTMETMLVTPFAIIYLVMTGAHGFGSFGSISMLSTLLLIGAGIVTALPLFYFAKGAQLIPLYMVGFLQYIAPTISLILGVFVFGEHFTSTHMIAFFCIWVALFVFSVAKTKFLVQKQPKFIKNKSAKVS&amp;LINK_LOC=protein&amp;PAGE_TYPE=BlastSearch\" target=\"_new\">NCBI BlastP on this gene</a><br>\n <a href=\"http://www.ncbi.nlm.nih.gov/projects/sviewer/?Db=gene&amp;DbFrom=protein&amp;Cmd=Link&amp;noslider=1&amp;id=NC_018508.1&amp;from=3027432&amp;to=3048373\" target=\"_new\">View genomic context</a><br>\n \n  <a href=\"knownclusterblast/region11/ctg1_3059_mibig_hits.html\" target=\"_new\">MiBIG Hits</a><br>\n \n \n  <a href=\"http://blast.jcvi.org/er-blast/index.cgi?project=transporter;program=blastp;database=pub/transporter.pep;sequence=sequence%0AMGSQSAEQKKGILYAAGAYTMWGILPIYWKWVEEVPADEILEHRIVWAFVFMLLVLGVTKRFRQFIGEFVNLFKRPKLLMSLTIASVLISGNWFVYIWAVNHNHVIEASLGYYINPLISILLGTVVLKEKLNFWQYVAVGLAGVGVVILTVRFGSIPWVSLSLAFSFGLYGLTKKLLNYDATIGLTMETMLVTPFAIIYLVMTGAHGFGSFGSISMLSTLLLIGAGIVTALPLFYFAKGAQLIPLYMVGFLQYIAPTISLILGVFVFGEHFTSTHMIAFFCIWVALFVFSVAKTKFLVQKQPKFIKNKSAKVS\" target=\"_new\">TransportDB BLAST on this gene</a><br>\n \n \n \n</div>\n<div class=\"focus-clipboard\">\n AA sequence: <span class=\"clipboard-copy\" data-seq=\"MGSQSAEQKKGILYAAGAYTMWGILPIYWKWVEEVPADEILEHRIVWAFVFMLLVLGVTKRFRQFIGEFVNLFKRPKLLMSLTIASVLISGNWFVYIWAVNHNHVIEASLGYYINPLISILLGTVVLKEKLNFWQYVAVGLAGVGVVILTVRFGSIPWVSLSLAFSFGLYGLTKKLLNYDATIGLTMETMLVTPFAIIYLVMTGAHGFGSFGSISMLSTLLLIGAGIVTALPLFYFAKGAQLIPLYMVGFLQYIAPTISLILGVFVFGEHFTSTHMIAFFCIWVALFVFSVAKTKFLVQKQPKFIKNKSAKVS\">Copy to clipboard</span><br>\n Nucleotide sequence: <span class=\"clipboard-copy\" data-seq=\"ATGGGGAGTCAATCAGCAGAGCAAAAAAAAGGAATACTATATGCGGCTGGTGCTTACACGATGTGGGGAATTCTACCGATTTATTGGAAATGGGTTGAGGAAGTTCCAGCAGATGAAATATTAGAGCACCGCATCGTTTGGGCATTTGTTTTTATGTTACTTGTATTAGGTGTTACGAAGAGGTTTCGCCAGTTTATTGGGGAATTTGTGAATCTTTTTAAACGACCTAAATTATTAATGTCATTAACAATAGCTTCAGTCTTGATTAGCGGAAACTGGTTTGTTTACATATGGGCCGTTAATCATAATCATGTTATTGAAGCGAGTCTTGGCTATTATATTAATCCGCTTATTAGTATTTTACTTGGTACAGTCGTTTTAAAGGAAAAGTTAAACTTTTGGCAATATGTTGCAGTTGGTTTAGCAGGAGTAGGGGTTGTCATTTTAACAGTACGTTTCGGATCTATTCCGTGGGTTTCTCTTTCACTTGCCTTTTCATTTGGATTATACGGATTAACGAAAAAACTATTAAACTATGATGCTACAATTGGACTTACGATGGAAACCATGTTAGTGACGCCGTTTGCGATCATTTATCTTGTTATGACAGGAGCACATGGTTTCGGCTCATTTGGATCTATTTCAATGTTATCAACGTTACTTTTAATAGGAGCAGGTATTGTAACAGCATTACCACTATTTTATTTTGCAAAAGGAGCACAACTTATTCCGCTTTATATGGTGGGATTTTTACAATATATTGCGCCAACAATTAGCTTAATTTTAGGTGTATTTGTATTTGGTGAACATTTCACATCTACACATATGATTGCATTTTTCTGTATATGGGTTGCTTTATTTGTATTCTCGGTAGCGAAAACAAAGTTTTTAGTGCAGAAACAACCGAAATTTATAAAAAATAAATCAGCAAAAGTATCATAA\">Copy to clipboard</span><br>\n</div>",
                "strand": -1,
                "locus_tag": "ctg1_3059",
                "type": "transport"
            },
            {
                "end": 3038714,
                "start": 3038466,
                "description": "<div class=\"focus-intro\">\n <strong><span class=\"serif\">ctg1_3060</span></strong><br>\n \n <br>\n Locus tag: <span class=\"serif\">ctg1_3060</span><br>\n Protein ID: <span class=\"serif\">None</span><br>\n Gene: <span class=\"serif\">None</span><br>\n \n Location: 3,038,466 - 3,038,714,\n (total: 249 nt)<br>\n <br>\n \n</div>\n<div class=\"focus-info\">\n \n\n \n</div>\n<div class=\"focus-urls\">\n <a href=\"http://blast.ncbi.nlm.nih.gov/Blast.cgi?PAGE=Proteins&amp;PROGRAM=blastp&amp;BLAST_PROGRAMS=blastp&amp;QUERY=MKWIYFLIINVIAFSLMGLDKRKAKKKQWRTPESTLFLSAAAGGAVGAWIGMYMFHHKTHKKKFVFGIPLLVVITVCLLFVV&amp;LINK_LOC=protein&amp;PAGE_TYPE=BlastSearch\" target=\"_new\">NCBI BlastP on this gene</a><br>\n <a href=\"http://www.ncbi.nlm.nih.gov/projects/sviewer/?Db=gene&amp;DbFrom=protein&amp;Cmd=Link&amp;noslider=1&amp;id=NC_018508.1&amp;from=3028466&amp;to=3048714\" target=\"_new\">View genomic context</a><br>\n \n \n \n \n</div>\n<div class=\"focus-clipboard\">\n AA sequence: <span class=\"clipboard-copy\" data-seq=\"MKWIYFLIINVIAFSLMGLDKRKAKKKQWRTPESTLFLSAAAGGAVGAWIGMYMFHHKTHKKKFVFGIPLLVVITVCLLFVV\">Copy to clipboard</span><br>\n Nucleotide sequence: <span class=\"clipboard-copy\" data-seq=\"ATGAAATGGATTTATTTTCTTATTATTAACGTTATAGCTTTTAGCCTTATGGGGCTTGATAAACGAAAAGCAAAGAAGAAACAGTGGAGAACGCCAGAAAGTACGTTGTTTTTATCGGCGGCAGCTGGAGGAGCAGTTGGAGCTTGGATCGGCATGTATATGTTTCATCATAAAACTCATAAAAAGAAATTTGTTTTCGGCATACCGTTACTTGTTGTAATAACGGTATGTTTATTATTCGTTGTATGA\">Copy to clipboard</span><br>\n</div>",
                "strand": -1,
                "locus_tag": "ctg1_3060",
                "type": "other"
            },
            {
                "end": 3039295,
                "start": 3038897,
                "description": "<div class=\"focus-intro\">\n <strong><span class=\"serif\">ctg1_3061</span></strong><br>\n \n <br>\n Locus tag: <span class=\"serif\">ctg1_3061</span><br>\n Protein ID: <span class=\"serif\">None</span><br>\n Gene: <span class=\"serif\">None</span><br>\n \n Location: 3,038,897 - 3,039,295,\n (total: 399 nt)<br>\n <br>\n \n</div>\n<div class=\"focus-info\">\n \n\n \n</div>\n<div class=\"focus-urls\">\n <a href=\"http://blast.ncbi.nlm.nih.gov/Blast.cgi?PAGE=Proteins&amp;PROGRAM=blastp&amp;BLAST_PROGRAMS=blastp&amp;QUERY=MNMKKMIEMVEATKVTDEELSISTLHQKLVKLYSQKDCAEYTELLKYILSLSVQLKLNLVLKYFGVRPVVAADERMQFQEIFKCLAKKDENGEWFLNFVSLYVGLIVVLHFDEKVIESNFFDDMVVGKCNEI&amp;LINK_LOC=protein&amp;PAGE_TYPE=BlastSearch\" target=\"_new\">NCBI BlastP on this gene</a><br>\n <a href=\"http://www.ncbi.nlm.nih.gov/projects/sviewer/?Db=gene&amp;DbFrom=protein&amp;Cmd=Link&amp;noslider=1&amp;id=NC_018508.1&amp;from=3028897&amp;to=3049295\" target=\"_new\">View genomic context</a><br>\n \n \n \n \n</div>\n<div class=\"focus-clipboard\">\n AA sequence: <span class=\"clipboard-copy\" data-seq=\"MNMKKMIEMVEATKVTDEELSISTLHQKLVKLYSQKDCAEYTELLKYILSLSVQLKLNLVLKYFGVRPVVAADERMQFQEIFKCLAKKDENGEWFLNFVSLYVGLIVVLHFDEKVIESNFFDDMVVGKCNEI\">Copy to clipboard</span><br>\n Nucleotide sequence: <span class=\"clipboard-copy\" data-seq=\"ATGAATATGAAAAAGATGATTGAAATGGTAGAAGCAACTAAAGTGACTGACGAAGAATTATCGATTTCTACTTTACATCAAAAGCTTGTGAAGTTGTATAGTCAAAAAGATTGTGCAGAGTATACGGAGTTATTAAAATATATTTTATCATTATCCGTGCAGCTGAAGCTGAATCTCGTATTGAAATATTTTGGTGTGCGTCCGGTTGTTGCTGCAGACGAGCGTATGCAATTTCAAGAGATATTTAAATGCTTAGCTAAGAAAGATGAGAATGGGGAATGGTTTCTAAATTTTGTTTCTTTATATGTAGGGCTAATTGTAGTTCTTCATTTTGATGAGAAAGTGATTGAGAGCAATTTTTTTGATGATATGGTAGTGGGTAAATGTAATGAAATATAA\">Copy to clipboard</span><br>\n</div>",
                "strand": -1,
                "locus_tag": "ctg1_3061",
                "type": "other"
            },
            {
                "end": 3039562,
                "start": 3039338,
                "description": "<div class=\"focus-intro\">\n <strong><span class=\"serif\">ctg1_3062</span></strong><br>\n \n <br>\n Locus tag: <span class=\"serif\">ctg1_3062</span><br>\n Protein ID: <span class=\"serif\">None</span><br>\n Gene: <span class=\"serif\">None</span><br>\n \n Location: 3,039,338 - 3,039,562,\n (total: 225 nt)<br>\n <br>\n \n</div>\n<div class=\"focus-info\">\n \n\n \n</div>\n<div class=\"focus-urls\">\n <a href=\"http://blast.ncbi.nlm.nih.gov/Blast.cgi?PAGE=Proteins&amp;PROGRAM=blastp&amp;BLAST_PROGRAMS=blastp&amp;QUERY=MACNIDHSIEDVMNKLESQKSFLPEGIFKELKSFLQGIHSQKLLNDVFHLLKKYDLVSEEERETRNAQLLYILN&amp;LINK_LOC=protein&amp;PAGE_TYPE=BlastSearch\" target=\"_new\">NCBI BlastP on this gene</a><br>\n <a href=\"http://www.ncbi.nlm.nih.gov/projects/sviewer/?Db=gene&amp;DbFrom=protein&amp;Cmd=Link&amp;noslider=1&amp;id=NC_018508.1&amp;from=3029338&amp;to=3049562\" target=\"_new\">View genomic context</a><br>\n \n \n \n \n</div>\n<div class=\"focus-clipboard\">\n AA sequence: <span class=\"clipboard-copy\" data-seq=\"MACNIDHSIEDVMNKLESQKSFLPEGIFKELKSFLQGIHSQKLLNDVFHLLKKYDLVSEEERETRNAQLLYILN\">Copy to clipboard</span><br>\n Nucleotide sequence: <span class=\"clipboard-copy\" data-seq=\"ATGGCATGTAACATTGATCATTCTATTGAAGATGTGATGAATAAGCTTGAAAGTCAAAAGAGTTTTTTACCTGAAGGGATCTTTAAAGAGTTAAAGAGTTTTTTGCAAGGTATTCATTCACAGAAATTATTAAATGATGTTTTTCACCTCCTAAAAAAGTATGATTTAGTCAGTGAGGAAGAACGAGAGACGAGAAACGCACAATTATTGTACATTTTGAATTAA\">Copy to clipboard</span><br>\n</div>",
                "strand": -1,
                "locus_tag": "ctg1_3062",
                "type": "other"
            },
            {
                "end": 3040627,
                "start": 3039578,
                "description": "<div class=\"focus-intro\">\n <strong><span class=\"serif\">ctg1_3063</span></strong><br>\n \n <br>\n Locus tag: <span class=\"serif\">ctg1_3063</span><br>\n Protein ID: <span class=\"serif\">None</span><br>\n Gene: <span class=\"serif\">None</span><br>\n \n Location: 3,039,578 - 3,040,627,\n (total: 1050 nt)<br>\n <br>\n \n  other (smcogs) SMCOG1157:hypothetical protein (Score: 59.9; E-value: 4.7e-18)<br>\n \n</div>\n<div class=\"focus-info\">\n \n\n \n  <br>\n  <span class=\"bold\"> Gene Ontology terms for PFAM domains:</span><br>\n  \n   PF00142.17: <a class='external-link' href='http://amigo.geneontology.org/amigo/term/GO:0005524' target='_blank'>GO:0005524</a>: ATP binding<br>\n  \n   PF00142.17: <a class='external-link' href='http://amigo.geneontology.org/amigo/term/GO:0016491' target='_blank'>GO:0016491</a>: oxidoreductase activity<br>\n  \n   PF00142.17: <a class='external-link' href='http://amigo.geneontology.org/amigo/term/GO:0055114' target='_blank'>GO:0055114</a>: oxidation-reduction process<br>\n  \n  <br>\n \n</div>\n<div class=\"focus-urls\">\n <a href=\"http://blast.ncbi.nlm.nih.gov/Blast.cgi?PAGE=Proteins&amp;PROGRAM=blastp&amp;BLAST_PROGRAMS=blastp&amp;QUERY=MLTQEQIINALKHVEDPELHKSVVELNMVRNIQMNGTEVKLEVVLTIQGCPLKAKIQQDIEESLHAIGASKVDVTFGSMTQEERAALTEKLKKNSRTETGMPSMLRLDSGVRFITVTSGKGGVGKSTVTINLATALARMGKKVGILDADIYGFSIPAMMETNKKPTMIDQTAIPVVSHGVKIMSMGFFTEGNNPVMWRGPMLNKWIQNFLANTHWGELDYLLLDLPPGTGDVAIDVAAMIPQAQEIIVTTPHNVASFVASRVGVMAKHTKHEILGIVENMAYYEEQDGSKNYLFGKGGGEMLAEQLQTEVIAQIPFAKREENNGSSVYDEDSLVGEVFTSLAEDIIYRG&amp;LINK_LOC=protein&amp;PAGE_TYPE=BlastSearch\" target=\"_new\">NCBI BlastP on this gene</a><br>\n <a href=\"http://www.ncbi.nlm.nih.gov/projects/sviewer/?Db=gene&amp;DbFrom=protein&amp;Cmd=Link&amp;noslider=1&amp;id=NC_018508.1&amp;from=3029578&amp;to=3050627\" target=\"_new\">View genomic context</a><br>\n \n \n \n \n</div>\n<div class=\"focus-clipboard\">\n AA sequence: <span class=\"clipboard-copy\" data-seq=\"MLTQEQIINALKHVEDPELHKSVVELNMVRNIQMNGTEVKLEVVLTIQGCPLKAKIQQDIEESLHAIGASKVDVTFGSMTQEERAALTEKLKKNSRTETGMPSMLRLDSGVRFITVTSGKGGVGKSTVTINLATALARMGKKVGILDADIYGFSIPAMMETNKKPTMIDQTAIPVVSHGVKIMSMGFFTEGNNPVMWRGPMLNKWIQNFLANTHWGELDYLLLDLPPGTGDVAIDVAAMIPQAQEIIVTTPHNVASFVASRVGVMAKHTKHEILGIVENMAYYEEQDGSKNYLFGKGGGEMLAEQLQTEVIAQIPFAKREENNGSSVYDEDSLVGEVFTSLAEDIIYRG\">Copy to clipboard</span><br>\n Nucleotide sequence: <span class=\"clipboard-copy\" data-seq=\"ATGCTTACTCAAGAACAAATAATAAATGCATTAAAACATGTAGAGGATCCAGAGTTACACAAAAGTGTTGTAGAATTAAATATGGTTAGAAATATACAAATGAACGGAACAGAGGTTAAACTTGAAGTAGTACTAACAATACAAGGTTGTCCGTTAAAAGCAAAAATTCAACAAGATATTGAAGAATCACTTCACGCAATTGGTGCCTCTAAAGTGGATGTAACATTTGGTTCTATGACACAAGAAGAACGTGCAGCTTTAACAGAGAAGTTAAAGAAAAATAGTAGAACAGAAACTGGTATGCCGAGCATGCTTCGCCTTGATTCAGGAGTACGGTTTATTACTGTAACGAGTGGAAAAGGTGGAGTTGGAAAATCAACGGTGACAATTAATCTTGCAACTGCACTAGCTCGTATGGGCAAAAAAGTGGGGATATTAGATGCAGACATATATGGTTTTAGTATTCCAGCTATGATGGAAACGAATAAGAAACCAACGATGATTGATCAAACAGCAATTCCGGTCGTTAGTCACGGTGTTAAAATTATGTCGATGGGATTTTTTACGGAAGGAAATAACCCGGTTATGTGGCGCGGACCGATGTTAAATAAATGGATTCAAAATTTCCTTGCGAATACGCACTGGGGAGAATTAGATTATTTACTTCTTGATTTACCACCTGGTACAGGAGATGTTGCTATTGATGTTGCAGCAATGATCCCGCAGGCGCAAGAAATTATCGTTACAACACCACACAATGTAGCTTCGTTCGTAGCGTCTAGAGTAGGAGTTATGGCAAAGCATACGAAACACGAGATTTTAGGGATTGTAGAAAATATGGCTTATTATGAAGAGCAAGATGGATCGAAAAACTATCTCTTCGGAAAAGGTGGCGGCGAAATGCTTGCAGAACAATTGCAAACAGAAGTGATCGCGCAAATACCTTTTGCAAAACGAGAAGAAAATAACGGTTCATCTGTATATGATGAAGACTCTCTTGTAGGAGAAGTGTTTACATCGTTAGCTGAGGATATTATTTATAGAGGATAG\">Copy to clipboard</span><br>\n</div>",
                "strand": -1,
                "locus_tag": "ctg1_3063",
                "type": "other"
            },
            {
                "end": 3040936,
                "start": 3040700,
                "description": "<div class=\"focus-intro\">\n <strong><span class=\"serif\">ctg1_3064</span></strong><br>\n \n <br>\n Locus tag: <span class=\"serif\">ctg1_3064</span><br>\n Protein ID: <span class=\"serif\">None</span><br>\n Gene: <span class=\"serif\">None</span><br>\n \n Location: 3,040,700 - 3,040,936,\n (total: 237 nt)<br>\n <br>\n \n</div>\n<div class=\"focus-info\">\n \n\n \n</div>\n<div class=\"focus-urls\">\n <a href=\"http://blast.ncbi.nlm.nih.gov/Blast.cgi?PAGE=Proteins&amp;PROGRAM=blastp&amp;BLAST_PROGRAMS=blastp&amp;QUERY=MITILLFANLREEVGLDQLIISEKQEMTVGQLKEWLKDSYHLQSLDTVMVAINEEFVTNEEMIKVGDIVALIPPVSGG&amp;LINK_LOC=protein&amp;PAGE_TYPE=BlastSearch\" target=\"_new\">NCBI BlastP on this gene</a><br>\n <a href=\"http://www.ncbi.nlm.nih.gov/projects/sviewer/?Db=gene&amp;DbFrom=protein&amp;Cmd=Link&amp;noslider=1&amp;id=NC_018508.1&amp;from=3030700&amp;to=3050936\" target=\"_new\">View genomic context</a><br>\n \n  <a href=\"knownclusterblast/region11/ctg1_3064_mibig_hits.html\" target=\"_new\">MiBIG Hits</a><br>\n \n \n \n \n</div>\n<div class=\"focus-clipboard\">\n AA sequence: <span class=\"clipboard-copy\" data-seq=\"MITILLFANLREEVGLDQLIISEKQEMTVGQLKEWLKDSYHLQSLDTVMVAINEEFVTNEEMIKVGDIVALIPPVSGG\">Copy to clipboard</span><br>\n Nucleotide sequence: <span class=\"clipboard-copy\" data-seq=\"ATGATTACAATTTTATTGTTTGCAAATTTGCGTGAGGAAGTCGGATTGGATCAATTAATAATTTCAGAAAAACAAGAAATGACTGTTGGGCAATTAAAAGAATGGTTGAAAGATAGTTATCATTTGCAATCCTTGGATACAGTAATGGTTGCAATTAATGAAGAGTTTGTAACGAATGAAGAGATGATAAAAGTAGGAGATATAGTCGCATTAATCCCGCCCGTTAGCGGAGGGTAA\">Copy to clipboard</span><br>\n</div>",
                "strand": -1,
                "locus_tag": "ctg1_3064",
                "type": "other"
            },
            {
                "end": 3041405,
                "start": 3040941,
                "description": "<div class=\"focus-intro\">\n <strong><span class=\"serif\">ctg1_3065</span></strong><br>\n \n <br>\n Locus tag: <span class=\"serif\">ctg1_3065</span><br>\n Protein ID: <span class=\"serif\">None</span><br>\n Gene: <span class=\"serif\">None</span><br>\n \n Location: 3,040,941 - 3,041,405,\n (total: 465 nt)<br>\n <br>\n \n</div>\n<div class=\"focus-info\">\n \n\n \n  <br>\n  <span class=\"bold\"> Gene Ontology terms for PFAM domains:</span><br>\n  \n   PF02391.16: <a class='external-link' href='http://amigo.geneontology.org/amigo/term/GO:0006777' target='_blank'>GO:0006777</a>: Mo-molybdopterin cofactor biosynthetic process<br>\n  \n  <br>\n \n</div>\n<div class=\"focus-urls\">\n <a href=\"http://blast.ncbi.nlm.nih.gov/Blast.cgi?PAGE=Proteins&amp;PROGRAM=blastp&amp;BLAST_PROGRAMS=blastp&amp;QUERY=MGQVLFEIVDNPILVEEVTNKVARREVGAITTFIGTVRELTKGKRTLHLEYEAYKPMAVKQLMRIGEEISERWPDAKVAITHRVGRLEIMDIAVVIAVSSPHRKVAYEANEYAIERIKRIVPIWKKEFREDGTMWVGDQLENTPYPEGKPKKEE&amp;LINK_LOC=protein&amp;PAGE_TYPE=BlastSearch\" target=\"_new\">NCBI BlastP on this gene</a><br>\n <a href=\"http://www.ncbi.nlm.nih.gov/projects/sviewer/?Db=gene&amp;DbFrom=protein&amp;Cmd=Link&amp;noslider=1&amp;id=NC_018508.1&amp;from=3030941&amp;to=3051405\" target=\"_new\">View genomic context</a><br>\n \n  <a href=\"knownclusterblast/region11/ctg1_3065_mibig_hits.html\" target=\"_new\">MiBIG Hits</a><br>\n \n \n \n \n</div>\n<div class=\"focus-clipboard\">\n AA sequence: <span class=\"clipboard-copy\" data-seq=\"MGQVLFEIVDNPILVEEVTNKVARREVGAITTFIGTVRELTKGKRTLHLEYEAYKPMAVKQLMRIGEEISERWPDAKVAITHRVGRLEIMDIAVVIAVSSPHRKVAYEANEYAIERIKRIVPIWKKEFREDGTMWVGDQLENTPYPEGKPKKEE\">Copy to clipboard</span><br>\n Nucleotide sequence: <span class=\"clipboard-copy\" data-seq=\"ATGGGACAAGTGTTATTTGAGATTGTAGATAATCCGATTTTAGTTGAAGAAGTAACGAATAAAGTCGCAAGAAGGGAAGTGGGTGCGATTACAACATTTATTGGTACCGTGAGAGAACTTACAAAAGGAAAACGAACGCTACATTTAGAGTATGAAGCATATAAACCGATGGCAGTAAAACAACTTATGAGAATTGGTGAAGAAATTAGTGAAAGATGGCCGGATGCAAAAGTAGCAATTACGCACCGTGTAGGGCGGCTAGAAATCATGGATATTGCGGTAGTCATTGCAGTTTCATCACCGCATCGTAAAGTAGCTTATGAAGCGAATGAGTACGCGATTGAACGTATAAAACGAATCGTTCCAATTTGGAAAAAAGAATTTCGGGAAGATGGAACGATGTGGGTTGGAGATCAACTTGAAAACACACCATATCCAGAAGGAAAACCAAAGAAGGAAGAATGA\">Copy to clipboard</span><br>\n</div>",
                "strand": -1,
                "locus_tag": "ctg1_3065",
                "type": "other"
            },
            {
                "end": 3042693,
                "start": 3041386,
                "description": "<div class=\"focus-intro\">\n <strong><span class=\"serif\">ctg1_3066</span></strong><br>\n \n <br>\n Locus tag: <span class=\"serif\">ctg1_3066</span><br>\n Protein ID: <span class=\"serif\">None</span><br>\n Gene: <span class=\"serif\">None</span><br>\n \n Location: 3,041,386 - 3,042,693,\n (total: 1308 nt)<br>\n <br>\n \n</div>\n<div class=\"focus-info\">\n \n\n \n  <br>\n  <span class=\"bold\"> Gene Ontology terms for PFAM domains:</span><br>\n  \n   PF03453.16: <a class='external-link' href='http://amigo.geneontology.org/amigo/term/GO:0032324' target='_blank'>GO:0032324</a>: molybdopterin cofactor biosynthetic process<br>\n  \n   PF03454.14: <a class='external-link' href='http://amigo.geneontology.org/amigo/term/GO:0032324' target='_blank'>GO:0032324</a>: molybdopterin cofactor biosynthetic process<br>\n  \n  <br>\n \n</div>\n<div class=\"focus-urls\">\n <a href=\"http://blast.ncbi.nlm.nih.gov/Blast.cgi?PAGE=Proteins&amp;PROGRAM=blastp&amp;BLAST_PROGRAMS=blastp&amp;QUERY=MERRVPITVEEAVRKVMGFADKGLKELLPIELAYGRILAEDLIADHDVPSFNRSPYDGFAIRAEDTNLASYETPIVFEVVGEIGAGSLFHEKVGPFQAVRIMTGAQIPNGCDAVVMLELTRQYEKNGNNYMEVKRSFKKGDNISFQGEDARKGTVLAKKGSYINPGISALLATFGYSEVPVARKPVIGLLATGSELLDVDDSLQPGKIRNSNTYMILSQIRRAGGRVKYFGKFSDDFNTCFTAVKEALGQVDMLITTGGVSVGDYDYLPAIYEKLGASVLFNKVAMRPGSVTTVAQLNGKLLFGLSGNPSACYVGFELFVRPCIRAYMFSEKVHLKREKALLGEDFLKPNPFTRFVRAKLQYDEGKLIAYPSGFDKSSSVSSLAESNVFIVLPGGTRGYKKDMFVDVLLLEDNEGSEWPWTFHKVRGGSNGTSVI&amp;LINK_LOC=protein&amp;PAGE_TYPE=BlastSearch\" target=\"_new\">NCBI BlastP on this gene</a><br>\n <a href=\"http://www.ncbi.nlm.nih.gov/projects/sviewer/?Db=gene&amp;DbFrom=protein&amp;Cmd=Link&amp;noslider=1&amp;id=NC_018508.1&amp;from=3031386&amp;to=3052693\" target=\"_new\">View genomic context</a><br>\n \n  <a href=\"knownclusterblast/region11/ctg1_3066_mibig_hits.html\" target=\"_new\">MiBIG Hits</a><br>\n \n \n \n \n</div>\n<div class=\"focus-clipboard\">\n AA sequence: <span class=\"clipboard-copy\" data-seq=\"MERRVPITVEEAVRKVMGFADKGLKELLPIELAYGRILAEDLIADHDVPSFNRSPYDGFAIRAEDTNLASYETPIVFEVVGEIGAGSLFHEKVGPFQAVRIMTGAQIPNGCDAVVMLELTRQYEKNGNNYMEVKRSFKKGDNISFQGEDARKGTVLAKKGSYINPGISALLATFGYSEVPVARKPVIGLLATGSELLDVDDSLQPGKIRNSNTYMILSQIRRAGGRVKYFGKFSDDFNTCFTAVKEALGQVDMLITTGGVSVGDYDYLPAIYEKLGASVLFNKVAMRPGSVTTVAQLNGKLLFGLSGNPSACYVGFELFVRPCIRAYMFSEKVHLKREKALLGEDFLKPNPFTRFVRAKLQYDEGKLIAYPSGFDKSSSVSSLAESNVFIVLPGGTRGYKKDMFVDVLLLEDNEGSEWPWTFHKVRGGSNGTSVI\">Copy to clipboard</span><br>\n Nucleotide sequence: <span class=\"clipboard-copy\" data-seq=\"ATGGAAAGAAGAGTGCCAATTACGGTTGAAGAAGCTGTTCGTAAAGTGATGGGATTTGCTGATAAAGGCTTAAAGGAGCTATTACCAATTGAATTAGCTTATGGACGTATATTAGCAGAGGATTTAATAGCTGACCATGATGTACCGTCATTTAATCGTTCGCCGTATGACGGATTTGCTATTCGAGCAGAAGATACTAATTTAGCAAGTTATGAAACGCCAATTGTATTTGAAGTAGTGGGTGAAATTGGTGCAGGATCGCTATTCCATGAGAAAGTAGGTCCGTTTCAAGCAGTTCGAATTATGACGGGAGCACAAATTCCGAATGGGTGTGATGCGGTTGTTATGTTAGAGCTGACTCGTCAATATGAGAAGAATGGCAACAATTATATGGAAGTGAAGCGATCATTCAAAAAGGGCGACAATATTTCTTTTCAAGGTGAAGATGCTCGTAAAGGAACGGTTCTTGCAAAGAAAGGATCGTACATTAATCCAGGTATTTCAGCTCTTCTTGCTACATTCGGTTATAGTGAAGTGCCAGTTGCGAGAAAGCCTGTAATTGGACTGTTAGCGACTGGGAGTGAATTGCTTGATGTCGATGATTCATTACAGCCAGGGAAAATCCGAAATAGTAATACGTATATGATATTGTCTCAAATTCGAAGAGCAGGCGGCAGAGTAAAATATTTTGGGAAGTTTAGTGATGATTTTAATACATGTTTTACAGCTGTGAAAGAAGCGCTTGGGCAAGTGGATATGTTAATTACAACGGGCGGTGTATCAGTAGGAGATTACGATTATTTACCAGCTATTTACGAAAAGTTAGGTGCCTCTGTTCTTTTCAATAAAGTTGCAATGCGGCCAGGGAGTGTTACGACTGTAGCACAATTAAATGGCAAGTTATTATTTGGTTTATCAGGAAATCCATCAGCTTGTTATGTAGGGTTTGAATTATTCGTAAGACCGTGTATTCGGGCGTATATGTTTAGTGAAAAAGTACATTTAAAAAGAGAAAAAGCATTATTAGGAGAAGATTTTCTAAAACCGAATCCATTTACAAGATTTGTACGAGCGAAATTGCAATATGATGAGGGGAAATTAATAGCTTATCCATCAGGTTTTGATAAATCTAGCTCAGTTTCCTCATTGGCAGAATCAAACGTGTTTATCGTATTGCCGGGCGGGACAAGAGGATATAAAAAAGATATGTTTGTCGATGTTCTTTTATTAGAAGATAACGAAGGTAGTGAATGGCCTTGGACATTTCATAAAGTGAGAGGTGGTTCTAATGGGACAAGTGTTATTTGA\">Copy to clipboard</span><br>\n</div>",
                "strand": -1,
                "locus_tag": "ctg1_3066",
                "type": "other"
            },
            {
                "end": 3043727,
                "start": 3042711,
                "description": "<div class=\"focus-intro\">\n <strong><span class=\"serif\">ctg1_3067</span></strong><br>\n \n <br>\n Locus tag: <span class=\"serif\">ctg1_3067</span><br>\n Protein ID: <span class=\"serif\">None</span><br>\n Gene: <span class=\"serif\">None</span><br>\n \n Location: 3,042,711 - 3,043,727,\n (total: 1017 nt)<br>\n <br>\n \n  biosynthetic-additional (rule-based-clusters) ThiF<br>\n \n</div>\n<div class=\"focus-info\">\n \n\n \n  <br>\n  <span class=\"bold\"> Gene Ontology terms for PFAM domains:</span><br>\n  \n   PF00899.20: <a class='external-link' href='http://amigo.geneontology.org/amigo/term/GO:0008641' target='_blank'>GO:0008641</a>: ubiquitin-like modifier activating enzyme activity<br>\n  \n  <br>\n \n</div>\n<div class=\"focus-urls\">\n <a href=\"http://blast.ncbi.nlm.nih.gov/Blast.cgi?PAGE=Proteins&amp;PROGRAM=blastp&amp;BLAST_PROGRAMS=blastp&amp;QUERY=MADRYSRQQLFKPIGSKGQEKIRNKHVLIVGAGALGSASAESFVRAGVGKLTIIDRDYVEWSNLQRQQLYSEQDAREKMPKAIAAKNRLEQINSEVQIHAFVMDATSENMEGLLKNVDVIIDATDNFDIRFVINDLSQKHNIPWVYGSCVGSYGMSYTIIPQETPCLHCMLKNIPVTGVTCDTAGIISPTVQIVAAYQLAEALKILVEDFSAIRKTFFMFDIWSNQNHFIKLGKIKTDACLSCGLNRTYPYLSYENQTKAAVLCGRNTVQIRTVDNRKYNFDDIEKVLQKLGKVDRNPYLLSCQFDDYRVVVFRDGRVFIHGTNDISKAKQLYYRVFG&amp;LINK_LOC=protein&amp;PAGE_TYPE=BlastSearch\" target=\"_new\">NCBI BlastP on this gene</a><br>\n <a href=\"http://www.ncbi.nlm.nih.gov/projects/sviewer/?Db=gene&amp;DbFrom=protein&amp;Cmd=Link&amp;noslider=1&amp;id=NC_018508.1&amp;from=3032711&amp;to=3053727\" target=\"_new\">View genomic context</a><br>\n \n  <a href=\"knownclusterblast/region11/ctg1_3067_mibig_hits.html\" target=\"_new\">MiBIG Hits</a><br>\n \n \n \n \n</div>\n<div class=\"focus-clipboard\">\n AA sequence: <span class=\"clipboard-copy\" data-seq=\"MADRYSRQQLFKPIGSKGQEKIRNKHVLIVGAGALGSASAESFVRAGVGKLTIIDRDYVEWSNLQRQQLYSEQDAREKMPKAIAAKNRLEQINSEVQIHAFVMDATSENMEGLLKNVDVIIDATDNFDIRFVINDLSQKHNIPWVYGSCVGSYGMSYTIIPQETPCLHCMLKNIPVTGVTCDTAGIISPTVQIVAAYQLAEALKILVEDFSAIRKTFFMFDIWSNQNHFIKLGKIKTDACLSCGLNRTYPYLSYENQTKAAVLCGRNTVQIRTVDNRKYNFDDIEKVLQKLGKVDRNPYLLSCQFDDYRVVVFRDGRVFIHGTNDISKAKQLYYRVFG\">Copy to clipboard</span><br>\n Nucleotide sequence: <span class=\"clipboard-copy\" data-seq=\"ATGGCTGATCGGTATTCACGACAACAGTTGTTCAAACCAATTGGGAGTAAAGGACAAGAAAAAATTCGAAATAAACATGTGTTAATTGTAGGGGCAGGCGCATTAGGAAGTGCAAGTGCCGAAAGTTTCGTACGTGCAGGTGTTGGCAAGTTGACGATTATTGATCGTGACTACGTTGAATGGAGTAATTTACAAAGGCAACAATTGTACTCTGAACAAGATGCGAGAGAGAAAATGCCGAAAGCAATTGCTGCAAAAAATCGGTTAGAACAAATTAATTCGGAAGTACAAATACATGCTTTCGTAATGGATGCAACTTCAGAAAATATGGAAGGTCTATTAAAAAATGTAGATGTAATCATTGATGCAACAGATAATTTTGATATTCGATTTGTAATAAATGATTTATCACAAAAACATAATATTCCTTGGGTATATGGTTCTTGCGTTGGATCGTATGGTATGAGTTATACAATTATTCCGCAAGAGACACCGTGTTTACATTGTATGCTGAAAAATATTCCTGTTACAGGTGTGACATGTGATACCGCTGGAATTATTAGCCCGACTGTTCAAATCGTCGCAGCATATCAATTGGCAGAAGCACTCAAAATTTTAGTGGAAGATTTCTCAGCAATTAGAAAAACATTTTTCATGTTTGATATATGGAGTAATCAAAATCATTTTATAAAATTAGGGAAAATAAAAACAGACGCTTGTCTCTCATGCGGTTTGAATCGAACTTATCCTTATTTATCATACGAAAATCAAACGAAAGCAGCTGTTTTATGCGGAAGAAATACAGTTCAAATTAGAACAGTAGACAATAGGAAATACAATTTTGATGATATAGAAAAAGTATTACAAAAACTGGGGAAAGTAGATCGGAATCCGTATTTACTATCTTGCCAATTCGATGATTACCGCGTGGTTGTTTTTCGAGATGGTCGTGTTTTTATTCATGGTACAAATGATATTTCGAAAGCGAAACAACTATATTATCGCGTATTCGGTTAA\">Copy to clipboard</span><br>\n</div>",
                "strand": -1,
                "locus_tag": "ctg1_3067",
                "type": "biosynthetic-additional"
            },
            {
                "end": 3044531,
                "start": 3043752,
                "description": "<div class=\"focus-intro\">\n <strong><span class=\"serif\">ctg1_3068</span></strong><br>\n \n <br>\n Locus tag: <span class=\"serif\">ctg1_3068</span><br>\n Protein ID: <span class=\"serif\">None</span><br>\n Gene: <span class=\"serif\">None</span><br>\n \n Location: 3,043,752 - 3,044,531,\n (total: 780 nt)<br>\n <br>\n \n</div>\n<div class=\"focus-info\">\n \n\n \n  <br>\n  <span class=\"bold\"> Gene Ontology terms for PFAM domains:</span><br>\n  \n   PF01226.16: <a class='external-link' href='http://amigo.geneontology.org/amigo/term/GO:0016020' target='_blank'>GO:0016020</a>: membrane<br>\n  \n   PF01226.16: <a class='external-link' href='http://amigo.geneontology.org/amigo/term/GO:0022857' target='_blank'>GO:0022857</a>: transmembrane transporter activity<br>\n  \n   PF01226.16: <a class='external-link' href='http://amigo.geneontology.org/amigo/term/GO:0055085' target='_blank'>GO:0055085</a>: transmembrane transport<br>\n  \n  <br>\n \n</div>\n<div class=\"focus-urls\">\n <a href=\"http://blast.ncbi.nlm.nih.gov/Blast.cgi?PAGE=Proteins&amp;PROGRAM=blastp&amp;BLAST_PROGRAMS=blastp&amp;QUERY=MAFHKPEQIAELVIEAGVQKVRQTLPAMLILGFLGGAFIAIGFLLNIRVLGNLPERWGSLVNVLGGAVFPVGLMLVVLAGGELITGNMMSLSMALYAKKITLISVLNNWVWITLMNFIGAIFVAYCFGHLGGLTEGEYLNKTVAIAEGKLHESFGRTLILAIGCNWLVCLALWLAYGTSDFVGKIIGIWIPIMAFVVIGFQQVVANMFVISAVIFAGHLTWMDLAKNFVPVFIGNVIGGAGFVGFAYFACYQKQHSNMK&amp;LINK_LOC=protein&amp;PAGE_TYPE=BlastSearch\" target=\"_new\">NCBI BlastP on this gene</a><br>\n <a href=\"http://www.ncbi.nlm.nih.gov/projects/sviewer/?Db=gene&amp;DbFrom=protein&amp;Cmd=Link&amp;noslider=1&amp;id=NC_018508.1&amp;from=3033752&amp;to=3054531\" target=\"_new\">View genomic context</a><br>\n \n \n \n \n</div>\n<div class=\"focus-clipboard\">\n AA sequence: <span class=\"clipboard-copy\" data-seq=\"MAFHKPEQIAELVIEAGVQKVRQTLPAMLILGFLGGAFIAIGFLLNIRVLGNLPERWGSLVNVLGGAVFPVGLMLVVLAGGELITGNMMSLSMALYAKKITLISVLNNWVWITLMNFIGAIFVAYCFGHLGGLTEGEYLNKTVAIAEGKLHESFGRTLILAIGCNWLVCLALWLAYGTSDFVGKIIGIWIPIMAFVVIGFQQVVANMFVISAVIFAGHLTWMDLAKNFVPVFIGNVIGGAGFVGFAYFACYQKQHSNMK\">Copy to clipboard</span><br>\n Nucleotide sequence: <span class=\"clipboard-copy\" data-seq=\"ATGGCATTTCATAAGCCGGAACAAATTGCTGAGCTTGTCATTGAGGCCGGTGTTCAAAAAGTAAGACAGACATTGCCAGCGATGCTTATTCTCGGTTTTTTAGGAGGAGCGTTTATTGCGATAGGTTTTTTACTTAACATTCGAGTTTTAGGGAATTTACCTGAGCGCTGGGGGAGTCTAGTGAATGTTTTAGGAGGAGCGGTATTTCCTGTTGGACTTATGCTCGTAGTATTAGCAGGAGGAGAATTAATTACGGGAAATATGATGTCACTGTCTATGGCGCTTTATGCAAAGAAAATTACATTGATAAGTGTACTGAATAACTGGGTTTGGATTACTCTCATGAATTTTATTGGGGCAATTTTCGTTGCGTATTGCTTTGGACATCTTGGCGGATTAACAGAGGGAGAGTATTTAAATAAAACAGTAGCGATAGCGGAAGGGAAGTTACATGAATCATTTGGAAGAACTTTAATTTTAGCAATTGGTTGTAATTGGCTCGTTTGTCTTGCTCTTTGGCTCGCTTACGGGACGAGTGATTTTGTCGGAAAAATCATCGGAATTTGGATTCCAATTATGGCATTTGTAGTGATTGGATTTCAGCAAGTAGTAGCAAATATGTTTGTCATTTCCGCTGTTATTTTTGCTGGTCATCTAACGTGGATGGATTTGGCTAAAAATTTTGTTCCTGTTTTTATCGGAAATGTAATTGGAGGAGCTGGGTTTGTTGGTTTTGCTTACTTTGCTTGTTATCAGAAACAACATTCTAATATGAAATAG\">Copy to clipboard</span><br>\n</div>",
                "strand": -1,
                "locus_tag": "ctg1_3068",
                "type": "other"
            },
            {
                "end": 3045739,
                "start": 3044723,
                "description": "<div class=\"focus-intro\">\n <strong><span class=\"serif\">ctg1_3069</span></strong><br>\n \n <br>\n Locus tag: <span class=\"serif\">ctg1_3069</span><br>\n Protein ID: <span class=\"serif\">None</span><br>\n Gene: <span class=\"serif\">None</span><br>\n \n Location: 3,044,723 - 3,045,739,\n (total: 1017 nt)<br>\n <br>\n \n  biosynthetic-additional (rule-based-clusters) PF04055<br>\n \n  biosynthetic-additional (rule-based-clusters) Fer4_12<br>\n \n</div>\n<div class=\"focus-info\">\n \n\n \n  <br>\n  <span class=\"bold\"> Gene Ontology terms for PFAM domains:</span><br>\n  \n   PF04055.20: <a class='external-link' href='http://amigo.geneontology.org/amigo/term/GO:0003824' target='_blank'>GO:0003824</a>: catalytic activity<br>\n  \n   PF04055.20: <a class='external-link' href='http://amigo.geneontology.org/amigo/term/GO:0051536' target='_blank'>GO:0051536</a>: iron-sulfur cluster binding<br>\n  \n   PF06463.12: <a class='external-link' href='http://amigo.geneontology.org/amigo/term/GO:0006777' target='_blank'>GO:0006777</a>: Mo-molybdopterin cofactor biosynthetic process<br>\n  \n   PF06463.12: <a class='external-link' href='http://amigo.geneontology.org/amigo/term/GO:0019008' target='_blank'>GO:0019008</a>: molybdopterin synthase complex<br>\n  \n   PF06463.12: <a class='external-link' href='http://amigo.geneontology.org/amigo/term/GO:0051539' target='_blank'>GO:0051539</a>: 4 iron, 4 sulfur cluster binding<br>\n  \n  <br>\n \n</div>\n<div class=\"focus-urls\">\n <a href=\"http://blast.ncbi.nlm.nih.gov/Blast.cgi?PAGE=Proteins&amp;PROGRAM=blastp&amp;BLAST_PROGRAMS=blastp&amp;QUERY=MKSVTLDKLQRPLKDLRISVTDRCNFRCRYCMPEEIFGPDYSFLSNDKILSFDEIERITRIFVSLGVRKLRITGGEPLLRRGLPKLIERLHKIDGVEDIGLTTNGSLLKKFAPDLYKAGLSRVTVSLDSLEEERFFYLNGNRSKVQRVLEGIQAAAEVGMKIKINMVVQKGKNEQDILQMAQYFKENKHILRFIEYMDVGNYNGWDLKEVVSKQEIVDTIHQVMPLERIEANYSGEVATRYRYIGSDEEIGIISSVTDSFCLSCTRARISAEGKLYTCLFASKGNDLRELLRSEHTDEDITDVVRDIWNNREDRYSDERLNHKNKNTIPKIEMSHIGG&amp;LINK_LOC=protein&amp;PAGE_TYPE=BlastSearch\" target=\"_new\">NCBI BlastP on this gene</a><br>\n <a href=\"http://www.ncbi.nlm.nih.gov/projects/sviewer/?Db=gene&amp;DbFrom=protein&amp;Cmd=Link&amp;noslider=1&amp;id=NC_018508.1&amp;from=3034723&amp;to=3055739\" target=\"_new\">View genomic context</a><br>\n \n  <a href=\"knownclusterblast/region11/ctg1_3069_mibig_hits.html\" target=\"_new\">MiBIG Hits</a><br>\n \n \n \n \n</div>\n<div class=\"focus-clipboard\">\n AA sequence: <span class=\"clipboard-copy\" data-seq=\"MKSVTLDKLQRPLKDLRISVTDRCNFRCRYCMPEEIFGPDYSFLSNDKILSFDEIERITRIFVSLGVRKLRITGGEPLLRRGLPKLIERLHKIDGVEDIGLTTNGSLLKKFAPDLYKAGLSRVTVSLDSLEEERFFYLNGNRSKVQRVLEGIQAAAEVGMKIKINMVVQKGKNEQDILQMAQYFKENKHILRFIEYMDVGNYNGWDLKEVVSKQEIVDTIHQVMPLERIEANYSGEVATRYRYIGSDEEIGIISSVTDSFCLSCTRARISAEGKLYTCLFASKGNDLRELLRSEHTDEDITDVVRDIWNNREDRYSDERLNHKNKNTIPKIEMSHIGG\">Copy to clipboard</span><br>\n Nucleotide sequence: <span class=\"clipboard-copy\" data-seq=\"ATGAAATCAGTTACATTAGACAAGTTGCAACGTCCGTTAAAGGATTTACGTATTTCAGTTACTGATCGCTGTAATTTTCGCTGTCGATATTGTATGCCAGAAGAAATATTTGGTCCTGATTACTCGTTTTTGTCTAATGACAAAATTTTATCTTTTGATGAAATTGAAAGGATAACACGTATTTTCGTTTCTTTAGGTGTGAGAAAATTACGGATTACAGGCGGAGAACCGTTACTTAGAAGAGGGCTTCCAAAGCTTATTGAGCGGCTTCATAAAATAGATGGTGTAGAAGATATCGGTTTAACAACCAATGGATCGTTACTTAAAAAATTTGCTCCTGATTTATATAAGGCGGGACTATCACGTGTAACAGTTAGCTTAGATTCCTTAGAAGAAGAGCGGTTTTTCTATTTAAATGGTAATAGGAGCAAAGTGCAAAGGGTTCTGGAAGGAATACAGGCTGCAGCTGAAGTTGGAATGAAAATTAAAATAAACATGGTCGTTCAAAAGGGAAAAAACGAACAGGACATTTTGCAGATGGCGCAATACTTTAAGGAAAACAAGCATATTCTTCGTTTTATTGAGTATATGGACGTTGGAAATTATAATGGTTGGGATTTAAAAGAGGTCGTCTCTAAACAAGAAATAGTAGATACGATTCATCAAGTTATGCCGTTAGAACGGATAGAAGCAAATTATTCTGGTGAAGTGGCTACTAGGTATCGTTATATAGGAAGCGACGAGGAAATAGGTATTATTTCATCGGTAACAGATTCTTTTTGCTTATCATGTACGAGAGCTCGTATTTCTGCAGAAGGAAAATTATATACTTGCTTATTTGCTTCTAAAGGAAATGATTTAAGAGAATTGCTTCGTTCTGAACATACAGATGAGGACATTACAGATGTAGTACGCGATATATGGAATAATAGGGAAGATCGTTATTCAGATGAACGCTTAAATCATAAAAATAAGAATACAATACCTAAAATTGAAATGTCACATATCGGTGGTTAA\">Copy to clipboard</span><br>\n</div>",
                "strand": -1,
                "locus_tag": "ctg1_3069",
                "type": "biosynthetic-additional"
            },
            {
                "end": 3046553,
                "start": 3045756,
                "description": "<div class=\"focus-intro\">\n <strong><span class=\"serif\">ctg1_3070</span></strong><br>\n \n <br>\n Locus tag: <span class=\"serif\">ctg1_3070</span><br>\n Protein ID: <span class=\"serif\">None</span><br>\n Gene: <span class=\"serif\">None</span><br>\n \n Location: 3,045,756 - 3,046,553,\n (total: 798 nt)<br>\n <br>\n \n</div>\n<div class=\"focus-info\">\n \n\n \n  <br>\n  <span class=\"bold\"> Gene Ontology terms for PFAM domains:</span><br>\n  \n   PF02634.14: <a class='external-link' href='http://amigo.geneontology.org/amigo/term/GO:0016783' target='_blank'>GO:0016783</a>: sulfurtransferase activity<br>\n  \n  <br>\n \n</div>\n<div class=\"focus-urls\">\n <a href=\"http://blast.ncbi.nlm.nih.gov/Blast.cgi?PAGE=Proteins&amp;PROGRAM=blastp&amp;BLAST_PROGRAMS=blastp&amp;QUERY=VKPIQVEREIFRYEQEVFKHIEDSIVTEFPVTIKMNGQEFVTMVSTPEYIEDMVIGFLASEGIIRKYEDIDSVWVQEKEGFVHVTTTKVNPYYEQMQNKRYITSCCGMSRQGFVFANDALSAKKMKGVHVQVAADDCFRLMKEMQQSADTFHHTGGVHNAALCDVNGIILSRMDIGRHNALDKIYGYCLKNDISIKDKIIVFSGRISSEILLKVAKIGCEIILSKSAPTELALQLAEDLGITTIGFIRNHSLNVYTHPERVLNIK&amp;LINK_LOC=protein&amp;PAGE_TYPE=BlastSearch\" target=\"_new\">NCBI BlastP on this gene</a><br>\n <a href=\"http://www.ncbi.nlm.nih.gov/projects/sviewer/?Db=gene&amp;DbFrom=protein&amp;Cmd=Link&amp;noslider=1&amp;id=NC_018508.1&amp;from=3035756&amp;to=3056553\" target=\"_new\">View genomic context</a><br>\n \n \n \n \n</div>\n<div class=\"focus-clipboard\">\n AA sequence: <span class=\"clipboard-copy\" data-seq=\"VKPIQVEREIFRYEQEVFKHIEDSIVTEFPVTIKMNGQEFVTMVSTPEYIEDMVIGFLASEGIIRKYEDIDSVWVQEKEGFVHVTTTKVNPYYEQMQNKRYITSCCGMSRQGFVFANDALSAKKMKGVHVQVAADDCFRLMKEMQQSADTFHHTGGVHNAALCDVNGIILSRMDIGRHNALDKIYGYCLKNDISIKDKIIVFSGRISSEILLKVAKIGCEIILSKSAPTELALQLAEDLGITTIGFIRNHSLNVYTHPERVLNIK\">Copy to clipboard</span><br>\n Nucleotide sequence: <span class=\"clipboard-copy\" data-seq=\"GTGAAACCGATACAGGTAGAAAGAGAAATCTTTCGTTATGAACAAGAGGTATTTAAGCATATAGAGGACAGCATTGTAACAGAGTTTCCTGTCACCATTAAAATGAACGGACAGGAGTTTGTTACAATGGTTAGTACTCCAGAATATATAGAAGATATGGTAATAGGCTTCTTAGCATCTGAAGGAATCATTCGAAAGTATGAAGATATTGATAGTGTATGGGTGCAGGAGAAAGAAGGATTTGTACATGTAACAACGACAAAAGTAAATCCGTATTATGAACAAATGCAAAATAAACGATATATTACGTCTTGTTGTGGTATGAGTAGGCAAGGATTTGTTTTTGCAAATGATGCACTAAGTGCAAAAAAGATGAAGGGTGTCCATGTACAGGTTGCTGCCGATGATTGTTTTCGGTTAATGAAAGAAATGCAGCAATCTGCGGATACGTTTCATCATACTGGCGGGGTTCATAATGCAGCTTTATGTGATGTGAATGGTATTATTTTAAGCCGAATGGATATTGGTAGGCATAATGCACTAGACAAAATTTACGGTTATTGTTTAAAAAACGATATTTCTATAAAAGATAAAATCATTGTTTTTAGTGGTCGTATTTCTTCGGAAATATTATTGAAAGTTGCAAAAATCGGTTGTGAAATTATACTATCAAAATCAGCTCCAACTGAGTTAGCTTTGCAACTAGCGGAAGATTTAGGTATTACGACAATAGGATTTATTCGTAATCACTCCTTAAATGTGTATACCCATCCAGAGCGTGTTTTAAATATAAAATAA\">Copy to clipboard</span><br>\n</div>",
                "strand": -1,
                "locus_tag": "ctg1_3070",
                "type": "other"
            }
        ],
        "type": "terpene",
        "idx": 11,
        "ttaCodons": [],
        "end": 3046827
    },
    "r1c6": {
        "clusters": [
            {
                "neighbouring_start": 1948680,
                "neighbouring_end": 1973919,
                "start": 1958680,
                "tool": "rule-based-clusters",
                "isCandidateCluster": false,
                "product": "betalactone",
                "height": 2,
                "end": 1963919
            }
        ],
        "products": [
            "betalactone"
        ],
        "anchor": "r1c6",
        "start": 1948681,
        "orfs": [
            {
                "resistance": true,
                "end": 1949903,
                "start": 1948977,
                "description": "<div class=\"focus-intro\">\n <strong><span class=\"serif\">ctg1_1935</span></strong><br>\n \n <br>\n Locus tag: <span class=\"serif\">ctg1_1935</span><br>\n Protein ID: <span class=\"serif\">None</span><br>\n Gene: <span class=\"serif\">None</span><br>\n \n Location: 1,948,977 - 1,949,903,\n (total: 927 nt)<br>\n <br>\n \n  resistance (resist) ClassA (Score: 336.9; E-value: 5.1e-103)<br>\n \n</div>\n<div class=\"focus-info\">\n \n\n \n</div>\n<div class=\"focus-urls\">\n <a href=\"http://blast.ncbi.nlm.nih.gov/Blast.cgi?PAGE=Proteins&amp;PROGRAM=blastp&amp;BLAST_PROGRAMS=blastp&amp;QUERY=MILKNKRMLKIGICVGILGLSITSLEAFTGGALQVEAKEKTGQVKHKNQATHKEFSQLEKKFDARLGVYAIDTGTNQTISYRPNERFAFASTYKALAAGVLLQQNSIDTLNEVITFTKEDLVDYSPVTEKHVDTGMKLGEIAEAAVRSSDNTAGNILFNKIGGPKGYEKALRHMGDRITMSDRFETELNEAIPGDIRDTSTAKAIATNLKAFTVGNALPAEKRKILTEWMKGNATGDKLIRAGVPTDWVVGDKSGAGSYGTRNDIAIVWPPNRAPIIIAILSSKDEKEATYDNQLIAEATEVIVKALR&amp;LINK_LOC=protein&amp;PAGE_TYPE=BlastSearch\" target=\"_new\">NCBI BlastP on this gene</a><br>\n <a href=\"http://www.ncbi.nlm.nih.gov/projects/sviewer/?Db=gene&amp;DbFrom=protein&amp;Cmd=Link&amp;noslider=1&amp;id=NC_018508.1&amp;from=1938977&amp;to=1959903\" target=\"_new\">View genomic context</a><br>\n \n  <a href=\"knownclusterblast/region6/ctg1_1935_mibig_hits.html\" target=\"_new\">MiBIG Hits</a><br>\n \n \n \n \n</div>\n<div class=\"focus-clipboard\">\n AA sequence: <span class=\"clipboard-copy\" data-seq=\"MILKNKRMLKIGICVGILGLSITSLEAFTGGALQVEAKEKTGQVKHKNQATHKEFSQLEKKFDARLGVYAIDTGTNQTISYRPNERFAFASTYKALAAGVLLQQNSIDTLNEVITFTKEDLVDYSPVTEKHVDTGMKLGEIAEAAVRSSDNTAGNILFNKIGGPKGYEKALRHMGDRITMSDRFETELNEAIPGDIRDTSTAKAIATNLKAFTVGNALPAEKRKILTEWMKGNATGDKLIRAGVPTDWVVGDKSGAGSYGTRNDIAIVWPPNRAPIIIAILSSKDEKEATYDNQLIAEATEVIVKALR\">Copy to clipboard</span><br>\n Nucleotide sequence: <span class=\"clipboard-copy\" data-seq=\"ATGATTTTGAAAAATAAGAGGATGCTAAAAATAGGAATATGCGTTGGTATATTAGGTTTAAGTATTACAAGCCTAGAAGCTTTTACAGGAGGGGCACTGCAAGTTGAAGCGAAAGAAAAGACTGGACAAGTGAAACATAAAAATCAGGCGACGCATAAAGAGTTCTCTCAACTTGAGAAAAAATTTGATGCTCGATTAGGTGTATATGCGATTGATACTGGTACAAATCAAACAATCTCTTATCGACCTAACGAAAGATTTGCCTTCGCATCAACCTACAAGGCTTTAGCTGCAGGAGTATTACTACAGCAAAACTCAATTGATACATTAAATGAAGTAATCACATTTACGAAAGAAGACTTAGTGGATTATTCACCTGTTACAGAGAAACATGTAGATACTGGAATGAAACTAGGAGAAATTGCTGAGGCTGCTGTTCGTTCAAGTGATAATACTGCAGGGAACATTTTATTTAATAAAATAGGCGGACCGAAAGGATATGAAAAAGCGCTTAGGCATATGGGGGATCGGATTACTATGTCTGATCGCTTTGAAACAGAATTAAACGAAGCTATTCCAGGAGACATTCGTGACACTAGTACAGCGAAAGCTATTGCTACGAATCTTAAAGCTTTTACGGTCGGAAATGCACTTCCAGCTGAAAAACGTAAAATTCTTACAGAGTGGATGAAAGGAAATGCTACAGGGGACAAACTTATTCGTGCAGGCGTACCAACTGACTGGGTAGTTGGAGATAAATCAGGTGCTGGTAGTTACGGGACAAGAAATGATATTGCTATCGTTTGGCCTCCAAATAGAGCACCAATTATCATCGCAATTTTATCTAGTAAAGATGAGAAAGAGGCTACCTATGATAATCAACTCATTGCAGAGGCAACTGAAGTTATAGTTAAGGCTCTTAGGTAA\">Copy to clipboard</span><br>\n</div>",
                "strand": 1,
                "locus_tag": "ctg1_1935",
                "type": "other"
            },
            {
                "end": 1951006,
                "start": 1950164,
                "description": "<div class=\"focus-intro\">\n <strong><span class=\"serif\">ctg1_1936</span></strong><br>\n \n <br>\n Locus tag: <span class=\"serif\">ctg1_1936</span><br>\n Protein ID: <span class=\"serif\">None</span><br>\n Gene: <span class=\"serif\">None</span><br>\n \n Location: 1,950,164 - 1,951,006,\n (total: 843 nt)<br>\n <br>\n \n</div>\n<div class=\"focus-info\">\n \n\n \n  <br>\n  <span class=\"bold\"> Gene Ontology terms for PFAM domains:</span><br>\n  \n   PF00149.27: <a class='external-link' href='http://amigo.geneontology.org/amigo/term/GO:0016787' target='_blank'>GO:0016787</a>: hydrolase activity<br>\n  \n  <br>\n \n</div>\n<div class=\"focus-urls\">\n <a href=\"http://blast.ncbi.nlm.nih.gov/Blast.cgi?PAGE=Proteins&amp;PROGRAM=blastp&amp;BLAST_PROGRAMS=blastp&amp;QUERY=MKKKINRIVMIICILVGFTIFLYLQNNLISITEVKITSSKIPSSFKGYKILQISDLHNKKFGDNQDVLIQKIKSIDPDIIAITGDLIDSKSYDAEVSMQLIREIVKKYPVYFVTGNHEQWSGKYNNLEKELKKYDVNVLRNEHVGIRKGEQEINLLGIDDPEFVTGNRDEGNIIIDEIKKAKIEMQPDKYNVLLSHRPEFIKEYTNERLHLVLSGHAHGGQVRLPFIGGLVAPNQGVLPKYTAGLYVEQNTSMVVSRGLGNSIIPQRILNRPEIVVVQLN&amp;LINK_LOC=protein&amp;PAGE_TYPE=BlastSearch\" target=\"_new\">NCBI BlastP on this gene</a><br>\n <a href=\"http://www.ncbi.nlm.nih.gov/projects/sviewer/?Db=gene&amp;DbFrom=protein&amp;Cmd=Link&amp;noslider=1&amp;id=NC_018508.1&amp;from=1940164&amp;to=1961006\" target=\"_new\">View genomic context</a><br>\n \n  <a href=\"knownclusterblast/region6/ctg1_1936_mibig_hits.html\" target=\"_new\">MiBIG Hits</a><br>\n \n \n \n \n</div>\n<div class=\"focus-clipboard\">\n AA sequence: <span class=\"clipboard-copy\" data-seq=\"MKKKINRIVMIICILVGFTIFLYLQNNLISITEVKITSSKIPSSFKGYKILQISDLHNKKFGDNQDVLIQKIKSIDPDIIAITGDLIDSKSYDAEVSMQLIREIVKKYPVYFVTGNHEQWSGKYNNLEKELKKYDVNVLRNEHVGIRKGEQEINLLGIDDPEFVTGNRDEGNIIIDEIKKAKIEMQPDKYNVLLSHRPEFIKEYTNERLHLVLSGHAHGGQVRLPFIGGLVAPNQGVLPKYTAGLYVEQNTSMVVSRGLGNSIIPQRILNRPEIVVVQLN\">Copy to clipboard</span><br>\n Nucleotide sequence: <span class=\"clipboard-copy\" data-seq=\"ATGAAAAAAAAGATTAATAGAATCGTAATGATTATTTGTATATTAGTAGGTTTTACAATCTTTTTATATTTACAGAACAATTTAATAAGTATAACTGAGGTTAAAATAACCTCTAGTAAAATACCATCCTCTTTTAAAGGGTATAAAATTCTACAAATTTCAGACTTACACAATAAAAAATTTGGCGATAATCAAGATGTGTTAATTCAAAAAATAAAAAGTATAGACCCAGATATTATTGCGATTACGGGTGATTTAATTGACAGTAAATCATACGATGCAGAAGTTAGTATGCAATTAATACGAGAAATTGTAAAGAAGTATCCTGTATATTTTGTGACAGGAAACCATGAACAATGGTCTGGAAAGTATAACAATTTAGAAAAAGAGTTGAAGAAATATGATGTCAATGTTTTAAGGAATGAACATGTAGGCATTCGAAAGGGTGAGCAAGAAATAAATTTGCTAGGTATTGATGATCCAGAGTTTGTTACTGGAAACCGTGATGAAGGAAATATTATAATAGATGAAATTAAAAAAGCGAAAATTGAAATGCAGCCAGATAAATATAATGTATTATTATCCCATCGGCCTGAATTTATAAAGGAATATACGAATGAGAGGTTGCATTTGGTTTTATCGGGACATGCTCATGGAGGGCAAGTTAGATTGCCATTTATCGGTGGATTAGTTGCGCCAAATCAAGGTGTTTTACCTAAATATACAGCAGGTTTATATGTAGAACAAAATACATCAATGGTAGTGAGTAGAGGATTAGGAAATAGTATCATTCCGCAAAGAATTTTGAATAGGCCAGAGATTGTAGTCGTGCAGCTAAATTAA\">Copy to clipboard</span><br>\n</div>",
                "strand": 1,
                "locus_tag": "ctg1_1936",
                "type": "other"
            },
            {
                "end": 1951472,
                "start": 1951221,
                "description": "<div class=\"focus-intro\">\n <strong><span class=\"serif\">ctg1_1937</span></strong><br>\n \n <br>\n Locus tag: <span class=\"serif\">ctg1_1937</span><br>\n Protein ID: <span class=\"serif\">None</span><br>\n Gene: <span class=\"serif\">None</span><br>\n \n Location: 1,951,221 - 1,951,472,\n (total: 252 nt)<br>\n <br>\n \n</div>\n<div class=\"focus-info\">\n \n\n \n</div>\n<div class=\"focus-urls\">\n <a href=\"http://blast.ncbi.nlm.nih.gov/Blast.cgi?PAGE=Proteins&amp;PROGRAM=blastp&amp;BLAST_PROGRAMS=blastp&amp;QUERY=MHKEYEIEEYTAIEEQIHYYCKCLLVSHPDQIIKYLEKRLEKYAETLQYAHLYPDTVILPLQQLVIEYSLDVARIRKYMNLKT&amp;LINK_LOC=protein&amp;PAGE_TYPE=BlastSearch\" target=\"_new\">NCBI BlastP on this gene</a><br>\n <a href=\"http://www.ncbi.nlm.nih.gov/projects/sviewer/?Db=gene&amp;DbFrom=protein&amp;Cmd=Link&amp;noslider=1&amp;id=NC_018508.1&amp;from=1941221&amp;to=1961472\" target=\"_new\">View genomic context</a><br>\n \n \n \n \n</div>\n<div class=\"focus-clipboard\">\n AA sequence: <span class=\"clipboard-copy\" data-seq=\"MHKEYEIEEYTAIEEQIHYYCKCLLVSHPDQIIKYLEKRLEKYAETLQYAHLYPDTVILPLQQLVIEYSLDVARIRKYMNLKT\">Copy to clipboard</span><br>\n Nucleotide sequence: <span class=\"clipboard-copy\" data-seq=\"ATGCATAAAGAATATGAAATTGAAGAATACACGGCGATTGAGGAACAAATACATTATTATTGTAAATGTTTATTAGTAAGTCATCCTGATCAAATAATAAAATATTTAGAAAAAAGGTTAGAAAAATATGCAGAAACATTACAATATGCCCATTTATATCCTGACACAGTTATTTTACCGTTACAGCAATTAGTTATTGAATATTCTTTAGACGTTGCTAGAATTCGGAAGTATATGAATTTAAAAACGTAA\">Copy to clipboard</span><br>\n</div>",
                "strand": 1,
                "locus_tag": "ctg1_1937",
                "type": "other"
            },
            {
                "end": 1952058,
                "start": 1951660,
                "description": "<div class=\"focus-intro\">\n <strong><span class=\"serif\">ctg1_1938</span></strong><br>\n \n <br>\n Locus tag: <span class=\"serif\">ctg1_1938</span><br>\n Protein ID: <span class=\"serif\">None</span><br>\n Gene: <span class=\"serif\">None</span><br>\n \n Location: 1,951,660 - 1,952,058,\n (total: 399 nt)<br>\n <br>\n \n  transport (smcogs) SMCOG1000:ABC transporter ATP-binding protein (Score: 96.9; E-value: 2.6e-29)<br>\n \n</div>\n<div class=\"focus-info\">\n \n\n \n  <br>\n  <span class=\"bold\"> Gene Ontology terms for PFAM domains:</span><br>\n  \n   PF00005.26: <a class='external-link' href='http://amigo.geneontology.org/amigo/term/GO:0005524' target='_blank'>GO:0005524</a>: ATP binding<br>\n  \n   PF00005.26: <a class='external-link' href='http://amigo.geneontology.org/amigo/term/GO:0016887' target='_blank'>GO:0016887</a>: ATPase activity<br>\n  \n  <br>\n \n</div>\n<div class=\"focus-urls\">\n <a href=\"http://blast.ncbi.nlm.nih.gov/Blast.cgi?PAGE=Proteins&amp;PROGRAM=blastp&amp;BLAST_PROGRAMS=blastp&amp;QUERY=VQQPSIILRTVSKSFGKKEVLHNLSLQVEKAEIFGFVGPSGSGKTTLIKMIAGINEATKGEVLVNNTNMPNLNEMKRIGYMAQADALYEELSAYENADFIATMYGLKGKSKKTRIAEVFELVQLSQYMKKQV&amp;LINK_LOC=protein&amp;PAGE_TYPE=BlastSearch\" target=\"_new\">NCBI BlastP on this gene</a><br>\n <a href=\"http://www.ncbi.nlm.nih.gov/projects/sviewer/?Db=gene&amp;DbFrom=protein&amp;Cmd=Link&amp;noslider=1&amp;id=NC_018508.1&amp;from=1941660&amp;to=1962058\" target=\"_new\">View genomic context</a><br>\n \n  <a href=\"knownclusterblast/region6/ctg1_1938_mibig_hits.html\" target=\"_new\">MiBIG Hits</a><br>\n \n \n  <a href=\"http://blast.jcvi.org/er-blast/index.cgi?project=transporter;program=blastp;database=pub/transporter.pep;sequence=sequence%0AVQQPSIILRTVSKSFGKKEVLHNLSLQVEKAEIFGFVGPSGSGKTTLIKMIAGINEATKGEVLVNNTNMPNLNEMKRIGYMAQADALYEELSAYENADFIATMYGLKGKSKKTRIAEVFELVQLSQYMKKQV\" target=\"_new\">TransportDB BLAST on this gene</a><br>\n \n \n \n</div>\n<div class=\"focus-clipboard\">\n AA sequence: <span class=\"clipboard-copy\" data-seq=\"VQQPSIILRTVSKSFGKKEVLHNLSLQVEKAEIFGFVGPSGSGKTTLIKMIAGINEATKGEVLVNNTNMPNLNEMKRIGYMAQADALYEELSAYENADFIATMYGLKGKSKKTRIAEVFELVQLSQYMKKQV\">Copy to clipboard</span><br>\n Nucleotide sequence: <span class=\"clipboard-copy\" data-seq=\"GTGCAACAACCTTCAATTATTTTACGGACTGTATCAAAAAGTTTTGGGAAAAAAGAAGTGTTACACAATCTTTCATTGCAAGTTGAAAAAGCAGAGATTTTTGGTTTTGTTGGACCTTCTGGATCGGGGAAAACAACGCTCATTAAAATGATTGCAGGTATTAATGAGGCAACGAAAGGTGAAGTGCTTGTTAATAATACTAATATGCCTAATTTAAATGAAATGAAACGAATTGGTTATATGGCCCAGGCGGATGCATTATATGAAGAATTGTCAGCATATGAAAATGCAGATTTTATAGCAACGATGTATGGATTAAAGGGAAAAAGTAAAAAGACAAGAATTGCAGAGGTTTTTGAACTTGTACAATTGTCACAGTATATGAAAAAGCAAGTATAA\">Copy to clipboard</span><br>\n</div>",
                "strand": 1,
                "locus_tag": "ctg1_1938",
                "type": "transport"
            },
            {
                "end": 1952385,
                "start": 1952074,
                "description": "<div class=\"focus-intro\">\n <strong><span class=\"serif\">ctg1_1939</span></strong><br>\n \n <br>\n Locus tag: <span class=\"serif\">ctg1_1939</span><br>\n Protein ID: <span class=\"serif\">None</span><br>\n Gene: <span class=\"serif\">None</span><br>\n \n Location: 1,952,074 - 1,952,385,\n (total: 312 nt)<br>\n <br>\n \n  transport (smcogs) SMCOG1000:ABC transporter ATP-binding protein (Score: 70.9; E-value: 2.3e-21)<br>\n \n</div>\n<div class=\"focus-info\">\n \n\n \n  <br>\n  <span class=\"bold\"> Gene Ontology terms for PFAM domains:</span><br>\n  \n   PF13304.5: <a class='external-link' href='http://amigo.geneontology.org/amigo/term/GO:0005524' target='_blank'>GO:0005524</a>: ATP binding<br>\n  \n  <br>\n \n</div>\n<div class=\"focus-urls\">\n <a href=\"http://blast.ncbi.nlm.nih.gov/Blast.cgi?PAGE=Proteins&amp;PROGRAM=blastp&amp;BLAST_PROGRAMS=blastp&amp;QUERY=MKKRLSLAIALLHEPEILILDEPTVGIDPLLRKTIWEKFYDLKKKGTTIIVTTHIMDEAEFCERLGLIREGKLVAVGTTEELKKRVSSGRIEDVFLLEEVVPS&amp;LINK_LOC=protein&amp;PAGE_TYPE=BlastSearch\" target=\"_new\">NCBI BlastP on this gene</a><br>\n <a href=\"http://www.ncbi.nlm.nih.gov/projects/sviewer/?Db=gene&amp;DbFrom=protein&amp;Cmd=Link&amp;noslider=1&amp;id=NC_018508.1&amp;from=1942074&amp;to=1962385\" target=\"_new\">View genomic context</a><br>\n \n  <a href=\"knownclusterblast/region6/ctg1_1939_mibig_hits.html\" target=\"_new\">MiBIG Hits</a><br>\n \n \n  <a href=\"http://blast.jcvi.org/er-blast/index.cgi?project=transporter;program=blastp;database=pub/transporter.pep;sequence=sequence%0AMKKRLSLAIALLHEPEILILDEPTVGIDPLLRKTIWEKFYDLKKKGTTIIVTTHIMDEAEFCERLGLIREGKLVAVGTTEELKKRVSSGRIEDVFLLEEVVPS\" target=\"_new\">TransportDB BLAST on this gene</a><br>\n \n \n \n</div>\n<div class=\"focus-clipboard\">\n AA sequence: <span class=\"clipboard-copy\" data-seq=\"MKKRLSLAIALLHEPEILILDEPTVGIDPLLRKTIWEKFYDLKKKGTTIIVTTHIMDEAEFCERLGLIREGKLVAVGTTEELKKRVSSGRIEDVFLLEEVVPS\">Copy to clipboard</span><br>\n Nucleotide sequence: <span class=\"clipboard-copy\" data-seq=\"ATGAAAAAACGCTTATCATTAGCAATAGCACTCCTCCATGAACCAGAAATATTAATTTTAGATGAGCCTACAGTGGGGATAGATCCGCTTCTTAGGAAAACGATTTGGGAAAAATTTTATGATCTTAAAAAGAAAGGCACAACGATTATTGTAACGACGCACATTATGGATGAAGCTGAATTTTGTGAGCGTCTAGGATTAATTAGAGAAGGGAAACTAGTTGCGGTTGGAACAACTGAAGAATTGAAAAAACGCGTGTCATCTGGACGGATTGAAGATGTCTTTTTGCTGGAAGAGGTGGTGCCATCATGA\">Copy to clipboard</span><br>\n</div>",
                "strand": 1,
                "locus_tag": "ctg1_1939",
                "type": "transport"
            },
            {
                "end": 1953401,
                "start": 1952382,
                "description": "<div class=\"focus-intro\">\n <strong><span class=\"serif\">ctg1_1940</span></strong><br>\n \n <br>\n Locus tag: <span class=\"serif\">ctg1_1940</span><br>\n Protein ID: <span class=\"serif\">None</span><br>\n Gene: <span class=\"serif\">None</span><br>\n \n Location: 1,952,382 - 1,953,401,\n (total: 1020 nt)<br>\n <br>\n \n  transport (smcogs) SMCOG1065:ABC-2 type transporter (Score: 73.4; E-value: 2.8e-22)<br>\n \n</div>\n<div class=\"focus-info\">\n \n\n \n  <br>\n  <span class=\"bold\"> Gene Ontology terms for PFAM domains:</span><br>\n  \n   PF01061.23: <a class='external-link' href='http://amigo.geneontology.org/amigo/term/GO:0016020' target='_blank'>GO:0016020</a>: membrane<br>\n  \n   PF12679.6: <a class='external-link' href='http://amigo.geneontology.org/amigo/term/GO:0055085' target='_blank'>GO:0055085</a>: transmembrane transport<br>\n  \n  <br>\n \n</div>\n<div class=\"focus-urls\">\n <a href=\"http://blast.ncbi.nlm.nih.gov/Blast.cgi?PAGE=Proteins&amp;PROGRAM=blastp&amp;BLAST_PROGRAMS=blastp&amp;QUERY=MRVTGVIIRIIRQFFRDKRSLAMMFGAPMLLLWLLSLVFTQKDYIPQIAVVDMPAQIVKMMKNQEASIYEYSKEKAISELEKQKVDAVFRIENGKMKLLLEGSDSSKNRAVLQVLQKSTEKNDVSIMKPEVNYLHGSKDFTMFDGLGPVLIGFFTFFFVFILSGVSFVRERLSGTLERLLSTPVRRWEIVAGYIIGFGIFAFIQSIIIVSFSVYILDLYVAGSIWLTLLITCMLSLTALTLGTFLSAYANNEFQMIQFIPLVIVPQIFFSGLFPLESMNKWLQMLGKVFPLTYGADAMRQVMIRNQGFTEIALDLTVLLLFSILFAVGNVFALKKHRKI&amp;LINK_LOC=protein&amp;PAGE_TYPE=BlastSearch\" target=\"_new\">NCBI BlastP on this gene</a><br>\n <a href=\"http://www.ncbi.nlm.nih.gov/projects/sviewer/?Db=gene&amp;DbFrom=protein&amp;Cmd=Link&amp;noslider=1&amp;id=NC_018508.1&amp;from=1942382&amp;to=1963401\" target=\"_new\">View genomic context</a><br>\n \n \n  <a href=\"http://blast.jcvi.org/er-blast/index.cgi?project=transporter;program=blastp;database=pub/transporter.pep;sequence=sequence%0AMRVTGVIIRIIRQFFRDKRSLAMMFGAPMLLLWLLSLVFTQKDYIPQIAVVDMPAQIVKMMKNQEASIYEYSKEKAISELEKQKVDAVFRIENGKMKLLLEGSDSSKNRAVLQVLQKSTEKNDVSIMKPEVNYLHGSKDFTMFDGLGPVLIGFFTFFFVFILSGVSFVRERLSGTLERLLSTPVRRWEIVAGYIIGFGIFAFIQSIIIVSFSVYILDLYVAGSIWLTLLITCMLSLTALTLGTFLSAYANNEFQMIQFIPLVIVPQIFFSGLFPLESMNKWLQMLGKVFPLTYGADAMRQVMIRNQGFTEIALDLTVLLLFSILFAVGNVFALKKHRKI\" target=\"_new\">TransportDB BLAST on this gene</a><br>\n \n \n \n</div>\n<div class=\"focus-clipboard\">\n AA sequence: <span class=\"clipboard-copy\" data-seq=\"MRVTGVIIRIIRQFFRDKRSLAMMFGAPMLLLWLLSLVFTQKDYIPQIAVVDMPAQIVKMMKNQEASIYEYSKEKAISELEKQKVDAVFRIENGKMKLLLEGSDSSKNRAVLQVLQKSTEKNDVSIMKPEVNYLHGSKDFTMFDGLGPVLIGFFTFFFVFILSGVSFVRERLSGTLERLLSTPVRRWEIVAGYIIGFGIFAFIQSIIIVSFSVYILDLYVAGSIWLTLLITCMLSLTALTLGTFLSAYANNEFQMIQFIPLVIVPQIFFSGLFPLESMNKWLQMLGKVFPLTYGADAMRQVMIRNQGFTEIALDLTVLLLFSILFAVGNVFALKKHRKI\">Copy to clipboard</span><br>\n Nucleotide sequence: <span class=\"clipboard-copy\" data-seq=\"ATGAGAGTTACTGGTGTAATTATACGTATTATTCGTCAATTTTTTCGAGATAAGCGTTCGTTAGCAATGATGTTTGGAGCACCGATGTTATTACTTTGGCTTTTGTCACTAGTGTTTACACAGAAAGACTATATACCGCAAATTGCTGTTGTTGATATGCCTGCTCAAATAGTAAAAATGATGAAAAATCAAGAAGCGTCAATTTATGAATACAGTAAGGAAAAGGCGATTTCTGAGTTGGAAAAACAAAAGGTAGATGCAGTATTTCGTATAGAGAATGGAAAAATGAAACTTCTGTTGGAAGGTAGTGATTCGTCAAAAAATCGTGCTGTACTTCAAGTATTGCAAAAAAGCACAGAGAAGAATGATGTATCGATTATGAAACCTGAAGTAAATTATTTACATGGCTCTAAAGACTTTACGATGTTTGATGGGCTTGGTCCTGTATTAATTGGTTTCTTTACATTTTTCTTTGTATTTATATTATCAGGTGTATCTTTCGTAAGAGAACGTTTAAGTGGTACGCTAGAAAGGTTATTATCCACCCCAGTAAGAAGATGGGAAATAGTCGCAGGTTATATTATTGGTTTTGGAATCTTTGCCTTTATACAATCCATTATTATCGTAAGCTTTTCCGTTTATATTTTAGATTTATACGTAGCTGGCTCCATATGGCTAACGCTACTTATTACATGTATGCTCTCTTTAACTGCACTAACATTAGGTACGTTTTTATCGGCATACGCAAATAATGAATTTCAAATGATTCAATTTATACCGCTTGTTATTGTGCCACAAATCTTCTTTTCTGGATTGTTTCCATTGGAATCTATGAACAAGTGGCTACAAATGTTAGGGAAAGTATTTCCACTCACATACGGCGCTGACGCAATGAGACAAGTGATGATTCGGAATCAAGGGTTTACAGAGATTGCATTAGATCTTACTGTATTATTACTTTTTTCAATATTATTTGCAGTAGGAAATGTATTTGCTTTAAAGAAACATCGCAAAATATAA\">Copy to clipboard</span><br>\n</div>",
                "strand": 1,
                "locus_tag": "ctg1_1940",
                "type": "transport"
            },
            {
                "end": 1954079,
                "start": 1953426,
                "description": "<div class=\"focus-intro\">\n <strong><span class=\"serif\">ctg1_1941</span></strong><br>\n \n <br>\n Locus tag: <span class=\"serif\">ctg1_1941</span><br>\n Protein ID: <span class=\"serif\">None</span><br>\n Gene: <span class=\"serif\">None</span><br>\n \n Location: 1,953,426 - 1,954,079,\n (total: 654 nt)<br>\n <br>\n \n  regulatory (smcogs) SMCOG1057:TetR family transcriptional regulator (Score: 97.8; E-value: 1.7e-29)<br>\n \n</div>\n<div class=\"focus-info\">\n \n\n \n  <br>\n  <span class=\"bold\"> Gene Ontology terms for PFAM domains:</span><br>\n  \n   PF00440.22: <a class='external-link' href='http://amigo.geneontology.org/amigo/term/GO:0003677' target='_blank'>GO:0003677</a>: DNA binding<br>\n  \n  <br>\n \n</div>\n<div class=\"focus-urls\">\n <a href=\"http://blast.ncbi.nlm.nih.gov/Blast.cgi?PAGE=Proteins&amp;PROGRAM=blastp&amp;BLAST_PROGRAMS=blastp&amp;QUERY=MQKDWLEELIAATNTDKRNERQMRILEAAVDMFGEKGYASTSTSEIAKRAGVAEGTIFRYYKTKKDLLLAVVMPTLTKFAAPFFVQTFAKEIFKSEYESYEGLLRVVIHNRFKFAQKHFPMIKILIQEVPFQPEMKNEIQQLVETELFSHFKKLIVKFQEEGEIIEIPPSSVLRLTLSAVLGLLLTRFLLLPEEKWNDEAEIENTIQFILYGLTPRI&amp;LINK_LOC=protein&amp;PAGE_TYPE=BlastSearch\" target=\"_new\">NCBI BlastP on this gene</a><br>\n <a href=\"http://www.ncbi.nlm.nih.gov/projects/sviewer/?Db=gene&amp;DbFrom=protein&amp;Cmd=Link&amp;noslider=1&amp;id=NC_018508.1&amp;from=1943426&amp;to=1964079\" target=\"_new\">View genomic context</a><br>\n \n  <a href=\"knownclusterblast/region6/ctg1_1941_mibig_hits.html\" target=\"_new\">MiBIG Hits</a><br>\n \n \n \n \n</div>\n<div class=\"focus-clipboard\">\n AA sequence: <span class=\"clipboard-copy\" data-seq=\"MQKDWLEELIAATNTDKRNERQMRILEAAVDMFGEKGYASTSTSEIAKRAGVAEGTIFRYYKTKKDLLLAVVMPTLTKFAAPFFVQTFAKEIFKSEYESYEGLLRVVIHNRFKFAQKHFPMIKILIQEVPFQPEMKNEIQQLVETELFSHFKKLIVKFQEEGEIIEIPPSSVLRLTLSAVLGLLLTRFLLLPEEKWNDEAEIENTIQFILYGLTPRI\">Copy to clipboard</span><br>\n Nucleotide sequence: <span class=\"clipboard-copy\" data-seq=\"ATGCAGAAGGATTGGCTGGAGGAATTAATAGCTGCAACTAATACGGATAAACGAAATGAACGTCAAATGCGAATATTAGAGGCGGCTGTTGATATGTTTGGAGAAAAAGGATACGCTTCAACTTCAACAAGTGAAATTGCAAAACGGGCTGGTGTAGCGGAAGGAACAATCTTCCGCTACTATAAGACGAAAAAAGATTTATTACTAGCGGTCGTAATGCCAACTTTAACTAAGTTCGCTGCACCATTTTTCGTACAAACCTTTGCAAAAGAAATATTTAAATCGGAGTATGAATCATACGAAGGACTTTTAAGGGTTGTAATTCATAATAGGTTTAAATTTGCTCAAAAACACTTTCCTATGATAAAAATATTAATTCAAGAGGTGCCATTCCAACCAGAAATGAAAAATGAAATACAGCAATTAGTAGAAACAGAATTGTTTTCACATTTCAAAAAGTTGATTGTGAAATTTCAAGAAGAAGGGGAAATTATTGAGATACCACCATCTTCCGTACTACGTCTTACTTTATCAGCTGTATTAGGTTTATTATTAACACGATTTTTATTATTGCCTGAAGAAAAATGGAATGATGAAGCGGAAATTGAAAATACGATTCAATTTATATTGTATGGATTAACTCCACGAATTTAA\">Copy to clipboard</span><br>\n</div>",
                "strand": 1,
                "locus_tag": "ctg1_1941",
                "type": "regulatory"
            },
            {
                "end": 1954524,
                "start": 1954201,
                "description": "<div class=\"focus-intro\">\n <strong><span class=\"serif\">ctg1_1942</span></strong><br>\n \n <br>\n Locus tag: <span class=\"serif\">ctg1_1942</span><br>\n Protein ID: <span class=\"serif\">None</span><br>\n Gene: <span class=\"serif\">None</span><br>\n \n Location: 1,954,201 - 1,954,524,\n (total: 324 nt)<br>\n <br>\n \n</div>\n<div class=\"focus-info\">\n \n\n \n</div>\n<div class=\"focus-urls\">\n <a href=\"http://blast.ncbi.nlm.nih.gov/Blast.cgi?PAGE=Proteins&amp;PROGRAM=blastp&amp;BLAST_PROGRAMS=blastp&amp;QUERY=MIKKGGIVMKKKLSSILSVLTLSIMFLGTSTQAEYDGNNMNRVNNTDISTRVNDNNLDRVNNDVRTRNVNTTNDLNDNRDKNNNWAWLGLLGLAGLLGLRRRDKETR&amp;LINK_LOC=protein&amp;PAGE_TYPE=BlastSearch\" target=\"_new\">NCBI BlastP on this gene</a><br>\n <a href=\"http://www.ncbi.nlm.nih.gov/projects/sviewer/?Db=gene&amp;DbFrom=protein&amp;Cmd=Link&amp;noslider=1&amp;id=NC_018508.1&amp;from=1944201&amp;to=1964524\" target=\"_new\">View genomic context</a><br>\n \n \n \n \n</div>\n<div class=\"focus-clipboard\">\n AA sequence: <span class=\"clipboard-copy\" data-seq=\"MIKKGGIVMKKKLSSILSVLTLSIMFLGTSTQAEYDGNNMNRVNNTDISTRVNDNNLDRVNNDVRTRNVNTTNDLNDNRDKNNNWAWLGLLGLAGLLGLRRRDKETR\">Copy to clipboard</span><br>\n Nucleotide sequence: <span class=\"clipboard-copy\" data-seq=\"ATGATTAAGAAAGGAGGGATTGTTATGAAAAAGAAATTATCATCTATTTTAAGTGTTTTAACACTATCTATTATGTTTTTAGGTACATCTACGCAAGCTGAATACGATGGAAATAATATGAATAGAGTTAATAACACTGATATTTCAACTCGAGTAAATGACAATAACTTAGACAGAGTTAATAATGATGTAAGAACTCGAAATGTAAATACAACAAATGATTTAAATGATAATCGTGATAAAAATAATAATTGGGCTTGGCTTGGTTTATTAGGACTAGCAGGATTATTAGGTCTTAGAAGAAGAGACAAAGAAACACGCTGA\">Copy to clipboard</span><br>\n</div>",
                "strand": -1,
                "locus_tag": "ctg1_1942",
                "type": "other"
            },
            {
                "end": 1955702,
                "start": 1954734,
                "description": "<div class=\"focus-intro\">\n <strong><span class=\"serif\">ctg1_1943</span></strong><br>\n \n <br>\n Locus tag: <span class=\"serif\">ctg1_1943</span><br>\n Protein ID: <span class=\"serif\">None</span><br>\n Gene: <span class=\"serif\">None</span><br>\n \n Location: 1,954,734 - 1,955,702,\n (total: 969 nt)<br>\n <br>\n \n</div>\n<div class=\"focus-info\">\n \n\n \n</div>\n<div class=\"focus-urls\">\n <a href=\"http://blast.ncbi.nlm.nih.gov/Blast.cgi?PAGE=Proteins&amp;PROGRAM=blastp&amp;BLAST_PROGRAMS=blastp&amp;QUERY=MRQFAKPTIVVSKCLEFDACRYNGEMIPDVTIRNLQPFVTFIPVCPEVEIGLGTPRETIRIVEENGENRLVQPSTREDVTEKMEQFSNDFLQTIPDVDGFILKNRSPSCGTRDVKIYSDFEKAPAKGKGAGLFGGAVVKKFSHLPIEEEGRLSNFIIREHFFTRLFTIAYYKMIKHNKNMKELVSFQSDNKYLFMAYNQVKQKELGRIIANQKNEKIEVVFENYEKTLYELFMRAPRYTSNVNVCEHIFGYFKTKLKKQEKDHFIELLQKYAEKKIPLSSLLTILKSWAIRFDEKYLLRQTYFEPYPEALVEISDSGKGRDY&amp;LINK_LOC=protein&amp;PAGE_TYPE=BlastSearch\" target=\"_new\">NCBI BlastP on this gene</a><br>\n <a href=\"http://www.ncbi.nlm.nih.gov/projects/sviewer/?Db=gene&amp;DbFrom=protein&amp;Cmd=Link&amp;noslider=1&amp;id=NC_018508.1&amp;from=1944734&amp;to=1965702\" target=\"_new\">View genomic context</a><br>\n \n \n \n \n</div>\n<div class=\"focus-clipboard\">\n AA sequence: <span class=\"clipboard-copy\" data-seq=\"MRQFAKPTIVVSKCLEFDACRYNGEMIPDVTIRNLQPFVTFIPVCPEVEIGLGTPRETIRIVEENGENRLVQPSTREDVTEKMEQFSNDFLQTIPDVDGFILKNRSPSCGTRDVKIYSDFEKAPAKGKGAGLFGGAVVKKFSHLPIEEEGRLSNFIIREHFFTRLFTIAYYKMIKHNKNMKELVSFQSDNKYLFMAYNQVKQKELGRIIANQKNEKIEVVFENYEKTLYELFMRAPRYTSNVNVCEHIFGYFKTKLKKQEKDHFIELLQKYAEKKIPLSSLLTILKSWAIRFDEKYLLRQTYFEPYPEALVEISDSGKGRDY\">Copy to clipboard</span><br>\n Nucleotide sequence: <span class=\"clipboard-copy\" data-seq=\"ATGCGACAATTTGCAAAACCTACAATCGTCGTAAGTAAATGTTTAGAATTTGATGCTTGTCGTTATAATGGAGAGATGATTCCAGATGTAACAATACGAAATTTGCAGCCATTTGTTACATTTATACCTGTTTGTCCAGAAGTCGAGATTGGATTGGGGACTCCTCGTGAAACGATACGAATTGTAGAAGAAAATGGTGAGAATAGACTTGTGCAACCGTCGACACGAGAAGATGTAACTGAAAAAATGGAGCAGTTTTCAAATGACTTTTTACAAACGATACCGGATGTGGATGGTTTTATTTTAAAGAATCGTTCACCAAGTTGTGGTACGCGTGATGTGAAAATTTATTCTGATTTTGAAAAAGCGCCAGCAAAGGGAAAAGGAGCTGGCTTATTTGGCGGAGCAGTAGTAAAAAAATTTTCGCATCTTCCTATTGAAGAGGAAGGTAGATTGTCGAATTTTATTATTAGAGAGCATTTCTTTACAAGGCTATTTACAATCGCATATTACAAAATGATTAAACACAATAAAAATATGAAAGAACTTGTATCGTTTCAGTCGGATAATAAATATTTATTTATGGCATATAATCAGGTGAAACAAAAGGAATTAGGTCGTATAATTGCAAATCAAAAAAATGAAAAGATTGAAGTGGTATTTGAAAACTATGAGAAGACTTTATATGAATTATTTATGCGTGCGCCCCGTTATACATCGAATGTAAATGTATGCGAGCACATTTTTGGATATTTTAAAACAAAGTTAAAAAAACAAGAAAAAGATCATTTTATAGAACTGTTACAAAAGTATGCAGAAAAGAAAATACCACTTAGTAGTTTACTTACAATTTTAAAATCATGGGCTATTCGATTTGATGAAAAGTATTTATTAAGACAAACATATTTCGAACCATATCCTGAAGCATTAGTAGAAATTTCTGATTCCGGAAAAGGTAGAGATTATTAA\">Copy to clipboard</span><br>\n</div>",
                "strand": 1,
                "locus_tag": "ctg1_1943",
                "type": "other"
            },
            {
                "end": 1957064,
                "start": 1955919,
                "description": "<div class=\"focus-intro\">\n <strong><span class=\"serif\">ctg1_1944</span></strong><br>\n \n <br>\n Locus tag: <span class=\"serif\">ctg1_1944</span><br>\n Protein ID: <span class=\"serif\">None</span><br>\n Gene: <span class=\"serif\">None</span><br>\n \n Location: 1,955,919 - 1,957,064,\n (total: 1146 nt)<br>\n <br>\n \n  biosynthetic-additional (rule-based-clusters) Acyl-CoA_dh_N<br>\n \n  biosynthetic-additional (rule-based-clusters) Acyl-CoA_dh_M<br>\n \n  biosynthetic-additional (rule-based-clusters) Acyl-CoA_dh_1<br>\n \n  biosynthetic-additional (smcogs) SMCOG1006:acyl-CoA dehydrogenase (Score: 452; E-value: 2.7e-137)<br>\n \n</div>\n<div class=\"focus-info\">\n \n\n \n  <br>\n  <span class=\"bold\"> Gene Ontology terms for PFAM domains:</span><br>\n  \n   PF00441.23: <a class='external-link' href='http://amigo.geneontology.org/amigo/term/GO:0016627' target='_blank'>GO:0016627</a>: oxidoreductase activity, acting on the CH-CH group of donors<br>\n  \n   PF00441.23: <a class='external-link' href='http://amigo.geneontology.org/amigo/term/GO:0055114' target='_blank'>GO:0055114</a>: oxidation-reduction process<br>\n  \n   PF02770.18: <a class='external-link' href='http://amigo.geneontology.org/amigo/term/GO:0016627' target='_blank'>GO:0016627</a>: oxidoreductase activity, acting on the CH-CH group of donors<br>\n  \n   PF02770.18: <a class='external-link' href='http://amigo.geneontology.org/amigo/term/GO:0055114' target='_blank'>GO:0055114</a>: oxidation-reduction process<br>\n  \n   PF02771.15: <a class='external-link' href='http://amigo.geneontology.org/amigo/term/GO:0016627' target='_blank'>GO:0016627</a>: oxidoreductase activity, acting on the CH-CH group of donors<br>\n  \n   PF02771.15: <a class='external-link' href='http://amigo.geneontology.org/amigo/term/GO:0050660' target='_blank'>GO:0050660</a>: flavin adenine dinucleotide binding<br>\n  \n   PF02771.15: <a class='external-link' href='http://amigo.geneontology.org/amigo/term/GO:0055114' target='_blank'>GO:0055114</a>: oxidation-reduction process<br>\n  \n  <br>\n \n</div>\n<div class=\"focus-urls\">\n <a href=\"http://blast.ncbi.nlm.nih.gov/Blast.cgi?PAGE=Proteins&amp;PROGRAM=blastp&amp;BLAST_PROGRAMS=blastp&amp;QUERY=MEFTLTREKQMIKEMVRDFAEKEIAPKAVYYDKTAEFPYETFQKMGELGLLGIPFPEEYGGSGGDTVSYALAVEEIGRACGGTGLSYAATISLGASPIYYFGTEEQKQKYLVPMASGKTLGAFGLTEPNAGSDAGGTQTKAVLDGDEYVISGEKCWITNAEYANTIIVTAVNGVEENGRKRISAFIVPTTSEGLTISSPYDKMGVRASNTCEIVLDGVRVPKENILGDVNKGFKQFLYTLDGGRISIAALAVGIAQSAFERALQYAKERQQFGKSISNFQAIQFKLADMATEVELARNLVHKAAWLKDNDKPFGKEAAMAKLFASEAASRIANQAVQIHGGYGYMREYEVERHIRDAKLLEIGEGTSEIQRLVIARHLGCR&amp;LINK_LOC=protein&amp;PAGE_TYPE=BlastSearch\" target=\"_new\">NCBI BlastP on this gene</a><br>\n <a href=\"http://www.ncbi.nlm.nih.gov/projects/sviewer/?Db=gene&amp;DbFrom=protein&amp;Cmd=Link&amp;noslider=1&amp;id=NC_018508.1&amp;from=1945919&amp;to=1967064\" target=\"_new\">View genomic context</a><br>\n \n  <a href=\"knownclusterblast/region6/ctg1_1944_mibig_hits.html\" target=\"_new\">MiBIG Hits</a><br>\n \n \n \n \n</div>\n<div class=\"focus-clipboard\">\n AA sequence: <span class=\"clipboard-copy\" data-seq=\"MEFTLTREKQMIKEMVRDFAEKEIAPKAVYYDKTAEFPYETFQKMGELGLLGIPFPEEYGGSGGDTVSYALAVEEIGRACGGTGLSYAATISLGASPIYYFGTEEQKQKYLVPMASGKTLGAFGLTEPNAGSDAGGTQTKAVLDGDEYVISGEKCWITNAEYANTIIVTAVNGVEENGRKRISAFIVPTTSEGLTISSPYDKMGVRASNTCEIVLDGVRVPKENILGDVNKGFKQFLYTLDGGRISIAALAVGIAQSAFERALQYAKERQQFGKSISNFQAIQFKLADMATEVELARNLVHKAAWLKDNDKPFGKEAAMAKLFASEAASRIANQAVQIHGGYGYMREYEVERHIRDAKLLEIGEGTSEIQRLVIARHLGCR\">Copy to clipboard</span><br>\n Nucleotide sequence: <span class=\"clipboard-copy\" data-seq=\"ATGGAATTTACTCTAACTCGCGAAAAACAAATGATTAAAGAAATGGTACGTGACTTTGCTGAAAAGGAAATCGCACCGAAAGCTGTATATTATGACAAAACTGCAGAGTTTCCATATGAAACATTTCAAAAAATGGGCGAACTAGGATTACTAGGCATCCCATTCCCAGAAGAGTATGGAGGTTCAGGTGGCGATACGGTATCGTATGCGTTAGCAGTTGAAGAAATTGGTCGCGCTTGTGGTGGCACTGGTTTAAGCTATGCTGCAACAATTTCATTAGGTGCTTCTCCAATTTATTATTTCGGTACAGAAGAACAAAAACAAAAGTATTTAGTTCCAATGGCGTCAGGTAAAACATTAGGTGCCTTCGGATTAACGGAGCCGAATGCTGGATCTGATGCAGGTGGTACTCAAACGAAAGCGGTATTAGATGGCGATGAGTATGTAATCAGTGGTGAGAAGTGTTGGATTACAAACGCAGAGTATGCAAATACAATTATTGTAACCGCTGTCAATGGCGTTGAAGAGAATGGTAGAAAACGTATTTCTGCATTTATCGTGCCTACTACTAGTGAAGGATTAACGATTTCAAGTCCATACGATAAGATGGGTGTTCGTGCTTCTAATACTTGTGAAATCGTACTTGATGGTGTGCGTGTACCGAAAGAAAATATTCTTGGTGATGTAAATAAAGGTTTTAAACAATTTTTATATACACTTGATGGAGGGCGTATTTCAATCGCAGCATTGGCAGTTGGTATTGCGCAATCAGCCTTTGAACGTGCATTGCAATATGCGAAAGAACGTCAACAATTTGGAAAGTCAATCTCTAATTTCCAAGCGATTCAATTTAAATTAGCTGATATGGCGACTGAAGTAGAGCTAGCACGCAATTTAGTACATAAAGCAGCTTGGTTAAAAGATAACGATAAACCTTTCGGCAAAGAAGCGGCAATGGCAAAACTATTTGCATCGGAAGCAGCAAGCCGTATTGCGAATCAAGCAGTACAGATTCATGGTGGATATGGTTATATGCGTGAATATGAAGTTGAACGACATATTCGTGATGCGAAACTATTAGAAATTGGTGAAGGAACTTCTGAAATTCAACGTCTCGTAATTGCTAGACATTTAGGATGTAGATAA\">Copy to clipboard</span><br>\n</div>",
                "strand": 1,
                "locus_tag": "ctg1_1944",
                "type": "biosynthetic-additional"
            },
            {
                "end": 1958417,
                "start": 1957080,
                "description": "<div class=\"focus-intro\">\n <strong><span class=\"serif\">ctg1_1945</span></strong><br>\n \n <br>\n Locus tag: <span class=\"serif\">ctg1_1945</span><br>\n Protein ID: <span class=\"serif\">None</span><br>\n Gene: <span class=\"serif\">None</span><br>\n \n Location: 1,957,080 - 1,958,417,\n (total: 1338 nt)<br>\n <br>\n \n  biosynthetic-additional (rule-based-clusters) RimK<br>\n \n  biosynthetic-additional (rule-based-clusters) ATP-grasp<br>\n \n  biosynthetic-additional (smcogs) SMCOG1090:acetyl-CoA carboxylase biotin carboxylase (Score: 644.4; E-value: 3.8e-195)<br>\n \n</div>\n<div class=\"focus-info\">\n \n\n \n  <br>\n  <span class=\"bold\"> Gene Ontology terms for PFAM domains:</span><br>\n  \n   PF02655.13: <a class='external-link' href='http://amigo.geneontology.org/amigo/term/GO:0005524' target='_blank'>GO:0005524</a>: ATP binding<br>\n  \n   PF02655.13: <a class='external-link' href='http://amigo.geneontology.org/amigo/term/GO:0046872' target='_blank'>GO:0046872</a>: metal ion binding<br>\n  \n   PF02786.16: <a class='external-link' href='http://amigo.geneontology.org/amigo/term/GO:0005524' target='_blank'>GO:0005524</a>: ATP binding<br>\n  \n   PF07478.12: <a class='external-link' href='http://amigo.geneontology.org/amigo/term/GO:0008716' target='_blank'>GO:0008716</a>: D-alanine-D-alanine ligase activity<br>\n  \n  <br>\n \n</div>\n<div class=\"focus-urls\">\n <a href=\"http://blast.ncbi.nlm.nih.gov/Blast.cgi?PAGE=Proteins&amp;PROGRAM=blastp&amp;BLAST_PROGRAMS=blastp&amp;QUERY=MFQKILIANRGEIAVRIMKTCQKLGIRTVAIYSEADENALHVKMANEAYLVGGPRVQESYLNLEKIIEIAKKTNAEAIHPGYGLLSENPSFPVRCKEEGIVFIGPSEEIITKMGSKIESRIAMQAADVPVVPGITTNIETAEEAIEIAKQIGYPLMLKASAGGGGIGMQLMETEQTLTKAFESNKTRAQNFFGNGEMYLERYIADAHHIEIQLLADTHGNTVYLWERECSVQRRNQKVIEEAPSPFLDEGTRKAMGEVAVQAAKALGYTNAGTVEFLVDDQKNFYFLEMNTRLQVEHPVTEEITGLDLVEQQLLIASGEKLSFTQDGVKRSGHAIEARIYAEDPKTFFPSPGKITNLTLPSNVRIDHFLENHVTITPFYDPMIAKVIAHGETREEAISKLHDALEELKVEGIKTNTPMLLQVLEDEVFKEGIYTTGFVTKQLVKK&amp;LINK_LOC=protein&amp;PAGE_TYPE=BlastSearch\" target=\"_new\">NCBI BlastP on this gene</a><br>\n <a href=\"http://www.ncbi.nlm.nih.gov/projects/sviewer/?Db=gene&amp;DbFrom=protein&amp;Cmd=Link&amp;noslider=1&amp;id=NC_018508.1&amp;from=1947080&amp;to=1968417\" target=\"_new\">View genomic context</a><br>\n \n  <a href=\"knownclusterblast/region6/ctg1_1945_mibig_hits.html\" target=\"_new\">MiBIG Hits</a><br>\n \n \n \n \n</div>\n<div class=\"focus-clipboard\">\n AA sequence: <span class=\"clipboard-copy\" data-seq=\"MFQKILIANRGEIAVRIMKTCQKLGIRTVAIYSEADENALHVKMANEAYLVGGPRVQESYLNLEKIIEIAKKTNAEAIHPGYGLLSENPSFPVRCKEEGIVFIGPSEEIITKMGSKIESRIAMQAADVPVVPGITTNIETAEEAIEIAKQIGYPLMLKASAGGGGIGMQLMETEQTLTKAFESNKTRAQNFFGNGEMYLERYIADAHHIEIQLLADTHGNTVYLWERECSVQRRNQKVIEEAPSPFLDEGTRKAMGEVAVQAAKALGYTNAGTVEFLVDDQKNFYFLEMNTRLQVEHPVTEEITGLDLVEQQLLIASGEKLSFTQDGVKRSGHAIEARIYAEDPKTFFPSPGKITNLTLPSNVRIDHFLENHVTITPFYDPMIAKVIAHGETREEAISKLHDALEELKVEGIKTNTPMLLQVLEDEVFKEGIYTTGFVTKQLVKK\">Copy to clipboard</span><br>\n Nucleotide sequence: <span class=\"clipboard-copy\" data-seq=\"ATGTTTCAAAAAATATTAATTGCGAATCGCGGGGAAATTGCTGTTCGTATTATGAAAACTTGTCAAAAACTTGGCATACGCACTGTTGCTATTTATTCTGAAGCAGATGAAAATGCCCTTCATGTGAAGATGGCAAATGAAGCTTACTTAGTAGGTGGACCGCGTGTTCAAGAAAGTTATTTAAACCTTGAAAAAATTATTGAAATAGCTAAGAAGACAAATGCAGAAGCGATTCATCCAGGTTATGGTTTATTATCAGAGAATCCGTCTTTTCCGGTTCGTTGCAAAGAAGAAGGAATCGTATTTATCGGTCCTTCAGAAGAAATCATTACGAAGATGGGAAGTAAAATCGAATCACGTATCGCAATGCAAGCAGCAGATGTCCCAGTAGTCCCAGGTATTACTACAAATATTGAAACTGCTGAAGAAGCAATTGAAATTGCAAAACAAATTGGTTATCCATTAATGCTTAAGGCATCCGCAGGCGGCGGAGGCATTGGTATGCAGTTGATGGAAACTGAGCAAACGCTCACCAAAGCGTTTGAAAGTAATAAAACAAGAGCGCAAAACTTTTTTGGTAACGGAGAAATGTATTTAGAGCGATATATAGCAGACGCGCATCATATTGAAATTCAGCTTTTAGCAGATACACATGGTAACACAGTGTATTTATGGGAGCGTGAATGTTCGGTGCAGCGCCGAAATCAAAAAGTAATCGAAGAAGCACCTTCACCATTTTTAGATGAAGGTACACGAAAGGCAATGGGAGAAGTTGCTGTACAAGCTGCCAAAGCACTTGGCTATACAAATGCAGGTACAGTTGAGTTTCTTGTAGATGATCAGAAGAACTTCTATTTCTTAGAGATGAATACGAGATTACAAGTAGAGCATCCAGTGACAGAAGAAATTACGGGATTAGACCTTGTAGAACAGCAACTTCTTATCGCAAGTGGAGAGAAACTATCATTTACTCAGGATGGTGTAAAACGTAGTGGTCATGCCATTGAAGCTCGTATTTATGCAGAAGATCCGAAAACATTCTTCCCATCACCTGGGAAAATTACAAATTTAACATTACCGTCAAATGTACGGATCGATCACTTCTTAGAAAATCATGTAACGATTACACCTTTCTATGATCCAATGATTGCGAAAGTCATTGCACATGGCGAGACTCGTGAAGAAGCAATTTCGAAATTACATGATGCTCTAGAAGAATTAAAAGTAGAAGGTATTAAAACGAACACGCCAATGCTACTGCAAGTTTTGGAAGACGAAGTGTTCAAAGAGGGTATTTATACAACGGGTTTTGTAACGAAACAACTCGTTAAAAAATAA\">Copy to clipboard</span><br>\n</div>",
                "strand": 1,
                "locus_tag": "ctg1_1945",
                "type": "biosynthetic-additional"
            },
            {
                "end": 1958659,
                "start": 1958444,
                "description": "<div class=\"focus-intro\">\n <strong><span class=\"serif\">ctg1_1946</span></strong><br>\n \n <br>\n Locus tag: <span class=\"serif\">ctg1_1946</span><br>\n Protein ID: <span class=\"serif\">None</span><br>\n Gene: <span class=\"serif\">None</span><br>\n \n Location: 1,958,444 - 1,958,659,\n (total: 216 nt)<br>\n <br>\n \n</div>\n<div class=\"focus-info\">\n \n\n \n</div>\n<div class=\"focus-urls\">\n <a href=\"http://blast.ncbi.nlm.nih.gov/Blast.cgi?PAGE=Proteins&amp;PROGRAM=blastp&amp;BLAST_PROGRAMS=blastp&amp;QUERY=MMTKVYASMAGNVWKIVVGVGDTVEEEQDVVILESMKMEIPIISEEAGTVMKINVQEGDFVNEGDVLLEIE&amp;LINK_LOC=protein&amp;PAGE_TYPE=BlastSearch\" target=\"_new\">NCBI BlastP on this gene</a><br>\n <a href=\"http://www.ncbi.nlm.nih.gov/projects/sviewer/?Db=gene&amp;DbFrom=protein&amp;Cmd=Link&amp;noslider=1&amp;id=NC_018508.1&amp;from=1948444&amp;to=1968659\" target=\"_new\">View genomic context</a><br>\n \n  <a href=\"knownclusterblast/region6/ctg1_1946_mibig_hits.html\" target=\"_new\">MiBIG Hits</a><br>\n \n \n \n \n</div>\n<div class=\"focus-clipboard\">\n AA sequence: <span class=\"clipboard-copy\" data-seq=\"MMTKVYASMAGNVWKIVVGVGDTVEEEQDVVILESMKMEIPIISEEAGTVMKINVQEGDFVNEGDVLLEIE\">Copy to clipboard</span><br>\n Nucleotide sequence: <span class=\"clipboard-copy\" data-seq=\"ATGATGACGAAAGTATACGCATCGATGGCAGGAAACGTTTGGAAGATTGTTGTAGGAGTAGGAGATACAGTAGAGGAAGAGCAGGATGTCGTCATTTTGGAATCTATGAAAATGGAAATTCCAATCATTTCAGAAGAAGCCGGCACAGTTATGAAAATTAATGTGCAAGAAGGCGATTTTGTAAATGAAGGAGATGTATTATTAGAAATTGAATAG\">Copy to clipboard</span><br>\n</div>",
                "strand": 1,
                "locus_tag": "ctg1_1946",
                "type": "other"
            },
            {
                "end": 1959592,
                "start": 1958681,
                "description": "<div class=\"focus-intro\">\n <strong><span class=\"serif\">ctg1_1947</span></strong><br>\n \n <br>\n Locus tag: <span class=\"serif\">ctg1_1947</span><br>\n Protein ID: <span class=\"serif\">None</span><br>\n Gene: <span class=\"serif\">None</span><br>\n \n Location: 1,958,681 - 1,959,592,\n (total: 912 nt)<br>\n <br>\n \n  biosynthetic (rule-based-clusters) betalactone: HMGL-like<br>\n \n  biosynthetic-additional (smcogs) SMCOG1271:2-isopropylmalate synthase (Score: 218.7; E-value: 2.6e-66)<br>\n \n</div>\n<div class=\"focus-info\">\n \n\n \n  <br>\n  <span class=\"bold\"> Gene Ontology terms for PFAM domains:</span><br>\n  \n   PF00682.18: <a class='external-link' href='http://amigo.geneontology.org/amigo/term/GO:0003824' target='_blank'>GO:0003824</a>: catalytic activity<br>\n  \n  <br>\n \n</div>\n<div class=\"focus-urls\">\n <a href=\"http://blast.ncbi.nlm.nih.gov/Blast.cgi?PAGE=Proteins&amp;PROGRAM=blastp&amp;BLAST_PROGRAMS=blastp&amp;QUERY=LKLPNFAVIKEVGPRDGLQNEKKIVGTKDKVKWIQLLTEAGLSYVEVSSFVHPKWVPALADANDVFSELKRDPNITYAALVPNQNGLERAFLQNVDEVNVFLSASESHNKSNINKSIKEALVVIEDITKQALFEGKKVRGYVSTVFGCPYEGDISATAVDELCNQLFSYGIYEVSLGDTIGVANPLQVEQVLEHLLKKYDASQFAMHFHNTYGMALANVVKSLEYGITTFDSSCGGLGGCPYAPGASGNVATDDLVHMLHKLGVQTNIDEEKLLRASQFIQSKLNIQLPSHVYRALQHKTISR&amp;LINK_LOC=protein&amp;PAGE_TYPE=BlastSearch\" target=\"_new\">NCBI BlastP on this gene</a><br>\n <a href=\"http://www.ncbi.nlm.nih.gov/projects/sviewer/?Db=gene&amp;DbFrom=protein&amp;Cmd=Link&amp;noslider=1&amp;id=NC_018508.1&amp;from=1948681&amp;to=1969592\" target=\"_new\">View genomic context</a><br>\n \n  <a href=\"knownclusterblast/region6/ctg1_1947_mibig_hits.html\" target=\"_new\">MiBIG Hits</a><br>\n \n \n \n \n</div>\n<div class=\"focus-clipboard\">\n AA sequence: <span class=\"clipboard-copy\" data-seq=\"LKLPNFAVIKEVGPRDGLQNEKKIVGTKDKVKWIQLLTEAGLSYVEVSSFVHPKWVPALADANDVFSELKRDPNITYAALVPNQNGLERAFLQNVDEVNVFLSASESHNKSNINKSIKEALVVIEDITKQALFEGKKVRGYVSTVFGCPYEGDISATAVDELCNQLFSYGIYEVSLGDTIGVANPLQVEQVLEHLLKKYDASQFAMHFHNTYGMALANVVKSLEYGITTFDSSCGGLGGCPYAPGASGNVATDDLVHMLHKLGVQTNIDEEKLLRASQFIQSKLNIQLPSHVYRALQHKTISR\">Copy to clipboard</span><br>\n Nucleotide sequence: <span class=\"clipboard-copy\" data-seq=\"TTGAAACTACCTAATTTTGCTGTCATTAAAGAAGTCGGGCCACGTGATGGCTTACAAAATGAAAAAAAGATTGTTGGCACAAAAGATAAAGTAAAATGGATTCAACTACTTACAGAAGCAGGATTGTCGTATGTTGAAGTTTCCTCATTCGTTCACCCAAAATGGGTCCCTGCATTAGCAGATGCAAATGATGTATTTTCTGAGCTGAAAAGGGATCCAAATATTACATATGCTGCGCTTGTTCCGAATCAAAATGGTTTGGAACGAGCTTTTTTGCAAAATGTAGATGAGGTGAATGTTTTTTTATCAGCAAGTGAATCTCATAATAAAAGTAATATTAATAAATCGATTAAAGAAGCATTAGTTGTAATTGAAGATATAACAAAACAGGCATTATTCGAAGGGAAAAAGGTAAGAGGCTATGTTTCTACTGTATTTGGATGTCCTTATGAAGGGGATATAAGTGCTACAGCAGTTGACGAATTATGTAATCAACTGTTTTCATACGGCATTTATGAAGTTTCTCTTGGGGATACAATCGGTGTAGCGAATCCATTACAAGTAGAACAAGTATTAGAACACCTATTAAAGAAGTATGATGCTTCGCAGTTTGCAATGCATTTTCATAATACGTATGGAATGGCTCTAGCGAATGTAGTTAAATCATTAGAATACGGTATTACAACGTTTGATAGTTCTTGTGGTGGACTCGGGGGCTGCCCTTATGCACCAGGAGCATCAGGTAATGTTGCTACTGATGACCTAGTACATATGCTCCATAAATTAGGAGTCCAAACGAATATAGACGAAGAAAAGTTATTGAGAGCTAGTCAATTTATTCAAAGTAAGTTAAATATCCAATTACCGAGTCATGTGTATAGAGCGCTTCAACATAAAACGATAAGTAGGTGA\">Copy to clipboard</span><br>\n</div>",
                "strand": 1,
                "locus_tag": "ctg1_1947",
                "type": "biosynthetic"
            },
            {
                "end": 1960385,
                "start": 1959597,
                "description": "<div class=\"focus-intro\">\n <strong><span class=\"serif\">ctg1_1948</span></strong><br>\n \n <br>\n Locus tag: <span class=\"serif\">ctg1_1948</span><br>\n Protein ID: <span class=\"serif\">None</span><br>\n Gene: <span class=\"serif\">None</span><br>\n \n Location: 1,959,597 - 1,960,385,\n (total: 789 nt)<br>\n <br>\n \n  biosynthetic-additional (smcogs) SMCOG1023:enoyl-CoA hydratase (Score: 260.3; E-value: 2.3e-79)<br>\n \n</div>\n<div class=\"focus-info\">\n \n\n \n  <br>\n  <span class=\"bold\"> Gene Ontology terms for PFAM domains:</span><br>\n  \n   PF00378.19: <a class='external-link' href='http://amigo.geneontology.org/amigo/term/GO:0003824' target='_blank'>GO:0003824</a>: catalytic activity<br>\n  \n   PF00378.19: <a class='external-link' href='http://amigo.geneontology.org/amigo/term/GO:0008152' target='_blank'>GO:0008152</a>: metabolic process<br>\n  \n   PF16113.4: <a class='external-link' href='http://amigo.geneontology.org/amigo/term/GO:0003860' target='_blank'>GO:0003860</a>: 3-hydroxyisobutyryl-CoA hydrolase activity<br>\n  \n  <br>\n \n</div>\n<div class=\"focus-urls\">\n <a href=\"http://blast.ncbi.nlm.nih.gov/Blast.cgi?PAGE=Proteins&amp;PROGRAM=blastp&amp;BLAST_PROGRAMS=blastp&amp;QUERY=MLQLQNISVDYVTPHVVKISLNRARQANSLSLALLDELQTILTQISEDSSARVVILTGAGEKAFCAGADLKERADMNEEQVRHAVSMIRTTMEMVEQLPQPVIAAINGIALGGGTELSLACDFRIAAESASLGLTETTLAIIPGAGGTQRLPRLIGVGRAKELIYTGRRISAQEAKEYGLVEFVVPANLLEEKAIEIAEKIASNGPIAVRLAKEAISNGIQVDLHTGLQMEKQAYEGVIHTKDRIEGLQAFKEKRKPMYKGE&amp;LINK_LOC=protein&amp;PAGE_TYPE=BlastSearch\" target=\"_new\">NCBI BlastP on this gene</a><br>\n <a href=\"http://www.ncbi.nlm.nih.gov/projects/sviewer/?Db=gene&amp;DbFrom=protein&amp;Cmd=Link&amp;noslider=1&amp;id=NC_018508.1&amp;from=1949597&amp;to=1970385\" target=\"_new\">View genomic context</a><br>\n \n  <a href=\"knownclusterblast/region6/ctg1_1948_mibig_hits.html\" target=\"_new\">MiBIG Hits</a><br>\n \n \n \n \n</div>\n<div class=\"focus-clipboard\">\n AA sequence: <span class=\"clipboard-copy\" data-seq=\"MLQLQNISVDYVTPHVVKISLNRARQANSLSLALLDELQTILTQISEDSSARVVILTGAGEKAFCAGADLKERADMNEEQVRHAVSMIRTTMEMVEQLPQPVIAAINGIALGGGTELSLACDFRIAAESASLGLTETTLAIIPGAGGTQRLPRLIGVGRAKELIYTGRRISAQEAKEYGLVEFVVPANLLEEKAIEIAEKIASNGPIAVRLAKEAISNGIQVDLHTGLQMEKQAYEGVIHTKDRIEGLQAFKEKRKPMYKGE\">Copy to clipboard</span><br>\n Nucleotide sequence: <span class=\"clipboard-copy\" data-seq=\"ATGCTACAATTACAAAACATTTCCGTTGATTACGTAACACCTCACGTAGTAAAGATTTCGTTAAATCGTGCGAGACAAGCAAACTCATTATCTTTGGCATTATTAGATGAATTACAAACTATATTAACTCAAATAAGTGAAGATTCAAGCGCACGTGTAGTTATTTTGACTGGTGCTGGTGAAAAAGCATTTTGTGCTGGTGCAGATTTAAAAGAGCGTGCCGATATGAATGAAGAACAAGTTCGTCATGCTGTTAGTATGATTCGCACTACTATGGAGATGGTTGAACAATTACCACAGCCAGTTATTGCTGCTATAAATGGAATCGCACTTGGTGGTGGTACGGAATTAAGTTTAGCTTGTGATTTTAGAATTGCTGCTGAATCTGCAAGTCTTGGTCTTACTGAAACGACACTTGCAATTATACCAGGAGCAGGTGGTACACAGCGCTTACCAAGATTAATTGGAGTTGGTAGAGCGAAAGAATTAATTTATACAGGTAGACGTATTTCAGCGCAAGAAGCAAAAGAATATGGTTTAGTAGAATTTGTTGTACCAGCTAATTTACTTGAAGAGAAAGCGATTGAAATAGCAGAGAAAATTGCTAGTAATGGACCTATTGCTGTTCGATTAGCAAAAGAGGCAATTTCAAATGGTATTCAAGTTGATTTACATACCGGATTACAAATGGAAAAACAAGCGTATGAAGGTGTAATCCATACGAAAGATCGAATAGAAGGATTACAGGCATTCAAAGAAAAACGTAAACCGATGTATAAGGGGGAGTAA\">Copy to clipboard</span><br>\n</div>",
                "strand": 1,
                "locus_tag": "ctg1_1948",
                "type": "biosynthetic-additional"
            },
            {
                "end": 1961929,
                "start": 1960388,
                "description": "<div class=\"focus-intro\">\n <strong><span class=\"serif\">ctg1_1949</span></strong><br>\n \n <br>\n Locus tag: <span class=\"serif\">ctg1_1949</span><br>\n Protein ID: <span class=\"serif\">None</span><br>\n Gene: <span class=\"serif\">None</span><br>\n \n Location: 1,960,388 - 1,961,929,\n (total: 1542 nt)<br>\n <br>\n \n  biosynthetic-additional (smcogs) SMCOG1059:acetyl-CoA carboxylase, carboxyl transferase, (Score: 523.6; E-value: 1e-158)<br>\n \n</div>\n<div class=\"focus-info\">\n \n\n \n</div>\n<div class=\"focus-urls\">\n <a href=\"http://blast.ncbi.nlm.nih.gov/Blast.cgi?PAGE=Proteins&amp;PROGRAM=blastp&amp;BLAST_PROGRAMS=blastp&amp;QUERY=MLDQKQQSNSFEERVETIKQGGAPKYHEQNKAKGKLFVRDRLALLFDNGEYVEDALFANCEQTGLPADGVVTATGKIHGRTACVMANDSTVKAGSWGSRTVEKILRIQETAEKLRVPLFYLVDSAGARITDQVEMFPGRRGAGRIFYNQVKLSGKVPQVCLLFGPSAAGGAYIPAFCDVVMMVEGNASMYLGSPRMAEMVIGEKVTLEEMGGARMHCSVSGCGDVLCKTEEDAITQARQYISYFPNNYSEKTPLVTPQEPKQFDKTLEQIIPENQNAPFNMKDLINRVIDEGSFYEVKKLFAQELITGLARIDGKPVGIIANQPRMKGGVLFHDSADKAAKFINLCDAYHIPLLFLADVPGFMIGTKVERAGIIRHGAKMISAMSEATVPKISIVVRKAYGAGLYAMAGPAFEPDCCLALPTASIAVMGPEAAVNAVYANKIAALPEEERASFIAEKREEYKKDIDIYHLASEMVIDGIVHPNNLREELKGRFEMYMSKYQLFTDRKHPVYPV&amp;LINK_LOC=protein&amp;PAGE_TYPE=BlastSearch\" target=\"_new\">NCBI BlastP on this gene</a><br>\n <a href=\"http://www.ncbi.nlm.nih.gov/projects/sviewer/?Db=gene&amp;DbFrom=protein&amp;Cmd=Link&amp;noslider=1&amp;id=NC_018508.1&amp;from=1950388&amp;to=1971929\" target=\"_new\">View genomic context</a><br>\n \n  <a href=\"knownclusterblast/region6/ctg1_1949_mibig_hits.html\" target=\"_new\">MiBIG Hits</a><br>\n \n \n \n \n</div>\n<div class=\"focus-clipboard\">\n AA sequence: <span class=\"clipboard-copy\" data-seq=\"MLDQKQQSNSFEERVETIKQGGAPKYHEQNKAKGKLFVRDRLALLFDNGEYVEDALFANCEQTGLPADGVVTATGKIHGRTACVMANDSTVKAGSWGSRTVEKILRIQETAEKLRVPLFYLVDSAGARITDQVEMFPGRRGAGRIFYNQVKLSGKVPQVCLLFGPSAAGGAYIPAFCDVVMMVEGNASMYLGSPRMAEMVIGEKVTLEEMGGARMHCSVSGCGDVLCKTEEDAITQARQYISYFPNNYSEKTPLVTPQEPKQFDKTLEQIIPENQNAPFNMKDLINRVIDEGSFYEVKKLFAQELITGLARIDGKPVGIIANQPRMKGGVLFHDSADKAAKFINLCDAYHIPLLFLADVPGFMIGTKVERAGIIRHGAKMISAMSEATVPKISIVVRKAYGAGLYAMAGPAFEPDCCLALPTASIAVMGPEAAVNAVYANKIAALPEEERASFIAEKREEYKKDIDIYHLASEMVIDGIVHPNNLREELKGRFEMYMSKYQLFTDRKHPVYPV\">Copy to clipboard</span><br>\n Nucleotide sequence: <span class=\"clipboard-copy\" data-seq=\"ATGTTAGACCAAAAACAACAATCTAATTCATTTGAAGAACGTGTTGAAACGATTAAACAAGGCGGGGCACCGAAATATCATGAACAAAATAAAGCAAAAGGAAAATTATTTGTTCGAGATCGTTTAGCGCTTCTATTTGATAATGGCGAATATGTAGAAGATGCATTATTTGCTAACTGTGAACAAACAGGCTTACCTGCGGACGGCGTTGTAACTGCAACGGGTAAAATACATGGTCGTACTGCGTGTGTAATGGCTAATGATTCTACTGTAAAAGCTGGATCATGGGGATCACGCACAGTTGAAAAGATTTTACGTATTCAAGAAACAGCTGAAAAATTACGTGTTCCGTTATTTTATTTAGTCGACTCTGCTGGAGCGCGTATTACAGATCAAGTAGAAATGTTCCCAGGGCGCCGCGGTGCAGGAAGAATCTTCTATAATCAAGTGAAATTATCAGGTAAAGTTCCTCAAGTATGTTTATTATTTGGACCTTCTGCTGCTGGTGGTGCATATATTCCAGCCTTTTGTGACGTTGTAATGATGGTAGAAGGAAATGCATCTATGTATTTAGGATCTCCTCGTATGGCTGAGATGGTTATCGGTGAGAAGGTAACTTTAGAAGAGATGGGCGGAGCTCGTATGCATTGCTCTGTATCAGGATGCGGAGATGTTTTATGTAAGACAGAAGAAGATGCGATTACACAAGCAAGACAATACATTTCATATTTTCCAAACAACTACTCAGAAAAGACTCCATTGGTTACACCTCAAGAACCGAAACAATTCGATAAAACGTTAGAACAAATCATTCCAGAAAATCAAAATGCTCCTTTCAATATGAAAGATCTCATTAATAGAGTTATTGATGAAGGTTCATTCTATGAAGTAAAAAAATTATTTGCTCAAGAGCTAATTACAGGCTTAGCACGTATTGATGGTAAGCCAGTTGGTATTATTGCAAATCAGCCGCGTATGAAGGGCGGTGTATTATTTCACGATTCAGCTGATAAAGCTGCTAAGTTTATTAATTTATGCGATGCATATCATATTCCATTATTATTCCTTGCGGATGTACCAGGATTTATGATTGGTACAAAAGTAGAGCGTGCTGGTATTATTCGCCACGGTGCAAAAATGATTTCTGCAATGAGTGAAGCAACTGTACCGAAGATTTCTATCGTTGTTCGTAAAGCATATGGCGCTGGTTTATATGCGATGGCAGGTCCAGCATTTGAACCAGATTGCTGCCTGGCATTACCGACAGCCTCTATTGCGGTAATGGGTCCAGAAGCTGCGGTTAATGCTGTATATGCAAATAAAATTGCAGCTTTACCAGAAGAAGAGCGCGCTAGCTTCATTGCTGAAAAACGTGAAGAGTATAAGAAAGATATTGATATATACCACTTAGCATCAGAGATGGTGATTGATGGTATTGTTCATCCAAACAATTTACGTGAAGAGTTAAAAGGACGTTTCGAAATGTATATGAGTAAATATCAATTATTCACGGATCGTAAACATCCTGTATATCCAGTTTAA\">Copy to clipboard</span><br>\n</div>",
                "strand": 1,
                "locus_tag": "ctg1_1949",
                "type": "biosynthetic-additional"
            },
            {
                "end": 1963919,
                "start": 1961979,
                "description": "<div class=\"focus-intro\">\n <strong><span class=\"serif\">ctg1_1950</span></strong><br>\n \n <br>\n Locus tag: <span class=\"serif\">ctg1_1950</span><br>\n Protein ID: <span class=\"serif\">None</span><br>\n Gene: <span class=\"serif\">None</span><br>\n \n Location: 1,961,979 - 1,963,919,\n (total: 1941 nt)<br>\n <br>\n \n  biosynthetic (rule-based-clusters) betalactone: AMP-binding<br>\n \n  biosynthetic-additional (smcogs) SMCOG1002:AMP-dependent synthetase and ligase (Score: 258.8; E-value: 1.3e-78)<br>\n \n</div>\n<div class=\"focus-info\">\n \n\n \n  <br>\n  <span class=\"bold\"> Gene Ontology terms for PFAM domains:</span><br>\n  \n   PF00501.27: <a class='external-link' href='http://amigo.geneontology.org/amigo/term/GO:0003824' target='_blank'>GO:0003824</a>: catalytic activity<br>\n  \n   PF00501.27: <a class='external-link' href='http://amigo.geneontology.org/amigo/term/GO:0008152' target='_blank'>GO:0008152</a>: metabolic process<br>\n  \n  <br>\n \n</div>\n<div class=\"focus-urls\">\n <a href=\"http://blast.ncbi.nlm.nih.gov/Blast.cgi?PAGE=Proteins&amp;PROGRAM=blastp&amp;BLAST_PROGRAMS=blastp&amp;QUERY=LKQAVWFPTEEYKEKTRLYGWMKSLGYEDYETFYNKSIEETAWFWGEAEKAVGYQWMKPYTEVLDLENGTPFAQWYNGGTCNVVESALSRWLADEETRIQPALQYEGENGTSKSFTYEELDNWVSRVANGLKHAGIEKGDRVTIYMPMIPETVVAMLAVMKIGAIISPIFSGFASDAVMTRVQAAGSKMIITADGFSRRGKIVSLKDEVDKACEHCPTVEKVVIVRHAGNDFTPHNYDFSWSTLEKEKPFIHAEEMQSDDPLMLIYTSGTTGKPKGTVHTHAGFPLKAAFDAGFGMNIKQGDRVLWVTDMGWMMGPFLLFGSLINGATMVMYEGVPDFPEADRLWETVDKYEITHLGISPTLIRALMAKGDKYVNKHSLKSLEVFASTGEPWNPDPWMWLFETVGKGNVPICNYSGGTEISGGIFGNVLIKPIAPISFNASLPGMAAVVLDDQGKPIRDEVGELCLEKPWVGMTKSFWEDDERYVNTYWSRFENKWVHGDWVIYDGEQYIITGRSDDTLNIAGKRIGPAEYESILVKHNDVIEAAAIGVPDEVKGEVCHCFVVLRDHVTFTGELKKELMSLVNSHIGKALCPKDIHVVEDLPKTRNSKVMRRVIKAAYLGKELGDLSSLVNPEVVPFIQGLQSSKL&amp;LINK_LOC=protein&amp;PAGE_TYPE=BlastSearch\" target=\"_new\">NCBI BlastP on this gene</a><br>\n <a href=\"http://www.ncbi.nlm.nih.gov/projects/sviewer/?Db=gene&amp;DbFrom=protein&amp;Cmd=Link&amp;noslider=1&amp;id=NC_018508.1&amp;from=1951979&amp;to=1973919\" target=\"_new\">View genomic context</a><br>\n \n  <a href=\"knownclusterblast/region6/ctg1_1950_mibig_hits.html\" target=\"_new\">MiBIG Hits</a><br>\n \n \n \n \n</div>\n<div class=\"focus-clipboard\">\n AA sequence: <span class=\"clipboard-copy\" data-seq=\"LKQAVWFPTEEYKEKTRLYGWMKSLGYEDYETFYNKSIEETAWFWGEAEKAVGYQWMKPYTEVLDLENGTPFAQWYNGGTCNVVESALSRWLADEETRIQPALQYEGENGTSKSFTYEELDNWVSRVANGLKHAGIEKGDRVTIYMPMIPETVVAMLAVMKIGAIISPIFSGFASDAVMTRVQAAGSKMIITADGFSRRGKIVSLKDEVDKACEHCPTVEKVVIVRHAGNDFTPHNYDFSWSTLEKEKPFIHAEEMQSDDPLMLIYTSGTTGKPKGTVHTHAGFPLKAAFDAGFGMNIKQGDRVLWVTDMGWMMGPFLLFGSLINGATMVMYEGVPDFPEADRLWETVDKYEITHLGISPTLIRALMAKGDKYVNKHSLKSLEVFASTGEPWNPDPWMWLFETVGKGNVPICNYSGGTEISGGIFGNVLIKPIAPISFNASLPGMAAVVLDDQGKPIRDEVGELCLEKPWVGMTKSFWEDDERYVNTYWSRFENKWVHGDWVIYDGEQYIITGRSDDTLNIAGKRIGPAEYESILVKHNDVIEAAAIGVPDEVKGEVCHCFVVLRDHVTFTGELKKELMSLVNSHIGKALCPKDIHVVEDLPKTRNSKVMRRVIKAAYLGKELGDLSSLVNPEVVPFIQGLQSSKL\">Copy to clipboard</span><br>\n Nucleotide sequence: <span class=\"clipboard-copy\" data-seq=\"TTGAAACAAGCAGTTTGGTTTCCAACAGAAGAGTATAAGGAAAAAACACGTTTATATGGTTGGATGAAATCATTGGGATATGAAGACTATGAAACTTTTTATAATAAATCTATTGAGGAAACAGCTTGGTTTTGGGGAGAGGCAGAAAAAGCAGTAGGCTATCAATGGATGAAACCTTATACAGAAGTGTTAGATTTAGAAAATGGTACACCGTTTGCACAGTGGTATAATGGCGGAACATGTAACGTTGTAGAATCAGCTTTATCCCGCTGGCTTGCGGATGAAGAAACGAGAATACAGCCAGCACTTCAGTACGAAGGGGAAAATGGAACTTCAAAATCATTTACATATGAAGAGCTTGATAACTGGGTAAGCCGTGTTGCAAATGGTTTGAAACACGCGGGTATTGAGAAAGGTGACCGTGTAACAATTTATATGCCGATGATTCCAGAAACAGTTGTTGCGATGCTAGCTGTAATGAAAATCGGTGCAATTATTTCACCAATATTCTCAGGCTTTGCGTCTGATGCAGTCATGACACGTGTGCAAGCGGCAGGTTCAAAAATGATTATTACCGCAGATGGATTTTCACGCCGAGGAAAAATTGTTTCTTTAAAAGATGAAGTAGATAAAGCTTGTGAACATTGCCCAACTGTTGAAAAAGTGGTAATCGTTCGTCATGCAGGAAATGATTTTACACCACATAACTATGACTTTTCGTGGAGTACGCTAGAAAAAGAAAAACCATTCATACATGCCGAAGAAATGCAAAGTGATGATCCATTAATGCTCATTTATACATCAGGAACGACTGGTAAGCCGAAAGGAACAGTACACACGCATGCAGGATTTCCTTTGAAAGCAGCTTTTGATGCAGGATTTGGAATGAATATTAAACAAGGTGATCGTGTATTATGGGTAACTGATATGGGCTGGATGATGGGGCCATTTCTATTATTCGGTTCACTCATTAATGGAGCAACGATGGTTATGTACGAAGGTGTTCCAGACTTCCCAGAAGCAGACCGGTTATGGGAGACAGTTGATAAATATGAAATTACTCATCTAGGTATTTCACCAACGTTAATACGAGCATTAATGGCGAAAGGTGATAAGTATGTCAATAAACATTCTTTAAAGAGTTTGGAAGTATTTGCATCAACAGGAGAACCTTGGAATCCTGATCCATGGATGTGGCTGTTTGAAACAGTTGGAAAAGGAAATGTACCAATCTGTAACTACTCAGGTGGAACTGAAATCTCTGGTGGGATTTTCGGTAATGTTCTTATTAAGCCAATAGCACCGATTAGTTTTAATGCATCTTTACCAGGAATGGCAGCTGTCGTACTGGATGATCAAGGTAAACCAATTCGAGATGAAGTCGGAGAATTATGCTTAGAGAAACCTTGGGTAGGTATGACGAAAAGCTTCTGGGAAGATGATGAACGTTACGTAAACACATATTGGTCGCGTTTTGAAAATAAATGGGTCCACGGTGACTGGGTCATTTATGATGGTGAACAATATATCATCACAGGGCGTTCAGACGATACGTTAAATATTGCAGGTAAACGTATTGGACCTGCTGAATATGAATCTATTCTTGTGAAACATAACGATGTAATCGAAGCTGCTGCAATTGGTGTACCTGATGAAGTAAAAGGTGAAGTTTGTCATTGTTTCGTAGTATTAAGAGACCATGTAACATTCACAGGAGAATTAAAGAAAGAATTAATGAGTTTAGTAAACTCTCATATTGGAAAAGCGTTGTGTCCTAAAGACATCCACGTTGTAGAAGATTTGCCGAAAACACGTAATTCTAAAGTGATGCGCCGTGTTATTAAAGCAGCTTATTTAGGAAAAGAATTAGGTGATTTGTCTTCACTTGTAAATCCTGAAGTAGTTCCGTTTATTCAGGGGTTACAGTCTAGTAAATTATAA\">Copy to clipboard</span><br>\n</div>",
                "strand": 1,
                "locus_tag": "ctg1_1950",
                "type": "biosynthetic"
            },
            {
                "end": 1964621,
                "start": 1964343,
                "description": "<div class=\"focus-intro\">\n <strong><span class=\"serif\">ctg1_1951</span></strong><br>\n \n <br>\n Locus tag: <span class=\"serif\">ctg1_1951</span><br>\n Protein ID: <span class=\"serif\">None</span><br>\n Gene: <span class=\"serif\">None</span><br>\n \n Location: 1,964,343 - 1,964,621,\n (total: 279 nt)<br>\n <br>\n \n</div>\n<div class=\"focus-info\">\n \n\n \n</div>\n<div class=\"focus-urls\">\n <a href=\"http://blast.ncbi.nlm.nih.gov/Blast.cgi?PAGE=Proteins&amp;PROGRAM=blastp&amp;BLAST_PROGRAMS=blastp&amp;QUERY=MSWKNDCWSSQKKHCCDDWWKSKEKHHCDDDWSSQKKHCNDDWWKSKEKCHRDDDWWKSKEKCHRDDDWGSKRNKCRCKCFFICCHCKRKNW&amp;LINK_LOC=protein&amp;PAGE_TYPE=BlastSearch\" target=\"_new\">NCBI BlastP on this gene</a><br>\n <a href=\"http://www.ncbi.nlm.nih.gov/projects/sviewer/?Db=gene&amp;DbFrom=protein&amp;Cmd=Link&amp;noslider=1&amp;id=NC_018508.1&amp;from=1954343&amp;to=1974621\" target=\"_new\">View genomic context</a><br>\n \n \n \n \n</div>\n<div class=\"focus-clipboard\">\n AA sequence: <span class=\"clipboard-copy\" data-seq=\"MSWKNDCWSSQKKHCCDDWWKSKEKHHCDDDWSSQKKHCNDDWWKSKEKCHRDDDWWKSKEKCHRDDDWGSKRNKCRCKCFFICCHCKRKNW\">Copy to clipboard</span><br>\n Nucleotide sequence: <span class=\"clipboard-copy\" data-seq=\"ATGTCTTGGAAAAATGATTGCTGGAGTTCTCAGAAAAAGCATTGTTGTGATGATTGGTGGAAATCTAAAGAAAAGCATCATTGTGATGATGATTGGAGTTCTCAGAAAAAGCATTGTAATGATGATTGGTGGAAATCTAAAGAAAAGTGTCATCGTGACGATGATTGGTGGAAATCTAAAGAAAAGTGTCATCGTGATGATGATTGGGGTTCTAAACGAAATAAGTGTCGTTGTAAATGTTTCTTTATTTGTTGCCATTGTAAAAGAAAAAATTGGTAA\">Copy to clipboard</span><br>\n</div>",
                "strand": -1,
                "locus_tag": "ctg1_1951",
                "type": "other"
            },
            {
                "end": 1965563,
                "start": 1965207,
                "description": "<div class=\"focus-intro\">\n <strong><span class=\"serif\">ctg1_1952</span></strong><br>\n \n <br>\n Locus tag: <span class=\"serif\">ctg1_1952</span><br>\n Protein ID: <span class=\"serif\">None</span><br>\n Gene: <span class=\"serif\">None</span><br>\n \n Location: 1,965,207 - 1,965,563,\n (total: 357 nt)<br>\n <br>\n \n</div>\n<div class=\"focus-info\">\n \n\n \n</div>\n<div class=\"focus-urls\">\n <a href=\"http://blast.ncbi.nlm.nih.gov/Blast.cgi?PAGE=Proteins&amp;PROGRAM=blastp&amp;BLAST_PROGRAMS=blastp&amp;QUERY=LGSRFNNCKKKCTCKQDDCWEVFEECKKEQHEKCDNSCVQGIRDELKKLINRTVQINTEGRTYVGTVSSVSCDLVRLAAIPGSVGVIISICKIEAIFPPVTTVTADFDFNGIDVANKA&amp;LINK_LOC=protein&amp;PAGE_TYPE=BlastSearch\" target=\"_new\">NCBI BlastP on this gene</a><br>\n <a href=\"http://www.ncbi.nlm.nih.gov/projects/sviewer/?Db=gene&amp;DbFrom=protein&amp;Cmd=Link&amp;noslider=1&amp;id=NC_018508.1&amp;from=1955207&amp;to=1975563\" target=\"_new\">View genomic context</a><br>\n \n \n \n \n</div>\n<div class=\"focus-clipboard\">\n AA sequence: <span class=\"clipboard-copy\" data-seq=\"LGSRFNNCKKKCTCKQDDCWEVFEECKKEQHEKCDNSCVQGIRDELKKLINRTVQINTEGRTYVGTVSSVSCDLVRLAAIPGSVGVIISICKIEAIFPPVTTVTADFDFNGIDVANKA\">Copy to clipboard</span><br>\n Nucleotide sequence: <span class=\"clipboard-copy\" data-seq=\"TTGGGTTCTCGATTTAATAATTGTAAAAAGAAGTGTACATGTAAACAAGATGATTGTTGGGAAGTATTCGAAGAGTGTAAAAAAGAACAGCATGAGAAATGTGATAATTCTTGTGTACAAGGAATTAGAGATGAACTTAAGAAATTAATTAATCGAACAGTTCAAATTAATACAGAGGGACGTACTTATGTAGGTACTGTTTCGTCTGTAAGTTGTGATCTAGTTAGGCTTGCGGCTATTCCTGGATCGGTTGGAGTAATTATTTCCATTTGTAAAATTGAAGCAATTTTCCCACCTGTTACAACGGTTACTGCTGACTTTGATTTTAATGGTATTGATGTAGCAAACAAAGCATAA\">Copy to clipboard</span><br>\n</div>",
                "strand": 1,
                "locus_tag": "ctg1_1952",
                "type": "other"
            },
            {
                "end": 1966202,
                "start": 1965669,
                "description": "<div class=\"focus-intro\">\n <strong><span class=\"serif\">ctg1_1953</span></strong><br>\n \n <br>\n Locus tag: <span class=\"serif\">ctg1_1953</span><br>\n Protein ID: <span class=\"serif\">None</span><br>\n Gene: <span class=\"serif\">None</span><br>\n \n Location: 1,965,669 - 1,966,202,\n (total: 534 nt)<br>\n <br>\n \n  biosynthetic-additional (smcogs) SMCOG1111:GCN5-related N-acetyltransferase (Score: 65.5; E-value: 9.4e-20)<br>\n \n</div>\n<div class=\"focus-info\">\n \n\n \n  <br>\n  <span class=\"bold\"> Gene Ontology terms for PFAM domains:</span><br>\n  \n   PF00583.24: <a class='external-link' href='http://amigo.geneontology.org/amigo/term/GO:0008080' target='_blank'>GO:0008080</a>: N-acetyltransferase activity<br>\n  \n   PF13302.6: <a class='external-link' href='http://amigo.geneontology.org/amigo/term/GO:0008080' target='_blank'>GO:0008080</a>: N-acetyltransferase activity<br>\n  \n   PF13673.6: <a class='external-link' href='http://amigo.geneontology.org/amigo/term/GO:0008080' target='_blank'>GO:0008080</a>: N-acetyltransferase activity<br>\n  \n  <br>\n \n</div>\n<div class=\"focus-urls\">\n <a href=\"http://blast.ncbi.nlm.nih.gov/Blast.cgi?PAGE=Proteins&amp;PROGRAM=blastp&amp;BLAST_PROGRAMS=blastp&amp;QUERY=MMYERSMEVIKLESFKKSDFKQLINWINSEEFLIQWSGNAFTFPLDEQQLEKYIESANTLAFKVVDEVTSDVIGHISLGQIDNINKSARIGKVLVGNTKMRGRSIGKHMMKAVLHIAFDELKLHRVTLGVYDFNTSAIFCYEKIGFVKEGLLRESKRVGETYWNLWEMSMLEYEWKK&amp;LINK_LOC=protein&amp;PAGE_TYPE=BlastSearch\" target=\"_new\">NCBI BlastP on this gene</a><br>\n <a href=\"http://www.ncbi.nlm.nih.gov/projects/sviewer/?Db=gene&amp;DbFrom=protein&amp;Cmd=Link&amp;noslider=1&amp;id=NC_018508.1&amp;from=1955669&amp;to=1976202\" target=\"_new\">View genomic context</a><br>\n \n \n \n \n</div>\n<div class=\"focus-clipboard\">\n AA sequence: <span class=\"clipboard-copy\" data-seq=\"MMYERSMEVIKLESFKKSDFKQLINWINSEEFLIQWSGNAFTFPLDEQQLEKYIESANTLAFKVVDEVTSDVIGHISLGQIDNINKSARIGKVLVGNTKMRGRSIGKHMMKAVLHIAFDELKLHRVTLGVYDFNTSAIFCYEKIGFVKEGLLRESKRVGETYWNLWEMSMLEYEWKK\">Copy to clipboard</span><br>\n Nucleotide sequence: <span class=\"clipboard-copy\" data-seq=\"ATGATGTATGAAAGGAGCATGGAAGTGATTAAACTAGAAAGCTTTAAGAAATCTGATTTTAAACAATTAATAAATTGGATTAACTCCGAAGAATTTCTAATACAATGGTCAGGAAATGCATTCACATTCCCTTTAGACGAACAGCAATTAGAGAAGTATATAGAAAGTGCAAATACACTCGCTTTCAAAGTGGTAGATGAAGTGACTTCAGACGTTATTGGTCATATTTCGCTTGGGCAAATAGATAATATTAATAAGTCCGCTAGAATTGGAAAAGTATTAGTTGGTAATACGAAGATGAGAGGACGTTCTATAGGAAAACATATGATGAAAGCAGTACTTCATATTGCTTTTGACGAATTAAAACTACATAGGGTAACTCTTGGTGTGTACGATTTTAATACATCGGCCATTTTCTGTTACGAAAAAATAGGGTTTGTAAAAGAAGGCTTATTAAGAGAGTCAAAAAGAGTAGGAGAAACGTATTGGAATTTATGGGAAATGAGTATGTTAGAATATGAATGGAAGAAGTAG\">Copy to clipboard</span><br>\n</div>",
                "strand": 1,
                "locus_tag": "ctg1_1953",
                "type": "biosynthetic-additional"
            },
            {
                "end": 1967082,
                "start": 1966474,
                "description": "<div class=\"focus-intro\">\n <strong><span class=\"serif\">ctg1_1954</span></strong><br>\n \n <br>\n Locus tag: <span class=\"serif\">ctg1_1954</span><br>\n Protein ID: <span class=\"serif\">None</span><br>\n Gene: <span class=\"serif\">None</span><br>\n \n Location: 1,966,474 - 1,967,082,\n (total: 609 nt)<br>\n <br>\n \n</div>\n<div class=\"focus-info\">\n \n\n \n</div>\n<div class=\"focus-urls\">\n <a href=\"http://blast.ncbi.nlm.nih.gov/Blast.cgi?PAGE=Proteins&amp;PROGRAM=blastp&amp;BLAST_PROGRAMS=blastp&amp;QUERY=MTEIKVGLTQFLDFTLKGSTAKTNFIKNLKSQPEYQPAFDYWKQLRETVIKFHQNKLPFECFETLVQTVDQKKKQNYIDVIKQYKKFIKNKDISWFDPGKSHWKSDDLIVRSSPELGLFINNEPHLIKLFFKGKKERIDKYNINSTLTLLNESTFSNERNDVNYTVLNIQKNRMYTNNSINNNHLVALKSEANQFCYIWNNL&amp;LINK_LOC=protein&amp;PAGE_TYPE=BlastSearch\" target=\"_new\">NCBI BlastP on this gene</a><br>\n <a href=\"http://www.ncbi.nlm.nih.gov/projects/sviewer/?Db=gene&amp;DbFrom=protein&amp;Cmd=Link&amp;noslider=1&amp;id=NC_018508.1&amp;from=1956474&amp;to=1977082\" target=\"_new\">View genomic context</a><br>\n \n \n \n \n</div>\n<div class=\"focus-clipboard\">\n AA sequence: <span class=\"clipboard-copy\" data-seq=\"MTEIKVGLTQFLDFTLKGSTAKTNFIKNLKSQPEYQPAFDYWKQLRETVIKFHQNKLPFECFETLVQTVDQKKKQNYIDVIKQYKKFIKNKDISWFDPGKSHWKSDDLIVRSSPELGLFINNEPHLIKLFFKGKKERIDKYNINSTLTLLNESTFSNERNDVNYTVLNIQKNRMYTNNSINNNHLVALKSEANQFCYIWNNL\">Copy to clipboard</span><br>\n Nucleotide sequence: <span class=\"clipboard-copy\" data-seq=\"ATGACAGAAATTAAAGTAGGGCTTACACAATTTTTAGACTTCACACTGAAAGGTAGTACAGCTAAAACAAACTTTATAAAAAATCTAAAATCCCAACCTGAATATCAACCAGCTTTTGATTACTGGAAACAATTACGAGAAACTGTTATTAAATTTCATCAAAACAAACTACCTTTTGAATGTTTCGAAACATTAGTACAAACGGTTGATCAGAAAAAAAAACAAAACTACATTGATGTTATAAAGCAATACAAAAAATTCATTAAAAATAAAGACATCTCCTGGTTTGATCCAGGTAAATCACATTGGAAATCAGATGATTTAATCGTCCGTTCATCACCTGAACTTGGCTTATTCATTAATAATGAGCCACATCTTATCAAACTGTTTTTCAAAGGAAAAAAAGAGCGAATTGATAAATACAACATTAACTCGACACTTACACTATTAAATGAATCAACATTTTCAAATGAACGAAACGATGTGAATTATACGGTACTTAACATCCAAAAGAACAGAATGTATACGAATAACTCTATTAATAATAATCATTTAGTAGCGCTTAAATCAGAAGCTAACCAGTTTTGTTACATATGGAATAATCTGTAA\">Copy to clipboard</span><br>\n</div>",
                "strand": -1,
                "locus_tag": "ctg1_1954",
                "type": "other"
            },
            {
                "end": 1967828,
                "start": 1967691,
                "description": "<div class=\"focus-intro\">\n <strong><span class=\"serif\">ctg1_1955</span></strong><br>\n \n <br>\n Locus tag: <span class=\"serif\">ctg1_1955</span><br>\n Protein ID: <span class=\"serif\">None</span><br>\n Gene: <span class=\"serif\">None</span><br>\n \n Location: 1,967,691 - 1,967,828,\n (total: 138 nt)<br>\n <br>\n \n</div>\n<div class=\"focus-info\">\n \n\n \n</div>\n<div class=\"focus-urls\">\n <a href=\"http://blast.ncbi.nlm.nih.gov/Blast.cgi?PAGE=Proteins&amp;PROGRAM=blastp&amp;BLAST_PROGRAMS=blastp&amp;QUERY=MDSCVVFVNGQPFLVLSVAGIEIARLEISLQVALALRVLGIPICD&amp;LINK_LOC=protein&amp;PAGE_TYPE=BlastSearch\" target=\"_new\">NCBI BlastP on this gene</a><br>\n <a href=\"http://www.ncbi.nlm.nih.gov/projects/sviewer/?Db=gene&amp;DbFrom=protein&amp;Cmd=Link&amp;noslider=1&amp;id=NC_018508.1&amp;from=1957691&amp;to=1977828\" target=\"_new\">View genomic context</a><br>\n \n \n \n \n</div>\n<div class=\"focus-clipboard\">\n AA sequence: <span class=\"clipboard-copy\" data-seq=\"MDSCVVFVNGQPFLVLSVAGIEIARLEISLQVALALRVLGIPICD\">Copy to clipboard</span><br>\n Nucleotide sequence: <span class=\"clipboard-copy\" data-seq=\"ATGGATAGTTGCGTTGTATTTGTAAACGGACAACCTTTTTTAGTTCTTTCAGTAGCTGGTATTGAAATTGCTAGATTAGAGATTTCCCTTCAAGTAGCATTAGCTCTAAGAGTGCTTGGGATACCAATCTGTGATTAA\">Copy to clipboard</span><br>\n</div>",
                "strand": -1,
                "locus_tag": "ctg1_1955",
                "type": "other"
            },
            {
                "end": 1969177,
                "start": 1968161,
                "description": "<div class=\"focus-intro\">\n <strong><span class=\"serif\">ctg1_1956</span></strong><br>\n \n <br>\n Locus tag: <span class=\"serif\">ctg1_1956</span><br>\n Protein ID: <span class=\"serif\">None</span><br>\n Gene: <span class=\"serif\">None</span><br>\n \n Location: 1,968,161 - 1,969,177,\n (total: 1017 nt)<br>\n <br>\n \n</div>\n<div class=\"focus-info\">\n \n\n \n  <br>\n  <span class=\"bold\"> Gene Ontology terms for PFAM domains:</span><br>\n  \n   PF00768.19: <a class='external-link' href='http://amigo.geneontology.org/amigo/term/GO:0006508' target='_blank'>GO:0006508</a>: proteolysis<br>\n  \n   PF00768.19: <a class='external-link' href='http://amigo.geneontology.org/amigo/term/GO:0009002' target='_blank'>GO:0009002</a>: serine-type D-Ala-D-Ala carboxypeptidase activity<br>\n  \n  <br>\n \n</div>\n<div class=\"focus-urls\">\n <a href=\"http://blast.ncbi.nlm.nih.gov/Blast.cgi?PAGE=Proteins&amp;PROGRAM=blastp&amp;BLAST_PROGRAMS=blastp&amp;QUERY=MQFLKKFAILLLSFFITALIVLYFYLYVNGPIIQAKSAILINANSGEIVYKKNEETPVQSAALSKLMTEYIVLEQLNDRKIQLDDFVQISNEVFRVETSPIQVTSNDKTTVRDLLHALLLAGNNRSALALAEHIAGNEDNFTVLMNKKAKELKLLQPSPFLNSTGINNDTNKQSTTTAIDVAKLAARLIKDFPDVLNITKLTSYQFSFKDSQVFNTNKMIYSLNENIKLQGVDGLQTSFSTNGNYSFVSTAKLEDTRLISVILDADEENISFIETKKLLQYGFDPSSYSALQAFKDTLTSWTILLQFKNLIIQTIMIFLIITTLMFLHIRQKKSEDFN&amp;LINK_LOC=protein&amp;PAGE_TYPE=BlastSearch\" target=\"_new\">NCBI BlastP on this gene</a><br>\n <a href=\"http://www.ncbi.nlm.nih.gov/projects/sviewer/?Db=gene&amp;DbFrom=protein&amp;Cmd=Link&amp;noslider=1&amp;id=NC_018508.1&amp;from=1958161&amp;to=1979177\" target=\"_new\">View genomic context</a><br>\n \n \n \n \n</div>\n<div class=\"focus-clipboard\">\n AA sequence: <span class=\"clipboard-copy\" data-seq=\"MQFLKKFAILLLSFFITALIVLYFYLYVNGPIIQAKSAILINANSGEIVYKKNEETPVQSAALSKLMTEYIVLEQLNDRKIQLDDFVQISNEVFRVETSPIQVTSNDKTTVRDLLHALLLAGNNRSALALAEHIAGNEDNFTVLMNKKAKELKLLQPSPFLNSTGINNDTNKQSTTTAIDVAKLAARLIKDFPDVLNITKLTSYQFSFKDSQVFNTNKMIYSLNENIKLQGVDGLQTSFSTNGNYSFVSTAKLEDTRLISVILDADEENISFIETKKLLQYGFDPSSYSALQAFKDTLTSWTILLQFKNLIIQTIMIFLIITTLMFLHIRQKKSEDFN\">Copy to clipboard</span><br>\n Nucleotide sequence: <span class=\"clipboard-copy\" data-seq=\"ATGCAATTCTTAAAAAAATTCGCTATTTTATTATTATCTTTTTTCATTACTGCACTTATCGTTTTATATTTTTACCTTTATGTAAATGGTCCGATTATTCAAGCTAAATCAGCTATCTTAATAAATGCTAATTCAGGTGAAATTGTTTATAAAAAAAATGAAGAAACTCCAGTACAATCAGCTGCTTTATCTAAATTAATGACAGAATATATCGTATTGGAGCAACTAAATGATAGAAAAATACAGTTAGATGACTTCGTACAAATAAGTAACGAAGTTTTCCGAGTAGAAACAAGCCCTATACAAGTAACATCGAATGATAAAACAACGGTTCGTGATTTACTTCATGCATTGCTACTGGCAGGGAATAATCGTTCTGCACTCGCTCTTGCAGAACACATTGCTGGAAATGAAGATAACTTTACAGTATTAATGAATAAAAAAGCAAAAGAACTAAAGTTATTACAACCATCTCCATTTCTAAACTCTACTGGAATTAATAATGATACAAATAAACAATCAACTACAACAGCAATAGACGTAGCTAAATTAGCAGCACGATTAATAAAAGATTTTCCAGATGTATTGAATATTACGAAACTAACCTCTTACCAATTTTCCTTCAAAGATTCCCAGGTTTTCAATACGAATAAAATGATATATTCCCTTAATGAAAACATTAAACTTCAAGGTGTTGATGGCTTACAAACTAGTTTTTCAACTAATGGTAATTATAGTTTTGTCAGTACAGCAAAACTTGAAGATACTAGACTAATTTCAGTAATATTAGATGCAGATGAAGAAAACATTTCATTTATTGAAACAAAAAAGTTGCTACAGTATGGTTTTGATCCTTCCTCGTACTCTGCACTCCAAGCTTTTAAAGACACCCTTACATCGTGGACAATATTGCTTCAGTTTAAAAATTTAATTATACAAACTATAATGATTTTTTTAATCATTACCACCTTAATGTTTTTACATATACGTCAGAAAAAATCCGAGGATTTCAATTAA\">Copy to clipboard</span><br>\n</div>",
                "strand": -1,
                "locus_tag": "ctg1_1956",
                "type": "other"
            },
            {
                "resistance": true,
                "end": 1970510,
                "start": 1969353,
                "description": "<div class=\"focus-intro\">\n <strong><span class=\"serif\">ctg1_1957</span></strong><br>\n \n <br>\n Locus tag: <span class=\"serif\">ctg1_1957</span><br>\n Protein ID: <span class=\"serif\">None</span><br>\n Gene: <span class=\"serif\">None</span><br>\n \n Location: 1,969,353 - 1,970,510,\n (total: 1158 nt)<br>\n <br>\n \n  regulatory (smcogs) SMCOG1003:sensor histidine kinase (Score: 211; E-value: 7e-64)<br>\n \n  resistance (resist) vanS (Score: 269.9; E-value: 2.2e-82)<br>\n \n</div>\n<div class=\"focus-info\">\n \n\n \n  <br>\n  <span class=\"bold\"> Gene Ontology terms for PFAM domains:</span><br>\n  \n   PF00512.24: <a class='external-link' href='http://amigo.geneontology.org/amigo/term/GO:0000155' target='_blank'>GO:0000155</a>: phosphorelay sensor kinase activity<br>\n  \n   PF00512.24: <a class='external-link' href='http://amigo.geneontology.org/amigo/term/GO:0007165' target='_blank'>GO:0007165</a>: signal transduction<br>\n  \n  <br>\n \n</div>\n<div class=\"focus-urls\">\n <a href=\"http://blast.ncbi.nlm.nih.gov/Blast.cgi?PAGE=Proteins&amp;PROGRAM=blastp&amp;BLAST_PROGRAMS=blastp&amp;QUERY=LRNEAFDILKDIPKWKLIFWLLLAITLTPITELIIYRLVTSVIESSLTLTELGKEFIRIFGYEKYKGVKESLWMMIVSYLFLFSIFSSYLYIFYRHERKLYYETCIKKMIEEIRYIANGNFNHKVSVVNHNYLEELAIGVNEIVEQLKVSIDEERQAEQAKSELITNVSHDLRTPLTSIVGYVNLIHHDNYRDEVELRYYIQVIYDKVTRLNALMNDLFEYTRVQNKELSLYSVPIDIVELLGQLTVQFRIQVQEANIECRPSFPSQKLMVLADGDKLVRVFENLIINAIAYGSEGRYIDLTAYESNNMITIDITNYGQPIPSTDLPHIFERFYRVEKSRSTNTGGSGLGLAIAKSIVELHKGTIEVYSDDEKTTFTVKLLPYKG&amp;LINK_LOC=protein&amp;PAGE_TYPE=BlastSearch\" target=\"_new\">NCBI BlastP on this gene</a><br>\n <a href=\"http://www.ncbi.nlm.nih.gov/projects/sviewer/?Db=gene&amp;DbFrom=protein&amp;Cmd=Link&amp;noslider=1&amp;id=NC_018508.1&amp;from=1959353&amp;to=1980510\" target=\"_new\">View genomic context</a><br>\n \n  <a href=\"knownclusterblast/region6/ctg1_1957_mibig_hits.html\" target=\"_new\">MiBIG Hits</a><br>\n \n \n \n \n</div>\n<div class=\"focus-clipboard\">\n AA sequence: <span class=\"clipboard-copy\" data-seq=\"LRNEAFDILKDIPKWKLIFWLLLAITLTPITELIIYRLVTSVIESSLTLTELGKEFIRIFGYEKYKGVKESLWMMIVSYLFLFSIFSSYLYIFYRHERKLYYETCIKKMIEEIRYIANGNFNHKVSVVNHNYLEELAIGVNEIVEQLKVSIDEERQAEQAKSELITNVSHDLRTPLTSIVGYVNLIHHDNYRDEVELRYYIQVIYDKVTRLNALMNDLFEYTRVQNKELSLYSVPIDIVELLGQLTVQFRIQVQEANIECRPSFPSQKLMVLADGDKLVRVFENLIINAIAYGSEGRYIDLTAYESNNMITIDITNYGQPIPSTDLPHIFERFYRVEKSRSTNTGGSGLGLAIAKSIVELHKGTIEVYSDDEKTTFTVKLLPYKG\">Copy to clipboard</span><br>\n Nucleotide sequence: <span class=\"clipboard-copy\" data-seq=\"TTGAGAAATGAAGCATTTGATATATTAAAAGATATCCCTAAATGGAAACTTATTTTTTGGCTCTTACTAGCTATCACACTCACTCCTATTACTGAATTAATTATTTATCGCCTCGTTACGAGTGTAATTGAAAGTTCACTTACTCTAACCGAGCTCGGTAAAGAATTCATTCGAATTTTTGGTTATGAAAAGTATAAAGGGGTTAAAGAATCTTTATGGATGATGATTGTTTCTTATTTGTTTTTATTTTCTATTTTTTCATCCTATCTTTACATTTTTTATCGTCACGAGAGAAAACTTTACTATGAAACTTGTATAAAAAAAATGATAGAAGAAATTCGTTACATTGCAAATGGAAACTTCAATCATAAAGTTTCTGTTGTAAATCATAATTATTTGGAAGAGTTAGCAATCGGGGTCAATGAAATTGTTGAACAATTAAAAGTCTCAATTGATGAAGAAAGACAAGCGGAACAAGCAAAGAGTGAACTTATTACAAATGTATCACATGATTTACGTACTCCCCTTACTTCTATAGTTGGATACGTAAATTTAATTCATCATGATAATTATAGAGATGAAGTGGAATTGCGATACTATATTCAAGTCATTTATGATAAAGTAACTCGTCTTAATGCATTAATGAATGACTTGTTCGAATATACACGTGTTCAAAATAAAGAGTTAAGCTTGTATTCTGTCCCCATTGATATTGTAGAGTTACTTGGACAATTAACTGTTCAATTCCGAATACAGGTTCAAGAAGCTAATATAGAATGTAGACCTTCTTTCCCATCTCAAAAGCTCATGGTATTAGCTGATGGTGACAAATTAGTGCGTGTGTTTGAAAATCTTATTATAAACGCTATCGCTTATGGAAGCGAAGGTCGCTATATTGACCTTACTGCTTATGAAAGCAATAATATGATTACAATTGATATAACAAATTACGGACAACCTATTCCTAGTACGGATTTACCTCATATTTTTGAACGTTTTTATCGCGTTGAAAAATCGCGCTCTACAAACACTGGTGGATCTGGACTTGGATTAGCAATTGCAAAAAGTATAGTCGAATTGCATAAAGGAACAATTGAAGTATATAGTGATGACGAAAAAACAACTTTCACTGTAAAACTACTCCCCTACAAAGGTTAA\">Copy to clipboard</span><br>\n</div>",
                "strand": -1,
                "locus_tag": "ctg1_1957",
                "type": "regulatory"
            },
            {
                "resistance": true,
                "end": 1971195,
                "start": 1970500,
                "description": "<div class=\"focus-intro\">\n <strong><span class=\"serif\">ctg1_1958</span></strong><br>\n \n <br>\n Locus tag: <span class=\"serif\">ctg1_1958</span><br>\n Protein ID: <span class=\"serif\">None</span><br>\n Gene: <span class=\"serif\">None</span><br>\n \n Location: 1,970,500 - 1,971,195,\n (total: 696 nt)<br>\n <br>\n \n  regulatory (smcogs) SMCOG1008:response regulator (Score: 214.3; E-value: 2.7e-65)<br>\n \n  resistance (resist) vanR (Score: 292.5; E-value: 1.3e-89)<br>\n \n</div>\n<div class=\"focus-info\">\n \n\n \n  <br>\n  <span class=\"bold\"> Gene Ontology terms for PFAM domains:</span><br>\n  \n   PF00072.23: <a class='external-link' href='http://amigo.geneontology.org/amigo/term/GO:0000160' target='_blank'>GO:0000160</a>: phosphorelay signal transduction system<br>\n  \n   PF00486.27: <a class='external-link' href='http://amigo.geneontology.org/amigo/term/GO:0000160' target='_blank'>GO:0000160</a>: phosphorelay signal transduction system<br>\n  \n   PF00486.27: <a class='external-link' href='http://amigo.geneontology.org/amigo/term/GO:0003677' target='_blank'>GO:0003677</a>: DNA binding<br>\n  \n   PF00486.27: <a class='external-link' href='http://amigo.geneontology.org/amigo/term/GO:0006355' target='_blank'>GO:0006355</a>: regulation of transcription, DNA-templated<br>\n  \n  <br>\n \n</div>\n<div class=\"focus-urls\">\n <a href=\"http://blast.ncbi.nlm.nih.gov/Blast.cgi?PAGE=Proteins&amp;PROGRAM=blastp&amp;BLAST_PROGRAMS=blastp&amp;QUERY=MNKNILIIDDDKEIVELLAVYLRNEGYNIYKAYDGDEALQKVSTYEVDLMILDIMMPKRNGLEVCQEVRENNTVPILMLSAKAEDMDKILGLMTGADDYMIKPFNPLELVARVKALLRRSSFQNATSQKNEDGIIRIRSVEIHKHNHTVKVNGEYIKLTSIEFDILYLLASNTGRVFSSEEIFERVWNEDGYGSNKTVMVHISNLRDKLETVMNGEKFIHTVWGVGYKIEK&amp;LINK_LOC=protein&amp;PAGE_TYPE=BlastSearch\" target=\"_new\">NCBI BlastP on this gene</a><br>\n <a href=\"http://www.ncbi.nlm.nih.gov/projects/sviewer/?Db=gene&amp;DbFrom=protein&amp;Cmd=Link&amp;noslider=1&amp;id=NC_018508.1&amp;from=1960500&amp;to=1981195\" target=\"_new\">View genomic context</a><br>\n \n  <a href=\"knownclusterblast/region6/ctg1_1958_mibig_hits.html\" target=\"_new\">MiBIG Hits</a><br>\n \n \n \n \n</div>\n<div class=\"focus-clipboard\">\n AA sequence: <span class=\"clipboard-copy\" data-seq=\"MNKNILIIDDDKEIVELLAVYLRNEGYNIYKAYDGDEALQKVSTYEVDLMILDIMMPKRNGLEVCQEVRENNTVPILMLSAKAEDMDKILGLMTGADDYMIKPFNPLELVARVKALLRRSSFQNATSQKNEDGIIRIRSVEIHKHNHTVKVNGEYIKLTSIEFDILYLLASNTGRVFSSEEIFERVWNEDGYGSNKTVMVHISNLRDKLETVMNGEKFIHTVWGVGYKIEK\">Copy to clipboard</span><br>\n Nucleotide sequence: <span class=\"clipboard-copy\" data-seq=\"ATGAATAAAAACATATTAATTATTGATGATGATAAAGAAATTGTTGAATTACTTGCTGTTTATTTGCGAAATGAAGGCTATAACATTTATAAAGCTTATGATGGCGATGAAGCATTGCAGAAGGTTTCTACATATGAAGTTGACCTTATGATTTTGGATATTATGATGCCAAAACGAAACGGATTAGAAGTTTGTCAGGAAGTACGTGAAAATAATACTGTACCAATTCTAATGCTTAGTGCAAAAGCAGAAGATATGGATAAAATATTAGGTCTTATGACAGGTGCCGATGATTATATGATCAAACCATTCAATCCATTAGAATTAGTAGCTAGAGTGAAAGCTTTATTACGAAGATCATCTTTCCAAAATGCTACTTCGCAAAAGAATGAAGATGGTATTATTCGTATTCGCTCTGTTGAAATACACAAACATAATCATACTGTTAAAGTAAATGGAGAGTATATTAAACTAACCTCTATTGAATTCGATATTTTATATTTACTTGCGAGTAATACAGGAAGAGTATTTAGTTCAGAAGAAATTTTCGAACGCGTTTGGAATGAAGATGGTTATGGTTCAAATAAGACGGTAATGGTCCATATTAGCAACTTACGGGATAAACTTGAAACGGTAATGAATGGAGAAAAATTTATTCACACTGTTTGGGGAGTTGGCTATAAAATTGAGAAATGA\">Copy to clipboard</span><br>\n</div>",
                "strand": -1,
                "locus_tag": "ctg1_1958",
                "type": "regulatory"
            },
            {
                "end": 1971996,
                "start": 1971388,
                "description": "<div class=\"focus-intro\">\n <strong><span class=\"serif\">ctg1_1959</span></strong><br>\n \n <br>\n Locus tag: <span class=\"serif\">ctg1_1959</span><br>\n Protein ID: <span class=\"serif\">None</span><br>\n Gene: <span class=\"serif\">None</span><br>\n \n Location: 1,971,388 - 1,971,996,\n (total: 609 nt)<br>\n <br>\n \n</div>\n<div class=\"focus-info\">\n \n\n \n</div>\n<div class=\"focus-urls\">\n <a href=\"http://blast.ncbi.nlm.nih.gov/Blast.cgi?PAGE=Proteins&amp;PROGRAM=blastp&amp;BLAST_PROGRAMS=blastp&amp;QUERY=MLYNDIYSFAPTGKIDNDIKDFLLKYNKEFTYKHSIRVANEAKKIAEKFHVDKEKAAIAGYLHDISGIFPNEERIAVAEEFGVEIEEAERKFPMIIHQKLSRVIAKEIFKVEDEDVLDAICCHTTLRKHPTKMDLVLFVADKIEWDQKGTPPYLIEIKKELEKSLEKAAFVYISYLWERKDTLKVIHPWLEEAYWYLKRIVQ&amp;LINK_LOC=protein&amp;PAGE_TYPE=BlastSearch\" target=\"_new\">NCBI BlastP on this gene</a><br>\n <a href=\"http://www.ncbi.nlm.nih.gov/projects/sviewer/?Db=gene&amp;DbFrom=protein&amp;Cmd=Link&amp;noslider=1&amp;id=NC_018508.1&amp;from=1961388&amp;to=1981996\" target=\"_new\">View genomic context</a><br>\n \n \n \n \n</div>\n<div class=\"focus-clipboard\">\n AA sequence: <span class=\"clipboard-copy\" data-seq=\"MLYNDIYSFAPTGKIDNDIKDFLLKYNKEFTYKHSIRVANEAKKIAEKFHVDKEKAAIAGYLHDISGIFPNEERIAVAEEFGVEIEEAERKFPMIIHQKLSRVIAKEIFKVEDEDVLDAICCHTTLRKHPTKMDLVLFVADKIEWDQKGTPPYLIEIKKELEKSLEKAAFVYISYLWERKDTLKVIHPWLEEAYWYLKRIVQ\">Copy to clipboard</span><br>\n Nucleotide sequence: <span class=\"clipboard-copy\" data-seq=\"ATGTTATATAATGATATATATTCATTTGCTCCAACTGGAAAAATAGACAATGATATTAAAGATTTTCTACTAAAATATAATAAAGAGTTTACATATAAACATTCAATTCGTGTGGCAAATGAGGCAAAAAAGATTGCAGAAAAGTTTCACGTAGATAAAGAAAAAGCAGCAATTGCAGGATATTTACATGATATTAGTGGCATTTTTCCGAACGAGGAGCGGATTGCAGTTGCTGAAGAATTTGGGGTAGAAATAGAGGAAGCAGAAAGAAAGTTTCCTATGATTATTCATCAAAAACTATCGAGAGTAATCGCAAAAGAAATATTTAAAGTAGAAGATGAAGACGTATTAGATGCAATTTGTTGTCATACTACACTGCGTAAACACCCAACAAAGATGGATTTAGTTTTATTTGTTGCAGATAAAATAGAATGGGATCAAAAGGGGACACCACCATATTTAATAGAAATAAAAAAAGAATTGGAAAAATCTTTGGAAAAAGCTGCTTTTGTATATATTTCATATTTGTGGGAAAGGAAAGATACATTGAAAGTTATACATCCGTGGCTAGAAGAAGCATATTGGTATTTAAAAAGAATTGTACAGTAG\">Copy to clipboard</span><br>\n</div>",
                "strand": 1,
                "locus_tag": "ctg1_1959",
                "type": "other"
            },
            {
                "end": 1972465,
                "start": 1972010,
                "description": "<div class=\"focus-intro\">\n <strong><span class=\"serif\">ctg1_1960</span></strong><br>\n \n <br>\n Locus tag: <span class=\"serif\">ctg1_1960</span><br>\n Protein ID: <span class=\"serif\">None</span><br>\n Gene: <span class=\"serif\">None</span><br>\n \n Location: 1,972,010 - 1,972,465,\n (total: 456 nt)<br>\n <br>\n \n</div>\n<div class=\"focus-info\">\n \n\n \n</div>\n<div class=\"focus-urls\">\n <a href=\"http://blast.ncbi.nlm.nih.gov/Blast.cgi?PAGE=Proteins&amp;PROGRAM=blastp&amp;BLAST_PROGRAMS=blastp&amp;QUERY=MQLKEYMNQTFPGVTLVPYLYSQWGNHLYFDFGKDKYQIVEGTDDLNMEYFSQLYTYNKFLFEDIFSKEDVVFVVTNVYRFKKENTKTPQKINVYNKYIKKRDLRFHIRQETLPFLFEDEEADLSRYLPGSKTPTSKFSESKEGRWGAGCP&amp;LINK_LOC=protein&amp;PAGE_TYPE=BlastSearch\" target=\"_new\">NCBI BlastP on this gene</a><br>\n <a href=\"http://www.ncbi.nlm.nih.gov/projects/sviewer/?Db=gene&amp;DbFrom=protein&amp;Cmd=Link&amp;noslider=1&amp;id=NC_018508.1&amp;from=1962010&amp;to=1982465\" target=\"_new\">View genomic context</a><br>\n \n \n \n \n</div>\n<div class=\"focus-clipboard\">\n AA sequence: <span class=\"clipboard-copy\" data-seq=\"MQLKEYMNQTFPGVTLVPYLYSQWGNHLYFDFGKDKYQIVEGTDDLNMEYFSQLYTYNKFLFEDIFSKEDVVFVVTNVYRFKKENTKTPQKINVYNKYIKKRDLRFHIRQETLPFLFEDEEADLSRYLPGSKTPTSKFSESKEGRWGAGCP\">Copy to clipboard</span><br>\n Nucleotide sequence: <span class=\"clipboard-copy\" data-seq=\"ATGCAATTAAAAGAATATATGAATCAAACATTTCCAGGAGTTACATTAGTACCGTACTTATATTCTCAGTGGGGAAATCATTTGTATTTTGATTTTGGAAAAGATAAATATCAAATTGTAGAAGGAACCGACGATTTAAATATGGAATACTTTTCTCAGCTATATACATATAATAAATTCTTATTTGAAGACATATTTTCAAAAGAAGATGTAGTGTTTGTAGTGACAAATGTTTATAGATTTAAAAAGGAAAACACAAAAACTCCACAGAAAATAAATGTATACAATAAATATATTAAGAAAAGAGATTTAAGATTTCATATAAGACAAGAAACGTTACCGTTTCTATTTGAAGATGAAGAGGCAGATTTATCCCGCTATTTGCCGGGCAGTAAGACCCCCACCTCAAAATTCAGCGAAAGCAAAGAAGGTAGGTGGGGGGCGGGCTGCCCCTAA\">Copy to clipboard</span><br>\n</div>",
                "strand": 1,
                "locus_tag": "ctg1_1960",
                "type": "other"
            },
            {
                "end": 1972828,
                "start": 1972619,
                "description": "<div class=\"focus-intro\">\n <strong><span class=\"serif\">ctg1_1961</span></strong><br>\n \n <br>\n Locus tag: <span class=\"serif\">ctg1_1961</span><br>\n Protein ID: <span class=\"serif\">None</span><br>\n Gene: <span class=\"serif\">None</span><br>\n \n Location: 1,972,619 - 1,972,828,\n (total: 210 nt)<br>\n <br>\n \n</div>\n<div class=\"focus-info\">\n \n\n \n</div>\n<div class=\"focus-urls\">\n <a href=\"http://blast.ncbi.nlm.nih.gov/Blast.cgi?PAGE=Proteins&amp;PROGRAM=blastp&amp;BLAST_PROGRAMS=blastp&amp;QUERY=LYPRFGRKKEISYPDVFLINATKDIVMFMYDDRGCEVIAKNKEIIRDLYKKYKEWIPDYERESIDNLFK&amp;LINK_LOC=protein&amp;PAGE_TYPE=BlastSearch\" target=\"_new\">NCBI BlastP on this gene</a><br>\n <a href=\"http://www.ncbi.nlm.nih.gov/projects/sviewer/?Db=gene&amp;DbFrom=protein&amp;Cmd=Link&amp;noslider=1&amp;id=NC_018508.1&amp;from=1962619&amp;to=1982828\" target=\"_new\">View genomic context</a><br>\n \n \n \n \n</div>\n<div class=\"focus-clipboard\">\n AA sequence: <span class=\"clipboard-copy\" data-seq=\"LYPRFGRKKEISYPDVFLINATKDIVMFMYDDRGCEVIAKNKEIIRDLYKKYKEWIPDYERESIDNLFK\">Copy to clipboard</span><br>\n Nucleotide sequence: <span class=\"clipboard-copy\" data-seq=\"TTGTATCCTCGATTTGGACGGAAAAAAGAAATTTCTTATCCAGATGTATTTCTCATAAATGCAACGAAAGATATTGTCATGTTTATGTATGATGATAGAGGATGTGAAGTAATTGCGAAGAATAAAGAAATAATACGAGATTTATATAAGAAATATAAAGAATGGATTCCAGATTATGAACGAGAAAGTATAGATAACTTATTTAAATGA\">Copy to clipboard</span><br>\n</div>",
                "strand": 1,
                "locus_tag": "ctg1_1961",
                "type": "other"
            },
            {
                "end": 1973562,
                "start": 1972825,
                "description": "<div class=\"focus-intro\">\n <strong><span class=\"serif\">ctg1_1962</span></strong><br>\n \n <br>\n Locus tag: <span class=\"serif\">ctg1_1962</span><br>\n Protein ID: <span class=\"serif\">None</span><br>\n Gene: <span class=\"serif\">None</span><br>\n \n Location: 1,972,825 - 1,973,562,\n (total: 738 nt)<br>\n <br>\n \n</div>\n<div class=\"focus-info\">\n \n\n \n  <br>\n  <span class=\"bold\"> Gene Ontology terms for PFAM domains:</span><br>\n  \n   PF01048.19: <a class='external-link' href='http://amigo.geneontology.org/amigo/term/GO:0003824' target='_blank'>GO:0003824</a>: catalytic activity<br>\n  \n   PF01048.19: <a class='external-link' href='http://amigo.geneontology.org/amigo/term/GO:0009116' target='_blank'>GO:0009116</a>: nucleoside metabolic process<br>\n  \n  <br>\n \n</div>\n<div class=\"focus-urls\">\n <a href=\"http://blast.ncbi.nlm.nih.gov/Blast.cgi?PAGE=Proteins&amp;PROGRAM=blastp&amp;BLAST_PROGRAMS=blastp&amp;QUERY=MTIGEVKRVMKRIAIVSAWEPELTYLHQHYPSERVEKRAAWEFHFHTINELEIISVVTGVGKVSCASCVQLLISEFQPDELFMTGICGSLSNKVKNGHIVVALNAIQHDVTAAGSGEDVFNLYNGRTAPIETTKSLVRRIKKIRLYDPIHFGTFLSGDQRIRSSEMRYLLHTVYGALAVDQEVAAFAYVCQINKKPFLCLKAASDQANDKTKEEQKIFKMLACERACEHLIAFLRVYEINVVNNR&amp;LINK_LOC=protein&amp;PAGE_TYPE=BlastSearch\" target=\"_new\">NCBI BlastP on this gene</a><br>\n <a href=\"http://www.ncbi.nlm.nih.gov/projects/sviewer/?Db=gene&amp;DbFrom=protein&amp;Cmd=Link&amp;noslider=1&amp;id=NC_018508.1&amp;from=1962825&amp;to=1983562\" target=\"_new\">View genomic context</a><br>\n \n \n \n \n</div>\n<div class=\"focus-clipboard\">\n AA sequence: <span class=\"clipboard-copy\" data-seq=\"MTIGEVKRVMKRIAIVSAWEPELTYLHQHYPSERVEKRAAWEFHFHTINELEIISVVTGVGKVSCASCVQLLISEFQPDELFMTGICGSLSNKVKNGHIVVALNAIQHDVTAAGSGEDVFNLYNGRTAPIETTKSLVRRIKKIRLYDPIHFGTFLSGDQRIRSSEMRYLLHTVYGALAVDQEVAAFAYVCQINKKPFLCLKAASDQANDKTKEEQKIFKMLACERACEHLIAFLRVYEINVVNNR\">Copy to clipboard</span><br>\n Nucleotide sequence: <span class=\"clipboard-copy\" data-seq=\"ATGACAATAGGGGAAGTGAAGCGTGTAATGAAACGTATTGCAATTGTATCTGCATGGGAACCAGAACTGACGTATTTGCATCAACATTATCCGAGTGAACGTGTTGAAAAAAGAGCAGCTTGGGAATTTCATTTTCATACTATCAATGAGCTGGAAATTATATCAGTTGTAACTGGTGTCGGTAAAGTAAGCTGCGCTAGTTGTGTACAATTGTTAATTAGTGAGTTTCAGCCAGATGAGTTGTTTATGACAGGAATATGCGGAAGTTTATCAAACAAAGTGAAAAACGGTCATATTGTAGTAGCACTAAACGCAATACAACACGATGTTACTGCTGCTGGCTCAGGAGAAGATGTTTTTAATTTATATAACGGTAGAACAGCACCTATTGAAACAACAAAATCACTTGTAAGAAGAATAAAAAAAATACGATTGTATGATCCGATACATTTCGGTACATTTTTATCTGGAGATCAACGTATTCGTAGTTCAGAAATGAGATATTTACTTCATACTGTATACGGAGCATTGGCAGTTGATCAAGAAGTAGCAGCTTTCGCCTATGTGTGTCAAATAAATAAAAAACCATTTTTATGTTTAAAAGCTGCTTCAGATCAAGCAAATGATAAAACGAAAGAAGAACAAAAAATCTTTAAAATGCTAGCATGCGAAAGAGCATGTGAGCATTTAATTGCTTTTTTACGTGTTTATGAGATTAATGTAGTAAATAATAGATAG\">Copy to clipboard</span><br>\n</div>",
                "strand": 1,
                "locus_tag": "ctg1_1962",
                "type": "other"
            },
            {
                "end": 1973798,
                "start": 1973706,
                "description": "<div class=\"focus-intro\">\n <strong><span class=\"serif\">ctg1_1963</span></strong><br>\n \n <br>\n Locus tag: <span class=\"serif\">ctg1_1963</span><br>\n Protein ID: <span class=\"serif\">None</span><br>\n Gene: <span class=\"serif\">None</span><br>\n \n Location: 1,973,706 - 1,973,798,\n (total: 93 nt)<br>\n <br>\n \n</div>\n<div class=\"focus-info\">\n \n\n \n</div>\n<div class=\"focus-urls\">\n <a href=\"http://blast.ncbi.nlm.nih.gov/Blast.cgi?PAGE=Proteins&amp;PROGRAM=blastp&amp;BLAST_PROGRAMS=blastp&amp;QUERY=MIQYKRCSEVNIDLVYEAFKDGFSDYIIKS&amp;LINK_LOC=protein&amp;PAGE_TYPE=BlastSearch\" target=\"_new\">NCBI BlastP on this gene</a><br>\n <a href=\"http://www.ncbi.nlm.nih.gov/projects/sviewer/?Db=gene&amp;DbFrom=protein&amp;Cmd=Link&amp;noslider=1&amp;id=NC_018508.1&amp;from=1963706&amp;to=1983798\" target=\"_new\">View genomic context</a><br>\n \n \n \n \n</div>\n<div class=\"focus-clipboard\">\n AA sequence: <span class=\"clipboard-copy\" data-seq=\"MIQYKRCSEVNIDLVYEAFKDGFSDYIIKS\">Copy to clipboard</span><br>\n Nucleotide sequence: <span class=\"clipboard-copy\" data-seq=\"ATGATTCAATATAAAAGGTGTAGTGAAGTAAATATTGATTTAGTATATGAAGCTTTTAAAGATGGATTTTCCGATTATATTATTAAGAGCTGA\">Copy to clipboard</span><br>\n</div>",
                "strand": 1,
                "locus_tag": "ctg1_1963",
                "type": "other"
            }
        ],
        "type": "betalactone",
        "idx": 6,
        "ttaCodons": [],
        "end": 1973919
    },
    "r1c7": {
        "clusters": [
            {
                "neighbouring_start": 2026331,
                "neighbouring_end": 2035787,
                "start": 2030809,
                "tool": "rule-based-clusters",
                "isCandidateCluster": false,
                "product": "bacteriocin",
                "height": 2,
                "end": 2031139
            }
        ],
        "products": [
            "bacteriocin"
        ],
        "anchor": "r1c7",
        "start": 2026332,
        "orfs": [
            {
                "end": 2027780,
                "start": 2026332,
                "description": "<div class=\"focus-intro\">\n <strong><span class=\"serif\">ctg1_2013</span></strong><br>\n \n <br>\n Locus tag: <span class=\"serif\">ctg1_2013</span><br>\n Protein ID: <span class=\"serif\">None</span><br>\n Gene: <span class=\"serif\">None</span><br>\n \n Location: 2,026,332 - 2,027,780,\n (total: 1449 nt)<br>\n <br>\n \n  biosynthetic-additional (smcogs) SMCOG1019:aminotransferase (Score: 326.7; E-value: 3.3e-99)<br>\n \n</div>\n<div class=\"focus-info\">\n \n\n \n  <br>\n  <span class=\"bold\"> Gene Ontology terms for PFAM domains:</span><br>\n  \n   PF00155.20: <a class='external-link' href='http://amigo.geneontology.org/amigo/term/GO:0009058' target='_blank'>GO:0009058</a>: biosynthetic process<br>\n  \n   PF00155.20: <a class='external-link' href='http://amigo.geneontology.org/amigo/term/GO:0030170' target='_blank'>GO:0030170</a>: pyridoxal phosphate binding<br>\n  \n   PF00392.20: <a class='external-link' href='http://amigo.geneontology.org/amigo/term/GO:0003700' target='_blank'>GO:0003700</a>: DNA binding transcription factor activity<br>\n  \n   PF00392.20: <a class='external-link' href='http://amigo.geneontology.org/amigo/term/GO:0006355' target='_blank'>GO:0006355</a>: regulation of transcription, DNA-templated<br>\n  \n  <br>\n \n</div>\n<div class=\"focus-urls\">\n <a href=\"http://blast.ncbi.nlm.nih.gov/Blast.cgi?PAGE=Proteins&amp;PROGRAM=blastp&amp;BLAST_PROGRAMS=blastp&amp;QUERY=LFKDFKVVKDRPVYIQLKDYLKKMIMKGHLLGNQKIPSTRELSELLSVSRNTVLAAYADLEQEGLIYAVKGKGNFVAKVDISNTSSVEIDWKNKLNTVTALADELDLMKHGVRWEKGMIVFNSIAPDEKLFDVENFKRAFLTRMSIEGDIVLNYGYAKGYKPLMNYLLHYMEMKGVDISNKDILITNGFTEGLDIVLSSLSKKSGRVICENPTHHAALKLFRLHGLEVHGIDMNEDGIDTNEVEKSLREKDFDFAYLIPSYHNPTGIVTSSEKRTELMRLFSKYKVPIIEDGFNEELRYSGSHLAPLLTFAGAGNNVIYISSFSKVLFPGLRVGWIIADKELIHYLESVKRARTIHTSTLDQAVLFQYLHEGYFEKYLKKARSVYKKKYELAVGACNQFIPFKRMTGDGGLHLFIELEEHMNARTLLQKCYEKGVTFSPGDVFYSDGEGANTFRLGFSRLKEEEIVRGIKIIGDTLKNEIWS&amp;LINK_LOC=protein&amp;PAGE_TYPE=BlastSearch\" target=\"_new\">NCBI BlastP on this gene</a><br>\n <a href=\"http://www.ncbi.nlm.nih.gov/projects/sviewer/?Db=gene&amp;DbFrom=protein&amp;Cmd=Link&amp;noslider=1&amp;id=NC_018508.1&amp;from=2016332&amp;to=2037780\" target=\"_new\">View genomic context</a><br>\n \n  <a href=\"knownclusterblast/region7/ctg1_2013_mibig_hits.html\" target=\"_new\">MiBIG Hits</a><br>\n \n \n \n \n</div>\n<div class=\"focus-clipboard\">\n AA sequence: <span class=\"clipboard-copy\" data-seq=\"LFKDFKVVKDRPVYIQLKDYLKKMIMKGHLLGNQKIPSTRELSELLSVSRNTVLAAYADLEQEGLIYAVKGKGNFVAKVDISNTSSVEIDWKNKLNTVTALADELDLMKHGVRWEKGMIVFNSIAPDEKLFDVENFKRAFLTRMSIEGDIVLNYGYAKGYKPLMNYLLHYMEMKGVDISNKDILITNGFTEGLDIVLSSLSKKSGRVICENPTHHAALKLFRLHGLEVHGIDMNEDGIDTNEVEKSLREKDFDFAYLIPSYHNPTGIVTSSEKRTELMRLFSKYKVPIIEDGFNEELRYSGSHLAPLLTFAGAGNNVIYISSFSKVLFPGLRVGWIIADKELIHYLESVKRARTIHTSTLDQAVLFQYLHEGYFEKYLKKARSVYKKKYELAVGACNQFIPFKRMTGDGGLHLFIELEEHMNARTLLQKCYEKGVTFSPGDVFYSDGEGANTFRLGFSRLKEEEIVRGIKIIGDTLKNEIWS\">Copy to clipboard</span><br>\n Nucleotide sequence: <span class=\"clipboard-copy\" data-seq=\"TTGTTTAAGGATTTTAAAGTTGTTAAAGATCGTCCCGTTTATATTCAATTGAAAGATTATTTGAAGAAGATGATTATGAAAGGGCACTTGCTCGGGAATCAAAAAATCCCATCAACAAGGGAACTAAGTGAATTACTAAGTGTGAGTAGAAACACTGTACTTGCTGCTTATGCAGATTTAGAGCAAGAAGGACTCATTTATGCAGTTAAAGGAAAAGGGAACTTTGTTGCGAAGGTAGATATATCTAACACTTCGTCTGTTGAAATAGATTGGAAAAATAAACTTAATACAGTGACCGCATTAGCGGATGAATTAGATTTAATGAAACATGGTGTTCGTTGGGAAAAGGGAATGATTGTTTTTAATAGTATAGCCCCGGATGAGAAGCTATTTGATGTTGAAAACTTCAAAAGAGCTTTTCTTACTCGTATGTCCATTGAAGGGGACATCGTATTGAACTACGGATATGCAAAGGGATATAAACCGTTAATGAATTATTTACTTCATTACATGGAAATGAAAGGTGTAGACATTTCGAATAAAGATATTCTAATTACAAATGGATTTACAGAAGGATTGGATATTGTACTTTCTTCTTTATCAAAAAAATCCGGTCGTGTCATTTGTGAGAATCCAACTCACCACGCTGCACTAAAGCTGTTCCGTTTACATGGACTTGAAGTTCATGGGATTGATATGAATGAGGATGGTATTGATACGAATGAAGTTGAAAAAAGCTTACGTGAAAAAGATTTTGATTTTGCTTATTTAATTCCTTCTTATCATAATCCAACCGGTATTGTTACGAGTTCAGAGAAAAGAACGGAATTGATGAGGTTATTCTCGAAATATAAGGTTCCTATTATAGAGGACGGATTTAATGAAGAATTACGTTATTCAGGTTCACATTTAGCTCCCTTATTAACTTTTGCTGGAGCTGGCAATAATGTGATTTATATTAGTAGCTTTTCAAAGGTACTTTTCCCTGGTTTACGTGTAGGTTGGATTATTGCAGATAAAGAGCTGATTCATTATTTAGAAAGCGTAAAAAGAGCAAGAACAATCCACACATCTACGTTAGATCAAGCGGTTCTATTTCAATATTTACATGAGGGATATTTTGAGAAATATTTAAAAAAGGCAAGATCGGTTTATAAGAAAAAATATGAGTTAGCTGTCGGCGCGTGTAATCAGTTCATTCCTTTCAAAAGAATGACTGGAGATGGTGGACTTCATTTATTTATAGAGCTAGAAGAGCATATGAATGCCCGCACACTTTTACAAAAGTGTTATGAGAAAGGCGTTACGTTTTCACCTGGAGATGTTTTTTACTCTGATGGAGAAGGGGCGAACACTTTCCGATTAGGGTTTTCGCGCTTGAAAGAAGAAGAAATAGTTCGGGGAATTAAAATAATTGGTGATACATTAAAAAATGAAATTTGGAGTTGA\">Copy to clipboard</span><br>\n</div>",
                "strand": 1,
                "locus_tag": "ctg1_2013",
                "type": "biosynthetic-additional"
            },
            {
                "end": 2028699,
                "start": 2027785,
                "description": "<div class=\"focus-intro\">\n <strong><span class=\"serif\">ctg1_2014</span></strong><br>\n \n <br>\n Locus tag: <span class=\"serif\">ctg1_2014</span><br>\n Protein ID: <span class=\"serif\">None</span><br>\n Gene: <span class=\"serif\">None</span><br>\n \n Location: 2,027,785 - 2,028,699,\n (total: 915 nt)<br>\n <br>\n \n  biosynthetic-additional (rule-based-clusters) RimK<br>\n \n  biosynthetic-additional (rule-based-clusters) ATP-grasp<br>\n \n</div>\n<div class=\"focus-info\">\n \n\n \n  <br>\n  <span class=\"bold\"> Gene Ontology terms for PFAM domains:</span><br>\n  \n   PF02655.13: <a class='external-link' href='http://amigo.geneontology.org/amigo/term/GO:0005524' target='_blank'>GO:0005524</a>: ATP binding<br>\n  \n   PF02655.13: <a class='external-link' href='http://amigo.geneontology.org/amigo/term/GO:0046872' target='_blank'>GO:0046872</a>: metal ion binding<br>\n  \n   PF02786.16: <a class='external-link' href='http://amigo.geneontology.org/amigo/term/GO:0005524' target='_blank'>GO:0005524</a>: ATP binding<br>\n  \n   PF07478.12: <a class='external-link' href='http://amigo.geneontology.org/amigo/term/GO:0008716' target='_blank'>GO:0008716</a>: D-alanine-D-alanine ligase activity<br>\n  \n  <br>\n \n</div>\n<div class=\"focus-urls\">\n <a href=\"http://blast.ncbi.nlm.nih.gov/Blast.cgi?PAGE=Proteins&amp;PROGRAM=blastp&amp;BLAST_PROGRAMS=blastp&amp;QUERY=MKIGVIMGGVSSEKQVSIMTGNEMIAHLDKNKYEIVPITLNEKMDLIEKAKDIDFALLALHGKYGEDGTVQGTLESLGIPYSGSNMLSSSICMDKNISKKILRYEGVETPDWIELTKMEDLKLDELDKLGFPLVVKPNSGGSSVGVKIVYNKNELISMLETVFEWDSEVVIEKYIKGDEITCSILDGKQLPIVSIRHAAEFFDYNAKYDDTSTVEEVIELPAEINERVNKASLACYKALKCSVYARVDMMVKDGIPYVMEINTLPGMTQSSLLPKSAEAAGISYSKLLDMIIETSLKVRKEEGF&amp;LINK_LOC=protein&amp;PAGE_TYPE=BlastSearch\" target=\"_new\">NCBI BlastP on this gene</a><br>\n <a href=\"http://www.ncbi.nlm.nih.gov/projects/sviewer/?Db=gene&amp;DbFrom=protein&amp;Cmd=Link&amp;noslider=1&amp;id=NC_018508.1&amp;from=2017785&amp;to=2038699\" target=\"_new\">View genomic context</a><br>\n \n  <a href=\"knownclusterblast/region7/ctg1_2014_mibig_hits.html\" target=\"_new\">MiBIG Hits</a><br>\n \n \n \n \n</div>\n<div class=\"focus-clipboard\">\n AA sequence: <span class=\"clipboard-copy\" data-seq=\"MKIGVIMGGVSSEKQVSIMTGNEMIAHLDKNKYEIVPITLNEKMDLIEKAKDIDFALLALHGKYGEDGTVQGTLESLGIPYSGSNMLSSSICMDKNISKKILRYEGVETPDWIELTKMEDLKLDELDKLGFPLVVKPNSGGSSVGVKIVYNKNELISMLETVFEWDSEVVIEKYIKGDEITCSILDGKQLPIVSIRHAAEFFDYNAKYDDTSTVEEVIELPAEINERVNKASLACYKALKCSVYARVDMMVKDGIPYVMEINTLPGMTQSSLLPKSAEAAGISYSKLLDMIIETSLKVRKEEGF\">Copy to clipboard</span><br>\n Nucleotide sequence: <span class=\"clipboard-copy\" data-seq=\"ATGAAAATCGGTGTTATTATGGGCGGGGTATCGTCTGAAAAACAAGTTTCAATTATGACAGGGAATGAAATGATTGCTCATTTAGATAAAAATAAGTATGAAATAGTCCCAATTACATTAAATGAAAAAATGGATTTAATTGAAAAAGCGAAAGACATTGACTTTGCGTTGCTCGCATTACACGGGAAATATGGAGAAGATGGGACAGTTCAAGGAACACTGGAGAGTTTAGGGATTCCTTATAGCGGAAGTAATATGTTATCTAGTAGTATATGTATGGATAAGAATATTTCGAAAAAGATTTTACGTTATGAAGGTGTAGAAACACCAGATTGGATTGAACTTACAAAAATGGAGGATCTAAAGCTTGATGAGTTAGATAAGTTAGGATTTCCATTAGTGGTAAAACCAAACTCTGGCGGATCGAGTGTCGGGGTGAAAATCGTTTACAATAAAAATGAATTGATCTCAATGCTAGAAACTGTATTTGAATGGGATTCTGAAGTAGTAATTGAGAAGTATATAAAAGGTGATGAAATTACATGTTCCATTCTGGATGGAAAACAGTTACCTATAGTTTCAATTCGACATGCAGCCGAGTTCTTTGACTACAATGCAAAATATGATGATACTAGTACAGTTGAGGAAGTTATCGAACTTCCAGCGGAAATTAATGAACGTGTAAATAAAGCGTCACTGGCTTGTTATAAAGCATTAAAATGTAGTGTTTATGCAAGAGTTGATATGATGGTGAAGGATGGAATTCCATATGTAATGGAAATTAATACATTACCAGGGATGACACAATCAAGTTTATTGCCAAAAAGTGCAGAAGCAGCGGGAATTAGTTATAGCAAACTATTAGATATGATTATTGAAACATCATTAAAAGTTAGAAAAGAAGAAGGGTTTTAA\">Copy to clipboard</span><br>\n</div>",
                "strand": 1,
                "locus_tag": "ctg1_2014",
                "type": "biosynthetic-additional"
            },
            {
                "end": 2029695,
                "start": 2029006,
                "description": "<div class=\"focus-intro\">\n <strong><span class=\"serif\">ctg1_2015</span></strong><br>\n \n <br>\n Locus tag: <span class=\"serif\">ctg1_2015</span><br>\n Protein ID: <span class=\"serif\">None</span><br>\n Gene: <span class=\"serif\">None</span><br>\n \n Location: 2,029,006 - 2,029,695,\n (total: 690 nt)<br>\n <br>\n \n</div>\n<div class=\"focus-info\">\n \n\n \n</div>\n<div class=\"focus-urls\">\n <a href=\"http://blast.ncbi.nlm.nih.gov/Blast.cgi?PAGE=Proteins&amp;PROGRAM=blastp&amp;BLAST_PROGRAMS=blastp&amp;QUERY=MTFSPSLRKEVDSIWEASFNHPFVKKLGEGTLDLASFRYYVLQDSYYLSHFARVQTLGAAKALELETTARMAHHAQNTYEAELSLHENFAKKLGITKEEKDNFIPAPTAYAYTSHMYRAAYEGHLGDIIAAILPCYWLYYEIGERLKECQPEEPIYNEWISAYGSDWFRTLVEEQITRLDTIAEKVTEADRKRMKQHFIISSQYEYSFWEMAYTLEKWPVDTDVKDVIG&amp;LINK_LOC=protein&amp;PAGE_TYPE=BlastSearch\" target=\"_new\">NCBI BlastP on this gene</a><br>\n <a href=\"http://www.ncbi.nlm.nih.gov/projects/sviewer/?Db=gene&amp;DbFrom=protein&amp;Cmd=Link&amp;noslider=1&amp;id=NC_018508.1&amp;from=2019006&amp;to=2039695\" target=\"_new\">View genomic context</a><br>\n \n \n \n \n</div>\n<div class=\"focus-clipboard\">\n AA sequence: <span class=\"clipboard-copy\" data-seq=\"MTFSPSLRKEVDSIWEASFNHPFVKKLGEGTLDLASFRYYVLQDSYYLSHFARVQTLGAAKALELETTARMAHHAQNTYEAELSLHENFAKKLGITKEEKDNFIPAPTAYAYTSHMYRAAYEGHLGDIIAAILPCYWLYYEIGERLKECQPEEPIYNEWISAYGSDWFRTLVEEQITRLDTIAEKVTEADRKRMKQHFIISSQYEYSFWEMAYTLEKWPVDTDVKDVIG\">Copy to clipboard</span><br>\n Nucleotide sequence: <span class=\"clipboard-copy\" data-seq=\"ATGACTTTTTCACCATCATTACGTAAAGAAGTAGATTCAATTTGGGAAGCGAGTTTTAACCATCCTTTTGTAAAAAAACTTGGTGAAGGAACGTTAGATTTAGCTAGTTTTCGCTATTATGTGCTTCAAGATTCATATTATTTGAGTCATTTTGCTAGAGTACAAACTTTAGGAGCTGCAAAAGCTCTTGAATTAGAGACGACAGCTCGTATGGCACATCATGCTCAAAATACATATGAGGCCGAGTTATCTTTACATGAGAATTTTGCTAAAAAGCTAGGGATAACAAAAGAAGAAAAAGATAATTTTATTCCTGCGCCAACTGCATATGCGTATACTTCACATATGTATCGTGCTGCGTATGAAGGGCATTTAGGAGATATCATTGCAGCAATTTTACCTTGCTATTGGTTGTATTACGAAATTGGGGAACGTTTAAAAGAATGTCAGCCGGAAGAGCCAATTTATAACGAATGGATTTCTGCTTATGGATCTGATTGGTTCCGTACGCTAGTTGAAGAACAAATTACACGGTTAGATACTATTGCTGAAAAAGTAACAGAGGCAGACCGCAAGCGTATGAAACAGCATTTTATTATTAGCAGTCAATATGAATATTCATTTTGGGAAATGGCTTATACATTAGAAAAGTGGCCAGTGGATACAGACGTAAAAGACGTAATTGGATAA\">Copy to clipboard</span><br>\n</div>",
                "strand": 1,
                "locus_tag": "ctg1_2015",
                "type": "other"
            },
            {
                "end": 2030356,
                "start": 2030093,
                "description": "<div class=\"focus-intro\">\n <strong><span class=\"serif\">ctg1_2016</span></strong><br>\n \n <br>\n Locus tag: <span class=\"serif\">ctg1_2016</span><br>\n Protein ID: <span class=\"serif\">None</span><br>\n Gene: <span class=\"serif\">None</span><br>\n \n Location: 2,030,093 - 2,030,356,\n (total: 264 nt)<br>\n <br>\n \n</div>\n<div class=\"focus-info\">\n \n\n \n</div>\n<div class=\"focus-urls\">\n <a href=\"http://blast.ncbi.nlm.nih.gov/Blast.cgi?PAGE=Proteins&amp;PROGRAM=blastp&amp;BLAST_PROGRAMS=blastp&amp;QUERY=MNFERCYMFTNKKLIRFGLSLFVFLGIINFTISYFQTYLETAADIKWVIPEIWKTILLDVPQGILVLLGAIALYDFTKEASQKDASI&amp;LINK_LOC=protein&amp;PAGE_TYPE=BlastSearch\" target=\"_new\">NCBI BlastP on this gene</a><br>\n <a href=\"http://www.ncbi.nlm.nih.gov/projects/sviewer/?Db=gene&amp;DbFrom=protein&amp;Cmd=Link&amp;noslider=1&amp;id=NC_018508.1&amp;from=2020093&amp;to=2040356\" target=\"_new\">View genomic context</a><br>\n \n \n \n \n</div>\n<div class=\"focus-clipboard\">\n AA sequence: <span class=\"clipboard-copy\" data-seq=\"MNFERCYMFTNKKLIRFGLSLFVFLGIINFTISYFQTYLETAADIKWVIPEIWKTILLDVPQGILVLLGAIALYDFTKEASQKDASI\">Copy to clipboard</span><br>\n Nucleotide sequence: <span class=\"clipboard-copy\" data-seq=\"ATGAATTTTGAGAGGTGTTATATGTTTACAAATAAGAAATTAATTCGATTTGGTTTATCGTTGTTTGTATTTTTAGGGATAATTAATTTTACAATCAGCTATTTCCAAACATATCTTGAAACAGCAGCAGATATTAAATGGGTAATTCCAGAAATTTGGAAAACTATTTTACTAGATGTTCCTCAAGGTATACTTGTTCTTTTAGGCGCAATTGCATTATATGATTTCACAAAAGAGGCATCACAAAAAGACGCATCAATCTAA\">Copy to clipboard</span><br>\n</div>",
                "strand": 1,
                "locus_tag": "ctg1_2016",
                "type": "other"
            },
            {
                "end": 2031139,
                "start": 2030810,
                "description": "<div class=\"focus-intro\">\n <strong><span class=\"serif\">ctg1_2017</span></strong><br>\n \n <br>\n Locus tag: <span class=\"serif\">ctg1_2017</span><br>\n Protein ID: <span class=\"serif\">None</span><br>\n Gene: <span class=\"serif\">None</span><br>\n \n Location: 2,030,810 - 2,031,139,\n (total: 330 nt)<br>\n <br>\n \n  biosynthetic (rule-based-clusters) bacteriocin: TIGR03601<br>\n \n</div>\n<div class=\"focus-info\">\n \n\n \n</div>\n<div class=\"focus-urls\">\n <a href=\"http://blast.ncbi.nlm.nih.gov/Blast.cgi?PAGE=Proteins&amp;PROGRAM=blastp&amp;BLAST_PROGRAMS=blastp&amp;QUERY=MNQFQQEIQALSLNDYRSGNIVYWDQQNQYPYYYIEDAARRCGGCGRCGGCGGGRCGGFRCGGFRCIGCFGCIGCGGCIGCGGCGGCSNCFDGFSGTTDTTGTIITYEY&amp;LINK_LOC=protein&amp;PAGE_TYPE=BlastSearch\" target=\"_new\">NCBI BlastP on this gene</a><br>\n <a href=\"http://www.ncbi.nlm.nih.gov/projects/sviewer/?Db=gene&amp;DbFrom=protein&amp;Cmd=Link&amp;noslider=1&amp;id=NC_018508.1&amp;from=2020810&amp;to=2041139\" target=\"_new\">View genomic context</a><br>\n \n \n \n \n</div>\n<div class=\"focus-clipboard\">\n AA sequence: <span class=\"clipboard-copy\" data-seq=\"MNQFQQEIQALSLNDYRSGNIVYWDQQNQYPYYYIEDAARRCGGCGRCGGCGGGRCGGFRCGGFRCIGCFGCIGCGGCIGCGGCGGCSNCFDGFSGTTDTTGTIITYEY\">Copy to clipboard</span><br>\n Nucleotide sequence: <span class=\"clipboard-copy\" data-seq=\"ATGAATCAGTTTCAACAAGAAATACAAGCGTTAAGCCTTAATGATTACCGATCTGGAAATATTGTCTATTGGGACCAGCAAAATCAATATCCATATTACTATATTGAAGATGCTGCTCGTCGCTGTGGGGGTTGTGGTCGTTGTGGCGGTTGTGGCGGAGGTCGTTGTGGCGGATTCCGTTGTGGTGGATTCCGTTGTATTGGTTGCTTCGGTTGTATTGGTTGCGGAGGTTGTATTGGTTGCGGAGGTTGTGGCGGTTGCTCTAACTGTTTTGATGGTTTTAGTGGTACTACTGATACTACTGGTACTATTATAACGTATGAATATTGA\">Copy to clipboard</span><br>\n</div>",
                "strand": 1,
                "locus_tag": "ctg1_2017",
                "type": "biosynthetic"
            },
            {
                "end": 2032118,
                "start": 2031633,
                "description": "<div class=\"focus-intro\">\n <strong><span class=\"serif\">ctg1_2018</span></strong><br>\n \n <br>\n Locus tag: <span class=\"serif\">ctg1_2018</span><br>\n Protein ID: <span class=\"serif\">None</span><br>\n Gene: <span class=\"serif\">None</span><br>\n \n Location: 2,031,633 - 2,032,118,\n (total: 486 nt)<br>\n <br>\n \n</div>\n<div class=\"focus-info\">\n \n\n \n</div>\n<div class=\"focus-urls\">\n <a href=\"http://blast.ncbi.nlm.nih.gov/Blast.cgi?PAGE=Proteins&amp;PROGRAM=blastp&amp;BLAST_PROGRAMS=blastp&amp;QUERY=MNMVELKSIFHSYKVKRKIAKDLYGKRDELTLLLNEFNNMKCTVTSEKKKNNILSRLQLIYQNIKLDKQYPLSVSFDSKLLERLEKESLHTIEDGVTCLHLMLDMNYEKIKQYGSSTSRSFVPLSQSSICLADCICLTGFIVGLLGVISFGGFMLSICSTT&amp;LINK_LOC=protein&amp;PAGE_TYPE=BlastSearch\" target=\"_new\">NCBI BlastP on this gene</a><br>\n <a href=\"http://www.ncbi.nlm.nih.gov/projects/sviewer/?Db=gene&amp;DbFrom=protein&amp;Cmd=Link&amp;noslider=1&amp;id=NC_018508.1&amp;from=2021633&amp;to=2042118\" target=\"_new\">View genomic context</a><br>\n \n \n \n \n</div>\n<div class=\"focus-clipboard\">\n AA sequence: <span class=\"clipboard-copy\" data-seq=\"MNMVELKSIFHSYKVKRKIAKDLYGKRDELTLLLNEFNNMKCTVTSEKKKNNILSRLQLIYQNIKLDKQYPLSVSFDSKLLERLEKESLHTIEDGVTCLHLMLDMNYEKIKQYGSSTSRSFVPLSQSSICLADCICLTGFIVGLLGVISFGGFMLSICSTT\">Copy to clipboard</span><br>\n Nucleotide sequence: <span class=\"clipboard-copy\" data-seq=\"ATGAATATGGTTGAACTAAAATCTATTTTCCATTCGTATAAAGTAAAGAGAAAAATAGCTAAAGATTTATACGGAAAAAGAGATGAATTGACACTGTTATTAAATGAATTTAATAATATGAAATGTACAGTAACATCTGAAAAGAAGAAAAATAATATATTATCTCGTTTGCAACTAATTTATCAAAATATAAAATTAGATAAGCAGTATCCTCTATCAGTTTCTTTTGATAGTAAATTATTGGAGCGATTAGAAAAAGAATCTCTACATACTATTGAGGATGGTGTAACATGTCTACATTTAATGTTAGATATGAATTATGAAAAAATAAAACAATATGGGTCGAGTACAAGTAGGTCATTCGTTCCATTATCGCAGTCTTCTATTTGTCTTGCTGATTGTATTTGTTTAACAGGATTTATAGTAGGTTTACTAGGAGTAATTTCATTTGGAGGGTTCATGTTATCTATATGTTCAACTACATAA\">Copy to clipboard</span><br>\n</div>",
                "strand": 1,
                "locus_tag": "ctg1_2018",
                "type": "other"
            },
            {
                "end": 2034812,
                "start": 2032425,
                "description": "<div class=\"focus-intro\">\n <strong><span class=\"serif\">ctg1_2019</span></strong><br>\n \n <br>\n Locus tag: <span class=\"serif\">ctg1_2019</span><br>\n Protein ID: <span class=\"serif\">None</span><br>\n Gene: <span class=\"serif\">None</span><br>\n \n Location: 2,032,425 - 2,034,812,\n (total: 2388 nt)<br>\n <br>\n \n</div>\n<div class=\"focus-info\">\n \n\n \n</div>\n<div class=\"focus-urls\">\n <a href=\"http://blast.ncbi.nlm.nih.gov/Blast.cgi?PAGE=Proteins&amp;PROGRAM=blastp&amp;BLAST_PROGRAMS=blastp&amp;QUERY=MKKLRLLTFENIVEPLLNEKVSFIYFPIEWLDIVEIHYKTFLLTSKLKRLNERLYDMFSDILFIQHNPYVLNENTPWIVSKEPIKQEQLNYIFQSWYEIIHDWKPNKLVEPPKYEWQSDLISNLPVLHDNETYSKWVPALISHIFCERPIYLENTNAEEIYFSPLRSQNICEAMSGPIKDEKTQDFFSYVYRFECITRGGENAPLLNISIGIRRFYQEYNHPDIPLLFRRKRGMILISTPEFASNNKKIRFVKLKMQQATTGMKWIKIFRNLKDDFQIGGDLDLDHILQYPKDYIVGENKRVLFPYNERIYKVQGTKIEPGIKVKEREYLFKEFQRKFSYFTILPECKKVATNNKNELFPLFAPKGLETLTLEVWSENIALEIEQALLDSEIVLTKIGENSYVLNTDFPVLLKIVRYNIEKVLQNPYKMQYCQKYKTNLVDDVTKAVYATAGERSDATLALIAMKNCDGREKIDPKQIIREGFARTNRISTFINLFIGQSVSRKTIVNSVFSLLEQKGFLKRSWNKINLPCTYVNLSIERISKFDFLPILSKIKGKEILYKLYGNTEWQKIDCVLLNINKHNAFLSQPSKRNDMGALFKQYVFETLMEIVQYAKEQNEQVYFIVDANLRKYWIKELQNKEINTDILPDIVPEVLKVPNLNIIRINTGFDVPSYGVIECDDALDRIGLYADQKGMYYSTGEYSLNCSEVFQRYIIEILPLGVKPLERDYIAKMIHYMCCNSRMLSKKNVHMTYSVHMEKVIKSYITDIDAREFKEFDDELDVDVVKVEKKDSIILL&amp;LINK_LOC=protein&amp;PAGE_TYPE=BlastSearch\" target=\"_new\">NCBI BlastP on this gene</a><br>\n <a href=\"http://www.ncbi.nlm.nih.gov/projects/sviewer/?Db=gene&amp;DbFrom=protein&amp;Cmd=Link&amp;noslider=1&amp;id=NC_018508.1&amp;from=2022425&amp;to=2044812\" target=\"_new\">View genomic context</a><br>\n \n \n \n \n</div>\n<div class=\"focus-clipboard\">\n AA sequence: <span class=\"clipboard-copy\" data-seq=\"MKKLRLLTFENIVEPLLNEKVSFIYFPIEWLDIVEIHYKTFLLTSKLKRLNERLYDMFSDILFIQHNPYVLNENTPWIVSKEPIKQEQLNYIFQSWYEIIHDWKPNKLVEPPKYEWQSDLISNLPVLHDNETYSKWVPALISHIFCERPIYLENTNAEEIYFSPLRSQNICEAMSGPIKDEKTQDFFSYVYRFECITRGGENAPLLNISIGIRRFYQEYNHPDIPLLFRRKRGMILISTPEFASNNKKIRFVKLKMQQATTGMKWIKIFRNLKDDFQIGGDLDLDHILQYPKDYIVGENKRVLFPYNERIYKVQGTKIEPGIKVKEREYLFKEFQRKFSYFTILPECKKVATNNKNELFPLFAPKGLETLTLEVWSENIALEIEQALLDSEIVLTKIGENSYVLNTDFPVLLKIVRYNIEKVLQNPYKMQYCQKYKTNLVDDVTKAVYATAGERSDATLALIAMKNCDGREKIDPKQIIREGFARTNRISTFINLFIGQSVSRKTIVNSVFSLLEQKGFLKRSWNKINLPCTYVNLSIERISKFDFLPILSKIKGKEILYKLYGNTEWQKIDCVLLNINKHNAFLSQPSKRNDMGALFKQYVFETLMEIVQYAKEQNEQVYFIVDANLRKYWIKELQNKEINTDILPDIVPEVLKVPNLNIIRINTGFDVPSYGVIECDDALDRIGLYADQKGMYYSTGEYSLNCSEVFQRYIIEILPLGVKPLERDYIAKMIHYMCCNSRMLSKKNVHMTYSVHMEKVIKSYITDIDAREFKEFDDELDVDVVKVEKKDSIILL\">Copy to clipboard</span><br>\n Nucleotide sequence: <span class=\"clipboard-copy\" data-seq=\"ATGAAAAAATTAAGGTTGTTAACATTTGAAAATATAGTAGAACCTCTTTTAAATGAAAAGGTATCATTTATATACTTTCCTATTGAATGGCTGGACATCGTAGAGATACATTATAAGACGTTTTTATTAACGAGTAAGTTGAAACGTTTGAATGAAAGACTGTATGATATGTTTTCTGATATATTGTTTATTCAGCATAATCCGTACGTATTAAATGAAAATACACCATGGATTGTATCAAAAGAACCTATTAAACAAGAGCAGCTCAATTATATTTTTCAAAGTTGGTATGAGATTATTCATGATTGGAAACCAAATAAATTAGTAGAGCCACCAAAATATGAATGGCAATCCGATTTGATTTCTAATTTGCCAGTACTACATGATAATGAAACGTATTCTAAGTGGGTGCCCGCTTTAATCTCACATATTTTTTGTGAGCGTCCTATATATTTAGAAAATACAAATGCAGAAGAAATCTATTTTTCTCCTCTTAGATCACAAAATATTTGTGAGGCGATGTCAGGGCCAATAAAAGATGAAAAAACACAAGATTTTTTCTCCTATGTATATCGATTCGAATGCATAACCCGTGGTGGTGAGAACGCTCCATTATTAAATATTTCAATAGGGATTCGGAGATTTTATCAAGAATATAATCATCCAGATATTCCTTTACTTTTCAGACGAAAACGAGGGATGATATTGATTTCTACCCCAGAGTTTGCATCAAATAATAAAAAAATACGGTTTGTAAAACTAAAAATGCAACAAGCTACAACCGGCATGAAATGGATTAAGATATTTAGAAATTTAAAAGATGATTTTCAAATAGGTGGAGATTTGGATTTAGACCATATTCTCCAATATCCGAAAGATTATATTGTCGGGGAAAATAAAAGGGTGTTATTTCCATACAATGAAAGAATATATAAAGTCCAAGGTACTAAAATAGAACCAGGTATAAAAGTAAAGGAAAGAGAGTATTTATTTAAAGAATTCCAGCGTAAATTCTCTTATTTCACAATACTTCCAGAATGTAAAAAGGTAGCAACAAATAACAAAAATGAATTATTTCCTTTATTTGCACCAAAAGGATTAGAGACATTAACATTAGAAGTTTGGTCTGAAAATATAGCGCTGGAAATAGAACAAGCATTACTTGATAGCGAAATTGTTTTGACTAAAATTGGTGAAAATTCTTATGTATTGAATACAGATTTCCCAGTATTATTAAAGATTGTGAGATACAATATTGAAAAGGTGTTACAAAATCCATATAAAATGCAATATTGTCAAAAATATAAAACAAATCTTGTAGATGATGTTACGAAAGCTGTCTATGCTACCGCGGGTGAGCGCAGTGATGCGACATTAGCATTAATCGCAATGAAAAATTGTGATGGACGCGAAAAAATTGATCCAAAACAAATCATTAGAGAGGGATTTGCACGAACAAATCGTATTTCAACATTTATTAATTTATTTATAGGCCAAAGTGTATCTCGTAAAACAATTGTAAATAGTGTTTTTAGTCTATTAGAACAAAAAGGATTTTTGAAGCGTAGTTGGAATAAGATAAATTTACCTTGTACATATGTTAATTTATCAATTGAACGAATATCGAAATTTGATTTCTTACCTATTCTTTCAAAAATAAAAGGAAAAGAAATTTTATATAAATTATATGGGAATACAGAGTGGCAAAAGATTGATTGCGTATTATTAAATATAAATAAACATAATGCATTTTTATCACAACCATCAAAGAGAAATGATATGGGGGCTCTTTTTAAACAATATGTTTTCGAAACATTAATGGAAATTGTACAATATGCAAAAGAACAAAATGAACAAGTTTACTTCATTGTAGATGCAAATTTGAGAAAATATTGGATAAAAGAGTTACAAAATAAAGAAATTAATACAGATATTTTACCTGATATTGTTCCAGAGGTATTAAAGGTTCCCAACTTAAATATTATTAGAATAAATACAGGTTTTGATGTACCAAGCTACGGTGTAATAGAATGTGATGATGCTCTAGATAGAATAGGCTTATATGCAGATCAAAAAGGGATGTATTATAGCACTGGTGAATATTCACTTAATTGTAGTGAAGTTTTTCAGCGATATATAATTGAAATTCTACCATTAGGTGTAAAACCTTTAGAAAGGGATTATATCGCTAAAATGATACATTACATGTGCTGTAATTCTAGAATGCTTTCGAAAAAGAATGTACACATGACATATTCCGTACATATGGAAAAAGTAATAAAGAGTTATATTACTGACATAGATGCAAGAGAATTTAAAGAATTTGATGATGAATTGGATGTAGATGTAGTAAAAGTAGAAAAGAAAGATTCAATTATTCTACTTTAA\">Copy to clipboard</span><br>\n</div>",
                "strand": 1,
                "locus_tag": "ctg1_2019",
                "type": "other"
            },
            {
                "end": 2035787,
                "start": 2035017,
                "description": "<div class=\"focus-intro\">\n <strong><span class=\"serif\">ctg1_2020</span></strong><br>\n \n <br>\n Locus tag: <span class=\"serif\">ctg1_2020</span><br>\n Protein ID: <span class=\"serif\">None</span><br>\n Gene: <span class=\"serif\">None</span><br>\n \n Location: 2,035,017 - 2,035,787,\n (total: 771 nt)<br>\n <br>\n \n</div>\n<div class=\"focus-info\">\n \n\n \n</div>\n<div class=\"focus-urls\">\n <a href=\"http://blast.ncbi.nlm.nih.gov/Blast.cgi?PAGE=Proteins&amp;PROGRAM=blastp&amp;BLAST_PROGRAMS=blastp&amp;QUERY=MVKKLDVLLMLLSVLFPIAGLTKQIPLEQSVYIGGLLFFTSFGSYFAKKMYSRICSWIAYAPFITLLLVIWHQDITTSSIIANAKIAACVALIPCLFRFRTYGLTLGLFSLWAALLWDIKEVQSLVILERMTSLMTSHYVYILLLIGGLVLGGLLAMFIHRKEKDNNKENINLLGPKKKRKRLSFKIRLPRLPKLKMKLFKFGGKESKSKIPEKIHEHKYEEPVATYKMTEKIDPYKENEVQGQTRMERRRNRFNA&amp;LINK_LOC=protein&amp;PAGE_TYPE=BlastSearch\" target=\"_new\">NCBI BlastP on this gene</a><br>\n <a href=\"http://www.ncbi.nlm.nih.gov/projects/sviewer/?Db=gene&amp;DbFrom=protein&amp;Cmd=Link&amp;noslider=1&amp;id=NC_018508.1&amp;from=2025017&amp;to=2045787\" target=\"_new\">View genomic context</a><br>\n \n \n \n \n</div>\n<div class=\"focus-clipboard\">\n AA sequence: <span class=\"clipboard-copy\" data-seq=\"MVKKLDVLLMLLSVLFPIAGLTKQIPLEQSVYIGGLLFFTSFGSYFAKKMYSRICSWIAYAPFITLLLVIWHQDITTSSIIANAKIAACVALIPCLFRFRTYGLTLGLFSLWAALLWDIKEVQSLVILERMTSLMTSHYVYILLLIGGLVLGGLLAMFIHRKEKDNNKENINLLGPKKKRKRLSFKIRLPRLPKLKMKLFKFGGKESKSKIPEKIHEHKYEEPVATYKMTEKIDPYKENEVQGQTRMERRRNRFNA\">Copy to clipboard</span><br>\n Nucleotide sequence: <span class=\"clipboard-copy\" data-seq=\"ATGGTGAAGAAATTAGATGTGCTCTTAATGCTACTGAGCGTCCTCTTTCCAATTGCAGGACTTACAAAGCAAATCCCTCTAGAACAATCTGTATATATTGGAGGGCTTTTATTTTTTACTAGTTTCGGTAGTTATTTTGCTAAAAAGATGTATTCACGTATATGCAGCTGGATAGCGTATGCGCCATTTATAACATTACTGTTAGTTATTTGGCATCAGGATATTACAACAAGCTCAATCATAGCAAATGCGAAAATTGCTGCATGTGTCGCGTTAATTCCATGTTTATTTCGTTTTCGTACATATGGACTTACTTTGGGATTATTCTCATTATGGGCCGCTTTACTATGGGATATAAAAGAAGTACAGTCGTTAGTCATACTTGAACGCATGACGAGTTTAATGACAAGCCATTATGTATATATATTACTATTAATTGGAGGACTTGTATTAGGAGGATTACTTGCGATGTTCATTCACCGCAAAGAGAAAGATAATAATAAAGAAAATATAAATCTACTTGGACCAAAAAAGAAACGCAAAAGATTATCATTTAAGATTCGTCTTCCGAGATTACCGAAATTAAAGATGAAACTATTTAAGTTTGGTGGGAAAGAATCTAAAAGTAAAATTCCAGAAAAGATACATGAGCATAAGTACGAAGAACCAGTTGCAACATATAAAATGACAGAGAAAATAGATCCATACAAAGAAAATGAAGTTCAAGGTCAAACAAGGATGGAACGCCGAAGAAATAGGTTTAATGCATAA\">Copy to clipboard</span><br>\n</div>",
                "strand": 1,
                "locus_tag": "ctg1_2020",
                "type": "other"
            }
        ],
        "type": "bacteriocin",
        "idx": 7,
        "ttaCodons": [],
        "end": 2035787
    },
    "r1c12": {
        "clusters": [
            {
                "neighbouring_start": 5454866,
                "neighbouring_end": 5495278,
                "start": 5474866,
                "tool": "rule-based-clusters",
                "isCandidateCluster": false,
                "product": "NRPS-like",
                "height": 2,
                "end": 5478448
            }
        ],
        "products": [
            "NRPS-like"
        ],
        "anchor": "r1c12",
        "start": 5454867,
        "orfs": [
            {
                "end": 5456063,
                "start": 5455101,
                "description": "<div class=\"focus-intro\">\n <strong><span class=\"serif\">ctg1_5519</span></strong><br>\n \n <br>\n Locus tag: <span class=\"serif\">ctg1_5519</span><br>\n Protein ID: <span class=\"serif\">None</span><br>\n Gene: <span class=\"serif\">None</span><br>\n \n Location: 5,455,101 - 5,456,063,\n (total: 963 nt)<br>\n <br>\n \n</div>\n<div class=\"focus-info\">\n \n\n \n</div>\n<div class=\"focus-urls\">\n <a href=\"http://blast.ncbi.nlm.nih.gov/Blast.cgi?PAGE=Proteins&amp;PROGRAM=blastp&amp;BLAST_PROGRAMS=blastp&amp;QUERY=MARRKIVVALGGNAIQSGEATAGAQQEALEKTAEQLVKIMENDVDIVIAHGNGPQVGNILLQQKAAETEKTPAMPLDTCGAMSQGMIGYWMENAIEKALKKRNIKKDVATVITRVVVDKKDEAFKNPTKPIGPFYTEEEARRLMDETKAVFKEDAGRGWRRVVPSPKPVSIHEHKVINSLVEDGNIVIAVGGGGIPVIDSEEGLKGTEAVIDKDFAAQKLAELVDADTLVILTAVDHVYVNYNQPNQKKLEHVTVNQLEEYIEEQQFAAGSMLPKIEAAINFVNTNPKRKTIITSLEKVYEALEEKAGTIISKQNVCMYV&amp;LINK_LOC=protein&amp;PAGE_TYPE=BlastSearch\" target=\"_new\">NCBI BlastP on this gene</a><br>\n <a href=\"http://www.ncbi.nlm.nih.gov/projects/sviewer/?Db=gene&amp;DbFrom=protein&amp;Cmd=Link&amp;noslider=1&amp;id=NC_018508.1&amp;from=5445101&amp;to=5466063\" target=\"_new\">View genomic context</a><br>\n \n  <a href=\"knownclusterblast/region12/ctg1_5519_mibig_hits.html\" target=\"_new\">MiBIG Hits</a><br>\n \n \n \n \n</div>\n<div class=\"focus-clipboard\">\n AA sequence: <span class=\"clipboard-copy\" data-seq=\"MARRKIVVALGGNAIQSGEATAGAQQEALEKTAEQLVKIMENDVDIVIAHGNGPQVGNILLQQKAAETEKTPAMPLDTCGAMSQGMIGYWMENAIEKALKKRNIKKDVATVITRVVVDKKDEAFKNPTKPIGPFYTEEEARRLMDETKAVFKEDAGRGWRRVVPSPKPVSIHEHKVINSLVEDGNIVIAVGGGGIPVIDSEEGLKGTEAVIDKDFAAQKLAELVDADTLVILTAVDHVYVNYNQPNQKKLEHVTVNQLEEYIEEQQFAAGSMLPKIEAAINFVNTNPKRKTIITSLEKVYEALEEKAGTIISKQNVCMYV\">Copy to clipboard</span><br>\n Nucleotide sequence: <span class=\"clipboard-copy\" data-seq=\"ATGGCACGAAGAAAAATTGTAGTTGCACTAGGGGGAAATGCGATACAGTCTGGAGAAGCTACTGCGGGAGCGCAGCAAGAAGCGTTGGAAAAAACGGCGGAACAACTTGTGAAAATAATGGAAAATGATGTGGATATAGTAATTGCGCATGGAAATGGCCCACAAGTGGGGAATATTTTATTACAGCAAAAAGCTGCAGAAACGGAAAAGACACCTGCAATGCCATTAGATACTTGTGGGGCAATGAGCCAAGGGATGATTGGATATTGGATGGAAAATGCGATTGAAAAGGCATTGAAAAAACGGAATATAAAAAAAGACGTAGCAACGGTTATAACGCGCGTTGTTGTGGACAAAAAAGATGAGGCATTTAAAAATCCAACTAAACCAATTGGTCCTTTTTATACAGAAGAAGAGGCCAGAAGATTAATGGATGAAACAAAAGCAGTGTTTAAAGAAGATGCTGGTAGAGGATGGAGACGTGTTGTTCCATCACCGAAGCCTGTAAGTATTCATGAACATAAAGTGATTAATTCTTTGGTGGAAGATGGAAACATAGTGATAGCTGTTGGCGGGGGTGGAATTCCAGTAATTGATTCCGAAGAAGGGTTAAAAGGAACTGAAGCGGTTATCGATAAAGATTTCGCTGCGCAGAAATTAGCAGAATTAGTAGATGCCGATACGCTCGTTATTTTAACTGCAGTTGATCATGTGTATGTAAATTATAATCAACCGAATCAAAAAAAATTAGAGCATGTCACAGTGAATCAATTAGAAGAATATATTGAAGAACAACAATTTGCTGCGGGAAGCATGCTTCCAAAAATTGAAGCTGCTATTAATTTTGTTAATACAAATCCAAAAAGAAAAACAATTATTACGTCTTTAGAAAAAGTATATGAAGCACTAGAAGAAAAAGCTGGTACTATTATTTCAAAACAGAATGTATGCATGTATGTTTAA\">Copy to clipboard</span><br>\n</div>",
                "strand": 1,
                "locus_tag": "ctg1_5519",
                "type": "other"
            },
            {
                "end": 5456954,
                "start": 5456265,
                "description": "<div class=\"focus-intro\">\n <strong><span class=\"serif\">ctg1_5520</span></strong><br>\n \n <br>\n Locus tag: <span class=\"serif\">ctg1_5520</span><br>\n Protein ID: <span class=\"serif\">None</span><br>\n Gene: <span class=\"serif\">None</span><br>\n \n Location: 5,456,265 - 5,456,954,\n (total: 690 nt)<br>\n <br>\n \n  regulatory (smcogs) SMCOG1133:Transcription regulator, crp (Score: 207.7; E-value: 2.2e-63)<br>\n \n</div>\n<div class=\"focus-info\">\n \n\n \n  <br>\n  <span class=\"bold\"> Gene Ontology terms for PFAM domains:</span><br>\n  \n   PF13545.5: <a class='external-link' href='http://amigo.geneontology.org/amigo/term/GO:0003677' target='_blank'>GO:0003677</a>: DNA binding<br>\n  \n   PF13545.5: <a class='external-link' href='http://amigo.geneontology.org/amigo/term/GO:0006355' target='_blank'>GO:0006355</a>: regulation of transcription, DNA-templated<br>\n  \n  <br>\n \n</div>\n<div class=\"focus-urls\">\n <a href=\"http://blast.ncbi.nlm.nih.gov/Blast.cgi?PAGE=Proteins&amp;PROGRAM=blastp&amp;BLAST_PROGRAMS=blastp&amp;QUERY=MNRRNVVKDLKQFELFAHLTEKKLKGLTEFVYWRTYKKGQFLFLEGDSRERIYFMLDGFVKLERVNQNGNLLYDDYVKRYSIFPYGGMFTDRGYNYTAEAMTDVEVYYIPTVIFEDMVKSSRTQLMYVVQQLSSILKLNENRVQNITIPNAQDRVIQTLNYLMQDLGEQSGEKIVISCPLTTIEISKISGTSRETVSSVLKQLKNDSIVTILDKKITIHNPTYFEEISM&amp;LINK_LOC=protein&amp;PAGE_TYPE=BlastSearch\" target=\"_new\">NCBI BlastP on this gene</a><br>\n <a href=\"http://www.ncbi.nlm.nih.gov/projects/sviewer/?Db=gene&amp;DbFrom=protein&amp;Cmd=Link&amp;noslider=1&amp;id=NC_018508.1&amp;from=5446265&amp;to=5466954\" target=\"_new\">View genomic context</a><br>\n \n \n \n \n</div>\n<div class=\"focus-clipboard\">\n AA sequence: <span class=\"clipboard-copy\" data-seq=\"MNRRNVVKDLKQFELFAHLTEKKLKGLTEFVYWRTYKKGQFLFLEGDSRERIYFMLDGFVKLERVNQNGNLLYDDYVKRYSIFPYGGMFTDRGYNYTAEAMTDVEVYYIPTVIFEDMVKSSRTQLMYVVQQLSSILKLNENRVQNITIPNAQDRVIQTLNYLMQDLGEQSGEKIVISCPLTTIEISKISGTSRETVSSVLKQLKNDSIVTILDKKITIHNPTYFEEISM\">Copy to clipboard</span><br>\n Nucleotide sequence: <span class=\"clipboard-copy\" data-seq=\"ATGAATAGACGGAACGTAGTGAAAGACTTAAAGCAGTTCGAATTATTTGCTCATTTAACAGAAAAAAAATTGAAAGGCTTAACAGAGTTTGTTTATTGGCGAACTTATAAAAAAGGTCAATTTTTATTTTTAGAAGGGGATTCAAGGGAAAGAATTTACTTCATGTTAGATGGTTTTGTAAAGTTAGAGCGGGTTAATCAAAATGGGAACTTATTATACGATGACTATGTAAAGCGGTATTCTATTTTTCCTTATGGTGGTATGTTTACAGACAGAGGATATAACTATACAGCAGAAGCAATGACGGATGTGGAGGTATATTATATTCCAACGGTAATCTTTGAAGATATGGTAAAATCCAGCAGAACGCAATTGATGTACGTTGTTCAGCAATTATCATCTATATTAAAATTGAATGAAAATCGAGTGCAAAATATTACAATTCCTAATGCACAAGATCGTGTTATCCAAACGTTAAATTATTTAATGCAGGATTTAGGAGAACAGAGTGGGGAAAAGATTGTAATTTCATGTCCACTTACAACAATTGAAATATCCAAAATATCTGGAACATCTCGAGAGACAGTTAGCAGCGTATTAAAACAATTAAAAAATGATAGCATTGTTACAATTTTAGATAAAAAAATTACAATACACAATCCAACATATTTTGAAGAAATCTCAATGTGA\">Copy to clipboard</span><br>\n</div>",
                "strand": 1,
                "locus_tag": "ctg1_5520",
                "type": "regulatory"
            },
            {
                "end": 5457794,
                "start": 5457111,
                "description": "<div class=\"focus-intro\">\n <strong><span class=\"serif\">ctg1_5521</span></strong><br>\n \n <br>\n Locus tag: <span class=\"serif\">ctg1_5521</span><br>\n Protein ID: <span class=\"serif\">None</span><br>\n Gene: <span class=\"serif\">None</span><br>\n \n Location: 5,457,111 - 5,457,794,\n (total: 684 nt)<br>\n <br>\n \n</div>\n<div class=\"focus-info\">\n \n\n \n</div>\n<div class=\"focus-urls\">\n <a href=\"http://blast.ncbi.nlm.nih.gov/Blast.cgi?PAGE=Proteins&amp;PROGRAM=blastp&amp;BLAST_PROGRAMS=blastp&amp;QUERY=MIRIEYDRLVAICYSIGVLLLLKIPNDNELIGEKLFNVYKVPIHTYVYMDYKVSNILIVSFILHVIAFILFLKWLGKKESSTFRKMNKIKVVGISILIVMMPFILNTILQTLNKTWYYAGKTGVEAIEYKKEDSQCRMEKNGDNIQPKCIVTLKNYRNHSQALKVVLYDNANENSKSYPVPKPVYLQKHETKQFEFQVPVSYNRGMEKDKVPNIKLHSLHENDTKYN&amp;LINK_LOC=protein&amp;PAGE_TYPE=BlastSearch\" target=\"_new\">NCBI BlastP on this gene</a><br>\n <a href=\"http://www.ncbi.nlm.nih.gov/projects/sviewer/?Db=gene&amp;DbFrom=protein&amp;Cmd=Link&amp;noslider=1&amp;id=NC_018508.1&amp;from=5447111&amp;to=5467794\" target=\"_new\">View genomic context</a><br>\n \n \n \n \n</div>\n<div class=\"focus-clipboard\">\n AA sequence: <span class=\"clipboard-copy\" data-seq=\"MIRIEYDRLVAICYSIGVLLLLKIPNDNELIGEKLFNVYKVPIHTYVYMDYKVSNILIVSFILHVIAFILFLKWLGKKESSTFRKMNKIKVVGISILIVMMPFILNTILQTLNKTWYYAGKTGVEAIEYKKEDSQCRMEKNGDNIQPKCIVTLKNYRNHSQALKVVLYDNANENSKSYPVPKPVYLQKHETKQFEFQVPVSYNRGMEKDKVPNIKLHSLHENDTKYN\">Copy to clipboard</span><br>\n Nucleotide sequence: <span class=\"clipboard-copy\" data-seq=\"ATGATTCGTATTGAGTATGATCGATTAGTAGCTATTTGTTACAGTATAGGGGTTTTGTTATTATTAAAAATTCCAAATGATAATGAATTAATTGGGGAAAAACTATTCAATGTCTATAAGGTTCCGATACATACGTATGTTTATATGGATTATAAAGTCTCAAATATATTGATTGTTTCTTTCATACTACATGTAATTGCATTTATATTATTTTTAAAATGGCTAGGAAAAAAGGAGTCTAGTACATTTAGAAAAATGAATAAGATAAAAGTAGTAGGCATTAGTATTTTGATTGTAATGATGCCGTTTATTTTGAATACAATCCTCCAGACATTGAATAAAACATGGTACTATGCAGGAAAAACAGGGGTAGAAGCAATAGAATATAAAAAAGAAGATAGCCAGTGTAGAATGGAGAAAAATGGAGATAATATCCAACCGAAGTGCATTGTTACTTTAAAAAATTATCGTAATCATTCACAAGCATTAAAAGTTGTTTTATATGATAATGCAAACGAGAATTCAAAAAGCTATCCAGTACCGAAACCAGTCTATTTACAAAAACATGAGACAAAGCAATTCGAATTTCAAGTTCCTGTTTCTTATAATAGAGGTATGGAAAAAGATAAAGTACCAAATATTAAATTACATTCATTGCATGAAAATGATACGAAATACAATTAA\">Copy to clipboard</span><br>\n</div>",
                "strand": 1,
                "locus_tag": "ctg1_5521",
                "type": "other"
            },
            {
                "end": 5459252,
                "start": 5457918,
                "description": "<div class=\"focus-intro\">\n <strong><span class=\"serif\">ctg1_5522</span></strong><br>\n \n <br>\n Locus tag: <span class=\"serif\">ctg1_5522</span><br>\n Protein ID: <span class=\"serif\">None</span><br>\n Gene: <span class=\"serif\">None</span><br>\n \n Location: 5,457,918 - 5,459,252,\n (total: 1335 nt)<br>\n <br>\n \n  biosynthetic-additional (smcogs) SMCOG1138:FAD linked oxidase domain protein (Score: 507.1; E-value: 1.1e-153)<br>\n \n</div>\n<div class=\"focus-info\">\n \n\n \n  <br>\n  <span class=\"bold\"> Gene Ontology terms for PFAM domains:</span><br>\n  \n   PF01565.22: <a class='external-link' href='http://amigo.geneontology.org/amigo/term/GO:0016491' target='_blank'>GO:0016491</a>: oxidoreductase activity<br>\n  \n   PF01565.22: <a class='external-link' href='http://amigo.geneontology.org/amigo/term/GO:0050660' target='_blank'>GO:0050660</a>: flavin adenine dinucleotide binding<br>\n  \n   PF01565.22: <a class='external-link' href='http://amigo.geneontology.org/amigo/term/GO:0055114' target='_blank'>GO:0055114</a>: oxidation-reduction process<br>\n  \n   PF08031.11: <a class='external-link' href='http://amigo.geneontology.org/amigo/term/GO:0016491' target='_blank'>GO:0016491</a>: oxidoreductase activity<br>\n  \n   PF08031.11: <a class='external-link' href='http://amigo.geneontology.org/amigo/term/GO:0050660' target='_blank'>GO:0050660</a>: flavin adenine dinucleotide binding<br>\n  \n   PF08031.11: <a class='external-link' href='http://amigo.geneontology.org/amigo/term/GO:0055114' target='_blank'>GO:0055114</a>: oxidation-reduction process<br>\n  \n  <br>\n \n</div>\n<div class=\"focus-urls\">\n <a href=\"http://blast.ncbi.nlm.nih.gov/Blast.cgi?PAGE=Proteins&amp;PROGRAM=blastp&amp;BLAST_PROGRAMS=blastp&amp;QUERY=LKQTKLTGRIVVPTDPDYNVARMNLNLSIPKLPCIIVFCQNNKDICNALKWARERHIPFRLRSGRHSYENFSLLNRGLIIDVSEMHRITVNTEKLTATIEAGANLGTVYKELWNYGVTIPAGTSASVGIVGLALGGGIGMLSRLFGLKCDQLMEVEMVQACGKFGAKPIRANEQENSNLFWACRGGGGGNFGIITSLTFRVHPVKNVSIFSITWEWEDFIAAFQAWQNWAPYIDERLTSSIELFAKQRNKIEAQGEFVGSPSELHSLLSPLLETGSPSLFIEEVPYIKAVEFFNGGNIPENFKRSGSYVYKPIPLKGIQLMQYFLSHAPNKDASIWHQSLIGAVENISPNETAYFHRKAIIAQEYITSWKCDDEENRNIRWVKDLRESLDPYTLGDYVNWPDIDIKNWQTSYYGSNFHRLRKVKTMYDPCDVFHFQQSIPPFHT&amp;LINK_LOC=protein&amp;PAGE_TYPE=BlastSearch\" target=\"_new\">NCBI BlastP on this gene</a><br>\n <a href=\"http://www.ncbi.nlm.nih.gov/projects/sviewer/?Db=gene&amp;DbFrom=protein&amp;Cmd=Link&amp;noslider=1&amp;id=NC_018508.1&amp;from=5447918&amp;to=5469252\" target=\"_new\">View genomic context</a><br>\n \n  <a href=\"knownclusterblast/region12/ctg1_5522_mibig_hits.html\" target=\"_new\">MiBIG Hits</a><br>\n \n \n \n \n</div>\n<div class=\"focus-clipboard\">\n AA sequence: <span class=\"clipboard-copy\" data-seq=\"LKQTKLTGRIVVPTDPDYNVARMNLNLSIPKLPCIIVFCQNNKDICNALKWARERHIPFRLRSGRHSYENFSLLNRGLIIDVSEMHRITVNTEKLTATIEAGANLGTVYKELWNYGVTIPAGTSASVGIVGLALGGGIGMLSRLFGLKCDQLMEVEMVQACGKFGAKPIRANEQENSNLFWACRGGGGGNFGIITSLTFRVHPVKNVSIFSITWEWEDFIAAFQAWQNWAPYIDERLTSSIELFAKQRNKIEAQGEFVGSPSELHSLLSPLLETGSPSLFIEEVPYIKAVEFFNGGNIPENFKRSGSYVYKPIPLKGIQLMQYFLSHAPNKDASIWHQSLIGAVENISPNETAYFHRKAIIAQEYITSWKCDDEENRNIRWVKDLRESLDPYTLGDYVNWPDIDIKNWQTSYYGSNFHRLRKVKTMYDPCDVFHFQQSIPPFHT\">Copy to clipboard</span><br>\n Nucleotide sequence: <span class=\"clipboard-copy\" data-seq=\"TTGAAGCAAACAAAATTAACAGGTCGTATCGTTGTTCCCACAGATCCTGACTACAATGTAGCCCGAATGAATTTAAATTTAAGTATTCCAAAACTCCCTTGTATTATTGTTTTTTGTCAAAATAACAAGGATATCTGTAACGCCTTAAAATGGGCACGTGAACGTCATATACCATTTCGGTTAAGAAGTGGACGTCATAGCTATGAAAATTTTTCTCTTTTAAATAGAGGACTTATTATTGATGTGAGTGAAATGCATCGCATTACTGTTAATACAGAGAAATTAACAGCAACAATTGAGGCTGGTGCAAATCTTGGCACTGTTTATAAAGAACTTTGGAATTACGGTGTTACAATTCCTGCTGGTACAAGTGCAAGCGTTGGAATTGTTGGATTAGCACTTGGCGGTGGTATTGGTATGCTTTCACGCTTATTTGGATTAAAATGTGATCAATTAATGGAAGTGGAAATGGTACAAGCGTGTGGAAAATTTGGTGCAAAACCCATTCGTGCAAATGAACAAGAAAACTCTAACCTTTTTTGGGCATGCCGTGGTGGCGGTGGTGGAAACTTCGGAATTATCACTTCCTTAACTTTTCGAGTCCACCCCGTAAAAAATGTATCAATTTTCTCAATTACATGGGAATGGGAAGACTTTATTGCTGCATTTCAAGCGTGGCAAAACTGGGCACCTTATATAGATGAACGTCTCACTTCATCGATCGAATTATTCGCCAAGCAACGAAATAAAATCGAAGCACAAGGCGAGTTTGTCGGTTCTCCCTCTGAACTCCATTCCCTATTATCCCCTCTTCTTGAAACTGGCAGCCCCTCTCTCTTTATAGAAGAAGTTCCTTATATAAAGGCTGTCGAATTTTTTAATGGCGGTAACATCCCTGAAAATTTCAAGCGCTCTGGTTCCTATGTCTATAAACCTATTCCCCTTAAAGGCATTCAACTCATGCAATACTTTCTTTCTCATGCCCCAAATAAAGATGCTAGTATTTGGCATCAATCGCTCATAGGTGCTGTTGAAAATATTTCGCCGAATGAAACGGCTTATTTTCATCGTAAAGCAATTATTGCCCAAGAATACATTACCTCTTGGAAATGCGATGATGAAGAAAATCGAAATATACGCTGGGTTAAAGATTTACGAGAAAGCTTAGATCCTTATACACTAGGTGACTATGTGAACTGGCCCGATATCGACATTAAAAATTGGCAAACTAGTTATTATGGCTCTAACTTTCACAGATTGCGTAAAGTAAAAACTATGTATGATCCTTGTGATGTTTTTCATTTCCAACAAAGTATTCCTCCTTTTCATACGTGA\">Copy to clipboard</span><br>\n</div>",
                "strand": -1,
                "locus_tag": "ctg1_5522",
                "type": "biosynthetic-additional"
            },
            {
                "end": 5461160,
                "start": 5459496,
                "description": "<div class=\"focus-intro\">\n <strong><span class=\"serif\">ctg1_5523</span></strong><br>\n \n <br>\n Locus tag: <span class=\"serif\">ctg1_5523</span><br>\n Protein ID: <span class=\"serif\">None</span><br>\n Gene: <span class=\"serif\">None</span><br>\n \n Location: 5,459,496 - 5,461,160,\n (total: 1665 nt)<br>\n <br>\n \n  biosynthetic-additional (rule-based-clusters) Alpha-amylase<br>\n \n  biosynthetic-additional (smcogs) SMCOG1257:Alpha-glucosidase (Score: 649.6; E-value: 6.5e-197)<br>\n \n</div>\n<div class=\"focus-info\">\n \n\n \n  <br>\n  <span class=\"bold\"> Gene Ontology terms for PFAM domains:</span><br>\n  \n   PF00128.23: <a class='external-link' href='http://amigo.geneontology.org/amigo/term/GO:0003824' target='_blank'>GO:0003824</a>: catalytic activity<br>\n  \n   PF00128.23: <a class='external-link' href='http://amigo.geneontology.org/amigo/term/GO:0005975' target='_blank'>GO:0005975</a>: carbohydrate metabolic process<br>\n  \n  <br>\n \n</div>\n<div class=\"focus-urls\">\n <a href=\"http://blast.ncbi.nlm.nih.gov/Blast.cgi?PAGE=Proteins&amp;PROGRAM=blastp&amp;BLAST_PROGRAMS=blastp&amp;QUERY=MNKTWWKEAVAYQIYPRSFMDSNGDGIGDLQGIIAKLDYLKDLGIDVIWICPMYKSPNDDNGYDISDYQDIMDEFGTMADFDALLDEVHKRDMKLIIDLVINHTSDEHPWFIESRSSKDNPKRDWYIWHDGKDGAEPNNWESIFNGSAWEYDEETEQYYLHLFSRKQPDLNWENKEVREVLYDTVNWWLDKGIDGFRVDAISHIKKEEGLKDMPNPKELKYVPSFDKHMNVKGIQPLLEELKENTLSKYDIMTVGEANGVKIEDAELWVGEEQGKFNMVFQFEHLSLWDAEKKKDLDVVGLKKVLTKWQKGLENKGWNALYIENHDKPRIVSTWGDDKQYWRESATALGAMYFFMHGTPFIYQGQEIGMTNVQLPNIEDYDDVAIKNLYREKIAEGVPHQDMMEIIWASCRDNSRTPMQWNDEMNAGFTTSTPWFSMNPNYKEINVEKQKNEEKSIFNFYKKMIALKKEHDVLNYGTYDLLLEDDPQIYAYTRTLQDEKVIVISNISKEEAVYNEGSFALERKRLLLNNYEVAEHEEVTTIALKPYETRVYRIS&amp;LINK_LOC=protein&amp;PAGE_TYPE=BlastSearch\" target=\"_new\">NCBI BlastP on this gene</a><br>\n <a href=\"http://www.ncbi.nlm.nih.gov/projects/sviewer/?Db=gene&amp;DbFrom=protein&amp;Cmd=Link&amp;noslider=1&amp;id=NC_018508.1&amp;from=5449496&amp;to=5471160\" target=\"_new\">View genomic context</a><br>\n \n  <a href=\"knownclusterblast/region12/ctg1_5523_mibig_hits.html\" target=\"_new\">MiBIG Hits</a><br>\n \n \n \n \n</div>\n<div class=\"focus-clipboard\">\n AA sequence: <span class=\"clipboard-copy\" data-seq=\"MNKTWWKEAVAYQIYPRSFMDSNGDGIGDLQGIIAKLDYLKDLGIDVIWICPMYKSPNDDNGYDISDYQDIMDEFGTMADFDALLDEVHKRDMKLIIDLVINHTSDEHPWFIESRSSKDNPKRDWYIWHDGKDGAEPNNWESIFNGSAWEYDEETEQYYLHLFSRKQPDLNWENKEVREVLYDTVNWWLDKGIDGFRVDAISHIKKEEGLKDMPNPKELKYVPSFDKHMNVKGIQPLLEELKENTLSKYDIMTVGEANGVKIEDAELWVGEEQGKFNMVFQFEHLSLWDAEKKKDLDVVGLKKVLTKWQKGLENKGWNALYIENHDKPRIVSTWGDDKQYWRESATALGAMYFFMHGTPFIYQGQEIGMTNVQLPNIEDYDDVAIKNLYREKIAEGVPHQDMMEIIWASCRDNSRTPMQWNDEMNAGFTTSTPWFSMNPNYKEINVEKQKNEEKSIFNFYKKMIALKKEHDVLNYGTYDLLLEDDPQIYAYTRTLQDEKVIVISNISKEEAVYNEGSFALERKRLLLNNYEVAEHEEVTTIALKPYETRVYRIS\">Copy to clipboard</span><br>\n Nucleotide sequence: <span class=\"clipboard-copy\" data-seq=\"ATGAATAAGACATGGTGGAAAGAAGCAGTTGCTTATCAAATTTATCCACGAAGCTTTATGGATTCAAATGGTGATGGTATTGGAGATTTACAAGGTATTATTGCAAAACTGGATTATTTAAAAGACTTAGGTATAGATGTAATTTGGATTTGTCCAATGTATAAGTCGCCTAATGATGATAATGGTTATGATATTAGTGATTATCAAGATATTATGGATGAGTTTGGTACAATGGCAGACTTTGATGCTTTACTAGATGAAGTTCATAAGCGTGATATGAAGCTTATTATTGATTTAGTTATTAATCATACGAGTGATGAACATCCATGGTTTATTGAATCACGTTCATCTAAAGATAATCCGAAGCGTGATTGGTATATTTGGCATGATGGTAAAGATGGTGCGGAGCCAAACAACTGGGAAAGTATTTTTAATGGTTCGGCATGGGAATATGATGAAGAAACAGAACAATATTATTTACATCTATTCTCACGTAAACAACCAGATTTGAACTGGGAGAATAAAGAAGTTCGCGAAGTACTATATGATACGGTTAATTGGTGGCTTGATAAAGGTATTGATGGTTTCCGCGTTGATGCGATCAGTCATATAAAAAAAGAAGAAGGCCTTAAGGATATGCCAAATCCAAAAGAGTTAAAATATGTGCCATCTTTTGATAAACATATGAATGTGAAAGGTATTCAACCTTTATTAGAAGAGCTAAAAGAAAATACATTATCTAAGTACGATATTATGACTGTTGGTGAAGCAAATGGCGTTAAGATTGAAGATGCTGAGCTTTGGGTTGGAGAAGAGCAAGGTAAGTTCAATATGGTATTCCAGTTTGAACATTTAAGTTTATGGGATGCAGAGAAGAAGAAAGACCTTGATGTTGTAGGGTTGAAAAAAGTATTAACGAAATGGCAAAAAGGATTAGAAAATAAAGGATGGAACGCTTTATATATTGAGAATCACGATAAACCACGTATCGTTTCAACATGGGGAGATGACAAACAATATTGGCGTGAAAGTGCAACAGCTCTAGGGGCGATGTATTTCTTTATGCACGGTACACCGTTTATTTATCAAGGCCAAGAAATTGGTATGACAAATGTTCAGTTACCAAATATTGAAGATTACGATGATGTAGCAATTAAAAATTTATATCGCGAGAAAATTGCAGAGGGCGTACCACATCAAGATATGATGGAGATTATATGGGCTTCTTGCCGCGATAATTCACGTACACCTATGCAGTGGAATGATGAGATGAATGCTGGTTTCACAACAAGTACACCTTGGTTTAGCATGAATCCAAATTACAAAGAAATTAATGTTGAAAAGCAAAAAAATGAAGAAAAGTCTATTTTCAATTTCTATAAGAAAATGATTGCCCTGAAAAAAGAGCACGATGTACTGAACTATGGTACGTACGATTTACTTTTAGAAGACGATCCACAAATTTATGCATATACACGTACGTTACAGGATGAAAAAGTCATTGTAATTAGTAATATCTCAAAAGAGGAAGCTGTGTATAATGAGGGTTCATTTGCACTAGAACGCAAACGTTTGCTTTTAAATAACTATGAAGTTGCGGAACATGAAGAAGTAACAACAATTGCTTTAAAACCTTATGAAACAAGGGTTTATCGCATTTCATAA\">Copy to clipboard</span><br>\n</div>",
                "strand": 1,
                "locus_tag": "ctg1_5523",
                "type": "biosynthetic-additional"
            },
            {
                "end": 5463003,
                "start": 5461366,
                "description": "<div class=\"focus-intro\">\n <strong><span class=\"serif\">ctg1_5524</span></strong><br>\n \n <br>\n Locus tag: <span class=\"serif\">ctg1_5524</span><br>\n Protein ID: <span class=\"serif\">None</span><br>\n Gene: <span class=\"serif\">None</span><br>\n \n Location: 5,461,366 - 5,463,003,\n (total: 1638 nt)<br>\n <br>\n \n  biosynthetic-additional (smcogs) SMCOG1145:Glucose-specific phosphotransferase enzyme IIA (Score: 666.8; E-value: 3.3e-202)<br>\n \n</div>\n<div class=\"focus-info\">\n \n\n \n  <br>\n  <span class=\"bold\"> Gene Ontology terms for PFAM domains:</span><br>\n  \n   PF00367.19: <a class='external-link' href='http://amigo.geneontology.org/amigo/term/GO:0008982' target='_blank'>GO:0008982</a>: protein-N(PI)-phosphohistidine-sugar phosphotransferase activity<br>\n  \n   PF02378.17: <a class='external-link' href='http://amigo.geneontology.org/amigo/term/GO:0008982' target='_blank'>GO:0008982</a>: protein-N(PI)-phosphohistidine-sugar phosphotransferase activity<br>\n  \n   PF02378.17: <a class='external-link' href='http://amigo.geneontology.org/amigo/term/GO:0009401' target='_blank'>GO:0009401</a>: phosphoenolpyruvate-dependent sugar phosphotransferase system<br>\n  \n   PF02378.17: <a class='external-link' href='http://amigo.geneontology.org/amigo/term/GO:0016020' target='_blank'>GO:0016020</a>: membrane<br>\n  \n  <br>\n \n</div>\n<div class=\"focus-urls\">\n <a href=\"http://blast.ncbi.nlm.nih.gov/Blast.cgi?PAGE=Proteins&amp;PROGRAM=blastp&amp;BLAST_PROGRAMS=blastp&amp;QUERY=MKITSFDFWQKFGKALLVVVAVMPAAGLMISIGKLIGMSAGDVNAVHTIARVMEDIGWAIITNLHILFAVAIGGSWAKDRAGGAFAALLAFVLTNRITGAIFGVNAQMLADSKATVSSVIAGDLLVKDYFTSVLGAPALNMGVFVGIITGFLGANLYNKYYNYNKLPQALAFFNGKRFVPFVVILWSTVTAIVLSLLWPFIQSGLNEFGRWIAASKDSAPVVAPFVYGTLERLLLPFGLHHMLTIPMNYTELGGTYTMLTGSKVGQVVAGQDPLWLAWITDLNNLLANGDTKAYNDLLNNVVPARFKAGQVIGSTAALMGIAFAMFRNVDKEKRAKYKPMFLSAALAVFLTGVTEPIEFMFMFIAPVLYVVYAITTGLAFALADLINLRVHAFGFIELITRTPMMVNAGLTRDLINFVIVSLVFFGLNFTLFNFLIKKFNLPTPGRAGNYIDNEDEASEGTGNVQDGSLATKVIDLLGGKENIADVDACMTRLRVTVKDLDVVAPEAQWKQNGALGLIVKDKGVQAVYGPKADVLKSDIQDMLGA&amp;LINK_LOC=protein&amp;PAGE_TYPE=BlastSearch\" target=\"_new\">NCBI BlastP on this gene</a><br>\n <a href=\"http://www.ncbi.nlm.nih.gov/projects/sviewer/?Db=gene&amp;DbFrom=protein&amp;Cmd=Link&amp;noslider=1&amp;id=NC_018508.1&amp;from=5451366&amp;to=5473003\" target=\"_new\">View genomic context</a><br>\n \n  <a href=\"knownclusterblast/region12/ctg1_5524_mibig_hits.html\" target=\"_new\">MiBIG Hits</a><br>\n \n \n \n \n</div>\n<div class=\"focus-clipboard\">\n AA sequence: <span class=\"clipboard-copy\" data-seq=\"MKITSFDFWQKFGKALLVVVAVMPAAGLMISIGKLIGMSAGDVNAVHTIARVMEDIGWAIITNLHILFAVAIGGSWAKDRAGGAFAALLAFVLTNRITGAIFGVNAQMLADSKATVSSVIAGDLLVKDYFTSVLGAPALNMGVFVGIITGFLGANLYNKYYNYNKLPQALAFFNGKRFVPFVVILWSTVTAIVLSLLWPFIQSGLNEFGRWIAASKDSAPVVAPFVYGTLERLLLPFGLHHMLTIPMNYTELGGTYTMLTGSKVGQVVAGQDPLWLAWITDLNNLLANGDTKAYNDLLNNVVPARFKAGQVIGSTAALMGIAFAMFRNVDKEKRAKYKPMFLSAALAVFLTGVTEPIEFMFMFIAPVLYVVYAITTGLAFALADLINLRVHAFGFIELITRTPMMVNAGLTRDLINFVIVSLVFFGLNFTLFNFLIKKFNLPTPGRAGNYIDNEDEASEGTGNVQDGSLATKVIDLLGGKENIADVDACMTRLRVTVKDLDVVAPEAQWKQNGALGLIVKDKGVQAVYGPKADVLKSDIQDMLGA\">Copy to clipboard</span><br>\n Nucleotide sequence: <span class=\"clipboard-copy\" data-seq=\"ATGAAAATTACGTCTTTTGATTTTTGGCAAAAGTTCGGGAAAGCGTTATTAGTTGTTGTAGCTGTAATGCCAGCAGCCGGTTTAATGATTTCCATCGGTAAGTTAATTGGGATGTCTGCTGGGGATGTTAACGCAGTTCATACAATTGCTCGCGTAATGGAAGACATCGGTTGGGCAATCATTACAAATCTACACATTTTATTCGCAGTAGCAATTGGGGGATCTTGGGCGAAGGATCGTGCAGGCGGTGCATTTGCAGCACTATTAGCATTCGTCTTAACAAACCGAATTACAGGAGCTATATTTGGCGTAAACGCTCAAATGTTAGCGGATTCAAAAGCGACAGTTTCTTCAGTAATAGCAGGAGATTTACTTGTAAAAGATTATTTTACTTCTGTACTTGGTGCACCAGCATTAAACATGGGAGTTTTCGTGGGGATTATCACAGGTTTCTTAGGAGCTAATCTATATAACAAATATTATAACTATAATAAACTGCCACAGGCATTAGCATTCTTTAATGGAAAACGATTTGTGCCATTCGTTGTAATTCTTTGGTCTACAGTTACTGCGATTGTATTATCACTTCTATGGCCATTCATCCAAAGTGGGTTAAATGAATTTGGTCGCTGGATTGCAGCTTCAAAAGATAGTGCACCAGTTGTTGCACCGTTTGTATATGGAACGTTAGAGCGTTTATTATTACCATTTGGTTTACACCATATGTTAACGATTCCGATGAACTATACAGAGCTAGGTGGAACATATACGATGCTAACTGGTTCAAAAGTTGGACAAGTTGTAGCAGGACAAGATCCATTATGGCTTGCATGGATTACAGATTTAAATAATTTATTAGCAAATGGAGATACGAAGGCATATAACGATTTATTAAATAACGTTGTACCAGCTCGTTTCAAAGCTGGACAAGTTATCGGCTCAACAGCAGCGTTAATGGGGATTGCATTTGCGATGTTCCGTAACGTTGATAAAGAAAAGCGTGCAAAATATAAACCAATGTTTTTATCAGCAGCATTAGCAGTATTCTTAACAGGTGTAACAGAACCAATTGAATTCATGTTCATGTTTATTGCTCCAGTATTATATGTTGTATATGCTATTACAACAGGACTTGCATTCGCGCTAGCTGATTTAATTAACTTACGTGTTCATGCATTTGGATTTATTGAGTTAATTACTCGTACACCAATGATGGTTAATGCAGGTTTAACAAGAGACTTAATCAACTTTGTTATTGTTTCATTAGTGTTCTTCGGTCTTAACTTTACACTATTTAATTTCTTAATTAAAAAATTCAATTTACCAACACCAGGGCGTGCAGGTAACTATATTGATAATGAAGATGAGGCATCAGAAGGAACAGGAAATGTACAAGACGGTTCATTAGCAACAAAAGTTATCGATTTATTAGGTGGAAAAGAAAATATTGCTGACGTAGATGCTTGTATGACACGCTTACGTGTAACAGTAAAAGACTTAGATGTTGTTGCACCAGAAGCACAGTGGAAACAAAATGGTGCTTTAGGGCTTATTGTAAAAGATAAAGGTGTACAAGCGGTATATGGTCCGAAAGCTGACGTATTAAAGTCAGACATTCAAGATATGTTAGGTGCGTAA\">Copy to clipboard</span><br>\n</div>",
                "strand": 1,
                "locus_tag": "ctg1_5524",
                "type": "biosynthetic-additional"
            },
            {
                "end": 5463799,
                "start": 5463008,
                "description": "<div class=\"focus-intro\">\n <strong><span class=\"serif\">ctg1_5525</span></strong><br>\n \n <br>\n Locus tag: <span class=\"serif\">ctg1_5525</span><br>\n Protein ID: <span class=\"serif\">None</span><br>\n Gene: <span class=\"serif\">None</span><br>\n \n Location: 5,463,008 - 5,463,799,\n (total: 792 nt)<br>\n <br>\n \n</div>\n<div class=\"focus-info\">\n \n\n \n</div>\n<div class=\"focus-urls\">\n <a href=\"http://blast.ncbi.nlm.nih.gov/Blast.cgi?PAGE=Proteins&amp;PROGRAM=blastp&amp;BLAST_PROGRAMS=blastp&amp;QUERY=MKLLTLNCHSWQEENQIEKIQYLAKVIQEEEYDVIALQEVSQSIQAENVCGNKKEDNFGLLLLEELKALHVKDYNITWDFSHIGYDVYEEGLAIITKHNIIKEDTFFISENEDTTYWKTRKIVSTTLAYNGKDITFYSCHLGWWNDEEESFKGQVDRLMERVDSNKLAFLMGDFNNNARLKGEGYEYMMQKGLYDTYELAIEKDEGTTVQGEIAGWDENKHSLRIDLILCNQSKKVHSSKVIFNGTNRNVISDHFGVEVQLDI&amp;LINK_LOC=protein&amp;PAGE_TYPE=BlastSearch\" target=\"_new\">NCBI BlastP on this gene</a><br>\n <a href=\"http://www.ncbi.nlm.nih.gov/projects/sviewer/?Db=gene&amp;DbFrom=protein&amp;Cmd=Link&amp;noslider=1&amp;id=NC_018508.1&amp;from=5453008&amp;to=5473799\" target=\"_new\">View genomic context</a><br>\n \n \n \n \n</div>\n<div class=\"focus-clipboard\">\n AA sequence: <span class=\"clipboard-copy\" data-seq=\"MKLLTLNCHSWQEENQIEKIQYLAKVIQEEEYDVIALQEVSQSIQAENVCGNKKEDNFGLLLLEELKALHVKDYNITWDFSHIGYDVYEEGLAIITKHNIIKEDTFFISENEDTTYWKTRKIVSTTLAYNGKDITFYSCHLGWWNDEEESFKGQVDRLMERVDSNKLAFLMGDFNNNARLKGEGYEYMMQKGLYDTYELAIEKDEGTTVQGEIAGWDENKHSLRIDLILCNQSKKVHSSKVIFNGTNRNVISDHFGVEVQLDI\">Copy to clipboard</span><br>\n Nucleotide sequence: <span class=\"clipboard-copy\" data-seq=\"ATGAAATTGCTAACTTTAAACTGTCATTCTTGGCAAGAAGAGAATCAAATAGAAAAGATACAATACCTTGCTAAAGTAATTCAAGAAGAAGAGTACGATGTCATCGCATTGCAAGAAGTAAGTCAGTCCATACAAGCTGAAAATGTATGCGGTAACAAGAAAGAAGATAATTTTGGACTTTTACTATTAGAAGAGTTAAAAGCGCTACATGTAAAAGATTACAATATTACTTGGGATTTCTCTCATATTGGTTATGACGTGTATGAAGAAGGATTAGCGATTATAACGAAGCATAATATTATAAAAGAAGATACGTTCTTTATTTCAGAAAACGAGGATACAACGTATTGGAAAACGCGTAAAATTGTAAGTACAACACTTGCTTATAATGGTAAGGATATAACGTTTTACTCTTGCCATCTCGGTTGGTGGAATGATGAAGAAGAGTCATTCAAAGGTCAAGTCGATCGTTTGATGGAGCGTGTAGATAGCAATAAGCTCGCCTTCTTAATGGGAGATTTTAATAACAATGCTCGATTGAAAGGCGAAGGTTATGAGTATATGATGCAAAAAGGGTTGTATGACACATATGAATTAGCAATAGAGAAGGATGAAGGAACGACTGTCCAAGGCGAGATTGCTGGTTGGGATGAAAATAAACATAGTTTGCGAATCGATCTAATATTGTGTAACCAAAGTAAAAAGGTTCATTCTTCAAAAGTTATTTTTAATGGTACAAACAGAAATGTAATTTCAGATCATTTCGGTGTAGAGGTTCAATTGGATATATAA\">Copy to clipboard</span><br>\n</div>",
                "strand": 1,
                "locus_tag": "ctg1_5525",
                "type": "other"
            },
            {
                "end": 5466966,
                "start": 5464105,
                "description": "<div class=\"focus-intro\">\n <strong><span class=\"serif\">ctg1_5526</span></strong><br>\n \n <br>\n Locus tag: <span class=\"serif\">ctg1_5526</span><br>\n Protein ID: <span class=\"serif\">None</span><br>\n Gene: <span class=\"serif\">None</span><br>\n \n Location: 5,464,105 - 5,466,966,\n (total: 2862 nt)<br>\n <br>\n \n</div>\n<div class=\"focus-info\">\n \n\n \n  <br>\n  <span class=\"bold\"> Gene Ontology terms for PFAM domains:</span><br>\n  \n   PF01061.23: <a class='external-link' href='http://amigo.geneontology.org/amigo/term/GO:0016020' target='_blank'>GO:0016020</a>: membrane<br>\n  \n  <br>\n \n</div>\n<div class=\"focus-urls\">\n <a href=\"http://blast.ncbi.nlm.nih.gov/Blast.cgi?PAGE=Proteins&amp;PROGRAM=blastp&amp;BLAST_PROGRAMS=blastp&amp;QUERY=MKQIWRIYKTDLRNVAKHWAAIVIVLGLMILPSLYAWFNIKASWDPYGNTKEVPIAVSNQDAGSNLRGKDINIGKEIVDSLKKNKNLGWKFVDEKQAIYGVERGDYYASITIPKDFSEKIATVLDENPKKPELDYYVNEKVNAIAPKITAKGASGITEEISKNFVKTANGEIFKIFNDLGIDLETNLPSIEKVKDLVFKLEAQFPEMNTLMDKALDDATRAEDIVKVAQKDLPVVESVINDGQEALANLDKFFARQDQTLKNAPGTIRNDLVVAKGVMDSAAVFTNFLMNPGVDLNIPDFSGMNGLPEFPARPDLSKLNNDGYKSIAQNINQTVNNVLSSSRAGTAYGKSVLNGLQNGQFDPEQAKKDLNAVSNQLQARTEGISYLINVFTELQNSATTDFGKSFFQGRVDRLTKLKSGMENANNGIKDIVNVIGTGQEVKKDVTDVANQKLDAANALIDQAEKDYNETFVADYKKAVSTVDQAKANANEIYDNAKADYDKAKNGLESTKSSVQKALEDVQNKGINGLEGSKEALKSLNGQFQSGIGLIDDMIPVLESTNKVLADVNSDKNLNNGIAKLNKAKSSLQKGVDATNKGITLLNNGQKPTKDVIESINNAAKGGSAQLTDVLSTYDSEIVPNFNTAIARTKEMSKNTTQILNDADKKLPDVKKLLEDSSKGLVDGRKKLVDIKAEMPETEKKIKDLANKIRDFESEEDLKDIIRLLKNDVEKQSDYFANPVNLKENKLFAMPNYGSAMSPFYTVLALWVGALLMVSLLTVEVHEEGANYKSHEIYFGRLLTFLTIGLSQAFIVSMGDIFLLGTYVVDKFWFVLFSLFIGGVFVCIVYSLVSIFGNVGKSMAIILLVLQVAGSGGTFPIQMTPKFFQAIYPFLPFTYAISAIRETVGGMLWDIVIRDLLVLSVFVVVMIVAALLLKTPINKSSEKFVENAKGSKIIH&amp;LINK_LOC=protein&amp;PAGE_TYPE=BlastSearch\" target=\"_new\">NCBI BlastP on this gene</a><br>\n <a href=\"http://www.ncbi.nlm.nih.gov/projects/sviewer/?Db=gene&amp;DbFrom=protein&amp;Cmd=Link&amp;noslider=1&amp;id=NC_018508.1&amp;from=5454105&amp;to=5476966\" target=\"_new\">View genomic context</a><br>\n \n \n \n \n</div>\n<div class=\"focus-clipboard\">\n AA sequence: <span class=\"clipboard-copy\" data-seq=\"MKQIWRIYKTDLRNVAKHWAAIVIVLGLMILPSLYAWFNIKASWDPYGNTKEVPIAVSNQDAGSNLRGKDINIGKEIVDSLKKNKNLGWKFVDEKQAIYGVERGDYYASITIPKDFSEKIATVLDENPKKPELDYYVNEKVNAIAPKITAKGASGITEEISKNFVKTANGEIFKIFNDLGIDLETNLPSIEKVKDLVFKLEAQFPEMNTLMDKALDDATRAEDIVKVAQKDLPVVESVINDGQEALANLDKFFARQDQTLKNAPGTIRNDLVVAKGVMDSAAVFTNFLMNPGVDLNIPDFSGMNGLPEFPARPDLSKLNNDGYKSIAQNINQTVNNVLSSSRAGTAYGKSVLNGLQNGQFDPEQAKKDLNAVSNQLQARTEGISYLINVFTELQNSATTDFGKSFFQGRVDRLTKLKSGMENANNGIKDIVNVIGTGQEVKKDVTDVANQKLDAANALIDQAEKDYNETFVADYKKAVSTVDQAKANANEIYDNAKADYDKAKNGLESTKSSVQKALEDVQNKGINGLEGSKEALKSLNGQFQSGIGLIDDMIPVLESTNKVLADVNSDKNLNNGIAKLNKAKSSLQKGVDATNKGITLLNNGQKPTKDVIESINNAAKGGSAQLTDVLSTYDSEIVPNFNTAIARTKEMSKNTTQILNDADKKLPDVKKLLEDSSKGLVDGRKKLVDIKAEMPETEKKIKDLANKIRDFESEEDLKDIIRLLKNDVEKQSDYFANPVNLKENKLFAMPNYGSAMSPFYTVLALWVGALLMVSLLTVEVHEEGANYKSHEIYFGRLLTFLTIGLSQAFIVSMGDIFLLGTYVVDKFWFVLFSLFIGGVFVCIVYSLVSIFGNVGKSMAIILLVLQVAGSGGTFPIQMTPKFFQAIYPFLPFTYAISAIRETVGGMLWDIVIRDLLVLSVFVVVMIVAALLLKTPINKSSEKFVENAKGSKIIH\">Copy to clipboard</span><br>\n Nucleotide sequence: <span class=\"clipboard-copy\" data-seq=\"ATGAAACAGATTTGGCGTATTTATAAGACAGATTTACGGAATGTAGCCAAACATTGGGCTGCAATTGTTATTGTTTTAGGATTAATGATTTTACCATCGTTATATGCATGGTTTAACATTAAAGCTTCTTGGGATCCGTATGGAAATACAAAAGAGGTTCCCATTGCAGTTTCTAACCAAGATGCAGGTTCTAATTTAAGAGGGAAAGACATTAATATCGGGAAAGAGATTGTAGACTCCCTTAAGAAAAACAAAAATCTTGGCTGGAAATTTGTAGATGAAAAACAAGCAATTTACGGAGTTGAGCGTGGGGATTATTATGCAAGTATTACGATTCCAAAAGACTTCTCTGAAAAAATTGCAACTGTTCTGGATGAAAATCCGAAAAAACCAGAACTGGATTATTATGTGAATGAAAAAGTAAACGCGATTGCACCGAAGATTACAGCAAAAGGTGCATCAGGTATTACAGAAGAAATTAGTAAAAACTTTGTAAAAACAGCAAACGGTGAGATTTTTAAAATTTTCAATGACCTTGGAATCGATTTAGAAACAAACTTACCAAGTATCGAAAAAGTAAAAGATCTTGTATTTAAGTTAGAAGCGCAGTTCCCAGAAATGAATACACTCATGGATAAGGCGTTAGATGATGCGACTCGAGCAGAAGATATTGTGAAAGTGGCGCAAAAAGATTTACCTGTTGTAGAGAGTGTAATAAATGATGGGCAGGAAGCATTGGCGAATTTAGATAAGTTCTTTGCAAGACAAGATCAAACATTAAAAAACGCTCCAGGAACGATAAGAAATGATTTAGTAGTAGCAAAAGGCGTTATGGATAGTGCAGCTGTATTTACTAACTTTTTAATGAATCCAGGTGTGGATTTAAATATTCCTGATTTCTCTGGAATGAATGGATTACCTGAATTCCCTGCAAGACCGGACCTTTCTAAGTTGAATAATGACGGATATAAAAGTATAGCGCAAAATATTAATCAAACAGTAAATAATGTTTTAAGCTCATCACGTGCAGGAACAGCTTATGGGAAAAGTGTTTTAAATGGATTGCAAAATGGTCAGTTTGATCCAGAACAAGCAAAGAAAGATTTAAATGCAGTATCAAATCAATTGCAAGCTCGTACAGAAGGTATTTCGTATCTTATTAATGTATTTACTGAACTTCAAAACTCAGCGACGACTGATTTTGGAAAAAGCTTTTTCCAAGGGCGAGTGGATCGCCTAACTAAGCTGAAAAGTGGTATGGAAAATGCAAACAACGGTATTAAAGATATTGTAAATGTTATCGGTACAGGACAAGAAGTAAAGAAAGATGTAACAGATGTAGCAAATCAAAAATTAGATGCAGCAAATGCATTAATTGATCAAGCTGAAAAAGATTATAATGAAACGTTTGTAGCAGATTATAAAAAAGCAGTTAGCACAGTAGATCAAGCTAAAGCTAATGCGAATGAAATATACGATAATGCAAAAGCTGATTATGATAAAGCGAAAAATGGTCTAGAAAGTACTAAATCTAGTGTCCAAAAAGCACTAGAGGATGTACAAAACAAAGGTATTAATGGTTTAGAAGGTTCGAAGGAAGCCTTGAAAAGCTTAAATGGTCAATTCCAATCTGGAATCGGTTTAATTGATGATATGATTCCAGTTCTAGAAAGTACAAATAAGGTTTTAGCGGATGTAAATAGTGATAAAAACCTTAATAATGGAATCGCAAAATTAAATAAAGCGAAAAGTAGTCTGCAAAAAGGTGTAGATGCAACGAATAAGGGGATTACACTTCTTAACAATGGACAGAAACCTACAAAAGATGTAATTGAAAGTATTAACAATGCTGCGAAGGGCGGATCAGCTCAATTAACAGATGTATTATCGACGTATGATTCAGAGATTGTACCTAACTTCAATACAGCAATTGCTCGTACAAAAGAGATGTCGAAAAATACAACTCAAATTTTAAACGATGCAGACAAAAAGCTTCCAGATGTTAAAAAGTTACTAGAAGATTCATCAAAAGGCTTGGTAGACGGTAGAAAGAAATTAGTAGACATTAAAGCTGAAATGCCGGAGACTGAGAAAAAGATTAAAGATTTAGCAAATAAAATTCGTGATTTTGAATCTGAAGAGGATTTAAAAGACATCATACGCTTATTGAAAAACGATGTTGAGAAGCAAAGTGATTACTTTGCGAATCCAGTAAATTTAAAAGAAAATAAATTATTTGCGATGCCGAACTACGGTTCAGCGATGTCACCATTCTATACAGTGCTTGCATTATGGGTAGGCGCATTATTAATGGTTTCATTATTAACGGTAGAAGTACACGAAGAGGGCGCGAATTATAAGAGCCATGAAATTTACTTCGGACGTTTATTAACATTCTTAACGATAGGTCTTTCACAAGCGTTTATCGTATCGATGGGAGATATATTCTTACTCGGTACGTACGTAGTCGATAAGTTCTGGTTTGTGTTATTTAGTTTATTTATTGGTGGAGTCTTCGTTTGTATCGTATACTCACTCGTTTCTATTTTCGGAAACGTTGGGAAATCGATGGCGATCATTTTACTTGTACTACAAGTAGCAGGGTCGGGCGGAACATTCCCAATTCAAATGACACCGAAATTCTTCCAAGCAATTTATCCGTTCTTACCGTTCACATACGCAATTAGTGCAATTCGTGAAACTGTTGGCGGAATGCTTTGGGATATCGTAATAAGAGACTTACTTGTGTTAAGTGTTTTCGTAGTAGTTATGATCGTTGCTGCGTTATTACTGAAAACACCAATTAACAAATCAAGTGAAAAATTTGTTGAGAATGCAAAAGGAAGTAAAATTATTCACTAA\">Copy to clipboard</span><br>\n</div>",
                "strand": 1,
                "locus_tag": "ctg1_5526",
                "type": "other"
            },
            {
                "end": 5469196,
                "start": 5467007,
                "description": "<div class=\"focus-intro\">\n <strong><span class=\"serif\">ctg1_5527</span></strong><br>\n \n <br>\n Locus tag: <span class=\"serif\">ctg1_5527</span><br>\n Protein ID: <span class=\"serif\">None</span><br>\n Gene: <span class=\"serif\">None</span><br>\n \n Location: 5,467,007 - 5,469,196,\n (total: 2190 nt)<br>\n <br>\n \n</div>\n<div class=\"focus-info\">\n \n\n \n  <br>\n  <span class=\"bold\"> Gene Ontology terms for PFAM domains:</span><br>\n  \n   PF01131.19: <a class='external-link' href='http://amigo.geneontology.org/amigo/term/GO:0003677' target='_blank'>GO:0003677</a>: DNA binding<br>\n  \n   PF01131.19: <a class='external-link' href='http://amigo.geneontology.org/amigo/term/GO:0003916' target='_blank'>GO:0003916</a>: DNA topoisomerase activity<br>\n  \n   PF01131.19: <a class='external-link' href='http://amigo.geneontology.org/amigo/term/GO:0006265' target='_blank'>GO:0006265</a>: DNA topological change<br>\n  \n  <br>\n \n</div>\n<div class=\"focus-urls\">\n <a href=\"http://blast.ncbi.nlm.nih.gov/Blast.cgi?PAGE=Proteins&amp;PROGRAM=blastp&amp;BLAST_PROGRAMS=blastp&amp;QUERY=MSKSVVIAEKPSVARDIARVLKCDKKGNGYLEGSKYIVTWALGHLVTLADPESYDVKYKQWNLEDLPMLPERLKLTVIKQTGKQFNAVKSQLLRKDVNEIIVATDAGREGELVARWIIDKVKLNKPIKRLWISSVTDKAIKDGFANLKPGKAYDNLYASAVARSEADWYIGLNATRALTTRFNAQLNCGRVQTPTVAMIASREDEIKNFKAQTYYGIEAQTMEKLKLTWQDANGNSRSFNKEKIDGIVKGLDKQHATVVEIDKKQKKSFSPGLYDLTELQRDANKKFGYSAKETLNIMQKLYEQHKVLTYPRTDSRYISSDIVETLPERLKACGVGEYRPLAHKVLQKPIKANKSFVDDSKVSDHHAIIPTEGYVNFSAFTDKERKIYDLVVKRFLAVLFPAFEYEQLTLHTKVGSETFIARGKTILHAGWKEVYENRFEDDDVTDDVKEQLLPHIEKGDTLTVKLLMQTSGQTKAPARFNEATLLSAMENPTKYMDTQNKQLADTLKWTGGLGTVATRADIIDKLFNSFLIEKRGKDIHITSKGGQLLDLVPEELKSPTLTGEWEQKLEAIAKGKLKKEVFISEMKNYTKEIVSEIKSSDKKYKHDNISTKSCPDCGKPMLEVNGKKGKMLVCQDRECGHRKNVSRTTNARCPQCKKKLELRGEGAGQIFACKCGYREKLSTFQERRKKESGNKADKRDVQKYMKQQKKEEEPLNNPFAEALKKLKFD&amp;LINK_LOC=protein&amp;PAGE_TYPE=BlastSearch\" target=\"_new\">NCBI BlastP on this gene</a><br>\n <a href=\"http://www.ncbi.nlm.nih.gov/projects/sviewer/?Db=gene&amp;DbFrom=protein&amp;Cmd=Link&amp;noslider=1&amp;id=NC_018508.1&amp;from=5457007&amp;to=5479196\" target=\"_new\">View genomic context</a><br>\n \n \n \n \n</div>\n<div class=\"focus-clipboard\">\n AA sequence: <span class=\"clipboard-copy\" data-seq=\"MSKSVVIAEKPSVARDIARVLKCDKKGNGYLEGSKYIVTWALGHLVTLADPESYDVKYKQWNLEDLPMLPERLKLTVIKQTGKQFNAVKSQLLRKDVNEIIVATDAGREGELVARWIIDKVKLNKPIKRLWISSVTDKAIKDGFANLKPGKAYDNLYASAVARSEADWYIGLNATRALTTRFNAQLNCGRVQTPTVAMIASREDEIKNFKAQTYYGIEAQTMEKLKLTWQDANGNSRSFNKEKIDGIVKGLDKQHATVVEIDKKQKKSFSPGLYDLTELQRDANKKFGYSAKETLNIMQKLYEQHKVLTYPRTDSRYISSDIVETLPERLKACGVGEYRPLAHKVLQKPIKANKSFVDDSKVSDHHAIIPTEGYVNFSAFTDKERKIYDLVVKRFLAVLFPAFEYEQLTLHTKVGSETFIARGKTILHAGWKEVYENRFEDDDVTDDVKEQLLPHIEKGDTLTVKLLMQTSGQTKAPARFNEATLLSAMENPTKYMDTQNKQLADTLKWTGGLGTVATRADIIDKLFNSFLIEKRGKDIHITSKGGQLLDLVPEELKSPTLTGEWEQKLEAIAKGKLKKEVFISEMKNYTKEIVSEIKSSDKKYKHDNISTKSCPDCGKPMLEVNGKKGKMLVCQDRECGHRKNVSRTTNARCPQCKKKLELRGEGAGQIFACKCGYREKLSTFQERRKKESGNKADKRDVQKYMKQQKKEEEPLNNPFAEALKKLKFD\">Copy to clipboard</span><br>\n Nucleotide sequence: <span class=\"clipboard-copy\" data-seq=\"ATGTCAAAAAGCGTTGTAATCGCTGAAAAGCCTTCCGTTGCACGAGATATTGCTCGTGTACTGAAGTGTGATAAAAAAGGAAACGGCTATCTTGAGGGTAGTAAATATATTGTAACTTGGGCTTTAGGTCATCTCGTTACATTAGCAGATCCAGAAAGCTATGATGTGAAATATAAACAGTGGAATTTAGAAGATTTACCAATGCTACCAGAGCGTTTGAAATTAACGGTTATTAAACAAACTGGTAAACAGTTTAATGCTGTAAAGAGTCAGCTACTTAGAAAAGATGTAAATGAAATTATTGTAGCAACAGACGCTGGACGTGAAGGGGAATTAGTCGCACGCTGGATCATCGATAAAGTTAAGCTAAACAAACCAATCAAACGTTTATGGATTTCTTCTGTAACCGATAAAGCAATTAAAGATGGTTTTGCAAATTTAAAACCAGGTAAAGCCTATGACAATTTATACGCTTCAGCAGTTGCACGTTCAGAAGCTGACTGGTATATCGGTCTTAATGCAACTCGCGCTTTAACGACTCGCTTTAATGCTCAGTTAAATTGCGGTCGTGTACAAACGCCTACTGTCGCTATGATTGCTAGTCGTGAAGATGAAATCAAGAACTTCAAAGCACAAACTTACTACGGCATCGAAGCTCAAACGATGGAGAAACTCAAACTTACTTGGCAAGATGCAAATGGCAATAGCCGTAGTTTTAATAAAGAAAAAATTGATGGTATTGTAAAAGGTTTAGATAAACAACATGCTACTGTTGTGGAAATTGATAAAAAACAGAAGAAGTCATTCTCTCCTGGTCTTTACGATTTAACTGAATTACAACGTGATGCAAATAAAAAGTTCGGTTACTCTGCGAAAGAAACATTAAACATTATGCAGAAGTTATATGAACAACATAAAGTGCTAACGTACCCTCGTACAGATTCACGCTACATTTCATCTGATATCGTTGAAACACTTCCAGAACGTTTAAAAGCATGTGGCGTTGGAGAGTACCGTCCTTTAGCACATAAAGTATTACAAAAGCCTATCAAGGCTAATAAATCATTTGTTGATGATAGTAAAGTAAGCGATCATCATGCGATTATTCCAACAGAAGGATACGTTAACTTCTCAGCATTCACAGATAAAGAACGTAAAATTTATGATTTAGTTGTAAAACGTTTCTTAGCTGTTTTATTCCCAGCATTCGAATACGAGCAACTAACATTACATACTAAAGTTGGTAGTGAAACGTTCATTGCACGCGGAAAAACAATTTTACATGCTGGTTGGAAGGAAGTATACGAAAATCGATTTGAAGACGATGATGTAACTGATGACGTAAAAGAGCAGCTTCTGCCTCACATTGAAAAGGGCGATACATTAACTGTAAAGTTACTTATGCAAACATCAGGCCAAACGAAAGCACCTGCACGCTTTAATGAAGCAACTTTACTTTCAGCAATGGAGAATCCTACAAAATATATGGATACGCAAAATAAACAACTTGCTGATACGTTAAAATGGACTGGTGGATTAGGTACTGTAGCAACGCGTGCTGACATTATCGACAAGCTATTCAATTCATTCTTAATTGAAAAACGTGGTAAAGATATTCACATTACTTCAAAAGGTGGCCAGTTACTTGATTTAGTACCAGAAGAATTAAAATCTCCTACACTAACTGGTGAATGGGAACAAAAACTTGAGGCTATCGCAAAAGGTAAATTGAAAAAAGAAGTATTCATTTCGGAAATGAAGAACTATACGAAAGAAATTGTTTCTGAAATTAAATCGAGTGATAAGAAATATAAACATGACAACATTTCGACGAAGTCTTGTCCAGATTGCGGTAAACCAATGCTAGAAGTAAATGGAAAAAAGGGAAAAATGCTCGTATGCCAAGACCGTGAATGTGGTCATCGTAAAAATGTATCTCGTACAACAAATGCTCGCTGTCCGCAATGTAAAAAGAAACTAGAATTACGTGGTGAGGGTGCAGGCCAAATTTTCGCATGTAAATGTGGCTATCGCGAGAAATTATCAACATTCCAAGAGCGACGTAAAAAAGAATCTGGAAACAAAGCCGATAAACGCGACGTTCAAAAATATATGAAACAACAGAAAAAAGAAGAAGAACCATTAAATAACCCATTCGCGGAAGCATTAAAAAAATTAAAATTTGATTAA\">Copy to clipboard</span><br>\n</div>",
                "strand": -1,
                "locus_tag": "ctg1_5527",
                "type": "other"
            },
            {
                "end": 5470382,
                "start": 5469573,
                "description": "<div class=\"focus-intro\">\n <strong><span class=\"serif\">ctg1_5528</span></strong><br>\n \n <br>\n Locus tag: <span class=\"serif\">ctg1_5528</span><br>\n Protein ID: <span class=\"serif\">None</span><br>\n Gene: <span class=\"serif\">None</span><br>\n \n Location: 5,469,573 - 5,470,382,\n (total: 810 nt)<br>\n <br>\n \n</div>\n<div class=\"focus-info\">\n \n\n \n  <br>\n  <span class=\"bold\"> Gene Ontology terms for PFAM domains:</span><br>\n  \n   PF01256.16: <a class='external-link' href='http://amigo.geneontology.org/amigo/term/GO:0052855' target='_blank'>GO:0052855</a>: ADP-dependent NAD(P)H-hydrate dehydratase activity<br>\n  \n   PF02110.14: <a class='external-link' href='http://amigo.geneontology.org/amigo/term/GO:0004417' target='_blank'>GO:0004417</a>: hydroxyethylthiazole kinase activity<br>\n  \n   PF02110.14: <a class='external-link' href='http://amigo.geneontology.org/amigo/term/GO:0009228' target='_blank'>GO:0009228</a>: thiamine biosynthetic process<br>\n  \n  <br>\n \n</div>\n<div class=\"focus-urls\">\n <a href=\"http://blast.ncbi.nlm.nih.gov/Blast.cgi?PAGE=Proteins&amp;PROGRAM=blastp&amp;BLAST_PROGRAMS=blastp&amp;QUERY=MNMKEISKVVDLVRESNPLVHNITNVVVTNFTANGLLALGASPVMAYAKEEVAEMASIAGALVLNMGTLRPEEVEAMLLAGKSANVNNVPVLFDPVGAGATSYRTEVARHIPAEIDLAIIRGNAAEIANVINEKWEIKGVDAGTGNGNVVSIARQAADELNTVAVITGKEDVVTDGERTVLIRNGHPILTKVTGTGCLLTSVIGAFVAVEKDYVKAVVAALTFYGVAAELAAVKTVEKGPGSFQIEFLNQLANTTSADIEKYGKIEELE&amp;LINK_LOC=protein&amp;PAGE_TYPE=BlastSearch\" target=\"_new\">NCBI BlastP on this gene</a><br>\n <a href=\"http://www.ncbi.nlm.nih.gov/projects/sviewer/?Db=gene&amp;DbFrom=protein&amp;Cmd=Link&amp;noslider=1&amp;id=NC_018508.1&amp;from=5459573&amp;to=5480382\" target=\"_new\">View genomic context</a><br>\n \n \n \n \n</div>\n<div class=\"focus-clipboard\">\n AA sequence: <span class=\"clipboard-copy\" data-seq=\"MNMKEISKVVDLVRESNPLVHNITNVVVTNFTANGLLALGASPVMAYAKEEVAEMASIAGALVLNMGTLRPEEVEAMLLAGKSANVNNVPVLFDPVGAGATSYRTEVARHIPAEIDLAIIRGNAAEIANVINEKWEIKGVDAGTGNGNVVSIARQAADELNTVAVITGKEDVVTDGERTVLIRNGHPILTKVTGTGCLLTSVIGAFVAVEKDYVKAVVAALTFYGVAAELAAVKTVEKGPGSFQIEFLNQLANTTSADIEKYGKIEELE\">Copy to clipboard</span><br>\n Nucleotide sequence: <span class=\"clipboard-copy\" data-seq=\"ATGAATATGAAAGAAATTAGTAAAGTAGTGGATTTGGTGAGAGAATCTAATCCGCTCGTTCATAATATTACAAATGTTGTTGTAACAAATTTTACTGCTAACGGTTTGTTGGCACTTGGGGCATCGCCTGTAATGGCGTATGCAAAAGAAGAAGTAGCAGAAATGGCTAGCATTGCTGGAGCGTTAGTATTAAATATGGGAACACTTCGTCCTGAGGAAGTAGAAGCGATGTTACTTGCTGGTAAATCAGCAAATGTGAACAATGTGCCAGTACTATTTGATCCAGTTGGTGCAGGAGCAACTTCGTATCGAACAGAAGTTGCGAGACATATTCCAGCCGAAATAGATTTAGCAATTATCCGCGGCAATGCGGCTGAAATAGCAAACGTTATTAATGAGAAATGGGAAATTAAAGGGGTAGACGCTGGTACTGGAAATGGCAATGTTGTAAGTATTGCAAGGCAGGCAGCAGATGAACTAAATACAGTTGCTGTCATTACTGGAAAAGAAGATGTTGTTACAGATGGAGAGCGAACTGTTCTTATTCGAAATGGTCATCCTATTTTAACAAAGGTTACGGGAACAGGGTGTTTACTAACTTCGGTAATAGGAGCATTTGTAGCAGTAGAAAAAGATTATGTAAAAGCAGTAGTAGCCGCATTAACGTTTTATGGTGTAGCTGCGGAACTGGCAGCTGTTAAAACAGTAGAAAAAGGGCCAGGTAGTTTCCAAATTGAATTTTTAAATCAATTAGCGAATACAACTTCAGCTGATATTGAGAAGTATGGGAAGATTGAGGAGTTAGAGTAA\">Copy to clipboard</span><br>\n</div>",
                "strand": 1,
                "locus_tag": "ctg1_5528",
                "type": "other"
            },
            {
                "end": 5471056,
                "start": 5470400,
                "description": "<div class=\"focus-intro\">\n <strong><span class=\"serif\">ctg1_5529</span></strong><br>\n \n <br>\n Locus tag: <span class=\"serif\">ctg1_5529</span><br>\n Protein ID: <span class=\"serif\">None</span><br>\n Gene: <span class=\"serif\">None</span><br>\n \n Location: 5,470,400 - 5,471,056,\n (total: 657 nt)<br>\n <br>\n \n  biosynthetic-additional (smcogs) SMCOG1280:thiamine-phosphate pyrophosphorylase (Score: 328.2; E-value: 2.6e-100)<br>\n \n</div>\n<div class=\"focus-info\">\n \n\n \n</div>\n<div class=\"focus-urls\">\n <a href=\"http://blast.ncbi.nlm.nih.gov/Blast.cgi?PAGE=Proteins&amp;PROGRAM=blastp&amp;BLAST_PROGRAMS=blastp&amp;QUERY=MRIETKKMSKLLQVYFIMGSNNCTRDPLAVLKEALDGGVTLFQFREKGEGSLIGGDRVRFAKELQTLCKEYSVPFIVNDDVELAIELDADGVHVGQNDEGITSVREKMGDKIIGVSAHTIEEARFAIENGADYLGVGPIFPTSTKKDTKAVQGTKGLAYFREQGITVPIVGIGGITIENTAAVIEAGADGVSVISAISLAESAYESTRKLAEEVKRSL&amp;LINK_LOC=protein&amp;PAGE_TYPE=BlastSearch\" target=\"_new\">NCBI BlastP on this gene</a><br>\n <a href=\"http://www.ncbi.nlm.nih.gov/projects/sviewer/?Db=gene&amp;DbFrom=protein&amp;Cmd=Link&amp;noslider=1&amp;id=NC_018508.1&amp;from=5460400&amp;to=5481056\" target=\"_new\">View genomic context</a><br>\n \n \n \n \n</div>\n<div class=\"focus-clipboard\">\n AA sequence: <span class=\"clipboard-copy\" data-seq=\"MRIETKKMSKLLQVYFIMGSNNCTRDPLAVLKEALDGGVTLFQFREKGEGSLIGGDRVRFAKELQTLCKEYSVPFIVNDDVELAIELDADGVHVGQNDEGITSVREKMGDKIIGVSAHTIEEARFAIENGADYLGVGPIFPTSTKKDTKAVQGTKGLAYFREQGITVPIVGIGGITIENTAAVIEAGADGVSVISAISLAESAYESTRKLAEEVKRSL\">Copy to clipboard</span><br>\n Nucleotide sequence: <span class=\"clipboard-copy\" data-seq=\"ATGCGCATTGAAACAAAGAAAATGTCTAAGTTATTACAAGTGTATTTTATTATGGGAAGTAATAACTGCACGAGGGATCCTTTAGCTGTATTGAAAGAAGCGTTAGATGGTGGAGTGACACTTTTTCAGTTTCGCGAGAAGGGGGAAGGTTCTTTAATCGGAGGAGATAGAGTGCGCTTTGCAAAAGAATTGCAGACGCTTTGTAAGGAATATAGTGTTCCTTTCATTGTAAATGATGATGTAGAATTAGCCATTGAATTAGATGCAGATGGTGTTCATGTAGGACAAAATGATGAAGGGATTACATCTGTTCGTGAAAAAATGGGAGATAAAATTATCGGCGTATCTGCTCATACAATTGAAGAAGCACGCTTTGCAATCGAAAATGGAGCAGATTATTTAGGTGTTGGACCTATTTTCCCAACGAGTACGAAAAAAGATACGAAAGCGGTTCAAGGAACGAAAGGATTAGCTTATTTTAGAGAACAAGGAATTACAGTGCCAATCGTTGGTATTGGTGGGATTACAATTGAAAATACAGCGGCAGTTATAGAAGCGGGTGCGGACGGTGTTTCAGTTATTTCAGCAATTAGTTTAGCTGAATCTGCGTATGAAAGTACGAGAAAATTAGCTGAAGAAGTAAAGAGAAGTTTGTAG\">Copy to clipboard</span><br>\n</div>",
                "strand": 1,
                "locus_tag": "ctg1_5529",
                "type": "biosynthetic-additional"
            },
            {
                "end": 5472486,
                "start": 5471173,
                "description": "<div class=\"focus-intro\">\n <strong><span class=\"serif\">ctg1_5530</span></strong><br>\n \n <br>\n Locus tag: <span class=\"serif\">ctg1_5530</span><br>\n Protein ID: <span class=\"serif\">None</span><br>\n Gene: <span class=\"serif\">None</span><br>\n \n Location: 5,471,173 - 5,472,486,\n (total: 1314 nt)<br>\n <br>\n \n</div>\n<div class=\"focus-info\">\n \n\n \n  <br>\n  <span class=\"bold\"> Gene Ontology terms for PFAM domains:</span><br>\n  \n   PF03605.13: <a class='external-link' href='http://amigo.geneontology.org/amigo/term/GO:0015556' target='_blank'>GO:0015556</a>: C4-dicarboxylate transmembrane transporter activity<br>\n  \n   PF03605.13: <a class='external-link' href='http://amigo.geneontology.org/amigo/term/GO:0015740' target='_blank'>GO:0015740</a>: C4-dicarboxylate transport<br>\n  \n   PF03605.13: <a class='external-link' href='http://amigo.geneontology.org/amigo/term/GO:0016021' target='_blank'>GO:0016021</a>: integral component of membrane<br>\n  \n   PF03606.14: <a class='external-link' href='http://amigo.geneontology.org/amigo/term/GO:0016021' target='_blank'>GO:0016021</a>: integral component of membrane<br>\n  \n  <br>\n \n</div>\n<div class=\"focus-urls\">\n <a href=\"http://blast.ncbi.nlm.nih.gov/Blast.cgi?PAGE=Proteins&amp;PROGRAM=blastp&amp;BLAST_PROGRAMS=blastp&amp;QUERY=MFWLQFLTLLLCIFIGARLGGVGLGVMGGVGMAILVFVFHLQPTAPPIDVMLMILAVITAAGALQAAGGMDYLVHLAEKALRKNPKRITFFAPIVTYLFTLCAGTGHVAYSVLPVIAEVSRESGVRPERPMSIAVIASQQAITASPISAATVALLAMLADYKITLLDILKVSIPSTFIACMLAAFVASKMGKELNEDPEYLKRLKEGMIPKLEEKKEFVGVKGAKLSVILFLVGTFLVVLLGSFEALRPGWIVDGKLARLSMPNTIEVVMLTIAALIIIFCKPNVESIVSGNVFKAGATAVVAIFGIAWMGDTFFNGNLNMIQGSIQHLVTSAPWLFAIALFILSILLYSQAATVRALMPLGLSLGIPPALLIAMFPAVNGYFFIPNYGTIVAAINFDRTGTTGIGKYVLNHSFMIPGLIATFTSIGIGMLLISIMF&amp;LINK_LOC=protein&amp;PAGE_TYPE=BlastSearch\" target=\"_new\">NCBI BlastP on this gene</a><br>\n <a href=\"http://www.ncbi.nlm.nih.gov/projects/sviewer/?Db=gene&amp;DbFrom=protein&amp;Cmd=Link&amp;noslider=1&amp;id=NC_018508.1&amp;from=5461173&amp;to=5482486\" target=\"_new\">View genomic context</a><br>\n \n \n \n \n</div>\n<div class=\"focus-clipboard\">\n AA sequence: <span class=\"clipboard-copy\" data-seq=\"MFWLQFLTLLLCIFIGARLGGVGLGVMGGVGMAILVFVFHLQPTAPPIDVMLMILAVITAAGALQAAGGMDYLVHLAEKALRKNPKRITFFAPIVTYLFTLCAGTGHVAYSVLPVIAEVSRESGVRPERPMSIAVIASQQAITASPISAATVALLAMLADYKITLLDILKVSIPSTFIACMLAAFVASKMGKELNEDPEYLKRLKEGMIPKLEEKKEFVGVKGAKLSVILFLVGTFLVVLLGSFEALRPGWIVDGKLARLSMPNTIEVVMLTIAALIIIFCKPNVESIVSGNVFKAGATAVVAIFGIAWMGDTFFNGNLNMIQGSIQHLVTSAPWLFAIALFILSILLYSQAATVRALMPLGLSLGIPPALLIAMFPAVNGYFFIPNYGTIVAAINFDRTGTTGIGKYVLNHSFMIPGLIATFTSIGIGMLLISIMF\">Copy to clipboard</span><br>\n Nucleotide sequence: <span class=\"clipboard-copy\" data-seq=\"ATGTTTTGGCTACAATTTCTTACCTTGTTACTCTGTATTTTTATTGGTGCACGCCTAGGCGGAGTTGGTTTAGGAGTAATGGGTGGAGTTGGTATGGCAATACTCGTTTTTGTCTTCCACTTACAACCGACCGCGCCTCCTATCGATGTAATGCTTATGATTTTGGCAGTAATTACTGCTGCTGGTGCTTTGCAAGCTGCTGGAGGAATGGACTATCTTGTTCACCTAGCTGAAAAAGCATTACGAAAAAATCCAAAGCGTATTACTTTTTTTGCTCCAATTGTTACTTATTTATTCACACTATGTGCAGGTACTGGTCACGTTGCCTATTCTGTACTTCCTGTTATTGCAGAAGTCTCTCGTGAATCAGGGGTTAGACCGGAACGCCCAATGTCGATTGCCGTAATCGCTTCTCAACAAGCAATTACAGCTAGCCCAATTTCAGCTGCCACAGTTGCTCTTTTAGCAATGTTAGCTGACTATAAAATCACTTTATTAGATATTTTAAAAGTGAGTATTCCTTCTACTTTCATTGCTTGTATGTTAGCAGCATTCGTTGCTAGTAAGATGGGAAAAGAATTAAATGAAGACCCTGAATACTTAAAACGATTAAAAGAAGGAATGATTCCTAAGCTTGAAGAGAAAAAAGAATTTGTAGGTGTAAAGGGCGCCAAATTATCAGTTATCCTTTTCCTTGTAGGAACCTTCCTTGTTGTACTTCTTGGTTCATTTGAAGCACTTCGTCCAGGATGGATAGTTGATGGGAAGTTAGCCCGTCTTTCCATGCCGAACACAATTGAGGTGGTTATGTTAACTATCGCGGCTCTTATTATTATTTTCTGTAAACCAAATGTAGAAAGCATTGTGTCTGGTAACGTCTTTAAAGCAGGAGCAACAGCAGTTGTTGCTATTTTCGGTATCGCTTGGATGGGAGATACTTTCTTTAATGGAAACTTAAATATGATTCAAGGATCTATTCAGCATTTAGTAACAAGTGCACCTTGGCTATTTGCCATCGCACTATTCATTCTATCTATTTTACTGTACAGCCAAGCAGCAACAGTACGTGCCTTAATGCCACTTGGACTATCCCTTGGTATTCCACCAGCACTACTGATTGCGATGTTCCCTGCAGTAAACGGATATTTCTTCATTCCAAACTACGGGACAATCGTTGCTGCCATTAACTTTGACCGTACTGGTACAACAGGTATCGGTAAATACGTATTAAATCATAGCTTTATGATTCCAGGCTTAATTGCAACATTTACTTCTATCGGAATTGGAATGCTTTTAATTTCTATTATGTTTTAA\">Copy to clipboard</span><br>\n</div>",
                "strand": -1,
                "locus_tag": "ctg1_5530",
                "type": "other"
            },
            {
                "end": 5474729,
                "start": 5472987,
                "description": "<div class=\"focus-intro\">\n <strong><span class=\"serif\">ctg1_5531</span></strong><br>\n \n <br>\n Locus tag: <span class=\"serif\">ctg1_5531</span><br>\n Protein ID: <span class=\"serif\">None</span><br>\n Gene: <span class=\"serif\">None</span><br>\n \n Location: 5,472,987 - 5,474,729,\n (total: 1743 nt)<br>\n <br>\n \n  other (smcogs) SMCOG1061:methyl-accepting chemotaxis protein (Score: 424.7; E-value: 1.1e-128)<br>\n \n</div>\n<div class=\"focus-info\">\n \n\n \n  <br>\n  <span class=\"bold\"> Gene Ontology terms for PFAM domains:</span><br>\n  \n   PF00015.20: <a class='external-link' href='http://amigo.geneontology.org/amigo/term/GO:0004871' target='_blank'>GO:0004871</a>: signal transducer activity<br>\n  \n   PF00015.20: <a class='external-link' href='http://amigo.geneontology.org/amigo/term/GO:0007165' target='_blank'>GO:0007165</a>: signal transduction<br>\n  \n   PF00015.20: <a class='external-link' href='http://amigo.geneontology.org/amigo/term/GO:0016020' target='_blank'>GO:0016020</a>: membrane<br>\n  \n  <br>\n \n</div>\n<div class=\"focus-urls\">\n <a href=\"http://blast.ncbi.nlm.nih.gov/Blast.cgi?PAGE=Proteins&amp;PROGRAM=blastp&amp;BLAST_PROGRAMS=blastp&amp;QUERY=MKKYWHKLSFLQKNVLLTVLVILTLVGSMGALSFNMFQNSMMSLFERQSIETGEIVLKKLDVELVRDMAKDPTAEKVKKEKLTEKLDEVSKELKSVGQTYVTGAKPNEKRELQLVGLTTELTNAFPIKPGDYYEQPAHWMKAYDKVIDTKKAQMTEVYEDEIGSWVTILEPITDGENNIVAIIAADLDASIVPITKEKFMIQGLLFIIISLAIATITQFFIVRHSLAPLKDLREGLRKIGEGDLSIKLKERPDDIGIINVYFNNTIEKFKGIIDKVRQTAEQVSSSSQELSASTEENSMAVQEIASSIEGLRVGAQSQKTSVQQCLGIVHGMEDKVEEITGAAKQVAVASEGMEQHSIEGNEVIGQIINQMSLIQNAVQDLSSIIYSLETRSKEISDIVTVITGISNQTNLLALNASIEASRAGAAGRGFAVVADEVRKLAEQTEASAKDIAKLIGETQAETEDAVVSMQKGSKEVETGISLVQSSGDFFEKISKSAQSVTDQVKAVSGNSSDILQNSQNIVQVVNELSHIANTYANSSSNVEESMKEQEISVQDIAELATSLSWLSQELQELIGEFKSE&amp;LINK_LOC=protein&amp;PAGE_TYPE=BlastSearch\" target=\"_new\">NCBI BlastP on this gene</a><br>\n <a href=\"http://www.ncbi.nlm.nih.gov/projects/sviewer/?Db=gene&amp;DbFrom=protein&amp;Cmd=Link&amp;noslider=1&amp;id=NC_018508.1&amp;from=5462987&amp;to=5484729\" target=\"_new\">View genomic context</a><br>\n \n \n \n \n</div>\n<div class=\"focus-clipboard\">\n AA sequence: <span class=\"clipboard-copy\" data-seq=\"MKKYWHKLSFLQKNVLLTVLVILTLVGSMGALSFNMFQNSMMSLFERQSIETGEIVLKKLDVELVRDMAKDPTAEKVKKEKLTEKLDEVSKELKSVGQTYVTGAKPNEKRELQLVGLTTELTNAFPIKPGDYYEQPAHWMKAYDKVIDTKKAQMTEVYEDEIGSWVTILEPITDGENNIVAIIAADLDASIVPITKEKFMIQGLLFIIISLAIATITQFFIVRHSLAPLKDLREGLRKIGEGDLSIKLKERPDDIGIINVYFNNTIEKFKGIIDKVRQTAEQVSSSSQELSASTEENSMAVQEIASSIEGLRVGAQSQKTSVQQCLGIVHGMEDKVEEITGAAKQVAVASEGMEQHSIEGNEVIGQIINQMSLIQNAVQDLSSIIYSLETRSKEISDIVTVITGISNQTNLLALNASIEASRAGAAGRGFAVVADEVRKLAEQTEASAKDIAKLIGETQAETEDAVVSMQKGSKEVETGISLVQSSGDFFEKISKSAQSVTDQVKAVSGNSSDILQNSQNIVQVVNELSHIANTYANSSSNVEESMKEQEISVQDIAELATSLSWLSQELQELIGEFKSE\">Copy to clipboard</span><br>\n Nucleotide sequence: <span class=\"clipboard-copy\" data-seq=\"ATGAAAAAATATTGGCATAAGTTATCGTTCCTTCAAAAGAACGTCTTATTAACCGTATTAGTTATTTTGACACTTGTTGGAAGTATGGGCGCGTTAAGTTTCAACATGTTTCAAAATAGTATGATGTCTTTATTTGAAAGACAGTCTATTGAAACAGGAGAAATAGTGTTGAAAAAATTGGATGTAGAATTAGTTAGAGACATGGCGAAAGATCCTACAGCCGAAAAAGTGAAAAAAGAAAAGTTAACAGAGAAATTAGATGAAGTGTCAAAAGAATTGAAAAGTGTTGGACAAACGTATGTTACAGGAGCAAAGCCGAATGAAAAGCGGGAATTACAACTCGTTGGTTTGACTACAGAGTTAACAAATGCATTCCCTATAAAGCCGGGAGATTATTATGAACAACCCGCTCATTGGATGAAGGCGTACGATAAGGTCATTGATACGAAAAAGGCCCAAATGACAGAAGTATATGAAGATGAAATAGGTTCGTGGGTGACAATATTAGAACCAATTACAGATGGAGAAAACAATATTGTTGCAATTATTGCGGCTGACTTAGATGCTTCCATTGTTCCTATTACAAAAGAGAAGTTTATGATACAGGGCTTACTCTTTATCATTATTTCATTAGCAATTGCGACTATTACTCAATTCTTTATCGTGCGTCACTCGCTAGCTCCATTAAAAGATTTACGAGAAGGATTACGTAAAATTGGTGAAGGTGATTTAAGTATTAAATTAAAAGAAAGACCAGATGATATTGGAATTATTAATGTTTATTTCAATAACACGATTGAAAAATTTAAAGGGATTATAGATAAAGTAAGGCAAACTGCTGAGCAAGTTTCTTCTTCTTCACAAGAATTGTCGGCGAGTACAGAGGAAAACAGTATGGCAGTTCAAGAGATTGCAAGTTCTATTGAAGGTTTAAGAGTAGGGGCACAGTCTCAAAAAACTTCAGTACAACAATGTTTAGGAATTGTACATGGAATGGAAGATAAGGTAGAAGAGATAACTGGGGCTGCAAAACAAGTTGCGGTTGCTTCTGAAGGTATGGAGCAACATTCAATTGAAGGTAATGAAGTGATTGGACAAATTATTAATCAAATGAGTTTAATCCAAAATGCAGTACAGGATTTATCTTCCATCATTTATTCGTTAGAAACAAGGTCAAAAGAAATTAGTGATATCGTAACTGTAATTACAGGTATTTCAAATCAAACAAATTTATTAGCTTTAAATGCTTCTATTGAGGCTTCACGTGCTGGAGCAGCTGGAAGAGGGTTTGCAGTTGTTGCTGATGAAGTACGAAAATTAGCAGAACAAACTGAAGCGTCTGCAAAAGATATAGCGAAATTAATTGGTGAAACACAAGCTGAGACAGAAGATGCTGTAGTTTCAATGCAAAAAGGTTCAAAAGAAGTAGAAACTGGAATTTCACTTGTTCAAAGTAGTGGAGATTTCTTTGAAAAAATTTCAAAATCAGCGCAATCTGTTACAGATCAAGTAAAAGCTGTCTCTGGTAATTCGAGTGACATTTTACAAAATAGCCAGAATATTGTTCAAGTCGTAAATGAATTATCACATATTGCAAATACTTATGCCAACAGCAGTAGTAATGTTGAAGAAAGCATGAAAGAGCAAGAAATATCAGTACAAGATATTGCAGAATTAGCGACTTCTTTAAGTTGGCTTTCTCAGGAATTACAAGAGCTTATCGGTGAGTTTAAAAGCGAATAA\">Copy to clipboard</span><br>\n</div>",
                "strand": 1,
                "locus_tag": "ctg1_5531",
                "type": "other"
            },
            {
                "end": 5478448,
                "start": 5474867,
                "description": "<div class=\"focus-intro\">\n <strong><span class=\"serif\">ctg1_5532</span></strong><br>\n \n <br>\n Locus tag: <span class=\"serif\">ctg1_5532</span><br>\n Protein ID: <span class=\"serif\">None</span><br>\n Gene: <span class=\"serif\">None</span><br>\n \n Location: 5,474,867 - 5,478,448,\n (total: 3582 nt)<br>\n <br>\n \n  biosynthetic (rule-based-clusters) NRPS-like: PP-binding<br>\n \n  biosynthetic (rule-based-clusters) NRPS-like: AMP-binding<br>\n \n  biosynthetic (rule-based-clusters) NRPS-like: NAD_binding_4<br>\n \n  biosynthetic-additional (smcogs) SMCOG1002:AMP-dependent synthetase and ligase (Score: 303.1; E-value: 5e-92)<br>\n \n</div>\n<div class=\"focus-info\">\n \n\n \n  <br>\n  <span class=\"bold\"> Gene Ontology terms for PFAM domains:</span><br>\n  \n   PF00501.27: <a class='external-link' href='http://amigo.geneontology.org/amigo/term/GO:0003824' target='_blank'>GO:0003824</a>: catalytic activity<br>\n  \n   PF00501.27: <a class='external-link' href='http://amigo.geneontology.org/amigo/term/GO:0008152' target='_blank'>GO:0008152</a>: metabolic process<br>\n  \n   PF01370.20: <a class='external-link' href='http://amigo.geneontology.org/amigo/term/GO:0003824' target='_blank'>GO:0003824</a>: catalytic activity<br>\n  \n   PF01370.20: <a class='external-link' href='http://amigo.geneontology.org/amigo/term/GO:0050662' target='_blank'>GO:0050662</a>: coenzyme binding<br>\n  \n  <br>\n \n</div>\n<div class=\"focus-urls\">\n <a href=\"http://blast.ncbi.nlm.nih.gov/Blast.cgi?PAGE=Proteins&amp;PROGRAM=blastp&amp;BLAST_PROGRAMS=blastp&amp;QUERY=MKLAISYNEMVKEFLGKVEGSIKIPKDVQGTELRIKRKTELFPNLTHIVDLIGATATWLYHISKEKHIVVLYHVRGSLFPITIEVSNFLSYESVDLQIEEQLEQIKEMNEEEIEEFQNGNTLYEMSPIIIGETYYELQDTNTLQFVFSKNMQSVEIIFNSVNWKETTITRYAQQIQGVLINTLKNNNNYINDFNVITEAEMALYSQVNDTTAVYPEKSIVDMFYNTVTQFPNRIALSSREGTLTYEELNKKSNQIAHMLIKNGVQLGDYVGIFMKRSIDTVVSMVAILKAGAAYVPIDPDYPESRIQYIIQDSQAKVILMKETPITCDGVQTVSMYDSETCEDIDVKLSIHCDDVAYMIYTSGSTGNPKGTMLAHRGVVNLYIWMQKQYELTEEDVFAQFPSFSFDASVWESFASLFCGGNLYVLLEEERLSVEAFAHAIYKVKATSILALATIFVRQVATYLAEEDIYKLASLKRIAIGGEMLPVEVIKLWRERIGTNVEIHNVYGPTECTVVTTTYKIPSQLNEDVASIPIGKPCSNYQVMILDENMNLCPIGVPGELYIDSVGLAKGYFNKPNKTIEAFIPNPFNPIVSIYKTSDIVKLLEDGNIEFLHRKDDQVKIRGHRIELGEIQSKISQNHNIKENAVFAKKSKEGSQYLIAFYTTLNKKEIPELVYQLQEQLPDYMVPSKLIYINELPLTPNKKIDVKKLAQLEEKYEPVRLQEYVAPSNKAEKQIANAWAEVLGISKVGVHDDFFTIGGHSLKVLRVLTLLKEDFSHLTIQDFFKERTIYGLARIEREVKVEKEEVFREYKVIHEPDTITYANVLEETQILNVFLTGATGYLGSHILYELLRDTSATIYCLVRPTKDVQQRIIDTLTGYFSDICEEWLQRIQAVAGDLGEEYLGMSEEEFMFISSKMDTIIHCGADVRHFGDVKQFENINVQGTSRMLALVEKDATFHFISTIGIPLELAVDQWDTYMKTGDFNYSVDLENVYSNSKLQAENIVREAMKNGLRGNIYRAGNLACHSETGSFQQNIEGNAFYRLIKTMLLIGKAPNVKWKVDFTPIDFASKSIVTYVQDSQIDGETLHICHPHQIEFEQFIQLIGECGYNLELVTLSEYENAGLELAKGNEVIAELIASQVAGDGAQQSEIVMGTRRTNEWIKKKELKVPAINKEFIQQLLAHGEKVGYFPKIMK&amp;LINK_LOC=protein&amp;PAGE_TYPE=BlastSearch\" target=\"_new\">NCBI BlastP on this gene</a><br>\n <a href=\"http://www.ncbi.nlm.nih.gov/projects/sviewer/?Db=gene&amp;DbFrom=protein&amp;Cmd=Link&amp;noslider=1&amp;id=NC_018508.1&amp;from=5464867&amp;to=5488448\" target=\"_new\">View genomic context</a><br>\n \n  <a href=\"knownclusterblast/region12/ctg1_5532_mibig_hits.html\" target=\"_new\">MiBIG Hits</a><br>\n \n \n \n \n</div>\n<div class=\"focus-clipboard\">\n AA sequence: <span class=\"clipboard-copy\" data-seq=\"MKLAISYNEMVKEFLGKVEGSIKIPKDVQGTELRIKRKTELFPNLTHIVDLIGATATWLYHISKEKHIVVLYHVRGSLFPITIEVSNFLSYESVDLQIEEQLEQIKEMNEEEIEEFQNGNTLYEMSPIIIGETYYELQDTNTLQFVFSKNMQSVEIIFNSVNWKETTITRYAQQIQGVLINTLKNNNNYINDFNVITEAEMALYSQVNDTTAVYPEKSIVDMFYNTVTQFPNRIALSSREGTLTYEELNKKSNQIAHMLIKNGVQLGDYVGIFMKRSIDTVVSMVAILKAGAAYVPIDPDYPESRIQYIIQDSQAKVILMKETPITCDGVQTVSMYDSETCEDIDVKLSIHCDDVAYMIYTSGSTGNPKGTMLAHRGVVNLYIWMQKQYELTEEDVFAQFPSFSFDASVWESFASLFCGGNLYVLLEEERLSVEAFAHAIYKVKATSILALATIFVRQVATYLAEEDIYKLASLKRIAIGGEMLPVEVIKLWRERIGTNVEIHNVYGPTECTVVTTTYKIPSQLNEDVASIPIGKPCSNYQVMILDENMNLCPIGVPGELYIDSVGLAKGYFNKPNKTIEAFIPNPFNPIVSIYKTSDIVKLLEDGNIEFLHRKDDQVKIRGHRIELGEIQSKISQNHNIKENAVFAKKSKEGSQYLIAFYTTLNKKEIPELVYQLQEQLPDYMVPSKLIYINELPLTPNKKIDVKKLAQLEEKYEPVRLQEYVAPSNKAEKQIANAWAEVLGISKVGVHDDFFTIGGHSLKVLRVLTLLKEDFSHLTIQDFFKERTIYGLARIEREVKVEKEEVFREYKVIHEPDTITYANVLEETQILNVFLTGATGYLGSHILYELLRDTSATIYCLVRPTKDVQQRIIDTLTGYFSDICEEWLQRIQAVAGDLGEEYLGMSEEEFMFISSKMDTIIHCGADVRHFGDVKQFENINVQGTSRMLALVEKDATFHFISTIGIPLELAVDQWDTYMKTGDFNYSVDLENVYSNSKLQAENIVREAMKNGLRGNIYRAGNLACHSETGSFQQNIEGNAFYRLIKTMLLIGKAPNVKWKVDFTPIDFASKSIVTYVQDSQIDGETLHICHPHQIEFEQFIQLIGECGYNLELVTLSEYENAGLELAKGNEVIAELIASQVAGDGAQQSEIVMGTRRTNEWIKKKELKVPAINKEFIQQLLAHGEKVGYFPKIMK\">Copy to clipboard</span><br>\n Nucleotide sequence: <span class=\"clipboard-copy\" data-seq=\"ATGAAATTAGCAATTTCTTATAATGAGATGGTAAAAGAATTTTTAGGGAAAGTAGAAGGAAGTATTAAAATACCTAAAGATGTGCAAGGAACGGAACTTAGGATAAAAAGGAAAACTGAACTATTTCCAAATTTGACTCACATTGTAGATTTAATAGGAGCGACTGCAACGTGGTTATATCATATTTCTAAAGAAAAACATATTGTCGTGCTTTATCATGTAAGAGGAAGTTTATTTCCGATTACTATTGAAGTTTCTAATTTTCTCTCCTATGAAAGTGTGGATTTACAGATTGAAGAGCAACTGGAACAAATTAAAGAAATGAATGAGGAAGAAATAGAAGAGTTTCAAAACGGTAATACATTATATGAAATGTCACCTATTATTATTGGTGAAACATATTATGAGCTACAAGACACGAATACATTACAATTTGTATTCAGTAAAAATATGCAAAGCGTAGAAATAATATTTAATAGTGTTAATTGGAAAGAGACAACGATTACTCGTTATGCACAACAAATACAAGGTGTTTTAATCAATACATTAAAAAATAATAATAATTATATAAATGATTTTAATGTTATTACAGAGGCCGAGATGGCACTTTATAGTCAAGTGAATGATACGACAGCAGTATATCCTGAGAAAAGTATCGTCGATATGTTCTATAATACTGTTACTCAATTTCCAAATCGTATAGCTTTATCTTCAAGGGAAGGTACTTTAACTTATGAGGAGCTAAATAAAAAAAGTAATCAAATAGCTCATATGTTAATTAAAAACGGCGTCCAATTAGGAGACTATGTTGGAATATTTATGAAACGTAGCATAGACACAGTAGTAAGTATGGTAGCTATATTAAAAGCTGGTGCAGCGTATGTTCCGATTGATCCAGATTATCCGGAAAGTAGAATACAGTACATTATTCAAGATAGCCAAGCGAAAGTTATATTGATGAAAGAGACGCCTATAACATGTGATGGGGTTCAAACAGTTTCAATGTATGATAGTGAAACTTGTGAAGATATAGATGTAAAGTTGTCTATTCATTGTGATGATGTAGCTTATATGATTTATACATCTGGTTCAACAGGGAATCCAAAGGGAACGATGTTAGCACATAGAGGCGTTGTTAATCTGTACATTTGGATGCAAAAGCAATATGAATTGACAGAAGAGGATGTATTTGCCCAATTTCCTTCCTTTAGTTTCGATGCTTCTGTATGGGAGTCATTTGCTTCTTTATTCTGTGGAGGAAACTTGTATGTATTATTAGAGGAAGAGCGATTGTCTGTAGAAGCATTTGCACATGCAATCTATAAAGTGAAAGCAACTTCGATCTTGGCATTAGCAACAATTTTTGTTCGACAAGTAGCAACTTATTTAGCAGAAGAAGATATATATAAGCTAGCTTCCCTAAAAAGAATTGCGATTGGCGGTGAAATGTTGCCTGTAGAGGTTATTAAATTGTGGAGAGAAAGAATAGGTACAAATGTTGAAATTCATAATGTATACGGACCGACAGAATGTACAGTAGTGACGACAACTTATAAAATACCTAGTCAGTTAAATGAGGATGTTGCGAGTATTCCCATTGGTAAACCATGTTCTAATTATCAAGTTATGATTTTGGATGAGAATATGAATCTTTGTCCAATTGGTGTACCTGGTGAATTATATATAGATTCAGTAGGATTAGCAAAAGGGTATTTTAATAAACCTAATAAAACAATTGAAGCTTTTATTCCGAACCCTTTTAATCCTATAGTTAGTATATATAAAACAAGTGATATTGTTAAGTTGCTAGAGGATGGAAATATAGAGTTTTTACATCGGAAAGATGATCAAGTAAAAATTAGAGGACATCGTATTGAACTAGGAGAAATCCAAAGTAAAATTTCTCAAAATCATAATATAAAAGAAAATGCTGTTTTTGCTAAGAAGAGTAAGGAAGGTAGCCAATATTTAATCGCGTTCTATACAACTTTAAATAAAAAAGAAATACCAGAATTAGTTTATCAGTTACAAGAGCAATTACCAGATTATATGGTGCCATCTAAACTAATTTATATTAATGAATTACCACTTACACCTAATAAAAAGATTGATGTTAAGAAGTTAGCTCAGTTAGAAGAAAAGTATGAACCGGTTCGTCTACAAGAATATGTTGCACCTTCTAATAAAGCAGAAAAACAAATAGCGAACGCTTGGGCGGAAGTATTAGGAATTTCAAAAGTTGGAGTGCATGATGATTTCTTTACAATTGGTGGACATTCATTGAAAGTATTACGAGTCTTAACATTGTTAAAAGAAGATTTTTCACATTTAACAATTCAAGATTTCTTTAAAGAAAGAACGATATATGGATTAGCTCGAATTGAGCGAGAAGTAAAAGTAGAGAAAGAAGAAGTATTTCGTGAATATAAAGTGATTCACGAACCAGATACTATTACGTATGCAAACGTTTTGGAAGAAACCCAGATTTTAAATGTCTTTTTAACAGGAGCTACTGGTTATTTAGGATCACACATATTATATGAATTGTTGAGAGATACATCTGCTACTATTTATTGTTTAGTAAGACCAACCAAAGATGTGCAACAAAGAATTATAGATACATTAACAGGCTACTTTAGTGATATATGTGAAGAATGGTTACAGCGTATACAGGCCGTAGCTGGTGATCTGGGGGAAGAGTATCTTGGGATGAGCGAAGAAGAATTTATGTTCATCAGTTCTAAGATGGATACGATAATTCATTGCGGTGCAGATGTAAGACATTTTGGAGATGTAAAACAATTTGAAAATATAAATGTCCAAGGAACTAGCCGTATGCTAGCATTAGTGGAAAAAGATGCTACATTCCATTTTATTTCTACGATTGGTATCCCGTTAGAATTAGCAGTAGATCAATGGGATACATACATGAAAACTGGTGATTTTAATTACAGTGTAGACTTAGAGAATGTATATTCAAATAGTAAACTACAAGCGGAAAACATTGTTCGTGAAGCAATGAAAAATGGTTTGCGTGGAAATATTTATCGTGCAGGTAATTTAGCATGTCATTCAGAAACAGGTTCGTTCCAACAAAATATTGAAGGAAACGCATTTTATCGTCTTATTAAAACAATGCTATTAATTGGAAAAGCACCAAATGTGAAGTGGAAAGTTGATTTCACACCAATTGATTTTGCTAGTAAATCAATTGTAACGTATGTACAAGATTCACAAATAGATGGAGAAACATTGCACATCTGTCATCCACATCAAATTGAGTTTGAACAATTTATACAGCTAATTGGAGAGTGTGGATACAATCTTGAACTGGTTACACTTTCAGAATATGAAAATGCCGGACTTGAATTAGCAAAGGGAAATGAAGTAATAGCAGAGTTAATTGCTTCTCAAGTTGCAGGAGATGGAGCGCAGCAATCTGAAATTGTAATGGGTACGCGTAGAACGAATGAATGGATTAAGAAAAAAGAATTGAAAGTACCAGCAATTAATAAAGAATTTATACAGCAGTTATTAGCTCATGGTGAAAAAGTTGGTTATTTTCCAAAAATAATGAAATGA\">Copy to clipboard</span><br>\n</div>",
                "strand": 1,
                "locus_tag": "ctg1_5532",
                "type": "biosynthetic"
            },
            {
                "end": 5479024,
                "start": 5478704,
                "description": "<div class=\"focus-intro\">\n <strong><span class=\"serif\">ctg1_5533</span></strong><br>\n \n <br>\n Locus tag: <span class=\"serif\">ctg1_5533</span><br>\n Protein ID: <span class=\"serif\">None</span><br>\n Gene: <span class=\"serif\">None</span><br>\n \n Location: 5,478,704 - 5,479,024,\n (total: 321 nt)<br>\n <br>\n \n</div>\n<div class=\"focus-info\">\n \n\n \n</div>\n<div class=\"focus-urls\">\n <a href=\"http://blast.ncbi.nlm.nih.gov/Blast.cgi?PAGE=Proteins&amp;PROGRAM=blastp&amp;BLAST_PROGRAMS=blastp&amp;QUERY=MSQQVTMSFSVVPQAKTKDVYSVVDKAIEVVQQSGVRYEVGAMETTLEGELDVLLDVVKRAQQACVDAGAEEVITSIKIHYRPSTGVTIDEKVWKYRDEYAKPEAI&amp;LINK_LOC=protein&amp;PAGE_TYPE=BlastSearch\" target=\"_new\">NCBI BlastP on this gene</a><br>\n <a href=\"http://www.ncbi.nlm.nih.gov/projects/sviewer/?Db=gene&amp;DbFrom=protein&amp;Cmd=Link&amp;noslider=1&amp;id=NC_018508.1&amp;from=5468704&amp;to=5489024\" target=\"_new\">View genomic context</a><br>\n \n \n \n \n</div>\n<div class=\"focus-clipboard\">\n AA sequence: <span class=\"clipboard-copy\" data-seq=\"MSQQVTMSFSVVPQAKTKDVYSVVDKAIEVVQQSGVRYEVGAMETTLEGELDVLLDVVKRAQQACVDAGAEEVITSIKIHYRPSTGVTIDEKVWKYRDEYAKPEAI\">Copy to clipboard</span><br>\n Nucleotide sequence: <span class=\"clipboard-copy\" data-seq=\"ATGTCACAACAAGTTACAATGTCATTTTCAGTAGTACCACAAGCGAAAACGAAAGATGTATATTCTGTTGTCGATAAAGCAATTGAAGTTGTGCAACAATCGGGAGTTCGTTATGAAGTAGGGGCAATGGAAACAACTTTGGAAGGAGAATTAGATGTACTTCTTGATGTCGTTAAACGTGCACAACAAGCTTGCGTCGATGCTGGAGCAGAAGAAGTGATTACTTCTATTAAAATCCATTATCGTCCAAGCACTGGTGTAACGATAGATGAAAAGGTTTGGAAGTACCGTGATGAATATGCAAAACCAGAAGCAATCTAA\">Copy to clipboard</span><br>\n</div>",
                "strand": 1,
                "locus_tag": "ctg1_5533",
                "type": "other"
            },
            {
                "end": 5479769,
                "start": 5478996,
                "description": "<div class=\"focus-intro\">\n <strong><span class=\"serif\">ctg1_5534</span></strong><br>\n \n <br>\n Locus tag: <span class=\"serif\">ctg1_5534</span><br>\n Protein ID: <span class=\"serif\">None</span><br>\n Gene: <span class=\"serif\">None</span><br>\n \n Location: 5,478,996 - 5,479,769,\n (total: 774 nt)<br>\n <br>\n \n  transport (smcogs) SMCOG1044:ABC transporter, permease protein (Score: 218.2; E-value: 1.5e-66)<br>\n \n</div>\n<div class=\"focus-info\">\n \n\n \n  <br>\n  <span class=\"bold\"> Gene Ontology terms for PFAM domains:</span><br>\n  \n   PF00528.21: <a class='external-link' href='http://amigo.geneontology.org/amigo/term/GO:0016020' target='_blank'>GO:0016020</a>: membrane<br>\n  \n   PF00528.21: <a class='external-link' href='http://amigo.geneontology.org/amigo/term/GO:0055085' target='_blank'>GO:0055085</a>: transmembrane transport<br>\n  \n  <br>\n \n</div>\n<div class=\"focus-urls\">\n <a href=\"http://blast.ncbi.nlm.nih.gov/Blast.cgi?PAGE=Proteins&amp;PROGRAM=blastp&amp;BLAST_PROGRAMS=blastp&amp;QUERY=MNMQNQKQSKLITTIWLILLIAIWEGSVSLFKIEPWILPKPSAIVQELIRMKDLLLPNTMQTLQEVIIGLFFAILLGTSIAIIMDVIPLFRILINPLLVISQTIPIVVLAPLFIIWFGYGMLPKVMVVILVCFFPIALSILEGFQTVDKNMLKLLQTMKATKWQVYQKVKFPAVLPYFFSGLKIAVTYSVMGAIIGEWLGASEGLGVMLTRATKSFLTARVFGVAAIIVMVTLCLYFIVEFMARITAPWIYRKDGRK&amp;LINK_LOC=protein&amp;PAGE_TYPE=BlastSearch\" target=\"_new\">NCBI BlastP on this gene</a><br>\n <a href=\"http://www.ncbi.nlm.nih.gov/projects/sviewer/?Db=gene&amp;DbFrom=protein&amp;Cmd=Link&amp;noslider=1&amp;id=NC_018508.1&amp;from=5468996&amp;to=5489769\" target=\"_new\">View genomic context</a><br>\n \n  <a href=\"knownclusterblast/region12/ctg1_5534_mibig_hits.html\" target=\"_new\">MiBIG Hits</a><br>\n \n \n  <a href=\"http://blast.jcvi.org/er-blast/index.cgi?project=transporter;program=blastp;database=pub/transporter.pep;sequence=sequence%0AMNMQNQKQSKLITTIWLILLIAIWEGSVSLFKIEPWILPKPSAIVQELIRMKDLLLPNTMQTLQEVIIGLFFAILLGTSIAIIMDVIPLFRILINPLLVISQTIPIVVLAPLFIIWFGYGMLPKVMVVILVCFFPIALSILEGFQTVDKNMLKLLQTMKATKWQVYQKVKFPAVLPYFFSGLKIAVTYSVMGAIIGEWLGASEGLGVMLTRATKSFLTARVFGVAAIIVMVTLCLYFIVEFMARITAPWIYRKDGRK\" target=\"_new\">TransportDB BLAST on this gene</a><br>\n \n \n \n</div>\n<div class=\"focus-clipboard\">\n AA sequence: <span class=\"clipboard-copy\" data-seq=\"MNMQNQKQSKLITTIWLILLIAIWEGSVSLFKIEPWILPKPSAIVQELIRMKDLLLPNTMQTLQEVIIGLFFAILLGTSIAIIMDVIPLFRILINPLLVISQTIPIVVLAPLFIIWFGYGMLPKVMVVILVCFFPIALSILEGFQTVDKNMLKLLQTMKATKWQVYQKVKFPAVLPYFFSGLKIAVTYSVMGAIIGEWLGASEGLGVMLTRATKSFLTARVFGVAAIIVMVTLCLYFIVEFMARITAPWIYRKDGRK\">Copy to clipboard</span><br>\n Nucleotide sequence: <span class=\"clipboard-copy\" data-seq=\"ATGAATATGCAAAACCAGAAGCAATCTAAACTTATTACAACTATTTGGCTTATCCTTCTCATTGCGATATGGGAAGGATCTGTTTCATTATTTAAAATCGAACCGTGGATTTTACCAAAGCCTTCTGCCATTGTTCAAGAATTAATTAGGATGAAAGATTTACTATTACCAAATACGATGCAAACACTGCAGGAAGTTATAATTGGACTATTCTTTGCAATTTTATTGGGGACGAGCATCGCAATTATTATGGACGTTATACCGTTATTTCGTATTTTAATAAATCCATTGCTCGTTATTTCGCAAACAATTCCAATTGTTGTACTTGCACCACTATTTATTATTTGGTTTGGATATGGGATGTTGCCGAAAGTAATGGTCGTAATACTCGTTTGTTTCTTCCCAATTGCGCTTAGTATTTTAGAAGGTTTTCAAACAGTAGATAAAAACATGTTGAAGCTGTTACAAACAATGAAGGCGACGAAATGGCAAGTTTACCAGAAAGTAAAATTTCCAGCAGTGCTTCCATACTTTTTCTCAGGCTTAAAAATTGCAGTTACATATAGCGTAATGGGGGCAATTATCGGAGAATGGCTCGGTGCAAGTGAAGGATTAGGTGTTATGCTTACGAGGGCTACAAAATCATTTTTGACTGCCCGAGTATTTGGTGTTGCAGCAATCATCGTTATGGTGACATTGTGCCTGTATTTTATCGTAGAGTTTATGGCAAGAATAACAGCACCATGGATATATAGAAAGGACGGCAGAAAATGA\">Copy to clipboard</span><br>\n</div>",
                "strand": 1,
                "locus_tag": "ctg1_5534",
                "type": "transport"
            },
            {
                "end": 5480764,
                "start": 5479766,
                "description": "<div class=\"focus-intro\">\n <strong><span class=\"serif\">ctg1_5535</span></strong><br>\n \n <br>\n Locus tag: <span class=\"serif\">ctg1_5535</span><br>\n Protein ID: <span class=\"serif\">None</span><br>\n Gene: <span class=\"serif\">None</span><br>\n \n Location: 5,479,766 - 5,480,764,\n (total: 999 nt)<br>\n <br>\n \n</div>\n<div class=\"focus-info\">\n \n\n \n</div>\n<div class=\"focus-urls\">\n <a href=\"http://blast.ncbi.nlm.nih.gov/Blast.cgi?PAGE=Proteins&amp;PROGRAM=blastp&amp;BLAST_PROGRAMS=blastp&amp;QUERY=MKKGLKVMLAALLAVGVAGCNPAKKEESKSKDQKVKVVLDWFPNTNHTGLYVAQTKDYYKKQGLDVEIIQPGDNVTAEQMIASGKADFAISAQENVTLARVEGIPVVSVGAIIQHNTSAFASLKKDNMTSPKDFEGKRYGGWGGPAEEATLKTIMDKHQADFNKVEKIILGQTDFFKSIGRDADFEWIYYGWDGIEAKRQGKELNTIMVKDLDPALDFYSPVIITSEKHTKQDKDFVKKFMSATTEGYNFAIKEPKEAADILIKAVPDVNKDLVQESQKWLSTKYQDDAKAWGVQKEEIWTNYMNFLYDNKVIKKKIDVKDAFTNEFLPSEK&amp;LINK_LOC=protein&amp;PAGE_TYPE=BlastSearch\" target=\"_new\">NCBI BlastP on this gene</a><br>\n <a href=\"http://www.ncbi.nlm.nih.gov/projects/sviewer/?Db=gene&amp;DbFrom=protein&amp;Cmd=Link&amp;noslider=1&amp;id=NC_018508.1&amp;from=5469766&amp;to=5490764\" target=\"_new\">View genomic context</a><br>\n \n \n \n \n</div>\n<div class=\"focus-clipboard\">\n AA sequence: <span class=\"clipboard-copy\" data-seq=\"MKKGLKVMLAALLAVGVAGCNPAKKEESKSKDQKVKVVLDWFPNTNHTGLYVAQTKDYYKKQGLDVEIIQPGDNVTAEQMIASGKADFAISAQENVTLARVEGIPVVSVGAIIQHNTSAFASLKKDNMTSPKDFEGKRYGGWGGPAEEATLKTIMDKHQADFNKVEKIILGQTDFFKSIGRDADFEWIYYGWDGIEAKRQGKELNTIMVKDLDPALDFYSPVIITSEKHTKQDKDFVKKFMSATTEGYNFAIKEPKEAADILIKAVPDVNKDLVQESQKWLSTKYQDDAKAWGVQKEEIWTNYMNFLYDNKVIKKKIDVKDAFTNEFLPSEK\">Copy to clipboard</span><br>\n Nucleotide sequence: <span class=\"clipboard-copy\" data-seq=\"ATGAAAAAAGGTTTGAAAGTTATGTTAGCTGCCTTATTAGCGGTAGGTGTGGCTGGATGTAATCCGGCGAAGAAAGAAGAAAGTAAAAGTAAAGATCAAAAAGTAAAAGTAGTATTAGATTGGTTTCCAAATACGAATCATACTGGCTTGTATGTAGCACAAACGAAAGATTATTACAAAAAGCAAGGATTAGATGTAGAAATTATTCAACCGGGTGACAATGTAACAGCAGAGCAAATGATAGCATCAGGAAAAGCTGACTTCGCAATAAGCGCACAAGAAAATGTAACGTTGGCTCGTGTGGAAGGGATTCCTGTTGTATCTGTCGGAGCGATTATTCAGCATAACACTTCAGCATTTGCATCACTTAAGAAAGATAATATGACGTCACCGAAAGATTTTGAAGGTAAACGTTACGGCGGCTGGGGAGGACCAGCAGAAGAAGCGACATTAAAGACGATTATGGATAAGCATCAAGCTGATTTTAATAAAGTTGAAAAAATCATCTTAGGACAAACCGATTTCTTTAAATCAATCGGCCGTGATGCAGACTTTGAATGGATTTATTACGGATGGGATGGAATTGAAGCGAAGCGCCAAGGAAAAGAGTTAAATACGATTATGGTGAAAGACTTAGACCCAGCGCTTGATTTCTATAGTCCTGTTATTATTACGAGTGAAAAACATACGAAGCAAGATAAAGACTTTGTGAAAAAGTTTATGAGTGCAACAACAGAAGGTTATAATTTTGCAATTAAGGAACCGAAAGAAGCTGCTGATATTCTAATTAAAGCTGTTCCAGATGTAAATAAAGATTTAGTTCAAGAAAGCCAGAAATGGTTAAGTACGAAGTATCAAGATGATGCGAAAGCATGGGGAGTACAGAAGGAAGAAATTTGGACGAATTACATGAATTTCTTATATGACAACAAAGTTATTAAAAAGAAAATCGATGTAAAAGATGCTTTTACAAATGAATTCCTTCCAAGTGAAAAATGA\">Copy to clipboard</span><br>\n</div>",
                "strand": 1,
                "locus_tag": "ctg1_5535",
                "type": "other"
            },
            {
                "end": 5481510,
                "start": 5480776,
                "description": "<div class=\"focus-intro\">\n <strong><span class=\"serif\">ctg1_5536</span></strong><br>\n \n <br>\n Locus tag: <span class=\"serif\">ctg1_5536</span><br>\n Protein ID: <span class=\"serif\">None</span><br>\n Gene: <span class=\"serif\">None</span><br>\n \n Location: 5,480,776 - 5,481,510,\n (total: 735 nt)<br>\n <br>\n \n  transport (smcogs) SMCOG1000:ABC transporter ATP-binding protein (Score: 181.9; E-value: 2.5e-55)<br>\n \n</div>\n<div class=\"focus-info\">\n \n\n \n  <br>\n  <span class=\"bold\"> Gene Ontology terms for PFAM domains:</span><br>\n  \n   PF00005.26: <a class='external-link' href='http://amigo.geneontology.org/amigo/term/GO:0005524' target='_blank'>GO:0005524</a>: ATP binding<br>\n  \n   PF00005.26: <a class='external-link' href='http://amigo.geneontology.org/amigo/term/GO:0016887' target='_blank'>GO:0016887</a>: ATPase activity<br>\n  \n  <br>\n \n</div>\n<div class=\"focus-urls\">\n <a href=\"http://blast.ncbi.nlm.nih.gov/Blast.cgi?PAGE=Proteins&amp;PROGRAM=blastp&amp;BLAST_PROGRAMS=blastp&amp;QUERY=MKNIVKSFDGKNVLENISASIQEGEFVSFVGPSGCGKSTLLNMIANVEKPTSGNVTYKDKQVQEQDVVSYMPQQDLLLPWRSALQNIVLPLEIEGKPKKQRLTEGMEALKQFELDEYADHYPDELSGGMRQRISFLRTYLCEKPIMLLDEPFGKLDAFTKMEVHSWLLNSWHQEKQTIVMVTHDLDEAILLSDRVFILSQRPASIVGEVQVKLPRLRTMDMLTSLELKKDKEEILSVLAPYMKK&amp;LINK_LOC=protein&amp;PAGE_TYPE=BlastSearch\" target=\"_new\">NCBI BlastP on this gene</a><br>\n <a href=\"http://www.ncbi.nlm.nih.gov/projects/sviewer/?Db=gene&amp;DbFrom=protein&amp;Cmd=Link&amp;noslider=1&amp;id=NC_018508.1&amp;from=5470776&amp;to=5491510\" target=\"_new\">View genomic context</a><br>\n \n  <a href=\"knownclusterblast/region12/ctg1_5536_mibig_hits.html\" target=\"_new\">MiBIG Hits</a><br>\n \n \n  <a href=\"http://blast.jcvi.org/er-blast/index.cgi?project=transporter;program=blastp;database=pub/transporter.pep;sequence=sequence%0AMKNIVKSFDGKNVLENISASIQEGEFVSFVGPSGCGKSTLLNMIANVEKPTSGNVTYKDKQVQEQDVVSYMPQQDLLLPWRSALQNIVLPLEIEGKPKKQRLTEGMEALKQFELDEYADHYPDELSGGMRQRISFLRTYLCEKPIMLLDEPFGKLDAFTKMEVHSWLLNSWHQEKQTIVMVTHDLDEAILLSDRVFILSQRPASIVGEVQVKLPRLRTMDMLTSLELKKDKEEILSVLAPYMKK\" target=\"_new\">TransportDB BLAST on this gene</a><br>\n \n \n \n</div>\n<div class=\"focus-clipboard\">\n AA sequence: <span class=\"clipboard-copy\" data-seq=\"MKNIVKSFDGKNVLENISASIQEGEFVSFVGPSGCGKSTLLNMIANVEKPTSGNVTYKDKQVQEQDVVSYMPQQDLLLPWRSALQNIVLPLEIEGKPKKQRLTEGMEALKQFELDEYADHYPDELSGGMRQRISFLRTYLCEKPIMLLDEPFGKLDAFTKMEVHSWLLNSWHQEKQTIVMVTHDLDEAILLSDRVFILSQRPASIVGEVQVKLPRLRTMDMLTSLELKKDKEEILSVLAPYMKK\">Copy to clipboard</span><br>\n Nucleotide sequence: <span class=\"clipboard-copy\" data-seq=\"ATGAAAAATATAGTGAAATCTTTCGACGGAAAGAATGTATTAGAGAATATTAGTGCCTCTATACAAGAGGGAGAGTTTGTTTCCTTTGTAGGACCGAGTGGTTGCGGGAAAAGCACATTATTAAACATGATTGCAAATGTTGAAAAACCAACAAGCGGGAACGTAACGTATAAAGATAAGCAAGTACAAGAGCAAGATGTTGTTAGTTATATGCCACAACAAGATTTATTACTACCGTGGCGATCAGCTTTGCAAAATATCGTTCTTCCGTTAGAAATTGAAGGAAAGCCGAAAAAACAAAGGCTGACAGAAGGAATGGAAGCATTAAAGCAGTTCGAACTAGATGAATATGCAGACCATTATCCAGATGAATTGTCTGGTGGTATGCGTCAAAGAATTAGTTTTCTGCGCACATATTTGTGTGAAAAGCCAATTATGCTGCTTGATGAGCCTTTTGGAAAGTTAGATGCATTTACAAAAATGGAAGTACATAGCTGGCTTTTAAACTCTTGGCATCAAGAGAAGCAAACAATCGTTATGGTTACACATGACTTAGATGAGGCAATCTTGCTTTCAGATCGCGTATTTATTTTATCTCAAAGACCAGCGTCAATAGTTGGCGAGGTACAAGTGAAATTACCTAGACTGAGAACGATGGATATGTTAACATCACTCGAATTAAAAAAGGATAAAGAAGAGATTTTAAGTGTGTTAGCTCCTTATATGAAAAAATAG\">Copy to clipboard</span><br>\n</div>",
                "strand": 1,
                "locus_tag": "ctg1_5536",
                "type": "transport"
            },
            {
                "end": 5483450,
                "start": 5481906,
                "description": "<div class=\"focus-intro\">\n <strong><span class=\"serif\">ctg1_5537</span></strong><br>\n \n <br>\n Locus tag: <span class=\"serif\">ctg1_5537</span><br>\n Protein ID: <span class=\"serif\">None</span><br>\n Gene: <span class=\"serif\">None</span><br>\n \n Location: 5,481,906 - 5,483,450,\n (total: 1545 nt)<br>\n <br>\n \n  transport (smcogs) SMCOG1000:ABC transporter ATP-binding protein (Score: 108; E-value: 1.1e-32)<br>\n \n</div>\n<div class=\"focus-info\">\n \n\n \n  <br>\n  <span class=\"bold\"> Gene Ontology terms for PFAM domains:</span><br>\n  \n   PF00005.26: <a class='external-link' href='http://amigo.geneontology.org/amigo/term/GO:0005524' target='_blank'>GO:0005524</a>: ATP binding<br>\n  \n   PF00005.26: <a class='external-link' href='http://amigo.geneontology.org/amigo/term/GO:0016887' target='_blank'>GO:0016887</a>: ATPase activity<br>\n  \n  <br>\n \n</div>\n<div class=\"focus-urls\">\n <a href=\"http://blast.ncbi.nlm.nih.gov/Blast.cgi?PAGE=Proteins&amp;PROGRAM=blastp&amp;BLAST_PROGRAMS=blastp&amp;QUERY=MSILTVENLSHSYGEKTILYNACFRLLKGEHVGLVGKNGIGKSTLLRILTGELIHDDGNIEWFPHVKVGFLQQHIDLQEGITIAGYLQSAFSNLYAIEYEMLKIAEEMAEAVEVEKLLVRYGELQTILENSNFYQIHTEIEEVAIGLGLFEIGLEKDVSKLSGGQRTKLLLGKLLLEKADVLLLDEPTNYLDTAHIEWLQSYLKLYEKAYIIISHDEVFLNNITNVIYHLEERKVKRYVGDYEKFLQSYQLQRKQLQSAYAKQQKEIAQLETFIQKNKIRKAKQAKSREKVLEKMQRVEKVKNVPRSRFVFTVYNEPVSSILQAEKLRVGYSDSLFPELNLQVKKGEKIAIVGHNGIGKTTMLKTLLDQIKPLSGSIFVGERVNPAYFAQEEFASEITPLEKVWAERPDMTKKEVRQALAKCGLKEEHVLKPIHLLSGGEQTKVRLCELIATKSNVLILDEPTNHLDVETKMALKEALQQYKGTVLIVSHEPSFYESWITKVWNIEEWNAEQYE&amp;LINK_LOC=protein&amp;PAGE_TYPE=BlastSearch\" target=\"_new\">NCBI BlastP on this gene</a><br>\n <a href=\"http://www.ncbi.nlm.nih.gov/projects/sviewer/?Db=gene&amp;DbFrom=protein&amp;Cmd=Link&amp;noslider=1&amp;id=NC_018508.1&amp;from=5471906&amp;to=5493450\" target=\"_new\">View genomic context</a><br>\n \n  <a href=\"knownclusterblast/region12/ctg1_5537_mibig_hits.html\" target=\"_new\">MiBIG Hits</a><br>\n \n \n  <a href=\"http://blast.jcvi.org/er-blast/index.cgi?project=transporter;program=blastp;database=pub/transporter.pep;sequence=sequence%0AMSILTVENLSHSYGEKTILYNACFRLLKGEHVGLVGKNGIGKSTLLRILTGELIHDDGNIEWFPHVKVGFLQQHIDLQEGITIAGYLQSAFSNLYAIEYEMLKIAEEMAEAVEVEKLLVRYGELQTILENSNFYQIHTEIEEVAIGLGLFEIGLEKDVSKLSGGQRTKLLLGKLLLEKADVLLLDEPTNYLDTAHIEWLQSYLKLYEKAYIIISHDEVFLNNITNVIYHLEERKVKRYVGDYEKFLQSYQLQRKQLQSAYAKQQKEIAQLETFIQKNKIRKAKQAKSREKVLEKMQRVEKVKNVPRSRFVFTVYNEPVSSILQAEKLRVGYSDSLFPELNLQVKKGEKIAIVGHNGIGKTTMLKTLLDQIKPLSGSIFVGERVNPAYFAQEEFASEITPLEKVWAERPDMTKKEVRQALAKCGLKEEHVLKPIHLLSGGEQTKVRLCELIATKSNVLILDEPTNHLDVETKMALKEALQQYKGTVLIVSHEPSFYESWITKVWNIEEWNAEQYE\" target=\"_new\">TransportDB BLAST on this gene</a><br>\n \n \n \n</div>\n<div class=\"focus-clipboard\">\n AA sequence: <span class=\"clipboard-copy\" data-seq=\"MSILTVENLSHSYGEKTILYNACFRLLKGEHVGLVGKNGIGKSTLLRILTGELIHDDGNIEWFPHVKVGFLQQHIDLQEGITIAGYLQSAFSNLYAIEYEMLKIAEEMAEAVEVEKLLVRYGELQTILENSNFYQIHTEIEEVAIGLGLFEIGLEKDVSKLSGGQRTKLLLGKLLLEKADVLLLDEPTNYLDTAHIEWLQSYLKLYEKAYIIISHDEVFLNNITNVIYHLEERKVKRYVGDYEKFLQSYQLQRKQLQSAYAKQQKEIAQLETFIQKNKIRKAKQAKSREKVLEKMQRVEKVKNVPRSRFVFTVYNEPVSSILQAEKLRVGYSDSLFPELNLQVKKGEKIAIVGHNGIGKTTMLKTLLDQIKPLSGSIFVGERVNPAYFAQEEFASEITPLEKVWAERPDMTKKEVRQALAKCGLKEEHVLKPIHLLSGGEQTKVRLCELIATKSNVLILDEPTNHLDVETKMALKEALQQYKGTVLIVSHEPSFYESWITKVWNIEEWNAEQYE\">Copy to clipboard</span><br>\n Nucleotide sequence: <span class=\"clipboard-copy\" data-seq=\"ATGAGTATATTAACAGTAGAAAATTTAAGTCATTCGTATGGTGAGAAAACCATCTTATATAATGCATGCTTTCGATTATTAAAGGGGGAGCATGTTGGGTTAGTAGGGAAAAATGGGATTGGAAAATCAACACTGCTAAGAATTTTAACAGGAGAACTTATACATGATGATGGGAACATTGAATGGTTTCCACATGTGAAGGTTGGATTTTTGCAGCAGCATATAGATTTACAAGAAGGAATAACAATTGCAGGATACTTGCAAAGTGCATTTTCTAACTTGTATGCGATTGAATATGAAATGTTAAAAATTGCAGAAGAGATGGCTGAAGCAGTAGAAGTAGAAAAATTGTTAGTAAGGTATGGAGAGTTACAAACTATATTGGAAAACTCTAATTTCTATCAAATTCATACAGAAATTGAAGAAGTGGCAATTGGTTTAGGGCTGTTTGAAATAGGATTGGAAAAGGATGTTTCAAAGTTAAGTGGAGGACAGCGGACAAAGTTATTACTAGGAAAGCTTCTTCTAGAAAAAGCTGATGTTTTATTGCTAGATGAACCAACGAACTATTTAGATACAGCACATATAGAATGGTTGCAATCGTACTTGAAGTTGTATGAAAAAGCTTATATTATCATTTCGCATGACGAAGTATTTTTGAATAATATTACGAATGTCATTTACCATCTAGAAGAACGAAAAGTTAAGCGATATGTAGGGGATTATGAAAAGTTTTTACAAAGTTATCAATTGCAAAGGAAACAATTACAATCGGCGTATGCGAAACAACAAAAAGAAATTGCTCAGTTAGAAACATTTATTCAAAAAAATAAGATTCGAAAAGCAAAACAGGCAAAAAGTCGAGAGAAAGTATTGGAGAAAATGCAAAGGGTTGAAAAGGTTAAAAATGTACCTCGGTCCCGTTTTGTTTTTACTGTTTATAATGAGCCAGTAAGTAGTATATTACAGGCTGAGAAACTAAGAGTGGGTTATAGTGATTCGTTATTTCCAGAATTGAATTTACAAGTGAAGAAAGGAGAAAAGATAGCTATTGTTGGTCATAATGGTATTGGAAAAACGACAATGTTAAAAACGTTATTAGATCAAATAAAGCCGCTAAGTGGTTCAATTTTTGTTGGGGAACGAGTAAATCCTGCTTATTTTGCACAGGAAGAGTTTGCTTCAGAAATAACACCATTAGAGAAAGTTTGGGCAGAGCGACCAGATATGACAAAGAAAGAAGTGCGCCAAGCATTAGCGAAGTGTGGATTGAAAGAAGAACATGTATTAAAACCTATTCATTTATTAAGCGGTGGAGAGCAAACGAAAGTGCGTTTATGTGAACTCATCGCAACGAAAAGCAATGTTTTAATTTTAGACGAACCGACTAATCATTTGGATGTAGAAACTAAGATGGCTTTAAAAGAAGCGTTACAACAATATAAAGGAACGGTTTTAATTGTCTCACATGAACCTTCTTTCTATGAATCGTGGATAACAAAAGTATGGAATATAGAAGAGTGGAATGCTGAACAATATGAATAA\">Copy to clipboard</span><br>\n</div>",
                "strand": 1,
                "locus_tag": "ctg1_5537",
                "type": "transport"
            },
            {
                "end": 5485915,
                "start": 5483891,
                "description": "<div class=\"focus-intro\">\n <strong><span class=\"serif\">ctg1_5538</span></strong><br>\n \n <br>\n Locus tag: <span class=\"serif\">ctg1_5538</span><br>\n Protein ID: <span class=\"serif\">None</span><br>\n Gene: <span class=\"serif\">None</span><br>\n \n Location: 5,483,891 - 5,485,915,\n (total: 2025 nt)<br>\n <br>\n \n</div>\n<div class=\"focus-info\">\n \n\n \n  <br>\n  <span class=\"bold\"> Gene Ontology terms for PFAM domains:</span><br>\n  \n   PF00041.20: <a class='external-link' href='http://amigo.geneontology.org/amigo/term/GO:0005515' target='_blank'>GO:0005515</a>: protein binding<br>\n  \n   PF00553.18: <a class='external-link' href='http://amigo.geneontology.org/amigo/term/GO:0004553' target='_blank'>GO:0004553</a>: hydrolase activity, hydrolyzing O-glycosyl compounds<br>\n  \n   PF00553.18: <a class='external-link' href='http://amigo.geneontology.org/amigo/term/GO:0005975' target='_blank'>GO:0005975</a>: carbohydrate metabolic process<br>\n  \n   PF00553.18: <a class='external-link' href='http://amigo.geneontology.org/amigo/term/GO:0030246' target='_blank'>GO:0030246</a>: carbohydrate binding<br>\n  \n   PF00704.27: <a class='external-link' href='http://amigo.geneontology.org/amigo/term/GO:0005975' target='_blank'>GO:0005975</a>: carbohydrate metabolic process<br>\n  \n  <br>\n \n</div>\n<div class=\"focus-urls\">\n <a href=\"http://blast.ncbi.nlm.nih.gov/Blast.cgi?PAGE=Proteins&amp;PROGRAM=blastp&amp;BLAST_PROGRAMS=blastp&amp;QUERY=MRSQKFTLLLLSLLLFLPLFLTNFITPNLALADSPKQSQKIVGYFPSWGVYGRNYQVADIDASKLTHLNYAFADICWKGKHGNPSTHPDNPNKQTWNCKESGVPLQNKEVPNGTLVLGEPWADVTKSYPGSGTTWEDCDKYARCGNFGELKRLKAKYPHLKTIISVGGWTWSNRFSDMAADEKTRKVFAESTVAFLRAYGFDGVDLDWEYPGVETIPGGSYRPEDKQNFTLLLQDVRNALNKAGAEDGKQYLLTIASGASQRYADHTELKKISQILDWINIMTYDFHGGWEATSNHNAALYKDPNDPAANTNFYVDGAIDVYTNEGVPVDKLVLGVPFYGRGWKSCGKENNGQYQPCKPGSDGKLASKGTWDDYSTGDTGVYDYGDLTANYVNKNGFVRYWNDTAKVPYLYNATTGTFISYDDNESMKYKTDYIKTKGLSGAMFWELSGDCRTSPKYSCSGPKLLDTLVKELLGGPINQKDTEPPTNVKNIIVTNKTSSSVQLSWTASTDNVGVTEYEITAGEEKWSATTNSITIKNLKPNTEYTFSVIAKDASGNKSHPTALTVKTDEANTTPPDGNGTATFSVTSNWGSGYNFSIIIKNNGTIPIKNWKLEFDYSGNLTQVWDSKISSKTNNHYVITNAGWNGEIPPGGSITIGGAGTGNPAELLNAVISEN&amp;LINK_LOC=protein&amp;PAGE_TYPE=BlastSearch\" target=\"_new\">NCBI BlastP on this gene</a><br>\n <a href=\"http://www.ncbi.nlm.nih.gov/projects/sviewer/?Db=gene&amp;DbFrom=protein&amp;Cmd=Link&amp;noslider=1&amp;id=NC_018508.1&amp;from=5473891&amp;to=5495278\" target=\"_new\">View genomic context</a><br>\n \n  <a href=\"knownclusterblast/region12/ctg1_5538_mibig_hits.html\" target=\"_new\">MiBIG Hits</a><br>\n \n \n \n \n</div>\n<div class=\"focus-clipboard\">\n AA sequence: <span class=\"clipboard-copy\" data-seq=\"MRSQKFTLLLLSLLLFLPLFLTNFITPNLALADSPKQSQKIVGYFPSWGVYGRNYQVADIDASKLTHLNYAFADICWKGKHGNPSTHPDNPNKQTWNCKESGVPLQNKEVPNGTLVLGEPWADVTKSYPGSGTTWEDCDKYARCGNFGELKRLKAKYPHLKTIISVGGWTWSNRFSDMAADEKTRKVFAESTVAFLRAYGFDGVDLDWEYPGVETIPGGSYRPEDKQNFTLLLQDVRNALNKAGAEDGKQYLLTIASGASQRYADHTELKKISQILDWINIMTYDFHGGWEATSNHNAALYKDPNDPAANTNFYVDGAIDVYTNEGVPVDKLVLGVPFYGRGWKSCGKENNGQYQPCKPGSDGKLASKGTWDDYSTGDTGVYDYGDLTANYVNKNGFVRYWNDTAKVPYLYNATTGTFISYDDNESMKYKTDYIKTKGLSGAMFWELSGDCRTSPKYSCSGPKLLDTLVKELLGGPINQKDTEPPTNVKNIIVTNKTSSSVQLSWTASTDNVGVTEYEITAGEEKWSATTNSITIKNLKPNTEYTFSVIAKDASGNKSHPTALTVKTDEANTTPPDGNGTATFSVTSNWGSGYNFSIIIKNNGTIPIKNWKLEFDYSGNLTQVWDSKISSKTNNHYVITNAGWNGEIPPGGSITIGGAGTGNPAELLNAVISEN\">Copy to clipboard</span><br>\n Nucleotide sequence: <span class=\"clipboard-copy\" data-seq=\"ATGAGGTCTCAAAAATTCACACTGCTATTACTATCTCTACTACTTTTCTTACCTCTTTTTCTCACAAATTTTATTACTCCAAATCTCGCATTAGCAGATTCACCAAAGCAAAGTCAAAAAATTGTTGGGTACTTTCCTTCGTGGGGCGTTTACGGACGTAATTATCAAGTTGCTGACATTGATGCATCAAAACTTACTCACCTTAACTATGCTTTCGCGGATATTTGTTGGAAGGGAAAACATGGAAATCCTTCTACCCATCCGGATAATCCAAATAAACAAACGTGGAACTGTAAAGAATCTGGTGTACCATTGCAAAATAAAGAGGTTCCTAATGGTACTCTCGTACTCGGTGAACCATGGGCTGATGTTACCAAATCGTATCCTGGCTCAGGTACAACTTGGGAAGATTGCGATAAATATGCCCGTTGCGGAAATTTCGGAGAACTAAAACGATTAAAAGCTAAATATCCTCATTTAAAAACAATAATTTCCGTTGGTGGCTGGACTTGGTCTAACCGCTTTTCTGATATGGCCGCTGATGAAAAGACAAGAAAAGTATTTGCCGAATCTACAGTAGCTTTTCTTCGCGCATATGGATTTGATGGCGTAGATTTAGACTGGGAATATCCGGGCGTTGAAACAATTCCTGGTGGTAGTTATCGTCCTGAAGATAAACAAAATTTCACTCTTCTTCTTCAAGACGTCCGAAATGCTTTGAATAAAGCAGGTGCTGAAGATGGCAAACAATATTTACTAACAATCGCGTCAGGTGCAAGTCAACGCTACGCTGATCATACAGAGCTAAAGAAAATTTCTCAAATACTCGATTGGATTAATATTATGACATATGATTTCCACGGTGGATGGGAAGCTACTTCTAATCATAATGCAGCTCTATATAAGGATCCAAATGACCCAGCAGCAAATACGAATTTTTACGTAGATGGTGCTATAGACGTTTATACCAATGAAGGTGTTCCAGTGGATAAACTAGTATTAGGCGTACCTTTTTACGGACGTGGCTGGAAAAGTTGTGGAAAAGAAAATAACGGACAATATCAACCTTGCAAACCAGGTAGTGATGGGAAACTTGCTTCTAAAGGTACTTGGGATGATTATTCTACCGGTGACACAGGTGTGTATGATTACGGTGATTTAACAGCCAATTACGTTAATAAAAATGGTTTTGTACGCTACTGGAATGACACAGCTAAAGTACCTTATTTATATAATGCAACTACAGGCACATTTATTAGCTACGATGACAATGAATCTATGAAATATAAAACAGACTATATAAAGACGAAAGGTTTAAGTGGAGCAATGTTTTGGGAACTAAGCGGAGATTGCCGTACAAGTCCAAAATATAGTTGTAGTGGTCCAAAATTACTTGATACGCTAGTAAAAGAATTACTTGGTGGACCTATTAACCAAAAAGATACTGAGCCACCAACGAATGTTAAAAACATTATAGTTACGAATAAAACTTCAAGCTCAGTTCAATTAAGCTGGACTGCATCCACTGATAACGTAGGCGTTACTGAATACGAAATTACTGCCGGAGAAGAAAAATGGAGTGCAACAACAAATAGCATTACAATTAAAAACTTAAAACCTAATACGGAATACACATTTTCAGTAATTGCCAAAGATGCTTCTGGAAATAAATCACACCCTACCGCTCTTACTGTCAAAACGGATGAAGCTAATACAACACCTCCTGATGGAAATGGCACTGCTACATTTTCAGTCACTTCGAATTGGGGAAGCGGTTATAACTTCTCGATTATAATTAAAAATAACGGAACGATTCCTATTAAAAATTGGAAATTAGAATTTGATTATAGCGGCAATTTAACACAAGTTTGGGATTCTAAAATTAGTAGTAAAACAAATAATCATTATGTAATTACGAACGCAGGATGGAATGGCGAAATTCCTCCTGGTGGATCAATTACAATTGGTGGTGCAGGAACGGGTAATCCTGCCGAACTTTTAAATGCCGTCATTAGCGAAAACTAG\">Copy to clipboard</span><br>\n</div>",
                "strand": -1,
                "locus_tag": "ctg1_5538",
                "type": "other"
            },
            {
                "end": 5486658,
                "start": 5486287,
                "description": "<div class=\"focus-intro\">\n <strong><span class=\"serif\">ctg1_5539</span></strong><br>\n \n <br>\n Locus tag: <span class=\"serif\">ctg1_5539</span><br>\n Protein ID: <span class=\"serif\">None</span><br>\n Gene: <span class=\"serif\">None</span><br>\n \n Location: 5,486,287 - 5,486,658,\n (total: 372 nt)<br>\n <br>\n \n</div>\n<div class=\"focus-info\">\n \n\n \n</div>\n<div class=\"focus-urls\">\n <a href=\"http://blast.ncbi.nlm.nih.gov/Blast.cgi?PAGE=Proteins&amp;PROGRAM=blastp&amp;BLAST_PROGRAMS=blastp&amp;QUERY=VDVFLNIAEEKIRQAIRNGDLDYLPGKGKPLQLEDFSMVPPELRMSYKILKNAGMIPPEMELQKDILKIEDLIACCYDEEERKKLREELTIKTLRFQQVMEKRKIKDSSAFRMYQDKVFRKLR&amp;LINK_LOC=protein&amp;PAGE_TYPE=BlastSearch\" target=\"_new\">NCBI BlastP on this gene</a><br>\n <a href=\"http://www.ncbi.nlm.nih.gov/projects/sviewer/?Db=gene&amp;DbFrom=protein&amp;Cmd=Link&amp;noslider=1&amp;id=NC_018508.1&amp;from=5476287&amp;to=5495278\" target=\"_new\">View genomic context</a><br>\n \n \n \n \n</div>\n<div class=\"focus-clipboard\">\n AA sequence: <span class=\"clipboard-copy\" data-seq=\"VDVFLNIAEEKIRQAIRNGDLDYLPGKGKPLQLEDFSMVPPELRMSYKILKNAGMIPPEMELQKDILKIEDLIACCYDEEERKKLREELTIKTLRFQQVMEKRKIKDSSAFRMYQDKVFRKLR\">Copy to clipboard</span><br>\n Nucleotide sequence: <span class=\"clipboard-copy\" data-seq=\"GTGGATGTGTTTTTGAACATTGCTGAAGAAAAAATTCGCCAAGCAATACGGAATGGTGATCTTGATTATCTTCCGGGAAAAGGAAAACCACTACAATTAGAAGATTTTTCAATGGTACCTCCAGAACTTAGAATGAGTTATAAAATTTTAAAAAATGCGGGAATGATTCCACCAGAGATGGAACTACAAAAAGATATATTAAAAATAGAGGATCTAATTGCCTGCTGTTATGATGAAGAAGAGAGAAAGAAATTACGAGAAGAGTTAACAATAAAAACGTTACGTTTTCAGCAGGTAATGGAAAAGAGAAAGATTAAAGATAGTTCAGCTTTTCGTATGTATCAAGACAAAGTATTTCGTAAATTACGCTAA\">Copy to clipboard</span><br>\n</div>",
                "strand": 1,
                "locus_tag": "ctg1_5539",
                "type": "other"
            },
            {
                "end": 5486983,
                "start": 5486669,
                "description": "<div class=\"focus-intro\">\n <strong><span class=\"serif\">ctg1_5540</span></strong><br>\n \n <br>\n Locus tag: <span class=\"serif\">ctg1_5540</span><br>\n Protein ID: <span class=\"serif\">None</span><br>\n Gene: <span class=\"serif\">None</span><br>\n \n Location: 5,486,669 - 5,486,983,\n (total: 315 nt)<br>\n <br>\n \n</div>\n<div class=\"focus-info\">\n \n\n \n  <br>\n  <span class=\"bold\"> Gene Ontology terms for PFAM domains:</span><br>\n  \n   PF00085.19: <a class='external-link' href='http://amigo.geneontology.org/amigo/term/GO:0045454' target='_blank'>GO:0045454</a>: cell redox homeostasis<br>\n  \n  <br>\n \n</div>\n<div class=\"focus-urls\">\n <a href=\"http://blast.ncbi.nlm.nih.gov/Blast.cgi?PAGE=Proteins&amp;PROGRAM=blastp&amp;BLAST_PROGRAMS=blastp&amp;QUERY=MTTFKTIEEIATYIEEQQLVLLFIKTENCGVCDVMLRKVNCVLENYDYVEKIEILLQDMQEIAGRYAVFTGPTILLFYNGKEILRESRFISLENLERTIQLFEE&amp;LINK_LOC=protein&amp;PAGE_TYPE=BlastSearch\" target=\"_new\">NCBI BlastP on this gene</a><br>\n <a href=\"http://www.ncbi.nlm.nih.gov/projects/sviewer/?Db=gene&amp;DbFrom=protein&amp;Cmd=Link&amp;noslider=1&amp;id=NC_018508.1&amp;from=5476669&amp;to=5495278\" target=\"_new\">View genomic context</a><br>\n \n \n \n \n</div>\n<div class=\"focus-clipboard\">\n AA sequence: <span class=\"clipboard-copy\" data-seq=\"MTTFKTIEEIATYIEEQQLVLLFIKTENCGVCDVMLRKVNCVLENYDYVEKIEILLQDMQEIAGRYAVFTGPTILLFYNGKEILRESRFISLENLERTIQLFEE\">Copy to clipboard</span><br>\n Nucleotide sequence: <span class=\"clipboard-copy\" data-seq=\"ATGACTACATTTAAAACGATAGAAGAAATAGCGACCTATATCGAAGAACAACAATTGGTACTTCTGTTTATTAAAACGGAAAATTGTGGTGTTTGTGATGTTATGCTAAGAAAAGTAAATTGCGTATTAGAGAATTATGATTACGTAGAGAAAATAGAGATATTACTACAAGACATGCAAGAGATTGCGGGGCGATATGCCGTATTTACAGGACCGACAATTTTATTATTTTATAATGGAAAAGAGATCCTTCGAGAATCGCGCTTCATTTCACTTGAAAATCTAGAGAGAACCATTCAATTATTCGAGGAATAA\">Copy to clipboard</span><br>\n</div>",
                "strand": 1,
                "locus_tag": "ctg1_5540",
                "type": "other"
            },
            {
                "end": 5487239,
                "start": 5486997,
                "description": "<div class=\"focus-intro\">\n <strong><span class=\"serif\">ctg1_5541</span></strong><br>\n \n <br>\n Locus tag: <span class=\"serif\">ctg1_5541</span><br>\n Protein ID: <span class=\"serif\">None</span><br>\n Gene: <span class=\"serif\">None</span><br>\n \n Location: 5,486,997 - 5,487,239,\n (total: 243 nt)<br>\n <br>\n \n</div>\n<div class=\"focus-info\">\n \n\n \n</div>\n<div class=\"focus-urls\">\n <a href=\"http://blast.ncbi.nlm.nih.gov/Blast.cgi?PAGE=Proteins&amp;PROGRAM=blastp&amp;BLAST_PROGRAMS=blastp&amp;QUERY=MEFIIVILLFVVVGIIVTAVRSNKKKVNLTKQNNIHNSSNSSSPLFFFAGSDNDSSHDGGSHDCGGSFGGDSGGSCGGGD&amp;LINK_LOC=protein&amp;PAGE_TYPE=BlastSearch\" target=\"_new\">NCBI BlastP on this gene</a><br>\n <a href=\"http://www.ncbi.nlm.nih.gov/projects/sviewer/?Db=gene&amp;DbFrom=protein&amp;Cmd=Link&amp;noslider=1&amp;id=NC_018508.1&amp;from=5476997&amp;to=5495278\" target=\"_new\">View genomic context</a><br>\n \n \n \n \n</div>\n<div class=\"focus-clipboard\">\n AA sequence: <span class=\"clipboard-copy\" data-seq=\"MEFIIVILLFVVVGIIVTAVRSNKKKVNLTKQNNIHNSSNSSSPLFFFAGSDNDSSHDGGSHDCGGSFGGDSGGSCGGGD\">Copy to clipboard</span><br>\n Nucleotide sequence: <span class=\"clipboard-copy\" data-seq=\"ATGGAATTTATTATCGTCATACTATTATTTGTTGTAGTTGGAATAATCGTAACAGCAGTTCGATCGAACAAAAAGAAGGTAAATCTTACAAAACAAAATAACATTCATAATTCATCTAACAGCTCATCACCATTATTTTTCTTTGCTGGATCTGATAATGATAGCTCGCATGATGGCGGTTCACATGATTGTGGAGGGTCTTTTGGGGGAGATAGCGGGGGAAGCTGCGGTGGTGGTGATTGA\">Copy to clipboard</span><br>\n</div>",
                "strand": 1,
                "locus_tag": "ctg1_5541",
                "type": "other"
            },
            {
                "end": 5487508,
                "start": 5487365,
                "description": "<div class=\"focus-intro\">\n <strong><span class=\"serif\">ctg1_5542</span></strong><br>\n \n <br>\n Locus tag: <span class=\"serif\">ctg1_5542</span><br>\n Protein ID: <span class=\"serif\">None</span><br>\n Gene: <span class=\"serif\">None</span><br>\n \n Location: 5,487,365 - 5,487,508,\n (total: 144 nt)<br>\n <br>\n \n</div>\n<div class=\"focus-info\">\n \n\n \n</div>\n<div class=\"focus-urls\">\n <a href=\"http://blast.ncbi.nlm.nih.gov/Blast.cgi?PAGE=Proteins&amp;PROGRAM=blastp&amp;BLAST_PROGRAMS=blastp&amp;QUERY=MKREPRVKNKGKVVLFLLAAGGVFLVKLTFKFGTIHMIRTWFESTFS&amp;LINK_LOC=protein&amp;PAGE_TYPE=BlastSearch\" target=\"_new\">NCBI BlastP on this gene</a><br>\n <a href=\"http://www.ncbi.nlm.nih.gov/projects/sviewer/?Db=gene&amp;DbFrom=protein&amp;Cmd=Link&amp;noslider=1&amp;id=NC_018508.1&amp;from=5477365&amp;to=5495278\" target=\"_new\">View genomic context</a><br>\n \n \n \n \n</div>\n<div class=\"focus-clipboard\">\n AA sequence: <span class=\"clipboard-copy\" data-seq=\"MKREPRVKNKGKVVLFLLAAGGVFLVKLTFKFGTIHMIRTWFESTFS\">Copy to clipboard</span><br>\n Nucleotide sequence: <span class=\"clipboard-copy\" data-seq=\"ATGAAAAGGGAACCGAGAGTGAAAAATAAGGGGAAAGTAGTGTTATTTTTATTAGCTGCGGGAGGCGTATTTCTTGTTAAATTAACATTTAAATTTGGAACAATACATATGATTCGAACTTGGTTTGAAAGTACATTTTCTTAA\">Copy to clipboard</span><br>\n</div>",
                "strand": 1,
                "locus_tag": "ctg1_5542",
                "type": "other"
            },
            {
                "end": 5488170,
                "start": 5487589,
                "description": "<div class=\"focus-intro\">\n <strong><span class=\"serif\">ctg1_5543</span></strong><br>\n \n <br>\n Locus tag: <span class=\"serif\">ctg1_5543</span><br>\n Protein ID: <span class=\"serif\">None</span><br>\n Gene: <span class=\"serif\">None</span><br>\n \n Location: 5,487,589 - 5,488,170,\n (total: 582 nt)<br>\n <br>\n \n  regulatory (smcogs) SMCOG1057:TetR family transcriptional regulator (Score: 154.1; E-value: 9.4e-47)<br>\n \n</div>\n<div class=\"focus-info\">\n \n\n \n  <br>\n  <span class=\"bold\"> Gene Ontology terms for PFAM domains:</span><br>\n  \n   PF00440.22: <a class='external-link' href='http://amigo.geneontology.org/amigo/term/GO:0003677' target='_blank'>GO:0003677</a>: DNA binding<br>\n  \n   PF08360.10: <a class='external-link' href='http://amigo.geneontology.org/amigo/term/GO:0003700' target='_blank'>GO:0003700</a>: DNA binding transcription factor activity<br>\n  \n   PF08360.10: <a class='external-link' href='http://amigo.geneontology.org/amigo/term/GO:0045892' target='_blank'>GO:0045892</a>: negative regulation of transcription, DNA-templated<br>\n  \n  <br>\n \n</div>\n<div class=\"focus-urls\">\n <a href=\"http://blast.ncbi.nlm.nih.gov/Blast.cgi?PAGE=Proteins&amp;PROGRAM=blastp&amp;BLAST_PROGRAMS=blastp&amp;QUERY=MRRSAEEIKKEIAYKAESLFSQKGYAATSMEEICEITERSKGSIYYHFKSKEELFLFVVKQHTYDWVEKWNEKEKLYSTSTEKLYGLAEYHVEDIQQPISNAIEEFSMSQVVSKEILDELLALTRESYVMFEKLIEAGIQSGEFREDNTRDLMYIVNGLLSGLGVLYYELDYKELKRIYKKAIDVLLKGMAAE&amp;LINK_LOC=protein&amp;PAGE_TYPE=BlastSearch\" target=\"_new\">NCBI BlastP on this gene</a><br>\n <a href=\"http://www.ncbi.nlm.nih.gov/projects/sviewer/?Db=gene&amp;DbFrom=protein&amp;Cmd=Link&amp;noslider=1&amp;id=NC_018508.1&amp;from=5477589&amp;to=5495278\" target=\"_new\">View genomic context</a><br>\n \n \n \n \n</div>\n<div class=\"focus-clipboard\">\n AA sequence: <span class=\"clipboard-copy\" data-seq=\"MRRSAEEIKKEIAYKAESLFSQKGYAATSMEEICEITERSKGSIYYHFKSKEELFLFVVKQHTYDWVEKWNEKEKLYSTSTEKLYGLAEYHVEDIQQPISNAIEEFSMSQVVSKEILDELLALTRESYVMFEKLIEAGIQSGEFREDNTRDLMYIVNGLLSGLGVLYYELDYKELKRIYKKAIDVLLKGMAAE\">Copy to clipboard</span><br>\n Nucleotide sequence: <span class=\"clipboard-copy\" data-seq=\"ATGAGAAGAAGCGCAGAAGAGATAAAGAAAGAAATTGCATATAAAGCAGAAAGTCTATTTTCACAGAAGGGCTACGCAGCTACATCTATGGAAGAGATTTGTGAAATTACAGAGCGAAGTAAAGGAAGTATTTATTATCACTTTAAAAGTAAAGAAGAATTATTTTTATTTGTAGTGAAACAGCATACGTATGATTGGGTTGAAAAATGGAATGAAAAAGAGAAGTTGTATAGTACTAGTACTGAAAAACTATATGGTCTCGCGGAATATCATGTAGAGGACATACAGCAACCAATTTCAAATGCAATAGAGGAATTCTCTATGAGCCAAGTTGTAAGTAAAGAGATTCTGGATGAACTGTTAGCTTTAACTAGAGAATCATATGTTATGTTTGAGAAATTAATTGAAGCAGGTATACAGTCTGGAGAGTTCCGTGAAGATAATACTCGTGATCTTATGTATATTGTGAACGGATTATTATCAGGGCTTGGAGTACTTTACTACGAGTTAGATTATAAAGAGCTGAAACGTATTTATAAAAAGGCAATAGATGTATTGTTAAAAGGAATGGCAGCTGAATAA\">Copy to clipboard</span><br>\n</div>",
                "strand": 1,
                "locus_tag": "ctg1_5543",
                "type": "regulatory"
            },
            {
                "end": 5489469,
                "start": 5488231,
                "description": "<div class=\"focus-intro\">\n <strong><span class=\"serif\">ctg1_5544</span></strong><br>\n \n <br>\n Locus tag: <span class=\"serif\">ctg1_5544</span><br>\n Protein ID: <span class=\"serif\">None</span><br>\n Gene: <span class=\"serif\">None</span><br>\n \n Location: 5,488,231 - 5,489,469,\n (total: 1239 nt)<br>\n <br>\n \n  transport (smcogs) SMCOG1020:major facilitator transporter (Score: 352.1; E-value: 6.5e-107)<br>\n \n</div>\n<div class=\"focus-info\">\n \n\n \n  <br>\n  <span class=\"bold\"> Gene Ontology terms for PFAM domains:</span><br>\n  \n   PF07690.15: <a class='external-link' href='http://amigo.geneontology.org/amigo/term/GO:0016021' target='_blank'>GO:0016021</a>: integral component of membrane<br>\n  \n   PF07690.15: <a class='external-link' href='http://amigo.geneontology.org/amigo/term/GO:0055085' target='_blank'>GO:0055085</a>: transmembrane transport<br>\n  \n  <br>\n \n</div>\n<div class=\"focus-urls\">\n <a href=\"http://blast.ncbi.nlm.nih.gov/Blast.cgi?PAGE=Proteins&amp;PROGRAM=blastp&amp;BLAST_PROGRAMS=blastp&amp;QUERY=MKVKALFKNRAFMLVMASDILQQFAIWIRNMALLYFIMERTNNDPVSVSLLSVMEYAPIFIFSFIGGALADRWNPKRTMVAGDVLSVLSIIGIVLLLKLDYWQAIFFATLISAIVGQFSQPSSSRIFKRYVKEEEVANAIAFNQTLQSLFLIFGPVVGSLVYTQLGLFTSLYSLIILFLLSAIALSFLPKWVEKEKVARDSLKNDIKEGWKYVLHTKNLRMITITFTIMGLAVGLTNPLEVFLVIERLGMEKEAVQYLAAADGIGMLIGGIVAAVFASKVNPKKMFVFGMSILAMSFLVEGLSTSFWITSFMRFGTGICLACVNIVVGTLMIQLVPENMVGRVNGTILPLFMGAMLIGTSLAGGLKELTSLVIVFCIAMALVLLAIGPVLRMQIKKEDVVNKEKLTNSLASK&amp;LINK_LOC=protein&amp;PAGE_TYPE=BlastSearch\" target=\"_new\">NCBI BlastP on this gene</a><br>\n <a href=\"http://www.ncbi.nlm.nih.gov/projects/sviewer/?Db=gene&amp;DbFrom=protein&amp;Cmd=Link&amp;noslider=1&amp;id=NC_018508.1&amp;from=5478231&amp;to=5495278\" target=\"_new\">View genomic context</a><br>\n \n \n  <a href=\"http://blast.jcvi.org/er-blast/index.cgi?project=transporter;program=blastp;database=pub/transporter.pep;sequence=sequence%0AMKVKALFKNRAFMLVMASDILQQFAIWIRNMALLYFIMERTNNDPVSVSLLSVMEYAPIFIFSFIGGALADRWNPKRTMVAGDVLSVLSIIGIVLLLKLDYWQAIFFATLISAIVGQFSQPSSSRIFKRYVKEEEVANAIAFNQTLQSLFLIFGPVVGSLVYTQLGLFTSLYSLIILFLLSAIALSFLPKWVEKEKVARDSLKNDIKEGWKYVLHTKNLRMITITFTIMGLAVGLTNPLEVFLVIERLGMEKEAVQYLAAADGIGMLIGGIVAAVFASKVNPKKMFVFGMSILAMSFLVEGLSTSFWITSFMRFGTGICLACVNIVVGTLMIQLVPENMVGRVNGTILPLFMGAMLIGTSLAGGLKELTSLVIVFCIAMALVLLAIGPVLRMQIKKEDVVNKEKLTNSLASK\" target=\"_new\">TransportDB BLAST on this gene</a><br>\n \n \n \n</div>\n<div class=\"focus-clipboard\">\n AA sequence: <span class=\"clipboard-copy\" data-seq=\"MKVKALFKNRAFMLVMASDILQQFAIWIRNMALLYFIMERTNNDPVSVSLLSVMEYAPIFIFSFIGGALADRWNPKRTMVAGDVLSVLSIIGIVLLLKLDYWQAIFFATLISAIVGQFSQPSSSRIFKRYVKEEEVANAIAFNQTLQSLFLIFGPVVGSLVYTQLGLFTSLYSLIILFLLSAIALSFLPKWVEKEKVARDSLKNDIKEGWKYVLHTKNLRMITITFTIMGLAVGLTNPLEVFLVIERLGMEKEAVQYLAAADGIGMLIGGIVAAVFASKVNPKKMFVFGMSILAMSFLVEGLSTSFWITSFMRFGTGICLACVNIVVGTLMIQLVPENMVGRVNGTILPLFMGAMLIGTSLAGGLKELTSLVIVFCIAMALVLLAIGPVLRMQIKKEDVVNKEKLTNSLASK\">Copy to clipboard</span><br>\n Nucleotide sequence: <span class=\"clipboard-copy\" data-seq=\"ATGAAAGTGAAAGCTTTATTTAAAAACCGAGCATTTATGCTCGTTATGGCATCTGATATTTTACAACAATTTGCAATTTGGATCAGAAATATGGCTCTTTTATATTTCATAATGGAGCGGACAAATAATGATCCAGTTTCAGTGTCTCTATTATCTGTCATGGAGTATGCACCTATCTTTATTTTCTCGTTCATTGGTGGTGCATTAGCAGATCGCTGGAATCCGAAAAGAACAATGGTCGCTGGAGATGTGTTGAGTGTACTGTCTATTATAGGAATTGTCCTGTTGTTAAAGCTGGATTATTGGCAGGCTATATTTTTTGCAACACTCATTTCCGCGATTGTAGGTCAGTTTTCTCAGCCCTCATCTTCGCGTATATTTAAGCGCTATGTAAAAGAAGAAGAGGTAGCAAATGCGATTGCATTTAACCAAACATTACAGTCATTATTTCTAATTTTTGGGCCAGTGGTAGGATCGCTTGTGTATACACAACTTGGTTTATTTACGTCACTATATAGCTTAATCATTTTATTTTTGTTATCTGCTATCGCCCTTTCATTTTTACCAAAATGGGTTGAAAAAGAGAAAGTGGCAAGAGATTCATTAAAAAATGATATAAAAGAAGGATGGAAATACGTTCTTCACACGAAAAATTTACGTATGATTACGATCACTTTTACTATTATGGGTTTAGCTGTTGGATTAACGAATCCATTAGAAGTATTCCTTGTAATTGAACGTTTAGGCATGGAAAAAGAAGCTGTTCAATATTTAGCAGCAGCTGATGGAATAGGTATGTTAATCGGTGGTATTGTTGCTGCAGTTTTCGCTTCAAAAGTGAATCCGAAAAAGATGTTCGTATTCGGTATGAGCATATTAGCGATGTCATTTTTAGTAGAAGGGCTATCTACATCATTTTGGATTACTAGTTTCATGAGATTTGGAACAGGTATTTGTTTAGCTTGTGTTAATATCGTTGTCGGTACGCTTATGATTCAACTTGTACCAGAAAATATGGTTGGAAGAGTAAACGGGACGATTTTACCACTGTTTATGGGGGCAATGCTAATTGGAACTTCACTAGCTGGAGGATTAAAGGAACTAACTTCACTAGTTATTGTGTTTTGTATAGCAATGGCACTTGTTTTATTAGCGATAGGGCCAGTTCTACGCATGCAAATAAAGAAAGAAGATGTCGTTAATAAAGAGAAACTAACAAATTCGTTAGCTTCGAAATAA\">Copy to clipboard</span><br>\n</div>",
                "strand": 1,
                "locus_tag": "ctg1_5544",
                "type": "transport"
            },
            {
                "end": 5489777,
                "start": 5489526,
                "description": "<div class=\"focus-intro\">\n <strong><span class=\"serif\">ctg1_5545</span></strong><br>\n \n <br>\n Locus tag: <span class=\"serif\">ctg1_5545</span><br>\n Protein ID: <span class=\"serif\">None</span><br>\n Gene: <span class=\"serif\">None</span><br>\n \n Location: 5,489,526 - 5,489,777,\n (total: 252 nt)<br>\n <br>\n \n</div>\n<div class=\"focus-info\">\n \n\n \n  <br>\n  <span class=\"bold\"> Gene Ontology terms for PFAM domains:</span><br>\n  \n   PF01381.21: <a class='external-link' href='http://amigo.geneontology.org/amigo/term/GO:0043565' target='_blank'>GO:0043565</a>: sequence-specific DNA binding<br>\n  \n   PF12844.6: <a class='external-link' href='http://amigo.geneontology.org/amigo/term/GO:0043565' target='_blank'>GO:0043565</a>: sequence-specific DNA binding<br>\n  \n  <br>\n \n</div>\n<div class=\"focus-urls\">\n <a href=\"http://blast.ncbi.nlm.nih.gov/Blast.cgi?PAGE=Proteins&amp;PROGRAM=blastp&amp;BLAST_PROGRAMS=blastp&amp;QUERY=MSQLYTDVVKTILQVRSNGVKNQIYELRTENNISQGALADKCKVSRQTINAIENNKYDPSLALAFRLAEVLGTTVDKLFLYKQ&amp;LINK_LOC=protein&amp;PAGE_TYPE=BlastSearch\" target=\"_new\">NCBI BlastP on this gene</a><br>\n <a href=\"http://www.ncbi.nlm.nih.gov/projects/sviewer/?Db=gene&amp;DbFrom=protein&amp;Cmd=Link&amp;noslider=1&amp;id=NC_018508.1&amp;from=5479526&amp;to=5495278\" target=\"_new\">View genomic context</a><br>\n \n  <a href=\"knownclusterblast/region12/ctg1_5545_mibig_hits.html\" target=\"_new\">MiBIG Hits</a><br>\n \n \n \n \n</div>\n<div class=\"focus-clipboard\">\n AA sequence: <span class=\"clipboard-copy\" data-seq=\"MSQLYTDVVKTILQVRSNGVKNQIYELRTENNISQGALADKCKVSRQTINAIENNKYDPSLALAFRLAEVLGTTVDKLFLYKQ\">Copy to clipboard</span><br>\n Nucleotide sequence: <span class=\"clipboard-copy\" data-seq=\"ATGAGCCAATTATATACTGATGTTGTAAAAACGATTTTACAGGTTAGGAGCAATGGTGTGAAAAATCAAATCTATGAATTACGCACTGAAAATAATATTTCACAAGGCGCATTAGCTGATAAATGCAAGGTTTCTAGACAGACGATAAATGCAATTGAGAATAATAAATATGATCCAAGCTTAGCGTTAGCATTCCGTTTAGCTGAAGTATTAGGAACAACTGTTGATAAATTATTTTTGTACAAGCAGTAG\">Copy to clipboard</span><br>\n</div>",
                "strand": 1,
                "locus_tag": "ctg1_5545",
                "type": "other"
            },
            {
                "end": 5491130,
                "start": 5489847,
                "description": "<div class=\"focus-intro\">\n <strong><span class=\"serif\">ctg1_5546</span></strong><br>\n \n <br>\n Locus tag: <span class=\"serif\">ctg1_5546</span><br>\n Protein ID: <span class=\"serif\">None</span><br>\n Gene: <span class=\"serif\">None</span><br>\n \n Location: 5,489,847 - 5,491,130,\n (total: 1284 nt)<br>\n <br>\n \n  transport (smcogs) SMCOG1106:major facilitator transporter (Score: 50.8; E-value: 1.6e-15)<br>\n \n</div>\n<div class=\"focus-info\">\n \n\n \n  <br>\n  <span class=\"bold\"> Gene Ontology terms for PFAM domains:</span><br>\n  \n   PF07690.15: <a class='external-link' href='http://amigo.geneontology.org/amigo/term/GO:0016021' target='_blank'>GO:0016021</a>: integral component of membrane<br>\n  \n   PF07690.15: <a class='external-link' href='http://amigo.geneontology.org/amigo/term/GO:0055085' target='_blank'>GO:0055085</a>: transmembrane transport<br>\n  \n  <br>\n \n</div>\n<div class=\"focus-urls\">\n <a href=\"http://blast.ncbi.nlm.nih.gov/Blast.cgi?PAGE=Proteins&amp;PROGRAM=blastp&amp;BLAST_PROGRAMS=blastp&amp;QUERY=MKKMSRQEKSWILYDWANSVYSLVITTALFPIYFKAAAKEAGLSGATSTAYWGYANSFATLLISILAPILGTVADYKGFKKRFFTFFFGLGIVFTSMLAVVPTSQWYLLLGCYMLALVGFAGANIFYDAFLVDVTSEDRMDRISTRGFALGYIGSTIPFIGCIALIILSQKGTIPLSVGIASQISFAITALWWGLFTIPMLKNVEQKHYIERHPRPITMSFKRLAATFKNIKEYKTVFMFLIAYFFYIDGVDTIITMSTAYGTDLGISATNLLIILFVTQIVACPFALLYGKLSATFTGKKMLYVGIIIYIIICIYAYFLKTTLDFWILAMLVATSQGGIQALSRSYFAKLVPKESANEFFGFYNIFGKFAAIMGPVLVGVTTQLTGKTNAGVLSIIVLFIIGGFLLTRVPENNTSVTPTSPKTKTL&amp;LINK_LOC=protein&amp;PAGE_TYPE=BlastSearch\" target=\"_new\">NCBI BlastP on this gene</a><br>\n <a href=\"http://www.ncbi.nlm.nih.gov/projects/sviewer/?Db=gene&amp;DbFrom=protein&amp;Cmd=Link&amp;noslider=1&amp;id=NC_018508.1&amp;from=5479847&amp;to=5495278\" target=\"_new\">View genomic context</a><br>\n \n \n  <a href=\"http://blast.jcvi.org/er-blast/index.cgi?project=transporter;program=blastp;database=pub/transporter.pep;sequence=sequence%0AMKKMSRQEKSWILYDWANSVYSLVITTALFPIYFKAAAKEAGLSGATSTAYWGYANSFATLLISILAPILGTVADYKGFKKRFFTFFFGLGIVFTSMLAVVPTSQWYLLLGCYMLALVGFAGANIFYDAFLVDVTSEDRMDRISTRGFALGYIGSTIPFIGCIALIILSQKGTIPLSVGIASQISFAITALWWGLFTIPMLKNVEQKHYIERHPRPITMSFKRLAATFKNIKEYKTVFMFLIAYFFYIDGVDTIITMSTAYGTDLGISATNLLIILFVTQIVACPFALLYGKLSATFTGKKMLYVGIIIYIIICIYAYFLKTTLDFWILAMLVATSQGGIQALSRSYFAKLVPKESANEFFGFYNIFGKFAAIMGPVLVGVTTQLTGKTNAGVLSIIVLFIIGGFLLTRVPENNTSVTPTSPKTKTL\" target=\"_new\">TransportDB BLAST on this gene</a><br>\n \n \n \n</div>\n<div class=\"focus-clipboard\">\n AA sequence: <span class=\"clipboard-copy\" data-seq=\"MKKMSRQEKSWILYDWANSVYSLVITTALFPIYFKAAAKEAGLSGATSTAYWGYANSFATLLISILAPILGTVADYKGFKKRFFTFFFGLGIVFTSMLAVVPTSQWYLLLGCYMLALVGFAGANIFYDAFLVDVTSEDRMDRISTRGFALGYIGSTIPFIGCIALIILSQKGTIPLSVGIASQISFAITALWWGLFTIPMLKNVEQKHYIERHPRPITMSFKRLAATFKNIKEYKTVFMFLIAYFFYIDGVDTIITMSTAYGTDLGISATNLLIILFVTQIVACPFALLYGKLSATFTGKKMLYVGIIIYIIICIYAYFLKTTLDFWILAMLVATSQGGIQALSRSYFAKLVPKESANEFFGFYNIFGKFAAIMGPVLVGVTTQLTGKTNAGVLSIIVLFIIGGFLLTRVPENNTSVTPTSPKTKTL\">Copy to clipboard</span><br>\n Nucleotide sequence: <span class=\"clipboard-copy\" data-seq=\"ATGAAAAAAATGTCCAGACAAGAAAAAAGCTGGATATTATACGATTGGGCGAACTCGGTATATTCGCTCGTCATTACAACTGCATTATTTCCAATTTACTTTAAAGCAGCTGCAAAAGAAGCTGGACTATCCGGGGCAACTTCAACAGCATATTGGGGATATGCAAACTCGTTCGCTACACTTTTAATTTCTATACTTGCTCCTATTCTCGGCACAGTTGCTGATTATAAAGGATTTAAAAAACGATTTTTCACATTCTTCTTTGGACTCGGTATCGTATTTACAAGTATGTTAGCAGTCGTTCCAACATCTCAGTGGTACTTATTATTAGGATGCTATATGCTCGCCTTAGTCGGTTTTGCTGGAGCAAACATTTTTTATGATGCATTTTTAGTAGATGTCACTTCTGAAGATAGAATGGATCGAATTTCTACGCGAGGTTTCGCATTAGGCTATATTGGGAGTACTATTCCTTTCATCGGTTGTATCGCTCTTATTATTCTTTCTCAAAAAGGAACTATCCCTTTATCTGTTGGTATTGCTAGTCAAATTTCATTTGCGATAACAGCTCTTTGGTGGGGGTTATTTACGATTCCAATGCTAAAAAACGTAGAGCAAAAGCACTATATTGAACGTCACCCTAGACCAATTACAATGAGCTTCAAACGCCTTGCTGCTACTTTTAAAAATATTAAAGAATATAAAACTGTATTCATGTTCCTAATCGCTTACTTTTTCTATATTGATGGGGTCGATACAATTATTACCATGTCCACCGCTTACGGAACAGATCTCGGTATCAGTGCAACGAATCTATTAATCATATTATTTGTAACACAAATTGTCGCTTGTCCATTTGCTTTATTATATGGAAAATTATCAGCAACATTTACAGGTAAAAAAATGCTATATGTCGGTATCATTATTTATATCATCATTTGCATATATGCTTATTTCTTAAAAACGACACTTGATTTTTGGATTTTAGCAATGTTAGTTGCTACATCTCAAGGTGGTATTCAAGCACTAAGTCGTTCATACTTTGCAAAACTAGTACCAAAAGAATCTGCTAATGAATTCTTCGGATTTTATAATATCTTTGGTAAGTTCGCCGCAATTATGGGCCCGGTATTAGTCGGTGTTACAACGCAATTAACAGGAAAAACAAACGCTGGTGTTCTTAGTATTATTGTTCTGTTTATTATCGGTGGATTCTTATTAACTAGAGTTCCAGAAAATAATACATCCGTTACACCAACTAGTCCAAAGACTAAAACACTATAA\">Copy to clipboard</span><br>\n</div>",
                "strand": -1,
                "locus_tag": "ctg1_5546",
                "type": "transport"
            },
            {
                "end": 5492552,
                "start": 5491239,
                "description": "<div class=\"focus-intro\">\n <strong><span class=\"serif\">ctg1_5547</span></strong><br>\n \n <br>\n Locus tag: <span class=\"serif\">ctg1_5547</span><br>\n Protein ID: <span class=\"serif\">None</span><br>\n Gene: <span class=\"serif\">None</span><br>\n \n Location: 5,491,239 - 5,492,552,\n (total: 1314 nt)<br>\n <br>\n \n</div>\n<div class=\"focus-info\">\n \n\n \n  <br>\n  <span class=\"bold\"> Gene Ontology terms for PFAM domains:</span><br>\n  \n   PF00884.22: <a class='external-link' href='http://amigo.geneontology.org/amigo/term/GO:0008152' target='_blank'>GO:0008152</a>: metabolic process<br>\n  \n   PF00884.22: <a class='external-link' href='http://amigo.geneontology.org/amigo/term/GO:0008484' target='_blank'>GO:0008484</a>: sulfuric ester hydrolase activity<br>\n  \n   PF01663.21: <a class='external-link' href='http://amigo.geneontology.org/amigo/term/GO:0003824' target='_blank'>GO:0003824</a>: catalytic activity<br>\n  \n  <br>\n \n</div>\n<div class=\"focus-urls\">\n <a href=\"http://blast.ncbi.nlm.nih.gov/Blast.cgi?PAGE=Proteins&amp;PROGRAM=blastp&amp;BLAST_PROGRAMS=blastp&amp;QUERY=MDKALTNRVIILSFDCLSALDFPILQKLPHFQSLIKKGTVVEKVEPIYPSVTYPSHSTIVTGNYPNKHGVVSNTLLQPGRESPDWHWYRKSIKGTTLYDEARKANLTTAALLWPVTGRANIDYNLPEIFPNRPWQNQVLVSLFSGSPLYQLDLNRRFGHIRNGLSQPELDDFVLASAVHTIQTKKPNVMFVHFTDLDTQRHYHGFESNETIAAIHRHDERLGKIIQTLKDSDLYEESTIIALGDHSALSENKSIQLNVLFHQRGLISLNKKGKLVDWKAYCQSCDGSAYVYVKDKNDTDTIREVQLLLEELLQNKQNGIEFILHDEAAKDCGADGNCLFMLEAQEGYYFTENYTGDFIKEITEKDVTPSKKYTFGTHGYSPTKPNYETIFIAAGKGIKTGVTVPYMRLIDEGPTIARLLGLHLGETDGAIVEDLLQL&amp;LINK_LOC=protein&amp;PAGE_TYPE=BlastSearch\" target=\"_new\">NCBI BlastP on this gene</a><br>\n <a href=\"http://www.ncbi.nlm.nih.gov/projects/sviewer/?Db=gene&amp;DbFrom=protein&amp;Cmd=Link&amp;noslider=1&amp;id=NC_018508.1&amp;from=5481239&amp;to=5495278\" target=\"_new\">View genomic context</a><br>\n \n \n \n \n</div>\n<div class=\"focus-clipboard\">\n AA sequence: <span class=\"clipboard-copy\" data-seq=\"MDKALTNRVIILSFDCLSALDFPILQKLPHFQSLIKKGTVVEKVEPIYPSVTYPSHSTIVTGNYPNKHGVVSNTLLQPGRESPDWHWYRKSIKGTTLYDEARKANLTTAALLWPVTGRANIDYNLPEIFPNRPWQNQVLVSLFSGSPLYQLDLNRRFGHIRNGLSQPELDDFVLASAVHTIQTKKPNVMFVHFTDLDTQRHYHGFESNETIAAIHRHDERLGKIIQTLKDSDLYEESTIIALGDHSALSENKSIQLNVLFHQRGLISLNKKGKLVDWKAYCQSCDGSAYVYVKDKNDTDTIREVQLLLEELLQNKQNGIEFILHDEAAKDCGADGNCLFMLEAQEGYYFTENYTGDFIKEITEKDVTPSKKYTFGTHGYSPTKPNYETIFIAAGKGIKTGVTVPYMRLIDEGPTIARLLGLHLGETDGAIVEDLLQL\">Copy to clipboard</span><br>\n Nucleotide sequence: <span class=\"clipboard-copy\" data-seq=\"ATGGATAAAGCATTAACGAATCGTGTCATTATTTTATCATTCGACTGTTTATCAGCTTTAGATTTTCCTATACTACAAAAACTACCTCATTTCCAATCTCTAATAAAAAAGGGCACGGTTGTCGAAAAAGTAGAACCAATTTATCCTTCTGTAACATATCCAAGCCACTCAACAATCGTAACCGGTAATTATCCTAACAAGCACGGTGTTGTTAGTAATACGTTACTTCAACCAGGACGTGAATCACCTGATTGGCATTGGTACCGAAAATCGATAAAAGGAACAACATTGTATGATGAAGCGCGTAAAGCAAATTTAACGACAGCTGCCCTTCTATGGCCTGTTACTGGGAGAGCAAACATTGATTACAATTTACCAGAAATTTTCCCCAATAGACCGTGGCAAAATCAAGTGTTAGTTTCCTTATTTAGCGGTAGCCCACTATACCAATTAGATTTAAATCGTCGTTTCGGCCATATAAGAAATGGTTTATCACAACCAGAGCTGGATGATTTCGTCCTCGCCTCTGCTGTACACACCATTCAGACGAAAAAGCCTAATGTTATGTTCGTACATTTCACTGATTTAGACACGCAAAGACATTATCATGGCTTTGAATCTAACGAAACAATAGCTGCAATTCATAGACATGATGAGCGGCTAGGGAAAATTATTCAAACTTTAAAAGACAGTGATCTATACGAAGAAAGTACAATTATTGCCCTTGGTGATCATAGCGCTTTAAGTGAAAACAAATCCATCCAATTAAATGTGCTATTCCATCAAAGAGGACTTATATCTCTTAATAAAAAAGGCAAATTAGTAGACTGGAAAGCCTATTGCCAAAGTTGTGATGGCTCTGCCTATGTATATGTGAAAGACAAAAATGATACGGATACAATTCGAGAAGTACAACTACTCCTTGAAGAACTGCTGCAAAATAAACAGAATGGAATTGAATTTATACTTCATGATGAAGCTGCGAAAGACTGCGGTGCAGATGGTAATTGTTTATTTATGTTAGAAGCGCAAGAGGGGTATTATTTCACTGAAAACTATACAGGAGATTTTATAAAAGAAATTACTGAAAAAGATGTTACGCCTAGTAAAAAATATACATTTGGTACGCATGGATACTCTCCAACAAAACCTAACTATGAAACAATTTTTATCGCTGCTGGAAAAGGAATAAAAACCGGCGTTACCGTCCCGTATATGAGACTTATTGATGAAGGTCCAACTATCGCTAGACTACTCGGTTTACACTTAGGCGAAACAGACGGAGCAATTGTAGAGGATTTACTCCAATTGTAA\">Copy to clipboard</span><br>\n</div>",
                "strand": -1,
                "locus_tag": "ctg1_5547",
                "type": "other"
            },
            {
                "end": 5492999,
                "start": 5492706,
                "description": "<div class=\"focus-intro\">\n <strong><span class=\"serif\">ctg1_5548</span></strong><br>\n \n <br>\n Locus tag: <span class=\"serif\">ctg1_5548</span><br>\n Protein ID: <span class=\"serif\">None</span><br>\n Gene: <span class=\"serif\">None</span><br>\n \n Location: 5,492,706 - 5,492,999,\n (total: 294 nt)<br>\n <br>\n \n</div>\n<div class=\"focus-info\">\n \n\n \n</div>\n<div class=\"focus-urls\">\n <a href=\"http://blast.ncbi.nlm.nih.gov/Blast.cgi?PAGE=Proteins&amp;PROGRAM=blastp&amp;BLAST_PROGRAMS=blastp&amp;QUERY=MDWLDGFGIFYIIGGITILLVFAISYLLKKRFPDKQFDIIFALIVILLCLASFPVTMMVIGGWEGMGYGFIGFFVLLGTLIGMIAHQLVKISRKSYI&amp;LINK_LOC=protein&amp;PAGE_TYPE=BlastSearch\" target=\"_new\">NCBI BlastP on this gene</a><br>\n <a href=\"http://www.ncbi.nlm.nih.gov/projects/sviewer/?Db=gene&amp;DbFrom=protein&amp;Cmd=Link&amp;noslider=1&amp;id=NC_018508.1&amp;from=5482706&amp;to=5495278\" target=\"_new\">View genomic context</a><br>\n \n \n \n \n</div>\n<div class=\"focus-clipboard\">\n AA sequence: <span class=\"clipboard-copy\" data-seq=\"MDWLDGFGIFYIIGGITILLVFAISYLLKKRFPDKQFDIIFALIVILLCLASFPVTMMVIGGWEGMGYGFIGFFVLLGTLIGMIAHQLVKISRKSYI\">Copy to clipboard</span><br>\n Nucleotide sequence: <span class=\"clipboard-copy\" data-seq=\"ATGGACTGGTTAGATGGATTCGGTATATTTTACATCATTGGTGGCATCACAATTCTCCTTGTATTTGCTATTTCATATTTACTAAAGAAACGTTTTCCAGACAAACAGTTTGATATTATATTTGCACTGATTGTAATACTTCTTTGCTTAGCATCATTTCCTGTTACCATGATGGTTATTGGTGGGTGGGAAGGAATGGGATATGGATTTATTGGTTTCTTCGTTCTACTAGGTACACTTATTGGTATGATTGCACATCAACTTGTAAAAATCTCTCGAAAAAGCTACATATAA\">Copy to clipboard</span><br>\n</div>",
                "strand": 1,
                "locus_tag": "ctg1_5548",
                "type": "other"
            },
            {
                "end": 5494780,
                "start": 5493350,
                "description": "<div class=\"focus-intro\">\n <strong><span class=\"serif\">ctg1_5549</span></strong><br>\n \n <br>\n Locus tag: <span class=\"serif\">ctg1_5549</span><br>\n Protein ID: <span class=\"serif\">None</span><br>\n Gene: <span class=\"serif\">None</span><br>\n \n Location: 5,493,350 - 5,494,780,\n (total: 1431 nt)<br>\n <br>\n \n  other (smcogs) SMCOG1162:threonyl-tRNA synthetase (Score: 189.6; E-value: 1.3e-57)<br>\n \n</div>\n<div class=\"focus-info\">\n \n\n \n  <br>\n  <span class=\"bold\"> Gene Ontology terms for PFAM domains:</span><br>\n  \n   PF00587.24: <a class='external-link' href='http://amigo.geneontology.org/amigo/term/GO:0000166' target='_blank'>GO:0000166</a>: nucleotide binding<br>\n  \n   PF00587.24: <a class='external-link' href='http://amigo.geneontology.org/amigo/term/GO:0004812' target='_blank'>GO:0004812</a>: aminoacyl-tRNA ligase activity<br>\n  \n   PF00587.24: <a class='external-link' href='http://amigo.geneontology.org/amigo/term/GO:0005524' target='_blank'>GO:0005524</a>: ATP binding<br>\n  \n   PF00587.24: <a class='external-link' href='http://amigo.geneontology.org/amigo/term/GO:0006418' target='_blank'>GO:0006418</a>: tRNA aminoacylation for protein translation<br>\n  \n   PF09180.10: <a class='external-link' href='http://amigo.geneontology.org/amigo/term/GO:0000166' target='_blank'>GO:0000166</a>: nucleotide binding<br>\n  \n   PF09180.10: <a class='external-link' href='http://amigo.geneontology.org/amigo/term/GO:0004827' target='_blank'>GO:0004827</a>: proline-tRNA ligase activity<br>\n  \n   PF09180.10: <a class='external-link' href='http://amigo.geneontology.org/amigo/term/GO:0005524' target='_blank'>GO:0005524</a>: ATP binding<br>\n  \n   PF09180.10: <a class='external-link' href='http://amigo.geneontology.org/amigo/term/GO:0005737' target='_blank'>GO:0005737</a>: cytoplasm<br>\n  \n   PF09180.10: <a class='external-link' href='http://amigo.geneontology.org/amigo/term/GO:0006433' target='_blank'>GO:0006433</a>: prolyl-tRNA aminoacylation<br>\n  \n  <br>\n \n</div>\n<div class=\"focus-urls\">\n <a href=\"http://blast.ncbi.nlm.nih.gov/Blast.cgi?PAGE=Proteins&amp;PROGRAM=blastp&amp;BLAST_PROGRAMS=blastp&amp;QUERY=MAKEQVQAITKMEEDFAQWYTDIVKKAELVDYSSVKGCMILRPYGYALWENMQKVMDEKLKETGHENVYMPMFIPESLLQKEKDHVEGFAPEVAWVTHGGDEKLAERLCVRPTSETLFCEHFSKIVQSYNDLPKLYNQWCSVVRWEKTTRPFLRTTEFLWQEGHTIHETAEESQAETLNILNLYASFCEDYLAIPVIKGQKTEKEKFAGAKATYTIESLMHDGKALQTGTSHNFGTNFSEAFDIKFLDRNGKWQYVHQTSWGVSTRMIGGLIMVHSDNNGLVMPPKVAPVQVVIVPIAQHKEGVLAKATELQGHIQKVARVKIDASNKTPGWKFNEYEMKGIPIRLEVGPKDIEKNQVVLVRRDTKEKEFISMDQLEERIPALLEEIHDSLFNKAKVFRDENTYSATNFEEMKQVADEKQGFIKAMWCGELACEEKLKEEVGVSSRCMPFEQEHLADECICCGKEAKQMVYWGKAY&amp;LINK_LOC=protein&amp;PAGE_TYPE=BlastSearch\" target=\"_new\">NCBI BlastP on this gene</a><br>\n <a href=\"http://www.ncbi.nlm.nih.gov/projects/sviewer/?Db=gene&amp;DbFrom=protein&amp;Cmd=Link&amp;noslider=1&amp;id=NC_018508.1&amp;from=5483350&amp;to=5495278\" target=\"_new\">View genomic context</a><br>\n \n  <a href=\"knownclusterblast/region12/ctg1_5549_mibig_hits.html\" target=\"_new\">MiBIG Hits</a><br>\n \n \n \n \n</div>\n<div class=\"focus-clipboard\">\n AA sequence: <span class=\"clipboard-copy\" data-seq=\"MAKEQVQAITKMEEDFAQWYTDIVKKAELVDYSSVKGCMILRPYGYALWENMQKVMDEKLKETGHENVYMPMFIPESLLQKEKDHVEGFAPEVAWVTHGGDEKLAERLCVRPTSETLFCEHFSKIVQSYNDLPKLYNQWCSVVRWEKTTRPFLRTTEFLWQEGHTIHETAEESQAETLNILNLYASFCEDYLAIPVIKGQKTEKEKFAGAKATYTIESLMHDGKALQTGTSHNFGTNFSEAFDIKFLDRNGKWQYVHQTSWGVSTRMIGGLIMVHSDNNGLVMPPKVAPVQVVIVPIAQHKEGVLAKATELQGHIQKVARVKIDASNKTPGWKFNEYEMKGIPIRLEVGPKDIEKNQVVLVRRDTKEKEFISMDQLEERIPALLEEIHDSLFNKAKVFRDENTYSATNFEEMKQVADEKQGFIKAMWCGELACEEKLKEEVGVSSRCMPFEQEHLADECICCGKEAKQMVYWGKAY\">Copy to clipboard</span><br>\n Nucleotide sequence: <span class=\"clipboard-copy\" data-seq=\"ATGGCAAAAGAACAAGTGCAAGCCATTACGAAGATGGAAGAGGACTTTGCGCAGTGGTATACCGATATTGTAAAAAAAGCCGAACTGGTTGATTATTCAAGTGTAAAAGGGTGCATGATTTTACGTCCATATGGTTATGCCTTATGGGAGAATATGCAGAAGGTGATGGATGAGAAGCTAAAAGAAACTGGCCATGAAAATGTATATATGCCAATGTTTATCCCAGAGAGTTTATTGCAAAAAGAGAAGGATCATGTTGAAGGGTTTGCTCCTGAAGTAGCATGGGTTACGCATGGCGGAGATGAAAAGTTAGCGGAAAGACTTTGTGTACGTCCTACATCTGAAACTTTATTCTGTGAGCATTTTTCAAAAATTGTGCAATCCTATAATGATTTGCCAAAATTATACAACCAGTGGTGTTCAGTAGTTCGTTGGGAGAAGACAACTAGGCCATTCCTTCGTACGACAGAATTTTTATGGCAAGAGGGTCATACAATCCATGAAACAGCAGAAGAATCGCAGGCTGAAACATTAAATATTTTAAACTTATATGCTTCTTTCTGTGAGGATTATTTAGCGATACCAGTTATTAAAGGACAAAAAACAGAAAAAGAGAAGTTTGCTGGAGCAAAGGCAACTTATACAATTGAAAGCTTAATGCATGATGGGAAAGCACTTCAAACAGGAACATCCCATAACTTTGGAACGAATTTCTCTGAAGCATTTGATATTAAATTTTTAGATCGTAACGGTAAGTGGCAATATGTACACCAAACATCTTGGGGTGTATCAACAAGAATGATAGGTGGGCTAATTATGGTTCATAGCGATAATAATGGACTTGTAATGCCACCAAAAGTTGCTCCAGTGCAAGTTGTTATCGTACCAATTGCTCAGCATAAAGAAGGAGTTTTAGCGAAAGCAACAGAGTTACAAGGACATATTCAAAAAGTTGCACGCGTGAAAATAGATGCTAGTAATAAAACACCGGGCTGGAAATTTAATGAGTATGAAATGAAGGGCATTCCAATTCGATTAGAAGTTGGGCCTAAAGATATTGAAAAGAATCAAGTTGTACTTGTAAGAAGAGATACGAAAGAAAAAGAATTTATATCAATGGATCAATTAGAAGAACGTATTCCAGCACTACTTGAGGAAATTCATGACTCTTTATTTAATAAGGCAAAAGTATTTCGCGATGAGAATACGTATAGTGCGACGAATTTTGAAGAGATGAAACAAGTAGCTGATGAAAAGCAAGGATTTATTAAGGCAATGTGGTGCGGAGAATTAGCTTGTGAAGAGAAACTAAAAGAAGAAGTTGGAGTATCTTCACGTTGTATGCCTTTTGAGCAAGAGCATTTAGCTGACGAATGTATTTGTTGTGGTAAAGAAGCTAAACAAATGGTGTATTGGGGAAAAGCGTATTAA\">Copy to clipboard</span><br>\n</div>",
                "strand": 1,
                "locus_tag": "ctg1_5549",
                "type": "other"
            },
            {
                "end": 5495278,
                "start": 5494895,
                "description": "<div class=\"focus-intro\">\n <strong><span class=\"serif\">ctg1_5550</span></strong><br>\n \n <br>\n Locus tag: <span class=\"serif\">ctg1_5550</span><br>\n Protein ID: <span class=\"serif\">None</span><br>\n Gene: <span class=\"serif\">None</span><br>\n \n Location: 5,494,895 - 5,495,278,\n (total: 384 nt)<br>\n <br>\n \n</div>\n<div class=\"focus-info\">\n \n\n \n</div>\n<div class=\"focus-urls\">\n <a href=\"http://blast.ncbi.nlm.nih.gov/Blast.cgi?PAGE=Proteins&amp;PROGRAM=blastp&amp;BLAST_PROGRAMS=blastp&amp;QUERY=SGGNGSGGNGSGGNGSGGNGSGGNGSGGNGSGGNGSGGNGSGGNGSKGGNRVKDDSSSQGGNGSQGGNRVKGDSSGNGSQGGNVKDNAKKQGDKLPNTATHYPASILMGLSTFLIGMLLFIRRKNAK&amp;LINK_LOC=protein&amp;PAGE_TYPE=BlastSearch\" target=\"_new\">NCBI BlastP on this gene</a><br>\n <a href=\"http://www.ncbi.nlm.nih.gov/projects/sviewer/?Db=gene&amp;DbFrom=protein&amp;Cmd=Link&amp;noslider=1&amp;id=NC_018508.1&amp;from=5484895&amp;to=5495278\" target=\"_new\">View genomic context</a><br>\n \n \n \n \n</div>\n<div class=\"focus-clipboard\">\n AA sequence: <span class=\"clipboard-copy\" data-seq=\"SGGNGSGGNGSGGNGSGGNGSGGNGSGGNGSGGNGSGGNGSGGNGSKGGNRVKDDSSSQGGNGSQGGNRVKGDSSGNGSQGGNVKDNAKKQGDKLPNTATHYPASILMGLSTFLIGMLLFIRRKNAK\">Copy to clipboard</span><br>\n Nucleotide sequence: <span class=\"clipboard-copy\" data-seq=\"TCTGGCGGCAATGGTTCCGGCGGTAACGGTTCTGGTGGCAATGGTTCTGGTGGCAATGGCTCTGGTGGCAATGGCTCTGGTGGCAATGGTTCTGGTGGCAATGGCTCTGGTGGCAATGGCTCTGGTGGCAATGGCTCTAAAGGCGGTAATCGTGTTAAAGACGATAGCAGTTCTCAAGGTGGTAATGGCTCTCAGGGCGGTAACCGTGTTAAAGGCGATAGCAGTGGAAACGGCTCTCAAGGTGGCAATGTAAAAGATAATGCGAAAAAACAAGGCGATAAGTTACCGAATACGGCAACACATTATCCTGCATCTATTTTAATGGGGCTTTCAACATTCCTAATTGGTATGTTACTATTTATTCGCCGTAAAAACGCAAAATAA\">Copy to clipboard</span><br>\n</div>",
                "strand": -1,
                "locus_tag": "ctg1_5550",
                "type": "other"
            }
        ],
        "type": "NRPS-like",
        "idx": 12,
        "ttaCodons": [],
        "end": 5495278
    },
    "r1c2": {
        "clusters": [
            {
                "neighbouring_start": 789292,
                "neighbouring_end": 812799,
                "start": 789293,
                "tool": "",
                "isCandidateCluster": true,
                "product": "CC 2: chemical_hybrid",
                "height": 0,
                "end": 812798
            },
            {
                "neighbouring_start": 789292,
                "neighbouring_end": 812799,
                "start": 799292,
                "tool": "rule-based-clusters",
                "isCandidateCluster": false,
                "product": "LAP",
                "height": 2,
                "end": 802799
            },
            {
                "neighbouring_start": 796002,
                "neighbouring_end": 809080,
                "start": 800849,
                "tool": "rule-based-clusters",
                "isCandidateCluster": false,
                "product": "bacteriocin",
                "height": 4,
                "end": 804715
            }
        ],
        "products": [
            "LAP",
            "bacteriocin"
        ],
        "anchor": "r1c2",
        "start": 789293,
        "orfs": [
            {
                "end": 790490,
                "start": 790128,
                "description": "<div class=\"focus-intro\">\n <strong><span class=\"serif\">ctg1_768</span></strong><br>\n \n <br>\n Locus tag: <span class=\"serif\">ctg1_768</span><br>\n Protein ID: <span class=\"serif\">None</span><br>\n Gene: <span class=\"serif\">None</span><br>\n \n Location: 790,128 - 790,490,\n (total: 363 nt)<br>\n <br>\n \n</div>\n<div class=\"focus-info\">\n \n\n \n</div>\n<div class=\"focus-urls\">\n <a href=\"http://blast.ncbi.nlm.nih.gov/Blast.cgi?PAGE=Proteins&amp;PROGRAM=blastp&amp;BLAST_PROGRAMS=blastp&amp;QUERY=MLRRKLLYLLLTIPLYAWLISMAKIELMALFLGYVFIFSNLNRIQEQSILEICLFSISVELFSIVSIVLLNELFLRIHSFTLMKFGNIVLQAICTYIVFVVLEKIIGQQTVFQNNRKWGE&amp;LINK_LOC=protein&amp;PAGE_TYPE=BlastSearch\" target=\"_new\">NCBI BlastP on this gene</a><br>\n <a href=\"http://www.ncbi.nlm.nih.gov/projects/sviewer/?Db=gene&amp;DbFrom=protein&amp;Cmd=Link&amp;noslider=1&amp;id=NC_018508.1&amp;from=780128&amp;to=800490\" target=\"_new\">View genomic context</a><br>\n \n \n \n \n</div>\n<div class=\"focus-clipboard\">\n AA sequence: <span class=\"clipboard-copy\" data-seq=\"MLRRKLLYLLLTIPLYAWLISMAKIELMALFLGYVFIFSNLNRIQEQSILEICLFSISVELFSIVSIVLLNELFLRIHSFTLMKFGNIVLQAICTYIVFVVLEKIIGQQTVFQNNRKWGE\">Copy to clipboard</span><br>\n Nucleotide sequence: <span class=\"clipboard-copy\" data-seq=\"ATGCTAAGACGCAAATTACTGTATCTTCTTTTAACTATACCACTATACGCTTGGCTCATTAGCATGGCGAAAATAGAGTTGATGGCTCTATTTTTAGGATATGTATTTATCTTTTCCAACTTAAATCGCATTCAAGAACAGTCTATTTTAGAAATATGTCTATTTTCGATTAGTGTAGAATTATTTAGTATCGTTTCGATTGTATTATTAAACGAATTATTTCTACGGATTCATTCATTTACATTAATGAAATTTGGGAATATTGTATTGCAAGCAATATGTACTTACATTGTGTTTGTTGTGTTAGAAAAAATAATTGGGCAGCAGACAGTTTTTCAGAATAATAGAAAATGGGGTGAATGA\">Copy to clipboard</span><br>\n</div>",
                "strand": 1,
                "locus_tag": "ctg1_768",
                "type": "other"
            },
            {
                "end": 792100,
                "start": 790601,
                "description": "<div class=\"focus-intro\">\n <strong><span class=\"serif\">ctg1_769</span></strong><br>\n \n <br>\n Locus tag: <span class=\"serif\">ctg1_769</span><br>\n Protein ID: <span class=\"serif\">None</span><br>\n Gene: <span class=\"serif\">None</span><br>\n \n Location: 790,601 - 792,100,\n (total: 1500 nt)<br>\n <br>\n \n</div>\n<div class=\"focus-info\">\n \n\n \n  <br>\n  <span class=\"bold\"> Gene Ontology terms for PFAM domains:</span><br>\n  \n   PF02652.13: <a class='external-link' href='http://amigo.geneontology.org/amigo/term/GO:0005887' target='_blank'>GO:0005887</a>: integral component of plasma membrane<br>\n  \n   PF02652.13: <a class='external-link' href='http://amigo.geneontology.org/amigo/term/GO:0015129' target='_blank'>GO:0015129</a>: lactate transmembrane transporter activity<br>\n  \n   PF02652.13: <a class='external-link' href='http://amigo.geneontology.org/amigo/term/GO:0015727' target='_blank'>GO:0015727</a>: lactate transport<br>\n  \n  <br>\n \n</div>\n<div class=\"focus-urls\">\n <a href=\"http://blast.ncbi.nlm.nih.gov/Blast.cgi?PAGE=Proteins&amp;PROGRAM=blastp&amp;BLAST_PROGRAMS=blastp&amp;QUERY=MAILLALIPIMMIFICLFLFKQTSLRSSLISYAVSVGIVLLSPTFRLGISETVHATIKGWLICFIVGYVLFFGIFLFHLMNKMGYIDQVARFLEEITHDRLLQMLLMCFGICPLIESVSGFGIGFMVAAPIFLSLGYKPFQAVLLSFIGLLASSWGAMATGTIIGSQLINMPLTTLGTNTALLSIPMFAYFVILSLHVVGGWQAVIEKWKEGVGFFLLFSLGIYLSNAYVSVELAGILSSIVTITFGFLIIKLKGKSGQNLITEHAAATEREVSIIKIISPYIFLTVCILLSRLVPALHDLFRSYAVLDLKSYSYKLELLYSPGFWLGMTCLFTIIFFRIPSNIIKQSFSQTIKQWIPFAITTTMFIAISELMGASGMHSLLAKTAGETFGTFFVFVAPFIGAIGGFLTGSNAGSNAMFIKLQMQTAQNVALPWQYVTTLQNTASSVATIACPSRITLGAYLCNIPYRENELLKKTTLMIFGAVLLVVVEVIVWYMLRN&amp;LINK_LOC=protein&amp;PAGE_TYPE=BlastSearch\" target=\"_new\">NCBI BlastP on this gene</a><br>\n <a href=\"http://www.ncbi.nlm.nih.gov/projects/sviewer/?Db=gene&amp;DbFrom=protein&amp;Cmd=Link&amp;noslider=1&amp;id=NC_018508.1&amp;from=780601&amp;to=802100\" target=\"_new\">View genomic context</a><br>\n \n \n \n \n</div>\n<div class=\"focus-clipboard\">\n AA sequence: <span class=\"clipboard-copy\" data-seq=\"MAILLALIPIMMIFICLFLFKQTSLRSSLISYAVSVGIVLLSPTFRLGISETVHATIKGWLICFIVGYVLFFGIFLFHLMNKMGYIDQVARFLEEITHDRLLQMLLMCFGICPLIESVSGFGIGFMVAAPIFLSLGYKPFQAVLLSFIGLLASSWGAMATGTIIGSQLINMPLTTLGTNTALLSIPMFAYFVILSLHVVGGWQAVIEKWKEGVGFFLLFSLGIYLSNAYVSVELAGILSSIVTITFGFLIIKLKGKSGQNLITEHAAATEREVSIIKIISPYIFLTVCILLSRLVPALHDLFRSYAVLDLKSYSYKLELLYSPGFWLGMTCLFTIIFFRIPSNIIKQSFSQTIKQWIPFAITTTMFIAISELMGASGMHSLLAKTAGETFGTFFVFVAPFIGAIGGFLTGSNAGSNAMFIKLQMQTAQNVALPWQYVTTLQNTASSVATIACPSRITLGAYLCNIPYRENELLKKTTLMIFGAVLLVVVEVIVWYMLRN\">Copy to clipboard</span><br>\n Nucleotide sequence: <span class=\"clipboard-copy\" data-seq=\"ATGGCCATATTGTTGGCACTTATCCCAATTATGATGATTTTCATTTGTTTATTTTTATTTAAACAAACGTCATTAAGGTCCTCGTTAATTTCTTATGCAGTGTCTGTCGGAATCGTTTTACTCTCGCCAACGTTTCGATTAGGGATAAGTGAAACTGTGCACGCAACGATTAAAGGATGGTTAATTTGTTTTATTGTCGGGTACGTTTTATTTTTCGGTATTTTTTTATTTCACCTCATGAACAAAATGGGATACATCGATCAAGTAGCACGTTTTTTAGAAGAAATCACACATGATCGCTTATTACAAATGCTGCTTATGTGTTTTGGCATTTGTCCGCTTATTGAATCAGTAAGTGGATTTGGTATTGGATTCATGGTTGCAGCACCTATTTTTCTTTCGCTAGGCTATAAACCATTTCAAGCTGTACTGCTCTCATTCATCGGCTTACTAGCTAGTTCATGGGGCGCAATGGCAACGGGTACGATTATCGGTTCGCAGCTAATAAATATGCCTCTTACAACACTTGGTACAAATACAGCGCTATTAAGTATTCCGATGTTTGCTTACTTCGTTATTCTTTCTTTACACGTTGTTGGCGGCTGGCAAGCGGTTATAGAAAAGTGGAAAGAAGGAGTAGGGTTCTTTCTATTATTTTCTCTCGGAATCTATCTTTCTAATGCATACGTAAGTGTTGAACTAGCCGGGATATTAAGTTCTATCGTTACGATTACATTTGGCTTTCTTATCATTAAATTAAAAGGAAAAAGTGGGCAAAATCTTATAACAGAACATGCGGCTGCAACGGAGAGAGAAGTATCCATTATAAAAATTATTAGCCCTTATATATTTCTAACAGTTTGTATTTTACTTTCTCGCCTCGTTCCAGCATTACATGATTTGTTCAGATCATATGCGGTTCTTGATTTGAAATCATACTCTTATAAACTAGAGTTACTATATTCACCAGGATTTTGGCTCGGTATGACTTGCTTATTTACTATTATTTTCTTCCGCATCCCGTCTAATATTATTAAACAATCATTCTCACAAACGATCAAACAATGGATTCCATTTGCTATTACGACGACAATGTTTATCGCCATTTCAGAACTAATGGGTGCATCTGGCATGCATTCATTACTTGCAAAAACAGCTGGTGAAACATTTGGAACCTTTTTCGTTTTTGTTGCTCCGTTTATTGGCGCTATTGGTGGATTTTTAACAGGTAGTAACGCAGGATCAAATGCAATGTTTATAAAACTACAAATGCAAACCGCACAAAACGTAGCACTCCCGTGGCAATATGTCACAACACTTCAAAACACCGCATCATCAGTAGCGACAATCGCTTGTCCATCACGGATTACATTAGGTGCTTACTTATGTAATATCCCTTACCGTGAAAATGAACTATTAAAGAAGACAACGTTAATGATCTTTGGTGCGGTTTTACTTGTAGTGGTAGAGGTTATTGTTTGGTATATGTTGAGAAATTAA\">Copy to clipboard</span><br>\n</div>",
                "strand": 1,
                "locus_tag": "ctg1_769",
                "type": "other"
            },
            {
                "end": 792874,
                "start": 792191,
                "description": "<div class=\"focus-intro\">\n <strong><span class=\"serif\">ctg1_770</span></strong><br>\n \n <br>\n Locus tag: <span class=\"serif\">ctg1_770</span><br>\n Protein ID: <span class=\"serif\">None</span><br>\n Gene: <span class=\"serif\">None</span><br>\n \n Location: 792,191 - 792,874,\n (total: 684 nt)<br>\n <br>\n \n</div>\n<div class=\"focus-info\">\n \n\n \n</div>\n<div class=\"focus-urls\">\n <a href=\"http://blast.ncbi.nlm.nih.gov/Blast.cgi?PAGE=Proteins&amp;PROGRAM=blastp&amp;BLAST_PROGRAMS=blastp&amp;QUERY=MPLKNYGVLKGTVIQSKIGKGKTPHYQVHLQGETGADYRIAINVKSQSYPSEVLYFASNNIKSEAIHILPTLPFGFTEIKNNEPKVALDYVRGNLFNSKQMIPLPPEKAGADNDLNEKIERYIKRAIEEKAIIYAFGERWGPEENTPDSYFHFKPGNGIHDIHMNQGNVEKWKGDNGIWQDGGILIHFEKEEEWIGIFLAFQSQSWCTDEEGHARVPVEHCDYKGNN&amp;LINK_LOC=protein&amp;PAGE_TYPE=BlastSearch\" target=\"_new\">NCBI BlastP on this gene</a><br>\n <a href=\"http://www.ncbi.nlm.nih.gov/projects/sviewer/?Db=gene&amp;DbFrom=protein&amp;Cmd=Link&amp;noslider=1&amp;id=NC_018508.1&amp;from=782191&amp;to=802874\" target=\"_new\">View genomic context</a><br>\n \n  <a href=\"knownclusterblast/region2/ctg1_770_mibig_hits.html\" target=\"_new\">MiBIG Hits</a><br>\n \n \n \n \n</div>\n<div class=\"focus-clipboard\">\n AA sequence: <span class=\"clipboard-copy\" data-seq=\"MPLKNYGVLKGTVIQSKIGKGKTPHYQVHLQGETGADYRIAINVKSQSYPSEVLYFASNNIKSEAIHILPTLPFGFTEIKNNEPKVALDYVRGNLFNSKQMIPLPPEKAGADNDLNEKIERYIKRAIEEKAIIYAFGERWGPEENTPDSYFHFKPGNGIHDIHMNQGNVEKWKGDNGIWQDGGILIHFEKEEEWIGIFLAFQSQSWCTDEEGHARVPVEHCDYKGNN\">Copy to clipboard</span><br>\n Nucleotide sequence: <span class=\"clipboard-copy\" data-seq=\"ATGCCCCTAAAAAACTACGGTGTGTTAAAAGGTACAGTTATACAATCAAAGATTGGAAAAGGGAAAACACCTCATTATCAAGTTCATTTACAGGGCGAGACTGGAGCAGATTATCGTATTGCAATTAACGTAAAGTCGCAAAGTTATCCGTCAGAAGTTTTATATTTTGCGAGTAACAATATTAAATCAGAAGCGATTCATATTTTACCGACATTACCATTCGGTTTTACAGAAATAAAAAACAATGAACCGAAAGTGGCTTTAGATTATGTAAGAGGAAATCTATTTAATTCAAAACAAATGATTCCTTTGCCTCCCGAAAAAGCAGGAGCAGATAATGATTTAAACGAAAAAATAGAACGTTATATAAAGCGAGCGATAGAAGAAAAAGCGATTATTTACGCGTTTGGTGAAAGATGGGGACCAGAAGAAAATACACCAGATTCCTATTTTCATTTCAAACCAGGAAACGGTATACATGATATTCACATGAATCAAGGGAATGTAGAGAAATGGAAAGGTGATAATGGCATATGGCAAGACGGAGGGATACTCATTCACTTTGAAAAGGAAGAAGAATGGATTGGTATCTTTCTTGCATTCCAATCACAGTCATGGTGTACCGATGAAGAAGGGCATGCTCGTGTGCCTGTTGAGCATTGTGATTATAAGGGGAATAATTAA\">Copy to clipboard</span><br>\n</div>",
                "strand": 1,
                "locus_tag": "ctg1_770",
                "type": "other"
            },
            {
                "end": 793722,
                "start": 792889,
                "description": "<div class=\"focus-intro\">\n <strong><span class=\"serif\">ctg1_771</span></strong><br>\n \n <br>\n Locus tag: <span class=\"serif\">ctg1_771</span><br>\n Protein ID: <span class=\"serif\">None</span><br>\n Gene: <span class=\"serif\">None</span><br>\n \n Location: 792,889 - 793,722,\n (total: 834 nt)<br>\n <br>\n \n</div>\n<div class=\"focus-info\">\n \n\n \n</div>\n<div class=\"focus-urls\">\n <a href=\"http://blast.ncbi.nlm.nih.gov/Blast.cgi?PAGE=Proteins&amp;PROGRAM=blastp&amp;BLAST_PROGRAMS=blastp&amp;QUERY=MELVNSIFQIFLTSVIQLFSLIGVIIVIGFLLGYLESLTRMYWSRAFGRKGFLLTAWIGVPIHELGHAIMCVLFRHKIVAMQFFPTDTSQGALGYVQHQYNQKSVYQRIGNFFIGIGPIISGITALILLMRYFVPESYFLFNTTLEKTIASTSINVEMIQNMLLSTFVLLKSLFTIGNLLNPSFWLFLFIAICISAHIALSKPDIKGSIDGVIVMFIVLFLFNIIAGLFQYDSNQLIGQVMKYNMYLIAFSSVALLFSCLSTLVSFSFYKIRRGRSF&amp;LINK_LOC=protein&amp;PAGE_TYPE=BlastSearch\" target=\"_new\">NCBI BlastP on this gene</a><br>\n <a href=\"http://www.ncbi.nlm.nih.gov/projects/sviewer/?Db=gene&amp;DbFrom=protein&amp;Cmd=Link&amp;noslider=1&amp;id=NC_018508.1&amp;from=782889&amp;to=803722\" target=\"_new\">View genomic context</a><br>\n \n \n \n \n</div>\n<div class=\"focus-clipboard\">\n AA sequence: <span class=\"clipboard-copy\" data-seq=\"MELVNSIFQIFLTSVIQLFSLIGVIIVIGFLLGYLESLTRMYWSRAFGRKGFLLTAWIGVPIHELGHAIMCVLFRHKIVAMQFFPTDTSQGALGYVQHQYNQKSVYQRIGNFFIGIGPIISGITALILLMRYFVPESYFLFNTTLEKTIASTSINVEMIQNMLLSTFVLLKSLFTIGNLLNPSFWLFLFIAICISAHIALSKPDIKGSIDGVIVMFIVLFLFNIIAGLFQYDSNQLIGQVMKYNMYLIAFSSVALLFSCLSTLVSFSFYKIRRGRSF\">Copy to clipboard</span><br>\n Nucleotide sequence: <span class=\"clipboard-copy\" data-seq=\"ATGGAATTGGTAAACTCAATTTTTCAAATATTCCTTACGAGCGTAATCCAATTATTTTCTTTAATTGGCGTTATCATTGTAATTGGATTTCTATTAGGTTATTTAGAATCACTAACACGAATGTATTGGTCGAGGGCTTTCGGAAGAAAAGGATTCCTTTTAACGGCGTGGATTGGTGTTCCGATTCACGAACTTGGACATGCCATTATGTGCGTACTGTTCCGTCATAAAATTGTAGCAATGCAGTTTTTCCCAACAGATACAAGTCAAGGAGCATTAGGTTACGTACAACATCAATACAATCAAAAAAGTGTGTATCAACGAATTGGGAATTTCTTCATCGGCATCGGGCCTATTATTTCTGGTATTACTGCATTAATCCTTTTAATGCGCTATTTCGTACCAGAATCATATTTTTTATTTAATACAACTCTCGAAAAAACGATCGCTTCTACTTCTATTAATGTAGAAATGATTCAAAACATGCTCTTGTCGACGTTTGTATTATTGAAAAGCTTATTTACAATCGGCAATTTATTGAATCCTTCCTTTTGGTTATTTTTATTTATCGCCATTTGTATTTCCGCACATATCGCTTTAAGTAAACCAGACATTAAAGGATCAATAGACGGAGTTATCGTCATGTTTATCGTTTTATTTTTATTCAACATCATAGCGGGACTGTTTCAATACGACAGTAACCAGCTAATTGGACAGGTTATGAAATATAATATGTATCTCATTGCGTTTTCTAGTGTAGCACTGCTTTTCTCTTGTCTTTCTACACTCGTTAGTTTTTCGTTTTATAAAATAAGAAGAGGGCGTTCTTTTTGA\">Copy to clipboard</span><br>\n</div>",
                "strand": -1,
                "locus_tag": "ctg1_771",
                "type": "other"
            },
            {
                "end": 794704,
                "start": 793919,
                "description": "<div class=\"focus-intro\">\n <strong><span class=\"serif\">ctg1_772</span></strong><br>\n \n <br>\n Locus tag: <span class=\"serif\">ctg1_772</span><br>\n Protein ID: <span class=\"serif\">None</span><br>\n Gene: <span class=\"serif\">None</span><br>\n \n Location: 793,919 - 794,704,\n (total: 786 nt)<br>\n <br>\n \n</div>\n<div class=\"focus-info\">\n \n\n \n</div>\n<div class=\"focus-urls\">\n <a href=\"http://blast.ncbi.nlm.nih.gov/Blast.cgi?PAGE=Proteins&amp;PROGRAM=blastp&amp;BLAST_PROGRAMS=blastp&amp;QUERY=MKCPSCHTENAAEAKFCGNCGHSLTEEVVASSGQEEGPEQARAAQVKETRPNETVEQAKRFASGYFQFFKHALQAPTAIMKSGTIEVRNGIVSLVLICFLGACIFYRMMSAASAVTRTFAPDISTPTFFVESITVFFFLLILTLFVGFIIFVSGKMMKSSFSFLEVFGIWGTLATPAIAILVLSFLFSFLLIFFLPILLSVAATYIGISITVAILKLDNGGLDLVYTLIIANVLIGIATFIVLWSYISTIIQALTQGITGF&amp;LINK_LOC=protein&amp;PAGE_TYPE=BlastSearch\" target=\"_new\">NCBI BlastP on this gene</a><br>\n <a href=\"http://www.ncbi.nlm.nih.gov/projects/sviewer/?Db=gene&amp;DbFrom=protein&amp;Cmd=Link&amp;noslider=1&amp;id=NC_018508.1&amp;from=783919&amp;to=804704\" target=\"_new\">View genomic context</a><br>\n \n \n \n \n</div>\n<div class=\"focus-clipboard\">\n AA sequence: <span class=\"clipboard-copy\" data-seq=\"MKCPSCHTENAAEAKFCGNCGHSLTEEVVASSGQEEGPEQARAAQVKETRPNETVEQAKRFASGYFQFFKHALQAPTAIMKSGTIEVRNGIVSLVLICFLGACIFYRMMSAASAVTRTFAPDISTPTFFVESITVFFFLLILTLFVGFIIFVSGKMMKSSFSFLEVFGIWGTLATPAIAILVLSFLFSFLLIFFLPILLSVAATYIGISITVAILKLDNGGLDLVYTLIIANVLIGIATFIVLWSYISTIIQALTQGITGF\">Copy to clipboard</span><br>\n Nucleotide sequence: <span class=\"clipboard-copy\" data-seq=\"ATGAAATGTCCGTCATGTCATACAGAAAATGCAGCAGAGGCAAAGTTTTGCGGGAATTGTGGACATTCGTTAACGGAAGAAGTAGTGGCAAGTAGTGGTCAAGAAGAAGGGCCGGAACAAGCACGCGCGGCACAAGTAAAGGAAACTCGGCCAAATGAAACGGTAGAGCAAGCGAAGCGGTTTGCGAGCGGCTATTTTCAATTTTTTAAACATGCATTACAAGCACCGACAGCGATTATGAAAAGCGGCACGATTGAAGTAAGAAATGGAATTGTAAGTCTTGTTCTTATTTGTTTTTTAGGAGCATGTATTTTTTATAGAATGATGAGTGCAGCATCAGCAGTTACGAGAACATTTGCACCAGATATATCTACTCCCACATTTTTTGTAGAATCTATAACGGTCTTTTTCTTTTTATTAATTTTAACTTTATTTGTCGGATTTATTATTTTTGTAAGTGGTAAGATGATGAAATCATCTTTTTCGTTTCTTGAAGTATTCGGTATATGGGGAACGCTAGCGACGCCGGCTATTGCTATATTAGTCCTTTCTTTTCTTTTTAGTTTCTTATTAATCTTTTTCTTACCGATATTATTATCGGTAGCTGCAACTTATATAGGGATTAGTATAACTGTAGCCATATTAAAGCTAGACAATGGCGGATTAGATCTCGTGTACACACTTATTATTGCAAATGTTTTAATTGGAATTGCAACATTTATTGTACTTTGGTCTTACATTAGCACGATAATTCAAGCCTTAACACAGGGAATAACTGGCTTCTAA\">Copy to clipboard</span><br>\n</div>",
                "strand": 1,
                "locus_tag": "ctg1_772",
                "type": "other"
            },
            {
                "end": 795959,
                "start": 794724,
                "description": "<div class=\"focus-intro\">\n <strong><span class=\"serif\">ctg1_773</span></strong><br>\n \n <br>\n Locus tag: <span class=\"serif\">ctg1_773</span><br>\n Protein ID: <span class=\"serif\">None</span><br>\n Gene: <span class=\"serif\">None</span><br>\n \n Location: 794,724 - 795,959,\n (total: 1236 nt)<br>\n <br>\n \n</div>\n<div class=\"focus-info\">\n \n\n \n</div>\n<div class=\"focus-urls\">\n <a href=\"http://blast.ncbi.nlm.nih.gov/Blast.cgi?PAGE=Proteins&amp;PROGRAM=blastp&amp;BLAST_PROGRAMS=blastp&amp;QUERY=MNVCTKCGIQFEDGVQFCQNCGTKRGSPVVKKNMSGGAKVGITLLALFVIAIIGLYLYGSSYYTQVAQVDRMITILQERDGEKLAEIITADDQSVMITKESLTPLFSYIKENPSYVNELKEYLRQGEKQRDGIERADFSLTKDGKYFFIFDRYKLKVKTYYTTLLTNEKGVSLKMNGKEIDKTDDKKFEKQYGPFLPGNQVFQSEYKNDYVKLSREEKVVLMKQSQNNVMIDLTLQGQYITVQTNAPGATLYVNQKPVTALAGEEITWGPIATDGSTTIYLERNGENGRETTKVETVTALPSYNLPFQKKSTEKTVVYNVTPPSTTPYVYNGFIFPDSDIRKLTSTDLAYLSKEQLKIARNEIYARHGHIFQTKDMQTYFSKQSWYRENPYFTGKLTDIETYNVELIKSRE&amp;LINK_LOC=protein&amp;PAGE_TYPE=BlastSearch\" target=\"_new\">NCBI BlastP on this gene</a><br>\n <a href=\"http://www.ncbi.nlm.nih.gov/projects/sviewer/?Db=gene&amp;DbFrom=protein&amp;Cmd=Link&amp;noslider=1&amp;id=NC_018508.1&amp;from=784724&amp;to=805959\" target=\"_new\">View genomic context</a><br>\n \n \n \n \n</div>\n<div class=\"focus-clipboard\">\n AA sequence: <span class=\"clipboard-copy\" data-seq=\"MNVCTKCGIQFEDGVQFCQNCGTKRGSPVVKKNMSGGAKVGITLLALFVIAIIGLYLYGSSYYTQVAQVDRMITILQERDGEKLAEIITADDQSVMITKESLTPLFSYIKENPSYVNELKEYLRQGEKQRDGIERADFSLTKDGKYFFIFDRYKLKVKTYYTTLLTNEKGVSLKMNGKEIDKTDDKKFEKQYGPFLPGNQVFQSEYKNDYVKLSREEKVVLMKQSQNNVMIDLTLQGQYITVQTNAPGATLYVNQKPVTALAGEEITWGPIATDGSTTIYLERNGENGRETTKVETVTALPSYNLPFQKKSTEKTVVYNVTPPSTTPYVYNGFIFPDSDIRKLTSTDLAYLSKEQLKIARNEIYARHGHIFQTKDMQTYFSKQSWYRENPYFTGKLTDIETYNVELIKSRE\">Copy to clipboard</span><br>\n Nucleotide sequence: <span class=\"clipboard-copy\" data-seq=\"ATGAATGTATGTACAAAGTGCGGAATTCAGTTTGAAGATGGTGTGCAATTTTGTCAAAACTGCGGGACGAAGAGGGGAAGTCCTGTAGTAAAGAAGAACATGAGCGGTGGTGCAAAGGTTGGCATTACACTGTTAGCACTATTTGTTATAGCGATTATTGGATTATATTTGTACGGATCATCGTATTATACGCAGGTGGCACAAGTAGATCGGATGATTACGATTTTACAAGAGAGGGACGGAGAGAAATTAGCTGAGATCATTACGGCAGATGATCAATCGGTTATGATAACAAAAGAGAGTTTAACGCCTCTATTTTCATATATAAAAGAAAATCCATCGTATGTGAATGAATTAAAAGAATATTTGAGACAAGGTGAAAAACAACGGGACGGAATAGAAAGAGCTGATTTTTCGTTAACGAAAGACGGAAAGTATTTCTTTATATTTGATCGGTATAAATTGAAAGTGAAGACGTACTATACCACTTTGCTTACAAATGAAAAAGGCGTATCGTTAAAAATGAACGGAAAAGAAATTGATAAGACAGATGACAAAAAGTTTGAGAAGCAATATGGGCCGTTTCTTCCGGGCAATCAAGTGTTTCAATCAGAATATAAAAATGATTATGTAAAACTATCGCGTGAGGAAAAGGTTGTACTTATGAAACAAAGCCAAAATAACGTAATGATAGATTTAACGTTGCAAGGTCAATATATTACAGTTCAAACGAACGCGCCTGGTGCAACATTGTACGTAAATCAAAAACCAGTTACAGCACTGGCAGGAGAAGAAATTACATGGGGGCCTATAGCGACTGATGGAAGTACGACGATTTATTTAGAACGAAATGGAGAAAATGGAAGGGAAACGACGAAGGTAGAAACGGTAACGGCACTTCCGTCTTATAATCTTCCATTTCAAAAGAAAAGTACAGAAAAAACAGTTGTTTATAATGTTACTCCGCCATCTACCACTCCGTATGTATATAATGGTTTCATTTTCCCAGATAGTGATATTCGAAAATTAACGAGTACAGATTTAGCATATTTATCGAAAGAACAGTTGAAAATTGCTAGAAATGAAATATATGCAAGGCATGGACATATTTTTCAGACGAAAGATATGCAAACGTATTTTTCAAAACAATCTTGGTATAGAGAAAATCCATATTTTACAGGAAAGCTAACAGATATTGAAACTTATAATGTTGAACTCATCAAATCAAGAGAATAA\">Copy to clipboard</span><br>\n</div>",
                "strand": 1,
                "locus_tag": "ctg1_773",
                "type": "other"
            },
            {
                "end": 796434,
                "start": 796003,
                "description": "<div class=\"focus-intro\">\n <strong><span class=\"serif\">ctg1_774</span></strong><br>\n \n <br>\n Locus tag: <span class=\"serif\">ctg1_774</span><br>\n Protein ID: <span class=\"serif\">None</span><br>\n Gene: <span class=\"serif\">None</span><br>\n \n Location: 796,003 - 796,434,\n (total: 432 nt)<br>\n <br>\n \n</div>\n<div class=\"focus-info\">\n \n\n \n</div>\n<div class=\"focus-urls\">\n <a href=\"http://blast.ncbi.nlm.nih.gov/Blast.cgi?PAGE=Proteins&amp;PROGRAM=blastp&amp;BLAST_PROGRAMS=blastp&amp;QUERY=MCAGLLAQLPDEPQEPKEPKPALSLDQEFSINATIYSARAWLSNDDTFAQDIWKATQFASASHAGKSIFPVGSVKILNFSDDTITVTASPESDHALKIVVPPHSEAALTSGPLSHIQASTSGGSSKVTFLFHIFFSRDPGSDK&amp;LINK_LOC=protein&amp;PAGE_TYPE=BlastSearch\" target=\"_new\">NCBI BlastP on this gene</a><br>\n <a href=\"http://www.ncbi.nlm.nih.gov/projects/sviewer/?Db=gene&amp;DbFrom=protein&amp;Cmd=Link&amp;noslider=1&amp;id=NC_018508.1&amp;from=786003&amp;to=806434\" target=\"_new\">View genomic context</a><br>\n \n \n \n \n</div>\n<div class=\"focus-clipboard\">\n AA sequence: <span class=\"clipboard-copy\" data-seq=\"MCAGLLAQLPDEPQEPKEPKPALSLDQEFSINATIYSARAWLSNDDTFAQDIWKATQFASASHAGKSIFPVGSVKILNFSDDTITVTASPESDHALKIVVPPHSEAALTSGPLSHIQASTSGGSSKVTFLFHIFFSRDPGSDK\">Copy to clipboard</span><br>\n Nucleotide sequence: <span class=\"clipboard-copy\" data-seq=\"ATGTGCGCCGGCCTTCTCGCCCAGCTTCCAGATGAACCGCAAGAACCAAAAGAACCGAAACCCGCCCTCTCACTTGACCAAGAATTTTCCATTAATGCGACAATATACAGCGCTCGTGCCTGGTTATCTAACGATGATACGTTTGCGCAAGATATTTGGAAAGCTACCCAATTCGCTTCAGCATCACATGCTGGCAAGTCTATCTTTCCAGTCGGTTCAGTTAAAATTCTGAACTTCTCTGACGATACAATAACTGTTACTGCTTCACCAGAATCAGATCATGCGCTCAAAATAGTCGTACCCCCCCATTCCGAGGCAGCCCTAACATCTGGTCCTTTATCACATATACAAGCTAGTACATCAGGAGGATCAAGTAAAGTCACATTTCTCTTTCACATCTTTTTCTCAAGGGATCCTGGTTCAGATAAATAA\">Copy to clipboard</span><br>\n</div>",
                "strand": -1,
                "locus_tag": "ctg1_774",
                "type": "other"
            },
            {
                "end": 797966,
                "start": 796632,
                "description": "<div class=\"focus-intro\">\n <strong><span class=\"serif\">ctg1_775</span></strong><br>\n \n <br>\n Locus tag: <span class=\"serif\">ctg1_775</span><br>\n Protein ID: <span class=\"serif\">None</span><br>\n Gene: <span class=\"serif\">None</span><br>\n \n Location: 796,632 - 797,966,\n (total: 1335 nt)<br>\n <br>\n \n  biosynthetic-additional (smcogs) SMCOG1175:pyridine nucleotide-disulfide oxidoreductase (Score: 291.6; E-value: 1.4e-88)<br>\n \n</div>\n<div class=\"focus-info\">\n \n\n \n  <br>\n  <span class=\"bold\"> Gene Ontology terms for PFAM domains:</span><br>\n  \n   PF00070.26: <a class='external-link' href='http://amigo.geneontology.org/amigo/term/GO:0016491' target='_blank'>GO:0016491</a>: oxidoreductase activity<br>\n  \n   PF00070.26: <a class='external-link' href='http://amigo.geneontology.org/amigo/term/GO:0055114' target='_blank'>GO:0055114</a>: oxidation-reduction process<br>\n  \n   PF02852.21: <a class='external-link' href='http://amigo.geneontology.org/amigo/term/GO:0045454' target='_blank'>GO:0045454</a>: cell redox homeostasis<br>\n  \n   PF02852.21: <a class='external-link' href='http://amigo.geneontology.org/amigo/term/GO:0055114' target='_blank'>GO:0055114</a>: oxidation-reduction process<br>\n  \n   PF07992.13: <a class='external-link' href='http://amigo.geneontology.org/amigo/term/GO:0016491' target='_blank'>GO:0016491</a>: oxidoreductase activity<br>\n  \n   PF07992.13: <a class='external-link' href='http://amigo.geneontology.org/amigo/term/GO:0055114' target='_blank'>GO:0055114</a>: oxidation-reduction process<br>\n  \n  <br>\n \n</div>\n<div class=\"focus-urls\">\n <a href=\"http://blast.ncbi.nlm.nih.gov/Blast.cgi?PAGE=Proteins&amp;PROGRAM=blastp&amp;BLAST_PROGRAMS=blastp&amp;QUERY=VNYVIIGGDAAGMSAAMQIVRNDENANVVTLEKGEIYSYAQCGLPYVISGAIASTEKLIARNVKTFREKYGIDAKVRHEVTKVDTEKKMVYAEHTKTKDVFEFPYDRLLIATGVRPVMPEWEGRELQGVHLLKTIPDAERILKTLETNKVEDVTIIGGGAIGLEMAETFVELGKKVRMIERNDHIGTIYDADMAEYIHKEADKHHIEILTNENVKAFKGNERVEAIETDKGTYKADLVLVSVGVKPNTDFLEGTNIRTNHKGAIEVNAYMQTNVQDVYAAGDCATHYHVIKEIHDHIPLGTTANKQGRLAGLNMLDKRRAFKGTLGTGIIKFMDLTLARTGLNEKEAKGLHIPYKTVKVDSTNMAGYYPNAKPLYLKLLYRSDTKQLLGGQVIGEEGVDKRIDVIAMALFNKMSIHDLEDVDLSYAPPYNSVWDPIQQAARRAE&amp;LINK_LOC=protein&amp;PAGE_TYPE=BlastSearch\" target=\"_new\">NCBI BlastP on this gene</a><br>\n <a href=\"http://www.ncbi.nlm.nih.gov/projects/sviewer/?Db=gene&amp;DbFrom=protein&amp;Cmd=Link&amp;noslider=1&amp;id=NC_018508.1&amp;from=786632&amp;to=807966\" target=\"_new\">View genomic context</a><br>\n \n  <a href=\"knownclusterblast/region2/ctg1_775_mibig_hits.html\" target=\"_new\">MiBIG Hits</a><br>\n \n \n \n \n</div>\n<div class=\"focus-clipboard\">\n AA sequence: <span class=\"clipboard-copy\" data-seq=\"VNYVIIGGDAAGMSAAMQIVRNDENANVVTLEKGEIYSYAQCGLPYVISGAIASTEKLIARNVKTFREKYGIDAKVRHEVTKVDTEKKMVYAEHTKTKDVFEFPYDRLLIATGVRPVMPEWEGRELQGVHLLKTIPDAERILKTLETNKVEDVTIIGGGAIGLEMAETFVELGKKVRMIERNDHIGTIYDADMAEYIHKEADKHHIEILTNENVKAFKGNERVEAIETDKGTYKADLVLVSVGVKPNTDFLEGTNIRTNHKGAIEVNAYMQTNVQDVYAAGDCATHYHVIKEIHDHIPLGTTANKQGRLAGLNMLDKRRAFKGTLGTGIIKFMDLTLARTGLNEKEAKGLHIPYKTVKVDSTNMAGYYPNAKPLYLKLLYRSDTKQLLGGQVIGEEGVDKRIDVIAMALFNKMSIHDLEDVDLSYAPPYNSVWDPIQQAARRAE\">Copy to clipboard</span><br>\n Nucleotide sequence: <span class=\"clipboard-copy\" data-seq=\"GTGAACTATGTCATTATTGGCGGAGATGCAGCTGGTATGAGTGCAGCTATGCAAATTGTTAGAAACGATGAAAATGCAAATGTTGTAACTTTAGAAAAAGGTGAAATTTATTCATACGCTCAGTGTGGATTACCGTATGTCATTAGTGGTGCTATCGCTTCAACTGAAAAGTTAATCGCGCGCAACGTAAAGACGTTTCGTGAGAAATATGGAATTGATGCGAAAGTGCGTCATGAAGTAACGAAAGTAGATACGGAAAAGAAAATGGTGTACGCAGAGCATACGAAGACGAAGGATGTCTTTGAATTTCCATATGATCGATTATTAATTGCGACTGGAGTGCGTCCTGTTATGCCAGAATGGGAAGGACGGGAATTACAAGGCGTTCATCTTTTAAAAACAATTCCTGATGCTGAGCGCATATTAAAAACGCTAGAAACGAATAAAGTTGAAGATGTAACGATTATTGGCGGTGGTGCCATTGGACTTGAGATGGCAGAAACATTCGTCGAACTTGGTAAGAAAGTAAGAATGATTGAGCGAAATGATCATATCGGTACGATTTATGATGCAGATATGGCAGAGTACATACATAAAGAAGCAGATAAGCATCATATTGAAATTTTAACGAATGAAAATGTAAAAGCATTTAAAGGAAATGAACGAGTAGAAGCAATCGAAACGGATAAAGGTACGTATAAAGCAGATCTTGTTTTAGTGTCGGTTGGAGTGAAGCCAAATACTGATTTTCTTGAAGGGACAAATATACGTACAAATCATAAAGGAGCAATCGAAGTAAATGCATATATGCAAACGAATGTGCAAGACGTATATGCAGCCGGTGATTGCGCAACACATTACCACGTTATAAAGGAAATTCATGATCATATCCCGCTCGGAACGACTGCCAATAAGCAAGGGCGACTTGCTGGACTGAATATGCTTGATAAACGAAGAGCTTTTAAAGGTACGTTAGGCACAGGCATTATTAAATTTATGGATTTGACACTCGCAAGAACAGGGTTAAATGAAAAAGAAGCAAAAGGGCTACACATTCCGTATAAAACGGTCAAAGTAGATTCTACAAATATGGCGGGCTATTATCCAAATGCAAAACCACTTTACTTGAAATTACTATATCGCTCCGATACGAAACAATTATTGGGCGGGCAAGTAATTGGAGAAGAAGGCGTAGATAAACGTATTGATGTGATCGCGATGGCACTTTTCAATAAAATGAGCATTCATGATTTAGAAGATGTCGATTTAAGTTATGCACCACCATATAACAGCGTTTGGGATCCAATTCAGCAAGCGGCAAGGAGAGCAGAATAG\">Copy to clipboard</span><br>\n</div>",
                "strand": 1,
                "locus_tag": "ctg1_775",
                "type": "biosynthetic-additional"
            },
            {
                "end": 798555,
                "start": 798067,
                "description": "<div class=\"focus-intro\">\n <strong><span class=\"serif\">ctg1_776</span></strong><br>\n \n <br>\n Locus tag: <span class=\"serif\">ctg1_776</span><br>\n Protein ID: <span class=\"serif\">None</span><br>\n Gene: <span class=\"serif\">None</span><br>\n \n Location: 798,067 - 798,555,\n (total: 489 nt)<br>\n <br>\n \n</div>\n<div class=\"focus-info\">\n \n\n \n  <br>\n  <span class=\"bold\"> Gene Ontology terms for PFAM domains:</span><br>\n  \n   PF00583.24: <a class='external-link' href='http://amigo.geneontology.org/amigo/term/GO:0008080' target='_blank'>GO:0008080</a>: N-acetyltransferase activity<br>\n  \n  <br>\n \n</div>\n<div class=\"focus-urls\">\n <a href=\"http://blast.ncbi.nlm.nih.gov/Blast.cgi?PAGE=Proteins&amp;PROGRAM=blastp&amp;BLAST_PROGRAMS=blastp&amp;QUERY=MIVALQKVQESEKEILRNLYTLYLHDLSKFTMNITIGANGFFEYEDLHMFWKNDGITPYFIKVDHSIVGFLLLLERPFLKKENDFGINDIFILNQYKGKGIGKQAVENLLEEKRGQYFVIELVKNVPAVSFWKKVYKKLNIEFDEREQLIDDEECLVQTFKI&amp;LINK_LOC=protein&amp;PAGE_TYPE=BlastSearch\" target=\"_new\">NCBI BlastP on this gene</a><br>\n <a href=\"http://www.ncbi.nlm.nih.gov/projects/sviewer/?Db=gene&amp;DbFrom=protein&amp;Cmd=Link&amp;noslider=1&amp;id=NC_018508.1&amp;from=788067&amp;to=808555\" target=\"_new\">View genomic context</a><br>\n \n \n \n \n</div>\n<div class=\"focus-clipboard\">\n AA sequence: <span class=\"clipboard-copy\" data-seq=\"MIVALQKVQESEKEILRNLYTLYLHDLSKFTMNITIGANGFFEYEDLHMFWKNDGITPYFIKVDHSIVGFLLLLERPFLKKENDFGINDIFILNQYKGKGIGKQAVENLLEEKRGQYFVIELVKNVPAVSFWKKVYKKLNIEFDEREQLIDDEECLVQTFKI\">Copy to clipboard</span><br>\n Nucleotide sequence: <span class=\"clipboard-copy\" data-seq=\"ATGATTGTAGCACTTCAAAAAGTTCAAGAATCAGAAAAAGAAATATTACGTAATTTGTACACTTTATATCTTCATGACCTTTCTAAGTTCACTATGAATATAACTATCGGAGCGAACGGATTTTTTGAATACGAAGATTTGCATATGTTTTGGAAAAATGACGGAATCACGCCGTATTTTATAAAAGTTGATCATAGTATTGTAGGATTCTTATTACTACTGGAACGTCCGTTTTTGAAGAAGGAAAATGATTTTGGTATTAATGATATTTTCATATTGAATCAATATAAAGGAAAAGGAATCGGTAAACAAGCTGTTGAGAATTTACTAGAAGAGAAAAGAGGACAATATTTCGTTATCGAACTTGTAAAAAATGTACCAGCAGTGTCGTTTTGGAAGAAAGTATATAAAAAACTGAACATTGAATTTGATGAGAGAGAGCAGTTAATTGATGATGAAGAATGCCTCGTTCAAACGTTTAAAATTTAA\">Copy to clipboard</span><br>\n</div>",
                "strand": 1,
                "locus_tag": "ctg1_776",
                "type": "other"
            },
            {
                "end": 799262,
                "start": 798852,
                "description": "<div class=\"focus-intro\">\n <strong><span class=\"serif\">ctg1_777</span></strong><br>\n \n <br>\n Locus tag: <span class=\"serif\">ctg1_777</span><br>\n Protein ID: <span class=\"serif\">None</span><br>\n Gene: <span class=\"serif\">None</span><br>\n \n Location: 798,852 - 799,262,\n (total: 411 nt)<br>\n <br>\n \n</div>\n<div class=\"focus-info\">\n \n\n \n</div>\n<div class=\"focus-urls\">\n <a href=\"http://blast.ncbi.nlm.nih.gov/Blast.cgi?PAGE=Proteins&amp;PROGRAM=blastp&amp;BLAST_PROGRAMS=blastp&amp;QUERY=MAINMKTIEEWIVESNTRHEEDFGHVVEEMKEVCVGLDNATLIYTKNVFCFGKKVEVFFFFQDHVVIGQEKDEYIEIEKLKYDDITNNNLKTNDKNTTLELKFANGQSINLDSLNDNYGTKNWLFARQIKSIFKLI&amp;LINK_LOC=protein&amp;PAGE_TYPE=BlastSearch\" target=\"_new\">NCBI BlastP on this gene</a><br>\n <a href=\"http://www.ncbi.nlm.nih.gov/projects/sviewer/?Db=gene&amp;DbFrom=protein&amp;Cmd=Link&amp;noslider=1&amp;id=NC_018508.1&amp;from=788852&amp;to=809262\" target=\"_new\">View genomic context</a><br>\n \n \n \n \n</div>\n<div class=\"focus-clipboard\">\n AA sequence: <span class=\"clipboard-copy\" data-seq=\"MAINMKTIEEWIVESNTRHEEDFGHVVEEMKEVCVGLDNATLIYTKNVFCFGKKVEVFFFFQDHVVIGQEKDEYIEIEKLKYDDITNNNLKTNDKNTTLELKFANGQSINLDSLNDNYGTKNWLFARQIKSIFKLI\">Copy to clipboard</span><br>\n Nucleotide sequence: <span class=\"clipboard-copy\" data-seq=\"ATGGCAATTAATATGAAAACAATCGAAGAATGGATTGTTGAATCAAATACAAGACATGAAGAAGACTTTGGACACGTTGTGGAAGAAATGAAAGAAGTATGTGTCGGACTTGATAACGCGACATTAATTTATACGAAAAATGTATTTTGTTTCGGTAAAAAAGTAGAAGTGTTTTTCTTCTTCCAAGACCATGTCGTGATTGGACAAGAAAAAGACGAATATATTGAGATTGAAAAATTAAAGTATGATGACATTACAAATAATAATTTAAAAACAAATGACAAAAATACAACGTTAGAATTAAAGTTTGCTAACGGACAATCTATTAATTTAGATAGTTTAAATGATAACTACGGTACGAAAAATTGGTTATTTGCTAGACAAATTAAGAGTATTTTTAAGTTAATCTAG\">Copy to clipboard</span><br>\n</div>",
                "strand": 1,
                "locus_tag": "ctg1_777",
                "type": "other"
            },
            {
                "end": 800834,
                "start": 799293,
                "description": "<div class=\"focus-intro\">\n <strong><span class=\"serif\">ctg1_778</span></strong><br>\n \n <br>\n Locus tag: <span class=\"serif\">ctg1_778</span><br>\n Protein ID: <span class=\"serif\">None</span><br>\n Gene: <span class=\"serif\">None</span><br>\n \n Location: 799,293 - 800,834,\n (total: 1542 nt)<br>\n <br>\n \n  biosynthetic (rule-based-clusters) LAP: PF00881<br>\n \n</div>\n<div class=\"focus-info\">\n \n\n \n</div>\n<div class=\"focus-urls\">\n <a href=\"http://blast.ncbi.nlm.nih.gov/Blast.cgi?PAGE=Proteins&amp;PROGRAM=blastp&amp;BLAST_PROGRAMS=blastp&amp;QUERY=MQLDTFLHHLHFSIDEIMPNHEVDWKDAPLPYKLYRNVPTIPLSLEIPLSLPNSSTTPTLDEIGHYLWYSFGVTQLCQLNSERNVLRRSIPSGGALYPNELYIYLKIDDYPDGIYHYDAAHHRLILLREGNFDSYLADALGNRCNIHDCFGAAFISTMFWKNFFKYNNFSYRLQGLDSGVLIGQLLECAKQFGYTNGVYFQFLDRALNRLLGLSEGEESVYAVIPLSTEPETNWFHNDYRENKTVTSHELLQQIPPLAHEHFVRSKHVGEYPMITKINEASMIESTAHFQTLHHEEHYQHNAYAVQLPKVERLSYDFLQLCKKRYSPDADFILTKWDAAELATLLQEASLSFPYYNDLDGKYANENARVFLYGCFYNVKNIENGAYAYNSKTHSIQPIRYGDLRYPLQSSMTMDNVNLFQVPLCLHVVGKKDYYTRALGYRGYRIHQMEAGILVHKLVFAATAMGMGGHPLLSFDTNSCDQLYGIDAGNETSLIQIPVGAYRARNWLKGVLHS&amp;LINK_LOC=protein&amp;PAGE_TYPE=BlastSearch\" target=\"_new\">NCBI BlastP on this gene</a><br>\n <a href=\"http://www.ncbi.nlm.nih.gov/projects/sviewer/?Db=gene&amp;DbFrom=protein&amp;Cmd=Link&amp;noslider=1&amp;id=NC_018508.1&amp;from=789293&amp;to=810834\" target=\"_new\">View genomic context</a><br>\n \n  <a href=\"knownclusterblast/region2/ctg1_778_mibig_hits.html\" target=\"_new\">MiBIG Hits</a><br>\n \n \n \n \n</div>\n<div class=\"focus-clipboard\">\n AA sequence: <span class=\"clipboard-copy\" data-seq=\"MQLDTFLHHLHFSIDEIMPNHEVDWKDAPLPYKLYRNVPTIPLSLEIPLSLPNSSTTPTLDEIGHYLWYSFGVTQLCQLNSERNVLRRSIPSGGALYPNELYIYLKIDDYPDGIYHYDAAHHRLILLREGNFDSYLADALGNRCNIHDCFGAAFISTMFWKNFFKYNNFSYRLQGLDSGVLIGQLLECAKQFGYTNGVYFQFLDRALNRLLGLSEGEESVYAVIPLSTEPETNWFHNDYRENKTVTSHELLQQIPPLAHEHFVRSKHVGEYPMITKINEASMIESTAHFQTLHHEEHYQHNAYAVQLPKVERLSYDFLQLCKKRYSPDADFILTKWDAAELATLLQEASLSFPYYNDLDGKYANENARVFLYGCFYNVKNIENGAYAYNSKTHSIQPIRYGDLRYPLQSSMTMDNVNLFQVPLCLHVVGKKDYYTRALGYRGYRIHQMEAGILVHKLVFAATAMGMGGHPLLSFDTNSCDQLYGIDAGNETSLIQIPVGAYRARNWLKGVLHS\">Copy to clipboard</span><br>\n Nucleotide sequence: <span class=\"clipboard-copy\" data-seq=\"ATGCAGCTAGATACTTTTTTACATCATCTCCATTTCTCTATCGATGAAATTATGCCGAATCATGAGGTGGACTGGAAAGACGCACCGCTTCCTTATAAATTATATCGAAATGTACCTACCATCCCGCTCTCCTTAGAAATCCCATTATCTTTACCGAACTCTTCTACTACACCTACTTTAGATGAAATTGGTCACTACCTTTGGTATTCATTTGGTGTAACACAATTATGTCAGCTAAATAGCGAGAGAAATGTATTACGAAGATCTATTCCTTCAGGCGGCGCTTTATATCCGAATGAATTGTATATCTATTTAAAGATTGACGATTATCCAGACGGCATTTACCATTATGACGCCGCGCATCACCGGCTTATTTTACTTCGCGAAGGAAATTTCGATTCTTATTTAGCAGACGCACTCGGTAATCGCTGTAATATACATGATTGTTTCGGTGCTGCATTTATATCTACTATGTTTTGGAAAAATTTCTTTAAATACAATAATTTTTCATATCGCCTTCAAGGATTAGATAGCGGGGTTCTCATTGGACAATTACTAGAATGTGCAAAACAGTTCGGTTATACGAACGGCGTATACTTTCAATTTCTAGACCGTGCACTGAACCGTTTACTCGGATTGTCAGAAGGTGAAGAAAGTGTGTATGCCGTTATTCCTTTAAGTACAGAGCCAGAAACTAATTGGTTTCACAATGATTACCGTGAAAATAAAACAGTTACTTCTCATGAGTTGTTGCAACAAATTCCGCCGTTAGCACATGAACATTTCGTTCGCTCAAAACATGTAGGTGAATATCCGATGATAACAAAAATAAATGAAGCTTCTATGATCGAATCGACAGCACACTTCCAAACACTACATCATGAAGAGCACTATCAACATAATGCGTACGCTGTACAGCTACCAAAAGTAGAACGGTTATCGTATGATTTCCTACAACTTTGTAAAAAACGATATTCTCCTGATGCGGACTTTATTTTAACGAAATGGGATGCAGCCGAGCTCGCTACTTTACTACAAGAAGCGAGCCTCTCCTTCCCCTATTACAACGACCTTGACGGTAAGTATGCAAATGAAAATGCACGCGTCTTCTTATATGGATGTTTTTATAACGTGAAAAATATTGAAAACGGGGCTTACGCTTATAATAGTAAAACACATTCGATACAACCAATTCGGTATGGAGACCTTCGTTACCCTCTTCAATCTAGTATGACGATGGATAACGTAAACCTTTTTCAAGTACCACTTTGCTTACATGTAGTCGGAAAGAAAGATTACTATACACGTGCATTAGGCTATAGAGGATATCGTATTCACCAAATGGAAGCTGGTATACTCGTTCATAAACTCGTTTTTGCAGCGACCGCGATGGGGATGGGCGGGCATCCATTACTTAGTTTTGATACAAATTCATGTGATCAATTGTACGGTATTGATGCTGGGAATGAAACGTCTCTTATTCAAATTCCTGTTGGGGCGTATCGAGCGCGGAATTGGTTAAAAGGGGTTTTGCATAGTTAA\">Copy to clipboard</span><br>\n</div>",
                "strand": -1,
                "locus_tag": "ctg1_778",
                "type": "biosynthetic"
            },
            {
                "end": 802799,
                "start": 800850,
                "description": "<div class=\"focus-intro\">\n <strong><span class=\"serif\">ctg1_779</span></strong><br>\n \n <br>\n Locus tag: <span class=\"serif\">ctg1_779</span><br>\n Protein ID: <span class=\"serif\">None</span><br>\n Gene: <span class=\"serif\">None</span><br>\n \n Location: 800,850 - 802,799,\n (total: 1950 nt)<br>\n <br>\n \n  biosynthetic (rule-based-clusters) bacteriocin: TIGR03604<br>\n \n  biosynthetic (rule-based-clusters) LAP: YcaO<br>\n \n</div>\n<div class=\"focus-info\">\n \n\n \n</div>\n<div class=\"focus-urls\">\n <a href=\"http://blast.ncbi.nlm.nih.gov/Blast.cgi?PAGE=Proteins&amp;PROGRAM=blastp&amp;BLAST_PROGRAMS=blastp&amp;QUERY=MTQNILLIGDGLLADYVHDQLCKQYSIIRQHTLTEELPENIYLALVLHDGSPSTIHHDAELIFRSNHIPWLRGFTSFGEGIIGPYIHPLTPGCSHCSDGRRFIAGFDQKEMWELQRKYAFKAENGTRRDVRATQNGMLQMCHLICAETEKILTHNHSSLENELILLNLQTLQCTRHSFLPDPLCPVCSSLPDDTADAAVVSLQPSLKVSTETYRCRSIHELNTFLTKDYLDYRIGMLNGKMQHSLLPFADVIINMPLMFGNEGVAGRTHSFAVSEATAILEGLERYCGMSPRGKKTNVHGSFHDLEEHALNPLTLGVHTNEHYSRDNFPFKPFDPDYEQNWVWGYSLSQNRPLLVPESIAYYSLGHRDAFVYETSNGCAIGGSLEEAIFHGILEIVERDAFLLTWYAELPLPRLDLSSANDTELQLMIQRLRTITGYELHAFNATMEHGIPSLWVIAKNTRENGMNVVCAGGAHLDPIRALKSAIQEIAGMLLITDDELEHKREYYEKCLQDPYFVNKMEDHSMLYGLKETEERLHFLLREDAPVQTFQEMNVSQSFDMDLTSDLHQLLNRLHQSNLEIIVVDQTVPLIEKNGLHCVKVIIPGMLPMTFGHHLTRITGLDRVYTVPMTLGYTDEPLTNERLNPHPHPFP&amp;LINK_LOC=protein&amp;PAGE_TYPE=BlastSearch\" target=\"_new\">NCBI BlastP on this gene</a><br>\n <a href=\"http://www.ncbi.nlm.nih.gov/projects/sviewer/?Db=gene&amp;DbFrom=protein&amp;Cmd=Link&amp;noslider=1&amp;id=NC_018508.1&amp;from=790850&amp;to=812799\" target=\"_new\">View genomic context</a><br>\n \n  <a href=\"knownclusterblast/region2/ctg1_779_mibig_hits.html\" target=\"_new\">MiBIG Hits</a><br>\n \n \n \n \n</div>\n<div class=\"focus-clipboard\">\n AA sequence: <span class=\"clipboard-copy\" data-seq=\"MTQNILLIGDGLLADYVHDQLCKQYSIIRQHTLTEELPENIYLALVLHDGSPSTIHHDAELIFRSNHIPWLRGFTSFGEGIIGPYIHPLTPGCSHCSDGRRFIAGFDQKEMWELQRKYAFKAENGTRRDVRATQNGMLQMCHLICAETEKILTHNHSSLENELILLNLQTLQCTRHSFLPDPLCPVCSSLPDDTADAAVVSLQPSLKVSTETYRCRSIHELNTFLTKDYLDYRIGMLNGKMQHSLLPFADVIINMPLMFGNEGVAGRTHSFAVSEATAILEGLERYCGMSPRGKKTNVHGSFHDLEEHALNPLTLGVHTNEHYSRDNFPFKPFDPDYEQNWVWGYSLSQNRPLLVPESIAYYSLGHRDAFVYETSNGCAIGGSLEEAIFHGILEIVERDAFLLTWYAELPLPRLDLSSANDTELQLMIQRLRTITGYELHAFNATMEHGIPSLWVIAKNTRENGMNVVCAGGAHLDPIRALKSAIQEIAGMLLITDDELEHKREYYEKCLQDPYFVNKMEDHSMLYGLKETEERLHFLLREDAPVQTFQEMNVSQSFDMDLTSDLHQLLNRLHQSNLEIIVVDQTVPLIEKNGLHCVKVIIPGMLPMTFGHHLTRITGLDRVYTVPMTLGYTDEPLTNERLNPHPHPFP\">Copy to clipboard</span><br>\n Nucleotide sequence: <span class=\"clipboard-copy\" data-seq=\"ATGACTCAAAATATATTGCTTATAGGGGATGGCCTTCTTGCAGACTATGTACATGATCAATTATGCAAACAATATTCCATCATTCGTCAGCATACTCTTACAGAAGAACTTCCTGAAAATATTTATCTCGCTCTCGTATTACATGATGGATCTCCTTCTACTATTCATCATGATGCTGAGCTAATTTTTCGCTCAAATCATATTCCGTGGCTTCGTGGTTTCACTTCATTTGGCGAAGGTATTATCGGTCCTTACATTCATCCTCTTACGCCCGGATGTTCCCATTGTTCTGATGGACGCCGTTTTATCGCTGGCTTTGATCAAAAAGAAATGTGGGAACTACAGCGGAAATATGCCTTTAAAGCCGAAAATGGAACGAGGCGTGATGTACGTGCCACCCAAAATGGCATGTTACAAATGTGCCATCTTATTTGCGCAGAAACAGAAAAAATATTAACTCATAACCATTCTTCTTTAGAAAATGAACTTATTTTACTAAACTTACAAACATTACAATGTACGCGGCATTCTTTTCTTCCAGATCCTCTCTGTCCTGTATGTAGTAGTTTACCTGATGATACTGCGGATGCGGCGGTAGTTTCTTTACAACCGAGTTTAAAAGTAAGCACCGAAACGTATCGCTGCCGTTCCATTCATGAATTAAACACATTTTTAACGAAAGACTATTTAGATTATCGGATCGGTATGTTGAACGGCAAAATGCAGCATTCTTTATTGCCATTCGCTGACGTCATTATAAACATGCCATTAATGTTTGGAAATGAAGGTGTTGCAGGCCGAACTCATTCATTTGCAGTGAGTGAAGCAACTGCTATTTTAGAAGGTTTAGAACGATATTGCGGTATGTCGCCTCGCGGGAAAAAGACAAATGTGCATGGTAGTTTTCATGATTTAGAGGAACATGCACTAAATCCCCTTACACTCGGTGTGCATACAAATGAACACTACAGTCGTGATAATTTTCCATTTAAGCCGTTTGATCCTGATTATGAGCAAAACTGGGTATGGGGATATTCTTTATCACAAAACAGACCGCTTTTAGTTCCTGAATCAATTGCTTATTATAGCCTCGGTCATCGAGATGCTTTCGTGTATGAAACATCAAATGGATGTGCAATTGGCGGTAGTTTAGAAGAAGCGATTTTTCACGGCATTTTAGAAATTGTAGAGCGTGATGCCTTCTTACTCACTTGGTATGCCGAATTACCTCTTCCCCGCCTTGATCTGAGTTCAGCAAATGATACAGAATTACAATTAATGATTCAGCGGTTACGTACGATTACCGGATATGAATTACACGCTTTTAATGCGACGATGGAACACGGCATCCCGAGCTTATGGGTAATTGCAAAAAACACACGTGAAAATGGAATGAACGTTGTTTGTGCGGGAGGTGCTCATTTAGATCCTATTCGAGCTTTAAAAAGTGCCATTCAAGAAATCGCAGGCATGTTACTTATAACAGACGATGAGCTCGAGCACAAAAGAGAATACTATGAAAAATGCTTACAAGATCCTTATTTCGTTAATAAAATGGAAGACCACAGTATGCTGTACGGATTGAAAGAAACGGAAGAACGTCTTCACTTCCTTTTACGAGAAGATGCACCGGTGCAAACGTTCCAAGAAATGAATGTATCACAATCATTTGATATGGATTTAACATCCGATCTCCACCAACTTTTAAATCGTTTGCATCAATCTAATCTTGAAATAATCGTTGTAGATCAAACCGTTCCCCTTATAGAAAAGAACGGACTACACTGTGTAAAAGTTATTATTCCAGGCATGTTACCGATGACTTTCGGACACCATCTTACTCGGATTACAGGACTGGACCGGGTATATACCGTACCGATGACACTTGGATATACAGACGAACCTTTAACGAATGAAAGATTAAATCCACATCCACATCCGTTTCCATAG\">Copy to clipboard</span><br>\n</div>",
                "strand": -1,
                "locus_tag": "ctg1_779",
                "type": "biosynthetic"
            },
            {
                "end": 804715,
                "start": 802796,
                "description": "<div class=\"focus-intro\">\n <strong><span class=\"serif\">ctg1_780</span></strong><br>\n \n <br>\n Locus tag: <span class=\"serif\">ctg1_780</span><br>\n Protein ID: <span class=\"serif\">None</span><br>\n Gene: <span class=\"serif\">None</span><br>\n \n Location: 802,796 - 804,715,\n (total: 1920 nt)<br>\n <br>\n \n  biosynthetic (rule-based-clusters) bacteriocin: TIGR03693<br>\n \n</div>\n<div class=\"focus-info\">\n \n\n \n</div>\n<div class=\"focus-urls\">\n <a href=\"http://blast.ncbi.nlm.nih.gov/Blast.cgi?PAGE=Proteins&amp;PROGRAM=blastp&amp;BLAST_PROGRAMS=blastp&amp;QUERY=MNNLPIHAKLKVNKDTFFLPHSNGGVYFRNNASSFRMDGDGIYDWIEKLMPMFNGNYSLAEITDGLPLPYQNRVFEIGEVLYENGFVRDANQDAPHELNSTLLDRYASQIEFLEADSHSGALKFETYRGANVLVLGSGDMLTSLVSSLLESGLPTFHYLVTDRDETNYDRIHELIERAYEVDNGVLIQEIDTTIDRPLHEVFEPFDWILYVSQNGDIDGLKTVHTICRETKKNFIPAICLSTLGIAGPVVTENRDECWESAWHRLHETTLQNENSSDSFSPLTSAMLANVIVFELFKHVADDLYREKELQFFLLNYETLEGTWHPFIKHPLATDESFTIDTIENLSEKLEHRSNQHTSTDVFRFFDSLTSKEAGIFHVWDEQDSYQLPLSQCYIQVANPLSDGPAPLLPLMTRSGLTHNEARREAGLTGIETYVAEIIHRLIPEHNDIGIGAGETMTEGFYRALQQHLNNKLYERQSHMLEELTTIDLTDIHDKHCRFYYDALATIHETPKIAMSEEILSFPVVWVGINDKWYGASNINMTLALRSALQLSLLHIQSEETPYRANILPESSIILYDTDSFRVEIQAEEEIPSVQSLQLALQHLEEHNFYPFVFDLAIEPFLKENLDGVYGVLIAKEDGL&amp;LINK_LOC=protein&amp;PAGE_TYPE=BlastSearch\" target=\"_new\">NCBI BlastP on this gene</a><br>\n <a href=\"http://www.ncbi.nlm.nih.gov/projects/sviewer/?Db=gene&amp;DbFrom=protein&amp;Cmd=Link&amp;noslider=1&amp;id=NC_018508.1&amp;from=792796&amp;to=814715\" target=\"_new\">View genomic context</a><br>\n \n \n \n \n</div>\n<div class=\"focus-clipboard\">\n AA sequence: <span class=\"clipboard-copy\" data-seq=\"MNNLPIHAKLKVNKDTFFLPHSNGGVYFRNNASSFRMDGDGIYDWIEKLMPMFNGNYSLAEITDGLPLPYQNRVFEIGEVLYENGFVRDANQDAPHELNSTLLDRYASQIEFLEADSHSGALKFETYRGANVLVLGSGDMLTSLVSSLLESGLPTFHYLVTDRDETNYDRIHELIERAYEVDNGVLIQEIDTTIDRPLHEVFEPFDWILYVSQNGDIDGLKTVHTICRETKKNFIPAICLSTLGIAGPVVTENRDECWESAWHRLHETTLQNENSSDSFSPLTSAMLANVIVFELFKHVADDLYREKELQFFLLNYETLEGTWHPFIKHPLATDESFTIDTIENLSEKLEHRSNQHTSTDVFRFFDSLTSKEAGIFHVWDEQDSYQLPLSQCYIQVANPLSDGPAPLLPLMTRSGLTHNEARREAGLTGIETYVAEIIHRLIPEHNDIGIGAGETMTEGFYRALQQHLNNKLYERQSHMLEELTTIDLTDIHDKHCRFYYDALATIHETPKIAMSEEILSFPVVWVGINDKWYGASNINMTLALRSALQLSLLHIQSEETPYRANILPESSIILYDTDSFRVEIQAEEEIPSVQSLQLALQHLEEHNFYPFVFDLAIEPFLKENLDGVYGVLIAKEDGL\">Copy to clipboard</span><br>\n Nucleotide sequence: <span class=\"clipboard-copy\" data-seq=\"ATGAATAACCTTCCAATTCATGCAAAACTTAAAGTAAATAAGGATACTTTCTTCCTGCCCCATTCAAACGGGGGTGTCTATTTTCGAAATAACGCCAGTTCATTTCGCATGGACGGTGATGGAATTTATGACTGGATTGAAAAATTAATGCCAATGTTTAACGGTAATTATTCTTTAGCAGAAATAACTGATGGTCTCCCTCTCCCCTATCAAAATCGTGTATTTGAAATTGGAGAGGTTTTATATGAAAATGGTTTCGTTCGCGATGCAAATCAAGATGCACCTCATGAATTAAACAGTACATTACTCGACAGATATGCTTCACAAATTGAATTTTTAGAAGCTGATTCTCATTCAGGTGCTTTAAAATTTGAAACGTACCGCGGAGCAAATGTCCTTGTACTTGGCTCCGGAGATATGCTTACTTCTTTAGTTTCTTCTTTATTAGAATCTGGTTTACCTACATTTCATTACCTCGTTACAGATCGAGATGAAACAAACTATGACAGAATACATGAGCTAATAGAACGTGCATATGAAGTTGATAACGGTGTACTCATTCAAGAAATCGATACTACAATTGACCGTCCCTTGCATGAAGTATTCGAACCTTTTGATTGGATTTTATATGTTTCTCAAAATGGAGACATTGACGGTTTAAAAACAGTTCACACTATTTGTAGAGAAACGAAAAAGAATTTTATACCAGCTATTTGTTTATCAACACTCGGTATAGCTGGACCTGTCGTAACGGAAAATCGTGATGAATGCTGGGAATCCGCATGGCATCGGCTACATGAAACGACTTTGCAAAATGAAAATTCATCAGATTCCTTCTCACCACTTACATCTGCAATGTTAGCAAATGTAATCGTTTTTGAATTGTTTAAACATGTCGCGGATGATTTATATCGTGAAAAAGAATTACAATTCTTTTTATTAAACTATGAAACACTTGAAGGAACGTGGCATCCTTTTATAAAACACCCTCTTGCAACTGATGAAAGTTTTACAATTGATACGATAGAAAATCTTTCTGAAAAACTTGAGCATCGGTCCAACCAACATACTTCAACTGATGTATTCCGCTTTTTCGACTCATTAACTTCTAAAGAAGCCGGTATATTCCATGTATGGGATGAACAAGATTCATATCAATTACCGTTATCACAATGCTATATTCAAGTAGCCAATCCATTATCAGATGGCCCAGCTCCCCTTCTGCCTCTTATGACTCGCAGTGGATTAACTCATAATGAAGCACGCCGAGAAGCTGGTTTAACAGGAATTGAAACATATGTAGCAGAAATCATTCACCGCCTTATTCCTGAACATAACGATATCGGTATTGGCGCTGGAGAAACGATGACAGAAGGATTTTACCGGGCACTACAACAACATTTAAATAATAAATTGTATGAACGGCAGTCACATATGCTAGAAGAACTTACAACGATTGATTTAACTGATATTCACGATAAACATTGTAGATTTTATTACGATGCCCTTGCTACAATTCATGAAACACCTAAAATCGCAATGAGTGAAGAGATTCTCAGTTTTCCAGTCGTTTGGGTTGGTATAAATGATAAATGGTACGGTGCATCTAATATTAATATGACGTTAGCGTTACGGAGCGCACTACAACTATCACTGCTCCACATTCAAAGTGAAGAGACTCCTTACAGAGCTAATATCTTGCCTGAATCATCTATTATTTTATATGACACGGATTCTTTTAGGGTGGAAATACAAGCGGAAGAAGAAATTCCAAGTGTGCAATCTTTACAGCTTGCCTTACAGCATTTAGAAGAACATAATTTTTATCCCTTCGTGTTTGATTTAGCAATCGAACCATTTTTGAAAGAAAACTTAGACGGTGTGTATGGCGTATTAATTGCAAAGGAGGACGGTCTATGA\">Copy to clipboard</span><br>\n</div>",
                "strand": -1,
                "locus_tag": "ctg1_780",
                "type": "biosynthetic"
            },
            {
                "end": 806079,
                "start": 804841,
                "description": "<div class=\"focus-intro\">\n <strong><span class=\"serif\">ctg1_781</span></strong><br>\n \n <br>\n Locus tag: <span class=\"serif\">ctg1_781</span><br>\n Protein ID: <span class=\"serif\">None</span><br>\n Gene: <span class=\"serif\">None</span><br>\n \n Location: 804,841 - 806,079,\n (total: 1239 nt)<br>\n <br>\n \n</div>\n<div class=\"focus-info\">\n \n\n \n  <br>\n  <span class=\"bold\"> Gene Ontology terms for PFAM domains:</span><br>\n  \n   PF00198.22: <a class='external-link' href='http://amigo.geneontology.org/amigo/term/GO:0008152' target='_blank'>GO:0008152</a>: metabolic process<br>\n  \n   PF00198.22: <a class='external-link' href='http://amigo.geneontology.org/amigo/term/GO:0016746' target='_blank'>GO:0016746</a>: transferase activity, transferring acyl groups<br>\n  \n   PF02817.16: <a class='external-link' href='http://amigo.geneontology.org/amigo/term/GO:0008152' target='_blank'>GO:0008152</a>: metabolic process<br>\n  \n   PF02817.16: <a class='external-link' href='http://amigo.geneontology.org/amigo/term/GO:0016746' target='_blank'>GO:0016746</a>: transferase activity, transferring acyl groups<br>\n  \n  <br>\n \n</div>\n<div class=\"focus-urls\">\n <a href=\"http://blast.ncbi.nlm.nih.gov/Blast.cgi?PAGE=Proteins&amp;PROGRAM=blastp&amp;BLAST_PROGRAMS=blastp&amp;QUERY=MIEIKVPELAESITEGTISQWLINVGDKVEKGGSVVELETDKVNVEIIAEDSGIVSKLLGEPGDTVEVGATIAILDANGAPVAVSTPAPPAEQAKQETAEAPKAAAPNAEQTTSLQGLPNTNRPIASPAARKMARELGIDLNDVRSTDPLGRVRPHDVQAHAAAPKEAPAAPVAKTEFEKPVERVKMSRRRQTIAKRLVEVQQTSAMLTTFNEVDMSAIMELRKERKDAFEKKHDVRLGFMSFFTKAVVAALKQFPLLNAEIQGDELIIKKFYDIGIAVAAPDGLVVPVVRDANQLNFAEIESEIRNLGMKARDNKLSLKELQGGTFTITNGGVFGSLMSTPILNSPQVGILGMHKIQVRPVAIDNERMENRPMMYIALSYDHRIVDGKEAVSFLVAVKDMLEDPKSLLLEG&amp;LINK_LOC=protein&amp;PAGE_TYPE=BlastSearch\" target=\"_new\">NCBI BlastP on this gene</a><br>\n <a href=\"http://www.ncbi.nlm.nih.gov/projects/sviewer/?Db=gene&amp;DbFrom=protein&amp;Cmd=Link&amp;noslider=1&amp;id=NC_018508.1&amp;from=794841&amp;to=816079\" target=\"_new\">View genomic context</a><br>\n \n  <a href=\"knownclusterblast/region2/ctg1_781_mibig_hits.html\" target=\"_new\">MiBIG Hits</a><br>\n \n \n \n \n</div>\n<div class=\"focus-clipboard\">\n AA sequence: <span class=\"clipboard-copy\" data-seq=\"MIEIKVPELAESITEGTISQWLINVGDKVEKGGSVVELETDKVNVEIIAEDSGIVSKLLGEPGDTVEVGATIAILDANGAPVAVSTPAPPAEQAKQETAEAPKAAAPNAEQTTSLQGLPNTNRPIASPAARKMARELGIDLNDVRSTDPLGRVRPHDVQAHAAAPKEAPAAPVAKTEFEKPVERVKMSRRRQTIAKRLVEVQQTSAMLTTFNEVDMSAIMELRKERKDAFEKKHDVRLGFMSFFTKAVVAALKQFPLLNAEIQGDELIIKKFYDIGIAVAAPDGLVVPVVRDANQLNFAEIESEIRNLGMKARDNKLSLKELQGGTFTITNGGVFGSLMSTPILNSPQVGILGMHKIQVRPVAIDNERMENRPMMYIALSYDHRIVDGKEAVSFLVAVKDMLEDPKSLLLEG\">Copy to clipboard</span><br>\n Nucleotide sequence: <span class=\"clipboard-copy\" data-seq=\"ATGATCGAAATTAAAGTACCTGAGCTTGCAGAATCTATTACCGAAGGAACTATTTCACAATGGCTTATCAACGTAGGCGACAAAGTTGAGAAAGGCGGCAGCGTTGTTGAGCTTGAAACTGATAAAGTCAATGTAGAAATCATTGCAGAAGATTCAGGTATTGTATCGAAGTTACTAGGCGAACCTGGGGATACAGTTGAAGTTGGCGCAACTATCGCAATTTTAGATGCTAATGGAGCACCAGTTGCAGTAAGTACACCTGCACCACCTGCTGAGCAAGCAAAACAAGAAACAGCTGAAGCACCGAAAGCTGCGGCTCCAAATGCTGAACAAACTACGAGTCTACAAGGCTTACCAAATACGAACCGTCCTATCGCATCACCAGCTGCTAGAAAAATGGCTCGTGAATTAGGAATCGACTTAAACGACGTACGTAGCACAGATCCACTTGGACGCGTGAGACCACATGATGTACAAGCTCATGCTGCAGCACCAAAAGAAGCACCAGCTGCTCCAGTTGCAAAAACAGAATTCGAAAAACCAGTTGAGCGCGTGAAAATGTCCCGCCGCCGTCAAACAATTGCAAAACGTCTTGTAGAAGTTCAACAAACATCTGCAATGTTAACAACATTTAACGAAGTTGATATGAGTGCGATCATGGAATTACGTAAAGAGCGTAAAGACGCTTTCGAGAAAAAACATGATGTACGTCTTGGCTTCATGTCATTCTTCACAAAAGCAGTTGTTGCAGCATTAAAACAGTTCCCATTATTAAATGCTGAAATTCAAGGTGACGAGCTTATCATCAAAAAATTCTATGATATCGGTATTGCAGTAGCAGCTCCAGATGGATTAGTTGTTCCAGTTGTACGCGATGCTAACCAATTAAACTTCGCTGAAATCGAAAGTGAAATTCGTAATTTAGGTATGAAAGCACGCGATAACAAACTTTCATTAAAAGAACTACAAGGTGGTACATTTACAATTACAAACGGGGGTGTATTCGGTTCTCTAATGTCAACACCAATCCTAAATAGCCCTCAAGTTGGTATTTTAGGAATGCATAAAATCCAAGTACGCCCAGTTGCAATTGATAACGAGCGTATGGAAAACCGCCCAATGATGTACATTGCTTTATCTTACGATCACCGTATTGTTGATGGTAAAGAAGCAGTTAGCTTCCTTGTTGCTGTTAAAGATATGCTTGAAGATCCAAAATCATTATTATTAGAAGGTTGA\">Copy to clipboard</span><br>\n</div>",
                "strand": -1,
                "locus_tag": "ctg1_781",
                "type": "other"
            },
            {
                "end": 809080,
                "start": 806213,
                "description": "<div class=\"focus-intro\">\n <strong><span class=\"serif\">ctg1_782</span></strong><br>\n \n <br>\n Locus tag: <span class=\"serif\">ctg1_782</span><br>\n Protein ID: <span class=\"serif\">None</span><br>\n Gene: <span class=\"serif\">None</span><br>\n \n Location: 806,213 - 809,080,\n (total: 2868 nt)<br>\n <br>\n \n</div>\n<div class=\"focus-info\">\n \n\n \n  <br>\n  <span class=\"bold\"> Gene Ontology terms for PFAM domains:</span><br>\n  \n   PF00676.19: <a class='external-link' href='http://amigo.geneontology.org/amigo/term/GO:0008152' target='_blank'>GO:0008152</a>: metabolic process<br>\n  \n   PF00676.19: <a class='external-link' href='http://amigo.geneontology.org/amigo/term/GO:0016624' target='_blank'>GO:0016624</a>: oxidoreductase activity, acting on the aldehyde or oxo group of donors, disulfide as acceptor<br>\n  \n  <br>\n \n</div>\n<div class=\"focus-urls\">\n <a href=\"http://blast.ncbi.nlm.nih.gov/Blast.cgi?PAGE=Proteins&amp;PROGRAM=blastp&amp;BLAST_PROGRAMS=blastp&amp;QUERY=MTRKNTTTNPWAKFHGPNLGYVIEQYDLYVTGAGSVDPELQELFEIFGAPSFQDDVVTGDNTATHFSPQNTGNIEKILKVVQLVEQIRSFGHTLAHINPMEDAANGQSLLEKAMNELSDADLKAIPAKTVWQDAPEGIHTALDVIHRLKDVYTKSLAYEFSHIQDSEERTWLHQMVESNSLRQPLSNKKRTALLKRLTAVEGFEQFLHKTFVGQKRFSIEGVDMLVPVLDEIVLEGAKNGVEDVMIGMAHRGRLSVLAHVLEKPYSHMFAEFKHAKIEGAVANSGWTGDVKYHLGREQVVSNEEVSTRVTLANNPSHLEFVNPVVEGFARAAQENRKKSGLPDQDISKSFVILVHGDAAFPGQGIVSETLNLSRLNAYQTGGTIHVIANNAVGFTTDSYDSRSTKYSSDLAKGFDIPIVHVNADDPEACLAAANLAIQYRMLFKKDFLIDLIGYRRYGHNEMDDPAVTQPQVYKKIKNHPTVRAIYADQLQAAGVLNADEVETITQFTQEQLKSDYAQVPPADTSDATIHVKVPDVVAKGIQPIDTGVEIDSLRAINEGLLSWPEGFNVYPKVKKILERRKDALDENGKIEWALAESLAFASILQEGTPIRLTGQDSQRGTFAHRHIVLHDTDTNETYSPLHRLPNINASFSVHNSPLSEAAVVGYEYGYNVFAPETLVMWEAQYGDFSNTAQALFDQYVSAGRAKWGQKSGLVLLLPHGYEGQGPEHSSARPERFLQLAAENNWTVANLTSAAQYFHILRRQASILGTEAVRPLVLMTPKSLLRHPLTLSTASQLSEGRFQPALEQENLGTKPNKVKRLVLSTGKMAIDLAAEIESGKHEYNLDEVHVVRIEQLYPFPAEKVQSIIKRFKNLEEIIWVQEEPRNMGAWHYMAPILFELAGDKVKTGYIGRPDRSSPSGGDPFAHKAEQELIVAHALDVKYNFRQDKQEIEVFSN&amp;LINK_LOC=protein&amp;PAGE_TYPE=BlastSearch\" target=\"_new\">NCBI BlastP on this gene</a><br>\n <a href=\"http://www.ncbi.nlm.nih.gov/projects/sviewer/?Db=gene&amp;DbFrom=protein&amp;Cmd=Link&amp;noslider=1&amp;id=NC_018508.1&amp;from=796213&amp;to=819080\" target=\"_new\">View genomic context</a><br>\n \n \n \n \n</div>\n<div class=\"focus-clipboard\">\n AA sequence: <span class=\"clipboard-copy\" data-seq=\"MTRKNTTTNPWAKFHGPNLGYVIEQYDLYVTGAGSVDPELQELFEIFGAPSFQDDVVTGDNTATHFSPQNTGNIEKILKVVQLVEQIRSFGHTLAHINPMEDAANGQSLLEKAMNELSDADLKAIPAKTVWQDAPEGIHTALDVIHRLKDVYTKSLAYEFSHIQDSEERTWLHQMVESNSLRQPLSNKKRTALLKRLTAVEGFEQFLHKTFVGQKRFSIEGVDMLVPVLDEIVLEGAKNGVEDVMIGMAHRGRLSVLAHVLEKPYSHMFAEFKHAKIEGAVANSGWTGDVKYHLGREQVVSNEEVSTRVTLANNPSHLEFVNPVVEGFARAAQENRKKSGLPDQDISKSFVILVHGDAAFPGQGIVSETLNLSRLNAYQTGGTIHVIANNAVGFTTDSYDSRSTKYSSDLAKGFDIPIVHVNADDPEACLAAANLAIQYRMLFKKDFLIDLIGYRRYGHNEMDDPAVTQPQVYKKIKNHPTVRAIYADQLQAAGVLNADEVETITQFTQEQLKSDYAQVPPADTSDATIHVKVPDVVAKGIQPIDTGVEIDSLRAINEGLLSWPEGFNVYPKVKKILERRKDALDENGKIEWALAESLAFASILQEGTPIRLTGQDSQRGTFAHRHIVLHDTDTNETYSPLHRLPNINASFSVHNSPLSEAAVVGYEYGYNVFAPETLVMWEAQYGDFSNTAQALFDQYVSAGRAKWGQKSGLVLLLPHGYEGQGPEHSSARPERFLQLAAENNWTVANLTSAAQYFHILRRQASILGTEAVRPLVLMTPKSLLRHPLTLSTASQLSEGRFQPALEQENLGTKPNKVKRLVLSTGKMAIDLAAEIESGKHEYNLDEVHVVRIEQLYPFPAEKVQSIIKRFKNLEEIIWVQEEPRNMGAWHYMAPILFELAGDKVKTGYIGRPDRSSPSGGDPFAHKAEQELIVAHALDVKYNFRQDKQEIEVFSN\">Copy to clipboard</span><br>\n Nucleotide sequence: <span class=\"clipboard-copy\" data-seq=\"ATGACGAGGAAGAATACAACGACAAACCCTTGGGCCAAGTTCCACGGTCCGAACCTTGGTTATGTGATTGAACAGTATGATCTTTACGTAACTGGAGCAGGTTCTGTTGATCCGGAATTACAAGAGCTTTTTGAAATTTTTGGAGCTCCTTCGTTTCAAGATGATGTCGTAACAGGGGACAACACAGCAACACATTTTTCTCCTCAAAACACAGGTAACATTGAAAAAATTCTTAAAGTCGTTCAACTTGTTGAGCAGATTCGTTCTTTCGGGCACACGTTGGCTCACATCAACCCGATGGAAGATGCTGCAAATGGACAATCTCTTCTTGAGAAAGCAATGAACGAACTGAGCGATGCTGACTTGAAAGCGATTCCAGCGAAAACAGTATGGCAAGATGCACCAGAAGGTATTCACACTGCACTTGATGTAATTCATAGATTAAAAGACGTTTATACAAAATCTTTAGCTTATGAATTTTCTCATATACAAGATAGTGAAGAACGCACGTGGTTGCATCAAATGGTGGAATCAAATTCATTGCGTCAACCACTATCAAATAAAAAACGAACTGCTCTTTTAAAACGTTTAACAGCTGTTGAAGGTTTCGAGCAATTCTTGCATAAAACATTCGTTGGGCAAAAACGTTTCTCTATCGAGGGCGTTGATATGCTTGTGCCTGTTTTAGATGAAATTGTTCTAGAAGGTGCTAAGAACGGTGTAGAGGATGTCATGATTGGTATGGCTCACCGCGGTCGTCTAAGCGTACTTGCTCACGTATTAGAAAAACCATATAGTCACATGTTTGCTGAGTTCAAACATGCAAAAATAGAAGGCGCAGTAGCCAATTCTGGCTGGACTGGCGACGTAAAATACCACCTAGGTAGAGAACAAGTCGTTAGTAACGAAGAAGTTAGCACTCGCGTGACATTAGCAAATAACCCGAGTCATCTTGAGTTCGTGAATCCTGTAGTAGAAGGTTTCGCACGTGCTGCTCAAGAGAATCGTAAAAAATCTGGTCTTCCAGATCAAGATATTTCAAAATCATTCGTAATTTTAGTTCATGGTGATGCTGCATTCCCTGGTCAAGGTATTGTATCTGAAACGCTCAACTTAAGCAGATTGAACGCGTATCAAACAGGCGGAACGATTCATGTTATCGCAAACAATGCAGTTGGTTTTACAACTGATAGCTATGATTCTCGTTCTACGAAATATTCAAGTGACCTTGCAAAAGGTTTCGATATTCCGATTGTTCACGTGAACGCTGATGATCCAGAAGCTTGTCTTGCAGCTGCTAACCTTGCGATTCAATATCGCATGTTGTTCAAAAAAGACTTCTTAATCGATTTAATCGGTTACCGTCGATATGGTCATAACGAAATGGATGACCCAGCGGTTACGCAACCACAAGTGTACAAAAAAATTAAAAATCACCCAACTGTAAGAGCAATTTATGCAGATCAATTACAAGCTGCTGGTGTTCTAAATGCAGATGAGGTTGAAACAATTACTCAGTTTACGCAAGAACAATTAAAATCCGATTATGCACAAGTACCGCCAGCTGATACGAGCGATGCAACAATTCACGTTAAAGTGCCAGATGTTGTTGCAAAAGGCATTCAACCAATTGATACTGGTGTTGAGATTGACTCACTTCGTGCAATTAATGAAGGTCTACTATCTTGGCCAGAAGGCTTTAACGTATATCCGAAAGTGAAGAAAATTCTTGAGCGCCGTAAAGATGCTTTAGACGAGAACGGTAAAATTGAATGGGCACTTGCTGAGTCATTAGCATTCGCTTCTATTTTACAAGAAGGTACGCCAATTCGTTTAACTGGTCAAGATTCACAGCGTGGTACATTTGCGCACCGTCATATCGTATTACACGATACTGATACAAATGAAACATATTCACCATTACATCGCTTACCAAACATTAATGCATCATTCTCTGTTCATAACAGTCCGTTATCAGAGGCTGCTGTTGTTGGTTACGAATATGGTTATAACGTATTCGCTCCAGAAACTCTTGTTATGTGGGAAGCGCAATATGGTGACTTTTCAAATACTGCGCAAGCATTATTTGATCAATATGTTTCAGCTGGAAGAGCAAAATGGGGTCAAAAATCTGGTTTAGTTCTTCTATTACCACACGGTTATGAAGGTCAAGGACCAGAGCACTCTAGTGCACGTCCAGAGCGTTTCTTACAGTTAGCTGCTGAGAATAACTGGACAGTTGCAAACTTAACGAGCGCGGCACAGTACTTCCATATCCTGCGTCGTCAAGCATCTATCTTAGGAACAGAAGCTGTTCGACCATTAGTACTGATGACGCCGAAGAGTTTATTACGTCACCCACTTACGCTTTCAACTGCTAGTCAGTTAAGCGAAGGACGTTTCCAACCTGCTTTAGAACAAGAAAACCTTGGCACGAAACCAAATAAAGTAAAACGTCTTGTTTTAAGCACAGGTAAAATGGCGATTGACTTAGCAGCAGAAATCGAGTCTGGTAAACATGAGTACAACTTAGACGAAGTTCATGTCGTTCGTATCGAGCAATTGTACCCATTCCCTGCTGAGAAAGTTCAATCTATTATTAAACGATTTAAAAACTTAGAAGAAATCATTTGGGTTCAAGAAGAACCTCGTAATATGGGCGCATGGCATTACATGGCTCCAATTCTGTTCGAACTTGCTGGAGATAAAGTGAAAACAGGTTACATTGGACGTCCTGATCGCTCTAGTCCATCTGGCGGCGATCCATTCGCTCACAAAGCCGAGCAAGAACTAATTGTTGCACACGCTTTAGATGTGAAGTATAACTTCCGTCAAGATAAACAAGAAATTGAAGTTTTCAGCAACTAA\">Copy to clipboard</span><br>\n</div>",
                "strand": -1,
                "locus_tag": "ctg1_782",
                "type": "other"
            },
            {
                "end": 810113,
                "start": 809904,
                "description": "<div class=\"focus-intro\">\n <strong><span class=\"serif\">ctg1_783</span></strong><br>\n \n <br>\n Locus tag: <span class=\"serif\">ctg1_783</span><br>\n Protein ID: <span class=\"serif\">None</span><br>\n Gene: <span class=\"serif\">None</span><br>\n \n Location: 809,904 - 810,113,\n (total: 210 nt)<br>\n <br>\n \n</div>\n<div class=\"focus-info\">\n \n\n \n  <br>\n  <span class=\"bold\"> Gene Ontology terms for PFAM domains:</span><br>\n  \n   PF01381.21: <a class='external-link' href='http://amigo.geneontology.org/amigo/term/GO:0043565' target='_blank'>GO:0043565</a>: sequence-specific DNA binding<br>\n  \n   PF12844.6: <a class='external-link' href='http://amigo.geneontology.org/amigo/term/GO:0043565' target='_blank'>GO:0043565</a>: sequence-specific DNA binding<br>\n  \n  <br>\n \n</div>\n<div class=\"focus-urls\">\n <a href=\"http://blast.ncbi.nlm.nih.gov/Blast.cgi?PAGE=Proteins&amp;PROGRAM=blastp&amp;BLAST_PROGRAMS=blastp&amp;QUERY=LENKMVEYRKKFGLSQEKLAEKLGVSRQTIISIEKGKYDPSLPLAFEIAKTFQTTIEHVFIYEGKEGEE&amp;LINK_LOC=protein&amp;PAGE_TYPE=BlastSearch\" target=\"_new\">NCBI BlastP on this gene</a><br>\n <a href=\"http://www.ncbi.nlm.nih.gov/projects/sviewer/?Db=gene&amp;DbFrom=protein&amp;Cmd=Link&amp;noslider=1&amp;id=NC_018508.1&amp;from=799904&amp;to=820113\" target=\"_new\">View genomic context</a><br>\n \n  <a href=\"knownclusterblast/region2/ctg1_783_mibig_hits.html\" target=\"_new\">MiBIG Hits</a><br>\n \n \n \n \n</div>\n<div class=\"focus-clipboard\">\n AA sequence: <span class=\"clipboard-copy\" data-seq=\"LENKMVEYRKKFGLSQEKLAEKLGVSRQTIISIEKGKYDPSLPLAFEIAKTFQTTIEHVFIYEGKEGEE\">Copy to clipboard</span><br>\n Nucleotide sequence: <span class=\"clipboard-copy\" data-seq=\"TTGGAAAATAAAATGGTCGAATACCGAAAGAAATTTGGACTATCTCAAGAAAAACTGGCCGAGAAACTCGGGGTTTCCAGACAAACCATTATCTCAATTGAAAAAGGGAAATACGATCCATCACTTCCGCTAGCATTTGAAATAGCAAAAACATTTCAGACAACGATAGAACATGTATTTATTTATGAAGGAAAAGAAGGGGAGGAGTAA\">Copy to clipboard</span><br>\n</div>",
                "strand": 1,
                "locus_tag": "ctg1_783",
                "type": "other"
            },
            {
                "end": 810493,
                "start": 810116,
                "description": "<div class=\"focus-intro\">\n <strong><span class=\"serif\">ctg1_784</span></strong><br>\n \n <br>\n Locus tag: <span class=\"serif\">ctg1_784</span><br>\n Protein ID: <span class=\"serif\">None</span><br>\n Gene: <span class=\"serif\">None</span><br>\n \n Location: 810,116 - 810,493,\n (total: 378 nt)<br>\n <br>\n \n</div>\n<div class=\"focus-info\">\n \n\n \n</div>\n<div class=\"focus-urls\">\n <a href=\"http://blast.ncbi.nlm.nih.gov/Blast.cgi?PAGE=Proteins&amp;PROGRAM=blastp&amp;BLAST_PROGRAMS=blastp&amp;QUERY=MNYSQKYFVIMGIIFLFMSGFMILTGIMTHSAPPAITYPLLGMMIMSFCLSYLHPQFKEKDERMKFIRYKGMFVTFFALTVYYLLFSIGLNLKILTLSATELLNILMALTMSTVFISFVVLAKRY&amp;LINK_LOC=protein&amp;PAGE_TYPE=BlastSearch\" target=\"_new\">NCBI BlastP on this gene</a><br>\n <a href=\"http://www.ncbi.nlm.nih.gov/projects/sviewer/?Db=gene&amp;DbFrom=protein&amp;Cmd=Link&amp;noslider=1&amp;id=NC_018508.1&amp;from=800116&amp;to=820493\" target=\"_new\">View genomic context</a><br>\n \n \n \n \n</div>\n<div class=\"focus-clipboard\">\n AA sequence: <span class=\"clipboard-copy\" data-seq=\"MNYSQKYFVIMGIIFLFMSGFMILTGIMTHSAPPAITYPLLGMMIMSFCLSYLHPQFKEKDERMKFIRYKGMFVTFFALTVYYLLFSIGLNLKILTLSATELLNILMALTMSTVFISFVVLAKRY\">Copy to clipboard</span><br>\n Nucleotide sequence: <span class=\"clipboard-copy\" data-seq=\"ATGAACTATTCACAAAAGTACTTTGTAATCATGGGAATTATCTTTCTATTTATGAGTGGATTTATGATATTAACAGGTATAATGACGCATTCTGCACCGCCGGCTATAACGTATCCATTGCTTGGGATGATGATTATGAGTTTCTGCCTAAGCTACTTACACCCACAATTTAAAGAAAAAGATGAGCGAATGAAATTCATTCGTTATAAAGGAATGTTTGTAACCTTTTTTGCATTAACAGTATATTATCTTCTTTTCTCTATTGGCTTAAACTTAAAAATACTTACACTATCTGCTACTGAATTATTGAATATACTTATGGCACTTACGATGAGTACCGTCTTTATCTCATTTGTTGTTTTGGCAAAAAGATATTAA\">Copy to clipboard</span><br>\n</div>",
                "strand": 1,
                "locus_tag": "ctg1_784",
                "type": "other"
            },
            {
                "end": 810704,
                "start": 810522,
                "description": "<div class=\"focus-intro\">\n <strong><span class=\"serif\">ctg1_785</span></strong><br>\n \n <br>\n Locus tag: <span class=\"serif\">ctg1_785</span><br>\n Protein ID: <span class=\"serif\">None</span><br>\n Gene: <span class=\"serif\">None</span><br>\n \n Location: 810,522 - 810,704,\n (total: 183 nt)<br>\n <br>\n \n</div>\n<div class=\"focus-info\">\n \n\n \n</div>\n<div class=\"focus-urls\">\n <a href=\"http://blast.ncbi.nlm.nih.gov/Blast.cgi?PAGE=Proteins&amp;PROGRAM=blastp&amp;BLAST_PROGRAMS=blastp&amp;QUERY=MQMMYAFGIGLVLFLAVFLFIRKDVQGGTLTKRGFYKLIGCLVVMLIAIIVMIVLINQSL&amp;LINK_LOC=protein&amp;PAGE_TYPE=BlastSearch\" target=\"_new\">NCBI BlastP on this gene</a><br>\n <a href=\"http://www.ncbi.nlm.nih.gov/projects/sviewer/?Db=gene&amp;DbFrom=protein&amp;Cmd=Link&amp;noslider=1&amp;id=NC_018508.1&amp;from=800522&amp;to=820704\" target=\"_new\">View genomic context</a><br>\n \n \n \n \n</div>\n<div class=\"focus-clipboard\">\n AA sequence: <span class=\"clipboard-copy\" data-seq=\"MQMMYAFGIGLVLFLAVFLFIRKDVQGGTLTKRGFYKLIGCLVVMLIAIIVMIVLINQSL\">Copy to clipboard</span><br>\n Nucleotide sequence: <span class=\"clipboard-copy\" data-seq=\"ATGCAAATGATGTATGCTTTTGGCATTGGGCTTGTATTATTTTTAGCCGTATTCTTATTTATTCGTAAAGATGTTCAAGGTGGGACATTAACGAAGCGAGGATTTTATAAATTAATCGGCTGTTTAGTTGTTATGCTTATAGCGATTATTGTAATGATCGTATTAATTAATCAGTCACTATAG\">Copy to clipboard</span><br>\n</div>",
                "strand": 1,
                "locus_tag": "ctg1_785",
                "type": "other"
            },
            {
                "end": 811199,
                "start": 810837,
                "description": "<div class=\"focus-intro\">\n <strong><span class=\"serif\">ctg1_786</span></strong><br>\n \n <br>\n Locus tag: <span class=\"serif\">ctg1_786</span><br>\n Protein ID: <span class=\"serif\">None</span><br>\n Gene: <span class=\"serif\">None</span><br>\n \n Location: 810,837 - 811,199,\n (total: 363 nt)<br>\n <br>\n \n</div>\n<div class=\"focus-info\">\n \n\n \n</div>\n<div class=\"focus-urls\">\n <a href=\"http://blast.ncbi.nlm.nih.gov/Blast.cgi?PAGE=Proteins&amp;PROGRAM=blastp&amp;BLAST_PROGRAMS=blastp&amp;QUERY=MNKKTIFYLLTCILLVASTTYIICNKREQVPPILVWDEQEYYVTNEPAKVEEVGQKLGEVTKKIKTSKNPTKNRESNTLQEKTEVFTMIEEEKSEYPPLIIKEAYSDEYRVVRPMLKQVL&amp;LINK_LOC=protein&amp;PAGE_TYPE=BlastSearch\" target=\"_new\">NCBI BlastP on this gene</a><br>\n <a href=\"http://www.ncbi.nlm.nih.gov/projects/sviewer/?Db=gene&amp;DbFrom=protein&amp;Cmd=Link&amp;noslider=1&amp;id=NC_018508.1&amp;from=800837&amp;to=821199\" target=\"_new\">View genomic context</a><br>\n \n \n \n \n</div>\n<div class=\"focus-clipboard\">\n AA sequence: <span class=\"clipboard-copy\" data-seq=\"MNKKTIFYLLTCILLVASTTYIICNKREQVPPILVWDEQEYYVTNEPAKVEEVGQKLGEVTKKIKTSKNPTKNRESNTLQEKTEVFTMIEEEKSEYPPLIIKEAYSDEYRVVRPMLKQVL\">Copy to clipboard</span><br>\n Nucleotide sequence: <span class=\"clipboard-copy\" data-seq=\"ATGAATAAAAAAACTATCTTCTATTTATTAACTTGTATACTACTTGTAGCTAGTACTACTTATATAATATGTAACAAAAGAGAACAAGTGCCACCTATATTAGTATGGGACGAACAAGAATACTATGTTACGAATGAACCTGCCAAAGTAGAAGAAGTTGGGCAAAAACTTGGCGAAGTAACAAAGAAAATTAAAACAAGTAAAAACCCTACTAAAAATAGAGAATCTAATACATTACAAGAGAAAACAGAAGTGTTTACAATGATTGAGGAAGAAAAAAGTGAATATCCGCCTTTAATCATAAAGGAAGCTTATAGTGATGAATATAGGGTAGTGAGGCCGATGTTGAAGCAAGTATTATGA\">Copy to clipboard</span><br>\n</div>",
                "strand": 1,
                "locus_tag": "ctg1_786",
                "type": "other"
            },
            {
                "end": 812222,
                "start": 811626,
                "description": "<div class=\"focus-intro\">\n <strong><span class=\"serif\">ctg1_787</span></strong><br>\n \n <br>\n Locus tag: <span class=\"serif\">ctg1_787</span><br>\n Protein ID: <span class=\"serif\">None</span><br>\n Gene: <span class=\"serif\">None</span><br>\n \n Location: 811,626 - 812,222,\n (total: 597 nt)<br>\n <br>\n \n</div>\n<div class=\"focus-info\">\n \n\n \n</div>\n<div class=\"focus-urls\">\n <a href=\"http://blast.ncbi.nlm.nih.gov/Blast.cgi?PAGE=Proteins&amp;PROGRAM=blastp&amp;BLAST_PROGRAMS=blastp&amp;QUERY=VQKIKRLLLLMMVVGLTAVVLAGCANPKDTTEEFLTAIQKGDVEKARTFVESDKEFNKLNEKTDDAEAKAMLSAITKNFKFEKLEEVSKKDDKAEVKVKITSADLSVAVTKAVGEVMPMAFASAFSEDKEQSEKAIEKTMTSTIIKNLTDKDAAMATREVTLNLKKDKDGDYKIVADDNLKEVLFANAKSLEKMFGGK&amp;LINK_LOC=protein&amp;PAGE_TYPE=BlastSearch\" target=\"_new\">NCBI BlastP on this gene</a><br>\n <a href=\"http://www.ncbi.nlm.nih.gov/projects/sviewer/?Db=gene&amp;DbFrom=protein&amp;Cmd=Link&amp;noslider=1&amp;id=NC_018508.1&amp;from=801626&amp;to=822222\" target=\"_new\">View genomic context</a><br>\n \n \n \n \n</div>\n<div class=\"focus-clipboard\">\n AA sequence: <span class=\"clipboard-copy\" data-seq=\"VQKIKRLLLLMMVVGLTAVVLAGCANPKDTTEEFLTAIQKGDVEKARTFVESDKEFNKLNEKTDDAEAKAMLSAITKNFKFEKLEEVSKKDDKAEVKVKITSADLSVAVTKAVGEVMPMAFASAFSEDKEQSEKAIEKTMTSTIIKNLTDKDAAMATREVTLNLKKDKDGDYKIVADDNLKEVLFANAKSLEKMFGGK\">Copy to clipboard</span><br>\n Nucleotide sequence: <span class=\"clipboard-copy\" data-seq=\"GTGCAAAAGATAAAGAGATTATTGCTATTAATGATGGTAGTAGGATTAACAGCGGTTGTTTTAGCAGGGTGTGCAAATCCGAAAGATACTACAGAAGAATTTTTAACAGCGATACAAAAAGGTGATGTAGAAAAGGCTCGTACATTTGTTGAGAGTGACAAGGAATTTAATAAACTAAATGAAAAAACAGATGATGCTGAGGCAAAAGCAATGCTAAGTGCAATTACAAAGAACTTTAAATTTGAAAAGCTAGAAGAAGTATCGAAAAAGGATGACAAAGCAGAAGTGAAAGTGAAAATTACATCTGCTGATCTATCCGTTGCTGTAACAAAAGCAGTGGGAGAAGTTATGCCAATGGCCTTCGCTAGCGCATTTAGCGAAGACAAAGAACAATCTGAAAAAGCGATTGAAAAAACAATGACCTCAACTATCATCAAAAACTTAACGGATAAAGATGCAGCCATGGCAACTCGCGAAGTTACATTGAACTTAAAGAAAGACAAAGATGGCGACTATAAAATCGTTGCTGACGATAACTTGAAAGAAGTATTGTTTGCCAATGCAAAGTCTTTGGAGAAGATGTTTGGTGGGAAGTGA\">Copy to clipboard</span><br>\n</div>",
                "strand": 1,
                "locus_tag": "ctg1_787",
                "type": "other"
            }
        ],
        "type": "LAP,bacteriocin",
        "idx": 2,
        "ttaCodons": [],
        "end": 812799
    },
    "order": [
        "r1c1",
        "r1c2",
        "r1c3",
        "r1c4",
        "r1c5",
        "r1c6",
        "r1c7",
        "r1c8",
        "r1c9",
        "r1c10",
        "r1c11",
        "r1c12"
    ],
    "r1c9": {
        "clusters": [
            {
                "neighbouring_start": 2175199,
                "neighbouring_end": 2221127,
                "start": 2194564,
                "tool": "rule-based-clusters",
                "isCandidateCluster": false,
                "product": "NRPS",
                "height": 2,
                "end": 2201581
            }
        ],
        "products": [
            "NRPS"
        ],
        "anchor": "r1c9",
        "start": 2175200,
        "orfs": [
            {
                "end": 2175292,
                "start": 2175200,
                "description": "<div class=\"focus-intro\">\n <strong><span class=\"serif\">ctg1_2171</span></strong><br>\n \n <br>\n Locus tag: <span class=\"serif\">ctg1_2171</span><br>\n Protein ID: <span class=\"serif\">None</span><br>\n Gene: <span class=\"serif\">None</span><br>\n \n Location: 2,175,200 - 2,175,292,\n (total: 93 nt)<br>\n <br>\n \n</div>\n<div class=\"focus-info\">\n \n\n \n</div>\n<div class=\"focus-urls\">\n <a href=\"http://blast.ncbi.nlm.nih.gov/Blast.cgi?PAGE=Proteins&amp;PROGRAM=blastp&amp;BLAST_PROGRAMS=blastp&amp;QUERY=MAQIVGIDRYLCTGALIYMREGLSLSLVRK&amp;LINK_LOC=protein&amp;PAGE_TYPE=BlastSearch\" target=\"_new\">NCBI BlastP on this gene</a><br>\n <a href=\"http://www.ncbi.nlm.nih.gov/projects/sviewer/?Db=gene&amp;DbFrom=protein&amp;Cmd=Link&amp;noslider=1&amp;id=NC_018508.1&amp;from=2165200&amp;to=2185292\" target=\"_new\">View genomic context</a><br>\n \n \n \n \n</div>\n<div class=\"focus-clipboard\">\n AA sequence: <span class=\"clipboard-copy\" data-seq=\"MAQIVGIDRYLCTGALIYMREGLSLSLVRK\">Copy to clipboard</span><br>\n Nucleotide sequence: <span class=\"clipboard-copy\" data-seq=\"ATGGCTCAAATTGTTGGTATTGATAGATACCTTTGTACTGGGGCTTTAATCTATATGCGTGAGGGCCTTTCCCTAAGTCTTGTTAGGAAGTAA\">Copy to clipboard</span><br>\n</div>",
                "strand": -1,
                "locus_tag": "ctg1_2171",
                "type": "other"
            },
            {
                "end": 2176282,
                "start": 2175911,
                "description": "<div class=\"focus-intro\">\n <strong><span class=\"serif\">ctg1_2172</span></strong><br>\n \n <br>\n Locus tag: <span class=\"serif\">ctg1_2172</span><br>\n Protein ID: <span class=\"serif\">None</span><br>\n Gene: <span class=\"serif\">None</span><br>\n \n Location: 2,175,911 - 2,176,282,\n (total: 372 nt)<br>\n <br>\n \n</div>\n<div class=\"focus-info\">\n \n\n \n</div>\n<div class=\"focus-urls\">\n <a href=\"http://blast.ncbi.nlm.nih.gov/Blast.cgi?PAGE=Proteins&amp;PROGRAM=blastp&amp;BLAST_PROGRAMS=blastp&amp;QUERY=MKKALYINIGGEGHLNPTLGLVHDLVQRGDNIVYYSSNDFEEKIKKAGAQFRPINQEAQRELSETMNLMTSHPQEYLLHFLHAMERITDSIFEETSKETYDYILYDAQSLPGKWVAYFYGNHN&amp;LINK_LOC=protein&amp;PAGE_TYPE=BlastSearch\" target=\"_new\">NCBI BlastP on this gene</a><br>\n <a href=\"http://www.ncbi.nlm.nih.gov/projects/sviewer/?Db=gene&amp;DbFrom=protein&amp;Cmd=Link&amp;noslider=1&amp;id=NC_018508.1&amp;from=2165911&amp;to=2186282\" target=\"_new\">View genomic context</a><br>\n \n  <a href=\"knownclusterblast/region9/ctg1_2172_mibig_hits.html\" target=\"_new\">MiBIG Hits</a><br>\n \n \n \n \n</div>\n<div class=\"focus-clipboard\">\n AA sequence: <span class=\"clipboard-copy\" data-seq=\"MKKALYINIGGEGHLNPTLGLVHDLVQRGDNIVYYSSNDFEEKIKKAGAQFRPINQEAQRELSETMNLMTSHPQEYLLHFLHAMERITDSIFEETSKETYDYILYDAQSLPGKWVAYFYGNHN\">Copy to clipboard</span><br>\n Nucleotide sequence: <span class=\"clipboard-copy\" data-seq=\"ATGAAAAAAGCACTTTACATCAATATAGGTGGAGAAGGACACTTAAATCCAACATTAGGATTAGTACATGATTTAGTACAACGTGGAGACAACATTGTCTATTATTCATCAAATGATTTTGAAGAAAAAATCAAAAAAGCAGGTGCACAATTCCGTCCCATCAATCAAGAGGCACAAAGAGAGCTTTCGGAAACTATGAATCTTATGACTTCCCATCCTCAAGAGTACTTATTACACTTCCTTCATGCTATGGAAAGAATTACTGATTCCATTTTTGAAGAAACCTCCAAAGAAACATACGATTACATCCTCTATGATGCACAGTCTTTACCTGGAAAATGGGTTGCATATTTCTATGGGAACCATAATTAA\">Copy to clipboard</span><br>\n</div>",
                "strand": 1,
                "locus_tag": "ctg1_2172",
                "type": "other"
            },
            {
                "end": 2176671,
                "start": 2176333,
                "description": "<div class=\"focus-intro\">\n <strong><span class=\"serif\">ctg1_2173</span></strong><br>\n \n <br>\n Locus tag: <span class=\"serif\">ctg1_2173</span><br>\n Protein ID: <span class=\"serif\">None</span><br>\n Gene: <span class=\"serif\">None</span><br>\n \n Location: 2,176,333 - 2,176,671,\n (total: 339 nt)<br>\n <br>\n \n</div>\n<div class=\"focus-info\">\n \n\n \n  <br>\n  <span class=\"bold\"> Gene Ontology terms for PFAM domains:</span><br>\n  \n   PF00201.17: <a class='external-link' href='http://amigo.geneontology.org/amigo/term/GO:0008152' target='_blank'>GO:0008152</a>: metabolic process<br>\n  \n   PF00201.17: <a class='external-link' href='http://amigo.geneontology.org/amigo/term/GO:0016758' target='_blank'>GO:0016758</a>: transferase activity, transferring hexosyl groups<br>\n  \n  <br>\n \n</div>\n<div class=\"focus-urls\">\n <a href=\"http://blast.ncbi.nlm.nih.gov/Blast.cgi?PAGE=Proteins&amp;PROGRAM=blastp&amp;BLAST_PROGRAMS=blastp&amp;QUERY=MRKLSIGKQLTVEQLGDIPDNFIVGNYLPQLDILRQADVFISHCGMNSTSESLYGAGFMLNIQQLLAEDLKHAVNEVLQHSIYKENAKKISQSFREAGGYIKAVDEIVTFTR&amp;LINK_LOC=protein&amp;PAGE_TYPE=BlastSearch\" target=\"_new\">NCBI BlastP on this gene</a><br>\n <a href=\"http://www.ncbi.nlm.nih.gov/projects/sviewer/?Db=gene&amp;DbFrom=protein&amp;Cmd=Link&amp;noslider=1&amp;id=NC_018508.1&amp;from=2166333&amp;to=2186671\" target=\"_new\">View genomic context</a><br>\n \n  <a href=\"knownclusterblast/region9/ctg1_2173_mibig_hits.html\" target=\"_new\">MiBIG Hits</a><br>\n \n \n \n \n</div>\n<div class=\"focus-clipboard\">\n AA sequence: <span class=\"clipboard-copy\" data-seq=\"MRKLSIGKQLTVEQLGDIPDNFIVGNYLPQLDILRQADVFISHCGMNSTSESLYGAGFMLNIQQLLAEDLKHAVNEVLQHSIYKENAKKISQSFREAGGYIKAVDEIVTFTR\">Copy to clipboard</span><br>\n Nucleotide sequence: <span class=\"clipboard-copy\" data-seq=\"ATGCGAAAGCTTAGTATAGGCAAACAATTAACAGTGGAGCAGCTAGGAGATATACCTGATAATTTTATTGTTGGTAATTATCTTCCACAATTAGATATACTGCGCCAAGCGGATGTATTTATTAGTCATTGTGGAATGAATAGCACAAGTGAATCACTTTATGGCGCAGGATTTATGTTAAATATCCAGCAATTATTGGCTGAGGATTTAAAACATGCCGTTAATGAAGTGTTGCAGCATTCGATTTACAAAGAGAATGCCAAAAAAATTAGTCAATCATTCCGTGAGGCAGGTGGTTATATCAAAGCTGTTGATGAGATTGTTACATTTACTCGTTAA\">Copy to clipboard</span><br>\n</div>",
                "strand": 1,
                "locus_tag": "ctg1_2173",
                "type": "other"
            },
            {
                "end": 2177609,
                "start": 2176950,
                "description": "<div class=\"focus-intro\">\n <strong><span class=\"serif\">ctg1_2174</span></strong><br>\n \n <br>\n Locus tag: <span class=\"serif\">ctg1_2174</span><br>\n Protein ID: <span class=\"serif\">None</span><br>\n Gene: <span class=\"serif\">None</span><br>\n \n Location: 2,176,950 - 2,177,609,\n (total: 660 nt)<br>\n <br>\n \n</div>\n<div class=\"focus-info\">\n \n\n \n</div>\n<div class=\"focus-urls\">\n <a href=\"http://blast.ncbi.nlm.nih.gov/Blast.cgi?PAGE=Proteins&amp;PROGRAM=blastp&amp;BLAST_PROGRAMS=blastp&amp;QUERY=MSINSFVGLIKDELLKEVSIRSEDEFEPVVVKDIPRLWKCLGTGNYAAVFMHREYKDWVVKVYVREGEGIEKESEAYRRIGNHPSYSKLIYKGENFIVLKRLKEITLYDAIHKGIKIPKQVILDINEALEYAREQGLTPCDVHGKNVMMEKGRGYVVDVSDFLKTKEDSKWRDLEKAYFTFYFPFIYKLPFPVKIPYFMLNIVRRSYRKYKKLKKKFKL&amp;LINK_LOC=protein&amp;PAGE_TYPE=BlastSearch\" target=\"_new\">NCBI BlastP on this gene</a><br>\n <a href=\"http://www.ncbi.nlm.nih.gov/projects/sviewer/?Db=gene&amp;DbFrom=protein&amp;Cmd=Link&amp;noslider=1&amp;id=NC_018508.1&amp;from=2166950&amp;to=2187609\" target=\"_new\">View genomic context</a><br>\n \n \n \n \n</div>\n<div class=\"focus-clipboard\">\n AA sequence: <span class=\"clipboard-copy\" data-seq=\"MSINSFVGLIKDELLKEVSIRSEDEFEPVVVKDIPRLWKCLGTGNYAAVFMHREYKDWVVKVYVREGEGIEKESEAYRRIGNHPSYSKLIYKGENFIVLKRLKEITLYDAIHKGIKIPKQVILDINEALEYAREQGLTPCDVHGKNVMMEKGRGYVVDVSDFLKTKEDSKWRDLEKAYFTFYFPFIYKLPFPVKIPYFMLNIVRRSYRKYKKLKKKFKL\">Copy to clipboard</span><br>\n Nucleotide sequence: <span class=\"clipboard-copy\" data-seq=\"ATGAGTATAAATAGTTTTGTGGGATTAATAAAGGACGAATTATTAAAAGAGGTAAGCATACGAAGTGAGGATGAATTCGAGCCTGTAGTAGTTAAAGATATTCCTAGACTTTGGAAGTGTTTAGGGACAGGTAATTATGCCGCAGTATTCATGCACAGAGAATACAAAGATTGGGTAGTGAAAGTTTACGTGCGAGAAGGAGAAGGAATTGAAAAAGAGTCAGAAGCATACCGAAGAATTGGAAATCATCCTTCTTATTCAAAGCTTATATATAAAGGAGAAAATTTCATAGTATTGAAACGTTTAAAAGAAATTACTTTATACGATGCTATTCATAAGGGGATTAAAATTCCTAAGCAGGTAATACTTGATATCAATGAGGCTTTGGAGTATGCGAGGGAACAAGGGTTAACTCCTTGTGATGTTCACGGGAAAAATGTGATGATGGAAAAAGGAAGGGGATATGTGGTCGATGTATCTGATTTCTTAAAAACAAAAGAAGATAGTAAGTGGAGAGACCTAGAAAAGGCATATTTCACCTTTTATTTTCCTTTCATTTATAAATTGCCTTTCCCCGTTAAAATACCGTATTTTATGTTAAACATTGTTAGACGTTCGTACAGAAAATATAAGAAGCTTAAAAAGAAATTCAAATTATAA\">Copy to clipboard</span><br>\n</div>",
                "strand": -1,
                "locus_tag": "ctg1_2174",
                "type": "other"
            },
            {
                "end": 2178427,
                "start": 2177987,
                "description": "<div class=\"focus-intro\">\n <strong><span class=\"serif\">ctg1_2175</span></strong><br>\n \n <br>\n Locus tag: <span class=\"serif\">ctg1_2175</span><br>\n Protein ID: <span class=\"serif\">None</span><br>\n Gene: <span class=\"serif\">None</span><br>\n \n Location: 2,177,987 - 2,178,427,\n (total: 441 nt)<br>\n <br>\n \n</div>\n<div class=\"focus-info\">\n \n\n \n  <br>\n  <span class=\"bold\"> Gene Ontology terms for PFAM domains:</span><br>\n  \n   PF00293.27: <a class='external-link' href='http://amigo.geneontology.org/amigo/term/GO:0016787' target='_blank'>GO:0016787</a>: hydrolase activity<br>\n  \n  <br>\n \n</div>\n<div class=\"focus-urls\">\n <a href=\"http://blast.ncbi.nlm.nih.gov/Blast.cgi?PAGE=Proteins&amp;PROGRAM=blastp&amp;BLAST_PROGRAMS=blastp&amp;QUERY=MRAPYQVLIFPYIKTVDSIQYAIFNRSDYGYWQGIAGGGEDGEIPIESAKREAFEEAGITRECPYIQLDSVSSLSVEDVVGGFLWGEEVYVIKEFSFGVKVPTKNISLSKEHFNYKWLCFEEAVTFLKWDSNKTALWELNKRLLKQ&amp;LINK_LOC=protein&amp;PAGE_TYPE=BlastSearch\" target=\"_new\">NCBI BlastP on this gene</a><br>\n <a href=\"http://www.ncbi.nlm.nih.gov/projects/sviewer/?Db=gene&amp;DbFrom=protein&amp;Cmd=Link&amp;noslider=1&amp;id=NC_018508.1&amp;from=2167987&amp;to=2188427\" target=\"_new\">View genomic context</a><br>\n \n \n \n \n</div>\n<div class=\"focus-clipboard\">\n AA sequence: <span class=\"clipboard-copy\" data-seq=\"MRAPYQVLIFPYIKTVDSIQYAIFNRSDYGYWQGIAGGGEDGEIPIESAKREAFEEAGITRECPYIQLDSVSSLSVEDVVGGFLWGEEVYVIKEFSFGVKVPTKNISLSKEHFNYKWLCFEEAVTFLKWDSNKTALWELNKRLLKQ\">Copy to clipboard</span><br>\n Nucleotide sequence: <span class=\"clipboard-copy\" data-seq=\"ATGAGAGCGCCATATCAAGTATTGATATTTCCTTATATAAAAACTGTCGATTCTATTCAATATGCCATTTTTAACCGAAGTGATTATGGTTATTGGCAAGGAATAGCTGGTGGCGGAGAAGACGGTGAGATTCCTATTGAATCAGCAAAACGGGAAGCATTTGAAGAGGCTGGTATTACAAGAGAATGTCCATATATACAATTAGATTCTGTGTCTTCACTATCAGTAGAAGATGTAGTTGGAGGATTCCTTTGGGGAGAAGAGGTTTATGTAATAAAAGAATTTTCTTTTGGAGTTAAAGTCCCTACAAAAAACATATCATTATCTAAAGAACACTTCAATTATAAATGGTTATGCTTCGAGGAAGCAGTAACGTTTTTGAAATGGGATAGCAACAAAACAGCATTGTGGGAATTAAACAAAAGACTATTAAAACAATAA\">Copy to clipboard</span><br>\n</div>",
                "strand": -1,
                "locus_tag": "ctg1_2175",
                "type": "other"
            },
            {
                "end": 2179759,
                "start": 2178644,
                "description": "<div class=\"focus-intro\">\n <strong><span class=\"serif\">ctg1_2176</span></strong><br>\n \n <br>\n Locus tag: <span class=\"serif\">ctg1_2176</span><br>\n Protein ID: <span class=\"serif\">None</span><br>\n Gene: <span class=\"serif\">None</span><br>\n \n Location: 2,178,644 - 2,179,759,\n (total: 1116 nt)<br>\n <br>\n \n  biosynthetic-additional (smcogs) SMCOG1103:FAD dependent oxidoreductase (Score: 378.8; E-value: 5.1e-115)<br>\n \n</div>\n<div class=\"focus-info\">\n \n\n \n  <br>\n  <span class=\"bold\"> Gene Ontology terms for PFAM domains:</span><br>\n  \n   PF01266.23: <a class='external-link' href='http://amigo.geneontology.org/amigo/term/GO:0016491' target='_blank'>GO:0016491</a>: oxidoreductase activity<br>\n  \n   PF01266.23: <a class='external-link' href='http://amigo.geneontology.org/amigo/term/GO:0055114' target='_blank'>GO:0055114</a>: oxidation-reduction process<br>\n  \n  <br>\n \n</div>\n<div class=\"focus-urls\">\n <a href=\"http://blast.ncbi.nlm.nih.gov/Blast.cgi?PAGE=Proteins&amp;PROGRAM=blastp&amp;BLAST_PROGRAMS=blastp&amp;QUERY=MKSYIVVGSGILGASTAYHLAKAGANVTIVDRQQLGQATDAGAGIVCPWLSQRRNKAWYKIVKGGARYYSSLIQQLEEDGETDTGYNRVGAISLHTDEKKLDQMEERAYKRREDAPEIGEITRLSAEETKKLFPALSDEYSSVHISGAARVNGRLLRNALISAAKKHGATFIKGDAILVREGNHITGVTVNDETILAEKVIVTAGAWANEILNPLGINFLVTFQKGQIVHLQIENTATENMPVVMPPNDQYILTFDNGHVVIGATHENDTGFDHRVTAGGLHEVFHKALTVAPGLENATMLETRVGFRPFTPGFLPVIGPLPNFEGILVANGLGASGLTAGPYLGAELAKLALGQTIELDLNDYDVAGAIE&amp;LINK_LOC=protein&amp;PAGE_TYPE=BlastSearch\" target=\"_new\">NCBI BlastP on this gene</a><br>\n <a href=\"http://www.ncbi.nlm.nih.gov/projects/sviewer/?Db=gene&amp;DbFrom=protein&amp;Cmd=Link&amp;noslider=1&amp;id=NC_018508.1&amp;from=2168644&amp;to=2189759\" target=\"_new\">View genomic context</a><br>\n \n  <a href=\"knownclusterblast/region9/ctg1_2176_mibig_hits.html\" target=\"_new\">MiBIG Hits</a><br>\n \n \n \n \n</div>\n<div class=\"focus-clipboard\">\n AA sequence: <span class=\"clipboard-copy\" data-seq=\"MKSYIVVGSGILGASTAYHLAKAGANVTIVDRQQLGQATDAGAGIVCPWLSQRRNKAWYKIVKGGARYYSSLIQQLEEDGETDTGYNRVGAISLHTDEKKLDQMEERAYKRREDAPEIGEITRLSAEETKKLFPALSDEYSSVHISGAARVNGRLLRNALISAAKKHGATFIKGDAILVREGNHITGVTVNDETILAEKVIVTAGAWANEILNPLGINFLVTFQKGQIVHLQIENTATENMPVVMPPNDQYILTFDNGHVVIGATHENDTGFDHRVTAGGLHEVFHKALTVAPGLENATMLETRVGFRPFTPGFLPVIGPLPNFEGILVANGLGASGLTAGPYLGAELAKLALGQTIELDLNDYDVAGAIE\">Copy to clipboard</span><br>\n Nucleotide sequence: <span class=\"clipboard-copy\" data-seq=\"ATGAAATCGTATATTGTAGTTGGATCTGGAATTTTAGGAGCGTCTACTGCTTATCATCTTGCTAAGGCAGGTGCGAATGTTACTATCGTGGATCGCCAACAATTAGGGCAAGCAACTGATGCAGGAGCAGGTATTGTATGTCCATGGCTATCACAGCGTCGTAATAAAGCATGGTATAAAATCGTTAAAGGCGGTGCACGTTACTATTCTTCGTTAATTCAGCAATTAGAAGAAGACGGTGAAACTGACACAGGATATAATCGTGTAGGTGCAATTAGTTTACATACTGACGAGAAAAAGTTAGATCAAATGGAAGAGCGAGCTTATAAACGACGTGAAGATGCCCCAGAGATTGGTGAAATAACTCGCTTATCAGCTGAAGAAACAAAAAAATTATTCCCAGCATTATCAGACGAATATAGTTCTGTTCATATTAGTGGTGCTGCACGAGTAAATGGAAGATTATTACGCAATGCGTTAATAAGTGCTGCGAAAAAACATGGTGCAACTTTTATAAAAGGCGATGCCATATTAGTCCGTGAAGGAAATCATATTACTGGAGTTACAGTAAACGATGAAACAATTTTAGCAGAAAAGGTTATTGTAACTGCAGGCGCATGGGCGAATGAAATCTTGAACCCATTAGGAATTAATTTCTTAGTTACATTCCAAAAAGGACAAATTGTTCATCTGCAAATTGAAAATACAGCAACAGAAAATATGCCAGTTGTTATGCCACCGAACGATCAATATATTTTAACGTTTGACAATGGGCATGTCGTAATTGGTGCAACACATGAGAATGATACTGGTTTCGATCATCGTGTAACAGCAGGTGGTTTACATGAAGTATTCCATAAGGCATTAACAGTTGCGCCTGGCTTAGAAAATGCTACAATGCTTGAAACGAGAGTTGGATTCAGACCATTTACACCAGGATTCTTACCTGTTATCGGACCGCTACCTAACTTTGAAGGAATTCTCGTTGCGAATGGATTAGGAGCTTCGGGTTTAACAGCTGGTCCATATCTAGGAGCGGAACTTGCTAAACTAGCGCTCGGACAAACGATTGAATTAGATTTAAATGATTATGATGTTGCTGGCGCAATTGAATAA\">Copy to clipboard</span><br>\n</div>",
                "strand": -1,
                "locus_tag": "ctg1_2176",
                "type": "biosynthetic-additional"
            },
            {
                "end": 2180539,
                "start": 2179886,
                "description": "<div class=\"focus-intro\">\n <strong><span class=\"serif\">ctg1_2177</span></strong><br>\n \n <br>\n Locus tag: <span class=\"serif\">ctg1_2177</span><br>\n Protein ID: <span class=\"serif\">None</span><br>\n Gene: <span class=\"serif\">None</span><br>\n \n Location: 2,179,886 - 2,180,539,\n (total: 654 nt)<br>\n <br>\n \n</div>\n<div class=\"focus-info\">\n \n\n \n</div>\n<div class=\"focus-urls\">\n <a href=\"http://blast.ncbi.nlm.nih.gov/Blast.cgi?PAGE=Proteins&amp;PROGRAM=blastp&amp;BLAST_PROGRAMS=blastp&amp;QUERY=MSVIDKLKLNKYTNMVVINEPSNYDIFTGKETVFSKEHDAIFIFVETLDEMVKQTNFIISNEELLIEKGYVFFAYPKKGNARYSTFIHRDEMFPALNVGEDGYVGESNIKFARMVSMDEVFTVVGLKREKKKTMKTSAMSQCVADYADRIKDVEALLTNHPNELKFYQSLTPGYQKDWARNLFSVKQEKTREKRLEKMIEILSQGYKTIELFRKKKK&amp;LINK_LOC=protein&amp;PAGE_TYPE=BlastSearch\" target=\"_new\">NCBI BlastP on this gene</a><br>\n <a href=\"http://www.ncbi.nlm.nih.gov/projects/sviewer/?Db=gene&amp;DbFrom=protein&amp;Cmd=Link&amp;noslider=1&amp;id=NC_018508.1&amp;from=2169886&amp;to=2190539\" target=\"_new\">View genomic context</a><br>\n \n \n \n \n</div>\n<div class=\"focus-clipboard\">\n AA sequence: <span class=\"clipboard-copy\" data-seq=\"MSVIDKLKLNKYTNMVVINEPSNYDIFTGKETVFSKEHDAIFIFVETLDEMVKQTNFIISNEELLIEKGYVFFAYPKKGNARYSTFIHRDEMFPALNVGEDGYVGESNIKFARMVSMDEVFTVVGLKREKKKTMKTSAMSQCVADYADRIKDVEALLTNHPNELKFYQSLTPGYQKDWARNLFSVKQEKTREKRLEKMIEILSQGYKTIELFRKKKK\">Copy to clipboard</span><br>\n Nucleotide sequence: <span class=\"clipboard-copy\" data-seq=\"ATGTCAGTTATTGATAAATTGAAACTTAATAAGTATACAAATATGGTCGTAATTAACGAACCAAGTAATTATGACATTTTTACAGGTAAAGAAACTGTATTCTCAAAAGAACACGATGCTATCTTTATATTTGTAGAAACGCTTGATGAAATGGTGAAACAAACGAATTTTATTATTAGTAATGAAGAATTACTAATTGAAAAAGGTTACGTGTTCTTCGCATATCCGAAAAAAGGTAATGCTCGTTATAGTACGTTTATTCACCGTGATGAGATGTTTCCGGCATTAAACGTTGGAGAAGATGGTTATGTGGGAGAAAGCAATATTAAATTTGCACGAATGGTAAGTATGGATGAAGTCTTTACTGTTGTAGGTTTAAAACGTGAAAAGAAAAAAACAATGAAAACATCTGCTATGAGTCAATGTGTTGCCGATTATGCAGATCGAATTAAAGATGTTGAAGCATTATTAACAAATCACCCGAATGAACTTAAGTTTTATCAAAGTTTAACGCCTGGATATCAGAAAGATTGGGCACGTAATCTTTTTTCTGTAAAACAAGAAAAAACACGTGAAAAACGTCTAGAGAAAATGATAGAAATCCTTTCACAAGGTTATAAAACAATTGAATTATTCCGTAAGAAGAAAAAATAA\">Copy to clipboard</span><br>\n</div>",
                "strand": -1,
                "locus_tag": "ctg1_2177",
                "type": "other"
            },
            {
                "end": 2181559,
                "start": 2180792,
                "description": "<div class=\"focus-intro\">\n <strong><span class=\"serif\">ctg1_2178</span></strong><br>\n \n <br>\n Locus tag: <span class=\"serif\">ctg1_2178</span><br>\n Protein ID: <span class=\"serif\">None</span><br>\n Gene: <span class=\"serif\">None</span><br>\n \n Location: 2,180,792 - 2,181,559,\n (total: 768 nt)<br>\n <br>\n \n</div>\n<div class=\"focus-info\">\n \n\n \n  <br>\n  <span class=\"bold\"> Gene Ontology terms for PFAM domains:</span><br>\n  \n   PF00797.16: <a class='external-link' href='http://amigo.geneontology.org/amigo/term/GO:0008152' target='_blank'>GO:0008152</a>: metabolic process<br>\n  \n   PF00797.16: <a class='external-link' href='http://amigo.geneontology.org/amigo/term/GO:0016407' target='_blank'>GO:0016407</a>: acetyltransferase activity<br>\n  \n  <br>\n \n</div>\n<div class=\"focus-urls\">\n <a href=\"http://blast.ncbi.nlm.nih.gov/Blast.cgi?PAGE=Proteins&amp;PROGRAM=blastp&amp;BLAST_PROGRAMS=blastp&amp;QUERY=MTSLQDQLFARLNLKKRNEVTFEELPTILFSFAHTIPFENLDVIAQNTNQISLENLREKILTSSRGGLCYELNTLFYYFLKDCGYDVQLALGTVYKNDINAWALEDGHITIILTYANVQYLIDVGIASLVPLVPVPFTDESVSSKNGSYRVRRKDTSKGNYVLERIDAEGEWKVCHAFYKHIIDEIVVNDVQRRVIEDEKSIFNKGPIAVKLTDSGHVSLTNNSVTEIIYGAKTKREVTEEQYRELLYTLFAIKL&amp;LINK_LOC=protein&amp;PAGE_TYPE=BlastSearch\" target=\"_new\">NCBI BlastP on this gene</a><br>\n <a href=\"http://www.ncbi.nlm.nih.gov/projects/sviewer/?Db=gene&amp;DbFrom=protein&amp;Cmd=Link&amp;noslider=1&amp;id=NC_018508.1&amp;from=2170792&amp;to=2191559\" target=\"_new\">View genomic context</a><br>\n \n  <a href=\"knownclusterblast/region9/ctg1_2178_mibig_hits.html\" target=\"_new\">MiBIG Hits</a><br>\n \n \n \n \n</div>\n<div class=\"focus-clipboard\">\n AA sequence: <span class=\"clipboard-copy\" data-seq=\"MTSLQDQLFARLNLKKRNEVTFEELPTILFSFAHTIPFENLDVIAQNTNQISLENLREKILTSSRGGLCYELNTLFYYFLKDCGYDVQLALGTVYKNDINAWALEDGHITIILTYANVQYLIDVGIASLVPLVPVPFTDESVSSKNGSYRVRRKDTSKGNYVLERIDAEGEWKVCHAFYKHIIDEIVVNDVQRRVIEDEKSIFNKGPIAVKLTDSGHVSLTNNSVTEIIYGAKTKREVTEEQYRELLYTLFAIKL\">Copy to clipboard</span><br>\n Nucleotide sequence: <span class=\"clipboard-copy\" data-seq=\"ATGACAAGTTTACAAGATCAGCTTTTCGCAAGATTAAATCTTAAAAAACGTAATGAAGTAACGTTTGAAGAATTACCTACTATACTCTTTTCATTTGCACATACTATACCATTTGAGAATTTAGACGTTATAGCACAAAATACGAATCAAATCTCTCTGGAAAACTTACGAGAGAAAATTTTAACTAGTTCCCGTGGTGGACTTTGCTACGAATTAAACACCCTTTTTTACTATTTCTTAAAAGACTGTGGCTATGATGTACAACTGGCATTAGGTACGGTTTATAAAAATGATATAAATGCATGGGCACTTGAGGATGGCCATATAACAATTATTTTAACTTATGCTAATGTACAGTATTTAATTGATGTAGGTATAGCTTCATTAGTACCTCTTGTTCCTGTACCTTTTACTGATGAGTCTGTTTCTTCAAAGAATGGGTCGTACCGGGTGAGACGAAAAGATACGAGTAAAGGAAATTATGTTTTAGAAAGAATAGATGCTGAAGGAGAATGGAAAGTTTGTCATGCCTTTTATAAACATATTATTGATGAGATAGTAGTAAACGATGTTCAAAGAAGAGTAATAGAAGATGAGAAATCTATTTTTAATAAGGGACCAATTGCAGTGAAATTGACGGACTCTGGGCATGTCTCTTTAACGAATAATAGTGTAACTGAAATTATTTATGGAGCAAAAACTAAGCGTGAGGTTACAGAAGAGCAATATAGAGAGCTTTTATATACTTTATTTGCTATTAAGTTATGA\">Copy to clipboard</span><br>\n</div>",
                "strand": -1,
                "locus_tag": "ctg1_2178",
                "type": "other"
            },
            {
                "end": 2182202,
                "start": 2181699,
                "description": "<div class=\"focus-intro\">\n <strong><span class=\"serif\">ctg1_2179</span></strong><br>\n \n <br>\n Locus tag: <span class=\"serif\">ctg1_2179</span><br>\n Protein ID: <span class=\"serif\">None</span><br>\n Gene: <span class=\"serif\">None</span><br>\n \n Location: 2,181,699 - 2,182,202,\n (total: 504 nt)<br>\n <br>\n \n</div>\n<div class=\"focus-info\">\n \n\n \n</div>\n<div class=\"focus-urls\">\n <a href=\"http://blast.ncbi.nlm.nih.gov/Blast.cgi?PAGE=Proteins&amp;PROGRAM=blastp&amp;BLAST_PROGRAMS=blastp&amp;QUERY=LNNFNDTIRNLNNIVYQPNNLMITNLKEEKQNAEYAGCLFHLNNKTIRFRKSKVTPNKIGQFVSFWEKDDNMQNQAFSYDAAPDLLVITCIDDHKLGQFILPKEILLKEKILRTQNQKGKMAMRIYPIWDKPVSNQAKKSQMWQLQYFVDLSDCNNLPIDKLLNLYL&amp;LINK_LOC=protein&amp;PAGE_TYPE=BlastSearch\" target=\"_new\">NCBI BlastP on this gene</a><br>\n <a href=\"http://www.ncbi.nlm.nih.gov/projects/sviewer/?Db=gene&amp;DbFrom=protein&amp;Cmd=Link&amp;noslider=1&amp;id=NC_018508.1&amp;from=2171699&amp;to=2192202\" target=\"_new\">View genomic context</a><br>\n \n \n \n \n</div>\n<div class=\"focus-clipboard\">\n AA sequence: <span class=\"clipboard-copy\" data-seq=\"LNNFNDTIRNLNNIVYQPNNLMITNLKEEKQNAEYAGCLFHLNNKTIRFRKSKVTPNKIGQFVSFWEKDDNMQNQAFSYDAAPDLLVITCIDDHKLGQFILPKEILLKEKILRTQNQKGKMAMRIYPIWDKPVSNQAKKSQMWQLQYFVDLSDCNNLPIDKLLNLYL\">Copy to clipboard</span><br>\n Nucleotide sequence: <span class=\"clipboard-copy\" data-seq=\"TTGAACAATTTTAATGATACGATCCGAAATTTAAATAATATAGTTTACCAACCTAACAATTTAATGATTACGAATCTAAAAGAAGAAAAGCAAAACGCAGAATATGCAGGATGTTTATTCCACTTAAATAACAAAACCATTCGTTTTAGAAAATCAAAAGTTACTCCTAATAAAATTGGTCAATTTGTTTCTTTTTGGGAGAAAGATGACAATATGCAAAATCAAGCATTTTCTTATGACGCTGCTCCTGATTTATTAGTTATTACTTGTATAGATGATCATAAACTAGGACAATTCATTTTGCCTAAAGAGATTCTTCTTAAGGAAAAAATCTTGAGAACACAAAATCAAAAAGGCAAGATGGCTATGAGGATTTATCCTATATGGGATAAGCCTGTTAGCAATCAAGCTAAAAAGAGCCAAATGTGGCAACTTCAGTATTTTGTTGATTTAAGCGATTGTAATAATTTACCTATAGACAAACTATTAAATTTGTATTTGTAG\">Copy to clipboard</span><br>\n</div>",
                "strand": -1,
                "locus_tag": "ctg1_2179",
                "type": "other"
            },
            {
                "end": 2182679,
                "start": 2182311,
                "description": "<div class=\"focus-intro\">\n <strong><span class=\"serif\">ctg1_2180</span></strong><br>\n \n <br>\n Locus tag: <span class=\"serif\">ctg1_2180</span><br>\n Protein ID: <span class=\"serif\">None</span><br>\n Gene: <span class=\"serif\">None</span><br>\n \n Location: 2,182,311 - 2,182,679,\n (total: 369 nt)<br>\n <br>\n \n</div>\n<div class=\"focus-info\">\n \n\n \n</div>\n<div class=\"focus-urls\">\n <a href=\"http://blast.ncbi.nlm.nih.gov/Blast.cgi?PAGE=Proteins&amp;PROGRAM=blastp&amp;BLAST_PROGRAMS=blastp&amp;QUERY=MDIKKVVIDGINIAVIRNDKVLISDVQSALDTMATVQYEVDAKHIIIHKSLISESFFDLKTRLAGDILQKFINYKVKIAIIGDFSIYTSKSLKDFIYECNKGNDIFYLATEQQAIEKLSTLK&amp;LINK_LOC=protein&amp;PAGE_TYPE=BlastSearch\" target=\"_new\">NCBI BlastP on this gene</a><br>\n <a href=\"http://www.ncbi.nlm.nih.gov/projects/sviewer/?Db=gene&amp;DbFrom=protein&amp;Cmd=Link&amp;noslider=1&amp;id=NC_018508.1&amp;from=2172311&amp;to=2192679\" target=\"_new\">View genomic context</a><br>\n \n  <a href=\"knownclusterblast/region9/ctg1_2180_mibig_hits.html\" target=\"_new\">MiBIG Hits</a><br>\n \n \n \n \n</div>\n<div class=\"focus-clipboard\">\n AA sequence: <span class=\"clipboard-copy\" data-seq=\"MDIKKVVIDGINIAVIRNDKVLISDVQSALDTMATVQYEVDAKHIIIHKSLISESFFDLKTRLAGDILQKFINYKVKIAIIGDFSIYTSKSLKDFIYECNKGNDIFYLATEQQAIEKLSTLK\">Copy to clipboard</span><br>\n Nucleotide sequence: <span class=\"clipboard-copy\" data-seq=\"ATGGACATAAAGAAAGTAGTAATCGATGGAATCAATATTGCGGTCATTAGAAACGATAAGGTATTAATATCGGATGTTCAGTCTGCATTAGATACTATGGCAACAGTTCAATACGAGGTAGATGCGAAGCATATTATTATCCACAAGTCATTAATAAGTGAAAGCTTCTTTGATTTAAAAACACGTCTTGCGGGTGATATCCTTCAAAAGTTTATAAACTACAAGGTAAAGATTGCTATCATTGGGGATTTCTCTATTTACACTAGTAAAAGCTTAAAAGACTTTATTTATGAATGTAATAAAGGGAATGACATTTTTTACTTAGCAACTGAGCAACAAGCAATTGAAAAACTAAGTACATTAAAGTAA\">Copy to clipboard</span><br>\n</div>",
                "strand": -1,
                "locus_tag": "ctg1_2180",
                "type": "other"
            },
            {
                "end": 2183557,
                "start": 2182862,
                "description": "<div class=\"focus-intro\">\n <strong><span class=\"serif\">ctg1_2181</span></strong><br>\n \n <br>\n Locus tag: <span class=\"serif\">ctg1_2181</span><br>\n Protein ID: <span class=\"serif\">None</span><br>\n Gene: <span class=\"serif\">None</span><br>\n \n Location: 2,182,862 - 2,183,557,\n (total: 696 nt)<br>\n <br>\n \n</div>\n<div class=\"focus-info\">\n \n\n \n</div>\n<div class=\"focus-urls\">\n <a href=\"http://blast.ncbi.nlm.nih.gov/Blast.cgi?PAGE=Proteins&amp;PROGRAM=blastp&amp;BLAST_PROGRAMS=blastp&amp;QUERY=LKCYKGMLFDLDDTLLDRDKAVAALFLIVLEKCYENVDGAAKSNMLQKFKEYDKREYGISNKTTVLESLFDEFTPKYRLPRNYIQDFWNNNFPRCFSIDQNTIHFLNQIKKHFKVGIITNGSTQRQKAKIFNTNLNRYFETIIISEEVGFSKPDKRIFELALNKLNLQPENTLFVGDDLEKDIAGPQNINIKGVWFNPQKIKNTTKIQPYAEINTLDSLLSYVTPQYFYNK&amp;LINK_LOC=protein&amp;PAGE_TYPE=BlastSearch\" target=\"_new\">NCBI BlastP on this gene</a><br>\n <a href=\"http://www.ncbi.nlm.nih.gov/projects/sviewer/?Db=gene&amp;DbFrom=protein&amp;Cmd=Link&amp;noslider=1&amp;id=NC_018508.1&amp;from=2172862&amp;to=2193557\" target=\"_new\">View genomic context</a><br>\n \n  <a href=\"knownclusterblast/region9/ctg1_2181_mibig_hits.html\" target=\"_new\">MiBIG Hits</a><br>\n \n \n \n \n</div>\n<div class=\"focus-clipboard\">\n AA sequence: <span class=\"clipboard-copy\" data-seq=\"LKCYKGMLFDLDDTLLDRDKAVAALFLIVLEKCYENVDGAAKSNMLQKFKEYDKREYGISNKTTVLESLFDEFTPKYRLPRNYIQDFWNNNFPRCFSIDQNTIHFLNQIKKHFKVGIITNGSTQRQKAKIFNTNLNRYFETIIISEEVGFSKPDKRIFELALNKLNLQPENTLFVGDDLEKDIAGPQNINIKGVWFNPQKIKNTTKIQPYAEINTLDSLLSYVTPQYFYNK\">Copy to clipboard</span><br>\n Nucleotide sequence: <span class=\"clipboard-copy\" data-seq=\"TTGAAGTGTTATAAAGGTATGCTGTTTGATTTAGATGATACCTTACTTGATAGGGATAAGGCAGTAGCGGCATTATTTTTAATTGTTTTAGAAAAGTGTTATGAAAATGTAGATGGTGCGGCTAAAAGCAACATGTTACAGAAATTCAAAGAATACGATAAAAGAGAATATGGCATAAGTAATAAAACGACAGTTTTAGAATCATTGTTTGATGAATTCACGCCGAAGTATAGATTGCCACGCAATTATATCCAAGATTTTTGGAATAATAATTTCCCTAGATGTTTTTCAATAGACCAAAATACTATTCATTTCTTAAATCAAATAAAGAAGCACTTTAAAGTTGGAATTATAACAAATGGCTCAACTCAGAGGCAAAAAGCTAAAATATTTAACACGAATTTAAATAGGTATTTTGAAACAATCATTATTTCTGAAGAAGTGGGATTTAGTAAACCTGATAAACGTATATTCGAACTAGCGTTAAATAAGCTAAATTTACAGCCGGAAAATACTTTATTTGTTGGGGATGACTTAGAAAAGGATATTGCTGGTCCTCAAAATATAAATATAAAAGGTGTGTGGTTTAACCCTCAAAAAATCAAGAATACTACCAAAATACAACCATATGCCGAGATTAACACTTTGGATAGTTTGTTAAGTTATGTTACTCCACAATATTTTTATAACAAGTAA\">Copy to clipboard</span><br>\n</div>",
                "strand": -1,
                "locus_tag": "ctg1_2181",
                "type": "other"
            },
            {
                "end": 2184666,
                "start": 2184001,
                "description": "<div class=\"focus-intro\">\n <strong><span class=\"serif\">ctg1_2182</span></strong><br>\n \n <br>\n Locus tag: <span class=\"serif\">ctg1_2182</span><br>\n Protein ID: <span class=\"serif\">None</span><br>\n Gene: <span class=\"serif\">None</span><br>\n \n Location: 2,184,001 - 2,184,666,\n (total: 666 nt)<br>\n <br>\n \n  regulatory (smcogs) SMCOG1008:response regulator (Score: 225.7; E-value: 8.5e-69)<br>\n \n</div>\n<div class=\"focus-info\">\n \n\n \n  <br>\n  <span class=\"bold\"> Gene Ontology terms for PFAM domains:</span><br>\n  \n   PF00072.23: <a class='external-link' href='http://amigo.geneontology.org/amigo/term/GO:0000160' target='_blank'>GO:0000160</a>: phosphorelay signal transduction system<br>\n  \n   PF00486.27: <a class='external-link' href='http://amigo.geneontology.org/amigo/term/GO:0000160' target='_blank'>GO:0000160</a>: phosphorelay signal transduction system<br>\n  \n   PF00486.27: <a class='external-link' href='http://amigo.geneontology.org/amigo/term/GO:0003677' target='_blank'>GO:0003677</a>: DNA binding<br>\n  \n   PF00486.27: <a class='external-link' href='http://amigo.geneontology.org/amigo/term/GO:0006355' target='_blank'>GO:0006355</a>: regulation of transcription, DNA-templated<br>\n  \n  <br>\n \n</div>\n<div class=\"focus-urls\">\n <a href=\"http://blast.ncbi.nlm.nih.gov/Blast.cgi?PAGE=Proteins&amp;PROGRAM=blastp&amp;BLAST_PROGRAMS=blastp&amp;QUERY=MKNYHILVVEDDQEIQELIKQFLMTQHYTVVVASDGLEGMTQFNKQSFDLILLDVMMPNLNGFEVSKMIRSQSNVPIIMLTALEEEEDQMKGFDLGIDDYITKPFSFHVLIRRVEAVLRRSYDKNVNNHLIFKEVRIDVDAYRVYVNDVEIILTTKEFEILQLLFQNERKVLTRENIVEKVWGYDYFGETRIIDTHIKNLRKKLAIPYIKTIKGIGYKIDE&amp;LINK_LOC=protein&amp;PAGE_TYPE=BlastSearch\" target=\"_new\">NCBI BlastP on this gene</a><br>\n <a href=\"http://www.ncbi.nlm.nih.gov/projects/sviewer/?Db=gene&amp;DbFrom=protein&amp;Cmd=Link&amp;noslider=1&amp;id=NC_018508.1&amp;from=2174001&amp;to=2194666\" target=\"_new\">View genomic context</a><br>\n \n  <a href=\"knownclusterblast/region9/ctg1_2182_mibig_hits.html\" target=\"_new\">MiBIG Hits</a><br>\n \n \n \n \n</div>\n<div class=\"focus-clipboard\">\n AA sequence: <span class=\"clipboard-copy\" data-seq=\"MKNYHILVVEDDQEIQELIKQFLMTQHYTVVVASDGLEGMTQFNKQSFDLILLDVMMPNLNGFEVSKMIRSQSNVPIIMLTALEEEEDQMKGFDLGIDDYITKPFSFHVLIRRVEAVLRRSYDKNVNNHLIFKEVRIDVDAYRVYVNDVEIILTTKEFEILQLLFQNERKVLTRENIVEKVWGYDYFGETRIIDTHIKNLRKKLAIPYIKTIKGIGYKIDE\">Copy to clipboard</span><br>\n Nucleotide sequence: <span class=\"clipboard-copy\" data-seq=\"ATGAAAAACTATCATATTCTCGTGGTAGAGGACGATCAAGAAATTCAGGAATTAATTAAACAATTTTTAATGACACAGCATTATACAGTGGTAGTCGCTTCAGATGGACTAGAGGGTATGACACAATTTAATAAGCAATCCTTTGATTTAATTCTCCTAGATGTCATGATGCCCAATCTTAATGGGTTTGAAGTTTCTAAAATGATTCGAAGTCAGTCAAACGTACCAATTATTATGCTAACTGCGTTGGAAGAAGAGGAAGATCAAATGAAAGGATTCGATCTTGGGATCGATGATTATATAACAAAACCCTTTTCATTTCATGTTTTGATTAGACGAGTCGAAGCTGTACTTAGAAGAAGTTATGATAAAAATGTAAATAATCATTTGATATTTAAAGAAGTTCGTATCGATGTGGATGCATATAGAGTCTATGTAAATGATGTTGAAATTATATTAACGACAAAAGAGTTTGAAATTCTACAACTACTATTTCAAAATGAGAGAAAAGTACTTACAAGAGAAAATATCGTAGAGAAGGTTTGGGGGTACGATTATTTTGGAGAAACACGAATAATTGATACACATATTAAAAACCTACGCAAAAAATTAGCTATCCCTTATATTAAAACAATAAAGGGTATTGGTTATAAAATTGATGAATAG\">Copy to clipboard</span><br>\n</div>",
                "strand": 1,
                "locus_tag": "ctg1_2182",
                "type": "regulatory"
            },
            {
                "end": 2186119,
                "start": 2184659,
                "description": "<div class=\"focus-intro\">\n <strong><span class=\"serif\">ctg1_2183</span></strong><br>\n \n <br>\n Locus tag: <span class=\"serif\">ctg1_2183</span><br>\n Protein ID: <span class=\"serif\">None</span><br>\n Gene: <span class=\"serif\">None</span><br>\n \n Location: 2,184,659 - 2,186,119,\n (total: 1461 nt)<br>\n <br>\n \n  regulatory (smcogs) SMCOG1003:sensor histidine kinase (Score: 155.5; E-value: 4.4e-47)<br>\n \n</div>\n<div class=\"focus-info\">\n \n\n \n  <br>\n  <span class=\"bold\"> Gene Ontology terms for PFAM domains:</span><br>\n  \n   PF00512.24: <a class='external-link' href='http://amigo.geneontology.org/amigo/term/GO:0000155' target='_blank'>GO:0000155</a>: phosphorelay sensor kinase activity<br>\n  \n   PF00512.24: <a class='external-link' href='http://amigo.geneontology.org/amigo/term/GO:0007165' target='_blank'>GO:0007165</a>: signal transduction<br>\n  \n   PF00672.24: <a class='external-link' href='http://amigo.geneontology.org/amigo/term/GO:0004871' target='_blank'>GO:0004871</a>: signal transducer activity<br>\n  \n   PF00672.24: <a class='external-link' href='http://amigo.geneontology.org/amigo/term/GO:0007165' target='_blank'>GO:0007165</a>: signal transduction<br>\n  \n   PF00672.24: <a class='external-link' href='http://amigo.geneontology.org/amigo/term/GO:0016021' target='_blank'>GO:0016021</a>: integral component of membrane<br>\n  \n  <br>\n \n</div>\n<div class=\"focus-urls\">\n <a href=\"http://blast.ncbi.nlm.nih.gov/Blast.cgi?PAGE=Proteins&amp;PROGRAM=blastp&amp;BLAST_PROGRAMS=blastp&amp;QUERY=MNSIVKLMKMKQITYKLFMTTSLILLSFAVLIYLTLYFFLPTFYEQYKTDQLQTGINEIIDKSKNLTFQDAIPLFDEYAKKNNAMLYLQNKEGVIIYSPSFSFIQSGTQKTVVTKATRFENASTLSNSYNVTKPIQFQDGSLTLIVFATFQPIDEASQVLVRFLPYISIIVLIIGIGSAYFYSRFITKPLIYINEGAQKMANLDFSEKIEVRSTDELGELSNSLNDMSINLQQAMFDLKKANEQLKNDIEKEREIETKRREFFAIVAHELKSPLTVMKGYLEGMIYNIGPYQNRDQYLKKNHQIIESMEQLVREILSVSKLEQHTFKLKVEEVNPSKLIGTITKDLEFFASQKSIEIIKEFDSDLSIYTDCALLEKACKNIIHNAVMYSPHNEKVYIKLRENSKQDQIEMKIINTGINIKDEDIQQIFKPFYRIEKSRNRNTGGSGLGLYIVKQILETLDIKYSIKNMEHSVQFCMSIPLSKHKNK&amp;LINK_LOC=protein&amp;PAGE_TYPE=BlastSearch\" target=\"_new\">NCBI BlastP on this gene</a><br>\n <a href=\"http://www.ncbi.nlm.nih.gov/projects/sviewer/?Db=gene&amp;DbFrom=protein&amp;Cmd=Link&amp;noslider=1&amp;id=NC_018508.1&amp;from=2174659&amp;to=2196119\" target=\"_new\">View genomic context</a><br>\n \n  <a href=\"knownclusterblast/region9/ctg1_2183_mibig_hits.html\" target=\"_new\">MiBIG Hits</a><br>\n \n \n \n \n</div>\n<div class=\"focus-clipboard\">\n AA sequence: <span class=\"clipboard-copy\" data-seq=\"MNSIVKLMKMKQITYKLFMTTSLILLSFAVLIYLTLYFFLPTFYEQYKTDQLQTGINEIIDKSKNLTFQDAIPLFDEYAKKNNAMLYLQNKEGVIIYSPSFSFIQSGTQKTVVTKATRFENASTLSNSYNVTKPIQFQDGSLTLIVFATFQPIDEASQVLVRFLPYISIIVLIIGIGSAYFYSRFITKPLIYINEGAQKMANLDFSEKIEVRSTDELGELSNSLNDMSINLQQAMFDLKKANEQLKNDIEKEREIETKRREFFAIVAHELKSPLTVMKGYLEGMIYNIGPYQNRDQYLKKNHQIIESMEQLVREILSVSKLEQHTFKLKVEEVNPSKLIGTITKDLEFFASQKSIEIIKEFDSDLSIYTDCALLEKACKNIIHNAVMYSPHNEKVYIKLRENSKQDQIEMKIINTGINIKDEDIQQIFKPFYRIEKSRNRNTGGSGLGLYIVKQILETLDIKYSIKNMEHSVQFCMSIPLSKHKNK\">Copy to clipboard</span><br>\n Nucleotide sequence: <span class=\"clipboard-copy\" data-seq=\"ATGAATAGTATTGTGAAACTCATGAAGATGAAGCAAATTACTTATAAACTCTTTATGACTACATCTCTCATTTTGTTATCCTTTGCAGTATTGATTTATTTAACTTTATACTTCTTTCTCCCTACGTTTTATGAGCAATATAAAACAGATCAACTTCAAACAGGGATAAACGAAATCATTGATAAGTCTAAAAATCTTACGTTTCAAGATGCGATACCACTTTTTGATGAATACGCAAAAAAAAATAATGCGATGCTTTACCTTCAAAATAAAGAAGGAGTAATTATTTACTCTCCTTCATTTTCTTTTATTCAAAGTGGTACGCAAAAAACAGTAGTTACTAAAGCAACACGATTCGAGAATGCAAGTACCCTTAGCAATTCATATAACGTTACGAAACCAATTCAATTCCAAGATGGTAGTTTAACACTTATAGTCTTTGCTACATTTCAACCGATTGATGAAGCTTCACAGGTTTTAGTACGATTTCTCCCCTATATTAGTATCATTGTGCTCATTATTGGTATAGGAAGTGCTTATTTTTATTCCAGGTTTATTACAAAGCCACTTATTTATATTAATGAAGGTGCACAAAAGATGGCAAATTTAGATTTCTCCGAAAAAATTGAGGTTCGCTCTACAGATGAGTTAGGAGAATTGTCTAATAGTTTGAATGACATGTCTATTAACTTACAACAAGCTATGTTTGATTTAAAAAAAGCAAATGAACAATTAAAAAATGATATTGAAAAAGAAAGAGAAATAGAAACAAAACGCAGAGAGTTTTTTGCGATTGTAGCACATGAATTAAAGTCCCCTCTTACTGTAATGAAAGGATACTTAGAAGGGATGATATACAATATTGGCCCTTATCAAAATCGCGATCAATATTTAAAGAAAAATCATCAAATTATTGAAAGTATGGAACAATTAGTTCGTGAAATTTTAAGCGTATCGAAATTAGAACAACACACCTTCAAACTAAAAGTAGAGGAAGTTAATCCTTCAAAGTTAATAGGTACAATCACAAAAGATCTCGAATTTTTTGCTTCTCAAAAAAGTATCGAAATAATAAAAGAATTTGATTCTGACCTTTCTATTTATACAGATTGTGCTCTTTTAGAAAAAGCATGCAAAAATATTATCCACAATGCGGTTATGTATTCACCACATAATGAAAAAGTCTATATAAAGTTAAGAGAGAATTCTAAACAAGATCAAATCGAAATGAAAATTATAAATACAGGTATCAATATTAAAGATGAAGATATTCAACAAATTTTCAAACCATTTTATCGAATTGAAAAATCAAGGAATCGAAATACTGGAGGAAGTGGTTTGGGGCTATATATTGTTAAACAAATTCTTGAAACGTTAGATATAAAGTATTCAATAAAAAATATGGAACATAGTGTGCAATTTTGCATGAGTATTCCGCTATCTAAACATAAAAACAAATAA\">Copy to clipboard</span><br>\n</div>",
                "strand": 1,
                "locus_tag": "ctg1_2183",
                "type": "regulatory"
            },
            {
                "end": 2186984,
                "start": 2186448,
                "description": "<div class=\"focus-intro\">\n <strong><span class=\"serif\">ctg1_2184</span></strong><br>\n \n <br>\n Locus tag: <span class=\"serif\">ctg1_2184</span><br>\n Protein ID: <span class=\"serif\">None</span><br>\n Gene: <span class=\"serif\">None</span><br>\n \n Location: 2,186,448 - 2,186,984,\n (total: 537 nt)<br>\n <br>\n \n</div>\n<div class=\"focus-info\">\n \n\n \n</div>\n<div class=\"focus-urls\">\n <a href=\"http://blast.ncbi.nlm.nih.gov/Blast.cgi?PAGE=Proteins&amp;PROGRAM=blastp&amp;BLAST_PROGRAMS=blastp&amp;QUERY=MEIRPKVSEYNSYYATYTNLVSDGNIIHILEQQMKETNLLLKGISNSKGLFRYAPTKWSIKEVIGHIADTERIMAYRLLSIARGETAELPGYNDDMYVLRAAFDKQSMQDLLENLIVVRQSTLYLLRSLDKEAWSQRGNANNSEVTVRALAYIIAGHELHHLQIIKERYLGSDAYPAS&amp;LINK_LOC=protein&amp;PAGE_TYPE=BlastSearch\" target=\"_new\">NCBI BlastP on this gene</a><br>\n <a href=\"http://www.ncbi.nlm.nih.gov/projects/sviewer/?Db=gene&amp;DbFrom=protein&amp;Cmd=Link&amp;noslider=1&amp;id=NC_018508.1&amp;from=2176448&amp;to=2196984\" target=\"_new\">View genomic context</a><br>\n \n \n \n \n</div>\n<div class=\"focus-clipboard\">\n AA sequence: <span class=\"clipboard-copy\" data-seq=\"MEIRPKVSEYNSYYATYTNLVSDGNIIHILEQQMKETNLLLKGISNSKGLFRYAPTKWSIKEVIGHIADTERIMAYRLLSIARGETAELPGYNDDMYVLRAAFDKQSMQDLLENLIVVRQSTLYLLRSLDKEAWSQRGNANNSEVTVRALAYIIAGHELHHLQIIKERYLGSDAYPAS\">Copy to clipboard</span><br>\n Nucleotide sequence: <span class=\"clipboard-copy\" data-seq=\"ATGGAAATAAGACCAAAGGTAAGTGAATATAACTCCTATTATGCAACGTATACCAACTTGGTATCAGACGGAAATATCATACATATTCTAGAACAACAAATGAAGGAAACGAATCTTTTATTAAAGGGAATTTCTAATAGTAAGGGACTTTTCCGGTATGCTCCTACTAAATGGAGTATAAAAGAAGTAATCGGTCATATAGCAGATACAGAACGTATTATGGCGTATCGATTGCTATCTATCGCTCGAGGCGAGACAGCAGAACTTCCAGGCTATAATGATGATATGTATGTTCTTAGAGCTGCTTTTGATAAGCAATCTATGCAAGATCTTCTTGAGAATTTAATAGTTGTTCGCCAATCTACCCTGTATTTACTTAGAAGCTTAGATAAAGAAGCCTGGTCACAAAGAGGAAATGCGAATAATTCTGAAGTTACAGTTCGTGCATTAGCATACATCATTGCCGGTCATGAGCTTCATCATCTTCAAATTATAAAAGAACGTTATCTTGGTTCTGATGCATATCCAGCAAGTTAA\">Copy to clipboard</span><br>\n</div>",
                "strand": 1,
                "locus_tag": "ctg1_2184",
                "type": "other"
            },
            {
                "end": 2187368,
                "start": 2187186,
                "description": "<div class=\"focus-intro\">\n <strong><span class=\"serif\">ctg1_2185</span></strong><br>\n \n <br>\n Locus tag: <span class=\"serif\">ctg1_2185</span><br>\n Protein ID: <span class=\"serif\">None</span><br>\n Gene: <span class=\"serif\">None</span><br>\n \n Location: 2,187,186 - 2,187,368,\n (total: 183 nt)<br>\n <br>\n \n</div>\n<div class=\"focus-info\">\n \n\n \n</div>\n<div class=\"focus-urls\">\n <a href=\"http://blast.ncbi.nlm.nih.gov/Blast.cgi?PAGE=Proteins&amp;PROGRAM=blastp&amp;BLAST_PROGRAMS=blastp&amp;QUERY=MYEQQNNRDRDQKMMFSMQGVPTNKINMNQLPKWIKIFGYCAFGWMIVFSLIMIVGLILQ&amp;LINK_LOC=protein&amp;PAGE_TYPE=BlastSearch\" target=\"_new\">NCBI BlastP on this gene</a><br>\n <a href=\"http://www.ncbi.nlm.nih.gov/projects/sviewer/?Db=gene&amp;DbFrom=protein&amp;Cmd=Link&amp;noslider=1&amp;id=NC_018508.1&amp;from=2177186&amp;to=2197368\" target=\"_new\">View genomic context</a><br>\n \n \n \n \n</div>\n<div class=\"focus-clipboard\">\n AA sequence: <span class=\"clipboard-copy\" data-seq=\"MYEQQNNRDRDQKMMFSMQGVPTNKINMNQLPKWIKIFGYCAFGWMIVFSLIMIVGLILQ\">Copy to clipboard</span><br>\n Nucleotide sequence: <span class=\"clipboard-copy\" data-seq=\"ATGTATGAACAACAAAATAATAGAGATAGAGATCAAAAAATGATGTTTTCGATGCAAGGAGTTCCCACAAATAAAATTAACATGAATCAATTACCTAAATGGATTAAAATTTTTGGATATTGTGCGTTTGGTTGGATGATAGTATTTAGTTTAATTATGATTGTAGGTTTAATTCTGCAATAA\">Copy to clipboard</span><br>\n</div>",
                "strand": 1,
                "locus_tag": "ctg1_2185",
                "type": "other"
            },
            {
                "end": 2188345,
                "start": 2187668,
                "description": "<div class=\"focus-intro\">\n <strong><span class=\"serif\">ctg1_2186</span></strong><br>\n \n <br>\n Locus tag: <span class=\"serif\">ctg1_2186</span><br>\n Protein ID: <span class=\"serif\">None</span><br>\n Gene: <span class=\"serif\">None</span><br>\n \n Location: 2,187,668 - 2,188,345,\n (total: 678 nt)<br>\n <br>\n \n  transport (smcogs) SMCOG1000:ABC transporter ATP-binding protein (Score: 189.4; E-value: 1.3e-57)<br>\n \n</div>\n<div class=\"focus-info\">\n \n\n \n  <br>\n  <span class=\"bold\"> Gene Ontology terms for PFAM domains:</span><br>\n  \n   PF00005.26: <a class='external-link' href='http://amigo.geneontology.org/amigo/term/GO:0005524' target='_blank'>GO:0005524</a>: ATP binding<br>\n  \n   PF00005.26: <a class='external-link' href='http://amigo.geneontology.org/amigo/term/GO:0016887' target='_blank'>GO:0016887</a>: ATPase activity<br>\n  \n  <br>\n \n</div>\n<div class=\"focus-urls\">\n <a href=\"http://blast.ncbi.nlm.nih.gov/Blast.cgi?PAGE=Proteins&amp;PROGRAM=blastp&amp;BLAST_PROGRAMS=blastp&amp;QUERY=METILQFKNLDYYYESNGKNVAILENVNFSFQKGHFYTILGPSGSGKTTTLSLGCGLDVPKNGYVLYNGKDIRKIGLDRYRNQNVSVIFQSYNLITYMTALQNVLTAMEITGVKVQNKTARALQLLERVGLSEAEAKRNVLQLSGGQQQRVAIARALSCNVDLLIADEPTGNLDEQTAMDIIELFQELAHKENKCIIVVTHSQEVAKKSDRAVYLSKKKLVVNEI&amp;LINK_LOC=protein&amp;PAGE_TYPE=BlastSearch\" target=\"_new\">NCBI BlastP on this gene</a><br>\n <a href=\"http://www.ncbi.nlm.nih.gov/projects/sviewer/?Db=gene&amp;DbFrom=protein&amp;Cmd=Link&amp;noslider=1&amp;id=NC_018508.1&amp;from=2177668&amp;to=2198345\" target=\"_new\">View genomic context</a><br>\n \n  <a href=\"knownclusterblast/region9/ctg1_2186_mibig_hits.html\" target=\"_new\">MiBIG Hits</a><br>\n \n \n  <a href=\"http://blast.jcvi.org/er-blast/index.cgi?project=transporter;program=blastp;database=pub/transporter.pep;sequence=sequence%0AMETILQFKNLDYYYESNGKNVAILENVNFSFQKGHFYTILGPSGSGKTTTLSLGCGLDVPKNGYVLYNGKDIRKIGLDRYRNQNVSVIFQSYNLITYMTALQNVLTAMEITGVKVQNKTARALQLLERVGLSEAEAKRNVLQLSGGQQQRVAIARALSCNVDLLIADEPTGNLDEQTAMDIIELFQELAHKENKCIIVVTHSQEVAKKSDRAVYLSKKKLVVNEI\" target=\"_new\">TransportDB BLAST on this gene</a><br>\n \n \n \n</div>\n<div class=\"focus-clipboard\">\n AA sequence: <span class=\"clipboard-copy\" data-seq=\"METILQFKNLDYYYESNGKNVAILENVNFSFQKGHFYTILGPSGSGKTTTLSLGCGLDVPKNGYVLYNGKDIRKIGLDRYRNQNVSVIFQSYNLITYMTALQNVLTAMEITGVKVQNKTARALQLLERVGLSEAEAKRNVLQLSGGQQQRVAIARALSCNVDLLIADEPTGNLDEQTAMDIIELFQELAHKENKCIIVVTHSQEVAKKSDRAVYLSKKKLVVNEI\">Copy to clipboard</span><br>\n Nucleotide sequence: <span class=\"clipboard-copy\" data-seq=\"ATGGAGACAATTTTACAGTTTAAAAATTTAGATTATTATTATGAAAGTAATGGAAAAAATGTAGCGATACTAGAAAATGTTAACTTTTCTTTTCAAAAAGGACATTTCTACACGATTTTAGGACCATCTGGATCTGGTAAAACCACAACTCTAAGCTTAGGTTGTGGACTAGATGTCCCTAAAAATGGTTATGTACTGTATAATGGCAAAGATATTAGAAAAATTGGTTTGGATCGATACCGTAATCAAAATGTATCTGTAATTTTCCAATCTTATAACTTAATAACCTATATGACAGCTCTTCAAAATGTCTTAACAGCAATGGAAATTACAGGTGTTAAAGTGCAAAATAAAACAGCAAGAGCATTACAGTTATTAGAGAGGGTAGGACTCTCAGAAGCTGAAGCGAAACGAAACGTCCTGCAACTAAGCGGTGGGCAACAACAGCGTGTAGCAATTGCTCGAGCACTATCTTGTAATGTTGATTTATTGATTGCGGATGAGCCAACAGGAAACCTTGATGAGCAAACCGCAATGGATATTATAGAACTGTTTCAAGAACTTGCACATAAAGAGAATAAATGTATTATTGTTGTGACGCACTCACAGGAGGTTGCTAAAAAATCAGATCGTGCAGTGTATTTAAGTAAGAAGAAGTTGGTTGTAAATGAAATCTAA\">Copy to clipboard</span><br>\n</div>",
                "strand": -1,
                "locus_tag": "ctg1_2186",
                "type": "transport"
            },
            {
                "end": 2189781,
                "start": 2188357,
                "description": "<div class=\"focus-intro\">\n <strong><span class=\"serif\">ctg1_2187</span></strong><br>\n \n <br>\n Locus tag: <span class=\"serif\">ctg1_2187</span><br>\n Protein ID: <span class=\"serif\">None</span><br>\n Gene: <span class=\"serif\">None</span><br>\n \n Location: 2,188,357 - 2,189,781,\n (total: 1425 nt)<br>\n <br>\n \n</div>\n<div class=\"focus-info\">\n \n\n \n  <br>\n  <span class=\"bold\"> Gene Ontology terms for PFAM domains:</span><br>\n  \n   PF02687.20: <a class='external-link' href='http://amigo.geneontology.org/amigo/term/GO:0016020' target='_blank'>GO:0016020</a>: membrane<br>\n  \n  <br>\n \n</div>\n<div class=\"focus-urls\">\n <a href=\"http://blast.ncbi.nlm.nih.gov/Blast.cgi?PAGE=Proteins&amp;PROGRAM=blastp&amp;BLAST_PROGRAMS=blastp&amp;QUERY=MNFMKRAILSMKKRIGTSLILMAVFLIVTNLVLSGFTIQNASKKAADAARKKLGADVTLGLDFDKLGQKAKETGEMPNPPQLDAKETDQLAKSKYVKDYNYIANTFGISDGLKLVGASEGEGKGKVGMAAARGGSSSGTEIDMNASFMIEGVRKTALQESFKNGKSKIIDGKPITEQMKDQNVALMEKRLAELNNLKVGDKVKVQSGDKKETLEVEIIGIYETNEQAMGQQAPPIMDPANKLYMPHSTMKKLEVDQGISSVQVVYFLNDPQYIDAFKKEARKFNIDFNYYKLDAHDSLYKQMIGPIENISSTSQMIIYIVSIAGAIILGLIIMLSIKGRRKEMGILLSIGEKKWKLMAQFVVEVVCVAILAFGLSITTGAKVSQYIGDNLLSNEIATSSEETDTSQHGTVMMAGPGGTLQNQKEDPINKIDVSVTGEDVGKMGGIGLAIAIIATLLPALSILRLNPKQILLKDE&amp;LINK_LOC=protein&amp;PAGE_TYPE=BlastSearch\" target=\"_new\">NCBI BlastP on this gene</a><br>\n <a href=\"http://www.ncbi.nlm.nih.gov/projects/sviewer/?Db=gene&amp;DbFrom=protein&amp;Cmd=Link&amp;noslider=1&amp;id=NC_018508.1&amp;from=2178357&amp;to=2199781\" target=\"_new\">View genomic context</a><br>\n \n  <a href=\"knownclusterblast/region9/ctg1_2187_mibig_hits.html\" target=\"_new\">MiBIG Hits</a><br>\n \n \n \n \n</div>\n<div class=\"focus-clipboard\">\n AA sequence: <span class=\"clipboard-copy\" data-seq=\"MNFMKRAILSMKKRIGTSLILMAVFLIVTNLVLSGFTIQNASKKAADAARKKLGADVTLGLDFDKLGQKAKETGEMPNPPQLDAKETDQLAKSKYVKDYNYIANTFGISDGLKLVGASEGEGKGKVGMAAARGGSSSGTEIDMNASFMIEGVRKTALQESFKNGKSKIIDGKPITEQMKDQNVALMEKRLAELNNLKVGDKVKVQSGDKKETLEVEIIGIYETNEQAMGQQAPPIMDPANKLYMPHSTMKKLEVDQGISSVQVVYFLNDPQYIDAFKKEARKFNIDFNYYKLDAHDSLYKQMIGPIENISSTSQMIIYIVSIAGAIILGLIIMLSIKGRRKEMGILLSIGEKKWKLMAQFVVEVVCVAILAFGLSITTGAKVSQYIGDNLLSNEIATSSEETDTSQHGTVMMAGPGGTLQNQKEDPINKIDVSVTGEDVGKMGGIGLAIAIIATLLPALSILRLNPKQILLKDE\">Copy to clipboard</span><br>\n Nucleotide sequence: <span class=\"clipboard-copy\" data-seq=\"ATGAATTTTATGAAACGAGCAATTCTCAGTATGAAAAAAAGGATAGGAACATCATTAATTTTGATGGCAGTTTTTCTGATTGTTACAAATTTGGTTCTTTCAGGTTTCACAATCCAAAATGCATCAAAAAAAGCAGCGGATGCTGCAAGAAAAAAACTTGGTGCAGATGTTACTTTAGGTCTTGATTTCGACAAATTAGGTCAAAAAGCTAAGGAAACTGGAGAAATGCCAAATCCGCCGCAGCTCGATGCAAAAGAAACAGATCAATTAGCGAAGTCCAAGTATGTAAAAGATTATAATTACATAGCTAACACTTTCGGTATTTCTGATGGGCTTAAACTAGTAGGAGCTTCAGAAGGAGAAGGAAAAGGTAAAGTGGGAATGGCGGCTGCGCGAGGCGGTTCAAGCTCTGGTACAGAAATCGATATGAACGCTTCTTTTATGATTGAGGGAGTTCGCAAGACTGCATTACAAGAAAGCTTTAAAAACGGAAAAAGTAAAATCATTGATGGAAAACCAATAACAGAGCAAATGAAGGATCAGAATGTAGCTTTAATGGAAAAACGATTAGCGGAATTAAACAATTTGAAAGTAGGAGACAAAGTTAAAGTGCAATCAGGGGATAAGAAGGAAACCCTTGAGGTTGAAATTATCGGTATTTACGAAACAAATGAGCAAGCAATGGGTCAACAGGCTCCTCCTATTATGGATCCAGCTAATAAACTATATATGCCGCATTCAACTATGAAAAAATTAGAAGTAGACCAAGGTATAAGTAGTGTTCAAGTCGTGTATTTCTTGAATGATCCACAATATATTGATGCATTTAAAAAAGAAGCAAGAAAATTTAATATTGATTTTAATTATTATAAATTAGATGCGCATGATTCATTGTACAAGCAAATGATTGGTCCTATCGAAAATATCTCTTCGACTTCTCAAATGATTATTTATATTGTATCGATTGCAGGTGCGATCATTTTAGGATTAATCATAATGCTATCAATTAAAGGGCGTCGTAAAGAAATGGGAATTCTATTGTCCATTGGAGAGAAAAAGTGGAAGCTGATGGCGCAATTCGTAGTAGAAGTAGTGTGTGTCGCTATTTTAGCATTTGGATTATCCATAACAACAGGAGCTAAAGTTTCTCAATATATCGGGGATAATTTACTTTCGAATGAAATTGCTACTTCAAGCGAAGAAACAGATACCTCGCAACATGGTACTGTAATGATGGCTGGACCTGGTGGTACTCTACAAAATCAAAAAGAAGATCCGATTAATAAAATTGATGTAAGTGTAACAGGAGAAGATGTAGGAAAAATGGGTGGAATTGGACTAGCTATTGCTATAATAGCAACGCTTCTTCCGGCATTATCTATTCTACGTTTAAACCCAAAACAAATTCTTTTAAAAGATGAATGA\">Copy to clipboard</span><br>\n</div>",
                "strand": -1,
                "locus_tag": "ctg1_2187",
                "type": "other"
            },
            {
                "end": 2191328,
                "start": 2190327,
                "description": "<div class=\"focus-intro\">\n <strong><span class=\"serif\">ctg1_2188</span></strong><br>\n \n <br>\n Locus tag: <span class=\"serif\">ctg1_2188</span><br>\n Protein ID: <span class=\"serif\">None</span><br>\n Gene: <span class=\"serif\">None</span><br>\n \n Location: 2,190,327 - 2,191,328,\n (total: 1002 nt)<br>\n <br>\n \n</div>\n<div class=\"focus-info\">\n \n\n \n</div>\n<div class=\"focus-urls\">\n <a href=\"http://blast.ncbi.nlm.nih.gov/Blast.cgi?PAGE=Proteins&amp;PROGRAM=blastp&amp;BLAST_PROGRAMS=blastp&amp;QUERY=LIFSKLIDRYALYDLHKKRSVAFQFTSLSNTSLNIKDIESFYKVQPSHFHFDIKHSKQENEYMVGQFNYKSSVQSGDSRNDSVTGELFLHKNENAPHVIFVHGWRMDSNERVKKIFHDHMTSLKWNMYYFTLPYHFERKPDQSLFSGEYMVSANIERTLQATRQAVADLRALIKWIKANKNGPLILIGISLGGFITNLTSLVEEEIDVLASIFYANRLSYSIWNTTPGKFIREDLEHHGVTYDDLIDYWKITEPSQALPKVKKENILLISGKHDLYVHSEDTDYLWESWERPPRYIYKCGHAGIVLKRKKIATDTIDFIQNRLNSPHLSNVMP&amp;LINK_LOC=protein&amp;PAGE_TYPE=BlastSearch\" target=\"_new\">NCBI BlastP on this gene</a><br>\n <a href=\"http://www.ncbi.nlm.nih.gov/projects/sviewer/?Db=gene&amp;DbFrom=protein&amp;Cmd=Link&amp;noslider=1&amp;id=NC_018508.1&amp;from=2180327&amp;to=2201328\" target=\"_new\">View genomic context</a><br>\n \n \n \n \n</div>\n<div class=\"focus-clipboard\">\n AA sequence: <span class=\"clipboard-copy\" data-seq=\"LIFSKLIDRYALYDLHKKRSVAFQFTSLSNTSLNIKDIESFYKVQPSHFHFDIKHSKQENEYMVGQFNYKSSVQSGDSRNDSVTGELFLHKNENAPHVIFVHGWRMDSNERVKKIFHDHMTSLKWNMYYFTLPYHFERKPDQSLFSGEYMVSANIERTLQATRQAVADLRALIKWIKANKNGPLILIGISLGGFITNLTSLVEEEIDVLASIFYANRLSYSIWNTTPGKFIREDLEHHGVTYDDLIDYWKITEPSQALPKVKKENILLISGKHDLYVHSEDTDYLWESWERPPRYIYKCGHAGIVLKRKKIATDTIDFIQNRLNSPHLSNVMP\">Copy to clipboard</span><br>\n Nucleotide sequence: <span class=\"clipboard-copy\" data-seq=\"TTGATTTTTTCAAAACTCATTGATCGGTACGCCTTATATGATTTACATAAAAAAAGAAGTGTAGCATTTCAGTTTACTTCCCTTTCTAACACTTCATTAAATATAAAGGACATAGAATCTTTTTATAAAGTACAACCATCACATTTTCATTTTGACATTAAGCATTCAAAGCAGGAAAATGAATACATGGTTGGGCAATTCAACTATAAAAGTTCGGTTCAATCCGGTGATTCACGCAACGACTCTGTAACTGGGGAATTATTCTTACATAAAAATGAAAATGCACCTCATGTTATCTTTGTTCACGGTTGGAGAATGGATTCTAACGAACGTGTGAAAAAAATATTCCACGATCATATGACCAGCCTGAAGTGGAATATGTATTATTTCACTCTACCCTATCATTTTGAAAGAAAACCCGATCAATCCTTATTCAGTGGAGAGTATATGGTAAGTGCAAATATTGAACGAACATTACAAGCAACTAGACAAGCGGTAGCTGACTTACGAGCTTTGATTAAATGGATTAAAGCAAATAAAAATGGGCCCCTGATTCTAATAGGAATTAGTTTAGGCGGATTTATTACTAACTTAACCTCTCTTGTTGAAGAAGAAATTGATGTGTTAGCATCCATTTTCTATGCAAATCGACTTTCTTATTCTATTTGGAATACAACTCCAGGTAAATTTATTAGAGAAGACTTGGAACATCATGGTGTTACGTATGATGATTTAATAGATTATTGGAAAATCACTGAACCGAGTCAAGCATTGCCAAAAGTAAAAAAAGAAAATATTTTATTAATTTCAGGTAAGCATGATCTATATGTGCATTCTGAGGATACAGACTACTTGTGGGAATCTTGGGAAAGACCTCCACGATATATTTATAAATGTGGGCATGCCGGGATCGTTCTTAAACGTAAAAAAATTGCAACTGATACTATTGATTTTATTCAAAATCGATTGAACTCCCCGCACTTATCCAATGTCATGCCTTAA\">Copy to clipboard</span><br>\n</div>",
                "strand": 1,
                "locus_tag": "ctg1_2188",
                "type": "other"
            },
            {
                "end": 2192946,
                "start": 2191990,
                "description": "<div class=\"focus-intro\">\n <strong><span class=\"serif\">ctg1_2189</span></strong><br>\n \n <br>\n Locus tag: <span class=\"serif\">ctg1_2189</span><br>\n Protein ID: <span class=\"serif\">None</span><br>\n Gene: <span class=\"serif\">None</span><br>\n \n Location: 2,191,990 - 2,192,946,\n (total: 957 nt)<br>\n <br>\n \n  biosynthetic-additional (rule-based-clusters) Peptidase_S9<br>\n \n  biosynthetic-additional (smcogs) SMCOG1066:alpha/beta hydrolase domain-containing protein (Score: 364.7; E-value: 6e-111)<br>\n \n</div>\n<div class=\"focus-info\">\n \n\n \n  <br>\n  <span class=\"bold\"> Gene Ontology terms for PFAM domains:</span><br>\n  \n   PF00326.20: <a class='external-link' href='http://amigo.geneontology.org/amigo/term/GO:0006508' target='_blank'>GO:0006508</a>: proteolysis<br>\n  \n   PF00326.20: <a class='external-link' href='http://amigo.geneontology.org/amigo/term/GO:0008236' target='_blank'>GO:0008236</a>: serine-type peptidase activity<br>\n  \n   PF07859.12: <a class='external-link' href='http://amigo.geneontology.org/amigo/term/GO:0008152' target='_blank'>GO:0008152</a>: metabolic process<br>\n  \n   PF07859.12: <a class='external-link' href='http://amigo.geneontology.org/amigo/term/GO:0016787' target='_blank'>GO:0016787</a>: hydrolase activity<br>\n  \n  <br>\n \n</div>\n<div class=\"focus-urls\">\n <a href=\"http://blast.ncbi.nlm.nih.gov/Blast.cgi?PAGE=Proteins&amp;PROGRAM=blastp&amp;BLAST_PROGRAMS=blastp&amp;QUERY=MKTRVNPELLQGLEMFPDLDLRPENLQSIREGIAQMRPPTVVDDSLSLTDKVIVGPDDNPLPLRIYRPKSNHESLPVLLWIHGGGYILGSIDDNDDTCMRFAKEAGCVVVSVDYRLAPEHPYPAPIEDCYSALKWIADNAKSLNIDSNRIGVAGVSAGGGLTAALSLLARDRKYPSICLQMPLYPMIDDRNDTPSANEIKEGFVWNQKENEAGWKMYLGEMYGTDQIPAYAAPSRAEDYSDLPYTYTFVGQLDPFRSETLTYVSKLAQAGVDVEFHLYPNAYHWFEGLNPNADVSIYAVNEIVQAIKTGFKRVSKVEA&amp;LINK_LOC=protein&amp;PAGE_TYPE=BlastSearch\" target=\"_new\">NCBI BlastP on this gene</a><br>\n <a href=\"http://www.ncbi.nlm.nih.gov/projects/sviewer/?Db=gene&amp;DbFrom=protein&amp;Cmd=Link&amp;noslider=1&amp;id=NC_018508.1&amp;from=2181990&amp;to=2202946\" target=\"_new\">View genomic context</a><br>\n \n  <a href=\"knownclusterblast/region9/ctg1_2189_mibig_hits.html\" target=\"_new\">MiBIG Hits</a><br>\n \n \n \n \n</div>\n<div class=\"focus-clipboard\">\n AA sequence: <span class=\"clipboard-copy\" data-seq=\"MKTRVNPELLQGLEMFPDLDLRPENLQSIREGIAQMRPPTVVDDSLSLTDKVIVGPDDNPLPLRIYRPKSNHESLPVLLWIHGGGYILGSIDDNDDTCMRFAKEAGCVVVSVDYRLAPEHPYPAPIEDCYSALKWIADNAKSLNIDSNRIGVAGVSAGGGLTAALSLLARDRKYPSICLQMPLYPMIDDRNDTPSANEIKEGFVWNQKENEAGWKMYLGEMYGTDQIPAYAAPSRAEDYSDLPYTYTFVGQLDPFRSETLTYVSKLAQAGVDVEFHLYPNAYHWFEGLNPNADVSIYAVNEIVQAIKTGFKRVSKVEA\">Copy to clipboard</span><br>\n Nucleotide sequence: <span class=\"clipboard-copy\" data-seq=\"ATGAAAACTAGAGTAAATCCAGAATTATTACAAGGGTTAGAGATGTTTCCGGATCTCGATTTACGCCCGGAAAACTTGCAATCAATCAGAGAAGGAATAGCTCAAATGAGACCACCTACCGTTGTTGATGACTCTCTTTCTTTAACAGATAAAGTCATTGTTGGGCCTGATGATAATCCGTTACCATTACGAATTTATCGTCCAAAATCAAATCATGAATCTTTACCTGTCTTATTATGGATACATGGTGGTGGTTATATCTTAGGTTCTATAGATGATAACGATGATACTTGTATGAGGTTTGCAAAAGAAGCTGGCTGTGTGGTTGTATCTGTAGACTACCGCTTAGCACCTGAACACCCTTACCCAGCACCAATTGAGGATTGTTATTCAGCTTTAAAATGGATTGCTGATAATGCAAAGTCATTAAACATTGATTCAAATCGTATTGGGGTTGCAGGAGTAAGTGCCGGCGGTGGACTAACAGCAGCATTATCATTATTAGCCCGAGATCGAAAATATCCTTCAATTTGTTTACAAATGCCACTATATCCAATGATTGATGACAGAAATGATACACCTTCAGCGAATGAAATTAAAGAGGGATTTGTTTGGAATCAAAAGGAAAATGAAGCTGGCTGGAAAATGTATTTAGGAGAAATGTATGGAACGGATCAAATCCCTGCCTATGCAGCACCTTCTCGAGCTGAGGATTATAGTGACTTACCGTATACTTACACATTTGTTGGTCAATTAGATCCATTCCGCAGCGAAACATTAACCTATGTAAGCAAACTAGCGCAAGCTGGTGTTGATGTGGAGTTTCATTTATATCCAAATGCCTATCACTGGTTTGAAGGGTTAAATCCAAATGCCGATGTATCTATTTATGCTGTGAACGAAATAGTACAAGCAATAAAGACTGGTTTCAAACGAGTATCCAAGGTTGAGGCTTAA\">Copy to clipboard</span><br>\n</div>",
                "strand": 1,
                "locus_tag": "ctg1_2189",
                "type": "biosynthetic-additional"
            },
            {
                "end": 2194509,
                "start": 2193055,
                "description": "<div class=\"focus-intro\">\n <strong><span class=\"serif\">ctg1_2190</span></strong><br>\n \n <br>\n Locus tag: <span class=\"serif\">ctg1_2190</span><br>\n Protein ID: <span class=\"serif\">None</span><br>\n Gene: <span class=\"serif\">None</span><br>\n \n Location: 2,193,055 - 2,194,509,\n (total: 1455 nt)<br>\n <br>\n \n  biosynthetic-additional (smcogs) SMCOG1180:Decarboxylase, pyridoxal-dependent (Score: 616.4; E-value: 4.9e-187)<br>\n \n</div>\n<div class=\"focus-info\">\n \n\n \n  <br>\n  <span class=\"bold\"> Gene Ontology terms for PFAM domains:</span><br>\n  \n   PF00155.20: <a class='external-link' href='http://amigo.geneontology.org/amigo/term/GO:0009058' target='_blank'>GO:0009058</a>: biosynthetic process<br>\n  \n   PF00155.20: <a class='external-link' href='http://amigo.geneontology.org/amigo/term/GO:0030170' target='_blank'>GO:0030170</a>: pyridoxal phosphate binding<br>\n  \n   PF00282.18: <a class='external-link' href='http://amigo.geneontology.org/amigo/term/GO:0016831' target='_blank'>GO:0016831</a>: carboxy-lyase activity<br>\n  \n   PF00282.18: <a class='external-link' href='http://amigo.geneontology.org/amigo/term/GO:0019752' target='_blank'>GO:0019752</a>: carboxylic acid metabolic process<br>\n  \n   PF00282.18: <a class='external-link' href='http://amigo.geneontology.org/amigo/term/GO:0030170' target='_blank'>GO:0030170</a>: pyridoxal phosphate binding<br>\n  \n   PF01212.20: <a class='external-link' href='http://amigo.geneontology.org/amigo/term/GO:0006520' target='_blank'>GO:0006520</a>: cellular amino acid metabolic process<br>\n  \n   PF01212.20: <a class='external-link' href='http://amigo.geneontology.org/amigo/term/GO:0016829' target='_blank'>GO:0016829</a>: lyase activity<br>\n  \n   PF05889.12: <a class='external-link' href='http://amigo.geneontology.org/amigo/term/GO:0016740' target='_blank'>GO:0016740</a>: transferase activity<br>\n  \n  <br>\n \n</div>\n<div class=\"focus-urls\">\n <a href=\"http://blast.ncbi.nlm.nih.gov/Blast.cgi?PAGE=Proteins&amp;PROGRAM=blastp&amp;BLAST_PROGRAMS=blastp&amp;QUERY=MTKNLQLSAEEMRQLGYQAVDLIVDHMNHLKSKPVSETIDSNIFRDKLIETIPENGSNPKELLHFLNNNVFNQITHVDHPHFMAFVPGPNNYVGVLADFLASGFNVFPTAWIVGAGAEQIELTTINWLKSMLGFPDSAEGLFVSGGSMANLTALTVARQVKLNNDIENAIVYFSNQTHFSVDRALKVLGFKQHQICRIETDEDLKISVSTLRKQIKEDRLKGKKPFCVIANAGTTNCGAVDSLDELADVCGDEDIWLHVDGAYGAAAILSEKGRELLSGIHRADSLTLDPHKWLFQPYDVGCVLIRNSQYLSETFRMIPEYIKDTETNIEEKVNFGERGIELSRRFRALKVWLSFKAFGVTAFREAIDHGIMLAEQVEEFLRKEKDWEVVTPAQLGIVTFRYIPCELTSTDTIHEINKKLVEEINQRGFAMLSTTKLKEKVVIRLCSINPRTTKEEILQIMMNIKALAEEINTSPKHLISVSQP&amp;LINK_LOC=protein&amp;PAGE_TYPE=BlastSearch\" target=\"_new\">NCBI BlastP on this gene</a><br>\n <a href=\"http://www.ncbi.nlm.nih.gov/projects/sviewer/?Db=gene&amp;DbFrom=protein&amp;Cmd=Link&amp;noslider=1&amp;id=NC_018508.1&amp;from=2183055&amp;to=2204509\" target=\"_new\">View genomic context</a><br>\n \n  <a href=\"knownclusterblast/region9/ctg1_2190_mibig_hits.html\" target=\"_new\">MiBIG Hits</a><br>\n \n \n \n \n</div>\n<div class=\"focus-clipboard\">\n AA sequence: <span class=\"clipboard-copy\" data-seq=\"MTKNLQLSAEEMRQLGYQAVDLIVDHMNHLKSKPVSETIDSNIFRDKLIETIPENGSNPKELLHFLNNNVFNQITHVDHPHFMAFVPGPNNYVGVLADFLASGFNVFPTAWIVGAGAEQIELTTINWLKSMLGFPDSAEGLFVSGGSMANLTALTVARQVKLNNDIENAIVYFSNQTHFSVDRALKVLGFKQHQICRIETDEDLKISVSTLRKQIKEDRLKGKKPFCVIANAGTTNCGAVDSLDELADVCGDEDIWLHVDGAYGAAAILSEKGRELLSGIHRADSLTLDPHKWLFQPYDVGCVLIRNSQYLSETFRMIPEYIKDTETNIEEKVNFGERGIELSRRFRALKVWLSFKAFGVTAFREAIDHGIMLAEQVEEFLRKEKDWEVVTPAQLGIVTFRYIPCELTSTDTIHEINKKLVEEINQRGFAMLSTTKLKEKVVIRLCSINPRTTKEEILQIMMNIKALAEEINTSPKHLISVSQP\">Copy to clipboard</span><br>\n Nucleotide sequence: <span class=\"clipboard-copy\" data-seq=\"ATGACAAAAAACTTGCAGCTATCAGCCGAAGAAATGCGTCAGTTAGGATATCAAGCGGTTGACTTGATTGTTGATCATATGAATCATTTAAAAAGTAAACCAGTTTCAGAAACGATTGATAGTAATATTTTTAGAGACAAGCTAATTGAAACGATTCCGGAAAACGGATCTAATCCAAAAGAATTACTTCATTTTCTTAATAACAATGTGTTTAATCAAATTACTCATGTGGATCATCCTCATTTTATGGCTTTTGTGCCAGGTCCTAACAATTATGTTGGTGTATTAGCAGATTTTTTAGCAAGTGGGTTTAATGTATTTCCTACAGCTTGGATAGTAGGTGCAGGTGCCGAACAAATTGAATTAACGACAATTAACTGGTTAAAATCAATGCTAGGATTCCCTGATTCAGCTGAAGGACTATTTGTCAGTGGTGGTTCCATGGCTAATTTGACTGCACTTACTGTAGCGAGACAGGTCAAGCTGAATAATGACATAGAAAATGCGATTGTTTATTTTTCTAACCAAACTCATTTTTCTGTAGATCGAGCACTTAAAGTATTAGGTTTTAAACAGCATCAAATTTGCCGAATTGAGACAGATGAAGACTTAAAAATTTCAGTTAGTACTTTAAGAAAACAAATAAAAGAAGATCGATTAAAAGGGAAAAAACCATTCTGTGTTATTGCTAATGCAGGGACAACGAATTGCGGAGCGGTGGACTCCCTCGATGAATTGGCTGATGTATGTGGTGATGAAGATATATGGCTACACGTGGATGGGGCTTATGGGGCTGCAGCAATTCTCAGTGAAAAAGGAAGGGAGTTATTAAGTGGAATTCATCGTGCCGATTCTTTAACGTTAGACCCGCATAAATGGCTTTTTCAGCCTTATGATGTTGGTTGTGTACTTATTCGAAATAGCCAATATTTAAGTGAAACATTCCGTATGATCCCAGAGTATATTAAGGATACAGAAACTAATATAGAAGAAAAAGTGAATTTTGGGGAGCGTGGAATTGAACTTTCTCGTAGATTTAGAGCATTAAAGGTATGGCTTTCTTTTAAAGCATTCGGAGTTACAGCTTTTCGTGAGGCAATTGATCATGGCATTATGCTAGCTGAACAAGTTGAAGAGTTTTTAAGGAAAGAAAAAGATTGGGAAGTAGTAACACCCGCCCAATTAGGAATTGTTACTTTTCGTTATATTCCATGTGAGCTAACATCTACAGATACAATTCATGAAATAAACAAAAAATTGGTGGAAGAAATTAATCAAAGAGGATTTGCTATGCTAAGTACTACTAAATTAAAAGAAAAAGTAGTAATTCGACTTTGCTCTATCAACCCAAGGACAACAAAAGAAGAAATACTTCAAATCATGATGAACATAAAAGCATTGGCAGAGGAAATAAACACATCGCCTAAACATCTTATATCTGTTTCTCAACCTTGA\">Copy to clipboard</span><br>\n</div>",
                "strand": -1,
                "locus_tag": "ctg1_2190",
                "type": "biosynthetic-additional"
            },
            {
                "end": 2201581,
                "start": 2194565,
                "description": "<div class=\"focus-intro\">\n <strong><span class=\"serif\">ctg1_2191</span></strong><br>\n \n <br>\n Locus tag: <span class=\"serif\">ctg1_2191</span><br>\n Protein ID: <span class=\"serif\">None</span><br>\n Gene: <span class=\"serif\">None</span><br>\n \n Location: 2,194,565 - 2,201,581,\n (total: 7017 nt)<br>\n <br>\n \n  biosynthetic (rule-based-clusters) NRPS: AMP-binding<br>\n \n  biosynthetic (rule-based-clusters) NRPS: Condensation<br>\n \n  biosynthetic-additional (rule-based-clusters) PP-binding<br>\n \n  biosynthetic-additional (smcogs) SMCOG1002:AMP-dependent synthetase and ligase (Score: 320.7; E-value: 2.4e-97)<br>\n \n</div>\n<div class=\"focus-info\">\n \n\n \n  <br>\n  <span class=\"bold\"> Gene Ontology terms for PFAM domains:</span><br>\n  \n   PF00501.27: <a class='external-link' href='http://amigo.geneontology.org/amigo/term/GO:0003824' target='_blank'>GO:0003824</a>: catalytic activity<br>\n  \n   PF00501.27: <a class='external-link' href='http://amigo.geneontology.org/amigo/term/GO:0008152' target='_blank'>GO:0008152</a>: metabolic process<br>\n  \n  <br>\n \n</div>\n<div class=\"focus-urls\">\n <a href=\"http://blast.ncbi.nlm.nih.gov/Blast.cgi?PAGE=Proteins&amp;PROGRAM=blastp&amp;BLAST_PROGRAMS=blastp&amp;QUERY=MHIKDRSSIHENKEVEAFWKEQLSSEILDFSVFKFNSDYQLNKETPCEYVQVRVNVEFSKSIQKISKSQDLLLFSWFQAALRVCLAHYTDQERITIGIPRIEKNLEQSENLNKLIPLGSEIHPHHPFKQLVNEIEQTTLFGYENQEYPLSELLVKHNLTPFQIVIGMEGLHNENSLEEYAENNLALWIRRKWNEIHNEFEFQISCKSRSFSSLQQFANSYCYVLKQVSQNPNLALKDICIIAEEEKELLEGLNTFQTGIDLFQSFQDLFEAQVLKTPDQIAVVCNDQSLTYRELNKKANQLASILQSKGVSKESIIGVMVDRSLEMIIGMMGILKAGAAYLPIDPNYPTERIEYMLQDSQAKYLLSKRTEEVLPQFAGEVLYLDKEYLFQGEESNLVREHNPNDLAYVIYTSGSTGNPKGVMIEQKSLVHFLNVMREKVKANQSFLFLASVSFDISLLEICLPLTQGSKVVIATEEQFATKELAHLVKKHKVDLWESTPSRMEVILSDPEGANFLKDLKSILLAGEAFSIDLVEKIRCISEATILNIYGPTETTICATVKDLSTSKEVTIGKPNPNYHSYILNKYGQLKPFGIPGELCIAGVAVARGYLGKSKLTDEKFVQSPFAAGEMMYHTGDLVRWLPNGELEYLGRMDHQVKIRGYRIELREIETQLREYPEINQAIVVDQVYGNRKLLAAYYVSDNKVSFGEIRKYLSDKLPEFMIPEKMIQVEEIPLNPNGKVDRKRLLDITQTDYVSIPYVAPRNEIEQKLVRAWEKVMEIEGIGIHDNFFALKGESIKALQVINLLRKDCLKISTTDFFKHPTIAQLSSCVKLEHKEENFESKPTHVKDLSNPFSLTEVQTAYMLGRNSQFELSGISPQTYFEYETALDINRLSKSFQKVIHRHPMLRAVILPEGKQQILQSVPDYEIEIESLIDLDDRNQHARLQEERSRMTNHVFPLGQWPLFELKAFLLKEDTYLLCFRYDALLMDGASMNIVGQDLLHYYYKPNQKLESLSFDFQDYMFIYDEMKQIGEYKTAKDYWTSKLPDFPFAPSLLLKKDPAEIATPKFQSLTKILDNEKWTKLRKLAQEKEVTPSALLCTIYGDVLAYWSNQRRLAINLTVFNRYPVHDEVEQIVGDFTSLILLDVDVKPEQTFFTRVKETQSTLLDGLEHRHYDGVNFIRDFTRYHQMTPKAVMPIVFTSMLAGAGAFSWEQLGSLRYIHARTPQVYLDNVVIEKNGELLISWNYVEELFDIDVIEAMFSQFVDLLEQLVKQSDITSLQMKESDQTLIEQYNETTEKIPSTTLYQLFTDQVKRTPNEVAVVFEQKWLTYSELHKRSNQIAHFLKEQGIGLGDKVGLLAKRRVDTIVNMLGILKAGAAYVPIDPNHPLDRQTYILKNSSCKLLLEPSLYEENDLSFYTTEDMPAIAGPEDIAYIIYTSGSTGKPKGVIITHQAVTNTIQDINQKYEVNEDDRIIGISSMCFDLSVYDIFGALSTGAMLVMIRDPRDMQELIRTVERRGITIWNTVPAIMDLALDQVGSHFEHSSLRLVLHSGDWIPLSLPEKIKRHFPIAEVVSLGGATEASIWSIYYPVKQVESHWNSIPYGMPLANQTYYVLNYEKKMCPVGVIGDLYIGGVGLAKGYLNDEKKTNEAFVSHPDFGLIYKTGDCGKMHSEGYIEFLGRQDYQVKIQGYRVELEEIAHCLLTYKQVEHAVVIDQTDENGIKFLVAYVVTEQNISTTELRKHLRDHLPDYMIPSYFVYLDQLPLTPNGKLDRKALPTPEKQTNEVFIAPKTEMEKILTSIWQEVLKIDQVGVNDHFFALGGDSIKAIQVSVRLYRQGFELEPKNLFSFPILRDMVQFVKKLDHFSSSQTNDVNIMNDNKATLLNIKDKQLNQQTLTKIQEKMPDIKIERIYPLAPFQEVIYEHATNEPDTNAYFEQTIWVLEGELDIKLFIQCFQQLVDRHDSLRTIIVQDEQAKPWQAVLYDVQINSEIKNLIEMTKQEQQEFLKQWMNENLSRGFKNDELMTRLCIFQLGNNEHKVIWSSHHLLCDGWSVSILIDELFQLYETTNAGTTAGLPIVKPFETFIDWTLVQDHEKARHFWRDYLSGYNQKISIPKKEVPSKSEGLNFTFMDLTLDKDLTNQLQTFVTKNNITMNTALLAVWGILLGKFNGTREVVLPNLVSVRPPEVEGIESMFGLFTNVLPIRLAWTETQSFVDFLQKVQLETLKCNEYAYYSFVDIQKQSELKTELTDHLWVFENYPTNPAIFSSNENRHFAITDYEVVDEPHVKYGIMCFPEERLTIKFGYDQTVYEAEKIQEILNHIHCLINMILQNPIQTICDYKL&amp;LINK_LOC=protein&amp;PAGE_TYPE=BlastSearch\" target=\"_new\">NCBI BlastP on this gene</a><br>\n <a href=\"http://www.ncbi.nlm.nih.gov/projects/sviewer/?Db=gene&amp;DbFrom=protein&amp;Cmd=Link&amp;noslider=1&amp;id=NC_018508.1&amp;from=2184565&amp;to=2211581\" target=\"_new\">View genomic context</a><br>\n \n  <a href=\"knownclusterblast/region9/ctg1_2191_mibig_hits.html\" target=\"_new\">MiBIG Hits</a><br>\n \n \n \n \n</div>\n<div class=\"focus-clipboard\">\n AA sequence: <span class=\"clipboard-copy\" data-seq=\"MHIKDRSSIHENKEVEAFWKEQLSSEILDFSVFKFNSDYQLNKETPCEYVQVRVNVEFSKSIQKISKSQDLLLFSWFQAALRVCLAHYTDQERITIGIPRIEKNLEQSENLNKLIPLGSEIHPHHPFKQLVNEIEQTTLFGYENQEYPLSELLVKHNLTPFQIVIGMEGLHNENSLEEYAENNLALWIRRKWNEIHNEFEFQISCKSRSFSSLQQFANSYCYVLKQVSQNPNLALKDICIIAEEEKELLEGLNTFQTGIDLFQSFQDLFEAQVLKTPDQIAVVCNDQSLTYRELNKKANQLASILQSKGVSKESIIGVMVDRSLEMIIGMMGILKAGAAYLPIDPNYPTERIEYMLQDSQAKYLLSKRTEEVLPQFAGEVLYLDKEYLFQGEESNLVREHNPNDLAYVIYTSGSTGNPKGVMIEQKSLVHFLNVMREKVKANQSFLFLASVSFDISLLEICLPLTQGSKVVIATEEQFATKELAHLVKKHKVDLWESTPSRMEVILSDPEGANFLKDLKSILLAGEAFSIDLVEKIRCISEATILNIYGPTETTICATVKDLSTSKEVTIGKPNPNYHSYILNKYGQLKPFGIPGELCIAGVAVARGYLGKSKLTDEKFVQSPFAAGEMMYHTGDLVRWLPNGELEYLGRMDHQVKIRGYRIELREIETQLREYPEINQAIVVDQVYGNRKLLAAYYVSDNKVSFGEIRKYLSDKLPEFMIPEKMIQVEEIPLNPNGKVDRKRLLDITQTDYVSIPYVAPRNEIEQKLVRAWEKVMEIEGIGIHDNFFALKGESIKALQVINLLRKDCLKISTTDFFKHPTIAQLSSCVKLEHKEENFESKPTHVKDLSNPFSLTEVQTAYMLGRNSQFELSGISPQTYFEYETALDINRLSKSFQKVIHRHPMLRAVILPEGKQQILQSVPDYEIEIESLIDLDDRNQHARLQEERSRMTNHVFPLGQWPLFELKAFLLKEDTYLLCFRYDALLMDGASMNIVGQDLLHYYYKPNQKLESLSFDFQDYMFIYDEMKQIGEYKTAKDYWTSKLPDFPFAPSLLLKKDPAEIATPKFQSLTKILDNEKWTKLRKLAQEKEVTPSALLCTIYGDVLAYWSNQRRLAINLTVFNRYPVHDEVEQIVGDFTSLILLDVDVKPEQTFFTRVKETQSTLLDGLEHRHYDGVNFIRDFTRYHQMTPKAVMPIVFTSMLAGAGAFSWEQLGSLRYIHARTPQVYLDNVVIEKNGELLISWNYVEELFDIDVIEAMFSQFVDLLEQLVKQSDITSLQMKESDQTLIEQYNETTEKIPSTTLYQLFTDQVKRTPNEVAVVFEQKWLTYSELHKRSNQIAHFLKEQGIGLGDKVGLLAKRRVDTIVNMLGILKAGAAYVPIDPNHPLDRQTYILKNSSCKLLLEPSLYEENDLSFYTTEDMPAIAGPEDIAYIIYTSGSTGKPKGVIITHQAVTNTIQDINQKYEVNEDDRIIGISSMCFDLSVYDIFGALSTGAMLVMIRDPRDMQELIRTVERRGITIWNTVPAIMDLALDQVGSHFEHSSLRLVLHSGDWIPLSLPEKIKRHFPIAEVVSLGGATEASIWSIYYPVKQVESHWNSIPYGMPLANQTYYVLNYEKKMCPVGVIGDLYIGGVGLAKGYLNDEKKTNEAFVSHPDFGLIYKTGDCGKMHSEGYIEFLGRQDYQVKIQGYRVELEEIAHCLLTYKQVEHAVVIDQTDENGIKFLVAYVVTEQNISTTELRKHLRDHLPDYMIPSYFVYLDQLPLTPNGKLDRKALPTPEKQTNEVFIAPKTEMEKILTSIWQEVLKIDQVGVNDHFFALGGDSIKAIQVSVRLYRQGFELEPKNLFSFPILRDMVQFVKKLDHFSSSQTNDVNIMNDNKATLLNIKDKQLNQQTLTKIQEKMPDIKIERIYPLAPFQEVIYEHATNEPDTNAYFEQTIWVLEGELDIKLFIQCFQQLVDRHDSLRTIIVQDEQAKPWQAVLYDVQINSEIKNLIEMTKQEQQEFLKQWMNENLSRGFKNDELMTRLCIFQLGNNEHKVIWSSHHLLCDGWSVSILIDELFQLYETTNAGTTAGLPIVKPFETFIDWTLVQDHEKARHFWRDYLSGYNQKISIPKKEVPSKSEGLNFTFMDLTLDKDLTNQLQTFVTKNNITMNTALLAVWGILLGKFNGTREVVLPNLVSVRPPEVEGIESMFGLFTNVLPIRLAWTETQSFVDFLQKVQLETLKCNEYAYYSFVDIQKQSELKTELTDHLWVFENYPTNPAIFSSNENRHFAITDYEVVDEPHVKYGIMCFPEERLTIKFGYDQTVYEAEKIQEILNHIHCLINMILQNPIQTICDYKL\">Copy to clipboard</span><br>\n Nucleotide sequence: <span class=\"clipboard-copy\" data-seq=\"ATGCACATTAAAGATCGAAGTTCAATTCATGAAAATAAAGAAGTAGAAGCGTTTTGGAAGGAGCAATTATCTTCCGAGATTCTCGATTTTTCTGTATTTAAATTTAATAGCGATTACCAACTAAATAAAGAAACACCTTGTGAGTACGTTCAAGTCAGAGTGAATGTAGAATTTAGTAAAAGTATACAAAAAATAAGTAAGTCTCAAGATTTATTATTATTTAGCTGGTTTCAAGCCGCTTTAAGGGTTTGTTTGGCACATTATACAGATCAAGAAAGAATTACCATTGGTATTCCTAGAATTGAAAAGAATCTTGAACAAAGTGAGAATCTTAATAAGTTGATTCCTTTAGGAAGTGAAATCCATCCGCATCACCCCTTTAAACAATTAGTAAATGAGATTGAACAAACGACTTTATTCGGGTATGAAAATCAGGAGTATCCGCTCTCTGAATTATTAGTTAAACACAATTTAACTCCTTTTCAAATTGTAATCGGGATGGAAGGATTACATAATGAAAATTCGCTAGAAGAATACGCAGAGAATAATTTAGCCCTATGGATACGAAGAAAATGGAATGAAATACATAATGAATTTGAATTTCAAATTTCTTGTAAGTCCCGTTCATTCTCTTCTTTGCAACAGTTTGCCAATTCGTATTGTTATGTTTTAAAGCAAGTTTCACAAAATCCGAATTTGGCATTGAAAGATATTTGTATTATTGCAGAAGAAGAAAAAGAGTTGTTAGAAGGATTGAATACTTTTCAAACGGGCATAGACTTGTTTCAATCATTTCAAGATTTGTTTGAAGCGCAAGTATTAAAAACTCCAGATCAAATTGCTGTTGTTTGTAATGATCAATCTTTGACATATAGAGAATTGAATAAGAAAGCGAATCAATTGGCTTCTATTCTTCAAAGTAAAGGTGTTTCAAAAGAAAGTATTATTGGCGTTATGGTAGATCGGTCATTAGAAATGATTATTGGTATGATGGGGATTTTAAAAGCAGGAGCAGCGTATTTACCAATCGACCCTAACTACCCAACTGAACGAATTGAATATATGTTACAAGATAGTCAAGCAAAATATTTACTTAGTAAGCGAACAGAGGAAGTATTGCCGCAATTTGCGGGTGAAGTACTGTATCTTGATAAAGAATATCTTTTCCAAGGTGAAGAAAGTAATTTAGTACGAGAACATAATCCTAATGATTTGGCTTATGTTATTTACACATCAGGATCGACAGGAAATCCAAAAGGGGTAATGATAGAACAAAAATCGCTAGTTCATTTTTTAAATGTAATGAGAGAAAAAGTAAAAGCTAATCAATCATTCTTGTTTCTTGCTAGTGTATCTTTTGATATTTCCTTGTTAGAAATATGTCTTCCTTTAACGCAAGGTTCAAAAGTAGTAATTGCTACAGAGGAACAGTTTGCAACAAAAGAATTGGCTCATTTGGTCAAAAAACATAAGGTGGATTTATGGGAATCAACGCCATCGCGAATGGAAGTGATTTTGAGTGATCCAGAAGGGGCAAATTTTCTAAAAGATTTAAAATCTATTTTATTAGCAGGAGAAGCATTTTCCATTGATTTGGTTGAAAAAATTCGTTGTATCAGTGAAGCAACAATTTTAAATATTTATGGTCCCACAGAAACAACCATTTGCGCAACAGTAAAAGACTTGAGCACTTCCAAAGAAGTTACGATCGGCAAACCAAATCCGAATTATCATTCCTATATATTGAATAAGTATGGCCAATTAAAACCATTTGGAATTCCCGGTGAACTCTGCATTGCTGGAGTAGCGGTAGCACGAGGGTATCTTGGTAAAAGTAAACTGACAGATGAAAAATTTGTACAGAGTCCTTTTGCGGCAGGGGAAATGATGTATCATACAGGTGATCTCGTTCGTTGGTTGCCTAATGGAGAACTTGAGTATTTAGGTCGAATGGATCATCAAGTGAAAATTCGAGGGTATCGGATTGAATTAAGAGAAATCGAAACTCAATTAAGGGAATATCCAGAAATAAACCAGGCTATCGTTGTTGATCAAGTGTATGGAAATAGGAAATTATTAGCTGCCTACTATGTATCGGATAACAAGGTGTCTTTTGGTGAAATCAGAAAATATTTAAGTGATAAATTACCTGAGTTTATGATTCCTGAAAAAATGATTCAGGTAGAAGAGATTCCATTGAATCCAAATGGAAAAGTGGATAGAAAAAGGTTATTGGATATAACCCAAACGGATTATGTATCAATTCCATACGTTGCCCCGCGCAATGAAATTGAACAAAAATTGGTGCGTGCGTGGGAAAAAGTTATGGAGATTGAGGGAATCGGTATTCATGATAATTTTTTTGCATTAAAAGGAGAATCCATTAAAGCACTTCAGGTAATTAATTTATTAAGAAAAGACTGCTTAAAAATAAGTACAACAGATTTTTTTAAGCACCCTACAATCGCTCAACTGAGTTCTTGTGTAAAGTTAGAGCATAAAGAAGAAAACTTTGAAAGTAAACCAACTCATGTTAAAGATTTGTCTAATCCATTCTCCTTAACAGAAGTTCAGACAGCGTATATGTTAGGAAGGAATTCACAGTTTGAATTAAGTGGTATTTCCCCTCAAACATATTTTGAATATGAAACAGCATTGGATATCAATCGTCTTTCAAAAAGTTTTCAAAAGGTGATCCATCGTCATCCAATGTTGCGAGCTGTAATTTTACCAGAGGGAAAACAGCAAATATTACAAAGCGTTCCTGATTACGAGATTGAAATAGAGAGTCTCATAGATTTAGATGATAGGAATCAACATGCTCGCTTACAAGAAGAGCGTTCTCGAATGACTAACCATGTATTCCCTTTGGGGCAATGGCCTTTGTTTGAATTGAAAGCTTTTCTTTTAAAAGAAGACACGTATTTATTATGTTTTCGATACGATGCTTTGTTAATGGACGGAGCAAGCATGAACATTGTTGGACAGGATTTGTTGCATTATTATTATAAACCAAATCAAAAATTAGAATCTTTATCTTTTGATTTTCAAGATTATATGTTTATCTATGATGAAATGAAACAAATCGGAGAATATAAAACAGCAAAAGATTATTGGACAAGTAAGCTTCCTGACTTTCCGTTTGCACCTTCTTTGCTGTTAAAAAAGGATCCAGCAGAGATTGCTACTCCTAAATTCCAATCACTTACAAAAATCCTGGACAATGAAAAATGGACAAAGCTACGAAAGTTAGCACAAGAGAAAGAGGTAACGCCTTCCGCTCTACTTTGTACAATATATGGTGATGTGTTGGCATATTGGAGTAATCAACGTCGATTAGCAATTAATTTGACTGTATTTAACCGTTATCCTGTTCATGATGAAGTAGAACAGATTGTAGGAGATTTCACATCGCTTATTTTGTTGGATGTTGATGTAAAACCAGAGCAAACTTTCTTTACTAGAGTAAAAGAAACGCAATCTACTTTATTAGATGGCCTTGAACATCGTCATTACGATGGAGTTAACTTTATTCGAGATTTTACTCGATATCATCAAATGACGCCAAAAGCAGTTATGCCAATCGTTTTCACCTCGATGTTAGCAGGTGCAGGTGCTTTCTCTTGGGAACAACTTGGTTCTCTTCGCTATATTCATGCTCGGACTCCACAAGTGTATTTGGATAATGTAGTAATTGAAAAAAATGGTGAGTTATTAATTAGCTGGAATTATGTTGAAGAGTTGTTTGATATTGATGTGATAGAAGCAATGTTTTCCCAATTTGTTGACTTATTGGAACAATTGGTGAAACAAAGCGATATAACATCTTTGCAGATGAAAGAATCGGATCAAACTTTAATTGAACAATATAATGAAACAACAGAAAAAATACCTTCAACTACTCTGTATCAATTATTTACAGACCAAGTAAAACGTACACCGAATGAAGTAGCGGTGGTATTTGAGCAAAAATGGTTAACATACTCGGAACTTCATAAACGCTCCAATCAAATTGCCCACTTCTTAAAAGAGCAGGGCATTGGTCTTGGTGACAAAGTCGGTCTTTTAGCCAAAAGACGAGTTGACACAATTGTTAATATGCTAGGTATTTTAAAAGCAGGTGCTGCTTATGTTCCGATTGATCCCAATCATCCTTTAGATCGCCAAACATATATTTTAAAAAATAGCTCATGCAAGCTTTTATTAGAACCTAGTCTTTATGAAGAAAATGATTTGTCATTTTATACAACAGAAGACATGCCCGCTATTGCTGGTCCAGAAGATATTGCCTATATTATATACACTTCAGGAAGTACAGGAAAACCAAAAGGAGTAATTATTACTCACCAAGCGGTTACAAATACGATTCAAGACATAAATCAAAAATATGAGGTAAATGAAGATGATCGTATTATTGGTATCTCTTCCATGTGTTTTGACCTATCTGTATACGATATTTTCGGAGCTTTAAGCACAGGTGCAATGTTAGTAATGATTCGTGATCCGAGAGACATGCAAGAATTAATCCGCACTGTCGAACGTAGAGGGATTACAATTTGGAATACAGTGCCTGCAATCATGGATTTGGCATTGGATCAAGTAGGTTCTCATTTTGAACATTCTTCTTTACGTTTAGTTTTACATAGTGGAGATTGGATTCCCCTTTCTTTACCAGAAAAAATAAAACGACATTTTCCGATTGCAGAAGTAGTTTCACTAGGAGGAGCAACAGAAGCATCGATTTGGTCAATTTATTATCCGGTCAAACAGGTGGAATCACATTGGAATAGTATTCCATACGGGATGCCCTTGGCAAACCAAACGTATTATGTGTTGAACTATGAAAAGAAAATGTGCCCTGTTGGTGTAATTGGAGATTTATATATCGGGGGAGTGGGCCTTGCTAAAGGATATTTAAATGATGAAAAGAAAACAAATGAAGCGTTTGTGTCACATCCTGATTTTGGTCTTATATACAAAACAGGAGATTGTGGAAAAATGCATTCTGAGGGATATATTGAATTTTTAGGCCGCCAAGATTACCAAGTAAAAATTCAAGGGTATCGAGTAGAGTTAGAAGAAATCGCTCATTGTCTTCTAACTTATAAACAAGTCGAACATGCTGTCGTAATTGATCAAACAGATGAGAACGGAATAAAATTTTTAGTTGCATATGTGGTAACTGAGCAAAATATTAGTACAACAGAACTACGAAAGCATTTGCGAGATCACTTGCCAGATTACATGATTCCTTCTTATTTTGTTTATTTGGATCAATTACCCTTGACTCCAAACGGTAAATTAGATAGAAAAGCGCTCCCTACTCCCGAGAAACAAACAAATGAAGTATTTATTGCTCCAAAAACTGAAATGGAAAAAATATTAACTAGTATTTGGCAAGAAGTACTCAAAATAGATCAAGTTGGAGTAAATGATCATTTCTTCGCCTTAGGTGGAGATTCGATAAAAGCGATTCAAGTGTCCGTCAGACTGTATCGACAAGGATTTGAGCTTGAACCAAAAAATCTATTTTCATTTCCTATATTAAGGGACATGGTTCAATTTGTTAAAAAGCTAGACCATTTTTCAAGTTCACAAACAAATGATGTAAACATAATGAACGATAATAAAGCTACATTACTAAATATTAAAGATAAACAACTTAATCAACAAACACTTACCAAAATACAAGAAAAAATGCCGGATATAAAAATAGAACGTATTTACCCGTTAGCACCTTTCCAAGAAGTTATTTATGAACATGCTACGAATGAACCTGATACAAATGCATATTTTGAACAAACAATTTGGGTACTTGAGGGGGAGTTGGATATTAAACTCTTTATTCAGTGTTTCCAACAATTAGTTGATCGTCATGATTCTTTAAGAACAATAATTGTGCAAGATGAACAAGCAAAACCTTGGCAAGCTGTTCTATATGATGTTCAAATAAATTCAGAAATAAAAAACTTGATTGAGATGACGAAACAAGAACAGCAAGAATTCCTAAAACAGTGGATGAATGAAAATTTAAGTCGAGGATTTAAAAATGATGAACTTATGACACGTCTCTGTATATTCCAACTAGGTAATAACGAGCATAAGGTAATTTGGAGTTCCCATCATCTATTATGTGATGGTTGGAGCGTCAGCATTTTGATAGACGAATTATTCCAGCTCTATGAAACAACAAATGCGGGAACTACGGCGGGGTTACCTATAGTAAAACCTTTTGAAACATTCATAGACTGGACTTTGGTACAAGATCATGAGAAAGCACGTCATTTTTGGAGGGATTATTTATCAGGATACAATCAGAAAATTAGTATTCCTAAAAAGGAAGTCCCATCTAAAAGTGAAGGGTTAAACTTCACTTTTATGGATTTAACCTTAGACAAGGATTTGACTAATCAGTTACAGACATTTGTAACTAAAAACAATATAACTATGAATACAGCACTACTAGCTGTATGGGGAATATTACTTGGCAAATTCAACGGAACGAGAGAAGTAGTATTGCCTAATCTCGTATCAGTCAGACCTCCCGAAGTAGAAGGAATTGAAAGTATGTTCGGTCTGTTCACAAATGTTTTGCCTATCCGATTAGCATGGACAGAAACGCAGTCTTTTGTGGACTTCCTGCAAAAGGTACAACTAGAGACATTGAAATGTAATGAGTATGCATACTATTCATTTGTTGATATACAAAAGCAAAGTGAATTAAAAACTGAGTTGACTGACCATCTTTGGGTTTTTGAAAACTATCCAACTAATCCAGCAATCTTTTCTTCAAATGAAAACAGACATTTTGCTATCACGGATTACGAAGTTGTTGATGAGCCACATGTAAAGTATGGAATTATGTGCTTCCCTGAAGAAAGACTTACAATAAAGTTTGGATATGATCAAACGGTATATGAAGCAGAGAAAATACAGGAAATATTAAATCACATCCATTGCTTAATCAACATGATTCTTCAAAATCCAATACAAACAATTTGTGATTACAAATTATAA\">Copy to clipboard</span><br>\n</div>",
                "strand": -1,
                "locus_tag": "ctg1_2191",
                "type": "biosynthetic"
            },
            {
                "end": 2202591,
                "start": 2201614,
                "description": "<div class=\"focus-intro\">\n <strong><span class=\"serif\">ctg1_2192</span></strong><br>\n \n <br>\n Locus tag: <span class=\"serif\">ctg1_2192</span><br>\n Protein ID: <span class=\"serif\">None</span><br>\n Gene: <span class=\"serif\">None</span><br>\n \n Location: 2,201,614 - 2,202,591,\n (total: 978 nt)<br>\n <br>\n \n  biosynthetic-additional (rule-based-clusters) PF00881<br>\n \n</div>\n<div class=\"focus-info\">\n \n\n \n</div>\n<div class=\"focus-urls\">\n <a href=\"http://blast.ncbi.nlm.nih.gov/Blast.cgi?PAGE=Proteins&amp;PROGRAM=blastp&amp;BLAST_PROGRAMS=blastp&amp;QUERY=MSEKIYYWSPIKHWEKLHNEVLIGEMRFTGILSEWFPDFYFMAQKGVKISELVERFSLGNVEETQKNIELMIKNRVLVSNILHPREVFSSQEKIFSNPYSNQIRFSKEKLDKYMSEQLNRTHVAARSTEIQLETTNELPTIIKERRSCRQFDTEKHISFSEFSQFLSTLKQVKEEKIYYHYASAGGLYPIDIFVYIKPKRIEGMKAGFYYYNPSKNSLVIVNNIDQVIKSDHELINQDLFTQSAFSVYLIYNANASIPKYGSDGYLFACIESGIITATLNMVAETLNLGVCSVGHMKFEDIQQFLCLDNHQVFLHGLEVGLKINE&amp;LINK_LOC=protein&amp;PAGE_TYPE=BlastSearch\" target=\"_new\">NCBI BlastP on this gene</a><br>\n <a href=\"http://www.ncbi.nlm.nih.gov/projects/sviewer/?Db=gene&amp;DbFrom=protein&amp;Cmd=Link&amp;noslider=1&amp;id=NC_018508.1&amp;from=2191614&amp;to=2212591\" target=\"_new\">View genomic context</a><br>\n \n  <a href=\"knownclusterblast/region9/ctg1_2192_mibig_hits.html\" target=\"_new\">MiBIG Hits</a><br>\n \n \n \n \n</div>\n<div class=\"focus-clipboard\">\n AA sequence: <span class=\"clipboard-copy\" data-seq=\"MSEKIYYWSPIKHWEKLHNEVLIGEMRFTGILSEWFPDFYFMAQKGVKISELVERFSLGNVEETQKNIELMIKNRVLVSNILHPREVFSSQEKIFSNPYSNQIRFSKEKLDKYMSEQLNRTHVAARSTEIQLETTNELPTIIKERRSCRQFDTEKHISFSEFSQFLSTLKQVKEEKIYYHYASAGGLYPIDIFVYIKPKRIEGMKAGFYYYNPSKNSLVIVNNIDQVIKSDHELINQDLFTQSAFSVYLIYNANASIPKYGSDGYLFACIESGIITATLNMVAETLNLGVCSVGHMKFEDIQQFLCLDNHQVFLHGLEVGLKINE\">Copy to clipboard</span><br>\n Nucleotide sequence: <span class=\"clipboard-copy\" data-seq=\"ATGAGCGAGAAAATTTATTACTGGTCTCCGATTAAGCATTGGGAGAAGTTGCATAATGAAGTTTTGATAGGGGAAATGAGATTTACAGGTATTCTGTCTGAGTGGTTTCCAGATTTTTATTTTATGGCTCAAAAAGGTGTGAAAATTAGTGAACTAGTAGAGCGCTTTTCGTTAGGAAATGTAGAAGAGACACAAAAAAACATAGAGCTCATGATAAAAAATCGTGTGTTAGTAAGTAATATATTACACCCAAGAGAAGTATTTTCTTCACAAGAAAAGATTTTTTCAAATCCATATAGCAACCAGATTCGCTTTTCTAAAGAAAAGTTAGATAAGTATATGAGTGAACAATTAAATCGCACGCACGTTGCTGCACGGTCGACCGAAATTCAACTTGAAACAACAAATGAGCTACCTACTATAATTAAGGAACGTAGATCTTGTCGTCAATTTGATACGGAAAAACATATTAGTTTTTCGGAATTTTCCCAATTCTTATCAACTCTAAAACAGGTTAAGGAAGAAAAAATATACTATCATTACGCAAGTGCAGGCGGGCTCTATCCCATTGATATCTTTGTTTATATAAAACCAAAACGTATAGAGGGTATGAAAGCTGGATTTTATTATTATAACCCATCAAAAAACAGTCTTGTGATTGTAAACAACATTGATCAAGTGATCAAAAGTGATCATGAGTTAATTAATCAGGATTTATTTACTCAATCTGCATTCTCAGTTTATTTGATTTATAATGCGAACGCTTCTATCCCGAAATACGGTTCAGATGGATATTTATTTGCTTGTATTGAGTCAGGCATTATCACTGCTACCTTAAATATGGTTGCTGAAACATTAAATTTAGGGGTTTGTTCAGTTGGTCATATGAAATTTGAAGATATTCAGCAATTTTTATGTTTGGATAATCATCAAGTGTTTCTCCATGGGCTTGAAGTTGGCTTAAAAATTAACGAGTAG\">Copy to clipboard</span><br>\n</div>",
                "strand": -1,
                "locus_tag": "ctg1_2192",
                "type": "biosynthetic-additional"
            },
            {
                "end": 2206021,
                "start": 2203463,
                "description": "<div class=\"focus-intro\">\n <strong><span class=\"serif\">ctg1_2193</span></strong><br>\n \n <br>\n Locus tag: <span class=\"serif\">ctg1_2193</span><br>\n Protein ID: <span class=\"serif\">None</span><br>\n Gene: <span class=\"serif\">None</span><br>\n \n Location: 2,203,463 - 2,206,021,\n (total: 2559 nt)<br>\n <br>\n \n  biosynthetic-additional (rule-based-clusters) CBM_48<br>\n \n  biosynthetic-additional (rule-based-clusters) Alpha-amylase<br>\n \n  biosynthetic-additional (smcogs) SMCOG1297:Pullulanase, type I (Score: 892.3; E-value: 7.3e-270)<br>\n \n</div>\n<div class=\"focus-info\">\n \n\n \n  <br>\n  <span class=\"bold\"> Gene Ontology terms for PFAM domains:</span><br>\n  \n   PF00128.23: <a class='external-link' href='http://amigo.geneontology.org/amigo/term/GO:0003824' target='_blank'>GO:0003824</a>: catalytic activity<br>\n  \n   PF00128.23: <a class='external-link' href='http://amigo.geneontology.org/amigo/term/GO:0005975' target='_blank'>GO:0005975</a>: carbohydrate metabolic process<br>\n  \n   PF02922.17: <a class='external-link' href='http://amigo.geneontology.org/amigo/term/GO:0004553' target='_blank'>GO:0004553</a>: hydrolase activity, hydrolyzing O-glycosyl compounds<br>\n  \n   PF02922.17: <a class='external-link' href='http://amigo.geneontology.org/amigo/term/GO:0005975' target='_blank'>GO:0005975</a>: carbohydrate metabolic process<br>\n  \n   PF03714.13: <a class='external-link' href='http://amigo.geneontology.org/amigo/term/GO:0005975' target='_blank'>GO:0005975</a>: carbohydrate metabolic process<br>\n  \n   PF03714.13: <a class='external-link' href='http://amigo.geneontology.org/amigo/term/GO:0030246' target='_blank'>GO:0030246</a>: carbohydrate binding<br>\n  \n  <br>\n \n</div>\n<div class=\"focus-urls\">\n <a href=\"http://blast.ncbi.nlm.nih.gov/Blast.cgi?PAGE=Proteins&amp;PROGRAM=blastp&amp;BLAST_PROGRAMS=blastp&amp;QUERY=VQIIKRLINKTVLLLTLIVMLSSVFSFHGVKAVSNSKTTEVIIHYKEKLGNTKDWNLWLWGENANGTSYEFTGEDEFGKYAKIKIDGDYNRVGFIVRTNEWEKDGGDRWIENIKGGRAEVWILSGDEKVYNSKPSSDLSIQKATIDSFHEITITTNVPFHIREKKIEIEGIKIKNISPYDINSGDITNKVKIITEQKIDLKQTYKVKIENLADTNTEIGKVIRSEEFDNLFYYSGNDLGNTYTAQHTKFRLWAPTASEAKLVTYKNWNDKIGAEINMQQGEKGTWTAELKGNQKGLFYTYKVKIGDTWTEAVDPYVRAASVNGDKGAVVNLEETNPKKWKANKKPKFKNPEDAIIYELHVRDLSIQPESGIKQKGKYLGVTEKGTKGPEGVKTGLDHIKDLGVTHVQFLPIFDYASVNEETLNEPQYNWGYDPKNFNVPEGSYSTNPYEPTVRITELKQMVQTLHDNNLRVVMDVVYNHMYNAAESNFHKLVPGYYYRYNEDGTFANGTGVGNDTASERKMMRKFMIDSVTYWAKEYNLDGFRFDLMGIHDYETMNEIRKAVNQIDPSIILHGEGWDLNTPLAAELKANQKNAEKMKGIAHFNDNIRDGLKGSVFEEKENGFINGKENMEDCIKKGITAGIDYDTNSSTYQDPEQVLTYVEAHDNHTLWDKLELTNSGDSEEVRKQMHKLSSSILLTSQGVPFLHAGQEFMRTKYGDHNSYKSPDSINQMDWLRRATFNNEVDYMKGLIELRKKYSAFRMTSAEQIKTHVSFIDAPKNTVAYTIEGNKNEYFTVAHNANREAVDITLPSKGPWKVLVDGKQAGSKPLYVVHDNKIKVPALSSFVLKTEKPIK&amp;LINK_LOC=protein&amp;PAGE_TYPE=BlastSearch\" target=\"_new\">NCBI BlastP on this gene</a><br>\n <a href=\"http://www.ncbi.nlm.nih.gov/projects/sviewer/?Db=gene&amp;DbFrom=protein&amp;Cmd=Link&amp;noslider=1&amp;id=NC_018508.1&amp;from=2193463&amp;to=2216021\" target=\"_new\">View genomic context</a><br>\n \n  <a href=\"knownclusterblast/region9/ctg1_2193_mibig_hits.html\" target=\"_new\">MiBIG Hits</a><br>\n \n \n \n \n</div>\n<div class=\"focus-clipboard\">\n AA sequence: <span class=\"clipboard-copy\" data-seq=\"VQIIKRLINKTVLLLTLIVMLSSVFSFHGVKAVSNSKTTEVIIHYKEKLGNTKDWNLWLWGENANGTSYEFTGEDEFGKYAKIKIDGDYNRVGFIVRTNEWEKDGGDRWIENIKGGRAEVWILSGDEKVYNSKPSSDLSIQKATIDSFHEITITTNVPFHIREKKIEIEGIKIKNISPYDINSGDITNKVKIITEQKIDLKQTYKVKIENLADTNTEIGKVIRSEEFDNLFYYSGNDLGNTYTAQHTKFRLWAPTASEAKLVTYKNWNDKIGAEINMQQGEKGTWTAELKGNQKGLFYTYKVKIGDTWTEAVDPYVRAASVNGDKGAVVNLEETNPKKWKANKKPKFKNPEDAIIYELHVRDLSIQPESGIKQKGKYLGVTEKGTKGPEGVKTGLDHIKDLGVTHVQFLPIFDYASVNEETLNEPQYNWGYDPKNFNVPEGSYSTNPYEPTVRITELKQMVQTLHDNNLRVVMDVVYNHMYNAAESNFHKLVPGYYYRYNEDGTFANGTGVGNDTASERKMMRKFMIDSVTYWAKEYNLDGFRFDLMGIHDYETMNEIRKAVNQIDPSIILHGEGWDLNTPLAAELKANQKNAEKMKGIAHFNDNIRDGLKGSVFEEKENGFINGKENMEDCIKKGITAGIDYDTNSSTYQDPEQVLTYVEAHDNHTLWDKLELTNSGDSEEVRKQMHKLSSSILLTSQGVPFLHAGQEFMRTKYGDHNSYKSPDSINQMDWLRRATFNNEVDYMKGLIELRKKYSAFRMTSAEQIKTHVSFIDAPKNTVAYTIEGNKNEYFTVAHNANREAVDITLPSKGPWKVLVDGKQAGSKPLYVVHDNKIKVPALSSFVLKTEKPIK\">Copy to clipboard</span><br>\n Nucleotide sequence: <span class=\"clipboard-copy\" data-seq=\"GTGCAAATTATAAAAAGATTAATTAACAAAACAGTTTTATTACTTACTTTAATCGTTATGTTATCATCTGTTTTCTCCTTTCATGGTGTGAAGGCAGTTTCAAATTCGAAAACAACTGAAGTTATCATTCATTACAAAGAGAAGCTTGGAAATACAAAAGACTGGAATCTTTGGTTATGGGGAGAAAATGCAAATGGTACATCTTATGAATTTACTGGTGAAGATGAATTTGGAAAATACGCTAAGATAAAAATAGACGGTGACTATAATCGTGTAGGATTTATAGTTCGAACAAATGAATGGGAAAAAGATGGTGGGGATCGTTGGATTGAAAATATAAAGGGCGGTCGTGCTGAAGTATGGATTCTTTCGGGCGATGAAAAAGTATATAACTCTAAGCCTTCTTCAGATCTCTCAATTCAAAAAGCAACTATTGATAGTTTCCATGAAATTACCATAACGACTAATGTCCCGTTTCATATTAGGGAAAAGAAAATTGAAATTGAAGGCATTAAAATTAAAAATATTAGTCCTTATGATATAAATAGTGGAGATATTACTAATAAGGTCAAAATAATTACGGAACAGAAAATTGATTTAAAACAAACATACAAAGTTAAAATAGAAAACTTAGCTGATACGAATACTGAAATTGGTAAAGTCATTCGTAGCGAGGAATTTGATAATTTATTTTATTATAGTGGTAACGATTTAGGGAATACATATACCGCGCAACATACAAAGTTCCGTTTATGGGCTCCTACTGCAAGCGAAGCGAAGTTAGTTACATATAAAAACTGGAACGATAAAATAGGTGCTGAAATAAACATGCAACAAGGTGAAAAGGGAACTTGGACAGCAGAACTAAAGGGGAATCAAAAAGGGCTCTTTTATACGTATAAGGTCAAAATTGGTGATACATGGACTGAAGCGGTTGATCCATATGTGCGTGCTGCTTCTGTAAATGGAGATAAAGGTGCAGTCGTTAATTTAGAAGAAACAAATCCGAAAAAATGGAAAGCAAACAAAAAGCCAAAATTTAAAAATCCGGAAGATGCTATTATTTATGAGTTACATGTACGCGATCTTTCCATCCAACCTGAAAGTGGTATTAAACAGAAAGGGAAGTATTTAGGTGTAACAGAAAAAGGAACAAAAGGGCCAGAAGGTGTAAAAACAGGACTTGATCATATAAAGGATCTAGGTGTTACTCACGTTCAGTTTTTACCGATATTTGATTATGCTTCTGTAAATGAAGAGACTTTAAATGAACCGCAATATAACTGGGGATATGATCCTAAAAATTTCAACGTTCCAGAAGGCTCCTATTCTACAAATCCTTATGAGCCGACTGTGCGAATAACTGAATTGAAGCAAATGGTTCAAACACTACATGATAATAATCTTCGAGTAGTGATGGATGTAGTATATAACCATATGTATAACGCTGCTGAATCTAATTTCCATAAGTTAGTTCCAGGTTATTATTATCGTTACAATGAAGATGGAACATTTGCAAATGGAACTGGAGTAGGAAATGATACTGCTTCAGAAAGAAAAATGATGAGGAAATTTATGATAGATTCCGTCACATATTGGGCAAAAGAATACAATTTAGATGGATTCCGTTTTGATTTAATGGGTATTCATGATTATGAAACGATGAATGAAATACGTAAAGCTGTTAATCAAATTGACCCTTCTATTATACTACACGGAGAAGGATGGGATTTAAATACACCTCTTGCAGCTGAGCTGAAAGCAAATCAAAAAAATGCAGAGAAAATGAAAGGGATTGCTCATTTTAACGATAATATACGTGATGGGTTGAAAGGTAGTGTATTTGAGGAAAAGGAAAATGGTTTTATAAATGGAAAGGAAAACATGGAAGATTGTATTAAAAAAGGTATTACGGCAGGTATTGACTACGATACAAATTCGTCTACCTATCAAGATCCGGAACAGGTATTAACTTATGTGGAAGCACATGACAATCATACATTATGGGATAAACTTGAGTTAACTAATTCAGGTGACAGTGAAGAAGTGCGAAAACAAATGCACAAATTGTCTTCTTCAATTTTATTAACATCACAAGGAGTTCCATTTTTACATGCAGGGCAAGAGTTTATGCGGACGAAATACGGTGATCATAATAGTTACAAATCTCCAGATTCAATTAACCAGATGGATTGGCTGCGCCGTGCAACGTTTAATAATGAAGTAGATTATATGAAGGGTTTAATAGAATTACGCAAAAAGTACTCAGCTTTTCGAATGACATCTGCAGAGCAAATAAAAACACACGTATCATTTATTGATGCCCCGAAAAATACGGTAGCTTATACAATAGAGGGGAATAAAAATGAATACTTTACAGTGGCTCACAATGCAAATAGAGAAGCTGTTGATATAACACTTCCATCGAAAGGTCCTTGGAAAGTACTAGTAGACGGGAAGCAGGCGGGAAGTAAACCACTTTATGTTGTCCATGACAATAAAATTAAAGTTCCTGCATTAAGTTCATTTGTCTTAAAAACAGAGAAACCGATTAAATAA\">Copy to clipboard</span><br>\n</div>",
                "strand": -1,
                "locus_tag": "ctg1_2193",
                "type": "biosynthetic-additional"
            },
            {
                "end": 2208211,
                "start": 2206508,
                "description": "<div class=\"focus-intro\">\n <strong><span class=\"serif\">ctg1_2194</span></strong><br>\n \n <br>\n Locus tag: <span class=\"serif\">ctg1_2194</span><br>\n Protein ID: <span class=\"serif\">None</span><br>\n Gene: <span class=\"serif\">None</span><br>\n \n Location: 2,206,508 - 2,208,211,\n (total: 1704 nt)<br>\n <br>\n \n</div>\n<div class=\"focus-info\">\n \n\n \n  <br>\n  <span class=\"bold\"> Gene Ontology terms for PFAM domains:</span><br>\n  \n   PF01447.17: <a class='external-link' href='http://amigo.geneontology.org/amigo/term/GO:0004222' target='_blank'>GO:0004222</a>: metalloendopeptidase activity<br>\n  \n   PF02868.14: <a class='external-link' href='http://amigo.geneontology.org/amigo/term/GO:0004222' target='_blank'>GO:0004222</a>: metalloendopeptidase activity<br>\n  \n  <br>\n \n</div>\n<div class=\"focus-urls\">\n <a href=\"http://blast.ncbi.nlm.nih.gov/Blast.cgi?PAGE=Proteins&amp;PROGRAM=blastp&amp;BLAST_PROGRAMS=blastp&amp;QUERY=MKNTKTLTKVALTTGLALTAVAPYGVGHAEETDQLQVQIQEESFRSGELTQPSQKAPENVVKDALKEKTEQALSQKQVNGEAGVDYKVLQKRGSYDGTTLVRMQQTYEGKEVYGHQLTAHVDNNGVIKSVSGDSAQNLKQEELKKPINLSKDEAKQFIYTKYGNDIKFITEPEVKEVIFVDENNGQAKNAYQVTFEAATPNYVSGTYLVNAQNGDMLKNMVQESNLKASDKLVGALKKSKQSSLTSLTGTGKDDLGISRSFGISKQSNGKYALADYTRGQGIETYDVNYKDITKEESYYPGTLATSTSATFNDPKAVSAHYLATKVFDFYKDKYKRNSFDNKGQKVVSVVHAWDSEETNDPKNWQNALSANNGSMLVYGDPIVKAYDVAGHEFTHAVTSSESNLEYYGESGAINEALSDIMGTSIEKYVNNGNFNWTMGEQTGSVFRDMENPASVPSSLGVPYPDDYSEFNDFNGWDQGGVHFNSSIINKVAYLIAKGGTHNGVTVKGIGEDKMFDIFYYANTDELNMTSNFKELRSACIRVATNKYGANTAEVQAVQKAFDAAKIK&amp;LINK_LOC=protein&amp;PAGE_TYPE=BlastSearch\" target=\"_new\">NCBI BlastP on this gene</a><br>\n <a href=\"http://www.ncbi.nlm.nih.gov/projects/sviewer/?Db=gene&amp;DbFrom=protein&amp;Cmd=Link&amp;noslider=1&amp;id=NC_018508.1&amp;from=2196508&amp;to=2218211\" target=\"_new\">View genomic context</a><br>\n \n \n \n \n</div>\n<div class=\"focus-clipboard\">\n AA sequence: <span class=\"clipboard-copy\" data-seq=\"MKNTKTLTKVALTTGLALTAVAPYGVGHAEETDQLQVQIQEESFRSGELTQPSQKAPENVVKDALKEKTEQALSQKQVNGEAGVDYKVLQKRGSYDGTTLVRMQQTYEGKEVYGHQLTAHVDNNGVIKSVSGDSAQNLKQEELKKPINLSKDEAKQFIYTKYGNDIKFITEPEVKEVIFVDENNGQAKNAYQVTFEAATPNYVSGTYLVNAQNGDMLKNMVQESNLKASDKLVGALKKSKQSSLTSLTGTGKDDLGISRSFGISKQSNGKYALADYTRGQGIETYDVNYKDITKEESYYPGTLATSTSATFNDPKAVSAHYLATKVFDFYKDKYKRNSFDNKGQKVVSVVHAWDSEETNDPKNWQNALSANNGSMLVYGDPIVKAYDVAGHEFTHAVTSSESNLEYYGESGAINEALSDIMGTSIEKYVNNGNFNWTMGEQTGSVFRDMENPASVPSSLGVPYPDDYSEFNDFNGWDQGGVHFNSSIINKVAYLIAKGGTHNGVTVKGIGEDKMFDIFYYANTDELNMTSNFKELRSACIRVATNKYGANTAEVQAVQKAFDAAKIK\">Copy to clipboard</span><br>\n Nucleotide sequence: <span class=\"clipboard-copy\" data-seq=\"ATGAAAAACACAAAGACATTAACTAAGGTAGCATTAACAACAGGATTAGCTTTAACAGCTGTGGCACCATATGGGGTAGGTCATGCAGAGGAAACAGATCAGTTACAAGTTCAAATTCAGGAGGAATCGTTCCGTTCGGGTGAACTTACACAACCGTCACAAAAGGCACCAGAAAATGTAGTAAAGGATGCACTTAAGGAGAAAACAGAGCAAGCTCTGTCCCAAAAACAAGTCAATGGAGAAGCAGGAGTAGATTATAAAGTCCTTCAAAAACGTGGTTCGTATGATGGAACTACACTTGTACGTATGCAGCAAACATACGAAGGAAAAGAAGTATATGGCCATCAATTAACTGCACATGTAGATAATAATGGTGTTATTAAAAGTGTTTCAGGTGATAGCGCGCAAAATTTAAAACAAGAAGAATTGAAAAAACCTATTAATCTATCAAAAGATGAAGCAAAACAATTTATTTATACGAAGTACGGGAACGATATCAAGTTTATTACTGAGCCAGAAGTTAAAGAGGTTATTTTTGTTGATGAAAATAATGGACAAGCTAAAAATGCATACCAAGTTACCTTTGAAGCCGCAACACCAAACTATGTTTCTGGTACTTATTTAGTAAATGCACAAAATGGTGATATGTTAAAAAATATGGTACAAGAATCTAACTTAAAAGCTAGTGACAAACTAGTTGGAGCTTTAAAGAAAAGTAAACAAAGCAGTCTTACATCATTAACTGGAACAGGAAAAGATGATTTAGGTATTTCTCGTTCATTTGGTATCTCTAAACAAAGTAATGGCAAATATGCTCTTGCTGATTATACAAGAGGGCAAGGGATTGAAACATATGATGTGAATTACAAAGATATTACTAAAGAAGAAAGCTATTATCCTGGTACATTAGCGACTAGTACTTCGGCAACATTTAACGATCCCAAAGCGGTAAGTGCTCATTACTTAGCAACAAAAGTATTTGATTTTTATAAAGATAAATACAAGCGTAATAGCTTTGATAATAAGGGACAAAAGGTAGTTTCAGTTGTACACGCTTGGGATTCTGAAGAGACGAATGATCCGAAGAATTGGCAGAATGCATTAAGTGCTAATAATGGAAGTATGCTTGTATATGGTGATCCTATTGTTAAAGCATATGACGTAGCTGGACATGAATTTACACATGCTGTTACTTCTAGCGAATCTAATCTTGAATATTACGGGGAATCCGGTGCGATTAATGAGGCACTATCTGATATTATGGGAACATCTATTGAGAAATACGTAAATAATGGAAACTTTAACTGGACAATGGGAGAACAAACGGGATCTGTTTTCCGTGATATGGAAAACCCAGCTTCTGTTCCATCTTCACTTGGAGTACCTTATCCAGATGATTACAGTGAATTTAACGATTTTAATGGATGGGATCAAGGCGGTGTTCATTTTAATTCAAGTATTATTAATAAAGTTGCGTATCTCATTGCAAAAGGCGGAACTCATAACGGAGTGACTGTTAAAGGAATTGGTGAAGATAAAATGTTTGATATTTTCTATTATGCAAATACTGATGAGTTAAACATGACTTCTAATTTCAAAGAATTGAGATCAGCATGTATTCGAGTGGCAACTAATAAATATGGTGCAAATACAGCTGAAGTTCAAGCAGTTCAAAAGGCATTTGATGCAGCAAAAATTAAGTAA\">Copy to clipboard</span><br>\n</div>",
                "strand": -1,
                "locus_tag": "ctg1_2194",
                "type": "other"
            },
            {
                "end": 2210588,
                "start": 2208495,
```
