## Supplementary material for "Delving into the *Bacillus cereus* group biosynthetic gene clusters cosmos: a comparative-genomics-based classification framework": antiSMASH profiles + BIG-SCAPE output: regions.js (part 3 of 3)

```
                "description": "<div class=\"focus-intro\">\n <strong><span class=\"serif\">ctg1_2195</span></strong><br>\n \n <br>\n Locus tag: <span class=\"serif\">ctg1_2195</span><br>\n Protein ID: <span class=\"serif\">None</span><br>\n Gene: <span class=\"serif\">None</span><br>\n \n Location: 2,208,495 - 2,210,588,\n (total: 2094 nt)<br>\n <br>\n \n  biosynthetic-additional (smcogs) SMCOG1283:2`,3`-cyclic-nucleotide 2`-phosphodiesterase (Score: 558.1; E-value: 4.7e-169)<br>\n \n</div>\n<div class=\"focus-info\">\n \n\n \n  <br>\n  <span class=\"bold\"> Gene Ontology terms for PFAM domains:</span><br>\n  \n   PF00149.27: <a class='external-link' href='http://amigo.geneontology.org/amigo/term/GO:0016787' target='_blank'>GO:0016787</a>: hydrolase activity<br>\n  \n   PF02872.17: <a class='external-link' href='http://amigo.geneontology.org/amigo/term/GO:0009166' target='_blank'>GO:0009166</a>: nucleotide catabolic process<br>\n  \n   PF02872.17: <a class='external-link' href='http://amigo.geneontology.org/amigo/term/GO:0016787' target='_blank'>GO:0016787</a>: hydrolase activity<br>\n  \n  <br>\n \n</div>\n<div class=\"focus-urls\">\n <a href=\"http://blast.ncbi.nlm.nih.gov/Blast.cgi?PAGE=Proteins&amp;PROGRAM=blastp&amp;BLAST_PROGRAMS=blastp&amp;QUERY=MQFILFIFATEPPSKLSFVVEVSRIISYIFKVQTTLRKYKKGRNIIIMQKMKWKNYVCYFVILLLLGTAVIVKPPISKAEESEVNITLLGTADIHGRFMPWDYALDGANMSGSLTQLYTVIKKVRQENQNTILVDAGDTIQGNSVELFNDKPQSPMMVAMNTMGYDAWAFGNHEFNFGLDTLKKVSEQYKGKTLAGNIYKENGERFLPAYTIVEKGGIKVGIIGMNTPMISDFEKGTDHLNGLVVKNPVEETKKAIKELEGKVDVMVGVMHMGLENENGIPGTGVQDIANACPELSAIFAAHMHKLVKKEVVNGVIITEPDKYGTHISRIDLTFTKQDGKLVLKDKTATAIPVKNADGTTILSDPTLEETLTPFHEYARGDANVVVAQLKGRNLVPENEIKGIPSVQIQETPLSDFFHEVMLYYSKADVVAHQIDNDYARLDTGPIKKKDIAYNYQYALGEITVYKISGKDLKDYMEWAAGYFNSSRAGDVTVSFDKTRRASKYSTNDFFGGVKYEIDLTKPYGSRITNLRSIRTNKPIKMSDVMTLGMNAYRMEALQAKGGALEGRKFEQIWSSKQENAFGETGGTIRNLAITYLKEVKNGVYTPKVMRNWKITGVDLHSSEHKAVVDLVNKGILEIPKTEDGKYTNIASINTKDSITKEEIVALSQKANINPNQFKHIKTKGEFYKKLSRITKKI&amp;LINK_LOC=protein&amp;PAGE_TYPE=BlastSearch\" target=\"_new\">NCBI BlastP on this gene</a><br>\n <a href=\"http://www.ncbi.nlm.nih.gov/projects/sviewer/?Db=gene&amp;DbFrom=protein&amp;Cmd=Link&amp;noslider=1&amp;id=NC_018508.1&amp;from=2198495&amp;to=2220588\" target=\"_new\">View genomic context</a><br>\n \n \n \n \n</div>\n<div class=\"focus-clipboard\">\n AA sequence: <span class=\"clipboard-copy\" data-seq=\"MQFILFIFATEPPSKLSFVVEVSRIISYIFKVQTTLRKYKKGRNIIIMQKMKWKNYVCYFVILLLLGTAVIVKPPISKAEESEVNITLLGTADIHGRFMPWDYALDGANMSGSLTQLYTVIKKVRQENQNTILVDAGDTIQGNSVELFNDKPQSPMMVAMNTMGYDAWAFGNHEFNFGLDTLKKVSEQYKGKTLAGNIYKENGERFLPAYTIVEKGGIKVGIIGMNTPMISDFEKGTDHLNGLVVKNPVEETKKAIKELEGKVDVMVGVMHMGLENENGIPGTGVQDIANACPELSAIFAAHMHKLVKKEVVNGVIITEPDKYGTHISRIDLTFTKQDGKLVLKDKTATAIPVKNADGTTILSDPTLEETLTPFHEYARGDANVVVAQLKGRNLVPENEIKGIPSVQIQETPLSDFFHEVMLYYSKADVVAHQIDNDYARLDTGPIKKKDIAYNYQYALGEITVYKISGKDLKDYMEWAAGYFNSSRAGDVTVSFDKTRRASKYSTNDFFGGVKYEIDLTKPYGSRITNLRSIRTNKPIKMSDVMTLGMNAYRMEALQAKGGALEGRKFEQIWSSKQENAFGETGGTIRNLAITYLKEVKNGVYTPKVMRNWKITGVDLHSSEHKAVVDLVNKGILEIPKTEDGKYTNIASINTKDSITKEEIVALSQKANINPNQFKHIKTKGEFYKKLSRITKKI\">Copy to clipboard</span><br>\n Nucleotide sequence: <span class=\"clipboard-copy\" data-seq=\"ATGCAATTTATTCTCTTTATTTTTGCAACAGAACCACCTTCAAAATTATCTTTTGTAGTTGAAGTTTCCCGAATAATAAGTTACATTTTTAAAGTTCAAACAACTTTACGAAAGTACAAAAAGGGGAGAAATATTATTATTATGCAAAAAATGAAATGGAAGAACTATGTATGTTACTTTGTAATTCTATTACTGCTCGGAACAGCAGTAATAGTCAAACCACCTATCTCTAAGGCTGAGGAATCTGAAGTTAATATTACATTGTTAGGTACTGCAGATATTCATGGCAGATTTATGCCTTGGGATTATGCGCTTGATGGAGCAAATATGAGTGGAAGTTTGACGCAGCTTTATACGGTTATAAAGAAGGTCCGTCAAGAAAATCAAAATACCATATTAGTAGATGCCGGGGATACAATTCAAGGAAACTCAGTAGAATTATTCAACGATAAGCCACAATCGCCAATGATGGTAGCGATGAATACAATGGGATATGACGCCTGGGCATTTGGAAATCATGAATTCAACTTTGGATTAGATACATTGAAAAAAGTTAGTGAGCAATATAAGGGAAAAACGTTAGCAGGAAATATTTATAAGGAAAATGGAGAGCGCTTTCTTCCTGCATATACAATTGTAGAAAAAGGTGGAATTAAAGTTGGGATTATTGGTATGAATACACCAATGATTAGTGATTTTGAAAAAGGGACAGATCACTTAAATGGTTTAGTGGTGAAAAATCCGGTAGAAGAGACGAAAAAGGCAATTAAGGAATTAGAAGGTAAAGTAGATGTAATGGTAGGAGTTATGCATATGGGATTAGAAAATGAGAATGGTATCCCTGGTACTGGTGTTCAAGATATTGCAAATGCTTGTCCGGAACTAAGCGCTATTTTTGCGGCTCACATGCATAAACTTGTAAAAAAAGAAGTTGTAAATGGCGTAATTATTACAGAGCCAGATAAATATGGAACACATATTTCACGTATTGACCTTACTTTTACAAAGCAAGATGGGAAGTTGGTTTTAAAAGATAAAACTGCTACCGCTATACCTGTAAAAAATGCTGATGGAACAACGATATTATCTGATCCTACACTTGAAGAAACACTAACACCTTTTCACGAATATGCGAGAGGAGATGCAAATGTTGTAGTCGCTCAATTAAAGGGTAGAAATCTTGTTCCTGAAAATGAAATAAAGGGTATTCCAAGTGTTCAGATTCAAGAAACACCTTTATCAGATTTCTTTCATGAAGTCATGCTCTACTACAGTAAAGCAGATGTAGTAGCCCATCAAATTGATAATGATTATGCCCGTTTGGATACAGGTCCTATTAAGAAAAAAGATATTGCGTATAATTACCAATATGCCTTGGGAGAGATTACAGTATATAAGATTTCTGGAAAAGATTTAAAAGACTATATGGAATGGGCAGCAGGATATTTTAACTCATCTCGTGCCGGAGATGTAACCGTTAGCTTTGATAAAACCCGCCGTGCATCTAAATACAGTACGAACGATTTCTTTGGAGGCGTAAAATACGAAATTGACTTAACAAAACCATACGGAAGTAGAATTACAAATTTACGCTCTATTCGTACAAACAAACCAATCAAAATGAGCGATGTTATGACGCTGGGAATGAATGCATACAGAATGGAGGCTCTTCAGGCAAAAGGAGGAGCTTTAGAGGGGCGTAAGTTTGAACAAATTTGGTCATCTAAACAAGAGAATGCATTTGGAGAAACAGGTGGAACCATTCGTAACCTTGCTATTACATATTTAAAAGAGGTAAAGAACGGTGTATACACGCCAAAAGTTATGCGTAATTGGAAAATTACTGGTGTAGATTTACATTCTTCAGAGCATAAGGCTGTAGTTGATCTTGTGAATAAAGGGATTTTAGAAATTCCAAAAACAGAAGACGGAAAATACACAAATATAGCATCTATAAATACGAAAGATTCAATTACAAAAGAAGAGATTGTAGCACTCTCACAAAAAGCAAATATTAATCCAAATCAGTTTAAGCATATAAAAACGAAAGGTGAATTTTACAAAAAACTTAGTAGGATTACTAAAAAAATATAA\">Copy to clipboard</span><br>\n</div>",
                "strand": -1,
                "locus_tag": "ctg1_2195",
                "type": "biosynthetic-additional"
            },
            {
                "end": 2211490,
                "start": 2210975,
                "description": "<div class=\"focus-intro\">\n <strong><span class=\"serif\">ctg1_2196</span></strong><br>\n \n <br>\n Locus tag: <span class=\"serif\">ctg1_2196</span><br>\n Protein ID: <span class=\"serif\">None</span><br>\n Gene: <span class=\"serif\">None</span><br>\n \n Location: 2,210,975 - 2,211,490,\n (total: 516 nt)<br>\n <br>\n \n</div>\n<div class=\"focus-info\">\n \n\n \n</div>\n<div class=\"focus-urls\">\n <a href=\"http://blast.ncbi.nlm.nih.gov/Blast.cgi?PAGE=Proteins&amp;PROGRAM=blastp&amp;BLAST_PROGRAMS=blastp&amp;QUERY=MDTFVNDKFYETRNQLVEEISLLSDAQFNRKPDKDKWSIAQVCHHLVLLDERVITVISSGLKKLDSTQNERKEIHTILLDRTKKFIAPEMIEPSIEPFEVEQMLNMLNESRKELMRFLSTIEDESKLVKKSVMHPALGELFLDQWIELIYLHEQRHIEQIKEIKLPCEIEK&amp;LINK_LOC=protein&amp;PAGE_TYPE=BlastSearch\" target=\"_new\">NCBI BlastP on this gene</a><br>\n <a href=\"http://www.ncbi.nlm.nih.gov/projects/sviewer/?Db=gene&amp;DbFrom=protein&amp;Cmd=Link&amp;noslider=1&amp;id=NC_018508.1&amp;from=2200975&amp;to=2221490\" target=\"_new\">View genomic context</a><br>\n \n \n \n \n</div>\n<div class=\"focus-clipboard\">\n AA sequence: <span class=\"clipboard-copy\" data-seq=\"MDTFVNDKFYETRNQLVEEISLLSDAQFNRKPDKDKWSIAQVCHHLVLLDERVITVISSGLKKLDSTQNERKEIHTILLDRTKKFIAPEMIEPSIEPFEVEQMLNMLNESRKELMRFLSTIEDESKLVKKSVMHPALGELFLDQWIELIYLHEQRHIEQIKEIKLPCEIEK\">Copy to clipboard</span><br>\n Nucleotide sequence: <span class=\"clipboard-copy\" data-seq=\"ATGGATACATTTGTAAATGACAAGTTTTATGAAACGAGAAATCAATTAGTTGAGGAAATTTCTTTGTTGAGTGATGCTCAATTTAATAGGAAACCAGATAAGGATAAATGGAGTATTGCACAAGTTTGTCATCATTTAGTTTTATTAGATGAAAGAGTGATAACAGTTATTTCCTCAGGGTTAAAAAAGTTAGATAGTACCCAAAATGAGCGTAAAGAAATTCACACTATTTTATTAGATAGAACGAAAAAGTTTATAGCTCCAGAAATGATTGAACCAAGTATAGAACCATTTGAAGTGGAGCAAATGCTCAATATGCTAAACGAATCAAGAAAAGAATTGATGCGTTTTCTGAGTACAATAGAAGATGAATCTAAATTAGTAAAAAAATCAGTGATGCATCCAGCTCTTGGAGAATTATTTCTTGATCAGTGGATAGAATTAATCTATTTGCATGAACAGCGTCATATAGAACAAATCAAAGAGATAAAATTGCCTTGTGAAATTGAAAAGTAA\">Copy to clipboard</span><br>\n</div>",
                "strand": -1,
                "locus_tag": "ctg1_2196",
                "type": "other"
            },
            {
                "end": 2212055,
                "start": 2211585,
                "description": "<div class=\"focus-intro\">\n <strong><span class=\"serif\">ctg1_2197</span></strong><br>\n \n <br>\n Locus tag: <span class=\"serif\">ctg1_2197</span><br>\n Protein ID: <span class=\"serif\">None</span><br>\n Gene: <span class=\"serif\">None</span><br>\n \n Location: 2,211,585 - 2,212,055,\n (total: 471 nt)<br>\n <br>\n \n</div>\n<div class=\"focus-info\">\n \n\n \n</div>\n<div class=\"focus-urls\">\n <a href=\"http://blast.ncbi.nlm.nih.gov/Blast.cgi?PAGE=Proteins&amp;PROGRAM=blastp&amp;BLAST_PROGRAMS=blastp&amp;QUERY=MKVVIKKLPPLEVAYIRRTGSYFEPQDHWGKLLNWSIENKLYPPEQSFIGISLDNPELVASHKCRHDACVTIPENFDKEKYHDVQFKRLDGGTYGLYQFYDEPHKLSEAYQYMYAEWLLNSEYGADYDRDNLEFCLNNLAEDLEGKLKVDLFVALK&amp;LINK_LOC=protein&amp;PAGE_TYPE=BlastSearch\" target=\"_new\">NCBI BlastP on this gene</a><br>\n <a href=\"http://www.ncbi.nlm.nih.gov/projects/sviewer/?Db=gene&amp;DbFrom=protein&amp;Cmd=Link&amp;noslider=1&amp;id=NC_018508.1&amp;from=2201585&amp;to=2222055\" target=\"_new\">View genomic context</a><br>\n \n \n \n \n</div>\n<div class=\"focus-clipboard\">\n AA sequence: <span class=\"clipboard-copy\" data-seq=\"MKVVIKKLPPLEVAYIRRTGSYFEPQDHWGKLLNWSIENKLYPPEQSFIGISLDNPELVASHKCRHDACVTIPENFDKEKYHDVQFKRLDGGTYGLYQFYDEPHKLSEAYQYMYAEWLLNSEYGADYDRDNLEFCLNNLAEDLEGKLKVDLFVALK\">Copy to clipboard</span><br>\n Nucleotide sequence: <span class=\"clipboard-copy\" data-seq=\"ATGAAAGTTGTTATAAAAAAATTACCACCATTAGAAGTAGCGTATATAAGACGAACTGGTAGCTACTTTGAACCGCAAGATCACTGGGGGAAGTTACTGAACTGGTCAATTGAAAATAAACTGTATCCACCAGAGCAATCATTTATCGGAATATCATTAGATAATCCTGAACTTGTTGCAAGTCATAAGTGCCGGCATGATGCATGTGTTACGATTCCTGAAAACTTCGATAAAGAAAAGTATCATGATGTGCAATTTAAAAGATTAGATGGAGGTACATATGGTCTATACCAGTTCTATGATGAACCTCATAAATTAAGTGAAGCGTATCAATACATGTATGCAGAGTGGCTACTAAATAGTGAGTATGGTGCAGATTATGATAGAGATAATTTAGAGTTTTGCTTAAATAATCTTGCTGAAGATCTAGAAGGAAAGTTAAAAGTTGATTTATTTGTGGCTTTAAAATGA\">Copy to clipboard</span><br>\n</div>",
                "strand": -1,
                "locus_tag": "ctg1_2197",
                "type": "other"
            },
            {
                "end": 2212777,
                "start": 2212310,
                "description": "<div class=\"focus-intro\">\n <strong><span class=\"serif\">ctg1_2198</span></strong><br>\n \n <br>\n Locus tag: <span class=\"serif\">ctg1_2198</span><br>\n Protein ID: <span class=\"serif\">None</span><br>\n Gene: <span class=\"serif\">None</span><br>\n \n Location: 2,212,310 - 2,212,777,\n (total: 468 nt)<br>\n <br>\n \n</div>\n<div class=\"focus-info\">\n \n\n \n</div>\n<div class=\"focus-urls\">\n <a href=\"http://blast.ncbi.nlm.nih.gov/Blast.cgi?PAGE=Proteins&amp;PROGRAM=blastp&amp;BLAST_PROGRAMS=blastp&amp;QUERY=LIKGIYEAHLPVSNLQQSIRFYEKLGLKLAWSDESTAFFWIEDGKSWLGLWAGSEYETKYHPSLRHIAFRVSYEDLKESLYWLHSLQIKAVPFGSNESIEPFVRPHQGNASVYFIDPDGNSLELICHIFVPNALKHINDKLSFKDWETLLADTFE&amp;LINK_LOC=protein&amp;PAGE_TYPE=BlastSearch\" target=\"_new\">NCBI BlastP on this gene</a><br>\n <a href=\"http://www.ncbi.nlm.nih.gov/projects/sviewer/?Db=gene&amp;DbFrom=protein&amp;Cmd=Link&amp;noslider=1&amp;id=NC_018508.1&amp;from=2202310&amp;to=2222777\" target=\"_new\">View genomic context</a><br>\n \n \n \n \n</div>\n<div class=\"focus-clipboard\">\n AA sequence: <span class=\"clipboard-copy\" data-seq=\"LIKGIYEAHLPVSNLQQSIRFYEKLGLKLAWSDESTAFFWIEDGKSWLGLWAGSEYETKYHPSLRHIAFRVSYEDLKESLYWLHSLQIKAVPFGSNESIEPFVRPHQGNASVYFIDPDGNSLELICHIFVPNALKHINDKLSFKDWETLLADTFE\">Copy to clipboard</span><br>\n Nucleotide sequence: <span class=\"clipboard-copy\" data-seq=\"TTGATTAAAGGAATATACGAAGCGCATTTACCAGTGAGTAATTTACAACAATCTATCAGATTTTATGAAAAACTAGGGTTGAAGTTAGCCTGGAGCGATGAATCAACAGCATTCTTTTGGATTGAGGATGGGAAAAGTTGGCTAGGATTATGGGCGGGCTCTGAATACGAAACAAAATATCATCCTTCTTTACGTCATATTGCATTTAGAGTTTCATATGAGGATTTAAAAGAATCATTATATTGGTTACACTCACTTCAAATTAAAGCTGTTCCGTTTGGGAGTAATGAATCTATTGAACCATTTGTCCGTCCACATCAAGGTAATGCATCTGTTTATTTTATTGATCCAGATGGTAATAGCTTAGAACTTATTTGTCATATTTTTGTACCTAACGCACTAAAACATATAAATGATAAATTATCCTTTAAAGATTGGGAGACACTATTAGCTGACACATTTGAATGA\">Copy to clipboard</span><br>\n</div>",
                "strand": 1,
                "locus_tag": "ctg1_2198",
                "type": "other"
            },
            {
                "end": 2214435,
                "start": 2213131,
                "description": "<div class=\"focus-intro\">\n <strong><span class=\"serif\">ctg1_2199</span></strong><br>\n \n <br>\n Locus tag: <span class=\"serif\">ctg1_2199</span><br>\n Protein ID: <span class=\"serif\">None</span><br>\n Gene: <span class=\"serif\">None</span><br>\n \n Location: 2,213,131 - 2,214,435,\n (total: 1305 nt)<br>\n <br>\n \n</div>\n<div class=\"focus-info\">\n \n\n \n  <br>\n  <span class=\"bold\"> Gene Ontology terms for PFAM domains:</span><br>\n  \n   PF00344.19: <a class='external-link' href='http://amigo.geneontology.org/amigo/term/GO:0015031' target='_blank'>GO:0015031</a>: protein transport<br>\n  \n   PF00344.19: <a class='external-link' href='http://amigo.geneontology.org/amigo/term/GO:0016020' target='_blank'>GO:0016020</a>: membrane<br>\n  \n  <br>\n \n</div>\n<div class=\"focus-urls\">\n <a href=\"http://blast.ncbi.nlm.nih.gov/Blast.cgi?PAGE=Proteins&amp;PROGRAM=blastp&amp;BLAST_PROGRAMS=blastp&amp;QUERY=MFRTISNFMRVAEIRRKILFTLAMLIVFRIGTFIPVPHTNAEVLKVQDQANVLGMLNVFGGGALQHFSIFAVGITPYITASIIVQLLQMDVIPKFSEWAKQGEMGRKKSAQFTRYFTIILAFIQAIGMSYGFNNIAGGQLITDQSWTTYLFIATVLTAGTAFLLWLGEQITANGVGNGISMIIFAGLVAAIPNVANQIYLQQFQNAGDQLFMHIIKIVLIGLVILAIVVGVIYIQQAVRKIPIQYAKAVSGNNQYQGAKNTHLPLKVNSAGVIPVIFASAFLMTPRTIAQLFPDSSVSKWLVANLDFAHPIGMTLYVGLIVAFTYFYAFIQVNPEQMAENLKKQNGYVPGIRPGKATEQYVTKILYRLTFIGAIFLGAISILPLVFTKIATLPPSAQIGGTSLLIIVGVALETMKTLESQLVKRHYKGFIKKVN&amp;LINK_LOC=protein&amp;PAGE_TYPE=BlastSearch\" target=\"_new\">NCBI BlastP on this gene</a><br>\n <a href=\"http://www.ncbi.nlm.nih.gov/projects/sviewer/?Db=gene&amp;DbFrom=protein&amp;Cmd=Link&amp;noslider=1&amp;id=NC_018508.1&amp;from=2203131&amp;to=2224435\" target=\"_new\">View genomic context</a><br>\n \n \n \n \n</div>\n<div class=\"focus-clipboard\">\n AA sequence: <span class=\"clipboard-copy\" data-seq=\"MFRTISNFMRVAEIRRKILFTLAMLIVFRIGTFIPVPHTNAEVLKVQDQANVLGMLNVFGGGALQHFSIFAVGITPYITASIIVQLLQMDVIPKFSEWAKQGEMGRKKSAQFTRYFTIILAFIQAIGMSYGFNNIAGGQLITDQSWTTYLFIATVLTAGTAFLLWLGEQITANGVGNGISMIIFAGLVAAIPNVANQIYLQQFQNAGDQLFMHIIKIVLIGLVILAIVVGVIYIQQAVRKIPIQYAKAVSGNNQYQGAKNTHLPLKVNSAGVIPVIFASAFLMTPRTIAQLFPDSSVSKWLVANLDFAHPIGMTLYVGLIVAFTYFYAFIQVNPEQMAENLKKQNGYVPGIRPGKATEQYVTKILYRLTFIGAIFLGAISILPLVFTKIATLPPSAQIGGTSLLIIVGVALETMKTLESQLVKRHYKGFIKKVN\">Copy to clipboard</span><br>\n Nucleotide sequence: <span class=\"clipboard-copy\" data-seq=\"ATGTTTCGTACGATTTCAAATTTCATGAGAGTAGCTGAGATAAGAAGGAAAATCCTTTTTACACTAGCGATGTTAATCGTTTTTCGAATTGGCACGTTTATTCCAGTTCCTCATACTAACGCAGAGGTATTAAAAGTACAAGATCAAGCTAACGTTCTAGGTATGTTAAACGTATTTGGTGGAGGAGCATTGCAACATTTCTCAATCTTTGCTGTAGGTATTACACCATATATTACAGCTTCCATCATAGTACAATTACTACAAATGGATGTTATACCTAAGTTTTCGGAATGGGCAAAGCAAGGAGAAATGGGCCGTAAGAAATCAGCTCAATTCACTCGATACTTTACAATCATTCTCGCATTCATACAGGCCATCGGAATGTCTTATGGCTTTAATAATATAGCAGGTGGACAATTAATAACAGATCAAAGCTGGACTACATACTTATTTATTGCGACAGTTTTAACTGCAGGTACTGCATTTTTACTTTGGTTAGGCGAACAAATTACCGCTAACGGAGTTGGTAATGGTATTTCGATGATTATCTTCGCAGGTCTCGTTGCCGCGATTCCAAATGTTGCAAATCAAATTTATTTACAACAATTCCAAAATGCTGGCGATCAGCTATTTATGCACATAATAAAAATTGTTTTAATTGGACTCGTAATTTTAGCGATAGTTGTTGGTGTTATTTACATTCAACAAGCTGTACGTAAAATACCGATCCAATATGCAAAAGCTGTTTCAGGAAACAATCAATATCAAGGAGCAAAAAACACTCATTTACCGCTTAAAGTAAATAGTGCTGGTGTTATACCAGTTATCTTTGCTTCTGCATTTTTAATGACGCCGCGTACAATTGCGCAGCTCTTCCCTGATTCAAGCGTATCAAAATGGTTAGTTGCAAATCTTGATTTCGCACATCCAATTGGAATGACACTTTATGTCGGTCTTATCGTTGCTTTCACATACTTCTACGCATTTATTCAAGTAAATCCTGAACAAATGGCTGAGAATTTGAAAAAGCAAAATGGATATGTTCCTGGTATTCGTCCTGGTAAAGCAACTGAACAATATGTAACTAAAATTTTATACCGTTTAACATTTATTGGTGCAATTTTCTTAGGTGCAATTTCTATATTACCGCTCGTATTCACGAAAATTGCTACGTTACCACCTTCTGCTCAAATTGGTGGTACAAGCTTACTTATCATTGTCGGTGTAGCACTAGAAACTATGAAGACGTTAGAAAGCCAGCTTGTAAAACGTCATTATAAAGGCTTTATTAAAAAAGTGAATTAA\">Copy to clipboard</span><br>\n</div>",
                "strand": 1,
                "locus_tag": "ctg1_2199",
                "type": "other"
            },
            {
                "end": 2215438,
                "start": 2214521,
                "description": "<div class=\"focus-intro\">\n <strong><span class=\"serif\">ctg1_2200</span></strong><br>\n \n <br>\n Locus tag: <span class=\"serif\">ctg1_2200</span><br>\n Protein ID: <span class=\"serif\">None</span><br>\n Gene: <span class=\"serif\">None</span><br>\n \n Location: 2,214,521 - 2,215,438,\n (total: 918 nt)<br>\n <br>\n \n  transport (smcogs) SMCOG1166:transporter, EamA family (Score: 345.2; E-value: 5e-105)<br>\n \n</div>\n<div class=\"focus-info\">\n \n\n \n  <br>\n  <span class=\"bold\"> Gene Ontology terms for PFAM domains:</span><br>\n  \n   PF00892.19: <a class='external-link' href='http://amigo.geneontology.org/amigo/term/GO:0016020' target='_blank'>GO:0016020</a>: membrane<br>\n  \n   PF00892.19: <a class='external-link' href='http://amigo.geneontology.org/amigo/term/GO:0016021' target='_blank'>GO:0016021</a>: integral component of membrane<br>\n  \n  <br>\n \n</div>\n<div class=\"focus-urls\">\n <a href=\"http://blast.ncbi.nlm.nih.gov/Blast.cgi?PAGE=Proteins&amp;PROGRAM=blastp&amp;BLAST_PROGRAMS=blastp&amp;QUERY=MVIFNYILVCIIFGTTFLTIKIGIEAGAPPLFSAGIRFFLAGIILMIIFKLKRKEIMPHIFSKRIMYAGFCLTFMTFASLYWSEQYISSGLAAVLSATGPMMILLIQAKRNREKLQKEQLVALVIALIGVIFVSLPGMHQQVSFIWSIACIVLVIGELFYGIGSIRSKEILSDLSNVSPFLINGIQMFYGGILLLIASIIVEQPNVTVLTSWSVQWPILYLIFIGSIGGHGLYYWLLSKTNPVFPSTWLYVSPLIAIIVGYIVLGEPLNPTMGMGACLILIGVFLANRSTLRTYFKKGRLLEKEM&amp;LINK_LOC=protein&amp;PAGE_TYPE=BlastSearch\" target=\"_new\">NCBI BlastP on this gene</a><br>\n <a href=\"http://www.ncbi.nlm.nih.gov/projects/sviewer/?Db=gene&amp;DbFrom=protein&amp;Cmd=Link&amp;noslider=1&amp;id=NC_018508.1&amp;from=2204521&amp;to=2225438\" target=\"_new\">View genomic context</a><br>\n \n \n  <a href=\"http://blast.jcvi.org/er-blast/index.cgi?project=transporter;program=blastp;database=pub/transporter.pep;sequence=sequence%0AMVIFNYILVCIIFGTTFLTIKIGIEAGAPPLFSAGIRFFLAGIILMIIFKLKRKEIMPHIFSKRIMYAGFCLTFMTFASLYWSEQYISSGLAAVLSATGPMMILLIQAKRNREKLQKEQLVALVIALIGVIFVSLPGMHQQVSFIWSIACIVLVIGELFYGIGSIRSKEILSDLSNVSPFLINGIQMFYGGILLLIASIIVEQPNVTVLTSWSVQWPILYLIFIGSIGGHGLYYWLLSKTNPVFPSTWLYVSPLIAIIVGYIVLGEPLNPTMGMGACLILIGVFLANRSTLRTYFKKGRLLEKEM\" target=\"_new\">TransportDB BLAST on this gene</a><br>\n \n \n \n</div>\n<div class=\"focus-clipboard\">\n AA sequence: <span class=\"clipboard-copy\" data-seq=\"MVIFNYILVCIIFGTTFLTIKIGIEAGAPPLFSAGIRFFLAGIILMIIFKLKRKEIMPHIFSKRIMYAGFCLTFMTFASLYWSEQYISSGLAAVLSATGPMMILLIQAKRNREKLQKEQLVALVIALIGVIFVSLPGMHQQVSFIWSIACIVLVIGELFYGIGSIRSKEILSDLSNVSPFLINGIQMFYGGILLLIASIIVEQPNVTVLTSWSVQWPILYLIFIGSIGGHGLYYWLLSKTNPVFPSTWLYVSPLIAIIVGYIVLGEPLNPTMGMGACLILIGVFLANRSTLRTYFKKGRLLEKEM\">Copy to clipboard</span><br>\n Nucleotide sequence: <span class=\"clipboard-copy\" data-seq=\"ATGGTCATTTTTAATTACATTTTAGTATGTATTATTTTCGGGACAACATTTTTAACAATAAAAATTGGAATTGAAGCAGGGGCGCCACCGTTGTTTTCAGCAGGAATTCGATTCTTTTTAGCGGGCATAATCCTTATGATTATTTTTAAATTAAAGCGAAAAGAAATTATGCCACATATATTTTCAAAACGTATTATGTATGCTGGATTTTGTTTAACATTTATGACATTCGCAAGTTTATATTGGTCAGAACAATATATTTCTTCGGGATTAGCTGCTGTTCTTTCTGCTACGGGACCAATGATGATTTTATTAATACAAGCAAAGAGGAATAGGGAGAAATTACAAAAGGAACAACTCGTTGCCTTAGTTATTGCACTAATAGGTGTTATATTTGTTTCTTTACCAGGAATGCATCAACAAGTAAGTTTCATATGGAGTATTGCTTGTATTGTTTTAGTTATAGGAGAGTTATTTTACGGAATAGGCTCTATTCGTTCGAAAGAAATACTTTCAGATTTATCAAATGTATCACCATTTCTTATTAACGGAATTCAAATGTTTTATGGAGGGATTTTACTATTAATCGCATCTATTATTGTAGAACAACCAAATGTAACTGTATTAACTTCATGGAGTGTACAATGGCCTATTTTATATCTCATATTTATCGGATCGATCGGTGGACACGGATTATATTACTGGCTCTTATCAAAAACAAACCCAGTATTTCCATCGACGTGGTTATATGTATCACCATTAATAGCAATTATCGTAGGTTATATCGTATTAGGAGAACCCTTAAATCCTACAATGGGAATGGGAGCTTGTCTTATATTGATTGGTGTATTTTTGGCCAATCGTTCAACACTACGGACTTATTTCAAAAAAGGGCGGTTATTAGAGAAGGAGATGTAG\">Copy to clipboard</span><br>\n</div>",
                "strand": -1,
                "locus_tag": "ctg1_2200",
                "type": "transport"
            },
            {
                "end": 2217020,
                "start": 2215587,
                "description": "<div class=\"focus-intro\">\n <strong><span class=\"serif\">ctg1_2201</span></strong><br>\n \n <br>\n Locus tag: <span class=\"serif\">ctg1_2201</span><br>\n Protein ID: <span class=\"serif\">None</span><br>\n Gene: <span class=\"serif\">None</span><br>\n \n Location: 2,215,587 - 2,217,020,\n (total: 1434 nt)<br>\n <br>\n \n  biosynthetic-additional (smcogs) SMCOG1019:aminotransferase (Score: 371.5; E-value: 8.1e-113)<br>\n \n</div>\n<div class=\"focus-info\">\n \n\n \n  <br>\n  <span class=\"bold\"> Gene Ontology terms for PFAM domains:</span><br>\n  \n   PF00155.20: <a class='external-link' href='http://amigo.geneontology.org/amigo/term/GO:0009058' target='_blank'>GO:0009058</a>: biosynthetic process<br>\n  \n   PF00155.20: <a class='external-link' href='http://amigo.geneontology.org/amigo/term/GO:0030170' target='_blank'>GO:0030170</a>: pyridoxal phosphate binding<br>\n  \n   PF00392.20: <a class='external-link' href='http://amigo.geneontology.org/amigo/term/GO:0003700' target='_blank'>GO:0003700</a>: DNA binding transcription factor activity<br>\n  \n   PF00392.20: <a class='external-link' href='http://amigo.geneontology.org/amigo/term/GO:0006355' target='_blank'>GO:0006355</a>: regulation of transcription, DNA-templated<br>\n  \n  <br>\n \n</div>\n<div class=\"focus-urls\">\n <a href=\"http://blast.ncbi.nlm.nih.gov/Blast.cgi?PAGE=Proteins&amp;PROGRAM=blastp&amp;BLAST_PROGRAMS=blastp&amp;QUERY=MKIVLRKESNIPYYKQIYMQIVERVQSGMLSHGESLPSLRCMATDLQINVLTVRKAYKQLETKGYIRIEQGKGAYIYKRVKKDFKPIPYKWQQSRSINVMRSQYAMNKHRKYYDFSQAILYPRLLPNPFLADEMHKLLDKNPMLLATYGPVQGDYELRVEIANYLNEHQKLVTDPSQLLITSGAQQGIDLIAQTLLKPGDIVLVEIPCYSAALDVFINKGVQIIPISLDNHGVRSDLIDDICQSKNPVLLYTNPTFQNPTGTVMSKERRMELIELAELYQFFIIEDDSFGEIYFEGAIVPPPIKSFDKDGHVIYIKGFSKTLAPGLRIAALFADGPIFEWLYAVKGSMDIGSPLLTQKALLPFLRAERMKNHLEKLRTALQMRRDLTIDILSPLKGLNFEIPNGAFNLWVKLPDSIDPFTLLQKANEVDVSFLPGTACLLNYETNDNQLRISYSMLNEKDMAIGLEKLHDTIRNSIC&amp;LINK_LOC=protein&amp;PAGE_TYPE=BlastSearch\" target=\"_new\">NCBI BlastP on this gene</a><br>\n <a href=\"http://www.ncbi.nlm.nih.gov/projects/sviewer/?Db=gene&amp;DbFrom=protein&amp;Cmd=Link&amp;noslider=1&amp;id=NC_018508.1&amp;from=2205587&amp;to=2227020\" target=\"_new\">View genomic context</a><br>\n \n  <a href=\"knownclusterblast/region9/ctg1_2201_mibig_hits.html\" target=\"_new\">MiBIG Hits</a><br>\n \n \n \n \n</div>\n<div class=\"focus-clipboard\">\n AA sequence: <span class=\"clipboard-copy\" data-seq=\"MKIVLRKESNIPYYKQIYMQIVERVQSGMLSHGESLPSLRCMATDLQINVLTVRKAYKQLETKGYIRIEQGKGAYIYKRVKKDFKPIPYKWQQSRSINVMRSQYAMNKHRKYYDFSQAILYPRLLPNPFLADEMHKLLDKNPMLLATYGPVQGDYELRVEIANYLNEHQKLVTDPSQLLITSGAQQGIDLIAQTLLKPGDIVLVEIPCYSAALDVFINKGVQIIPISLDNHGVRSDLIDDICQSKNPVLLYTNPTFQNPTGTVMSKERRMELIELAELYQFFIIEDDSFGEIYFEGAIVPPPIKSFDKDGHVIYIKGFSKTLAPGLRIAALFADGPIFEWLYAVKGSMDIGSPLLTQKALLPFLRAERMKNHLEKLRTALQMRRDLTIDILSPLKGLNFEIPNGAFNLWVKLPDSIDPFTLLQKANEVDVSFLPGTACLLNYETNDNQLRISYSMLNEKDMAIGLEKLHDTIRNSIC\">Copy to clipboard</span><br>\n Nucleotide sequence: <span class=\"clipboard-copy\" data-seq=\"ATGAAGATTGTATTGCGTAAAGAATCAAACATACCGTATTACAAGCAAATATATATGCAAATTGTTGAAAGAGTACAAAGTGGTATGCTTTCACATGGTGAATCCCTTCCTTCTTTACGTTGTATGGCCACAGATTTACAAATCAATGTATTAACTGTTCGTAAAGCGTATAAACAGTTAGAAACGAAAGGGTATATACGCATCGAACAAGGAAAAGGTGCTTACATATATAAACGTGTAAAGAAAGATTTCAAACCGATACCGTATAAATGGCAACAATCAAGATCTATTAATGTTATGCGTTCTCAATATGCAATGAATAAGCACCGTAAATATTATGATTTTTCACAAGCAATTCTGTATCCTCGTCTGTTACCAAATCCATTTTTGGCAGACGAAATGCATAAATTGCTAGATAAAAATCCGATGTTGTTAGCAACTTATGGGCCAGTTCAAGGCGATTATGAACTGCGAGTTGAAATAGCAAATTACTTAAATGAACACCAGAAATTAGTGACGGACCCATCTCAATTATTAATTACAAGCGGAGCACAACAAGGAATTGATTTAATTGCTCAAACATTATTAAAACCTGGAGATATCGTATTAGTAGAAATTCCATGTTACAGTGCTGCGCTTGACGTTTTCATCAATAAAGGTGTTCAAATCATTCCTATTTCTCTTGATAATCATGGAGTTCGCTCCGACTTAATTGATGATATTTGTCAAAGTAAAAATCCTGTTTTATTGTATACAAATCCCACCTTCCAGAACCCGACAGGTACAGTAATGAGTAAAGAACGAAGAATGGAACTTATAGAACTAGCGGAGCTATATCAATTTTTTATCATTGAAGATGATTCTTTCGGAGAAATATATTTTGAAGGTGCTATAGTCCCACCACCAATCAAAAGTTTTGATAAGGATGGCCACGTGATATATATAAAAGGATTTAGTAAAACGTTAGCACCAGGACTCCGTATCGCAGCACTTTTTGCCGATGGTCCTATTTTTGAATGGCTATATGCAGTGAAAGGTTCCATGGATATCGGTAGTCCTTTATTAACACAGAAGGCACTTCTACCTTTCTTACGTGCGGAACGTATGAAAAATCATTTAGAAAAATTACGTACAGCTTTACAAATGAGACGTGATTTAACAATTGATATACTATCGCCATTAAAAGGACTAAACTTTGAGATACCAAATGGCGCTTTTAATTTATGGGTGAAACTGCCTGATTCGATAGATCCCTTTACCTTATTACAAAAAGCAAATGAAGTAGATGTCTCTTTTTTACCAGGAACAGCTTGTCTATTAAACTACGAAACAAATGATAACCAATTAAGAATTAGCTATTCAATGTTAAACGAGAAAGATATGGCAATTGGATTAGAGAAATTACATGATACAATACGAAACAGTATTTGTTAG\">Copy to clipboard</span><br>\n</div>",
                "strand": 1,
                "locus_tag": "ctg1_2201",
                "type": "biosynthetic-additional"
            },
            {
                "end": 2217189,
                "start": 2217088,
                "description": "<div class=\"focus-intro\">\n <strong><span class=\"serif\">ctg1_2202</span></strong><br>\n \n <br>\n Locus tag: <span class=\"serif\">ctg1_2202</span><br>\n Protein ID: <span class=\"serif\">None</span><br>\n Gene: <span class=\"serif\">None</span><br>\n \n Location: 2,217,088 - 2,217,189,\n (total: 102 nt)<br>\n <br>\n \n</div>\n<div class=\"focus-info\">\n \n\n \n</div>\n<div class=\"focus-urls\">\n <a href=\"http://blast.ncbi.nlm.nih.gov/Blast.cgi?PAGE=Proteins&amp;PROGRAM=blastp&amp;BLAST_PROGRAMS=blastp&amp;QUERY=MKAIVIDRYGSVEELKERQVLKSVVKNNEKAQQ&amp;LINK_LOC=protein&amp;PAGE_TYPE=BlastSearch\" target=\"_new\">NCBI BlastP on this gene</a><br>\n <a href=\"http://www.ncbi.nlm.nih.gov/projects/sviewer/?Db=gene&amp;DbFrom=protein&amp;Cmd=Link&amp;noslider=1&amp;id=NC_018508.1&amp;from=2207088&amp;to=2227189\" target=\"_new\">View genomic context</a><br>\n \n \n \n \n</div>\n<div class=\"focus-clipboard\">\n AA sequence: <span class=\"clipboard-copy\" data-seq=\"MKAIVIDRYGSVEELKERQVLKSVVKNNEKAQQ\">Copy to clipboard</span><br>\n Nucleotide sequence: <span class=\"clipboard-copy\" data-seq=\"ATGAAAGCAATTGTTATTGATCGATATGGTAGTGTTGAAGAATTGAAAGAAAGACAAGTTTTAAAATCGGTTGTTAAGAATAACGAAAAAGCTCAACAATAA\">Copy to clipboard</span><br>\n</div>",
                "strand": -1,
                "locus_tag": "ctg1_2202",
                "type": "other"
            },
            {
                "end": 2218298,
                "start": 2217444,
                "description": "<div class=\"focus-intro\">\n <strong><span class=\"serif\">ctg1_2203</span></strong><br>\n \n <br>\n Locus tag: <span class=\"serif\">ctg1_2203</span><br>\n Protein ID: <span class=\"serif\">None</span><br>\n Gene: <span class=\"serif\">None</span><br>\n \n Location: 2,217,444 - 2,218,298,\n (total: 855 nt)<br>\n <br>\n \n  biosynthetic-additional (rule-based-clusters) Abhydrolase_6<br>\n \n  biosynthetic-additional (rule-based-clusters) PF00561<br>\n \n  biosynthetic-additional (smcogs) SMCOG1036:alpha/beta hydrolase fold protein (Score: 174.2; E-value: 7.7e-53)<br>\n \n</div>\n<div class=\"focus-info\">\n \n\n \n</div>\n<div class=\"focus-urls\">\n <a href=\"http://blast.ncbi.nlm.nih.gov/Blast.cgi?PAGE=Proteins&amp;PROGRAM=blastp&amp;BLAST_PROGRAMS=blastp&amp;QUERY=MSEKIFKINGIDICTESFGNPKNPAILLIMGATCSMVYWDEEFCELLASTGKFVIRFDNRDVGRSVAYEPRTSNYTVTDMAEDAIGVLDAYHIDKAHLFGMSLGGMIAQIAAIKHPERILTLTLLATSVIGSDDNTRDLPPIDERILTHHVNGTSIDWTNKNDVAEYLVSGSRLLCGSERIFDENRVYTQVKQEIERANNLLSMFNHALLQGDDAYEGVLHSIQAPTLVIHGTDDTALPFEHGLALIDEIPNSVLLTLKGAGHENHPDDWENIITAVSKHTSEI&amp;LINK_LOC=protein&amp;PAGE_TYPE=BlastSearch\" target=\"_new\">NCBI BlastP on this gene</a><br>\n <a href=\"http://www.ncbi.nlm.nih.gov/projects/sviewer/?Db=gene&amp;DbFrom=protein&amp;Cmd=Link&amp;noslider=1&amp;id=NC_018508.1&amp;from=2207444&amp;to=2228298\" target=\"_new\">View genomic context</a><br>\n \n  <a href=\"knownclusterblast/region9/ctg1_2203_mibig_hits.html\" target=\"_new\">MiBIG Hits</a><br>\n \n \n \n \n</div>\n<div class=\"focus-clipboard\">\n AA sequence: <span class=\"clipboard-copy\" data-seq=\"MSEKIFKINGIDICTESFGNPKNPAILLIMGATCSMVYWDEEFCELLASTGKFVIRFDNRDVGRSVAYEPRTSNYTVTDMAEDAIGVLDAYHIDKAHLFGMSLGGMIAQIAAIKHPERILTLTLLATSVIGSDDNTRDLPPIDERILTHHVNGTSIDWTNKNDVAEYLVSGSRLLCGSERIFDENRVYTQVKQEIERANNLLSMFNHALLQGDDAYEGVLHSIQAPTLVIHGTDDTALPFEHGLALIDEIPNSVLLTLKGAGHENHPDDWENIITAVSKHTSEI\">Copy to clipboard</span><br>\n Nucleotide sequence: <span class=\"clipboard-copy\" data-seq=\"ATGAGTGAAAAGATATTTAAAATAAACGGAATTGATATATGTACAGAAAGCTTTGGGAACCCTAAGAACCCTGCTATTTTATTAATTATGGGCGCTACATGTTCCATGGTTTATTGGGACGAAGAGTTTTGTGAGCTGTTGGCTAGTACGGGGAAATTTGTTATTCGCTTTGATAACCGTGATGTTGGACGCTCTGTTGCCTACGAACCTAGAACTTCCAATTATACAGTAACAGATATGGCTGAAGATGCAATTGGAGTACTAGATGCTTATCATATTGATAAAGCTCACCTATTTGGTATGTCATTAGGTGGTATGATTGCTCAAATTGCCGCTATAAAACATCCCGAAAGAATTTTGACGCTAACTTTACTAGCGACTAGTGTAATAGGATCTGATGACAATACTCGCGATTTACCTCCAATCGATGAAAGAATTTTAACACATCATGTAAATGGCACAAGTATAGATTGGACAAATAAAAACGATGTGGCAGAGTATTTAGTTTCAGGATCTCGTCTATTATGTGGATCAGAACGAATATTTGATGAAAATAGAGTTTATACACAAGTAAAACAAGAAATAGAACGCGCAAATAATTTATTAAGTATGTTTAATCATGCTTTACTTCAAGGTGATGATGCATATGAAGGTGTACTTCACTCCATACAAGCACCTACATTGGTTATTCACGGAACAGATGATACAGCACTCCCATTCGAACATGGCCTCGCACTAATTGATGAAATTCCAAACTCAGTACTATTAACTCTTAAAGGGGCAGGCCATGAAAACCATCCAGATGACTGGGAAAACATAATTACTGCTGTTTCTAAACATACATCTGAAATTTAG\">Copy to clipboard</span><br>\n</div>",
                "strand": 1,
                "locus_tag": "ctg1_2203",
                "type": "biosynthetic-additional"
            },
            {
                "end": 2218751,
                "start": 2218416,
                "description": "<div class=\"focus-intro\">\n <strong><span class=\"serif\">ctg1_2204</span></strong><br>\n \n <br>\n Locus tag: <span class=\"serif\">ctg1_2204</span><br>\n Protein ID: <span class=\"serif\">None</span><br>\n Gene: <span class=\"serif\">None</span><br>\n \n Location: 2,218,416 - 2,218,751,\n (total: 336 nt)<br>\n <br>\n \n</div>\n<div class=\"focus-info\">\n \n\n \n</div>\n<div class=\"focus-urls\">\n <a href=\"http://blast.ncbi.nlm.nih.gov/Blast.cgi?PAGE=Proteins&amp;PROGRAM=blastp&amp;BLAST_PROGRAMS=blastp&amp;QUERY=MRSRRYKRGDRVKINIHKSVSPEMLAWLNKQSNPTNFFFFAAQQLFKQVGDIDVSKALPSSHVFSLYVEPSSLLKVEVNPFKNMTLETNTSTENAKKKLWESVDQLDCPFF&amp;LINK_LOC=protein&amp;PAGE_TYPE=BlastSearch\" target=\"_new\">NCBI BlastP on this gene</a><br>\n <a href=\"http://www.ncbi.nlm.nih.gov/projects/sviewer/?Db=gene&amp;DbFrom=protein&amp;Cmd=Link&amp;noslider=1&amp;id=NC_018508.1&amp;from=2208416&amp;to=2228751\" target=\"_new\">View genomic context</a><br>\n \n \n \n \n</div>\n<div class=\"focus-clipboard\">\n AA sequence: <span class=\"clipboard-copy\" data-seq=\"MRSRRYKRGDRVKINIHKSVSPEMLAWLNKQSNPTNFFFFAAQQLFKQVGDIDVSKALPSSHVFSLYVEPSSLLKVEVNPFKNMTLETNTSTENAKKKLWESVDQLDCPFF\">Copy to clipboard</span><br>\n Nucleotide sequence: <span class=\"clipboard-copy\" data-seq=\"ATGCGATCTAGGCGATATAAACGTGGTGATCGAGTAAAAATCAATATTCATAAATCGGTATCACCTGAAATGCTTGCGTGGCTGAATAAACAATCAAATCCAACTAATTTCTTCTTTTTTGCTGCGCAGCAACTATTTAAACAAGTAGGAGATATTGACGTTTCTAAAGCTTTACCAAGCAGCCATGTTTTCTCATTATATGTGGAGCCTTCATCCTTATTAAAAGTTGAAGTAAACCCTTTTAAAAACATGACACTAGAAACAAATACATCCACCGAAAATGCAAAAAAAAAATTATGGGAATCTGTTGATCAATTAGATTGTCCATTTTTTTAA\">Copy to clipboard</span><br>\n</div>",
                "strand": -1,
                "locus_tag": "ctg1_2204",
                "type": "other"
            },
            {
                "end": 2219932,
                "start": 2218763,
                "description": "<div class=\"focus-intro\">\n <strong><span class=\"serif\">ctg1_2205</span></strong><br>\n \n <br>\n Locus tag: <span class=\"serif\">ctg1_2205</span><br>\n Protein ID: <span class=\"serif\">None</span><br>\n Gene: <span class=\"serif\">None</span><br>\n \n Location: 2,218,763 - 2,219,932,\n (total: 1170 nt)<br>\n <br>\n \n</div>\n<div class=\"focus-info\">\n \n\n \n</div>\n<div class=\"focus-urls\">\n <a href=\"http://blast.ncbi.nlm.nih.gov/Blast.cgi?PAGE=Proteins&amp;PROGRAM=blastp&amp;BLAST_PROGRAMS=blastp&amp;QUERY=MSILLKAGADAGNNGLKLMVKGQDPIFIPSIYSLYIGEPTGLLDEVDVSLSELENHIDVTISSPSLMLNNVRYIVGEKVIQDQLKGTEVEKKSNKSTDELMVITILSGLAVSAMRQSPTSSHINIRYDLSVALPMQLITQEIAAENAKRYMGNHKVIFHYPNGRDVTINVSIEFCKCLPEGASGTWGIVYDEEGNVVKHKIECEPNQVSEIDFVDKTLLSFDIGAGTTEEVVSLGVNFRPQLSKGLSYGVKETLLQIITRWNRKYPTKTIDSITEFNQIYLNDKHPRNTLLVEESQPALLGLAARVATDIINKIDDMKDDPYVFIYGGGAVIIKNSLKMILKQKGRLKNVIFVDNPLFTNARGLLVYTCSPKYREHKQKELGFTNLTIS&amp;LINK_LOC=protein&amp;PAGE_TYPE=BlastSearch\" target=\"_new\">NCBI BlastP on this gene</a><br>\n <a href=\"http://www.ncbi.nlm.nih.gov/projects/sviewer/?Db=gene&amp;DbFrom=protein&amp;Cmd=Link&amp;noslider=1&amp;id=NC_018508.1&amp;from=2208763&amp;to=2229932\" target=\"_new\">View genomic context</a><br>\n \n \n \n \n</div>\n<div class=\"focus-clipboard\">\n AA sequence: <span class=\"clipboard-copy\" data-seq=\"MSILLKAGADAGNNGLKLMVKGQDPIFIPSIYSLYIGEPTGLLDEVDVSLSELENHIDVTISSPSLMLNNVRYIVGEKVIQDQLKGTEVEKKSNKSTDELMVITILSGLAVSAMRQSPTSSHINIRYDLSVALPMQLITQEIAAENAKRYMGNHKVIFHYPNGRDVTINVSIEFCKCLPEGASGTWGIVYDEEGNVVKHKIECEPNQVSEIDFVDKTLLSFDIGAGTTEEVVSLGVNFRPQLSKGLSYGVKETLLQIITRWNRKYPTKTIDSITEFNQIYLNDKHPRNTLLVEESQPALLGLAARVATDIINKIDDMKDDPYVFIYGGGAVIIKNSLKMILKQKGRLKNVIFVDNPLFTNARGLLVYTCSPKYREHKQKELGFTNLTIS\">Copy to clipboard</span><br>\n Nucleotide sequence: <span class=\"clipboard-copy\" data-seq=\"ATGTCTATACTTTTAAAAGCTGGTGCAGATGCAGGAAACAACGGTTTGAAGTTAATGGTGAAAGGGCAAGACCCTATTTTTATTCCGAGTATTTATTCTTTATATATAGGTGAGCCTACAGGACTCTTAGATGAGGTAGATGTTTCATTATCTGAATTAGAAAACCACATTGATGTGACTATAAGTTCGCCATCGTTAATGCTAAATAATGTACGATACATCGTTGGAGAAAAAGTCATTCAAGATCAATTAAAAGGTACTGAGGTAGAGAAGAAATCGAATAAGTCAACGGATGAGTTAATGGTTATTACAATACTATCAGGTTTGGCGGTAAGCGCTATGCGTCAAAGTCCAACTTCTAGCCATATTAATATTCGTTATGATTTATCTGTCGCTCTTCCTATGCAGCTTATTACACAAGAAATAGCTGCTGAAAATGCAAAACGTTATATGGGAAATCATAAGGTTATTTTCCATTATCCGAACGGACGCGATGTGACAATTAATGTTTCAATTGAGTTTTGTAAATGCCTGCCTGAGGGCGCATCTGGGACGTGGGGCATTGTATACGATGAAGAAGGAAATGTTGTGAAACATAAAATAGAATGTGAGCCGAATCAAGTTTCTGAAATTGATTTTGTAGATAAGACTCTACTCTCTTTTGATATTGGTGCAGGGACGACAGAAGAAGTTGTTTCATTAGGGGTAAATTTCCGTCCGCAACTAAGTAAAGGTTTATCTTATGGTGTAAAAGAGACGTTATTACAAATTATCACGAGATGGAACCGAAAGTATCCAACTAAGACGATTGATAGTATTACAGAATTCAATCAAATTTATTTAAATGATAAGCATCCGAGAAATACCTTATTAGTTGAGGAATCACAGCCGGCACTATTAGGTTTAGCAGCTCGTGTTGCAACAGATATTATAAATAAAATTGATGATATGAAAGACGATCCATACGTGTTTATTTATGGCGGTGGTGCAGTAATTATTAAAAACAGTTTAAAAATGATTTTAAAGCAAAAAGGACGACTCAAAAATGTAATCTTTGTAGATAATCCGTTATTTACCAATGCACGAGGATTATTAGTCTATACTTGTTCGCCAAAATATAGAGAGCATAAGCAAAAAGAGTTAGGATTTACAAACTTAACGATAAGTTAG\">Copy to clipboard</span><br>\n</div>",
                "strand": -1,
                "locus_tag": "ctg1_2205",
                "type": "other"
            },
            {
                "end": 2220546,
                "start": 2220142,
                "description": "<div class=\"focus-intro\">\n <strong><span class=\"serif\">ctg1_2206</span></strong><br>\n \n <br>\n Locus tag: <span class=\"serif\">ctg1_2206</span><br>\n Protein ID: <span class=\"serif\">None</span><br>\n Gene: <span class=\"serif\">None</span><br>\n \n Location: 2,220,142 - 2,220,546,\n (total: 405 nt)<br>\n <br>\n \n</div>\n<div class=\"focus-info\">\n \n\n \n</div>\n<div class=\"focus-urls\">\n <a href=\"http://blast.ncbi.nlm.nih.gov/Blast.cgi?PAGE=Proteins&amp;PROGRAM=blastp&amp;BLAST_PROGRAMS=blastp&amp;QUERY=LNTKKTIFIIIVLALIAIIVHGTYKYITEGSILGSTIFAISLILSNLINHITWGDPHGVSEESQDEMGQQITYKSFKIAYFVLVVIMFLLLIFSEGFSMGANLDGVKNLPLFIAICSSFFIYPIVELIVAKQYK&amp;LINK_LOC=protein&amp;PAGE_TYPE=BlastSearch\" target=\"_new\">NCBI BlastP on this gene</a><br>\n <a href=\"http://www.ncbi.nlm.nih.gov/projects/sviewer/?Db=gene&amp;DbFrom=protein&amp;Cmd=Link&amp;noslider=1&amp;id=NC_018508.1&amp;from=2210142&amp;to=2230546\" target=\"_new\">View genomic context</a><br>\n \n  <a href=\"knownclusterblast/region9/ctg1_2206_mibig_hits.html\" target=\"_new\">MiBIG Hits</a><br>\n \n \n \n \n</div>\n<div class=\"focus-clipboard\">\n AA sequence: <span class=\"clipboard-copy\" data-seq=\"LNTKKTIFIIIVLALIAIIVHGTYKYITEGSILGSTIFAISLILSNLINHITWGDPHGVSEESQDEMGQQITYKSFKIAYFVLVVIMFLLLIFSEGFSMGANLDGVKNLPLFIAICSSFFIYPIVELIVAKQYK\">Copy to clipboard</span><br>\n Nucleotide sequence: <span class=\"clipboard-copy\" data-seq=\"TTGAATACTAAAAAAACTATTTTTATCATCATTGTTTTAGCATTAATTGCAATAATAGTACATGGCACATATAAATACATCACTGAAGGTTCTATTTTGGGTAGTACGATTTTTGCTATTTCGTTAATACTTAGTAATTTAATTAATCACATTACTTGGGGAGATCCCCACGGTGTATCAGAAGAAAGTCAAGATGAAATGGGCCAACAAATTACATATAAAAGCTTTAAAATTGCGTATTTTGTGCTTGTAGTTATAATGTTCCTTTTATTAATCTTCTCCGAAGGATTTTCTATGGGGGCTAATTTAGATGGCGTTAAAAACCTCCCTCTGTTCATCGCAATTTGCTCTTCATTCTTTATTTATCCTATTGTCGAACTCATAGTTGCAAAACAATATAAGTAA\">Copy to clipboard</span><br>\n</div>",
                "strand": 1,
                "locus_tag": "ctg1_2206",
                "type": "other"
            },
            {
                "end": 2221127,
                "start": 2220591,
                "description": "<div class=\"focus-intro\">\n <strong><span class=\"serif\">ctg1_2207</span></strong><br>\n \n <br>\n Locus tag: <span class=\"serif\">ctg1_2207</span><br>\n Protein ID: <span class=\"serif\">None</span><br>\n Gene: <span class=\"serif\">None</span><br>\n \n Location: 2,220,591 - 2,221,127,\n (total: 537 nt)<br>\n <br>\n \n</div>\n<div class=\"focus-info\">\n \n\n \n</div>\n<div class=\"focus-urls\">\n <a href=\"http://blast.ncbi.nlm.nih.gov/Blast.cgi?PAGE=Proteins&amp;PROGRAM=blastp&amp;BLAST_PROGRAMS=blastp&amp;QUERY=MTIYVALLRGINVGGHKVIKMADLKRLFESIELKHVKTYIQSGNIVFESEEGINFLKDRIQSEMKNEFDFDVPVMLRTHDEFINIIKQCPYEVHSLLEGESVHVAFLANVLSEEESSKLLTFKSELEDCYIDEKVAYLFFKNSIRNSKLMNQFQKLHTPATVRNWRTVNKLKAIVESM&amp;LINK_LOC=protein&amp;PAGE_TYPE=BlastSearch\" target=\"_new\">NCBI BlastP on this gene</a><br>\n <a href=\"http://www.ncbi.nlm.nih.gov/projects/sviewer/?Db=gene&amp;DbFrom=protein&amp;Cmd=Link&amp;noslider=1&amp;id=NC_018508.1&amp;from=2210591&amp;to=2231127\" target=\"_new\">View genomic context</a><br>\n \n \n \n \n</div>\n<div class=\"focus-clipboard\">\n AA sequence: <span class=\"clipboard-copy\" data-seq=\"MTIYVALLRGINVGGHKVIKMADLKRLFESIELKHVKTYIQSGNIVFESEEGINFLKDRIQSEMKNEFDFDVPVMLRTHDEFINIIKQCPYEVHSLLEGESVHVAFLANVLSEEESSKLLTFKSELEDCYIDEKVAYLFFKNSIRNSKLMNQFQKLHTPATVRNWRTVNKLKAIVESM\">Copy to clipboard</span><br>\n Nucleotide sequence: <span class=\"clipboard-copy\" data-seq=\"ATGACAATTTATGTTGCACTACTAAGAGGAATCAATGTCGGTGGACATAAAGTAATCAAAATGGCTGATTTAAAACGATTGTTTGAATCAATAGAATTAAAACATGTGAAAACATATATACAAAGTGGTAATATCGTGTTCGAATCTGAGGAAGGTATAAACTTTCTAAAGGACCGAATACAATCTGAAATGAAAAATGAATTTGATTTCGATGTTCCAGTCATGCTAAGAACACATGATGAATTTATAAATATTATTAAACAATGTCCGTATGAAGTTCATTCATTGTTAGAAGGAGAAAGTGTTCATGTTGCTTTTTTAGCTAATGTACTTTCTGAAGAAGAGAGTAGTAAATTGCTTACATTTAAAAGTGAACTTGAAGATTGCTATATAGATGAGAAGGTTGCTTATTTGTTTTTCAAAAATAGCATTCGAAATTCTAAATTAATGAACCAGTTTCAGAAGTTACATACACCAGCTACAGTTAGGAATTGGCGGACTGTGAATAAATTAAAAGCAATTGTAGAGAGTATGTAA\">Copy to clipboard</span><br>\n</div>",
                "strand": -1,
                "locus_tag": "ctg1_2207",
                "type": "other"
            }
        ],
        "type": "NRPS",
        "idx": 9,
        "ttaCodons": [],
        "end": 2221127
    },
    "r1c1": {
        "clusters": [
            {
                "neighbouring_start": 435125,
                "neighbouring_end": 479841,
                "start": 454045,
                "tool": "rule-based-clusters",
                "isCandidateCluster": false,
                "product": "NRPS",
                "height": 2,
                "end": 460210
            }
        ],
        "products": [
            "NRPS"
        ],
        "anchor": "r1c1",
        "start": 435126,
        "orfs": [
            {
                "end": 436043,
                "start": 435126,
                "description": "<div class=\"focus-intro\">\n <strong><span class=\"serif\">ctg1_405</span></strong><br>\n \n <br>\n Locus tag: <span class=\"serif\">ctg1_405</span><br>\n Protein ID: <span class=\"serif\">None</span><br>\n Gene: <span class=\"serif\">None</span><br>\n \n Location: 435,126 - 436,043,\n (total: 918 nt)<br>\n <br>\n \n  biosynthetic-additional (smcogs) SMCOG1023:enoyl-CoA hydratase (Score: 193.3; E-value: 6.5e-59)<br>\n \n</div>\n<div class=\"focus-info\">\n \n\n \n  <br>\n  <span class=\"bold\"> Gene Ontology terms for PFAM domains:</span><br>\n  \n   PF00378.19: <a class='external-link' href='http://amigo.geneontology.org/amigo/term/GO:0003824' target='_blank'>GO:0003824</a>: catalytic activity<br>\n  \n   PF00378.19: <a class='external-link' href='http://amigo.geneontology.org/amigo/term/GO:0008152' target='_blank'>GO:0008152</a>: metabolic process<br>\n  \n   PF16113.4: <a class='external-link' href='http://amigo.geneontology.org/amigo/term/GO:0003860' target='_blank'>GO:0003860</a>: 3-hydroxyisobutyryl-CoA hydrolase activity<br>\n  \n  <br>\n \n</div>\n<div class=\"focus-urls\">\n <a href=\"http://blast.ncbi.nlm.nih.gov/Blast.cgi?PAGE=Proteins&amp;PROGRAM=blastp&amp;BLAST_PROGRAMS=blastp&amp;QUERY=MFYTIYVQIARLLDRKLRKKKGFSVVFYNYISIIFMEKRGVYIMEITSKTESVVVKYEGHVATVMVNRPEVLNALDEPTLKELLQKLKEVAESSVHIVVLCGNGRGFSAGGDIKSMLSSNDESKFDGIMNTISEVVVTLYTMPKLVISAIHGPTAGLGLSIALTADYVMADISSVIAMNFIGIALIPDGGGHFFLQKRVGENMTKQIIWEGKKLSATEALDIGLIDEVIGEDFQTAVKQKINEWSQKPIKAMIQTKQILCEVNRSNLEQTLQLEKRGQYAMRQTADHKEGIAAFLEKRLPAFKGE&amp;LINK_LOC=protein&amp;PAGE_TYPE=BlastSearch\" target=\"_new\">NCBI BlastP on this gene</a><br>\n <a href=\"http://www.ncbi.nlm.nih.gov/projects/sviewer/?Db=gene&amp;DbFrom=protein&amp;Cmd=Link&amp;noslider=1&amp;id=NC_018508.1&amp;from=425126&amp;to=446043\" target=\"_new\">View genomic context</a><br>\n \n  <a href=\"knownclusterblast/region1/ctg1_405_mibig_hits.html\" target=\"_new\">MiBIG Hits</a><br>\n \n \n \n \n</div>\n<div class=\"focus-clipboard\">\n AA sequence: <span class=\"clipboard-copy\" data-seq=\"MFYTIYVQIARLLDRKLRKKKGFSVVFYNYISIIFMEKRGVYIMEITSKTESVVVKYEGHVATVMVNRPEVLNALDEPTLKELLQKLKEVAESSVHIVVLCGNGRGFSAGGDIKSMLSSNDESKFDGIMNTISEVVVTLYTMPKLVISAIHGPTAGLGLSIALTADYVMADISSVIAMNFIGIALIPDGGGHFFLQKRVGENMTKQIIWEGKKLSATEALDIGLIDEVIGEDFQTAVKQKINEWSQKPIKAMIQTKQILCEVNRSNLEQTLQLEKRGQYAMRQTADHKEGIAAFLEKRLPAFKGE\">Copy to clipboard</span><br>\n Nucleotide sequence: <span class=\"clipboard-copy\" data-seq=\"ATGTTTTATACGATATATGTACAAATTGCGAGATTATTAGACAGAAAATTAAGAAAAAAGAAGGGTTTTTCAGTGGTTTTCTATAATTATATAAGTATAATCTTTATGGAGAAAAGAGGGGTATATATAATGGAAATAACAAGTAAAACAGAATCTGTCGTTGTGAAATATGAAGGCCACGTTGCAACGGTTATGGTCAATCGTCCAGAGGTGTTAAATGCGTTAGATGAGCCGACATTAAAAGAGTTATTACAAAAGTTGAAAGAAGTAGCGGAAAGTTCTGTGCATATCGTTGTGTTATGCGGGAACGGCCGTGGTTTTTCTGCGGGTGGGGATATTAAATCGATGCTTTCAAGTAATGATGAAAGTAAGTTCGATGGTATTATGAATACCATTTCTGAAGTTGTCGTGACATTATATACGATGCCGAAGCTTGTTATTAGTGCAATTCATGGACCAACTGCAGGTCTTGGATTAAGTATTGCGTTAACAGCTGATTATGTAATGGCGGATATATCATCTGTTATTGCAATGAACTTTATTGGAATCGCTTTAATTCCAGATGGAGGCGGTCATTTCTTCCTTCAAAAGCGCGTCGGTGAAAATATGACGAAGCAAATTATTTGGGAAGGTAAGAAATTATCAGCGACAGAAGCGCTTGATATCGGCTTAATTGATGAAGTAATCGGCGAAGATTTCCAAACGGCTGTGAAGCAAAAAATTAATGAATGGTCACAAAAACCGATTAAAGCAATGATTCAAACGAAGCAAATTTTATGTGAAGTAAATCGCTCTAATTTAGAGCAAACATTGCAATTAGAAAAGCGTGGTCAATATGCAATGAGACAAACAGCGGATCATAAAGAAGGAATTGCTGCGTTTTTAGAGAAACGTTTACCAGCATTTAAAGGGGAATAA\">Copy to clipboard</span><br>\n</div>",
                "strand": 1,
                "locus_tag": "ctg1_405",
                "type": "biosynthetic-additional"
            },
            {
                "end": 436467,
                "start": 436150,
                "description": "<div class=\"focus-intro\">\n <strong><span class=\"serif\">ctg1_406</span></strong><br>\n \n <br>\n Locus tag: <span class=\"serif\">ctg1_406</span><br>\n Protein ID: <span class=\"serif\">None</span><br>\n Gene: <span class=\"serif\">None</span><br>\n \n Location: 436,150 - 436,467,\n (total: 318 nt)<br>\n <br>\n \n</div>\n<div class=\"focus-info\">\n \n\n \n</div>\n<div class=\"focus-urls\">\n <a href=\"http://blast.ncbi.nlm.nih.gov/Blast.cgi?PAGE=Proteins&amp;PROGRAM=blastp&amp;BLAST_PROGRAMS=blastp&amp;QUERY=MKRMIGVITIILLTYSALHSTPSLAVRTALFFEGHPSVAFSGGVTKEKDVKKEAIPDEYQTLYGKEENSEHYFFPHVRAHESGIDMLSACVKKKWFFYKAELGCY&amp;LINK_LOC=protein&amp;PAGE_TYPE=BlastSearch\" target=\"_new\">NCBI BlastP on this gene</a><br>\n <a href=\"http://www.ncbi.nlm.nih.gov/projects/sviewer/?Db=gene&amp;DbFrom=protein&amp;Cmd=Link&amp;noslider=1&amp;id=NC_018508.1&amp;from=426150&amp;to=446467\" target=\"_new\">View genomic context</a><br>\n \n \n \n \n</div>\n<div class=\"focus-clipboard\">\n AA sequence: <span class=\"clipboard-copy\" data-seq=\"MKRMIGVITIILLTYSALHSTPSLAVRTALFFEGHPSVAFSGGVTKEKDVKKEAIPDEYQTLYGKEENSEHYFFPHVRAHESGIDMLSACVKKKWFFYKAELGCY\">Copy to clipboard</span><br>\n Nucleotide sequence: <span class=\"clipboard-copy\" data-seq=\"ATGAAGAGAATGATCGGTGTTATCACTATTATTTTGCTTACATATTCTGCTTTGCATAGTACACCATCTTTGGCAGTTCGGACTGCGTTATTTTTTGAGGGACATCCAAGTGTTGCGTTTTCTGGTGGGGTGACGAAAGAAAAAGATGTGAAAAAAGAAGCGATTCCAGATGAGTACCAAACTCTATATGGTAAGGAAGAAAACTCAGAGCACTATTTCTTTCCGCATGTAAGAGCACATGAATCAGGAATTGATATGTTAAGTGCATGCGTGAAGAAAAAATGGTTTTTCTATAAAGCAGAGCTCGGGTGTTATTAA\">Copy to clipboard</span><br>\n</div>",
                "strand": 1,
                "locus_tag": "ctg1_406",
                "type": "other"
            },
            {
                "end": 436811,
                "start": 436485,
                "description": "<div class=\"focus-intro\">\n <strong><span class=\"serif\">ctg1_407</span></strong><br>\n \n <br>\n Locus tag: <span class=\"serif\">ctg1_407</span><br>\n Protein ID: <span class=\"serif\">None</span><br>\n Gene: <span class=\"serif\">None</span><br>\n \n Location: 436,485 - 436,811,\n (total: 327 nt)<br>\n <br>\n \n</div>\n<div class=\"focus-info\">\n \n\n \n</div>\n<div class=\"focus-urls\">\n <a href=\"http://blast.ncbi.nlm.nih.gov/Blast.cgi?PAGE=Proteins&amp;PROGRAM=blastp&amp;BLAST_PROGRAMS=blastp&amp;QUERY=MSAYNKLVRDRVPEKILMSGKTYTAQKLTGQAYIQALAKIGTEEIREFASMKEREHALDSLADALEVIISLARAEGASIEDVERLRKKKEVERGGFERGIYLLDVSEE&amp;LINK_LOC=protein&amp;PAGE_TYPE=BlastSearch\" target=\"_new\">NCBI BlastP on this gene</a><br>\n <a href=\"http://www.ncbi.nlm.nih.gov/projects/sviewer/?Db=gene&amp;DbFrom=protein&amp;Cmd=Link&amp;noslider=1&amp;id=NC_018508.1&amp;from=426485&amp;to=446811\" target=\"_new\">View genomic context</a><br>\n \n \n \n \n</div>\n<div class=\"focus-clipboard\">\n AA sequence: <span class=\"clipboard-copy\" data-seq=\"MSAYNKLVRDRVPEKILMSGKTYTAQKLTGQAYIQALAKIGTEEIREFASMKEREHALDSLADALEVIISLARAEGASIEDVERLRKKKEVERGGFERGIYLLDVSEE\">Copy to clipboard</span><br>\n Nucleotide sequence: <span class=\"clipboard-copy\" data-seq=\"ATGTCAGCATATAACAAGTTAGTAAGAGATCGTGTTCCAGAGAAGATTTTAATGTCTGGAAAAACGTATACCGCACAAAAATTAACAGGTCAAGCATACATACAAGCTTTAGCGAAAATTGGAACGGAAGAAATTCGAGAATTTGCTTCTATGAAAGAACGTGAACATGCGCTAGATTCTCTTGCGGATGCACTAGAAGTAATCATTTCATTAGCACGTGCGGAAGGTGCATCAATTGAAGATGTGGAACGCCTTCGTAAGAAAAAAGAAGTAGAGCGCGGTGGATTTGAAAGAGGGATTTATTTATTAGATGTCTCGGAAGAATAG\">Copy to clipboard</span><br>\n</div>",
                "strand": 1,
                "locus_tag": "ctg1_407",
                "type": "other"
            },
            {
                "end": 437012,
                "start": 436833,
                "description": "<div class=\"focus-intro\">\n <strong><span class=\"serif\">ctg1_408</span></strong><br>\n \n <br>\n Locus tag: <span class=\"serif\">ctg1_408</span><br>\n Protein ID: <span class=\"serif\">None</span><br>\n Gene: <span class=\"serif\">None</span><br>\n \n Location: 436,833 - 437,012,\n (total: 180 nt)<br>\n <br>\n \n</div>\n<div class=\"focus-info\">\n \n\n \n</div>\n<div class=\"focus-urls\">\n <a href=\"http://blast.ncbi.nlm.nih.gov/Blast.cgi?PAGE=Proteins&amp;PROGRAM=blastp&amp;BLAST_PROGRAMS=blastp&amp;QUERY=MNISKKYIHIALIWFLASLFCLQVSYAVHTTTSITIGWILTAIFFIISFIATKKHSVTH&amp;LINK_LOC=protein&amp;PAGE_TYPE=BlastSearch\" target=\"_new\">NCBI BlastP on this gene</a><br>\n <a href=\"http://www.ncbi.nlm.nih.gov/projects/sviewer/?Db=gene&amp;DbFrom=protein&amp;Cmd=Link&amp;noslider=1&amp;id=NC_018508.1&amp;from=426833&amp;to=447012\" target=\"_new\">View genomic context</a><br>\n \n \n \n \n</div>\n<div class=\"focus-clipboard\">\n AA sequence: <span class=\"clipboard-copy\" data-seq=\"MNISKKYIHIALIWFLASLFCLQVSYAVHTTTSITIGWILTAIFFIISFIATKKHSVTH\">Copy to clipboard</span><br>\n Nucleotide sequence: <span class=\"clipboard-copy\" data-seq=\"ATGAATATATCAAAAAAATATATACACATTGCACTCATTTGGTTTTTAGCATCATTATTTTGTTTACAAGTTTCTTATGCCGTTCATACTACTACTTCTATTACAATCGGCTGGATATTAACAGCTATTTTCTTCATTATTAGCTTCATTGCAACAAAAAAGCATAGCGTTACTCATTAA\">Copy to clipboard</span><br>\n</div>",
                "strand": -1,
                "locus_tag": "ctg1_408",
                "type": "other"
            },
            {
                "end": 438188,
                "start": 437139,
                "description": "<div class=\"focus-intro\">\n <strong><span class=\"serif\">ctg1_409</span></strong><br>\n \n <br>\n Locus tag: <span class=\"serif\">ctg1_409</span><br>\n Protein ID: <span class=\"serif\">None</span><br>\n Gene: <span class=\"serif\">None</span><br>\n \n Location: 437,139 - 438,188,\n (total: 1050 nt)<br>\n <br>\n \n  biosynthetic-additional (rule-based-clusters) Peptidase_M42<br>\n \n</div>\n<div class=\"focus-info\">\n \n\n \n  <br>\n  <span class=\"bold\"> Gene Ontology terms for PFAM domains:</span><br>\n  \n   PF01546.27: <a class='external-link' href='http://amigo.geneontology.org/amigo/term/GO:0008152' target='_blank'>GO:0008152</a>: metabolic process<br>\n  \n   PF01546.27: <a class='external-link' href='http://amigo.geneontology.org/amigo/term/GO:0016787' target='_blank'>GO:0016787</a>: hydrolase activity<br>\n  \n  <br>\n \n</div>\n<div class=\"focus-urls\">\n <a href=\"http://blast.ncbi.nlm.nih.gov/Blast.cgi?PAGE=Proteins&amp;PROGRAM=blastp&amp;BLAST_PROGRAMS=blastp&amp;QUERY=MAHHARETMELIKELVSIPSPSGNTAKIIDFIENYVSEWNVETKRNNKGALILTVKGKNDAQHRLLTAHVDTLGAMVKEIKPDGRLSLSMIGGFRWNSVEGEYCEIETSSGKTYTGTILMHQTSVHVYKDAGEAKRDEKNIEVRIDERVFSADEVRELGIEVGDFVSFDPRVQITESGYIKSRHLDDKVSVAILLKLIKRLQDENVTLPYTTHFLISNNEEIGYGGNSNIPEETVEYLAVDMGALGDGQTSDEYTVSICAKDSSGPYHYALRKHLVELAKTNHIEYKVDIYPYYASDASAAIRAGFDVKHALIGAGIDSSHAFERTHESSIAHTESLVYAYVMSNLIEE&amp;LINK_LOC=protein&amp;PAGE_TYPE=BlastSearch\" target=\"_new\">NCBI BlastP on this gene</a><br>\n <a href=\"http://www.ncbi.nlm.nih.gov/projects/sviewer/?Db=gene&amp;DbFrom=protein&amp;Cmd=Link&amp;noslider=1&amp;id=NC_018508.1&amp;from=427139&amp;to=448188\" target=\"_new\">View genomic context</a><br>\n \n \n \n \n</div>\n<div class=\"focus-clipboard\">\n AA sequence: <span class=\"clipboard-copy\" data-seq=\"MAHHARETMELIKELVSIPSPSGNTAKIIDFIENYVSEWNVETKRNNKGALILTVKGKNDAQHRLLTAHVDTLGAMVKEIKPDGRLSLSMIGGFRWNSVEGEYCEIETSSGKTYTGTILMHQTSVHVYKDAGEAKRDEKNIEVRIDERVFSADEVRELGIEVGDFVSFDPRVQITESGYIKSRHLDDKVSVAILLKLIKRLQDENVTLPYTTHFLISNNEEIGYGGNSNIPEETVEYLAVDMGALGDGQTSDEYTVSICAKDSSGPYHYALRKHLVELAKTNHIEYKVDIYPYYASDASAAIRAGFDVKHALIGAGIDSSHAFERTHESSIAHTESLVYAYVMSNLIEE\">Copy to clipboard</span><br>\n Nucleotide sequence: <span class=\"clipboard-copy\" data-seq=\"ATGGCACATCATGCGAGAGAAACGATGGAACTTATTAAGGAGCTTGTCTCTATTCCGAGTCCGTCTGGAAATACAGCAAAAATTATTGATTTTATTGAAAACTATGTCAGTGAGTGGAATGTAGAAACGAAACGTAACAATAAAGGCGCTCTTATTTTAACGGTAAAAGGGAAGAATGATGCGCAGCACCGCTTATTAACGGCACACGTTGATACGTTAGGTGCGATGGTGAAAGAAATTAAGCCTGATGGTCGCCTGAGTCTTTCTATGATTGGTGGATTTCGCTGGAACTCTGTAGAAGGAGAATATTGCGAAATTGAAACATCAAGTGGCAAGACGTATACAGGAACGATTTTAATGCATCAAACATCTGTACATGTATATAAAGATGCAGGTGAAGCAAAACGCGATGAGAAAAATATTGAAGTTCGTATTGATGAGCGCGTATTTTCAGCTGATGAAGTACGCGAATTAGGAATTGAAGTAGGAGACTTCGTTTCATTTGATCCGCGCGTTCAAATTACAGAGAGTGGATACATAAAATCACGTCATTTAGATGACAAAGTAAGTGTTGCGATTTTATTAAAATTAATTAAAAGATTACAAGATGAAAACGTAACATTACCATATACGACGCATTTCTTAATTTCTAATAATGAAGAGATTGGATACGGTGGTAATTCTAATATTCCAGAAGAAACTGTTGAATACTTAGCAGTTGATATGGGAGCGTTAGGTGATGGACAAACATCTGATGAATATACAGTATCTATTTGTGCAAAAGACTCTAGCGGCCCGTACCATTACGCTTTACGTAAACATTTAGTAGAGCTTGCGAAAACGAATCATATTGAATATAAAGTAGATATTTATCCGTACTACGCATCTGATGCATCAGCTGCGATTCGTGCGGGATTTGACGTGAAACATGCGTTAATTGGAGCGGGTATTGATTCTTCTCACGCATTTGAACGTACACATGAAAGTTCTATTGCGCATACAGAATCATTAGTGTATGCATATGTAATGTCTAATTTAATTGAAGAATAA\">Copy to clipboard</span><br>\n</div>",
                "strand": 1,
                "locus_tag": "ctg1_409",
                "type": "biosynthetic-additional"
            },
            {
                "end": 440105,
                "start": 438498,
                "description": "<div class=\"focus-intro\">\n <strong><span class=\"serif\">ctg1_410</span></strong><br>\n \n <br>\n Locus tag: <span class=\"serif\">ctg1_410</span><br>\n Protein ID: <span class=\"serif\">None</span><br>\n Gene: <span class=\"serif\">None</span><br>\n \n Location: 438,498 - 440,105,\n (total: 1608 nt)<br>\n <br>\n \n</div>\n<div class=\"focus-info\">\n \n\n \n  <br>\n  <span class=\"bold\"> Gene Ontology terms for PFAM domains:</span><br>\n  \n   PF01520.17: <a class='external-link' href='http://amigo.geneontology.org/amigo/term/GO:0008745' target='_blank'>GO:0008745</a>: N-acetylmuramoyl-L-alanine amidase activity<br>\n  \n   PF01520.17: <a class='external-link' href='http://amigo.geneontology.org/amigo/term/GO:0009253' target='_blank'>GO:0009253</a>: peptidoglycan catabolic process<br>\n  \n  <br>\n \n</div>\n<div class=\"focus-urls\">\n <a href=\"http://blast.ncbi.nlm.nih.gov/Blast.cgi?PAGE=Proteins&amp;PROGRAM=blastp&amp;BLAST_PROGRAMS=blastp&amp;QUERY=MKYKAIAAGLLAANLLAHPISSLAETKKFPDVSDSAWSKDAIYYLVERNVINGMPDGNFMPYGNLTRAQAAKIIATAIGAKVDPNAKPSYNDAKNSWAASFIAAMEKENIIKGREPGVFDPEGKVTRAEMAAMLVRAYNLKSKVTGPVPTKFADLENHWGKEEVNILVELKLSLGTENGWKPNDSITREQAAQLTAQTDKFSKNSDRPVETKKMYIDRKFITYHAPSLSSGISANQHNPQMVEIKEERDGWIKIATSKGDKWTPLVEKTEVINEGFTTYAEASSSSKVMGTHSAQQVTVIEENGSWIRIRMGAGFQWVNKNQLNPVKQGNFLEGKAIIIDPGHGGVDSGNPGYYEKESETVLDVSLRLQKIFEKKTPFTVLFTRTDDTRPGTSASDSLKKRVEFAQKNNGDIFVSIHGNGTEEKNGQGTETFYYESATARGTNPNVSESRLLAEKIQERLVDALGTKDRGVKKGDLYVIRENTMPAVLAELAFVDNKSDADKIATPAQRQNAAEAIYQGILDYYEEMGNNVSSFR&amp;LINK_LOC=protein&amp;PAGE_TYPE=BlastSearch\" target=\"_new\">NCBI BlastP on this gene</a><br>\n <a href=\"http://www.ncbi.nlm.nih.gov/projects/sviewer/?Db=gene&amp;DbFrom=protein&amp;Cmd=Link&amp;noslider=1&amp;id=NC_018508.1&amp;from=428498&amp;to=450105\" target=\"_new\">View genomic context</a><br>\n \n \n \n \n</div>\n<div class=\"focus-clipboard\">\n AA sequence: <span class=\"clipboard-copy\" data-seq=\"MKYKAIAAGLLAANLLAHPISSLAETKKFPDVSDSAWSKDAIYYLVERNVINGMPDGNFMPYGNLTRAQAAKIIATAIGAKVDPNAKPSYNDAKNSWAASFIAAMEKENIIKGREPGVFDPEGKVTRAEMAAMLVRAYNLKSKVTGPVPTKFADLENHWGKEEVNILVELKLSLGTENGWKPNDSITREQAAQLTAQTDKFSKNSDRPVETKKMYIDRKFITYHAPSLSSGISANQHNPQMVEIKEERDGWIKIATSKGDKWTPLVEKTEVINEGFTTYAEASSSSKVMGTHSAQQVTVIEENGSWIRIRMGAGFQWVNKNQLNPVKQGNFLEGKAIIIDPGHGGVDSGNPGYYEKESETVLDVSLRLQKIFEKKTPFTVLFTRTDDTRPGTSASDSLKKRVEFAQKNNGDIFVSIHGNGTEEKNGQGTETFYYESATARGTNPNVSESRLLAEKIQERLVDALGTKDRGVKKGDLYVIRENTMPAVLAELAFVDNKSDADKIATPAQRQNAAEAIYQGILDYYEEMGNNVSSFR\">Copy to clipboard</span><br>\n Nucleotide sequence: <span class=\"clipboard-copy\" data-seq=\"ATGAAGTACAAAGCAATAGCCGCAGGTTTATTAGCAGCAAATTTACTAGCACATCCAATTAGTAGTTTAGCAGAAACGAAGAAATTTCCTGATGTTTCAGATAGTGCGTGGTCGAAAGACGCAATTTATTATTTAGTAGAGAGAAATGTAATTAACGGTATGCCAGATGGTAACTTTATGCCATACGGAAATTTAACACGTGCCCAGGCAGCAAAGATTATCGCAACAGCAATTGGTGCTAAAGTAGATCCAAATGCAAAGCCGTCTTATAATGATGCAAAAAATAGTTGGGCAGCTTCATTTATTGCAGCCATGGAAAAAGAGAATATTATTAAAGGGCGAGAACCAGGAGTATTTGATCCTGAAGGAAAAGTAACTCGTGCTGAAATGGCAGCTATGCTTGTAAGAGCATATAATCTGAAGAGCAAAGTAACAGGACCAGTTCCTACAAAATTCGCTGATTTAGAGAATCATTGGGGTAAAGAAGAAGTTAATATTTTAGTAGAATTAAAACTTTCTTTAGGTACAGAGAATGGCTGGAAACCGAATGATTCTATTACGCGTGAACAAGCAGCTCAGCTTACTGCGCAAACAGATAAATTTAGCAAGAATAGTGATCGTCCAGTAGAAACAAAGAAAATGTACATAGATAGAAAATTCATTACATATCACGCACCATCATTAAGTTCTGGGATTAGTGCAAATCAGCATAATCCACAAATGGTTGAAATTAAAGAAGAACGAGATGGATGGATCAAAATTGCAACAAGTAAAGGTGATAAATGGACACCTTTAGTAGAGAAAACAGAAGTTATTAATGAAGGATTCACTACTTATGCAGAAGCTTCTTCTTCTTCAAAAGTAATGGGAACACATAGCGCACAACAAGTAACTGTTATTGAAGAGAACGGCAGCTGGATTCGTATCCGCATGGGCGCTGGTTTCCAATGGGTTAATAAAAATCAATTAAATCCAGTGAAGCAGGGTAACTTCTTAGAAGGAAAAGCGATTATCATTGACCCAGGTCATGGCGGAGTTGATTCAGGTAATCCAGGTTATTATGAGAAAGAAAGTGAAACTGTATTAGATGTATCATTGCGATTACAGAAGATATTTGAGAAAAAGACACCATTTACTGTGTTATTCACTCGTACAGATGATACACGTCCAGGAACAAGTGCTTCTGATTCTTTAAAGAAACGTGTAGAATTTGCTCAAAAAAATAATGGGGATATTTTTGTAAGCATTCATGGTAATGGCACGGAAGAGAAAAATGGACAAGGTACAGAAACGTTCTACTATGAATCAGCGACAGCAAGAGGAACAAATCCTAACGTATCAGAAAGTCGTTTACTAGCAGAAAAAATTCAAGAGCGTCTTGTAGATGCACTGGGAACAAAAGATCGTGGTGTGAAAAAAGGCGATTTATACGTAATTAGAGAAAATACAATGCCAGCTGTATTAGCAGAATTAGCATTTGTAGATAATAAAAGTGATGCAGATAAAATAGCTACACCAGCGCAAAGACAAAATGCAGCGGAAGCTATTTATCAAGGTATTTTAGATTACTATGAAGAAATGGGTAACAACGTGTCTTCTTTCCGTTAA\">Copy to clipboard</span><br>\n</div>",
                "strand": 1,
                "locus_tag": "ctg1_410",
                "type": "other"
            },
            {
                "end": 441211,
                "start": 440258,
                "description": "<div class=\"focus-intro\">\n <strong><span class=\"serif\">ctg1_411</span></strong><br>\n \n <br>\n Locus tag: <span class=\"serif\">ctg1_411</span><br>\n Protein ID: <span class=\"serif\">None</span><br>\n Gene: <span class=\"serif\">None</span><br>\n \n Location: 440,258 - 441,211,\n (total: 954 nt)<br>\n <br>\n \n</div>\n<div class=\"focus-info\">\n \n\n \n</div>\n<div class=\"focus-urls\">\n <a href=\"http://blast.ncbi.nlm.nih.gov/Blast.cgi?PAGE=Proteins&amp;PROGRAM=blastp&amp;BLAST_PROGRAMS=blastp&amp;QUERY=LNNHSKTPACIYTYAFREEERALCYLEMRSFFGMESHVNILKSDVKIDPSRSAFMKERVEVMYEGDDLESILKQVEQIDLAGATFKVIFVKINDLVGENKIEYGERRLIERDLGMHIEGEADVRNPERVFGIVPLGGRWYFGHYVESEPVWYHHIKKPHSYSTSLSTRVARSVANIAVPNPEGVRAIDPCCGIGTVVVEALSMGINIVGRDINPLVVLGTRKNIAHFGFEGTVTKGPIEEITENYDVAIIDMPYDLFTHATPEDQLSILSSARRIAKKVVVVTMETMDDMIHEAGFEITDRCITRKGSFTRQILVCE&amp;LINK_LOC=protein&amp;PAGE_TYPE=BlastSearch\" target=\"_new\">NCBI BlastP on this gene</a><br>\n <a href=\"http://www.ncbi.nlm.nih.gov/projects/sviewer/?Db=gene&amp;DbFrom=protein&amp;Cmd=Link&amp;noslider=1&amp;id=NC_018508.1&amp;from=430258&amp;to=451211\" target=\"_new\">View genomic context</a><br>\n \n \n \n \n</div>\n<div class=\"focus-clipboard\">\n AA sequence: <span class=\"clipboard-copy\" data-seq=\"LNNHSKTPACIYTYAFREEERALCYLEMRSFFGMESHVNILKSDVKIDPSRSAFMKERVEVMYEGDDLESILKQVEQIDLAGATFKVIFVKINDLVGENKIEYGERRLIERDLGMHIEGEADVRNPERVFGIVPLGGRWYFGHYVESEPVWYHHIKKPHSYSTSLSTRVARSVANIAVPNPEGVRAIDPCCGIGTVVVEALSMGINIVGRDINPLVVLGTRKNIAHFGFEGTVTKGPIEEITENYDVAIIDMPYDLFTHATPEDQLSILSSARRIAKKVVVVTMETMDDMIHEAGFEITDRCITRKGSFTRQILVCE\">Copy to clipboard</span><br>\n Nucleotide sequence: <span class=\"clipboard-copy\" data-seq=\"TTGAATAATCATAGTAAAACACCTGCCTGTATATATACGTATGCATTTCGTGAGGAGGAGCGTGCTTTATGTTACTTGGAAATGCGCTCGTTCTTTGGAATGGAGTCGCACGTTAATATTTTAAAAAGTGATGTAAAAATTGACCCGAGTAGAAGTGCGTTTATGAAAGAGCGCGTTGAGGTTATGTATGAAGGGGACGACTTAGAAAGCATTTTAAAACAAGTGGAACAAATTGATTTGGCGGGAGCGACATTTAAAGTTATTTTCGTTAAAATCAATGACCTCGTTGGGGAGAATAAAATTGAATATGGAGAAAGACGTCTTATTGAACGAGACCTTGGCATGCATATCGAAGGAGAAGCGGATGTTCGTAATCCAGAGCGTGTATTCGGGATTGTTCCTCTTGGAGGACGCTGGTACTTCGGGCACTATGTAGAAAGCGAACCAGTTTGGTATCATCACATAAAAAAACCGCATAGCTATTCGACATCACTTAGCACACGTGTTGCGAGATCAGTTGCAAATATCGCTGTACCAAATCCAGAGGGAGTACGAGCAATTGACCCGTGCTGCGGTATTGGAACAGTAGTAGTAGAAGCACTTTCTATGGGGATTAATATCGTTGGTAGAGATATAAATCCACTTGTAGTTCTTGGAACGAGAAAAAACATCGCACATTTTGGATTTGAAGGAACAGTAACAAAAGGTCCAATTGAGGAAATTACTGAGAACTATGACGTTGCCATTATCGATATGCCATACGACTTATTTACGCATGCCACACCAGAAGACCAGCTCTCCATTCTTTCAAGTGCGCGCCGCATTGCTAAAAAGGTAGTCGTTGTCACGATGGAAACAATGGATGACATGATCCATGAAGCAGGATTTGAAATTACAGATCGCTGTATTACAAGAAAAGGATCATTTACTAGACAAATTCTTGTTTGTGAATAA\">Copy to clipboard</span><br>\n</div>",
                "strand": 1,
                "locus_tag": "ctg1_411",
                "type": "other"
            },
            {
                "end": 441461,
                "start": 441315,
                "description": "<div class=\"focus-intro\">\n <strong><span class=\"serif\">ctg1_412</span></strong><br>\n \n <br>\n Locus tag: <span class=\"serif\">ctg1_412</span><br>\n Protein ID: <span class=\"serif\">None</span><br>\n Gene: <span class=\"serif\">None</span><br>\n \n Location: 441,315 - 441,461,\n (total: 147 nt)<br>\n <br>\n \n</div>\n<div class=\"focus-info\">\n \n\n \n</div>\n<div class=\"focus-urls\">\n <a href=\"http://blast.ncbi.nlm.nih.gov/Blast.cgi?PAGE=Proteins&amp;PROGRAM=blastp&amp;BLAST_PROGRAMS=blastp&amp;QUERY=MYYGTKGWYVAELKKLGVRYHEGRKLESYRGHILRNLLIAQQEKLKEQ&amp;LINK_LOC=protein&amp;PAGE_TYPE=BlastSearch\" target=\"_new\">NCBI BlastP on this gene</a><br>\n <a href=\"http://www.ncbi.nlm.nih.gov/projects/sviewer/?Db=gene&amp;DbFrom=protein&amp;Cmd=Link&amp;noslider=1&amp;id=NC_018508.1&amp;from=431315&amp;to=451461\" target=\"_new\">View genomic context</a><br>\n \n \n \n \n</div>\n<div class=\"focus-clipboard\">\n AA sequence: <span class=\"clipboard-copy\" data-seq=\"MYYGTKGWYVAELKKLGVRYHEGRKLESYRGHILRNLLIAQQEKLKEQ\">Copy to clipboard</span><br>\n Nucleotide sequence: <span class=\"clipboard-copy\" data-seq=\"ATGTATTACGGAACAAAAGGCTGGTACGTAGCTGAACTAAAAAAATTAGGTGTGCGCTATCATGAAGGACGAAAACTAGAAAGTTACCGCGGACACATATTACGCAATTTATTAATCGCACAACAAGAAAAATTAAAAGAACAGTAA\">Copy to clipboard</span><br>\n</div>",
                "strand": -1,
                "locus_tag": "ctg1_412",
                "type": "other"
            },
            {
                "end": 442757,
                "start": 441753,
                "description": "<div class=\"focus-intro\">\n <strong><span class=\"serif\">ctg1_413</span></strong><br>\n \n <br>\n Locus tag: <span class=\"serif\">ctg1_413</span><br>\n Protein ID: <span class=\"serif\">None</span><br>\n Gene: <span class=\"serif\">None</span><br>\n \n Location: 441,753 - 442,757,\n (total: 1005 nt)<br>\n <br>\n \n</div>\n<div class=\"focus-info\">\n \n\n \n</div>\n<div class=\"focus-urls\">\n <a href=\"http://blast.ncbi.nlm.nih.gov/Blast.cgi?PAGE=Proteins&amp;PROGRAM=blastp&amp;BLAST_PROGRAMS=blastp&amp;QUERY=MKVSKIYTTIDAHVAGEPLRIITGGVPEIKGETQLERRAYCMEHLDYLREILMYEPRGHHGMYGCIITPPASAHADFGVLFMHNEGWSTMCGHGIIAVITVGIETGMFEVKGEKQNFIIDSPAGEVIAYAKYNGSEVESVSFENVPSFVYKKDVPIKIDNYEFQVDIAFGGAFYAVVDCKEFGLKVDFKDLPAIQTWGGKIKHYIESKIEVKHPLEEGLKGIYGVIFSDEPKDKGATLRNVTIFADGQVDRSPCGTGTSARIATLFEKDALQKGEIFVHECITDGKFQGEVLSVTAVGTYEAVVPKVTGHAFITGFHQFVVDPRDDLKRGFLLG&amp;LINK_LOC=protein&amp;PAGE_TYPE=BlastSearch\" target=\"_new\">NCBI BlastP on this gene</a><br>\n <a href=\"http://www.ncbi.nlm.nih.gov/projects/sviewer/?Db=gene&amp;DbFrom=protein&amp;Cmd=Link&amp;noslider=1&amp;id=NC_018508.1&amp;from=431753&amp;to=452757\" target=\"_new\">View genomic context</a><br>\n \n \n \n \n</div>\n<div class=\"focus-clipboard\">\n AA sequence: <span class=\"clipboard-copy\" data-seq=\"MKVSKIYTTIDAHVAGEPLRIITGGVPEIKGETQLERRAYCMEHLDYLREILMYEPRGHHGMYGCIITPPASAHADFGVLFMHNEGWSTMCGHGIIAVITVGIETGMFEVKGEKQNFIIDSPAGEVIAYAKYNGSEVESVSFENVPSFVYKKDVPIKIDNYEFQVDIAFGGAFYAVVDCKEFGLKVDFKDLPAIQTWGGKIKHYIESKIEVKHPLEEGLKGIYGVIFSDEPKDKGATLRNVTIFADGQVDRSPCGTGTSARIATLFEKDALQKGEIFVHECITDGKFQGEVLSVTAVGTYEAVVPKVTGHAFITGFHQFVVDPRDDLKRGFLLG\">Copy to clipboard</span><br>\n Nucleotide sequence: <span class=\"clipboard-copy\" data-seq=\"ATGAAGGTTAGTAAAATATATACAACGATTGATGCACACGTAGCTGGGGAGCCGCTTCGAATTATTACGGGCGGAGTGCCAGAAATAAAAGGGGAAACGCAGCTGGAAAGACGCGCATACTGTATGGAACATTTGGATTACCTTCGTGAAATTCTGATGTATGAACCGAGAGGACATCACGGAATGTACGGTTGTATCATTACACCACCAGCAAGTGCCCACGCTGATTTTGGTGTTTTATTTATGCACAATGAAGGATGGAGTACGATGTGTGGTCATGGCATTATTGCTGTCATTACAGTTGGAATTGAAACAGGCATGTTTGAAGTAAAGGGTGAAAAACAAAATTTCATTATTGATAGCCCAGCCGGAGAAGTTATTGCGTATGCAAAATATAACGGGAGTGAAGTAGAATCTGTATCATTTGAAAATGTTCCTTCATTTGTATACAAAAAAGACGTTCCTATTAAAATAGATAACTATGAATTTCAAGTAGATATCGCGTTTGGAGGAGCATTTTACGCTGTTGTAGACTGTAAAGAATTTGGTTTGAAAGTTGATTTTAAAGACTTGCCCGCTATTCAAACGTGGGGCGGTAAAATTAAACATTATATAGAGAGCAAAATAGAAGTGAAACATCCACTTGAAGAAGGATTGAAAGGAATATACGGCGTTATCTTTTCAGATGAACCGAAAGACAAAGGTGCTACGCTACGAAATGTAACGATTTTTGCTGATGGGCAAGTAGACCGTTCTCCTTGCGGTACAGGAACTTCAGCGAGAATCGCAACTCTTTTTGAAAAAGATGCCTTACAAAAAGGAGAAATCTTCGTCCATGAATGCATTACTGATGGGAAATTCCAGGGAGAAGTATTATCCGTAACAGCGGTAGGTACATATGAAGCTGTCGTTCCGAAAGTAACGGGGCATGCATTTATTACAGGGTTTCATCAGTTCGTTGTAGATCCGAGAGATGATTTGAAACGGGGATTTTTGTTAGGGTAG\">Copy to clipboard</span><br>\n</div>",
                "strand": 1,
                "locus_tag": "ctg1_413",
                "type": "other"
            },
            {
                "end": 443754,
                "start": 442777,
                "description": "<div class=\"focus-intro\">\n <strong><span class=\"serif\">ctg1_414</span></strong><br>\n \n <br>\n Locus tag: <span class=\"serif\">ctg1_414</span><br>\n Protein ID: <span class=\"serif\">None</span><br>\n Gene: <span class=\"serif\">None</span><br>\n \n Location: 442,777 - 443,754,\n (total: 978 nt)<br>\n <br>\n \n  biosynthetic-additional (smcogs) SMCOG1158:ornithine cyclodeaminase (Score: 318.5; E-value: 6.2e-97)<br>\n \n</div>\n<div class=\"focus-info\">\n \n\n \n</div>\n<div class=\"focus-urls\">\n <a href=\"http://blast.ncbi.nlm.nih.gov/Blast.cgi?PAGE=Proteins&amp;PROGRAM=blastp&amp;BLAST_PROGRAMS=blastp&amp;QUERY=MLVISANEQRNLVNMNEVIEYAALALKEFSAERTITPIRGSLPFANEKNTALIMPSVAERLEALGVKIVTVVPQNKQIGKKTINGIVMLSDFQTGEPLALLEGSYLTMIRTGALSGVATKYLARHNAKTLCIIGTGEQAKGIAEAIFAVRDIEKVILYNRTEEKAYAFAQYIQEKLGKPAYVYRDPNEAISEADIIVTTTNASTPVFSETLQKGVHVNAVGSFRPSMQELPSHAITSANKVVVESKEAALDETGDLQVPIKEGLFKANAIHAELGQIISEEKAGRESDEEITIFKSVGLAVVDIIVAKYLYERAVEQGVGSKIEF&amp;LINK_LOC=protein&amp;PAGE_TYPE=BlastSearch\" target=\"_new\">NCBI BlastP on this gene</a><br>\n <a href=\"http://www.ncbi.nlm.nih.gov/projects/sviewer/?Db=gene&amp;DbFrom=protein&amp;Cmd=Link&amp;noslider=1&amp;id=NC_018508.1&amp;from=432777&amp;to=453754\" target=\"_new\">View genomic context</a><br>\n \n  <a href=\"knownclusterblast/region1/ctg1_414_mibig_hits.html\" target=\"_new\">MiBIG Hits</a><br>\n \n \n \n \n</div>\n<div class=\"focus-clipboard\">\n AA sequence: <span class=\"clipboard-copy\" data-seq=\"MLVISANEQRNLVNMNEVIEYAALALKEFSAERTITPIRGSLPFANEKNTALIMPSVAERLEALGVKIVTVVPQNKQIGKKTINGIVMLSDFQTGEPLALLEGSYLTMIRTGALSGVATKYLARHNAKTLCIIGTGEQAKGIAEAIFAVRDIEKVILYNRTEEKAYAFAQYIQEKLGKPAYVYRDPNEAISEADIIVTTTNASTPVFSETLQKGVHVNAVGSFRPSMQELPSHAITSANKVVVESKEAALDETGDLQVPIKEGLFKANAIHAELGQIISEEKAGRESDEEITIFKSVGLAVVDIIVAKYLYERAVEQGVGSKIEF\">Copy to clipboard</span><br>\n Nucleotide sequence: <span class=\"clipboard-copy\" data-seq=\"ATGCTAGTTATAAGCGCGAACGAACAAAGAAACTTAGTAAATATGAATGAAGTTATTGAATACGCGGCACTTGCTTTAAAAGAATTTTCCGCAGAAAGAACGATTACACCAATAAGGGGGTCATTACCATTTGCGAACGAGAAAAATACGGCATTAATTATGCCTTCAGTAGCGGAAAGGCTTGAGGCACTTGGAGTAAAAATAGTAACGGTAGTCCCGCAAAATAAACAGATAGGAAAGAAAACGATCAATGGGATTGTGATGCTATCAGACTTTCAAACGGGAGAACCACTCGCACTTTTAGAAGGATCGTACTTAACGATGATTCGAACAGGTGCCTTATCAGGAGTAGCGACAAAATATTTAGCTCGTCATAACGCAAAAACTTTATGCATTATCGGCACGGGTGAACAAGCAAAGGGGATTGCCGAAGCAATATTTGCAGTTAGAGATATCGAAAAGGTCATTTTATACAATCGAACAGAAGAAAAAGCGTATGCATTTGCGCAATATATACAAGAGAAATTAGGTAAACCAGCATACGTTTATAGAGATCCAAATGAAGCAATAAGCGAAGCAGACATCATCGTCACAACTACGAACGCATCCACACCAGTCTTCTCAGAAACACTACAAAAAGGCGTCCACGTAAACGCCGTCGGCTCATTCAGACCGAGCATGCAAGAACTACCATCTCACGCCATCACAAGCGCAAACAAAGTAGTAGTCGAATCAAAAGAAGCAGCACTAGACGAAACAGGCGATCTCCAAGTTCCGATAAAAGAAGGTCTATTCAAAGCGAACGCCATTCACGCTGAACTTGGTCAAATTATAAGCGAGGAAAAAGCAGGCCGCGAAAGCGATGAAGAGATTACTATTTTCAAATCAGTTGGTTTGGCAGTAGTGGATATTATCGTTGCGAAGTATTTGTATGAGAGAGCGGTGGAGCAAGGAGTAGGGAGTAAGATTGAGTTTTGA\">Copy to clipboard</span><br>\n</div>",
                "strand": 1,
                "locus_tag": "ctg1_414",
                "type": "biosynthetic-additional"
            },
            {
                "end": 445546,
                "start": 443957,
                "description": "<div class=\"focus-intro\">\n <strong><span class=\"serif\">ctg1_415</span></strong><br>\n \n <br>\n Locus tag: <span class=\"serif\">ctg1_415</span><br>\n Protein ID: <span class=\"serif\">None</span><br>\n Gene: <span class=\"serif\">None</span><br>\n \n Location: 443,957 - 445,546,\n (total: 1590 nt)<br>\n <br>\n \n  transport (smcogs) SMCOG1068:extracellular solute-binding protein family 5 (Score: 388.5; E-value: 8.9e-118)<br>\n \n</div>\n<div class=\"focus-info\">\n \n\n \n</div>\n<div class=\"focus-urls\">\n <a href=\"http://blast.ncbi.nlm.nih.gov/Blast.cgi?PAGE=Proteins&amp;PROGRAM=blastp&amp;BLAST_PROGRAMS=blastp&amp;QUERY=MKQKLFALPFVLILLIALAACSGEKDSSKQAGTSKSGTPKDGGALTIGVSDNPDTMNPLYANDRVSLTVQQALYAPLYHMEDGKKKFVLAESFTPSEDQLTWTLKLKDNLKWHDGKKITSDDIAFTFQSILDEKQNSSSRENFIFKGKPLEVKKVDELTTQFVLPQVSASFEGVMNDFFPIPKHVFEGEADLAKSKKNLQPVGSGPFKFKEYKSDEYVALDRFDDYVGGKAKLDSIVYRVVKDRNTANVSLQNGQINMKMIEPQDFKKLDSTGNFSMVTFPEGRLFYLSYNMNTDLMKKKEVRQAIAHALDKKEMINSAFVSGEFAEPANSILTPDAMYYAKDIKDYKYDKKEAKDLLAKAGVKDKEKVRVMYVTNNKIMESLALYTQQKLKEVGLEVELNALDASAASEKGLDKENKEYDITFGGYIMGPEPDSYKSLFLSNAEYNYARYKNADFDKLWEEAAVETDKTKRAELYHKIQETAREDVPYLPIAYPKAVIAVDKKFDGLKEAKAIPVTMFEDLSKIYEVK&amp;LINK_LOC=protein&amp;PAGE_TYPE=BlastSearch\" target=\"_new\">NCBI BlastP on this gene</a><br>\n <a href=\"http://www.ncbi.nlm.nih.gov/projects/sviewer/?Db=gene&amp;DbFrom=protein&amp;Cmd=Link&amp;noslider=1&amp;id=NC_018508.1&amp;from=433957&amp;to=455546\" target=\"_new\">View genomic context</a><br>\n \n  <a href=\"knownclusterblast/region1/ctg1_415_mibig_hits.html\" target=\"_new\">MiBIG Hits</a><br>\n \n \n  <a href=\"http://blast.jcvi.org/er-blast/index.cgi?project=transporter;program=blastp;database=pub/transporter.pep;sequence=sequence%0AMKQKLFALPFVLILLIALAACSGEKDSSKQAGTSKSGTPKDGGALTIGVSDNPDTMNPLYANDRVSLTVQQALYAPLYHMEDGKKKFVLAESFTPSEDQLTWTLKLKDNLKWHDGKKITSDDIAFTFQSILDEKQNSSSRENFIFKGKPLEVKKVDELTTQFVLPQVSASFEGVMNDFFPIPKHVFEGEADLAKSKKNLQPVGSGPFKFKEYKSDEYVALDRFDDYVGGKAKLDSIVYRVVKDRNTANVSLQNGQINMKMIEPQDFKKLDSTGNFSMVTFPEGRLFYLSYNMNTDLMKKKEVRQAIAHALDKKEMINSAFVSGEFAEPANSILTPDAMYYAKDIKDYKYDKKEAKDLLAKAGVKDKEKVRVMYVTNNKIMESLALYTQQKLKEVGLEVELNALDASAASEKGLDKENKEYDITFGGYIMGPEPDSYKSLFLSNAEYNYARYKNADFDKLWEEAAVETDKTKRAELYHKIQETAREDVPYLPIAYPKAVIAVDKKFDGLKEAKAIPVTMFEDLSKIYEVK\" target=\"_new\">TransportDB BLAST on this gene</a><br>\n \n \n \n</div>\n<div class=\"focus-clipboard\">\n AA sequence: <span class=\"clipboard-copy\" data-seq=\"MKQKLFALPFVLILLIALAACSGEKDSSKQAGTSKSGTPKDGGALTIGVSDNPDTMNPLYANDRVSLTVQQALYAPLYHMEDGKKKFVLAESFTPSEDQLTWTLKLKDNLKWHDGKKITSDDIAFTFQSILDEKQNSSSRENFIFKGKPLEVKKVDELTTQFVLPQVSASFEGVMNDFFPIPKHVFEGEADLAKSKKNLQPVGSGPFKFKEYKSDEYVALDRFDDYVGGKAKLDSIVYRVVKDRNTANVSLQNGQINMKMIEPQDFKKLDSTGNFSMVTFPEGRLFYLSYNMNTDLMKKKEVRQAIAHALDKKEMINSAFVSGEFAEPANSILTPDAMYYAKDIKDYKYDKKEAKDLLAKAGVKDKEKVRVMYVTNNKIMESLALYTQQKLKEVGLEVELNALDASAASEKGLDKENKEYDITFGGYIMGPEPDSYKSLFLSNAEYNYARYKNADFDKLWEEAAVETDKTKRAELYHKIQETAREDVPYLPIAYPKAVIAVDKKFDGLKEAKAIPVTMFEDLSKIYEVK\">Copy to clipboard</span><br>\n Nucleotide sequence: <span class=\"clipboard-copy\" data-seq=\"ATGAAACAGAAGTTATTTGCATTACCATTTGTTCTAATACTACTTATTGCATTAGCGGCTTGTTCTGGGGAAAAAGATTCTTCGAAGCAAGCGGGCACTAGTAAATCAGGGACTCCGAAAGACGGAGGGGCGTTAACGATTGGTGTTAGCGATAATCCAGATACGATGAATCCGCTTTATGCGAATGATCGTGTGTCATTAACTGTGCAGCAGGCTTTATATGCGCCGCTATATCATATGGAAGACGGTAAGAAAAAGTTTGTTCTTGCTGAGAGCTTTACGCCTTCAGAAGATCAATTAACGTGGACACTGAAATTAAAAGATAATTTGAAATGGCATGATGGTAAGAAAATTACATCAGACGATATAGCATTTACATTCCAATCTATTTTGGATGAGAAGCAAAATAGCTCAAGTCGTGAAAACTTTATTTTTAAAGGAAAGCCGCTTGAGGTGAAAAAGGTAGATGAGTTAACAACTCAATTCGTTTTACCACAAGTAAGTGCATCTTTTGAAGGTGTGATGAATGATTTCTTCCCAATTCCGAAACATGTATTTGAAGGGGAAGCAGATTTAGCGAAGAGTAAGAAAAACTTACAGCCTGTAGGATCAGGGCCGTTTAAATTTAAAGAGTATAAATCAGATGAGTACGTTGCATTAGATCGATTTGATGATTATGTAGGTGGGAAAGCTAAATTAGACTCTATCGTATACCGCGTTGTAAAAGACCGTAATACAGCAAATGTTTCACTGCAAAATGGTCAAATCAACATGAAGATGATTGAGCCGCAAGACTTTAAGAAACTAGATAGCACTGGGAACTTCTCAATGGTGACATTCCCTGAAGGTAGATTATTCTACTTATCTTATAACATGAATACTGATCTTATGAAGAAAAAAGAAGTGCGCCAAGCAATTGCACATGCGTTAGATAAGAAAGAAATGATTAACTCAGCATTCGTTTCGGGTGAATTTGCAGAACCAGCAAATTCAATCTTAACGCCAGACGCTATGTATTATGCGAAAGATATTAAAGACTATAAGTATGATAAAAAAGAAGCGAAAGATTTATTAGCAAAAGCTGGCGTGAAAGATAAGGAAAAAGTACGTGTGATGTATGTAACGAATAATAAAATTATGGAAAGCTTAGCGCTTTATACACAACAAAAATTAAAAGAAGTTGGCTTAGAAGTTGAACTAAATGCATTAGATGCTAGTGCGGCAAGTGAAAAAGGCTTAGATAAAGAGAATAAAGAATATGACATTACATTTGGTGGTTACATAATGGGACCTGAGCCAGATTCATATAAGAGCTTATTCTTAAGCAATGCTGAATACAATTATGCACGATATAAAAACGCTGATTTCGATAAGTTATGGGAAGAAGCTGCAGTTGAGACAGATAAAACAAAACGCGCAGAGCTATACCATAAAATTCAAGAGACAGCTAGAGAAGACGTACCTTATCTACCAATCGCGTATCCGAAAGCAGTTATTGCAGTAGATAAAAAGTTTGATGGATTAAAAGAAGCGAAAGCAATTCCTGTCACAATGTTTGAAGATCTATCTAAGATTTATGAAGTGAAATAA\">Copy to clipboard</span><br>\n</div>",
                "strand": 1,
                "locus_tag": "ctg1_415",
                "type": "transport"
            },
            {
                "end": 446552,
                "start": 445602,
                "description": "<div class=\"focus-intro\">\n <strong><span class=\"serif\">ctg1_416</span></strong><br>\n \n <br>\n Locus tag: <span class=\"serif\">ctg1_416</span><br>\n Protein ID: <span class=\"serif\">None</span><br>\n Gene: <span class=\"serif\">None</span><br>\n \n Location: 445,602 - 446,552,\n (total: 951 nt)<br>\n <br>\n \n  transport (smcogs) SMCOG1118:binding-protein-dependent transport systems (Score: 373.2; E-value: 1.5e-113)<br>\n \n</div>\n<div class=\"focus-info\">\n \n\n \n  <br>\n  <span class=\"bold\"> Gene Ontology terms for PFAM domains:</span><br>\n  \n   PF00528.21: <a class='external-link' href='http://amigo.geneontology.org/amigo/term/GO:0016020' target='_blank'>GO:0016020</a>: membrane<br>\n  \n   PF00528.21: <a class='external-link' href='http://amigo.geneontology.org/amigo/term/GO:0055085' target='_blank'>GO:0055085</a>: transmembrane transport<br>\n  \n  <br>\n \n</div>\n<div class=\"focus-urls\">\n <a href=\"http://blast.ncbi.nlm.nih.gov/Blast.cgi?PAGE=Proteins&amp;PROGRAM=blastp&amp;BLAST_PROGRAMS=blastp&amp;QUERY=VYKVIAKRLLNAIPLLFVISIISFLLIKLAPGDPVRNFVTPNMSPIDVERIRESLGLDQPIYVQYFLWLKNILTGNFGYSLQNHRPVLELITERLPATIGLMGSSLLVSFVIAIPLGLFTGVKKNSFFDRIVNFISYVGISMPVFWFALLLVYLFSLKLNLLPSMGMRTVGKDSVWDIVQHGILPCMVLAFQNVSVYMRYIRSSTIQQLEEEYVQIQYAYGASKKTVLFNHVLRNVLIPIITIFGLSIPSLVCGAFITETVFSWPGLGSLGVNAIFRFDYPIIMAITLLSSFMLILGNLIADILYGVVDPRIRMRG&amp;LINK_LOC=protein&amp;PAGE_TYPE=BlastSearch\" target=\"_new\">NCBI BlastP on this gene</a><br>\n <a href=\"http://www.ncbi.nlm.nih.gov/projects/sviewer/?Db=gene&amp;DbFrom=protein&amp;Cmd=Link&amp;noslider=1&amp;id=NC_018508.1&amp;from=435602&amp;to=456552\" target=\"_new\">View genomic context</a><br>\n \n  <a href=\"knownclusterblast/region1/ctg1_416_mibig_hits.html\" target=\"_new\">MiBIG Hits</a><br>\n \n \n  <a href=\"http://blast.jcvi.org/er-blast/index.cgi?project=transporter;program=blastp;database=pub/transporter.pep;sequence=sequence%0AVYKVIAKRLLNAIPLLFVISIISFLLIKLAPGDPVRNFVTPNMSPIDVERIRESLGLDQPIYVQYFLWLKNILTGNFGYSLQNHRPVLELITERLPATIGLMGSSLLVSFVIAIPLGLFTGVKKNSFFDRIVNFISYVGISMPVFWFALLLVYLFSLKLNLLPSMGMRTVGKDSVWDIVQHGILPCMVLAFQNVSVYMRYIRSSTIQQLEEEYVQIQYAYGASKKTVLFNHVLRNVLIPIITIFGLSIPSLVCGAFITETVFSWPGLGSLGVNAIFRFDYPIIMAITLLSSFMLILGNLIADILYGVVDPRIRMRG\" target=\"_new\">TransportDB BLAST on this gene</a><br>\n \n \n \n</div>\n<div class=\"focus-clipboard\">\n AA sequence: <span class=\"clipboard-copy\" data-seq=\"VYKVIAKRLLNAIPLLFVISIISFLLIKLAPGDPVRNFVTPNMSPIDVERIRESLGLDQPIYVQYFLWLKNILTGNFGYSLQNHRPVLELITERLPATIGLMGSSLLVSFVIAIPLGLFTGVKKNSFFDRIVNFISYVGISMPVFWFALLLVYLFSLKLNLLPSMGMRTVGKDSVWDIVQHGILPCMVLAFQNVSVYMRYIRSSTIQQLEEEYVQIQYAYGASKKTVLFNHVLRNVLIPIITIFGLSIPSLVCGAFITETVFSWPGLGSLGVNAIFRFDYPIIMAITLLSSFMLILGNLIADILYGVVDPRIRMRG\">Copy to clipboard</span><br>\n Nucleotide sequence: <span class=\"clipboard-copy\" data-seq=\"GTGTATAAAGTAATTGCGAAGAGGCTTTTAAATGCAATTCCGCTTTTATTTGTTATTTCTATTATTTCTTTTCTATTAATAAAACTAGCACCGGGGGATCCGGTTCGAAACTTTGTAACGCCAAATATGAGTCCAATTGATGTGGAGCGTATTCGCGAAAGTTTAGGACTAGATCAACCAATTTACGTGCAGTATTTTTTATGGTTAAAAAACATTTTAACAGGAAACTTTGGTTACTCACTTCAAAATCATCGTCCTGTTTTGGAACTTATCACAGAAAGATTACCTGCAACAATTGGATTAATGGGATCATCTTTACTCGTCTCATTCGTAATTGCAATACCACTTGGACTGTTTACAGGTGTGAAAAAGAATTCATTCTTTGACCGCATTGTAAACTTTATTTCATATGTTGGTATTTCTATGCCGGTTTTCTGGTTTGCACTACTATTAGTCTACTTATTCTCTTTAAAATTGAACCTACTTCCGAGTATGGGTATGCGCACCGTTGGTAAAGACTCTGTCTGGGATATTGTGCAACACGGCATTTTACCTTGCATGGTGCTTGCGTTCCAAAACGTATCTGTTTATATGAGATATATTCGTTCAAGTACGATTCAGCAATTAGAAGAAGAATATGTACAAATTCAATATGCATACGGCGCTTCGAAGAAAACAGTGTTATTTAATCACGTACTTCGAAATGTATTAATACCAATCATTACAATTTTCGGATTATCGATTCCAAGTTTAGTATGCGGAGCATTTATTACGGAAACAGTATTCTCATGGCCAGGACTTGGTTCACTTGGGGTAAATGCTATTTTTAGATTTGATTATCCGATTATCATGGCAATTACATTACTATCATCATTCATGTTAATTCTCGGTAACTTAATTGCTGATATTTTATATGGCGTAGTAGATCCGCGCATTCGAATGAGGGGGTGA\">Copy to clipboard</span><br>\n</div>",
                "strand": 1,
                "locus_tag": "ctg1_416",
                "type": "transport"
            },
            {
                "end": 447410,
                "start": 446559,
                "description": "<div class=\"focus-intro\">\n <strong><span class=\"serif\">ctg1_417</span></strong><br>\n \n <br>\n Locus tag: <span class=\"serif\">ctg1_417</span><br>\n Protein ID: <span class=\"serif\">None</span><br>\n Gene: <span class=\"serif\">None</span><br>\n \n Location: 446,559 - 447,410,\n (total: 852 nt)<br>\n <br>\n \n  transport (smcogs) SMCOG1085:binding-protein-dependent transport systems (Score: 298.6; E-value: 5.8e-91)<br>\n \n</div>\n<div class=\"focus-info\">\n \n\n \n  <br>\n  <span class=\"bold\"> Gene Ontology terms for PFAM domains:</span><br>\n  \n   PF00528.21: <a class='external-link' href='http://amigo.geneontology.org/amigo/term/GO:0016020' target='_blank'>GO:0016020</a>: membrane<br>\n  \n   PF00528.21: <a class='external-link' href='http://amigo.geneontology.org/amigo/term/GO:0055085' target='_blank'>GO:0055085</a>: transmembrane transport<br>\n  \n  <br>\n \n</div>\n<div class=\"focus-urls\">\n <a href=\"http://blast.ncbi.nlm.nih.gov/Blast.cgi?PAGE=Proteins&amp;PROGRAM=blastp&amp;BLAST_PROGRAMS=blastp&amp;QUERY=MNNRRFQTIKHSFTKNKFVAMGVIILAVLTVASIFAFVSPYDPSKMSIPDRLQEPSMSHPFGTDDYGRDYLTRALYGGRVSLAVGFLAMVVSITIGTAVGTISGYFGGKLDNFLMRVVEVLMSIPSFFLMLLLNAYLKPGITTLVLIIGLLTWMDTARIVRAETLSVKEREYVLYAKVSGQKSFMIIVRHIIPNILSTIIIAATLTIATSILMESSLSFLGLGIREPDSSWGSMLNNAQGYIGEAWYLTLFPGFLILLKVLSFNVIGEALKKAFAPKGAGHEN&amp;LINK_LOC=protein&amp;PAGE_TYPE=BlastSearch\" target=\"_new\">NCBI BlastP on this gene</a><br>\n <a href=\"http://www.ncbi.nlm.nih.gov/projects/sviewer/?Db=gene&amp;DbFrom=protein&amp;Cmd=Link&amp;noslider=1&amp;id=NC_018508.1&amp;from=436559&amp;to=457410\" target=\"_new\">View genomic context</a><br>\n \n  <a href=\"knownclusterblast/region1/ctg1_417_mibig_hits.html\" target=\"_new\">MiBIG Hits</a><br>\n \n \n  <a href=\"http://blast.jcvi.org/er-blast/index.cgi?project=transporter;program=blastp;database=pub/transporter.pep;sequence=sequence%0AMNNRRFQTIKHSFTKNKFVAMGVIILAVLTVASIFAFVSPYDPSKMSIPDRLQEPSMSHPFGTDDYGRDYLTRALYGGRVSLAVGFLAMVVSITIGTAVGTISGYFGGKLDNFLMRVVEVLMSIPSFFLMLLLNAYLKPGITTLVLIIGLLTWMDTARIVRAETLSVKEREYVLYAKVSGQKSFMIIVRHIIPNILSTIIIAATLTIATSILMESSLSFLGLGIREPDSSWGSMLNNAQGYIGEAWYLTLFPGFLILLKVLSFNVIGEALKKAFAPKGAGHEN\" target=\"_new\">TransportDB BLAST on this gene</a><br>\n \n \n \n</div>\n<div class=\"focus-clipboard\">\n AA sequence: <span class=\"clipboard-copy\" data-seq=\"MNNRRFQTIKHSFTKNKFVAMGVIILAVLTVASIFAFVSPYDPSKMSIPDRLQEPSMSHPFGTDDYGRDYLTRALYGGRVSLAVGFLAMVVSITIGTAVGTISGYFGGKLDNFLMRVVEVLMSIPSFFLMLLLNAYLKPGITTLVLIIGLLTWMDTARIVRAETLSVKEREYVLYAKVSGQKSFMIIVRHIIPNILSTIIIAATLTIATSILMESSLSFLGLGIREPDSSWGSMLNNAQGYIGEAWYLTLFPGFLILLKVLSFNVIGEALKKAFAPKGAGHEN\">Copy to clipboard</span><br>\n Nucleotide sequence: <span class=\"clipboard-copy\" data-seq=\"ATGAATAATAGGAGATTTCAAACGATAAAACATAGCTTTACGAAAAATAAGTTTGTTGCAATGGGAGTTATTATACTTGCGGTTTTAACGGTCGCATCAATTTTCGCATTCGTATCGCCGTACGATCCTAGTAAAATGTCAATTCCAGATCGCTTACAAGAACCAAGTATGAGTCATCCTTTCGGAACGGATGATTACGGAAGGGATTACTTAACGAGAGCGTTATATGGCGGACGAGTTTCACTTGCGGTCGGTTTCCTTGCGATGGTTGTTTCTATTACAATCGGGACCGCAGTCGGAACAATTAGCGGATATTTTGGAGGAAAGTTAGACAACTTTTTAATGCGAGTTGTTGAAGTACTTATGTCAATTCCATCATTCTTTTTAATGCTACTATTAAATGCGTATTTAAAACCAGGAATTACGACGTTAGTTCTTATTATCGGATTACTAACATGGATGGACACCGCCCGTATTGTAAGGGCAGAAACGTTATCTGTAAAAGAGCGTGAGTACGTTTTATACGCAAAAGTATCAGGACAAAAATCATTTATGATTATTGTAAGACATATCATTCCTAACATTTTATCAACCATTATTATCGCCGCGACATTAACGATTGCGACATCGATTTTAATGGAATCATCACTTAGTTTCTTAGGTTTAGGTATTAGAGAACCAGATTCTTCTTGGGGCAGCATGCTAAACAATGCGCAAGGATATATAGGTGAAGCTTGGTATTTAACGCTCTTCCCAGGATTCCTTATCCTTTTAAAGGTACTGAGTTTTAACGTAATTGGTGAAGCATTGAAGAAAGCTTTCGCACCAAAAGGAGCCGGACATGAAAACTAA\">Copy to clipboard</span><br>\n</div>",
                "strand": 1,
                "locus_tag": "ctg1_417",
                "type": "transport"
            },
            {
                "end": 448429,
                "start": 447437,
                "description": "<div class=\"focus-intro\">\n <strong><span class=\"serif\">ctg1_418</span></strong><br>\n \n <br>\n Locus tag: <span class=\"serif\">ctg1_418</span><br>\n Protein ID: <span class=\"serif\">None</span><br>\n Gene: <span class=\"serif\">None</span><br>\n \n Location: 447,437 - 448,429,\n (total: 993 nt)<br>\n <br>\n \n  transport (smcogs) SMCOG1000:ABC transporter ATP-binding protein (Score: 195.4; E-value: 2e-59)<br>\n \n</div>\n<div class=\"focus-info\">\n \n\n \n  <br>\n  <span class=\"bold\"> Gene Ontology terms for PFAM domains:</span><br>\n  \n   PF00005.26: <a class='external-link' href='http://amigo.geneontology.org/amigo/term/GO:0005524' target='_blank'>GO:0005524</a>: ATP binding<br>\n  \n   PF00005.26: <a class='external-link' href='http://amigo.geneontology.org/amigo/term/GO:0016887' target='_blank'>GO:0016887</a>: ATPase activity<br>\n  \n   PF08352.11: <a class='external-link' href='http://amigo.geneontology.org/amigo/term/GO:0000166' target='_blank'>GO:0000166</a>: nucleotide binding<br>\n  \n   PF08352.11: <a class='external-link' href='http://amigo.geneontology.org/amigo/term/GO:0005524' target='_blank'>GO:0005524</a>: ATP binding<br>\n  \n   PF08352.11: <a class='external-link' href='http://amigo.geneontology.org/amigo/term/GO:0015833' target='_blank'>GO:0015833</a>: peptide transport<br>\n  \n  <br>\n \n</div>\n<div class=\"focus-urls\">\n <a href=\"http://blast.ncbi.nlm.nih.gov/Blast.cgi?PAGE=Proteins&amp;PROGRAM=blastp&amp;BLAST_PROGRAMS=blastp&amp;QUERY=VSEKLLEVKNLKTSFFIESGEVEAVRGVTFRLNKGEVVGIVGESGSGKSVMAKSVMSLVTSPGKVKEGEILFHNENILSKSEKELRSIRGNQISLISQDPMSALNPVVKIGKQMTEVIIRHQKVKKKEAEQIAVNLLKQVGLSSPEERVKQYPHELSGGMKQRVMIAMAMSCNPDLLIADEPTTALDVTIQAQILDLMKNLKNETNMALLLITHDLGIVAQNCTRVIVMYGGLIMEEGPVLDIFQSPNHPYTKGLLNSLPKISNGVKERLAPIQGVTPNLLNPPQGCPFAERCPHAMDICEKERPPYFEVGNERRSMCWLNDKTVGESHA&amp;LINK_LOC=protein&amp;PAGE_TYPE=BlastSearch\" target=\"_new\">NCBI BlastP on this gene</a><br>\n <a href=\"http://www.ncbi.nlm.nih.gov/projects/sviewer/?Db=gene&amp;DbFrom=protein&amp;Cmd=Link&amp;noslider=1&amp;id=NC_018508.1&amp;from=437437&amp;to=458429\" target=\"_new\">View genomic context</a><br>\n \n  <a href=\"knownclusterblast/region1/ctg1_418_mibig_hits.html\" target=\"_new\">MiBIG Hits</a><br>\n \n \n  <a href=\"http://blast.jcvi.org/er-blast/index.cgi?project=transporter;program=blastp;database=pub/transporter.pep;sequence=sequence%0AVSEKLLEVKNLKTSFFIESGEVEAVRGVTFRLNKGEVVGIVGESGSGKSVMAKSVMSLVTSPGKVKEGEILFHNENILSKSEKELRSIRGNQISLISQDPMSALNPVVKIGKQMTEVIIRHQKVKKKEAEQIAVNLLKQVGLSSPEERVKQYPHELSGGMKQRVMIAMAMSCNPDLLIADEPTTALDVTIQAQILDLMKNLKNETNMALLLITHDLGIVAQNCTRVIVMYGGLIMEEGPVLDIFQSPNHPYTKGLLNSLPKISNGVKERLAPIQGVTPNLLNPPQGCPFAERCPHAMDICEKERPPYFEVGNERRSMCWLNDKTVGESHA\" target=\"_new\">TransportDB BLAST on this gene</a><br>\n \n \n \n</div>\n<div class=\"focus-clipboard\">\n AA sequence: <span class=\"clipboard-copy\" data-seq=\"VSEKLLEVKNLKTSFFIESGEVEAVRGVTFRLNKGEVVGIVGESGSGKSVMAKSVMSLVTSPGKVKEGEILFHNENILSKSEKELRSIRGNQISLISQDPMSALNPVVKIGKQMTEVIIRHQKVKKKEAEQIAVNLLKQVGLSSPEERVKQYPHELSGGMKQRVMIAMAMSCNPDLLIADEPTTALDVTIQAQILDLMKNLKNETNMALLLITHDLGIVAQNCTRVIVMYGGLIMEEGPVLDIFQSPNHPYTKGLLNSLPKISNGVKERLAPIQGVTPNLLNPPQGCPFAERCPHAMDICEKERPPYFEVGNERRSMCWLNDKTVGESHA\">Copy to clipboard</span><br>\n Nucleotide sequence: <span class=\"clipboard-copy\" data-seq=\"GTGTCTGAAAAACTACTAGAAGTGAAAAATTTGAAGACTTCTTTTTTCATAGAAAGTGGCGAAGTTGAAGCGGTTCGCGGCGTTACATTTCGCTTAAATAAAGGAGAAGTAGTCGGTATCGTTGGGGAATCTGGAAGCGGAAAGAGTGTAATGGCGAAGTCTGTTATGTCTCTCGTTACGTCACCAGGAAAAGTGAAAGAAGGGGAAATCCTTTTTCATAATGAAAACATACTTTCTAAATCTGAAAAAGAATTGCGCTCTATTAGAGGAAATCAAATTTCACTTATCTCTCAAGACCCAATGTCAGCGCTAAATCCAGTCGTAAAAATTGGGAAACAAATGACGGAAGTAATTATAAGGCATCAAAAAGTGAAAAAGAAAGAAGCTGAGCAAATCGCAGTTAACTTGTTAAAACAAGTCGGTCTTTCTTCACCAGAAGAAAGGGTGAAACAATATCCGCATGAACTAAGCGGCGGTATGAAGCAGCGAGTTATGATCGCAATGGCGATGTCTTGTAACCCAGACCTTCTCATTGCGGATGAACCGACGACAGCACTTGATGTAACGATACAAGCACAAATACTAGATTTAATGAAAAACTTAAAAAATGAAACGAACATGGCGTTACTTCTTATTACGCATGATTTAGGAATAGTAGCGCAAAACTGTACACGCGTTATCGTTATGTATGGCGGGCTGATTATGGAAGAAGGACCTGTACTTGATATTTTCCAATCGCCGAATCATCCATATACGAAAGGGCTATTAAATTCTCTGCCGAAAATATCGAACGGCGTAAAAGAAAGACTCGCGCCAATTCAAGGTGTAACGCCAAACTTATTAAACCCGCCACAAGGTTGCCCATTCGCAGAGCGTTGCCCGCATGCGATGGACATTTGTGAAAAAGAACGTCCGCCATATTTTGAAGTGGGAAACGAAAGACGTTCCATGTGCTGGTTAAACGATAAGACAGTGGGTGAATCACATGCATGA\">Copy to clipboard</span><br>\n</div>",
                "strand": 1,
                "locus_tag": "ctg1_418",
                "type": "transport"
            },
            {
                "end": 449393,
                "start": 448422,
                "description": "<div class=\"focus-intro\">\n <strong><span class=\"serif\">ctg1_419</span></strong><br>\n \n <br>\n Locus tag: <span class=\"serif\">ctg1_419</span><br>\n Protein ID: <span class=\"serif\">None</span><br>\n Gene: <span class=\"serif\">None</span><br>\n \n Location: 448,422 - 449,393,\n (total: 972 nt)<br>\n <br>\n \n  transport (smcogs) SMCOG1000:ABC transporter ATP-binding protein (Score: 215.2; E-value: 1.7e-65)<br>\n \n</div>\n<div class=\"focus-info\">\n \n\n \n  <br>\n  <span class=\"bold\"> Gene Ontology terms for PFAM domains:</span><br>\n  \n   PF00005.26: <a class='external-link' href='http://amigo.geneontology.org/amigo/term/GO:0005524' target='_blank'>GO:0005524</a>: ATP binding<br>\n  \n   PF00005.26: <a class='external-link' href='http://amigo.geneontology.org/amigo/term/GO:0016887' target='_blank'>GO:0016887</a>: ATPase activity<br>\n  \n   PF08352.11: <a class='external-link' href='http://amigo.geneontology.org/amigo/term/GO:0000166' target='_blank'>GO:0000166</a>: nucleotide binding<br>\n  \n   PF08352.11: <a class='external-link' href='http://amigo.geneontology.org/amigo/term/GO:0005524' target='_blank'>GO:0005524</a>: ATP binding<br>\n  \n   PF08352.11: <a class='external-link' href='http://amigo.geneontology.org/amigo/term/GO:0015833' target='_blank'>GO:0015833</a>: peptide transport<br>\n  \n  <br>\n \n</div>\n<div class=\"focus-urls\">\n <a href=\"http://blast.ncbi.nlm.nih.gov/Blast.cgi?PAGE=Proteins&amp;PROGRAM=blastp&amp;BLAST_PROGRAMS=blastp&amp;QUERY=MHEENLIEVRNLKKYFPIKKGLFGRKTEQLKAVDDLSFTIKKGETFGLVGESGCGKSTTGRSIIRLHDVTSGNVLFDGTDIASLKESELKEYRKRMQIIFQDPYASLNPSMNVFQIISEPMNIHGSYEKEEQKEIILDLLKKVGLKEEHLYRYPHEFSGGQRQRISIARALSVKPDFILCDEPISALDVSVQAQVVNMLQDIQEETGVTYLFIAHDLSMVRHISDRIGVMYLGNIVEIADSEDLYTKPAHPYTQALLSSMPEPDPTKTGGNRIILEGEVPSPLNSPSGCKFRTRCKFATEKCAQEVPKMVEIAKGHEVACHLF&amp;LINK_LOC=protein&amp;PAGE_TYPE=BlastSearch\" target=\"_new\">NCBI BlastP on this gene</a><br>\n <a href=\"http://www.ncbi.nlm.nih.gov/projects/sviewer/?Db=gene&amp;DbFrom=protein&amp;Cmd=Link&amp;noslider=1&amp;id=NC_018508.1&amp;from=438422&amp;to=459393\" target=\"_new\">View genomic context</a><br>\n \n  <a href=\"knownclusterblast/region1/ctg1_419_mibig_hits.html\" target=\"_new\">MiBIG Hits</a><br>\n \n \n  <a href=\"http://blast.jcvi.org/er-blast/index.cgi?project=transporter;program=blastp;database=pub/transporter.pep;sequence=sequence%0AMHEENLIEVRNLKKYFPIKKGLFGRKTEQLKAVDDLSFTIKKGETFGLVGESGCGKSTTGRSIIRLHDVTSGNVLFDGTDIASLKESELKEYRKRMQIIFQDPYASLNPSMNVFQIISEPMNIHGSYEKEEQKEIILDLLKKVGLKEEHLYRYPHEFSGGQRQRISIARALSVKPDFILCDEPISALDVSVQAQVVNMLQDIQEETGVTYLFIAHDLSMVRHISDRIGVMYLGNIVEIADSEDLYTKPAHPYTQALLSSMPEPDPTKTGGNRIILEGEVPSPLNSPSGCKFRTRCKFATEKCAQEVPKMVEIAKGHEVACHLF\" target=\"_new\">TransportDB BLAST on this gene</a><br>\n \n \n \n</div>\n<div class=\"focus-clipboard\">\n AA sequence: <span class=\"clipboard-copy\" data-seq=\"MHEENLIEVRNLKKYFPIKKGLFGRKTEQLKAVDDLSFTIKKGETFGLVGESGCGKSTTGRSIIRLHDVTSGNVLFDGTDIASLKESELKEYRKRMQIIFQDPYASLNPSMNVFQIISEPMNIHGSYEKEEQKEIILDLLKKVGLKEEHLYRYPHEFSGGQRQRISIARALSVKPDFILCDEPISALDVSVQAQVVNMLQDIQEETGVTYLFIAHDLSMVRHISDRIGVMYLGNIVEIADSEDLYTKPAHPYTQALLSSMPEPDPTKTGGNRIILEGEVPSPLNSPSGCKFRTRCKFATEKCAQEVPKMVEIAKGHEVACHLF\">Copy to clipboard</span><br>\n Nucleotide sequence: <span class=\"clipboard-copy\" data-seq=\"ATGCATGAAGAAAACTTAATTGAAGTTCGGAACTTAAAAAAGTATTTTCCTATTAAAAAGGGACTATTCGGCAGAAAAACAGAGCAATTAAAAGCAGTCGACGACTTAAGCTTCACAATTAAAAAGGGTGAAACATTCGGATTAGTAGGCGAATCTGGCTGCGGAAAATCAACGACAGGAAGAAGTATTATTCGTTTACACGATGTCACTTCAGGTAACGTTTTATTCGACGGCACAGACATCGCAAGTTTAAAGGAAAGTGAACTAAAAGAATATAGAAAACGAATGCAAATCATTTTCCAAGATCCATACGCATCATTAAACCCGTCGATGAACGTATTCCAAATTATTAGCGAACCAATGAACATTCATGGATCTTATGAAAAAGAAGAACAAAAAGAAATCATTTTAGACCTACTAAAAAAGGTAGGTTTAAAAGAAGAACACTTATACCGCTACCCGCACGAATTTAGCGGAGGTCAGCGCCAGCGCATCAGCATCGCGCGCGCACTATCTGTAAAACCAGATTTCATTCTATGCGACGAACCAATCTCAGCACTAGATGTCTCAGTCCAAGCACAAGTCGTAAACATGCTGCAAGACATCCAAGAAGAAACAGGCGTCACATACTTATTCATCGCACATGACCTATCCATGGTAAGACACATATCAGACCGAATCGGAGTCATGTACTTAGGAAATATAGTAGAAATTGCCGACAGCGAAGACCTATACACAAAACCGGCACATCCATACACACAAGCACTACTCTCATCCATGCCAGAACCAGATCCAACAAAAACAGGGGGAAATCGGATCATTCTAGAGGGAGAAGTACCAAGCCCACTCAACTCACCATCCGGCTGCAAATTCAGAACACGCTGCAAATTCGCCACTGAAAAATGCGCACAGGAAGTACCGAAGATGGTAGAGATTGCGAAGGGGCATGAGGTGGCTTGTCATTTGTTTTAG\">Copy to clipboard</span><br>\n</div>",
                "strand": 1,
                "locus_tag": "ctg1_419",
                "type": "transport"
            },
            {
                "end": 450622,
                "start": 450002,
                "description": "<div class=\"focus-intro\">\n <strong><span class=\"serif\">ctg1_420</span></strong><br>\n \n <br>\n Locus tag: <span class=\"serif\">ctg1_420</span><br>\n Protein ID: <span class=\"serif\">None</span><br>\n Gene: <span class=\"serif\">None</span><br>\n \n Location: 450,002 - 450,622,\n (total: 621 nt)<br>\n <br>\n \n</div>\n<div class=\"focus-info\">\n \n\n \n  <br>\n  <span class=\"bold\"> Gene Ontology terms for PFAM domains:</span><br>\n  \n   PF01323.19: <a class='external-link' href='http://amigo.geneontology.org/amigo/term/GO:0015035' target='_blank'>GO:0015035</a>: protein disulfide oxidoreductase activity<br>\n  \n  <br>\n \n</div>\n<div class=\"focus-urls\">\n <a href=\"http://blast.ncbi.nlm.nih.gov/Blast.cgi?PAGE=Proteins&amp;PROGRAM=blastp&amp;BLAST_PROGRAMS=blastp&amp;QUERY=METKQDNLIYVWDAYCGWCYGFSESIKGFYKNHTEVPLTVLCGGLFLDNLPMKNFSYIEEGNKRINQLTGAEFGPSYQKLVEEGTFKMNSKDAAIGFSALRSLAPDRLLEFTSAMQKAFYYEGQSLSDPETYRKIAIEHGLDPEQVLERLNAQETILDVQNDFNKVRQLGVNSYPSLLLQKDNQIIPIGGGVMTPGKIEARFKNLY&amp;LINK_LOC=protein&amp;PAGE_TYPE=BlastSearch\" target=\"_new\">NCBI BlastP on this gene</a><br>\n <a href=\"http://www.ncbi.nlm.nih.gov/projects/sviewer/?Db=gene&amp;DbFrom=protein&amp;Cmd=Link&amp;noslider=1&amp;id=NC_018508.1&amp;from=440002&amp;to=460622\" target=\"_new\">View genomic context</a><br>\n \n \n \n \n</div>\n<div class=\"focus-clipboard\">\n AA sequence: <span class=\"clipboard-copy\" data-seq=\"METKQDNLIYVWDAYCGWCYGFSESIKGFYKNHTEVPLTVLCGGLFLDNLPMKNFSYIEEGNKRINQLTGAEFGPSYQKLVEEGTFKMNSKDAAIGFSALRSLAPDRLLEFTSAMQKAFYYEGQSLSDPETYRKIAIEHGLDPEQVLERLNAQETILDVQNDFNKVRQLGVNSYPSLLLQKDNQIIPIGGGVMTPGKIEARFKNLY\">Copy to clipboard</span><br>\n Nucleotide sequence: <span class=\"clipboard-copy\" data-seq=\"ATGGAGACGAAACAAGATAACCTTATTTACGTATGGGATGCATATTGTGGATGGTGCTATGGTTTTTCAGAAAGTATTAAAGGATTTTACAAAAACCACACTGAAGTGCCATTAACAGTTTTATGTGGAGGGTTATTTTTAGATAATTTACCAATGAAAAACTTCTCATATATAGAAGAGGGAAATAAAAGAATTAATCAACTTACAGGTGCTGAATTTGGTCCTTCCTATCAAAAATTGGTGGAGGAAGGGACTTTTAAAATGAATTCGAAAGATGCTGCAATTGGTTTTTCAGCTTTACGCTCATTAGCGCCAGACCGTTTATTAGAATTCACTTCGGCTATGCAAAAAGCGTTTTATTATGAGGGCCAAAGTCTGAGTGATCCTGAAACATATCGCAAAATTGCAATCGAGCATGGTTTGGACCCTGAACAAGTATTAGAACGTTTAAACGCTCAAGAAACAATATTAGATGTCCAAAATGATTTCAATAAAGTTCGACAGCTTGGTGTTAATAGCTATCCTTCATTACTTTTACAAAAGGATAATCAAATTATTCCTATTGGTGGTGGCGTAATGACGCCAGGTAAAATTGAAGCGCGTTTTAAAAATTTATATTAA\">Copy to clipboard</span><br>\n</div>",
                "strand": 1,
                "locus_tag": "ctg1_420",
                "type": "other"
            },
            {
                "end": 451769,
                "start": 450948,
                "description": "<div class=\"focus-intro\">\n <strong><span class=\"serif\">ctg1_421</span></strong><br>\n \n <br>\n Locus tag: <span class=\"serif\">ctg1_421</span><br>\n Protein ID: <span class=\"serif\">None</span><br>\n Gene: <span class=\"serif\">None</span><br>\n \n Location: 450,948 - 451,769,\n (total: 822 nt)<br>\n <br>\n \n</div>\n<div class=\"focus-info\">\n \n\n \n</div>\n<div class=\"focus-urls\">\n <a href=\"http://blast.ncbi.nlm.nih.gov/Blast.cgi?PAGE=Proteins&amp;PROGRAM=blastp&amp;BLAST_PROGRAMS=blastp&amp;QUERY=MFKTIDTNQKDVKLTVFSSDEKSFMVTATLVEKAGHAFLINSKFTQSDSKEIVEYLKKNNLSLDKIFIIHGDPDYYFGLESIKAVYPEAIAYATESTVEHIVHSVLGKLKVWKDALGENAPNNVVLPQVFKEKTIDFQGLTFELVGLDHYRTSLFNKELKVLIGGIDVFNEIHVFLADTSSKAAMEAWIENLKVLQALHADIIVPSHGSIEKSLNNQALTATMDYLRTAIQASEESKTSKDFVARLDAAYPGYANKGVLELSAKVVTKEMPWG&amp;LINK_LOC=protein&amp;PAGE_TYPE=BlastSearch\" target=\"_new\">NCBI BlastP on this gene</a><br>\n <a href=\"http://www.ncbi.nlm.nih.gov/projects/sviewer/?Db=gene&amp;DbFrom=protein&amp;Cmd=Link&amp;noslider=1&amp;id=NC_018508.1&amp;from=440948&amp;to=461769\" target=\"_new\">View genomic context</a><br>\n \n  <a href=\"knownclusterblast/region1/ctg1_421_mibig_hits.html\" target=\"_new\">MiBIG Hits</a><br>\n \n \n \n \n</div>\n<div class=\"focus-clipboard\">\n AA sequence: <span class=\"clipboard-copy\" data-seq=\"MFKTIDTNQKDVKLTVFSSDEKSFMVTATLVEKAGHAFLINSKFTQSDSKEIVEYLKKNNLSLDKIFIIHGDPDYYFGLESIKAVYPEAIAYATESTVEHIVHSVLGKLKVWKDALGENAPNNVVLPQVFKEKTIDFQGLTFELVGLDHYRTSLFNKELKVLIGGIDVFNEIHVFLADTSSKAAMEAWIENLKVLQALHADIIVPSHGSIEKSLNNQALTATMDYLRTAIQASEESKTSKDFVARLDAAYPGYANKGVLELSAKVVTKEMPWG\">Copy to clipboard</span><br>\n Nucleotide sequence: <span class=\"clipboard-copy\" data-seq=\"ATGTTTAAAACAATCGATACAAATCAAAAAGATGTGAAATTAACGGTGTTTAGTTCGGACGAAAAAAGCTTTATGGTCACGGCAACATTAGTTGAGAAAGCAGGACATGCATTTTTAATAAACTCAAAATTTACTCAATCTGATTCGAAAGAAATTGTTGAGTATCTGAAAAAAAACAACTTATCTCTAGATAAAATCTTTATTATTCATGGGGATCCAGACTACTACTTTGGATTAGAGAGCATTAAAGCCGTTTACCCAGAAGCTATAGCGTATGCAACAGAGTCTACTGTTGAACATATCGTTCATTCTGTCTTAGGGAAATTAAAAGTTTGGAAAGACGCCCTTGGAGAAAATGCACCGAATAACGTGGTATTACCTCAAGTGTTTAAAGAAAAAACAATTGATTTTCAGGGGTTAACATTTGAACTAGTAGGCTTAGATCATTACAGAACTAGCTTATTTAATAAAGAGCTGAAAGTATTAATTGGTGGTATTGATGTATTTAACGAAATCCATGTATTCTTAGCTGATACTAGCTCAAAAGCGGCAATGGAGGCTTGGATTGAAAACTTGAAAGTGTTACAAGCATTACATGCTGACATCATTGTACCTAGCCATGGATCAATTGAAAAATCCTTAAATAATCAAGCACTTACTGCGACAATGGATTATCTAAGAACTGCGATTCAAGCTTCTGAGGAAAGTAAAACTTCAAAAGATTTTGTAGCAAGACTTGATGCAGCATATCCAGGCTATGCAAATAAAGGTGTATTAGAATTAAGTGCAAAAGTTGTAACAAAAGAAATGCCTTGGGGTTAA\">Copy to clipboard</span><br>\n</div>",
                "strand": 1,
                "locus_tag": "ctg1_421",
                "type": "other"
            },
            {
                "end": 452166,
                "start": 451774,
                "description": "<div class=\"focus-intro\">\n <strong><span class=\"serif\">ctg1_422</span></strong><br>\n \n <br>\n Locus tag: <span class=\"serif\">ctg1_422</span><br>\n Protein ID: <span class=\"serif\">None</span><br>\n Gene: <span class=\"serif\">None</span><br>\n \n Location: 451,774 - 452,166,\n (total: 393 nt)<br>\n <br>\n \n</div>\n<div class=\"focus-info\">\n \n\n \n</div>\n<div class=\"focus-urls\">\n <a href=\"http://blast.ncbi.nlm.nih.gov/Blast.cgi?PAGE=Proteins&amp;PROGRAM=blastp&amp;BLAST_PROGRAMS=blastp&amp;QUERY=MNKYQKLLHETYVLTGEGKLDAFKTYLSENVSWTEAAGFPYAGTYIGPDEVVKNVHERLGTEWDNYSAKDEIYAFNNNTVIVYGKYSGTYKATGKSFVADFCHLYKFDENDKVKKFIQIVDSATVNEVLS&amp;LINK_LOC=protein&amp;PAGE_TYPE=BlastSearch\" target=\"_new\">NCBI BlastP on this gene</a><br>\n <a href=\"http://www.ncbi.nlm.nih.gov/projects/sviewer/?Db=gene&amp;DbFrom=protein&amp;Cmd=Link&amp;noslider=1&amp;id=NC_018508.1&amp;from=441774&amp;to=462166\" target=\"_new\">View genomic context</a><br>\n \n \n \n \n</div>\n<div class=\"focus-clipboard\">\n AA sequence: <span class=\"clipboard-copy\" data-seq=\"MNKYQKLLHETYVLTGEGKLDAFKTYLSENVSWTEAAGFPYAGTYIGPDEVVKNVHERLGTEWDNYSAKDEIYAFNNNTVIVYGKYSGTYKATGKSFVADFCHLYKFDENDKVKKFIQIVDSATVNEVLS\">Copy to clipboard</span><br>\n Nucleotide sequence: <span class=\"clipboard-copy\" data-seq=\"ATGAATAAATATCAAAAGCTATTACATGAAACGTATGTGTTAACTGGCGAAGGGAAATTGGATGCGTTCAAAACGTATTTAAGTGAAAATGTATCTTGGACAGAAGCTGCTGGGTTTCCATACGCGGGTACTTATATTGGTCCAGATGAAGTAGTGAAGAACGTACATGAACGTCTTGGTACGGAATGGGATAACTATAGTGCAAAAGATGAAATTTATGCTTTTAATAACAATACTGTTATTGTGTATGGAAAATATAGTGGAACATATAAAGCTACAGGGAAGTCATTTGTAGCAGATTTTTGTCATCTTTATAAGTTTGATGAGAACGATAAGGTTAAGAAGTTTATACAAATTGTGGACAGTGCAACTGTTAATGAGGTATTAAGTTAG\">Copy to clipboard</span><br>\n</div>",
                "strand": 1,
                "locus_tag": "ctg1_422",
                "type": "other"
            },
            {
                "end": 452837,
                "start": 452313,
                "description": "<div class=\"focus-intro\">\n <strong><span class=\"serif\">ctg1_423</span></strong><br>\n \n <br>\n Locus tag: <span class=\"serif\">ctg1_423</span><br>\n Protein ID: <span class=\"serif\">None</span><br>\n Gene: <span class=\"serif\">None</span><br>\n \n Location: 452,313 - 452,837,\n (total: 525 nt)<br>\n <br>\n \n  biosynthetic-additional (rule-based-clusters) PF07366<br>\n \n</div>\n<div class=\"focus-info\">\n \n\n \n  <br>\n  <span class=\"bold\"> Gene Ontology terms for PFAM domains:</span><br>\n  \n   PF07366.11: <a class='external-link' href='http://amigo.geneontology.org/amigo/term/GO:0030638' target='_blank'>GO:0030638</a>: polyketide metabolic process<br>\n  \n  <br>\n \n</div>\n<div class=\"focus-urls\">\n <a href=\"http://blast.ncbi.nlm.nih.gov/Blast.cgi?PAGE=Proteins&amp;PROGRAM=blastp&amp;BLAST_PROGRAMS=blastp&amp;QUERY=MKLEKSLIITIISVFILGVVSTLVYQASTGNNKGNSIKSENVASVSKEVKENEKNKKMVVDFYNEVFNKHNIDIIPKYVGEEYKQHNPFVADGRKAFMDFFKEDFVKNPNSSAEIKRVVAEGDTVALHVHSRTNSQDKGVAIVDIFRIKDGKIVEHWDVIQEIPSEAANDNTMF&amp;LINK_LOC=protein&amp;PAGE_TYPE=BlastSearch\" target=\"_new\">NCBI BlastP on this gene</a><br>\n <a href=\"http://www.ncbi.nlm.nih.gov/projects/sviewer/?Db=gene&amp;DbFrom=protein&amp;Cmd=Link&amp;noslider=1&amp;id=NC_018508.1&amp;from=442313&amp;to=462837\" target=\"_new\">View genomic context</a><br>\n \n  <a href=\"knownclusterblast/region1/ctg1_423_mibig_hits.html\" target=\"_new\">MiBIG Hits</a><br>\n \n \n \n \n</div>\n<div class=\"focus-clipboard\">\n AA sequence: <span class=\"clipboard-copy\" data-seq=\"MKLEKSLIITIISVFILGVVSTLVYQASTGNNKGNSIKSENVASVSKEVKENEKNKKMVVDFYNEVFNKHNIDIIPKYVGEEYKQHNPFVADGRKAFMDFFKEDFVKNPNSSAEIKRVVAEGDTVALHVHSRTNSQDKGVAIVDIFRIKDGKIVEHWDVIQEIPSEAANDNTMF\">Copy to clipboard</span><br>\n Nucleotide sequence: <span class=\"clipboard-copy\" data-seq=\"ATGAAATTAGAGAAAAGTTTAATCATAACAATTATTTCTGTATTTATTTTAGGAGTAGTTTCGACTTTGGTATATCAAGCTTCCACCGGTAATAACAAAGGGAACTCAATTAAGAGCGAAAATGTTGCTTCTGTATCAAAAGAAGTAAAAGAAAATGAAAAGAATAAAAAGATGGTAGTTGATTTCTATAATGAAGTTTTTAACAAACATAATATCGATATTATCCCTAAATATGTAGGTGAAGAGTATAAGCAACATAATCCTTTTGTTGCTGATGGACGAAAAGCCTTCATGGATTTCTTTAAGGAGGATTTTGTTAAAAATCCTAATTCCTCTGCAGAGATTAAACGTGTAGTAGCTGAAGGGGATACGGTTGCTCTTCATGTACATTCTCGTACTAATTCTCAAGATAAGGGAGTTGCTATAGTGGATATATTTCGTATCAAGGATGGAAAGATTGTCGAACACTGGGATGTAATTCAAGAGATTCCAAGTGAAGCAGCTAATGATAATACGATGTTTTAG\">Copy to clipboard</span><br>\n</div>",
                "strand": 1,
                "locus_tag": "ctg1_423",
                "type": "biosynthetic-additional"
            },
            {
                "end": 453166,
                "start": 453032,
                "description": "<div class=\"focus-intro\">\n <strong><span class=\"serif\">ctg1_424</span></strong><br>\n \n <br>\n Locus tag: <span class=\"serif\">ctg1_424</span><br>\n Protein ID: <span class=\"serif\">None</span><br>\n Gene: <span class=\"serif\">None</span><br>\n \n Location: 453,032 - 453,166,\n (total: 135 nt)<br>\n <br>\n \n</div>\n<div class=\"focus-info\">\n \n\n \n</div>\n<div class=\"focus-urls\">\n <a href=\"http://blast.ncbi.nlm.nih.gov/Blast.cgi?PAGE=Proteins&amp;PROGRAM=blastp&amp;BLAST_PROGRAMS=blastp&amp;QUERY=MMKFNSVDLQANIKEGKNYNFTLRGYRVPILSWFPNLDGAEPQN&amp;LINK_LOC=protein&amp;PAGE_TYPE=BlastSearch\" target=\"_new\">NCBI BlastP on this gene</a><br>\n <a href=\"http://www.ncbi.nlm.nih.gov/projects/sviewer/?Db=gene&amp;DbFrom=protein&amp;Cmd=Link&amp;noslider=1&amp;id=NC_018508.1&amp;from=443032&amp;to=463166\" target=\"_new\">View genomic context</a><br>\n \n \n \n \n</div>\n<div class=\"focus-clipboard\">\n AA sequence: <span class=\"clipboard-copy\" data-seq=\"MMKFNSVDLQANIKEGKNYNFTLRGYRVPILSWFPNLDGAEPQN\">Copy to clipboard</span><br>\n Nucleotide sequence: <span class=\"clipboard-copy\" data-seq=\"ATGATGAAGTTTAATTCAGTGGATCTGCAAGCAAACATAAAAGAAGGAAAAAATTACAATTTTACTTTACGTGGATATAGAGTACCTATACTTTCATGGTTTCCAAATTTAGATGGTGCCGAACCACAAAATTAG\">Copy to clipboard</span><br>\n</div>",
                "strand": -1,
                "locus_tag": "ctg1_424",
                "type": "other"
            },
            {
                "end": 460210,
                "start": 454046,
                "description": "<div class=\"focus-intro\">\n <strong><span class=\"serif\">ctg1_425</span></strong><br>\n \n <br>\n Locus tag: <span class=\"serif\">ctg1_425</span><br>\n Protein ID: <span class=\"serif\">None</span><br>\n Gene: <span class=\"serif\">None</span><br>\n \n Location: 454,046 - 460,210,\n (total: 6165 nt)<br>\n <br>\n \n  biosynthetic (rule-based-clusters) NRPS: AMP-binding<br>\n \n  biosynthetic (rule-based-clusters) NRPS: Condensation<br>\n \n  biosynthetic-additional (rule-based-clusters) PP-binding<br>\n \n  biosynthetic-additional (rule-based-clusters) NAD_binding_4<br>\n \n  biosynthetic-additional (smcogs) SMCOG1127:condensation domain-containing protein (Score: 367.5; E-value: 1.9e-111)<br>\n \n</div>\n<div class=\"focus-info\">\n \n\n \n  <br>\n  <span class=\"bold\"> Gene Ontology terms for PFAM domains:</span><br>\n  \n   PF00501.27: <a class='external-link' href='http://amigo.geneontology.org/amigo/term/GO:0003824' target='_blank'>GO:0003824</a>: catalytic activity<br>\n  \n   PF00501.27: <a class='external-link' href='http://amigo.geneontology.org/amigo/term/GO:0008152' target='_blank'>GO:0008152</a>: metabolic process<br>\n  \n   PF01073.18: <a class='external-link' href='http://amigo.geneontology.org/amigo/term/GO:0003854' target='_blank'>GO:0003854</a>: 3-beta-hydroxy-delta5-steroid dehydrogenase activity<br>\n  \n   PF01073.18: <a class='external-link' href='http://amigo.geneontology.org/amigo/term/GO:0006694' target='_blank'>GO:0006694</a>: steroid biosynthetic process<br>\n  \n   PF01073.18: <a class='external-link' href='http://amigo.geneontology.org/amigo/term/GO:0016616' target='_blank'>GO:0016616</a>: oxidoreductase activity, acting on the CH-OH group of donors, NAD or NADP as acceptor<br>\n  \n   PF01073.18: <a class='external-link' href='http://amigo.geneontology.org/amigo/term/GO:0055114' target='_blank'>GO:0055114</a>: oxidation-reduction process<br>\n  \n   PF01370.20: <a class='external-link' href='http://amigo.geneontology.org/amigo/term/GO:0003824' target='_blank'>GO:0003824</a>: catalytic activity<br>\n  \n   PF01370.20: <a class='external-link' href='http://amigo.geneontology.org/amigo/term/GO:0050662' target='_blank'>GO:0050662</a>: coenzyme binding<br>\n  \n  <br>\n \n</div>\n<div class=\"focus-urls\">\n <a href=\"http://blast.ncbi.nlm.nih.gov/Blast.cgi?PAGE=Proteins&amp;PROGRAM=blastp&amp;BLAST_PROGRAMS=blastp&amp;QUERY=MNTNLKLSNRPEHTVQKLFEQQVIQNPDSVALVYKDQQLTYKELNEKVNQLAFYLQKRNIGPESMVGVYIERSLEMIVSILGIIKAGGAYVPLDPAYPTKRLEYILKDANIQVLLTQNHPTQWIPKEIDCINIKEHEMNISREKNINPTIEVKPDNLAYVIYTSGSTGKPKGVLIEQKSLCNFIISSINLTKMNSDSRNIQFASLSFDASVFEIFTNLVSGGTLYVCSQHDIMPVEPLTQFLQKNKITHALLPPTVLNLLDESVFKDLQVVISAGSACSEQVAKRWMQNHLFINAYGPTETTVYTVAGIYKGDGAPPIGRSIPNVEVYVLNEAKKLVPIGTVGELYIGGIALARGYLNQPELTKASFIPHPFKNSSNDRLYRTGDLVKYLPDGNIEYIGRADKQVKIRGFRIELGEIETILGNHPDIKEVTVVAQEDSFGDNILVAYIVGEGDTQEWRKHVGVHLPNYMVPAHFIKIESLPLTVNGKVDKDALPAWASIIQTNDGYIAPRNRVEQKMVEIWSEVLGIDSSAIGINDNFFELGGHSLLATKITSRLGVDFSILVQIRDIFEYPTIKHFSKRLTFLLGKTGEIDVFTPLQSVKREQYEPLSFAQQRLWIMDKIVTNSALYNVPIAWRLKGKWNIEMLKKGYNAIIHRHEILRTVFHEVDGKPVQIVQQDITVPLSVIDLRYLSPEDKTSKIENISKIEAKKPFDLSQGPLLRTHLIIMDNKELVLLCTIHHIIFDRWSLDTFINEWMSFYQAFLENETEKLPPLPVQYIDFTKWQKSWLTEDIIQKQIAYWGKELRGLLPILELPLDYPRPIIQSYNGDTYQIVIPNKLLEKIKVFNSKEGVTLFATLLASYQGFLSRYTNQKDILVGSPIANRNYPGVEDLIGFFANTVVYRADCSNNITFKELVQQIKKKMLDAQENQDVPFEKVIEAIQPERDMSYSPLFQTMFVFHNQLKELPKLLDHSVEKIPRHMNGAKFDITIAMEEIPTGLQVDFEYNTDLFKVSTIKRMAQSFEIWLDEILQFPEEPIENLRILTKNEEKQLLHEWTNIEGNYQKDVVIQELFEQQVIQNPDSVALVYKDQQLTYKELNEKVNQLAFYLQKRNIGPESMVGVYIERSLEMIVSILGIIKAGGAYVPLDPAYPTKRLEYILKDANIQVLLTQSHLTQWIPKEIDCIDIKEHEMNISREKNINPTIEVKPDNLAYVIYTSGSTGNPKGVLYEQKGLCNFINASINFTKLNTGSKVVQFSSIAFDVSLYDIFATLVSGGTLYVCGQQDIMPVEPLTQFLLEKKITHAFLPPTVLNLLDESKFEELQTVISAGSVCSEQVAKRWVKNHLFINAYGPTEASVATIDIYSGKGTPPIGRSIPNVEVYVLNEAKKLVPIGTVGELYIGGIALARGYLNQPELTKASFIPHPFKNSSNDRLYRTGDLVKYLPDGNIEYIGRADKQVKIRGFRIELGEIETILGNHPDIKEVTVVAQEDSFGDNILVAYIVGEGDTQEWRKHVGVHLPNYMVPAHFIKIESLPLTVNGKVDKDALPAWASIIQTNDGYIAPRNRVEQKMVEIWSEVLGIDSSVIGINDNFFDLGGHSLKIMSTLVKTFSEGWNVTIKDYFELKTINNIAKKIQYGYKVNSHSDTLDIKLTTPPKKLKKTKRHEFSNNSKILLTGATGFLGIHLLEQLLDTTECKIYCLVRGENKQEANNRLLHMLKFYFKNKFVSYQSLVNQRIFIVQGDLAKQNMGLENELYKELHQQISTVIHAAALTKHFGEYSEFERANVQAVKELLAFVGDTKDLHHISTTGVAGQFVLNETETIFKESDFYVKQNYKDNVYVKSKFLAEYEIFKAILTGTDATIYRVGNLTNRYIDGQHQYNFTENAFMSKLKFILQYGIVTDVLLSSEVEFTPVDYCSKIITGFVTSNEIHENSKNCVNHIYNHLTLNLNVLVKLLNSMGYPIKVISETEYQQFILELSKDKKKQEDIQNLMTFEEPKDNCYKPINLDSTETQKTLKLLGIQWPIINIEYIQQIINYMTSVTGSNSVAKLFKQSYTLKN&amp;LINK_LOC=protein&amp;PAGE_TYPE=BlastSearch\" target=\"_new\">NCBI BlastP on this gene</a><br>\n <a href=\"http://www.ncbi.nlm.nih.gov/projects/sviewer/?Db=gene&amp;DbFrom=protein&amp;Cmd=Link&amp;noslider=1&amp;id=NC_018508.1&amp;from=444046&amp;to=470210\" target=\"_new\">View genomic context</a><br>\n \n  <a href=\"knownclusterblast/region1/ctg1_425_mibig_hits.html\" target=\"_new\">MiBIG Hits</a><br>\n \n \n \n \n</div>\n<div class=\"focus-clipboard\">\n AA sequence: <span class=\"clipboard-copy\" data-seq=\"MNTNLKLSNRPEHTVQKLFEQQVIQNPDSVALVYKDQQLTYKELNEKVNQLAFYLQKRNIGPESMVGVYIERSLEMIVSILGIIKAGGAYVPLDPAYPTKRLEYILKDANIQVLLTQNHPTQWIPKEIDCINIKEHEMNISREKNINPTIEVKPDNLAYVIYTSGSTGKPKGVLIEQKSLCNFIISSINLTKMNSDSRNIQFASLSFDASVFEIFTNLVSGGTLYVCSQHDIMPVEPLTQFLQKNKITHALLPPTVLNLLDESVFKDLQVVISAGSACSEQVAKRWMQNHLFINAYGPTETTVYTVAGIYKGDGAPPIGRSIPNVEVYVLNEAKKLVPIGTVGELYIGGIALARGYLNQPELTKASFIPHPFKNSSNDRLYRTGDLVKYLPDGNIEYIGRADKQVKIRGFRIELGEIETILGNHPDIKEVTVVAQEDSFGDNILVAYIVGEGDTQEWRKHVGVHLPNYMVPAHFIKIESLPLTVNGKVDKDALPAWASIIQTNDGYIAPRNRVEQKMVEIWSEVLGIDSSAIGINDNFFELGGHSLLATKITSRLGVDFSILVQIRDIFEYPTIKHFSKRLTFLLGKTGEIDVFTPLQSVKREQYEPLSFAQQRLWIMDKIVTNSALYNVPIAWRLKGKWNIEMLKKGYNAIIHRHEILRTVFHEVDGKPVQIVQQDITVPLSVIDLRYLSPEDKTSKIENISKIEAKKPFDLSQGPLLRTHLIIMDNKELVLLCTIHHIIFDRWSLDTFINEWMSFYQAFLENETEKLPPLPVQYIDFTKWQKSWLTEDIIQKQIAYWGKELRGLLPILELPLDYPRPIIQSYNGDTYQIVIPNKLLEKIKVFNSKEGVTLFATLLASYQGFLSRYTNQKDILVGSPIANRNYPGVEDLIGFFANTVVYRADCSNNITFKELVQQIKKKMLDAQENQDVPFEKVIEAIQPERDMSYSPLFQTMFVFHNQLKELPKLLDHSVEKIPRHMNGAKFDITIAMEEIPTGLQVDFEYNTDLFKVSTIKRMAQSFEIWLDEILQFPEEPIENLRILTKNEEKQLLHEWTNIEGNYQKDVVIQELFEQQVIQNPDSVALVYKDQQLTYKELNEKVNQLAFYLQKRNIGPESMVGVYIERSLEMIVSILGIIKAGGAYVPLDPAYPTKRLEYILKDANIQVLLTQSHLTQWIPKEIDCIDIKEHEMNISREKNINPTIEVKPDNLAYVIYTSGSTGNPKGVLYEQKGLCNFINASINFTKLNTGSKVVQFSSIAFDVSLYDIFATLVSGGTLYVCGQQDIMPVEPLTQFLLEKKITHAFLPPTVLNLLDESKFEELQTVISAGSVCSEQVAKRWVKNHLFINAYGPTEASVATIDIYSGKGTPPIGRSIPNVEVYVLNEAKKLVPIGTVGELYIGGIALARGYLNQPELTKASFIPHPFKNSSNDRLYRTGDLVKYLPDGNIEYIGRADKQVKIRGFRIELGEIETILGNHPDIKEVTVVAQEDSFGDNILVAYIVGEGDTQEWRKHVGVHLPNYMVPAHFIKIESLPLTVNGKVDKDALPAWASIIQTNDGYIAPRNRVEQKMVEIWSEVLGIDSSVIGINDNFFDLGGHSLKIMSTLVKTFSEGWNVTIKDYFELKTINNIAKKIQYGYKVNSHSDTLDIKLTTPPKKLKKTKRHEFSNNSKILLTGATGFLGIHLLEQLLDTTECKIYCLVRGENKQEANNRLLHMLKFYFKNKFVSYQSLVNQRIFIVQGDLAKQNMGLENELYKELHQQISTVIHAAALTKHFGEYSEFERANVQAVKELLAFVGDTKDLHHISTTGVAGQFVLNETETIFKESDFYVKQNYKDNVYVKSKFLAEYEIFKAILTGTDATIYRVGNLTNRYIDGQHQYNFTENAFMSKLKFILQYGIVTDVLLSSEVEFTPVDYCSKIITGFVTSNEIHENSKNCVNHIYNHLTLNLNVLVKLLNSMGYPIKVISETEYQQFILELSKDKKKQEDIQNLMTFEEPKDNCYKPINLDSTETQKTLKLLGIQWPIINIEYIQQIINYMTSVTGSNSVAKLFKQSYTLKN\">Copy to clipboard</span><br>\n Nucleotide sequence: <span class=\"clipboard-copy\" data-seq=\"ATGAATACTAATCTTAAATTATCAAACAGACCAGAACACACTGTTCAAAAATTATTTGAACAGCAAGTAATTCAGAATCCAGATTCTGTTGCGTTGGTATATAAAGATCAACAGTTAACTTATAAGGAATTAAATGAAAAAGTAAATCAATTAGCTTTTTATCTACAAAAACGAAACATAGGCCCTGAAAGTATGGTAGGGGTTTATATAGAACGTTCTTTAGAGATGATTGTAAGTATATTAGGAATAATAAAAGCTGGTGGCGCATATGTCCCACTAGATCCCGCATATCCAACAAAGAGGCTTGAATATATCTTGAAAGATGCCAACATACAAGTATTGCTAACCCAAAACCATCCAACACAGTGGATACCTAAAGAAATAGACTGTATTAATATAAAAGAACATGAAATGAATATTTCGAGAGAAAAAAATATAAATCCTACAATTGAAGTTAAACCAGATAATTTGGCATATGTAATCTATACATCTGGATCTACAGGAAAACCCAAAGGGGTATTAATTGAACAAAAAAGCTTATGTAACTTTATTATTTCTAGTATTAATTTAACAAAAATGAATTCAGACAGTAGAAATATTCAATTTGCCTCATTATCATTTGATGCTTCAGTATTTGAGATATTTACTAACCTAGTTTCAGGTGGAACTTTATATGTATGTAGTCAACACGATATTATGCCAGTTGAACCACTTACTCAGTTCTTGCAAAAAAATAAAATTACACATGCACTTTTACCCCCTACGGTACTTAATTTGTTAGATGAATCTGTATTTAAAGATTTACAGGTTGTTATTTCTGCGGGATCAGCCTGTAGTGAACAAGTGGCAAAACGATGGATGCAAAATCACCTTTTTATTAATGCGTATGGTCCAACAGAAACTACAGTTTATACCGTTGCGGGAATATACAAAGGAGATGGAGCACCTCCTATTGGTCGGTCCATTCCCAATGTAGAGGTATATGTATTAAATGAAGCTAAAAAACTTGTCCCTATTGGGACAGTAGGTGAACTTTATATAGGAGGTATCGCATTAGCACGAGGATATTTGAATCAACCTGAATTAACAAAGGCCTCATTTATCCCACACCCATTCAAGAATAGCTCTAATGATAGATTATATCGGACTGGTGATTTAGTTAAATATTTACCTGATGGAAATATAGAATATATAGGAAGAGCTGATAAACAAGTTAAGATTAGAGGATTTCGAATTGAGTTAGGTGAAATTGAAACAATATTAGGAAATCATCCAGACATTAAAGAAGTTACTGTGGTAGCGCAAGAAGATTCATTTGGAGATAACATCTTAGTAGCCTATATTGTGGGCGAAGGAGATACACAAGAGTGGAGAAAACATGTAGGGGTACATCTTCCAAATTATATGGTCCCGGCTCATTTTATCAAGATAGAATCATTGCCATTAACTGTTAATGGGAAGGTAGATAAAGATGCTTTACCTGCATGGGCCTCTATTATACAAACGAACGATGGATATATAGCACCTCGGAATAGAGTAGAGCAAAAAATGGTAGAAATTTGGTCAGAGGTATTAGGGATTGACTCCTCTGCCATTGGAATAAACGATAATTTTTTTGAGTTAGGTGGACACTCTCTCCTAGCAACTAAAATAACTTCACGTTTAGGTGTTGATTTTTCAATTCTAGTACAAATACGTGATATATTTGAATACCCTACCATTAAACATTTCTCAAAACGTTTAACATTTTTATTGGGAAAAACGGGGGAGATCGATGTTTTTACACCATTACAATCAGTTAAACGTGAACAATACGAACCATTATCTTTCGCTCAACAGCGTTTATGGATAATGGATAAAATTGTAACAAATAGTGCGCTTTACAATGTCCCGATTGCATGGCGTTTAAAAGGAAAATGGAACATTGAGATGTTAAAAAAAGGATATAATGCAATAATACATCGCCATGAAATTCTACGGACAGTATTTCATGAAGTTGACGGAAAACCAGTGCAAATTGTTCAACAAGATATAACAGTTCCCTTATCAGTAATTGATTTGCGTTATCTTTCTCCTGAAGATAAAACATCTAAAATAGAAAATATATCAAAAATAGAAGCTAAAAAGCCATTTGATTTAAGCCAAGGACCTTTATTACGTACTCATTTAATAATAATGGACAATAAAGAGTTAGTACTTCTTTGTACCATCCATCATATTATTTTTGATCGCTGGTCATTAGATACCTTTATCAATGAATGGATGAGTTTTTATCAGGCATTTTTAGAAAACGAAACTGAAAAGCTTCCCCCTTTACCTGTTCAGTATATTGATTTTACAAAATGGCAAAAAAGTTGGTTAACAGAAGACATTATACAAAAACAAATAGCATATTGGGGGAAAGAATTACGCGGTTTACTTCCTATATTGGAACTCCCATTGGATTATCCTCGTCCAATAATACAAAGCTATAATGGAGATACGTATCAAATTGTCATACCCAATAAATTGTTAGAAAAAATAAAAGTATTCAATTCTAAGGAAGGCGTTACATTATTCGCCACATTATTAGCAAGTTATCAAGGGTTTCTTTCTCGTTATACCAATCAAAAAGATATTTTAGTAGGCAGCCCGATTGCAAATAGGAATTATCCAGGAGTTGAAGATCTTATTGGATTCTTTGCAAATACTGTAGTCTATCGTGCAGATTGCTCAAATAATATAACATTTAAAGAATTGGTCCAACAAATAAAGAAAAAAATGTTAGATGCACAAGAAAACCAGGACGTTCCTTTTGAAAAAGTTATAGAAGCTATACAACCAGAACGTGATATGAGTTATTCTCCATTATTTCAGACAATGTTTGTTTTTCACAATCAATTAAAAGAGTTACCAAAATTATTAGATCATAGCGTAGAAAAAATCCCTAGACATATGAATGGTGCAAAGTTTGATATAACTATAGCAATGGAAGAGATACCAACAGGATTACAAGTGGATTTTGAATATAATACAGACTTATTTAAGGTTTCTACAATAAAAAGAATGGCTCAATCTTTTGAAATTTGGCTAGATGAAATTTTACAATTTCCGGAGGAACCTATTGAGAATCTAAGAATACTCACTAAGAACGAAGAAAAGCAATTATTACATGAATGGACTAACATAGAGGGCAATTATCAAAAAGATGTAGTGATTCAAGAGTTATTTGAACAGCAAGTAATTCAGAATCCAGATTCTGTTGCGTTGGTATATAAAGATCAACAGTTAACTTATAAGGAATTAAATGAAAAAGTAAATCAATTAGCTTTTTATCTACAAAAACGAAACATAGGCCCTGAAAGTATGGTAGGGGTTTATATAGAACGTTCTTTAGAGATGATTGTAAGTATATTAGGAATAATAAAAGCTGGTGGCGCATATGTCCCACTAGATCCCGCATATCCAACAAAGAGGCTTGAATATATCTTGAAAGATGCCAACATACAAGTATTGCTGACACAAAGTCATCTAACACAGTGGATACCTAAAGAAATAGATTGTATTGATATAAAAGAACATGAAATGAATATTTCGAGAGAAAAAAATATAAATCCTACAATTGAAGTTAAACCAGATAATTTGGCATATGTAATTTATACATCTGGATCCACAGGAAATCCAAAGGGTGTCCTTTATGAACAAAAAGGTCTATGTAATTTTATTAATGCCAGCATTAATTTTACAAAATTAAATACGGGTAGTAAGGTAGTTCAGTTTTCTTCAATTGCATTTGATGTTTCACTATATGATATCTTCGCAACTCTGGTGTCTGGTGGAACTTTATATGTATGTGGTCAACAAGATATTATGCCAGTCGAGCCACTTACCCAGTTTTTGCTAGAAAAAAAAATTACGCATGCATTTTTACCACCTACGGTACTAAATCTGTTAGATGAATCTAAATTTGAGGAATTACAAACTGTTATTTCTGCGGGTTCAGTCTGTAGTGAACAAGTGGCAAAACGATGGGTGAAAAATCACCTCTTTATAAATGCATATGGTCCAACAGAAGCATCGGTTGCTACTATAGACATTTATAGCGGCAAAGGGACACCACCTATTGGTCGATCTATTCCCAATGTAGAGGTATATGTATTAAATGAAGCTAAAAAACTTGTCCCTATTGGGACAGTAGGTGAACTTTATATAGGAGGTATCGCATTAGCACGAGGATATTTGAATCAACCTGAATTAACAAAGGCCTCATTTATCCCACACCCATTCAAGAATAGCTCTAATGATAGATTATATCGGACTGGTGATTTAGTTAAATATTTACCTGATGGAAATATAGAATATATAGGAAGAGCTGATAAACAAGTTAAGATTAGAGGATTTCGAATTGAGTTAGGTGAAATTGAAACAATATTAGGAAATCATCCAGACATTAAAGAAGTTACTGTGGTAGCGCAAGAAGATTCATTTGGAGATAACATCTTAGTAGCCTATATTGTGGGCGAAGGAGATACACAAGAGTGGAGAAAACATGTAGGGGTACATCTTCCAAATTATATGGTCCCGGCTCATTTTATCAAGATAGAATCATTGCCATTAACTGTTAATGGGAAGGTAGATAAAGATGCTTTACCTGCATGGGCCTCTATTATACAAACGAACGATGGATATATAGCACCTCGGAATAGAGTAGAGCAAAAAATGGTAGAAATTTGGTCAGAGGTATTAGGGATTGACTCCTCTGTCATTGGGATAAATGATAATTTTTTTGATCTAGGTGGGCACTCTTTAAAAATTATGAGTACTTTAGTAAAAACATTTTCTGAAGGTTGGAATGTAACTATTAAAGATTACTTTGAATTAAAAACAATTAATAATATAGCTAAAAAAATTCAATATGGATATAAAGTAAATTCACATTCAGATACATTAGATATTAAATTGACAACTCCTCCAAAGAAGCTAAAGAAAACAAAAAGACACGAATTTAGTAATAATAGCAAAATACTTTTAACAGGTGCTACAGGATTCTTAGGTATTCACCTACTAGAACAACTATTGGATACTACAGAATGTAAGATATATTGTTTAGTTCGTGGGGAAAATAAACAAGAGGCAAATAATCGTTTATTACACATGTTAAAATTTTATTTTAAAAATAAATTTGTAAGCTATCAATCTTTAGTAAATCAACGTATCTTTATTGTACAAGGTGATTTAGCTAAACAAAATATGGGATTAGAAAACGAATTATATAAGGAGCTTCATCAACAAATATCAACTGTTATTCATGCTGCAGCTTTAACAAAACATTTTGGCGAGTATAGTGAATTTGAAAGAGCAAATGTCCAGGCGGTAAAAGAACTTCTTGCATTTGTTGGTGATACTAAGGATTTACATCATATATCTACAACTGGTGTAGCCGGACAATTTGTATTAAATGAAACGGAAACAATATTTAAAGAAAGCGATTTTTATGTAAAACAAAATTACAAAGATAATGTGTATGTGAAAAGTAAATTTTTGGCGGAATATGAAATATTCAAGGCAATATTAACGGGAACAGATGCTACTATTTATAGAGTAGGAAATCTTACAAATAGATATATTGATGGACAACATCAATATAACTTCACCGAAAATGCATTTATGAGCAAATTAAAATTTATATTACAATATGGTATCGTGACAGATGTATTATTATCAAGTGAAGTTGAGTTTACACCTGTAGATTATTGCAGCAAAATTATCACAGGGTTTGTAACTTCAAATGAAATACATGAAAATAGCAAAAATTGCGTAAATCATATATACAATCATCTTACGTTAAATTTAAATGTACTTGTAAAATTACTAAATTCAATGGGATATCCAATTAAAGTAATTTCTGAAACAGAGTATCAACAATTTATTTTAGAACTTTCTAAAGATAAAAAGAAACAGGAAGATATTCAAAACCTCATGACATTTGAAGAACCAAAAGATAATTGTTATAAACCAATAAATCTTGATTCGACTGAAACTCAAAAAACACTAAAATTATTAGGTATTCAATGGCCTATTATTAATATTGAATATATACAACAAATTATTAATTATATGACGAGTGTTACTGGTAGTAATTCTGTTGCAAAGCTTTTTAAACAAAGTTACACTTTAAAAAACTGA\">Copy to clipboard</span><br>\n</div>",
                "strand": 1,
                "locus_tag": "ctg1_425",
                "type": "biosynthetic"
            },
            {
                "end": 462411,
                "start": 461056,
                "description": "<div class=\"focus-intro\">\n <strong><span class=\"serif\">ctg1_426</span></strong><br>\n \n <br>\n Locus tag: <span class=\"serif\">ctg1_426</span><br>\n Protein ID: <span class=\"serif\">None</span><br>\n Gene: <span class=\"serif\">None</span><br>\n \n Location: 461,056 - 462,411,\n (total: 1356 nt)<br>\n <br>\n \n  biosynthetic-additional (smcogs) SMCOG1063:argininosuccinate lyase/adenylosuccinate lyase (Score: 200.6; E-value: 7.9e-61)<br>\n \n</div>\n<div class=\"focus-info\">\n \n\n \n</div>\n<div class=\"focus-urls\">\n <a href=\"http://blast.ncbi.nlm.nih.gov/Blast.cgi?PAGE=Proteins&amp;PROGRAM=blastp&amp;BLAST_PROGRAMS=blastp&amp;QUERY=MNSTPIDSEIFKDQFGTKQMRTNFSDENLIQLWLNSEVALAKAEAKLGIIPQNAATNIANAADQNKLDFNKIREGMKKTGHPFVAFLHEFESLCDEESRKYIHWGATTQDIIDTGLTLQIKGAHELIYNQTQEILKICLRLSQQYKSTVMPGRTLGQHALPITFGYKISIWSDELGRHLERLQQGADRYLVGQLGGAVGTLASLGAQGLAVRKEYVKNLNLIEPLVSWHTSRDRFAEFSMILNMIGATTAKVAEEIISLQGTEIREVEEGYHSGKVGSSTMPHKRNPMTCSYIVGLTKIVNRKSTLAIDSMIQKHERDVTFWQSEWSYISEICITLSGALEQLKNVLTNLIVNEEQMKKNLFLTKGLIVSENVMLELGKIIGRTTAHDLLYELTMRAFEEDKDLKDILLEDNEIKKYFSDEEINSLTNPESYTGLSEKFVDDVYNKWLSYT&amp;LINK_LOC=protein&amp;PAGE_TYPE=BlastSearch\" target=\"_new\">NCBI BlastP on this gene</a><br>\n <a href=\"http://www.ncbi.nlm.nih.gov/projects/sviewer/?Db=gene&amp;DbFrom=protein&amp;Cmd=Link&amp;noslider=1&amp;id=NC_018508.1&amp;from=451056&amp;to=472411\" target=\"_new\">View genomic context</a><br>\n \n  <a href=\"knownclusterblast/region1/ctg1_426_mibig_hits.html\" target=\"_new\">MiBIG Hits</a><br>\n \n \n \n \n</div>\n<div class=\"focus-clipboard\">\n AA sequence: <span class=\"clipboard-copy\" data-seq=\"MNSTPIDSEIFKDQFGTKQMRTNFSDENLIQLWLNSEVALAKAEAKLGIIPQNAATNIANAADQNKLDFNKIREGMKKTGHPFVAFLHEFESLCDEESRKYIHWGATTQDIIDTGLTLQIKGAHELIYNQTQEILKICLRLSQQYKSTVMPGRTLGQHALPITFGYKISIWSDELGRHLERLQQGADRYLVGQLGGAVGTLASLGAQGLAVRKEYVKNLNLIEPLVSWHTSRDRFAEFSMILNMIGATTAKVAEEIISLQGTEIREVEEGYHSGKVGSSTMPHKRNPMTCSYIVGLTKIVNRKSTLAIDSMIQKHERDVTFWQSEWSYISEICITLSGALEQLKNVLTNLIVNEEQMKKNLFLTKGLIVSENVMLELGKIIGRTTAHDLLYELTMRAFEEDKDLKDILLEDNEIKKYFSDEEINSLTNPESYTGLSEKFVDDVYNKWLSYT\">Copy to clipboard</span><br>\n Nucleotide sequence: <span class=\"clipboard-copy\" data-seq=\"ATGAATTCGACACCAATTGATTCTGAAATCTTTAAGGACCAGTTTGGTACAAAACAAATGAGAACAAATTTTTCAGACGAGAATTTAATACAATTGTGGCTTAATTCAGAAGTTGCCTTAGCAAAAGCTGAAGCTAAATTAGGTATTATACCTCAAAATGCAGCGACTAATATTGCAAATGCAGCTGACCAAAATAAACTTGATTTTAATAAGATTAGAGAAGGAATGAAAAAAACTGGACACCCCTTTGTAGCATTCCTACATGAGTTCGAGAGTTTATGTGATGAAGAATCACGTAAGTACATTCATTGGGGAGCAACAACACAAGATATAATTGACACGGGACTTACCCTGCAAATTAAAGGTGCTCATGAACTTATTTATAATCAAACTCAAGAAATATTAAAGATATGTTTGAGATTAAGCCAGCAATATAAGTCAACAGTAATGCCAGGCAGAACGTTAGGTCAGCATGCCTTACCGATTACTTTTGGATATAAGATATCTATATGGTCAGATGAACTTGGTCGTCACTTAGAAAGGTTACAACAAGGTGCAGACCGATATTTAGTGGGGCAACTGGGAGGTGCAGTTGGTACTTTAGCTTCATTAGGAGCGCAAGGGTTAGCTGTTAGAAAAGAGTATGTAAAAAATTTAAACCTAATTGAACCCTTAGTATCTTGGCACACGTCTAGAGACCGATTTGCAGAATTTAGCATGATTTTAAATATGATAGGAGCAACTACAGCTAAAGTTGCAGAAGAAATAATAAGCCTTCAAGGAACAGAGATTAGAGAAGTAGAAGAGGGGTACCATTCTGGTAAAGTAGGAAGTAGCACTATGCCGCATAAAAGAAATCCTATGACTTGCTCTTATATTGTGGGATTAACTAAAATAGTCAATAGAAAATCAACTTTAGCTATTGACAGTATGATTCAGAAACACGAAAGAGATGTTACATTTTGGCAATCTGAATGGTCTTATATTTCGGAAATTTGCATAACTTTAAGCGGCGCATTAGAACAACTTAAAAATGTCTTAACAAACTTAATAGTAAATGAAGAACAAATGAAAAAGAATCTTTTTCTTACCAAAGGTTTAATAGTATCTGAGAACGTAATGTTAGAATTGGGGAAGATAATTGGTAGAACTACTGCCCATGATTTATTGTACGAATTAACAATGAGAGCTTTTGAAGAAGACAAAGATTTAAAAGATATTTTATTAGAAGACAATGAAATTAAGAAGTATTTTAGCGATGAAGAGATAAATTCCCTTACTAATCCAGAATCATACACAGGGTTGAGTGAAAAGTTTGTTGATGATGTTTATAACAAGTGGTTGAGTTATACATAA\">Copy to clipboard</span><br>\n</div>",
                "strand": 1,
                "locus_tag": "ctg1_426",
                "type": "biosynthetic-additional"
            },
            {
                "end": 464348,
                "start": 462447,
                "description": "<div class=\"focus-intro\">\n <strong><span class=\"serif\">ctg1_427</span></strong><br>\n \n <br>\n Locus tag: <span class=\"serif\">ctg1_427</span><br>\n Protein ID: <span class=\"serif\">None</span><br>\n Gene: <span class=\"serif\">None</span><br>\n \n Location: 462,447 - 464,348,\n (total: 1902 nt)<br>\n <br>\n \n</div>\n<div class=\"focus-info\">\n \n\n \n</div>\n<div class=\"focus-urls\">\n <a href=\"http://blast.ncbi.nlm.nih.gov/Blast.cgi?PAGE=Proteins&amp;PROGRAM=blastp&amp;BLAST_PROGRAMS=blastp&amp;QUERY=MKIAIVGLGPRGISVFERIVSNILSELKSESYEISLVDPHPPGGAVWRTDQSPQLLMNTVASQITLFTDDSVQCRGPIVNGPSLLEWANELRDKIDTLDMPTVITEEIYSLEPNSYPTRALYGYYLKDSFNTILEELPSNIKINLIQDTLIDLYPNNEDYTLFLNKSLTPIKAEKVIFTTGHSDQKLTSAEEHFFEFANSNNLNYFPPSNPADVNLDSIEPKTPVIIRGLGLNFFDYMSLLTSGRDGKFEEINDKLNYIPSGKEPLLIAGSRRGLPYHSRGQNQKGSSERHIPLFLKNEVIEQLKHKNNLSFKKEIWPFVKLEVESIYYTTLIRNLYGIEKSCQFLYEFVNCAIEYHKDLLINFGVKSELFFDWHKISCPYGDKKFNSITDFHNWLDTYLHNDINEANLGNKNSPLKAALDVLRDIRNEIRILVDHGGINAESYKEELRNWYTPLNAFLSIGPPVQRIKELRALIRAGILVLVGPEATVATSPINKDFKISSNRVKDSIFHAKNLIDARLPSVNINQSKNILISNMLKAGLASEFKIATNNNYIFESGGLAVTPPPNRLIDKNGKVNPNLYSFGIPTEGVHWVTAAGARPGVNSVTLLESDSIARDVLGCNITINNVYKQTIS&amp;LINK_LOC=protein&amp;PAGE_TYPE=BlastSearch\" target=\"_new\">NCBI BlastP on this gene</a><br>\n <a href=\"http://www.ncbi.nlm.nih.gov/projects/sviewer/?Db=gene&amp;DbFrom=protein&amp;Cmd=Link&amp;noslider=1&amp;id=NC_018508.1&amp;from=452447&amp;to=474348\" target=\"_new\">View genomic context</a><br>\n \n  <a href=\"knownclusterblast/region1/ctg1_427_mibig_hits.html\" target=\"_new\">MiBIG Hits</a><br>\n \n \n \n \n</div>\n<div class=\"focus-clipboard\">\n AA sequence: <span class=\"clipboard-copy\" data-seq=\"MKIAIVGLGPRGISVFERIVSNILSELKSESYEISLVDPHPPGGAVWRTDQSPQLLMNTVASQITLFTDDSVQCRGPIVNGPSLLEWANELRDKIDTLDMPTVITEEIYSLEPNSYPTRALYGYYLKDSFNTILEELPSNIKINLIQDTLIDLYPNNEDYTLFLNKSLTPIKAEKVIFTTGHSDQKLTSAEEHFFEFANSNNLNYFPPSNPADVNLDSIEPKTPVIIRGLGLNFFDYMSLLTSGRDGKFEEINDKLNYIPSGKEPLLIAGSRRGLPYHSRGQNQKGSSERHIPLFLKNEVIEQLKHKNNLSFKKEIWPFVKLEVESIYYTTLIRNLYGIEKSCQFLYEFVNCAIEYHKDLLINFGVKSELFFDWHKISCPYGDKKFNSITDFHNWLDTYLHNDINEANLGNKNSPLKAALDVLRDIRNEIRILVDHGGINAESYKEELRNWYTPLNAFLSIGPPVQRIKELRALIRAGILVLVGPEATVATSPINKDFKISSNRVKDSIFHAKNLIDARLPSVNINQSKNILISNMLKAGLASEFKIATNNNYIFESGGLAVTPPPNRLIDKNGKVNPNLYSFGIPTEGVHWVTAAGARPGVNSVTLLESDSIARDVLGCNITINNVYKQTIS\">Copy to clipboard</span><br>\n Nucleotide sequence: <span class=\"clipboard-copy\" data-seq=\"ATGAAAATTGCGATAGTAGGTTTAGGACCAAGAGGTATATCAGTATTTGAAAGAATAGTCTCTAATATTTTATCTGAATTAAAATCAGAATCTTATGAAATTTCCTTGGTTGATCCACATCCTCCAGGTGGAGCTGTATGGAGAACAGACCAGTCACCTCAACTTTTAATGAATACAGTGGCTTCGCAAATAACTTTATTTACTGATGATAGCGTCCAGTGTCGGGGTCCTATCGTTAATGGGCCTAGTCTATTAGAATGGGCAAATGAATTAAGGGATAAAATTGACACTTTGGATATGCCCACCGTTATTACAGAAGAAATTTATTCCTTAGAACCTAACTCTTACCCTACAAGAGCTCTATACGGCTATTATCTTAAAGATTCATTTAATACTATTCTTGAAGAATTACCCTCAAATATTAAGATTAACTTAATTCAAGACACATTAATTGATCTCTATCCGAACAATGAAGATTATACTTTATTTCTTAATAAGTCTTTAACACCAATTAAAGCTGAAAAGGTTATCTTTACAACTGGGCACTCAGATCAGAAATTAACTTCAGCTGAAGAACATTTCTTTGAGTTTGCTAATAGTAACAACCTAAATTACTTCCCACCATCCAATCCAGCAGATGTTAATTTAGATTCAATAGAACCTAAAACTCCCGTAATAATAAGGGGATTAGGCCTTAATTTTTTTGATTACATGTCACTTTTAACAAGTGGGAGAGATGGAAAGTTTGAAGAAATTAATGACAAATTAAATTACATTCCCTCTGGTAAAGAACCTTTATTAATTGCAGGTTCTAGGCGAGGCTTACCTTATCACTCTAGGGGACAAAATCAAAAAGGTTCTTCAGAAAGACATATCCCACTATTTCTAAAAAATGAAGTTATCGAGCAGTTAAAACATAAAAATAACCTAAGCTTTAAAAAAGAGATATGGCCTTTCGTAAAATTGGAAGTTGAAAGTATCTATTATACAACTTTAATTCGCAATCTCTATGGAATAGAAAAATCTTGTCAGTTCCTTTACGAGTTTGTTAATTGTGCCATAGAATACCATAAGGATCTTTTAATCAACTTTGGAGTAAAATCAGAACTATTTTTTGATTGGCACAAAATTAGTTGTCCTTATGGTGATAAAAAATTTAATTCAATAACAGACTTTCATAATTGGTTAGATACTTACTTACATAATGATATTAACGAAGCAAACCTGGGTAATAAAAACAGTCCACTAAAAGCCGCATTAGATGTTTTAAGGGATATCCGAAACGAAATAAGAATACTTGTTGATCATGGAGGAATAAATGCTGAGTCTTATAAAGAAGAGTTACGCAATTGGTATACACCTTTAAACGCATTTCTTTCAATTGGCCCTCCTGTTCAAAGAATCAAAGAATTGAGGGCATTAATAAGAGCCGGAATTTTAGTTTTAGTTGGACCTGAAGCAACTGTAGCTACTTCACCTATAAATAAAGATTTTAAAATTAGCTCTAACCGTGTTAAGGATTCGATATTTCATGCAAAGAACCTAATTGATGCTAGACTACCCTCAGTTAATATAAATCAAAGTAAAAATATTTTAATCTCAAATATGTTAAAAGCAGGTCTAGCCTCAGAATTTAAGATTGCAACGAACAATAATTATATTTTTGAAAGTGGAGGTTTAGCAGTGACTCCCCCCCCAAATAGATTAATAGATAAAAACGGTAAAGTTAATCCTAATTTATACTCCTTTGGAATTCCAACAGAAGGCGTTCATTGGGTAACTGCTGCGGGAGCGCGACCAGGGGTTAATTCTGTAACACTCCTTGAATCCGATTCAATTGCAAGAGATGTTCTAGGCTGCAATATTACAATTAATAATGTGTATAAGCAGACCATTAGCTGA\">Copy to clipboard</span><br>\n</div>",
                "strand": -1,
                "locus_tag": "ctg1_427",
                "type": "other"
            },
            {
                "end": 465271,
                "start": 464471,
                "description": "<div class=\"focus-intro\">\n <strong><span class=\"serif\">ctg1_428</span></strong><br>\n \n <br>\n Locus tag: <span class=\"serif\">ctg1_428</span><br>\n Protein ID: <span class=\"serif\">None</span><br>\n Gene: <span class=\"serif\">None</span><br>\n \n Location: 464,471 - 465,271,\n (total: 801 nt)<br>\n <br>\n \n  biosynthetic-additional (smcogs) SMCOG1231:carboxyvinyl-carboxyphosphonate (Score: 166.3; E-value: 1.4e-50)<br>\n \n</div>\n<div class=\"focus-info\">\n \n\n \n</div>\n<div class=\"focus-urls\">\n <a href=\"http://blast.ncbi.nlm.nih.gov/Blast.cgi?PAGE=Proteins&amp;PROGRAM=blastp&amp;BLAST_PROGRAMS=blastp&amp;QUERY=LEFKEKIKLFRTLHDQNNPLMLPNAWDASSAKIFERNDFQAIGTTSAGIAATLGYPDGEKIPLELMLNSISNISKNTKLPVSADIEGGYAANIFDLRKILNELEKFEVVGINIEDGRGTYLREINEQKVILDFIKAYSPHLFINARIDSFWLDIGDLKDRIKDVIVRAEEYKKSGADCIFIPGVKDIETIKVLRENIELPINLLQSENLNSMQNIKTLKIERVSLGSSAFRNILTNLDKISSTFKQGKLLHSNGNLTYQDLNLLMD&amp;LINK_LOC=protein&amp;PAGE_TYPE=BlastSearch\" target=\"_new\">NCBI BlastP on this gene</a><br>\n <a href=\"http://www.ncbi.nlm.nih.gov/projects/sviewer/?Db=gene&amp;DbFrom=protein&amp;Cmd=Link&amp;noslider=1&amp;id=NC_018508.1&amp;from=454471&amp;to=475271\" target=\"_new\">View genomic context</a><br>\n \n \n \n \n</div>\n<div class=\"focus-clipboard\">\n AA sequence: <span class=\"clipboard-copy\" data-seq=\"LEFKEKIKLFRTLHDQNNPLMLPNAWDASSAKIFERNDFQAIGTTSAGIAATLGYPDGEKIPLELMLNSISNISKNTKLPVSADIEGGYAANIFDLRKILNELEKFEVVGINIEDGRGTYLREINEQKVILDFIKAYSPHLFINARIDSFWLDIGDLKDRIKDVIVRAEEYKKSGADCIFIPGVKDIETIKVLRENIELPINLLQSENLNSMQNIKTLKIERVSLGSSAFRNILTNLDKISSTFKQGKLLHSNGNLTYQDLNLLMD\">Copy to clipboard</span><br>\n Nucleotide sequence: <span class=\"clipboard-copy\" data-seq=\"TTGGAATTTAAAGAGAAAATTAAGTTATTTCGAACGTTACATGATCAAAACAATCCATTAATGCTTCCAAATGCATGGGATGCATCAAGTGCTAAGATTTTTGAGAGAAACGATTTTCAAGCGATTGGGACTACTAGTGCTGGTATCGCAGCAACCTTAGGTTATCCAGATGGCGAGAAGATTCCTTTAGAGTTAATGTTAAATTCCATTAGTAATATCTCGAAAAATACCAAACTTCCTGTTTCAGCTGATATTGAAGGAGGATATGCCGCTAATATTTTTGATTTACGAAAAATATTAAATGAGTTAGAAAAATTTGAAGTGGTAGGTATAAATATAGAGGATGGGAGAGGTACGTATTTAAGAGAAATTAATGAGCAAAAGGTCATTTTAGACTTTATTAAAGCTTATTCGCCTCATCTTTTCATAAATGCAAGAATTGATAGTTTTTGGCTAGATATTGGCGATTTAAAAGATCGTATTAAGGATGTAATCGTTCGTGCAGAAGAATATAAAAAATCCGGAGCAGATTGTATTTTTATTCCTGGAGTTAAGGATATTGAGACAATAAAAGTACTTAGAGAAAATATAGAGTTACCTATAAATTTGCTTCAAAGTGAAAACTTAAATTCCATGCAAAACATAAAGACATTAAAAATTGAGAGAGTGAGTCTTGGATCTTCAGCTTTTAGGAATATTCTAACAAACCTTGATAAGATAAGCAGCACCTTTAAACAGGGGAAATTATTACATTCAAATGGAAACTTAACCTATCAAGACTTAAACTTGCTTATGGATTGA\">Copy to clipboard</span><br>\n</div>",
                "strand": 1,
                "locus_tag": "ctg1_428",
                "type": "biosynthetic-additional"
            },
            {
                "end": 466679,
                "start": 465564,
                "description": "<div class=\"focus-intro\">\n <strong><span class=\"serif\">ctg1_429</span></strong><br>\n \n <br>\n Locus tag: <span class=\"serif\">ctg1_429</span><br>\n Protein ID: <span class=\"serif\">None</span><br>\n Gene: <span class=\"serif\">None</span><br>\n \n Location: 465,564 - 466,679,\n (total: 1116 nt)<br>\n <br>\n \n  biosynthetic-additional (rule-based-clusters) ThiF<br>\n \n</div>\n<div class=\"focus-info\">\n \n\n \n  <br>\n  <span class=\"bold\"> Gene Ontology terms for PFAM domains:</span><br>\n  \n   PF00899.20: <a class='external-link' href='http://amigo.geneontology.org/amigo/term/GO:0008641' target='_blank'>GO:0008641</a>: ubiquitin-like modifier activating enzyme activity<br>\n  \n  <br>\n \n</div>\n<div class=\"focus-urls\">\n <a href=\"http://blast.ncbi.nlm.nih.gov/Blast.cgi?PAGE=Proteins&amp;PROGRAM=blastp&amp;BLAST_PROGRAMS=blastp&amp;QUERY=MKPKFKETIPYFFLNKEIQIGEEEGLAGIIPDPTGSISFLINKLDGQRNIPNIVQEVQKEFPNISSNEIIEAIKVLGNEGYLEDNSIVPELNDYILERYKANINYFSLFTKFGEDKYKIQEKILETPIALLGVGGLGTQVLYHLAALGFHNIKALDFDNIELSNFNRQLLYSESDIGNSKVEMAKKRISQFNPNVDLQIINKKIESPQDVIEHIEGTELVICVADKPTLHIANWVNEGVVKCNLPMVYGGVLNTRGRFFSMIPSKTGCVQCHINYARQLNDKQDEQLEAMNNMEFTRNNAAISPNVAIVAGTIVNEALKILTQIAQPISLGKVMEVDFLTLETNTVSSWEKMLDCPLCGQVVKSEVKLKVK&amp;LINK_LOC=protein&amp;PAGE_TYPE=BlastSearch\" target=\"_new\">NCBI BlastP on this gene</a><br>\n <a href=\"http://www.ncbi.nlm.nih.gov/projects/sviewer/?Db=gene&amp;DbFrom=protein&amp;Cmd=Link&amp;noslider=1&amp;id=NC_018508.1&amp;from=455564&amp;to=476679\" target=\"_new\">View genomic context</a><br>\n \n \n \n \n</div>\n<div class=\"focus-clipboard\">\n AA sequence: <span class=\"clipboard-copy\" data-seq=\"MKPKFKETIPYFFLNKEIQIGEEEGLAGIIPDPTGSISFLINKLDGQRNIPNIVQEVQKEFPNISSNEIIEAIKVLGNEGYLEDNSIVPELNDYILERYKANINYFSLFTKFGEDKYKIQEKILETPIALLGVGGLGTQVLYHLAALGFHNIKALDFDNIELSNFNRQLLYSESDIGNSKVEMAKKRISQFNPNVDLQIINKKIESPQDVIEHIEGTELVICVADKPTLHIANWVNEGVVKCNLPMVYGGVLNTRGRFFSMIPSKTGCVQCHINYARQLNDKQDEQLEAMNNMEFTRNNAAISPNVAIVAGTIVNEALKILTQIAQPISLGKVMEVDFLTLETNTVSSWEKMLDCPLCGQVVKSEVKLKVK\">Copy to clipboard</span><br>\n Nucleotide sequence: <span class=\"clipboard-copy\" data-seq=\"ATGAAACCAAAATTTAAAGAAACTATCCCTTATTTTTTCCTAAATAAAGAAATTCAAATTGGTGAAGAAGAAGGTTTAGCAGGTATAATTCCAGACCCTACTGGTAGCATCTCATTTCTAATAAATAAATTAGATGGCCAGAGAAACATTCCAAACATCGTTCAAGAAGTACAAAAAGAATTTCCTAATATTAGTTCAAATGAAATTATTGAGGCTATAAAAGTTTTAGGAAATGAAGGTTATTTAGAAGATAATTCAATTGTACCAGAACTCAATGATTACATCTTAGAAAGATATAAAGCGAATATAAATTATTTTTCACTATTCACGAAATTCGGAGAAGATAAATATAAAATTCAAGAAAAGATTTTAGAAACGCCTATTGCACTTCTTGGTGTAGGAGGACTTGGAACACAAGTACTGTATCATTTGGCAGCATTAGGATTTCATAATATAAAAGCTCTGGACTTTGATAATATTGAATTAAGTAATTTTAATAGACAGTTGCTTTATTCGGAATCAGATATAGGGAATAGTAAGGTTGAAATGGCTAAAAAGCGAATATCCCAATTCAACCCTAATGTGGATCTTCAAATTATAAATAAGAAAATAGAGTCACCTCAAGATGTGATTGAACATATTGAAGGAACTGAGCTTGTGATATGTGTTGCAGATAAGCCAACATTACATATTGCAAACTGGGTAAACGAAGGTGTGGTTAAATGTAATCTGCCAATGGTTTATGGTGGAGTATTAAATACTCGTGGTAGATTCTTTTCTATGATTCCTTCTAAGACAGGTTGTGTACAATGTCACATTAATTATGCAAGACAATTAAACGATAAACAAGACGAGCAATTAGAAGCTATGAATAACATGGAGTTTACTAGAAACAATGCTGCTATAAGTCCAAACGTAGCTATTGTAGCTGGAACAATTGTTAATGAAGCATTAAAAATTTTAACGCAGATTGCACAACCTATTTCTTTAGGGAAAGTTATGGAAGTGGACTTTTTAACCCTAGAAACTAATACTGTTTCTTCGTGGGAAAAAATGTTAGATTGTCCTCTCTGTGGTCAAGTAGTTAAAAGTGAAGTGAAGTTAAAAGTGAAGTGA\">Copy to clipboard</span><br>\n</div>",
                "strand": 1,
                "locus_tag": "ctg1_429",
                "type": "biosynthetic-additional"
            },
            {
                "end": 467923,
                "start": 466691,
                "description": "<div class=\"focus-intro\">\n <strong><span class=\"serif\">ctg1_430</span></strong><br>\n \n <br>\n Locus tag: <span class=\"serif\">ctg1_430</span><br>\n Protein ID: <span class=\"serif\">None</span><br>\n Gene: <span class=\"serif\">None</span><br>\n \n Location: 466,691 - 467,923,\n (total: 1233 nt)<br>\n <br>\n \n  transport (smcogs) SMCOG1020:major facilitator transporter (Score: 279.9; E-value: 5.4e-85)<br>\n \n</div>\n<div class=\"focus-info\">\n \n\n \n  <br>\n  <span class=\"bold\"> Gene Ontology terms for PFAM domains:</span><br>\n  \n   PF07690.15: <a class='external-link' href='http://amigo.geneontology.org/amigo/term/GO:0016021' target='_blank'>GO:0016021</a>: integral component of membrane<br>\n  \n   PF07690.15: <a class='external-link' href='http://amigo.geneontology.org/amigo/term/GO:0055085' target='_blank'>GO:0055085</a>: transmembrane transport<br>\n  \n  <br>\n \n</div>\n<div class=\"focus-urls\">\n <a href=\"http://blast.ncbi.nlm.nih.gov/Blast.cgi?PAGE=Proteins&amp;PROGRAM=blastp&amp;BLAST_PROGRAMS=blastp&amp;QUERY=MLPKVFLNKSYVILFSGMTISKLGMWFFTIAIPLIVYDLTHSPSKMAFVLALELGAQVIFSLIGGALADQMSKKKIMIIGDYASALFVLVVPILFLSGYNSIIVIYIAAFTLSALAAFHHPSFESAVPEILSKEDLIQGNSFFRLSETIITFLGPAVAGIAIALFGNSNVLLITSVAFFLSGTIFLFLKFRDFAEEEKKRPELVKPIVEGLRYVFGTKIILVGSLVIFGINIGFGAVESLFMYYLKDYLGLSPINIGLIFSLQAIGPILAVYFASKFKHIPRGNVIIYSGIVIGLAQMLLYFSQFSLVILVFCQIFIKGSVTLLAINWFTLRQETVPSKLLGRVISSTRMVAFLALPFSAMIAGFLAESINVLSIFLVAGAFAIVSSIVGVSLGLFDRKRLDKIQNDTAL&amp;LINK_LOC=protein&amp;PAGE_TYPE=BlastSearch\" target=\"_new\">NCBI BlastP on this gene</a><br>\n <a href=\"http://www.ncbi.nlm.nih.gov/projects/sviewer/?Db=gene&amp;DbFrom=protein&amp;Cmd=Link&amp;noslider=1&amp;id=NC_018508.1&amp;from=456691&amp;to=477923\" target=\"_new\">View genomic context</a><br>\n \n  <a href=\"knownclusterblast/region1/ctg1_430_mibig_hits.html\" target=\"_new\">MiBIG Hits</a><br>\n \n \n  <a href=\"http://blast.jcvi.org/er-blast/index.cgi?project=transporter;program=blastp;database=pub/transporter.pep;sequence=sequence%0AMLPKVFLNKSYVILFSGMTISKLGMWFFTIAIPLIVYDLTHSPSKMAFVLALELGAQVIFSLIGGALADQMSKKKIMIIGDYASALFVLVVPILFLSGYNSIIVIYIAAFTLSALAAFHHPSFESAVPEILSKEDLIQGNSFFRLSETIITFLGPAVAGIAIALFGNSNVLLITSVAFFLSGTIFLFLKFRDFAEEEKKRPELVKPIVEGLRYVFGTKIILVGSLVIFGINIGFGAVESLFMYYLKDYLGLSPINIGLIFSLQAIGPILAVYFASKFKHIPRGNVIIYSGIVIGLAQMLLYFSQFSLVILVFCQIFIKGSVTLLAINWFTLRQETVPSKLLGRVISSTRMVAFLALPFSAMIAGFLAESINVLSIFLVAGAFAIVSSIVGVSLGLFDRKRLDKIQNDTAL\" target=\"_new\">TransportDB BLAST on this gene</a><br>\n \n \n \n</div>\n<div class=\"focus-clipboard\">\n AA sequence: <span class=\"clipboard-copy\" data-seq=\"MLPKVFLNKSYVILFSGMTISKLGMWFFTIAIPLIVYDLTHSPSKMAFVLALELGAQVIFSLIGGALADQMSKKKIMIIGDYASALFVLVVPILFLSGYNSIIVIYIAAFTLSALAAFHHPSFESAVPEILSKEDLIQGNSFFRLSETIITFLGPAVAGIAIALFGNSNVLLITSVAFFLSGTIFLFLKFRDFAEEEKKRPELVKPIVEGLRYVFGTKIILVGSLVIFGINIGFGAVESLFMYYLKDYLGLSPINIGLIFSLQAIGPILAVYFASKFKHIPRGNVIIYSGIVIGLAQMLLYFSQFSLVILVFCQIFIKGSVTLLAINWFTLRQETVPSKLLGRVISSTRMVAFLALPFSAMIAGFLAESINVLSIFLVAGAFAIVSSIVGVSLGLFDRKRLDKIQNDTAL\">Copy to clipboard</span><br>\n Nucleotide sequence: <span class=\"clipboard-copy\" data-seq=\"ATGCTACCTAAAGTTTTTTTAAATAAGAGTTATGTAATACTTTTTTCTGGGATGACAATAAGTAAATTAGGAATGTGGTTCTTCACTATAGCAATTCCATTAATTGTTTATGATTTAACCCATTCTCCAAGTAAAATGGCCTTCGTACTAGCATTAGAGCTTGGAGCCCAAGTTATTTTTAGTTTAATAGGTGGGGCATTAGCAGACCAAATGTCTAAAAAGAAGATAATGATAATAGGAGACTATGCTTCAGCGCTTTTTGTACTCGTAGTTCCTATACTTTTTTTAAGTGGTTATAACAGCATAATAGTTATATATATTGCCGCTTTTACCTTATCTGCTTTAGCAGCTTTTCATCATCCTAGTTTTGAATCTGCAGTTCCTGAAATCTTATCTAAAGAGGATCTTATTCAAGGTAACTCATTCTTTAGACTAAGCGAAACGATTATCACATTCTTGGGACCCGCCGTAGCGGGGATTGCAATAGCGCTTTTTGGGAATTCGAATGTTTTATTAATAACAAGTGTGGCCTTCTTTTTATCAGGAACAATATTTTTATTTTTAAAATTTAGAGATTTTGCTGAAGAAGAGAAGAAACGCCCTGAATTAGTAAAACCTATTGTTGAAGGACTAAGATATGTCTTTGGAACGAAAATTATCTTAGTTGGTTCTCTAGTTATTTTTGGTATTAATATAGGATTTGGAGCTGTAGAATCTCTTTTTATGTATTACTTGAAAGATTATCTAGGCTTGAGTCCTATAAATATTGGATTAATTTTTTCATTACAGGCAATTGGACCAATTTTGGCTGTTTATTTTGCAAGTAAATTTAAACATATTCCAAGAGGAAATGTTATTATTTATTCAGGGATTGTTATAGGACTTGCCCAGATGCTCCTGTACTTCTCTCAATTCAGCTTAGTAATTTTAGTATTCTGTCAAATTTTTATTAAAGGATCAGTTACTTTATTAGCTATTAATTGGTTTACATTGCGACAAGAGACTGTACCTAGCAAGTTGCTCGGAAGAGTTATCAGTTCTACTAGAATGGTAGCATTTTTAGCTTTACCTTTTAGTGCTATGATAGCTGGCTTTTTGGCTGAGTCAATAAATGTTTTGTCAATCTTCTTAGTTGCAGGTGCTTTCGCGATAGTATCATCAATCGTAGGTGTAAGTCTTGGTTTATTTGATAGAAAAAGATTAGATAAGATTCAAAATGATACAGCATTGTAA\">Copy to clipboard</span><br>\n</div>",
                "strand": 1,
                "locus_tag": "ctg1_430",
                "type": "transport"
            },
            {
                "end": 468430,
                "start": 467951,
                "description": "<div class=\"focus-intro\">\n <strong><span class=\"serif\">ctg1_431</span></strong><br>\n \n <br>\n Locus tag: <span class=\"serif\">ctg1_431</span><br>\n Protein ID: <span class=\"serif\">None</span><br>\n Gene: <span class=\"serif\">None</span><br>\n \n Location: 467,951 - 468,430,\n (total: 480 nt)<br>\n <br>\n \n</div>\n<div class=\"focus-info\">\n \n\n \n</div>\n<div class=\"focus-urls\">\n <a href=\"http://blast.ncbi.nlm.nih.gov/Blast.cgi?PAGE=Proteins&amp;PROGRAM=blastp&amp;BLAST_PROGRAMS=blastp&amp;QUERY=MNKIELIIMNSNEVRRRSLNLWSSIPSEVLFHRVDSSSMTILEQVRHVLEAEYLYLEILKTRKSLPYSDDEPNPFNTRDFTTIQDEVDFAKPYRKNFLDFIMGLNEEDLENIKIDRSDVGYTRNLGDMLMRMAYHEAVHTGQLLRDMRALGLKRPHLWD&amp;LINK_LOC=protein&amp;PAGE_TYPE=BlastSearch\" target=\"_new\">NCBI BlastP on this gene</a><br>\n <a href=\"http://www.ncbi.nlm.nih.gov/projects/sviewer/?Db=gene&amp;DbFrom=protein&amp;Cmd=Link&amp;noslider=1&amp;id=NC_018508.1&amp;from=457951&amp;to=478430\" target=\"_new\">View genomic context</a><br>\n \n \n \n \n</div>\n<div class=\"focus-clipboard\">\n AA sequence: <span class=\"clipboard-copy\" data-seq=\"MNKIELIIMNSNEVRRRSLNLWSSIPSEVLFHRVDSSSMTILEQVRHVLEAEYLYLEILKTRKSLPYSDDEPNPFNTRDFTTIQDEVDFAKPYRKNFLDFIMGLNEEDLENIKIDRSDVGYTRNLGDMLMRMAYHEAVHTGQLLRDMRALGLKRPHLWD\">Copy to clipboard</span><br>\n Nucleotide sequence: <span class=\"clipboard-copy\" data-seq=\"ATGAACAAAATTGAACTAATAATTATGAATTCTAATGAAGTACGCCGGAGAAGTTTAAATTTATGGAGTTCTATTCCCAGTGAGGTTTTATTTCATAGGGTTGATTCATCTTCAATGACTATATTAGAACAAGTACGGCATGTTTTAGAAGCTGAATATTTATATCTTGAAATTTTAAAGACTAGAAAAAGTTTGCCCTATAGCGATGATGAACCAAATCCTTTCAATACACGCGATTTTACAACCATTCAAGATGAGGTTGATTTTGCAAAACCTTATCGAAAAAATTTCTTAGATTTTATAATGGGATTAAATGAGGAAGATCTTGAAAATATAAAAATAGATCGCTCAGATGTAGGATATACTAGAAACCTTGGAGATATGTTAATGAGAATGGCGTATCATGAAGCCGTACATACAGGGCAATTATTAAGAGATATGAGGGCTTTAGGTTTAAAAAGACCTCATCTATGGGATTAA\">Copy to clipboard</span><br>\n</div>",
                "strand": 1,
                "locus_tag": "ctg1_431",
                "type": "other"
            },
            {
                "end": 468650,
                "start": 468531,
                "description": "<div class=\"focus-intro\">\n <strong><span class=\"serif\">ctg1_432</span></strong><br>\n \n <br>\n Locus tag: <span class=\"serif\">ctg1_432</span><br>\n Protein ID: <span class=\"serif\">None</span><br>\n Gene: <span class=\"serif\">None</span><br>\n \n Location: 468,531 - 468,650,\n (total: 120 nt)<br>\n <br>\n \n</div>\n<div class=\"focus-info\">\n \n\n \n</div>\n<div class=\"focus-urls\">\n <a href=\"http://blast.ncbi.nlm.nih.gov/Blast.cgi?PAGE=Proteins&amp;PROGRAM=blastp&amp;BLAST_PROGRAMS=blastp&amp;QUERY=MSTEEFLTDIHEHTPSYRQIKMEALRRFPNERLQVIEYI&amp;LINK_LOC=protein&amp;PAGE_TYPE=BlastSearch\" target=\"_new\">NCBI BlastP on this gene</a><br>\n <a href=\"http://www.ncbi.nlm.nih.gov/projects/sviewer/?Db=gene&amp;DbFrom=protein&amp;Cmd=Link&amp;noslider=1&amp;id=NC_018508.1&amp;from=458531&amp;to=478650\" target=\"_new\">View genomic context</a><br>\n \n \n \n \n</div>\n<div class=\"focus-clipboard\">\n AA sequence: <span class=\"clipboard-copy\" data-seq=\"MSTEEFLTDIHEHTPSYRQIKMEALRRFPNERLQVIEYI\">Copy to clipboard</span><br>\n Nucleotide sequence: <span class=\"clipboard-copy\" data-seq=\"ATGAGCACTGAAGAGTTTTTAACAGATATTCATGAGCACACTCCGAGTTATAGACAGATAAAAATGGAAGCGTTGAGAAGATTTCCTAATGAACGTTTGCAAGTTATTGAATATATATAA\">Copy to clipboard</span><br>\n</div>",
                "strand": 1,
                "locus_tag": "ctg1_432",
                "type": "other"
            },
            {
                "end": 468944,
                "start": 468684,
                "description": "<div class=\"focus-intro\">\n <strong><span class=\"serif\">ctg1_433</span></strong><br>\n \n <br>\n Locus tag: <span class=\"serif\">ctg1_433</span><br>\n Protein ID: <span class=\"serif\">None</span><br>\n Gene: <span class=\"serif\">None</span><br>\n \n Location: 468,684 - 468,944,\n (total: 261 nt)<br>\n <br>\n \n</div>\n<div class=\"focus-info\">\n \n\n \n</div>\n<div class=\"focus-urls\">\n <a href=\"http://blast.ncbi.nlm.nih.gov/Blast.cgi?PAGE=Proteins&amp;PROGRAM=blastp&amp;BLAST_PROGRAMS=blastp&amp;QUERY=LLDITQNALVNESVRKSEGELKKYEFTASELEMLFSGFYVAVRQLPENIGPKIYEAIRCKSEDVLLKCLEESIRGSEEKKKEKSGF&amp;LINK_LOC=protein&amp;PAGE_TYPE=BlastSearch\" target=\"_new\">NCBI BlastP on this gene</a><br>\n <a href=\"http://www.ncbi.nlm.nih.gov/projects/sviewer/?Db=gene&amp;DbFrom=protein&amp;Cmd=Link&amp;noslider=1&amp;id=NC_018508.1&amp;from=458684&amp;to=478944\" target=\"_new\">View genomic context</a><br>\n \n \n \n \n</div>\n<div class=\"focus-clipboard\">\n AA sequence: <span class=\"clipboard-copy\" data-seq=\"LLDITQNALVNESVRKSEGELKKYEFTASELEMLFSGFYVAVRQLPENIGPKIYEAIRCKSEDVLLKCLEESIRGSEEKKKEKSGF\">Copy to clipboard</span><br>\n Nucleotide sequence: <span class=\"clipboard-copy\" data-seq=\"TTGTTAGATATAACACAGAATGCTCTGGTGAATGAATCTGTACGCAAATCGGAAGGCGAGTTAAAGAAGTATGAGTTTACAGCAAGTGAATTAGAAATGTTGTTTAGTGGATTCTATGTTGCAGTTAGGCAATTGCCTGAGAACATTGGACCTAAAATTTATGAAGCTATTCGATGCAAAAGTGAAGACGTATTATTGAAGTGTTTAGAAGAATCAATAAGAGGGTCTGAAGAAAAGAAAAAAGAAAAAAGCGGATTTTAA\">Copy to clipboard</span><br>\n</div>",
                "strand": 1,
                "locus_tag": "ctg1_433",
                "type": "other"
            },
            {
                "end": 469548,
                "start": 469399,
                "description": "<div class=\"focus-intro\">\n <strong><span class=\"serif\">ctg1_434</span></strong><br>\n \n <br>\n Locus tag: <span class=\"serif\">ctg1_434</span><br>\n Protein ID: <span class=\"serif\">None</span><br>\n Gene: <span class=\"serif\">None</span><br>\n \n Location: 469,399 - 469,548,\n (total: 150 nt)<br>\n <br>\n \n</div>\n<div class=\"focus-info\">\n \n\n \n</div>\n<div class=\"focus-urls\">\n <a href=\"http://blast.ncbi.nlm.nih.gov/Blast.cgi?PAGE=Proteins&amp;PROGRAM=blastp&amp;BLAST_PROGRAMS=blastp&amp;QUERY=MFKKLVVGALATGISLIVSAFGTPFNNRMQVLAMLHSKFVEDSVLVQKC&amp;LINK_LOC=protein&amp;PAGE_TYPE=BlastSearch\" target=\"_new\">NCBI BlastP on this gene</a><br>\n <a href=\"http://www.ncbi.nlm.nih.gov/projects/sviewer/?Db=gene&amp;DbFrom=protein&amp;Cmd=Link&amp;noslider=1&amp;id=NC_018508.1&amp;from=459399&amp;to=479548\" target=\"_new\">View genomic context</a><br>\n \n \n \n \n</div>\n<div class=\"focus-clipboard\">\n AA sequence: <span class=\"clipboard-copy\" data-seq=\"MFKKLVVGALATGISLIVSAFGTPFNNRMQVLAMLHSKFVEDSVLVQKC\">Copy to clipboard</span><br>\n Nucleotide sequence: <span class=\"clipboard-copy\" data-seq=\"ATGTTCAAGAAATTAGTAGTTGGAGCATTAGCAACTGGTATTAGCTTAATTGTTAGTGCATTTGGAACACCGTTTAATAATAGGATGCAGGTGTTAGCCATGTTACATAGTAAATTCGTTGAAGATTCGGTTCTGGTGCAAAAATGTTAG\">Copy to clipboard</span><br>\n</div>",
                "strand": -1,
                "locus_tag": "ctg1_434",
                "type": "other"
            },
            {
                "end": 470613,
                "start": 470284,
                "description": "<div class=\"focus-intro\">\n <strong><span class=\"serif\">ctg1_435</span></strong><br>\n \n <br>\n Locus tag: <span class=\"serif\">ctg1_435</span><br>\n Protein ID: <span class=\"serif\">None</span><br>\n Gene: <span class=\"serif\">None</span><br>\n \n Location: 470,284 - 470,613,\n (total: 330 nt)<br>\n <br>\n \n</div>\n<div class=\"focus-info\">\n \n\n \n</div>\n<div class=\"focus-urls\">\n <a href=\"http://blast.ncbi.nlm.nih.gov/Blast.cgi?PAGE=Proteins&amp;PROGRAM=blastp&amp;BLAST_PROGRAMS=blastp&amp;QUERY=MIDLLNKWMLESTGNFNIVVGITALLFLGSVIALIIIYKKIGKPDESTNAIYLKITSRMFTTQILMNAIFISLVGKDIENFRQIFILFEAFVFFIGAIYSFKLYRQEYK&amp;LINK_LOC=protein&amp;PAGE_TYPE=BlastSearch\" target=\"_new\">NCBI BlastP on this gene</a><br>\n <a href=\"http://www.ncbi.nlm.nih.gov/projects/sviewer/?Db=gene&amp;DbFrom=protein&amp;Cmd=Link&amp;noslider=1&amp;id=NC_018508.1&amp;from=460284&amp;to=480613\" target=\"_new\">View genomic context</a><br>\n \n \n \n \n</div>\n<div class=\"focus-clipboard\">\n AA sequence: <span class=\"clipboard-copy\" data-seq=\"MIDLLNKWMLESTGNFNIVVGITALLFLGSVIALIIIYKKIGKPDESTNAIYLKITSRMFTTQILMNAIFISLVGKDIENFRQIFILFEAFVFFIGAIYSFKLYRQEYK\">Copy to clipboard</span><br>\n Nucleotide sequence: <span class=\"clipboard-copy\" data-seq=\"ATGATTGATCTATTAAATAAATGGATGTTAGAAAGTACAGGCAATTTCAATATCGTTGTAGGAATTACAGCACTTCTATTTTTGGGTTCAGTAATTGCACTTATTATTATTTACAAAAAAATTGGTAAACCAGATGAAAGCACAAATGCTATTTATTTAAAAATTACTTCTCGTATGTTTACTACTCAAATTCTAATGAATGCTATATTTATTTCTTTAGTTGGTAAAGATATTGAGAATTTCCGTCAAATCTTTATATTATTTGAAGCTTTTGTATTTTTTATTGGAGCTATTTATTCGTTTAAATTATATAGACAGGAATATAAATAA\">Copy to clipboard</span><br>\n</div>",
                "strand": 1,
                "locus_tag": "ctg1_435",
                "type": "other"
            },
            {
                "end": 471212,
                "start": 470691,
                "description": "<div class=\"focus-intro\">\n <strong><span class=\"serif\">ctg1_436</span></strong><br>\n \n <br>\n Locus tag: <span class=\"serif\">ctg1_436</span><br>\n Protein ID: <span class=\"serif\">None</span><br>\n Gene: <span class=\"serif\">None</span><br>\n \n Location: 470,691 - 471,212,\n (total: 522 nt)<br>\n <br>\n \n  other (smcogs) SMCOG1164:transposase IS3/IS911 family protein (Score: 15.8; E-value: 0.00018)<br>\n \n</div>\n<div class=\"focus-info\">\n \n\n \n  <br>\n  <span class=\"bold\"> Gene Ontology terms for PFAM domains:</span><br>\n  \n   PF01527.19: <a class='external-link' href='http://amigo.geneontology.org/amigo/term/GO:0003677' target='_blank'>GO:0003677</a>: DNA binding<br>\n  \n   PF01527.19: <a class='external-link' href='http://amigo.geneontology.org/amigo/term/GO:0004803' target='_blank'>GO:0004803</a>: transposase activity<br>\n  \n   PF01527.19: <a class='external-link' href='http://amigo.geneontology.org/amigo/term/GO:0006313' target='_blank'>GO:0006313</a>: transposition, DNA-mediated<br>\n  \n  <br>\n \n</div>\n<div class=\"focus-urls\">\n <a href=\"http://blast.ncbi.nlm.nih.gov/Blast.cgi?PAGE=Proteins&amp;PROGRAM=blastp&amp;BLAST_PROGRAMS=blastp&amp;QUERY=MTKFTSEDKMNAVIHYQDGSESIKDIAKSLGANHEVVRMWIKQFEYHGILAFEKGYTTYSAQYKLDVLNYMFENGTSPNETAVIFNISSPGLIRKWRIQLHQKGVDALKSKKKGRQSMTKDNQKSIKKQTQTEESVETLQAELERLRMENAYLKKLNALVQNKEKSPNKIRRK&amp;LINK_LOC=protein&amp;PAGE_TYPE=BlastSearch\" target=\"_new\">NCBI BlastP on this gene</a><br>\n <a href=\"http://www.ncbi.nlm.nih.gov/projects/sviewer/?Db=gene&amp;DbFrom=protein&amp;Cmd=Link&amp;noslider=1&amp;id=NC_018508.1&amp;from=460691&amp;to=481212\" target=\"_new\">View genomic context</a><br>\n \n \n \n \n</div>\n<div class=\"focus-clipboard\">\n AA sequence: <span class=\"clipboard-copy\" data-seq=\"MTKFTSEDKMNAVIHYQDGSESIKDIAKSLGANHEVVRMWIKQFEYHGILAFEKGYTTYSAQYKLDVLNYMFENGTSPNETAVIFNISSPGLIRKWRIQLHQKGVDALKSKKKGRQSMTKDNQKSIKKQTQTEESVETLQAELERLRMENAYLKKLNALVQNKEKSPNKIRRK\">Copy to clipboard</span><br>\n Nucleotide sequence: <span class=\"clipboard-copy\" data-seq=\"ATGACTAAATTTACTTCAGAAGACAAAATGAATGCAGTAATACATTATCAAGATGGAAGTGAGAGTATAAAAGATATTGCGAAATCATTGGGAGCGAATCACGAAGTGGTTCGCATGTGGATAAAACAATTTGAATATCATGGAATCCTGGCCTTTGAAAAAGGCTATACAACGTATTCTGCACAGTATAAACTAGACGTACTAAATTATATGTTCGAAAATGGGACGTCTCCAAACGAAACGGCAGTCATTTTTAATATTTCTTCACCTGGACTTATTAGAAAATGGCGTATTCAGCTACATCAAAAAGGAGTAGACGCCCTTAAATCGAAGAAAAAGGGGCGTCAATCTATGACTAAGGACAATCAAAAATCAATTAAGAAACAAACACAAACAGAAGAGTCAGTAGAAACATTACAAGCTGAATTGGAGCGTTTGCGTATGGAGAATGCTTATTTAAAAAAGTTGAATGCCTTAGTTCAAAACAAGGAAAAATCACCAAACAAGATAAGGCGCAAGTAA\">Copy to clipboard</span><br>\n</div>",
                "strand": 1,
                "locus_tag": "ctg1_436",
                "type": "other"
            },
            {
                "end": 472052,
                "start": 471405,
                "description": "<div class=\"focus-intro\">\n <strong><span class=\"serif\">ctg1_437</span></strong><br>\n \n <br>\n Locus tag: <span class=\"serif\">ctg1_437</span><br>\n Protein ID: <span class=\"serif\">None</span><br>\n Gene: <span class=\"serif\">None</span><br>\n \n Location: 471,405 - 472,052,\n (total: 648 nt)<br>\n <br>\n \n  other (smcogs) SMCOG1026:transposase (Score: 255.3; E-value: 9.4e-78)<br>\n \n</div>\n<div class=\"focus-info\">\n \n\n \n  <br>\n  <span class=\"bold\"> Gene Ontology terms for PFAM domains:</span><br>\n  \n   PF00665.25: <a class='external-link' href='http://amigo.geneontology.org/amigo/term/GO:0015074' target='_blank'>GO:0015074</a>: DNA integration<br>\n  \n   PF13333.5: <a class='external-link' href='http://amigo.geneontology.org/amigo/term/GO:0015074' target='_blank'>GO:0015074</a>: DNA integration<br>\n  \n   PF13683.5: <a class='external-link' href='http://amigo.geneontology.org/amigo/term/GO:0015074' target='_blank'>GO:0015074</a>: DNA integration<br>\n  \n  <br>\n \n</div>\n<div class=\"focus-urls\">\n <a href=\"http://blast.ncbi.nlm.nih.gov/Blast.cgi?PAGE=Proteins&amp;PROGRAM=blastp&amp;BLAST_PROGRAMS=blastp&amp;QUERY=MNQGHKINHKKVQRIMKELGLKSLVRMKKYRSYKGQVGKIAPNILERNFKAEKPNEKWVTDITEFKLCGEKLYLSPMLDLFNGEIIAYTIDSRPTYSLVSKMLEKSFQQLTEEDELLIHSDQGWHYQMKKYRHALKERKITQSISRKGNCYDNAVIESFFGIMKTEFLYLKDFESIEHFKQEFEKYIDYYNHKRIKAKLKGMSPVQYRTHALKAA&amp;LINK_LOC=protein&amp;PAGE_TYPE=BlastSearch\" target=\"_new\">NCBI BlastP on this gene</a><br>\n <a href=\"http://www.ncbi.nlm.nih.gov/projects/sviewer/?Db=gene&amp;DbFrom=protein&amp;Cmd=Link&amp;noslider=1&amp;id=NC_018508.1&amp;from=461405&amp;to=482052\" target=\"_new\">View genomic context</a><br>\n \n  <a href=\"knownclusterblast/region1/ctg1_437_mibig_hits.html\" target=\"_new\">MiBIG Hits</a><br>\n \n \n \n \n</div>\n<div class=\"focus-clipboard\">\n AA sequence: <span class=\"clipboard-copy\" data-seq=\"MNQGHKINHKKVQRIMKELGLKSLVRMKKYRSYKGQVGKIAPNILERNFKAEKPNEKWVTDITEFKLCGEKLYLSPMLDLFNGEIIAYTIDSRPTYSLVSKMLEKSFQQLTEEDELLIHSDQGWHYQMKKYRHALKERKITQSISRKGNCYDNAVIESFFGIMKTEFLYLKDFESIEHFKQEFEKYIDYYNHKRIKAKLKGMSPVQYRTHALKAA\">Copy to clipboard</span><br>\n Nucleotide sequence: <span class=\"clipboard-copy\" data-seq=\"ATGAACCAAGGACACAAAATCAACCATAAAAAAGTTCAACGAATTATGAAAGAGTTAGGTTTAAAGAGTCTAGTTCGTATGAAAAAATATCGCTCGTATAAAGGACAAGTAGGTAAGATTGCGCCAAATATTTTAGAACGTAATTTTAAAGCTGAAAAGCCGAACGAAAAATGGGTTACAGACATAACAGAATTTAAATTATGTGGCGAGAAGCTCTACTTATCACCGATGTTAGATCTATTTAATGGAGAGATAATCGCTTATACAATTGATTCAAGACCAACCTATTCACTTGTATCGAAGATGTTGGAGAAGTCTTTTCAACAATTGACAGAAGAAGACGAACTCCTTATTCACTCTGATCAAGGCTGGCATTATCAAATGAAGAAGTATCGTCACGCCCTAAAGGAACGCAAGATTACGCAAAGTATATCTCGTAAAGGGAACTGTTACGATAATGCGGTTATTGAAAGTTTCTTTGGTATTATGAAAACTGAATTTCTTTATCTAAAAGATTTTGAAAGCATAGAACACTTTAAACAAGAATTTGAAAAATATATCGATTATTATAATCACAAAAGAATTAAGGCAAAACTAAAAGGCATGAGTCCGGTACAATATCGAACTCATGCCCTAAAGGCTGCCTAA\">Copy to clipboard</span><br>\n</div>",
                "strand": 1,
                "locus_tag": "ctg1_437",
                "type": "other"
            },
            {
                "end": 472588,
                "start": 472292,
                "description": "<div class=\"focus-intro\">\n <strong><span class=\"serif\">ctg1_438</span></strong><br>\n \n <br>\n Locus tag: <span class=\"serif\">ctg1_438</span><br>\n Protein ID: <span class=\"serif\">None</span><br>\n Gene: <span class=\"serif\">None</span><br>\n \n Location: 472,292 - 472,588,\n (total: 297 nt)<br>\n <br>\n \n</div>\n<div class=\"focus-info\">\n \n\n \n</div>\n<div class=\"focus-urls\">\n <a href=\"http://blast.ncbi.nlm.nih.gov/Blast.cgi?PAGE=Proteins&amp;PROGRAM=blastp&amp;BLAST_PROGRAMS=blastp&amp;QUERY=MAGQIRMSPEELKSKAARYGQGANQIEDILSQLQNLQNELRGEWEGRAFEGFDQQFNELKPKVQNFAQLLQEINMQLNKTAEAVASHDEELSRNFGLK&amp;LINK_LOC=protein&amp;PAGE_TYPE=BlastSearch\" target=\"_new\">NCBI BlastP on this gene</a><br>\n <a href=\"http://www.ncbi.nlm.nih.gov/projects/sviewer/?Db=gene&amp;DbFrom=protein&amp;Cmd=Link&amp;noslider=1&amp;id=NC_018508.1&amp;from=462292&amp;to=482588\" target=\"_new\">View genomic context</a><br>\n \n \n \n \n</div>\n<div class=\"focus-clipboard\">\n AA sequence: <span class=\"clipboard-copy\" data-seq=\"MAGQIRMSPEELKSKAARYGQGANQIEDILSQLQNLQNELRGEWEGRAFEGFDQQFNELKPKVQNFAQLLQEINMQLNKTAEAVASHDEELSRNFGLK\">Copy to clipboard</span><br>\n Nucleotide sequence: <span class=\"clipboard-copy\" data-seq=\"ATGGCTGGACAAATTCGTATGTCACCAGAGGAGCTTAAATCAAAAGCGGCTCGATATGGACAAGGTGCAAATCAAATTGAGGACATTTTAAGTCAACTACAAAACTTGCAAAATGAATTAAGAGGAGAATGGGAAGGTCGTGCTTTCGAAGGTTTTGATCAACAGTTCAATGAATTAAAGCCAAAAGTACAAAACTTTGCACAGCTATTACAAGAAATTAATATGCAGCTGAATAAAACTGCAGAAGCTGTTGCTTCTCATGATGAAGAATTATCACGTAATTTCGGTTTGAAATAA\">Copy to clipboard</span><br>\n</div>",
                "strand": 1,
                "locus_tag": "ctg1_438",
                "type": "other"
            },
            {
                "end": 473026,
                "start": 472751,
                "description": "<div class=\"focus-intro\">\n <strong><span class=\"serif\">ctg1_439</span></strong><br>\n \n <br>\n Locus tag: <span class=\"serif\">ctg1_439</span><br>\n Protein ID: <span class=\"serif\">None</span><br>\n Gene: <span class=\"serif\">None</span><br>\n \n Location: 472,751 - 473,026,\n (total: 276 nt)<br>\n <br>\n \n</div>\n<div class=\"focus-info\">\n \n\n \n</div>\n<div class=\"focus-urls\">\n <a href=\"http://blast.ncbi.nlm.nih.gov/Blast.cgi?PAGE=Proteins&amp;PROGRAM=blastp&amp;BLAST_PROGRAMS=blastp&amp;QUERY=MGQFQSNLQTATQIATKMESASDRIQSVTTRSITKATRTTLSVNFKAQEANQQMLDLTKQFSAAFQQAVDNIHSVSNEFERMDNELHNTFR&amp;LINK_LOC=protein&amp;PAGE_TYPE=BlastSearch\" target=\"_new\">NCBI BlastP on this gene</a><br>\n <a href=\"http://www.ncbi.nlm.nih.gov/projects/sviewer/?Db=gene&amp;DbFrom=protein&amp;Cmd=Link&amp;noslider=1&amp;id=NC_018508.1&amp;from=462751&amp;to=483026\" target=\"_new\">View genomic context</a><br>\n \n \n \n \n</div>\n<div class=\"focus-clipboard\">\n AA sequence: <span class=\"clipboard-copy\" data-seq=\"MGQFQSNLQTATQIATKMESASDRIQSVTTRSITKATRTTLSVNFKAQEANQQMLDLTKQFSAAFQQAVDNIHSVSNEFERMDNELHNTFR\">Copy to clipboard</span><br>\n Nucleotide sequence: <span class=\"clipboard-copy\" data-seq=\"ATGGGACAATTTCAAAGTAATTTACAAACAGCAACGCAAATTGCTACGAAAATGGAATCAGCCTCTGATAGGATTCAAAGTGTAACAACTCGTTCTATAACAAAGGCGACGCGTACAACATTATCTGTTAACTTCAAAGCACAAGAAGCGAATCAACAAATGTTAGACTTGACGAAACAATTTTCCGCTGCCTTTCAACAAGCGGTTGATAATATTCATTCGGTATCTAATGAATTTGAGAGAATGGATAACGAACTTCACAATACTTTTCGCTAA\">Copy to clipboard</span><br>\n</div>",
                "strand": 1,
                "locus_tag": "ctg1_439",
                "type": "other"
            },
            {
                "end": 473429,
                "start": 473067,
                "description": "<div class=\"focus-intro\">\n <strong><span class=\"serif\">ctg1_440</span></strong><br>\n \n <br>\n Locus tag: <span class=\"serif\">ctg1_440</span><br>\n Protein ID: <span class=\"serif\">None</span><br>\n Gene: <span class=\"serif\">None</span><br>\n \n Location: 473,067 - 473,429,\n (total: 363 nt)<br>\n <br>\n \n</div>\n<div class=\"focus-info\">\n \n\n \n</div>\n<div class=\"focus-urls\">\n <a href=\"http://blast.ncbi.nlm.nih.gov/Blast.cgi?PAGE=Proteins&amp;PROGRAM=blastp&amp;BLAST_PROGRAMS=blastp&amp;QUERY=MSQDIEKQINQVNQKLRSVFEEQDRNQSAIQAQEQAEADFYECRSRNRRLFDRILGTWHGDREMSQFFMNTYQDAQHIERKVTFELENKKETLLKERRDLNDLENALSYQQQQLTREVNA&amp;LINK_LOC=protein&amp;PAGE_TYPE=BlastSearch\" target=\"_new\">NCBI BlastP on this gene</a><br>\n <a href=\"http://www.ncbi.nlm.nih.gov/projects/sviewer/?Db=gene&amp;DbFrom=protein&amp;Cmd=Link&amp;noslider=1&amp;id=NC_018508.1&amp;from=463067&amp;to=483429\" target=\"_new\">View genomic context</a><br>\n \n \n \n \n</div>\n<div class=\"focus-clipboard\">\n AA sequence: <span class=\"clipboard-copy\" data-seq=\"MSQDIEKQINQVNQKLRSVFEEQDRNQSAIQAQEQAEADFYECRSRNRRLFDRILGTWHGDREMSQFFMNTYQDAQHIERKVTFELENKKETLLKERRDLNDLENALSYQQQQLTREVNA\">Copy to clipboard</span><br>\n Nucleotide sequence: <span class=\"clipboard-copy\" data-seq=\"ATGAGTCAAGATATTGAAAAACAAATTAATCAAGTAAATCAAAAGTTACGAAGTGTATTTGAAGAACAAGACCGAAATCAATCTGCGATTCAAGCTCAAGAACAAGCGGAAGCAGATTTTTATGAATGTAGAAGTCGAAATCGTCGTTTGTTTGATCGGATTTTAGGAACTTGGCATGGTGATAGAGAAATGTCCCAGTTTTTTATGAATACGTATCAAGATGCACAACATATTGAACGAAAAGTCACATTTGAATTGGAAAACAAAAAAGAAACGTTGCTTAAAGAAAGACGAGACCTTAATGATTTAGAAAACGCCCTTTCCTATCAACAACAACAATTAACAAGGGAGGTCAATGCATGA\">Copy to clipboard</span><br>\n</div>",
                "strand": 1,
                "locus_tag": "ctg1_440",
                "type": "other"
            },
            {
                "end": 474328,
                "start": 473426,
                "description": "<div class=\"focus-intro\">\n <strong><span class=\"serif\">ctg1_441</span></strong><br>\n \n <br>\n Locus tag: <span class=\"serif\">ctg1_441</span><br>\n Protein ID: <span class=\"serif\">None</span><br>\n Gene: <span class=\"serif\">None</span><br>\n \n Location: 473,426 - 474,328,\n (total: 903 nt)<br>\n <br>\n \n</div>\n<div class=\"focus-info\">\n \n\n \n</div>\n<div class=\"focus-urls\">\n <a href=\"http://blast.ncbi.nlm.nih.gov/Blast.cgi?PAGE=Proteins&amp;PROGRAM=blastp&amp;BLAST_PROGRAMS=blastp&amp;QUERY=MSLNMYLGEVRSQTQSMNAVCNATIQGMEQVIQSIDAFAIDTVLQGQTYSSAKSFFVQTFRPLAQGIIYLCEELIRQNDAFPSQFQSQVASTDVIEQEILEQIREIDRMKASMEAISQAMPIPGMDAMANLFTVMRKKLQEKLDYLYQFNQTSSNNYSTALQLAASIAAGLAEVQSGKGFSPASGTFSTQGLNMEWTTSIQAITEERARQAANSIEEGEMCGKLPEKSTGEKIWDGIVDGTGQAVSDTIDGIKALGDWETWENMGNAALHPIDTLSTMYNVLSDSFIDDVINGDAESQSC&amp;LINK_LOC=protein&amp;PAGE_TYPE=BlastSearch\" target=\"_new\">NCBI BlastP on this gene</a><br>\n <a href=\"http://www.ncbi.nlm.nih.gov/projects/sviewer/?Db=gene&amp;DbFrom=protein&amp;Cmd=Link&amp;noslider=1&amp;id=NC_018508.1&amp;from=463426&amp;to=484328\" target=\"_new\">View genomic context</a><br>\n \n \n \n \n</div>\n<div class=\"focus-clipboard\">\n AA sequence: <span class=\"clipboard-copy\" data-seq=\"MSLNMYLGEVRSQTQSMNAVCNATIQGMEQVIQSIDAFAIDTVLQGQTYSSAKSFFVQTFRPLAQGIIYLCEELIRQNDAFPSQFQSQVASTDVIEQEILEQIREIDRMKASMEAISQAMPIPGMDAMANLFTVMRKKLQEKLDYLYQFNQTSSNNYSTALQLAASIAAGLAEVQSGKGFSPASGTFSTQGLNMEWTTSIQAITEERARQAANSIEEGEMCGKLPEKSTGEKIWDGIVDGTGQAVSDTIDGIKALGDWETWENMGNAALHPIDTLSTMYNVLSDSFIDDVINGDAESQSC\">Copy to clipboard</span><br>\n Nucleotide sequence: <span class=\"clipboard-copy\" data-seq=\"ATGAGTTTAAATATGTATTTGGGAGAGGTACGAAGCCAAACTCAAAGCATGAATGCTGTATGTAACGCTACTATTCAAGGTATGGAACAAGTCATTCAGTCAATTGATGCCTTTGCAATTGATACTGTTCTACAAGGACAAACTTATAGCAGTGCAAAATCATTTTTTGTACAAACCTTTCGTCCTTTAGCGCAAGGAATCATTTATCTGTGTGAAGAGTTAATTCGCCAGAACGATGCTTTTCCAAGTCAATTTCAATCACAAGTCGCTTCCACAGATGTAATTGAACAAGAAATATTAGAACAAATTCGAGAAATTGACCGAATGAAAGCAAGTATGGAAGCCATCAGTCAAGCTATGCCAATCCCAGGTATGGACGCTATGGCGAATCTTTTTACTGTTATGAGGAAAAAACTGCAAGAAAAGCTGGATTATTTGTATCAATTCAATCAGACCTCTAGTAATAATTATAGTACAGCACTTCAATTAGCAGCTAGTATTGCTGCAGGTCTTGCGGAAGTTCAAAGTGGGAAAGGGTTTAGTCCTGCAAGTGGTACATTTAGTACGCAAGGGTTGAATATGGAATGGACAACTTCAATTCAAGCGATTACAGAAGAGAGGGCACGACAAGCTGCCAATTCAATTGAAGAAGGTGAAATGTGTGGTAAGCTACCTGAAAAATCTACTGGTGAAAAAATTTGGGACGGTATTGTAGATGGTACGGGACAAGCAGTTAGCGATACAATAGACGGAATAAAAGCTTTAGGAGATTGGGAAACGTGGGAAAACATGGGGAACGCTGCTTTGCACCCTATTGATACCCTCAGTACGATGTATAATGTATTGTCAGATTCATTTATTGATGATGTAATAAATGGAGATGCTGAAAGTCAGTCGTGCTAA\">Copy to clipboard</span><br>\n</div>",
                "strand": 1,
                "locus_tag": "ctg1_441",
                "type": "other"
            },
            {
                "end": 474968,
                "start": 474300,
                "description": "<div class=\"focus-intro\">\n <strong><span class=\"serif\">ctg1_442</span></strong><br>\n \n <br>\n Locus tag: <span class=\"serif\">ctg1_442</span><br>\n Protein ID: <span class=\"serif\">None</span><br>\n Gene: <span class=\"serif\">None</span><br>\n \n Location: 474,300 - 474,968,\n (total: 669 nt)<br>\n <br>\n \n</div>\n<div class=\"focus-info\">\n \n\n \n</div>\n<div class=\"focus-urls\">\n <a href=\"http://blast.ncbi.nlm.nih.gov/Blast.cgi?PAGE=Proteins&amp;PROGRAM=blastp&amp;BLAST_PROGRAMS=blastp&amp;QUERY=MEMLKVSRAKWGSYALTQVGLGLIGDKGLSKVSKVATTANLTKGMSRVTNSVTYRNTLNVFNNYTGKFESDFAFAGGTQQYLQKAANYTYEGPNGPKTIRLRMGELAGDKHPVTGIPYDADGFPIFKSKGEVTLKETDFKKTRTTHFRRCNKDLYKQIMEDPKLASKFTKEEIELFRIGKTPENYTWHHHQEPGRMQLVDYQIHHDTGHTGGYKIWGKDSDK&amp;LINK_LOC=protein&amp;PAGE_TYPE=BlastSearch\" target=\"_new\">NCBI BlastP on this gene</a><br>\n <a href=\"http://www.ncbi.nlm.nih.gov/projects/sviewer/?Db=gene&amp;DbFrom=protein&amp;Cmd=Link&amp;noslider=1&amp;id=NC_018508.1&amp;from=464300&amp;to=484968\" target=\"_new\">View genomic context</a><br>\n \n \n \n \n</div>\n<div class=\"focus-clipboard\">\n AA sequence: <span class=\"clipboard-copy\" data-seq=\"MEMLKVSRAKWGSYALTQVGLGLIGDKGLSKVSKVATTANLTKGMSRVTNSVTYRNTLNVFNNYTGKFESDFAFAGGTQQYLQKAANYTYEGPNGPKTIRLRMGELAGDKHPVTGIPYDADGFPIFKSKGEVTLKETDFKKTRTTHFRRCNKDLYKQIMEDPKLASKFTKEEIELFRIGKTPENYTWHHHQEPGRMQLVDYQIHHDTGHTGGYKIWGKDSDK\">Copy to clipboard</span><br>\n Nucleotide sequence: <span class=\"clipboard-copy\" data-seq=\"ATGGAGATGCTGAAAGTCAGTCGTGCTAAATGGGGAAGTTATGCTTTAACACAAGTTGGATTAGGACTTATTGGTGATAAAGGATTAAGTAAAGTATCGAAGGTAGCAACTACTGCAAATCTAACAAAAGGTATGTCCAGAGTAACTAATTCTGTTACATATAGAAACACACTAAACGTATTTAATAATTACACAGGGAAATTTGAAAGTGATTTTGCATTTGCAGGTGGAACACAGCAATATTTACAAAAAGCAGCTAATTATACCTATGAAGGCCCGAATGGTCCAAAAACAATCAGGTTAAGAATGGGTGAATTAGCAGGAGATAAACATCCAGTTACAGGTATACCTTATGATGCTGATGGATTTCCTATTTTTAAATCTAAGGGCGAGGTAACCTTAAAAGAGACAGACTTCAAAAAAACTAGAACAACACATTTTAGAAGATGCAATAAGGACCTATACAAACAAATAATGGAAGACCCTAAATTAGCTTCAAAATTCACGAAAGAAGAGATTGAACTATTTAGAATAGGGAAAACACCAGAAAATTATACATGGCATCATCATCAGGAACCTGGTCGAATGCAACTTGTAGATTATCAAATACATCACGATACTGGTCATACAGGTGGATATAAAATTTGGGGAAAAGATAGTGATAAATAG\">Copy to clipboard</span><br>\n</div>",
                "strand": 1,
                "locus_tag": "ctg1_442",
                "type": "other"
            },
            {
                "end": 475438,
                "start": 474983,
                "description": "<div class=\"focus-intro\">\n <strong><span class=\"serif\">ctg1_443</span></strong><br>\n \n <br>\n Locus tag: <span class=\"serif\">ctg1_443</span><br>\n Protein ID: <span class=\"serif\">None</span><br>\n Gene: <span class=\"serif\">None</span><br>\n \n Location: 474,983 - 475,438,\n (total: 456 nt)<br>\n <br>\n \n</div>\n<div class=\"focus-info\">\n \n\n \n</div>\n<div class=\"focus-urls\">\n <a href=\"http://blast.ncbi.nlm.nih.gov/Blast.cgi?PAGE=Proteins&amp;PROGRAM=blastp&amp;BLAST_PROGRAMS=blastp&amp;QUERY=MNNITWINVSEKKVTDEQIEQLEQYFGIKFPNDFIECVKKYDGGYPTPDTFNIPNQDEDSLNNLLTLDSERKISMLQTYNSIKDRLVDKVYPFARDPFGNLLCFDYRNNPQSPTVVFWDHEEEEMEESIYPVCSSFAELLDSLYEFEDEDE&amp;LINK_LOC=protein&amp;PAGE_TYPE=BlastSearch\" target=\"_new\">NCBI BlastP on this gene</a><br>\n <a href=\"http://www.ncbi.nlm.nih.gov/projects/sviewer/?Db=gene&amp;DbFrom=protein&amp;Cmd=Link&amp;noslider=1&amp;id=NC_018508.1&amp;from=464983&amp;to=485438\" target=\"_new\">View genomic context</a><br>\n \n \n \n \n</div>\n<div class=\"focus-clipboard\">\n AA sequence: <span class=\"clipboard-copy\" data-seq=\"MNNITWINVSEKKVTDEQIEQLEQYFGIKFPNDFIECVKKYDGGYPTPDTFNIPNQDEDSLNNLLTLDSERKISMLQTYNSIKDRLVDKVYPFARDPFGNLLCFDYRNNPQSPTVVFWDHEEEEMEESIYPVCSSFAELLDSLYEFEDEDE\">Copy to clipboard</span><br>\n Nucleotide sequence: <span class=\"clipboard-copy\" data-seq=\"ATGAACAACATTACATGGATTAATGTAAGTGAGAAAAAAGTTACAGATGAACAAATTGAACAATTAGAACAGTACTTTGGTATTAAATTTCCTAATGATTTTATTGAGTGTGTAAAGAAATATGATGGTGGCTATCCTACTCCAGATACATTCAATATTCCTAATCAGGATGAAGATTCACTTAATAATCTTTTAACCTTAGACTCTGAGAGAAAAATTTCTATGCTGCAAACATATAATAGTATAAAAGATAGATTGGTAGATAAAGTATATCCTTTTGCTAGAGACCCGTTTGGTAACCTTCTATGCTTTGATTACCGAAATAATCCTCAGTCACCAACAGTCGTATTTTGGGACCATGAGGAAGAAGAAATGGAAGAATCCATCTATCCTGTTTGCTCATCTTTTGCAGAATTACTTGATAGCTTATATGAGTTTGAAGACGAGGACGAATAA\">Copy to clipboard</span><br>\n</div>",
                "strand": 1,
                "locus_tag": "ctg1_443",
                "type": "other"
            },
            {
                "end": 475986,
                "start": 475567,
                "description": "<div class=\"focus-intro\">\n <strong><span class=\"serif\">ctg1_444</span></strong><br>\n \n <br>\n Locus tag: <span class=\"serif\">ctg1_444</span><br>\n Protein ID: <span class=\"serif\">None</span><br>\n Gene: <span class=\"serif\">None</span><br>\n \n Location: 475,567 - 475,986,\n (total: 420 nt)<br>\n <br>\n \n</div>\n<div class=\"focus-info\">\n \n\n \n</div>\n<div class=\"focus-urls\">\n <a href=\"http://blast.ncbi.nlm.nih.gov/Blast.cgi?PAGE=Proteins&amp;PROGRAM=blastp&amp;BLAST_PROGRAMS=blastp&amp;QUERY=MSVNGEDVILKDVKVDEITYSKRTREEAEQLRKSVRKDFLKSLVNDPAKLAELKNAGISDGDIELMKRGKPPIGWQVHHNLPLDDGGTNAFENLTLIQNHPYHKAITNTQRTLTKGLQPGDSVDISWPIPKYNIYPKGE&amp;LINK_LOC=protein&amp;PAGE_TYPE=BlastSearch\" target=\"_new\">NCBI BlastP on this gene</a><br>\n <a href=\"http://www.ncbi.nlm.nih.gov/projects/sviewer/?Db=gene&amp;DbFrom=protein&amp;Cmd=Link&amp;noslider=1&amp;id=NC_018508.1&amp;from=465567&amp;to=485986\" target=\"_new\">View genomic context</a><br>\n \n \n \n \n</div>\n<div class=\"focus-clipboard\">\n AA sequence: <span class=\"clipboard-copy\" data-seq=\"MSVNGEDVILKDVKVDEITYSKRTREEAEQLRKSVRKDFLKSLVNDPAKLAELKNAGISDGDIELMKRGKPPIGWQVHHNLPLDDGGTNAFENLTLIQNHPYHKAITNTQRTLTKGLQPGDSVDISWPIPKYNIYPKGE\">Copy to clipboard</span><br>\n Nucleotide sequence: <span class=\"clipboard-copy\" data-seq=\"ATGAGTGTTAATGGAGAAGATGTGATTCTTAAAGATGTTAAAGTTGATGAAATTACTTACTCTAAGAGAACTCGAGAAGAAGCTGAACAACTTCGAAAGAGTGTGAGAAAAGATTTTCTTAAATCCTTAGTTAATGACCCTGCTAAGCTTGCTGAACTTAAGAATGCTGGTATATCAGATGGGGATATAGAATTGATGAAAAGAGGAAAGCCTCCAATAGGGTGGCAAGTACATCATAATCTTCCATTAGATGATGGAGGGACAAATGCATTTGAAAATTTAACTTTAATACAAAATCACCCATATCATAAAGCTATAACTAATACACAACGTACATTAACTAAAGGCTTACAACCTGGAGATAGTGTAGACATAAGCTGGCCTATACCAAAATACAATATCTACCCTAAAGGGGAATAA\">Copy to clipboard</span><br>\n</div>",
                "strand": 1,
                "locus_tag": "ctg1_444",
                "type": "other"
            },
            {
                "end": 476465,
                "start": 476007,
                "description": "<div class=\"focus-intro\">\n <strong><span class=\"serif\">ctg1_445</span></strong><br>\n \n <br>\n Locus tag: <span class=\"serif\">ctg1_445</span><br>\n Protein ID: <span class=\"serif\">None</span><br>\n Gene: <span class=\"serif\">None</span><br>\n \n Location: 476,007 - 476,465,\n (total: 459 nt)<br>\n <br>\n \n</div>\n<div class=\"focus-info\">\n \n\n \n</div>\n<div class=\"focus-urls\">\n <a href=\"http://blast.ncbi.nlm.nih.gov/Blast.cgi?PAGE=Proteins&amp;PROGRAM=blastp&amp;BLAST_PROGRAMS=blastp&amp;QUERY=MWKNMILEIGDILKSVNYKLNTPATDTEVQRLREHAKEKFNVDLPSEYEEFLKTVNGLDFDGLVLYGVDSPLLETEKDEHEHICGFIDTNEIWYENEFQKEYLFFGDSNIAWFCKNLSDGTYLELDKPSGTVMNTYNDFNTMLEEALKITLL&amp;LINK_LOC=protein&amp;PAGE_TYPE=BlastSearch\" target=\"_new\">NCBI BlastP on this gene</a><br>\n <a href=\"http://www.ncbi.nlm.nih.gov/projects/sviewer/?Db=gene&amp;DbFrom=protein&amp;Cmd=Link&amp;noslider=1&amp;id=NC_018508.1&amp;from=466007&amp;to=486465\" target=\"_new\">View genomic context</a><br>\n \n \n \n \n</div>\n<div class=\"focus-clipboard\">\n AA sequence: <span class=\"clipboard-copy\" data-seq=\"MWKNMILEIGDILKSVNYKLNTPATDTEVQRLREHAKEKFNVDLPSEYEEFLKTVNGLDFDGLVLYGVDSPLLETEKDEHEHICGFIDTNEIWYENEFQKEYLFFGDSNIAWFCKNLSDGTYLELDKPSGTVMNTYNDFNTMLEEALKITLL\">Copy to clipboard</span><br>\n Nucleotide sequence: <span class=\"clipboard-copy\" data-seq=\"ATGTGGAAAAATATGATTTTGGAAATTGGAGATATACTGAAAAGTGTTAATTATAAGCTGAATACACCCGCAACGGATACTGAAGTTCAGAGATTAAGAGAACATGCAAAAGAGAAATTTAATGTTGATTTACCGAGTGAATACGAAGAGTTTCTTAAAACTGTAAATGGTTTAGACTTTGATGGATTGGTACTTTACGGAGTCGATTCTCCTTTACTAGAAACAGAAAAAGATGAACATGAACATATTTGCGGCTTTATAGATACGAATGAGATTTGGTATGAAAATGAATTTCAAAAAGAGTATCTTTTCTTTGGGGATTCAAATATTGCGTGGTTTTGCAAAAACTTATCAGACGGTACTTATCTAGAACTTGATAAACCATCAGGTACGGTAATGAACACATATAATGATTTTAATACAATGCTTGAGGAAGCGTTAAAAATAACCCTTCTTTAA\">Copy to clipboard</span><br>\n</div>",
                "strand": 1,
                "locus_tag": "ctg1_445",
                "type": "other"
            },
            {
                "end": 476930,
                "start": 476484,
                "description": "<div class=\"focus-intro\">\n <strong><span class=\"serif\">ctg1_446</span></strong><br>\n \n <br>\n Locus tag: <span class=\"serif\">ctg1_446</span><br>\n Protein ID: <span class=\"serif\">None</span><br>\n Gene: <span class=\"serif\">None</span><br>\n \n Location: 476,484 - 476,930,\n (total: 447 nt)<br>\n <br>\n \n</div>\n<div class=\"focus-info\">\n \n\n \n</div>\n<div class=\"focus-urls\">\n <a href=\"http://blast.ncbi.nlm.nih.gov/Blast.cgi?PAGE=Proteins&amp;PROGRAM=blastp&amp;BLAST_PROGRAMS=blastp&amp;QUERY=MFNFLKEYVVADRSVRSKQKPIFYPIYQDEIDEAESLLQMELPKELKRFYQEIGCGFFKSDTRTFFNRFMDPISVADFRLRQDIYEYNPNLDDDSLVFFEVTELNFLIIKFKEENELGQCPTYSEDEKIADSLEEFLIKMDENPDYYI&amp;LINK_LOC=protein&amp;PAGE_TYPE=BlastSearch\" target=\"_new\">NCBI BlastP on this gene</a><br>\n <a href=\"http://www.ncbi.nlm.nih.gov/projects/sviewer/?Db=gene&amp;DbFrom=protein&amp;Cmd=Link&amp;noslider=1&amp;id=NC_018508.1&amp;from=466484&amp;to=486930\" target=\"_new\">View genomic context</a><br>\n \n \n \n \n</div>\n<div class=\"focus-clipboard\">\n AA sequence: <span class=\"clipboard-copy\" data-seq=\"MFNFLKEYVVADRSVRSKQKPIFYPIYQDEIDEAESLLQMELPKELKRFYQEIGCGFFKSDTRTFFNRFMDPISVADFRLRQDIYEYNPNLDDDSLVFFEVTELNFLIIKFKEENELGQCPTYSEDEKIADSLEEFLIKMDENPDYYI\">Copy to clipboard</span><br>\n Nucleotide sequence: <span class=\"clipboard-copy\" data-seq=\"ATGTTTAATTTTTTGAAAGAATATGTTGTAGCAGACAGAAGTGTCCGTTCTAAACAAAAACCTATTTTCTATCCTATATATCAAGATGAGATAGATGAGGCAGAAAGCTTATTACAAATGGAACTTCCAAAAGAACTGAAACGCTTTTATCAAGAAATAGGTTGTGGTTTTTTTAAGTCTGATACAAGAACGTTTTTCAACAGATTTATGGACCCGATTTCAGTTGCAGATTTCCGTTTAAGGCAAGATATTTATGAATATAATCCAAACCTAGATGATGATTCATTAGTGTTTTTTGAAGTAACAGAACTTAACTTTTTAATAATTAAATTTAAAGAGGAAAATGAATTAGGTCAATGTCCTACTTACTCTGAAGATGAGAAAATAGCGGATTCTTTAGAAGAATTTTTAATTAAAATGGATGAAAATCCTGACTATTATATTTAA\">Copy to clipboard</span><br>\n</div>",
                "strand": 1,
                "locus_tag": "ctg1_446",
                "type": "other"
            },
            {
                "end": 477499,
                "start": 477149,
                "description": "<div class=\"focus-intro\">\n <strong><span class=\"serif\">ctg1_447</span></strong><br>\n \n <br>\n Locus tag: <span class=\"serif\">ctg1_447</span><br>\n Protein ID: <span class=\"serif\">None</span><br>\n Gene: <span class=\"serif\">None</span><br>\n \n Location: 477,149 - 477,499,\n (total: 351 nt)<br>\n <br>\n \n</div>\n<div class=\"focus-info\">\n \n\n \n</div>\n<div class=\"focus-urls\">\n <a href=\"http://blast.ncbi.nlm.nih.gov/Blast.cgi?PAGE=Proteins&amp;PROGRAM=blastp&amp;BLAST_PROGRAMS=blastp&amp;QUERY=MEHTTVKSSLKTILKIVSESPSKILGVKTVEYNMPKLNMDGTPTGEYGNKVFTNNIYDPKIISDKEFINRGIEAANDAKLKTSDGVLSREGAGVDGKEITWRGYHKGGEISSFFPE&amp;LINK_LOC=protein&amp;PAGE_TYPE=BlastSearch\" target=\"_new\">NCBI BlastP on this gene</a><br>\n <a href=\"http://www.ncbi.nlm.nih.gov/projects/sviewer/?Db=gene&amp;DbFrom=protein&amp;Cmd=Link&amp;noslider=1&amp;id=NC_018508.1&amp;from=467149&amp;to=487499\" target=\"_new\">View genomic context</a><br>\n \n \n \n \n</div>\n<div class=\"focus-clipboard\">\n AA sequence: <span class=\"clipboard-copy\" data-seq=\"MEHTTVKSSLKTILKIVSESPSKILGVKTVEYNMPKLNMDGTPTGEYGNKVFTNNIYDPKIISDKEFINRGIEAANDAKLKTSDGVLSREGAGVDGKEITWRGYHKGGEISSFFPE\">Copy to clipboard</span><br>\n Nucleotide sequence: <span class=\"clipboard-copy\" data-seq=\"ATGGAGCACACAACAGTGAAGAGTTCTTTAAAAACAATATTAAAAATAGTCAGTGAATCACCTTCAAAAATTCTAGGTGTAAAAACAGTAGAATACAATATGCCTAAGTTAAATATGGATGGCACCCCTACAGGAGAGTATGGAAATAAAGTATTCACAAACAACATTTATGATCCTAAAATTATAAGTGATAAGGAATTTATTAACCGTGGAATTGAAGCAGCTAATGACGCTAAATTAAAAACCAGTGATGGAGTTCTTTCGAGAGAAGGGGCAGGTGTTGACGGTAAAGAAATAACTTGGAGAGGATACCATAAAGGTGGAGAAATCTCTTCTTTTTTTCCAGAATAA\">Copy to clipboard</span><br>\n</div>",
                "strand": 1,
                "locus_tag": "ctg1_447",
                "type": "other"
            },
            {
                "end": 477907,
                "start": 477527,
                "description": "<div class=\"focus-intro\">\n <strong><span class=\"serif\">ctg1_448</span></strong><br>\n \n <br>\n Locus tag: <span class=\"serif\">ctg1_448</span><br>\n Protein ID: <span class=\"serif\">None</span><br>\n Gene: <span class=\"serif\">None</span><br>\n \n Location: 477,527 - 477,907,\n (total: 381 nt)<br>\n <br>\n \n</div>\n<div class=\"focus-info\">\n \n\n \n</div>\n<div class=\"focus-urls\">\n <a href=\"http://blast.ncbi.nlm.nih.gov/Blast.cgi?PAGE=Proteins&amp;PROGRAM=blastp&amp;BLAST_PROGRAMS=blastp&amp;QUERY=MQREFRLKDEDLLDLTHFPIQAVFNMVDDERFLKVINSVCEGVGFGEEYGACTFPGDLDEYDIANGDSFEGVEFVLYSGDEVIINYQTLYHYFKKMCEGYSKKYPNTIKRLEDGLNKFIELYNINR&amp;LINK_LOC=protein&amp;PAGE_TYPE=BlastSearch\" target=\"_new\">NCBI BlastP on this gene</a><br>\n <a href=\"http://www.ncbi.nlm.nih.gov/projects/sviewer/?Db=gene&amp;DbFrom=protein&amp;Cmd=Link&amp;noslider=1&amp;id=NC_018508.1&amp;from=467527&amp;to=487907\" target=\"_new\">View genomic context</a><br>\n \n \n \n \n</div>\n<div class=\"focus-clipboard\">\n AA sequence: <span class=\"clipboard-copy\" data-seq=\"MQREFRLKDEDLLDLTHFPIQAVFNMVDDERFLKVINSVCEGVGFGEEYGACTFPGDLDEYDIANGDSFEGVEFVLYSGDEVIINYQTLYHYFKKMCEGYSKKYPNTIKRLEDGLNKFIELYNINR\">Copy to clipboard</span><br>\n Nucleotide sequence: <span class=\"clipboard-copy\" data-seq=\"ATGCAAAGAGAATTTAGATTAAAAGATGAGGATTTACTAGATTTAACCCATTTTCCTATACAAGCAGTGTTTAATATGGTAGATGATGAAAGATTTTTAAAGGTAATCAATTCAGTTTGTGAAGGAGTAGGATTTGGAGAGGAATATGGCGCATGTACTTTTCCAGGAGATTTGGATGAGTATGATATTGCCAATGGAGATTCATTTGAAGGGGTAGAATTTGTATTATACAGTGGTGATGAGGTAATAATTAATTATCAAACACTTTATCATTATTTTAAAAAAATGTGCGAGGGTTATTCAAAAAAGTATCCAAACACAATTAAGAGATTAGAAGACGGTCTTAACAAATTTATTGAATTATACAATATTAATAGGTAG\">Copy to clipboard</span><br>\n</div>",
                "strand": 1,
                "locus_tag": "ctg1_448",
                "type": "other"
            },
            {
                "end": 478800,
                "start": 478129,
                "description": "<div class=\"focus-intro\">\n <strong><span class=\"serif\">ctg1_449</span></strong><br>\n \n <br>\n Locus tag: <span class=\"serif\">ctg1_449</span><br>\n Protein ID: <span class=\"serif\">None</span><br>\n Gene: <span class=\"serif\">None</span><br>\n \n Location: 478,129 - 478,800,\n (total: 672 nt)<br>\n <br>\n \n</div>\n<div class=\"focus-info\">\n \n\n \n</div>\n<div class=\"focus-urls\">\n <a href=\"http://blast.ncbi.nlm.nih.gov/Blast.cgi?PAGE=Proteins&amp;PROGRAM=blastp&amp;BLAST_PROGRAMS=blastp&amp;QUERY=MKKSLNFNKKAFAHYMALYPVNEIRVHVIVLVLLGADVFVLLPAFANPFQLLYVYIVTPPVVFLNLWAIWIAINPRKRQLQYTLFRGVYGTICSVGLLVITQKLAYEVLQLQTPIYFILSFGLYSFALYHFYKNHIEKLQEPRKKSKSSKGTGGVKVAAIAAGLGQLIANIILSIATQQMGAIVFMSACTVFSFALFYMIIELHKYYYLRKHIEDGGKIRIGF&amp;LINK_LOC=protein&amp;PAGE_TYPE=BlastSearch\" target=\"_new\">NCBI BlastP on this gene</a><br>\n <a href=\"http://www.ncbi.nlm.nih.gov/projects/sviewer/?Db=gene&amp;DbFrom=protein&amp;Cmd=Link&amp;noslider=1&amp;id=NC_018508.1&amp;from=468129&amp;to=488800\" target=\"_new\">View genomic context</a><br>\n \n \n \n \n</div>\n<div class=\"focus-clipboard\">\n AA sequence: <span class=\"clipboard-copy\" data-seq=\"MKKSLNFNKKAFAHYMALYPVNEIRVHVIVLVLLGADVFVLLPAFANPFQLLYVYIVTPPVVFLNLWAIWIAINPRKRQLQYTLFRGVYGTICSVGLLVITQKLAYEVLQLQTPIYFILSFGLYSFALYHFYKNHIEKLQEPRKKSKSSKGTGGVKVAAIAAGLGQLIANIILSIATQQMGAIVFMSACTVFSFALFYMIIELHKYYYLRKHIEDGGKIRIGF\">Copy to clipboard</span><br>\n Nucleotide sequence: <span class=\"clipboard-copy\" data-seq=\"ATGAAAAAAAGTCTAAATTTTAATAAGAAAGCTTTTGCACATTATATGGCTCTTTATCCTGTAAATGAAATAAGAGTCCACGTAATTGTTCTTGTCCTTTTGGGGGCAGACGTGTTTGTTCTTTTGCCTGCATTCGCGAATCCTTTTCAATTACTCTATGTATATATAGTAACTCCTCCAGTTGTTTTTTTAAATTTGTGGGCGATATGGATTGCTATCAATCCTCGGAAACGACAATTACAATACACTCTATTTCGAGGAGTATATGGCACCATATGTTCAGTCGGATTATTGGTTATAACGCAAAAACTTGCCTATGAAGTGTTGCAATTACAAACTCCCATCTATTTTATTCTTTCATTTGGTTTGTATAGTTTCGCTTTGTATCATTTTTATAAAAATCATATTGAAAAACTTCAGGAACCAAGAAAAAAATCAAAATCATCGAAAGGAACTGGTGGTGTAAAAGTAGCAGCTATTGCAGCGGGATTGGGGCAGTTAATTGCTAATATAATTCTTAGCATTGCAACACAACAGATGGGGGCAATTGTATTTATGTCTGCATGCACAGTGTTTTCGTTTGCTTTGTTTTATATGATTATAGAACTCCATAAGTATTATTATTTACGTAAGCATATAGAAGATGGAGGGAAAATACGTATAGGCTTTTAA\">Copy to clipboard</span><br>\n</div>",
                "strand": 1,
                "locus_tag": "ctg1_449",
                "type": "other"
            },
            {
                "end": 479841,
                "start": 479191,
                "description": "<div class=\"focus-intro\">\n <strong><span class=\"serif\">ctg1_450</span></strong><br>\n \n <br>\n Locus tag: <span class=\"serif\">ctg1_450</span><br>\n Protein ID: <span class=\"serif\">None</span><br>\n Gene: <span class=\"serif\">None</span><br>\n \n Location: 479,191 - 479,841,\n (total: 651 nt)<br>\n <br>\n \n</div>\n<div class=\"focus-info\">\n \n\n \n  <br>\n  <span class=\"bold\"> Gene Ontology terms for PFAM domains:</span><br>\n  \n   PF04893.16: <a class='external-link' href='http://amigo.geneontology.org/amigo/term/GO:0016020' target='_blank'>GO:0016020</a>: membrane<br>\n  \n  <br>\n \n</div>\n<div class=\"focus-urls\">\n <a href=\"http://blast.ncbi.nlm.nih.gov/Blast.cgi?PAGE=Proteins&amp;PROGRAM=blastp&amp;BLAST_PROGRAMS=blastp&amp;QUERY=METPENQFKRALNPWFSIWIKPRDTMKEIFISKPKNVFLLILLGSFVQTLDRASSKNVGDSISSPVSIISMVIFGTFVAFLIYYFLLPALFNWVAKKLGGQGTFEKTRYSVAYSYIPYVYSLILVWVPSFFLFGIENFTSETPEMDSSITLTILFLIFAIIDIVIGIWTIIISLKCLGEAHQFSAWKALLTIIISFMIIILPLVIIVFLIVGVTIF&amp;LINK_LOC=protein&amp;PAGE_TYPE=BlastSearch\" target=\"_new\">NCBI BlastP on this gene</a><br>\n <a href=\"http://www.ncbi.nlm.nih.gov/projects/sviewer/?Db=gene&amp;DbFrom=protein&amp;Cmd=Link&amp;noslider=1&amp;id=NC_018508.1&amp;from=469191&amp;to=489841\" target=\"_new\">View genomic context</a><br>\n \n \n \n \n</div>\n<div class=\"focus-clipboard\">\n AA sequence: <span class=\"clipboard-copy\" data-seq=\"METPENQFKRALNPWFSIWIKPRDTMKEIFISKPKNVFLLILLGSFVQTLDRASSKNVGDSISSPVSIISMVIFGTFVAFLIYYFLLPALFNWVAKKLGGQGTFEKTRYSVAYSYIPYVYSLILVWVPSFFLFGIENFTSETPEMDSSITLTILFLIFAIIDIVIGIWTIIISLKCLGEAHQFSAWKALLTIIISFMIIILPLVIIVFLIVGVTIF\">Copy to clipboard</span><br>\n Nucleotide sequence: <span class=\"clipboard-copy\" data-seq=\"ATGGAAACTCCAGAAAATCAATTTAAACGTGCACTTAATCCTTGGTTCTCCATTTGGATAAAACCACGTGATACAATGAAAGAAATTTTTATATCCAAACCTAAGAATGTGTTTTTACTCATTTTACTAGGCTCATTCGTACAGACTTTAGATCGAGCATCTTCTAAAAATGTGGGGGATTCAATAAGTAGTCCAGTTTCAATAATCTCAATGGTTATATTCGGTACCTTCGTTGCTTTCTTAATTTATTATTTTTTGCTACCAGCGTTATTTAATTGGGTGGCAAAAAAACTTGGTGGACAAGGTACATTTGAAAAAACACGTTACTCAGTTGCCTATTCTTATATCCCTTACGTTTATTCTCTTATATTAGTTTGGGTGCCTTCATTTTTCTTGTTTGGGATAGAAAACTTTACGAGTGAGACACCGGAAATGGATAGTAGCATAACTTTAACGATTTTGTTTCTTATTTTTGCCATAATTGATATAGTTATTGGAATTTGGACAATCATTATTTCCTTAAAATGTTTAGGGGAAGCACACCAATTTTCAGCATGGAAAGCATTATTAACAATAATAATATCCTTTATGATTATCATTCTTCCTTTAGTAATAATAGTATTTCTTATAGTAGGGGTTACAATCTTTTAA\">Copy to clipboard</span><br>\n</div>",
                "strand": 1,
                "locus_tag": "ctg1_450",
                "type": "other"
            }
        ],
        "type": "NRPS",
        "idx": 1,
        "ttaCodons": [],
        "end": 479841
    },
    "r1c3": {
        "clusters": [
            {
                "neighbouring_start": 1422488,
                "neighbouring_end": 1436196,
                "start": 1427488,
                "tool": "rule-based-clusters",
                "isCandidateCluster": false,
                "product": "siderophore",
                "height": 2,
                "end": 1431196
            }
        ],
        "products": [
            "siderophore"
        ],
        "anchor": "r1c3",
        "start": 1422489,
        "orfs": [
            {
                "end": 1423624,
                "start": 1422623,
                "description": "<div class=\"focus-intro\">\n <strong><span class=\"serif\">ctg1_1423</span></strong><br>\n \n <br>\n Locus tag: <span class=\"serif\">ctg1_1423</span><br>\n Protein ID: <span class=\"serif\">None</span><br>\n Gene: <span class=\"serif\">None</span><br>\n \n Location: 1,422,623 - 1,423,624,\n (total: 1002 nt)<br>\n <br>\n \n</div>\n<div class=\"focus-info\">\n \n\n \n</div>\n<div class=\"focus-urls\">\n <a href=\"http://blast.ncbi.nlm.nih.gov/Blast.cgi?PAGE=Proteins&amp;PROGRAM=blastp&amp;BLAST_PROGRAMS=blastp&amp;QUERY=MSSELEQNTRSNKKRSKRKSIKWFILIPFFLLIFGGVGYGSFIYNKAKAVVNDAYAKIEKSSKRDKEVEPLKDNISILIMGVDGSEMRKSQYGEAVRTDALLLATINKDDKSVKLVSIPRDSRVYIPTRKKLDKITHAHVFGGVESTRDTVERFLNVPVDYYVKFNFESFVQIVDSIGGIDIDVPVTFTEQDSKDQAGMIHLEKGYQHLNGEQALALARTRKIDSDAMRGQRQQLVIEAIAKKAMSVQSISKMGSLLDAVDKNMKTNLTFDDMLAITKNMAGTNLEMEKMQIEGTDKRIGGIYYYIPNEKNIKDISKKLNDHLGVTPKSVRNE&amp;LINK_LOC=protein&amp;PAGE_TYPE=BlastSearch\" target=\"_new\">NCBI BlastP on this gene</a><br>\n <a href=\"http://www.ncbi.nlm.nih.gov/projects/sviewer/?Db=gene&amp;DbFrom=protein&amp;Cmd=Link&amp;noslider=1&amp;id=NC_018508.1&amp;from=1412623&amp;to=1433624\" target=\"_new\">View genomic context</a><br>\n \n \n \n \n</div>\n<div class=\"focus-clipboard\">\n AA sequence: <span class=\"clipboard-copy\" data-seq=\"MSSELEQNTRSNKKRSKRKSIKWFILIPFFLLIFGGVGYGSFIYNKAKAVVNDAYAKIEKSSKRDKEVEPLKDNISILIMGVDGSEMRKSQYGEAVRTDALLLATINKDDKSVKLVSIPRDSRVYIPTRKKLDKITHAHVFGGVESTRDTVERFLNVPVDYYVKFNFESFVQIVDSIGGIDIDVPVTFTEQDSKDQAGMIHLEKGYQHLNGEQALALARTRKIDSDAMRGQRQQLVIEAIAKKAMSVQSISKMGSLLDAVDKNMKTNLTFDDMLAITKNMAGTNLEMEKMQIEGTDKRIGGIYYYIPNEKNIKDISKKLNDHLGVTPKSVRNE\">Copy to clipboard</span><br>\n Nucleotide sequence: <span class=\"clipboard-copy\" data-seq=\"ATGAGCTCTGAATTAGAACAAAATACGAGAAGTAATAAAAAGCGTTCTAAAAGAAAGTCAATAAAATGGTTCATATTAATTCCATTTTTCCTACTTATTTTTGGAGGAGTAGGATATGGTTCGTTTATATATAATAAAGCAAAAGCAGTTGTAAATGATGCATATGCAAAAATTGAAAAGTCATCAAAGCGTGATAAAGAAGTTGAACCTTTAAAGGATAATATTTCAATATTAATCATGGGTGTAGATGGAAGTGAAATGAGAAAAAGCCAATATGGCGAAGCAGTTCGAACAGATGCACTTTTATTAGCAACAATTAATAAAGATGATAAGTCTGTTAAGCTAGTAAGTATTCCACGTGATTCACGTGTTTATATTCCAACTAGAAAAAAATTAGATAAAATTACTCATGCTCACGTATTTGGTGGCGTAGAAAGCACACGCGATACAGTGGAAAGATTTTTAAATGTCCCTGTTGATTATTATGTGAAGTTTAACTTTGAATCATTCGTACAAATTGTCGATTCAATTGGTGGTATTGATATTGATGTACCAGTTACTTTCACTGAACAAGATAGTAAAGACCAAGCTGGTATGATCCATTTAGAAAAAGGTTACCAACATTTAAATGGAGAACAAGCACTTGCACTTGCAAGAACGCGTAAAATTGATAGTGACGCAATGCGTGGACAGAGACAGCAACTTGTAATAGAAGCAATTGCCAAAAAAGCGATGTCTGTTCAATCAATTAGCAAAATGGGCTCTTTACTAGATGCGGTTGATAAAAACATGAAAACGAACTTAACATTTGACGATATGCTTGCCATTACAAAAAATATGGCAGGAACTAATTTGGAAATGGAAAAAATGCAAATAGAAGGTACAGATAAACGTATCGGTGGTATTTATTATTACATTCCAAATGAAAAAAATATAAAAGATATTTCAAAAAAATTAAATGATCATTTAGGTGTAACGCCAAAATCAGTTCGAAACGAATAA\">Copy to clipboard</span><br>\n</div>",
                "strand": 1,
                "locus_tag": "ctg1_1423",
                "type": "other"
            },
            {
                "end": 1425030,
                "start": 1424209,
                "description": "<div class=\"focus-intro\">\n <strong><span class=\"serif\">ctg1_1424</span></strong><br>\n \n <br>\n Locus tag: <span class=\"serif\">ctg1_1424</span><br>\n Protein ID: <span class=\"serif\">None</span><br>\n Gene: <span class=\"serif\">None</span><br>\n \n Location: 1,424,209 - 1,425,030,\n (total: 822 nt)<br>\n <br>\n \n  biosynthetic-additional (smcogs) SMCOG1235:polysaccharide deacetylase (Score: 108.1; E-value: 9e-33)<br>\n \n</div>\n<div class=\"focus-info\">\n \n\n \n  <br>\n  <span class=\"bold\"> Gene Ontology terms for PFAM domains:</span><br>\n  \n   PF01522.20: <a class='external-link' href='http://amigo.geneontology.org/amigo/term/GO:0005975' target='_blank'>GO:0005975</a>: carbohydrate metabolic process<br>\n  \n   PF01522.20: <a class='external-link' href='http://amigo.geneontology.org/amigo/term/GO:0016810' target='_blank'>GO:0016810</a>: hydrolase activity, acting on carbon-nitrogen (but not peptide) bonds<br>\n  \n  <br>\n \n</div>\n<div class=\"focus-urls\">\n <a href=\"http://blast.ncbi.nlm.nih.gov/Blast.cgi?PAGE=Proteins&amp;PROGRAM=blastp&amp;BLAST_PROGRAMS=blastp&amp;QUERY=MEKALKIKQIVVVLIAIAAVAIGYYMFQSITSPAKAVAKQENVVQLASEQPKVEMNKTAPSRFNGKERKVAYLTFDDGPGKYTAELLNTLKQHDAKATFFLIGANVKEFPDLVKRENAEGHYVGMHSMTHNFAKLYKNGEYVNEMKEDQGLIANIIGKSPKLTRPPYGSMPGLNEGLRNKVVEGGFKVWDWTIDSLDWKYNKMPVDAAAAQIAQNVLTNATKPQEVILMHDIHPQSVAAVPAILKGLKEKGYEFEAYHEESHFPVNFWHDNRM&amp;LINK_LOC=protein&amp;PAGE_TYPE=BlastSearch\" target=\"_new\">NCBI BlastP on this gene</a><br>\n <a href=\"http://www.ncbi.nlm.nih.gov/projects/sviewer/?Db=gene&amp;DbFrom=protein&amp;Cmd=Link&amp;noslider=1&amp;id=NC_018508.1&amp;from=1414209&amp;to=1435030\" target=\"_new\">View genomic context</a><br>\n \n  <a href=\"knownclusterblast/region3/ctg1_1424_mibig_hits.html\" target=\"_new\">MiBIG Hits</a><br>\n \n \n \n \n</div>\n<div class=\"focus-clipboard\">\n AA sequence: <span class=\"clipboard-copy\" data-seq=\"MEKALKIKQIVVVLIAIAAVAIGYYMFQSITSPAKAVAKQENVVQLASEQPKVEMNKTAPSRFNGKERKVAYLTFDDGPGKYTAELLNTLKQHDAKATFFLIGANVKEFPDLVKRENAEGHYVGMHSMTHNFAKLYKNGEYVNEMKEDQGLIANIIGKSPKLTRPPYGSMPGLNEGLRNKVVEGGFKVWDWTIDSLDWKYNKMPVDAAAAQIAQNVLTNATKPQEVILMHDIHPQSVAAVPAILKGLKEKGYEFEAYHEESHFPVNFWHDNRM\">Copy to clipboard</span><br>\n Nucleotide sequence: <span class=\"clipboard-copy\" data-seq=\"ATGGAAAAAGCTTTAAAAATTAAACAAATAGTAGTCGTTTTAATAGCGATTGCCGCAGTAGCTATTGGGTATTACATGTTCCAATCAATTACTTCACCAGCAAAAGCTGTTGCAAAACAAGAAAATGTAGTGCAGCTTGCAAGTGAACAGCCGAAAGTTGAAATGAATAAAACGGCACCAAGTCGTTTTAATGGAAAAGAAAGAAAAGTTGCTTATCTTACATTTGACGATGGGCCAGGGAAATATACGGCTGAATTATTAAATACGCTAAAACAACATGATGCGAAGGCGACGTTCTTTTTAATTGGAGCGAATGTAAAAGAATTTCCTGATTTAGTGAAACGTGAAAATGCTGAGGGTCATTATGTAGGCATGCATAGTATGACACATAATTTCGCAAAGTTATATAAAAATGGCGAGTATGTAAATGAAATGAAAGAAGATCAAGGTTTAATCGCTAATATTATTGGGAAATCACCTAAATTAACACGTCCTCCATATGGTTCGATGCCTGGATTGAATGAAGGTCTTCGAAATAAAGTGGTAGAAGGCGGATTTAAAGTATGGGATTGGACAATTGATTCATTAGATTGGAAATACAATAAAATGCCAGTTGATGCAGCTGCAGCACAAATTGCTCAAAATGTCTTAACAAACGCAACAAAACCACAAGAAGTAATTTTAATGCATGATATTCACCCGCAATCAGTTGCTGCTGTGCCAGCAATTTTAAAGGGGCTAAAAGAAAAGGGTTATGAGTTTGAAGCTTATCATGAAGAGAGTCACTTTCCAGTGAACTTCTGGCATGATAACCGTATGTAA\">Copy to clipboard</span><br>\n</div>",
                "strand": 1,
                "locus_tag": "ctg1_1424",
                "type": "biosynthetic-additional"
            },
            {
                "end": 1425701,
                "start": 1425045,
                "description": "<div class=\"focus-intro\">\n <strong><span class=\"serif\">ctg1_1425</span></strong><br>\n \n <br>\n Locus tag: <span class=\"serif\">ctg1_1425</span><br>\n Protein ID: <span class=\"serif\">None</span><br>\n Gene: <span class=\"serif\">None</span><br>\n \n Location: 1,425,045 - 1,425,701,\n (total: 657 nt)<br>\n <br>\n \n</div>\n<div class=\"focus-info\">\n \n\n \n</div>\n<div class=\"focus-urls\">\n <a href=\"http://blast.ncbi.nlm.nih.gov/Blast.cgi?PAGE=Proteins&amp;PROGRAM=blastp&amp;BLAST_PROGRAMS=blastp&amp;QUERY=LKYGKVAVVGALSVGLLTGCFGEKPEENLYTAFETAATQEKSLVDEAKKLEQLEKQGQELYAQILQEGKDHNEAVVKKIEQATANVDDREKVLKSEKEMLEKAQKETKSVQSNIEKIEDKKLQKQAKAVEESYKNRYDAFKKMNENYTKVLATEKELYEKLKVKETKLKEIGEKVKTVNELNVEAQKSKEQFNKFTKEYNDSKLAFYKDAEIKIKDQK&amp;LINK_LOC=protein&amp;PAGE_TYPE=BlastSearch\" target=\"_new\">NCBI BlastP on this gene</a><br>\n <a href=\"http://www.ncbi.nlm.nih.gov/projects/sviewer/?Db=gene&amp;DbFrom=protein&amp;Cmd=Link&amp;noslider=1&amp;id=NC_018508.1&amp;from=1415045&amp;to=1435701\" target=\"_new\">View genomic context</a><br>\n \n \n \n \n</div>\n<div class=\"focus-clipboard\">\n AA sequence: <span class=\"clipboard-copy\" data-seq=\"LKYGKVAVVGALSVGLLTGCFGEKPEENLYTAFETAATQEKSLVDEAKKLEQLEKQGQELYAQILQEGKDHNEAVVKKIEQATANVDDREKVLKSEKEMLEKAQKETKSVQSNIEKIEDKKLQKQAKAVEESYKNRYDAFKKMNENYTKVLATEKELYEKLKVKETKLKEIGEKVKTVNELNVEAQKSKEQFNKFTKEYNDSKLAFYKDAEIKIKDQK\">Copy to clipboard</span><br>\n Nucleotide sequence: <span class=\"clipboard-copy\" data-seq=\"TTGAAGTATGGAAAAGTAGCAGTAGTTGGAGCATTATCAGTAGGGCTTTTAACAGGTTGTTTCGGTGAAAAGCCAGAAGAAAATCTATATACAGCTTTTGAAACAGCAGCAACACAAGAAAAATCTTTAGTGGATGAAGCAAAAAAATTAGAGCAGTTAGAGAAACAAGGGCAAGAATTATATGCTCAAATTTTGCAAGAAGGTAAAGATCATAATGAAGCAGTTGTGAAGAAAATAGAGCAAGCTACTGCAAATGTAGATGACCGTGAAAAAGTATTGAAAAGTGAAAAAGAAATGCTAGAAAAAGCACAGAAGGAAACGAAATCTGTTCAAAGTAATATAGAGAAAATTGAAGATAAGAAGTTACAAAAACAAGCAAAAGCAGTAGAAGAGTCGTATAAAAATCGTTATGATGCATTCAAAAAGATGAATGAAAATTACACGAAAGTATTAGCGACTGAAAAAGAACTGTATGAAAAATTAAAAGTAAAAGAAACGAAATTAAAAGAAATCGGTGAAAAAGTTAAAACTGTTAATGAATTAAATGTGGAAGCACAAAAATCGAAAGAGCAGTTTAACAAATTTACAAAAGAGTATAATGACAGTAAATTAGCATTCTACAAAGATGCAGAGATTAAGATTAAAGATCAGAAATAA\">Copy to clipboard</span><br>\n</div>",
                "strand": 1,
                "locus_tag": "ctg1_1425",
                "type": "other"
            },
            {
                "end": 1426541,
                "start": 1425861,
                "description": "<div class=\"focus-intro\">\n <strong><span class=\"serif\">ctg1_1426</span></strong><br>\n \n <br>\n Locus tag: <span class=\"serif\">ctg1_1426</span><br>\n Protein ID: <span class=\"serif\">None</span><br>\n Gene: <span class=\"serif\">None</span><br>\n \n Location: 1,425,861 - 1,426,541,\n (total: 681 nt)<br>\n <br>\n \n</div>\n<div class=\"focus-info\">\n \n\n \n  <br>\n  <span class=\"bold\"> Gene Ontology terms for PFAM domains:</span><br>\n  \n   PF02308.15: <a class='external-link' href='http://amigo.geneontology.org/amigo/term/GO:0016020' target='_blank'>GO:0016020</a>: membrane<br>\n  \n  <br>\n \n</div>\n<div class=\"focus-urls\">\n <a href=\"http://blast.ncbi.nlm.nih.gov/Blast.cgi?PAGE=Proteins&amp;PROGRAM=blastp&amp;BLAST_PROGRAMS=blastp&amp;QUERY=MSYEFLLKLGLALFLGLFIGIDRQLKNKPLGVKTSMVISVASCLITMVSIEAVHVYSVPGHTNMDPMRLAAQIVSGIGFLGAGVILRRSNDVISGLTTASMVWAASALGIAIGAGFYLQATVAMILIILAINVLPQLVKIAGPYSLRQKDLSIKITVKEHHELDGIFKQIKNLGMHVKRVKIKDIDSGAFQQLEMVILAPEDLYTTELYSSLKEIDRVVSVEVESR&amp;LINK_LOC=protein&amp;PAGE_TYPE=BlastSearch\" target=\"_new\">NCBI BlastP on this gene</a><br>\n <a href=\"http://www.ncbi.nlm.nih.gov/projects/sviewer/?Db=gene&amp;DbFrom=protein&amp;Cmd=Link&amp;noslider=1&amp;id=NC_018508.1&amp;from=1415861&amp;to=1436541\" target=\"_new\">View genomic context</a><br>\n \n  <a href=\"knownclusterblast/region3/ctg1_1426_mibig_hits.html\" target=\"_new\">MiBIG Hits</a><br>\n \n \n \n \n</div>\n<div class=\"focus-clipboard\">\n AA sequence: <span class=\"clipboard-copy\" data-seq=\"MSYEFLLKLGLALFLGLFIGIDRQLKNKPLGVKTSMVISVASCLITMVSIEAVHVYSVPGHTNMDPMRLAAQIVSGIGFLGAGVILRRSNDVISGLTTASMVWAASALGIAIGAGFYLQATVAMILIILAINVLPQLVKIAGPYSLRQKDLSIKITVKEHHELDGIFKQIKNLGMHVKRVKIKDIDSGAFQQLEMVILAPEDLYTTELYSSLKEIDRVVSVEVESR\">Copy to clipboard</span><br>\n Nucleotide sequence: <span class=\"clipboard-copy\" data-seq=\"ATGTCATATGAATTTTTACTCAAATTAGGTTTAGCACTCTTTTTAGGATTATTCATCGGGATAGATAGGCAGCTAAAGAATAAACCGCTTGGTGTGAAAACAAGTATGGTTATTTCTGTAGCAAGTTGTTTAATTACGATGGTTTCAATTGAAGCCGTACATGTATATTCTGTTCCAGGGCATACAAATATGGATCCAATGCGTCTAGCTGCTCAAATTGTGAGTGGGATTGGTTTTCTTGGGGCAGGTGTTATTTTACGAAGAAGTAATGATGTTATTTCTGGATTAACGACAGCTTCTATGGTGTGGGCTGCTTCAGCTTTAGGTATAGCAATTGGGGCAGGCTTTTATTTACAAGCGACGGTTGCTATGATTTTAATTATTTTAGCAATTAACGTACTTCCACAACTTGTGAAAATTGCAGGTCCGTATTCATTACGACAAAAGGATTTATCTATAAAAATTACTGTAAAAGAGCATCATGAGTTAGATGGTATATTTAAGCAAATTAAAAATTTAGGTATGCATGTGAAACGAGTGAAAATTAAAGATATAGATAGTGGAGCATTTCAGCAATTGGAAATGGTTATTTTAGCTCCAGAAGATTTATATACAACAGAGTTATATAGCTCCCTGAAAGAGATTGATCGTGTTGTTTCAGTGGAAGTGGAAAGTAGATAA\">Copy to clipboard</span><br>\n</div>",
                "strand": 1,
                "locus_tag": "ctg1_1426",
                "type": "other"
            },
            {
                "end": 1427171,
                "start": 1426638,
                "description": "<div class=\"focus-intro\">\n <strong><span class=\"serif\">ctg1_1427</span></strong><br>\n \n <br>\n Locus tag: <span class=\"serif\">ctg1_1427</span><br>\n Protein ID: <span class=\"serif\">None</span><br>\n Gene: <span class=\"serif\">None</span><br>\n \n Location: 1,426,638 - 1,427,171,\n (total: 534 nt)<br>\n <br>\n \n</div>\n<div class=\"focus-info\">\n \n\n \n  <br>\n  <span class=\"bold\"> Gene Ontology terms for PFAM domains:</span><br>\n  \n   PF00583.24: <a class='external-link' href='http://amigo.geneontology.org/amigo/term/GO:0008080' target='_blank'>GO:0008080</a>: N-acetyltransferase activity<br>\n  \n   PF08445.9: <a class='external-link' href='http://amigo.geneontology.org/amigo/term/GO:0016747' target='_blank'>GO:0016747</a>: transferase activity, transferring acyl groups other than amino-acyl groups<br>\n  \n   PF13508.6: <a class='external-link' href='http://amigo.geneontology.org/amigo/term/GO:0008080' target='_blank'>GO:0008080</a>: N-acetyltransferase activity<br>\n  \n   PF13673.6: <a class='external-link' href='http://amigo.geneontology.org/amigo/term/GO:0008080' target='_blank'>GO:0008080</a>: N-acetyltransferase activity<br>\n  \n  <br>\n \n</div>\n<div class=\"focus-urls\">\n <a href=\"http://blast.ncbi.nlm.nih.gov/Blast.cgi?PAGE=Proteins&amp;PROGRAM=blastp&amp;BLAST_PROGRAMS=blastp&amp;QUERY=MEIHIRRAIKDDIRGIAKVHVDSWKTTYKGIFADEFLENITYEQREKQWENIFQQEDTCQYRFVAETLNGTIVGFIDGGVERSGAYNCDGELYAIYLLQQYQGLKIGQKLFQALLSECVKNDMQSLLVWVVTNNPSKKFYEKFNPEKIDTKFLERVKVEETAYCWRDLNLLQKQTAI&amp;LINK_LOC=protein&amp;PAGE_TYPE=BlastSearch\" target=\"_new\">NCBI BlastP on this gene</a><br>\n <a href=\"http://www.ncbi.nlm.nih.gov/projects/sviewer/?Db=gene&amp;DbFrom=protein&amp;Cmd=Link&amp;noslider=1&amp;id=NC_018508.1&amp;from=1416638&amp;to=1437171\" target=\"_new\">View genomic context</a><br>\n \n \n \n \n</div>\n<div class=\"focus-clipboard\">\n AA sequence: <span class=\"clipboard-copy\" data-seq=\"MEIHIRRAIKDDIRGIAKVHVDSWKTTYKGIFADEFLENITYEQREKQWENIFQQEDTCQYRFVAETLNGTIVGFIDGGVERSGAYNCDGELYAIYLLQQYQGLKIGQKLFQALLSECVKNDMQSLLVWVVTNNPSKKFYEKFNPEKIDTKFLERVKVEETAYCWRDLNLLQKQTAI\">Copy to clipboard</span><br>\n Nucleotide sequence: <span class=\"clipboard-copy\" data-seq=\"ATGGAAATACATATTAGAAGAGCTATAAAAGATGATATACGAGGTATAGCAAAGGTGCATGTTGATAGCTGGAAAACAACGTATAAAGGTATATTTGCTGACGAATTTTTAGAAAATATAACATATGAGCAACGAGAAAAACAATGGGAAAACATTTTTCAACAAGAAGATACATGCCAATATAGATTTGTAGCAGAGACGTTAAATGGAACGATAGTCGGATTTATTGATGGGGGAGTTGAAAGAAGCGGTGCATATAATTGTGATGGGGAATTATATGCAATCTATCTTTTACAACAGTATCAAGGATTGAAAATAGGCCAAAAGTTATTTCAAGCGTTACTATCAGAATGTGTAAAGAATGATATGCAATCTCTTTTAGTTTGGGTCGTTACGAATAATCCTTCTAAAAAGTTTTATGAAAAATTCAACCCTGAAAAAATTGATACGAAATTTTTAGAGAGAGTAAAGGTAGAAGAAACAGCGTATTGTTGGAGAGATTTGAATTTGTTACAAAAACAAACAGCTATATAG\">Copy to clipboard</span><br>\n</div>",
                "strand": 1,
                "locus_tag": "ctg1_1427",
                "type": "other"
            },
            {
                "end": 1429297,
                "start": 1427489,
                "description": "<div class=\"focus-intro\">\n <strong><span class=\"serif\">ctg1_1428</span></strong><br>\n \n <br>\n Locus tag: <span class=\"serif\">ctg1_1428</span><br>\n Protein ID: <span class=\"serif\">None</span><br>\n Gene: <span class=\"serif\">None</span><br>\n \n Location: 1,427,489 - 1,429,297,\n (total: 1809 nt)<br>\n <br>\n \n  biosynthetic (rule-based-clusters) siderophore: IucA_IucC<br>\n \n</div>\n<div class=\"focus-info\">\n \n\n \n  <br>\n  <span class=\"bold\"> Gene Ontology terms for PFAM domains:</span><br>\n  \n   PF04183.11: <a class='external-link' href='http://amigo.geneontology.org/amigo/term/GO:0019290' target='_blank'>GO:0019290</a>: siderophore biosynthetic process<br>\n  \n  <br>\n \n</div>\n<div class=\"focus-urls\">\n <a href=\"http://blast.ncbi.nlm.nih.gov/Blast.cgi?PAGE=Proteins&amp;PROGRAM=blastp&amp;BLAST_PROGRAMS=blastp&amp;QUERY=MQHAKQIAEHATLQSFLNCYLRETGSGEWITEDERMKSIFSNTLNRDTVPTYLCCRLSAQNVTLYGEVIYKSSTDRHLFGEKFYYQIGDSNSVIKADYVTVITFLIKEMSINYGEGTNPAELMLRVIRSCQNIEEFIKERIEDTSALYGFHTTFIEAEQSLLFGHLTHPTPKSRQGILDWKSEMYSPELKGECQLHYFRAHKSIVNEKSLLSASTTTIIKEELSNDEMVSKEFIAKYCKEDQYALIPIHPLQAEWLLHQAYVQDWIVQELLEYIGPVGKYFMATSSLRTLYHPDSKYMLKFSFPVKVTNSMRINKLKELESGLEGKEMLNTAIGEVRERFPGFDFICDPAYITLNYGTQESGFEVIIRENPFYSEHANDATLIAGLVQDAIPGERTRLSNIIHRLADLESKSCEEVSLEWFRRYMNISLKPMVWMYLQYGVALEAHQQNSVVQLKDGYPVKYYFRDNQGFYFCNSMKEMLNNELAGIGERTGNLYDDYIVDERFRYYLIFNHMFGLINGFGTAGLIKEEILLSELRSVLESFLPYNREPSTFLRELLDEDKLACKANLLTRFFDVDELSNPLEQAIYVQVHNPLVREVAVRS&amp;LINK_LOC=protein&amp;PAGE_TYPE=BlastSearch\" target=\"_new\">NCBI BlastP on this gene</a><br>\n <a href=\"http://www.ncbi.nlm.nih.gov/projects/sviewer/?Db=gene&amp;DbFrom=protein&amp;Cmd=Link&amp;noslider=1&amp;id=NC_018508.1&amp;from=1417489&amp;to=1439297\" target=\"_new\">View genomic context</a><br>\n \n  <a href=\"knownclusterblast/region3/ctg1_1428_mibig_hits.html\" target=\"_new\">MiBIG Hits</a><br>\n \n \n \n \n</div>\n<div class=\"focus-clipboard\">\n AA sequence: <span class=\"clipboard-copy\" data-seq=\"MQHAKQIAEHATLQSFLNCYLRETGSGEWITEDERMKSIFSNTLNRDTVPTYLCCRLSAQNVTLYGEVIYKSSTDRHLFGEKFYYQIGDSNSVIKADYVTVITFLIKEMSINYGEGTNPAELMLRVIRSCQNIEEFIKERIEDTSALYGFHTTFIEAEQSLLFGHLTHPTPKSRQGILDWKSEMYSPELKGECQLHYFRAHKSIVNEKSLLSASTTTIIKEELSNDEMVSKEFIAKYCKEDQYALIPIHPLQAEWLLHQAYVQDWIVQELLEYIGPVGKYFMATSSLRTLYHPDSKYMLKFSFPVKVTNSMRINKLKELESGLEGKEMLNTAIGEVRERFPGFDFICDPAYITLNYGTQESGFEVIIRENPFYSEHANDATLIAGLVQDAIPGERTRLSNIIHRLADLESKSCEEVSLEWFRRYMNISLKPMVWMYLQYGVALEAHQQNSVVQLKDGYPVKYYFRDNQGFYFCNSMKEMLNNELAGIGERTGNLYDDYIVDERFRYYLIFNHMFGLINGFGTAGLIKEEILLSELRSVLESFLPYNREPSTFLRELLDEDKLACKANLLTRFFDVDELSNPLEQAIYVQVHNPLVREVAVRS\">Copy to clipboard</span><br>\n Nucleotide sequence: <span class=\"clipboard-copy\" data-seq=\"ATGCAGCATGCGAAACAAATCGCAGAACATGCAACATTACAAAGCTTTTTAAACTGTTATTTAAGAGAAACAGGGAGTGGAGAATGGATTACAGAGGATGAAAGAATGAAGAGTATCTTCAGTAATACGTTGAATAGAGATACAGTCCCCACATATTTATGTTGTCGGCTATCGGCACAGAACGTTACTTTGTATGGAGAAGTTATATATAAATCATCAACAGATCGCCATTTGTTTGGAGAAAAATTTTATTATCAAATTGGAGATAGTAATTCTGTTATTAAAGCAGATTACGTTACAGTTATTACATTTTTAATAAAAGAGATGTCTATCAACTACGGAGAAGGAACGAATCCTGCGGAACTTATGCTTCGAGTCATTCGTAGTTGTCAAAATATTGAGGAATTTATAAAAGAGAGAATAGAAGATACATCCGCATTATACGGTTTCCATACAACTTTTATAGAAGCGGAGCAGTCTTTATTATTTGGGCATTTAACTCATCCTACACCAAAGAGTAGACAGGGGATATTGGATTGGAAAAGTGAAATGTATTCTCCAGAATTAAAAGGAGAATGCCAGCTTCATTATTTTCGGGCACATAAAAGTATAGTAAATGAAAAATCATTATTATCAGCTTCTACAACAACGATTATAAAAGAAGAATTAAGTAATGATGAGATGGTTAGTAAGGAATTTATAGCGAAGTACTGTAAGGAAGATCAATATGCATTAATTCCAATTCATCCGCTTCAGGCAGAATGGCTCTTGCATCAAGCTTACGTACAGGATTGGATAGTTCAAGAATTGCTTGAGTATATTGGACCTGTAGGTAAGTATTTTATGGCAACATCATCACTAAGGACGCTGTATCATCCCGATTCGAAGTATATGCTTAAGTTTTCATTTCCGGTGAAAGTAACGAATTCAATGCGTATTAATAAACTGAAAGAACTTGAGAGTGGTCTTGAAGGGAAGGAAATGTTAAATACGGCTATTGGTGAAGTACGAGAAAGATTTCCAGGCTTTGATTTTATTTGTGATCCAGCCTATATTACATTAAATTATGGAACACAAGAATCTGGATTTGAAGTGATTATTCGCGAGAACCCTTTTTATAGTGAACATGCAAACGACGCAACATTAATTGCTGGGCTAGTTCAAGATGCTATACCTGGGGAGCGTACGCGGTTATCGAATATTATTCATCGCCTAGCAGATTTAGAAAGTAAAAGCTGTGAAGAAGTAAGCTTAGAGTGGTTTAGAAGATATATGAATATTTCTTTAAAGCCAATGGTATGGATGTATTTACAGTATGGTGTTGCATTAGAAGCTCATCAGCAAAATAGCGTTGTTCAGCTAAAAGATGGTTATCCGGTCAAATATTATTTCCGTGATAATCAAGGATTTTATTTCTGTAATTCAATGAAAGAGATGCTTAATAATGAATTAGCTGGTATTGGAGAACGTACTGGAAATTTATATGACGACTATATTGTGGATGAGAGATTTCGTTACTACTTAATTTTCAATCATATGTTTGGCCTCATTAATGGTTTTGGCACAGCAGGATTAATTAAGGAGGAAATTCTTCTCTCGGAATTAAGGTCTGTACTTGAATCATTCCTTCCGTATAACCGGGAACCTTCAACATTTTTAAGAGAATTATTGGACGAAGATAAGTTAGCGTGTAAAGCAAATTTACTAACGAGATTTTTCGATGTCGATGAGTTAAGTAATCCATTAGAGCAAGCAATTTATGTGCAAGTACATAATCCGCTCGTTAGAGAAGTGGCTGTTCGTTCATAA\">Copy to clipboard</span><br>\n</div>",
                "strand": 1,
                "locus_tag": "ctg1_1428",
                "type": "biosynthetic"
            },
            {
                "end": 1431196,
                "start": 1429358,
                "description": "<div class=\"focus-intro\">\n <strong><span class=\"serif\">ctg1_1429</span></strong><br>\n \n <br>\n Locus tag: <span class=\"serif\">ctg1_1429</span><br>\n Protein ID: <span class=\"serif\">None</span><br>\n Gene: <span class=\"serif\">None</span><br>\n \n Location: 1,429,358 - 1,431,196,\n (total: 1839 nt)<br>\n <br>\n \n  biosynthetic (rule-based-clusters) siderophore: IucA_IucC<br>\n \n</div>\n<div class=\"focus-info\">\n \n\n \n  <br>\n  <span class=\"bold\"> Gene Ontology terms for PFAM domains:</span><br>\n  \n   PF04183.11: <a class='external-link' href='http://amigo.geneontology.org/amigo/term/GO:0019290' target='_blank'>GO:0019290</a>: siderophore biosynthetic process<br>\n  \n  <br>\n \n</div>\n<div class=\"focus-urls\">\n <a href=\"http://blast.ncbi.nlm.nih.gov/Blast.cgi?PAGE=Proteins&amp;PROGRAM=blastp&amp;BLAST_PROGRAMS=blastp&amp;QUERY=MRVDMYHTKVLKALESEDYISVRRRVLRQLVESLIYEGIITPVRIEKEEQILFIIQGLDEEDKSVTYKCYGRERMTFGRISLDSLIVRVQDEQQEIQSVSQFLEEVFRVASVEQAKLDSFMHELEQTIFKDTIAQYERNNKKEYNQKSYDEFESHLIDGHPYHPSYKARIGFQYRDNFQYGYEFMQPIKLIWIAAHKKYSSVGYENEVIYDEILIEEIGERKLEEFMERICNRGCNPKQYVFIPVHPWQWENFIISNYADHIQGKFIIYLGTSEDEYCAQQSMRTVRNITNPKKPYVKLSMNLLNTSTLRTLKPYSVVSAPAISNWLSDVVSNDAYLSDEARLILLKEFSSVTYDTNKKAIYGSLGCIWRESVHKYLDAQEDAIPFNGLYAKEKDGTPIIDAWLNKYGMKDWLQLLIQKAIIPVIHLVVEHGIALESHGQNMILVHKEGVPVRIALKDFHEGLEFYRPYLKEVDKCPDFTKMHRTYANGKMNDFFEMDRIECLQEMVLDALFLFNLGELAFVLADEYGLKEERFWIMVVEEIENHLRIYPHLKGRFENIQLYAPTFYAEQLTKRRLYMDVESLVHEVPNPLYRVRQLMKQKSVVTGGNYANR&amp;LINK_LOC=protein&amp;PAGE_TYPE=BlastSearch\" target=\"_new\">NCBI BlastP on this gene</a><br>\n <a href=\"http://www.ncbi.nlm.nih.gov/projects/sviewer/?Db=gene&amp;DbFrom=protein&amp;Cmd=Link&amp;noslider=1&amp;id=NC_018508.1&amp;from=1419358&amp;to=1441196\" target=\"_new\">View genomic context</a><br>\n \n  <a href=\"knownclusterblast/region3/ctg1_1429_mibig_hits.html\" target=\"_new\">MiBIG Hits</a><br>\n \n \n \n \n</div>\n<div class=\"focus-clipboard\">\n AA sequence: <span class=\"clipboard-copy\" data-seq=\"MRVDMYHTKVLKALESEDYISVRRRVLRQLVESLIYEGIITPVRIEKEEQILFIIQGLDEEDKSVTYKCYGRERMTFGRISLDSLIVRVQDEQQEIQSVSQFLEEVFRVASVEQAKLDSFMHELEQTIFKDTIAQYERNNKKEYNQKSYDEFESHLIDGHPYHPSYKARIGFQYRDNFQYGYEFMQPIKLIWIAAHKKYSSVGYENEVIYDEILIEEIGERKLEEFMERICNRGCNPKQYVFIPVHPWQWENFIISNYADHIQGKFIIYLGTSEDEYCAQQSMRTVRNITNPKKPYVKLSMNLLNTSTLRTLKPYSVVSAPAISNWLSDVVSNDAYLSDEARLILLKEFSSVTYDTNKKAIYGSLGCIWRESVHKYLDAQEDAIPFNGLYAKEKDGTPIIDAWLNKYGMKDWLQLLIQKAIIPVIHLVVEHGIALESHGQNMILVHKEGVPVRIALKDFHEGLEFYRPYLKEVDKCPDFTKMHRTYANGKMNDFFEMDRIECLQEMVLDALFLFNLGELAFVLADEYGLKEERFWIMVVEEIENHLRIYPHLKGRFENIQLYAPTFYAEQLTKRRLYMDVESLVHEVPNPLYRVRQLMKQKSVVTGGNYANR\">Copy to clipboard</span><br>\n Nucleotide sequence: <span class=\"clipboard-copy\" data-seq=\"ATGAGAGTGGACATGTATCATACGAAAGTATTGAAGGCGCTCGAATCAGAAGATTACATTTCAGTACGAAGAAGAGTGCTACGTCAATTAGTAGAATCGTTAATTTATGAGGGGATTATTACACCGGTTCGCATAGAAAAAGAAGAACAAATTCTTTTTATAATACAAGGACTTGATGAAGAAGACAAAAGTGTCACGTACAAATGCTATGGCAGGGAACGGATGACATTTGGACGTATTTCTTTAGACTCATTAATAGTAAGAGTCCAAGATGAACAGCAAGAAATACAATCTGTCTCGCAATTTCTAGAAGAAGTTTTTCGAGTTGCTAGTGTAGAACAAGCCAAATTAGATTCTTTTATGCACGAATTAGAACAAACAATATTTAAAGACACGATTGCACAATATGAAAGAAATAATAAGAAAGAATACAATCAAAAATCTTACGATGAGTTTGAAAGCCATTTAATAGACGGCCATCCATATCACCCTAGTTATAAAGCTCGTATTGGATTTCAGTATCGTGACAATTTTCAATATGGATATGAATTTATGCAGCCAATAAAACTCATATGGATTGCAGCGCATAAAAAATACTCCAGTGTAGGGTATGAGAATGAAGTAATTTATGACGAAATTTTAATAGAGGAGATTGGTGAGCGTAAGTTAGAAGAGTTTATGGAGCGAATTTGTAATCGGGGATGTAATCCAAAACAGTACGTGTTTATACCTGTTCATCCTTGGCAGTGGGAGAATTTCATCATTTCAAATTATGCGGATCATATACAGGGTAAATTTATTATTTATTTAGGAACATCAGAGGATGAGTATTGCGCACAACAGTCAATGAGAACGGTAAGAAATATTACGAATCCAAAGAAACCGTACGTTAAATTATCGATGAATTTACTCAACACTTCAACACTCCGTACGTTGAAACCGTATTCTGTTGTGAGTGCACCAGCAATATCAAATTGGTTAAGTGATGTTGTAAGTAATGACGCCTATTTAAGCGATGAAGCACGTTTAATCTTGTTAAAGGAGTTTTCCAGTGTAACGTATGACACAAATAAGAAAGCTATATATGGTTCATTAGGATGTATTTGGCGCGAAAGCGTTCACAAGTATTTAGATGCACAAGAGGACGCAATTCCTTTTAATGGTTTATACGCTAAAGAGAAAGATGGTACACCAATTATTGATGCATGGTTGAACAAATATGGAATGAAGGATTGGCTACAATTACTTATTCAAAAAGCGATAATACCAGTTATACATCTTGTTGTAGAGCATGGCATCGCACTGGAATCACATGGACAAAATATGATTCTAGTCCATAAAGAAGGGGTGCCTGTTCGTATTGCGTTAAAGGATTTTCATGAAGGGCTTGAGTTTTATCGTCCATATTTGAAAGAAGTTGATAAATGTCCCGACTTTACTAAAATGCATAGAACATATGCGAATGGAAAAATGAATGATTTCTTTGAAATGGATCGCATCGAATGTTTGCAAGAGATGGTATTAGATGCACTTTTCCTGTTTAATTTAGGAGAATTAGCGTTCGTACTTGCGGATGAATATGGATTGAAAGAAGAACGTTTTTGGATAATGGTTGTTGAAGAAATTGAAAATCATTTAAGAATATATCCACATTTGAAAGGTAGATTTGAAAATATTCAATTATATGCACCTACATTCTATGCTGAACAATTAACGAAACGTCGATTATATATGGATGTGGAATCGCTTGTTCATGAAGTTCCAAATCCATTGTATAGAGTAAGACAACTTATGAAACAAAAATCAGTTGTTACAGGGGGAAATTATGCTAATCGTTAA\">Copy to clipboard</span><br>\n</div>",
                "strand": 1,
                "locus_tag": "ctg1_1429",
                "type": "biosynthetic"
            },
            {
                "end": 1432421,
                "start": 1431183,
                "description": "<div class=\"focus-intro\">\n <strong><span class=\"serif\">ctg1_1430</span></strong><br>\n \n <br>\n Locus tag: <span class=\"serif\">ctg1_1430</span><br>\n Protein ID: <span class=\"serif\">None</span><br>\n Gene: <span class=\"serif\">None</span><br>\n \n Location: 1,431,183 - 1,432,421,\n (total: 1239 nt)<br>\n <br>\n \n  biosynthetic-additional (rule-based-clusters) AMP-binding<br>\n \n  biosynthetic-additional (smcogs) SMCOG1002:AMP-dependent synthetase and ligase (Score: 75.5; E-value: 4.8e-23)<br>\n \n</div>\n<div class=\"focus-info\">\n \n\n \n  <br>\n  <span class=\"bold\"> Gene Ontology terms for PFAM domains:</span><br>\n  \n   PF00501.27: <a class='external-link' href='http://amigo.geneontology.org/amigo/term/GO:0003824' target='_blank'>GO:0003824</a>: catalytic activity<br>\n  \n   PF00501.27: <a class='external-link' href='http://amigo.geneontology.org/amigo/term/GO:0008152' target='_blank'>GO:0008152</a>: metabolic process<br>\n  \n  <br>\n \n</div>\n<div class=\"focus-urls\">\n <a href=\"http://blast.ncbi.nlm.nih.gov/Blast.cgi?PAGE=Proteins&amp;PROGRAM=blastp&amp;BLAST_PROGRAMS=blastp&amp;QUERY=MLIVNKQEYSKSDFELRLQVYAEMEQFQKAEGNRFALCLKDPFDIITLVFFLKEKKSSVLLIHEDTPKETAIEMAKRANCVGILYGEYGDFTKLEVGNFLLEEPSLLQYSSGTTGEPKLIRRAWTEVDTEITAYNEALNCGVDEVPIVMAPVSHSYGLICGTLSAIKRGSKPVIITNKNPKFALNIVRNTEKHIIYAVPLMLHIMGSFPLGTFRFHKIMTSGSPLPEALFYKLKEMTTFMMQQYGCSEAGCISICHDMTSHLDLGNPLPHASISIGSDENAPEEIVVKMNDKEIFTKDLGYKSERGLHFMGRMDDVINVSGLKVFPIEVEETMLRLEGVQEAIVYRGKHPVMGEIVKAKVISHVDPVQIRGWCIQHLPSYKVPHEIESVNEIPKNKTGKVSRKLLEMGEVTT&amp;LINK_LOC=protein&amp;PAGE_TYPE=BlastSearch\" target=\"_new\">NCBI BlastP on this gene</a><br>\n <a href=\"http://www.ncbi.nlm.nih.gov/projects/sviewer/?Db=gene&amp;DbFrom=protein&amp;Cmd=Link&amp;noslider=1&amp;id=NC_018508.1&amp;from=1421183&amp;to=1442421\" target=\"_new\">View genomic context</a><br>\n \n  <a href=\"knownclusterblast/region3/ctg1_1430_mibig_hits.html\" target=\"_new\">MiBIG Hits</a><br>\n \n \n \n \n</div>\n<div class=\"focus-clipboard\">\n AA sequence: <span class=\"clipboard-copy\" data-seq=\"MLIVNKQEYSKSDFELRLQVYAEMEQFQKAEGNRFALCLKDPFDIITLVFFLKEKKSSVLLIHEDTPKETAIEMAKRANCVGILYGEYGDFTKLEVGNFLLEEPSLLQYSSGTTGEPKLIRRAWTEVDTEITAYNEALNCGVDEVPIVMAPVSHSYGLICGTLSAIKRGSKPVIITNKNPKFALNIVRNTEKHIIYAVPLMLHIMGSFPLGTFRFHKIMTSGSPLPEALFYKLKEMTTFMMQQYGCSEAGCISICHDMTSHLDLGNPLPHASISIGSDENAPEEIVVKMNDKEIFTKDLGYKSERGLHFMGRMDDVINVSGLKVFPIEVEETMLRLEGVQEAIVYRGKHPVMGEIVKAKVISHVDPVQIRGWCIQHLPSYKVPHEIESVNEIPKNKTGKVSRKLLEMGEVTT\">Copy to clipboard</span><br>\n Nucleotide sequence: <span class=\"clipboard-copy\" data-seq=\"ATGCTAATCGTTAATAAACAAGAGTATAGCAAAAGTGATTTTGAATTGAGATTACAAGTTTATGCGGAAATGGAACAATTTCAAAAAGCAGAAGGAAATAGATTTGCACTTTGTCTGAAAGATCCATTCGATATTATTACGCTTGTGTTTTTCTTAAAAGAAAAGAAATCATCAGTATTACTTATACATGAAGATACGCCAAAAGAAACAGCTATTGAAATGGCAAAGCGTGCAAATTGTGTAGGAATTTTATATGGAGAATATGGGGATTTTACAAAATTAGAAGTAGGGAACTTTTTACTAGAAGAGCCTTCTTTATTGCAATATAGTTCTGGAACTACAGGGGAACCGAAATTGATTCGTAGAGCATGGACAGAAGTTGATACGGAAATTACCGCTTATAATGAAGCTTTAAACTGTGGAGTAGATGAAGTGCCAATCGTTATGGCTCCTGTTTCACATTCATACGGACTAATATGTGGTACGTTATCAGCAATTAAGAGGGGGAGCAAGCCTGTAATCATTACGAACAAAAATCCTAAATTCGCATTAAATATAGTTCGTAATACAGAAAAACATATCATATATGCAGTGCCACTTATGTTACACATTATGGGGAGTTTTCCATTAGGAACGTTTCGGTTTCATAAAATTATGACATCCGGATCGCCTTTGCCAGAAGCACTATTTTATAAACTAAAAGAAATGACAACATTTATGATGCAGCAATATGGTTGTTCTGAAGCAGGTTGTATTAGTATATGTCATGATATGACAAGCCATTTAGATTTAGGGAACCCTCTACCTCATGCGAGTATAAGCATAGGTTCAGATGAAAATGCACCGGAAGAAATCGTCGTGAAAATGAACGATAAGGAAATTTTCACGAAAGATTTAGGGTATAAATCTGAGCGCGGCCTTCATTTTATGGGGCGTATGGATGATGTAATTAACGTTTCAGGATTAAAAGTCTTTCCTATAGAGGTAGAAGAAACAATGCTTCGATTGGAAGGTGTTCAAGAGGCAATTGTATATCGAGGGAAACATCCTGTGATGGGCGAAATAGTTAAAGCGAAAGTGATCTCTCATGTTGATCCAGTGCAAATAAGAGGATGGTGTATTCAGCACTTACCTTCTTATAAAGTTCCGCATGAAATTGAAAGTGTAAATGAAATTCCTAAAAATAAAACGGGAAAAGTAAGTAGAAAGTTACTAGAGATGGGAGAGGTTACAACATGA\">Copy to clipboard</span><br>\n</div>",
                "strand": 1,
                "locus_tag": "ctg1_1430",
                "type": "biosynthetic-additional"
            },
            {
                "end": 1432693,
                "start": 1432418,
                "description": "<div class=\"focus-intro\">\n <strong><span class=\"serif\">ctg1_1431</span></strong><br>\n \n <br>\n Locus tag: <span class=\"serif\">ctg1_1431</span><br>\n Protein ID: <span class=\"serif\">None</span><br>\n Gene: <span class=\"serif\">None</span><br>\n \n Location: 1,432,418 - 1,432,693,\n (total: 276 nt)<br>\n <br>\n \n</div>\n<div class=\"focus-info\">\n \n\n \n</div>\n<div class=\"focus-urls\">\n <a href=\"http://blast.ncbi.nlm.nih.gov/Blast.cgi?PAGE=Proteins&amp;PROGRAM=blastp&amp;BLAST_PROGRAMS=blastp&amp;QUERY=MRREALKNAVLKIMIEKMELKNVTHLEETMRLNQDLYIDSVMMLQLIVYIEMDLKLCVPEDEVDPKAFLTVGSLLDFMEELQPLQEVNVNN&amp;LINK_LOC=protein&amp;PAGE_TYPE=BlastSearch\" target=\"_new\">NCBI BlastP on this gene</a><br>\n <a href=\"http://www.ncbi.nlm.nih.gov/projects/sviewer/?Db=gene&amp;DbFrom=protein&amp;Cmd=Link&amp;noslider=1&amp;id=NC_018508.1&amp;from=1422418&amp;to=1442693\" target=\"_new\">View genomic context</a><br>\n \n  <a href=\"knownclusterblast/region3/ctg1_1431_mibig_hits.html\" target=\"_new\">MiBIG Hits</a><br>\n \n \n \n \n</div>\n<div class=\"focus-clipboard\">\n AA sequence: <span class=\"clipboard-copy\" data-seq=\"MRREALKNAVLKIMIEKMELKNVTHLEETMRLNQDLYIDSVMMLQLIVYIEMDLKLCVPEDEVDPKAFLTVGSLLDFMEELQPLQEVNVNN\">Copy to clipboard</span><br>\n Nucleotide sequence: <span class=\"clipboard-copy\" data-seq=\"ATGAGACGGGAAGCGTTAAAGAATGCCGTGTTAAAAATTATGATAGAAAAAATGGAACTGAAAAATGTAACGCATTTAGAAGAAACGATGCGCTTAAATCAAGATTTATATATAGATTCGGTAATGATGTTACAGCTTATTGTATACATAGAAATGGATTTAAAGCTATGCGTTCCAGAGGATGAGGTAGATCCAAAAGCATTTCTTACTGTAGGATCTTTGCTTGATTTTATGGAGGAGTTACAGCCGTTACAGGAAGTAAATGTGAATAACTAA\">Copy to clipboard</span><br>\n</div>",
                "strand": 1,
                "locus_tag": "ctg1_1431",
                "type": "other"
            },
            {
                "end": 1433700,
                "start": 1432717,
                "description": "<div class=\"focus-intro\">\n <strong><span class=\"serif\">ctg1_1432</span></strong><br>\n \n <br>\n Locus tag: <span class=\"serif\">ctg1_1432</span><br>\n Protein ID: <span class=\"serif\">None</span><br>\n Gene: <span class=\"serif\">None</span><br>\n \n Location: 1,432,717 - 1,433,700,\n (total: 984 nt)<br>\n <br>\n \n</div>\n<div class=\"focus-info\">\n \n\n \n</div>\n<div class=\"focus-urls\">\n <a href=\"http://blast.ncbi.nlm.nih.gov/Blast.cgi?PAGE=Proteins&amp;PROGRAM=blastp&amp;BLAST_PROGRAMS=blastp&amp;QUERY=MTSIKVHCLVSCFCEIIKRRSDIDFRPFYFGLWDGDFDIIEGGIISYHSENINHDHYLLWFEKLYGIKVNEWYDHAKDKDSNVEMFLELVENKPENRYIIVMVDMSLLPERENKFHQKPFPHYLMISKTEKEEEWFMLDPDFRWEGSMEREKVLHSVQDNPFGGGYFIDIERIGEPTQETVASYFTETFKKNDNELTMELKNVIVKMANEEEGYTLSGLVAAVKQIPVLAIRKYSYEHAFAYFRETLQYSEQEFDYWCDRVEDIVQGFTNVQYRAIKMAMTNNKGMLVSIIEKLDEMNAIELQIKKELERQFLSWKGMKTNQSVVTL&amp;LINK_LOC=protein&amp;PAGE_TYPE=BlastSearch\" target=\"_new\">NCBI BlastP on this gene</a><br>\n <a href=\"http://www.ncbi.nlm.nih.gov/projects/sviewer/?Db=gene&amp;DbFrom=protein&amp;Cmd=Link&amp;noslider=1&amp;id=NC_018508.1&amp;from=1422717&amp;to=1443700\" target=\"_new\">View genomic context</a><br>\n \n  <a href=\"knownclusterblast/region3/ctg1_1432_mibig_hits.html\" target=\"_new\">MiBIG Hits</a><br>\n \n \n \n \n</div>\n<div class=\"focus-clipboard\">\n AA sequence: <span class=\"clipboard-copy\" data-seq=\"MTSIKVHCLVSCFCEIIKRRSDIDFRPFYFGLWDGDFDIIEGGIISYHSENINHDHYLLWFEKLYGIKVNEWYDHAKDKDSNVEMFLELVENKPENRYIIVMVDMSLLPERENKFHQKPFPHYLMISKTEKEEEWFMLDPDFRWEGSMEREKVLHSVQDNPFGGGYFIDIERIGEPTQETVASYFTETFKKNDNELTMELKNVIVKMANEEEGYTLSGLVAAVKQIPVLAIRKYSYEHAFAYFRETLQYSEQEFDYWCDRVEDIVQGFTNVQYRAIKMAMTNNKGMLVSIIEKLDEMNAIELQIKKELERQFLSWKGMKTNQSVVTL\">Copy to clipboard</span><br>\n Nucleotide sequence: <span class=\"clipboard-copy\" data-seq=\"ATGACTTCAATTAAAGTGCACTGTTTAGTGAGTTGTTTTTGTGAAATTATAAAAAGGCGTAGCGACATTGATTTTCGTCCATTTTATTTTGGACTATGGGATGGAGATTTTGATATAATAGAAGGCGGAATTATTTCATATCACTCTGAAAACATTAACCATGATCATTATTTACTTTGGTTTGAAAAATTGTACGGTATTAAAGTAAACGAATGGTATGATCATGCAAAAGATAAAGATAGCAATGTAGAAATGTTTTTAGAATTAGTAGAAAACAAGCCGGAAAATCGTTATATCATTGTAATGGTTGATATGTCTTTATTGCCAGAGAGGGAAAATAAATTTCATCAAAAACCGTTTCCGCATTATTTAATGATATCAAAAACAGAGAAAGAAGAAGAGTGGTTCATGCTAGATCCTGATTTTCGTTGGGAAGGGAGTATGGAAAGAGAAAAAGTACTTCACTCTGTTCAAGATAACCCATTTGGTGGAGGGTATTTCATTGATATAGAAAGAATTGGGGAGCCAACGCAAGAAACAGTAGCTAGTTATTTCACAGAAACATTCAAAAAGAACGACAATGAACTGACTATGGAACTAAAAAATGTAATTGTAAAAATGGCAAATGAGGAAGAAGGGTATACGCTTTCTGGACTTGTAGCAGCAGTAAAACAAATACCAGTACTTGCAATTCGTAAATATAGTTATGAGCATGCCTTTGCATACTTCCGTGAAACGTTGCAATATTCGGAGCAAGAATTTGATTATTGGTGTGATCGGGTAGAGGATATTGTACAAGGATTTACAAATGTACAGTATCGTGCAATTAAAATGGCAATGACGAATAATAAAGGTATGCTAGTATCGATTATTGAAAAACTGGATGAAATGAATGCAATTGAACTGCAAATTAAGAAGGAATTAGAGAGACAGTTTCTATCATGGAAAGGTATGAAAACAAATCAGTCTGTCGTAACTCTTTAA\">Copy to clipboard</span><br>\n</div>",
                "strand": 1,
                "locus_tag": "ctg1_1432",
                "type": "other"
            },
            {
                "end": 1434580,
                "start": 1433738,
                "description": "<div class=\"focus-intro\">\n <strong><span class=\"serif\">ctg1_1433</span></strong><br>\n \n <br>\n Locus tag: <span class=\"serif\">ctg1_1433</span><br>\n Protein ID: <span class=\"serif\">None</span><br>\n Gene: <span class=\"serif\">None</span><br>\n \n Location: 1,433,738 - 1,434,580,\n (total: 843 nt)<br>\n <br>\n \n</div>\n<div class=\"focus-info\">\n \n\n \n</div>\n<div class=\"focus-urls\">\n <a href=\"http://blast.ncbi.nlm.nih.gov/Blast.cgi?PAGE=Proteins&amp;PROGRAM=blastp&amp;BLAST_PROGRAMS=blastp&amp;QUERY=MKYSLCTISFRHQLISFTDIVQFAYENGFEGIELWGTHAQNLYMQERETTERELNFLKDKNLEITMISDYLDISLSADFEKTIEKSEQLVVLANWFNTNKIRTFAGQKGSEDFSEQERKEYVKRIHKICDVFAQHNMYVLLETHPNTLTDTLPATIELLEEVNHPNLKINLDFLHIWESGADPIDSFHQLKPWTLHYHFKNISSANYLHVFEPNNVYAAAGSRIGMVPLFEGIVNYDEIIQEVRDTNLFASLEWFGHNSKEILKEEMKVLINRNLEVVTS&amp;LINK_LOC=protein&amp;PAGE_TYPE=BlastSearch\" target=\"_new\">NCBI BlastP on this gene</a><br>\n <a href=\"http://www.ncbi.nlm.nih.gov/projects/sviewer/?Db=gene&amp;DbFrom=protein&amp;Cmd=Link&amp;noslider=1&amp;id=NC_018508.1&amp;from=1423738&amp;to=1444580\" target=\"_new\">View genomic context</a><br>\n \n  <a href=\"knownclusterblast/region3/ctg1_1433_mibig_hits.html\" target=\"_new\">MiBIG Hits</a><br>\n \n \n \n \n</div>\n<div class=\"focus-clipboard\">\n AA sequence: <span class=\"clipboard-copy\" data-seq=\"MKYSLCTISFRHQLISFTDIVQFAYENGFEGIELWGTHAQNLYMQERETTERELNFLKDKNLEITMISDYLDISLSADFEKTIEKSEQLVVLANWFNTNKIRTFAGQKGSEDFSEQERKEYVKRIHKICDVFAQHNMYVLLETHPNTLTDTLPATIELLEEVNHPNLKINLDFLHIWESGADPIDSFHQLKPWTLHYHFKNISSANYLHVFEPNNVYAAAGSRIGMVPLFEGIVNYDEIIQEVRDTNLFASLEWFGHNSKEILKEEMKVLINRNLEVVTS\">Copy to clipboard</span><br>\n Nucleotide sequence: <span class=\"clipboard-copy\" data-seq=\"ATGAAATATTCGCTATGTACCATTTCATTTCGTCATCAATTAATTTCATTTACTGATATTGTTCAATTTGCATATGAAAACGGTTTTGAAGGAATTGAATTATGGGGGACGCATGCACAAAATTTGTACATGCAAGAACGTGAAACGACAGAACGAGAATTGAATTTTCTAAAGGATAAAAACTTAGAAATTACGATGATAAGTGATTACTTAGATATATCATTATCAGCAGATTTTGAAAAAACGATAGAGAAAAGTGAACAACTTGTAGTACTAGCTAATTGGTTTAATACGAATAAAATTCGCACGTTTGCTGGGCAAAAAGGGAGCGAGGACTTCTCGGAACAAGAGAGAAAAGAGTATGTGAAGCGAATACATAAGATTTGTGATGTGTTTGCTCAGCACAATATGTATGTGCTGTTAGAAACACATCCCAATACACTAACGGACACATTGCCTGCTACTATAGAACTATTAGAAGAAGTAAATCATCCGAATTTAAAAATAAATCTTGATTTTCTTCATATATGGGAGTCTGGCGCAGATCCAATAGACAGTTTCCATCAATTAAAGCCGTGGACATTACATTACCATTTTAAGAATATATCTTCAGCGAATTATTTGCATGTGTTTGAACCTAATAATGTATATGCTGCAGCAGGAAGTCGTATTGGTATGGTTCCGTTATTTGAAGGTATTGTAAATTATGATGAGATTATTCAGGAAGTGAGGGATACGAATCTTTTTGCTTCTTTAGAATGGTTTGGACATAACTCAAAGGAGATATTAAAAGAAGAAATGAAAGTATTAATAAATAGAAATTTAGAAGTAGTAACTTCATAA\">Copy to clipboard</span><br>\n</div>",
                "strand": 1,
                "locus_tag": "ctg1_1433",
                "type": "other"
            },
            {
                "end": 1434911,
                "start": 1434705,
                "description": "<div class=\"focus-intro\">\n <strong><span class=\"serif\">ctg1_1434</span></strong><br>\n \n <br>\n Locus tag: <span class=\"serif\">ctg1_1434</span><br>\n Protein ID: <span class=\"serif\">None</span><br>\n Gene: <span class=\"serif\">None</span><br>\n \n Location: 1,434,705 - 1,434,911,\n (total: 207 nt)<br>\n <br>\n \n</div>\n<div class=\"focus-info\">\n \n\n \n  <br>\n  <span class=\"bold\"> Gene Ontology terms for PFAM domains:</span><br>\n  \n   PF00269.19: <a class='external-link' href='http://amigo.geneontology.org/amigo/term/GO:0003690' target='_blank'>GO:0003690</a>: double-stranded DNA binding<br>\n  \n   PF00269.19: <a class='external-link' href='http://amigo.geneontology.org/amigo/term/GO:0006265' target='_blank'>GO:0006265</a>: DNA topological change<br>\n  \n  <br>\n \n</div>\n<div class=\"focus-urls\">\n <a href=\"http://blast.ncbi.nlm.nih.gov/Blast.cgi?PAGE=Proteins&amp;PROGRAM=blastp&amp;BLAST_PROGRAMS=blastp&amp;QUERY=MARNRNSNQLASHGAQAALDQMKYEIAQEFGVQLGADTSSRANGSVGGEITKRLVAMAEQQLGGGYTR&amp;LINK_LOC=protein&amp;PAGE_TYPE=BlastSearch\" target=\"_new\">NCBI BlastP on this gene</a><br>\n <a href=\"http://www.ncbi.nlm.nih.gov/projects/sviewer/?Db=gene&amp;DbFrom=protein&amp;Cmd=Link&amp;noslider=1&amp;id=NC_018508.1&amp;from=1424705&amp;to=1444911\" target=\"_new\">View genomic context</a><br>\n \n \n \n \n</div>\n<div class=\"focus-clipboard\">\n AA sequence: <span class=\"clipboard-copy\" data-seq=\"MARNRNSNQLASHGAQAALDQMKYEIAQEFGVQLGADTSSRANGSVGGEITKRLVAMAEQQLGGGYTR\">Copy to clipboard</span><br>\n Nucleotide sequence: <span class=\"clipboard-copy\" data-seq=\"ATGGCTAGAAATCGTAATTCTAATCAATTAGCATCACATGGAGCACAAGCGGCTTTAGATCAAATGAAGTATGAAATTGCACAAGAGTTCGGTGTACAACTGGGAGCTGATACTTCTTCACGTGCAAACGGTTCTGTAGGCGGTGAAATCACAAAACGCCTAGTAGCGATGGCAGAACAACAGCTTGGTGGCGGATATACTCGCTAA\">Copy to clipboard</span><br>\n</div>",
                "strand": 1,
                "locus_tag": "ctg1_1434",
                "type": "other"
            }
        ],
        "type": "siderophore",
        "idx": 3,
        "ttaCodons": [],
        "end": 1436196
    },
    "r1c5": {
        "clusters": [
            {
                "neighbouring_start": 1848463,
                "neighbouring_end": 1913440,
                "start": 1868452,
                "tool": "rule-based-clusters",
                "isCandidateCluster": false,
                "product": "NRPS",
                "height": 2,
                "end": 1894361
            }
        ],
        "products": [
            "NRPS"
        ],
        "anchor": "r1c5",
        "start": 1848464,
        "orfs": [
            {
                "end": 1849288,
                "start": 1848464,
                "description": "<div class=\"focus-intro\">\n <strong><span class=\"serif\">ctg1_1863</span></strong><br>\n \n <br>\n Locus tag: <span class=\"serif\">ctg1_1863</span><br>\n Protein ID: <span class=\"serif\">None</span><br>\n Gene: <span class=\"serif\">None</span><br>\n \n Location: 1,848,464 - 1,849,288,\n (total: 825 nt)<br>\n <br>\n \n  biosynthetic-additional (smcogs) SMCOG1055:pyruvate oxidase/decarboxylase (Score: 219.4; E-value: 1.6e-66)<br>\n \n</div>\n<div class=\"focus-info\">\n \n\n \n  <br>\n  <span class=\"bold\"> Gene Ontology terms for PFAM domains:</span><br>\n  \n   PF02775.20: <a class='external-link' href='http://amigo.geneontology.org/amigo/term/GO:0003824' target='_blank'>GO:0003824</a>: catalytic activity<br>\n  \n   PF02775.20: <a class='external-link' href='http://amigo.geneontology.org/amigo/term/GO:0030976' target='_blank'>GO:0030976</a>: thiamine pyrophosphate binding<br>\n  \n  <br>\n \n</div>\n<div class=\"focus-urls\">\n <a href=\"http://blast.ncbi.nlm.nih.gov/Blast.cgi?PAGE=Proteins&amp;PROGRAM=blastp&amp;BLAST_PROGRAMS=blastp&amp;QUERY=VKLTDTITGGFTQGFTKEQVIEIHPYTVKIIDKKYGSVVMQDILQHLSDSIEHRNKDTLDVKPFILKSSLFTEEFNPKSQMVTQKRFWQQMYHFLQENDILIVEQGTPFFGSAAIPLPNNTAYVGQPLWGSIGYTLPALIGTQVANLSRRNILIIGDGSYQVTAQELSTILRQNLKPIIFLINNNGYTVERAIHGQNQPYNDIQMWDYTSLPNLFGSEEKSLTFKVENETELTEVLTNITFNKNQLIFIEVIMSQSDQPELLAKLGKRFGQQNS&amp;LINK_LOC=protein&amp;PAGE_TYPE=BlastSearch\" target=\"_new\">NCBI BlastP on this gene</a><br>\n <a href=\"http://www.ncbi.nlm.nih.gov/projects/sviewer/?Db=gene&amp;DbFrom=protein&amp;Cmd=Link&amp;noslider=1&amp;id=NC_018508.1&amp;from=1838464&amp;to=1859288\" target=\"_new\">View genomic context</a><br>\n \n  <a href=\"knownclusterblast/region5/ctg1_1863_mibig_hits.html\" target=\"_new\">MiBIG Hits</a><br>\n \n \n \n \n</div>\n<div class=\"focus-clipboard\">\n AA sequence: <span class=\"clipboard-copy\" data-seq=\"VKLTDTITGGFTQGFTKEQVIEIHPYTVKIIDKKYGSVVMQDILQHLSDSIEHRNKDTLDVKPFILKSSLFTEEFNPKSQMVTQKRFWQQMYHFLQENDILIVEQGTPFFGSAAIPLPNNTAYVGQPLWGSIGYTLPALIGTQVANLSRRNILIIGDGSYQVTAQELSTILRQNLKPIIFLINNNGYTVERAIHGQNQPYNDIQMWDYTSLPNLFGSEEKSLTFKVENETELTEVLTNITFNKNQLIFIEVIMSQSDQPELLAKLGKRFGQQNS\">Copy to clipboard</span><br>\n Nucleotide sequence: <span class=\"clipboard-copy\" data-seq=\"GTGAAGTTAACTGATACTATTACAGGCGGCTTCACACAAGGTTTTACAAAAGAACAAGTTATAGAAATCCATCCCTACACTGTGAAAATTATAGATAAAAAATACGGTTCAGTTGTAATGCAGGATATTTTACAACATTTAAGTGATTCAATTGAGCATCGTAATAAAGATACTCTTGACGTTAAGCCATTTATTTTAAAATCATCTCTTTTTACTGAAGAGTTCAATCCCAAATCACAAATGGTCACACAAAAACGTTTTTGGCAGCAAATGTACCATTTCTTACAAGAAAACGACATCTTAATTGTAGAACAAGGAACACCTTTCTTTGGTAGTGCTGCTATCCCTCTACCTAATAACACTGCATATGTAGGACAACCGTTATGGGGATCTATCGGATATACACTGCCCGCTCTAATTGGTACACAGGTCGCCAATTTATCACGGCGCAACATTTTAATTATTGGTGACGGTTCTTACCAAGTAACTGCCCAAGAGTTATCAACTATACTACGTCAAAATTTAAAACCGATTATATTTTTAATCAATAACAACGGATACACTGTTGAACGTGCCATTCACGGCCAAAACCAACCATATAATGACATACAGATGTGGGATTATACTAGCTTGCCGAACCTATTCGGATCAGAAGAAAAAAGCCTAACATTTAAAGTGGAGAATGAAACAGAGTTAACAGAAGTCTTAACAAATATAACTTTTAATAAGAATCAACTTATCTTTATTGAGGTAATAATGAGCCAAAGCGATCAACCTGAATTGTTAGCTAAACTCGGGAAAAGATTCGGTCAGCAAAATTCTTAA\">Copy to clipboard</span><br>\n</div>",
                "strand": -1,
                "locus_tag": "ctg1_1863",
                "type": "biosynthetic-additional"
            },
            {
                "end": 1850043,
                "start": 1849561,
                "description": "<div class=\"focus-intro\">\n <strong><span class=\"serif\">ctg1_1864</span></strong><br>\n \n <br>\n Locus tag: <span class=\"serif\">ctg1_1864</span><br>\n Protein ID: <span class=\"serif\">None</span><br>\n Gene: <span class=\"serif\">None</span><br>\n \n Location: 1,849,561 - 1,850,043,\n (total: 483 nt)<br>\n <br>\n \n  regulatory (smcogs) SMCOG1135:MarR family transcriptional regulator (Score: 55.4; E-value: 8.6e-17)<br>\n \n</div>\n<div class=\"focus-info\">\n \n\n \n  <br>\n  <span class=\"bold\"> Gene Ontology terms for PFAM domains:</span><br>\n  \n   PF01047.21: <a class='external-link' href='http://amigo.geneontology.org/amigo/term/GO:0003700' target='_blank'>GO:0003700</a>: DNA binding transcription factor activity<br>\n  \n   PF01047.21: <a class='external-link' href='http://amigo.geneontology.org/amigo/term/GO:0006355' target='_blank'>GO:0006355</a>: regulation of transcription, DNA-templated<br>\n  \n   PF13463.5: <a class='external-link' href='http://amigo.geneontology.org/amigo/term/GO:0003700' target='_blank'>GO:0003700</a>: DNA binding transcription factor activity<br>\n  \n   PF13463.5: <a class='external-link' href='http://amigo.geneontology.org/amigo/term/GO:0006355' target='_blank'>GO:0006355</a>: regulation of transcription, DNA-templated<br>\n  \n  <br>\n \n</div>\n<div class=\"focus-urls\">\n <a href=\"http://blast.ncbi.nlm.nih.gov/Blast.cgi?PAGE=Proteins&amp;PROGRAM=blastp&amp;BLAST_PROGRAMS=blastp&amp;QUERY=MTQHKEEQMNEALALFYFAYKTFTEKPDEIIKEYGIQRVHHRILFFIARFPGISVNELLSLLEISKQALHGPLRQLVEKGLIESNEATHDRRVKQLSLTEQGADLEKKLSDVQRQQMGAIFSKFGESCEDNWHQVMNEMANSRSGFDAWISKREIPVDQK&amp;LINK_LOC=protein&amp;PAGE_TYPE=BlastSearch\" target=\"_new\">NCBI BlastP on this gene</a><br>\n <a href=\"http://www.ncbi.nlm.nih.gov/projects/sviewer/?Db=gene&amp;DbFrom=protein&amp;Cmd=Link&amp;noslider=1&amp;id=NC_018508.1&amp;from=1839561&amp;to=1860043\" target=\"_new\">View genomic context</a><br>\n \n  <a href=\"knownclusterblast/region5/ctg1_1864_mibig_hits.html\" target=\"_new\">MiBIG Hits</a><br>\n \n \n \n \n</div>\n<div class=\"focus-clipboard\">\n AA sequence: <span class=\"clipboard-copy\" data-seq=\"MTQHKEEQMNEALALFYFAYKTFTEKPDEIIKEYGIQRVHHRILFFIARFPGISVNELLSLLEISKQALHGPLRQLVEKGLIESNEATHDRRVKQLSLTEQGADLEKKLSDVQRQQMGAIFSKFGESCEDNWHQVMNEMANSRSGFDAWISKREIPVDQK\">Copy to clipboard</span><br>\n Nucleotide sequence: <span class=\"clipboard-copy\" data-seq=\"ATGACACAACATAAAGAAGAACAGATGAATGAGGCATTAGCATTATTTTATTTTGCATATAAAACATTTACTGAAAAGCCAGATGAAATTATAAAAGAATATGGCATTCAACGAGTACATCATCGAATTTTATTTTTTATCGCACGTTTTCCAGGGATAAGTGTAAATGAGTTATTATCATTATTAGAAATAAGTAAACAAGCTCTCCACGGGCCACTACGTCAACTTGTGGAAAAGGGCTTAATTGAGAGTAATGAAGCTACGCATGACCGCCGTGTGAAACAGTTGTCTTTAACAGAACAAGGTGCAGATTTAGAGAAAAAATTGAGCGATGTACAAAGACAACAAATGGGCGCTATTTTTTCAAAATTTGGTGAATCATGTGAAGACAATTGGCATCAAGTTATGAATGAAATGGCAAATAGTCGATCAGGTTTTGATGCTTGGATATCAAAACGGGAAATACCAGTCGATCAAAAATAA\">Copy to clipboard</span><br>\n</div>",
                "strand": 1,
                "locus_tag": "ctg1_1864",
                "type": "regulatory"
            },
            {
                "end": 1850946,
                "start": 1850209,
                "description": "<div class=\"focus-intro\">\n <strong><span class=\"serif\">ctg1_1865</span></strong><br>\n \n <br>\n Locus tag: <span class=\"serif\">ctg1_1865</span><br>\n Protein ID: <span class=\"serif\">None</span><br>\n Gene: <span class=\"serif\">None</span><br>\n \n Location: 1,850,209 - 1,850,946,\n (total: 738 nt)<br>\n <br>\n \n  biosynthetic-additional (smcogs) SMCOG1101:phosphoglycerate mutase (Score: 206.5; E-value: 4.6e-63)<br>\n \n</div>\n<div class=\"focus-info\">\n \n\n \n</div>\n<div class=\"focus-urls\">\n <a href=\"http://blast.ncbi.nlm.nih.gov/Blast.cgi?PAGE=Proteins&amp;PROGRAM=blastp&amp;BLAST_PROGRAMS=blastp&amp;QUERY=MIKLVLIRHGQSLWNLENRFTGWTDVDLSENGLSEAREAGAILKKNRYTFDVAYTSVLKRAIRTLWIVLHEMDLTWVPIHKSWKLNERHYGALQGLNKDETAQKYGEEQVHIWRRSVDVRPPALTEDDPRYEATDPRYKTLKKGEFPLTECLEDTEKRVLAYWHSEIAPILKNGNKVIISSHGNTIRSLVKYLDNLSSDGVVSLNIPTSIPLVYELDENLRPIRHYYLSMDGEVPEGEIPKHISF&amp;LINK_LOC=protein&amp;PAGE_TYPE=BlastSearch\" target=\"_new\">NCBI BlastP on this gene</a><br>\n <a href=\"http://www.ncbi.nlm.nih.gov/projects/sviewer/?Db=gene&amp;DbFrom=protein&amp;Cmd=Link&amp;noslider=1&amp;id=NC_018508.1&amp;from=1840209&amp;to=1860946\" target=\"_new\">View genomic context</a><br>\n \n \n \n \n</div>\n<div class=\"focus-clipboard\">\n AA sequence: <span class=\"clipboard-copy\" data-seq=\"MIKLVLIRHGQSLWNLENRFTGWTDVDLSENGLSEAREAGAILKKNRYTFDVAYTSVLKRAIRTLWIVLHEMDLTWVPIHKSWKLNERHYGALQGLNKDETAQKYGEEQVHIWRRSVDVRPPALTEDDPRYEATDPRYKTLKKGEFPLTECLEDTEKRVLAYWHSEIAPILKNGNKVIISSHGNTIRSLVKYLDNLSSDGVVSLNIPTSIPLVYELDENLRPIRHYYLSMDGEVPEGEIPKHISF\">Copy to clipboard</span><br>\n Nucleotide sequence: <span class=\"clipboard-copy\" data-seq=\"ATGATAAAACTTGTACTTATTCGTCACGGACAAAGTTTATGGAATCTTGAAAATCGCTTTACTGGATGGACAGATGTTGATCTATCAGAGAATGGATTAAGTGAAGCGAGAGAAGCAGGAGCAATATTAAAGAAAAACAGATATACTTTTGATGTGGCTTATACATCTGTATTAAAACGCGCAATTCGGACGTTATGGATTGTACTTCATGAGATGGATCTTACTTGGGTCCCAATACATAAATCTTGGAAGCTAAATGAAAGACATTATGGTGCATTGCAGGGGTTGAATAAAGATGAAACTGCTCAAAAATATGGTGAGGAGCAAGTTCATATTTGGAGAAGAAGTGTTGATGTAAGACCACCGGCTCTTACTGAAGACGATCCTCGATATGAAGCGACCGATCCAAGATATAAAACACTCAAAAAAGGTGAATTTCCATTAACTGAATGTTTAGAGGATACGGAGAAGAGAGTACTTGCTTATTGGCACTCAGAAATTGCGCCGATATTAAAAAATGGTAATAAAGTAATTATTTCATCACACGGTAACACAATTCGCTCGCTAGTAAAATACTTAGACAACCTTTCGAGTGATGGTGTAGTTTCATTAAATATTCCAACTAGTATTCCGCTTGTTTATGAATTAGACGAAAACTTACGTCCGATTCGTCATTATTATTTAAGTATGGATGGAGAAGTACCTGAAGGGGAAATTCCGAAACATATTTCTTTTTAA\">Copy to clipboard</span><br>\n</div>",
                "strand": 1,
                "locus_tag": "ctg1_1865",
                "type": "biosynthetic-additional"
            },
            {
                "end": 1851922,
                "start": 1851185,
                "description": "<div class=\"focus-intro\">\n <strong><span class=\"serif\">ctg1_1866</span></strong><br>\n \n <br>\n Locus tag: <span class=\"serif\">ctg1_1866</span><br>\n Protein ID: <span class=\"serif\">None</span><br>\n Gene: <span class=\"serif\">None</span><br>\n \n Location: 1,851,185 - 1,851,922,\n (total: 738 nt)<br>\n <br>\n \n</div>\n<div class=\"focus-info\">\n \n\n \n  <br>\n  <span class=\"bold\"> Gene Ontology terms for PFAM domains:</span><br>\n  \n   PF14171.5: <a class='external-link' href='http://amigo.geneontology.org/amigo/term/GO:0009405' target='_blank'>GO:0009405</a>: pathogenesis<br>\n  \n   PF14171.5: <a class='external-link' href='http://amigo.geneontology.org/amigo/term/GO:0016021' target='_blank'>GO:0016021</a>: integral component of membrane<br>\n  \n  <br>\n \n</div>\n<div class=\"focus-urls\">\n <a href=\"http://blast.ncbi.nlm.nih.gov/Blast.cgi?PAGE=Proteins&amp;PROGRAM=blastp&amp;BLAST_PROGRAMS=blastp&amp;QUERY=MISNIRIGLFVLAIFFVVLVFFYWKNEELYEEKKQRIRKTWYGLFIISVTVYFMIKGIDLTLWKNLLMFTAMVIFVDIAFILTPNISEIWGAKFSDIGKTVQSIKRSLIASKARGEIYTTIIQNVNPAVFGTMEWHTEEEYTKSLNVFLDSYGEKIGAKIVVFEAAKELNTNFRGIRSQFSIIVPLEHIEQLNEQKAVQVENVGIIPAKIVSDVFIVIDGKKNNLQDRDFENVYNLTIHHSYFSK&amp;LINK_LOC=protein&amp;PAGE_TYPE=BlastSearch\" target=\"_new\">NCBI BlastP on this gene</a><br>\n <a href=\"http://www.ncbi.nlm.nih.gov/projects/sviewer/?Db=gene&amp;DbFrom=protein&amp;Cmd=Link&amp;noslider=1&amp;id=NC_018508.1&amp;from=1841185&amp;to=1861922\" target=\"_new\">View genomic context</a><br>\n \n \n \n \n</div>\n<div class=\"focus-clipboard\">\n AA sequence: <span class=\"clipboard-copy\" data-seq=\"MISNIRIGLFVLAIFFVVLVFFYWKNEELYEEKKQRIRKTWYGLFIISVTVYFMIKGIDLTLWKNLLMFTAMVIFVDIAFILTPNISEIWGAKFSDIGKTVQSIKRSLIASKARGEIYTTIIQNVNPAVFGTMEWHTEEEYTKSLNVFLDSYGEKIGAKIVVFEAAKELNTNFRGIRSQFSIIVPLEHIEQLNEQKAVQVENVGIIPAKIVSDVFIVIDGKKNNLQDRDFENVYNLTIHHSYFSK\">Copy to clipboard</span><br>\n Nucleotide sequence: <span class=\"clipboard-copy\" data-seq=\"ATGATCTCTAACATTCGAATTGGCTTATTTGTTTTAGCGATTTTCTTTGTAGTCCTTGTTTTCTTTTATTGGAAAAATGAGGAGTTGTACGAGGAGAAAAAGCAACGTATTAGAAAGACTTGGTATGGTTTGTTTATCATATCTGTCACCGTGTATTTCATGATAAAAGGAATTGATTTAACCCTCTGGAAAAATCTTTTAATGTTTACTGCAATGGTTATTTTTGTTGATATTGCGTTCATTTTAACGCCTAATATTTCAGAAATATGGGGTGCGAAATTTAGCGATATTGGCAAGACAGTTCAATCAATAAAACGATCATTAATTGCATCTAAAGCGAGAGGAGAAATATACACCACAATTATTCAAAATGTTAATCCAGCAGTTTTCGGTACGATGGAATGGCATACGGAAGAAGAATATACAAAGAGCTTAAATGTATTTTTAGATTCATATGGGGAAAAAATTGGCGCGAAAATTGTTGTTTTTGAAGCGGCAAAGGAATTAAATACAAACTTTCGTGGTATTCGCTCGCAATTTAGTATTATCGTTCCGTTAGAACATATCGAGCAATTGAATGAGCAGAAAGCAGTGCAAGTAGAAAATGTCGGGATTATACCAGCAAAAATAGTAAGTGATGTTTTCATTGTTATTGATGGAAAGAAAAATAACCTGCAAGATCGGGATTTTGAAAATGTATATAATTTAACAATACATCATAGTTATTTTAGTAAATAA\">Copy to clipboard</span><br>\n</div>",
                "strand": 1,
                "locus_tag": "ctg1_1866",
                "type": "other"
            },
            {
                "end": 1852163,
                "start": 1852035,
                "description": "<div class=\"focus-intro\">\n <strong><span class=\"serif\">ctg1_1867</span></strong><br>\n \n <br>\n Locus tag: <span class=\"serif\">ctg1_1867</span><br>\n Protein ID: <span class=\"serif\">None</span><br>\n Gene: <span class=\"serif\">None</span><br>\n \n Location: 1,852,035 - 1,852,163,\n (total: 129 nt)<br>\n <br>\n \n</div>\n<div class=\"focus-info\">\n \n\n \n</div>\n<div class=\"focus-urls\">\n <a href=\"http://blast.ncbi.nlm.nih.gov/Blast.cgi?PAGE=Proteins&amp;PROGRAM=blastp&amp;BLAST_PROGRAMS=blastp&amp;QUERY=VVKDYDNDFFKEDNEDTTDFSLIKGDALQQVEELEEELKRKS&amp;LINK_LOC=protein&amp;PAGE_TYPE=BlastSearch\" target=\"_new\">NCBI BlastP on this gene</a><br>\n <a href=\"http://www.ncbi.nlm.nih.gov/projects/sviewer/?Db=gene&amp;DbFrom=protein&amp;Cmd=Link&amp;noslider=1&amp;id=NC_018508.1&amp;from=1842035&amp;to=1862163\" target=\"_new\">View genomic context</a><br>\n \n \n \n \n</div>\n<div class=\"focus-clipboard\">\n AA sequence: <span class=\"clipboard-copy\" data-seq=\"VVKDYDNDFFKEDNEDTTDFSLIKGDALQQVEELEEELKRKS\">Copy to clipboard</span><br>\n Nucleotide sequence: <span class=\"clipboard-copy\" data-seq=\"GTGGTAAAAGATTATGACAATGATTTTTTTAAAGAAGATAACGAAGATACAACAGATTTCTCTTTAATAAAAGGGGATGCGTTGCAGCAAGTAGAAGAATTAGAAGAAGAATTAAAAAGAAAATCATAA\">Copy to clipboard</span><br>\n</div>",
                "strand": 1,
                "locus_tag": "ctg1_1867",
                "type": "other"
            },
            {
                "end": 1852412,
                "start": 1852236,
                "description": "<div class=\"focus-intro\">\n <strong><span class=\"serif\">ctg1_1868</span></strong><br>\n \n <br>\n Locus tag: <span class=\"serif\">ctg1_1868</span><br>\n Protein ID: <span class=\"serif\">None</span><br>\n Gene: <span class=\"serif\">None</span><br>\n \n Location: 1,852,236 - 1,852,412,\n (total: 177 nt)<br>\n <br>\n \n</div>\n<div class=\"focus-info\">\n \n\n \n</div>\n<div class=\"focus-urls\">\n <a href=\"http://blast.ncbi.nlm.nih.gov/Blast.cgi?PAGE=Proteins&amp;PROGRAM=blastp&amp;BLAST_PROGRAMS=blastp&amp;QUERY=MAEVNVQKSSFFKEKKEESNTDFSLVKGALTENINRLEKLMNNSSSKYIQVKRTKENA&amp;LINK_LOC=protein&amp;PAGE_TYPE=BlastSearch\" target=\"_new\">NCBI BlastP on this gene</a><br>\n <a href=\"http://www.ncbi.nlm.nih.gov/projects/sviewer/?Db=gene&amp;DbFrom=protein&amp;Cmd=Link&amp;noslider=1&amp;id=NC_018508.1&amp;from=1842236&amp;to=1862412\" target=\"_new\">View genomic context</a><br>\n \n \n \n \n</div>\n<div class=\"focus-clipboard\">\n AA sequence: <span class=\"clipboard-copy\" data-seq=\"MAEVNVQKSSFFKEKKEESNTDFSLVKGALTENINRLEKLMNNSSSKYIQVKRTKENA\">Copy to clipboard</span><br>\n Nucleotide sequence: <span class=\"clipboard-copy\" data-seq=\"ATGGCTGAAGTCAATGTACAAAAGTCTTCGTTTTTTAAAGAAAAAAAAGAAGAATCCAATACAGATTTCTCTCTTGTGAAAGGTGCATTAACGGAGAATATAAATCGGTTAGAGAAACTGATGAATAATAGTAGTTCAAAATATATACAAGTGAAAAGAACAAAAGAAAATGCATAG\">Copy to clipboard</span><br>\n</div>",
                "strand": 1,
                "locus_tag": "ctg1_1868",
                "type": "other"
            },
            {
                "end": 1852820,
                "start": 1852431,
                "description": "<div class=\"focus-intro\">\n <strong><span class=\"serif\">ctg1_1869</span></strong><br>\n \n <br>\n Locus tag: <span class=\"serif\">ctg1_1869</span><br>\n Protein ID: <span class=\"serif\">None</span><br>\n Gene: <span class=\"serif\">None</span><br>\n \n Location: 1,852,431 - 1,852,820,\n (total: 390 nt)<br>\n <br>\n \n</div>\n<div class=\"focus-info\">\n \n\n \n</div>\n<div class=\"focus-urls\">\n <a href=\"http://blast.ncbi.nlm.nih.gov/Blast.cgi?PAGE=Proteins&amp;PROGRAM=blastp&amp;BLAST_PROGRAMS=blastp&amp;QUERY=MKKFAAIITLCLLFFSFTIGCERASLNKIGKDVYYMQIKGEGAIEKVDGRNLRNYTLPAYHEDGVKKQITFRSTKKENDHKLNEDAFLRLYVDQDDNSKNEISSIEVKSYEEIQKTDLPKKVKDKFTIK&amp;LINK_LOC=protein&amp;PAGE_TYPE=BlastSearch\" target=\"_new\">NCBI BlastP on this gene</a><br>\n <a href=\"http://www.ncbi.nlm.nih.gov/projects/sviewer/?Db=gene&amp;DbFrom=protein&amp;Cmd=Link&amp;noslider=1&amp;id=NC_018508.1&amp;from=1842431&amp;to=1862820\" target=\"_new\">View genomic context</a><br>\n \n \n \n \n</div>\n<div class=\"focus-clipboard\">\n AA sequence: <span class=\"clipboard-copy\" data-seq=\"MKKFAAIITLCLLFFSFTIGCERASLNKIGKDVYYMQIKGEGAIEKVDGRNLRNYTLPAYHEDGVKKQITFRSTKKENDHKLNEDAFLRLYVDQDDNSKNEISSIEVKSYEEIQKTDLPKKVKDKFTIK\">Copy to clipboard</span><br>\n Nucleotide sequence: <span class=\"clipboard-copy\" data-seq=\"ATGAAAAAGTTTGCAGCAATTATTACACTATGTTTATTATTTTTTAGTTTTACTATTGGCTGTGAGAGAGCGTCACTAAATAAAATTGGTAAAGATGTATATTACATGCAGATAAAAGGCGAAGGAGCTATCGAAAAAGTAGATGGTAGAAACTTACGAAACTATACGCTGCCCGCATATCATGAAGATGGTGTCAAAAAACAAATTACATTTAGAAGTACAAAAAAAGAAAACGACCATAAATTAAATGAAGACGCGTTTTTACGCCTTTATGTAGATCAAGATGATAATAGCAAAAATGAAATATCATCAATTGAAGTAAAGTCCTATGAAGAGATTCAGAAAACAGATTTACCTAAAAAAGTAAAAGATAAGTTTACTATTAAATAA\">Copy to clipboard</span><br>\n</div>",
                "strand": -1,
                "locus_tag": "ctg1_1869",
                "type": "other"
            },
            {
                "end": 1854501,
                "start": 1853032,
                "description": "<div class=\"focus-intro\">\n <strong><span class=\"serif\">ctg1_1870</span></strong><br>\n \n <br>\n Locus tag: <span class=\"serif\">ctg1_1870</span><br>\n Protein ID: <span class=\"serif\">None</span><br>\n Gene: <span class=\"serif\">None</span><br>\n \n Location: 1,853,032 - 1,854,501,\n (total: 1470 nt)<br>\n <br>\n \n  biosynthetic-additional (smcogs) SMCOG1247:acetylornithine deacetylase (Score: 46.3; E-value: 4.9e-14)<br>\n \n</div>\n<div class=\"focus-info\">\n \n\n \n  <br>\n  <span class=\"bold\"> Gene Ontology terms for PFAM domains:</span><br>\n  \n   PF01546.27: <a class='external-link' href='http://amigo.geneontology.org/amigo/term/GO:0008152' target='_blank'>GO:0008152</a>: metabolic process<br>\n  \n   PF01546.27: <a class='external-link' href='http://amigo.geneontology.org/amigo/term/GO:0016787' target='_blank'>GO:0016787</a>: hydrolase activity<br>\n  \n  <br>\n \n</div>\n<div class=\"focus-urls\">\n <a href=\"http://blast.ncbi.nlm.nih.gov/Blast.cgi?PAGE=Proteins&amp;PROGRAM=blastp&amp;BLAST_PROGRAMS=blastp&amp;QUERY=MYSTLEQLTKHPVFYHFAEISKIPRGSGNEKEISDYLVGFAKERNLEVIQDEALNVIIKKEATAGYENVPAIIIQGHMDMVCEKNQATVHDFEKDPIELRIIGDMLYANQTTLGADNGIAVAYALALLDSKEIPHPALEVVITTEEETTMGGAFAIDPNHFEGKIFINIDSEEDHKLLVSSAGGAKAVETIPVIWDETPANMDAYRLYVGGLKGGHSGMEIDKQRGNANKVLGRVLRDLSAHTEFNISEVHGGLKTNAIPRESVATILIRTEDVGQVEEKLESWTRVLQEEMRAVDSDVHVTLTKLDETVEKVFAKETQKQLISSLFLIPNGIQSMSMDIKGLVESSTNLGVIETLQDEIKLRNEVRSSVSSLKQHVAEEIKYIAELVGATFEIESEYPEWPYNPNSQIRNLFEKVHQEKYNKEIEIFAVHAGIECSAFVQKMPELDAISFGPDIFNVHTPDEHISISSVVNNWGFFVDVMKVTKELAK&amp;LINK_LOC=protein&amp;PAGE_TYPE=BlastSearch\" target=\"_new\">NCBI BlastP on this gene</a><br>\n <a href=\"http://www.ncbi.nlm.nih.gov/projects/sviewer/?Db=gene&amp;DbFrom=protein&amp;Cmd=Link&amp;noslider=1&amp;id=NC_018508.1&amp;from=1843032&amp;to=1864501\" target=\"_new\">View genomic context</a><br>\n \n \n \n \n</div>\n<div class=\"focus-clipboard\">\n AA sequence: <span class=\"clipboard-copy\" data-seq=\"MYSTLEQLTKHPVFYHFAEISKIPRGSGNEKEISDYLVGFAKERNLEVIQDEALNVIIKKEATAGYENVPAIIIQGHMDMVCEKNQATVHDFEKDPIELRIIGDMLYANQTTLGADNGIAVAYALALLDSKEIPHPALEVVITTEEETTMGGAFAIDPNHFEGKIFINIDSEEDHKLLVSSAGGAKAVETIPVIWDETPANMDAYRLYVGGLKGGHSGMEIDKQRGNANKVLGRVLRDLSAHTEFNISEVHGGLKTNAIPRESVATILIRTEDVGQVEEKLESWTRVLQEEMRAVDSDVHVTLTKLDETVEKVFAKETQKQLISSLFLIPNGIQSMSMDIKGLVESSTNLGVIETLQDEIKLRNEVRSSVSSLKQHVAEEIKYIAELVGATFEIESEYPEWPYNPNSQIRNLFEKVHQEKYNKEIEIFAVHAGIECSAFVQKMPELDAISFGPDIFNVHTPDEHISISSVVNNWGFFVDVMKVTKELAK\">Copy to clipboard</span><br>\n Nucleotide sequence: <span class=\"clipboard-copy\" data-seq=\"ATGTATTCTACTTTAGAACAATTAACAAAGCACCCTGTATTTTATCATTTTGCAGAAATTTCAAAGATTCCTAGAGGATCAGGTAATGAAAAGGAAATTAGTGATTATTTAGTGGGCTTTGCAAAAGAGCGTAACTTAGAAGTCATTCAAGATGAAGCATTAAATGTCATTATTAAAAAAGAAGCAACAGCTGGTTATGAAAATGTACCAGCTATTATTATTCAAGGTCATATGGATATGGTTTGCGAAAAAAATCAAGCAACAGTACATGATTTTGAAAAAGATCCAATTGAATTACGAATCATTGGGGACATGTTATATGCAAATCAAACAACTTTAGGTGCGGATAATGGTATTGCAGTTGCGTATGCATTAGCTTTATTAGATTCAAAAGAAATTCCGCATCCAGCACTTGAAGTCGTTATCACTACTGAAGAAGAAACGACAATGGGCGGGGCTTTTGCTATTGATCCAAATCATTTTGAAGGAAAGATATTTATAAATATTGATTCTGAAGAAGATCATAAATTACTTGTAAGTAGTGCAGGTGGTGCGAAAGCTGTTGAAACAATTCCCGTAATTTGGGATGAAACACCAGCGAATATGGATGCATACCGTCTATATGTTGGCGGTCTAAAAGGCGGACATTCTGGTATGGAAATTGATAAACAACGCGGTAATGCGAACAAAGTATTAGGACGAGTGTTACGTGATTTATCAGCACATACGGAGTTTAACATAAGTGAAGTTCACGGCGGATTAAAAACGAATGCAATTCCGCGTGAAAGTGTAGCTACAATTTTAATTCGTACAGAAGATGTAGGGCAAGTAGAAGAAAAACTAGAATCATGGACACGTGTATTACAAGAAGAAATGCGTGCTGTTGATTCAGATGTTCATGTTACACTGACAAAATTGGATGAAACAGTTGAAAAAGTATTTGCTAAAGAGACACAAAAGCAGCTTATTTCATCATTATTCTTAATTCCGAATGGTATTCAAAGTATGAGCATGGATATTAAAGGTCTTGTAGAAAGCTCAACAAATTTAGGCGTTATTGAAACGTTGCAAGATGAAATTAAATTACGTAACGAAGTGCGAAGTTCTGTAAGTAGTTTAAAACAACATGTTGCAGAAGAAATCAAATATATTGCTGAATTAGTTGGTGCTACATTTGAAATAGAGTCAGAGTATCCAGAATGGCCATACAATCCAAACTCACAAATTCGTAATTTATTTGAAAAAGTACATCAAGAAAAATACAATAAAGAAATTGAAATCTTCGCTGTACATGCGGGGATTGAGTGTAGCGCATTCGTTCAAAAGATGCCTGAATTAGATGCAATTTCATTCGGACCAGACATCTTTAACGTCCACACTCCAGATGAACATATCAGTATCTCTTCTGTAGTGAATAACTGGGGATTCTTCGTTGATGTAATGAAGGTTACGAAAGAATTAGCTAAGTAA\">Copy to clipboard</span><br>\n</div>",
                "strand": 1,
                "locus_tag": "ctg1_1870",
                "type": "biosynthetic-additional"
            },
            {
                "end": 1855623,
                "start": 1854814,
                "description": "<div class=\"focus-intro\">\n <strong><span class=\"serif\">ctg1_1871</span></strong><br>\n \n <br>\n Locus tag: <span class=\"serif\">ctg1_1871</span><br>\n Protein ID: <span class=\"serif\">None</span><br>\n Gene: <span class=\"serif\">None</span><br>\n \n Location: 1,854,814 - 1,855,623,\n (total: 810 nt)<br>\n <br>\n \n</div>\n<div class=\"focus-info\">\n \n\n \n</div>\n<div class=\"focus-urls\">\n <a href=\"http://blast.ncbi.nlm.nih.gov/Blast.cgi?PAGE=Proteins&amp;PROGRAM=blastp&amp;BLAST_PROGRAMS=blastp&amp;QUERY=MKGRKHFIVCMVLLFFTFSFIGVQKIIAEEVEFSGTTAPLNVNVREAKSLNANIVDVIPGNTKVSFKGWEYGEAVKDYWTGNLDNRWFYYFKDGKKVYVTSAYINGNPPSTPIDRKLSVPNILQERSNWCWAGTSVSVLNYFGKTPSQDQYVRYVKGGSYNNPATSREIQYGLSGYGVSSAISSGAKSYDWFKSQINSNQPMIVLIMWQNGANIGHFLVLDGFYKGTNGTDYITYMDPWYGDHYNHNFSTFHNNNNFWWSETVYNIHAN&amp;LINK_LOC=protein&amp;PAGE_TYPE=BlastSearch\" target=\"_new\">NCBI BlastP on this gene</a><br>\n <a href=\"http://www.ncbi.nlm.nih.gov/projects/sviewer/?Db=gene&amp;DbFrom=protein&amp;Cmd=Link&amp;noslider=1&amp;id=NC_018508.1&amp;from=1844814&amp;to=1865623\" target=\"_new\">View genomic context</a><br>\n \n \n \n \n</div>\n<div class=\"focus-clipboard\">\n AA sequence: <span class=\"clipboard-copy\" data-seq=\"MKGRKHFIVCMVLLFFTFSFIGVQKIIAEEVEFSGTTAPLNVNVREAKSLNANIVDVIPGNTKVSFKGWEYGEAVKDYWTGNLDNRWFYYFKDGKKVYVTSAYINGNPPSTPIDRKLSVPNILQERSNWCWAGTSVSVLNYFGKTPSQDQYVRYVKGGSYNNPATSREIQYGLSGYGVSSAISSGAKSYDWFKSQINSNQPMIVLIMWQNGANIGHFLVLDGFYKGTNGTDYITYMDPWYGDHYNHNFSTFHNNNNFWWSETVYNIHAN\">Copy to clipboard</span><br>\n Nucleotide sequence: <span class=\"clipboard-copy\" data-seq=\"ATGAAGGGAAGAAAGCATTTTATTGTTTGTATGGTTTTATTGTTCTTCACATTTAGTTTTATTGGTGTTCAGAAAATAATAGCAGAAGAAGTTGAATTTTCAGGGACAACAGCTCCATTGAATGTAAATGTTAGAGAGGCGAAAAGTTTGAATGCAAATATTGTAGATGTGATTCCCGGAAATACAAAAGTATCTTTTAAAGGATGGGAGTATGGTGAAGCGGTTAAAGATTACTGGACAGGAAATTTAGATAATCGTTGGTTTTACTATTTTAAAGATGGAAAAAAAGTATATGTAACGTCAGCGTATATTAATGGAAATCCTCCAAGTACACCAATAGACCGTAAATTATCTGTACCTAACATATTACAAGAAAGATCAAATTGGTGTTGGGCAGGCACTTCGGTTTCAGTTTTAAATTATTTTGGGAAAACTCCTTCACAAGATCAGTACGTTAGGTATGTTAAGGGTGGATCATATAATAATCCTGCAACTTCACGTGAAATACAATATGGATTATCGGGATATGGTGTTAGTTCAGCTATAAGTTCTGGAGCAAAATCGTATGATTGGTTCAAAAGTCAAATTAATAGTAATCAGCCGATGATTGTACTCATTATGTGGCAAAATGGAGCTAACATCGGACACTTTCTAGTACTTGATGGATTTTATAAAGGGACAAATGGAACAGATTATATAACGTACATGGACCCTTGGTATGGTGATCATTATAATCATAATTTCAGTACGTTCCATAACAATAATAATTTTTGGTGGAGTGAAACTGTTTATAATATCCATGCAAACTAA\">Copy to clipboard</span><br>\n</div>",
                "strand": 1,
                "locus_tag": "ctg1_1871",
                "type": "other"
            },
            {
                "end": 1856254,
                "start": 1855649,
                "description": "<div class=\"focus-intro\">\n <strong><span class=\"serif\">ctg1_1872</span></strong><br>\n \n <br>\n Locus tag: <span class=\"serif\">ctg1_1872</span><br>\n Protein ID: <span class=\"serif\">None</span><br>\n Gene: <span class=\"serif\">None</span><br>\n \n Location: 1,855,649 - 1,856,254,\n (total: 606 nt)<br>\n <br>\n \n</div>\n<div class=\"focus-info\">\n \n\n \n</div>\n<div class=\"focus-urls\">\n <a href=\"http://blast.ncbi.nlm.nih.gov/Blast.cgi?PAGE=Proteins&amp;PROGRAM=blastp&amp;BLAST_PROGRAMS=blastp&amp;QUERY=MGNLLKLVIPCMCLMTVIIFASKISYASKNKSESVQSIALKDYQYSKGSSSENLNFEKITTSPFSLPIYATIPAQQILNSSEFKQLLLPTNEKLWFIMKGEQPEGLIVANDTEPIRTGGENRSKDLYGLYKAIKNNTNETKDISYFEFEGQGILVVNQNNDQEIYLSKGAAAILKLPAGQKVLSSEVIQKMKERIVTSFEK&amp;LINK_LOC=protein&amp;PAGE_TYPE=BlastSearch\" target=\"_new\">NCBI BlastP on this gene</a><br>\n <a href=\"http://www.ncbi.nlm.nih.gov/projects/sviewer/?Db=gene&amp;DbFrom=protein&amp;Cmd=Link&amp;noslider=1&amp;id=NC_018508.1&amp;from=1845649&amp;to=1866254\" target=\"_new\">View genomic context</a><br>\n \n \n \n \n</div>\n<div class=\"focus-clipboard\">\n AA sequence: <span class=\"clipboard-copy\" data-seq=\"MGNLLKLVIPCMCLMTVIIFASKISYASKNKSESVQSIALKDYQYSKGSSSENLNFEKITTSPFSLPIYATIPAQQILNSSEFKQLLLPTNEKLWFIMKGEQPEGLIVANDTEPIRTGGENRSKDLYGLYKAIKNNTNETKDISYFEFEGQGILVVNQNNDQEIYLSKGAAAILKLPAGQKVLSSEVIQKMKERIVTSFEK\">Copy to clipboard</span><br>\n Nucleotide sequence: <span class=\"clipboard-copy\" data-seq=\"ATGGGAAATCTACTTAAGCTTGTGATACCGTGCATGTGTTTAATGACCGTTATTATTTTCGCTAGTAAAATTAGTTATGCATCAAAAAATAAAAGTGAATCAGTACAATCGATCGCATTAAAAGATTATCAATATAGTAAGGGAAGTTCTTCTGAAAATTTAAATTTTGAAAAAATAACAACATCTCCATTTTCGTTACCAATCTATGCAACAATTCCAGCACAGCAAATTTTAAATAGCTCTGAATTTAAGCAATTGCTATTACCAACAAATGAAAAGCTGTGGTTTATTATGAAGGGTGAGCAGCCAGAAGGACTAATTGTTGCGAATGATACTGAACCGATTCGAACGGGCGGAGAAAATAGAAGTAAAGATTTATATGGATTATATAAAGCAATAAAAAATAATACAAATGAAACAAAAGATATTAGTTATTTCGAATTTGAAGGGCAAGGAATATTGGTAGTAAATCAAAATAATGATCAAGAAATATACCTTAGCAAAGGTGCCGCTGCCATATTAAAACTTCCTGCTGGTCAAAAAGTATTGAGCAGTGAAGTAATACAGAAAATGAAAGAGAGAATTGTAACTAGTTTTGAAAAGTAG\">Copy to clipboard</span><br>\n</div>",
                "strand": 1,
                "locus_tag": "ctg1_1872",
                "type": "other"
            },
            {
                "end": 1856646,
                "start": 1856395,
                "description": "<div class=\"focus-intro\">\n <strong><span class=\"serif\">ctg1_1873</span></strong><br>\n \n <br>\n Locus tag: <span class=\"serif\">ctg1_1873</span><br>\n Protein ID: <span class=\"serif\">None</span><br>\n Gene: <span class=\"serif\">None</span><br>\n \n Location: 1,856,395 - 1,856,646,\n (total: 252 nt)<br>\n <br>\n \n</div>\n<div class=\"focus-info\">\n \n\n \n  <br>\n  <span class=\"bold\"> Gene Ontology terms for PFAM domains:</span><br>\n  \n   PF00196.18: <a class='external-link' href='http://amigo.geneontology.org/amigo/term/GO:0006355' target='_blank'>GO:0006355</a>: regulation of transcription, DNA-templated<br>\n  \n  <br>\n \n</div>\n<div class=\"focus-urls\">\n <a href=\"http://blast.ncbi.nlm.nih.gov/Blast.cgi?PAGE=Proteins&amp;PROGRAM=blastp&amp;BLAST_PROGRAMS=blastp&amp;QUERY=MKRILTERELEVAIYVAKGYTDAEISRKIYVTPRRISTIINHIKEKWHINSRVELGILVYHYGFIDAPLFSNKEIQLCKKVVQ&amp;LINK_LOC=protein&amp;PAGE_TYPE=BlastSearch\" target=\"_new\">NCBI BlastP on this gene</a><br>\n <a href=\"http://www.ncbi.nlm.nih.gov/projects/sviewer/?Db=gene&amp;DbFrom=protein&amp;Cmd=Link&amp;noslider=1&amp;id=NC_018508.1&amp;from=1846395&amp;to=1866646\" target=\"_new\">View genomic context</a><br>\n \n  <a href=\"knownclusterblast/region5/ctg1_1873_mibig_hits.html\" target=\"_new\">MiBIG Hits</a><br>\n \n \n \n \n</div>\n<div class=\"focus-clipboard\">\n AA sequence: <span class=\"clipboard-copy\" data-seq=\"MKRILTERELEVAIYVAKGYTDAEISRKIYVTPRRISTIINHIKEKWHINSRVELGILVYHYGFIDAPLFSNKEIQLCKKVVQ\">Copy to clipboard</span><br>\n Nucleotide sequence: <span class=\"clipboard-copy\" data-seq=\"ATGAAAAGAATATTAACCGAAAGAGAATTAGAAGTGGCTATTTATGTAGCAAAAGGATATACAGATGCAGAAATTTCCAGAAAAATATATGTTACCCCTAGAAGAATTTCAACGATAATTAATCATATTAAAGAAAAATGGCATATTAATTCTAGAGTGGAATTAGGTATTTTAGTTTATCATTATGGTTTTATAGATGCACCCTTATTTTCTAATAAGGAAATTCAGCTATGCAAAAAGGTTGTACAGTAG\">Copy to clipboard</span><br>\n</div>",
                "strand": -1,
                "locus_tag": "ctg1_1873",
                "type": "other"
            },
            {
                "end": 1857686,
                "start": 1857024,
                "description": "<div class=\"focus-intro\">\n <strong><span class=\"serif\">ctg1_1874</span></strong><br>\n \n <br>\n Locus tag: <span class=\"serif\">ctg1_1874</span><br>\n Protein ID: <span class=\"serif\">None</span><br>\n Gene: <span class=\"serif\">None</span><br>\n \n Location: 1,857,024 - 1,857,686,\n (total: 663 nt)<br>\n <br>\n \n</div>\n<div class=\"focus-info\">\n \n\n \n  <br>\n  <span class=\"bold\"> Gene Ontology terms for PFAM domains:</span><br>\n  \n   PF01381.21: <a class='external-link' href='http://amigo.geneontology.org/amigo/term/GO:0043565' target='_blank'>GO:0043565</a>: sequence-specific DNA binding<br>\n  \n   PF12844.6: <a class='external-link' href='http://amigo.geneontology.org/amigo/term/GO:0043565' target='_blank'>GO:0043565</a>: sequence-specific DNA binding<br>\n  \n  <br>\n \n</div>\n<div class=\"focus-urls\">\n <a href=\"http://blast.ncbi.nlm.nih.gov/Blast.cgi?PAGE=Proteins&amp;PROGRAM=blastp&amp;BLAST_PROGRAMS=blastp&amp;QUERY=MEFYNLGIIIKELRKKKNMSQSELCHGICSQSQISKIEKGIIYPSSILLYQLSERLGIDPNYIFALTKNKKIKYIENVKCVMRDCVKQKEYNELYEIVKKEKNENNFQSKEDKQFLLWHEAIAIYYVNGATINAFDILNRALKQTLSSSNFLSEKEISIMNSIAIIHAENEEYEKSINILKQSLINFNKIEFPREKEIKLRLIHTLTKCLHLANQYEESD&amp;LINK_LOC=protein&amp;PAGE_TYPE=BlastSearch\" target=\"_new\">NCBI BlastP on this gene</a><br>\n <a href=\"http://www.ncbi.nlm.nih.gov/projects/sviewer/?Db=gene&amp;DbFrom=protein&amp;Cmd=Link&amp;noslider=1&amp;id=NC_018508.1&amp;from=1847024&amp;to=1867686\" target=\"_new\">View genomic context</a><br>\n \n \n \n \n</div>\n<div class=\"focus-clipboard\">\n AA sequence: <span class=\"clipboard-copy\" data-seq=\"MEFYNLGIIIKELRKKKNMSQSELCHGICSQSQISKIEKGIIYPSSILLYQLSERLGIDPNYIFALTKNKKIKYIENVKCVMRDCVKQKEYNELYEIVKKEKNENNFQSKEDKQFLLWHEAIAIYYVNGATINAFDILNRALKQTLSSSNFLSEKEISIMNSIAIIHAENEEYEKSINILKQSLINFNKIEFPREKEIKLRLIHTLTKCLHLANQYEESD\">Copy to clipboard</span><br>\n Nucleotide sequence: <span class=\"clipboard-copy\" data-seq=\"ATGGAATTCTACAATCTTGGTATTATTATTAAAGAACTTAGAAAGAAAAAAAATATGTCACAATCTGAATTATGTCATGGAATATGTTCACAAAGCCAAATTAGTAAGATAGAAAAAGGGATTATTTATCCATCTAGCATATTGTTGTATCAACTATCTGAAAGACTTGGTATTGATCCAAATTATATATTTGCACTGACCAAAAATAAAAAAATAAAATATATTGAAAATGTAAAATGTGTAATGAGAGATTGTGTGAAACAAAAAGAATATAATGAGCTTTACGAAATAGTGAAAAAAGAGAAAAACGAAAATAATTTCCAATCAAAAGAAGATAAACAATTTCTATTATGGCATGAAGCGATTGCTATATATTATGTAAATGGAGCAACAATTAATGCTTTTGACATTTTAAATAGAGCACTAAAACAAACTTTAAGTAGTAGTAACTTTTTATCAGAAAAAGAAATAAGCATAATGAATTCAATTGCTATAATACATGCAGAAAATGAAGAGTATGAGAAAAGCATAAATATATTAAAACAAAGTTTAATTAATTTTAATAAGATAGAATTTCCTAGAGAAAAAGAAATCAAATTAAGACTCATTCATACGTTAACAAAATGTCTACACCTTGCAAATCAATATGAAGAAAGCGATTAA\">Copy to clipboard</span><br>\n</div>",
                "strand": 1,
                "locus_tag": "ctg1_1874",
                "type": "other"
            },
            {
                "end": 1857903,
                "start": 1857670,
                "description": "<div class=\"focus-intro\">\n <strong><span class=\"serif\">ctg1_1875</span></strong><br>\n \n <br>\n Locus tag: <span class=\"serif\">ctg1_1875</span><br>\n Protein ID: <span class=\"serif\">None</span><br>\n Gene: <span class=\"serif\">None</span><br>\n \n Location: 1,857,670 - 1,857,903,\n (total: 234 nt)<br>\n <br>\n \n</div>\n<div class=\"focus-info\">\n \n\n \n</div>\n<div class=\"focus-urls\">\n <a href=\"http://blast.ncbi.nlm.nih.gov/Blast.cgi?PAGE=Proteins&amp;PROGRAM=blastp&amp;BLAST_PROGRAMS=blastp&amp;QUERY=MKKAIKYSEIGIKLAINMNTLYLLGELFFEKGAILLKVQHSNEVGLTYIKKALFIFELTERKQYIKMIKDKYIKNEE&amp;LINK_LOC=protein&amp;PAGE_TYPE=BlastSearch\" target=\"_new\">NCBI BlastP on this gene</a><br>\n <a href=\"http://www.ncbi.nlm.nih.gov/projects/sviewer/?Db=gene&amp;DbFrom=protein&amp;Cmd=Link&amp;noslider=1&amp;id=NC_018508.1&amp;from=1847670&amp;to=1867903\" target=\"_new\">View genomic context</a><br>\n \n \n \n \n</div>\n<div class=\"focus-clipboard\">\n AA sequence: <span class=\"clipboard-copy\" data-seq=\"MKKAIKYSEIGIKLAINMNTLYLLGELFFEKGAILLKVQHSNEVGLTYIKKALFIFELTERKQYIKMIKDKYIKNEE\">Copy to clipboard</span><br>\n Nucleotide sequence: <span class=\"clipboard-copy\" data-seq=\"ATGAAGAAAGCGATTAAGTATAGTGAAATAGGTATAAAATTAGCCATAAATATGAATACTTTATACTTATTAGGTGAATTGTTTTTTGAAAAAGGTGCAATTTTATTGAAAGTTCAGCACTCTAATGAAGTTGGTTTAACATACATAAAAAAGGCATTATTTATATTTGAACTAACAGAAAGAAAACAATATATAAAAATGATCAAGGATAAATATATTAAAAATGAAGAATAA\">Copy to clipboard</span><br>\n</div>",
                "strand": 1,
                "locus_tag": "ctg1_1875",
                "type": "other"
            },
            {
                "end": 1858322,
                "start": 1858044,
                "description": "<div class=\"focus-intro\">\n <strong><span class=\"serif\">ctg1_1876</span></strong><br>\n \n <br>\n Locus tag: <span class=\"serif\">ctg1_1876</span><br>\n Protein ID: <span class=\"serif\">None</span><br>\n Gene: <span class=\"serif\">None</span><br>\n \n Location: 1,858,044 - 1,858,322,\n (total: 279 nt)<br>\n <br>\n \n</div>\n<div class=\"focus-info\">\n \n\n \n  <br>\n  <span class=\"bold\"> Gene Ontology terms for PFAM domains:</span><br>\n  \n   PF04014.17: <a class='external-link' href='http://amigo.geneontology.org/amigo/term/GO:0003677' target='_blank'>GO:0003677</a>: DNA binding<br>\n  \n  <br>\n \n</div>\n<div class=\"focus-urls\">\n <a href=\"http://blast.ncbi.nlm.nih.gov/Blast.cgi?PAGE=Proteins&amp;PROGRAM=blastp&amp;BLAST_PROGRAMS=blastp&amp;QUERY=MKSRGITRKADSMGRIVIPMEIRRSLGIVEKDSLEMFIEEDQIILRKYQSPRACALTGDISDSNISLANGKIIVSPEGTELLIKKLQQYLLK&amp;LINK_LOC=protein&amp;PAGE_TYPE=BlastSearch\" target=\"_new\">NCBI BlastP on this gene</a><br>\n <a href=\"http://www.ncbi.nlm.nih.gov/projects/sviewer/?Db=gene&amp;DbFrom=protein&amp;Cmd=Link&amp;noslider=1&amp;id=NC_018508.1&amp;from=1848044&amp;to=1868322\" target=\"_new\">View genomic context</a><br>\n \n \n \n \n</div>\n<div class=\"focus-clipboard\">\n AA sequence: <span class=\"clipboard-copy\" data-seq=\"MKSRGITRKADSMGRIVIPMEIRRSLGIVEKDSLEMFIEEDQIILRKYQSPRACALTGDISDSNISLANGKIIVSPEGTELLIKKLQQYLLK\">Copy to clipboard</span><br>\n Nucleotide sequence: <span class=\"clipboard-copy\" data-seq=\"ATGAAATCAAGAGGGATTACTCGTAAAGCAGATAGCATGGGGCGTATTGTTATTCCAATGGAAATAAGACGGAGTTTAGGAATTGTAGAAAAAGATTCTCTTGAAATGTTTATAGAAGAGGATCAGATTATTTTACGAAAATATCAATCTCCAAGAGCTTGTGCACTTACAGGTGATATTTCAGACAGCAATATTTCGTTAGCGAATGGGAAGATTATTGTAAGTCCAGAGGGGACGGAACTATTAATAAAGAAGTTACAGCAATATCTTTTAAAATAA\">Copy to clipboard</span><br>\n</div>",
                "strand": 1,
                "locus_tag": "ctg1_1876",
                "type": "other"
            },
            {
                "end": 1860184,
                "start": 1858934,
                "description": "<div class=\"focus-intro\">\n <strong><span class=\"serif\">ctg1_1877</span></strong><br>\n \n <br>\n Locus tag: <span class=\"serif\">ctg1_1877</span><br>\n Protein ID: <span class=\"serif\">None</span><br>\n Gene: <span class=\"serif\">None</span><br>\n \n Location: 1,858,934 - 1,860,184,\n (total: 1251 nt)<br>\n <br>\n \n</div>\n<div class=\"focus-info\">\n \n\n \n</div>\n<div class=\"focus-urls\">\n <a href=\"http://blast.ncbi.nlm.nih.gov/Blast.cgi?PAGE=Proteins&amp;PROGRAM=blastp&amp;BLAST_PROGRAMS=blastp&amp;QUERY=MNKGILQITEIEEISIPNVLKDKIKNLIDHELKTHNPYTCDQEIAASFSREWLNCLIDYSKKTSNSDMKKLLHMIKVANCGGNVPPTLIKNIPCDPMETLLPGENRKGFNYGEDEDDRMKKYFYAEWVTWLFATLFNYDALIHPSEHAGKNRFHLISPLNNDEVLRNVGASTGGGNFYQHNDATVYTDMKDQSDIEARLKIFNTNLEIVSNRLNKSVERIVSEITCGKFTRVDALLLKGVLNLKTQTHIGTPKLLQKHLEENHFSKDDILAISKMPIAHIAGMADGEISGFVGEINQIIFLDDNGDIIATCLNGAENRLIYVGKSEEEKLKFDMFLELLRTTPTYKVPLTSEDLLIIPNSYYGKQTNVTHGRERLSEEEYKIPIGDNKYGRRIVCRQYVSSRLRDQKESYFTDIIN&amp;LINK_LOC=protein&amp;PAGE_TYPE=BlastSearch\" target=\"_new\">NCBI BlastP on this gene</a><br>\n <a href=\"http://www.ncbi.nlm.nih.gov/projects/sviewer/?Db=gene&amp;DbFrom=protein&amp;Cmd=Link&amp;noslider=1&amp;id=NC_018508.1&amp;from=1848934&amp;to=1870184\" target=\"_new\">View genomic context</a><br>\n \n \n \n \n</div>\n<div class=\"focus-clipboard\">\n AA sequence: <span class=\"clipboard-copy\" data-seq=\"MNKGILQITEIEEISIPNVLKDKIKNLIDHELKTHNPYTCDQEIAASFSREWLNCLIDYSKKTSNSDMKKLLHMIKVANCGGNVPPTLIKNIPCDPMETLLPGENRKGFNYGEDEDDRMKKYFYAEWVTWLFATLFNYDALIHPSEHAGKNRFHLISPLNNDEVLRNVGASTGGGNFYQHNDATVYTDMKDQSDIEARLKIFNTNLEIVSNRLNKSVERIVSEITCGKFTRVDALLLKGVLNLKTQTHIGTPKLLQKHLEENHFSKDDILAISKMPIAHIAGMADGEISGFVGEINQIIFLDDNGDIIATCLNGAENRLIYVGKSEEEKLKFDMFLELLRTTPTYKVPLTSEDLLIIPNSYYGKQTNVTHGRERLSEEEYKIPIGDNKYGRRIVCRQYVSSRLRDQKESYFTDIIN\">Copy to clipboard</span><br>\n Nucleotide sequence: <span class=\"clipboard-copy\" data-seq=\"ATGAATAAAGGAATACTGCAGATTACAGAAATCGAAGAAATTAGCATTCCTAATGTATTGAAGGATAAAATCAAGAATCTAATAGACCATGAATTAAAAACTCATAATCCTTATACTTGTGATCAAGAAATAGCTGCAAGCTTTTCAAGAGAGTGGCTTAATTGTTTGATTGATTATTCAAAGAAAACTTCGAATTCAGATATGAAAAAACTACTACATATGATAAAAGTAGCGAATTGTGGTGGAAACGTACCACCTACTCTTATTAAAAATATTCCATGTGATCCTATGGAAACCCTATTACCTGGGGAAAATCGCAAAGGTTTTAATTATGGTGAAGACGAAGACGATAGAATGAAAAAATATTTTTATGCAGAATGGGTCACATGGCTTTTTGCCACACTTTTTAATTATGATGCTTTAATTCACCCATCCGAACATGCAGGGAAAAATAGATTTCACCTCATTTCCCCTTTGAACAACGATGAAGTTTTGCGAAATGTCGGTGCAAGCACCGGTGGCGGGAACTTTTATCAACATAACGATGCCACAGTGTATACAGACATGAAAGACCAATCAGATATTGAAGCAAGATTGAAAATATTCAATACGAATTTAGAAATTGTATCAAATAGACTTAATAAATCCGTGGAACGAATAGTGTCTGAAATTACTTGTGGAAAATTTACTAGAGTTGATGCTCTTTTATTAAAAGGAGTGTTAAATTTAAAAACTCAAACTCATATTGGAACGCCAAAATTACTTCAAAAGCATCTTGAAGAAAATCACTTCAGTAAAGATGATATATTGGCGATAAGTAAAATGCCTATTGCTCATATCGCAGGAATGGCGGATGGTGAAATATCGGGATTTGTAGGGGAAATAAACCAAATCATATTTTTGGATGATAATGGTGATATTATTGCAACTTGTTTGAATGGAGCAGAAAATAGATTGATTTATGTGGGAAAAAGTGAAGAAGAAAAATTGAAATTTGACATGTTTTTAGAACTCTTACGAACAACGCCCACTTATAAGGTTCCACTTACATCTGAAGATTTATTAATTATTCCAAATTCATACTATGGTAAACAAACAAATGTAACTCATGGTAGGGAAAGGTTATCTGAGGAAGAATATAAAATTCCGATTGGAGATAATAAGTACGGAAGAAGAATTGTTTGCAGGCAGTACGTTTCCAGCCGATTACGTGATCAGAAAGAAAGTTACTTTACAGATATTATTAACTAG\">Copy to clipboard</span><br>\n</div>",
                "strand": 1,
                "locus_tag": "ctg1_1877",
                "type": "other"
            },
            {
                "end": 1861010,
                "start": 1860252,
                "description": "<div class=\"focus-intro\">\n <strong><span class=\"serif\">ctg1_1878</span></strong><br>\n \n <br>\n Locus tag: <span class=\"serif\">ctg1_1878</span><br>\n Protein ID: <span class=\"serif\">None</span><br>\n Gene: <span class=\"serif\">None</span><br>\n \n Location: 1,860,252 - 1,861,010,\n (total: 759 nt)<br>\n <br>\n \n</div>\n<div class=\"focus-info\">\n \n\n \n  <br>\n  <span class=\"bold\"> Gene Ontology terms for PFAM domains:</span><br>\n  \n   PF01925.18: <a class='external-link' href='http://amigo.geneontology.org/amigo/term/GO:0016021' target='_blank'>GO:0016021</a>: integral component of membrane<br>\n  \n  <br>\n \n</div>\n<div class=\"focus-urls\">\n <a href=\"http://blast.ncbi.nlm.nih.gov/Blast.cgi?PAGE=Proteins&amp;PROGRAM=blastp&amp;BLAST_PROGRAMS=blastp&amp;QUERY=MDFTIELLILLFLVAVLAGWIDTIAGGGGMITIPIMLLVGMSPSVAIATNKLQGSSGTLMATVFFIKKKEINLKEMRLSILMTFFGSVLGGWLVLQIRAEYLIMILPFLLIIIGLYFLLSPNIANEDRPRKISMLLFALTVAPFLGFYDGFFGPGTGSLIALAFILLYGYSATRATANAKILNFTSNFAALLYFIIFGQIDWTIGLIMMLGQIIGSYIGAKMVLTKGTSLIRPIVVIVCFVMAIKIFLQNMN&amp;LINK_LOC=protein&amp;PAGE_TYPE=BlastSearch\" target=\"_new\">NCBI BlastP on this gene</a><br>\n <a href=\"http://www.ncbi.nlm.nih.gov/projects/sviewer/?Db=gene&amp;DbFrom=protein&amp;Cmd=Link&amp;noslider=1&amp;id=NC_018508.1&amp;from=1850252&amp;to=1871010\" target=\"_new\">View genomic context</a><br>\n \n \n \n \n</div>\n<div class=\"focus-clipboard\">\n AA sequence: <span class=\"clipboard-copy\" data-seq=\"MDFTIELLILLFLVAVLAGWIDTIAGGGGMITIPIMLLVGMSPSVAIATNKLQGSSGTLMATVFFIKKKEINLKEMRLSILMTFFGSVLGGWLVLQIRAEYLIMILPFLLIIIGLYFLLSPNIANEDRPRKISMLLFALTVAPFLGFYDGFFGPGTGSLIALAFILLYGYSATRATANAKILNFTSNFAALLYFIIFGQIDWTIGLIMMLGQIIGSYIGAKMVLTKGTSLIRPIVVIVCFVMAIKIFLQNMN\">Copy to clipboard</span><br>\n Nucleotide sequence: <span class=\"clipboard-copy\" data-seq=\"ATGGATTTTACTATTGAATTACTCATATTACTATTTTTAGTAGCTGTATTAGCAGGGTGGATAGATACAATTGCTGGAGGCGGTGGTATGATAACTATCCCGATAATGTTATTAGTAGGTATGTCTCCTTCTGTAGCGATAGCAACTAATAAATTGCAAGGGAGTAGCGGAACTCTCATGGCGACAGTGTTTTTTATTAAGAAGAAAGAAATTAATCTTAAAGAAATGCGTTTGTCCATCTTAATGACCTTTTTTGGATCAGTTTTGGGTGGATGGCTTGTTTTACAGATACGGGCAGAATATCTAATCATGATATTACCTTTTTTACTTATTATTATTGGTCTTTATTTTCTATTATCTCCAAATATAGCAAACGAAGATCGACCGAGAAAAATAAGTATGTTGTTGTTTGCGTTAACAGTGGCTCCATTCCTTGGATTTTATGATGGTTTCTTCGGCCCAGGAACAGGTAGCTTGATTGCTTTAGCGTTCATTCTTTTATATGGATATAGTGCTACACGGGCAACTGCAAATGCTAAGATTTTGAATTTTACTAGTAATTTCGCTGCTTTGTTGTATTTTATTATTTTTGGCCAAATCGATTGGACAATTGGATTGATTATGATGCTTGGTCAAATTATAGGGTCATATATTGGGGCGAAGATGGTGCTTACAAAAGGGACGTCATTAATACGACCAATAGTGGTTATTGTTTGCTTTGTCATGGCAATTAAGATTTTTTTACAAAATATGAACTAA\">Copy to clipboard</span><br>\n</div>",
                "strand": 1,
                "locus_tag": "ctg1_1878",
                "type": "other"
            },
            {
                "end": 1861922,
                "start": 1861263,
                "description": "<div class=\"focus-intro\">\n <strong><span class=\"serif\">ctg1_1879</span></strong><br>\n \n <br>\n Locus tag: <span class=\"serif\">ctg1_1879</span><br>\n Protein ID: <span class=\"serif\">None</span><br>\n Gene: <span class=\"serif\">None</span><br>\n \n Location: 1,861,263 - 1,861,922,\n (total: 660 nt)<br>\n <br>\n \n  biosynthetic-additional (smcogs) SMCOG1156:Chloramphenicol acetyltransferase (Score: 155.5; E-value: 2.5e-47)<br>\n \n</div>\n<div class=\"focus-info\">\n \n\n \n</div>\n<div class=\"focus-urls\">\n <a href=\"http://blast.ncbi.nlm.nih.gov/Blast.cgi?PAGE=Proteins&amp;PROGRAM=blastp&amp;BLAST_PROGRAMS=blastp&amp;QUERY=MKHPLFNHWSETKYIKDIVTNPLIEVGEYSYYSGYYGHQNFEDGCVRYLWGDAKSQALFNPIEQMGWHLDKLIIGNYVCIASGVVILMGGNHNHHSEWITVYPFAEQIEQSYETKGDTVIKSDAWIGMNAIIMPGVTIGEGAIVAAGSVVSKDVPPYTIVGGNPAKEIKKRFTDTEINMLMEMRWFDWDRKLIEKAIPLLSSPSIEPLFAFYKNEVKNK&amp;LINK_LOC=protein&amp;PAGE_TYPE=BlastSearch\" target=\"_new\">NCBI BlastP on this gene</a><br>\n <a href=\"http://www.ncbi.nlm.nih.gov/projects/sviewer/?Db=gene&amp;DbFrom=protein&amp;Cmd=Link&amp;noslider=1&amp;id=NC_018508.1&amp;from=1851263&amp;to=1871922\" target=\"_new\">View genomic context</a><br>\n \n  <a href=\"knownclusterblast/region5/ctg1_1879_mibig_hits.html\" target=\"_new\">MiBIG Hits</a><br>\n \n \n \n \n</div>\n<div class=\"focus-clipboard\">\n AA sequence: <span class=\"clipboard-copy\" data-seq=\"MKHPLFNHWSETKYIKDIVTNPLIEVGEYSYYSGYYGHQNFEDGCVRYLWGDAKSQALFNPIEQMGWHLDKLIIGNYVCIASGVVILMGGNHNHHSEWITVYPFAEQIEQSYETKGDTVIKSDAWIGMNAIIMPGVTIGEGAIVAAGSVVSKDVPPYTIVGGNPAKEIKKRFTDTEINMLMEMRWFDWDRKLIEKAIPLLSSPSIEPLFAFYKNEVKNK\">Copy to clipboard</span><br>\n Nucleotide sequence: <span class=\"clipboard-copy\" data-seq=\"ATGAAGCATCCATTATTTAATCATTGGTCAGAAACAAAATATATAAAAGATATAGTAACAAATCCACTCATTGAAGTAGGAGAGTACTCCTATTATTCAGGGTATTATGGTCATCAAAATTTTGAAGATGGTTGTGTAAGGTATTTGTGGGGGGATGCTAAGTCACAAGCACTGTTTAATCCAATTGAACAGATGGGATGGCATCTTGATAAACTCATTATTGGGAATTATGTTTGCATTGCAAGTGGAGTAGTCATTTTAATGGGTGGTAACCATAATCATCACTCAGAATGGATTACAGTATATCCATTCGCTGAGCAAATTGAACAATCATATGAAACTAAGGGCGATACAGTCATTAAAAGTGATGCTTGGATTGGAATGAATGCTATAATAATGCCTGGCGTTACTATTGGTGAAGGTGCAATTGTTGCTGCAGGATCTGTCGTAAGTAAAGATGTTCCGCCGTATACAATAGTTGGTGGAAATCCTGCTAAGGAAATAAAGAAACGATTCACTGATACAGAAATAAACATGTTAATGGAAATGCGTTGGTTTGATTGGGATAGGAAATTGATCGAGAAGGCAATTCCGCTGTTATCTAGTCCATCCATCGAACCATTATTTGCTTTTTATAAAAATGAAGTAAAAAATAAATAA\">Copy to clipboard</span><br>\n</div>",
                "strand": 1,
                "locus_tag": "ctg1_1879",
                "type": "biosynthetic-additional"
            },
            {
                "end": 1863718,
                "start": 1862405,
                "description": "<div class=\"focus-intro\">\n <strong><span class=\"serif\">ctg1_1880</span></strong><br>\n \n <br>\n Locus tag: <span class=\"serif\">ctg1_1880</span><br>\n Protein ID: <span class=\"serif\">None</span><br>\n Gene: <span class=\"serif\">None</span><br>\n \n Location: 1,862,405 - 1,863,718,\n (total: 1314 nt)<br>\n <br>\n \n</div>\n<div class=\"focus-info\">\n \n\n \n  <br>\n  <span class=\"bold\"> Gene Ontology terms for PFAM domains:</span><br>\n  \n   PF00768.19: <a class='external-link' href='http://amigo.geneontology.org/amigo/term/GO:0006508' target='_blank'>GO:0006508</a>: proteolysis<br>\n  \n   PF00768.19: <a class='external-link' href='http://amigo.geneontology.org/amigo/term/GO:0009002' target='_blank'>GO:0009002</a>: serine-type D-Ala-D-Ala carboxypeptidase activity<br>\n  \n   PF07943.12: <a class='external-link' href='http://amigo.geneontology.org/amigo/term/GO:0006508' target='_blank'>GO:0006508</a>: proteolysis<br>\n  \n   PF07943.12: <a class='external-link' href='http://amigo.geneontology.org/amigo/term/GO:0009002' target='_blank'>GO:0009002</a>: serine-type D-Ala-D-Ala carboxypeptidase activity<br>\n  \n  <br>\n \n</div>\n<div class=\"focus-urls\">\n <a href=\"http://blast.ncbi.nlm.nih.gov/Blast.cgi?PAGE=Proteins&amp;PROGRAM=blastp&amp;BLAST_PROGRAMS=blastp&amp;QUERY=VKGMFCKRFIAIVTVLTLFFSMFVTFGRAAAETVSAIDVEAGSAILIEANSGKILYQKNADESLAIASMTKMMSEYLVHEAVDKGKLKWDQKVKISEYAHKISQDRSLSNVPLENGGSYTVKELYEAMAIYSANGATIALVEEIAGKEGNFVKMMNDKSKEFGMKDYKFVNSTGLTNQDLKGYHLEGTTLDEKNKMSARDCAILAQRLIQDFPKILNTAKIPKKTFQEGGKYPIDMANFNWMLKGLIKQYEGVDGLKTGTTPEAGDCFTGTVERNGMRLISVVIKAKSHTARFDETKKLYDYGFANFEVKNVYGKDSVVKGHETVRVANAKEKDVVVQTKQAVSLPMRKGNKDGYKKEFKVSNKEPEAPIKKGVTISKIIISPKDNTDPGFLSGNSLQIDLVTKSDVEQANWFTRFIRKTGSFFSGMWDSAIDIVKS&amp;LINK_LOC=protein&amp;PAGE_TYPE=BlastSearch\" target=\"_new\">NCBI BlastP on this gene</a><br>\n <a href=\"http://www.ncbi.nlm.nih.gov/projects/sviewer/?Db=gene&amp;DbFrom=protein&amp;Cmd=Link&amp;noslider=1&amp;id=NC_018508.1&amp;from=1852405&amp;to=1873718\" target=\"_new\">View genomic context</a><br>\n \n  <a href=\"knownclusterblast/region5/ctg1_1880_mibig_hits.html\" target=\"_new\">MiBIG Hits</a><br>\n \n \n \n \n</div>\n<div class=\"focus-clipboard\">\n AA sequence: <span class=\"clipboard-copy\" data-seq=\"VKGMFCKRFIAIVTVLTLFFSMFVTFGRAAAETVSAIDVEAGSAILIEANSGKILYQKNADESLAIASMTKMMSEYLVHEAVDKGKLKWDQKVKISEYAHKISQDRSLSNVPLENGGSYTVKELYEAMAIYSANGATIALVEEIAGKEGNFVKMMNDKSKEFGMKDYKFVNSTGLTNQDLKGYHLEGTTLDEKNKMSARDCAILAQRLIQDFPKILNTAKIPKKTFQEGGKYPIDMANFNWMLKGLIKQYEGVDGLKTGTTPEAGDCFTGTVERNGMRLISVVIKAKSHTARFDETKKLYDYGFANFEVKNVYGKDSVVKGHETVRVANAKEKDVVVQTKQAVSLPMRKGNKDGYKKEFKVSNKEPEAPIKKGVTISKIIISPKDNTDPGFLSGNSLQIDLVTKSDVEQANWFTRFIRKTGSFFSGMWDSAIDIVKS\">Copy to clipboard</span><br>\n Nucleotide sequence: <span class=\"clipboard-copy\" data-seq=\"GTGAAAGGTATGTTTTGCAAGAGATTTATTGCAATAGTAACAGTGCTTACACTATTTTTTAGTATGTTCGTTACATTTGGAAGAGCAGCAGCGGAAACAGTTTCTGCTATAGACGTTGAAGCAGGATCAGCAATTTTAATAGAAGCAAATTCCGGAAAAATTTTATATCAAAAAAATGCAGATGAATCATTGGCAATTGCTAGTATGACAAAAATGATGAGCGAATACTTAGTTCATGAAGCGGTAGATAAAGGAAAACTTAAATGGGATCAAAAAGTTAAAATTTCTGAATATGCACATAAGATTTCGCAAGATCGTTCATTATCAAATGTTCCATTAGAAAATGGTGGCTCTTATACGGTAAAAGAGTTATATGAGGCAATGGCAATTTATTCTGCAAATGGTGCAACAATTGCTTTAGTTGAAGAGATTGCTGGTAAAGAGGGCAATTTTGTAAAAATGATGAACGATAAGTCGAAAGAGTTTGGAATGAAAGATTATAAATTTGTAAACTCTACAGGCTTAACAAATCAAGATTTAAAAGGATATCACCTAGAAGGGACAACTCTAGACGAGAAAAATAAAATGTCTGCAAGGGATTGTGCAATTTTAGCACAACGTCTTATTCAAGATTTTCCTAAAATATTGAATACAGCAAAAATTCCTAAAAAAACATTCCAAGAGGGTGGTAAATATCCAATTGATATGGCGAACTTTAACTGGATGTTAAAAGGTTTAATTAAGCAATATGAAGGTGTAGATGGTTTGAAAACAGGAACGACTCCAGAAGCGGGAGATTGTTTCACTGGGACAGTAGAAAGAAATGGTATGCGCCTAATTTCTGTAGTGATAAAAGCAAAATCTCATACGGCACGCTTTGATGAAACAAAGAAATTATACGATTATGGATTTGCGAATTTTGAAGTGAAGAATGTCTACGGAAAAGATTCAGTAGTAAAAGGACATGAAACGGTACGAGTAGCAAATGCAAAAGAGAAAGATGTAGTAGTTCAAACGAAGCAAGCTGTTTCACTTCCAATGCGGAAGGGAAACAAAGACGGTTATAAAAAAGAATTTAAAGTATCAAATAAAGAACCAGAAGCGCCTATTAAAAAAGGTGTAACAATTAGTAAAATAATTATCTCGCCTAAAGATAATACCGATCCTGGGTTCTTATCAGGTAATTCATTACAAATAGACCTTGTAACAAAATCTGATGTGGAACAAGCAAATTGGTTTACACGTTTTATACGTAAAACTGGATCTTTTTTTAGTGGTATGTGGGATAGTGCGATTGATATAGTAAAAAGCTAA\">Copy to clipboard</span><br>\n</div>",
                "strand": 1,
                "locus_tag": "ctg1_1880",
                "type": "other"
            },
            {
                "end": 1865324,
                "start": 1864215,
                "description": "<div class=\"focus-intro\">\n <strong><span class=\"serif\">ctg1_1881</span></strong><br>\n \n <br>\n Locus tag: <span class=\"serif\">ctg1_1881</span><br>\n Protein ID: <span class=\"serif\">None</span><br>\n Gene: <span class=\"serif\">None</span><br>\n \n Location: 1,864,215 - 1,865,324,\n (total: 1110 nt)<br>\n <br>\n \n  biosynthetic-additional (smcogs) SMCOG1088:acyltransferase 3 (Score: 260.8; E-value: 3.3e-79)<br>\n \n</div>\n<div class=\"focus-info\">\n \n\n \n  <br>\n  <span class=\"bold\"> Gene Ontology terms for PFAM domains:</span><br>\n  \n   PF01757.21: <a class='external-link' href='http://amigo.geneontology.org/amigo/term/GO:0016747' target='_blank'>GO:0016747</a>: transferase activity, transferring acyl groups other than amino-acyl groups<br>\n  \n  <br>\n \n</div>\n<div class=\"focus-urls\">\n <a href=\"http://blast.ncbi.nlm.nih.gov/Blast.cgi?PAGE=Proteins&amp;PROGRAM=blastp&amp;BLAST_PROGRAMS=blastp&amp;QUERY=MSKRIKELDSIRGLAALTVVFGHFCLMLPSLPNSIKFSPLRFLWAGGEAVIVFYVLSGFVLSMALYHSKTNYWGYLIKRFVRIYIPYYFWIIVSFVLFILFSSYEVVGLRDWFYDRWQGSITKLDILNHFVLLNNFFTENYNPVIWSLAQEMRISIVFPLLFLLFYKLNWKKTILFALSFSLISVFLNVLYIGKAEGFYNGYADTLHFTSMFMVGMLLFKYQEKLIYSYRNMKKFKKGFLIALGIILYLYSILIYGFSRNDTTFLLKDWGVVMGVGIFIIMAMSNLKVKAFLNKSVFVYLGEISYSIYLCHFPIMMVLFKLLYTKIPIFFLLTLCIAMTLLFSIVSYHLIEKKCINWAKQRTTNFLKKV&amp;LINK_LOC=protein&amp;PAGE_TYPE=BlastSearch\" target=\"_new\">NCBI BlastP on this gene</a><br>\n <a href=\"http://www.ncbi.nlm.nih.gov/projects/sviewer/?Db=gene&amp;DbFrom=protein&amp;Cmd=Link&amp;noslider=1&amp;id=NC_018508.1&amp;from=1854215&amp;to=1875324\" target=\"_new\">View genomic context</a><br>\n \n \n \n \n</div>\n<div class=\"focus-clipboard\">\n AA sequence: <span class=\"clipboard-copy\" data-seq=\"MSKRIKELDSIRGLAALTVVFGHFCLMLPSLPNSIKFSPLRFLWAGGEAVIVFYVLSGFVLSMALYHSKTNYWGYLIKRFVRIYIPYYFWIIVSFVLFILFSSYEVVGLRDWFYDRWQGSITKLDILNHFVLLNNFFTENYNPVIWSLAQEMRISIVFPLLFLLFYKLNWKKTILFALSFSLISVFLNVLYIGKAEGFYNGYADTLHFTSMFMVGMLLFKYQEKLIYSYRNMKKFKKGFLIALGIILYLYSILIYGFSRNDTTFLLKDWGVVMGVGIFIIMAMSNLKVKAFLNKSVFVYLGEISYSIYLCHFPIMMVLFKLLYTKIPIFFLLTLCIAMTLLFSIVSYHLIEKKCINWAKQRTTNFLKKV\">Copy to clipboard</span><br>\n Nucleotide sequence: <span class=\"clipboard-copy\" data-seq=\"ATGAGTAAGAGAATAAAAGAATTAGATTCCATACGAGGGTTAGCGGCACTTACTGTGGTATTTGGACATTTTTGTTTAATGCTACCATCGTTGCCTAATTCTATTAAATTTTCCCCGCTTAGGTTTTTATGGGCGGGTGGGGAAGCTGTTATCGTTTTTTATGTACTAAGTGGTTTTGTGTTATCGATGGCACTTTATCATTCAAAAACAAATTATTGGGGATATTTAATTAAGAGATTTGTAAGAATTTATATTCCTTATTATTTTTGGATAATTGTTTCCTTTGTTTTATTTATTTTATTTTCGTCGTATGAAGTGGTAGGACTACGGGATTGGTTCTATGATAGGTGGCAAGGGTCTATAACAAAATTAGATATTCTAAACCACTTTGTGCTTCTTAATAACTTTTTTACGGAAAATTATAATCCAGTTATTTGGTCATTGGCTCAAGAAATGCGTATATCTATTGTGTTTCCTTTGTTATTCCTTCTTTTTTATAAATTGAATTGGAAGAAAACGATACTATTTGCTTTGAGCTTTTCTTTAATTAGTGTTTTTCTTAATGTGTTGTATATTGGGAAAGCTGAAGGATTTTATAATGGTTATGCTGATACACTGCATTTTACATCTATGTTTATGGTTGGAATGTTACTTTTTAAGTATCAGGAAAAACTTATCTACTCATATAGGAATATGAAAAAATTTAAAAAAGGATTTCTTATTGCATTAGGGATTATTCTGTATTTATATTCCATTTTAATTTATGGTTTTTCCCGTAATGATACTACTTTCTTATTAAAAGATTGGGGTGTCGTAATGGGGGTTGGTATATTTATTATAATGGCTATGAGTAACCTAAAAGTAAAAGCATTTTTAAATAAGAGTGTATTTGTATATTTAGGAGAAATTTCATACAGTATCTATTTGTGTCATTTTCCAATCATGATGGTACTATTTAAACTTTTGTATACAAAGATACCTATCTTTTTCCTTCTTACTTTATGCATTGCAATGACACTACTTTTTTCTATAGTTTCATATCATTTAATCGAAAAGAAATGTATCAACTGGGCAAAACAAAGAACAACCAATTTTTTGAAAAAAGTATAA\">Copy to clipboard</span><br>\n</div>",
                "strand": 1,
                "locus_tag": "ctg1_1881",
                "type": "biosynthetic-additional"
            },
            {
                "end": 1866117,
                "start": 1865527,
                "description": "<div class=\"focus-intro\">\n <strong><span class=\"serif\">ctg1_1882</span></strong><br>\n \n <br>\n Locus tag: <span class=\"serif\">ctg1_1882</span><br>\n Protein ID: <span class=\"serif\">None</span><br>\n Gene: <span class=\"serif\">None</span><br>\n \n Location: 1,865,527 - 1,866,117,\n (total: 591 nt)<br>\n <br>\n \n</div>\n<div class=\"focus-info\">\n \n\n \n  <br>\n  <span class=\"bold\"> Gene Ontology terms for PFAM domains:</span><br>\n  \n   PF00657.21: <a class='external-link' href='http://amigo.geneontology.org/amigo/term/GO:0016788' target='_blank'>GO:0016788</a>: hydrolase activity, acting on ester bonds<br>\n  \n  <br>\n \n</div>\n<div class=\"focus-urls\">\n <a href=\"http://blast.ncbi.nlm.nih.gov/Blast.cgi?PAGE=Proteins&amp;PROGRAM=blastp&amp;BLAST_PROGRAMS=blastp&amp;QUERY=MWKRFVAIGDSFTEGIGDEVEGIALKSWIDHFVQLCENDIKYANLAKRGLVTKEIRSQQLEKALTFNPDLVSLIAGANDVLKGRWNHDAYKNDMEFMIDSLSKAGADIIIANLPDFTVRLPFASEKKQVIKEQLLEANEVIRSLSREYKFHHVDFWNHHLVNDNTLWSKDLIHPNSKGYVKVADLIFSSLSVQKTK&amp;LINK_LOC=protein&amp;PAGE_TYPE=BlastSearch\" target=\"_new\">NCBI BlastP on this gene</a><br>\n <a href=\"http://www.ncbi.nlm.nih.gov/projects/sviewer/?Db=gene&amp;DbFrom=protein&amp;Cmd=Link&amp;noslider=1&amp;id=NC_018508.1&amp;from=1855527&amp;to=1876117\" target=\"_new\">View genomic context</a><br>\n \n \n \n \n</div>\n<div class=\"focus-clipboard\">\n AA sequence: <span class=\"clipboard-copy\" data-seq=\"MWKRFVAIGDSFTEGIGDEVEGIALKSWIDHFVQLCENDIKYANLAKRGLVTKEIRSQQLEKALTFNPDLVSLIAGANDVLKGRWNHDAYKNDMEFMIDSLSKAGADIIIANLPDFTVRLPFASEKKQVIKEQLLEANEVIRSLSREYKFHHVDFWNHHLVNDNTLWSKDLIHPNSKGYVKVADLIFSSLSVQKTK\">Copy to clipboard</span><br>\n Nucleotide sequence: <span class=\"clipboard-copy\" data-seq=\"ATGTGGAAGCGATTTGTAGCAATTGGTGATAGTTTTACAGAGGGGATAGGGGATGAAGTTGAGGGAATTGCATTAAAAAGCTGGATAGATCATTTTGTTCAACTGTGTGAAAACGATATAAAATATGCTAATTTGGCAAAGCGTGGCTTAGTAACTAAAGAAATTCGCTCGCAGCAATTGGAAAAGGCGTTAACTTTTAATCCAGATTTGGTTAGTCTCATTGCAGGGGCAAACGATGTTTTAAAAGGACGTTGGAATCATGATGCATATAAGAACGATATGGAATTTATGATAGATTCATTAAGTAAAGCAGGGGCTGATATTATTATAGCAAACCTTCCTGATTTTACAGTTAGGCTTCCTTTTGCTTCTGAAAAAAAACAAGTAATAAAAGAACAATTATTAGAGGCAAATGAAGTTATACGTTCACTGAGCAGAGAATATAAGTTTCATCATGTTGATTTTTGGAATCATCATTTAGTTAATGACAATACGCTTTGGTCTAAGGATTTAATTCATCCAAACTCAAAAGGATATGTAAAAGTTGCTGATTTGATTTTTAGTAGTTTGTCTGTACAGAAGACAAAATAA\">Copy to clipboard</span><br>\n</div>",
                "strand": 1,
                "locus_tag": "ctg1_1882",
                "type": "other"
            },
            {
                "end": 1868439,
                "start": 1867186,
                "description": "<div class=\"focus-intro\">\n <strong><span class=\"serif\">ctg1_1883</span></strong><br>\n \n <br>\n Locus tag: <span class=\"serif\">ctg1_1883</span><br>\n Protein ID: <span class=\"serif\">None</span><br>\n Gene: <span class=\"serif\">None</span><br>\n \n Location: 1,867,186 - 1,868,439,\n (total: 1254 nt)<br>\n <br>\n \n  transport (smcogs) SMCOG1020:major facilitator transporter (Score: 203; E-value: 1.3e-61)<br>\n \n</div>\n<div class=\"focus-info\">\n \n\n \n  <br>\n  <span class=\"bold\"> Gene Ontology terms for PFAM domains:</span><br>\n  \n   PF07690.15: <a class='external-link' href='http://amigo.geneontology.org/amigo/term/GO:0016021' target='_blank'>GO:0016021</a>: integral component of membrane<br>\n  \n   PF07690.15: <a class='external-link' href='http://amigo.geneontology.org/amigo/term/GO:0055085' target='_blank'>GO:0055085</a>: transmembrane transport<br>\n  \n  <br>\n \n</div>\n<div class=\"focus-urls\">\n <a href=\"http://blast.ncbi.nlm.nih.gov/Blast.cgi?PAGE=Proteins&amp;PROGRAM=blastp&amp;BLAST_PROGRAMS=blastp&amp;QUERY=MKTTDSKGLLGNRVYLQVFSAYSLLMLGVFIDMLAIMTIVGFEWEVDPTMIGLIPVAYALPGIIFGSWAGVIADRFRKIPIMMFCNLMVGLITIALLFVQDIHWLLVALMIRSIFIVFYYPAQQTLTRQIVSPDLLTKAVSINGIVEQGTKIVGPLIGGMLLSWFQPEFCLIIRAISCLLATLVLIPTIKFKETISKEFVEKQKQSTWTAWVQGWGYVLSNRIILSTMIFVTIAMAVLQLVDSQFPTLFKSLFPHDKSKMGYIISIIGLGGILGALLTQKLKQFQYGWVVCGGMVLMGIGFGGIGLITPGTVFVLAYLISFIAGIGSGLMLVSNQVILQIESDQDQVGRVFGIQSSLTNAVLIISPAMSGPLVHLFGVTQLYVYGGIGLVIIGLIGVSLQKYLWAKHKHEPIRANNF&amp;LINK_LOC=protein&amp;PAGE_TYPE=BlastSearch\" target=\"_new\">NCBI BlastP on this gene</a><br>\n <a href=\"http://www.ncbi.nlm.nih.gov/projects/sviewer/?Db=gene&amp;DbFrom=protein&amp;Cmd=Link&amp;noslider=1&amp;id=NC_018508.1&amp;from=1857186&amp;to=1878439\" target=\"_new\">View genomic context</a><br>\n \n  <a href=\"knownclusterblast/region5/ctg1_1883_mibig_hits.html\" target=\"_new\">MiBIG Hits</a><br>\n \n \n  <a href=\"http://blast.jcvi.org/er-blast/index.cgi?project=transporter;program=blastp;database=pub/transporter.pep;sequence=sequence%0AMKTTDSKGLLGNRVYLQVFSAYSLLMLGVFIDMLAIMTIVGFEWEVDPTMIGLIPVAYALPGIIFGSWAGVIADRFRKIPIMMFCNLMVGLITIALLFVQDIHWLLVALMIRSIFIVFYYPAQQTLTRQIVSPDLLTKAVSINGIVEQGTKIVGPLIGGMLLSWFQPEFCLIIRAISCLLATLVLIPTIKFKETISKEFVEKQKQSTWTAWVQGWGYVLSNRIILSTMIFVTIAMAVLQLVDSQFPTLFKSLFPHDKSKMGYIISIIGLGGILGALLTQKLKQFQYGWVVCGGMVLMGIGFGGIGLITPGTVFVLAYLISFIAGIGSGLMLVSNQVILQIESDQDQVGRVFGIQSSLTNAVLIISPAMSGPLVHLFGVTQLYVYGGIGLVIIGLIGVSLQKYLWAKHKHEPIRANNF\" target=\"_new\">TransportDB BLAST on this gene</a><br>\n \n \n \n</div>\n<div class=\"focus-clipboard\">\n AA sequence: <span class=\"clipboard-copy\" data-seq=\"MKTTDSKGLLGNRVYLQVFSAYSLLMLGVFIDMLAIMTIVGFEWEVDPTMIGLIPVAYALPGIIFGSWAGVIADRFRKIPIMMFCNLMVGLITIALLFVQDIHWLLVALMIRSIFIVFYYPAQQTLTRQIVSPDLLTKAVSINGIVEQGTKIVGPLIGGMLLSWFQPEFCLIIRAISCLLATLVLIPTIKFKETISKEFVEKQKQSTWTAWVQGWGYVLSNRIILSTMIFVTIAMAVLQLVDSQFPTLFKSLFPHDKSKMGYIISIIGLGGILGALLTQKLKQFQYGWVVCGGMVLMGIGFGGIGLITPGTVFVLAYLISFIAGIGSGLMLVSNQVILQIESDQDQVGRVFGIQSSLTNAVLIISPAMSGPLVHLFGVTQLYVYGGIGLVIIGLIGVSLQKYLWAKHKHEPIRANNF\">Copy to clipboard</span><br>\n Nucleotide sequence: <span class=\"clipboard-copy\" data-seq=\"ATGAAAACTACTGATTCAAAAGGCCTATTAGGAAATAGGGTTTATTTACAAGTTTTCTCTGCTTATTCATTGCTTATGCTTGGTGTTTTTATTGATATGTTAGCGATTATGACTATAGTTGGGTTTGAATGGGAAGTAGATCCTACTATGATTGGATTGATCCCTGTTGCATATGCACTTCCTGGAATTATTTTTGGCTCATGGGCAGGTGTTATTGCAGATCGTTTTAGAAAAATTCCAATTATGATGTTCTGTAATCTAATGGTTGGTCTAATAACAATTGCTCTTTTATTTGTACAAGATATCCACTGGCTCTTAGTGGCATTAATGATTCGTTCCATTTTTATTGTTTTCTATTATCCTGCACAGCAAACACTAACAAGACAGATTGTATCCCCGGACTTACTTACTAAAGCAGTAAGTATCAACGGAATAGTAGAGCAGGGTACCAAGATAGTAGGTCCACTTATAGGGGGCATGTTGCTGAGCTGGTTTCAACCAGAGTTCTGCCTCATTATAAGAGCTATAAGTTGTTTATTAGCTACCTTAGTTCTCATACCCACAATAAAATTTAAAGAAACTATATCGAAAGAATTTGTTGAAAAGCAAAAACAAAGTACTTGGACCGCTTGGGTACAAGGGTGGGGTTATGTGTTATCTAATCGGATAATATTATCAACCATGATTTTCGTTACAATAGCCATGGCAGTATTACAATTAGTCGACTCACAATTCCCAACTTTATTTAAGAGCTTATTCCCACATGATAAAAGTAAAATGGGATATATCATTTCTATTATTGGTCTTGGCGGAATACTTGGTGCACTACTAACTCAGAAATTAAAACAATTTCAATATGGCTGGGTAGTATGTGGAGGTATGGTTTTAATGGGAATTGGTTTTGGGGGGATTGGTTTGATAACGCCCGGTACGGTCTTCGTTTTAGCCTATTTAATTAGTTTTATCGCTGGTATCGGAAGTGGGCTGATGCTTGTATCTAATCAAGTCATTTTACAAATAGAATCCGACCAAGATCAAGTAGGAAGAGTATTTGGTATACAAAGCAGTTTAACAAACGCAGTTCTAATTATTTCTCCTGCTATGAGTGGCCCATTAGTGCATTTGTTTGGAGTAACTCAACTCTATGTTTATGGAGGGATTGGGCTTGTTATTATTGGATTAATTGGAGTTTCACTGCAGAAATATTTATGGGCTAAACATAAACACGAACCTATAAGAGCAAATAATTTTTGA\">Copy to clipboard</span><br>\n</div>",
                "strand": 1,
                "locus_tag": "ctg1_1883",
                "type": "transport"
            },
            {
                "end": 1873009,
                "start": 1868453,
                "description": "<div class=\"focus-intro\">\n <strong><span class=\"serif\">ctg1_1884</span></strong><br>\n \n <br>\n Locus tag: <span class=\"serif\">ctg1_1884</span><br>\n Protein ID: <span class=\"serif\">None</span><br>\n Gene: <span class=\"serif\">None</span><br>\n \n Location: 1,868,453 - 1,873,009,\n (total: 4557 nt)<br>\n <br>\n \n  biosynthetic (rule-based-clusters) NRPS: AMP-binding<br>\n \n  biosynthetic (rule-based-clusters) NRPS: Condensation<br>\n \n  biosynthetic-additional (rule-based-clusters) PP-binding<br>\n \n  biosynthetic-additional (smcogs) SMCOG1002:AMP-dependent synthetase and ligase (Score: 381.2; E-value: 1e-115)<br>\n \n</div>\n<div class=\"focus-info\">\n \n\n \n  <br>\n  <span class=\"bold\"> Gene Ontology terms for PFAM domains:</span><br>\n  \n   PF00501.27: <a class='external-link' href='http://amigo.geneontology.org/amigo/term/GO:0003824' target='_blank'>GO:0003824</a>: catalytic activity<br>\n  \n   PF00501.27: <a class='external-link' href='http://amigo.geneontology.org/amigo/term/GO:0008152' target='_blank'>GO:0008152</a>: metabolic process<br>\n  \n  <br>\n \n</div>\n<div class=\"focus-urls\">\n <a href=\"http://blast.ncbi.nlm.nih.gov/Blast.cgi?PAGE=Proteins&amp;PROGRAM=blastp&amp;BLAST_PROGRAMS=blastp&amp;QUERY=MTNEECYRLSHPQRRIWYTEVIHSDKGICNLRFLFKLHRKMNYSKLNQVVNRVISENDGLCIRLKENGHQEPKQYFIKHEEQEFEFFDFSNVENTNLLEEWIEQKTKDTFTLFNSDLYYFALIKLNDNECAVFGNVHHIIMDGLSIQIFTEQIAKYYYEMHNENEEGEIKNSYVQFLTNEQTYLNSSRFQKDQKFWLEEFKTLPSVTGLKPYNTYQVSTKASRETFILTEHLKRKIEKFSEDYKISLYTFFVAAFSLSMYRWTSSLDIGLGMAYGNRMTKMERKLIGMMVSTVPLRMDIDPEEEVLSFISRVSRKQSKLLRHQKYPFDLLLKQINKENNSNVRLFGTTIDYRDRDESGDSLWIPNHEEVQDFAVHIENLIDIDSLHVHIDYREELFSKEEIKRFFNVMLAIMENTFEKPKQKVAEIEIISEEDKRISLVEFNNPKLNVPPQVTIHEIFEQQAMIYPNTIAVTYEQEKITYKELNERANQLAHYLQKKGVGPDTLVGICVERSLEMIVGILGVLKAGGAYVPLDPTYPEQRLQYILEDASIQLFVTQESLKELKWLPENVESICLDRDQDEIGKESKTLPLSNVGPKNLAYVIYTSGSTGNPKGVMIEHHNVIRLFKSTDCWYQFNEKDTWTLFHSYAFDFSVWEIWGALLYGGKLVVVPYWISRSPKDFYQLLVEEEVTVLNQTPSAFRQLIRVCEQEDKNKNLQLRYVIFGGEALEPISLLPWFQRYGEKNPQLINMYGITETTVHVTYYPITLDDVQHASRSNIGKRIPDLEVYILDAYQQPVPIGVDGELYIGGAGLARGYLNRPELTAERFISHPFSSDPKARLYRTGDLARYLPDGNLDYRGRIDYQVKIRGFRIEIGEIESTLHTYVYVKEAVVIVREDQPGDKRLVAYVVGDGNVDGWREYLKAKLPSYMVPSGFVAMEAIPLTANGKVDREALPMPEEKQINSECVGPRNSNEQILTTIWKRVLGVKKVGIYDNFFEIGGDSILSIQIISQASQVGLKLTPKQMFECPTIAELAQVAIETQGVQAEQGIVIGDVPLTPIQCWFFEQEHPHTEHWNQSMLLRVKERLDVKLLEGAILNLLKHHDALRFRYEQLPNGTWRQRNEETDELSVLHVVKRNQVNEKEWNTIIQEEMNINQASFNLVTGPLMRVVYFEDNLTGNDRIFWVIHHLVVDGVSWRILLEDLQVVYNQMKQGQEVRLPAKSTSFKEWSERLQTYSDSGISKEVQNYWNQQVEKETMKIPMDYPIQETTEESIDQVTRTLGIEETHELLHEVPVTHKTRIDEVLLTALGQAIVDCTNQQTVSIHLEGHGREEVIEGIDLSRTVGWFTSIYPVHLNFQGTQTPIEGLKSVKEQLRRIPNRGVDYGILRYLNKGLLPFYQQKPSISFNYLGQFDQVFSRESLFMQETGFTFLDHAPDSKPSHLIDVIGMVKDEKLHFVWMYSREQFSKLKIQLIADGMLRHLRQLINKPTTESAFTVSDFADAEDLTEESLSKVLLKLKKKRV&amp;LINK_LOC=protein&amp;PAGE_TYPE=BlastSearch\" target=\"_new\">NCBI BlastP on this gene</a><br>\n <a href=\"http://www.ncbi.nlm.nih.gov/projects/sviewer/?Db=gene&amp;DbFrom=protein&amp;Cmd=Link&amp;noslider=1&amp;id=NC_018508.1&amp;from=1858453&amp;to=1883009\" target=\"_new\">View genomic context</a><br>\n \n  <a href=\"knownclusterblast/region5/ctg1_1884_mibig_hits.html\" target=\"_new\">MiBIG Hits</a><br>\n \n \n \n \n</div>\n<div class=\"focus-clipboard\">\n AA sequence: <span class=\"clipboard-copy\" data-seq=\"MTNEECYRLSHPQRRIWYTEVIHSDKGICNLRFLFKLHRKMNYSKLNQVVNRVISENDGLCIRLKENGHQEPKQYFIKHEEQEFEFFDFSNVENTNLLEEWIEQKTKDTFTLFNSDLYYFALIKLNDNECAVFGNVHHIIMDGLSIQIFTEQIAKYYYEMHNENEEGEIKNSYVQFLTNEQTYLNSSRFQKDQKFWLEEFKTLPSVTGLKPYNTYQVSTKASRETFILTEHLKRKIEKFSEDYKISLYTFFVAAFSLSMYRWTSSLDIGLGMAYGNRMTKMERKLIGMMVSTVPLRMDIDPEEEVLSFISRVSRKQSKLLRHQKYPFDLLLKQINKENNSNVRLFGTTIDYRDRDESGDSLWIPNHEEVQDFAVHIENLIDIDSLHVHIDYREELFSKEEIKRFFNVMLAIMENTFEKPKQKVAEIEIISEEDKRISLVEFNNPKLNVPPQVTIHEIFEQQAMIYPNTIAVTYEQEKITYKELNERANQLAHYLQKKGVGPDTLVGICVERSLEMIVGILGVLKAGGAYVPLDPTYPEQRLQYILEDASIQLFVTQESLKELKWLPENVESICLDRDQDEIGKESKTLPLSNVGPKNLAYVIYTSGSTGNPKGVMIEHHNVIRLFKSTDCWYQFNEKDTWTLFHSYAFDFSVWEIWGALLYGGKLVVVPYWISRSPKDFYQLLVEEEVTVLNQTPSAFRQLIRVCEQEDKNKNLQLRYVIFGGEALEPISLLPWFQRYGEKNPQLINMYGITETTVHVTYYPITLDDVQHASRSNIGKRIPDLEVYILDAYQQPVPIGVDGELYIGGAGLARGYLNRPELTAERFISHPFSSDPKARLYRTGDLARYLPDGNLDYRGRIDYQVKIRGFRIEIGEIESTLHTYVYVKEAVVIVREDQPGDKRLVAYVVGDGNVDGWREYLKAKLPSYMVPSGFVAMEAIPLTANGKVDREALPMPEEKQINSECVGPRNSNEQILTTIWKRVLGVKKVGIYDNFFEIGGDSILSIQIISQASQVGLKLTPKQMFECPTIAELAQVAIETQGVQAEQGIVIGDVPLTPIQCWFFEQEHPHTEHWNQSMLLRVKERLDVKLLEGAILNLLKHHDALRFRYEQLPNGTWRQRNEETDELSVLHVVKRNQVNEKEWNTIIQEEMNINQASFNLVTGPLMRVVYFEDNLTGNDRIFWVIHHLVVDGVSWRILLEDLQVVYNQMKQGQEVRLPAKSTSFKEWSERLQTYSDSGISKEVQNYWNQQVEKETMKIPMDYPIQETTEESIDQVTRTLGIEETHELLHEVPVTHKTRIDEVLLTALGQAIVDCTNQQTVSIHLEGHGREEVIEGIDLSRTVGWFTSIYPVHLNFQGTQTPIEGLKSVKEQLRRIPNRGVDYGILRYLNKGLLPFYQQKPSISFNYLGQFDQVFSRESLFMQETGFTFLDHAPDSKPSHLIDVIGMVKDEKLHFVWMYSREQFSKLKIQLIADGMLRHLRQLINKPTTESAFTVSDFADAEDLTEESLSKVLLKLKKKRV\">Copy to clipboard</span><br>\n Nucleotide sequence: <span class=\"clipboard-copy\" data-seq=\"ATGACCAATGAGGAATGTTATCGATTAAGCCATCCGCAGCGAAGAATATGGTATACAGAAGTTATTCATTCTGATAAAGGAATATGTAATTTAAGATTTTTATTTAAACTTCATCGGAAAATGAATTATTCAAAATTAAACCAAGTTGTGAATCGCGTTATCAGTGAAAATGACGGTCTGTGCATTAGGTTAAAAGAAAATGGGCATCAGGAACCGAAACAATATTTTATTAAACATGAAGAACAAGAATTTGAGTTTTTTGATTTCAGTAATGTGGAGAATACAAATTTGCTTGAGGAATGGATTGAGCAGAAAACAAAAGACACGTTTACATTATTTAATTCAGATTTATACTATTTCGCTTTAATAAAATTAAACGATAATGAATGTGCAGTCTTTGGAAATGTTCATCATATTATTATGGATGGTTTATCAATTCAAATATTTACTGAGCAAATTGCAAAATATTATTATGAAATGCATAACGAGAATGAGGAAGGCGAAATTAAAAATTCATATGTTCAATTCCTGACCAATGAACAAACATACTTGAATAGTAGTCGCTTTCAAAAAGATCAAAAATTCTGGTTAGAGGAATTTAAAACACTGCCATCTGTGACTGGATTGAAGCCCTATAATACGTACCAAGTTAGCACCAAAGCATCACGTGAGACATTTATATTAACGGAGCATTTGAAGAGAAAGATAGAAAAATTTTCTGAAGATTACAAAATTAGTTTATATACTTTTTTTGTTGCTGCTTTCTCGTTGTCCATGTATCGGTGGACTTCATCGCTTGATATTGGTTTAGGAATGGCTTACGGCAATCGTATGACTAAAATGGAACGAAAATTGATTGGAATGATGGTGAGTACAGTTCCTTTAAGAATGGATATTGATCCAGAAGAAGAAGTACTTTCATTTATTAGCAGGGTGTCCAGAAAACAAAGCAAATTATTGAGGCACCAGAAATATCCATTTGATTTGTTGTTAAAGCAGATTAATAAAGAGAATAATAGTAATGTGAGACTTTTCGGAACTACGATTGATTATAGGGATCGCGATGAAAGTGGTGACTCACTATGGATTCCAAACCATGAAGAGGTACAAGATTTTGCAGTGCATATTGAAAATCTAATTGATATTGACTCTTTACATGTACATATTGATTATCGTGAGGAGCTATTTTCTAAGGAAGAGATAAAACGGTTTTTTAACGTGATGTTAGCGATAATGGAAAACACTTTTGAAAAACCAAAGCAGAAGGTAGCTGAAATAGAAATCATTTCTGAGGAAGATAAAAGAATAAGTTTAGTTGAGTTCAACAATCCTAAACTGAATGTCCCACCTCAAGTAACTATTCATGAAATATTCGAACAGCAAGCGATGATTTATCCAAATACTATTGCAGTTACGTATGAACAAGAAAAAATTACTTATAAGGAGCTTAATGAACGTGCAAACCAGTTAGCTCATTATTTGCAGAAAAAGGGAGTAGGACCTGATACTTTAGTTGGAATATGCGTTGAACGTTCCCTCGAAATGATTGTAGGTATTTTAGGGGTTTTGAAGGCTGGTGGGGCTTATGTTCCACTCGATCCAACATATCCAGAGCAGCGACTTCAATATATTTTAGAAGATGCTAGCATTCAGTTATTCGTGACGCAAGAAAGTTTAAAAGAATTGAAATGGTTACCAGAAAATGTTGAGTCGATTTGCCTGGATCGTGATCAAGATGAGATTGGGAAAGAAAGTAAGACTTTGCCGCTTTCTAATGTCGGTCCCAAAAATCTGGCATATGTAATCTATACTTCGGGATCAACGGGAAATCCAAAGGGCGTTATGATAGAGCATCACAATGTCATTCGGTTATTTAAATCAACGGATTGTTGGTATCAGTTTAATGAAAAAGATACTTGGACGCTTTTTCATTCGTATGCATTTGATTTCTCAGTATGGGAAATTTGGGGAGCATTATTATATGGTGGAAAATTAGTTGTTGTTCCGTACTGGATTAGTCGATCACCTAAGGATTTTTATCAATTATTAGTGGAGGAAGAAGTCACAGTTCTAAATCAGACACCTTCCGCATTTCGACAATTAATACGAGTGTGTGAACAAGAAGATAAGAATAAAAATTTGCAGCTACGTTACGTAATATTTGGCGGAGAAGCATTAGAACCTATTAGCTTGTTACCGTGGTTTCAAAGGTATGGTGAGAAAAACCCACAGTTAATTAATATGTATGGAATTACAGAAACTACAGTTCATGTTACATATTATCCAATTACTCTAGATGATGTGCAGCATGCTTCAAGAAGTAATATTGGAAAGCGGATTCCCGATTTAGAAGTGTATATACTAGACGCTTATCAACAACCTGTTCCTATAGGTGTTGATGGTGAACTTTATATTGGTGGAGCAGGATTGGCACGTGGATATTTAAATAGACCTGAATTAACAGCAGAGCGTTTTATATCTCATCCATTTAGTAGTGATCCGAAAGCAAGATTATACCGGACAGGAGACTTAGCGAGGTATTTGCCAGATGGGAATCTAGATTATCGTGGAAGAATTGATTATCAGGTTAAAATACGTGGTTTCAGAATTGAAATTGGGGAAATTGAGTCTACTTTACATACATATGTATATGTAAAAGAGGCAGTTGTAATTGTAAGAGAAGATCAGCCGGGCGATAAAAGATTAGTAGCATATGTTGTAGGAGATGGAAATGTAGATGGGTGGAGAGAGTATCTTAAAGCGAAACTACCAAGTTATATGGTTCCTTCGGGATTTGTGGCGATGGAAGCTATTCCACTTACAGCTAACGGTAAAGTTGATCGTGAGGCCTTACCTATGCCGGAGGAAAAGCAGATTAATAGTGAATGTGTTGGCCCTCGGAATAGTAACGAACAGATACTGACTACCATTTGGAAGCGAGTATTAGGTGTTAAAAAGGTGGGAATCTATGATAATTTCTTTGAAATTGGTGGCGACTCGATTCTCAGTATTCAAATCATATCTCAAGCAAGTCAAGTGGGGTTAAAACTTACTCCAAAGCAAATGTTTGAATGCCCAACTATCGCTGAGCTGGCACAAGTGGCTATAGAAACGCAGGGAGTACAAGCGGAGCAGGGAATTGTGATAGGTGATGTGCCTCTTACTCCAATTCAGTGCTGGTTCTTCGAGCAAGAACATCCACATACAGAGCATTGGAATCAATCAATGCTTTTAAGAGTAAAAGAAAGATTGGATGTGAAATTACTAGAGGGAGCGATATTAAATTTACTCAAACATCATGATGCTTTACGTTTCCGGTACGAACAGTTACCAAACGGAACGTGGAGGCAGAGAAATGAAGAGACTGATGAGCTGTCAGTACTCCATGTTGTAAAACGGAATCAAGTTAATGAAAAAGAGTGGAATACAATAATACAAGAAGAAATGAACATTAATCAAGCTAGTTTCAATTTAGTTACTGGTCCGTTAATGAGAGTAGTGTACTTTGAAGATAACTTGACTGGAAATGATCGAATATTCTGGGTGATTCATCATTTAGTAGTAGATGGAGTATCATGGAGGATTCTATTGGAAGATTTACAGGTGGTATATAACCAGATGAAACAAGGTCAAGAAGTTCGCTTACCTGCGAAAAGTACATCTTTTAAAGAGTGGTCTGAACGACTCCAGACATACAGTGATTCGGGTATTTCAAAAGAAGTACAAAATTATTGGAATCAACAAGTAGAAAAAGAAACGATGAAAATTCCAATGGACTATCCAATACAAGAAACGACAGAGGAATCGATTGATCAAGTGACGAGGACTTTAGGAATAGAAGAAACACATGAATTGTTACACGAAGTTCCAGTAACTCATAAGACAAGGATTGATGAGGTACTATTAACGGCATTAGGACAAGCTATCGTCGATTGTACAAATCAGCAAACCGTTTCTATTCATCTAGAAGGACACGGAAGAGAAGAGGTAATTGAAGGTATTGATTTATCAAGGACAGTGGGCTGGTTCACGAGTATTTATCCCGTTCATCTCAATTTTCAAGGAACTCAAACACCTATTGAAGGATTAAAGTCTGTCAAAGAACAATTGCGTCGAATCCCAAATCGCGGAGTTGACTATGGTATTTTACGTTACTTGAATAAAGGATTACTTCCGTTTTATCAGCAAAAGCCTTCAATAAGTTTTAACTATTTGGGCCAATTTGATCAGGTTTTCTCAAGGGAATCTTTGTTTATGCAAGAGACAGGATTTACATTTTTAGATCATGCTCCAGATTCCAAACCATCTCATCTAATTGATGTTATCGGAATGGTGAAAGATGAAAAGTTACATTTTGTTTGGATGTATAGTAGAGAACAGTTTTCTAAATTAAAAATTCAATTGATAGCAGATGGTATGTTGAGGCATCTTCGTCAACTTATAAATAAACCAACAACAGAGTCTGCTTTTACGGTATCAGATTTTGCTGATGCAGAGGATCTTACGGAAGAAAGCTTGAGCAAAGTATTACTTAAATTAAAAAAGAAGAGGGTGTAA\">Copy to clipboard</span><br>\n</div>",
                "strand": 1,
                "locus_tag": "ctg1_1884",
                "type": "biosynthetic"
            },
            {
                "end": 1879482,
                "start": 1873012,
                "description": "<div class=\"focus-intro\">\n <strong><span class=\"serif\">ctg1_1885</span></strong><br>\n \n <br>\n Locus tag: <span class=\"serif\">ctg1_1885</span><br>\n Protein ID: <span class=\"serif\">None</span><br>\n Gene: <span class=\"serif\">None</span><br>\n \n Location: 1,873,012 - 1,879,482,\n (total: 6471 nt)<br>\n <br>\n \n  biosynthetic (rule-based-clusters) NRPS: AMP-binding<br>\n \n  biosynthetic (rule-based-clusters) NRPS: Condensation<br>\n \n  biosynthetic-additional (rule-based-clusters) PP-binding<br>\n \n  biosynthetic-additional (smcogs) SMCOG1127:condensation domain-containing protein (Score: 406.4; E-value: 2.9e-123)<br>\n \n</div>\n<div class=\"focus-info\">\n \n\n \n  <br>\n  <span class=\"bold\"> Gene Ontology terms for PFAM domains:</span><br>\n  \n   PF00501.27: <a class='external-link' href='http://amigo.geneontology.org/amigo/term/GO:0003824' target='_blank'>GO:0003824</a>: catalytic activity<br>\n  \n   PF00501.27: <a class='external-link' href='http://amigo.geneontology.org/amigo/term/GO:0008152' target='_blank'>GO:0008152</a>: metabolic process<br>\n  \n  <br>\n \n</div>\n<div class=\"focus-urls\">\n <a href=\"http://blast.ncbi.nlm.nih.gov/Blast.cgi?PAGE=Proteins&amp;PROGRAM=blastp&amp;BLAST_PROGRAMS=blastp&amp;QUERY=MGDVIDIYGLSPLQKGILFHTLYDQDDEHSFSYIVQVGFLLGGQLDIATFEKAWEYVIQRHEVLRSVFVWEEVEKPLQVVYQRLPFTIHQEDWSTYPHDERAKKLQQFLNVDRRKGFLLDEAPLMRVTAIKEAKEETRIIWTHHHILLDGWSVSLVFSEVMEVYLKMIKGELLNLPKPLPYKKYIQWINKQDQSQAEEFWKEELKGFYAPTPLAMERKEQGQEKGYGECAYQVSEELTESLQEWVRNSRLTLNTLVQGAWAYLMSRYSGDSDVVFGVTSAGRPTDLMGAENMVGLFINTLPTRIRLTDNTSVVDWLRKIQMKEMERRQYEYNSLIDIQGWSEVPRNSSLFHTLYVFENYPIQGERNDDLRLLDVTSTEQTNYPLTLIVMPGKKITLKLMYDRSYFNEETINLIQNHLLQILIQMTKSLDSKLFEITHLTEEEQIQLLEEWNHTQVNYSAEGMIHTMFEEQVKKTPEAIAASYENEQITYKELEKRANQLAHYLQKHGVGPESLVGVYMERSLQMMIALLGILKSGAAYVPLDPTYPESRLRYILEDAGIEVLVTEENSKNLFVSENIETICMNKDYTAIEKEESTPCISGVTGENLAYVMYTSGSTGNPKGVMIEHHSVINYLEWMQHKYPLSEKDVVLQKTPFSFDVSVWELFWGIHVGASVSFLPPGGEKDPSIIAEVIKQHQVTIVQFVPSMLSVFLDHFNRIELNMNCSSVRHVFSGGEELSSGLVRRFQQKWNYSGQVKLTNFYGPTEATIYVNAFDIQPNQEFVSIGQPIQNTQLYVLDQNQRLQSIGIEGELYIGGAGLARGYLNRPNLTAEKFVSHPFQLGERLYRTGDSVRYLTDGNIEFIGRMDHQVKMRGFRIELGEIEATLEKCSFIKEAVVLVREDRPGDQRLVAYVISDENTEEWREYLQKQLPNHMIPAHFVELEHFPLTPNGKIDRKALPIPDEQAIGDLNVLPRTPSEELIASVWGQVLGIENISIQDSFFERGGHSLLATQIVSRLQELFQIKIPLRELFKHDTVEALAKRVDQLRKEDKEREVAPLVPMKREEVIPLSYAQKRLWFIDQLMPNSAMYNIHAACRLTGKWSIEALEVGWNQLLERHESLRTTILEQEDEPFQQVQSHVFRHIPQTNLTDLSLEDREREMKRLIQNEAEEPFHLGQGPLIRTRILKVDREEWVLICTMHHIISDGWSMGILLEEWMAFYEGALTGKPVELKELSIQYADFVMWQKEWQKEENLNQHLQYWKEELSGELPVLQLPMDRPRPAVQTHRGASQSLIVANSLQEKLKDLSLQEGCTLFMTLMAAYQSFLSRYTGQDDIIVGSPIANRNVKEIEGLIGFFANTLVYRADFSENPTFQELLSQVRKKALKAYEYQDIPFEKVVESVKPERNTSHSPIFQTMFTLQNTKQEFLQLSERQMELMESHASVAKFDLSLFASETEEGLSLTFEYNTDLFNDTTIERMASHFKHWLNQIVSHPKCVLSELNMLSKVEYKQLLEEWNKSRVIDMEESTIHTMFEEQVKKTPEAIAVVCEDEELTYRELDERSHQLAHYLQKNGVTCESLVGVCVTRSSEMIVGLLGIMKAGGAYVPIDPAYPESRLQYILEDAQIKVLVTQEKLQQKMVIPKFVNVICIDRNRAEIEQEVTTVCTSEVTGDNLAYIIYTSGSTGNPKGVMIEHRNTVTMIHWAHHTYSRKELAGVLASTSLSFDLSVFEVFVPLTMGGKVIVTENALHLEKLSSKGVTLVNTVPSAAKELVRAKTIPSSVKVMNLAGEPLPYSLVQDLYERNTIEKVYNLYGPSEDTTYSTYMELEKGVMHRVPPIGKPIFNTEVYVLSAEQKMVPIGVVGELYIGGSGLARGYLKRPDLTKNRFIPHPFKEGERIYRTGDLVRYLPDGNLEYVGRIDHQVKIRGFRIELGEIEAILQRHTLVNEAIVMVREDYPGDPRLIAYVVGDGDAQKWRDYLKDQLPNYMIPAYFVGLNAFPLTPNGKIDRKALPAPEKQEIASGYIAPRTSTEKTIVSIWHEVLGMENIGIQDSFFEIGGHSLLATQAVSNLKEAFAIDIPLHDLFMFHTVEQLAEQIDQLLDNKNQEMQNGSKENVSLQDYIQKEAEVSNDEELLELLKQLEELSEEEAQGIFESNLIEEGVKK&amp;LINK_LOC=protein&amp;PAGE_TYPE=BlastSearch\" target=\"_new\">NCBI BlastP on this gene</a><br>\n <a href=\"http://www.ncbi.nlm.nih.gov/projects/sviewer/?Db=gene&amp;DbFrom=protein&amp;Cmd=Link&amp;noslider=1&amp;id=NC_018508.1&amp;from=1863012&amp;to=1889482\" target=\"_new\">View genomic context</a><br>\n \n  <a href=\"knownclusterblast/region5/ctg1_1885_mibig_hits.html\" target=\"_new\">MiBIG Hits</a><br>\n \n \n \n \n</div>\n<div class=\"focus-clipboard\">\n AA sequence: <span class=\"clipboard-copy\" data-seq=\"MGDVIDIYGLSPLQKGILFHTLYDQDDEHSFSYIVQVGFLLGGQLDIATFEKAWEYVIQRHEVLRSVFVWEEVEKPLQVVYQRLPFTIHQEDWSTYPHDERAKKLQQFLNVDRRKGFLLDEAPLMRVTAIKEAKEETRIIWTHHHILLDGWSVSLVFSEVMEVYLKMIKGELLNLPKPLPYKKYIQWINKQDQSQAEEFWKEELKGFYAPTPLAMERKEQGQEKGYGECAYQVSEELTESLQEWVRNSRLTLNTLVQGAWAYLMSRYSGDSDVVFGVTSAGRPTDLMGAENMVGLFINTLPTRIRLTDNTSVVDWLRKIQMKEMERRQYEYNSLIDIQGWSEVPRNSSLFHTLYVFENYPIQGERNDDLRLLDVTSTEQTNYPLTLIVMPGKKITLKLMYDRSYFNEETINLIQNHLLQILIQMTKSLDSKLFEITHLTEEEQIQLLEEWNHTQVNYSAEGMIHTMFEEQVKKTPEAIAASYENEQITYKELEKRANQLAHYLQKHGVGPESLVGVYMERSLQMMIALLGILKSGAAYVPLDPTYPESRLRYILEDAGIEVLVTEENSKNLFVSENIETICMNKDYTAIEKEESTPCISGVTGENLAYVMYTSGSTGNPKGVMIEHHSVINYLEWMQHKYPLSEKDVVLQKTPFSFDVSVWELFWGIHVGASVSFLPPGGEKDPSIIAEVIKQHQVTIVQFVPSMLSVFLDHFNRIELNMNCSSVRHVFSGGEELSSGLVRRFQQKWNYSGQVKLTNFYGPTEATIYVNAFDIQPNQEFVSIGQPIQNTQLYVLDQNQRLQSIGIEGELYIGGAGLARGYLNRPNLTAEKFVSHPFQLGERLYRTGDSVRYLTDGNIEFIGRMDHQVKMRGFRIELGEIEATLEKCSFIKEAVVLVREDRPGDQRLVAYVISDENTEEWREYLQKQLPNHMIPAHFVELEHFPLTPNGKIDRKALPIPDEQAIGDLNVLPRTPSEELIASVWGQVLGIENISIQDSFFERGGHSLLATQIVSRLQELFQIKIPLRELFKHDTVEALAKRVDQLRKEDKEREVAPLVPMKREEVIPLSYAQKRLWFIDQLMPNSAMYNIHAACRLTGKWSIEALEVGWNQLLERHESLRTTILEQEDEPFQQVQSHVFRHIPQTNLTDLSLEDREREMKRLIQNEAEEPFHLGQGPLIRTRILKVDREEWVLICTMHHIISDGWSMGILLEEWMAFYEGALTGKPVELKELSIQYADFVMWQKEWQKEENLNQHLQYWKEELSGELPVLQLPMDRPRPAVQTHRGASQSLIVANSLQEKLKDLSLQEGCTLFMTLMAAYQSFLSRYTGQDDIIVGSPIANRNVKEIEGLIGFFANTLVYRADFSENPTFQELLSQVRKKALKAYEYQDIPFEKVVESVKPERNTSHSPIFQTMFTLQNTKQEFLQLSERQMELMESHASVAKFDLSLFASETEEGLSLTFEYNTDLFNDTTIERMASHFKHWLNQIVSHPKCVLSELNMLSKVEYKQLLEEWNKSRVIDMEESTIHTMFEEQVKKTPEAIAVVCEDEELTYRELDERSHQLAHYLQKNGVTCESLVGVCVTRSSEMIVGLLGIMKAGGAYVPIDPAYPESRLQYILEDAQIKVLVTQEKLQQKMVIPKFVNVICIDRNRAEIEQEVTTVCTSEVTGDNLAYIIYTSGSTGNPKGVMIEHRNTVTMIHWAHHTYSRKELAGVLASTSLSFDLSVFEVFVPLTMGGKVIVTENALHLEKLSSKGVTLVNTVPSAAKELVRAKTIPSSVKVMNLAGEPLPYSLVQDLYERNTIEKVYNLYGPSEDTTYSTYMELEKGVMHRVPPIGKPIFNTEVYVLSAEQKMVPIGVVGELYIGGSGLARGYLKRPDLTKNRFIPHPFKEGERIYRTGDLVRYLPDGNLEYVGRIDHQVKIRGFRIELGEIEAILQRHTLVNEAIVMVREDYPGDPRLIAYVVGDGDAQKWRDYLKDQLPNYMIPAYFVGLNAFPLTPNGKIDRKALPAPEKQEIASGYIAPRTSTEKTIVSIWHEVLGMENIGIQDSFFEIGGHSLLATQAVSNLKEAFAIDIPLHDLFMFHTVEQLAEQIDQLLDNKNQEMQNGSKENVSLQDYIQKEAEVSNDEELLELLKQLEELSEEEAQGIFESNLIEEGVKK\">Copy to clipboard</span><br>\n Nucleotide sequence: <span class=\"clipboard-copy\" data-seq=\"ATGGGAGACGTTATTGATATATATGGTTTATCACCTTTGCAAAAAGGAATACTGTTTCATACTTTATACGATCAAGATGATGAACATTCATTTTCCTATATTGTACAAGTAGGCTTCTTGCTCGGGGGGCAATTGGATATTGCTACTTTTGAAAAGGCCTGGGAATATGTTATTCAACGACATGAGGTTTTACGTTCAGTATTTGTGTGGGAGGAAGTAGAAAAACCACTACAAGTGGTTTACCAACGTCTTCCTTTTACTATTCATCAAGAGGATTGGAGCACCTATCCACATGATGAAAGGGCGAAGAAATTACAACAGTTTTTGAATGTAGATCGTAGAAAAGGATTTTTATTGGATGAAGCACCATTGATGAGAGTCACTGCGATTAAAGAGGCAAAAGAGGAAACGAGAATTATTTGGACACATCATCATATTTTGCTAGATGGATGGAGTGTGTCATTGGTCTTTAGTGAAGTGATGGAAGTTTATCTCAAGATGATAAAGGGAGAATTGTTGAATCTTCCTAAACCTCTTCCTTATAAAAAATATATTCAATGGATAAATAAACAAGATCAAAGTCAAGCAGAGGAATTTTGGAAAGAAGAATTAAAAGGGTTCTATGCACCTACTCCATTAGCAATGGAAAGAAAGGAACAAGGACAAGAGAAGGGTTATGGAGAATGTGCTTATCAAGTATCTGAGGAACTTACTGAGAGTTTACAAGAGTGGGTACGAAATAGTCGATTAACGTTGAATACGTTAGTACAAGGTGCATGGGCTTATTTGATGAGTAGGTATAGCGGTGACAGTGACGTCGTATTTGGCGTAACTAGCGCTGGGCGTCCTACTGATTTAATGGGAGCAGAGAATATGGTGGGGCTATTTATTAACACATTACCTACCAGAATTCGATTAACGGATAATACATCAGTAGTAGATTGGCTTCGTAAAATACAAATGAAAGAAATGGAACGAAGACAGTATGAGTATAATTCGTTGATAGATATTCAAGGCTGGAGTGAGGTTCCGCGAAATAGCTCCTTATTTCATACCTTGTATGTGTTTGAAAATTATCCAATTCAAGGTGAGAGAAATGATGATTTAAGATTACTAGATGTTACAAGCACGGAACAAACAAATTATCCTTTAACACTCATTGTAATGCCCGGTAAGAAAATTACTTTAAAGTTGATGTATGATCGAAGCTATTTTAATGAAGAAACAATAAATCTGATTCAGAATCACTTATTGCAAATATTAATTCAGATGACGAAGAGCCTAGATTCAAAACTATTTGAAATTACTCATTTAACAGAAGAAGAACAGATACAGTTACTAGAGGAATGGAATCATACTCAAGTTAATTATTCGGCTGAAGGCATGATTCATACGATGTTTGAGGAGCAAGTTAAAAAAACACCGGAAGCAATCGCGGCTAGTTACGAAAATGAACAAATTACCTATAAAGAGTTGGAGAAGCGTGCAAATCAGCTAGCTCATTATTTACAAAAGCATGGTGTAGGCCCAGAGTCTCTAGTTGGAGTATATATGGAACGTTCATTACAAATGATGATAGCGTTATTAGGTATTCTAAAATCAGGAGCAGCGTATGTTCCACTTGACCCTACTTATCCAGAGAGTCGGCTTCGATATATATTAGAGGATGCTGGAATCGAAGTACTAGTGACGGAAGAGAATTCTAAAAATTTGTTTGTATCTGAAAATATAGAAACGATTTGTATGAATAAAGATTACACTGCAATTGAAAAAGAAGAATCAACCCCATGTATAAGTGGTGTAACAGGAGAAAATTTAGCGTATGTTATGTATACTTCAGGATCTACAGGGAATCCAAAGGGAGTAATGATTGAGCATCATTCAGTAATTAATTATCTAGAATGGATGCAACATAAATATCCGCTTTCTGAAAAGGATGTGGTCTTGCAGAAAACGCCATTCTCATTTGATGTCTCTGTTTGGGAATTGTTTTGGGGCATTCACGTTGGTGCCAGTGTATCTTTCCTACCTCCAGGTGGAGAAAAAGATCCTTCTATTATAGCTGAAGTGATTAAACAACATCAGGTTACTATAGTTCAATTTGTACCTTCAATGTTATCTGTTTTCTTAGATCACTTCAATCGTATTGAATTGAACATGAATTGTTCGTCCGTACGCCATGTATTTTCTGGTGGAGAAGAACTAAGTTCAGGGTTAGTTAGACGATTTCAACAGAAATGGAATTATAGTGGACAAGTGAAATTAACCAACTTTTATGGACCAACTGAAGCCACTATTTATGTGAATGCATTTGATATTCAGCCTAATCAAGAATTTGTTTCTATTGGGCAGCCAATACAGAACACGCAATTATATGTATTAGACCAAAATCAACGCTTGCAATCAATAGGAATTGAGGGTGAGTTATATATTGGTGGTGCTGGTTTAGCACGTGGATACTTAAATCGTCCGAATCTTACTGCTGAAAAATTCGTTTCGCATCCATTCCAATTGGGGGAACGACTATATCGAACAGGAGATTCAGTAAGATATCTAACTGATGGAAATATAGAATTTATAGGTAGAATGGACCATCAAGTCAAAATGCGTGGTTTTAGGATTGAATTAGGAGAAATTGAAGCCACTTTAGAAAAATGTTCGTTTATTAAAGAGGCTGTCGTATTAGTTAGAGAAGATCGTCCAGGTGATCAACGATTGGTTGCATATGTAATAAGCGATGAAAATACCGAGGAGTGGAGAGAGTATTTACAAAAACAATTACCGAATCATATGATTCCAGCGCACTTTGTAGAGTTAGAACACTTCCCGCTTACTCCGAATGGGAAAATTGACCGAAAGGCCTTGCCAATACCTGATGAGCAAGCTATTGGAGATTTAAATGTTCTACCTCGGACGCCATCGGAAGAGCTTATTGCCTCGGTTTGGGGTCAAGTGTTAGGGATAGAAAATATTAGTATTCAGGATTCCTTCTTTGAACGTGGTGGGCACTCACTACTTGCTACTCAAATCGTCTCTCGGTTACAAGAACTGTTCCAAATTAAAATTCCATTACGTGAACTTTTCAAGCACGATACAGTGGAAGCATTGGCGAAACGAGTGGATCAGTTACGAAAAGAAGATAAAGAACGAGAGGTTGCTCCTCTTGTACCTATGAAACGAGAAGAAGTTATCCCACTTTCCTATGCGCAGAAACGTCTATGGTTTATTGATCAATTAATGCCAAATAGTGCGATGTACAATATTCATGCAGCGTGTCGCTTAACAGGTAAATGGTCAATTGAAGCATTGGAGGTCGGATGGAATCAATTGTTGGAGCGTCATGAATCATTAAGGACGACAATTCTAGAACAAGAGGATGAACCTTTTCAACAGGTTCAATCTCATGTGTTCAGACATATTCCTCAAACGAATCTAACAGATCTTTCTTTGGAAGATAGGGAAAGAGAAATGAAACGCCTTATTCAAAACGAGGCGGAGGAACCATTTCATTTGGGACAAGGTCCTCTGATTCGAACACGAATATTGAAAGTGGACAGGGAAGAATGGGTTCTCATTTGTACGATGCATCATATTATTTCAGATGGATGGTCAATGGGAATCTTACTTGAAGAATGGATGGCTTTTTATGAAGGAGCACTAACCGGAAAACCAGTGGAATTGAAGGAGTTATCTATCCAATATGCAGATTTTGTCATGTGGCAGAAGGAATGGCAAAAAGAGGAGAATTTGAATCAGCACCTTCAATATTGGAAGGAAGAATTATCTGGGGAACTACCGGTTTTACAATTACCGATGGATCGTCCTCGACCTGCAGTTCAAACCCATCGTGGTGCAAGTCAGTCCTTAATAGTGGCGAATTCCCTACAGGAAAAGCTCAAAGATTTAAGTCTGCAAGAAGGATGCACTTTATTTATGACATTGATGGCAGCGTATCAAAGCTTCCTTTCTCGTTATACAGGACAGGACGACATTATAGTTGGAAGCCCAATCGCTAATCGAAATGTGAAAGAGATTGAGGGATTAATAGGATTCTTTGCAAACACGTTGGTTTATCGAGCTGATTTCAGTGAAAATCCGACGTTCCAAGAACTTTTGTCGCAGGTAAGAAAAAAAGCGCTAAAAGCATACGAGTATCAGGACATCCCATTTGAGAAAGTGGTAGAATCCGTAAAACCTGAACGGAATACAAGTCATTCACCAATATTCCAAACTATGTTTACTTTACAGAATACGAAACAAGAGTTTCTTCAGCTATCTGAAAGACAAATGGAACTCATGGAAAGCCATGCTTCTGTTGCCAAATTTGATTTGAGTTTATTTGCTTCTGAGACGGAAGAAGGATTATCACTAACCTTTGAATATAATACTGATTTGTTTAATGATACAACCATTGAACGTATGGCAAGTCATTTTAAACATTGGTTAAATCAAATTGTCTCTCATCCAAAATGTGTACTATCAGAACTGAATATGTTATCGAAAGTAGAATATAAGCAACTACTAGAGGAATGGAATAAATCGCGTGTTATAGATATGGAAGAAAGTACGATTCATACAATGTTTGAAGAACAGGTGAAAAAAACACCAGAAGCAATTGCAGTAGTGTGCGAAGATGAAGAACTAACATATCGAGAGTTGGACGAACGCTCGCATCAGTTGGCACATTATTTACAAAAAAATGGTGTAACATGCGAATCATTAGTTGGGGTTTGCGTTACACGTTCATCCGAGATGATTGTCGGTCTTTTAGGAATTATGAAGGCGGGAGGAGCATATGTCCCAATTGATCCAGCGTATCCGGAAAGTCGACTGCAGTACATTTTAGAAGATGCTCAAATAAAGGTACTGGTGACGCAGGAAAAGTTACAACAAAAAATGGTTATACCTAAATTCGTCAACGTGATTTGTATTGATCGTAATCGAGCAGAAATAGAACAAGAAGTAACTACGGTATGTACGAGTGAAGTGACGGGCGATAACTTAGCCTATATTATCTATACTTCAGGTTCCACTGGAAATCCAAAGGGAGTAATGATTGAGCACAGGAATACAGTAACAATGATTCATTGGGCGCACCACACGTATTCCCGAAAGGAATTAGCGGGAGTGTTAGCTTCAACTTCGCTATCTTTTGATTTATCCGTTTTTGAAGTATTTGTTCCCTTAACGATGGGTGGTAAGGTGATTGTCACTGAAAATGCTCTACATCTAGAGAAGTTGTCTTCCAAAGGTGTGACTTTGGTTAATACTGTGCCATCGGCAGCAAAGGAACTGGTTCGAGCAAAAACAATACCTTCTTCGGTAAAGGTGATGAATTTGGCTGGAGAACCATTGCCATATTCGCTTGTTCAAGATTTATACGAGAGAAATACGATTGAAAAGGTGTACAACCTATATGGACCGTCCGAAGATACTACGTATTCCACGTATATGGAATTAGAAAAGGGTGTCATGCATAGGGTCCCACCGATTGGTAAACCAATATTCAATACAGAAGTATATGTACTAAGTGCTGAACAAAAAATGGTTCCAATTGGTGTAGTTGGTGAGTTGTACATTGGTGGATCAGGATTAGCACGTGGATATTTAAAGCGCCCTGACTTAACGAAAAATCGTTTTATACCGCATCCGTTTAAAGAAGGAGAGCGAATATACCGGACTGGAGATTTAGTAAGGTATTTGCCGGATGGAAATTTGGAGTATGTTGGGCGAATCGATCATCAGGTGAAAATTCGTGGGTTCCGGATTGAACTAGGAGAAATTGAAGCGATATTACAAAGGCATACACTAGTTAACGAAGCTATTGTGATGGTGCGGGAAGATTATCCTGGCGACCCACGTTTGATTGCCTATGTTGTAGGAGACGGAGATGCTCAAAAGTGGCGTGATTATCTCAAGGATCAACTACCAAATTATATGATCCCAGCCTATTTTGTTGGATTAAATGCATTTCCACTCACTCCTAATGGGAAAATTGATAGGAAGGCTTTACCAGCACCAGAGAAACAGGAGATAGCAAGTGGTTATATTGCTCCTCGTACGTCTACGGAAAAAACAATCGTTTCGATATGGCATGAAGTTTTAGGTATGGAAAACATCGGAATTCAGGATTCGTTTTTTGAAATTGGTGGCCATTCATTACTTGCTACGCAAGCTGTTTCTAATCTTAAAGAGGCTTTTGCAATCGACATACCATTGCATGATTTATTTATGTTTCATACGGTGGAGCAATTGGCAGAACAGATTGATCAATTGCTCGATAACAAAAATCAAGAAATGCAGAATGGTAGTAAGGAGAATGTAAGTCTTCAAGACTATATTCAAAAGGAAGCAGAAGTGAGTAATGATGAAGAATTACTGGAACTACTTAAGCAATTAGAAGAGCTATCAGAGGAAGAAGCACAAGGGATATTCGAGAGTAATTTGATTGAGGAAGGGGTAAAAAAATGA\">Copy to clipboard</span><br>\n</div>",
                "strand": 1,
                "locus_tag": "ctg1_1885",
                "type": "biosynthetic"
            },
            {
                "end": 1894361,
                "start": 1879479,
                "description": "<div class=\"focus-intro\">\n <strong><span class=\"serif\">ctg1_1886</span></strong><br>\n \n <br>\n Locus tag: <span class=\"serif\">ctg1_1886</span><br>\n Protein ID: <span class=\"serif\">None</span><br>\n Gene: <span class=\"serif\">None</span><br>\n \n Location: 1,879,479 - 1,894,361,\n (total: 14883 nt)<br>\n <br>\n \n  biosynthetic (rule-based-clusters) NRPS: AMP-binding<br>\n \n  biosynthetic (rule-based-clusters) NRPS: Condensation<br>\n \n  biosynthetic-additional (rule-based-clusters) PP-binding<br>\n \n  biosynthetic-additional (smcogs) SMCOG1127:condensation domain-containing protein (Score: 363.4; E-value: 3.4e-110)<br>\n \n</div>\n<div class=\"focus-info\">\n \n  Active site details: <div class=\"collapser collapser-target-ctg1_1886 collapser-level-none\"> </div><div class=\"collapser-content\">\n  <dl>\n  \n   <dt><strong>Thioesterase</strong> (4708..4932)</dt>\n   <dd>\n   \n    active site serine present: True<br>\n   \n   </dd>\n  \n  </dl>\n  </div><br>\n \n\n \n  <br>\n  <span class=\"bold\"> Gene Ontology terms for PFAM domains:</span><br>\n  \n   PF00501.27: <a class='external-link' href='http://amigo.geneontology.org/amigo/term/GO:0003824' target='_blank'>GO:0003824</a>: catalytic activity<br>\n  \n   PF00501.27: <a class='external-link' href='http://amigo.geneontology.org/amigo/term/GO:0008152' target='_blank'>GO:0008152</a>: metabolic process<br>\n  \n   PF00975.19: <a class='external-link' href='http://amigo.geneontology.org/amigo/term/GO:0009058' target='_blank'>GO:0009058</a>: biosynthetic process<br>\n  \n   PF00975.19: <a class='external-link' href='http://amigo.geneontology.org/amigo/term/GO:0016788' target='_blank'>GO:0016788</a>: hydrolase activity, acting on ester bonds<br>\n  \n  <br>\n \n</div>\n<div class=\"focus-urls\">\n <a href=\"http://blast.ncbi.nlm.nih.gov/Blast.cgi?PAGE=Proteins&amp;PROGRAM=blastp&amp;BLAST_PROGRAMS=blastp&amp;QUERY=MRSDLLAKLSSLSPEKRAWLQKQMQKKENKEALPLSYAQQRLWFMDRFNPNSSLYNIPTVWHLKGNWIPEALEKGFNRLIERHESLRTVFKEVGEQPVQQIVEFLPRALPVRDYSQLPLEVKEKEVDSLIAREAQEPFNLMNGPLVRNQLVQLEKDEWLLLCTMHHIISDAWSIGIFMNELLAFYEEETGGNPAKLSSLSIQYADFAKWQKEWLQGDVLNRQLTYWQEELSGELPILQLPVDRPRPVKQTYSGATHHVIFPYKLLSQLKDISRQEGSTLFMTLMAAYQSFLARYTGQKDILVGSPIANRNHKGVEGLIGFFVNTLVYRSDLSGIPTFREILNQTKKKALKAYEYQDIPFEKVVEAVQPERSTSHSPIFQTMFTLQNIKQERLDLPDRSIEMVESNMSIAKFDLSLTAYEVEEGLFVSFEYNTDLFDSSTIARMAGHFENWLNEITYHPDESYTKLSMLSDTEQKQLLEEWNDTDVVYGHDCMIHELFEQQVARTPNAVAVVYEGGKLTYQELNEKSNQLAHFLQKRGIGPESLVGICIERSPDMIIGLFGILKAGGAYVPLDPSYPENRLRYILENSQIQVLLTKEALQDWLPKDIRAICLDRDQVMISKESNLAPVSGVTANNLAYIIYTSGSTGNPKGVMIEHHSVINRLQWMQKKYPLSEDDTILQKTPFSFDVSVWELFWWSFVGARVCLLPPGGEKDPAVIEEYIERYRVSTMHFVPSMLSTFLDYMELYNSKRDVSSLIQVFTSGEALNTEQVRRFKGIFYNVQQTKLMNLYGPTEATVDVTYYDCDLEKEAMLIPIGRPIDNTELYVLDQYQQVVPIGVAGELYLGGVGLARGYFNRPDLTTERFIPHPFKDGERLYRTGDLVRYMNDRNLEYIGRIDNQVKIRGFRIELGEIEAALHDHSSVKEAVVLVKEDRPGDKQLVAYVVGEGDTGEWREYLKKQLPHYMVPAYFFQIEGMPLTPNGKVNRKALLELEEQFISEDITSSRTPVEELIVSVWSQVLGIKNISVQDSFFEIGGHSLLATQVVSRLQEIFQIELPVRELFEYTTVESLAKRLEQLRKGDKKREIPPLIPMERGEAIPLSYAQQRLWFIDQFTPNSALYNMPMVCRLTGNWLLEALETGWNQLIERHESLRTVFQEVNGQPVQQIKSYAFQSIPKTDLTMLSSEDREEEVKRFIQQETEVPFDLTEGPLIRTSILHVGEEEWILLCTLHHIISDGWSMGILLEEWMAFYEKATDGKVAELEPLPVQYADFAQWQKGWLKEEVLDQQLQYWREELSGELPVLQLPMDRPRPAIQTHHGSTYTLVLPSTLHDKLNELSRKEGATLFMTLLAAYQSFLSRYTGQEDILVGSPIANRNYREIEGLIGFFVNTLVYRTNLSGGPTFQDVLYQVRQKALKAYEYQDIPFEKIVEVVQPERSTSHSPIFQTMFILQNMKQEFPVLSSRSIEMIESHSPIAKFDLSVMAVETEEGLLFTFEYNKDLFNATTIERMAGHFEKWLYEVSHRPQNPLHDLSMLSEPERNLLLETWNETVMEMSHQGLICERFEEQVAMRPDAIAIVDQTKQWTYGELDIQANQLANVLQRKGVAPESVVGVYLPRSAELMASLLGILKAGGAYVVLDPLYPKSRLEYMIEDAGIQFVVTAEVQEGHFAHVEMVRLEELTVESVIAPTRQINPENLAYIVYTSGSTGKPKGVMVEYRSLMNMVSWHQEVYRISAEDRATQIAGVAFDSAVQEIWPYLTAGAALYLSTEELRINPEALRDWLIDSRITASFAPTPILERLLKLSWPDKTDLRFIITGGDQLTQYPSNDIPFAVINQYGPSENTVVTTDCYVPVGVTTGTPSIGRPIANTEVYVLDSHLQLVPIGVIGDLYIGGKSLARGYANRPDLTKEKFIPHPFKSGERLYYTGDKASYLSDGNLQFHGRIDDQVKIRGFRIELGEIEAVLQAHSSVKEAVVLVREDNQGDKRLVAYVVGEGSVHEWREHLQTHLPNYMVPTNFIEMEFLPLTPNGKLDLKALPILSEQSAENTVYPRTPLEELIASVWSQVLGIRDIDVQDSFFELGGHSLLATQVVSRLQEVFQIKLPVRELFEYSTVEALSKRIDQLRKGSEKREIPPLMPIERGGNIPLSYAQQRLWFIDQFAPNSALYNMPMACRLTGNWLPEALELGWNQLIERHESLRTVFYEENGHPIQQIQPYVFRPLLQMDLTKLSLEERERKLEQWIQTEVESPFDLEQGPLFRGKLIRISEEEWILLCNMHHIISDGWSMEILLQEWMAFYENAIGEKQAELEPLPVQYADFAQWQREWLKDELLYQQLAYWKEELSGELPVLMLPMDRPRPPVQTHHGLTHNVLLSCSLLDKLNELSRQEGATLFMTLLAAYQSFLARYTGQTDIIVGSPIANRNYREIEGLIGFFVNTLVYRADLSNAPAFQELLSQVRIKALKAYEYQDVPFEKIVEVIQPERNTSHSPIFQTMFTLQNTGQKLPELHGRNIEVMESNSPIAKFDLSLTAAEVEEGLLLTFVYRTDLFDSLTIESMAEHFGNWLNVIVENPDKSLAKLPILSGLQQKQLEEWNNDAVAYLQESTIHQLFEEQVNRTPDAVAVVDEKQQLTYRELNEKANQLAHYLQQCGIGNESLVGLYFERSVEMVVSIMGIWKAGAAYVPLDPSYPESRLRYILEDTGIQVLVTNESLEDWIPKEMKIVCLDRDQAMISQESILSPKCEVTGETLAYVIYTSGSTGNPKGVLIQHHSVLNLSHGLQKEVFEHEIPSNMHVGLNASIAFDASIQQLQMLLYGSSLYIIPNEVRSDPEQFVAYIRENKLEIFDITPSLLQLLIDVGLLETCDGIHVPSKVLVGGEAIMPSLWEQLVETDKIQFYNVYGPTECTVDATCYHIKKDSKRVTIGRPLPNVQTYVLDRNRLPVPVGVMGELYIGGAGLARGYLNRPELTSERFISHPFKEGERLYRTGDLVRYLPDGNIDYLGRMDNQVKIRGFRIELGEIESTLQEHDLVKEVVVIVRENQSGDKRLVAYVVGEGSLEEWREYLKTKLPIHMIPSYFVEMKELPLTINGKVDRKSLPIPDYQGTQEGYAAPRNEREHKLSIIWERVLGSKRIGIYDNFFEIGGDSILSIQIVSRAKQAGLQLTPKQLFEHQTIAELAQVVKEEQGVQAEQGIITGETILTPIQQRFFAQNHPNPHHWNQSMFFRTKEKLDIGSLEKAARSLLLHHDALRLRYERLPNGTWEQWNEGIKEQLMLTVISLDEVPEADWHEVIQKEINVAQERLNLHDGPLMRMVYFDEDEKTGRLFWTIHHLAVDGVSWRILLEDLQTAYTQAVQGQKIQLPMKSTSFKEWSEKLQHYAETGISKEVLHYWEQQAEQDVVILPVDGTISNPVSAVTEEITVVLNENETRMLLQETLSTHRVQINEVLLAALVQATAACTGRPILSVDLEGHGREEIIEDVDLSRTVGWFTSIYPVHLNITNANTPIAALKAVKEQVRKIPNKGVDYGVLRYMNATMCEQLSFQYTPSISFNYLGQFDQLFSSDAMFIPENEFKRLDHAAGSKRSHVIDVIGVVTDGKLQFTWVYNVGQFAKSTIQSIAQNMLYQMSTLIQFSDRESALTISDFAMANLSQEGLTNVLNKMHRGKNNQITDLYPLSPLQEGMIFHTLHDQGDEYVAPYIVQLSFMIRGKMNIPTFEQAWKSVIQRHEIFRTAFVWDEIEEPVQVVYENIPFKVNKEDWRTMTSEEIEEKRKVFLELDRKQAFQFDEAPLMRVTVIQEGEEEYRIVWTHHHILLDGWSLPLVFNELLTVYQKRMNGEAVKLPKSSPYKKYIQWLREQDKEQAEQFWREKLKGFTAPTLLGLESKEEEKGYTEKVTYLSEEQTQALQGWAKRNKLNLSTVIQGAWAYLMSRYSGENDIVFGVTSSGRSTEIIDVENIVGPFITTSPTRIQLMDDIKLIDWLQKIQEEEIERRQYEYASLTEIQGWSEVPRGIPLFNSLYVFENYPVKEESSENLEIGELEGVEQTHYPLGLAVVPGIQLSLKLMYDRSKFNRVTIERMLGHLHQVLMQMLKNIDQNLSELVYITEAEQRKLLEEWNNNTISYPRQNVIHQLFEEQVNRTPDALAVVDEKQQLTYRELNERANQLAHHLQKCGIGTESLVGLCFERSVEMVVGLMGIWKAGAAYVPLDPSNPESRLQYILEDTGIKVLVTNEVLLGWIPKDIKTVCLDRNQAMLSQESKLSPICEVTGENLAYVIYTSGSTGNPKGALVQHNCVINLSYGLQKEVFSHEIPNNMRVGLNASIAFDVSIQQLQMLLYGSSLYIIPSEVRTNPEQFVSYIRENKLEMFDMTPSLLQLLIDGGLLEISADVHVPSKILVGGEAIMPSLWEQLVETEKIDFYNVYGPTECTVDATCYHIKKDSKRVTIGRPLPNVQTYVLDKNLLPVPVGVTGELYIGGAGIARGYLNRPELTAERFIRHPFNEEERLYRTGDLVRYLPDGNLDYLRRIDNQVKIRGFRIELEEIEANLERHPLVKEAVVLVTEDKLGEQRLVAYVVGDGSMHDWREYLKTQVPNYMVPAHFIKVDEIPLTTNGKVDRKALNNLTILRENNFSTPIIPRDEIEYQLIKIWQDVLQIEDVYVNDDFFNRGGHSLLVIKLVSKIREKFGKEIKVSTLIKNPTVEGIACLIRDKHDMTKSVAALVPLQESEKRPFFCVHPFMGNVFCYIQLARLLKSRCSFYGLQNPLIEKKEIDELTLPEVIQLYMEEIKRVQPEGPYRLGGWSLGGAIAYEIATVLKNQGEEVELLVLMDTKVPSKQDHKTSEDMLSYIYEHFIPRDLTEQEGDLVHKQDMLVEQLIMEGVLTPDADLINLKQVINAHRKCLNIMAEHDLIPYSGEVLYFSAEEGKELFTDWGPLLKGRVNRYSVPGSHEEIVDSPAVEKIAMYLLNEFEGIKEKSILLTEK&amp;LINK_LOC=protein&amp;PAGE_TYPE=BlastSearch\" target=\"_new\">NCBI BlastP on this gene</a><br>\n <a href=\"http://www.ncbi.nlm.nih.gov/projects/sviewer/?Db=gene&amp;DbFrom=protein&amp;Cmd=Link&amp;noslider=1&amp;id=NC_018508.1&amp;from=1869479&amp;to=1904361\" target=\"_new\">View genomic context</a><br>\n \n  <a href=\"knownclusterblast/region5/ctg1_1886_mibig_hits.html\" target=\"_new\">MiBIG Hits</a><br>\n \n \n \n \n</div>\n<div class=\"focus-clipboard\">\n AA sequence: <span class=\"clipboard-copy\" data-seq=\"MRSDLLAKLSSLSPEKRAWLQKQMQKKENKEALPLSYAQQRLWFMDRFNPNSSLYNIPTVWHLKGNWIPEALEKGFNRLIERHESLRTVFKEVGEQPVQQIVEFLPRALPVRDYSQLPLEVKEKEVDSLIAREAQEPFNLMNGPLVRNQLVQLEKDEWLLLCTMHHIISDAWSIGIFMNELLAFYEEETGGNPAKLSSLSIQYADFAKWQKEWLQGDVLNRQLTYWQEELSGELPILQLPVDRPRPVKQTYSGATHHVIFPYKLLSQLKDISRQEGSTLFMTLMAAYQSFLARYTGQKDILVGSPIANRNHKGVEGLIGFFVNTLVYRSDLSGIPTFREILNQTKKKALKAYEYQDIPFEKVVEAVQPERSTSHSPIFQTMFTLQNIKQERLDLPDRSIEMVESNMSIAKFDLSLTAYEVEEGLFVSFEYNTDLFDSSTIARMAGHFENWLNEITYHPDESYTKLSMLSDTEQKQLLEEWNDTDVVYGHDCMIHELFEQQVARTPNAVAVVYEGGKLTYQELNEKSNQLAHFLQKRGIGPESLVGICIERSPDMIIGLFGILKAGGAYVPLDPSYPENRLRYILENSQIQVLLTKEALQDWLPKDIRAICLDRDQVMISKESNLAPVSGVTANNLAYIIYTSGSTGNPKGVMIEHHSVINRLQWMQKKYPLSEDDTILQKTPFSFDVSVWELFWWSFVGARVCLLPPGGEKDPAVIEEYIERYRVSTMHFVPSMLSTFLDYMELYNSKRDVSSLIQVFTSGEALNTEQVRRFKGIFYNVQQTKLMNLYGPTEATVDVTYYDCDLEKEAMLIPIGRPIDNTELYVLDQYQQVVPIGVAGELYLGGVGLARGYFNRPDLTTERFIPHPFKDGERLYRTGDLVRYMNDRNLEYIGRIDNQVKIRGFRIELGEIEAALHDHSSVKEAVVLVKEDRPGDKQLVAYVVGEGDTGEWREYLKKQLPHYMVPAYFFQIEGMPLTPNGKVNRKALLELEEQFISEDITSSRTPVEELIVSVWSQVLGIKNISVQDSFFEIGGHSLLATQVVSRLQEIFQIELPVRELFEYTTVESLAKRLEQLRKGDKKREIPPLIPMERGEAIPLSYAQQRLWFIDQFTPNSALYNMPMVCRLTGNWLLEALETGWNQLIERHESLRTVFQEVNGQPVQQIKSYAFQSIPKTDLTMLSSEDREEEVKRFIQQETEVPFDLTEGPLIRTSILHVGEEEWILLCTLHHIISDGWSMGILLEEWMAFYEKATDGKVAELEPLPVQYADFAQWQKGWLKEEVLDQQLQYWREELSGELPVLQLPMDRPRPAIQTHHGSTYTLVLPSTLHDKLNELSRKEGATLFMTLLAAYQSFLSRYTGQEDILVGSPIANRNYREIEGLIGFFVNTLVYRTNLSGGPTFQDVLYQVRQKALKAYEYQDIPFEKIVEVVQPERSTSHSPIFQTMFILQNMKQEFPVLSSRSIEMIESHSPIAKFDLSVMAVETEEGLLFTFEYNKDLFNATTIERMAGHFEKWLYEVSHRPQNPLHDLSMLSEPERNLLLETWNETVMEMSHQGLICERFEEQVAMRPDAIAIVDQTKQWTYGELDIQANQLANVLQRKGVAPESVVGVYLPRSAELMASLLGILKAGGAYVVLDPLYPKSRLEYMIEDAGIQFVVTAEVQEGHFAHVEMVRLEELTVESVIAPTRQINPENLAYIVYTSGSTGKPKGVMVEYRSLMNMVSWHQEVYRISAEDRATQIAGVAFDSAVQEIWPYLTAGAALYLSTEELRINPEALRDWLIDSRITASFAPTPILERLLKLSWPDKTDLRFIITGGDQLTQYPSNDIPFAVINQYGPSENTVVTTDCYVPVGVTTGTPSIGRPIANTEVYVLDSHLQLVPIGVIGDLYIGGKSLARGYANRPDLTKEKFIPHPFKSGERLYYTGDKASYLSDGNLQFHGRIDDQVKIRGFRIELGEIEAVLQAHSSVKEAVVLVREDNQGDKRLVAYVVGEGSVHEWREHLQTHLPNYMVPTNFIEMEFLPLTPNGKLDLKALPILSEQSAENTVYPRTPLEELIASVWSQVLGIRDIDVQDSFFELGGHSLLATQVVSRLQEVFQIKLPVRELFEYSTVEALSKRIDQLRKGSEKREIPPLMPIERGGNIPLSYAQQRLWFIDQFAPNSALYNMPMACRLTGNWLPEALELGWNQLIERHESLRTVFYEENGHPIQQIQPYVFRPLLQMDLTKLSLEERERKLEQWIQTEVESPFDLEQGPLFRGKLIRISEEEWILLCNMHHIISDGWSMEILLQEWMAFYENAIGEKQAELEPLPVQYADFAQWQREWLKDELLYQQLAYWKEELSGELPVLMLPMDRPRPPVQTHHGLTHNVLLSCSLLDKLNELSRQEGATLFMTLLAAYQSFLARYTGQTDIIVGSPIANRNYREIEGLIGFFVNTLVYRADLSNAPAFQELLSQVRIKALKAYEYQDVPFEKIVEVIQPERNTSHSPIFQTMFTLQNTGQKLPELHGRNIEVMESNSPIAKFDLSLTAAEVEEGLLLTFVYRTDLFDSLTIESMAEHFGNWLNVIVENPDKSLAKLPILSGLQQKQLEEWNNDAVAYLQESTIHQLFEEQVNRTPDAVAVVDEKQQLTYRELNEKANQLAHYLQQCGIGNESLVGLYFERSVEMVVSIMGIWKAGAAYVPLDPSYPESRLRYILEDTGIQVLVTNESLEDWIPKEMKIVCLDRDQAMISQESILSPKCEVTGETLAYVIYTSGSTGNPKGVLIQHHSVLNLSHGLQKEVFEHEIPSNMHVGLNASIAFDASIQQLQMLLYGSSLYIIPNEVRSDPEQFVAYIRENKLEIFDITPSLLQLLIDVGLLETCDGIHVPSKVLVGGEAIMPSLWEQLVETDKIQFYNVYGPTECTVDATCYHIKKDSKRVTIGRPLPNVQTYVLDRNRLPVPVGVMGELYIGGAGLARGYLNRPELTSERFISHPFKEGERLYRTGDLVRYLPDGNIDYLGRMDNQVKIRGFRIELGEIESTLQEHDLVKEVVVIVRENQSGDKRLVAYVVGEGSLEEWREYLKTKLPIHMIPSYFVEMKELPLTINGKVDRKSLPIPDYQGTQEGYAAPRNEREHKLSIIWERVLGSKRIGIYDNFFEIGGDSILSIQIVSRAKQAGLQLTPKQLFEHQTIAELAQVVKEEQGVQAEQGIITGETILTPIQQRFFAQNHPNPHHWNQSMFFRTKEKLDIGSLEKAARSLLLHHDALRLRYERLPNGTWEQWNEGIKEQLMLTVISLDEVPEADWHEVIQKEINVAQERLNLHDGPLMRMVYFDEDEKTGRLFWTIHHLAVDGVSWRILLEDLQTAYTQAVQGQKIQLPMKSTSFKEWSEKLQHYAETGISKEVLHYWEQQAEQDVVILPVDGTISNPVSAVTEEITVVLNENETRMLLQETLSTHRVQINEVLLAALVQATAACTGRPILSVDLEGHGREEIIEDVDLSRTVGWFTSIYPVHLNITNANTPIAALKAVKEQVRKIPNKGVDYGVLRYMNATMCEQLSFQYTPSISFNYLGQFDQLFSSDAMFIPENEFKRLDHAAGSKRSHVIDVIGVVTDGKLQFTWVYNVGQFAKSTIQSIAQNMLYQMSTLIQFSDRESALTISDFAMANLSQEGLTNVLNKMHRGKNNQITDLYPLSPLQEGMIFHTLHDQGDEYVAPYIVQLSFMIRGKMNIPTFEQAWKSVIQRHEIFRTAFVWDEIEEPVQVVYENIPFKVNKEDWRTMTSEEIEEKRKVFLELDRKQAFQFDEAPLMRVTVIQEGEEEYRIVWTHHHILLDGWSLPLVFNELLTVYQKRMNGEAVKLPKSSPYKKYIQWLREQDKEQAEQFWREKLKGFTAPTLLGLESKEEEKGYTEKVTYLSEEQTQALQGWAKRNKLNLSTVIQGAWAYLMSRYSGENDIVFGVTSSGRSTEIIDVENIVGPFITTSPTRIQLMDDIKLIDWLQKIQEEEIERRQYEYASLTEIQGWSEVPRGIPLFNSLYVFENYPVKEESSENLEIGELEGVEQTHYPLGLAVVPGIQLSLKLMYDRSKFNRVTIERMLGHLHQVLMQMLKNIDQNLSELVYITEAEQRKLLEEWNNNTISYPRQNVIHQLFEEQVNRTPDALAVVDEKQQLTYRELNERANQLAHHLQKCGIGTESLVGLCFERSVEMVVGLMGIWKAGAAYVPLDPSNPESRLQYILEDTGIKVLVTNEVLLGWIPKDIKTVCLDRNQAMLSQESKLSPICEVTGENLAYVIYTSGSTGNPKGALVQHNCVINLSYGLQKEVFSHEIPNNMRVGLNASIAFDVSIQQLQMLLYGSSLYIIPSEVRTNPEQFVSYIRENKLEMFDMTPSLLQLLIDGGLLEISADVHVPSKILVGGEAIMPSLWEQLVETEKIDFYNVYGPTECTVDATCYHIKKDSKRVTIGRPLPNVQTYVLDKNLLPVPVGVTGELYIGGAGIARGYLNRPELTAERFIRHPFNEEERLYRTGDLVRYLPDGNLDYLRRIDNQVKIRGFRIELEEIEANLERHPLVKEAVVLVTEDKLGEQRLVAYVVGDGSMHDWREYLKTQVPNYMVPAHFIKVDEIPLTTNGKVDRKALNNLTILRENNFSTPIIPRDEIEYQLIKIWQDVLQIEDVYVNDDFFNRGGHSLLVIKLVSKIREKFGKEIKVSTLIKNPTVEGIACLIRDKHDMTKSVAALVPLQESEKRPFFCVHPFMGNVFCYIQLARLLKSRCSFYGLQNPLIEKKEIDELTLPEVIQLYMEEIKRVQPEGPYRLGGWSLGGAIAYEIATVLKNQGEEVELLVLMDTKVPSKQDHKTSEDMLSYIYEHFIPRDLTEQEGDLVHKQDMLVEQLIMEGVLTPDADLINLKQVINAHRKCLNIMAEHDLIPYSGEVLYFSAEEGKELFTDWGPLLKGRVNRYSVPGSHEEIVDSPAVEKIAMYLLNEFEGIKEKSILLTEK\">Copy to clipboard</span><br>\n Nucleotide sequence: <span class=\"clipboard-copy\" data-seq=\"ATGAGAAGTGATTTACTTGCAAAGCTGAGTTCACTTTCTCCTGAGAAGAGAGCATGGCTTCAGAAGCAAATGCAAAAAAAGGAGAATAAAGAAGCTCTCCCGTTGTCTTATGCACAACAACGTTTGTGGTTTATGGACAGATTTAATCCAAATAGTTCTTTATATAATATTCCAACGGTATGGCATCTAAAAGGAAATTGGATACCTGAAGCATTAGAAAAGGGATTCAATCGACTCATTGAACGCCATGAATCATTACGAACTGTTTTTAAAGAAGTAGGAGAACAACCTGTGCAACAAATTGTCGAATTCCTTCCTAGAGCATTACCTGTAAGAGATTACTCTCAACTTCCTCTAGAAGTAAAAGAAAAAGAGGTAGATAGTTTAATTGCGAGAGAAGCGCAAGAACCATTTAATTTAATGAATGGTCCTTTAGTTCGTAATCAGCTTGTTCAATTAGAGAAGGATGAATGGTTATTACTGTGTACGATGCATCATATTATTTCTGATGCTTGGTCCATTGGTATATTCATGAATGAATTACTTGCTTTCTATGAAGAAGAAACGGGCGGAAATCCTGCTAAATTAAGTTCATTATCCATTCAATATGCAGACTTTGCGAAGTGGCAAAAGGAGTGGTTGCAAGGTGATGTGCTAAATCGTCAGCTTACGTATTGGCAAGAAGAATTATCTGGTGAGCTTCCTATTTTACAACTGCCAGTGGATCGACCTCGACCGGTTAAGCAGACTTACTCTGGGGCTACGCATCACGTAATTTTTCCTTATAAATTGCTTAGTCAATTGAAGGATATAAGTCGACAAGAAGGATCTACTTTATTTATGACTTTAATGGCCGCATACCAGAGCTTTCTTGCTCGTTATACGGGACAAAAAGATATTCTAGTTGGTAGTCCGATTGCAAATCGGAACCATAAGGGAGTAGAAGGATTAATTGGTTTCTTTGTTAATACGTTGGTTTACCGATCAGATTTGAGTGGCATCCCTACTTTTCGAGAGATTTTGAACCAAACAAAGAAAAAGGCGTTAAAAGCTTACGAATATCAAGATATACCATTTGAAAAAGTGGTAGAAGCTGTGCAACCTGAACGAAGCACGAGTCATTCCCCTATATTTCAGACCATGTTTACGCTACAAAATATAAAACAAGAACGACTAGATTTGCCTGATAGAAGTATTGAAATGGTAGAAAGTAATATGTCTATTGCTAAATTTGATTTGAGCTTAACTGCCTATGAAGTGGAAGAAGGTCTATTCGTCTCATTTGAATACAACACGGATTTATTTGATAGTAGTACCATTGCACGTATGGCAGGACATTTTGAGAACTGGCTAAATGAAATCACGTATCATCCAGATGAATCATATACAAAGCTGTCAATGTTATCGGATACTGAGCAAAAACAACTCCTAGAAGAATGGAATGATACGGACGTAGTTTATGGTCATGATTGTATGATTCATGAGCTATTTGAGCAGCAAGTTGCACGGACACCTAATGCAGTGGCGGTAGTTTATGAGGGTGGAAAGCTAACGTATCAAGAACTGAATGAAAAATCGAATCAATTGGCACATTTTCTACAAAAACGAGGTATCGGACCTGAATCATTAGTCGGTATATGTATTGAACGTTCTCCTGATATGATTATTGGTCTCTTTGGGATTTTGAAAGCAGGTGGGGCTTATGTCCCACTGGACCCAAGTTATCCCGAAAACCGCCTGAGATACATTTTGGAGAATTCACAAATTCAAGTGCTGTTAACAAAAGAGGCACTACAGGACTGGTTACCTAAAGATATTCGAGCAATTTGTTTAGACCGGGATCAAGTAATGATTTCTAAAGAGAGTAATTTAGCTCCGGTGAGTGGAGTAACAGCAAATAACTTAGCCTATATTATATACACTTCGGGTTCGACGGGAAATCCAAAGGGGGTAATGATTGAACATCATTCCGTTATCAACCGTCTACAGTGGATGCAGAAAAAATACCCATTGTCCGAGGACGATACAATCCTACAAAAGACACCGTTTTCATTTGATGTTTCTGTCTGGGAATTATTTTGGTGGTCATTTGTAGGAGCACGTGTTTGTTTACTTCCACCAGGAGGAGAGAAAGATCCTGCGGTGATTGAGGAGTATATTGAACGATATCGTGTGTCCACCATGCACTTTGTTCCGTCGATGTTATCTACTTTTTTAGATTATATGGAACTATATAATTCGAAAAGGGATGTATCGTCTTTAATTCAAGTTTTTACTAGTGGAGAAGCGTTAAACACTGAGCAGGTTCGCCGGTTTAAGGGGATCTTTTACAATGTTCAGCAAACAAAGTTAATGAACTTGTATGGTCCTACTGAAGCGACTGTGGATGTGACTTATTACGATTGTGATTTAGAAAAAGAGGCAATGCTTATTCCGATTGGTCGTCCGATTGATAATACAGAGTTGTATGTGTTAGATCAATATCAACAAGTGGTCCCGATTGGTGTGGCAGGGGAACTTTACCTTGGAGGAGTAGGATTGGCACGTGGCTACTTCAATCGACCGGATTTAACTACTGAACGTTTTATTCCGCATCCTTTTAAGGACGGGGAACGATTATATCGAACGGGTGACTTGGTGAGATATATGAATGATCGTAACTTAGAATATATTGGAAGAATAGATAACCAAGTCAAAATTAGAGGATTCCGAATTGAATTGGGAGAAATTGAAGCAGCTTTACATGATCACTCATCTGTAAAAGAGGCAGTCGTGTTGGTGAAGGAAGATCGACCAGGAGATAAGCAGTTAGTAGCTTATGTAGTGGGTGAAGGGGATACTGGAGAGTGGCGTGAATATCTCAAGAAGCAATTACCACATTATATGGTTCCGGCATACTTTTTCCAAATTGAAGGTATGCCACTCACTCCAAATGGTAAAGTGAATCGGAAAGCATTATTGGAATTAGAAGAACAGTTCATAAGTGAAGATATTACTTCATCACGAACACCAGTGGAGGAGCTCATTGTTTCCGTTTGGAGCCAAGTGTTAGGAATAAAAAATATTAGTGTGCAGGATTCCTTTTTTGAAATCGGTGGTCATTCACTACTAGCTACTCAAGTAGTGTCACGTTTACAGGAAATTTTTCAAATCGAATTACCAGTACGTGAACTATTTGAATATACAACGGTGGAGTCACTGGCAAAGCGATTAGAACAGCTACGTAAAGGAGATAAAAAACGAGAGATTCCGCCACTAATACCGATGGAGCGAGGAGAAGCTATTCCACTATCTTATGCCCAACAACGTTTATGGTTTATTGATCAATTTACACCTAATAGTGCCCTTTACAATATGCCAATGGTATGCCGTCTTACAGGGAATTGGCTACTTGAAGCATTGGAAACGGGATGGAATCAACTAATAGAACGTCATGAATCACTGCGGACGGTCTTTCAAGAAGTGAATGGTCAACCCGTACAGCAAATTAAATCGTATGCTTTTCAATCAATTCCGAAAACGGATTTAACTATGCTTTCTTCTGAAGACCGAGAAGAAGAGGTTAAACGTTTCATTCAACAAGAAACAGAAGTGCCATTTGATTTAACAGAGGGTCCATTAATCAGGACGAGTATTTTGCACGTGGGAGAGGAAGAATGGATACTCCTTTGTACTTTACATCATATCATTTCAGATGGATGGTCAATGGGAATCCTACTTGAAGAATGGATGGCATTTTATGAGAAAGCAACGGATGGAAAGGTGGCGGAACTTGAACCATTACCGGTTCAATATGCCGACTTTGCTCAGTGGCAAAAAGGATGGCTGAAGGAGGAAGTGCTTGATCAACAACTTCAATATTGGAGGGAAGAATTGTCTGGGGAGCTTCCTGTACTCCAACTTCCTATGGATCGCCCGCGTCCTGCAATACAAACTCATCACGGGTCGACATACACTCTAGTTTTGCCAAGCACGCTACATGATAAATTGAATGAACTTAGCCGAAAAGAAGGGGCTACACTCTTCATGACGCTGTTGGCTGCGTATCAAAGTTTTCTATCTCGTTATACGGGACAAGAAGATATTTTGGTCGGAAGCCCAATTGCGAATCGGAATTATAGAGAAATTGAAGGACTAATTGGTTTCTTCGTTAACACGCTGGTTTATCGAACTAATTTGAGTGGTGGACCGACATTTCAAGATGTACTGTATCAGGTTCGTCAAAAGGCATTGAAGGCGTATGAATATCAAGATATCCCATTTGAAAAAATTGTAGAAGTTGTGCAACCGGAGCGAAGTACAAGTCATTCGCCAATCTTCCAGACTATGTTCATCTTGCAAAATATGAAACAAGAGTTTCCGGTGTTATCTAGTAGAAGTATTGAAATGATAGAAAGCCATAGTCCAATTGCAAAGTTTGATTTAAGTGTGATGGCAGTTGAGACAGAAGAGGGATTACTTTTTACTTTTGAATACAATAAGGATTTATTCAATGCTACTACTATTGAACGGATGGCAGGACACTTTGAGAAATGGCTATATGAAGTTTCTCATCGCCCACAAAATCCGTTGCATGACCTGAGCATGCTATCGGAACCCGAGCGTAATTTGTTATTAGAAACATGGAATGAAACTGTAATGGAAATGTCCCATCAGGGTCTTATTTGCGAAAGATTTGAGGAGCAAGTAGCAATGCGTCCTGATGCGATTGCGATAGTTGATCAAACAAAACAGTGGACTTATGGTGAACTGGATATACAAGCAAATCAGTTGGCAAATGTTTTACAGCGAAAGGGAGTAGCCCCAGAGTCAGTGGTGGGAGTTTATCTTCCGAGGTCAGCAGAGCTAATGGCAAGTTTACTAGGCATTTTAAAAGCTGGTGGAGCTTATGTTGTTTTAGACCCGTTGTATCCAAAATCAAGGTTAGAATACATGATTGAAGATGCAGGAATTCAATTTGTAGTGACGGCGGAAGTACAAGAAGGACATTTCGCACACGTCGAAATGGTGAGGTTAGAAGAATTAACGGTGGAAAGCGTAATTGCACCTACACGTCAAATAAATCCAGAGAACTTAGCCTATATTGTCTATACCTCTGGTTCTACAGGAAAACCGAAGGGTGTTATGGTTGAATATCGCTCATTAATGAATATGGTTTCTTGGCATCAAGAAGTTTATCGTATTTCAGCAGAGGATCGTGCGACTCAGATTGCAGGGGTTGCTTTTGATTCGGCTGTCCAGGAGATTTGGCCGTATCTAACTGCTGGTGCAGCACTCTACTTGTCAACAGAGGAACTGAGAATTAATCCAGAAGCACTAAGGGACTGGCTCATTGATTCACGAATAACAGCTAGTTTTGCACCTACGCCTATTCTGGAAAGACTCTTGAAATTATCTTGGCCAGATAAAACGGATCTTCGTTTTATCATTACTGGTGGGGATCAATTAACACAGTATCCATCTAACGATATTCCTTTTGCGGTAATTAATCAGTATGGTCCATCGGAAAATACCGTTGTTACCACAGATTGTTATGTACCTGTAGGAGTGACAACAGGTACGCCATCGATTGGTCGACCGATTGCGAATACAGAAGTTTATGTGTTAGATTCTCATCTTCAGCTAGTACCAATTGGTGTAATTGGAGATCTCTATATTGGAGGGAAGAGTCTTGCACGTGGATATGCTAATCGTCCGGATCTTACAAAGGAAAAATTTATTCCACATCCTTTCAAGTCAGGAGAACGTCTCTATTATACAGGAGACAAAGCAAGTTATCTTTCTGATGGTAATCTCCAGTTCCATGGACGTATAGATGACCAAGTGAAAATTCGTGGTTTCCGGATTGAATTGGGAGAAATAGAAGCTGTTTTGCAGGCGCATTCTTCTGTGAAAGAAGCTGTTGTATTGGTGCGAGAGGATAATCAAGGTGATAAGAGATTAGTAGCTTATGTAGTTGGTGAAGGAAGTGTCCATGAATGGCGAGAACATCTACAAACACATTTACCTAATTACATGGTTCCAACAAACTTTATTGAGATGGAATTTTTACCACTTACACCGAATGGAAAACTTGATTTGAAGGCATTGCCTATACTTAGTGAACAATCCGCTGAAAATACTGTATACCCAAGAACTCCGCTGGAAGAACTTATTGCTTCAGTGTGGAGTCAAGTGCTAGGAATAAGAGACATTGATGTTCAGGATTCTTTCTTTGAGCTCGGTGGTCACTCTCTACTTGCTACACAAGTGGTCTCACGCTTACAGGAGGTCTTTCAAATCAAATTGCCAGTACGTGAACTGTTCGAATATTCAACGGTCGAGGCATTATCGAAACGAATAGATCAGTTACGTAAGGGGAGCGAAAAACGAGAAATTCCACCATTGATGCCGATAGAACGAGGGGGAAATATTCCACTGTCTTATGCCCAACAGCGCTTATGGTTTATTGATCAATTTGCACCTAATAGTGCACTTTATAATATGCCAATGGCATGCCGTCTTACAGGGAATTGGTTACCTGAGGCATTGGAGTTGGGATGGAATCAGTTGATAGAGCGTCATGAATCTTTGCGGACTGTATTTTATGAAGAGAATGGCCATCCTATCCAGCAGATTCAACCGTACGTTTTCCGTCCGCTTCTGCAAATGGACTTAACTAAGCTTTCATTAGAGGAGCGAGAAAGAAAGTTGGAGCAATGGATTCAAACTGAAGTCGAATCTCCATTTGATTTAGAACAAGGGCCATTGTTCCGTGGGAAACTCATAAGAATTTCAGAAGAAGAATGGATTCTTCTGTGTAATATGCATCATATTATCTCAGATGGATGGTCGATGGAAATCTTACTTCAAGAATGGATGGCATTTTATGAGAATGCGATTGGTGAAAAACAAGCAGAGCTGGAACCACTACCAGTTCAATATGCCGATTTTGCTCAGTGGCAAAGAGAATGGTTGAAAGATGAATTACTATATCAACAACTTGCGTATTGGAAGGAAGAATTATCCGGTGAGTTACCAGTCTTAATGTTGCCAATGGATCGTCCGCGTCCGCCAGTGCAAACCCACCATGGATTAACTCATAATGTTTTGTTATCGTGCTCATTACTGGATAAATTAAACGAACTAAGTCGTCAAGAAGGGGCCACACTTTTCATGACCTTATTGGCAGCGTATCAAAGTTTCCTTGCTCGTTATACGGGACAAACGGATATTATTGTTGGTAGCCCAATTGCAAATCGAAATTATCGAGAAATTGAAGGACTGATTGGTTTCTTTGTCAATACATTGGTTTATCGAGCTGATTTAAGTAATGCACCGGCATTTCAAGAGTTGTTGTCTCAAGTACGGATAAAAGCATTGAAGGCGTATGAGTATCAAGATGTTCCGTTTGAGAAAATTGTAGAGGTTATCCAACCTGAACGAAATACAAGCCATTCTCCGATTTTCCAAACCATGTTTACTTTGCAAAATACGGGACAGAAGCTACCAGAACTACATGGAAGAAATATAGAAGTAATGGAAAGTAATTCCCCTATCGCTAAGTTTGATTTAAGTTTAACTGCTGCAGAAGTGGAAGAGGGTTTATTACTTACTTTTGTTTATAGAACTGATTTATTTGACAGCTTAACTATTGAATCCATGGCTGAACATTTTGGGAACTGGTTGAATGTAATCGTGGAGAATCCTGATAAATCATTAGCTAAGTTGCCTATATTATCAGGATTACAGCAAAAACAGTTGGAAGAGTGGAATAATGATGCTGTAGCATATCTACAGGAAAGTACGATTCATCAGCTGTTTGAAGAGCAAGTAAATCGTACACCTGATGCGGTAGCAGTGGTAGATGAAAAACAGCAGTTAACGTATCGAGAGCTGAATGAAAAAGCTAATCAATTGGCCCACTATCTTCAGCAATGCGGAATTGGGAATGAATCATTGGTTGGACTTTACTTTGAGCGTTCAGTTGAGATGGTTGTTAGTATTATGGGGATTTGGAAGGCTGGAGCAGCCTATGTTCCATTAGACCCATCATATCCAGAAAGTCGCCTACGATATATTTTGGAGGACACTGGAATTCAAGTATTAGTTACGAACGAGTCATTGGAAGACTGGATACCTAAAGAAATGAAGATAGTTTGTCTAGATAGGGATCAAGCAATGATTTCACAAGAAAGCATTCTTTCACCAAAATGTGAAGTAACAGGAGAAACCTTAGCGTATGTTATCTATACTTCAGGATCAACGGGGAATCCAAAGGGTGTCTTGATACAGCATCATTCTGTACTAAACTTGTCACATGGTTTACAAAAAGAGGTTTTCGAACATGAGATACCATCTAACATGCATGTCGGTTTAAATGCGTCAATTGCCTTTGATGCATCTATCCAGCAATTACAAATGCTGCTTTATGGTTCAAGTTTGTATATTATTCCAAATGAAGTACGAAGTGATCCGGAGCAGTTTGTAGCTTATATTAGGGAGAACAAGTTAGAAATCTTTGATATAACACCTTCATTGCTTCAATTACTTATAGATGTCGGATTGTTAGAAACGTGCGATGGCATTCATGTTCCAAGTAAGGTACTGGTTGGTGGTGAAGCAATTATGCCGTCATTATGGGAACAGCTAGTAGAGACTGATAAAATACAGTTTTATAATGTATATGGTCCTACAGAATGTACGGTTGATGCAACATGCTATCATATCAAAAAAGATAGTAAGAGAGTAACAATTGGGCGTCCATTGCCTAACGTCCAAACTTATGTATTAGATAGAAATAGGTTACCAGTTCCAGTTGGTGTGATGGGGGAACTTTATATCGGAGGAGCAGGTCTAGCAAGGGGGTACTTGAATCGTCCAGAGTTAACATCCGAACGATTTATTTCTCATCCATTCAAAGAAGGCGAGAGGTTATATAGAACAGGCGATCTTGTGAGATATCTTCCAGATGGTAATATAGACTACTTAGGAAGAATGGATAATCAAGTGAAGATTAGAGGATTTCGAATCGAACTTGGGGAGATTGAGTCGACTTTACAAGAGCATGACTTGGTAAAAGAGGTAGTTGTAATAGTTAGGGAAAATCAGTCGGGAGATAAGAGATTAGTAGCTTATGTAGTGGGCGAAGGTAGTTTAGAAGAATGGCGAGAGTATCTTAAAACAAAACTGCCAATCCATATGATACCTTCCTACTTTGTCGAAATGAAAGAATTACCGCTAACCATAAATGGAAAGGTTGATCGGAAATCGTTACCTATACCAGATTATCAAGGAACACAAGAAGGCTACGCGGCCCCAAGAAATGAACGTGAACATAAGCTTTCTATCATTTGGGAACGTGTGCTAGGTTCAAAACGTATTGGTATTTATGATAACTTTTTTGAAATTGGTGGAGATTCAATTCTTAGCATTCAGATTGTCTCTCGTGCAAAGCAAGCTGGTTTACAGTTGACACCAAAACAACTATTTGAACACCAAACGATTGCTGAGTTGGCGCAAGTAGTCAAAGAAGAACAAGGTGTACAAGCTGAACAAGGAATTATAACTGGAGAGACGATACTTACACCTATTCAGCAAAGGTTTTTTGCACAAAATCATCCTAATCCACATCATTGGAATCAATCCATGTTCTTTAGAACGAAAGAAAAATTGGACATAGGATCACTGGAAAAGGCAGCGCGTAGCCTTCTACTTCATCATGATGCCCTGCGTTTAAGATATGAACGTTTACCTAATGGGACTTGGGAACAGTGGAATGAAGGAATTAAAGAACAATTGATGCTGACTGTCATTTCATTAGACGAAGTGCCGGAAGCGGATTGGCATGAAGTTATTCAAAAAGAGATTAATGTTGCACAAGAAAGATTGAATTTACATGATGGTCCTTTAATGAGAATGGTGTATTTTGATGAAGATGAGAAGACTGGCCGATTATTTTGGACAATTCATCACTTAGCCGTGGATGGTGTTTCTTGGCGAATTTTATTGGAAGATTTGCAAACAGCGTATACGCAAGCAGTCCAAGGACAAAAAATTCAATTACCTATGAAGAGTACATCTTTTAAAGAATGGTCGGAGAAATTACAACATTACGCTGAAACTGGAATATCAAAAGAAGTGCTACATTACTGGGAGCAGCAGGCTGAACAAGACGTAGTTATACTGCCAGTAGATGGTACTATAAGTAATCCAGTAAGCGCAGTAACTGAGGAAATTACTGTGGTGTTAAACGAGAATGAGACCCGTATGTTATTGCAAGAGACTTTAAGCACTCACCGTGTCCAAATCAATGAAGTATTATTAGCAGCATTGGTACAAGCTACAGCAGCATGTACGGGGCGGCCGATATTAAGCGTAGATTTAGAGGGACATGGTCGAGAAGAGATTATTGAAGATGTTGATTTATCGAGAACCGTGGGATGGTTTACAAGTATTTACCCAGTTCATTTAAATATTACTAATGCTAATACGCCAATTGCAGCATTAAAAGCAGTTAAAGAACAAGTTCGCAAAATTCCTAATAAGGGTGTTGATTATGGGGTGTTGCGTTACATGAACGCAACAATGTGTGAGCAATTAAGCTTCCAATATACACCGTCTATTAGTTTTAACTATCTTGGACAATTTGACCAATTGTTTTCTAGCGATGCAATGTTTATTCCAGAGAACGAATTTAAGCGTTTAGATCATGCTGCCGGTTCCAAGCGATCGCATGTAATTGATGTAATTGGGGTTGTAACGGATGGAAAACTTCAATTCACTTGGGTATACAATGTTGGACAATTTGCCAAATCAACGATTCAAAGTATTGCACAGAATATGCTATATCAAATGAGTACATTGATCCAATTTTCAGATAGAGAATCTGCACTGACCATTTCGGATTTTGCAATGGCTAATCTTAGCCAAGAAGGTTTGACAAATGTACTAAACAAAATGCATCGCGGAAAGAACAATCAGATTACTGATTTATATCCACTATCACCTTTGCAAGAAGGTATGATTTTCCACACATTGCATGACCAAGGGGATGAATATGTTGCACCGTATATAGTGCAATTGAGTTTTATGATTCGAGGGAAAATGAATATTCCTACATTTGAGCAGGCGTGGAAATCTGTAATTCAGCGGCATGAAATTTTTCGTACAGCATTTGTATGGGACGAAATTGAAGAACCTGTACAAGTGGTGTATGAAAATATCCCATTTAAAGTGAACAAAGAAGACTGGCGTACAATGACGAGTGAAGAGATAGAGGAAAAAAGAAAAGTCTTTTTGGAATTAGATCGAAAACAAGCCTTCCAATTTGATGAAGCACCATTGATGCGGGTAACAGTCATTCAAGAAGGTGAGGAAGAATATCGGATTGTTTGGACCCATCACCATATTTTACTGGATGGATGGAGTTTACCATTAGTATTTAATGAATTACTTACAGTCTATCAAAAGAGAATGAATGGAGAAGCTGTGAAGTTACCTAAGTCCTCACCATATAAGAAATATATCCAATGGCTCAGAGAACAAGATAAGGAGCAGGCGGAACAATTCTGGAGAGAGAAGCTAAAAGGTTTTACTGCACCAACTTTACTGGGCTTAGAAAGTAAAGAGGAAGAAAAAGGTTACACAGAGAAGGTTACGTATTTATCAGAAGAGCAGACTCAAGCGTTACAAGGATGGGCGAAACGCAATAAACTTAATTTGAGTACAGTAATTCAAGGTGCATGGGCATATCTCATGAGCCGATATAGTGGAGAAAATGACATTGTTTTTGGTGTAACAAGCTCAGGGCGTTCTACGGAGATTATTGATGTTGAAAACATCGTAGGTCCTTTCATTACAACGTCACCGACGCGAATTCAATTGATGGATGATATAAAATTAATAGATTGGTTGCAGAAGATACAAGAGGAAGAGATAGAAAGAAGACAATATGAGTATGCTTCTTTGACAGAGATTCAGGGGTGGAGTGAAGTTCCTAGAGGAATACCGCTGTTCAATAGTTTATATGTGTTTGAAAATTATCCAGTGAAAGAGGAGTCTTCAGAAAATCTGGAAATTGGTGAATTGGAAGGGGTAGAACAAACCCACTACCCATTAGGGTTAGCTGTAGTTCCAGGAATCCAGTTATCGTTAAAGTTAATGTATGACCGTAGTAAGTTTAATAGAGTAACCATTGAACGAATGCTGGGTCATTTACACCAAGTGTTAATGCAAATGCTCAAAAACATTGATCAAAATCTATCGGAGCTAGTATATATTACGGAAGCTGAACAAAGAAAGCTATTGGAAGAATGGAATAATAATACTATATCCTATCCACGTCAAAATGTAATTCATCAACTATTCGAAGAGCAAGTAAATCGTACGCCTGACGCGTTGGCAGTGGTAGATGAAAAACAGCAACTAACATATCGAGAGCTGAATGAAAGAGCTAATCAATTAGCACATCATTTACAGAAATGTGGAATTGGGACAGAGTCATTAGTTGGCCTTTGCTTTGAGCGTTCAGTTGAGATGGTTGTTGGTCTCATGGGAATTTGGAAGGCTGGAGCAGCCTATGTTCCATTAGATCCATCGAATCCGGAAAGCCGCCTACAATATATTTTAGAAGACACAGGAATTAAAGTGTTAGTTACAAATGAAGTATTACTAGGCTGGATACCTAAAGACATCAAGACAGTTTGCCTAGATAGGAACCAAGCAATGCTTTCTCAAGAAAGCAAACTTTCACCAATATGTGAGGTAACAGGGGAAAATTTAGCGTATGTTATCTATACTTCTGGTTCGACAGGGAATCCAAAGGGGGCTTTAGTACAGCACAATTGTGTAATAAACCTATCCTATGGTTTACAAAAAGAAGTTTTCTCACATGAAATACCTAATAATATGCGCGTCGGTTTGAATGCGTCAATTGCCTTTGATGTATCTATTCAGCAATTACAAATGTTGCTTTATGGTTCAAGTTTATATATTATCCCAAGTGAAGTTCGCACTAATCCGGAACAATTTGTGTCCTATATTAGGGAGAATAAATTGGAAATGTTTGATATGACACCTTCATTACTTCAATTACTTATAGATGGAGGATTGCTAGAAATAAGTGCTGATGTTCATGTACCAAGTAAGATATTAGTCGGTGGTGAAGCAATTATGCCGTCATTATGGGAACAGCTAGTAGAGACAGAAAAAATTGATTTTTATAACGTATACGGTCCTACAGAATGTACGGTTGATGCAACATGCTATCATATCAAAAAAGATAGTAAGAGAGTAACAATTGGCCGTCCGTTGCCGAACGTTCAAACTTATGTATTAGATAAAAATTTGTTACCTGTTCCAGTTGGTGTAACAGGTGAGCTATATATTGGGGGTGCAGGTATAGCGAGAGGATACTTGAATCGCCCAGAATTAACAGCAGAGAGATTCATCCGTCATCCATTTAATGAAGAAGAGCGTTTATATCGTACGGGAGATTTGGTTCGTTATTTACCTGATGGTAATTTAGATTACTTGAGAAGAATTGATAATCAAGTAAAAATTAGGGGCTTTCGTATTGAACTTGAAGAGATTGAAGCGAATCTAGAGAGGCATCCATTGGTAAAAGAAGCAGTAGTTTTGGTAACAGAGGATAAATTAGGAGAGCAGAGATTGGTTGCTTATGTAGTTGGAGATGGTAGTATGCATGATTGGCGTGAATATCTCAAGACACAAGTACCGAATTATATGGTTCCCGCACACTTTATTAAGGTAGACGAGATTCCTCTTACAACGAATGGAAAAGTTGATCGAAAGGCATTGAACAATTTAACTATTTTAAGAGAAAATAACTTTTCTACACCAATCATTCCAAGGGATGAAATTGAATATCAGTTGATTAAAATCTGGCAGGATGTGTTACAGATAGAAGATGTCTATGTAAATGATGATTTCTTTAATAGAGGAGGACACTCTCTCCTTGTAATTAAATTAGTTTCAAAAATTAGGGAGAAGTTTGGAAAAGAGATTAAGGTGTCTACATTGATTAAGAATCCAACAGTGGAAGGAATCGCATGCCTTATTCGTGATAAGCATGATATGACGAAATCAGTAGCAGCGCTAGTTCCACTACAAGAATCAGAGAAAAGACCTTTCTTCTGCGTTCATCCGTTTATGGGGAATGTATTCTGTTACATTCAACTAGCAAGATTGCTTAAGAGCCGTTGTTCATTTTATGGTTTACAGAATCCTCTTATAGAAAAGAAAGAAATTGACGAGTTAACTTTGCCGGAAGTAATTCAACTTTACATGGAAGAAATAAAACGTGTTCAGCCAGAAGGTCCATATCGTCTTGGAGGATGGTCTTTAGGCGGTGCGATTGCTTATGAAATCGCAACTGTATTAAAGAATCAAGGTGAGGAAGTTGAGTTGTTGGTACTCATGGATACTAAAGTACCTTCAAAGCAGGATCATAAAACAAGTGAGGATATGCTCTCATATATATATGAGCATTTCATTCCTAGAGATCTTACTGAGCAGGAAGGAGACCTTGTCCATAAACAAGATATGCTTGTGGAGCAATTAATTATGGAAGGAGTACTCACGCCTGATGCAGATCTTATCAATTTGAAGCAAGTTATCAATGCGCATAGGAAATGCCTGAACATAATGGCAGAGCATGATTTAATACCATACTCTGGAGAAGTTCTCTACTTTAGTGCTGAGGAAGGAAAAGAGTTGTTTACAGATTGGGGACCTTTATTAAAAGGTAGAGTAAATAGGTATTCAGTCCCTGGATCACATGAAGAAATAGTGGATTCACCTGCAGTTGAAAAAATAGCTATGTATCTACTAAATGAATTTGAAGGAATAAAAGAGAAATCCATTTTATTAACGGAAAAGTAG\">Copy to clipboard</span><br>\n</div>",
                "strand": 1,
                "locus_tag": "ctg1_1886",
                "type": "biosynthetic"
            },
            {
                "end": 1895428,
                "start": 1894802,
                "description": "<div class=\"focus-intro\">\n <strong><span class=\"serif\">ctg1_1887</span></strong><br>\n \n <br>\n Locus tag: <span class=\"serif\">ctg1_1887</span><br>\n Protein ID: <span class=\"serif\">None</span><br>\n Gene: <span class=\"serif\">None</span><br>\n \n Location: 1,894,802 - 1,895,428,\n (total: 627 nt)<br>\n <br>\n \n  biosynthetic-additional (smcogs) SMCOG1012:4&#39;-phosphopantetheinyl transferase (Score: 185.7; E-value: 1.2e-56)<br>\n \n</div>\n<div class=\"focus-info\">\n \n\n \n  <br>\n  <span class=\"bold\"> Gene Ontology terms for PFAM domains:</span><br>\n  \n   PF01648.19: <a class='external-link' href='http://amigo.geneontology.org/amigo/term/GO:0000287' target='_blank'>GO:0000287</a>: magnesium ion binding<br>\n  \n   PF01648.19: <a class='external-link' href='http://amigo.geneontology.org/amigo/term/GO:0008897' target='_blank'>GO:0008897</a>: holo-[acyl-carrier-protein] synthase activity<br>\n  \n  <br>\n \n</div>\n<div class=\"focus-urls\">\n <a href=\"http://blast.ncbi.nlm.nih.gov/Blast.cgi?PAGE=Proteins&amp;PROGRAM=blastp&amp;BLAST_PROGRAMS=blastp&amp;QUERY=MKRLLNSCDINRTLIGDLLIRSLICQKYKINNKEIRFIYNKYGKPFVEKISDFHFNVSHSGEWVVCTTANFNVGIDIEKVSEIEAFKLAKEFFSAEEFYDISNMNSDEKINYFYDLWTLKESYIKTIGKGLYTPLNSFSIKKESRTSISYKNIPKNFYFKQYNIDPNYKLSACATRDEFPQEIIIKDIYTICQTIYKFESKEKINAED&amp;LINK_LOC=protein&amp;PAGE_TYPE=BlastSearch\" target=\"_new\">NCBI BlastP on this gene</a><br>\n <a href=\"http://www.ncbi.nlm.nih.gov/projects/sviewer/?Db=gene&amp;DbFrom=protein&amp;Cmd=Link&amp;noslider=1&amp;id=NC_018508.1&amp;from=1884802&amp;to=1905428\" target=\"_new\">View genomic context</a><br>\n \n  <a href=\"knownclusterblast/region5/ctg1_1887_mibig_hits.html\" target=\"_new\">MiBIG Hits</a><br>\n \n \n \n \n</div>\n<div class=\"focus-clipboard\">\n AA sequence: <span class=\"clipboard-copy\" data-seq=\"MKRLLNSCDINRTLIGDLLIRSLICQKYKINNKEIRFIYNKYGKPFVEKISDFHFNVSHSGEWVVCTTANFNVGIDIEKVSEIEAFKLAKEFFSAEEFYDISNMNSDEKINYFYDLWTLKESYIKTIGKGLYTPLNSFSIKKESRTSISYKNIPKNFYFKQYNIDPNYKLSACATRDEFPQEIIIKDIYTICQTIYKFESKEKINAED\">Copy to clipboard</span><br>\n Nucleotide sequence: <span class=\"clipboard-copy\" data-seq=\"ATGAAGCGTTTATTAAATTCATGCGACATTAATAGAACTCTAATAGGAGATTTACTAATCCGATCTCTAATCTGCCAAAAGTATAAAATTAATAATAAAGAAATTAGATTTATATATAATAAGTATGGAAAACCTTTTGTTGAAAAAATTTCTGACTTTCATTTTAATGTGTCTCATTCAGGAGAATGGGTGGTTTGTACTACTGCTAATTTTAACGTGGGTATTGATATAGAAAAAGTTTCAGAAATAGAGGCTTTTAAATTAGCAAAAGAATTTTTTTCAGCGGAAGAATTTTATGATATATCTAATATGAATTCTGATGAAAAAATTAATTATTTTTATGATTTATGGACATTAAAAGAAAGCTATATAAAAACGATTGGAAAAGGGCTTTATACCCCATTAAATTCATTCTCTATAAAAAAAGAATCACGAACTTCAATTTCATACAAGAATATACCTAAAAACTTTTACTTTAAACAATATAACATTGATCCAAATTATAAGTTATCTGCTTGTGCAACAAGAGATGAATTTCCGCAAGAGATAATAATTAAAGACATTTATACAATTTGCCAAACTATATACAAATTTGAAAGTAAGGAGAAAATCAATGCAGAAGACTAA\">Copy to clipboard</span><br>\n</div>",
                "strand": 1,
                "locus_tag": "ctg1_1887",
                "type": "biosynthetic-additional"
            },
            {
                "end": 1896137,
                "start": 1895415,
                "description": "<div class=\"focus-intro\">\n <strong><span class=\"serif\">ctg1_1888</span></strong><br>\n \n <br>\n Locus tag: <span class=\"serif\">ctg1_1888</span><br>\n Protein ID: <span class=\"serif\">None</span><br>\n Gene: <span class=\"serif\">None</span><br>\n \n Location: 1,895,415 - 1,896,137,\n (total: 723 nt)<br>\n <br>\n \n  biosynthetic-additional (smcogs) SMCOG1004:thioesterase (Score: 266.8; E-value: 2.2e-81)<br>\n \n</div>\n<div class=\"focus-info\">\n \n  Active site details: <div class=\"collapser collapser-target-ctg1_1888 collapser-level-none\"> </div><div class=\"collapser-content\">\n  <dl>\n  \n   <dt><strong>Thioesterase</strong> (4..230)</dt>\n   <dd>\n   \n    active site serine inconclusive<br>\n   \n   </dd>\n  \n  </dl>\n  </div><br>\n \n\n \n  <br>\n  <span class=\"bold\"> Gene Ontology terms for PFAM domains:</span><br>\n  \n   PF00975.19: <a class='external-link' href='http://amigo.geneontology.org/amigo/term/GO:0009058' target='_blank'>GO:0009058</a>: biosynthetic process<br>\n  \n   PF00975.19: <a class='external-link' href='http://amigo.geneontology.org/amigo/term/GO:0016788' target='_blank'>GO:0016788</a>: hydrolase activity, acting on ester bonds<br>\n  \n  <br>\n \n</div>\n<div class=\"focus-urls\">\n <a href=\"http://blast.ncbi.nlm.nih.gov/Blast.cgi?PAGE=Proteins&amp;PROGRAM=blastp&amp;BLAST_PROGRAMS=blastp&amp;QUERY=MQKTKLFCFPHAGGSAFNYAKWKNYFNPYIEVVPIELAGRGYRIEESLYQGMEEAVNDAYTSIVKQIDASPYILFGHSMGSLIAYEVARKIQGSNNELPEFLVLSGRNHPNSKIKNIRYNLPNEQFKREVIAMGGTPSGVLQSEELMEIFLPILRADFKIVETYIHENNIQPCDIDFLIFNGKNDEFTTYDQVIKWKQYTSKTCTFHSFEGSHFFLNENIEEIAKSIIGKLNSKRLSTSF&amp;LINK_LOC=protein&amp;PAGE_TYPE=BlastSearch\" target=\"_new\">NCBI BlastP on this gene</a><br>\n <a href=\"http://www.ncbi.nlm.nih.gov/projects/sviewer/?Db=gene&amp;DbFrom=protein&amp;Cmd=Link&amp;noslider=1&amp;id=NC_018508.1&amp;from=1885415&amp;to=1906137\" target=\"_new\">View genomic context</a><br>\n \n  <a href=\"knownclusterblast/region5/ctg1_1888_mibig_hits.html\" target=\"_new\">MiBIG Hits</a><br>\n \n \n \n \n</div>\n<div class=\"focus-clipboard\">\n AA sequence: <span class=\"clipboard-copy\" data-seq=\"MQKTKLFCFPHAGGSAFNYAKWKNYFNPYIEVVPIELAGRGYRIEESLYQGMEEAVNDAYTSIVKQIDASPYILFGHSMGSLIAYEVARKIQGSNNELPEFLVLSGRNHPNSKIKNIRYNLPNEQFKREVIAMGGTPSGVLQSEELMEIFLPILRADFKIVETYIHENNIQPCDIDFLIFNGKNDEFTTYDQVIKWKQYTSKTCTFHSFEGSHFFLNENIEEIAKSIIGKLNSKRLSTSF\">Copy to clipboard</span><br>\n Nucleotide sequence: <span class=\"clipboard-copy\" data-seq=\"ATGCAGAAGACTAAACTTTTTTGCTTTCCACATGCTGGGGGATCTGCGTTTAACTACGCAAAATGGAAAAATTACTTTAATCCATATATTGAAGTAGTCCCGATAGAATTAGCTGGTAGAGGATATAGAATTGAAGAAAGCTTGTACCAAGGTATGGAAGAGGCCGTAAATGATGCCTACACTAGTATAGTTAAGCAAATAGACGCTTCACCGTACATTCTATTCGGGCATAGCATGGGGAGTTTGATTGCTTATGAAGTAGCTAGAAAAATACAGGGTTCTAATAACGAATTACCCGAATTTCTTGTTTTATCCGGTAGAAACCATCCAAATAGTAAAATAAAAAATATCCGATATAATCTTCCTAATGAACAATTTAAAAGAGAAGTTATTGCAATGGGAGGTACACCATCTGGGGTACTTCAATCAGAAGAATTAATGGAGATTTTTCTCCCTATTTTAAGAGCAGATTTTAAGATTGTCGAGACATATATTCATGAAAATAATATACAACCATGTGATATTGATTTTCTTATATTTAATGGGAAAAATGATGAATTTACTACATATGATCAAGTAATAAAATGGAAGCAATATACAAGTAAAACGTGTACTTTTCATTCTTTTGAAGGTAGTCATTTCTTTCTAAATGAAAATATTGAAGAAATAGCAAAGAGTATTATAGGAAAATTAAATTCTAAAAGATTATCAACTAGTTTTTAG\">Copy to clipboard</span><br>\n</div>",
                "strand": 1,
                "locus_tag": "ctg1_1888",
                "type": "biosynthetic-additional"
            },
            {
                "end": 1897288,
                "start": 1896524,
                "description": "<div class=\"focus-intro\">\n <strong><span class=\"serif\">ctg1_1889</span></strong><br>\n \n <br>\n Locus tag: <span class=\"serif\">ctg1_1889</span><br>\n Protein ID: <span class=\"serif\">None</span><br>\n Gene: <span class=\"serif\">None</span><br>\n \n Location: 1,896,524 - 1,897,288,\n (total: 765 nt)<br>\n <br>\n \n  biosynthetic-additional (rule-based-clusters) adh_short<br>\n \n  biosynthetic-additional (smcogs) SMCOG1001:short-chain dehydrogenase/reductase SDR (Score: 231.4; E-value: 1.9e-70)<br>\n \n</div>\n<div class=\"focus-info\">\n \n\n \n</div>\n<div class=\"focus-urls\">\n <a href=\"http://blast.ncbi.nlm.nih.gov/Blast.cgi?PAGE=Proteins&amp;PROGRAM=blastp&amp;BLAST_PROGRAMS=blastp&amp;QUERY=MNKLKGKIALVTGASRGIGRSIALHLAHAGALVVVHYSKRKEEAESVVDKIKQDGGSAFAIRADLSTFNGINNLYSMMDQSLQKYIGNTTFDILVNNAGIGQVLTLEESTEESFDEVMNINVKAPFFIIQKALPRLKDGGRIINISSFVTRVASPSVFAYSISKGAINTLTHTLAQQLGVRGITVNAILPGIINTEMNAETLGNQDGQKYAAGLSTFNRWGEPNDIADIVGFLSSSDSRWITGELIDASGGSCL&amp;LINK_LOC=protein&amp;PAGE_TYPE=BlastSearch\" target=\"_new\">NCBI BlastP on this gene</a><br>\n <a href=\"http://www.ncbi.nlm.nih.gov/projects/sviewer/?Db=gene&amp;DbFrom=protein&amp;Cmd=Link&amp;noslider=1&amp;id=NC_018508.1&amp;from=1886524&amp;to=1907288\" target=\"_new\">View genomic context</a><br>\n \n  <a href=\"knownclusterblast/region5/ctg1_1889_mibig_hits.html\" target=\"_new\">MiBIG Hits</a><br>\n \n \n \n \n</div>\n<div class=\"focus-clipboard\">\n AA sequence: <span class=\"clipboard-copy\" data-seq=\"MNKLKGKIALVTGASRGIGRSIALHLAHAGALVVVHYSKRKEEAESVVDKIKQDGGSAFAIRADLSTFNGINNLYSMMDQSLQKYIGNTTFDILVNNAGIGQVLTLEESTEESFDEVMNINVKAPFFIIQKALPRLKDGGRIINISSFVTRVASPSVFAYSISKGAINTLTHTLAQQLGVRGITVNAILPGIINTEMNAETLGNQDGQKYAAGLSTFNRWGEPNDIADIVGFLSSSDSRWITGELIDASGGSCL\">Copy to clipboard</span><br>\n Nucleotide sequence: <span class=\"clipboard-copy\" data-seq=\"ATGAATAAATTGAAGGGGAAAATTGCATTAGTAACAGGGGCTAGTAGAGGAATAGGTCGAAGTATTGCATTACATTTGGCACATGCTGGTGCGTTAGTCGTTGTTCACTATAGTAAAAGAAAAGAAGAAGCAGAAAGTGTAGTGGATAAAATTAAACAAGATGGCGGTTCCGCATTTGCGATTCGTGCAGACTTAAGTACTTTTAATGGCATTAATAACTTGTATTCAATGATGGATCAATCTCTTCAAAAATATATAGGTAATACTACATTTGATATCCTTGTAAACAACGCTGGAATTGGGCAGGTTTTAACATTAGAGGAATCTACAGAGGAGTCTTTTGATGAGGTTATGAATATTAATGTGAAAGCTCCATTTTTCATTATTCAGAAGGCTTTGCCACGTTTAAAAGATGGGGGAAGGATTATAAATATTTCGTCTTTTGTCACAAGGGTAGCCTCCCCAAGTGTTTTTGCCTACAGTATATCTAAGGGGGCAATAAATACACTCACTCATACTTTAGCTCAACAACTTGGTGTTCGTGGTATTACAGTAAATGCAATTCTCCCAGGCATAATTAACACAGAAATGAATGCTGAGACATTGGGTAACCAAGATGGACAAAAATATGCTGCAGGTTTATCGACCTTTAATAGGTGGGGGGAACCTAATGATATAGCTGATATTGTAGGTTTTCTTTCATCATCAGACAGTCGTTGGATAACTGGTGAGTTAATTGATGCAAGTGGTGGATCTTGCTTATAA\">Copy to clipboard</span><br>\n</div>",
                "strand": 1,
                "locus_tag": "ctg1_1889",
                "type": "biosynthetic-additional"
            },
            {
                "end": 1898033,
                "start": 1897548,
                "description": "<div class=\"focus-intro\">\n <strong><span class=\"serif\">ctg1_1890</span></strong><br>\n \n <br>\n Locus tag: <span class=\"serif\">ctg1_1890</span><br>\n Protein ID: <span class=\"serif\">None</span><br>\n Gene: <span class=\"serif\">None</span><br>\n \n Location: 1,897,548 - 1,898,033,\n (total: 486 nt)<br>\n <br>\n \n</div>\n<div class=\"focus-info\">\n \n\n \n</div>\n<div class=\"focus-urls\">\n <a href=\"http://blast.ncbi.nlm.nih.gov/Blast.cgi?PAGE=Proteins&amp;PROGRAM=blastp&amp;BLAST_PROGRAMS=blastp&amp;QUERY=MYEIIMIESICIKSKGDESMLKRMIIGVSSLLVGATVGLATDVSAAPAPPLTSLNVVKVESQLGGVEFIGPNNLSTAKDHGGSYLYIYTNEMGYGRNPIAQMSGQKLKKVDSKMIDINGDRTVDGWEYKWDASGQQNGQFKYQNTSTNAPWNTLSTSLNIK&amp;LINK_LOC=protein&amp;PAGE_TYPE=BlastSearch\" target=\"_new\">NCBI BlastP on this gene</a><br>\n <a href=\"http://www.ncbi.nlm.nih.gov/projects/sviewer/?Db=gene&amp;DbFrom=protein&amp;Cmd=Link&amp;noslider=1&amp;id=NC_018508.1&amp;from=1887548&amp;to=1908033\" target=\"_new\">View genomic context</a><br>\n \n \n \n \n</div>\n<div class=\"focus-clipboard\">\n AA sequence: <span class=\"clipboard-copy\" data-seq=\"MYEIIMIESICIKSKGDESMLKRMIIGVSSLLVGATVGLATDVSAAPAPPLTSLNVVKVESQLGGVEFIGPNNLSTAKDHGGSYLYIYTNEMGYGRNPIAQMSGQKLKKVDSKMIDINGDRTVDGWEYKWDASGQQNGQFKYQNTSTNAPWNTLSTSLNIK\">Copy to clipboard</span><br>\n Nucleotide sequence: <span class=\"clipboard-copy\" data-seq=\"ATGTATGAAATTATTATGATAGAATCAATTTGTATTAAATCGAAAGGGGATGAGAGTATGCTAAAAAGAATGATTATAGGAGTTTCATCATTATTAGTGGGAGCAACAGTTGGCTTAGCGACTGATGTATCCGCAGCACCTGCACCACCATTAACATCATTAAATGTGGTAAAAGTTGAATCTCAATTAGGCGGGGTTGAATTTATTGGTCCTAATAATTTAAGTACAGCTAAAGATCACGGAGGGAGCTATTTATACATTTATACAAATGAAATGGGATATGGTAGAAATCCAATTGCTCAAATGAGTGGTCAAAAACTAAAAAAAGTAGATTCTAAGATGATTGATATAAATGGGGATAGAACAGTGGATGGATGGGAATATAAATGGGATGCTTCAGGACAGCAAAATGGGCAATTTAAATATCAAAATACATCTACAAATGCACCTTGGAATACATTATCTACGTCATTAAATATTAAATAA\">Copy to clipboard</span><br>\n</div>",
                "strand": 1,
                "locus_tag": "ctg1_1890",
                "type": "other"
            },
            {
                "end": 1900493,
                "start": 1898532,
                "description": "<div class=\"focus-intro\">\n <strong><span class=\"serif\">ctg1_1891</span></strong><br>\n \n <br>\n Locus tag: <span class=\"serif\">ctg1_1891</span><br>\n Protein ID: <span class=\"serif\">None</span><br>\n Gene: <span class=\"serif\">None</span><br>\n \n Location: 1,898,532 - 1,900,493,\n (total: 1962 nt)<br>\n <br>\n \n</div>\n<div class=\"focus-info\">\n \n\n \n</div>\n<div class=\"focus-urls\">\n <a href=\"http://blast.ncbi.nlm.nih.gov/Blast.cgi?PAGE=Proteins&amp;PROGRAM=blastp&amp;BLAST_PROGRAMS=blastp&amp;QUERY=MFKVKTRGKIKEIVMVSTACTMLSMYGAPISSTEAATRSHAPSVYVTPQNTAASDIISIDWSPVQTAPYTYWAVHNWNQGGEGGGYAGFQQQSGFDQFGKRTLHFALWDPIASNQAIKAEYLSPTSEASRFGGEGTGLKVQTTYNWKDSEWYRMTLRSWQEDGHTKFGQWIKDNKLNQWKLVAIMDHPVANVAFNYGLSMFQEDWAGNGQDVREARLKNGYSRKVSDKQWNSWNNQRISGQHDTSYQYDGGATSEYLWVRAGGNTQSTIGTGKTFNINQPSQPEMGNLDFDIQNTRFEDGKLNVSWKLKEQSTPQFKGKIEIYDNEKLMGQPLKVIDNIKSYKTEVSQTMQLPQTAFAKITLTDIFDRTVEKKVEITNGNSDILVGNQFAWSLKGYSDREIAKVDYNKTAEELKIKLEAGVPHSYFNSTYASIKVQNSSGSVLYNKEIMGNRQQNAETQTVPVKVGDYLEFTHIEGEAAKEKTRATLTNLENNKNETIGKSARYEVTKEGLKKVEKMPETTILDGKQFAWSLKGYSDREIAKVDYNKTAEELKIKLEAGVPHSYFNSTYASIKVQNSSGSVLYNKEIIGNRQQNAETQTVPVKEGDYIEFTHIEGEVAKEKTRATLTNLENGKQEYIGKKRTYRVTSTGLIRQ&amp;LINK_LOC=protein&amp;PAGE_TYPE=BlastSearch\" target=\"_new\">NCBI BlastP on this gene</a><br>\n <a href=\"http://www.ncbi.nlm.nih.gov/projects/sviewer/?Db=gene&amp;DbFrom=protein&amp;Cmd=Link&amp;noslider=1&amp;id=NC_018508.1&amp;from=1888532&amp;to=1910493\" target=\"_new\">View genomic context</a><br>\n \n \n \n \n</div>\n<div class=\"focus-clipboard\">\n AA sequence: <span class=\"clipboard-copy\" data-seq=\"MFKVKTRGKIKEIVMVSTACTMLSMYGAPISSTEAATRSHAPSVYVTPQNTAASDIISIDWSPVQTAPYTYWAVHNWNQGGEGGGYAGFQQQSGFDQFGKRTLHFALWDPIASNQAIKAEYLSPTSEASRFGGEGTGLKVQTTYNWKDSEWYRMTLRSWQEDGHTKFGQWIKDNKLNQWKLVAIMDHPVANVAFNYGLSMFQEDWAGNGQDVREARLKNGYSRKVSDKQWNSWNNQRISGQHDTSYQYDGGATSEYLWVRAGGNTQSTIGTGKTFNINQPSQPEMGNLDFDIQNTRFEDGKLNVSWKLKEQSTPQFKGKIEIYDNEKLMGQPLKVIDNIKSYKTEVSQTMQLPQTAFAKITLTDIFDRTVEKKVEITNGNSDILVGNQFAWSLKGYSDREIAKVDYNKTAEELKIKLEAGVPHSYFNSTYASIKVQNSSGSVLYNKEIMGNRQQNAETQTVPVKVGDYLEFTHIEGEAAKEKTRATLTNLENNKNETIGKSARYEVTKEGLKKVEKMPETTILDGKQFAWSLKGYSDREIAKVDYNKTAEELKIKLEAGVPHSYFNSTYASIKVQNSSGSVLYNKEIIGNRQQNAETQTVPVKEGDYIEFTHIEGEVAKEKTRATLTNLENGKQEYIGKKRTYRVTSTGLIRQ\">Copy to clipboard</span><br>\n Nucleotide sequence: <span class=\"clipboard-copy\" data-seq=\"ATGTTTAAAGTAAAAACAAGGGGAAAAATAAAAGAAATTGTTATGGTTTCAACGGCTTGTACCATGTTGTCAATGTATGGAGCACCAATTTCTAGTACAGAGGCAGCAACCCGATCTCATGCCCCATCAGTTTATGTAACACCACAGAATACTGCTGCTTCAGATATTATTAGCATAGACTGGTCACCAGTCCAAACAGCACCTTATACATATTGGGCTGTGCATAACTGGAATCAGGGAGGAGAAGGTGGTGGTTATGCGGGCTTCCAACAACAAAGTGGTTTTGATCAATTCGGTAAACGTACCCTTCACTTTGCGCTTTGGGATCCAATAGCATCAAACCAAGCAATAAAAGCTGAATATTTATCGCCGACTTCAGAAGCCAGTAGATTTGGTGGAGAAGGAACAGGTCTAAAGGTACAAACAACTTATAATTGGAAAGATAGTGAATGGTATCGAATGACTCTACGTTCTTGGCAAGAAGATGGCCATACAAAGTTTGGCCAGTGGATAAAAGATAATAAATTAAATCAATGGAAGTTAGTTGCTATTATGGATCATCCAGTTGCAAATGTGGCATTTAACTATGGTTTATCGATGTTTCAAGAGGACTGGGCTGGTAATGGACAAGATGTAAGAGAAGCACGTCTTAAAAATGGATACAGCAGAAAAGTTTCAGATAAACAATGGAATTCTTGGAATAATCAGCGTATCTCTGGGCAACATGATACGTCCTATCAATACGATGGAGGAGCAACTTCAGAATATCTATGGGTTAGGGCAGGAGGAAATACTCAATCAACTATTGGTACTGGAAAAACCTTTAATATAAATCAGCCTAGTCAACCAGAAATGGGAAATTTAGATTTTGATATTCAAAATACTCGCTTTGAAGATGGAAAATTAAATGTTTCATGGAAATTGAAAGAACAAAGTACTCCACAGTTTAAAGGGAAAATTGAAATCTATGACAATGAAAAGTTAATGGGACAACCTTTGAAAGTAATCGATAATATTAAGTCTTACAAAACTGAGGTAAGTCAAACTATGCAATTGCCTCAAACGGCTTTTGCTAAAATTACATTAACAGACATATTTGATCGAACTGTAGAGAAAAAAGTAGAAATTACAAATGGAAATTCTGATATTTTAGTAGGGAACCAATTTGCATGGTCCCTAAAAGGATATAGTGATCGAGAAATTGCAAAAGTAGATTATAATAAAACAGCAGAAGAGCTGAAAATCAAATTAGAAGCTGGTGTGCCGCATTCTTATTTCAATAGCACATATGCAAGTATTAAAGTCCAGAACTCATCTGGTAGCGTTTTGTACAATAAGGAAATTATGGGAAATAGACAACAAAATGCTGAAACCCAAACAGTACCTGTAAAAGTAGGAGATTATTTAGAATTCACTCATATAGAAGGGGAAGCAGCAAAGGAAAAAACACGCGCAACATTAACGAATCTTGAAAATAATAAAAATGAGACTATTGGAAAGTCAGCAAGGTATGAGGTTACAAAAGAGGGATTAAAGAAAGTAGAAAAAATGCCAGAGACAACAATTCTAGATGGAAAACAATTTGCATGGTCCCTAAAAGGATATAGTGATCGAGAAATTGCAAAAGTAGATTATAATAAAACAGCAGAAGAGCTGAAAATCAAATTAGAAGCTGGTGTGCCGCATTCTTATTTCAATAGCACATATGCAAGTATTAAAGTCCAGAATTCATCTGGTAGCGTTTTGTACAATAAGGAAATTATAGGAAATAGACAACAAAATGCTGAAACCCAAACAGTACCTGTAAAAGAGGGAGATTATATAGAATTTACTCATATAGAAGGGGAAGTGGCGAAGGAAAAAACACGAGCGACTTTAACTAACCTTGAGAATGGAAAACAGGAATATATAGGAAAGAAAAGAACATATCGGGTTACATCTACAGGTTTAATCAGACAATAG\">Copy to clipboard</span><br>\n</div>",
                "strand": 1,
                "locus_tag": "ctg1_1891",
                "type": "other"
            },
            {
                "end": 1901263,
                "start": 1900853,
                "description": "<div class=\"focus-intro\">\n <strong><span class=\"serif\">ctg1_1892</span></strong><br>\n \n <br>\n Locus tag: <span class=\"serif\">ctg1_1892</span><br>\n Protein ID: <span class=\"serif\">None</span><br>\n Gene: <span class=\"serif\">None</span><br>\n \n Location: 1,900,853 - 1,901,263,\n (total: 411 nt)<br>\n <br>\n \n</div>\n<div class=\"focus-info\">\n \n\n \n</div>\n<div class=\"focus-urls\">\n <a href=\"http://blast.ncbi.nlm.nih.gov/Blast.cgi?PAGE=Proteins&amp;PROGRAM=blastp&amp;BLAST_PROGRAMS=blastp&amp;QUERY=MIKKLIIGSIFLGTAIGVSKPTFASTNDSPSQFQDRGNAQVQSIPSPWQYLGQTSRELQIKTKDPKVLAFELAKEAPFYEDELVDVCSAILRENVNVVYWTSKEWARFEVGNYEFKHEMKIYRDKERQQLITSLES&amp;LINK_LOC=protein&amp;PAGE_TYPE=BlastSearch\" target=\"_new\">NCBI BlastP on this gene</a><br>\n <a href=\"http://www.ncbi.nlm.nih.gov/projects/sviewer/?Db=gene&amp;DbFrom=protein&amp;Cmd=Link&amp;noslider=1&amp;id=NC_018508.1&amp;from=1890853&amp;to=1911263\" target=\"_new\">View genomic context</a><br>\n \n \n \n \n</div>\n<div class=\"focus-clipboard\">\n AA sequence: <span class=\"clipboard-copy\" data-seq=\"MIKKLIIGSIFLGTAIGVSKPTFASTNDSPSQFQDRGNAQVQSIPSPWQYLGQTSRELQIKTKDPKVLAFELAKEAPFYEDELVDVCSAILRENVNVVYWTSKEWARFEVGNYEFKHEMKIYRDKERQQLITSLES\">Copy to clipboard</span><br>\n Nucleotide sequence: <span class=\"clipboard-copy\" data-seq=\"ATGATTAAAAAACTTATTATTGGTTCTATTTTTTTAGGAACAGCAATAGGAGTAAGTAAACCTACATTTGCTTCAACAAATGATTCTCCATCACAGTTTCAAGATAGGGGAAATGCCCAAGTTCAATCAATACCATCACCATGGCAGTATTTAGGGCAAACCTCTAGGGAACTTCAAATTAAAACTAAGGATCCAAAAGTGCTTGCTTTTGAATTAGCAAAAGAGGCTCCATTTTACGAAGATGAATTAGTGGATGTGTGTTCTGCAATCTTAAGAGAAAATGTAAATGTAGTATATTGGACAAGTAAGGAATGGGCTAGATTTGAAGTAGGAAATTACGAGTTTAAACATGAAATGAAAATTTATAGAGATAAAGAACGTCAGCAATTAATTACTTCACTAGAATCATAA\">Copy to clipboard</span><br>\n</div>",
                "strand": 1,
                "locus_tag": "ctg1_1892",
                "type": "other"
            },
            {
                "end": 1903062,
                "start": 1902733,
                "description": "<div class=\"focus-intro\">\n <strong><span class=\"serif\">ctg1_1893</span></strong><br>\n \n <br>\n Locus tag: <span class=\"serif\">ctg1_1893</span><br>\n Protein ID: <span class=\"serif\">None</span><br>\n Gene: <span class=\"serif\">None</span><br>\n \n Location: 1,902,733 - 1,903,062,\n (total: 330 nt)<br>\n <br>\n \n</div>\n<div class=\"focus-info\">\n \n\n \n</div>\n<div class=\"focus-urls\">\n <a href=\"http://blast.ncbi.nlm.nih.gov/Blast.cgi?PAGE=Proteins&amp;PROGRAM=blastp&amp;BLAST_PROGRAMS=blastp&amp;QUERY=MVKQEETHGCGVQFVMKNIPFFSDMFQYNQGNPYHSLPLCQHTYMVYAHLTENYVGEDLFLLQSAAAFHDTGKPFCRVFKKLKGYHSYYGHEYVSTHIACHFLMELGFE&amp;LINK_LOC=protein&amp;PAGE_TYPE=BlastSearch\" target=\"_new\">NCBI BlastP on this gene</a><br>\n <a href=\"http://www.ncbi.nlm.nih.gov/projects/sviewer/?Db=gene&amp;DbFrom=protein&amp;Cmd=Link&amp;noslider=1&amp;id=NC_018508.1&amp;from=1892733&amp;to=1913062\" target=\"_new\">View genomic context</a><br>\n \n \n \n \n</div>\n<div class=\"focus-clipboard\">\n AA sequence: <span class=\"clipboard-copy\" data-seq=\"MVKQEETHGCGVQFVMKNIPFFSDMFQYNQGNPYHSLPLCQHTYMVYAHLTENYVGEDLFLLQSAAAFHDTGKPFCRVFKKLKGYHSYYGHEYVSTHIACHFLMELGFE\">Copy to clipboard</span><br>\n Nucleotide sequence: <span class=\"clipboard-copy\" data-seq=\"ATGGTGAAACAGGAGGAGACGCATGGGTGTGGTGTTCAATTTGTCATGAAGAACATCCCGTTCTTTTCTGATATGTTTCAATATAATCAAGGAAACCCCTATCATTCCTTACCATTATGTCAGCACACATATATGGTATACGCTCATTTAACAGAGAATTATGTAGGGGAAGATTTATTTCTTCTGCAAAGTGCTGCAGCATTCCATGATACAGGTAAACCGTTTTGCCGTGTATTTAAAAAGCTCAAAGGGTACCATTCGTATTATGGTCACGAATATGTCAGTACTCACATCGCTTGCCACTTTTTAATGGAACTTGGTTTCGAATAG\">Copy to clipboard</span><br>\n</div>",
                "strand": 1,
                "locus_tag": "ctg1_1893",
                "type": "other"
            },
            {
                "end": 1903215,
                "start": 1903084,
                "description": "<div class=\"focus-intro\">\n <strong><span class=\"serif\">ctg1_1894</span></strong><br>\n \n <br>\n Locus tag: <span class=\"serif\">ctg1_1894</span><br>\n Protein ID: <span class=\"serif\">None</span><br>\n Gene: <span class=\"serif\">None</span><br>\n \n Location: 1,903,084 - 1,903,215,\n (total: 132 nt)<br>\n <br>\n \n</div>\n<div class=\"focus-info\">\n \n\n \n</div>\n<div class=\"focus-urls\">\n <a href=\"http://blast.ncbi.nlm.nih.gov/Blast.cgi?PAGE=Proteins&amp;PROGRAM=blastp&amp;BLAST_PROGRAMS=blastp&amp;QUERY=MITEFHMKMLHGGEEAAREIYHYCGDEMLTKLYFFRDADAFAK&amp;LINK_LOC=protein&amp;PAGE_TYPE=BlastSearch\" target=\"_new\">NCBI BlastP on this gene</a><br>\n <a href=\"http://www.ncbi.nlm.nih.gov/projects/sviewer/?Db=gene&amp;DbFrom=protein&amp;Cmd=Link&amp;noslider=1&amp;id=NC_018508.1&amp;from=1893084&amp;to=1913215\" target=\"_new\">View genomic context</a><br>\n \n \n \n \n</div>\n<div class=\"focus-clipboard\">\n AA sequence: <span class=\"clipboard-copy\" data-seq=\"MITEFHMKMLHGGEEAAREIYHYCGDEMLTKLYFFRDADAFAK\">Copy to clipboard</span><br>\n Nucleotide sequence: <span class=\"clipboard-copy\" data-seq=\"ATGATTACAGAGTTTCATATGAAGATGTTACATGGCGGGGAAGAGGCAGCACGTGAAATCTATCATTACTGCGGTGATGAGATGCTTACGAAATTATATTTTTTCCGAGATGCAGATGCATTTGCGAAGTAG\">Copy to clipboard</span><br>\n</div>",
                "strand": 1,
                "locus_tag": "ctg1_1894",
                "type": "other"
            },
            {
                "end": 1903859,
                "start": 1903251,
                "description": "<div class=\"focus-intro\">\n <strong><span class=\"serif\">ctg1_1895</span></strong><br>\n \n <br>\n Locus tag: <span class=\"serif\">ctg1_1895</span><br>\n Protein ID: <span class=\"serif\">None</span><br>\n Gene: <span class=\"serif\">None</span><br>\n \n Location: 1,903,251 - 1,903,859,\n (total: 609 nt)<br>\n <br>\n \n</div>\n<div class=\"focus-info\">\n \n\n \n</div>\n<div class=\"focus-urls\">\n <a href=\"http://blast.ncbi.nlm.nih.gov/Blast.cgi?PAGE=Proteins&amp;PROGRAM=blastp&amp;BLAST_PROGRAMS=blastp&amp;QUERY=LHVPWSIGVTSDDRVLQNMDGFETQEVIVLEKLDGENTSLYKDAIHARSLSSGHHPSRTWVKTLQGSMGYRIPEGWRICGENVYACHSIHYTALTSYFYVFSIWNEKNECLSWDATVAWCKKLGLAHVPVLYRGPYNEKVIRSCYNGTSLFGGIQEGYVLRLTDAFHYNDFSKSVGKFVRKDHVQSNQHWMTHAVIPNKLAK&amp;LINK_LOC=protein&amp;PAGE_TYPE=BlastSearch\" target=\"_new\">NCBI BlastP on this gene</a><br>\n <a href=\"http://www.ncbi.nlm.nih.gov/projects/sviewer/?Db=gene&amp;DbFrom=protein&amp;Cmd=Link&amp;noslider=1&amp;id=NC_018508.1&amp;from=1893251&amp;to=1913859\" target=\"_new\">View genomic context</a><br>\n \n \n \n \n</div>\n<div class=\"focus-clipboard\">\n AA sequence: <span class=\"clipboard-copy\" data-seq=\"LHVPWSIGVTSDDRVLQNMDGFETQEVIVLEKLDGENTSLYKDAIHARSLSSGHHPSRTWVKTLQGSMGYRIPEGWRICGENVYACHSIHYTALTSYFYVFSIWNEKNECLSWDATVAWCKKLGLAHVPVLYRGPYNEKVIRSCYNGTSLFGGIQEGYVLRLTDAFHYNDFSKSVGKFVRKDHVQSNQHWMTHAVIPNKLAK\">Copy to clipboard</span><br>\n Nucleotide sequence: <span class=\"clipboard-copy\" data-seq=\"TTGCACGTTCCTTGGTCGATAGGGGTAACAAGTGATGACCGTGTTCTACAAAATATGGACGGATTTGAAACTCAAGAAGTAATCGTACTAGAAAAGTTAGATGGTGAAAATACATCCCTTTATAAAGATGCTATTCATGCAAGGTCGTTATCAAGTGGTCATCACCCATCGAGAACATGGGTAAAAACGTTACAAGGAAGTATGGGGTATAGAATTCCAGAAGGATGGCGTATATGTGGTGAAAATGTATATGCTTGTCATAGCATTCACTACACAGCACTGACTTCCTATTTTTATGTCTTTTCAATATGGAATGAGAAAAATGAATGTTTATCGTGGGATGCAACAGTTGCATGGTGTAAAAAGTTAGGCCTTGCACACGTTCCAGTGTTATATCGTGGCCCCTATAATGAAAAGGTAATTCGTTCGTGCTACAACGGTACTTCACTCTTTGGAGGGATTCAGGAAGGGTATGTACTTAGATTAACGGATGCGTTTCACTATAATGATTTTTCAAAATCCGTAGGGAAATTTGTTCGAAAAGACCATGTGCAATCCAATCAGCACTGGATGACACATGCGGTTATCCCCAATAAATTAGCAAAATAA\">Copy to clipboard</span><br>\n</div>",
                "strand": 1,
                "locus_tag": "ctg1_1895",
                "type": "other"
            },
            {
                "resistance": true,
                "end": 1904921,
                "start": 1903977,
                "description": "<div class=\"focus-intro\">\n <strong><span class=\"serif\">ctg1_1896</span></strong><br>\n \n <br>\n Locus tag: <span class=\"serif\">ctg1_1896</span><br>\n Protein ID: <span class=\"serif\">None</span><br>\n Gene: <span class=\"serif\">None</span><br>\n \n Location: 1,903,977 - 1,904,921,\n (total: 945 nt)<br>\n <br>\n \n  resistance (resist) ClassA (Score: 328; E-value: 2.7e-100)<br>\n \n</div>\n<div class=\"focus-info\">\n \n\n \n</div>\n<div class=\"focus-urls\">\n <a href=\"http://blast.ncbi.nlm.nih.gov/Blast.cgi?PAGE=Proteins&amp;PROGRAM=blastp&amp;BLAST_PROGRAMS=blastp&amp;QUERY=MYVLNKFFTYKKIVPVVLLSCVTLIGCSNSNTPSEPPKQTKQIKQIKQENTGHDSFAKLEKEYNAKLGIYALDTGTNQTVAYHPNDRFAFASTSKSLAAGALLRQNSIEALDERITYTREDLSNYNPITEKHVDTGMTLKELADASVRYSDSTAHNLILKKLGGPSAFEKILRETGDTVTKSERFEPELNKVHPGETRDTSTPEAIAKTLQSFTLGSALPTEKRELLVDWMKRNTTGDKLIRAGVPKGWEVADKTGAGSYGTRNDIAIIWPPNKKPIVLAILSNHDKEDAEYNDKLIADATKVVLDTLKVTNKN&amp;LINK_LOC=protein&amp;PAGE_TYPE=BlastSearch\" target=\"_new\">NCBI BlastP on this gene</a><br>\n <a href=\"http://www.ncbi.nlm.nih.gov/projects/sviewer/?Db=gene&amp;DbFrom=protein&amp;Cmd=Link&amp;noslider=1&amp;id=NC_018508.1&amp;from=1893977&amp;to=1914921\" target=\"_new\">View genomic context</a><br>\n \n  <a href=\"knownclusterblast/region5/ctg1_1896_mibig_hits.html\" target=\"_new\">MiBIG Hits</a><br>\n \n \n \n \n</div>\n<div class=\"focus-clipboard\">\n AA sequence: <span class=\"clipboard-copy\" data-seq=\"MYVLNKFFTYKKIVPVVLLSCVTLIGCSNSNTPSEPPKQTKQIKQIKQENTGHDSFAKLEKEYNAKLGIYALDTGTNQTVAYHPNDRFAFASTSKSLAAGALLRQNSIEALDERITYTREDLSNYNPITEKHVDTGMTLKELADASVRYSDSTAHNLILKKLGGPSAFEKILRETGDTVTKSERFEPELNKVHPGETRDTSTPEAIAKTLQSFTLGSALPTEKRELLVDWMKRNTTGDKLIRAGVPKGWEVADKTGAGSYGTRNDIAIIWPPNKKPIVLAILSNHDKEDAEYNDKLIADATKVVLDTLKVTNKN\">Copy to clipboard</span><br>\n Nucleotide sequence: <span class=\"clipboard-copy\" data-seq=\"ATGTACGTTTTAAACAAGTTCTTTACCTACAAAAAGATTGTACCTGTCGTATTACTTTCATGTGTAACACTAATAGGGTGTTCTAATAGTAATACTCCATCTGAACCACCTAAGCAAACAAAACAAATAAAGCAAATTAAACAAGAAAATACAGGTCATGATTCTTTTGCTAAGCTTGAAAAAGAATATAATGCTAAGCTTGGTATTTATGCTCTGGATACAGGTACAAATCAAACTGTTGCTTATCATCCAAATGATCGTTTTGCATTTGCCTCTACATCTAAATCATTAGCAGCGGGAGCTCTTTTACGTCAGAACTCAATAGAAGCTCTTGATGAAAGGATTACGTATACGCGTGAAGACCTTTCTAATTATAATCCAATTACAGAAAAGCATGTGGATACAGGAATGACGTTAAAAGAACTTGCAGATGCTTCTGTTCGATATAGTGACAGTACGGCACATAATTTAATTCTTAAAAAATTAGGTGGTCCATCCGCATTTGAAAAAATCTTGAGAGAAACGGGAGATACGGTTACTAAATCTGAACGATTTGAACCTGAATTAAATAAAGTACATCCTGGAGAAACGCGCGATACCAGTACACCAGAAGCGATCGCTAAGACACTTCAATCATTTACATTAGGATCTGCACTTCCAACAGAGAAACGTGAATTATTAGTAGATTGGATGAAGAGAAATACGACTGGTGATAAGTTGATTCGTGCGGGCGTACCAAAAGGATGGGAAGTAGCTGATAAAACAGGCGCAGGATCTTATGGAACAAGGAATGATATTGCGATTATTTGGCCACCAAACAAAAAGCCAATTGTTCTTGCCATCCTTTCTAATCATGATAAAGAAGATGCAGAATATAATGATAAGCTTATTGCTGACGCGACTAAAGTCGTATTAGATACTTTAAAAGTTACGAATAAAAACTAA\">Copy to clipboard</span><br>\n</div>",
                "strand": -1,
                "locus_tag": "ctg1_1896",
                "type": "other"
            },
            {
                "end": 1906948,
                "start": 1906301,
                "description": "<div class=\"focus-intro\">\n <strong><span class=\"serif\">ctg1_1897</span></strong><br>\n \n <br>\n Locus tag: <span class=\"serif\">ctg1_1897</span><br>\n Protein ID: <span class=\"serif\">None</span><br>\n Gene: <span class=\"serif\">None</span><br>\n \n Location: 1,906,301 - 1,906,948,\n (total: 648 nt)<br>\n <br>\n \n</div>\n<div class=\"focus-info\">\n \n\n \n</div>\n<div class=\"focus-urls\">\n <a href=\"http://blast.ncbi.nlm.nih.gov/Blast.cgi?PAGE=Proteins&amp;PROGRAM=blastp&amp;BLAST_PROGRAMS=blastp&amp;QUERY=MKDTSKKQIIKVFLISILGLGIILGMLYFNHKTNIQQNKALATEKRVLQYESTLKKELEKYNLGEKTAVLLGIMYQESRGEGNDPMQSSESLGLKPNEIQETSLSIKQGVKHFAKMYKYGTDKDVSMDTIIQSYNMGPGYIDFIASQEVKQHSEDSAKTFSKMKVDQNPAMYTCGGNKNNFRYPYCYGDFTYATKVNEKTKLIEELLRNVHISSK&amp;LINK_LOC=protein&amp;PAGE_TYPE=BlastSearch\" target=\"_new\">NCBI BlastP on this gene</a><br>\n <a href=\"http://www.ncbi.nlm.nih.gov/projects/sviewer/?Db=gene&amp;DbFrom=protein&amp;Cmd=Link&amp;noslider=1&amp;id=NC_018508.1&amp;from=1896301&amp;to=1916948\" target=\"_new\">View genomic context</a><br>\n \n \n \n \n</div>\n<div class=\"focus-clipboard\">\n AA sequence: <span class=\"clipboard-copy\" data-seq=\"MKDTSKKQIIKVFLISILGLGIILGMLYFNHKTNIQQNKALATEKRVLQYESTLKKELEKYNLGEKTAVLLGIMYQESRGEGNDPMQSSESLGLKPNEIQETSLSIKQGVKHFAKMYKYGTDKDVSMDTIIQSYNMGPGYIDFIASQEVKQHSEDSAKTFSKMKVDQNPAMYTCGGNKNNFRYPYCYGDFTYATKVNEKTKLIEELLRNVHISSK\">Copy to clipboard</span><br>\n Nucleotide sequence: <span class=\"clipboard-copy\" data-seq=\"ATGAAGGATACAAGTAAAAAACAAATTATAAAAGTGTTCCTTATTAGTATTTTAGGCTTAGGAATAATACTTGGAATGCTTTATTTTAATCATAAAACCAATATTCAACAAAATAAAGCACTAGCCACCGAAAAACGTGTATTGCAATATGAGTCTACCTTAAAAAAAGAATTAGAAAAATATAATTTAGGAGAGAAAACTGCAGTTTTATTAGGAATTATGTACCAAGAGAGTAGAGGTGAGGGAAACGACCCTATGCAGTCATCCGAATCACTTGGATTAAAACCAAATGAAATTCAAGAGACAAGCTTGAGCATTAAACAAGGGGTAAAACACTTTGCTAAAATGTACAAATATGGAACGGACAAGGATGTTAGCATGGATACAATTATTCAAAGCTATAATATGGGGCCAGGGTATATTGATTTTATTGCTAGTCAAGAAGTTAAACAACACTCGGAGGATTCAGCCAAAACGTTTTCTAAGATGAAGGTTGATCAAAATCCAGCGATGTATACTTGTGGTGGAAATAAAAATAATTTTAGGTATCCATATTGTTATGGTGATTTCACATATGCCACAAAGGTAAATGAAAAAACAAAACTTATTGAAGAACTTCTTCGAAATGTACATATCTCTTCTAAATAA\">Copy to clipboard</span><br>\n</div>",
                "strand": 1,
                "locus_tag": "ctg1_1897",
                "type": "other"
            },
            {
                "end": 1907764,
                "start": 1907258,
                "description": "<div class=\"focus-intro\">\n <strong><span class=\"serif\">ctg1_1898</span></strong><br>\n \n <br>\n Locus tag: <span class=\"serif\">ctg1_1898</span><br>\n Protein ID: <span class=\"serif\">None</span><br>\n Gene: <span class=\"serif\">None</span><br>\n \n Location: 1,907,258 - 1,907,764,\n (total: 507 nt)<br>\n <br>\n \n  biosynthetic-additional (smcogs) SMCOG1111:GCN5-related N-acetyltransferase (Score: 168.6; E-value: 2e-51)<br>\n \n</div>\n<div class=\"focus-info\">\n \n\n \n  <br>\n  <span class=\"bold\"> Gene Ontology terms for PFAM domains:</span><br>\n  \n   PF00583.24: <a class='external-link' href='http://amigo.geneontology.org/amigo/term/GO:0008080' target='_blank'>GO:0008080</a>: N-acetyltransferase activity<br>\n  \n   PF13302.6: <a class='external-link' href='http://amigo.geneontology.org/amigo/term/GO:0008080' target='_blank'>GO:0008080</a>: N-acetyltransferase activity<br>\n  \n  <br>\n \n</div>\n<div class=\"focus-urls\">\n <a href=\"http://blast.ncbi.nlm.nih.gov/Blast.cgi?PAGE=Proteins&amp;PROGRAM=blastp&amp;BLAST_PROGRAMS=blastp&amp;QUERY=MFIKTERLLIRKFEFKDWQAVHEYTSDINVMKYIPEGVFTEENTRNFVNENIGENAKNFPVVLINKDILIGHIVFHKYFGEHTYEIGWVFNPKYFNKGYASEAAQATLKYGFKEMKLHRIIATCQPQNIPSYRVMEKIGMRREGYFRKCIPHGNEWWDEYYYAILEEE&amp;LINK_LOC=protein&amp;PAGE_TYPE=BlastSearch\" target=\"_new\">NCBI BlastP on this gene</a><br>\n <a href=\"http://www.ncbi.nlm.nih.gov/projects/sviewer/?Db=gene&amp;DbFrom=protein&amp;Cmd=Link&amp;noslider=1&amp;id=NC_018508.1&amp;from=1897258&amp;to=1917764\" target=\"_new\">View genomic context</a><br>\n \n \n \n \n</div>\n<div class=\"focus-clipboard\">\n AA sequence: <span class=\"clipboard-copy\" data-seq=\"MFIKTERLLIRKFEFKDWQAVHEYTSDINVMKYIPEGVFTEENTRNFVNENIGENAKNFPVVLINKDILIGHIVFHKYFGEHTYEIGWVFNPKYFNKGYASEAAQATLKYGFKEMKLHRIIATCQPQNIPSYRVMEKIGMRREGYFRKCIPHGNEWWDEYYYAILEEE\">Copy to clipboard</span><br>\n Nucleotide sequence: <span class=\"clipboard-copy\" data-seq=\"ATGTTTATAAAAACAGAAAGATTATTAATACGAAAATTTGAGTTCAAAGATTGGCAAGCTGTTCATGAGTATACATCAGATATCAATGTTATGAAATACATACCTGAAGGGGTTTTTACTGAAGAAAATACAAGGAACTTTGTGAATGAAAACATTGGTGAAAACGCTAAGAACTTTCCTGTAGTATTAATTAATAAAGATATTCTGATTGGTCATATAGTTTTTCATAAATATTTTGGTGAGCATACATATGAGATTGGTTGGGTGTTCAATCCAAAATACTTCAATAAAGGATATGCTTCCGAAGCAGCACAAGCTACATTGAAATATGGCTTTAAGGAAATGAAATTACATAGGATTATAGCTACATGTCAGCCACAAAATATTCCATCATATCGAGTGATGGAGAAGATTGGAATGAGAAGAGAAGGCTATTTTAGGAAGTGTATACCACATGGGAATGAATGGTGGGATGAATATTATTACGCTATTTTAGAAGAAGAGTAG\">Copy to clipboard</span><br>\n</div>",
                "strand": 1,
                "locus_tag": "ctg1_1898",
                "type": "biosynthetic-additional"
            },
            {
                "end": 1908618,
                "start": 1908229,
                "description": "<div class=\"focus-intro\">\n <strong><span class=\"serif\">ctg1_1899</span></strong><br>\n \n <br>\n Locus tag: <span class=\"serif\">ctg1_1899</span><br>\n Protein ID: <span class=\"serif\">None</span><br>\n Gene: <span class=\"serif\">None</span><br>\n \n Location: 1,908,229 - 1,908,618,\n (total: 390 nt)<br>\n <br>\n \n</div>\n<div class=\"focus-info\">\n \n\n \n</div>\n<div class=\"focus-urls\">\n <a href=\"http://blast.ncbi.nlm.nih.gov/Blast.cgi?PAGE=Proteins&amp;PROGRAM=blastp&amp;BLAST_PROGRAMS=blastp&amp;QUERY=MYSVIPVGWGEKNNLWAEEKNVGVQSNENNPNNYKPQINEGKNIETNDKPASSTAGIKADNKPEEATTNCKPNNKEVEQYHNKEQQHKEVEGFKPSDADMERIKRQEDRWNTPSGGVGATWQEEMKKQK&amp;LINK_LOC=protein&amp;PAGE_TYPE=BlastSearch\" target=\"_new\">NCBI BlastP on this gene</a><br>\n <a href=\"http://www.ncbi.nlm.nih.gov/projects/sviewer/?Db=gene&amp;DbFrom=protein&amp;Cmd=Link&amp;noslider=1&amp;id=NC_018508.1&amp;from=1898229&amp;to=1918618\" target=\"_new\">View genomic context</a><br>\n \n \n \n \n</div>\n<div class=\"focus-clipboard\">\n AA sequence: <span class=\"clipboard-copy\" data-seq=\"MYSVIPVGWGEKNNLWAEEKNVGVQSNENNPNNYKPQINEGKNIETNDKPASSTAGIKADNKPEEATTNCKPNNKEVEQYHNKEQQHKEVEGFKPSDADMERIKRQEDRWNTPSGGVGATWQEEMKKQK\">Copy to clipboard</span><br>\n Nucleotide sequence: <span class=\"clipboard-copy\" data-seq=\"ATGTATTCAGTTATTCCTGTTGGATGGGGTGAAAAAAATAATCTTTGGGCTGAAGAGAAAAACGTAGGCGTGCAATCTAATGAGAATAATCCAAATAATTACAAGCCTCAAATAAACGAAGGCAAGAATATTGAAACGAATGATAAGCCCGCATCTAGTACAGCAGGTATAAAGGCAGATAATAAGCCCGAAGAAGCTACTACCAATTGTAAACCTAATAATAAAGAAGTTGAACAATATCATAATAAGGAACAGCAACATAAGGAAGTAGAAGGATTTAAGCCGAGCGATGCAGACATGGAGCGTATTAAACGACAAGAAGACCGGTGGAATACACCATCAGGTGGTGTTGGTGCTACATGGCAAGAAGAAATGAAAAAACAGAAATAA\">Copy to clipboard</span><br>\n</div>",
                "strand": 1,
                "locus_tag": "ctg1_1899",
                "type": "other"
            },
            {
                "end": 1909304,
                "start": 1908828,
                "description": "<div class=\"focus-intro\">\n <strong><span class=\"serif\">ctg1_1900</span></strong><br>\n \n <br>\n Locus tag: <span class=\"serif\">ctg1_1900</span><br>\n Protein ID: <span class=\"serif\">None</span><br>\n Gene: <span class=\"serif\">None</span><br>\n \n Location: 1,908,828 - 1,909,304,\n (total: 477 nt)<br>\n <br>\n \n</div>\n<div class=\"focus-info\">\n \n\n \n  <br>\n  <span class=\"bold\"> Gene Ontology terms for PFAM domains:</span><br>\n  \n   PF00583.24: <a class='external-link' href='http://amigo.geneontology.org/amigo/term/GO:0008080' target='_blank'>GO:0008080</a>: N-acetyltransferase activity<br>\n  \n   PF13508.6: <a class='external-link' href='http://amigo.geneontology.org/amigo/term/GO:0008080' target='_blank'>GO:0008080</a>: N-acetyltransferase activity<br>\n  \n   PF13673.6: <a class='external-link' href='http://amigo.geneontology.org/amigo/term/GO:0008080' target='_blank'>GO:0008080</a>: N-acetyltransferase activity<br>\n  \n  <br>\n \n</div>\n<div class=\"focus-urls\">\n <a href=\"http://blast.ncbi.nlm.nih.gov/Blast.cgi?PAGE=Proteins&amp;PROGRAM=blastp&amp;BLAST_PROGRAMS=blastp&amp;QUERY=MELNNVDGISIEKSTSINMEEMELLLLADPSTEVVNGYLKKGDCFVLKKGAVTVGIMILIPTRTETIEIINIAVSEKEQGKGYGKYLLGFAIDYAKKEEYKTIEIGTGNSSLMQLGLYQKCGFRITSVDKDFFLRNYNEEIYENGIQCMDMIRLTQNL&amp;LINK_LOC=protein&amp;PAGE_TYPE=BlastSearch\" target=\"_new\">NCBI BlastP on this gene</a><br>\n <a href=\"http://www.ncbi.nlm.nih.gov/projects/sviewer/?Db=gene&amp;DbFrom=protein&amp;Cmd=Link&amp;noslider=1&amp;id=NC_018508.1&amp;from=1898828&amp;to=1919304\" target=\"_new\">View genomic context</a><br>\n \n \n \n \n</div>\n<div class=\"focus-clipboard\">\n AA sequence: <span class=\"clipboard-copy\" data-seq=\"MELNNVDGISIEKSTSINMEEMELLLLADPSTEVVNGYLKKGDCFVLKKGAVTVGIMILIPTRTETIEIINIAVSEKEQGKGYGKYLLGFAIDYAKKEEYKTIEIGTGNSSLMQLGLYQKCGFRITSVDKDFFLRNYNEEIYENGIQCMDMIRLTQNL\">Copy to clipboard</span><br>\n Nucleotide sequence: <span class=\"clipboard-copy\" data-seq=\"ATGGAATTAAATAATGTGGATGGAATTAGTATAGAAAAAAGTACAAGTATTAACATGGAAGAAATGGAGTTATTGTTACTAGCTGATCCCTCAACAGAAGTAGTTAATGGATATCTTAAAAAGGGAGATTGTTTTGTTTTAAAAAAAGGTGCTGTTACTGTAGGTATTATGATTTTAATTCCTACCCGAACAGAAACGATTGAGATTATAAATATAGCAGTTTCCGAAAAAGAGCAAGGAAAAGGATATGGGAAATATTTACTTGGGTTTGCTATAGACTATGCTAAAAAAGAAGAATATAAAACTATAGAAATAGGCACAGGAAATTCTAGTTTAATGCAACTAGGCCTTTATCAAAAATGTGGTTTTAGAATAACCAGTGTGGATAAGGACTTTTTCTTACGAAATTATAATGAAGAAATATATGAAAATGGTATTCAATGTATGGATATGATTAGGTTAACGCAAAATTTATAA\">Copy to clipboard</span><br>\n</div>",
                "strand": 1,
                "locus_tag": "ctg1_1900",
                "type": "other"
            },
            {
                "end": 1911344,
                "start": 1910016,
                "description": "<div class=\"focus-intro\">\n <strong><span class=\"serif\">ctg1_1901</span></strong><br>\n \n <br>\n Locus tag: <span class=\"serif\">ctg1_1901</span><br>\n Protein ID: <span class=\"serif\">None</span><br>\n Gene: <span class=\"serif\">None</span><br>\n \n Location: 1,910,016 - 1,911,344,\n (total: 1329 nt)<br>\n <br>\n \n  biosynthetic-additional (smcogs) SMCOG1152:nucleotide sugar dehydrogenase (Score: 471.8; E-value: 2.9e-143)<br>\n \n</div>\n<div class=\"focus-info\">\n \n\n \n  <br>\n  <span class=\"bold\"> Gene Ontology terms for PFAM domains:</span><br>\n  \n   PF00984.18: <a class='external-link' href='http://amigo.geneontology.org/amigo/term/GO:0016616' target='_blank'>GO:0016616</a>: oxidoreductase activity, acting on the CH-OH group of donors, NAD or NADP as acceptor<br>\n  \n   PF00984.18: <a class='external-link' href='http://amigo.geneontology.org/amigo/term/GO:0051287' target='_blank'>GO:0051287</a>: NAD binding<br>\n  \n   PF00984.18: <a class='external-link' href='http://amigo.geneontology.org/amigo/term/GO:0055114' target='_blank'>GO:0055114</a>: oxidation-reduction process<br>\n  \n   PF03446.14: <a class='external-link' href='http://amigo.geneontology.org/amigo/term/GO:0004616' target='_blank'>GO:0004616</a>: phosphogluconate dehydrogenase (decarboxylating) activity<br>\n  \n   PF03446.14: <a class='external-link' href='http://amigo.geneontology.org/amigo/term/GO:0055114' target='_blank'>GO:0055114</a>: oxidation-reduction process<br>\n  \n   PF03720.14: <a class='external-link' href='http://amigo.geneontology.org/amigo/term/GO:0016616' target='_blank'>GO:0016616</a>: oxidoreductase activity, acting on the CH-OH group of donors, NAD or NADP as acceptor<br>\n  \n   PF03720.14: <a class='external-link' href='http://amigo.geneontology.org/amigo/term/GO:0051287' target='_blank'>GO:0051287</a>: NAD binding<br>\n  \n   PF03720.14: <a class='external-link' href='http://amigo.geneontology.org/amigo/term/GO:0055114' target='_blank'>GO:0055114</a>: oxidation-reduction process<br>\n  \n   PF03721.13: <a class='external-link' href='http://amigo.geneontology.org/amigo/term/GO:0016616' target='_blank'>GO:0016616</a>: oxidoreductase activity, acting on the CH-OH group of donors, NAD or NADP as acceptor<br>\n  \n   PF03721.13: <a class='external-link' href='http://amigo.geneontology.org/amigo/term/GO:0051287' target='_blank'>GO:0051287</a>: NAD binding<br>\n  \n   PF03721.13: <a class='external-link' href='http://amigo.geneontology.org/amigo/term/GO:0055114' target='_blank'>GO:0055114</a>: oxidation-reduction process<br>\n  \n  <br>\n \n</div>\n<div class=\"focus-urls\">\n <a href=\"http://blast.ncbi.nlm.nih.gov/Blast.cgi?PAGE=Proteins&amp;PROGRAM=blastp&amp;BLAST_PROGRAMS=blastp&amp;QUERY=MVTVLNNETKSLLVEKIANKNACIGYVGLGYVGLPSALKCLEVGYAVRGFDKNSVKIRKLERGISYISDIQDTEIQDALHTNRFFVSTEMDYINECDVVVICVPTPLERTSKQPDLTYIHSAVDEIVKYIKKGTLIILESTTYPGTTREEVLYKLEQKTNFKIGVDIFVAYSPERIDPANQSFSIQDIIKIVGGVTSNCTDCAAAFYSNLIKDIHKVSSPEVAETAKLLENTYRFINIAFINEMTQICNELNINIWEVIDASGTKPFGFQKFYPGPGVGGHCIPIDPIYFKWIANNKDLATKMIDVAREINENMPKYVLNRALQLLDDKDGKDILMVGVAYKKNVNDARESPALDIMNDLMIEDYNVDYYDPFIEELIVGDNTLKKSIDLNLSQLDKYTLIIVHTDHDCINFKLLNEVNCLILDTRNIFKDESVYKKNIISL&amp;LINK_LOC=protein&amp;PAGE_TYPE=BlastSearch\" target=\"_new\">NCBI BlastP on this gene</a><br>\n <a href=\"http://www.ncbi.nlm.nih.gov/projects/sviewer/?Db=gene&amp;DbFrom=protein&amp;Cmd=Link&amp;noslider=1&amp;id=NC_018508.1&amp;from=1900016&amp;to=1921344\" target=\"_new\">View genomic context</a><br>\n \n  <a href=\"knownclusterblast/region5/ctg1_1901_mibig_hits.html\" target=\"_new\">MiBIG Hits</a><br>\n \n \n \n \n</div>\n<div class=\"focus-clipboard\">\n AA sequence: <span class=\"clipboard-copy\" data-seq=\"MVTVLNNETKSLLVEKIANKNACIGYVGLGYVGLPSALKCLEVGYAVRGFDKNSVKIRKLERGISYISDIQDTEIQDALHTNRFFVSTEMDYINECDVVVICVPTPLERTSKQPDLTYIHSAVDEIVKYIKKGTLIILESTTYPGTTREEVLYKLEQKTNFKIGVDIFVAYSPERIDPANQSFSIQDIIKIVGGVTSNCTDCAAAFYSNLIKDIHKVSSPEVAETAKLLENTYRFINIAFINEMTQICNELNINIWEVIDASGTKPFGFQKFYPGPGVGGHCIPIDPIYFKWIANNKDLATKMIDVAREINENMPKYVLNRALQLLDDKDGKDILMVGVAYKKNVNDARESPALDIMNDLMIEDYNVDYYDPFIEELIVGDNTLKKSIDLNLSQLDKYTLIIVHTDHDCINFKLLNEVNCLILDTRNIFKDESVYKKNIISL\">Copy to clipboard</span><br>\n Nucleotide sequence: <span class=\"clipboard-copy\" data-seq=\"ATGGTCACAGTATTAAATAATGAAACTAAAAGTTTATTAGTTGAAAAAATTGCAAATAAAAATGCGTGTATTGGATATGTAGGCCTAGGTTATGTTGGACTACCATCGGCTCTTAAATGTTTAGAAGTAGGTTATGCGGTAAGAGGTTTTGATAAAAACTCAGTAAAAATAAGAAAACTAGAACGTGGAATAAGCTATATCAGTGATATTCAAGATACTGAAATCCAAGATGCTTTACATACAAATAGATTTTTTGTTAGTACAGAAATGGATTATATAAACGAATGTGATGTTGTAGTTATATGTGTTCCTACACCATTAGAAAGAACTAGTAAACAACCAGATTTAACATATATTCATTCAGCAGTTGATGAAATAGTTAAATACATTAAAAAAGGTACATTAATTATCTTAGAAAGTACTACTTATCCAGGTACTACAAGAGAAGAAGTTTTATACAAATTAGAACAGAAAACTAATTTTAAAATTGGTGTAGATATATTTGTAGCATACTCTCCAGAGCGAATCGATCCTGCAAATCAATCGTTTTCAATTCAAGATATTATAAAAATCGTAGGTGGAGTTACATCTAATTGTACCGATTGTGCAGCAGCTTTCTATAGTAACTTAATTAAGGATATTCATAAGGTAAGCAGTCCAGAAGTAGCAGAGACAGCTAAGTTATTAGAAAATACGTATCGTTTTATAAATATCGCTTTTATTAATGAAATGACACAAATTTGTAATGAGTTAAACATAAATATTTGGGAAGTAATTGATGCCTCAGGAACTAAGCCATTTGGATTTCAAAAATTCTATCCTGGCCCTGGCGTAGGAGGACACTGTATTCCGATTGATCCTATTTATTTTAAGTGGATTGCAAATAATAAGGATTTAGCAACAAAAATGATTGATGTGGCAAGAGAAATTAATGAAAACATGCCTAAGTACGTTCTTAATAGAGCACTACAGTTACTAGATGATAAAGATGGTAAGGATATTCTTATGGTTGGTGTTGCATATAAAAAGAATGTTAATGATGCTAGGGAATCGCCAGCTTTGGATATTATGAATGATTTAATGATAGAAGACTATAACGTGGATTATTACGATCCGTTTATAGAGGAACTCATTGTGGGCGATAACACATTGAAAAAATCTATAGATTTAAACCTAAGTCAATTAGACAAATACACTTTAATTATTGTTCATACGGATCATGATTGCATTAATTTTAAATTGCTTAACGAGGTAAATTGTTTAATTTTAGACACAAGAAACATATTTAAAGATGAATCAGTATATAAAAAAAATATTATAAGTTTGTAG\">Copy to clipboard</span><br>\n</div>",
                "strand": 1,
                "locus_tag": "ctg1_1901",
                "type": "biosynthetic-additional"
            },
            {
                "end": 1912510,
                "start": 1911353,
                "description": "<div class=\"focus-intro\">\n <strong><span class=\"serif\">ctg1_1902</span></strong><br>\n \n <br>\n Locus tag: <span class=\"serif\">ctg1_1902</span><br>\n Protein ID: <span class=\"serif\">None</span><br>\n Gene: <span class=\"serif\">None</span><br>\n \n Location: 1,911,353 - 1,912,510,\n (total: 1158 nt)<br>\n <br>\n \n  biosynthetic-additional (rule-based-clusters) DegT_DnrJ_EryC1<br>\n \n  biosynthetic-additional (smcogs) SMCOG1056:DegT/DnrJ/EryC1/StrS aminotransferase (Score: 405.9; E-value: 2.8e-123)<br>\n \n</div>\n<div class=\"focus-info\">\n \n\n \n  <br>\n  <span class=\"bold\"> Gene Ontology terms for PFAM domains:</span><br>\n  \n   PF00155.20: <a class='external-link' href='http://amigo.geneontology.org/amigo/term/GO:0009058' target='_blank'>GO:0009058</a>: biosynthetic process<br>\n  \n   PF00155.20: <a class='external-link' href='http://amigo.geneontology.org/amigo/term/GO:0030170' target='_blank'>GO:0030170</a>: pyridoxal phosphate binding<br>\n  \n   PF01212.20: <a class='external-link' href='http://amigo.geneontology.org/amigo/term/GO:0006520' target='_blank'>GO:0006520</a>: cellular amino acid metabolic process<br>\n  \n   PF01212.20: <a class='external-link' href='http://amigo.geneontology.org/amigo/term/GO:0016829' target='_blank'>GO:0016829</a>: lyase activity<br>\n  \n   PF05889.12: <a class='external-link' href='http://amigo.geneontology.org/amigo/term/GO:0016740' target='_blank'>GO:0016740</a>: transferase activity<br>\n  \n  <br>\n \n</div>\n<div class=\"focus-urls\">\n <a href=\"http://blast.ncbi.nlm.nih.gov/Blast.cgi?PAGE=Proteins&amp;PROGRAM=blastp&amp;BLAST_PROGRAMS=blastp&amp;QUERY=MVEFIPFYRPEINDEDIDRVVSALKSGWLSKGPKVIEFEENLKEYLNTEHVVSCNSGTAALHLALLSLGVGLEDEVIVPSFTFCSSVNVIMHVGAKPVFVDIDEENLCLDLQDVKRKITKKTKAIIAVHFAGYPAKLKELQKLCKEYGLFLIEDAAHALGTKYDNTLIGTHGDVICFSFYATKNITTGEGGALVTKNESIAEKARLYGWHGITKNAWNRYGEEGSWRYDVLLPGFKYNMMDLQASLGISQLKRADEMIEKRKRIAERYQEELKEVQEYITLPNYTNNPSVKHAWHLFVIKINSNSPVSRDQVIQEMKKRNIGLSVHFIPVHMHPYYEERFNVYLPKTEEIFNQIISLPLYSALTDNEVEHIITSLKSLYQLKIGR&amp;LINK_LOC=protein&amp;PAGE_TYPE=BlastSearch\" target=\"_new\">NCBI BlastP on this gene</a><br>\n <a href=\"http://www.ncbi.nlm.nih.gov/projects/sviewer/?Db=gene&amp;DbFrom=protein&amp;Cmd=Link&amp;noslider=1&amp;id=NC_018508.1&amp;from=1901353&amp;to=1922510\" target=\"_new\">View genomic context</a><br>\n \n  <a href=\"knownclusterblast/region5/ctg1_1902_mibig_hits.html\" target=\"_new\">MiBIG Hits</a><br>\n \n \n \n \n</div>\n<div class=\"focus-clipboard\">\n AA sequence: <span class=\"clipboard-copy\" data-seq=\"MVEFIPFYRPEINDEDIDRVVSALKSGWLSKGPKVIEFEENLKEYLNTEHVVSCNSGTAALHLALLSLGVGLEDEVIVPSFTFCSSVNVIMHVGAKPVFVDIDEENLCLDLQDVKRKITKKTKAIIAVHFAGYPAKLKELQKLCKEYGLFLIEDAAHALGTKYDNTLIGTHGDVICFSFYATKNITTGEGGALVTKNESIAEKARLYGWHGITKNAWNRYGEEGSWRYDVLLPGFKYNMMDLQASLGISQLKRADEMIEKRKRIAERYQEELKEVQEYITLPNYTNNPSVKHAWHLFVIKINSNSPVSRDQVIQEMKKRNIGLSVHFIPVHMHPYYEERFNVYLPKTEEIFNQIISLPLYSALTDNEVEHIITSLKSLYQLKIGR\">Copy to clipboard</span><br>\n Nucleotide sequence: <span class=\"clipboard-copy\" data-seq=\"ATGGTAGAGTTTATTCCTTTTTATCGACCGGAAATCAATGATGAAGATATAGATAGGGTAGTTTCTGCCCTTAAATCTGGATGGCTTTCAAAGGGGCCAAAAGTGATAGAGTTTGAAGAGAATTTAAAAGAATATCTGAATACTGAACATGTAGTAAGTTGTAATTCAGGGACTGCCGCATTACATTTAGCATTACTGTCTCTGGGAGTTGGATTAGAAGACGAAGTAATAGTTCCAAGTTTTACTTTTTGTTCAAGTGTAAACGTTATTATGCATGTAGGTGCAAAACCTGTATTTGTAGATATAGATGAAGAGAATTTATGTCTTGATCTTCAAGATGTTAAAAGAAAAATCACTAAAAAAACGAAAGCAATTATTGCAGTTCACTTTGCTGGATATCCGGCTAAATTAAAAGAACTTCAAAAACTATGTAAAGAATACGGACTGTTTTTGATAGAGGATGCAGCGCATGCATTAGGAACAAAATATGATAATACTTTAATTGGTACACATGGAGATGTTATTTGTTTCAGTTTTTATGCCACAAAAAATATAACAACAGGTGAAGGTGGAGCGTTAGTCACTAAAAATGAATCGATTGCTGAAAAAGCTAGATTATATGGTTGGCATGGTATCACCAAAAATGCATGGAATCGTTATGGTGAAGAAGGAAGCTGGCGTTATGATGTTCTATTACCTGGGTTTAAATATAACATGATGGATCTACAAGCTAGTTTGGGTATTAGTCAGTTAAAAAGAGCTGATGAAATGATTGAAAAACGCAAGAGAATAGCTGAAAGGTACCAAGAGGAATTAAAAGAGGTTCAAGAGTATATAACGTTACCTAATTATACTAACAATCCAAGTGTAAAACACGCATGGCATTTATTTGTTATAAAAATTAATTCTAATTCTCCTGTTAGTAGAGATCAGGTAATTCAAGAAATGAAAAAGAGAAACATTGGGCTAAGTGTTCACTTTATTCCTGTTCACATGCATCCGTATTATGAAGAGAGATTTAACGTATATTTACCTAAAACGGAAGAGATATTTAATCAAATTATTTCATTACCACTGTATAGTGCTCTTACAGACAATGAGGTTGAACATATTATAACGTCTTTAAAAAGTCTATATCAATTAAAAATAGGGAGGTAA\">Copy to clipboard</span><br>\n</div>",
                "strand": 1,
                "locus_tag": "ctg1_1902",
                "type": "biosynthetic-additional"
            },
            {
                "end": 1913440,
                "start": 1912517,
                "description": "<div class=\"focus-intro\">\n <strong><span class=\"serif\">ctg1_1903</span></strong><br>\n \n <br>\n Locus tag: <span class=\"serif\">ctg1_1903</span><br>\n Protein ID: <span class=\"serif\">None</span><br>\n Gene: <span class=\"serif\">None</span><br>\n \n Location: 1,912,517 - 1,913,440,\n (total: 924 nt)<br>\n <br>\n \n  biosynthetic-additional (rule-based-clusters) Polysacc_synt_2<br>\n \n  biosynthetic-additional (rule-based-clusters) RmlD_sub_bind<br>\n \n  biosynthetic-additional (smcogs) SMCOG1010:NAD-dependent epimerase/dehydratase (Score: 231.4; E-value: 2.6e-70)<br>\n \n</div>\n<div class=\"focus-info\">\n \n\n \n  <br>\n  <span class=\"bold\"> Gene Ontology terms for PFAM domains:</span><br>\n  \n   PF01073.18: <a class='external-link' href='http://amigo.geneontology.org/amigo/term/GO:0003854' target='_blank'>GO:0003854</a>: 3-beta-hydroxy-delta5-steroid dehydrogenase activity<br>\n  \n   PF01073.18: <a class='external-link' href='http://amigo.geneontology.org/amigo/term/GO:0006694' target='_blank'>GO:0006694</a>: steroid biosynthetic process<br>\n  \n   PF01073.18: <a class='external-link' href='http://amigo.geneontology.org/amigo/term/GO:0016616' target='_blank'>GO:0016616</a>: oxidoreductase activity, acting on the CH-OH group of donors, NAD or NADP as acceptor<br>\n  \n   PF01073.18: <a class='external-link' href='http://amigo.geneontology.org/amigo/term/GO:0055114' target='_blank'>GO:0055114</a>: oxidation-reduction process<br>\n  \n   PF01370.20: <a class='external-link' href='http://amigo.geneontology.org/amigo/term/GO:0003824' target='_blank'>GO:0003824</a>: catalytic activity<br>\n  \n   PF01370.20: <a class='external-link' href='http://amigo.geneontology.org/amigo/term/GO:0050662' target='_blank'>GO:0050662</a>: coenzyme binding<br>\n  \n  <br>\n \n</div>\n<div class=\"focus-urls\">\n <a href=\"http://blast.ncbi.nlm.nih.gov/Blast.cgi?PAGE=Proteins&amp;PROGRAM=blastp&amp;BLAST_PROGRAMS=blastp&amp;QUERY=MKIGVIGGSGFIGKHVTKELLARGYEVVIFDKFKPSIDVPFKEIDILDIATLRENLIDVDGVIHLAALVGVDNCRLNEEDVVRVNFEGTKNIVQVCNENGIEKLLFSSSSEVYGDGVSVPFKENDIKIPKSAYGKAKLMSEDYLKEYASNSLKIRVVRYFNVYGSQQNDNFVISKFLKQAHSGEDITIYGDGQQIRCFSYISDIVNGTILAFEYEGENFADFNIGNNKPISMEELAIKINELMGNKSKIKFLDLGEEGVRNSSIEIFRRIPSIEKAKLFLNYQPIISLDKGLEIIIGEKYGNTVSIS&amp;LINK_LOC=protein&amp;PAGE_TYPE=BlastSearch\" target=\"_new\">NCBI BlastP on this gene</a><br>\n <a href=\"http://www.ncbi.nlm.nih.gov/projects/sviewer/?Db=gene&amp;DbFrom=protein&amp;Cmd=Link&amp;noslider=1&amp;id=NC_018508.1&amp;from=1902517&amp;to=1923440\" target=\"_new\">View genomic context</a><br>\n \n  <a href=\"knownclusterblast/region5/ctg1_1903_mibig_hits.html\" target=\"_new\">MiBIG Hits</a><br>\n \n \n \n \n</div>\n<div class=\"focus-clipboard\">\n AA sequence: <span class=\"clipboard-copy\" data-seq=\"MKIGVIGGSGFIGKHVTKELLARGYEVVIFDKFKPSIDVPFKEIDILDIATLRENLIDVDGVIHLAALVGVDNCRLNEEDVVRVNFEGTKNIVQVCNENGIEKLLFSSSSEVYGDGVSVPFKENDIKIPKSAYGKAKLMSEDYLKEYASNSLKIRVVRYFNVYGSQQNDNFVISKFLKQAHSGEDITIYGDGQQIRCFSYISDIVNGTILAFEYEGENFADFNIGNNKPISMEELAIKINELMGNKSKIKFLDLGEEGVRNSSIEIFRRIPSIEKAKLFLNYQPIISLDKGLEIIIGEKYGNTVSIS\">Copy to clipboard</span><br>\n Nucleotide sequence: <span class=\"clipboard-copy\" data-seq=\"ATGAAAATTGGGGTTATTGGTGGCAGCGGATTTATTGGTAAGCATGTTACAAAGGAGTTACTAGCAAGGGGGTATGAAGTAGTTATATTTGATAAATTTAAACCAAGTATTGATGTTCCTTTTAAAGAAATTGATATTTTAGATATTGCAACATTAAGAGAAAATCTTATTGATGTCGATGGGGTAATCCATTTAGCTGCATTAGTGGGTGTTGATAATTGCCGTTTAAATGAAGAAGATGTAGTGAGGGTGAACTTTGAAGGCACGAAAAATATTGTACAGGTTTGTAACGAAAATGGCATAGAAAAATTATTGTTTTCTTCCAGTTCGGAGGTATATGGGGATGGAGTGAGTGTTCCGTTTAAAGAAAATGATATTAAAATTCCAAAATCAGCTTATGGAAAAGCTAAATTAATGTCCGAAGATTATTTGAAAGAATACGCTAGTAATAGTTTGAAAATTAGAGTGGTTCGTTATTTTAATGTATACGGTTCACAACAAAATGATAACTTTGTAATTTCTAAGTTTTTAAAACAAGCTCATAGTGGTGAAGATATTACTATTTATGGAGATGGACAGCAAATTAGATGTTTTAGTTATATAAGTGATATTGTTAACGGAACTATACTAGCCTTTGAATATGAAGGAGAAAACTTTGCAGATTTTAATATTGGCAATAACAAACCTATATCTATGGAAGAACTAGCAATAAAAATTAATGAATTAATGGGCAATAAAAGTAAAATTAAATTTCTTGATTTAGGTGAAGAGGGAGTCCGAAATTCTAGCATTGAAATCTTTAGAAGAATCCCTTCAATAGAGAAAGCTAAATTATTTTTAAACTATCAACCAATTATTTCATTAGATAAAGGACTAGAGATAATAATAGGGGAGAAGTATGGAAACACAGTATCTATATCCTAA\">Copy to clipboard</span><br>\n</div>",
                "strand": 1,
                "locus_tag": "ctg1_1903",
                "type": "biosynthetic-additional"
            }
        ],
        "type": "NRPS",
        "idx": 5,
        "ttaCodons": [],
        "end": 1913440
    },
    "r1c8": {
        "clusters": [
            {
                "neighbouring_start": 2145608,
                "neighbouring_end": 2155869,
                "start": 2150608,
                "tool": "rule-based-clusters",
                "isCandidateCluster": false,
                "product": "bacteriocin",
                "height": 2,
                "end": 2150869
            }
        ],
        "products": [
            "bacteriocin"
        ],
        "anchor": "r1c8",
        "start": 2145609,
        "orfs": [
            {
                "end": 2147971,
                "start": 2146610,
                "description": "<div class=\"focus-intro\">\n <strong><span class=\"serif\">ctg1_2134</span></strong><br>\n \n <br>\n Locus tag: <span class=\"serif\">ctg1_2134</span><br>\n Protein ID: <span class=\"serif\">None</span><br>\n Gene: <span class=\"serif\">None</span><br>\n \n Location: 2,146,610 - 2,147,971,\n (total: 1362 nt)<br>\n <br>\n \n</div>\n<div class=\"focus-info\">\n \n\n \n  <br>\n  <span class=\"bold\"> Gene Ontology terms for PFAM domains:</span><br>\n  \n   PF01270.16: <a class='external-link' href='http://amigo.geneontology.org/amigo/term/GO:0004553' target='_blank'>GO:0004553</a>: hydrolase activity, hydrolyzing O-glycosyl compounds<br>\n  \n   PF01270.16: <a class='external-link' href='http://amigo.geneontology.org/amigo/term/GO:0005975' target='_blank'>GO:0005975</a>: carbohydrate metabolic process<br>\n  \n  <br>\n \n</div>\n<div class=\"focus-urls\">\n <a href=\"http://blast.ncbi.nlm.nih.gov/Blast.cgi?PAGE=Proteins&amp;PROGRAM=blastp&amp;BLAST_PROGRAMS=blastp&amp;QUERY=MNGKRNIFTCISIIGIGLASFSSFSFAANVTDNSVQNSIPVVNQQVAAAKEMKPFPQQVNYAGVIKPTHVTQESLNASVRSYYDNWKKKYLKNDLSSLPGGYYVKGEITGDADGFKPLGTSEGQGYGMIITVLMAGYDSNAQKIYDGLFKTARTFKSSQNPDLMGWVVADSKKAQGHFDSATDGDLDIAYSLLLAHKQWGSNGTVNYLKEAQDMITKGIKASNVTNNNRLNLGDWDSKSSLDTRPSDWMISHLRAFYEFTGDKTWLTVINNLYDVYTQFSNKYSPNTGLISDFVVKNPPQPAPKDFLEESEYTNAYYYNASRVPLRIVMDYAMYGEKRSKVISDKVSSWIQNKTNGNPSKIVDGYQLNGSNIGSYSTAVFVSPFIAASITSSNNQKWVNSGWDWMKNKRESYFSDSYNLLTMLFITGNWWKPVPDDKKIQNQINDAIYEGYDN&amp;LINK_LOC=protein&amp;PAGE_TYPE=BlastSearch\" target=\"_new\">NCBI BlastP on this gene</a><br>\n <a href=\"http://www.ncbi.nlm.nih.gov/projects/sviewer/?Db=gene&amp;DbFrom=protein&amp;Cmd=Link&amp;noslider=1&amp;id=NC_018508.1&amp;from=2136610&amp;to=2157971\" target=\"_new\">View genomic context</a><br>\n \n \n \n \n</div>\n<div class=\"focus-clipboard\">\n AA sequence: <span class=\"clipboard-copy\" data-seq=\"MNGKRNIFTCISIIGIGLASFSSFSFAANVTDNSVQNSIPVVNQQVAAAKEMKPFPQQVNYAGVIKPTHVTQESLNASVRSYYDNWKKKYLKNDLSSLPGGYYVKGEITGDADGFKPLGTSEGQGYGMIITVLMAGYDSNAQKIYDGLFKTARTFKSSQNPDLMGWVVADSKKAQGHFDSATDGDLDIAYSLLLAHKQWGSNGTVNYLKEAQDMITKGIKASNVTNNNRLNLGDWDSKSSLDTRPSDWMISHLRAFYEFTGDKTWLTVINNLYDVYTQFSNKYSPNTGLISDFVVKNPPQPAPKDFLEESEYTNAYYYNASRVPLRIVMDYAMYGEKRSKVISDKVSSWIQNKTNGNPSKIVDGYQLNGSNIGSYSTAVFVSPFIAASITSSNNQKWVNSGWDWMKNKRESYFSDSYNLLTMLFITGNWWKPVPDDKKIQNQINDAIYEGYDN\">Copy to clipboard</span><br>\n Nucleotide sequence: <span class=\"clipboard-copy\" data-seq=\"ATGAATGGAAAAAGAAATATTTTCACATGTATTTCTATTATAGGAATCGGTCTAGCTAGTTTTTCTAGTTTTAGTTTCGCAGCAAATGTAACGGACAATTCAGTACAAAATTCTATTCCCGTAGTTAATCAACAAGTAGCTGCTGCAAAGGAAATGAAACCATTTCCCCAGCAAGTTAATTATGCAGGTGTTATAAAACCTACTCATGTTACACAGGAAAGTTTAAATGCTTCTGTAAGAAGTTACTACGATAATTGGAAAAAGAAATATTTGAAAAATGATTTATCTTCTTTACCTGGTGGTTATTACGTAAAAGGAGAGATTACGGGTGATGCGGATGGGTTTAAGCCACTTGGAACTTCAGAAGGTCAAGGGTATGGGATGATAATTACAGTATTAATGGCTGGTTATGATTCGAATGCTCAAAAAATCTATGACGGTTTATTTAAAACAGCAAGAACTTTTAAAAGTTCTCAAAATCCTGATTTAATGGGATGGGTTGTTGCAGATAGTAAAAAAGCACAAGGTCATTTTGATTCTGCTACTGATGGGGATTTAGATATTGCGTATTCTCTTCTTCTTGCTCATAAGCAGTGGGGATCTAATGGAACAGTTAATTATTTGAAAGAAGCACAAGACATGATTACAAAAGGTATTAAAGCTAGTAATGTTACAAATAATAACCGACTAAATTTAGGAGATTGGGATTCTAAAAGTTCACTTGATACGAGACCATCTGATTGGATGATTTCACACCTCAGAGCATTTTATGAATTTACAGGTGATAAAACTTGGCTTACTGTTATTAATAATTTGTACGATGTTTATACGCAATTTAGTAATAAGTACTCTCCAAATACAGGACTTATTTCAGATTTCGTTGTAAAAAACCCACCACAACCCGCACCTAAAGACTTCTTAGAGGAGTCAGAATATACAAATGCATATTATTACAATGCTAGTCGGGTACCATTGAGAATTGTAATGGACTATGCGATGTACGGCGAGAAAAGAAGTAAAGTCATTTCTGATAAAGTCTCTTCATGGATTCAAAATAAAACGAATGGAAATCCTTCTAAAATTGTGGATGGTTATCAATTAAATGGATCTAATATTGGTAGTTATTCAACTGCTGTATTTGTTTCACCGTTTATTGCTGCAAGTATAACGAGTAGCAATAATCAAAAGTGGGTAAATAGCGGTTGGGATTGGATGAAGAATAAGAGAGAAAGCTATTTTAGTGATAGTTATAATTTATTAACTATGTTATTTATTACAGGAAATTGGTGGAAACCTGTACCTGATGATAAAAAAATACAAAATCAAATAAATGATGCAATTTATGAAGGATACGATAATTAA\">Copy to clipboard</span><br>\n</div>",
                "strand": 1,
                "locus_tag": "ctg1_2134",
                "type": "other"
            },
            {
                "end": 2149057,
                "start": 2148134,
                "description": "<div class=\"focus-intro\">\n <strong><span class=\"serif\">ctg1_2135</span></strong><br>\n \n <br>\n Locus tag: <span class=\"serif\">ctg1_2135</span><br>\n Protein ID: <span class=\"serif\">None</span><br>\n Gene: <span class=\"serif\">None</span><br>\n \n Location: 2,148,134 - 2,149,057,\n (total: 924 nt)<br>\n <br>\n \n</div>\n<div class=\"focus-info\">\n \n\n \n</div>\n<div class=\"focus-urls\">\n <a href=\"http://blast.ncbi.nlm.nih.gov/Blast.cgi?PAGE=Proteins&amp;PROGRAM=blastp&amp;BLAST_PROGRAMS=blastp&amp;QUERY=LEKVLFFGDPGIDDSFAIMYGLLHPEIEIVGIVTGYGNVEHIHAAHNAAYILQLANRQDIPVISGATKPLTEEITTYYPEIHGAEGLGPIHVPESVLSIPIYNFGSIAAILVKYGKDLTIVDVGRSTSLAIAFNLWNDLMLNVKAIYFMGGVFLEVGNVTPLAEANVYGDPIASKIVFHQAKNLLIFPLNVTNKAVLTPNVFSYIQANTKNPFHMIMKPMYDYYLSAYQKLNPSIEGPLLHDVVAISGLVNPSFFEFVHRTVNVDTYGGTKGQTFADFRPSSIPEGAHIALEIDEQKFIQDFIKIML&amp;LINK_LOC=protein&amp;PAGE_TYPE=BlastSearch\" target=\"_new\">NCBI BlastP on this gene</a><br>\n <a href=\"http://www.ncbi.nlm.nih.gov/projects/sviewer/?Db=gene&amp;DbFrom=protein&amp;Cmd=Link&amp;noslider=1&amp;id=NC_018508.1&amp;from=2138134&amp;to=2159057\" target=\"_new\">View genomic context</a><br>\n \n \n \n \n</div>\n<div class=\"focus-clipboard\">\n AA sequence: <span class=\"clipboard-copy\" data-seq=\"LEKVLFFGDPGIDDSFAIMYGLLHPEIEIVGIVTGYGNVEHIHAAHNAAYILQLANRQDIPVISGATKPLTEEITTYYPEIHGAEGLGPIHVPESVLSIPIYNFGSIAAILVKYGKDLTIVDVGRSTSLAIAFNLWNDLMLNVKAIYFMGGVFLEVGNVTPLAEANVYGDPIASKIVFHQAKNLLIFPLNVTNKAVLTPNVFSYIQANTKNPFHMIMKPMYDYYLSAYQKLNPSIEGPLLHDVVAISGLVNPSFFEFVHRTVNVDTYGGTKGQTFADFRPSSIPEGAHIALEIDEQKFIQDFIKIML\">Copy to clipboard</span><br>\n Nucleotide sequence: <span class=\"clipboard-copy\" data-seq=\"TTGGAAAAAGTATTATTTTTCGGAGACCCAGGTATTGATGACTCATTTGCCATTATGTATGGTTTACTGCATCCCGAAATTGAAATTGTAGGTATTGTAACTGGATACGGAAATGTTGAGCATATACATGCTGCACATAATGCAGCGTATATTTTACAGTTAGCAAATAGACAAGACATTCCTGTCATTAGTGGTGCAACAAAACCACTTACAGAAGAAATTACTACGTACTACCCTGAAATTCACGGAGCAGAAGGATTAGGGCCCATCCATGTTCCAGAAAGCGTATTATCTATTCCAATATACAATTTTGGTAGTATCGCTGCGATTCTTGTAAAGTACGGAAAAGATTTAACGATTGTTGATGTAGGAAGATCTACCTCGTTAGCAATTGCTTTTAATTTATGGAATGATTTAATGCTAAATGTAAAAGCAATATATTTCATGGGTGGTGTTTTTTTAGAAGTAGGAAACGTTACGCCGTTAGCAGAGGCAAATGTGTATGGAGATCCGATAGCAAGTAAAATTGTTTTCCATCAAGCAAAGAATTTATTAATATTCCCTTTAAATGTAACAAACAAAGCTGTGTTAACACCAAATGTATTTAGCTATATTCAAGCTAATACAAAGAATCCATTTCATATGATAATGAAACCAATGTATGACTACTATTTATCTGCATACCAAAAACTTAATCCATCTATCGAAGGACCTTTGCTACATGATGTGGTTGCAATAAGTGGATTAGTAAATCCAAGTTTTTTTGAATTTGTGCATCGTACAGTAAATGTAGATACATACGGAGGTACGAAAGGACAAACATTTGCTGATTTCCGCCCTAGCTCTATACCTGAAGGGGCCCATATAGCATTAGAAATAGATGAACAAAAATTCATTCAAGATTTTATAAAAATCATGTTATAA\">Copy to clipboard</span><br>\n</div>",
                "strand": 1,
                "locus_tag": "ctg1_2135",
                "type": "other"
            },
            {
                "end": 2149422,
                "start": 2149135,
                "description": "<div class=\"focus-intro\">\n <strong><span class=\"serif\">ctg1_2136</span></strong><br>\n \n <br>\n Locus tag: <span class=\"serif\">ctg1_2136</span><br>\n Protein ID: <span class=\"serif\">None</span><br>\n Gene: <span class=\"serif\">None</span><br>\n \n Location: 2,149,135 - 2,149,422,\n (total: 288 nt)<br>\n <br>\n \n</div>\n<div class=\"focus-info\">\n \n\n \n</div>\n<div class=\"focus-urls\">\n <a href=\"http://blast.ncbi.nlm.nih.gov/Blast.cgi?PAGE=Proteins&amp;PROGRAM=blastp&amp;BLAST_PROGRAMS=blastp&amp;QUERY=LNVQLKVVTRENWEEALKLQVKENQLKFVPSVAVSLAKVYIKPDGDNVEYIPFSIYVGDLMVGFVMHAVVRETSDMYWINGFIIDQKQHYKKVLI&amp;LINK_LOC=protein&amp;PAGE_TYPE=BlastSearch\" target=\"_new\">NCBI BlastP on this gene</a><br>\n <a href=\"http://www.ncbi.nlm.nih.gov/projects/sviewer/?Db=gene&amp;DbFrom=protein&amp;Cmd=Link&amp;noslider=1&amp;id=NC_018508.1&amp;from=2139135&amp;to=2159422\" target=\"_new\">View genomic context</a><br>\n \n \n \n \n</div>\n<div class=\"focus-clipboard\">\n AA sequence: <span class=\"clipboard-copy\" data-seq=\"LNVQLKVVTRENWEEALKLQVKENQLKFVPSVAVSLAKVYIKPDGDNVEYIPFSIYVGDLMVGFVMHAVVRETSDMYWINGFIIDQKQHYKKVLI\">Copy to clipboard</span><br>\n Nucleotide sequence: <span class=\"clipboard-copy\" data-seq=\"TTGAATGTCCAGTTAAAGGTTGTTACGAGAGAAAATTGGGAAGAAGCATTAAAGCTACAAGTTAAAGAAAATCAGTTGAAATTTGTTCCATCCGTAGCAGTTTCGCTTGCTAAAGTATATATAAAACCAGATGGTGACAATGTAGAGTACATACCATTCTCTATATACGTTGGTGACCTTATGGTTGGTTTTGTAATGCATGCAGTTGTAAGAGAGACATCAGATATGTATTGGATTAACGGATTTATTATTGATCAAAAGCAGCATTACAAGAAAGTATTAATATAA\">Copy to clipboard</span><br>\n</div>",
                "strand": 1,
                "locus_tag": "ctg1_2136",
                "type": "other"
            },
            {
                "end": 2149946,
                "start": 2149599,
                "description": "<div class=\"focus-intro\">\n <strong><span class=\"serif\">ctg1_2137</span></strong><br>\n \n <br>\n Locus tag: <span class=\"serif\">ctg1_2137</span><br>\n Protein ID: <span class=\"serif\">None</span><br>\n Gene: <span class=\"serif\">None</span><br>\n \n Location: 2,149,599 - 2,149,946,\n (total: 348 nt)<br>\n <br>\n \n</div>\n<div class=\"focus-info\">\n \n\n \n  <br>\n  <span class=\"bold\"> Gene Ontology terms for PFAM domains:</span><br>\n  \n   PF03091.14: <a class='external-link' href='http://amigo.geneontology.org/amigo/term/GO:0010038' target='_blank'>GO:0010038</a>: response to metal ion<br>\n  \n  <br>\n \n</div>\n<div class=\"focus-urls\">\n <a href=\"http://blast.ncbi.nlm.nih.gov/Blast.cgi?PAGE=Proteins&amp;PROGRAM=blastp&amp;BLAST_PROGRAMS=blastp&amp;QUERY=MQFTEVKIEVFIPEEYIETLRDELNKIGACKTGEYDHCLSYSSVKGYWRPLDEASPFNGEIGRICEGQECKVEIKCKRELVKDALEVINDIHPYETPMIYIIPILNDYFEQLYIE&amp;LINK_LOC=protein&amp;PAGE_TYPE=BlastSearch\" target=\"_new\">NCBI BlastP on this gene</a><br>\n <a href=\"http://www.ncbi.nlm.nih.gov/projects/sviewer/?Db=gene&amp;DbFrom=protein&amp;Cmd=Link&amp;noslider=1&amp;id=NC_018508.1&amp;from=2139599&amp;to=2159946\" target=\"_new\">View genomic context</a><br>\n \n \n \n \n</div>\n<div class=\"focus-clipboard\">\n AA sequence: <span class=\"clipboard-copy\" data-seq=\"MQFTEVKIEVFIPEEYIETLRDELNKIGACKTGEYDHCLSYSSVKGYWRPLDEASPFNGEIGRICEGQECKVEIKCKRELVKDALEVINDIHPYETPMIYIIPILNDYFEQLYIE\">Copy to clipboard</span><br>\n Nucleotide sequence: <span class=\"clipboard-copy\" data-seq=\"ATGCAATTTACTGAAGTGAAAATTGAAGTGTTCATTCCTGAAGAATATATTGAAACATTAAGGGATGAATTAAATAAAATTGGAGCATGTAAAACGGGCGAATATGACCATTGTCTTTCCTATAGTTCAGTGAAAGGATATTGGAGACCGTTAGACGAGGCATCTCCTTTTAATGGAGAAATTGGTCGAATATGCGAAGGGCAAGAATGTAAAGTTGAAATAAAGTGTAAACGAGAACTTGTAAAAGATGCTCTTGAAGTTATTAATGATATTCATCCGTATGAAACACCTATGATTTATATTATACCAATACTAAATGACTATTTTGAGCAACTATACATTGAATAA\">Copy to clipboard</span><br>\n</div>",
                "strand": 1,
                "locus_tag": "ctg1_2137",
                "type": "other"
            },
            {
                "end": 2150409,
                "start": 2149963,
                "description": "<div class=\"focus-intro\">\n <strong><span class=\"serif\">ctg1_2138</span></strong><br>\n \n <br>\n Locus tag: <span class=\"serif\">ctg1_2138</span><br>\n Protein ID: <span class=\"serif\">None</span><br>\n Gene: <span class=\"serif\">None</span><br>\n \n Location: 2,149,963 - 2,150,409,\n (total: 447 nt)<br>\n <br>\n \n</div>\n<div class=\"focus-info\">\n \n\n \n  <br>\n  <span class=\"bold\"> Gene Ontology terms for PFAM domains:</span><br>\n  \n   PF00293.27: <a class='external-link' href='http://amigo.geneontology.org/amigo/term/GO:0016787' target='_blank'>GO:0016787</a>: hydrolase activity<br>\n  \n  <br>\n \n</div>\n<div class=\"focus-urls\">\n <a href=\"http://blast.ncbi.nlm.nih.gov/Blast.cgi?PAGE=Proteins&amp;PROGRAM=blastp&amp;BLAST_PROGRAMS=blastp&amp;QUERY=LKSKLHHIVRAVMIKDEKLLVAEYIGHHYFLPGGHVEIGESAENALIRELREELGVNCSIQQFLGVIENQWQDKEVLHHEINHIFEVESQDLHTDLPPKSSESHLAFQWIDCNKEAINHYEIMPMPLVKELLERKLSDELLNCWISNF&amp;LINK_LOC=protein&amp;PAGE_TYPE=BlastSearch\" target=\"_new\">NCBI BlastP on this gene</a><br>\n <a href=\"http://www.ncbi.nlm.nih.gov/projects/sviewer/?Db=gene&amp;DbFrom=protein&amp;Cmd=Link&amp;noslider=1&amp;id=NC_018508.1&amp;from=2139963&amp;to=2160409\" target=\"_new\">View genomic context</a><br>\n \n \n \n \n</div>\n<div class=\"focus-clipboard\">\n AA sequence: <span class=\"clipboard-copy\" data-seq=\"LKSKLHHIVRAVMIKDEKLLVAEYIGHHYFLPGGHVEIGESAENALIRELREELGVNCSIQQFLGVIENQWQDKEVLHHEINHIFEVESQDLHTDLPPKSSESHLAFQWIDCNKEAINHYEIMPMPLVKELLERKLSDELLNCWISNF\">Copy to clipboard</span><br>\n Nucleotide sequence: <span class=\"clipboard-copy\" data-seq=\"TTGAAAAGTAAATTACATCATATTGTACGAGCAGTCATGATAAAAGATGAAAAATTATTAGTTGCTGAATATATTGGCCATCATTATTTTTTACCTGGTGGCCATGTTGAAATTGGAGAATCAGCAGAGAATGCATTAATAAGAGAGTTAAGAGAAGAACTTGGAGTAAACTGTAGTATACAACAATTTTTAGGAGTCATAGAAAATCAATGGCAAGATAAAGAAGTGCTTCATCATGAAATTAACCACATTTTTGAAGTAGAGTCACAAGATTTACATACGGACTTACCACCGAAATCTAGCGAGTCTCATTTAGCATTTCAATGGATAGATTGTAATAAAGAAGCCATAAATCATTATGAAATCATGCCAATGCCTTTAGTGAAGGAATTACTAGAAAGAAAGTTAAGTGATGAACTACTAAATTGTTGGATTAGTAATTTTTAA\">Copy to clipboard</span><br>\n</div>",
                "strand": 1,
                "locus_tag": "ctg1_2138",
                "type": "other"
            },
            {
                "end": 2150869,
                "start": 2150609,
                "description": "<div class=\"focus-intro\">\n <strong><span class=\"serif\">ctg1_2139</span></strong><br>\n \n <br>\n Locus tag: <span class=\"serif\">ctg1_2139</span><br>\n Protein ID: <span class=\"serif\">None</span><br>\n Gene: <span class=\"serif\">None</span><br>\n \n Location: 2,150,609 - 2,150,869,\n (total: 261 nt)<br>\n <br>\n \n  biosynthetic (rule-based-clusters) bacteriocin: TIGR03601<br>\n \n</div>\n<div class=\"focus-info\">\n \n\n \n</div>\n<div class=\"focus-urls\">\n <a href=\"http://blast.ncbi.nlm.nih.gov/Blast.cgi?PAGE=Proteins&amp;PROGRAM=blastp&amp;BLAST_PROGRAMS=blastp&amp;QUERY=MNQFQHELQTLNLNDYQTGNVVYWDQQQSQYPYYYIQDDARRCGGCGGCGGRCGGCGGGRCGGCGGRCVGCAGCFGCFNCWNWWII&amp;LINK_LOC=protein&amp;PAGE_TYPE=BlastSearch\" target=\"_new\">NCBI BlastP on this gene</a><br>\n <a href=\"http://www.ncbi.nlm.nih.gov/projects/sviewer/?Db=gene&amp;DbFrom=protein&amp;Cmd=Link&amp;noslider=1&amp;id=NC_018508.1&amp;from=2140609&amp;to=2160869\" target=\"_new\">View genomic context</a><br>\n \n \n \n \n</div>\n<div class=\"focus-clipboard\">\n AA sequence: <span class=\"clipboard-copy\" data-seq=\"MNQFQHELQTLNLNDYQTGNVVYWDQQQSQYPYYYIQDDARRCGGCGGCGGRCGGCGGGRCGGCGGRCVGCAGCFGCFNCWNWWII\">Copy to clipboard</span><br>\n Nucleotide sequence: <span class=\"clipboard-copy\" data-seq=\"ATGAATCAGTTTCAACATGAACTACAAACATTAAATCTTAATGATTATCAAACTGGTAATGTTGTGTATTGGGATCAACAACAAAGTCAATATCCATACTACTACATTCAAGACGATGCACGTCGTTGCGGAGGATGCGGAGGTTGTGGTGGACGCTGTGGCGGTTGTGGCGGCGGTAGATGTGGTGGCTGTGGTGGACGTTGCGTAGGTTGCGCTGGTTGTTTTGGTTGCTTTAATTGCTGGAACTGGTGGATTATTTAA\">Copy to clipboard</span><br>\n</div>",
                "strand": 1,
                "locus_tag": "ctg1_2139",
                "type": "biosynthetic"
            },
            {
                "end": 2151987,
                "start": 2150971,
                "description": "<div class=\"focus-intro\">\n <strong><span class=\"serif\">ctg1_2140</span></strong><br>\n \n <br>\n Locus tag: <span class=\"serif\">ctg1_2140</span><br>\n Protein ID: <span class=\"serif\">None</span><br>\n Gene: <span class=\"serif\">None</span><br>\n \n Location: 2,150,971 - 2,151,987,\n (total: 1017 nt)<br>\n <br>\n \n  biosynthetic-additional (smcogs) SMCOG1053:beta-lactamase (Score: 71.5; E-value: 1.2e-21)<br>\n \n</div>\n<div class=\"focus-info\">\n \n\n \n</div>\n<div class=\"focus-urls\">\n <a href=\"http://blast.ncbi.nlm.nih.gov/Blast.cgi?PAGE=Proteins&amp;PROGRAM=blastp&amp;BLAST_PROGRAMS=blastp&amp;QUERY=LYTYEKLISWVENIKEKNQSSAAALCIIKDNKIVLEHYSGYHSNTSTSKKVTAPSQFNVASARKSYLGLIIAYALYEGKINSIDDEAIKYFKDFDPVLLGKTTIRHLVTHSHGLEETNDGTIFREFEPGQSWAYRDINVRMMTLLIYQLYNKSFPELLKERVFKPAKFQETGWRIQQDENLVEIINNPNEDPISGIGTVNDGTEKNLFVSAREFAQWGNLHLNQGMIHDKQIVPKEVIKIATSLQSPTFINKELPQNGVFWFIQNEPAQLSELGERIPKGSYQILGITGPTILVIPEYNVVVAKMYNKRYNYGGDNYLYYLREFSNLVADTFSNRIRA&amp;LINK_LOC=protein&amp;PAGE_TYPE=BlastSearch\" target=\"_new\">NCBI BlastP on this gene</a><br>\n <a href=\"http://www.ncbi.nlm.nih.gov/projects/sviewer/?Db=gene&amp;DbFrom=protein&amp;Cmd=Link&amp;noslider=1&amp;id=NC_018508.1&amp;from=2140971&amp;to=2161987\" target=\"_new\">View genomic context</a><br>\n \n \n \n \n</div>\n<div class=\"focus-clipboard\">\n AA sequence: <span class=\"clipboard-copy\" data-seq=\"LYTYEKLISWVENIKEKNQSSAAALCIIKDNKIVLEHYSGYHSNTSTSKKVTAPSQFNVASARKSYLGLIIAYALYEGKINSIDDEAIKYFKDFDPVLLGKTTIRHLVTHSHGLEETNDGTIFREFEPGQSWAYRDINVRMMTLLIYQLYNKSFPELLKERVFKPAKFQETGWRIQQDENLVEIINNPNEDPISGIGTVNDGTEKNLFVSAREFAQWGNLHLNQGMIHDKQIVPKEVIKIATSLQSPTFINKELPQNGVFWFIQNEPAQLSELGERIPKGSYQILGITGPTILVIPEYNVVVAKMYNKRYNYGGDNYLYYLREFSNLVADTFSNRIRA\">Copy to clipboard</span><br>\n Nucleotide sequence: <span class=\"clipboard-copy\" data-seq=\"TTGTATACATACGAAAAGTTGATTTCTTGGGTAGAAAATATAAAAGAAAAAAATCAAAGTTCTGCTGCAGCACTTTGTATTATAAAAGATAATAAAATCGTGCTAGAGCATTATAGTGGTTATCACTCAAATACATCTACAAGCAAGAAAGTAACAGCACCTTCACAATTTAACGTTGCTTCTGCTAGAAAAAGTTATTTAGGATTAATAATAGCGTATGCGCTTTATGAGGGGAAAATAAACTCTATTGATGATGAAGCGATAAAATATTTTAAAGACTTTGATCCTGTATTGCTTGGTAAAACGACGATAAGACATTTAGTAACACATTCGCACGGATTAGAAGAAACGAATGACGGGACAATTTTTCGTGAATTTGAACCGGGACAATCATGGGCGTATAGAGATATTAATGTAAGAATGATGACACTTCTTATTTATCAGCTATATAACAAAAGTTTTCCTGAATTGTTAAAAGAGCGTGTTTTTAAACCTGCTAAATTTCAAGAAACAGGATGGAGAATACAGCAAGATGAAAATTTGGTTGAAATTATTAATAATCCAAATGAAGACCCGATAAGTGGAATTGGTACAGTAAATGATGGTACTGAAAAAAATCTATTTGTCTCAGCTAGAGAATTTGCGCAGTGGGGCAATCTTCATCTAAATCAAGGCATGATACATGATAAACAAATCGTTCCAAAAGAAGTTATAAAAATTGCTACGAGTTTGCAGAGTCCAACATTTATAAACAAAGAGCTACCACAAAATGGGGTGTTTTGGTTCATCCAAAATGAGCCTGCACAATTAAGCGAACTTGGTGAACGTATTCCAAAAGGGTCGTATCAAATATTAGGGATTACTGGACCGACTATTTTAGTAATACCTGAATATAATGTAGTTGTTGCAAAAATGTATAATAAAAGATATAACTACGGCGGTGATAATTACTTATATTATTTACGTGAATTTAGTAATTTAGTCGCTGATACATTTAGTAACCGTATTAGGGCATAA\">Copy to clipboard</span><br>\n</div>",
                "strand": 1,
                "locus_tag": "ctg1_2140",
                "type": "biosynthetic-additional"
            },
            {
                "end": 2152162,
                "start": 2152019,
                "description": "<div class=\"focus-intro\">\n <strong><span class=\"serif\">ctg1_2141</span></strong><br>\n \n <br>\n Locus tag: <span class=\"serif\">ctg1_2141</span><br>\n Protein ID: <span class=\"serif\">None</span><br>\n Gene: <span class=\"serif\">None</span><br>\n \n Location: 2,152,019 - 2,152,162,\n (total: 144 nt)<br>\n <br>\n \n</div>\n<div class=\"focus-info\">\n \n\n \n</div>\n<div class=\"focus-urls\">\n <a href=\"http://blast.ncbi.nlm.nih.gov/Blast.cgi?PAGE=Proteins&amp;PROGRAM=blastp&amp;BLAST_PROGRAMS=blastp&amp;QUERY=VKDKVNKNKKQNIKDVNTEQNAIYSDPKDAANMQTVPQPKDFDEIEY&amp;LINK_LOC=protein&amp;PAGE_TYPE=BlastSearch\" target=\"_new\">NCBI BlastP on this gene</a><br>\n <a href=\"http://www.ncbi.nlm.nih.gov/projects/sviewer/?Db=gene&amp;DbFrom=protein&amp;Cmd=Link&amp;noslider=1&amp;id=NC_018508.1&amp;from=2142019&amp;to=2162162\" target=\"_new\">View genomic context</a><br>\n \n \n \n \n</div>\n<div class=\"focus-clipboard\">\n AA sequence: <span class=\"clipboard-copy\" data-seq=\"VKDKVNKNKKQNIKDVNTEQNAIYSDPKDAANMQTVPQPKDFDEIEY\">Copy to clipboard</span><br>\n Nucleotide sequence: <span class=\"clipboard-copy\" data-seq=\"GTGAAAGATAAAGTGAACAAAAATAAAAAGCAAAATATAAAAGATGTAAATACAGAGCAAAATGCAATTTATAGCGATCCTAAAGATGCAGCTAATATGCAAACTGTACCGCAGCCGAAAGATTTTGATGAAATCGAATATTAA\">Copy to clipboard</span><br>\n</div>",
                "strand": 1,
                "locus_tag": "ctg1_2141",
                "type": "other"
            },
            {
                "end": 2153651,
                "start": 2152443,
                "description": "<div class=\"focus-intro\">\n <strong><span class=\"serif\">ctg1_2142</span></strong><br>\n \n <br>\n Locus tag: <span class=\"serif\">ctg1_2142</span><br>\n Protein ID: <span class=\"serif\">None</span><br>\n Gene: <span class=\"serif\">None</span><br>\n \n Location: 2,152,443 - 2,153,651,\n (total: 1209 nt)<br>\n <br>\n \n  transport (smcogs) SMCOG1137:Major facilitator superfamily MFS 1 (Score: 417.5; E-value: 7.6e-127)<br>\n \n</div>\n<div class=\"focus-info\">\n \n\n \n  <br>\n  <span class=\"bold\"> Gene Ontology terms for PFAM domains:</span><br>\n  \n   PF07690.15: <a class='external-link' href='http://amigo.geneontology.org/amigo/term/GO:0016021' target='_blank'>GO:0016021</a>: integral component of membrane<br>\n  \n   PF07690.15: <a class='external-link' href='http://amigo.geneontology.org/amigo/term/GO:0055085' target='_blank'>GO:0055085</a>: transmembrane transport<br>\n  \n  <br>\n \n</div>\n<div class=\"focus-urls\">\n <a href=\"http://blast.ncbi.nlm.nih.gov/Blast.cgi?PAGE=Proteins&amp;PROGRAM=blastp&amp;BLAST_PROGRAMS=blastp&amp;QUERY=MKQSSINPLLIVLGTIIVQIGLGTIYTWSLFNQPLVSKFGWNLNSVAITFSITSFSLSFSTLFAAKLQKKLGLRKLIATAGIVLGLGLILSSQVSSLPLLYLLAGVVVGYADGTAYITSLSNLIKWFPNRKGLISGISVSAYGMGSLIFRYINGNLIDNLGVSQAFLYWGIIVLLLVLIGSFFLREVIVSNAVTETLHNDYTPREMMRTKQVYLLFFMLFTSCMGGLYLISMVKDIGVQLVGLSAATAANAVAMIAIFNTVGRIILGTLSDKIGRMKIVSATFIIIGLSVFTLSFIPLNYGIYFACVASVAFCFGGNITIFPAIVGDFFGLKNHSTNYGIVYQGFGFGALAGSFIGAILGGFQPTFIIIGVLSVISFIISILIRPPTAEKKKELKHLHRKVA&amp;LINK_LOC=protein&amp;PAGE_TYPE=BlastSearch\" target=\"_new\">NCBI BlastP on this gene</a><br>\n <a href=\"http://www.ncbi.nlm.nih.gov/projects/sviewer/?Db=gene&amp;DbFrom=protein&amp;Cmd=Link&amp;noslider=1&amp;id=NC_018508.1&amp;from=2142443&amp;to=2163651\" target=\"_new\">View genomic context</a><br>\n \n  <a href=\"knownclusterblast/region8/ctg1_2142_mibig_hits.html\" target=\"_new\">MiBIG Hits</a><br>\n \n \n  <a href=\"http://blast.jcvi.org/er-blast/index.cgi?project=transporter;program=blastp;database=pub/transporter.pep;sequence=sequence%0AMKQSSINPLLIVLGTIIVQIGLGTIYTWSLFNQPLVSKFGWNLNSVAITFSITSFSLSFSTLFAAKLQKKLGLRKLIATAGIVLGLGLILSSQVSSLPLLYLLAGVVVGYADGTAYITSLSNLIKWFPNRKGLISGISVSAYGMGSLIFRYINGNLIDNLGVSQAFLYWGIIVLLLVLIGSFFLREVIVSNAVTETLHNDYTPREMMRTKQVYLLFFMLFTSCMGGLYLISMVKDIGVQLVGLSAATAANAVAMIAIFNTVGRIILGTLSDKIGRMKIVSATFIIIGLSVFTLSFIPLNYGIYFACVASVAFCFGGNITIFPAIVGDFFGLKNHSTNYGIVYQGFGFGALAGSFIGAILGGFQPTFIIIGVLSVISFIISILIRPPTAEKKKELKHLHRKVA\" target=\"_new\">TransportDB BLAST on this gene</a><br>\n \n \n \n</div>\n<div class=\"focus-clipboard\">\n AA sequence: <span class=\"clipboard-copy\" data-seq=\"MKQSSINPLLIVLGTIIVQIGLGTIYTWSLFNQPLVSKFGWNLNSVAITFSITSFSLSFSTLFAAKLQKKLGLRKLIATAGIVLGLGLILSSQVSSLPLLYLLAGVVVGYADGTAYITSLSNLIKWFPNRKGLISGISVSAYGMGSLIFRYINGNLIDNLGVSQAFLYWGIIVLLLVLIGSFFLREVIVSNAVTETLHNDYTPREMMRTKQVYLLFFMLFTSCMGGLYLISMVKDIGVQLVGLSAATAANAVAMIAIFNTVGRIILGTLSDKIGRMKIVSATFIIIGLSVFTLSFIPLNYGIYFACVASVAFCFGGNITIFPAIVGDFFGLKNHSTNYGIVYQGFGFGALAGSFIGAILGGFQPTFIIIGVLSVISFIISILIRPPTAEKKKELKHLHRKVA\">Copy to clipboard</span><br>\n Nucleotide sequence: <span class=\"clipboard-copy\" data-seq=\"ATGAAACAAAGTTCTATAAATCCGTTACTAATTGTTCTAGGTACAATCATTGTTCAAATTGGCCTTGGAACAATTTATACATGGAGTTTATTTAATCAACCCCTTGTAAGTAAGTTTGGATGGAATCTTAATTCAGTAGCGATAACTTTCTCCATAACAAGTTTTTCTTTATCATTCTCAACTTTATTTGCAGCAAAGTTGCAGAAAAAATTAGGACTTCGAAAACTTATTGCTACTGCAGGAATTGTTTTAGGACTCGGCTTAATACTTAGTTCACAAGTTTCTTCTTTACCACTATTATATTTATTAGCTGGTGTCGTTGTTGGTTATGCGGATGGAACAGCTTATATTACATCACTATCTAATTTAATTAAATGGTTTCCAAATCGGAAAGGGCTTATTTCAGGTATATCTGTATCAGCGTATGGAATGGGCAGCTTAATCTTTAGATATATAAACGGAAATCTTATCGATAACCTTGGTGTATCACAAGCATTCTTATATTGGGGTATTATCGTGTTACTTTTAGTGTTAATCGGATCGTTCTTCTTACGTGAGGTAATTGTAAGTAATGCTGTAACTGAAACATTACACAATGACTATACTCCGCGTGAAATGATGCGAACGAAACAAGTATATCTCCTATTTTTTATGTTATTCACCTCGTGTATGGGTGGTTTGTATTTAATAAGTATGGTAAAAGATATCGGCGTACAACTCGTTGGACTTAGCGCAGCAACCGCTGCAAACGCCGTTGCTATGATTGCAATCTTTAATACAGTAGGTAGAATCATTCTTGGGACGTTATCAGATAAAATCGGCCGAATGAAAATTGTCTCTGCAACGTTTATTATTATAGGATTGTCAGTCTTTACTTTAAGTTTTATTCCGCTAAATTACGGAATCTATTTTGCTTGTGTAGCAAGTGTCGCCTTTTGCTTCGGTGGTAATATAACTATATTCCCAGCTATTGTCGGAGATTTCTTTGGATTAAAAAACCATAGTACAAATTACGGCATTGTCTACCAAGGTTTCGGATTTGGTGCGCTTGCAGGATCATTTATTGGAGCGATACTCGGGGGATTTCAACCAACTTTCATTATAATCGGTGTTTTAAGTGTTATTTCCTTCATTATTTCAATATTAATCCGTCCACCAACTGCAGAAAAGAAAAAGGAACTAAAACATTTACATCGGAAAGTTGCTTAA\">Copy to clipboard</span><br>\n</div>",
                "strand": 1,
                "locus_tag": "ctg1_2142",
                "type": "transport"
            },
            {
                "end": 2154207,
                "start": 2153782,
                "description": "<div class=\"focus-intro\">\n <strong><span class=\"serif\">ctg1_2143</span></strong><br>\n \n <br>\n Locus tag: <span class=\"serif\">ctg1_2143</span><br>\n Protein ID: <span class=\"serif\">None</span><br>\n Gene: <span class=\"serif\">None</span><br>\n \n Location: 2,153,782 - 2,154,207,\n (total: 426 nt)<br>\n <br>\n \n</div>\n<div class=\"focus-info\">\n \n\n \n  <br>\n  <span class=\"bold\"> Gene Ontology terms for PFAM domains:</span><br>\n  \n   PF00583.24: <a class='external-link' href='http://amigo.geneontology.org/amigo/term/GO:0008080' target='_blank'>GO:0008080</a>: N-acetyltransferase activity<br>\n  \n   PF13508.6: <a class='external-link' href='http://amigo.geneontology.org/amigo/term/GO:0008080' target='_blank'>GO:0008080</a>: N-acetyltransferase activity<br>\n  \n   PF13673.6: <a class='external-link' href='http://amigo.geneontology.org/amigo/term/GO:0008080' target='_blank'>GO:0008080</a>: N-acetyltransferase activity<br>\n  \n  <br>\n \n</div>\n<div class=\"focus-urls\">\n <a href=\"http://blast.ncbi.nlm.nih.gov/Blast.cgi?PAGE=Proteins&amp;PROGRAM=blastp&amp;BLAST_PROGRAMS=blastp&amp;QUERY=MKIVQQWVQEDSDYIREKVIEYNQKYLADEEKTPSEKVSFIVRNEKEEIVGGVTAIIFWHHVHVDFLSVSEEYRHEGYGNKLIKLIEEFAIEKGCRLINLNTFSFQAPDFYKKHGYKVIGVSEDHPKGHNHYYLEKRLKSI&amp;LINK_LOC=protein&amp;PAGE_TYPE=BlastSearch\" target=\"_new\">NCBI BlastP on this gene</a><br>\n <a href=\"http://www.ncbi.nlm.nih.gov/projects/sviewer/?Db=gene&amp;DbFrom=protein&amp;Cmd=Link&amp;noslider=1&amp;id=NC_018508.1&amp;from=2143782&amp;to=2164207\" target=\"_new\">View genomic context</a><br>\n \n \n \n \n</div>\n<div class=\"focus-clipboard\">\n AA sequence: <span class=\"clipboard-copy\" data-seq=\"MKIVQQWVQEDSDYIREKVIEYNQKYLADEEKTPSEKVSFIVRNEKEEIVGGVTAIIFWHHVHVDFLSVSEEYRHEGYGNKLIKLIEEFAIEKGCRLINLNTFSFQAPDFYKKHGYKVIGVSEDHPKGHNHYYLEKRLKSI\">Copy to clipboard</span><br>\n Nucleotide sequence: <span class=\"clipboard-copy\" data-seq=\"ATGAAAATAGTACAGCAGTGGGTACAAGAAGATAGTGATTACATAAGAGAGAAAGTAATTGAATATAATCAAAAATATCTCGCAGATGAAGAAAAAACACCTTCAGAAAAGGTTAGTTTCATAGTAAGAAATGAAAAAGAAGAAATCGTAGGTGGGGTAACAGCAATAATTTTTTGGCACCATGTACACGTTGACTTTCTATCGGTTTCTGAAGAATATAGGCATGAAGGTTACGGAAACAAGTTAATAAAGCTTATTGAAGAATTTGCAATTGAAAAAGGGTGTAGGTTAATTAATTTAAATACCTTTAGTTTCCAAGCTCCTGATTTTTATAAGAAACATGGATATAAAGTAATTGGAGTAAGTGAAGATCATCCGAAAGGACATAATCATTATTATTTAGAAAAACGGCTAAAAAGTATATAG\">Copy to clipboard</span><br>\n</div>",
                "strand": 1,
                "locus_tag": "ctg1_2143",
                "type": "other"
            },
            {
                "end": 2154932,
                "start": 2154489,
                "description": "<div class=\"focus-intro\">\n <strong><span class=\"serif\">ctg1_2144</span></strong><br>\n \n <br>\n Locus tag: <span class=\"serif\">ctg1_2144</span><br>\n Protein ID: <span class=\"serif\">None</span><br>\n Gene: <span class=\"serif\">None</span><br>\n \n Location: 2,154,489 - 2,154,932,\n (total: 444 nt)<br>\n <br>\n \n</div>\n<div class=\"focus-info\">\n \n\n \n  <br>\n  <span class=\"bold\"> Gene Ontology terms for PFAM domains:</span><br>\n  \n   PF00293.27: <a class='external-link' href='http://amigo.geneontology.org/amigo/term/GO:0016787' target='_blank'>GO:0016787</a>: hydrolase activity<br>\n  \n  <br>\n \n</div>\n<div class=\"focus-urls\">\n <a href=\"http://blast.ncbi.nlm.nih.gov/Blast.cgi?PAGE=Proteins&amp;PROGRAM=blastp&amp;BLAST_PROGRAMS=blastp&amp;QUERY=MKKVNVTYAILYDKTNEKILMVKNKGENGSYYTLPGGAVKLGETLEEGVIREVKEETGLHINVKGICSISEAFFEERDHHAIFFNFLGEIIGGETYISRPKEIEEITWMELHIAAPYLRIPEHLLDLLQKKETVPYFFNGTIVHQSS&amp;LINK_LOC=protein&amp;PAGE_TYPE=BlastSearch\" target=\"_new\">NCBI BlastP on this gene</a><br>\n <a href=\"http://www.ncbi.nlm.nih.gov/projects/sviewer/?Db=gene&amp;DbFrom=protein&amp;Cmd=Link&amp;noslider=1&amp;id=NC_018508.1&amp;from=2144489&amp;to=2164932\" target=\"_new\">View genomic context</a><br>\n \n \n \n \n</div>\n<div class=\"focus-clipboard\">\n AA sequence: <span class=\"clipboard-copy\" data-seq=\"MKKVNVTYAILYDKTNEKILMVKNKGENGSYYTLPGGAVKLGETLEEGVIREVKEETGLHINVKGICSISEAFFEERDHHAIFFNFLGEIIGGETYISRPKEIEEITWMELHIAAPYLRIPEHLLDLLQKKETVPYFFNGTIVHQSS\">Copy to clipboard</span><br>\n Nucleotide sequence: <span class=\"clipboard-copy\" data-seq=\"ATGAAAAAAGTTAATGTTACATACGCGATTTTGTACGATAAAACTAATGAAAAGATCTTAATGGTAAAAAACAAAGGGGAAAATGGTTCTTATTATACATTACCGGGTGGCGCAGTTAAATTAGGAGAAACCTTAGAAGAAGGAGTAATTCGGGAAGTAAAAGAAGAAACAGGGTTACATATAAACGTAAAAGGGATTTGTTCTATCAGCGAAGCCTTTTTCGAGGAAAGAGATCATCATGCAATTTTCTTTAATTTTCTAGGCGAAATAATCGGCGGGGAGACATATATATCAAGACCAAAAGAAATCGAAGAGATTACTTGGATGGAATTACATATAGCAGCACCGTATTTACGCATACCAGAACATTTACTAGATTTATTACAAAAGAAAGAAACAGTACCTTATTTTTTTAACGGAACAATCGTTCATCAATCTTCATAA\">Copy to clipboard</span><br>\n</div>",
                "strand": 1,
                "locus_tag": "ctg1_2144",
                "type": "other"
            }
        ],
        "type": "bacteriocin",
        "idx": 8,
        "ttaCodons": [],
        "end": 2155869
    }
};
var details_data = {
    "r1c4": {
        "id": "r1c4",
        "orfs": [
            {
                "id": "ctg1_1759",
                "sequence": "MTEHVLFSISENGVATITLNRPKALNSLSYDMLQPIGQKLKEWEHDERIALIVLKGAGTKGFCAGGDIKTLYEARSNEVALQHAERFFEEEYEIDTYIYQYTKPIIACLDGIVMGGGVGLTNGAKYRIVTERTKWAMPEMNIGFFPDVGAAYFLNKAPGYTGRFVALTASILKASDVLFINAADYFMTSDSLPEFLTELESVNWHKEDDVHTNLKEVIRTFATAPNLESELTPSLEAINSHFAFDTIEEIIHSLEKDESSFALKTKETLLSKSPISLKVTLKQFIDGQDKSVEECFATDLILAKNFMRHEDFFEGVRSVVVDKDQNPNYKYKQLSDVSEEDVNRFFNLLNA",
                "domains": [
                    {
                        "type": "ECH",
                        "start": 10,
                        "end": 198,
                        "predictions": [],
                        "napdoslink": "",
                        "blastlink": "http://blast.ncbi.nlm.nih.gov/Blast.cgi?PAGE=Proteins&amp;PROGRAM=blastp&amp;BLAST_PROGRAMS=blastp&amp;QUERY=ENGVATITLNRPKALNSLSYDMLQPIGQKLKEWEHDERIALIVLKGAGTKGFCAGGDIKTLYEARSNEVALQHAERFFEEEYEIDTYIYQYTKPIIACLDGIVMGGGVGLTNGAKYRIVTERTKWAMPEMNIGFFPDVGAAYFLNKAPGYTGRFVALTASILKASDVLFINAADYFMTSDSLPEFLTE&amp;LINK_LOC=protein&amp;PAGE_TYPE=BlastSearch",
                        "sequence": "ENGVATITLNRPKALNSLSYDMLQPIGQKLKEWEHDERIALIVLKGAGTKGFCAGGDIKTLYEARSNEVALQHAERFFEEEYEIDTYIYQYTKPIIACLDGIVMGGGVGLTNGAKYRIVTERTKWAMPEMNIGFFPDVGAAYFLNKAPGYTGRFVALTASILKASDVLFINAADYFMTSDSLPEFLTE",
                        "dna_sequence": "ATGACTGAACACGTTTTATTTTCTATTAGTGAAAACGGCGTTGCAACAATTACTTTAAACCGTCCAAAAGCACTTAATTCTTTATCTTATGACATGTTACAACCTATCGGACAAAAACTTAAAGAGTGGGAACACGATGAGCGTATTGCACTTATCGTGTTAAAAGGTGCTGGCACAAAAGGTTTTTGTGCAGGCGGCGACATTAAAACTCTTTATGAAGCGCGTTCCAATGAAGTGGCATTGCAACATGCAGAACGTTTTTTTGAAGAAGAGTATGAAATTGATACATATATTTATCAATATACAAAACCGATTATTGCTTGTTTAGATGGAATTGTAATGGGCGGTGGTGTCGGTCTTACAAATGGTGCGAAGTATCGCATTGTAACTGAGCGTACGAAATGGGCAATGCCAGAGATGAATATCGGCTTCTTCCCAGACGTCGGAGCTGCATATTTCTTAAATAAAGCACCTGGATATACAGGACGCTTCGTTGCTTTAACAGCATCTATTTTAAAAGCTTCTGACGTATTATTTATTAATGCTGCTGATTACTTTATGACATCTGATTCATTACCAGAGTTTCTTACTGAACTTGAAAGTGTAAATTGGCATAAAGAAGATGATGTACATACTAATTTAAAAGAAGTTATTCGTACATTTGCAACTGCTCCAAACTTAGAAAGCGAGCTGACTCCTTCATTAGAAGCAATCAATTCACATTTTGCTTTCGATACAATTGAAGAAATCATCCATTCATTGGAGAAAGATGAAAGTTCCTTTGCTCTAAAAACAAAAGAAACACTGTTATCAAAATCCCCTATTTCACTAAAAGTAACCTTAAAACAGTTTATTGATGGACAAGATAAATCCGTTGAAGAATGCTTCGCTACGGACCTTATACTTGCTAAAAATTTCATGAGACATGAAGATTTCTTCGAAGGAGTACGCTCCGTTGTCGTTGATAAAGATCAAAATCCGAATTATAAATATAAACAGTTAAGTGACGTTTCAGAAGAAGATGTGAATCGTTTCTTTAACTTACTTAATGCATAA",
                        "abbreviation": "ECH",
                        "html_class": "jsdomain-other"
                    }
                ],
                "modules": []
            },
            {
                "id": "ctg1_1768",
                "sequence": "MNLGEFDGKTVLVTGAAQGIGSVVAKMFLERGATVIAVDQNEEGLNVLLNQNELNKTRMKTFRLDVSDSTAVEDIVNHIANEIAPIDILVNVAGVLRMGAIHSLSDEDWNKTFSVNTTGVFNMSRAVSKNMMLRKSGAIVTVGSNAANTPRMEMAAYAASKAATTMFMKCLGLELAAYNIRCNLVSPGSTETEMQRLLWADENGAKNIIAGSQNTYRLGIPLQKIAQPSEVAEAVLFLASDRASHITMHNLCVDGGATLGV",
                "domains": [
                    {
                        "type": "PKS_KR",
                        "start": 9,
                        "end": 168,
                        "predictions": [
                            [
                                "KR stereochemistry",
                                "C1"
                            ],
                            [
                                "KR activity",
                                "inactive"
                            ]
                        ],
                        "napdoslink": "",
                        "blastlink": "http://blast.ncbi.nlm.nih.gov/Blast.cgi?PAGE=Proteins&amp;PROGRAM=blastp&amp;BLAST_PROGRAMS=blastp&amp;QUERY=TVLVTGAAQGIGSVVAKMFLERGATVIAVDQNEEGLNVLLNQNELNKTRMKTFRLDVSDSTAVEDIVNHIANEIAPIDILVNVAGVLRMGAIHSLSDEDWNKTFSVNTTGVFNMSRAVSKNMMLRKSGAIVTVGSNAANTPRMEMAAYAASKAATTMFM&amp;LINK_LOC=protein&amp;PAGE_TYPE=BlastSearch",
                        "sequence": "TVLVTGAAQGIGSVVAKMFLERGATVIAVDQNEEGLNVLLNQNELNKTRMKTFRLDVSDSTAVEDIVNHIANEIAPIDILVNVAGVLRMGAIHSLSDEDWNKTFSVNTTGVFNMSRAVSKNMMLRKSGAIVTVGSNAANTPRMEMAAYAASKAATTMFM",
                        "dna_sequence": "ATGAACTTAGGGGAATTTGATGGGAAAACAGTTTTAGTAACAGGTGCAGCACAAGGCATAGGCAGTGTCGTTGCCAAAATGTTTTTAGAAAGAGGAGCCACAGTTATTGCGGTTGATCAAAATGAAGAGGGGTTAAATGTACTCTTAAATCAAAATGAATTAAATAAAACACGTATGAAAACGTTTCGTTTAGATGTGAGTGATAGCACTGCTGTTGAAGACATTGTAAATCATATTGCAAATGAAATAGCGCCAATAGATATTTTAGTAAACGTTGCAGGGGTTTTACGTATGGGAGCAATTCATTCGTTAAGTGATGAAGATTGGAATAAAACATTCTCTGTAAATACTACAGGGGTTTTCAATATGTCCCGAGCGGTAAGTAAAAATATGATGTTAAGAAAATCAGGGGCAATTGTTACAGTCGGTTCAAATGCGGCAAATACGCCGAGAATGGAGATGGCTGCGTATGCTGCGTCAAAGGCTGCAACAACGATGTTTATGAAGTGTTTAGGATTAGAGCTTGCAGCATACAATATACGCTGCAACTTAGTTTCTCCAGGTTCTACTGAAACTGAGATGCAAAGATTACTATGGGCTGATGAGAATGGAGCTAAAAATATAATTGCTGGTTCTCAAAATACATATAGACTCGGAATTCCATTACAAAAAATTGCACAACCTTCAGAAGTTGCTGAAGCAGTGTTATTTTTAGCTTCAGATAGAGCAAGTCATATTACAATGCACAATTTATGTGTCGATGGCGGTGCTACGTTAGGAGTTTAA",
                        "abbreviation": "KR",
                        "html_class": "jsdomain-mod-kr"
                    }
                ],
                "modules": [
                    {
                        "start": 9,
                        "end": 168,
                        "complete": false,
                        "iterative": false,
                        "monomer": ""
                    }
                ]
            },
            {
                "id": "ctg1_1770",
                "sequence": "MLVGYREWPKEFADRYREEGCWLGETFGGVLRERAEKYGDQIAVVSGKTHVTYSELDKKVDRLAAGLLNLGIKKEDRVVIQLPNIIEFFEICFALFRIGALPVFALPSHRSSEISCFCEFGEASAYVISDKALGFDYRKLAREVKEKVPTLQHVIVVGEEEEFVNINDLYMDPISLPEVQPSDVAFLQLSGGTTGLSKLIPRTHDDYIYSLRVSAEICNLNAESVYMTVLPVAHNYPMSSPGTFGTFYAGGKVVLATGGSPDEAFALIEEEKVTITALVPPLAMIWLDAASSRNADLSSLEVIQVGGAKFSAEVAKRIRPTFGCTLQQVFGMAEGLVNYTRLDDPEEIIIHTQGRPMSAHDEVRVVDENDNDVKPGEVGSLLTRGPYTIRGYYKAEEHNARSFTKDGFYRTGDLVKVNEQGYIIVEGRDKDQINRGGEKVAAEEVENHLLAHDAVHDVAIVSMPDDYLGERTCAFVIARGQVPTVSELKMFLRERGIAAYKIPDRIEFIESFPQTGVGKVSKKELRKVIAEKLITVKQ",
                "domains": [
                    {
                        "type": "AMP-binding",
                        "start": 31,
                        "end": 435,
                        "predictions": [
                            [
                                "consensus",
                                "dhb"
                            ]
                        ],
                        "napdoslink": "",
                        "blastlink": "http://blast.ncbi.nlm.nih.gov/Blast.cgi?PAGE=Proteins&amp;PROGRAM=blastp&amp;BLAST_PROGRAMS=blastp&amp;QUERY=RERAEKYGDQIAVVSGKTHVTYSELDKKVDRLAAGLLNLGIKKEDRVVIQLPNIIEFFEICFALFRIGALPVFALPSHRSSEISCFCEFGEASAYVISDKALGFDYRKLAREVKEKVPTLQHVIVVGEEEEFVNINDLYMDPISLPEVQPSDVAFLQLSGGTTGLSKLIPRTHDDYIYSLRVSAEICNLNAESVYMTVLPVAHNYPMSSPGTFGTFYAGGKVVLATGGSPDEAFALIEEEKVTITALVPPLAMIWLDAASSRNADLSSLEVIQVGGAKFSAEVAKRIRPTFGCTLQQVFGMAEGLVNYTRLDDPEEIIIHTQGRPMSAHDEVRVVDENDNDVKPGEVGSLLTRGPYTIRGYYKAEEHNARSFTKDGFYRTGDLVKVNEQGYIIVEGRDKDQINR&amp;LINK_LOC=protein&amp;PAGE_TYPE=BlastSearch",
                        "sequence": "RERAEKYGDQIAVVSGKTHVTYSELDKKVDRLAAGLLNLGIKKEDRVVIQLPNIIEFFEICFALFRIGALPVFALPSHRSSEISCFCEFGEASAYVISDKALGFDYRKLAREVKEKVPTLQHVIVVGEEEEFVNINDLYMDPISLPEVQPSDVAFLQLSGGTTGLSKLIPRTHDDYIYSLRVSAEICNLNAESVYMTVLPVAHNYPMSSPGTFGTFYAGGKVVLATGGSPDEAFALIEEEKVTITALVPPLAMIWLDAASSRNADLSSLEVIQVGGAKFSAEVAKRIRPTFGCTLQQVFGMAEGLVNYTRLDDPEEIIIHTQGRPMSAHDEVRVVDENDNDVKPGEVGSLLTRGPYTIRGYYKAEEHNARSFTKDGFYRTGDLVKVNEQGYIIVEGRDKDQINR",
                        "dna_sequence": "ATGCTAGTAGGTTATAGGGAATGGCCAAAAGAATTTGCCGATCGTTATCGAGAAGAAGGGTGTTGGCTTGGTGAAACATTTGGAGGAGTGTTAAGAGAGCGAGCTGAGAAATATGGAGATCAAATCGCGGTTGTAAGCGGTAAGACGCATGTAACGTACAGTGAACTTGATAAAAAGGTAGATCGTTTAGCAGCAGGTTTACTGAATTTAGGAATAAAGAAAGAGGACAGAGTTGTAATACAGTTACCTAACATTATCGAGTTTTTCGAAATATGTTTTGCACTATTTCGAATTGGAGCGCTTCCTGTCTTTGCACTGCCTTCACATCGAAGTAGTGAAATTAGTTGTTTTTGTGAGTTTGGTGAGGCGAGCGCTTACGTTATTTCAGATAAGGCCCTCGGTTTTGATTATCGAAAACTAGCAAGAGAAGTGAAAGAGAAAGTGCCAACTTTACAACATGTAATTGTAGTGGGAGAAGAGGAAGAGTTTGTGAACATAAATGATCTGTATATGGATCCTATCTCATTGCCAGAAGTTCAGCCCAGTGATGTTGCATTTCTCCAATTATCAGGAGGGACAACAGGTCTTTCTAAATTAATTCCTAGAACACATGATGACTATATTTATAGTTTACGTGTTAGCGCTGAAATTTGTAATTTGAATGCAGAAAGCGTCTATATGACAGTTCTTCCAGTAGCACACAATTATCCAATGAGTTCTCCAGGAACATTTGGAACTTTCTATGCGGGTGGAAAAGTGGTATTGGCAACTGGTGGTAGCCCAGATGAGGCATTTGCTCTTATCGAAGAAGAAAAAGTTACAATTACAGCGCTCGTTCCGCCATTAGCAATGATTTGGCTTGATGCTGCATCTTCTCGTAATGCCGATTTATCGAGCCTAGAGGTTATTCAAGTAGGTGGTGCTAAGTTTAGTGCTGAGGTTGCAAAACGTATACGCCCTACATTTGGATGTACGTTACAGCAAGTATTCGGTATGGCGGAAGGATTAGTGAACTATACCAGATTAGACGATCCGGAAGAAATTATTATTCATACACAAGGTAGACCAATGTCTGCACACGATGAAGTACGAGTTGTTGATGAAAATGACAACGATGTAAAACCTGGCGAAGTAGGTAGTTTATTAACACGAGGTCCATATACAATTCGTGGTTACTATAAAGCCGAAGAGCATAATGCACGATCATTTACAAAGGATGGATTTTATCGCACAGGAGATCTTGTAAAAGTAAATGAACAAGGATACATCATTGTAGAAGGAAGAGATAAAGATCAAATTAACCGTGGTGGTGAGAAAGTTGCTGCGGAAGAAGTTGAAAATCATCTATTAGCACACGATGCGGTTCATGACGTAGCAATTGTATCTATGCCTGACGATTATTTAGGTGAACGCACCTGTGCTTTTGTTATAGCTCGCGGACAAGTTCCAACTGTAAGTGAATTAAAAATGTTTTTAAGAGAACGTGGTATAGCGGCTTATAAAATTCCAGATCGAATTGAATTTATTGAATCATTCCCGCAAACAGGAGTCGGAAAAGTCAGCAAAAAAGAACTACGTAAAGTCATTGCTGAAAAACTTATTACAGTAAAACAATAA",
                        "abbreviation": "A",
                        "html_class": "jsdomain-adenylation"
                    }
                ],
                "modules": [
                    {
                        "start": 31,
                        "end": 435,
                        "complete": false,
                        "iterative": false,
                        "monomer": ""
                    }
                ]
            },
            {
                "id": "ctg1_1771",
                "sequence": "MAIPSISVYKMPIESELPKNKVNWTPDPKRAVLLIHDMQEYFLDAYSDKESPKVELISNIKMIREKCKELGIPVVYTAQPGGQTLEQRGLLQDFWGDGIPAGPDKKKIVDGLTPDEDDIFLTKWRYSAFKKTNLLEILNEQGRDQLIICGIYAHIGCLLTACEAFMDGIEPFFVADAVADFSLEHHKQALEYASNRCAVTTSTNLLLNDLQSVKGDESEGITIQEVHELVAQLLREPIESIDFDEDLLNRGLDSVRIMSLVEKWRREGKEITFADLAEHPTVAGWYSLLSSQTAQVL",
                "domains": [
                    {
                        "type": "PP-binding",
                        "start": 224,
                        "end": 285,
                        "predictions": [],
                        "napdoslink": "",
                        "blastlink": "http://blast.ncbi.nlm.nih.gov/Blast.cgi?PAGE=Proteins&amp;PROGRAM=blastp&amp;BLAST_PROGRAMS=blastp&amp;QUERY=EVHELVAQLLREPIESIDFDEDLLNRGLDSVRIMSLVEKWRREGKEITFADLAEHPTVAGW&amp;LINK_LOC=protein&amp;PAGE_TYPE=BlastSearch",
                        "sequence": "EVHELVAQLLREPIESIDFDEDLLNRGLDSVRIMSLVEKWRREGKEITFADLAEHPTVAGW",
                        "dna_sequence": "ATGGCTATCCCATCTATTTCAGTATATAAAATGCCAATTGAATCAGAACTACCAAAAAATAAAGTGAATTGGACACCAGATCCGAAACGTGCAGTACTTTTAATTCATGACATGCAAGAATATTTTCTTGATGCATATAGCGATAAAGAATCACCAAAAGTAGAACTTATTTCAAATATTAAAATGATAAGAGAAAAATGTAAGGAACTTGGTATACCAGTTGTTTATACAGCACAACCTGGTGGGCAAACGTTAGAACAACGAGGTTTATTACAAGACTTTTGGGGTGACGGTATTCCTGCTGGACCGGATAAAAAGAAAATTGTTGATGGACTTACTCCTGATGAAGATGATATATTCCTAACAAAATGGAGATATAGTGCATTTAAAAAGACAAATCTATTAGAAATTTTAAATGAACAAGGAAGAGATCAACTTATTATTTGCGGTATTTATGCGCATATTGGCTGTCTTTTAACAGCTTGTGAAGCATTTATGGATGGTATAGAGCCCTTCTTTGTAGCAGATGCAGTTGCTGATTTTTCACTAGAGCATCATAAACAAGCATTGGAGTATGCATCTAATAGATGTGCAGTAACGACATCAACAAACCTACTGTTAAACGATTTGCAAAGTGTAAAAGGTGATGAGAGTGAAGGAATCACTATACAGGAAGTGCATGAACTAGTTGCACAACTACTTCGTGAGCCAATAGAAAGTATTGATTTTGATGAGGACTTATTAAATAGAGGACTTGATTCGGTCAGAATTATGAGTTTAGTAGAGAAGTGGCGTCGTGAAGGGAAAGAAATCACTTTTGCAGATTTAGCAGAACATCCAACTGTTGCAGGTTGGTACAGTTTACTATCTTCACAAACAGCACAGGTGCTGTAA",
                        "abbreviation": "",
                        "html_class": "jsdomain-transport"
                    }
                ],
                "modules": [
                    {
                        "start": 224,
                        "end": 285,
                        "complete": false,
                        "iterative": false,
                        "monomer": ""
                    }
                ]
            },
            {
                "id": "ctg1_1772",
                "sequence": "MPNSQKIRHSLSSAQSGMWFAQQLDPLNPIYNTGEYVEINGNIHQEIFELAVRKVVIEAEALHVRFEEDEIGPWQVIEESQFYMHFIDVRKEENPEEAAKVWMKNDLSMPVDLKKDILFTEALIQVENNRFFWYQRIHHIVMDGYGFSLLSQKVANEYTSLIEETNKNEKPFGSLTKVVQEDIEYRESKQFQEDRTFWLEKFADEPEVVSLAERAPRTSNGFSRETAYLSSSSTKTLLEDINISLTSWPEFIVAVTSIYMHKLTGENDIVLGLPMMGRLGSVSIHTPSMVMNLVPLRLTVTPNITLAELLQQVSKEIRDVRRHHKYRHEELRRDLKLLGENQRLFGPLVNVMPFDYGLNFAGNRGITHNLSAGPVDDLSINVYKRFDQNELMIHFDANPEVYNGAELALHKERFMNLFELVIKNYEKNESIGKINITLPEENHKVLLEWNETKEDDELISLPISFEKQVQKNPNKLAITCDGINLTYKELNERANELAHYLVGEGIRPNQFVALVFPRSIEMVVSMLAVLKAGAAYLPIDPEYPAERVNYIVDDAKPVCIITHSSVSSKLVIENGMKKIVLDGEETKLALHTYSRMNIACKNDVLLLNPAYTIYTSGSTGNPKGVIVPMRGLSNFLMAMQQKFSLNENDHLLAVTTFAFDISALEIYLPLISGASLTIAQKEDIQEPSALTTLLQEERVTVMQATPTLWQALVTDYPEKLQGLNILVGGEALPAHLANKLKELGCSITNLYGPTETTIWSTFMNIDESEKGIPPIGKPISNTEVYVLDAGLQPVPPGVIGELYIAGEGLASGYLGKPELTAERFVANPYGESGKRMYRTGDLVKWRSDGALEYISRADHQIKIRGFRIELAEIETVLQRHENIQQAVVMVREDRPNDKRIIAYIIAEEKEPINLSEIRSYVSESLANYMIPSAFVVLEELPLTPNGKVDRKKLPAPNFNGMNNERVARNPKEEILCDLFAEVLGVSRISIDDNFFEMGGHSLLASRLMARIRETLSVELGIGKLFESPTVAELAKQLNHAKSARPAIQKASRPNEVPLSFAQRRLWFLNCLEGPSPTYNIPLVIRMNGILNEEALQGAFYDVVEKHETLRTIFPNVLGSSYQKILDMENLNLEMIITKTCKDELESVLSEAVRYSFNLDIEPAVRLQLFTVSENEHVLLILLHHIVGDGWSLQPLTRDFTAAYKARCQGDRVQLETLPVQYADYALWQQQLLGDETTPESLISTQLDFWKEELKGLPDQMELPTDFQRPIETSYRGETIHFHIDEGMHSRLVELARKNGVSLFMVLQAGLSALFTRLGAGTDIPIGSPIAGRNDDVLSDIVGLFVNTLVLRTNTSEDPSFKELLNRVKQVNLAAYENQDVPFERLVEVLNPVRTRNSHPLFQVMLAFQNTPEATFHVPGLEAILEIQSVGSAKFDLTFEISESNGDDGTPNGLHGLLEFSTDLYKRETVQKLIERFILLLDDAATNPDQSIGRLEILTLAEKNTVLEKWNGGFQIAPEMTLPQLFEKQSHINPNSIAVVFEDKKLTYEELNRKANKIARFLIAKGIGPDQLVALAMPRSLNMVVSLLAVLKAGAGYLPLDPDYPADRISFMLHDAKPSCVLTNSEVEIECDEALKVLVDDVKVIAEVEKYSEDNIDEVERIKLLSPSHIAYVIYTSGSTGRPKGVMIPHQNVVRLLGATDHWFQFDGNDVWTMFHSYAFDFSVWEIWGPLLYGGRLVVVPHTVSRSPKEFLQLLVKEKVTVLNQTPSAFYQLMQADRENEEIGQKLSLRYVVFGGEALELSRLEDWYSRHPHNAPKLINMYGITETTVHVSYIELDETIVSLRANSLIGCSIPDLKVYVLDNYLQPVPPGVVGEMYVAGAGLARGYLGRAGLTAERFIADPFGKPGTRMYRTGDLARWRKDGTLDYIGRADHQIKIRGFRIELGEIEAVIMKHPKVEQVAVIVREDQPGDKRLVSYIVASNDEEIDTNEMRQFASGSLPDYMVPYAFVVVNELPLTPNGKLDRKALPAPEFIASSSSRGPRTPQEEMLCDLFTEVLSVPQIGIDDGFFDLGGHSLLAVQLMSRIKEALGVELNIGTLFAAPTVAGLAERLEMGNGQSALDVLLPLRASGDQLPLFCVHPAGGLSWCYAGLMKSLGTDYPIYGVQARGIAKNEELPKTLEEMAADYLKHVREVQPHGPYRLLGWSLGGNVVHAMAAQLQNGGEEVELLVMLDSYPGHFLPNTEAPTEEEALIALLALGGYDPDNMDGKPLTMESAVEILRKDGSALASLEEETILNLKETYVNSVGLLGKYVPKVYNGDILFFRSTVIPDWFDPISPNTWLNYLDGQIVQHDIDCRHKDLCQPGPLTEIGQVLAKYLQNKKGVSRV",
                "domains": [
                    {
                        "type": "Condensation_Starter",
                        "start": 7,
                        "end": 300,
                        "predictions": [],
                        "napdoslink": "http://napdos.ucsd.edu/cgi-bin/process_request.cgi?query_type=aa&amp;ref_seq_file=all_C_public_12062011.faa&amp;Sequence=%3EC_domain_from_antiSMASH%0DRHSLSSAQSGMWFAQQLDPLNPIYNTGEYVEINGNIHQEIFELAVRKVVIEAEALHVRFEEDEIGPWQVIEESQFYMHFIDVRKEENPEEAAKVWMKNDLSMPVDLKKDILFTEALIQVENNRFFWYQRIHHIVMDGYGFSLLSQKVANEYTSLIEETNKNEKPFGSLTKVVQEDIEYRESKQFQEDRTFWLEKFADEPEVVSLAERAPRTSNGFSRETAYLSSSSTKTLLEDINISLTSWPEFIVAVTSIYMHKLTGENDIVLGLPMMGRLGSVSIHTPSMVMNLVPLRLTV",
                        "blastlink": "http://blast.ncbi.nlm.nih.gov/Blast.cgi?PAGE=Proteins&amp;PROGRAM=blastp&amp;BLAST_PROGRAMS=blastp&amp;QUERY=RHSLSSAQSGMWFAQQLDPLNPIYNTGEYVEINGNIHQEIFELAVRKVVIEAEALHVRFEEDEIGPWQVIEESQFYMHFIDVRKEENPEEAAKVWMKNDLSMPVDLKKDILFTEALIQVENNRFFWYQRIHHIVMDGYGFSLLSQKVANEYTSLIEETNKNEKPFGSLTKVVQEDIEYRESKQFQEDRTFWLEKFADEPEVVSLAERAPRTSNGFSRETAYLSSSSTKTLLEDINISLTSWPEFIVAVTSIYMHKLTGENDIVLGLPMMGRLGSVSIHTPSMVMNLVPLRLTV&amp;LINK_LOC=protein&amp;PAGE_TYPE=BlastSearch",
                        "sequence": "RHSLSSAQSGMWFAQQLDPLNPIYNTGEYVEINGNIHQEIFELAVRKVVIEAEALHVRFEEDEIGPWQVIEESQFYMHFIDVRKEENPEEAAKVWMKNDLSMPVDLKKDILFTEALIQVENNRFFWYQRIHHIVMDGYGFSLLSQKVANEYTSLIEETNKNEKPFGSLTKVVQEDIEYRESKQFQEDRTFWLEKFADEPEVVSLAERAPRTSNGFSRETAYLSSSSTKTLLEDINISLTSWPEFIVAVTSIYMHKLTGENDIVLGLPMMGRLGSVSIHTPSMVMNLVPLRLTV",
                        "dna_sequence": "ATGCCTAACAGTCAAAAGATTCGTCATTCGTTATCATCTGCGCAGTCTGGTATGTGGTTTGCGCAACAATTAGATCCGCTTAACCCAATTTATAATACTGGGGAATATGTAGAAATAAACGGAAATATTCATCAAGAAATTTTCGAATTAGCTGTACGTAAAGTTGTAATAGAAGCAGAAGCACTTCATGTTCGCTTCGAAGAGGATGAAATTGGCCCATGGCAAGTTATTGAAGAATCACAGTTTTATATGCATTTTATTGACGTTCGTAAAGAAGAAAACCCTGAAGAAGCTGCTAAAGTATGGATGAAAAATGATTTATCTATGCCCGTCGATTTGAAAAAAGATATTTTATTTACGGAAGCACTTATTCAAGTTGAAAATAATCGTTTCTTTTGGTATCAGCGCATCCATCACATTGTGATGGATGGCTATGGATTTTCACTTCTTAGCCAAAAGGTAGCGAATGAGTATACATCACTTATAGAAGAAACAAACAAGAATGAAAAGCCATTTGGTTCTCTTACAAAAGTTGTACAAGAAGATATTGAGTATCGTGAGTCTAAACAATTTCAGGAAGATCGTACTTTTTGGTTAGAAAAGTTTGCTGATGAACCAGAAGTTGTAAGCTTGGCAGAACGAGCACCGAGAACATCAAATGGATTTTCACGAGAAACAGCTTATTTATCTAGTTCTAGCACGAAAACTTTACTAGAAGATATCAATATTTCGTTAACAAGTTGGCCGGAATTCATTGTCGCTGTAACAAGTATTTATATGCATAAATTAACAGGTGAAAATGATATTGTTTTAGGTTTACCGATGATGGGGCGTCTAGGTTCTGTATCTATTCATACACCAAGTATGGTAATGAATTTAGTACCACTGCGTCTCACTGTAACTCCAAATATAACTCTTGCGGAATTATTGCAGCAAGTTTCTAAAGAAATCCGAGATGTACGTCGTCATCATAAATACCGTCACGAGGAATTAAGAAGAGACTTAAAGTTACTAGGTGAAAATCAAAGGTTGTTTGGACCGTTAGTGAATGTTATGCCTTTTGATTACGGGCTTAATTTTGCTGGAAATCGTGGTATTACGCATAACTTATCAGCAGGACCTGTAGATGATTTATCGATAAATGTATATAAACGTTTTGATCAAAATGAGCTAATGATTCATTTTGATGCGAATCCCGAAGTATATAATGGCGCGGAGCTAGCATTGCATAAAGAAAGATTTATGAATCTATTTGAATTAGTAATAAAGAATTATGAGAAAAACGAGTCGATTGGAAAAATAAATATTACTCTGCCTGAAGAAAATCATAAGGTTTTATTAGAATGGAATGAAACGAAGGAAGATGATGAGTTAATCAGTCTACCTATATCATTTGAAAAACAAGTGCAAAAAAATCCAAATAAACTAGCGATTACTTGTGACGGTATAAACCTTACGTATAAAGAGCTAAATGAACGAGCGAATGAACTAGCACATTATTTAGTAGGAGAAGGAATACGACCAAATCAGTTTGTAGCTTTAGTATTCCCTAGATCAATAGAAATGGTAGTTAGTATGCTAGCAGTCTTAAAGGCTGGTGCAGCATATTTACCAATAGATCCAGAATACCCAGCAGAAAGAGTTAATTATATAGTAGATGATGCAAAACCAGTTTGTATCATAACACATTCATCTGTTTCATCTAAGTTAGTTATAGAAAATGGTATGAAAAAAATTGTATTAGATGGCGAAGAAACGAAACTAGCGTTACATACATATTCTCGTATGAATATAGCATGTAAGAATGATGTATTACTTTTAAACCCAGCCTATACAATATATACTTCAGGCTCAACAGGAAACCCAAAAGGTGTAATTGTTCCTATGAGAGGTTTAAGTAACTTTTTAATGGCTATGCAACAAAAGTTTTCGTTAAATGAAAATGATCATTTATTAGCAGTTACAACTTTTGCGTTTGATATTTCTGCTCTAGAAATTTATTTACCTCTTATTAGTGGTGCAAGTTTAACAATTGCGCAAAAAGAAGACATACAAGAGCCTTCTGCATTAACGACACTTTTACAAGAAGAAAGAGTGACCGTTATGCAGGCTACACCGACGCTTTGGCAGGCGTTAGTAACTGATTATCCAGAGAAGCTACAAGGGCTAAACATACTTGTTGGTGGTGAAGCTCTTCCAGCGCATTTAGCAAATAAATTAAAAGAATTAGGTTGCTCAATAACTAATTTATATGGACCAACTGAAACGACGATTTGGTCTACTTTCATGAACATTGATGAAAGTGAAAAGGGTATACCTCCTATTGGAAAGCCAATTTCCAATACAGAAGTGTATGTATTGGATGCAGGGTTACAACCAGTTCCACCTGGAGTTATTGGTGAATTATATATTGCAGGGGAAGGACTTGCAAGCGGATATTTAGGAAAACCTGAGTTAACAGCTGAACGGTTTGTTGCAAATCCTTATGGAGAATCAGGGAAGCGCATGTACCGTACAGGAGATCTTGTGAAATGGCGTAGTGATGGTGCGTTAGAGTACATTAGTCGCGCAGATCATCAAATTAAAATTCGTGGATTCCGAATTGAATTAGCTGAAATTGAAACGGTATTACAACGACATGAAAATATTCAACAAGCGGTAGTAATGGTACGAGAAGATCGTCCAAATGATAAACGCATCATTGCATATATCATTGCAGAAGAAAAGGAACCGATTAATCTTTCAGAAATTCGTTCTTATGTTTCAGAAAGTTTAGCGAATTATATGATACCATCGGCATTTGTTGTGCTAGAAGAATTACCATTAACGCCAAATGGTAAGGTTGACAGAAAGAAATTACCTGCGCCTAATTTTAATGGAATGAACAATGAGAGGGTTGCTAGAAATCCGAAAGAAGAAATATTATGTGATTTATTTGCAGAAGTACTTGGTGTTTCTCGAATTAGTATTGATGATAATTTCTTTGAAATGGGTGGACATTCCCTTCTTGCATCTCGTTTAATGGCAAGAATTCGTGAAACGTTAAGTGTGGAATTAGGTATCGGGAAACTATTTGAATCACCAACTGTTGCCGAACTGGCGAAACAATTAAACCATGCAAAAAGTGCAAGACCAGCTATTCAGAAAGCAAGTAGGCCAAATGAAGTTCCACTTTCATTTGCACAGCGCAGGTTATGGTTCTTAAATTGTTTAGAAGGTCCAAGTCCTACTTATAATATTCCGCTAGTCATTCGTATGAATGGAATATTGAATGAGGAAGCATTACAAGGTGCTTTTTATGATGTAGTTGAGAAACATGAAACACTTAGAACAATTTTCCCTAACGTATTAGGTAGTTCCTATCAGAAAATTTTAGATATGGAAAACTTAAATCTAGAAATGATTATAACAAAAACATGTAAAGATGAATTAGAAAGTGTACTTTCAGAGGCGGTAAGATATAGTTTTAACCTCGATATTGAGCCGGCAGTTCGTTTGCAACTTTTTACAGTGAGTGAAAACGAACATGTATTATTAATTTTATTACATCATATTGTAGGTGATGGCTGGTCATTACAGCCGTTAACGAGAGATTTTACAGCGGCGTATAAAGCACGATGTCAAGGTGACAGAGTTCAGCTGGAGACACTTCCAGTTCAATACGCAGATTATGCACTTTGGCAACAACAATTGCTAGGTGATGAAACGACACCAGAGAGTCTTATTTCAACACAATTAGATTTTTGGAAAGAAGAACTTAAAGGTTTACCAGATCAAATGGAGTTACCTACAGATTTCCAGCGTCCAATTGAGACGAGTTACCGCGGGGAAACAATTCATTTTCATATAGATGAAGGTATGCATAGTAGGTTAGTAGAGCTTGCACGTAAAAATGGAGTTAGTTTGTTTATGGTGTTACAAGCAGGGCTTAGTGCACTATTTACAAGATTAGGTGCAGGCACTGATATACCAATTGGAAGTCCCATTGCTGGAAGAAATGATGATGTACTTTCAGATATTGTTGGTTTATTTGTAAATACATTAGTGTTACGTACAAATACTTCAGAAGATCCAAGTTTTAAAGAATTATTAAATAGAGTGAAGCAGGTAAATCTTGCAGCTTATGAAAATCAAGATGTTCCATTTGAAAGGCTTGTTGAAGTGTTAAATCCAGTACGTACTCGAAACAGCCACCCGTTGTTTCAGGTTATGTTAGCTTTTCAAAATACACCAGAAGCAACGTTTCATGTACCAGGTTTAGAAGCGATCCTTGAAATTCAAAGCGTCGGTTCTGCGAAATTTGATTTAACATTTGAAATTAGTGAGAGTAACGGGGATGATGGTACTCCGAACGGTTTACATGGATTACTAGAGTTTAGTACCGATTTATATAAACGTGAAACGGTTCAAAAACTAATAGAACGATTCATTTTGTTATTAGATGATGCGGCGACAAATCCGGATCAATCCATTGGCAGATTAGAAATATTAACTTTAGCAGAGAAAAATACAGTATTAGAAAAGTGGAATGGTGGTTTTCAAATTGCACCAGAAATGACATTGCCACAATTATTTGAAAAACAGTCTCATATAAATCCAAATTCTATTGCTGTTGTCTTTGAAGATAAGAAATTAACTTATGAAGAGTTAAATAGAAAAGCAAATAAAATAGCTCGATTCCTAATAGCAAAAGGGATTGGTCCTGATCAACTCGTTGCTTTAGCGATGCCAAGATCATTAAACATGGTGGTAAGCTTATTAGCTGTTCTTAAAGCTGGTGCTGGATACCTTCCGTTAGATCCAGATTACCCAGCAGATCGTATTTCATTTATGCTACACGATGCGAAACCATCATGTGTTTTAACGAATTCAGAAGTGGAAATTGAATGTGACGAGGCACTAAAAGTTTTAGTTGATGATGTGAAAGTAATAGCAGAAGTTGAGAAATATAGTGAAGACAATATTGATGAAGTGGAACGAATTAAGCTATTATCTCCATCACATATTGCTTACGTTATTTATACATCAGGCTCAACGGGTAGACCGAAAGGCGTTATGATACCTCATCAAAATGTAGTAAGACTTTTAGGGGCAACTGATCATTGGTTCCAGTTTGACGGAAACGATGTTTGGACGATGTTCCATTCATACGCTTTTGATTTCTCGGTTTGGGAAATTTGGGGACCTTTATTATACGGAGGGCGTTTAGTTGTAGTGCCACATACTGTAAGTCGCTCGCCGAAAGAATTTTTACAGCTTCTTGTTAAAGAAAAGGTTACGGTTTTAAATCAAACTCCATCAGCGTTCTATCAATTGATGCAAGCAGATCGTGAAAATGAAGAGATTGGCCAAAAATTATCTTTACGATATGTTGTTTTTGGAGGAGAAGCACTTGAGCTAAGTCGCTTAGAAGATTGGTATAGTCGACATCCTCATAATGCACCAAAGCTTATTAATATGTACGGTATTACGGAGACGACAGTGCATGTTAGTTATATTGAATTAGATGAAACTATCGTCTCTTTACGAGCAAATAGTTTAATTGGGTGCAGTATACCTGACCTTAAAGTGTATGTGTTAGACAACTATTTACAACCAGTGCCACCTGGAGTAGTTGGAGAAATGTATGTTGCAGGTGCAGGGCTTGCGCGTGGATATTTAGGAAGAGCAGGATTAACGGCTGAACGCTTTATCGCAGATCCATTTGGCAAGCCAGGTACAAGAATGTATCGTACAGGAGACTTAGCTCGCTGGCGTAAAGATGGGACGCTAGATTATATAGGACGTGCAGATCATCAAATAAAAATTCGTGGATTCCGAATTGAATTAGGAGAAATAGAAGCAGTCATAATGAAGCACCCTAAAGTTGAGCAAGTAGCCGTTATTGTACGGGAAGATCAACCAGGGGATAAACGGTTAGTTTCTTATATCGTCGCATCAAATGATGAAGAGATTGATACGAATGAAATGCGTCAGTTTGCTAGTGGTAGTTTACCAGATTATATGGTTCCATACGCTTTTGTAGTAGTAAATGAGTTACCTTTAACTCCAAACGGTAAATTAGATAGAAAGGCATTGCCAGCTCCAGAATTTATCGCATCATCTTCTAGTCGTGGTCCAAGAACACCGCAAGAAGAAATGTTATGTGACTTGTTTACAGAAGTGCTAAGTGTACCTCAAATTGGAATTGATGACGGATTTTTTGATCTTGGTGGGCATTCACTCCTTGCAGTACAGCTTATGAGCCGCATTAAAGAGGCGCTTGGAGTGGAACTAAACATTGGCACTTTATTTGCAGCACCGACTGTTGCAGGGTTAGCTGAAAGACTTGAGATGGGGAATGGTCAAAGTGCACTTGATGTGTTGCTTCCATTACGAGCAAGCGGGGATCAATTACCACTATTTTGTGTACATCCAGCAGGTGGATTAAGTTGGTGCTATGCAGGACTTATGAAATCTTTAGGAACAGATTATCCAATCTATGGTGTACAAGCACGTGGTATTGCTAAAAATGAAGAACTTCCAAAAACTTTAGAGGAGATGGCGGCGGATTACTTGAAACACGTTCGTGAAGTACAGCCTCATGGACCATATCGTTTACTAGGCTGGTCGCTTGGAGGAAATGTTGTGCATGCAATGGCGGCGCAACTACAAAATGGAGGGGAAGAAGTAGAATTACTCGTTATGCTTGATTCTTATCCTGGACACTTCTTACCGAATACGGAAGCGCCTACTGAAGAGGAAGCGTTAATAGCATTACTTGCTTTAGGCGGATATGACCCAGATAACATGGATGGTAAACCACTTACAATGGAAAGTGCAGTTGAAATCCTTCGTAAAGATGGAAGTGCATTAGCAAGTCTTGAAGAAGAGACTATATTGAATTTGAAAGAAACATATGTAAATTCAGTAGGGTTGTTAGGGAAGTATGTACCGAAAGTTTATAACGGAGATATCTTATTCTTTAGATCTACTGTTATACCAGATTGGTTTGATCCTATTTCTCCAAATACGTGGCTAAATTATTTAGACGGGCAAATTGTGCAGCACGATATTGATTGTAGACATAAAGATCTATGTCAGCCAGGTCCACTCACGGAAATTGGACAAGTATTAGCGAAATATTTGCAGAATAAGAAAGGGGTAAGTAGAGTATGA",
                        "abbreviation": "C",
                        "html_class": "jsdomain-condensation"
                    },
                    {
                        "type": "AMP-binding",
                        "start": 464,
                        "end": 864,
                        "predictions": [
                            [
                                "consensus",
                                "gly"
                            ]
                        ],
                        "napdoslink": "",
                        "blastlink": "http://blast.ncbi.nlm.nih.gov/Blast.cgi?PAGE=Proteins&amp;PROGRAM=blastp&amp;BLAST_PROGRAMS=blastp&amp;QUERY=FEKQVQKNPNKLAITCDGINLTYKELNERANELAHYLVGEGIRPNQFVALVFPRSIEMVVSMLAVLKAGAAYLPIDPEYPAERVNYIVDDAKPVCIITHSSVSSKLVIENGMKKIVLDGEETKLALHTYSRMNIACKNDVLLLNPAYTIYTSGSTGNPKGVIVPMRGLSNFLMAMQQKFSLNENDHLLAVTTFAFDISALEIYLPLISGASLTIAQKEDIQEPSALTTLLQEERVTVMQATPTLWQALVTDYPEKLQGLNILVGGEALPAHLANKLKELGCSITNLYGPTETTIWSTFMNIDESEKGIPPIGKPISNTEVYVLDAGLQPVPPGVIGELYIAGEGLASGYLGKPELTAERFVANPYGESGKRMYRTGDLVKWRSDGALEYISRADHQIKIR&amp;LINK_LOC=protein&amp;PAGE_TYPE=BlastSearch",
                        "sequence": "FEKQVQKNPNKLAITCDGINLTYKELNERANELAHYLVGEGIRPNQFVALVFPRSIEMVVSMLAVLKAGAAYLPIDPEYPAERVNYIVDDAKPVCIITHSSVSSKLVIENGMKKIVLDGEETKLALHTYSRMNIACKNDVLLLNPAYTIYTSGSTGNPKGVIVPMRGLSNFLMAMQQKFSLNENDHLLAVTTFAFDISALEIYLPLISGASLTIAQKEDIQEPSALTTLLQEERVTVMQATPTLWQALVTDYPEKLQGLNILVGGEALPAHLANKLKELGCSITNLYGPTETTIWSTFMNIDESEKGIPPIGKPISNTEVYVLDAGLQPVPPGVIGELYIAGEGLASGYLGKPELTAERFVANPYGESGKRMYRTGDLVKWRSDGALEYISRADHQIKIR",
                        "dna_sequence": "ATGCCTAACAGTCAAAAGATTCGTCATTCGTTATCATCTGCGCAGTCTGGTATGTGGTTTGCGCAACAATTAGATCCGCTTAACCCAATTTATAATACTGGGGAATATGTAGAAATAAACGGAAATATTCATCAAGAAATTTTCGAATTAGCTGTACGTAAAGTTGTAATAGAAGCAGAAGCACTTCATGTTCGCTTCGAAGAGGATGAAATTGGCCCATGGCAAGTTATTGAAGAATCACAGTTTTATATGCATTTTATTGACGTTCGTAAAGAAGAAAACCCTGAAGAAGCTGCTAAAGTATGGATGAAAAATGATTTATCTATGCCCGTCGATTTGAAAAAAGATATTTTATTTACGGAAGCACTTATTCAAGTTGAAAATAATCGTTTCTTTTGGTATCAGCGCATCCATCACATTGTGATGGATGGCTATGGATTTTCACTTCTTAGCCAAAAGGTAGCGAATGAGTATACATCACTTATAGAAGAAACAAACAAGAATGAAAAGCCATTTGGTTCTCTTACAAAAGTTGTACAAGAAGATATTGAGTATCGTGAGTCTAAACAATTTCAGGAAGATCGTACTTTTTGGTTAGAAAAGTTTGCTGATGAACCAGAAGTTGTAAGCTTGGCAGAACGAGCACCGAGAACATCAAATGGATTTTCACGAGAAACAGCTTATTTATCTAGTTCTAGCACGAAAACTTTACTAGAAGATATCAATATTTCGTTAACAAGTTGGCCGGAATTCATTGTCGCTGTAACAAGTATTTATATGCATAAATTAACAGGTGAAAATGATATTGTTTTAGGTTTACCGATGATGGGGCGTCTAGGTTCTGTATCTATTCATACACCAAGTATGGTAATGAATTTAGTACCACTGCGTCTCACTGTAACTCCAAATATAACTCTTGCGGAATTATTGCAGCAAGTTTCTAAAGAAATCCGAGATGTACGTCGTCATCATAAATACCGTCACGAGGAATTAAGAAGAGACTTAAAGTTACTAGGTGAAAATCAAAGGTTGTTTGGACCGTTAGTGAATGTTATGCCTTTTGATTACGGGCTTAATTTTGCTGGAAATCGTGGTATTACGCATAACTTATCAGCAGGACCTGTAGATGATTTATCGATAAATGTATATAAACGTTTTGATCAAAATGAGCTAATGATTCATTTTGATGCGAATCCCGAAGTATATAATGGCGCGGAGCTAGCATTGCATAAAGAAAGATTTATGAATCTATTTGAATTAGTAATAAAGAATTATGAGAAAAACGAGTCGATTGGAAAAATAAATATTACTCTGCCTGAAGAAAATCATAAGGTTTTATTAGAATGGAATGAAACGAAGGAAGATGATGAGTTAATCAGTCTACCTATATCATTTGAAAAACAAGTGCAAAAAAATCCAAATAAACTAGCGATTACTTGTGACGGTATAAACCTTACGTATAAAGAGCTAAATGAACGAGCGAATGAACTAGCACATTATTTAGTAGGAGAAGGAATACGACCAAATCAGTTTGTAGCTTTAGTATTCCCTAGATCAATAGAAATGGTAGTTAGTATGCTAGCAGTCTTAAAGGCTGGTGCAGCATATTTACCAATAGATCCAGAATACCCAGCAGAAAGAGTTAATTATATAGTAGATGATGCAAAACCAGTTTGTATCATAACACATTCATCTGTTTCATCTAAGTTAGTTATAGAAAATGGTATGAAAAAAATTGTATTAGATGGCGAAGAAACGAAACTAGCGTTACATACATATTCTCGTATGAATATAGCATGTAAGAATGATGTATTACTTTTAAACCCAGCCTATACAATATATACTTCAGGCTCAACAGGAAACCCAAAAGGTGTAATTGTTCCTATGAGAGGTTTAAGTAACTTTTTAATGGCTATGCAACAAAAGTTTTCGTTAAATGAAAATGATCATTTATTAGCAGTTACAACTTTTGCGTTTGATATTTCTGCTCTAGAAATTTATTTACCTCTTATTAGTGGTGCAAGTTTAACAATTGCGCAAAAAGAAGACATACAAGAGCCTTCTGCATTAACGACACTTTTACAAGAAGAAAGAGTGACCGTTATGCAGGCTACACCGACGCTTTGGCAGGCGTTAGTAACTGATTATCCAGAGAAGCTACAAGGGCTAAACATACTTGTTGGTGGTGAAGCTCTTCCAGCGCATTTAGCAAATAAATTAAAAGAATTAGGTTGCTCAATAACTAATTTATATGGACCAACTGAAACGACGATTTGGTCTACTTTCATGAACATTGATGAAAGTGAAAAGGGTATACCTCCTATTGGAAAGCCAATTTCCAATACAGAAGTGTATGTATTGGATGCAGGGTTACAACCAGTTCCACCTGGAGTTATTGGTGAATTATATATTGCAGGGGAAGGACTTGCAAGCGGATATTTAGGAAAACCTGAGTTAACAGCTGAACGGTTTGTTGCAAATCCTTATGGAGAATCAGGGAAGCGCATGTACCGTACAGGAGATCTTGTGAAATGGCGTAGTGATGGTGCGTTAGAGTACATTAGTCGCGCAGATCATCAAATTAAAATTCGTGGATTCCGAATTGAATTAGCTGAAATTGAAACGGTATTACAACGACATGAAAATATTCAACAAGCGGTAGTAATGGTACGAGAAGATCGTCCAAATGATAAACGCATCATTGCATATATCATTGCAGAAGAAAAGGAACCGATTAATCTTTCAGAAATTCGTTCTTATGTTTCAGAAAGTTTAGCGAATTATATGATACCATCGGCATTTGTTGTGCTAGAAGAATTACCATTAACGCCAAATGGTAAGGTTGACAGAAAGAAATTACCTGCGCCTAATTTTAATGGAATGAACAATGAGAGGGTTGCTAGAAATCCGAAAGAAGAAATATTATGTGATTTATTTGCAGAAGTACTTGGTGTTTCTCGAATTAGTATTGATGATAATTTCTTTGAAATGGGTGGACATTCCCTTCTTGCATCTCGTTTAATGGCAAGAATTCGTGAAACGTTAAGTGTGGAATTAGGTATCGGGAAACTATTTGAATCACCAACTGTTGCCGAACTGGCGAAACAATTAAACCATGCAAAAAGTGCAAGACCAGCTATTCAGAAAGCAAGTAGGCCAAATGAAGTTCCACTTTCATTTGCACAGCGCAGGTTATGGTTCTTAAATTGTTTAGAAGGTCCAAGTCCTACTTATAATATTCCGCTAGTCATTCGTATGAATGGAATATTGAATGAGGAAGCATTACAAGGTGCTTTTTATGATGTAGTTGAGAAACATGAAACACTTAGAACAATTTTCCCTAACGTATTAGGTAGTTCCTATCAGAAAATTTTAGATATGGAAAACTTAAATCTAGAAATGATTATAACAAAAACATGTAAAGATGAATTAGAAAGTGTACTTTCAGAGGCGGTAAGATATAGTTTTAACCTCGATATTGAGCCGGCAGTTCGTTTGCAACTTTTTACAGTGAGTGAAAACGAACATGTATTATTAATTTTATTACATCATATTGTAGGTGATGGCTGGTCATTACAGCCGTTAACGAGAGATTTTACAGCGGCGTATAAAGCACGATGTCAAGGTGACAGAGTTCAGCTGGAGACACTTCCAGTTCAATACGCAGATTATGCACTTTGGCAACAACAATTGCTAGGTGATGAAACGACACCAGAGAGTCTTATTTCAACACAATTAGATTTTTGGAAAGAAGAACTTAAAGGTTTACCAGATCAAATGGAGTTACCTACAGATTTCCAGCGTCCAATTGAGACGAGTTACCGCGGGGAAACAATTCATTTTCATATAGATGAAGGTATGCATAGTAGGTTAGTAGAGCTTGCACGTAAAAATGGAGTTAGTTTGTTTATGGTGTTACAAGCAGGGCTTAGTGCACTATTTACAAGATTAGGTGCAGGCACTGATATACCAATTGGAAGTCCCATTGCTGGAAGAAATGATGATGTACTTTCAGATATTGTTGGTTTATTTGTAAATACATTAGTGTTACGTACAAATACTTCAGAAGATCCAAGTTTTAAAGAATTATTAAATAGAGTGAAGCAGGTAAATCTTGCAGCTTATGAAAATCAAGATGTTCCATTTGAAAGGCTTGTTGAAGTGTTAAATCCAGTACGTACTCGAAACAGCCACCCGTTGTTTCAGGTTATGTTAGCTTTTCAAAATACACCAGAAGCAACGTTTCATGTACCAGGTTTAGAAGCGATCCTTGAAATTCAAAGCGTCGGTTCTGCGAAATTTGATTTAACATTTGAAATTAGTGAGAGTAACGGGGATGATGGTACTCCGAACGGTTTACATGGATTACTAGAGTTTAGTACCGATTTATATAAACGTGAAACGGTTCAAAAACTAATAGAACGATTCATTTTGTTATTAGATGATGCGGCGACAAATCCGGATCAATCCATTGGCAGATTAGAAATATTAACTTTAGCAGAGAAAAATACAGTATTAGAAAAGTGGAATGGTGGTTTTCAAATTGCACCAGAAATGACATTGCCACAATTATTTGAAAAACAGTCTCATATAAATCCAAATTCTATTGCTGTTGTCTTTGAAGATAAGAAATTAACTTATGAAGAGTTAAATAGAAAAGCAAATAAAATAGCTCGATTCCTAATAGCAAAAGGGATTGGTCCTGATCAACTCGTTGCTTTAGCGATGCCAAGATCATTAAACATGGTGGTAAGCTTATTAGCTGTTCTTAAAGCTGGTGCTGGATACCTTCCGTTAGATCCAGATTACCCAGCAGATCGTATTTCATTTATGCTACACGATGCGAAACCATCATGTGTTTTAACGAATTCAGAAGTGGAAATTGAATGTGACGAGGCACTAAAAGTTTTAGTTGATGATGTGAAAGTAATAGCAGAAGTTGAGAAATATAGTGAAGACAATATTGATGAAGTGGAACGAATTAAGCTATTATCTCCATCACATATTGCTTACGTTATTTATACATCAGGCTCAACGGGTAGACCGAAAGGCGTTATGATACCTCATCAAAATGTAGTAAGACTTTTAGGGGCAACTGATCATTGGTTCCAGTTTGACGGAAACGATGTTTGGACGATGTTCCATTCATACGCTTTTGATTTCTCGGTTTGGGAAATTTGGGGACCTTTATTATACGGAGGGCGTTTAGTTGTAGTGCCACATACTGTAAGTCGCTCGCCGAAAGAATTTTTACAGCTTCTTGTTAAAGAAAAGGTTACGGTTTTAAATCAAACTCCATCAGCGTTCTATCAATTGATGCAAGCAGATCGTGAAAATGAAGAGATTGGCCAAAAATTATCTTTACGATATGTTGTTTTTGGAGGAGAAGCACTTGAGCTAAGTCGCTTAGAAGATTGGTATAGTCGACATCCTCATAATGCACCAAAGCTTATTAATATGTACGGTATTACGGAGACGACAGTGCATGTTAGTTATATTGAATTAGATGAAACTATCGTCTCTTTACGAGCAAATAGTTTAATTGGGTGCAGTATACCTGACCTTAAAGTGTATGTGTTAGACAACTATTTACAACCAGTGCCACCTGGAGTAGTTGGAGAAATGTATGTTGCAGGTGCAGGGCTTGCGCGTGGATATTTAGGAAGAGCAGGATTAACGGCTGAACGCTTTATCGCAGATCCATTTGGCAAGCCAGGTACAAGAATGTATCGTACAGGAGACTTAGCTCGCTGGCGTAAAGATGGGACGCTAGATTATATAGGACGTGCAGATCATCAAATAAAAATTCGTGGATTCCGAATTGAATTAGGAGAAATAGAAGCAGTCATAATGAAGCACCCTAAAGTTGAGCAAGTAGCCGTTATTGTACGGGAAGATCAACCAGGGGATAAACGGTTAGTTTCTTATATCGTCGCATCAAATGATGAAGAGATTGATACGAATGAAATGCGTCAGTTTGCTAGTGGTAGTTTACCAGATTATATGGTTCCATACGCTTTTGTAGTAGTAAATGAGTTACCTTTAACTCCAAACGGTAAATTAGATAGAAAGGCATTGCCAGCTCCAGAATTTATCGCATCATCTTCTAGTCGTGGTCCAAGAACACCGCAAGAAGAAATGTTATGTGACTTGTTTACAGAAGTGCTAAGTGTACCTCAAATTGGAATTGATGACGGATTTTTTGATCTTGGTGGGCATTCACTCCTTGCAGTACAGCTTATGAGCCGCATTAAAGAGGCGCTTGGAGTGGAACTAAACATTGGCACTTTATTTGCAGCACCGACTGTTGCAGGGTTAGCTGAAAGACTTGAGATGGGGAATGGTCAAAGTGCACTTGATGTGTTGCTTCCATTACGAGCAAGCGGGGATCAATTACCACTATTTTGTGTACATCCAGCAGGTGGATTAAGTTGGTGCTATGCAGGACTTATGAAATCTTTAGGAACAGATTATCCAATCTATGGTGTACAAGCACGTGGTATTGCTAAAAATGAAGAACTTCCAAAAACTTTAGAGGAGATGGCGGCGGATTACTTGAAACACGTTCGTGAAGTACAGCCTCATGGACCATATCGTTTACTAGGCTGGTCGCTTGGAGGAAATGTTGTGCATGCAATGGCGGCGCAACTACAAAATGGAGGGGAAGAAGTAGAATTACTCGTTATGCTTGATTCTTATCCTGGACACTTCTTACCGAATACGGAAGCGCCTACTGAAGAGGAAGCGTTAATAGCATTACTTGCTTTAGGCGGATATGACCCAGATAACATGGATGGTAAACCACTTACAATGGAAAGTGCAGTTGAAATCCTTCGTAAAGATGGAAGTGCATTAGCAAGTCTTGAAGAAGAGACTATATTGAATTTGAAAGAAACATATGTAAATTCAGTAGGGTTGTTAGGGAAGTATGTACCGAAAGTTTATAACGGAGATATCTTATTCTTTAGATCTACTGTTATACCAGATTGGTTTGATCCTATTTCTCCAAATACGTGGCTAAATTATTTAGACGGGCAAATTGTGCAGCACGATATTGATTGTAGACATAAAGATCTATGTCAGCCAGGTCCACTCACGGAAATTGGACAAGTATTAGCGAAATATTTGCAGAATAAGAAAGGGGTAAGTAGAGTATGA",
                        "abbreviation": "A",
                        "html_class": "jsdomain-adenylation"
                    },
                    {
                        "type": "PCP",
                        "start": 971,
                        "end": 1039,
                        "predictions": [],
                        "napdoslink": "",
                        "blastlink": "http://blast.ncbi.nlm.nih.gov/Blast.cgi?PAGE=Proteins&amp;PROGRAM=blastp&amp;BLAST_PROGRAMS=blastp&amp;QUERY=EEILCDLFAEVLGVSRISIDDNFFEMGGHSLLASRLMARIRETLSVELGIGKLFESPTVAELAKQLNH&amp;LINK_LOC=protein&amp;PAGE_TYPE=BlastSearch",
                        "sequence": "EEILCDLFAEVLGVSRISIDDNFFEMGGHSLLASRLMARIRETLSVELGIGKLFESPTVAELAKQLNH",
                        "dna_sequence": "ATGCCTAACAGTCAAAAGATTCGTCATTCGTTATCATCTGCGCAGTCTGGTATGTGGTTTGCGCAACAATTAGATCCGCTTAACCCAATTTATAATACTGGGGAATATGTAGAAATAAACGGAAATATTCATCAAGAAATTTTCGAATTAGCTGTACGTAAAGTTGTAATAGAAGCAGAAGCACTTCATGTTCGCTTCGAAGAGGATGAAATTGGCCCATGGCAAGTTATTGAAGAATCACAGTTTTATATGCATTTTATTGACGTTCGTAAAGAAGAAAACCCTGAAGAAGCTGCTAAAGTATGGATGAAAAATGATTTATCTATGCCCGTCGATTTGAAAAAAGATATTTTATTTACGGAAGCACTTATTCAAGTTGAAAATAATCGTTTCTTTTGGTATCAGCGCATCCATCACATTGTGATGGATGGCTATGGATTTTCACTTCTTAGCCAAAAGGTAGCGAATGAGTATACATCACTTATAGAAGAAACAAACAAGAATGAAAAGCCATTTGGTTCTCTTACAAAAGTTGTACAAGAAGATATTGAGTATCGTGAGTCTAAACAATTTCAGGAAGATCGTACTTTTTGGTTAGAAAAGTTTGCTGATGAACCAGAAGTTGTAAGCTTGGCAGAACGAGCACCGAGAACATCAAATGGATTTTCACGAGAAACAGCTTATTTATCTAGTTCTAGCACGAAAACTTTACTAGAAGATATCAATATTTCGTTAACAAGTTGGCCGGAATTCATTGTCGCTGTAACAAGTATTTATATGCATAAATTAACAGGTGAAAATGATATTGTTTTAGGTTTACCGATGATGGGGCGTCTAGGTTCTGTATCTATTCATACACCAAGTATGGTAATGAATTTAGTACCACTGCGTCTCACTGTAACTCCAAATATAACTCTTGCGGAATTATTGCAGCAAGTTTCTAAAGAAATCCGAGATGTACGTCGTCATCATAAATACCGTCACGAGGAATTAAGAAGAGACTTAAAGTTACTAGGTGAAAATCAAAGGTTGTTTGGACCGTTAGTGAATGTTATGCCTTTTGATTACGGGCTTAATTTTGCTGGAAATCGTGGTATTACGCATAACTTATCAGCAGGACCTGTAGATGATTTATCGATAAATGTATATAAACGTTTTGATCAAAATGAGCTAATGATTCATTTTGATGCGAATCCCGAAGTATATAATGGCGCGGAGCTAGCATTGCATAAAGAAAGATTTATGAATCTATTTGAATTAGTAATAAAGAATTATGAGAAAAACGAGTCGATTGGAAAAATAAATATTACTCTGCCTGAAGAAAATCATAAGGTTTTATTAGAATGGAATGAAACGAAGGAAGATGATGAGTTAATCAGTCTACCTATATCATTTGAAAAACAAGTGCAAAAAAATCCAAATAAACTAGCGATTACTTGTGACGGTATAAACCTTACGTATAAAGAGCTAAATGAACGAGCGAATGAACTAGCACATTATTTAGTAGGAGAAGGAATACGACCAAATCAGTTTGTAGCTTTAGTATTCCCTAGATCAATAGAAATGGTAGTTAGTATGCTAGCAGTCTTAAAGGCTGGTGCAGCATATTTACCAATAGATCCAGAATACCCAGCAGAAAGAGTTAATTATATAGTAGATGATGCAAAACCAGTTTGTATCATAACACATTCATCTGTTTCATCTAAGTTAGTTATAGAAAATGGTATGAAAAAAATTGTATTAGATGGCGAAGAAACGAAACTAGCGTTACATACATATTCTCGTATGAATATAGCATGTAAGAATGATGTATTACTTTTAAACCCAGCCTATACAATATATACTTCAGGCTCAACAGGAAACCCAAAAGGTGTAATTGTTCCTATGAGAGGTTTAAGTAACTTTTTAATGGCTATGCAACAAAAGTTTTCGTTAAATGAAAATGATCATTTATTAGCAGTTACAACTTTTGCGTTTGATATTTCTGCTCTAGAAATTTATTTACCTCTTATTAGTGGTGCAAGTTTAACAATTGCGCAAAAAGAAGACATACAAGAGCCTTCTGCATTAACGACACTTTTACAAGAAGAAAGAGTGACCGTTATGCAGGCTACACCGACGCTTTGGCAGGCGTTAGTAACTGATTATCCAGAGAAGCTACAAGGGCTAAACATACTTGTTGGTGGTGAAGCTCTTCCAGCGCATTTAGCAAATAAATTAAAAGAATTAGGTTGCTCAATAACTAATTTATATGGACCAACTGAAACGACGATTTGGTCTACTTTCATGAACATTGATGAAAGTGAAAAGGGTATACCTCCTATTGGAAAGCCAATTTCCAATACAGAAGTGTATGTATTGGATGCAGGGTTACAACCAGTTCCACCTGGAGTTATTGGTGAATTATATATTGCAGGGGAAGGACTTGCAAGCGGATATTTAGGAAAACCTGAGTTAACAGCTGAACGGTTTGTTGCAAATCCTTATGGAGAATCAGGGAAGCGCATGTACCGTACAGGAGATCTTGTGAAATGGCGTAGTGATGGTGCGTTAGAGTACATTAGTCGCGCAGATCATCAAATTAAAATTCGTGGATTCCGAATTGAATTAGCTGAAATTGAAACGGTATTACAACGACATGAAAATATTCAACAAGCGGTAGTAATGGTACGAGAAGATCGTCCAAATGATAAACGCATCATTGCATATATCATTGCAGAAGAAAAGGAACCGATTAATCTTTCAGAAATTCGTTCTTATGTTTCAGAAAGTTTAGCGAATTATATGATACCATCGGCATTTGTTGTGCTAGAAGAATTACCATTAACGCCAAATGGTAAGGTTGACAGAAAGAAATTACCTGCGCCTAATTTTAATGGAATGAACAATGAGAGGGTTGCTAGAAATCCGAAAGAAGAAATATTATGTGATTTATTTGCAGAAGTACTTGGTGTTTCTCGAATTAGTATTGATGATAATTTCTTTGAAATGGGTGGACATTCCCTTCTTGCATCTCGTTTAATGGCAAGAATTCGTGAAACGTTAAGTGTGGAATTAGGTATCGGGAAACTATTTGAATCACCAACTGTTGCCGAACTGGCGAAACAATTAAACCATGCAAAAAGTGCAAGACCAGCTATTCAGAAAGCAAGTAGGCCAAATGAAGTTCCACTTTCATTTGCACAGCGCAGGTTATGGTTCTTAAATTGTTTAGAAGGTCCAAGTCCTACTTATAATATTCCGCTAGTCATTCGTATGAATGGAATATTGAATGAGGAAGCATTACAAGGTGCTTTTTATGATGTAGTTGAGAAACATGAAACACTTAGAACAATTTTCCCTAACGTATTAGGTAGTTCCTATCAGAAAATTTTAGATATGGAAAACTTAAATCTAGAAATGATTATAACAAAAACATGTAAAGATGAATTAGAAAGTGTACTTTCAGAGGCGGTAAGATATAGTTTTAACCTCGATATTGAGCCGGCAGTTCGTTTGCAACTTTTTACAGTGAGTGAAAACGAACATGTATTATTAATTTTATTACATCATATTGTAGGTGATGGCTGGTCATTACAGCCGTTAACGAGAGATTTTACAGCGGCGTATAAAGCACGATGTCAAGGTGACAGAGTTCAGCTGGAGACACTTCCAGTTCAATACGCAGATTATGCACTTTGGCAACAACAATTGCTAGGTGATGAAACGACACCAGAGAGTCTTATTTCAACACAATTAGATTTTTGGAAAGAAGAACTTAAAGGTTTACCAGATCAAATGGAGTTACCTACAGATTTCCAGCGTCCAATTGAGACGAGTTACCGCGGGGAAACAATTCATTTTCATATAGATGAAGGTATGCATAGTAGGTTAGTAGAGCTTGCACGTAAAAATGGAGTTAGTTTGTTTATGGTGTTACAAGCAGGGCTTAGTGCACTATTTACAAGATTAGGTGCAGGCACTGATATACCAATTGGAAGTCCCATTGCTGGAAGAAATGATGATGTACTTTCAGATATTGTTGGTTTATTTGTAAATACATTAGTGTTACGTACAAATACTTCAGAAGATCCAAGTTTTAAAGAATTATTAAATAGAGTGAAGCAGGTAAATCTTGCAGCTTATGAAAATCAAGATGTTCCATTTGAAAGGCTTGTTGAAGTGTTAAATCCAGTACGTACTCGAAACAGCCACCCGTTGTTTCAGGTTATGTTAGCTTTTCAAAATACACCAGAAGCAACGTTTCATGTACCAGGTTTAGAAGCGATCCTTGAAATTCAAAGCGTCGGTTCTGCGAAATTTGATTTAACATTTGAAATTAGTGAGAGTAACGGGGATGATGGTACTCCGAACGGTTTACATGGATTACTAGAGTTTAGTACCGATTTATATAAACGTGAAACGGTTCAAAAACTAATAGAACGATTCATTTTGTTATTAGATGATGCGGCGACAAATCCGGATCAATCCATTGGCAGATTAGAAATATTAACTTTAGCAGAGAAAAATACAGTATTAGAAAAGTGGAATGGTGGTTTTCAAATTGCACCAGAAATGACATTGCCACAATTATTTGAAAAACAGTCTCATATAAATCCAAATTCTATTGCTGTTGTCTTTGAAGATAAGAAATTAACTTATGAAGAGTTAAATAGAAAAGCAAATAAAATAGCTCGATTCCTAATAGCAAAAGGGATTGGTCCTGATCAACTCGTTGCTTTAGCGATGCCAAGATCATTAAACATGGTGGTAAGCTTATTAGCTGTTCTTAAAGCTGGTGCTGGATACCTTCCGTTAGATCCAGATTACCCAGCAGATCGTATTTCATTTATGCTACACGATGCGAAACCATCATGTGTTTTAACGAATTCAGAAGTGGAAATTGAATGTGACGAGGCACTAAAAGTTTTAGTTGATGATGTGAAAGTAATAGCAGAAGTTGAGAAATATAGTGAAGACAATATTGATGAAGTGGAACGAATTAAGCTATTATCTCCATCACATATTGCTTACGTTATTTATACATCAGGCTCAACGGGTAGACCGAAAGGCGTTATGATACCTCATCAAAATGTAGTAAGACTTTTAGGGGCAACTGATCATTGGTTCCAGTTTGACGGAAACGATGTTTGGACGATGTTCCATTCATACGCTTTTGATTTCTCGGTTTGGGAAATTTGGGGACCTTTATTATACGGAGGGCGTTTAGTTGTAGTGCCACATACTGTAAGTCGCTCGCCGAAAGAATTTTTACAGCTTCTTGTTAAAGAAAAGGTTACGGTTTTAAATCAAACTCCATCAGCGTTCTATCAATTGATGCAAGCAGATCGTGAAAATGAAGAGATTGGCCAAAAATTATCTTTACGATATGTTGTTTTTGGAGGAGAAGCACTTGAGCTAAGTCGCTTAGAAGATTGGTATAGTCGACATCCTCATAATGCACCAAAGCTTATTAATATGTACGGTATTACGGAGACGACAGTGCATGTTAGTTATATTGAATTAGATGAAACTATCGTCTCTTTACGAGCAAATAGTTTAATTGGGTGCAGTATACCTGACCTTAAAGTGTATGTGTTAGACAACTATTTACAACCAGTGCCACCTGGAGTAGTTGGAGAAATGTATGTTGCAGGTGCAGGGCTTGCGCGTGGATATTTAGGAAGAGCAGGATTAACGGCTGAACGCTTTATCGCAGATCCATTTGGCAAGCCAGGTACAAGAATGTATCGTACAGGAGACTTAGCTCGCTGGCGTAAAGATGGGACGCTAGATTATATAGGACGTGCAGATCATCAAATAAAAATTCGTGGATTCCGAATTGAATTAGGAGAAATAGAAGCAGTCATAATGAAGCACCCTAAAGTTGAGCAAGTAGCCGTTATTGTACGGGAAGATCAACCAGGGGATAAACGGTTAGTTTCTTATATCGTCGCATCAAATGATGAAGAGATTGATACGAATGAAATGCGTCAGTTTGCTAGTGGTAGTTTACCAGATTATATGGTTCCATACGCTTTTGTAGTAGTAAATGAGTTACCTTTAACTCCAAACGGTAAATTAGATAGAAAGGCATTGCCAGCTCCAGAATTTATCGCATCATCTTCTAGTCGTGGTCCAAGAACACCGCAAGAAGAAATGTTATGTGACTTGTTTACAGAAGTGCTAAGTGTACCTCAAATTGGAATTGATGACGGATTTTTTGATCTTGGTGGGCATTCACTCCTTGCAGTACAGCTTATGAGCCGCATTAAAGAGGCGCTTGGAGTGGAACTAAACATTGGCACTTTATTTGCAGCACCGACTGTTGCAGGGTTAGCTGAAAGACTTGAGATGGGGAATGGTCAAAGTGCACTTGATGTGTTGCTTCCATTACGAGCAAGCGGGGATCAATTACCACTATTTTGTGTACATCCAGCAGGTGGATTAAGTTGGTGCTATGCAGGACTTATGAAATCTTTAGGAACAGATTATCCAATCTATGGTGTACAAGCACGTGGTATTGCTAAAAATGAAGAACTTCCAAAAACTTTAGAGGAGATGGCGGCGGATTACTTGAAACACGTTCGTGAAGTACAGCCTCATGGACCATATCGTTTACTAGGCTGGTCGCTTGGAGGAAATGTTGTGCATGCAATGGCGGCGCAACTACAAAATGGAGGGGAAGAAGTAGAATTACTCGTTATGCTTGATTCTTATCCTGGACACTTCTTACCGAATACGGAAGCGCCTACTGAAGAGGAAGCGTTAATAGCATTACTTGCTTTAGGCGGATATGACCCAGATAACATGGATGGTAAACCACTTACAATGGAAAGTGCAGTTGAAATCCTTCGTAAAGATGGAAGTGCATTAGCAAGTCTTGAAGAAGAGACTATATTGAATTTGAAAGAAACATATGTAAATTCAGTAGGGTTGTTAGGGAAGTATGTACCGAAAGTTTATAACGGAGATATCTTATTCTTTAGATCTACTGTTATACCAGATTGGTTTGATCCTATTTCTCCAAATACGTGGCTAAATTATTTAGACGGGCAAATTGTGCAGCACGATATTGATTGTAGACATAAAGATCTATGTCAGCCAGGTCCACTCACGGAAATTGGACAAGTATTAGCGAAATATTTGCAGAATAAGAAAGGGGTAAGTAGAGTATGA",
                        "abbreviation": "",
                        "html_class": "jsdomain-transport"
                    },
                    {
                        "type": "Condensation_LCL",
                        "start": 1053,
                        "end": 1354,
                        "predictions": [],
                        "napdoslink": "http://napdos.ucsd.edu/cgi-bin/process_request.cgi?query_type=aa&amp;ref_seq_file=all_C_public_12062011.faa&amp;Sequence=%3EC_domain_from_antiSMASH%0DNEVPLSFAQRRLWFLNCLEGPSPTYNIPLVIRMNGILNEEALQGAFYDVVEKHETLRTIFPNVLGSSYQKILDMENLNLEMIITKTCKDELESVLSEAVRYSFNLDIEPAVRLQLFTVSENEHVLLILLHHIVGDGWSLQPLTRDFTAAYKARCQGDRVQLETLPVQYADYALWQQQLLGDETTPESLISTQLDFWKEELKGLPDQMELPTDFQRPIETSYRGETIHFHIDEGMHSRLVELARKNGVSLFMVLQAGLSALFTRLGAGTDIPIGSPIAGRNDDVLSDIVGLFVNTLVLRTNT",
                        "blastlink": "http://blast.ncbi.nlm.nih.gov/Blast.cgi?PAGE=Proteins&amp;PROGRAM=blastp&amp;BLAST_PROGRAMS=blastp&amp;QUERY=NEVPLSFAQRRLWFLNCLEGPSPTYNIPLVIRMNGILNEEALQGAFYDVVEKHETLRTIFPNVLGSSYQKILDMENLNLEMIITKTCKDELESVLSEAVRYSFNLDIEPAVRLQLFTVSENEHVLLILLHHIVGDGWSLQPLTRDFTAAYKARCQGDRVQLETLPVQYADYALWQQQLLGDETTPESLISTQLDFWKEELKGLPDQMELPTDFQRPIETSYRGETIHFHIDEGMHSRLVELARKNGVSLFMVLQAGLSALFTRLGAGTDIPIGSPIAGRNDDVLSDIVGLFVNTLVLRTNT&amp;LINK_LOC=protein&amp;PAGE_TYPE=BlastSearch",
                        "sequence": "NEVPLSFAQRRLWFLNCLEGPSPTYNIPLVIRMNGILNEEALQGAFYDVVEKHETLRTIFPNVLGSSYQKILDMENLNLEMIITKTCKDELESVLSEAVRYSFNLDIEPAVRLQLFTVSENEHVLLILLHHIVGDGWSLQPLTRDFTAAYKARCQGDRVQLETLPVQYADYALWQQQLLGDETTPESLISTQLDFWKEELKGLPDQMELPTDFQRPIETSYRGETIHFHIDEGMHSRLVELARKNGVSLFMVLQAGLSALFTRLGAGTDIPIGSPIAGRNDDVLSDIVGLFVNTLVLRTNT",
                        "dna_sequence": "ATGCCTAACAGTCAAAAGATTCGTCATTCGTTATCATCTGCGCAGTCTGGTATGTGGTTTGCGCAACAATTAGATCCGCTTAACCCAATTTATAATACTGGGGAATATGTAGAAATAAACGGAAATATTCATCAAGAAATTTTCGAATTAGCTGTACGTAAAGTTGTAATAGAAGCAGAAGCACTTCATGTTCGCTTCGAAGAGGATGAAATTGGCCCATGGCAAGTTATTGAAGAATCACAGTTTTATATGCATTTTATTGACGTTCGTAAAGAAGAAAACCCTGAAGAAGCTGCTAAAGTATGGATGAAAAATGATTTATCTATGCCCGTCGATTTGAAAAAAGATATTTTATTTACGGAAGCACTTATTCAAGTTGAAAATAATCGTTTCTTTTGGTATCAGCGCATCCATCACATTGTGATGGATGGCTATGGATTTTCACTTCTTAGCCAAAAGGTAGCGAATGAGTATACATCACTTATAGAAGAAACAAACAAGAATGAAAAGCCATTTGGTTCTCTTACAAAAGTTGTACAAGAAGATATTGAGTATCGTGAGTCTAAACAATTTCAGGAAGATCGTACTTTTTGGTTAGAAAAGTTTGCTGATGAACCAGAAGTTGTAAGCTTGGCAGAACGAGCACCGAGAACATCAAATGGATTTTCACGAGAAACAGCTTATTTATCTAGTTCTAGCACGAAAACTTTACTAGAAGATATCAATATTTCGTTAACAAGTTGGCCGGAATTCATTGTCGCTGTAACAAGTATTTATATGCATAAATTAACAGGTGAAAATGATATTGTTTTAGGTTTACCGATGATGGGGCGTCTAGGTTCTGTATCTATTCATACACCAAGTATGGTAATGAATTTAGTACCACTGCGTCTCACTGTAACTCCAAATATAACTCTTGCGGAATTATTGCAGCAAGTTTCTAAAGAAATCCGAGATGTACGTCGTCATCATAAATACCGTCACGAGGAATTAAGAAGAGACTTAAAGTTACTAGGTGAAAATCAAAGGTTGTTTGGACCGTTAGTGAATGTTATGCCTTTTGATTACGGGCTTAATTTTGCTGGAAATCGTGGTATTACGCATAACTTATCAGCAGGACCTGTAGATGATTTATCGATAAATGTATATAAACGTTTTGATCAAAATGAGCTAATGATTCATTTTGATGCGAATCCCGAAGTATATAATGGCGCGGAGCTAGCATTGCATAAAGAAAGATTTATGAATCTATTTGAATTAGTAATAAAGAATTATGAGAAAAACGAGTCGATTGGAAAAATAAATATTACTCTGCCTGAAGAAAATCATAAGGTTTTATTAGAATGGAATGAAACGAAGGAAGATGATGAGTTAATCAGTCTACCTATATCATTTGAAAAACAAGTGCAAAAAAATCCAAATAAACTAGCGATTACTTGTGACGGTATAAACCTTACGTATAAAGAGCTAAATGAACGAGCGAATGAACTAGCACATTATTTAGTAGGAGAAGGAATACGACCAAATCAGTTTGTAGCTTTAGTATTCCCTAGATCAATAGAAATGGTAGTTAGTATGCTAGCAGTCTTAAAGGCTGGTGCAGCATATTTACCAATAGATCCAGAATACCCAGCAGAAAGAGTTAATTATATAGTAGATGATGCAAAACCAGTTTGTATCATAACACATTCATCTGTTTCATCTAAGTTAGTTATAGAAAATGGTATGAAAAAAATTGTATTAGATGGCGAAGAAACGAAACTAGCGTTACATACATATTCTCGTATGAATATAGCATGTAAGAATGATGTATTACTTTTAAACCCAGCCTATACAATATATACTTCAGGCTCAACAGGAAACCCAAAAGGTGTAATTGTTCCTATGAGAGGTTTAAGTAACTTTTTAATGGCTATGCAACAAAAGTTTTCGTTAAATGAAAATGATCATTTATTAGCAGTTACAACTTTTGCGTTTGATATTTCTGCTCTAGAAATTTATTTACCTCTTATTAGTGGTGCAAGTTTAACAATTGCGCAAAAAGAAGACATACAAGAGCCTTCTGCATTAACGACACTTTTACAAGAAGAAAGAGTGACCGTTATGCAGGCTACACCGACGCTTTGGCAGGCGTTAGTAACTGATTATCCAGAGAAGCTACAAGGGCTAAACATACTTGTTGGTGGTGAAGCTCTTCCAGCGCATTTAGCAAATAAATTAAAAGAATTAGGTTGCTCAATAACTAATTTATATGGACCAACTGAAACGACGATTTGGTCTACTTTCATGAACATTGATGAAAGTGAAAAGGGTATACCTCCTATTGGAAAGCCAATTTCCAATACAGAAGTGTATGTATTGGATGCAGGGTTACAACCAGTTCCACCTGGAGTTATTGGTGAATTATATATTGCAGGGGAAGGACTTGCAAGCGGATATTTAGGAAAACCTGAGTTAACAGCTGAACGGTTTGTTGCAAATCCTTATGGAGAATCAGGGAAGCGCATGTACCGTACAGGAGATCTTGTGAAATGGCGTAGTGATGGTGCGTTAGAGTACATTAGTCGCGCAGATCATCAAATTAAAATTCGTGGATTCCGAATTGAATTAGCTGAAATTGAAACGGTATTACAACGACATGAAAATATTCAACAAGCGGTAGTAATGGTACGAGAAGATCGTCCAAATGATAAACGCATCATTGCATATATCATTGCAGAAGAAAAGGAACCGATTAATCTTTCAGAAATTCGTTCTTATGTTTCAGAAAGTTTAGCGAATTATATGATACCATCGGCATTTGTTGTGCTAGAAGAATTACCATTAACGCCAAATGGTAAGGTTGACAGAAAGAAATTACCTGCGCCTAATTTTAATGGAATGAACAATGAGAGGGTTGCTAGAAATCCGAAAGAAGAAATATTATGTGATTTATTTGCAGAAGTACTTGGTGTTTCTCGAATTAGTATTGATGATAATTTCTTTGAAATGGGTGGACATTCCCTTCTTGCATCTCGTTTAATGGCAAGAATTCGTGAAACGTTAAGTGTGGAATTAGGTATCGGGAAACTATTTGAATCACCAACTGTTGCCGAACTGGCGAAACAATTAAACCATGCAAAAAGTGCAAGACCAGCTATTCAGAAAGCAAGTAGGCCAAATGAAGTTCCACTTTCATTTGCACAGCGCAGGTTATGGTTCTTAAATTGTTTAGAAGGTCCAAGTCCTACTTATAATATTCCGCTAGTCATTCGTATGAATGGAATATTGAATGAGGAAGCATTACAAGGTGCTTTTTATGATGTAGTTGAGAAACATGAAACACTTAGAACAATTTTCCCTAACGTATTAGGTAGTTCCTATCAGAAAATTTTAGATATGGAAAACTTAAATCTAGAAATGATTATAACAAAAACATGTAAAGATGAATTAGAAAGTGTACTTTCAGAGGCGGTAAGATATAGTTTTAACCTCGATATTGAGCCGGCAGTTCGTTTGCAACTTTTTACAGTGAGTGAAAACGAACATGTATTATTAATTTTATTACATCATATTGTAGGTGATGGCTGGTCATTACAGCCGTTAACGAGAGATTTTACAGCGGCGTATAAAGCACGATGTCAAGGTGACAGAGTTCAGCTGGAGACACTTCCAGTTCAATACGCAGATTATGCACTTTGGCAACAACAATTGCTAGGTGATGAAACGACACCAGAGAGTCTTATTTCAACACAATTAGATTTTTGGAAAGAAGAACTTAAAGGTTTACCAGATCAAATGGAGTTACCTACAGATTTCCAGCGTCCAATTGAGACGAGTTACCGCGGGGAAACAATTCATTTTCATATAGATGAAGGTATGCATAGTAGGTTAGTAGAGCTTGCACGTAAAAATGGAGTTAGTTTGTTTATGGTGTTACAAGCAGGGCTTAGTGCACTATTTACAAGATTAGGTGCAGGCACTGATATACCAATTGGAAGTCCCATTGCTGGAAGAAATGATGATGTACTTTCAGATATTGTTGGTTTATTTGTAAATACATTAGTGTTACGTACAAATACTTCAGAAGATCCAAGTTTTAAAGAATTATTAAATAGAGTGAAGCAGGTAAATCTTGCAGCTTATGAAAATCAAGATGTTCCATTTGAAAGGCTTGTTGAAGTGTTAAATCCAGTACGTACTCGAAACAGCCACCCGTTGTTTCAGGTTATGTTAGCTTTTCAAAATACACCAGAAGCAACGTTTCATGTACCAGGTTTAGAAGCGATCCTTGAAATTCAAAGCGTCGGTTCTGCGAAATTTGATTTAACATTTGAAATTAGTGAGAGTAACGGGGATGATGGTACTCCGAACGGTTTACATGGATTACTAGAGTTTAGTACCGATTTATATAAACGTGAAACGGTTCAAAAACTAATAGAACGATTCATTTTGTTATTAGATGATGCGGCGACAAATCCGGATCAATCCATTGGCAGATTAGAAATATTAACTTTAGCAGAGAAAAATACAGTATTAGAAAAGTGGAATGGTGGTTTTCAAATTGCACCAGAAATGACATTGCCACAATTATTTGAAAAACAGTCTCATATAAATCCAAATTCTATTGCTGTTGTCTTTGAAGATAAGAAATTAACTTATGAAGAGTTAAATAGAAAAGCAAATAAAATAGCTCGATTCCTAATAGCAAAAGGGATTGGTCCTGATCAACTCGTTGCTTTAGCGATGCCAAGATCATTAAACATGGTGGTAAGCTTATTAGCTGTTCTTAAAGCTGGTGCTGGATACCTTCCGTTAGATCCAGATTACCCAGCAGATCGTATTTCATTTATGCTACACGATGCGAAACCATCATGTGTTTTAACGAATTCAGAAGTGGAAATTGAATGTGACGAGGCACTAAAAGTTTTAGTTGATGATGTGAAAGTAATAGCAGAAGTTGAGAAATATAGTGAAGACAATATTGATGAAGTGGAACGAATTAAGCTATTATCTCCATCACATATTGCTTACGTTATTTATACATCAGGCTCAACGGGTAGACCGAAAGGCGTTATGATACCTCATCAAAATGTAGTAAGACTTTTAGGGGCAACTGATCATTGGTTCCAGTTTGACGGAAACGATGTTTGGACGATGTTCCATTCATACGCTTTTGATTTCTCGGTTTGGGAAATTTGGGGACCTTTATTATACGGAGGGCGTTTAGTTGTAGTGCCACATACTGTAAGTCGCTCGCCGAAAGAATTTTTACAGCTTCTTGTTAAAGAAAAGGTTACGGTTTTAAATCAAACTCCATCAGCGTTCTATCAATTGATGCAAGCAGATCGTGAAAATGAAGAGATTGGCCAAAAATTATCTTTACGATATGTTGTTTTTGGAGGAGAAGCACTTGAGCTAAGTCGCTTAGAAGATTGGTATAGTCGACATCCTCATAATGCACCAAAGCTTATTAATATGTACGGTATTACGGAGACGACAGTGCATGTTAGTTATATTGAATTAGATGAAACTATCGTCTCTTTACGAGCAAATAGTTTAATTGGGTGCAGTATACCTGACCTTAAAGTGTATGTGTTAGACAACTATTTACAACCAGTGCCACCTGGAGTAGTTGGAGAAATGTATGTTGCAGGTGCAGGGCTTGCGCGTGGATATTTAGGAAGAGCAGGATTAACGGCTGAACGCTTTATCGCAGATCCATTTGGCAAGCCAGGTACAAGAATGTATCGTACAGGAGACTTAGCTCGCTGGCGTAAAGATGGGACGCTAGATTATATAGGACGTGCAGATCATCAAATAAAAATTCGTGGATTCCGAATTGAATTAGGAGAAATAGAAGCAGTCATAATGAAGCACCCTAAAGTTGAGCAAGTAGCCGTTATTGTACGGGAAGATCAACCAGGGGATAAACGGTTAGTTTCTTATATCGTCGCATCAAATGATGAAGAGATTGATACGAATGAAATGCGTCAGTTTGCTAGTGGTAGTTTACCAGATTATATGGTTCCATACGCTTTTGTAGTAGTAAATGAGTTACCTTTAACTCCAAACGGTAAATTAGATAGAAAGGCATTGCCAGCTCCAGAATTTATCGCATCATCTTCTAGTCGTGGTCCAAGAACACCGCAAGAAGAAATGTTATGTGACTTGTTTACAGAAGTGCTAAGTGTACCTCAAATTGGAATTGATGACGGATTTTTTGATCTTGGTGGGCATTCACTCCTTGCAGTACAGCTTATGAGCCGCATTAAAGAGGCGCTTGGAGTGGAACTAAACATTGGCACTTTATTTGCAGCACCGACTGTTGCAGGGTTAGCTGAAAGACTTGAGATGGGGAATGGTCAAAGTGCACTTGATGTGTTGCTTCCATTACGAGCAAGCGGGGATCAATTACCACTATTTTGTGTACATCCAGCAGGTGGATTAAGTTGGTGCTATGCAGGACTTATGAAATCTTTAGGAACAGATTATCCAATCTATGGTGTACAAGCACGTGGTATTGCTAAAAATGAAGAACTTCCAAAAACTTTAGAGGAGATGGCGGCGGATTACTTGAAACACGTTCGTGAAGTACAGCCTCATGGACCATATCGTTTACTAGGCTGGTCGCTTGGAGGAAATGTTGTGCATGCAATGGCGGCGCAACTACAAAATGGAGGGGAAGAAGTAGAATTACTCGTTATGCTTGATTCTTATCCTGGACACTTCTTACCGAATACGGAAGCGCCTACTGAAGAGGAAGCGTTAATAGCATTACTTGCTTTAGGCGGATATGACCCAGATAACATGGATGGTAAACCACTTACAATGGAAAGTGCAGTTGAAATCCTTCGTAAAGATGGAAGTGCATTAGCAAGTCTTGAAGAAGAGACTATATTGAATTTGAAAGAAACATATGTAAATTCAGTAGGGTTGTTAGGGAAGTATGTACCGAAAGTTTATAACGGAGATATCTTATTCTTTAGATCTACTGTTATACCAGATTGGTTTGATCCTATTTCTCCAAATACGTGGCTAAATTATTTAGACGGGCAAATTGTGCAGCACGATATTGATTGTAGACATAAAGATCTATGTCAGCCAGGTCCACTCACGGAAATTGGACAAGTATTAGCGAAATATTTGCAGAATAAGAAAGGGGTAAGTAGAGTATGA",
                        "abbreviation": "C",
                        "html_class": "jsdomain-condensation"
                    },
                    {
                        "type": "AMP-binding",
                        "start": 1524,
                        "end": 1937,
                        "predictions": [
                            [
                                "consensus",
                                "thr"
                            ]
                        ],
                        "napdoslink": "",
                        "blastlink": "http://blast.ncbi.nlm.nih.gov/Blast.cgi?PAGE=Proteins&amp;PROGRAM=blastp&amp;BLAST_PROGRAMS=blastp&amp;QUERY=FEKQSHINPNSIAVVFEDKKLTYEELNRKANKIARFLIAKGIGPDQLVALAMPRSLNMVVSLLAVLKAGAGYLPLDPDYPADRISFMLHDAKPSCVLTNSEVEIECDEALKVLVDDVKVIAEVEKYSEDNIDEVERIKLLSPSHIAYVIYTSGSTGRPKGVMIPHQNVVRLLGATDHWFQFDGNDVWTMFHSYAFDFSVWEIWGPLLYGGRLVVVPHTVSRSPKEFLQLLVKEKVTVLNQTPSAFYQLMQADRENEEIGQKLSLRYVVFGGEALELSRLEDWYSRHPHNAPKLINMYGITETTVHVSYIELDETIVSLRANSLIGCSIPDLKVYVLDNYLQPVPPGVVGEMYVAGAGLARGYLGRAGLTAERFIADPFGKPGTRMYRTGDLARWRKDGTLDYIGRADHQIKIR&amp;LINK_LOC=protein&amp;PAGE_TYPE=BlastSearch",
                        "sequence": "FEKQSHINPNSIAVVFEDKKLTYEELNRKANKIARFLIAKGIGPDQLVALAMPRSLNMVVSLLAVLKAGAGYLPLDPDYPADRISFMLHDAKPSCVLTNSEVEIECDEALKVLVDDVKVIAEVEKYSEDNIDEVERIKLLSPSHIAYVIYTSGSTGRPKGVMIPHQNVVRLLGATDHWFQFDGNDVWTMFHSYAFDFSVWEIWGPLLYGGRLVVVPHTVSRSPKEFLQLLVKEKVTVLNQTPSAFYQLMQADRENEEIGQKLSLRYVVFGGEALELSRLEDWYSRHPHNAPKLINMYGITETTVHVSYIELDETIVSLRANSLIGCSIPDLKVYVLDNYLQPVPPGVVGEMYVAGAGLARGYLGRAGLTAERFIADPFGKPGTRMYRTGDLARWRKDGTLDYIGRADHQIKIR",
                        "dna_sequence": "ATGCCTAACAGTCAAAAGATTCGTCATTCGTTATCATCTGCGCAGTCTGGTATGTGGTTTGCGCAACAATTAGATCCGCTTAACCCAATTTATAATACTGGGGAATATGTAGAAATAAACGGAAATATTCATCAAGAAATTTTCGAATTAGCTGTACGTAAAGTTGTAATAGAAGCAGAAGCACTTCATGTTCGCTTCGAAGAGGATGAAATTGGCCCATGGCAAGTTATTGAAGAATCACAGTTTTATATGCATTTTATTGACGTTCGTAAAGAAGAAAACCCTGAAGAAGCTGCTAAAGTATGGATGAAAAATGATTTATCTATGCCCGTCGATTTGAAAAAAGATATTTTATTTACGGAAGCACTTATTCAAGTTGAAAATAATCGTTTCTTTTGGTATCAGCGCATCCATCACATTGTGATGGATGGCTATGGATTTTCACTTCTTAGCCAAAAGGTAGCGAATGAGTATACATCACTTATAGAAGAAACAAACAAGAATGAAAAGCCATTTGGTTCTCTTACAAAAGTTGTACAAGAAGATATTGAGTATCGTGAGTCTAAACAATTTCAGGAAGATCGTACTTTTTGGTTAGAAAAGTTTGCTGATGAACCAGAAGTTGTAAGCTTGGCAGAACGAGCACCGAGAACATCAAATGGATTTTCACGAGAAACAGCTTATTTATCTAGTTCTAGCACGAAAACTTTACTAGAAGATATCAATATTTCGTTAACAAGTTGGCCGGAATTCATTGTCGCTGTAACAAGTATTTATATGCATAAATTAACAGGTGAAAATGATATTGTTTTAGGTTTACCGATGATGGGGCGTCTAGGTTCTGTATCTATTCATACACCAAGTATGGTAATGAATTTAGTACCACTGCGTCTCACTGTAACTCCAAATATAACTCTTGCGGAATTATTGCAGCAAGTTTCTAAAGAAATCCGAGATGTACGTCGTCATCATAAATACCGTCACGAGGAATTAAGAAGAGACTTAAAGTTACTAGGTGAAAATCAAAGGTTGTTTGGACCGTTAGTGAATGTTATGCCTTTTGATTACGGGCTTAATTTTGCTGGAAATCGTGGTATTACGCATAACTTATCAGCAGGACCTGTAGATGATTTATCGATAAATGTATATAAACGTTTTGATCAAAATGAGCTAATGATTCATTTTGATGCGAATCCCGAAGTATATAATGGCGCGGAGCTAGCATTGCATAAAGAAAGATTTATGAATCTATTTGAATTAGTAATAAAGAATTATGAGAAAAACGAGTCGATTGGAAAAATAAATATTACTCTGCCTGAAGAAAATCATAAGGTTTTATTAGAATGGAATGAAACGAAGGAAGATGATGAGTTAATCAGTCTACCTATATCATTTGAAAAACAAGTGCAAAAAAATCCAAATAAACTAGCGATTACTTGTGACGGTATAAACCTTACGTATAAAGAGCTAAATGAACGAGCGAATGAACTAGCACATTATTTAGTAGGAGAAGGAATACGACCAAATCAGTTTGTAGCTTTAGTATTCCCTAGATCAATAGAAATGGTAGTTAGTATGCTAGCAGTCTTAAAGGCTGGTGCAGCATATTTACCAATAGATCCAGAATACCCAGCAGAAAGAGTTAATTATATAGTAGATGATGCAAAACCAGTTTGTATCATAACACATTCATCTGTTTCATCTAAGTTAGTTATAGAAAATGGTATGAAAAAAATTGTATTAGATGGCGAAGAAACGAAACTAGCGTTACATACATATTCTCGTATGAATATAGCATGTAAGAATGATGTATTACTTTTAAACCCAGCCTATACAATATATACTTCAGGCTCAACAGGAAACCCAAAAGGTGTAATTGTTCCTATGAGAGGTTTAAGTAACTTTTTAATGGCTATGCAACAAAAGTTTTCGTTAAATGAAAATGATCATTTATTAGCAGTTACAACTTTTGCGTTTGATATTTCTGCTCTAGAAATTTATTTACCTCTTATTAGTGGTGCAAGTTTAACAATTGCGCAAAAAGAAGACATACAAGAGCCTTCTGCATTAACGACACTTTTACAAGAAGAAAGAGTGACCGTTATGCAGGCTACACCGACGCTTTGGCAGGCGTTAGTAACTGATTATCCAGAGAAGCTACAAGGGCTAAACATACTTGTTGGTGGTGAAGCTCTTCCAGCGCATTTAGCAAATAAATTAAAAGAATTAGGTTGCTCAATAACTAATTTATATGGACCAACTGAAACGACGATTTGGTCTACTTTCATGAACATTGATGAAAGTGAAAAGGGTATACCTCCTATTGGAAAGCCAATTTCCAATACAGAAGTGTATGTATTGGATGCAGGGTTACAACCAGTTCCACCTGGAGTTATTGGTGAATTATATATTGCAGGGGAAGGACTTGCAAGCGGATATTTAGGAAAACCTGAGTTAACAGCTGAACGGTTTGTTGCAAATCCTTATGGAGAATCAGGGAAGCGCATGTACCGTACAGGAGATCTTGTGAAATGGCGTAGTGATGGTGCGTTAGAGTACATTAGTCGCGCAGATCATCAAATTAAAATTCGTGGATTCCGAATTGAATTAGCTGAAATTGAAACGGTATTACAACGACATGAAAATATTCAACAAGCGGTAGTAATGGTACGAGAAGATCGTCCAAATGATAAACGCATCATTGCATATATCATTGCAGAAGAAAAGGAACCGATTAATCTTTCAGAAATTCGTTCTTATGTTTCAGAAAGTTTAGCGAATTATATGATACCATCGGCATTTGTTGTGCTAGAAGAATTACCATTAACGCCAAATGGTAAGGTTGACAGAAAGAAATTACCTGCGCCTAATTTTAATGGAATGAACAATGAGAGGGTTGCTAGAAATCCGAAAGAAGAAATATTATGTGATTTATTTGCAGAAGTACTTGGTGTTTCTCGAATTAGTATTGATGATAATTTCTTTGAAATGGGTGGACATTCCCTTCTTGCATCTCGTTTAATGGCAAGAATTCGTGAAACGTTAAGTGTGGAATTAGGTATCGGGAAACTATTTGAATCACCAACTGTTGCCGAACTGGCGAAACAATTAAACCATGCAAAAAGTGCAAGACCAGCTATTCAGAAAGCAAGTAGGCCAAATGAAGTTCCACTTTCATTTGCACAGCGCAGGTTATGGTTCTTAAATTGTTTAGAAGGTCCAAGTCCTACTTATAATATTCCGCTAGTCATTCGTATGAATGGAATATTGAATGAGGAAGCATTACAAGGTGCTTTTTATGATGTAGTTGAGAAACATGAAACACTTAGAACAATTTTCCCTAACGTATTAGGTAGTTCCTATCAGAAAATTTTAGATATGGAAAACTTAAATCTAGAAATGATTATAACAAAAACATGTAAAGATGAATTAGAAAGTGTACTTTCAGAGGCGGTAAGATATAGTTTTAACCTCGATATTGAGCCGGCAGTTCGTTTGCAACTTTTTACAGTGAGTGAAAACGAACATGTATTATTAATTTTATTACATCATATTGTAGGTGATGGCTGGTCATTACAGCCGTTAACGAGAGATTTTACAGCGGCGTATAAAGCACGATGTCAAGGTGACAGAGTTCAGCTGGAGACACTTCCAGTTCAATACGCAGATTATGCACTTTGGCAACAACAATTGCTAGGTGATGAAACGACACCAGAGAGTCTTATTTCAACACAATTAGATTTTTGGAAAGAAGAACTTAAAGGTTTACCAGATCAAATGGAGTTACCTACAGATTTCCAGCGTCCAATTGAGACGAGTTACCGCGGGGAAACAATTCATTTTCATATAGATGAAGGTATGCATAGTAGGTTAGTAGAGCTTGCACGTAAAAATGGAGTTAGTTTGTTTATGGTGTTACAAGCAGGGCTTAGTGCACTATTTACAAGATTAGGTGCAGGCACTGATATACCAATTGGAAGTCCCATTGCTGGAAGAAATGATGATGTACTTTCAGATATTGTTGGTTTATTTGTAAATACATTAGTGTTACGTACAAATACTTCAGAAGATCCAAGTTTTAAAGAATTATTAAATAGAGTGAAGCAGGTAAATCTTGCAGCTTATGAAAATCAAGATGTTCCATTTGAAAGGCTTGTTGAAGTGTTAAATCCAGTACGTACTCGAAACAGCCACCCGTTGTTTCAGGTTATGTTAGCTTTTCAAAATACACCAGAAGCAACGTTTCATGTACCAGGTTTAGAAGCGATCCTTGAAATTCAAAGCGTCGGTTCTGCGAAATTTGATTTAACATTTGAAATTAGTGAGAGTAACGGGGATGATGGTACTCCGAACGGTTTACATGGATTACTAGAGTTTAGTACCGATTTATATAAACGTGAAACGGTTCAAAAACTAATAGAACGATTCATTTTGTTATTAGATGATGCGGCGACAAATCCGGATCAATCCATTGGCAGATTAGAAATATTAACTTTAGCAGAGAAAAATACAGTATTAGAAAAGTGGAATGGTGGTTTTCAAATTGCACCAGAAATGACATTGCCACAATTATTTGAAAAACAGTCTCATATAAATCCAAATTCTATTGCTGTTGTCTTTGAAGATAAGAAATTAACTTATGAAGAGTTAAATAGAAAAGCAAATAAAATAGCTCGATTCCTAATAGCAAAAGGGATTGGTCCTGATCAACTCGTTGCTTTAGCGATGCCAAGATCATTAAACATGGTGGTAAGCTTATTAGCTGTTCTTAAAGCTGGTGCTGGATACCTTCCGTTAGATCCAGATTACCCAGCAGATCGTATTTCATTTATGCTACACGATGCGAAACCATCATGTGTTTTAACGAATTCAGAAGTGGAAATTGAATGTGACGAGGCACTAAAAGTTTTAGTTGATGATGTGAAAGTAATAGCAGAAGTTGAGAAATATAGTGAAGACAATATTGATGAAGTGGAACGAATTAAGCTATTATCTCCATCACATATTGCTTACGTTATTTATACATCAGGCTCAACGGGTAGACCGAAAGGCGTTATGATACCTCATCAAAATGTAGTAAGACTTTTAGGGGCAACTGATCATTGGTTCCAGTTTGACGGAAACGATGTTTGGACGATGTTCCATTCATACGCTTTTGATTTCTCGGTTTGGGAAATTTGGGGACCTTTATTATACGGAGGGCGTTTAGTTGTAGTGCCACATACTGTAAGTCGCTCGCCGAAAGAATTTTTACAGCTTCTTGTTAAAGAAAAGGTTACGGTTTTAAATCAAACTCCATCAGCGTTCTATCAATTGATGCAAGCAGATCGTGAAAATGAAGAGATTGGCCAAAAATTATCTTTACGATATGTTGTTTTTGGAGGAGAAGCACTTGAGCTAAGTCGCTTAGAAGATTGGTATAGTCGACATCCTCATAATGCACCAAAGCTTATTAATATGTACGGTATTACGGAGACGACAGTGCATGTTAGTTATATTGAATTAGATGAAACTATCGTCTCTTTACGAGCAAATAGTTTAATTGGGTGCAGTATACCTGACCTTAAAGTGTATGTGTTAGACAACTATTTACAACCAGTGCCACCTGGAGTAGTTGGAGAAATGTATGTTGCAGGTGCAGGGCTTGCGCGTGGATATTTAGGAAGAGCAGGATTAACGGCTGAACGCTTTATCGCAGATCCATTTGGCAAGCCAGGTACAAGAATGTATCGTACAGGAGACTTAGCTCGCTGGCGTAAAGATGGGACGCTAGATTATATAGGACGTGCAGATCATCAAATAAAAATTCGTGGATTCCGAATTGAATTAGGAGAAATAGAAGCAGTCATAATGAAGCACCCTAAAGTTGAGCAAGTAGCCGTTATTGTACGGGAAGATCAACCAGGGGATAAACGGTTAGTTTCTTATATCGTCGCATCAAATGATGAAGAGATTGATACGAATGAAATGCGTCAGTTTGCTAGTGGTAGTTTACCAGATTATATGGTTCCATACGCTTTTGTAGTAGTAAATGAGTTACCTTTAACTCCAAACGGTAAATTAGATAGAAAGGCATTGCCAGCTCCAGAATTTATCGCATCATCTTCTAGTCGTGGTCCAAGAACACCGCAAGAAGAAATGTTATGTGACTTGTTTACAGAAGTGCTAAGTGTACCTCAAATTGGAATTGATGACGGATTTTTTGATCTTGGTGGGCATTCACTCCTTGCAGTACAGCTTATGAGCCGCATTAAAGAGGCGCTTGGAGTGGAACTAAACATTGGCACTTTATTTGCAGCACCGACTGTTGCAGGGTTAGCTGAAAGACTTGAGATGGGGAATGGTCAAAGTGCACTTGATGTGTTGCTTCCATTACGAGCAAGCGGGGATCAATTACCACTATTTTGTGTACATCCAGCAGGTGGATTAAGTTGGTGCTATGCAGGACTTATGAAATCTTTAGGAACAGATTATCCAATCTATGGTGTACAAGCACGTGGTATTGCTAAAAATGAAGAACTTCCAAAAACTTTAGAGGAGATGGCGGCGGATTACTTGAAACACGTTCGTGAAGTACAGCCTCATGGACCATATCGTTTACTAGGCTGGTCGCTTGGAGGAAATGTTGTGCATGCAATGGCGGCGCAACTACAAAATGGAGGGGAAGAAGTAGAATTACTCGTTATGCTTGATTCTTATCCTGGACACTTCTTACCGAATACGGAAGCGCCTACTGAAGAGGAAGCGTTAATAGCATTACTTGCTTTAGGCGGATATGACCCAGATAACATGGATGGTAAACCACTTACAATGGAAAGTGCAGTTGAAATCCTTCGTAAAGATGGAAGTGCATTAGCAAGTCTTGAAGAAGAGACTATATTGAATTTGAAAGAAACATATGTAAATTCAGTAGGGTTGTTAGGGAAGTATGTACCGAAAGTTTATAACGGAGATATCTTATTCTTTAGATCTACTGTTATACCAGATTGGTTTGATCCTATTTCTCCAAATACGTGGCTAAATTATTTAGACGGGCAAATTGTGCAGCACGATATTGATTGTAGACATAAAGATCTATGTCAGCCAGGTCCACTCACGGAAATTGGACAAGTATTAGCGAAATATTTGCAGAATAAGAAAGGGGTAAGTAGAGTATGA",
                        "abbreviation": "A",
                        "html_class": "jsdomain-adenylation"
                    },
                    {
                        "type": "PCP",
                        "start": 2044,
                        "end": 2111,
                        "predictions": [],
                        "napdoslink": "",
                        "blastlink": "http://blast.ncbi.nlm.nih.gov/Blast.cgi?PAGE=Proteins&amp;PROGRAM=blastp&amp;BLAST_PROGRAMS=blastp&amp;QUERY=EEMLCDLFTEVLSVPQIGIDDGFFDLGGHSLLAVQLMSRIKEALGVELNIGTLFAAPTVAGLAERLE&amp;LINK_LOC=protein&amp;PAGE_TYPE=BlastSearch",
                        "sequence": "EEMLCDLFTEVLSVPQIGIDDGFFDLGGHSLLAVQLMSRIKEALGVELNIGTLFAAPTVAGLAERLE",
                        "dna_sequence": "ATGCCTAACAGTCAAAAGATTCGTCATTCGTTATCATCTGCGCAGTCTGGTATGTGGTTTGCGCAACAATTAGATCCGCTTAACCCAATTTATAATACTGGGGAATATGTAGAAATAAACGGAAATATTCATCAAGAAATTTTCGAATTAGCTGTACGTAAAGTTGTAATAGAAGCAGAAGCACTTCATGTTCGCTTCGAAGAGGATGAAATTGGCCCATGGCAAGTTATTGAAGAATCACAGTTTTATATGCATTTTATTGACGTTCGTAAAGAAGAAAACCCTGAAGAAGCTGCTAAAGTATGGATGAAAAATGATTTATCTATGCCCGTCGATTTGAAAAAAGATATTTTATTTACGGAAGCACTTATTCAAGTTGAAAATAATCGTTTCTTTTGGTATCAGCGCATCCATCACATTGTGATGGATGGCTATGGATTTTCACTTCTTAGCCAAAAGGTAGCGAATGAGTATACATCACTTATAGAAGAAACAAACAAGAATGAAAAGCCATTTGGTTCTCTTACAAAAGTTGTACAAGAAGATATTGAGTATCGTGAGTCTAAACAATTTCAGGAAGATCGTACTTTTTGGTTAGAAAAGTTTGCTGATGAACCAGAAGTTGTAAGCTTGGCAGAACGAGCACCGAGAACATCAAATGGATTTTCACGAGAAACAGCTTATTTATCTAGTTCTAGCACGAAAACTTTACTAGAAGATATCAATATTTCGTTAACAAGTTGGCCGGAATTCATTGTCGCTGTAACAAGTATTTATATGCATAAATTAACAGGTGAAAATGATATTGTTTTAGGTTTACCGATGATGGGGCGTCTAGGTTCTGTATCTATTCATACACCAAGTATGGTAATGAATTTAGTACCACTGCGTCTCACTGTAACTCCAAATATAACTCTTGCGGAATTATTGCAGCAAGTTTCTAAAGAAATCCGAGATGTACGTCGTCATCATAAATACCGTCACGAGGAATTAAGAAGAGACTTAAAGTTACTAGGTGAAAATCAAAGGTTGTTTGGACCGTTAGTGAATGTTATGCCTTTTGATTACGGGCTTAATTTTGCTGGAAATCGTGGTATTACGCATAACTTATCAGCAGGACCTGTAGATGATTTATCGATAAATGTATATAAACGTTTTGATCAAAATGAGCTAATGATTCATTTTGATGCGAATCCCGAAGTATATAATGGCGCGGAGCTAGCATTGCATAAAGAAAGATTTATGAATCTATTTGAATTAGTAATAAAGAATTATGAGAAAAACGAGTCGATTGGAAAAATAAATATTACTCTGCCTGAAGAAAATCATAAGGTTTTATTAGAATGGAATGAAACGAAGGAAGATGATGAGTTAATCAGTCTACCTATATCATTTGAAAAACAAGTGCAAAAAAATCCAAATAAACTAGCGATTACTTGTGACGGTATAAACCTTACGTATAAAGAGCTAAATGAACGAGCGAATGAACTAGCACATTATTTAGTAGGAGAAGGAATACGACCAAATCAGTTTGTAGCTTTAGTATTCCCTAGATCAATAGAAATGGTAGTTAGTATGCTAGCAGTCTTAAAGGCTGGTGCAGCATATTTACCAATAGATCCAGAATACCCAGCAGAAAGAGTTAATTATATAGTAGATGATGCAAAACCAGTTTGTATCATAACACATTCATCTGTTTCATCTAAGTTAGTTATAGAAAATGGTATGAAAAAAATTGTATTAGATGGCGAAGAAACGAAACTAGCGTTACATACATATTCTCGTATGAATATAGCATGTAAGAATGATGTATTACTTTTAAACCCAGCCTATACAATATATACTTCAGGCTCAACAGGAAACCCAAAAGGTGTAATTGTTCCTATGAGAGGTTTAAGTAACTTTTTAATGGCTATGCAACAAAAGTTTTCGTTAAATGAAAATGATCATTTATTAGCAGTTACAACTTTTGCGTTTGATATTTCTGCTCTAGAAATTTATTTACCTCTTATTAGTGGTGCAAGTTTAACAATTGCGCAAAAAGAAGACATACAAGAGCCTTCTGCATTAACGACACTTTTACAAGAAGAAAGAGTGACCGTTATGCAGGCTACACCGACGCTTTGGCAGGCGTTAGTAACTGATTATCCAGAGAAGCTACAAGGGCTAAACATACTTGTTGGTGGTGAAGCTCTTCCAGCGCATTTAGCAAATAAATTAAAAGAATTAGGTTGCTCAATAACTAATTTATATGGACCAACTGAAACGACGATTTGGTCTACTTTCATGAACATTGATGAAAGTGAAAAGGGTATACCTCCTATTGGAAAGCCAATTTCCAATACAGAAGTGTATGTATTGGATGCAGGGTTACAACCAGTTCCACCTGGAGTTATTGGTGAATTATATATTGCAGGGGAAGGACTTGCAAGCGGATATTTAGGAAAACCTGAGTTAACAGCTGAACGGTTTGTTGCAAATCCTTATGGAGAATCAGGGAAGCGCATGTACCGTACAGGAGATCTTGTGAAATGGCGTAGTGATGGTGCGTTAGAGTACATTAGTCGCGCAGATCATCAAATTAAAATTCGTGGATTCCGAATTGAATTAGCTGAAATTGAAACGGTATTACAACGACATGAAAATATTCAACAAGCGGTAGTAATGGTACGAGAAGATCGTCCAAATGATAAACGCATCATTGCATATATCATTGCAGAAGAAAAGGAACCGATTAATCTTTCAGAAATTCGTTCTTATGTTTCAGAAAGTTTAGCGAATTATATGATACCATCGGCATTTGTTGTGCTAGAAGAATTACCATTAACGCCAAATGGTAAGGTTGACAGAAAGAAATTACCTGCGCCTAATTTTAATGGAATGAACAATGAGAGGGTTGCTAGAAATCCGAAAGAAGAAATATTATGTGATTTATTTGCAGAAGTACTTGGTGTTTCTCGAATTAGTATTGATGATAATTTCTTTGAAATGGGTGGACATTCCCTTCTTGCATCTCGTTTAATGGCAAGAATTCGTGAAACGTTAAGTGTGGAATTAGGTATCGGGAAACTATTTGAATCACCAACTGTTGCCGAACTGGCGAAACAATTAAACCATGCAAAAAGTGCAAGACCAGCTATTCAGAAAGCAAGTAGGCCAAATGAAGTTCCACTTTCATTTGCACAGCGCAGGTTATGGTTCTTAAATTGTTTAGAAGGTCCAAGTCCTACTTATAATATTCCGCTAGTCATTCGTATGAATGGAATATTGAATGAGGAAGCATTACAAGGTGCTTTTTATGATGTAGTTGAGAAACATGAAACACTTAGAACAATTTTCCCTAACGTATTAGGTAGTTCCTATCAGAAAATTTTAGATATGGAAAACTTAAATCTAGAAATGATTATAACAAAAACATGTAAAGATGAATTAGAAAGTGTACTTTCAGAGGCGGTAAGATATAGTTTTAACCTCGATATTGAGCCGGCAGTTCGTTTGCAACTTTTTACAGTGAGTGAAAACGAACATGTATTATTAATTTTATTACATCATATTGTAGGTGATGGCTGGTCATTACAGCCGTTAACGAGAGATTTTACAGCGGCGTATAAAGCACGATGTCAAGGTGACAGAGTTCAGCTGGAGACACTTCCAGTTCAATACGCAGATTATGCACTTTGGCAACAACAATTGCTAGGTGATGAAACGACACCAGAGAGTCTTATTTCAACACAATTAGATTTTTGGAAAGAAGAACTTAAAGGTTTACCAGATCAAATGGAGTTACCTACAGATTTCCAGCGTCCAATTGAGACGAGTTACCGCGGGGAAACAATTCATTTTCATATAGATGAAGGTATGCATAGTAGGTTAGTAGAGCTTGCACGTAAAAATGGAGTTAGTTTGTTTATGGTGTTACAAGCAGGGCTTAGTGCACTATTTACAAGATTAGGTGCAGGCACTGATATACCAATTGGAAGTCCCATTGCTGGAAGAAATGATGATGTACTTTCAGATATTGTTGGTTTATTTGTAAATACATTAGTGTTACGTACAAATACTTCAGAAGATCCAAGTTTTAAAGAATTATTAAATAGAGTGAAGCAGGTAAATCTTGCAGCTTATGAAAATCAAGATGTTCCATTTGAAAGGCTTGTTGAAGTGTTAAATCCAGTACGTACTCGAAACAGCCACCCGTTGTTTCAGGTTATGTTAGCTTTTCAAAATACACCAGAAGCAACGTTTCATGTACCAGGTTTAGAAGCGATCCTTGAAATTCAAAGCGTCGGTTCTGCGAAATTTGATTTAACATTTGAAATTAGTGAGAGTAACGGGGATGATGGTACTCCGAACGGTTTACATGGATTACTAGAGTTTAGTACCGATTTATATAAACGTGAAACGGTTCAAAAACTAATAGAACGATTCATTTTGTTATTAGATGATGCGGCGACAAATCCGGATCAATCCATTGGCAGATTAGAAATATTAACTTTAGCAGAGAAAAATACAGTATTAGAAAAGTGGAATGGTGGTTTTCAAATTGCACCAGAAATGACATTGCCACAATTATTTGAAAAACAGTCTCATATAAATCCAAATTCTATTGCTGTTGTCTTTGAAGATAAGAAATTAACTTATGAAGAGTTAAATAGAAAAGCAAATAAAATAGCTCGATTCCTAATAGCAAAAGGGATTGGTCCTGATCAACTCGTTGCTTTAGCGATGCCAAGATCATTAAACATGGTGGTAAGCTTATTAGCTGTTCTTAAAGCTGGTGCTGGATACCTTCCGTTAGATCCAGATTACCCAGCAGATCGTATTTCATTTATGCTACACGATGCGAAACCATCATGTGTTTTAACGAATTCAGAAGTGGAAATTGAATGTGACGAGGCACTAAAAGTTTTAGTTGATGATGTGAAAGTAATAGCAGAAGTTGAGAAATATAGTGAAGACAATATTGATGAAGTGGAACGAATTAAGCTATTATCTCCATCACATATTGCTTACGTTATTTATACATCAGGCTCAACGGGTAGACCGAAAGGCGTTATGATACCTCATCAAAATGTAGTAAGACTTTTAGGGGCAACTGATCATTGGTTCCAGTTTGACGGAAACGATGTTTGGACGATGTTCCATTCATACGCTTTTGATTTCTCGGTTTGGGAAATTTGGGGACCTTTATTATACGGAGGGCGTTTAGTTGTAGTGCCACATACTGTAAGTCGCTCGCCGAAAGAATTTTTACAGCTTCTTGTTAAAGAAAAGGTTACGGTTTTAAATCAAACTCCATCAGCGTTCTATCAATTGATGCAAGCAGATCGTGAAAATGAAGAGATTGGCCAAAAATTATCTTTACGATATGTTGTTTTTGGAGGAGAAGCACTTGAGCTAAGTCGCTTAGAAGATTGGTATAGTCGACATCCTCATAATGCACCAAAGCTTATTAATATGTACGGTATTACGGAGACGACAGTGCATGTTAGTTATATTGAATTAGATGAAACTATCGTCTCTTTACGAGCAAATAGTTTAATTGGGTGCAGTATACCTGACCTTAAAGTGTATGTGTTAGACAACTATTTACAACCAGTGCCACCTGGAGTAGTTGGAGAAATGTATGTTGCAGGTGCAGGGCTTGCGCGTGGATATTTAGGAAGAGCAGGATTAACGGCTGAACGCTTTATCGCAGATCCATTTGGCAAGCCAGGTACAAGAATGTATCGTACAGGAGACTTAGCTCGCTGGCGTAAAGATGGGACGCTAGATTATATAGGACGTGCAGATCATCAAATAAAAATTCGTGGATTCCGAATTGAATTAGGAGAAATAGAAGCAGTCATAATGAAGCACCCTAAAGTTGAGCAAGTAGCCGTTATTGTACGGGAAGATCAACCAGGGGATAAACGGTTAGTTTCTTATATCGTCGCATCAAATGATGAAGAGATTGATACGAATGAAATGCGTCAGTTTGCTAGTGGTAGTTTACCAGATTATATGGTTCCATACGCTTTTGTAGTAGTAAATGAGTTACCTTTAACTCCAAACGGTAAATTAGATAGAAAGGCATTGCCAGCTCCAGAATTTATCGCATCATCTTCTAGTCGTGGTCCAAGAACACCGCAAGAAGAAATGTTATGTGACTTGTTTACAGAAGTGCTAAGTGTACCTCAAATTGGAATTGATGACGGATTTTTTGATCTTGGTGGGCATTCACTCCTTGCAGTACAGCTTATGAGCCGCATTAAAGAGGCGCTTGGAGTGGAACTAAACATTGGCACTTTATTTGCAGCACCGACTGTTGCAGGGTTAGCTGAAAGACTTGAGATGGGGAATGGTCAAAGTGCACTTGATGTGTTGCTTCCATTACGAGCAAGCGGGGATCAATTACCACTATTTTGTGTACATCCAGCAGGTGGATTAAGTTGGTGCTATGCAGGACTTATGAAATCTTTAGGAACAGATTATCCAATCTATGGTGTACAAGCACGTGGTATTGCTAAAAATGAAGAACTTCCAAAAACTTTAGAGGAGATGGCGGCGGATTACTTGAAACACGTTCGTGAAGTACAGCCTCATGGACCATATCGTTTACTAGGCTGGTCGCTTGGAGGAAATGTTGTGCATGCAATGGCGGCGCAACTACAAAATGGAGGGGAAGAAGTAGAATTACTCGTTATGCTTGATTCTTATCCTGGACACTTCTTACCGAATACGGAAGCGCCTACTGAAGAGGAAGCGTTAATAGCATTACTTGCTTTAGGCGGATATGACCCAGATAACATGGATGGTAAACCACTTACAATGGAAAGTGCAGTTGAAATCCTTCGTAAAGATGGAAGTGCATTAGCAAGTCTTGAAGAAGAGACTATATTGAATTTGAAAGAAACATATGTAAATTCAGTAGGGTTGTTAGGGAAGTATGTACCGAAAGTTTATAACGGAGATATCTTATTCTTTAGATCTACTGTTATACCAGATTGGTTTGATCCTATTTCTCCAAATACGTGGCTAAATTATTTAGACGGGCAAATTGTGCAGCACGATATTGATTGTAGACATAAAGATCTATGTCAGCCAGGTCCACTCACGGAAATTGGACAAGTATTAGCGAAATATTTGCAGAATAAGAAAGGGGTAAGTAGAGTATGA",
                        "abbreviation": "",
                        "html_class": "jsdomain-transport"
                    },
                    {
                        "type": "Thioesterase",
                        "start": 2132,
                        "end": 2360,
                        "predictions": [],
                        "napdoslink": "",
                        "blastlink": "http://blast.ncbi.nlm.nih.gov/Blast.cgi?PAGE=Proteins&amp;PROGRAM=blastp&amp;BLAST_PROGRAMS=blastp&amp;QUERY=PLFCVHPAGGLSWCYAGLMKSLGTDYPIYGVQARGIAKNEELPKTLEEMAADYLKHVREVQPHGPYRLLGWSLGGNVVHAMAAQLQNGGEEVELLVMLDSYPGHFLPNTEAPTEEEALIALLALGGYDPDNMDGKPLTMESAVEILRKDGSALASLEEETILNLKETYVNSVGLLGKYVPKVYNGDILFFRSTVIPDWFDPISPNTWLNYLDGQIVQHDIDCRHKDLC&amp;LINK_LOC=protein&amp;PAGE_TYPE=BlastSearch",
                        "sequence": "PLFCVHPAGGLSWCYAGLMKSLGTDYPIYGVQARGIAKNEELPKTLEEMAADYLKHVREVQPHGPYRLLGWSLGGNVVHAMAAQLQNGGEEVELLVMLDSYPGHFLPNTEAPTEEEALIALLALGGYDPDNMDGKPLTMESAVEILRKDGSALASLEEETILNLKETYVNSVGLLGKYVPKVYNGDILFFRSTVIPDWFDPISPNTWLNYLDGQIVQHDIDCRHKDLC",
                        "dna_sequence": "ATGCCTAACAGTCAAAAGATTCGTCATTCGTTATCATCTGCGCAGTCTGGTATGTGGTTTGCGCAACAATTAGATCCGCTTAACCCAATTTATAATACTGGGGAATATGTAGAAATAAACGGAAATATTCATCAAGAAATTTTCGAATTAGCTGTACGTAAAGTTGTAATAGAAGCAGAAGCACTTCATGTTCGCTTCGAAGAGGATGAAATTGGCCCATGGCAAGTTATTGAAGAATCACAGTTTTATATGCATTTTATTGACGTTCGTAAAGAAGAAAACCCTGAAGAAGCTGCTAAAGTATGGATGAAAAATGATTTATCTATGCCCGTCGATTTGAAAAAAGATATTTTATTTACGGAAGCACTTATTCAAGTTGAAAATAATCGTTTCTTTTGGTATCAGCGCATCCATCACATTGTGATGGATGGCTATGGATTTTCACTTCTTAGCCAAAAGGTAGCGAATGAGTATACATCACTTATAGAAGAAACAAACAAGAATGAAAAGCCATTTGGTTCTCTTACAAAAGTTGTACAAGAAGATATTGAGTATCGTGAGTCTAAACAATTTCAGGAAGATCGTACTTTTTGGTTAGAAAAGTTTGCTGATGAACCAGAAGTTGTAAGCTTGGCAGAACGAGCACCGAGAACATCAAATGGATTTTCACGAGAAACAGCTTATTTATCTAGTTCTAGCACGAAAACTTTACTAGAAGATATCAATATTTCGTTAACAAGTTGGCCGGAATTCATTGTCGCTGTAACAAGTATTTATATGCATAAATTAACAGGTGAAAATGATATTGTTTTAGGTTTACCGATGATGGGGCGTCTAGGTTCTGTATCTATTCATACACCAAGTATGGTAATGAATTTAGTACCACTGCGTCTCACTGTAACTCCAAATATAACTCTTGCGGAATTATTGCAGCAAGTTTCTAAAGAAATCCGAGATGTACGTCGTCATCATAAATACCGTCACGAGGAATTAAGAAGAGACTTAAAGTTACTAGGTGAAAATCAAAGGTTGTTTGGACCGTTAGTGAATGTTATGCCTTTTGATTACGGGCTTAATTTTGCTGGAAATCGTGGTATTACGCATAACTTATCAGCAGGACCTGTAGATGATTTATCGATAAATGTATATAAACGTTTTGATCAAAATGAGCTAATGATTCATTTTGATGCGAATCCCGAAGTATATAATGGCGCGGAGCTAGCATTGCATAAAGAAAGATTTATGAATCTATTTGAATTAGTAATAAAGAATTATGAGAAAAACGAGTCGATTGGAAAAATAAATATTACTCTGCCTGAAGAAAATCATAAGGTTTTATTAGAATGGAATGAAACGAAGGAAGATGATGAGTTAATCAGTCTACCTATATCATTTGAAAAACAAGTGCAAAAAAATCCAAATAAACTAGCGATTACTTGTGACGGTATAAACCTTACGTATAAAGAGCTAAATGAACGAGCGAATGAACTAGCACATTATTTAGTAGGAGAAGGAATACGACCAAATCAGTTTGTAGCTTTAGTATTCCCTAGATCAATAGAAATGGTAGTTAGTATGCTAGCAGTCTTAAAGGCTGGTGCAGCATATTTACCAATAGATCCAGAATACCCAGCAGAAAGAGTTAATTATATAGTAGATGATGCAAAACCAGTTTGTATCATAACACATTCATCTGTTTCATCTAAGTTAGTTATAGAAAATGGTATGAAAAAAATTGTATTAGATGGCGAAGAAACGAAACTAGCGTTACATACATATTCTCGTATGAATATAGCATGTAAGAATGATGTATTACTTTTAAACCCAGCCTATACAATATATACTTCAGGCTCAACAGGAAACCCAAAAGGTGTAATTGTTCCTATGAGAGGTTTAAGTAACTTTTTAATGGCTATGCAACAAAAGTTTTCGTTAAATGAAAATGATCATTTATTAGCAGTTACAACTTTTGCGTTTGATATTTCTGCTCTAGAAATTTATTTACCTCTTATTAGTGGTGCAAGTTTAACAATTGCGCAAAAAGAAGACATACAAGAGCCTTCTGCATTAACGACACTTTTACAAGAAGAAAGAGTGACCGTTATGCAGGCTACACCGACGCTTTGGCAGGCGTTAGTAACTGATTATCCAGAGAAGCTACAAGGGCTAAACATACTTGTTGGTGGTGAAGCTCTTCCAGCGCATTTAGCAAATAAATTAAAAGAATTAGGTTGCTCAATAACTAATTTATATGGACCAACTGAAACGACGATTTGGTCTACTTTCATGAACATTGATGAAAGTGAAAAGGGTATACCTCCTATTGGAAAGCCAATTTCCAATACAGAAGTGTATGTATTGGATGCAGGGTTACAACCAGTTCCACCTGGAGTTATTGGTGAATTATATATTGCAGGGGAAGGACTTGCAAGCGGATATTTAGGAAAACCTGAGTTAACAGCTGAACGGTTTGTTGCAAATCCTTATGGAGAATCAGGGAAGCGCATGTACCGTACAGGAGATCTTGTGAAATGGCGTAGTGATGGTGCGTTAGAGTACATTAGTCGCGCAGATCATCAAATTAAAATTCGTGGATTCCGAATTGAATTAGCTGAAATTGAAACGGTATTACAACGACATGAAAATATTCAACAAGCGGTAGTAATGGTACGAGAAGATCGTCCAAATGATAAACGCATCATTGCATATATCATTGCAGAAGAAAAGGAACCGATTAATCTTTCAGAAATTCGTTCTTATGTTTCAGAAAGTTTAGCGAATTATATGATACCATCGGCATTTGTTGTGCTAGAAGAATTACCATTAACGCCAAATGGTAAGGTTGACAGAAAGAAATTACCTGCGCCTAATTTTAATGGAATGAACAATGAGAGGGTTGCTAGAAATCCGAAAGAAGAAATATTATGTGATTTATTTGCAGAAGTACTTGGTGTTTCTCGAATTAGTATTGATGATAATTTCTTTGAAATGGGTGGACATTCCCTTCTTGCATCTCGTTTAATGGCAAGAATTCGTGAAACGTTAAGTGTGGAATTAGGTATCGGGAAACTATTTGAATCACCAACTGTTGCCGAACTGGCGAAACAATTAAACCATGCAAAAAGTGCAAGACCAGCTATTCAGAAAGCAAGTAGGCCAAATGAAGTTCCACTTTCATTTGCACAGCGCAGGTTATGGTTCTTAAATTGTTTAGAAGGTCCAAGTCCTACTTATAATATTCCGCTAGTCATTCGTATGAATGGAATATTGAATGAGGAAGCATTACAAGGTGCTTTTTATGATGTAGTTGAGAAACATGAAACACTTAGAACAATTTTCCCTAACGTATTAGGTAGTTCCTATCAGAAAATTTTAGATATGGAAAACTTAAATCTAGAAATGATTATAACAAAAACATGTAAAGATGAATTAGAAAGTGTACTTTCAGAGGCGGTAAGATATAGTTTTAACCTCGATATTGAGCCGGCAGTTCGTTTGCAACTTTTTACAGTGAGTGAAAACGAACATGTATTATTAATTTTATTACATCATATTGTAGGTGATGGCTGGTCATTACAGCCGTTAACGAGAGATTTTACAGCGGCGTATAAAGCACGATGTCAAGGTGACAGAGTTCAGCTGGAGACACTTCCAGTTCAATACGCAGATTATGCACTTTGGCAACAACAATTGCTAGGTGATGAAACGACACCAGAGAGTCTTATTTCAACACAATTAGATTTTTGGAAAGAAGAACTTAAAGGTTTACCAGATCAAATGGAGTTACCTACAGATTTCCAGCGTCCAATTGAGACGAGTTACCGCGGGGAAACAATTCATTTTCATATAGATGAAGGTATGCATAGTAGGTTAGTAGAGCTTGCACGTAAAAATGGAGTTAGTTTGTTTATGGTGTTACAAGCAGGGCTTAGTGCACTATTTACAAGATTAGGTGCAGGCACTGATATACCAATTGGAAGTCCCATTGCTGGAAGAAATGATGATGTACTTTCAGATATTGTTGGTTTATTTGTAAATACATTAGTGTTACGTACAAATACTTCAGAAGATCCAAGTTTTAAAGAATTATTAAATAGAGTGAAGCAGGTAAATCTTGCAGCTTATGAAAATCAAGATGTTCCATTTGAAAGGCTTGTTGAAGTGTTAAATCCAGTACGTACTCGAAACAGCCACCCGTTGTTTCAGGTTATGTTAGCTTTTCAAAATACACCAGAAGCAACGTTTCATGTACCAGGTTTAGAAGCGATCCTTGAAATTCAAAGCGTCGGTTCTGCGAAATTTGATTTAACATTTGAAATTAGTGAGAGTAACGGGGATGATGGTACTCCGAACGGTTTACATGGATTACTAGAGTTTAGTACCGATTTATATAAACGTGAAACGGTTCAAAAACTAATAGAACGATTCATTTTGTTATTAGATGATGCGGCGACAAATCCGGATCAATCCATTGGCAGATTAGAAATATTAACTTTAGCAGAGAAAAATACAGTATTAGAAAAGTGGAATGGTGGTTTTCAAATTGCACCAGAAATGACATTGCCACAATTATTTGAAAAACAGTCTCATATAAATCCAAATTCTATTGCTGTTGTCTTTGAAGATAAGAAATTAACTTATGAAGAGTTAAATAGAAAAGCAAATAAAATAGCTCGATTCCTAATAGCAAAAGGGATTGGTCCTGATCAACTCGTTGCTTTAGCGATGCCAAGATCATTAAACATGGTGGTAAGCTTATTAGCTGTTCTTAAAGCTGGTGCTGGATACCTTCCGTTAGATCCAGATTACCCAGCAGATCGTATTTCATTTATGCTACACGATGCGAAACCATCATGTGTTTTAACGAATTCAGAAGTGGAAATTGAATGTGACGAGGCACTAAAAGTTTTAGTTGATGATGTGAAAGTAATAGCAGAAGTTGAGAAATATAGTGAAGACAATATTGATGAAGTGGAACGAATTAAGCTATTATCTCCATCACATATTGCTTACGTTATTTATACATCAGGCTCAACGGGTAGACCGAAAGGCGTTATGATACCTCATCAAAATGTAGTAAGACTTTTAGGGGCAACTGATCATTGGTTCCAGTTTGACGGAAACGATGTTTGGACGATGTTCCATTCATACGCTTTTGATTTCTCGGTTTGGGAAATTTGGGGACCTTTATTATACGGAGGGCGTTTAGTTGTAGTGCCACATACTGTAAGTCGCTCGCCGAAAGAATTTTTACAGCTTCTTGTTAAAGAAAAGGTTACGGTTTTAAATCAAACTCCATCAGCGTTCTATCAATTGATGCAAGCAGATCGTGAAAATGAAGAGATTGGCCAAAAATTATCTTTACGATATGTTGTTTTTGGAGGAGAAGCACTTGAGCTAAGTCGCTTAGAAGATTGGTATAGTCGACATCCTCATAATGCACCAAAGCTTATTAATATGTACGGTATTACGGAGACGACAGTGCATGTTAGTTATATTGAATTAGATGAAACTATCGTCTCTTTACGAGCAAATAGTTTAATTGGGTGCAGTATACCTGACCTTAAAGTGTATGTGTTAGACAACTATTTACAACCAGTGCCACCTGGAGTAGTTGGAGAAATGTATGTTGCAGGTGCAGGGCTTGCGCGTGGATATTTAGGAAGAGCAGGATTAACGGCTGAACGCTTTATCGCAGATCCATTTGGCAAGCCAGGTACAAGAATGTATCGTACAGGAGACTTAGCTCGCTGGCGTAAAGATGGGACGCTAGATTATATAGGACGTGCAGATCATCAAATAAAAATTCGTGGATTCCGAATTGAATTAGGAGAAATAGAAGCAGTCATAATGAAGCACCCTAAAGTTGAGCAAGTAGCCGTTATTGTACGGGAAGATCAACCAGGGGATAAACGGTTAGTTTCTTATATCGTCGCATCAAATGATGAAGAGATTGATACGAATGAAATGCGTCAGTTTGCTAGTGGTAGTTTACCAGATTATATGGTTCCATACGCTTTTGTAGTAGTAAATGAGTTACCTTTAACTCCAAACGGTAAATTAGATAGAAAGGCATTGCCAGCTCCAGAATTTATCGCATCATCTTCTAGTCGTGGTCCAAGAACACCGCAAGAAGAAATGTTATGTGACTTGTTTACAGAAGTGCTAAGTGTACCTCAAATTGGAATTGATGACGGATTTTTTGATCTTGGTGGGCATTCACTCCTTGCAGTACAGCTTATGAGCCGCATTAAAGAGGCGCTTGGAGTGGAACTAAACATTGGCACTTTATTTGCAGCACCGACTGTTGCAGGGTTAGCTGAAAGACTTGAGATGGGGAATGGTCAAAGTGCACTTGATGTGTTGCTTCCATTACGAGCAAGCGGGGATCAATTACCACTATTTTGTGTACATCCAGCAGGTGGATTAAGTTGGTGCTATGCAGGACTTATGAAATCTTTAGGAACAGATTATCCAATCTATGGTGTACAAGCACGTGGTATTGCTAAAAATGAAGAACTTCCAAAAACTTTAGAGGAGATGGCGGCGGATTACTTGAAACACGTTCGTGAAGTACAGCCTCATGGACCATATCGTTTACTAGGCTGGTCGCTTGGAGGAAATGTTGTGCATGCAATGGCGGCGCAACTACAAAATGGAGGGGAAGAAGTAGAATTACTCGTTATGCTTGATTCTTATCCTGGACACTTCTTACCGAATACGGAAGCGCCTACTGAAGAGGAAGCGTTAATAGCATTACTTGCTTTAGGCGGATATGACCCAGATAACATGGATGGTAAACCACTTACAATGGAAAGTGCAGTTGAAATCCTTCGTAAAGATGGAAGTGCATTAGCAAGTCTTGAAGAAGAGACTATATTGAATTTGAAAGAAACATATGTAAATTCAGTAGGGTTGTTAGGGAAGTATGTACCGAAAGTTTATAACGGAGATATCTTATTCTTTAGATCTACTGTTATACCAGATTGGTTTGATCCTATTTCTCCAAATACGTGGCTAAATTATTTAGACGGGCAAATTGTGCAGCACGATATTGATTGTAGACATAAAGATCTATGTCAGCCAGGTCCACTCACGGAAATTGGACAAGTATTAGCGAAATATTTGCAGAATAAGAAAGGGGTAAGTAGAGTATGA",
                        "abbreviation": "TE",
                        "html_class": "jsdomain-terminal"
                    }
                ],
                "modules": [
                    {
                        "start": 7,
                        "end": 1039,
                        "complete": true,
                        "iterative": false,
                        "monomer": "gly"
                    },
                    {
                        "start": 1053,
                        "end": 2360,
                        "complete": true,
                        "iterative": false,
                        "monomer": "thr"
                    }
                ]
            },
            {
                "id": "ctg1_1775",
                "sequence": "MIESKVVDSIPTLNENDCQIWWARISDLQSWHYNLLNNIEREKANSYHHSADRARFIIGCVISRLVLGKILSMSPVQVPIDRMCSVCKLQHGRPQLPEGMPQLSVSHSGEWVVVAFTKSAPVGIDVEQMNPNVDVMKMAEGVLTDIEIAQVMKLPNEQKIEGFLTYWTRKEAVLKATGEGLMIPPVHITVSAPNNPPRLLVFKDKQELANNTMMEDVRPSLDYMASVAIFSKEVTEITQLDAVALLNLK",
                "domains": [
                    {
                        "type": "ACPS",
                        "start": 121,
                        "end": 182,
                        "predictions": [],
                        "napdoslink": "",
                        "blastlink": "http://blast.ncbi.nlm.nih.gov/Blast.cgi?PAGE=Proteins&amp;PROGRAM=blastp&amp;BLAST_PROGRAMS=blastp&amp;QUERY=VGIDVEQMNPNVDVMKMAEGVLTDIEIAQVMKLPNEQKIEGFLTYWTRKEAVLKATGEGLM&amp;LINK_LOC=protein&amp;PAGE_TYPE=BlastSearch",
                        "sequence": "VGIDVEQMNPNVDVMKMAEGVLTDIEIAQVMKLPNEQKIEGFLTYWTRKEAVLKATGEGLM",
                        "dna_sequence": "ATGATAGAAAGTAAAGTTGTAGATTCTATTCCAACTTTGAATGAGAATGATTGTCAAATATGGTGGGCAAGAATTTCAGATTTACAATCATGGCATTACAATTTACTAAATAATATAGAGCGAGAGAAAGCAAATTCGTATCATCATTCGGCAGATCGAGCTCGTTTTATAATAGGTTGCGTAATTAGTAGATTAGTTCTCGGCAAGATACTTTCTATGTCACCAGTCCAAGTACCAATTGATCGAATGTGTTCCGTATGTAAATTGCAGCATGGAAGACCACAATTACCAGAAGGTATGCCGCAATTATCTGTTTCGCATTCAGGTGAGTGGGTTGTCGTTGCATTTACAAAATCTGCACCTGTTGGCATAGATGTAGAACAAATGAATCCAAATGTAGATGTTATGAAAATGGCAGAAGGTGTATTAACAGACATTGAAATAGCACAAGTTATGAAACTGCCAAATGAACAGAAAATAGAAGGTTTTTTAACATATTGGACTCGAAAAGAAGCGGTGTTGAAAGCGACAGGTGAAGGACTAATGATTCCACCAGTACATATTACAGTATCAGCTCCAAATAATCCTCCAAGATTGTTAGTTTTTAAGGATAAGCAAGAGTTGGCAAATAATACAATGATGGAAGATGTAAGGCCTAGTTTAGATTATATGGCTTCTGTTGCAATATTCAGTAAGGAAGTGACTGAAATTACGCAATTAGACGCGGTAGCACTTTTAAATCTTAAATAA",
                        "abbreviation": "",
                        "html_class": "jsdomain-other"
                    }
                ],
                "modules": []
            }
        ]
    },
    "r1c10": {
        "id": "r1c10",
        "orfs": [
            {
                "id": "ctg1_2822",
                "sequence": "MAYTTISMEIFGSPEQVWQLIGGFNSLPDWLPYIPSSKLTEGGRVRHLANPDGDTIIERLEVFNDKERYYTYSIMNAPFPVTNYLSTIRVKKGTESNTSLVEWSGTFTPVEVSDEEAINLFHGIYSDGLKALQQAFLD",
                "domains": [
                    {
                        "type": "Polyketide_cyc2",
                        "start": 4,
                        "end": 135,
                        "predictions": [],
                        "napdoslink": "",
                        "blastlink": "http://blast.ncbi.nlm.nih.gov/Blast.cgi?PAGE=Proteins&amp;PROGRAM=blastp&amp;BLAST_PROGRAMS=blastp&amp;QUERY=TISMEIFGSPEQVWQLIGGFNSLPDWLPYIPSSKLTEGGRVRHLANPDGDTIIERLEVFNDKERYYTYSIMNAPFPVTNYLSTIRVKKGTESNTSLVEWSGTFTPVEVSDEEAINLFHGIYSDGLKALQQA&amp;LINK_LOC=protein&amp;PAGE_TYPE=BlastSearch",
                        "sequence": "TISMEIFGSPEQVWQLIGGFNSLPDWLPYIPSSKLTEGGRVRHLANPDGDTIIERLEVFNDKERYYTYSIMNAPFPVTNYLSTIRVKKGTESNTSLVEWSGTFTPVEVSDEEAINLFHGIYSDGLKALQQA",
                        "dna_sequence": "ATGGCATATACTACTATATCTATGGAAATTTTCGGATCACCTGAACAAGTATGGCAATTAATCGGAGGTTTCAACTCCCTTCCAGACTGGTTACCTTATATACCTAGTAGTAAATTAACTGAAGGCGGTCGTGTACGTCATCTAGCTAATCCAGATGGTGATACAATTATAGAACGCTTAGAAGTATTCAATGATAAGGAACGCTACTACACGTATTCAATCATGAATGCACCGTTCCCGGTCACTAATTATTTATCTACAATCCGGGTGAAAAAAGGTACTGAAAGTAACACATCATTAGTAGAGTGGTCTGGTACGTTCACTCCTGTTGAAGTTAGTGATGAAGAGGCAATTAATCTGTTCCATGGTATATACAGCGATGGGCTCAAAGCATTGCAGCAAGCATTTCTAGATTAA",
                        "abbreviation": "",
                        "html_class": "jsdomain-other"
                    }
                ],
                "modules": []
            },
            {
                "id": "ctg1_2832",
                "sequence": "LRTMQKLLQKRAMQSPNLEALVGGEKRYSFQQYNERVNQLAHYLLHNGVQRGDRIGILCKNNHPFPSVMMASLKIGAVCIPLNHQLTAYELETIVKEAKLKVLVIDEEFSEVLLKIDAVKEIPYVIQTTKEGFGSFELELQKQPTSEPNVEVHEEDDAIYLFTSGTTGQAKACVIGHKNLHHYFAEIAGQREIPAGERFLSVHPLFHMSGVLSILNCIYHGVTMIFLADSNPAIIWDKIEEEKITTMLAFPAVYSYMLDELNKKERNISTFKVAQSGGTKVPETLIQKYMEKGIYMVQGYGSTEGWVVTSWHPMMGKEKMSSVGKTLKHVEVKIVHPETGDELITNEVGEIHVRSPYMFKGYWNNEKATKKVVKDNWFNMGDAGMIDDDGFLHIMGRYKDVIIRGGDNVYPDQVEDVIHEIHGVLEVAVVGVPDDFWGEVPRAYIVKDGETTLTEESITQYCKEKLASYKIPEVVFIEELPKNALGKVLKRELRDVVLMK",
                "domains": [
                    {
                        "type": "AMP-binding",
                        "start": 8,
                        "end": 404,
                        "predictions": [
                            [
                                "consensus",
                                "X"
                            ]
                        ],
                        "napdoslink": "",
                        "blastlink": "http://blast.ncbi.nlm.nih.gov/Blast.cgi?PAGE=Proteins&amp;PROGRAM=blastp&amp;BLAST_PROGRAMS=blastp&amp;QUERY=QKRAMQSPNLEALVGGEKRYSFQQYNERVNQLAHYLLHNGVQRGDRIGILCKNNHPFPSVMMASLKIGAVCIPLNHQLTAYELETIVKEAKLKVLVIDEEFSEVLLKIDAVKEIPYVIQTTKEGFGSFELELQKQPTSEPNVEVHEEDDAIYLFTSGTTGQAKACVIGHKNLHHYFAEIAGQREIPAGERFLSVHPLFHMSGVLSILNCIYHGVTMIFLADSNPAIIWDKIEEEKITTMLAFPAVYSYMLDELNKKERNISTFKVAQSGGTKVPETLIQKYMEKGIYMVQGYGSTEGWVVTSWHPMMGKEKMSSVGKTLKHVEVKIVHPETGDELITNEVGEIHVRSPYMFKGYWNNEKATKKVVKDNWFNMGDAGMIDDDGFLHIMGRYKDVIIR&amp;LINK_LOC=protein&amp;PAGE_TYPE=BlastSearch",
                        "sequence": "QKRAMQSPNLEALVGGEKRYSFQQYNERVNQLAHYLLHNGVQRGDRIGILCKNNHPFPSVMMASLKIGAVCIPLNHQLTAYELETIVKEAKLKVLVIDEEFSEVLLKIDAVKEIPYVIQTTKEGFGSFELELQKQPTSEPNVEVHEEDDAIYLFTSGTTGQAKACVIGHKNLHHYFAEIAGQREIPAGERFLSVHPLFHMSGVLSILNCIYHGVTMIFLADSNPAIIWDKIEEEKITTMLAFPAVYSYMLDELNKKERNISTFKVAQSGGTKVPETLIQKYMEKGIYMVQGYGSTEGWVVTSWHPMMGKEKMSSVGKTLKHVEVKIVHPETGDELITNEVGEIHVRSPYMFKGYWNNEKATKKVVKDNWFNMGDAGMIDDDGFLHIMGRYKDVIIR",
                        "dna_sequence": "TTGAGAACGATGCAAAAATTATTACAAAAAAGAGCAATGCAATCACCAAATTTGGAAGCGCTTGTAGGCGGAGAGAAAAGGTATTCGTTTCAGCAGTATAATGAACGAGTAAATCAGCTTGCACATTATTTGTTACATAATGGTGTGCAAAGAGGAGACCGTATAGGAATACTATGCAAAAATAATCACCCGTTTCCAAGCGTTATGATGGCAAGTTTAAAAATTGGAGCGGTATGTATTCCGCTAAATCATCAGCTTACTGCTTATGAATTAGAAACGATTGTAAAAGAAGCGAAATTAAAAGTATTAGTTATTGATGAAGAATTTAGTGAAGTATTATTAAAGATTGATGCTGTTAAAGAAATCCCTTATGTAATTCAAACGACAAAAGAAGGCTTTGGTTCATTTGAATTAGAGTTGCAAAAACAGCCAACGTCAGAACCGAACGTAGAAGTTCATGAAGAAGACGATGCCATTTACTTATTTACTTCAGGAACGACTGGACAGGCGAAAGCATGTGTAATTGGACATAAAAACTTGCATCATTATTTTGCTGAAATTGCGGGCCAAAGAGAAATCCCAGCAGGTGAACGTTTTTTATCCGTGCATCCATTGTTCCATATGAGTGGCGTGCTTTCTATTTTAAATTGTATTTATCATGGCGTTACGATGATTTTCTTAGCTGATTCGAATCCTGCTATTATTTGGGATAAGATTGAAGAAGAGAAAATTACTACGATGCTTGCGTTCCCAGCTGTTTATAGTTACATGCTTGATGAGCTAAATAAAAAAGAACGTAACATTTCAACCTTTAAAGTAGCACAAAGCGGTGGTACAAAAGTGCCAGAAACACTCATTCAAAAATATATGGAAAAAGGAATATATATGGTGCAAGGCTATGGCAGTACAGAAGGTTGGGTTGTAACCTCATGGCATCCAATGATGGGAAAAGAAAAGATGTCTTCTGTAGGAAAAACACTGAAACATGTAGAGGTGAAAATTGTTCATCCAGAAACAGGTGATGAACTAATAACAAATGAAGTCGGAGAGATTCATGTAAGAAGTCCATACATGTTTAAAGGATATTGGAATAATGAAAAGGCGACAAAGAAGGTAGTGAAAGATAATTGGTTTAACATGGGTGATGCTGGCATGATAGATGACGACGGATTCCTGCATATTATGGGAAGATATAAAGACGTTATTATACGCGGTGGTGACAATGTATATCCAGATCAAGTAGAAGATGTTATTCATGAAATACATGGTGTTTTAGAAGTTGCAGTAGTTGGAGTTCCAGATGACTTTTGGGGAGAAGTTCCAAGAGCTTACATTGTGAAGGATGGCGAAACAACATTAACAGAAGAAAGTATTACTCAGTATTGTAAGGAGAAATTAGCCAGTTACAAAATACCAGAAGTGGTATTCATAGAAGAATTACCGAAAAATGCTTTAGGAAAAGTGTTGAAGAGGGAATTACGAGATGTAGTTCTTATGAAATAG",
                        "abbreviation": "A",
                        "html_class": "jsdomain-adenylation"
                    }
                ],
                "modules": [
                    {
                        "start": 8,
                        "end": 404,
                        "complete": false,
                        "iterative": false,
                        "monomer": ""
                    }
                ]
            },
            {
                "id": "ctg1_2848",
                "sequence": "MEKRKYSVTPQDRMNYVLGLYSADQQINAVLYFPVGISKEILEESVRITLQLQPVLNSRFVENDIPYWEEHSSDTNSSICFFAEGNNQELEIMAIDFIKEPGDRIQGPMVQTKLLRGTTTDMLVVKLSHLCSDGAGVKEYIKLLGTIYTHLSLGRSKKQIIKEFDEGNESCRDQSHVFKYAGISDIKSAYRPNQEQQASLWSFPSQPNKNKFPQMSVRRLSHEQTLRLTQWTKAQQATLNDVIMTAYFRALSHFTVYAEPRTAEKMIGLTIDLRRYLPNNTTGAICNLSGMEMPVIKMEDDETFKQTLVRVKQSMDKIKSQNPGLSSAAGMELLAEMKLSTVKEMYNQQYEEAVQMGMALPLLTNLGVIAEEPIQFGQIQAEDGYMASPIMYAPFFSMGVSSYNGRLTFTIGYHAPDTSKEKVEKFLDSVVNQLSEIK",
                "domains": [
                    {
                        "type": "Condensation_Starter",
                        "start": 34,
                        "end": 254,
                        "predictions": [],
                        "napdoslink": "http://napdos.ucsd.edu/cgi-bin/process_request.cgi?query_type=aa&amp;ref_seq_file=all_C_public_12062011.faa&amp;Sequence=%3EC_domain_from_antiSMASH%0DVGISKEILEESVRITLQLQPVLNSRFVENDIPYWEEHSSDTNSSICFFAEGNNQELEIMAIDFIKEPGDRIQGPMVQTKLLRGTTTDMLVVKLSHLCSDGAGVKEYIKLLGTIYTHLSLGRSKKQIIKEFDEGNESCRDQSHVFKYAGISDIKSAYRPNQEQQASLWSFPSQPNKNKFPQMSVRRLSHEQTLRLTQWTKAQQATLNDVIMTAYFRALSHF",
                        "blastlink": "http://blast.ncbi.nlm.nih.gov/Blast.cgi?PAGE=Proteins&amp;PROGRAM=blastp&amp;BLAST_PROGRAMS=blastp&amp;QUERY=VGISKEILEESVRITLQLQPVLNSRFVENDIPYWEEHSSDTNSSICFFAEGNNQELEIMAIDFIKEPGDRIQGPMVQTKLLRGTTTDMLVVKLSHLCSDGAGVKEYIKLLGTIYTHLSLGRSKKQIIKEFDEGNESCRDQSHVFKYAGISDIKSAYRPNQEQQASLWSFPSQPNKNKFPQMSVRRLSHEQTLRLTQWTKAQQATLNDVIMTAYFRALSHF&amp;LINK_LOC=protein&amp;PAGE_TYPE=BlastSearch",
                        "sequence": "VGISKEILEESVRITLQLQPVLNSRFVENDIPYWEEHSSDTNSSICFFAEGNNQELEIMAIDFIKEPGDRIQGPMVQTKLLRGTTTDMLVVKLSHLCSDGAGVKEYIKLLGTIYTHLSLGRSKKQIIKEFDEGNESCRDQSHVFKYAGISDIKSAYRPNQEQQASLWSFPSQPNKNKFPQMSVRRLSHEQTLRLTQWTKAQQATLNDVIMTAYFRALSHF",
                        "dna_sequence": "ATGGAGAAAAGAAAGTATTCAGTAACACCACAAGATCGAATGAATTATGTATTAGGTCTTTATTCTGCAGATCAACAAATTAATGCAGTTCTTTATTTTCCTGTAGGTATATCCAAGGAAATACTTGAAGAATCAGTAAGGATAACGTTGCAATTGCAACCAGTTTTGAACAGCCGGTTTGTAGAAAATGATATTCCTTACTGGGAGGAACATTCATCTGACACTAACTCATCTATTTGCTTTTTTGCAGAAGGAAATAATCAAGAACTTGAAATAATGGCAATAGATTTTATTAAAGAACCTGGTGATCGTATACAGGGGCCTATGGTTCAAACGAAATTATTACGGGGCACTACAACAGATATGTTAGTTGTGAAATTATCTCATCTATGTTCAGATGGTGCAGGAGTCAAGGAATATATTAAATTGCTTGGAACAATATATACGCACCTTTCATTGGGACGGTCTAAGAAGCAAATTATAAAGGAATTTGATGAGGGAAATGAGAGTTGTCGAGATCAATCACATGTATTCAAATACGCTGGAATATCGGACATAAAAAGTGCGTATCGTCCTAACCAAGAACAACAGGCATCGTTATGGTCTTTTCCATCTCAACCTAACAAAAATAAATTTCCCCAAATGTCCGTACGGCGATTGAGCCATGAGCAAACTCTACGTTTAACCCAATGGACAAAAGCACAACAGGCTACCTTGAATGATGTAATCATGACTGCATACTTCCGAGCTTTATCACATTTCACTGTGTATGCAGAACCTCGCACTGCAGAAAAAATGATTGGCTTGACAATTGATTTACGTCGATATCTGCCTAATAATACAACTGGTGCTATTTGCAACTTATCCGGTATGGAAATGCCAGTGATTAAAATGGAAGACGATGAAACATTTAAGCAGACTCTTGTTCGAGTTAAACAATCAATGGATAAAATAAAGTCTCAAAATCCAGGTCTTTCTTCAGCAGCAGGAATGGAGCTACTGGCAGAAATGAAGCTATCTACAGTGAAGGAAATGTATAATCAGCAATATGAAGAGGCTGTACAGATGGGGATGGCGTTGCCATTACTGACAAATTTGGGAGTGATCGCTGAGGAACCTATTCAGTTTGGTCAAATTCAAGCTGAGGACGGGTATATGGCATCGCCTATTATGTATGCACCATTCTTTTCAATGGGAGTAAGCTCTTATAATGGAAGACTTACATTTACGATTGGTTATCATGCGCCGGATACATCAAAAGAAAAGGTAGAAAAATTTTTAGATAGTGTTGTGAATCAACTATCAGAAATAAAATAA",
                        "abbreviation": "C",
                        "html_class": "jsdomain-condensation"
                    }
                ],
                "modules": [
                    {
                        "start": 34,
                        "end": 254,
                        "complete": false,
                        "iterative": false,
                        "monomer": ""
                    }
                ]
            },
            {
                "id": "ctg1_2864",
                "sequence": "MKAIGLHEYLPIEEENSLINIEVERPVATGRDILVKINAISVNPVDTKVRSPKDKKEDIAKILGWDASGIVVQTGEGCTLFKEGDEVFYAGSITRQGTYSEYHLVDERIVGKKPKTLNDSESAAIPLTAITAWEGLFERLGIDHTKKDTNSFKNILIIGGAGGVGSIAIQLAKWAGLNVIATASRGETIDWVKKLGADHTIDHHAPLKKQLQSLGFSDVDYIFCLNNTDQHWQAICDLIKPQGKICSIVENEHPLEMGILKSKSATLVWEFMFTKAMYETGDMITQHELLNKVSELLDEGILKTTLNETLTPINAENLKKAHALLESGRTIGKIVLEKF",
                "domains": [
                    {
                        "type": "PKS_ER",
                        "start": 27,
                        "end": 336,
                        "predictions": [],
                        "napdoslink": "",
                        "blastlink": "http://blast.ncbi.nlm.nih.gov/Blast.cgi?PAGE=Proteins&amp;PROGRAM=blastp&amp;BLAST_PROGRAMS=blastp&amp;QUERY=ATGRDILVKINAISVNPVDTKVRSPKDKKEDIAKILGWDASGIVVQTGEGCTLFKEGDEVFYAGSITRQGTYSEYHLVDERIVGKKPKTLNDSESAAIPLTAITAWEGLFERLGIDHTKKDTNSFKNILIIGGAGGVGSIAIQLAKWAGLNVIATASRGETIDWVKKLGADHTIDHHAPLKKQLQSLGFSDVDYIFCLNNTDQHWQAICDLIKPQGKICSIVENEHPLEMGILKSKSATLVWEFMFTKAMYETGDMITQHELLNKVSELLDEGILKTTLNETLTPINAENLKKAHALLESGRTIGKIVL&amp;LINK_LOC=protein&amp;PAGE_TYPE=BlastSearch",
                        "sequence": "ATGRDILVKINAISVNPVDTKVRSPKDKKEDIAKILGWDASGIVVQTGEGCTLFKEGDEVFYAGSITRQGTYSEYHLVDERIVGKKPKTLNDSESAAIPLTAITAWEGLFERLGIDHTKKDTNSFKNILIIGGAGGVGSIAIQLAKWAGLNVIATASRGETIDWVKKLGADHTIDHHAPLKKQLQSLGFSDVDYIFCLNNTDQHWQAICDLIKPQGKICSIVENEHPLEMGILKSKSATLVWEFMFTKAMYETGDMITQHELLNKVSELLDEGILKTTLNETLTPINAENLKKAHALLESGRTIGKIVL",
                        "dna_sequence": "ATGAAAGCAATTGGTTTACATGAATACTTACCTATTGAAGAAGAAAACAGTTTAATTAATATTGAAGTTGAAAGACCTGTTGCTACAGGAAGAGATATACTCGTTAAAATTAACGCAATTTCCGTTAATCCAGTTGATACAAAAGTTCGCTCTCCGAAAGATAAAAAAGAAGATATAGCAAAAATACTCGGCTGGGATGCGAGTGGTATTGTCGTACAAACGGGCGAAGGTTGTACGTTATTTAAAGAAGGCGACGAAGTGTTTTACGCTGGAAGCATTACGAGACAAGGTACATATAGTGAATATCATTTAGTTGATGAAAGAATCGTTGGTAAGAAACCAAAAACGTTAAATGATTCTGAATCTGCCGCAATTCCTTTAACAGCGATTACAGCTTGGGAAGGTTTATTTGAACGTTTAGGCATTGATCATACTAAAAAAGATACGAACTCATTTAAAAACATTTTAATTATCGGCGGAGCTGGTGGTGTCGGTTCAATTGCAATTCAACTGGCGAAATGGGCTGGACTAAATGTAATTGCAACTGCTTCCCGCGGCGAAACGATAGACTGGGTTAAAAAGCTTGGAGCTGACCATACAATTGACCATCATGCCCCTTTAAAAAAGCAATTACAAAGCCTTGGATTCAGCGATGTAGATTATATTTTCTGCTTAAACAATACAGATCAACATTGGCAAGCAATATGTGACCTTATTAAACCACAAGGCAAAATTTGCTCTATCGTAGAAAATGAACACCCTCTTGAAATGGGTATTTTAAAAAGTAAAAGTGCTACACTCGTTTGGGAGTTTATGTTTACAAAAGCAATGTATGAAACTGGCGATATGATTACGCAGCACGAACTATTAAATAAAGTAAGCGAACTACTAGATGAAGGCATTTTAAAGACTACCTTAAATGAAACATTAACACCGATTAACGCTGAAAACTTAAAGAAGGCACATGCACTACTTGAAAGTGGACGTACCATCGGGAAAATCGTATTAGAGAAATTTTAA",
                        "abbreviation": "ER",
                        "html_class": "jsdomain-mod-er"
                    }
                ],
                "modules": [
                    {
                        "start": 27,
                        "end": 336,
                        "complete": false,
                        "iterative": false,
                        "monomer": ""
                    }
                ]
            },
            {
                "id": "ctg1_2870",
                "sequence": "MKLKDKVAIITGGASGIGESTVRLFIEEGAKVVIADFSERGKELSDELNAHGYNTLFIKTDVTKEADIKQLIHETVSTYGKLDIMYANAGVADDAPANELSYEKWKRTIDINLSGVFLSNKYSIEQFLKQGTGGVIVNAGSIHSFVSLPTPTAYSSAKGGVKLLTQNLCTAYAKYGIRINAVCPGYIDTPLLGSVNPEQKEYLASLHPQGRLGTPEEVAKAVLFLASDDASFVNGTTLLVDGGYTAC",
                "domains": [
                    {
                        "type": "PKS_KR",
                        "start": 6,
                        "end": 116,
                        "predictions": [
                            [
                                "KR stereochemistry",
                                "C1"
                            ],
                            [
                                "KR activity",
                                "inactive"
                            ]
                        ],
                        "napdoslink": "",
                        "blastlink": "http://blast.ncbi.nlm.nih.gov/Blast.cgi?PAGE=Proteins&amp;PROGRAM=blastp&amp;BLAST_PROGRAMS=blastp&amp;QUERY=VAIITGGASGIGESTVRLFIEEGAKVVIADFSERGKELSDELNAHGYNTLFIKTDVTKEADIKQLIHETVSTYGKLDIMYANAGVADDAPANELSYEKWKRTIDINLSGV&amp;LINK_LOC=protein&amp;PAGE_TYPE=BlastSearch",
                        "sequence": "VAIITGGASGIGESTVRLFIEEGAKVVIADFSERGKELSDELNAHGYNTLFIKTDVTKEADIKQLIHETVSTYGKLDIMYANAGVADDAPANELSYEKWKRTIDINLSGV",
                        "dna_sequence": "ATGAAATTGAAAGACAAAGTAGCAATCATAACTGGTGGAGCAAGTGGAATTGGCGAATCTACTGTTCGTCTTTTTATCGAAGAAGGTGCAAAAGTAGTTATTGCTGACTTTTCTGAACGTGGAAAAGAACTATCAGATGAATTGAATGCACATGGATATAATACGTTATTTATTAAAACTGATGTAACAAAAGAGGCAGATATTAAACAGCTAATTCATGAGACAGTAAGTACATACGGTAAATTAGATATTATGTATGCCAATGCCGGCGTTGCTGATGATGCACCGGCAAATGAATTATCCTATGAAAAATGGAAAAGAACTATTGATATTAATTTGTCTGGGGTATTCCTTTCTAATAAATATTCGATTGAACAATTCCTTAAACAAGGTACAGGTGGTGTCATCGTTAACGCTGGTTCGATTCATAGTTTTGTTTCATTACCTACCCCAACAGCATACTCCTCTGCAAAAGGTGGTGTGAAACTATTAACTCAAAATTTATGTACTGCCTACGCTAAATACGGAATACGTATTAATGCGGTGTGCCCCGGTTATATTGACACCCCTTTACTTGGTAGTGTTAATCCTGAACAGAAAGAATATTTAGCTTCACTTCATCCACAAGGCAGACTTGGAACACCAGAAGAAGTCGCTAAAGCTGTCTTATTTTTAGCAAGTGATGATGCTAGTTTTGTTAACGGTACAACACTTCTTGTTGATGGAGGCTATACTGCATGTTAA",
                        "abbreviation": "KR",
                        "html_class": "jsdomain-mod-kr"
                    }
                ],
                "modules": [
                    {
                        "start": 6,
                        "end": 116,
                        "complete": false,
                        "iterative": false,
                        "monomer": ""
                    }
                ]
            }
        ]
    },
    "r1c9": {
        "id": "r1c9",
        "orfs": [
            {
                "id": "ctg1_2190",
                "sequence": "MTKNLQLSAEEMRQLGYQAVDLIVDHMNHLKSKPVSETIDSNIFRDKLIETIPENGSNPKELLHFLNNNVFNQITHVDHPHFMAFVPGPNNYVGVLADFLASGFNVFPTAWIVGAGAEQIELTTINWLKSMLGFPDSAEGLFVSGGSMANLTALTVARQVKLNNDIENAIVYFSNQTHFSVDRALKVLGFKQHQICRIETDEDLKISVSTLRKQIKEDRLKGKKPFCVIANAGTTNCGAVDSLDELADVCGDEDIWLHVDGAYGAAAILSEKGRELLSGIHRADSLTLDPHKWLFQPYDVGCVLIRNSQYLSETFRMIPEYIKDTETNIEEKVNFGERGIELSRRFRALKVWLSFKAFGVTAFREAIDHGIMLAEQVEEFLRKEKDWEVVTPAQLGIVTFRYIPCELTSTDTIHEINKKLVEEINQRGFAMLSTTKLKEKVVIRLCSINPRTTKEEILQIMMNIKALAEEINTSPKHLISVSQP",
                "domains": [
                    {
                        "type": "Aminotran_1_2",
                        "start": 137,
                        "end": 267,
                        "predictions": [],
                        "napdoslink": "",
                        "blastlink": "http://blast.ncbi.nlm.nih.gov/Blast.cgi?PAGE=Proteins&amp;PROGRAM=blastp&amp;BLAST_PROGRAMS=blastp&amp;QUERY=AEGLFVSGGSMANLTALTVARQVKLNNDIENAIVYFSNQTHFSVDRALKVLGFKQHQICRIETDEDLKISVSTLRKQIKEDRLKGKKPFCVIANAGTTNCGAVDSLDELADVCGDEDIWLHVDGAYGAAA&amp;LINK_LOC=protein&amp;PAGE_TYPE=BlastSearch",
                        "sequence": "AEGLFVSGGSMANLTALTVARQVKLNNDIENAIVYFSNQTHFSVDRALKVLGFKQHQICRIETDEDLKISVSTLRKQIKEDRLKGKKPFCVIANAGTTNCGAVDSLDELADVCGDEDIWLHVDGAYGAAA",
                        "dna_sequence": "ATGACAAAAAACTTGCAGCTATCAGCCGAAGAAATGCGTCAGTTAGGATATCAAGCGGTTGACTTGATTGTTGATCATATGAATCATTTAAAAAGTAAACCAGTTTCAGAAACGATTGATAGTAATATTTTTAGAGACAAGCTAATTGAAACGATTCCGGAAAACGGATCTAATCCAAAAGAATTACTTCATTTTCTTAATAACAATGTGTTTAATCAAATTACTCATGTGGATCATCCTCATTTTATGGCTTTTGTGCCAGGTCCTAACAATTATGTTGGTGTATTAGCAGATTTTTTAGCAAGTGGGTTTAATGTATTTCCTACAGCTTGGATAGTAGGTGCAGGTGCCGAACAAATTGAATTAACGACAATTAACTGGTTAAAATCAATGCTAGGATTCCCTGATTCAGCTGAAGGACTATTTGTCAGTGGTGGTTCCATGGCTAATTTGACTGCACTTACTGTAGCGAGACAGGTCAAGCTGAATAATGACATAGAAAATGCGATTGTTTATTTTTCTAACCAAACTCATTTTTCTGTAGATCGAGCACTTAAAGTATTAGGTTTTAAACAGCATCAAATTTGCCGAATTGAGACAGATGAAGACTTAAAAATTTCAGTTAGTACTTTAAGAAAACAAATAAAAGAAGATCGATTAAAAGGGAAAAAACCATTCTGTGTTATTGCTAATGCAGGGACAACGAATTGCGGAGCGGTGGACTCCCTCGATGAATTGGCTGATGTATGTGGTGATGAAGATATATGGCTACACGTGGATGGGGCTTATGGGGCTGCAGCAATTCTCAGTGAAAAAGGAAGGGAGTTATTAAGTGGAATTCATCGTGCCGATTCTTTAACGTTAGACCCGCATAAATGGCTTTTTCAGCCTTATGATGTTGGTTGTGTACTTATTCGAAATAGCCAATATTTAAGTGAAACATTCCGTATGATCCCAGAGTATATTAAGGATACAGAAACTAATATAGAAGAAAAAGTGAATTTTGGGGAGCGTGGAATTGAACTTTCTCGTAGATTTAGAGCATTAAAGGTATGGCTTTCTTTTAAAGCATTCGGAGTTACAGCTTTTCGTGAGGCAATTGATCATGGCATTATGCTAGCTGAACAAGTTGAAGAGTTTTTAAGGAAAGAAAAAGATTGGGAAGTAGTAACACCCGCCCAATTAGGAATTGTTACTTTTCGTTATATTCCATGTGAGCTAACATCTACAGATACAATTCATGAAATAAACAAAAAATTGGTGGAAGAAATTAATCAAAGAGGATTTGCTATGCTAAGTACTACTAAATTAAAAGAAAAAGTAGTAATTCGACTTTGCTCTATCAACCCAAGGACAACAAAAGAAGAAATACTTCAAATCATGATGAACATAAAAGCATTGGCAGAGGAAATAAACACATCGCCTAAACATCTTATATCTGTTTCTCAACCTTGA",
                        "abbreviation": "AmT",
                        "html_class": "jsdomain-other"
                    }
                ],
                "modules": []
            },
            {
                "id": "ctg1_2191",
                "sequence": "MHIKDRSSIHENKEVEAFWKEQLSSEILDFSVFKFNSDYQLNKETPCEYVQVRVNVEFSKSIQKISKSQDLLLFSWFQAALRVCLAHYTDQERITIGIPRIEKNLEQSENLNKLIPLGSEIHPHHPFKQLVNEIEQTTLFGYENQEYPLSELLVKHNLTPFQIVIGMEGLHNENSLEEYAENNLALWIRRKWNEIHNEFEFQISCKSRSFSSLQQFANSYCYVLKQVSQNPNLALKDICIIAEEEKELLEGLNTFQTGIDLFQSFQDLFEAQVLKTPDQIAVVCNDQSLTYRELNKKANQLASILQSKGVSKESIIGVMVDRSLEMIIGMMGILKAGAAYLPIDPNYPTERIEYMLQDSQAKYLLSKRTEEVLPQFAGEVLYLDKEYLFQGEESNLVREHNPNDLAYVIYTSGSTGNPKGVMIEQKSLVHFLNVMREKVKANQSFLFLASVSFDISLLEICLPLTQGSKVVIATEEQFATKELAHLVKKHKVDLWESTPSRMEVILSDPEGANFLKDLKSILLAGEAFSIDLVEKIRCISEATILNIYGPTETTICATVKDLSTSKEVTIGKPNPNYHSYILNKYGQLKPFGIPGELCIAGVAVARGYLGKSKLTDEKFVQSPFAAGEMMYHTGDLVRWLPNGELEYLGRMDHQVKIRGYRIELREIETQLREYPEINQAIVVDQVYGNRKLLAAYYVSDNKVSFGEIRKYLSDKLPEFMIPEKMIQVEEIPLNPNGKVDRKRLLDITQTDYVSIPYVAPRNEIEQKLVRAWEKVMEIEGIGIHDNFFALKGESIKALQVINLLRKDCLKISTTDFFKHPTIAQLSSCVKLEHKEENFESKPTHVKDLSNPFSLTEVQTAYMLGRNSQFELSGISPQTYFEYETALDINRLSKSFQKVIHRHPMLRAVILPEGKQQILQSVPDYEIEIESLIDLDDRNQHARLQEERSRMTNHVFPLGQWPLFELKAFLLKEDTYLLCFRYDALLMDGASMNIVGQDLLHYYYKPNQKLESLSFDFQDYMFIYDEMKQIGEYKTAKDYWTSKLPDFPFAPSLLLKKDPAEIATPKFQSLTKILDNEKWTKLRKLAQEKEVTPSALLCTIYGDVLAYWSNQRRLAINLTVFNRYPVHDEVEQIVGDFTSLILLDVDVKPEQTFFTRVKETQSTLLDGLEHRHYDGVNFIRDFTRYHQMTPKAVMPIVFTSMLAGAGAFSWEQLGSLRYIHARTPQVYLDNVVIEKNGELLISWNYVEELFDIDVIEAMFSQFVDLLEQLVKQSDITSLQMKESDQTLIEQYNETTEKIPSTTLYQLFTDQVKRTPNEVAVVFEQKWLTYSELHKRSNQIAHFLKEQGIGLGDKVGLLAKRRVDTIVNMLGILKAGAAYVPIDPNHPLDRQTYILKNSSCKLLLEPSLYEENDLSFYTTEDMPAIAGPEDIAYIIYTSGSTGKPKGVIITHQAVTNTIQDINQKYEVNEDDRIIGISSMCFDLSVYDIFGALSTGAMLVMIRDPRDMQELIRTVERRGITIWNTVPAIMDLALDQVGSHFEHSSLRLVLHSGDWIPLSLPEKIKRHFPIAEVVSLGGATEASIWSIYYPVKQVESHWNSIPYGMPLANQTYYVLNYEKKMCPVGVIGDLYIGGVGLAKGYLNDEKKTNEAFVSHPDFGLIYKTGDCGKMHSEGYIEFLGRQDYQVKIQGYRVELEEIAHCLLTYKQVEHAVVIDQTDENGIKFLVAYVVTEQNISTTELRKHLRDHLPDYMIPSYFVYLDQLPLTPNGKLDRKALPTPEKQTNEVFIAPKTEMEKILTSIWQEVLKIDQVGVNDHFFALGGDSIKAIQVSVRLYRQGFELEPKNLFSFPILRDMVQFVKKLDHFSSSQTNDVNIMNDNKATLLNIKDKQLNQQTLTKIQEKMPDIKIERIYPLAPFQEVIYEHATNEPDTNAYFEQTIWVLEGELDIKLFIQCFQQLVDRHDSLRTIIVQDEQAKPWQAVLYDVQINSEIKNLIEMTKQEQQEFLKQWMNENLSRGFKNDELMTRLCIFQLGNNEHKVIWSSHHLLCDGWSVSILIDELFQLYETTNAGTTAGLPIVKPFETFIDWTLVQDHEKARHFWRDYLSGYNQKISIPKKEVPSKSEGLNFTFMDLTLDKDLTNQLQTFVTKNNITMNTALLAVWGILLGKFNGTREVVLPNLVSVRPPEVEGIESMFGLFTNVLPIRLAWTETQSFVDFLQKVQLETLKCNEYAYYSFVDIQKQSELKTELTDHLWVFENYPTNPAIFSSNENRHFAITDYEVVDEPHVKYGIMCFPEERLTIKFGYDQTVYEAEKIQEILNHIHCLINMILQNPIQTICDYKL",
                "domains": [
                    {
                        "type": "AMP-binding",
                        "start": 268,
                        "end": 658,
                        "predictions": [
                            [
                                "consensus",
                                "X"
                            ]
                        ],
                        "napdoslink": "",
                        "blastlink": "http://blast.ncbi.nlm.nih.gov/Blast.cgi?PAGE=Proteins&amp;PROGRAM=blastp&amp;BLAST_PROGRAMS=blastp&amp;QUERY=FEAQVLKTPDQIAVVCNDQSLTYRELNKKANQLASILQSKGVSKESIIGVMVDRSLEMIIGMMGILKAGAAYLPIDPNYPTERIEYMLQDSQAKYLLSKRTEEVLPQFAGEVLYLDKEYLFQGEESNLVREHNPNDLAYVIYTSGSTGNPKGVMIEQKSLVHFLNVMREKVKANQSFLFLASVSFDISLLEICLPLTQGSKVVIATEEQFATKELAHLVKKHKVDLWESTPSRMEVILSDPEGANFLKDLKSILLAGEAFSIDLVEKIRCISEATILNIYGPTETTICATVKDLSTSKEVTIGKPNPNYHSYILNKYGQLKPFGIPGELCIAGVAVARGYLGKSKLTDEKFVQSPFAAGEMMYHTGDLVRWLPNGELEYLGRMDHQVKIR&amp;LINK_LOC=protein&amp;PAGE_TYPE=BlastSearch",
                        "sequence": "FEAQVLKTPDQIAVVCNDQSLTYRELNKKANQLASILQSKGVSKESIIGVMVDRSLEMIIGMMGILKAGAAYLPIDPNYPTERIEYMLQDSQAKYLLSKRTEEVLPQFAGEVLYLDKEYLFQGEESNLVREHNPNDLAYVIYTSGSTGNPKGVMIEQKSLVHFLNVMREKVKANQSFLFLASVSFDISLLEICLPLTQGSKVVIATEEQFATKELAHLVKKHKVDLWESTPSRMEVILSDPEGANFLKDLKSILLAGEAFSIDLVEKIRCISEATILNIYGPTETTICATVKDLSTSKEVTIGKPNPNYHSYILNKYGQLKPFGIPGELCIAGVAVARGYLGKSKLTDEKFVQSPFAAGEMMYHTGDLVRWLPNGELEYLGRMDHQVKIR",
                        "dna_sequence": "ATGCACATTAAAGATCGAAGTTCAATTCATGAAAATAAAGAAGTAGAAGCGTTTTGGAAGGAGCAATTATCTTCCGAGATTCTCGATTTTTCTGTATTTAAATTTAATAGCGATTACCAACTAAATAAAGAAACACCTTGTGAGTACGTTCAAGTCAGAGTGAATGTAGAATTTAGTAAAAGTATACAAAAAATAAGTAAGTCTCAAGATTTATTATTATTTAGCTGGTTTCAAGCCGCTTTAAGGGTTTGTTTGGCACATTATACAGATCAAGAAAGAATTACCATTGGTATTCCTAGAATTGAAAAGAATCTTGAACAAAGTGAGAATCTTAATAAGTTGATTCCTTTAGGAAGTGAAATCCATCCGCATCACCCCTTTAAACAATTAGTAAATGAGATTGAACAAACGACTTTATTCGGGTATGAAAATCAGGAGTATCCGCTCTCTGAATTATTAGTTAAACACAATTTAACTCCTTTTCAAATTGTAATCGGGATGGAAGGATTACATAATGAAAATTCGCTAGAAGAATACGCAGAGAATAATTTAGCCCTATGGATACGAAGAAAATGGAATGAAATACATAATGAATTTGAATTTCAAATTTCTTGTAAGTCCCGTTCATTCTCTTCTTTGCAACAGTTTGCCAATTCGTATTGTTATGTTTTAAAGCAAGTTTCACAAAATCCGAATTTGGCATTGAAAGATATTTGTATTATTGCAGAAGAAGAAAAAGAGTTGTTAGAAGGATTGAATACTTTTCAAACGGGCATAGACTTGTTTCAATCATTTCAAGATTTGTTTGAAGCGCAAGTATTAAAAACTCCAGATCAAATTGCTGTTGTTTGTAATGATCAATCTTTGACATATAGAGAATTGAATAAGAAAGCGAATCAATTGGCTTCTATTCTTCAAAGTAAAGGTGTTTCAAAAGAAAGTATTATTGGCGTTATGGTAGATCGGTCATTAGAAATGATTATTGGTATGATGGGGATTTTAAAAGCAGGAGCAGCGTATTTACCAATCGACCCTAACTACCCAACTGAACGAATTGAATATATGTTACAAGATAGTCAAGCAAAATATTTACTTAGTAAGCGAACAGAGGAAGTATTGCCGCAATTTGCGGGTGAAGTACTGTATCTTGATAAAGAATATCTTTTCCAAGGTGAAGAAAGTAATTTAGTACGAGAACATAATCCTAATGATTTGGCTTATGTTATTTACACATCAGGATCGACAGGAAATCCAAAAGGGGTAATGATAGAACAAAAATCGCTAGTTCATTTTTTAAATGTAATGAGAGAAAAAGTAAAAGCTAATCAATCATTCTTGTTTCTTGCTAGTGTATCTTTTGATATTTCCTTGTTAGAAATATGTCTTCCTTTAACGCAAGGTTCAAAAGTAGTAATTGCTACAGAGGAACAGTTTGCAACAAAAGAATTGGCTCATTTGGTCAAAAAACATAAGGTGGATTTATGGGAATCAACGCCATCGCGAATGGAAGTGATTTTGAGTGATCCAGAAGGGGCAAATTTTCTAAAAGATTTAAAATCTATTTTATTAGCAGGAGAAGCATTTTCCATTGATTTGGTTGAAAAAATTCGTTGTATCAGTGAAGCAACAATTTTAAATATTTATGGTCCCACAGAAACAACCATTTGCGCAACAGTAAAAGACTTGAGCACTTCCAAAGAAGTTACGATCGGCAAACCAAATCCGAATTATCATTCCTATATATTGAATAAGTATGGCCAATTAAAACCATTTGGAATTCCCGGTGAACTCTGCATTGCTGGAGTAGCGGTAGCACGAGGGTATCTTGGTAAAAGTAAACTGACAGATGAAAAATTTGTACAGAGTCCTTTTGCGGCAGGGGAAATGATGTATCATACAGGTGATCTCGTTCGTTGGTTGCCTAATGGAGAACTTGAGTATTTAGGTCGAATGGATCATCAAGTGAAAATTCGAGGGTATCGGATTGAATTAAGAGAAATCGAAACTCAATTAAGGGAATATCCAGAAATAAACCAGGCTATCGTTGTTGATCAAGTGTATGGAAATAGGAAATTATTAGCTGCCTACTATGTATCGGATAACAAGGTGTCTTTTGGTGAAATCAGAAAATATTTAAGTGATAAATTACCTGAGTTTATGATTCCTGAAAAAATGATTCAGGTAGAAGAGATTCCATTGAATCCAAATGGAAAAGTGGATAGAAAAAGGTTATTGGATATAACCCAAACGGATTATGTATCAATTCCATACGTTGCCCCGCGCAATGAAATTGAACAAAAATTGGTGCGTGCGTGGGAAAAAGTTATGGAGATTGAGGGAATCGGTATTCATGATAATTTTTTTGCATTAAAAGGAGAATCCATTAAAGCACTTCAGGTAATTAATTTATTAAGAAAAGACTGCTTAAAAATAAGTACAACAGATTTTTTTAAGCACCCTACAATCGCTCAACTGAGTTCTTGTGTAAAGTTAGAGCATAAAGAAGAAAACTTTGAAAGTAAACCAACTCATGTTAAAGATTTGTCTAATCCATTCTCCTTAACAGAAGTTCAGACAGCGTATATGTTAGGAAGGAATTCACAGTTTGAATTAAGTGGTATTTCCCCTCAAACATATTTTGAATATGAAACAGCATTGGATATCAATCGTCTTTCAAAAAGTTTTCAAAAGGTGATCCATCGTCATCCAATGTTGCGAGCTGTAATTTTACCAGAGGGAAAACAGCAAATATTACAAAGCGTTCCTGATTACGAGATTGAAATAGAGAGTCTCATAGATTTAGATGATAGGAATCAACATGCTCGCTTACAAGAAGAGCGTTCTCGAATGACTAACCATGTATTCCCTTTGGGGCAATGGCCTTTGTTTGAATTGAAAGCTTTTCTTTTAAAAGAAGACACGTATTTATTATGTTTTCGATACGATGCTTTGTTAATGGACGGAGCAAGCATGAACATTGTTGGACAGGATTTGTTGCATTATTATTATAAACCAAATCAAAAATTAGAATCTTTATCTTTTGATTTTCAAGATTATATGTTTATCTATGATGAAATGAAACAAATCGGAGAATATAAAACAGCAAAAGATTATTGGACAAGTAAGCTTCCTGACTTTCCGTTTGCACCTTCTTTGCTGTTAAAAAAGGATCCAGCAGAGATTGCTACTCCTAAATTCCAATCACTTACAAAAATCCTGGACAATGAAAAATGGACAAAGCTACGAAAGTTAGCACAAGAGAAAGAGGTAACGCCTTCCGCTCTACTTTGTACAATATATGGTGATGTGTTGGCATATTGGAGTAATCAACGTCGATTAGCAATTAATTTGACTGTATTTAACCGTTATCCTGTTCATGATGAAGTAGAACAGATTGTAGGAGATTTCACATCGCTTATTTTGTTGGATGTTGATGTAAAACCAGAGCAAACTTTCTTTACTAGAGTAAAAGAAACGCAATCTACTTTATTAGATGGCCTTGAACATCGTCATTACGATGGAGTTAACTTTATTCGAGATTTTACTCGATATCATCAAATGACGCCAAAAGCAGTTATGCCAATCGTTTTCACCTCGATGTTAGCAGGTGCAGGTGCTTTCTCTTGGGAACAACTTGGTTCTCTTCGCTATATTCATGCTCGGACTCCACAAGTGTATTTGGATAATGTAGTAATTGAAAAAAATGGTGAGTTATTAATTAGCTGGAATTATGTTGAAGAGTTGTTTGATATTGATGTGATAGAAGCAATGTTTTCCCAATTTGTTGACTTATTGGAACAATTGGTGAAACAAAGCGATATAACATCTTTGCAGATGAAAGAATCGGATCAAACTTTAATTGAACAATATAATGAAACAACAGAAAAAATACCTTCAACTACTCTGTATCAATTATTTACAGACCAAGTAAAACGTACACCGAATGAAGTAGCGGTGGTATTTGAGCAAAAATGGTTAACATACTCGGAACTTCATAAACGCTCCAATCAAATTGCCCACTTCTTAAAAGAGCAGGGCATTGGTCTTGGTGACAAAGTCGGTCTTTTAGCCAAAAGACGAGTTGACACAATTGTTAATATGCTAGGTATTTTAAAAGCAGGTGCTGCTTATGTTCCGATTGATCCCAATCATCCTTTAGATCGCCAAACATATATTTTAAAAAATAGCTCATGCAAGCTTTTATTAGAACCTAGTCTTTATGAAGAAAATGATTTGTCATTTTATACAACAGAAGACATGCCCGCTATTGCTGGTCCAGAAGATATTGCCTATATTATATACACTTCAGGAAGTACAGGAAAACCAAAAGGAGTAATTATTACTCACCAAGCGGTTACAAATACGATTCAAGACATAAATCAAAAATATGAGGTAAATGAAGATGATCGTATTATTGGTATCTCTTCCATGTGTTTTGACCTATCTGTATACGATATTTTCGGAGCTTTAAGCACAGGTGCAATGTTAGTAATGATTCGTGATCCGAGAGACATGCAAGAATTAATCCGCACTGTCGAACGTAGAGGGATTACAATTTGGAATACAGTGCCTGCAATCATGGATTTGGCATTGGATCAAGTAGGTTCTCATTTTGAACATTCTTCTTTACGTTTAGTTTTACATAGTGGAGATTGGATTCCCCTTTCTTTACCAGAAAAAATAAAACGACATTTTCCGATTGCAGAAGTAGTTTCACTAGGAGGAGCAACAGAAGCATCGATTTGGTCAATTTATTATCCGGTCAAACAGGTGGAATCACATTGGAATAGTATTCCATACGGGATGCCCTTGGCAAACCAAACGTATTATGTGTTGAACTATGAAAAGAAAATGTGCCCTGTTGGTGTAATTGGAGATTTATATATCGGGGGAGTGGGCCTTGCTAAAGGATATTTAAATGATGAAAAGAAAACAAATGAAGCGTTTGTGTCACATCCTGATTTTGGTCTTATATACAAAACAGGAGATTGTGGAAAAATGCATTCTGAGGGATATATTGAATTTTTAGGCCGCCAAGATTACCAAGTAAAAATTCAAGGGTATCGAGTAGAGTTAGAAGAAATCGCTCATTGTCTTCTAACTTATAAACAAGTCGAACATGCTGTCGTAATTGATCAAACAGATGAGAACGGAATAAAATTTTTAGTTGCATATGTGGTAACTGAGCAAAATATTAGTACAACAGAACTACGAAAGCATTTGCGAGATCACTTGCCAGATTACATGATTCCTTCTTATTTTGTTTATTTGGATCAATTACCCTTGACTCCAAACGGTAAATTAGATAGAAAAGCGCTCCCTACTCCCGAGAAACAAACAAATGAAGTATTTATTGCTCCAAAAACTGAAATGGAAAAAATATTAACTAGTATTTGGCAAGAAGTACTCAAAATAGATCAAGTTGGAGTAAATGATCATTTCTTCGCCTTAGGTGGAGATTCGATAAAAGCGATTCAAGTGTCCGTCAGACTGTATCGACAAGGATTTGAGCTTGAACCAAAAAATCTATTTTCATTTCCTATATTAAGGGACATGGTTCAATTTGTTAAAAAGCTAGACCATTTTTCAAGTTCACAAACAAATGATGTAAACATAATGAACGATAATAAAGCTACATTACTAAATATTAAAGATAAACAACTTAATCAACAAACACTTACCAAAATACAAGAAAAAATGCCGGATATAAAAATAGAACGTATTTACCCGTTAGCACCTTTCCAAGAAGTTATTTATGAACATGCTACGAATGAACCTGATACAAATGCATATTTTGAACAAACAATTTGGGTACTTGAGGGGGAGTTGGATATTAAACTCTTTATTCAGTGTTTCCAACAATTAGTTGATCGTCATGATTCTTTAAGAACAATAATTGTGCAAGATGAACAAGCAAAACCTTGGCAAGCTGTTCTATATGATGTTCAAATAAATTCAGAAATAAAAAACTTGATTGAGATGACGAAACAAGAACAGCAAGAATTCCTAAAACAGTGGATGAATGAAAATTTAAGTCGAGGATTTAAAAATGATGAACTTATGACACGTCTCTGTATATTCCAACTAGGTAATAACGAGCATAAGGTAATTTGGAGTTCCCATCATCTATTATGTGATGGTTGGAGCGTCAGCATTTTGATAGACGAATTATTCCAGCTCTATGAAACAACAAATGCGGGAACTACGGCGGGGTTACCTATAGTAAAACCTTTTGAAACATTCATAGACTGGACTTTGGTACAAGATCATGAGAAAGCACGTCATTTTTGGAGGGATTATTTATCAGGATACAATCAGAAAATTAGTATTCCTAAAAAGGAAGTCCCATCTAAAAGTGAAGGGTTAAACTTCACTTTTATGGATTTAACCTTAGACAAGGATTTGACTAATCAGTTACAGACATTTGTAACTAAAAACAATATAACTATGAATACAGCACTACTAGCTGTATGGGGAATATTACTTGGCAAATTCAACGGAACGAGAGAAGTAGTATTGCCTAATCTCGTATCAGTCAGACCTCCCGAAGTAGAAGGAATTGAAAGTATGTTCGGTCTGTTCACAAATGTTTTGCCTATCCGATTAGCATGGACAGAAACGCAGTCTTTTGTGGACTTCCTGCAAAAGGTACAACTAGAGACATTGAAATGTAATGAGTATGCATACTATTCATTTGTTGATATACAAAAGCAAAGTGAATTAAAAACTGAGTTGACTGACCATCTTTGGGTTTTTGAAAACTATCCAACTAATCCAGCAATCTTTTCTTCAAATGAAAACAGACATTTTGCTATCACGGATTACGAAGTTGTTGATGAGCCACATGTAAAGTATGGAATTATGTGCTTCCCTGAAGAAAGACTTACAATAAAGTTTGGATATGATCAAACGGTATATGAAGCAGAGAAAATACAGGAAATATTAAATCACATCCATTGCTTAATCAACATGATTCTTCAAAATCCAATACAAACAATTTGTGATTACAAATTATAA",
                        "abbreviation": "A",
                        "html_class": "jsdomain-adenylation"
                    },
                    {
                        "type": "PCP",
                        "start": 764,
                        "end": 830,
                        "predictions": [],
                        "napdoslink": "",
                        "blastlink": "http://blast.ncbi.nlm.nih.gov/Blast.cgi?PAGE=Proteins&amp;PROGRAM=blastp&amp;BLAST_PROGRAMS=blastp&amp;QUERY=EQKLVRAWEKVMEIEGIGIHDNFFALKGESIKALQVINLLRKDCLKISTTDFFKHPTIAQLSSCVK&amp;LINK_LOC=protein&amp;PAGE_TYPE=BlastSearch",
                        "sequence": "EQKLVRAWEKVMEIEGIGIHDNFFALKGESIKALQVINLLRKDCLKISTTDFFKHPTIAQLSSCVK",
                        "dna_sequence": "ATGCACATTAAAGATCGAAGTTCAATTCATGAAAATAAAGAAGTAGAAGCGTTTTGGAAGGAGCAATTATCTTCCGAGATTCTCGATTTTTCTGTATTTAAATTTAATAGCGATTACCAACTAAATAAAGAAACACCTTGTGAGTACGTTCAAGTCAGAGTGAATGTAGAATTTAGTAAAAGTATACAAAAAATAAGTAAGTCTCAAGATTTATTATTATTTAGCTGGTTTCAAGCCGCTTTAAGGGTTTGTTTGGCACATTATACAGATCAAGAAAGAATTACCATTGGTATTCCTAGAATTGAAAAGAATCTTGAACAAAGTGAGAATCTTAATAAGTTGATTCCTTTAGGAAGTGAAATCCATCCGCATCACCCCTTTAAACAATTAGTAAATGAGATTGAACAAACGACTTTATTCGGGTATGAAAATCAGGAGTATCCGCTCTCTGAATTATTAGTTAAACACAATTTAACTCCTTTTCAAATTGTAATCGGGATGGAAGGATTACATAATGAAAATTCGCTAGAAGAATACGCAGAGAATAATTTAGCCCTATGGATACGAAGAAAATGGAATGAAATACATAATGAATTTGAATTTCAAATTTCTTGTAAGTCCCGTTCATTCTCTTCTTTGCAACAGTTTGCCAATTCGTATTGTTATGTTTTAAAGCAAGTTTCACAAAATCCGAATTTGGCATTGAAAGATATTTGTATTATTGCAGAAGAAGAAAAAGAGTTGTTAGAAGGATTGAATACTTTTCAAACGGGCATAGACTTGTTTCAATCATTTCAAGATTTGTTTGAAGCGCAAGTATTAAAAACTCCAGATCAAATTGCTGTTGTTTGTAATGATCAATCTTTGACATATAGAGAATTGAATAAGAAAGCGAATCAATTGGCTTCTATTCTTCAAAGTAAAGGTGTTTCAAAAGAAAGTATTATTGGCGTTATGGTAGATCGGTCATTAGAAATGATTATTGGTATGATGGGGATTTTAAAAGCAGGAGCAGCGTATTTACCAATCGACCCTAACTACCCAACTGAACGAATTGAATATATGTTACAAGATAGTCAAGCAAAATATTTACTTAGTAAGCGAACAGAGGAAGTATTGCCGCAATTTGCGGGTGAAGTACTGTATCTTGATAAAGAATATCTTTTCCAAGGTGAAGAAAGTAATTTAGTACGAGAACATAATCCTAATGATTTGGCTTATGTTATTTACACATCAGGATCGACAGGAAATCCAAAAGGGGTAATGATAGAACAAAAATCGCTAGTTCATTTTTTAAATGTAATGAGAGAAAAAGTAAAAGCTAATCAATCATTCTTGTTTCTTGCTAGTGTATCTTTTGATATTTCCTTGTTAGAAATATGTCTTCCTTTAACGCAAGGTTCAAAAGTAGTAATTGCTACAGAGGAACAGTTTGCAACAAAAGAATTGGCTCATTTGGTCAAAAAACATAAGGTGGATTTATGGGAATCAACGCCATCGCGAATGGAAGTGATTTTGAGTGATCCAGAAGGGGCAAATTTTCTAAAAGATTTAAAATCTATTTTATTAGCAGGAGAAGCATTTTCCATTGATTTGGTTGAAAAAATTCGTTGTATCAGTGAAGCAACAATTTTAAATATTTATGGTCCCACAGAAACAACCATTTGCGCAACAGTAAAAGACTTGAGCACTTCCAAAGAAGTTACGATCGGCAAACCAAATCCGAATTATCATTCCTATATATTGAATAAGTATGGCCAATTAAAACCATTTGGAATTCCCGGTGAACTCTGCATTGCTGGAGTAGCGGTAGCACGAGGGTATCTTGGTAAAAGTAAACTGACAGATGAAAAATTTGTACAGAGTCCTTTTGCGGCAGGGGAAATGATGTATCATACAGGTGATCTCGTTCGTTGGTTGCCTAATGGAGAACTTGAGTATTTAGGTCGAATGGATCATCAAGTGAAAATTCGAGGGTATCGGATTGAATTAAGAGAAATCGAAACTCAATTAAGGGAATATCCAGAAATAAACCAGGCTATCGTTGTTGATCAAGTGTATGGAAATAGGAAATTATTAGCTGCCTACTATGTATCGGATAACAAGGTGTCTTTTGGTGAAATCAGAAAATATTTAAGTGATAAATTACCTGAGTTTATGATTCCTGAAAAAATGATTCAGGTAGAAGAGATTCCATTGAATCCAAATGGAAAAGTGGATAGAAAAAGGTTATTGGATATAACCCAAACGGATTATGTATCAATTCCATACGTTGCCCCGCGCAATGAAATTGAACAAAAATTGGTGCGTGCGTGGGAAAAAGTTATGGAGATTGAGGGAATCGGTATTCATGATAATTTTTTTGCATTAAAAGGAGAATCCATTAAAGCACTTCAGGTAATTAATTTATTAAGAAAAGACTGCTTAAAAATAAGTACAACAGATTTTTTTAAGCACCCTACAATCGCTCAACTGAGTTCTTGTGTAAAGTTAGAGCATAAAGAAGAAAACTTTGAAAGTAAACCAACTCATGTTAAAGATTTGTCTAATCCATTCTCCTTAACAGAAGTTCAGACAGCGTATATGTTAGGAAGGAATTCACAGTTTGAATTAAGTGGTATTTCCCCTCAAACATATTTTGAATATGAAACAGCATTGGATATCAATCGTCTTTCAAAAAGTTTTCAAAAGGTGATCCATCGTCATCCAATGTTGCGAGCTGTAATTTTACCAGAGGGAAAACAGCAAATATTACAAAGCGTTCCTGATTACGAGATTGAAATAGAGAGTCTCATAGATTTAGATGATAGGAATCAACATGCTCGCTTACAAGAAGAGCGTTCTCGAATGACTAACCATGTATTCCCTTTGGGGCAATGGCCTTTGTTTGAATTGAAAGCTTTTCTTTTAAAAGAAGACACGTATTTATTATGTTTTCGATACGATGCTTTGTTAATGGACGGAGCAAGCATGAACATTGTTGGACAGGATTTGTTGCATTATTATTATAAACCAAATCAAAAATTAGAATCTTTATCTTTTGATTTTCAAGATTATATGTTTATCTATGATGAAATGAAACAAATCGGAGAATATAAAACAGCAAAAGATTATTGGACAAGTAAGCTTCCTGACTTTCCGTTTGCACCTTCTTTGCTGTTAAAAAAGGATCCAGCAGAGATTGCTACTCCTAAATTCCAATCACTTACAAAAATCCTGGACAATGAAAAATGGACAAAGCTACGAAAGTTAGCACAAGAGAAAGAGGTAACGCCTTCCGCTCTACTTTGTACAATATATGGTGATGTGTTGGCATATTGGAGTAATCAACGTCGATTAGCAATTAATTTGACTGTATTTAACCGTTATCCTGTTCATGATGAAGTAGAACAGATTGTAGGAGATTTCACATCGCTTATTTTGTTGGATGTTGATGTAAAACCAGAGCAAACTTTCTTTACTAGAGTAAAAGAAACGCAATCTACTTTATTAGATGGCCTTGAACATCGTCATTACGATGGAGTTAACTTTATTCGAGATTTTACTCGATATCATCAAATGACGCCAAAAGCAGTTATGCCAATCGTTTTCACCTCGATGTTAGCAGGTGCAGGTGCTTTCTCTTGGGAACAACTTGGTTCTCTTCGCTATATTCATGCTCGGACTCCACAAGTGTATTTGGATAATGTAGTAATTGAAAAAAATGGTGAGTTATTAATTAGCTGGAATTATGTTGAAGAGTTGTTTGATATTGATGTGATAGAAGCAATGTTTTCCCAATTTGTTGACTTATTGGAACAATTGGTGAAACAAAGCGATATAACATCTTTGCAGATGAAAGAATCGGATCAAACTTTAATTGAACAATATAATGAAACAACAGAAAAAATACCTTCAACTACTCTGTATCAATTATTTACAGACCAAGTAAAACGTACACCGAATGAAGTAGCGGTGGTATTTGAGCAAAAATGGTTAACATACTCGGAACTTCATAAACGCTCCAATCAAATTGCCCACTTCTTAAAAGAGCAGGGCATTGGTCTTGGTGACAAAGTCGGTCTTTTAGCCAAAAGACGAGTTGACACAATTGTTAATATGCTAGGTATTTTAAAAGCAGGTGCTGCTTATGTTCCGATTGATCCCAATCATCCTTTAGATCGCCAAACATATATTTTAAAAAATAGCTCATGCAAGCTTTTATTAGAACCTAGTCTTTATGAAGAAAATGATTTGTCATTTTATACAACAGAAGACATGCCCGCTATTGCTGGTCCAGAAGATATTGCCTATATTATATACACTTCAGGAAGTACAGGAAAACCAAAAGGAGTAATTATTACTCACCAAGCGGTTACAAATACGATTCAAGACATAAATCAAAAATATGAGGTAAATGAAGATGATCGTATTATTGGTATCTCTTCCATGTGTTTTGACCTATCTGTATACGATATTTTCGGAGCTTTAAGCACAGGTGCAATGTTAGTAATGATTCGTGATCCGAGAGACATGCAAGAATTAATCCGCACTGTCGAACGTAGAGGGATTACAATTTGGAATACAGTGCCTGCAATCATGGATTTGGCATTGGATCAAGTAGGTTCTCATTTTGAACATTCTTCTTTACGTTTAGTTTTACATAGTGGAGATTGGATTCCCCTTTCTTTACCAGAAAAAATAAAACGACATTTTCCGATTGCAGAAGTAGTTTCACTAGGAGGAGCAACAGAAGCATCGATTTGGTCAATTTATTATCCGGTCAAACAGGTGGAATCACATTGGAATAGTATTCCATACGGGATGCCCTTGGCAAACCAAACGTATTATGTGTTGAACTATGAAAAGAAAATGTGCCCTGTTGGTGTAATTGGAGATTTATATATCGGGGGAGTGGGCCTTGCTAAAGGATATTTAAATGATGAAAAGAAAACAAATGAAGCGTTTGTGTCACATCCTGATTTTGGTCTTATATACAAAACAGGAGATTGTGGAAAAATGCATTCTGAGGGATATATTGAATTTTTAGGCCGCCAAGATTACCAAGTAAAAATTCAAGGGTATCGAGTAGAGTTAGAAGAAATCGCTCATTGTCTTCTAACTTATAAACAAGTCGAACATGCTGTCGTAATTGATCAAACAGATGAGAACGGAATAAAATTTTTAGTTGCATATGTGGTAACTGAGCAAAATATTAGTACAACAGAACTACGAAAGCATTTGCGAGATCACTTGCCAGATTACATGATTCCTTCTTATTTTGTTTATTTGGATCAATTACCCTTGACTCCAAACGGTAAATTAGATAGAAAAGCGCTCCCTACTCCCGAGAAACAAACAAATGAAGTATTTATTGCTCCAAAAACTGAAATGGAAAAAATATTAACTAGTATTTGGCAAGAAGTACTCAAAATAGATCAAGTTGGAGTAAATGATCATTTCTTCGCCTTAGGTGGAGATTCGATAAAAGCGATTCAAGTGTCCGTCAGACTGTATCGACAAGGATTTGAGCTTGAACCAAAAAATCTATTTTCATTTCCTATATTAAGGGACATGGTTCAATTTGTTAAAAAGCTAGACCATTTTTCAAGTTCACAAACAAATGATGTAAACATAATGAACGATAATAAAGCTACATTACTAAATATTAAAGATAAACAACTTAATCAACAAACACTTACCAAAATACAAGAAAAAATGCCGGATATAAAAATAGAACGTATTTACCCGTTAGCACCTTTCCAAGAAGTTATTTATGAACATGCTACGAATGAACCTGATACAAATGCATATTTTGAACAAACAATTTGGGTACTTGAGGGGGAGTTGGATATTAAACTCTTTATTCAGTGTTTCCAACAATTAGTTGATCGTCATGATTCTTTAAGAACAATAATTGTGCAAGATGAACAAGCAAAACCTTGGCAAGCTGTTCTATATGATGTTCAAATAAATTCAGAAATAAAAAACTTGATTGAGATGACGAAACAAGAACAGCAAGAATTCCTAAAACAGTGGATGAATGAAAATTTAAGTCGAGGATTTAAAAATGATGAACTTATGACACGTCTCTGTATATTCCAACTAGGTAATAACGAGCATAAGGTAATTTGGAGTTCCCATCATCTATTATGTGATGGTTGGAGCGTCAGCATTTTGATAGACGAATTATTCCAGCTCTATGAAACAACAAATGCGGGAACTACGGCGGGGTTACCTATAGTAAAACCTTTTGAAACATTCATAGACTGGACTTTGGTACAAGATCATGAGAAAGCACGTCATTTTTGGAGGGATTATTTATCAGGATACAATCAGAAAATTAGTATTCCTAAAAAGGAAGTCCCATCTAAAAGTGAAGGGTTAAACTTCACTTTTATGGATTTAACCTTAGACAAGGATTTGACTAATCAGTTACAGACATTTGTAACTAAAAACAATATAACTATGAATACAGCACTACTAGCTGTATGGGGAATATTACTTGGCAAATTCAACGGAACGAGAGAAGTAGTATTGCCTAATCTCGTATCAGTCAGACCTCCCGAAGTAGAAGGAATTGAAAGTATGTTCGGTCTGTTCACAAATGTTTTGCCTATCCGATTAGCATGGACAGAAACGCAGTCTTTTGTGGACTTCCTGCAAAAGGTACAACTAGAGACATTGAAATGTAATGAGTATGCATACTATTCATTTGTTGATATACAAAAGCAAAGTGAATTAAAAACTGAGTTGACTGACCATCTTTGGGTTTTTGAAAACTATCCAACTAATCCAGCAATCTTTTCTTCAAATGAAAACAGACATTTTGCTATCACGGATTACGAAGTTGTTGATGAGCCACATGTAAAGTATGGAATTATGTGCTTCCCTGAAGAAAGACTTACAATAAAGTTTGGATATGATCAAACGGTATATGAAGCAGAGAAAATACAGGAAATATTAAATCACATCCATTGCTTAATCAACATGATTCTTCAAAATCCAATACAAACAATTTGTGATTACAAATTATAA",
                        "abbreviation": "",
                        "html_class": "jsdomain-transport"
                    },
                    {
                        "type": "Heterocyclization",
                        "start": 849,
                        "end": 1146,
                        "predictions": [],
                        "napdoslink": "",
                        "blastlink": "http://blast.ncbi.nlm.nih.gov/Blast.cgi?PAGE=Proteins&amp;PROGRAM=blastp&amp;BLAST_PROGRAMS=blastp&amp;QUERY=NPFSLTEVQTAYMLGRNSQFELSGISPQTYFEYETALDINRLSKSFQKVIHRHPMLRAVILPEGKQQILQSVPDYEIEIESLIDLDDRNQHARLQEERSRMTNHVFPLGQWPLFELKAFLLKEDTYLLCFRYDALLMDGASMNIVGQDLLHYYYKPNQKLESLSFDFQDYMFIYDEMKQIGEYKTAKDYWTSKLPDFPFAPSLLLKKDPAEIATPKFQSLTKILDNEKWTKLRKLAQEKEVTPSALLCTIYGDVLAYWSNQRRLAINLTVFNRYPVHDEVEQIVGDFTSLILLDVDV&amp;LINK_LOC=protein&amp;PAGE_TYPE=BlastSearch",
                        "sequence": "NPFSLTEVQTAYMLGRNSQFELSGISPQTYFEYETALDINRLSKSFQKVIHRHPMLRAVILPEGKQQILQSVPDYEIEIESLIDLDDRNQHARLQEERSRMTNHVFPLGQWPLFELKAFLLKEDTYLLCFRYDALLMDGASMNIVGQDLLHYYYKPNQKLESLSFDFQDYMFIYDEMKQIGEYKTAKDYWTSKLPDFPFAPSLLLKKDPAEIATPKFQSLTKILDNEKWTKLRKLAQEKEVTPSALLCTIYGDVLAYWSNQRRLAINLTVFNRYPVHDEVEQIVGDFTSLILLDVDV",
                        "dna_sequence": "ATGCACATTAAAGATCGAAGTTCAATTCATGAAAATAAAGAAGTAGAAGCGTTTTGGAAGGAGCAATTATCTTCCGAGATTCTCGATTTTTCTGTATTTAAATTTAATAGCGATTACCAACTAAATAAAGAAACACCTTGTGAGTACGTTCAAGTCAGAGTGAATGTAGAATTTAGTAAAAGTATACAAAAAATAAGTAAGTCTCAAGATTTATTATTATTTAGCTGGTTTCAAGCCGCTTTAAGGGTTTGTTTGGCACATTATACAGATCAAGAAAGAATTACCATTGGTATTCCTAGAATTGAAAAGAATCTTGAACAAAGTGAGAATCTTAATAAGTTGATTCCTTTAGGAAGTGAAATCCATCCGCATCACCCCTTTAAACAATTAGTAAATGAGATTGAACAAACGACTTTATTCGGGTATGAAAATCAGGAGTATCCGCTCTCTGAATTATTAGTTAAACACAATTTAACTCCTTTTCAAATTGTAATCGGGATGGAAGGATTACATAATGAAAATTCGCTAGAAGAATACGCAGAGAATAATTTAGCCCTATGGATACGAAGAAAATGGAATGAAATACATAATGAATTTGAATTTCAAATTTCTTGTAAGTCCCGTTCATTCTCTTCTTTGCAACAGTTTGCCAATTCGTATTGTTATGTTTTAAAGCAAGTTTCACAAAATCCGAATTTGGCATTGAAAGATATTTGTATTATTGCAGAAGAAGAAAAAGAGTTGTTAGAAGGATTGAATACTTTTCAAACGGGCATAGACTTGTTTCAATCATTTCAAGATTTGTTTGAAGCGCAAGTATTAAAAACTCCAGATCAAATTGCTGTTGTTTGTAATGATCAATCTTTGACATATAGAGAATTGAATAAGAAAGCGAATCAATTGGCTTCTATTCTTCAAAGTAAAGGTGTTTCAAAAGAAAGTATTATTGGCGTTATGGTAGATCGGTCATTAGAAATGATTATTGGTATGATGGGGATTTTAAAAGCAGGAGCAGCGTATTTACCAATCGACCCTAACTACCCAACTGAACGAATTGAATATATGTTACAAGATAGTCAAGCAAAATATTTACTTAGTAAGCGAACAGAGGAAGTATTGCCGCAATTTGCGGGTGAAGTACTGTATCTTGATAAAGAATATCTTTTCCAAGGTGAAGAAAGTAATTTAGTACGAGAACATAATCCTAATGATTTGGCTTATGTTATTTACACATCAGGATCGACAGGAAATCCAAAAGGGGTAATGATAGAACAAAAATCGCTAGTTCATTTTTTAAATGTAATGAGAGAAAAAGTAAAAGCTAATCAATCATTCTTGTTTCTTGCTAGTGTATCTTTTGATATTTCCTTGTTAGAAATATGTCTTCCTTTAACGCAAGGTTCAAAAGTAGTAATTGCTACAGAGGAACAGTTTGCAACAAAAGAATTGGCTCATTTGGTCAAAAAACATAAGGTGGATTTATGGGAATCAACGCCATCGCGAATGGAAGTGATTTTGAGTGATCCAGAAGGGGCAAATTTTCTAAAAGATTTAAAATCTATTTTATTAGCAGGAGAAGCATTTTCCATTGATTTGGTTGAAAAAATTCGTTGTATCAGTGAAGCAACAATTTTAAATATTTATGGTCCCACAGAAACAACCATTTGCGCAACAGTAAAAGACTTGAGCACTTCCAAAGAAGTTACGATCGGCAAACCAAATCCGAATTATCATTCCTATATATTGAATAAGTATGGCCAATTAAAACCATTTGGAATTCCCGGTGAACTCTGCATTGCTGGAGTAGCGGTAGCACGAGGGTATCTTGGTAAAAGTAAACTGACAGATGAAAAATTTGTACAGAGTCCTTTTGCGGCAGGGGAAATGATGTATCATACAGGTGATCTCGTTCGTTGGTTGCCTAATGGAGAACTTGAGTATTTAGGTCGAATGGATCATCAAGTGAAAATTCGAGGGTATCGGATTGAATTAAGAGAAATCGAAACTCAATTAAGGGAATATCCAGAAATAAACCAGGCTATCGTTGTTGATCAAGTGTATGGAAATAGGAAATTATTAGCTGCCTACTATGTATCGGATAACAAGGTGTCTTTTGGTGAAATCAGAAAATATTTAAGTGATAAATTACCTGAGTTTATGATTCCTGAAAAAATGATTCAGGTAGAAGAGATTCCATTGAATCCAAATGGAAAAGTGGATAGAAAAAGGTTATTGGATATAACCCAAACGGATTATGTATCAATTCCATACGTTGCCCCGCGCAATGAAATTGAACAAAAATTGGTGCGTGCGTGGGAAAAAGTTATGGAGATTGAGGGAATCGGTATTCATGATAATTTTTTTGCATTAAAAGGAGAATCCATTAAAGCACTTCAGGTAATTAATTTATTAAGAAAAGACTGCTTAAAAATAAGTACAACAGATTTTTTTAAGCACCCTACAATCGCTCAACTGAGTTCTTGTGTAAAGTTAGAGCATAAAGAAGAAAACTTTGAAAGTAAACCAACTCATGTTAAAGATTTGTCTAATCCATTCTCCTTAACAGAAGTTCAGACAGCGTATATGTTAGGAAGGAATTCACAGTTTGAATTAAGTGGTATTTCCCCTCAAACATATTTTGAATATGAAACAGCATTGGATATCAATCGTCTTTCAAAAAGTTTTCAAAAGGTGATCCATCGTCATCCAATGTTGCGAGCTGTAATTTTACCAGAGGGAAAACAGCAAATATTACAAAGCGTTCCTGATTACGAGATTGAAATAGAGAGTCTCATAGATTTAGATGATAGGAATCAACATGCTCGCTTACAAGAAGAGCGTTCTCGAATGACTAACCATGTATTCCCTTTGGGGCAATGGCCTTTGTTTGAATTGAAAGCTTTTCTTTTAAAAGAAGACACGTATTTATTATGTTTTCGATACGATGCTTTGTTAATGGACGGAGCAAGCATGAACATTGTTGGACAGGATTTGTTGCATTATTATTATAAACCAAATCAAAAATTAGAATCTTTATCTTTTGATTTTCAAGATTATATGTTTATCTATGATGAAATGAAACAAATCGGAGAATATAAAACAGCAAAAGATTATTGGACAAGTAAGCTTCCTGACTTTCCGTTTGCACCTTCTTTGCTGTTAAAAAAGGATCCAGCAGAGATTGCTACTCCTAAATTCCAATCACTTACAAAAATCCTGGACAATGAAAAATGGACAAAGCTACGAAAGTTAGCACAAGAGAAAGAGGTAACGCCTTCCGCTCTACTTTGTACAATATATGGTGATGTGTTGGCATATTGGAGTAATCAACGTCGATTAGCAATTAATTTGACTGTATTTAACCGTTATCCTGTTCATGATGAAGTAGAACAGATTGTAGGAGATTTCACATCGCTTATTTTGTTGGATGTTGATGTAAAACCAGAGCAAACTTTCTTTACTAGAGTAAAAGAAACGCAATCTACTTTATTAGATGGCCTTGAACATCGTCATTACGATGGAGTTAACTTTATTCGAGATTTTACTCGATATCATCAAATGACGCCAAAAGCAGTTATGCCAATCGTTTTCACCTCGATGTTAGCAGGTGCAGGTGCTTTCTCTTGGGAACAACTTGGTTCTCTTCGCTATATTCATGCTCGGACTCCACAAGTGTATTTGGATAATGTAGTAATTGAAAAAAATGGTGAGTTATTAATTAGCTGGAATTATGTTGAAGAGTTGTTTGATATTGATGTGATAGAAGCAATGTTTTCCCAATTTGTTGACTTATTGGAACAATTGGTGAAACAAAGCGATATAACATCTTTGCAGATGAAAGAATCGGATCAAACTTTAATTGAACAATATAATGAAACAACAGAAAAAATACCTTCAACTACTCTGTATCAATTATTTACAGACCAAGTAAAACGTACACCGAATGAAGTAGCGGTGGTATTTGAGCAAAAATGGTTAACATACTCGGAACTTCATAAACGCTCCAATCAAATTGCCCACTTCTTAAAAGAGCAGGGCATTGGTCTTGGTGACAAAGTCGGTCTTTTAGCCAAAAGACGAGTTGACACAATTGTTAATATGCTAGGTATTTTAAAAGCAGGTGCTGCTTATGTTCCGATTGATCCCAATCATCCTTTAGATCGCCAAACATATATTTTAAAAAATAGCTCATGCAAGCTTTTATTAGAACCTAGTCTTTATGAAGAAAATGATTTGTCATTTTATACAACAGAAGACATGCCCGCTATTGCTGGTCCAGAAGATATTGCCTATATTATATACACTTCAGGAAGTACAGGAAAACCAAAAGGAGTAATTATTACTCACCAAGCGGTTACAAATACGATTCAAGACATAAATCAAAAATATGAGGTAAATGAAGATGATCGTATTATTGGTATCTCTTCCATGTGTTTTGACCTATCTGTATACGATATTTTCGGAGCTTTAAGCACAGGTGCAATGTTAGTAATGATTCGTGATCCGAGAGACATGCAAGAATTAATCCGCACTGTCGAACGTAGAGGGATTACAATTTGGAATACAGTGCCTGCAATCATGGATTTGGCATTGGATCAAGTAGGTTCTCATTTTGAACATTCTTCTTTACGTTTAGTTTTACATAGTGGAGATTGGATTCCCCTTTCTTTACCAGAAAAAATAAAACGACATTTTCCGATTGCAGAAGTAGTTTCACTAGGAGGAGCAACAGAAGCATCGATTTGGTCAATTTATTATCCGGTCAAACAGGTGGAATCACATTGGAATAGTATTCCATACGGGATGCCCTTGGCAAACCAAACGTATTATGTGTTGAACTATGAAAAGAAAATGTGCCCTGTTGGTGTAATTGGAGATTTATATATCGGGGGAGTGGGCCTTGCTAAAGGATATTTAAATGATGAAAAGAAAACAAATGAAGCGTTTGTGTCACATCCTGATTTTGGTCTTATATACAAAACAGGAGATTGTGGAAAAATGCATTCTGAGGGATATATTGAATTTTTAGGCCGCCAAGATTACCAAGTAAAAATTCAAGGGTATCGAGTAGAGTTAGAAGAAATCGCTCATTGTCTTCTAACTTATAAACAAGTCGAACATGCTGTCGTAATTGATCAAACAGATGAGAACGGAATAAAATTTTTAGTTGCATATGTGGTAACTGAGCAAAATATTAGTACAACAGAACTACGAAAGCATTTGCGAGATCACTTGCCAGATTACATGATTCCTTCTTATTTTGTTTATTTGGATCAATTACCCTTGACTCCAAACGGTAAATTAGATAGAAAAGCGCTCCCTACTCCCGAGAAACAAACAAATGAAGTATTTATTGCTCCAAAAACTGAAATGGAAAAAATATTAACTAGTATTTGGCAAGAAGTACTCAAAATAGATCAAGTTGGAGTAAATGATCATTTCTTCGCCTTAGGTGGAGATTCGATAAAAGCGATTCAAGTGTCCGTCAGACTGTATCGACAAGGATTTGAGCTTGAACCAAAAAATCTATTTTCATTTCCTATATTAAGGGACATGGTTCAATTTGTTAAAAAGCTAGACCATTTTTCAAGTTCACAAACAAATGATGTAAACATAATGAACGATAATAAAGCTACATTACTAAATATTAAAGATAAACAACTTAATCAACAAACACTTACCAAAATACAAGAAAAAATGCCGGATATAAAAATAGAACGTATTTACCCGTTAGCACCTTTCCAAGAAGTTATTTATGAACATGCTACGAATGAACCTGATACAAATGCATATTTTGAACAAACAATTTGGGTACTTGAGGGGGAGTTGGATATTAAACTCTTTATTCAGTGTTTCCAACAATTAGTTGATCGTCATGATTCTTTAAGAACAATAATTGTGCAAGATGAACAAGCAAAACCTTGGCAAGCTGTTCTATATGATGTTCAAATAAATTCAGAAATAAAAAACTTGATTGAGATGACGAAACAAGAACAGCAAGAATTCCTAAAACAGTGGATGAATGAAAATTTAAGTCGAGGATTTAAAAATGATGAACTTATGACACGTCTCTGTATATTCCAACTAGGTAATAACGAGCATAAGGTAATTTGGAGTTCCCATCATCTATTATGTGATGGTTGGAGCGTCAGCATTTTGATAGACGAATTATTCCAGCTCTATGAAACAACAAATGCGGGAACTACGGCGGGGTTACCTATAGTAAAACCTTTTGAAACATTCATAGACTGGACTTTGGTACAAGATCATGAGAAAGCACGTCATTTTTGGAGGGATTATTTATCAGGATACAATCAGAAAATTAGTATTCCTAAAAAGGAAGTCCCATCTAAAAGTGAAGGGTTAAACTTCACTTTTATGGATTTAACCTTAGACAAGGATTTGACTAATCAGTTACAGACATTTGTAACTAAAAACAATATAACTATGAATACAGCACTACTAGCTGTATGGGGAATATTACTTGGCAAATTCAACGGAACGAGAGAAGTAGTATTGCCTAATCTCGTATCAGTCAGACCTCCCGAAGTAGAAGGAATTGAAAGTATGTTCGGTCTGTTCACAAATGTTTTGCCTATCCGATTAGCATGGACAGAAACGCAGTCTTTTGTGGACTTCCTGCAAAAGGTACAACTAGAGACATTGAAATGTAATGAGTATGCATACTATTCATTTGTTGATATACAAAAGCAAAGTGAATTAAAAACTGAGTTGACTGACCATCTTTGGGTTTTTGAAAACTATCCAACTAATCCAGCAATCTTTTCTTCAAATGAAAACAGACATTTTGCTATCACGGATTACGAAGTTGTTGATGAGCCACATGTAAAGTATGGAATTATGTGCTTCCCTGAAGAAAGACTTACAATAAAGTTTGGATATGATCAAACGGTATATGAAGCAGAGAAAATACAGGAAATATTAAATCACATCCATTGCTTAATCAACATGATTCTTCAAAATCCAATACAAACAATTTGTGATTACAAATTATAA",
                        "abbreviation": "C",
                        "html_class": "jsdomain-condensation"
                    },
                    {
                        "type": "AMP-binding",
                        "start": 1305,
                        "end": 1685,
                        "predictions": [
                            [
                                "consensus",
                                "cys"
                            ]
                        ],
                        "napdoslink": "",
                        "blastlink": "http://blast.ncbi.nlm.nih.gov/Blast.cgi?PAGE=Proteins&amp;PROGRAM=blastp&amp;BLAST_PROGRAMS=blastp&amp;QUERY=FTDQVKRTPNEVAVVFEQKWLTYSELHKRSNQIAHFLKEQGIGLGDKVGLLAKRRVDTIVNMLGILKAGAAYVPIDPNHPLDRQTYILKNSSCKLLLEPSLYEENDLSFYTTEDMPAIAGPEDIAYIIYTSGSTGKPKGVIITHQAVTNTIQDINQKYEVNEDDRIIGISSMCFDLSVYDIFGALSTGAMLVMIRDPRDMQELIRTVERRGITIWNTVPAIMDLALDQVGSHFEHSSLRLVLHSGDWIPLSLPEKIKRHFPIAEVVSLGGATEASIWSIYYPVKQVESHWNSIPYGMPLANQTYYVLNYEKKMCPVGVIGDLYIGGVGLAKGYLNDEKKTNEAFVSHPDFGLIYKTGDCGKMHSEGYIEFLGRQDYQVKI&amp;LINK_LOC=protein&amp;PAGE_TYPE=BlastSearch",
                        "sequence": "FTDQVKRTPNEVAVVFEQKWLTYSELHKRSNQIAHFLKEQGIGLGDKVGLLAKRRVDTIVNMLGILKAGAAYVPIDPNHPLDRQTYILKNSSCKLLLEPSLYEENDLSFYTTEDMPAIAGPEDIAYIIYTSGSTGKPKGVIITHQAVTNTIQDINQKYEVNEDDRIIGISSMCFDLSVYDIFGALSTGAMLVMIRDPRDMQELIRTVERRGITIWNTVPAIMDLALDQVGSHFEHSSLRLVLHSGDWIPLSLPEKIKRHFPIAEVVSLGGATEASIWSIYYPVKQVESHWNSIPYGMPLANQTYYVLNYEKKMCPVGVIGDLYIGGVGLAKGYLNDEKKTNEAFVSHPDFGLIYKTGDCGKMHSEGYIEFLGRQDYQVKI",
                        "dna_sequence": "ATGCACATTAAAGATCGAAGTTCAATTCATGAAAATAAAGAAGTAGAAGCGTTTTGGAAGGAGCAATTATCTTCCGAGATTCTCGATTTTTCTGTATTTAAATTTAATAGCGATTACCAACTAAATAAAGAAACACCTTGTGAGTACGTTCAAGTCAGAGTGAATGTAGAATTTAGTAAAAGTATACAAAAAATAAGTAAGTCTCAAGATTTATTATTATTTAGCTGGTTTCAAGCCGCTTTAAGGGTTTGTTTGGCACATTATACAGATCAAGAAAGAATTACCATTGGTATTCCTAGAATTGAAAAGAATCTTGAACAAAGTGAGAATCTTAATAAGTTGATTCCTTTAGGAAGTGAAATCCATCCGCATCACCCCTTTAAACAATTAGTAAATGAGATTGAACAAACGACTTTATTCGGGTATGAAAATCAGGAGTATCCGCTCTCTGAATTATTAGTTAAACACAATTTAACTCCTTTTCAAATTGTAATCGGGATGGAAGGATTACATAATGAAAATTCGCTAGAAGAATACGCAGAGAATAATTTAGCCCTATGGATACGAAGAAAATGGAATGAAATACATAATGAATTTGAATTTCAAATTTCTTGTAAGTCCCGTTCATTCTCTTCTTTGCAACAGTTTGCCAATTCGTATTGTTATGTTTTAAAGCAAGTTTCACAAAATCCGAATTTGGCATTGAAAGATATTTGTATTATTGCAGAAGAAGAAAAAGAGTTGTTAGAAGGATTGAATACTTTTCAAACGGGCATAGACTTGTTTCAATCATTTCAAGATTTGTTTGAAGCGCAAGTATTAAAAACTCCAGATCAAATTGCTGTTGTTTGTAATGATCAATCTTTGACATATAGAGAATTGAATAAGAAAGCGAATCAATTGGCTTCTATTCTTCAAAGTAAAGGTGTTTCAAAAGAAAGTATTATTGGCGTTATGGTAGATCGGTCATTAGAAATGATTATTGGTATGATGGGGATTTTAAAAGCAGGAGCAGCGTATTTACCAATCGACCCTAACTACCCAACTGAACGAATTGAATATATGTTACAAGATAGTCAAGCAAAATATTTACTTAGTAAGCGAACAGAGGAAGTATTGCCGCAATTTGCGGGTGAAGTACTGTATCTTGATAAAGAATATCTTTTCCAAGGTGAAGAAAGTAATTTAGTACGAGAACATAATCCTAATGATTTGGCTTATGTTATTTACACATCAGGATCGACAGGAAATCCAAAAGGGGTAATGATAGAACAAAAATCGCTAGTTCATTTTTTAAATGTAATGAGAGAAAAAGTAAAAGCTAATCAATCATTCTTGTTTCTTGCTAGTGTATCTTTTGATATTTCCTTGTTAGAAATATGTCTTCCTTTAACGCAAGGTTCAAAAGTAGTAATTGCTACAGAGGAACAGTTTGCAACAAAAGAATTGGCTCATTTGGTCAAAAAACATAAGGTGGATTTATGGGAATCAACGCCATCGCGAATGGAAGTGATTTTGAGTGATCCAGAAGGGGCAAATTTTCTAAAAGATTTAAAATCTATTTTATTAGCAGGAGAAGCATTTTCCATTGATTTGGTTGAAAAAATTCGTTGTATCAGTGAAGCAACAATTTTAAATATTTATGGTCCCACAGAAACAACCATTTGCGCAACAGTAAAAGACTTGAGCACTTCCAAAGAAGTTACGATCGGCAAACCAAATCCGAATTATCATTCCTATATATTGAATAAGTATGGCCAATTAAAACCATTTGGAATTCCCGGTGAACTCTGCATTGCTGGAGTAGCGGTAGCACGAGGGTATCTTGGTAAAAGTAAACTGACAGATGAAAAATTTGTACAGAGTCCTTTTGCGGCAGGGGAAATGATGTATCATACAGGTGATCTCGTTCGTTGGTTGCCTAATGGAGAACTTGAGTATTTAGGTCGAATGGATCATCAAGTGAAAATTCGAGGGTATCGGATTGAATTAAGAGAAATCGAAACTCAATTAAGGGAATATCCAGAAATAAACCAGGCTATCGTTGTTGATCAAGTGTATGGAAATAGGAAATTATTAGCTGCCTACTATGTATCGGATAACAAGGTGTCTTTTGGTGAAATCAGAAAATATTTAAGTGATAAATTACCTGAGTTTATGATTCCTGAAAAAATGATTCAGGTAGAAGAGATTCCATTGAATCCAAATGGAAAAGTGGATAGAAAAAGGTTATTGGATATAACCCAAACGGATTATGTATCAATTCCATACGTTGCCCCGCGCAATGAAATTGAACAAAAATTGGTGCGTGCGTGGGAAAAAGTTATGGAGATTGAGGGAATCGGTATTCATGATAATTTTTTTGCATTAAAAGGAGAATCCATTAAAGCACTTCAGGTAATTAATTTATTAAGAAAAGACTGCTTAAAAATAAGTACAACAGATTTTTTTAAGCACCCTACAATCGCTCAACTGAGTTCTTGTGTAAAGTTAGAGCATAAAGAAGAAAACTTTGAAAGTAAACCAACTCATGTTAAAGATTTGTCTAATCCATTCTCCTTAACAGAAGTTCAGACAGCGTATATGTTAGGAAGGAATTCACAGTTTGAATTAAGTGGTATTTCCCCTCAAACATATTTTGAATATGAAACAGCATTGGATATCAATCGTCTTTCAAAAAGTTTTCAAAAGGTGATCCATCGTCATCCAATGTTGCGAGCTGTAATTTTACCAGAGGGAAAACAGCAAATATTACAAAGCGTTCCTGATTACGAGATTGAAATAGAGAGTCTCATAGATTTAGATGATAGGAATCAACATGCTCGCTTACAAGAAGAGCGTTCTCGAATGACTAACCATGTATTCCCTTTGGGGCAATGGCCTTTGTTTGAATTGAAAGCTTTTCTTTTAAAAGAAGACACGTATTTATTATGTTTTCGATACGATGCTTTGTTAATGGACGGAGCAAGCATGAACATTGTTGGACAGGATTTGTTGCATTATTATTATAAACCAAATCAAAAATTAGAATCTTTATCTTTTGATTTTCAAGATTATATGTTTATCTATGATGAAATGAAACAAATCGGAGAATATAAAACAGCAAAAGATTATTGGACAAGTAAGCTTCCTGACTTTCCGTTTGCACCTTCTTTGCTGTTAAAAAAGGATCCAGCAGAGATTGCTACTCCTAAATTCCAATCACTTACAAAAATCCTGGACAATGAAAAATGGACAAAGCTACGAAAGTTAGCACAAGAGAAAGAGGTAACGCCTTCCGCTCTACTTTGTACAATATATGGTGATGTGTTGGCATATTGGAGTAATCAACGTCGATTAGCAATTAATTTGACTGTATTTAACCGTTATCCTGTTCATGATGAAGTAGAACAGATTGTAGGAGATTTCACATCGCTTATTTTGTTGGATGTTGATGTAAAACCAGAGCAAACTTTCTTTACTAGAGTAAAAGAAACGCAATCTACTTTATTAGATGGCCTTGAACATCGTCATTACGATGGAGTTAACTTTATTCGAGATTTTACTCGATATCATCAAATGACGCCAAAAGCAGTTATGCCAATCGTTTTCACCTCGATGTTAGCAGGTGCAGGTGCTTTCTCTTGGGAACAACTTGGTTCTCTTCGCTATATTCATGCTCGGACTCCACAAGTGTATTTGGATAATGTAGTAATTGAAAAAAATGGTGAGTTATTAATTAGCTGGAATTATGTTGAAGAGTTGTTTGATATTGATGTGATAGAAGCAATGTTTTCCCAATTTGTTGACTTATTGGAACAATTGGTGAAACAAAGCGATATAACATCTTTGCAGATGAAAGAATCGGATCAAACTTTAATTGAACAATATAATGAAACAACAGAAAAAATACCTTCAACTACTCTGTATCAATTATTTACAGACCAAGTAAAACGTACACCGAATGAAGTAGCGGTGGTATTTGAGCAAAAATGGTTAACATACTCGGAACTTCATAAACGCTCCAATCAAATTGCCCACTTCTTAAAAGAGCAGGGCATTGGTCTTGGTGACAAAGTCGGTCTTTTAGCCAAAAGACGAGTTGACACAATTGTTAATATGCTAGGTATTTTAAAAGCAGGTGCTGCTTATGTTCCGATTGATCCCAATCATCCTTTAGATCGCCAAACATATATTTTAAAAAATAGCTCATGCAAGCTTTTATTAGAACCTAGTCTTTATGAAGAAAATGATTTGTCATTTTATACAACAGAAGACATGCCCGCTATTGCTGGTCCAGAAGATATTGCCTATATTATATACACTTCAGGAAGTACAGGAAAACCAAAAGGAGTAATTATTACTCACCAAGCGGTTACAAATACGATTCAAGACATAAATCAAAAATATGAGGTAAATGAAGATGATCGTATTATTGGTATCTCTTCCATGTGTTTTGACCTATCTGTATACGATATTTTCGGAGCTTTAAGCACAGGTGCAATGTTAGTAATGATTCGTGATCCGAGAGACATGCAAGAATTAATCCGCACTGTCGAACGTAGAGGGATTACAATTTGGAATACAGTGCCTGCAATCATGGATTTGGCATTGGATCAAGTAGGTTCTCATTTTGAACATTCTTCTTTACGTTTAGTTTTACATAGTGGAGATTGGATTCCCCTTTCTTTACCAGAAAAAATAAAACGACATTTTCCGATTGCAGAAGTAGTTTCACTAGGAGGAGCAACAGAAGCATCGATTTGGTCAATTTATTATCCGGTCAAACAGGTGGAATCACATTGGAATAGTATTCCATACGGGATGCCCTTGGCAAACCAAACGTATTATGTGTTGAACTATGAAAAGAAAATGTGCCCTGTTGGTGTAATTGGAGATTTATATATCGGGGGAGTGGGCCTTGCTAAAGGATATTTAAATGATGAAAAGAAAACAAATGAAGCGTTTGTGTCACATCCTGATTTTGGTCTTATATACAAAACAGGAGATTGTGGAAAAATGCATTCTGAGGGATATATTGAATTTTTAGGCCGCCAAGATTACCAAGTAAAAATTCAAGGGTATCGAGTAGAGTTAGAAGAAATCGCTCATTGTCTTCTAACTTATAAACAAGTCGAACATGCTGTCGTAATTGATCAAACAGATGAGAACGGAATAAAATTTTTAGTTGCATATGTGGTAACTGAGCAAAATATTAGTACAACAGAACTACGAAAGCATTTGCGAGATCACTTGCCAGATTACATGATTCCTTCTTATTTTGTTTATTTGGATCAATTACCCTTGACTCCAAACGGTAAATTAGATAGAAAAGCGCTCCCTACTCCCGAGAAACAAACAAATGAAGTATTTATTGCTCCAAAAACTGAAATGGAAAAAATATTAACTAGTATTTGGCAAGAAGTACTCAAAATAGATCAAGTTGGAGTAAATGATCATTTCTTCGCCTTAGGTGGAGATTCGATAAAAGCGATTCAAGTGTCCGTCAGACTGTATCGACAAGGATTTGAGCTTGAACCAAAAAATCTATTTTCATTTCCTATATTAAGGGACATGGTTCAATTTGTTAAAAAGCTAGACCATTTTTCAAGTTCACAAACAAATGATGTAAACATAATGAACGATAATAAAGCTACATTACTAAATATTAAAGATAAACAACTTAATCAACAAACACTTACCAAAATACAAGAAAAAATGCCGGATATAAAAATAGAACGTATTTACCCGTTAGCACCTTTCCAAGAAGTTATTTATGAACATGCTACGAATGAACCTGATACAAATGCATATTTTGAACAAACAATTTGGGTACTTGAGGGGGAGTTGGATATTAAACTCTTTATTCAGTGTTTCCAACAATTAGTTGATCGTCATGATTCTTTAAGAACAATAATTGTGCAAGATGAACAAGCAAAACCTTGGCAAGCTGTTCTATATGATGTTCAAATAAATTCAGAAATAAAAAACTTGATTGAGATGACGAAACAAGAACAGCAAGAATTCCTAAAACAGTGGATGAATGAAAATTTAAGTCGAGGATTTAAAAATGATGAACTTATGACACGTCTCTGTATATTCCAACTAGGTAATAACGAGCATAAGGTAATTTGGAGTTCCCATCATCTATTATGTGATGGTTGGAGCGTCAGCATTTTGATAGACGAATTATTCCAGCTCTATGAAACAACAAATGCGGGAACTACGGCGGGGTTACCTATAGTAAAACCTTTTGAAACATTCATAGACTGGACTTTGGTACAAGATCATGAGAAAGCACGTCATTTTTGGAGGGATTATTTATCAGGATACAATCAGAAAATTAGTATTCCTAAAAAGGAAGTCCCATCTAAAAGTGAAGGGTTAAACTTCACTTTTATGGATTTAACCTTAGACAAGGATTTGACTAATCAGTTACAGACATTTGTAACTAAAAACAATATAACTATGAATACAGCACTACTAGCTGTATGGGGAATATTACTTGGCAAATTCAACGGAACGAGAGAAGTAGTATTGCCTAATCTCGTATCAGTCAGACCTCCCGAAGTAGAAGGAATTGAAAGTATGTTCGGTCTGTTCACAAATGTTTTGCCTATCCGATTAGCATGGACAGAAACGCAGTCTTTTGTGGACTTCCTGCAAAAGGTACAACTAGAGACATTGAAATGTAATGAGTATGCATACTATTCATTTGTTGATATACAAAAGCAAAGTGAATTAAAAACTGAGTTGACTGACCATCTTTGGGTTTTTGAAAACTATCCAACTAATCCAGCAATCTTTTCTTCAAATGAAAACAGACATTTTGCTATCACGGATTACGAAGTTGTTGATGAGCCACATGTAAAGTATGGAATTATGTGCTTCCCTGAAGAAAGACTTACAATAAAGTTTGGATATGATCAAACGGTATATGAAGCAGAGAAAATACAGGAAATATTAAATCACATCCATTGCTTAATCAACATGATTCTTCAAAATCCAATACAAACAATTTGTGATTACAAATTATAA",
                        "abbreviation": "A",
                        "html_class": "jsdomain-adenylation"
                    },
                    {
                        "type": "PCP",
                        "start": 1791,
                        "end": 1858,
                        "predictions": [],
                        "napdoslink": "",
                        "blastlink": "http://blast.ncbi.nlm.nih.gov/Blast.cgi?PAGE=Proteins&amp;PROGRAM=blastp&amp;BLAST_PROGRAMS=blastp&amp;QUERY=EKILTSIWQEVLKIDQVGVNDHFFALGGDSIKAIQVSVRLYRQGFELEPKNLFSFPILRDMVQFVKK&amp;LINK_LOC=protein&amp;PAGE_TYPE=BlastSearch",
                        "sequence": "EKILTSIWQEVLKIDQVGVNDHFFALGGDSIKAIQVSVRLYRQGFELEPKNLFSFPILRDMVQFVKK",
                        "dna_sequence": "ATGCACATTAAAGATCGAAGTTCAATTCATGAAAATAAAGAAGTAGAAGCGTTTTGGAAGGAGCAATTATCTTCCGAGATTCTCGATTTTTCTGTATTTAAATTTAATAGCGATTACCAACTAAATAAAGAAACACCTTGTGAGTACGTTCAAGTCAGAGTGAATGTAGAATTTAGTAAAAGTATACAAAAAATAAGTAAGTCTCAAGATTTATTATTATTTAGCTGGTTTCAAGCCGCTTTAAGGGTTTGTTTGGCACATTATACAGATCAAGAAAGAATTACCATTGGTATTCCTAGAATTGAAAAGAATCTTGAACAAAGTGAGAATCTTAATAAGTTGATTCCTTTAGGAAGTGAAATCCATCCGCATCACCCCTTTAAACAATTAGTAAATGAGATTGAACAAACGACTTTATTCGGGTATGAAAATCAGGAGTATCCGCTCTCTGAATTATTAGTTAAACACAATTTAACTCCTTTTCAAATTGTAATCGGGATGGAAGGATTACATAATGAAAATTCGCTAGAAGAATACGCAGAGAATAATTTAGCCCTATGGATACGAAGAAAATGGAATGAAATACATAATGAATTTGAATTTCAAATTTCTTGTAAGTCCCGTTCATTCTCTTCTTTGCAACAGTTTGCCAATTCGTATTGTTATGTTTTAAAGCAAGTTTCACAAAATCCGAATTTGGCATTGAAAGATATTTGTATTATTGCAGAAGAAGAAAAAGAGTTGTTAGAAGGATTGAATACTTTTCAAACGGGCATAGACTTGTTTCAATCATTTCAAGATTTGTTTGAAGCGCAAGTATTAAAAACTCCAGATCAAATTGCTGTTGTTTGTAATGATCAATCTTTGACATATAGAGAATTGAATAAGAAAGCGAATCAATTGGCTTCTATTCTTCAAAGTAAAGGTGTTTCAAAAGAAAGTATTATTGGCGTTATGGTAGATCGGTCATTAGAAATGATTATTGGTATGATGGGGATTTTAAAAGCAGGAGCAGCGTATTTACCAATCGACCCTAACTACCCAACTGAACGAATTGAATATATGTTACAAGATAGTCAAGCAAAATATTTACTTAGTAAGCGAACAGAGGAAGTATTGCCGCAATTTGCGGGTGAAGTACTGTATCTTGATAAAGAATATCTTTTCCAAGGTGAAGAAAGTAATTTAGTACGAGAACATAATCCTAATGATTTGGCTTATGTTATTTACACATCAGGATCGACAGGAAATCCAAAAGGGGTAATGATAGAACAAAAATCGCTAGTTCATTTTTTAAATGTAATGAGAGAAAAAGTAAAAGCTAATCAATCATTCTTGTTTCTTGCTAGTGTATCTTTTGATATTTCCTTGTTAGAAATATGTCTTCCTTTAACGCAAGGTTCAAAAGTAGTAATTGCTACAGAGGAACAGTTTGCAACAAAAGAATTGGCTCATTTGGTCAAAAAACATAAGGTGGATTTATGGGAATCAACGCCATCGCGAATGGAAGTGATTTTGAGTGATCCAGAAGGGGCAAATTTTCTAAAAGATTTAAAATCTATTTTATTAGCAGGAGAAGCATTTTCCATTGATTTGGTTGAAAAAATTCGTTGTATCAGTGAAGCAACAATTTTAAATATTTATGGTCCCACAGAAACAACCATTTGCGCAACAGTAAAAGACTTGAGCACTTCCAAAGAAGTTACGATCGGCAAACCAAATCCGAATTATCATTCCTATATATTGAATAAGTATGGCCAATTAAAACCATTTGGAATTCCCGGTGAACTCTGCATTGCTGGAGTAGCGGTAGCACGAGGGTATCTTGGTAAAAGTAAACTGACAGATGAAAAATTTGTACAGAGTCCTTTTGCGGCAGGGGAAATGATGTATCATACAGGTGATCTCGTTCGTTGGTTGCCTAATGGAGAACTTGAGTATTTAGGTCGAATGGATCATCAAGTGAAAATTCGAGGGTATCGGATTGAATTAAGAGAAATCGAAACTCAATTAAGGGAATATCCAGAAATAAACCAGGCTATCGTTGTTGATCAAGTGTATGGAAATAGGAAATTATTAGCTGCCTACTATGTATCGGATAACAAGGTGTCTTTTGGTGAAATCAGAAAATATTTAAGTGATAAATTACCTGAGTTTATGATTCCTGAAAAAATGATTCAGGTAGAAGAGATTCCATTGAATCCAAATGGAAAAGTGGATAGAAAAAGGTTATTGGATATAACCCAAACGGATTATGTATCAATTCCATACGTTGCCCCGCGCAATGAAATTGAACAAAAATTGGTGCGTGCGTGGGAAAAAGTTATGGAGATTGAGGGAATCGGTATTCATGATAATTTTTTTGCATTAAAAGGAGAATCCATTAAAGCACTTCAGGTAATTAATTTATTAAGAAAAGACTGCTTAAAAATAAGTACAACAGATTTTTTTAAGCACCCTACAATCGCTCAACTGAGTTCTTGTGTAAAGTTAGAGCATAAAGAAGAAAACTTTGAAAGTAAACCAACTCATGTTAAAGATTTGTCTAATCCATTCTCCTTAACAGAAGTTCAGACAGCGTATATGTTAGGAAGGAATTCACAGTTTGAATTAAGTGGTATTTCCCCTCAAACATATTTTGAATATGAAACAGCATTGGATATCAATCGTCTTTCAAAAAGTTTTCAAAAGGTGATCCATCGTCATCCAATGTTGCGAGCTGTAATTTTACCAGAGGGAAAACAGCAAATATTACAAAGCGTTCCTGATTACGAGATTGAAATAGAGAGTCTCATAGATTTAGATGATAGGAATCAACATGCTCGCTTACAAGAAGAGCGTTCTCGAATGACTAACCATGTATTCCCTTTGGGGCAATGGCCTTTGTTTGAATTGAAAGCTTTTCTTTTAAAAGAAGACACGTATTTATTATGTTTTCGATACGATGCTTTGTTAATGGACGGAGCAAGCATGAACATTGTTGGACAGGATTTGTTGCATTATTATTATAAACCAAATCAAAAATTAGAATCTTTATCTTTTGATTTTCAAGATTATATGTTTATCTATGATGAAATGAAACAAATCGGAGAATATAAAACAGCAAAAGATTATTGGACAAGTAAGCTTCCTGACTTTCCGTTTGCACCTTCTTTGCTGTTAAAAAAGGATCCAGCAGAGATTGCTACTCCTAAATTCCAATCACTTACAAAAATCCTGGACAATGAAAAATGGACAAAGCTACGAAAGTTAGCACAAGAGAAAGAGGTAACGCCTTCCGCTCTACTTTGTACAATATATGGTGATGTGTTGGCATATTGGAGTAATCAACGTCGATTAGCAATTAATTTGACTGTATTTAACCGTTATCCTGTTCATGATGAAGTAGAACAGATTGTAGGAGATTTCACATCGCTTATTTTGTTGGATGTTGATGTAAAACCAGAGCAAACTTTCTTTACTAGAGTAAAAGAAACGCAATCTACTTTATTAGATGGCCTTGAACATCGTCATTACGATGGAGTTAACTTTATTCGAGATTTTACTCGATATCATCAAATGACGCCAAAAGCAGTTATGCCAATCGTTTTCACCTCGATGTTAGCAGGTGCAGGTGCTTTCTCTTGGGAACAACTTGGTTCTCTTCGCTATATTCATGCTCGGACTCCACAAGTGTATTTGGATAATGTAGTAATTGAAAAAAATGGTGAGTTATTAATTAGCTGGAATTATGTTGAAGAGTTGTTTGATATTGATGTGATAGAAGCAATGTTTTCCCAATTTGTTGACTTATTGGAACAATTGGTGAAACAAAGCGATATAACATCTTTGCAGATGAAAGAATCGGATCAAACTTTAATTGAACAATATAATGAAACAACAGAAAAAATACCTTCAACTACTCTGTATCAATTATTTACAGACCAAGTAAAACGTACACCGAATGAAGTAGCGGTGGTATTTGAGCAAAAATGGTTAACATACTCGGAACTTCATAAACGCTCCAATCAAATTGCCCACTTCTTAAAAGAGCAGGGCATTGGTCTTGGTGACAAAGTCGGTCTTTTAGCCAAAAGACGAGTTGACACAATTGTTAATATGCTAGGTATTTTAAAAGCAGGTGCTGCTTATGTTCCGATTGATCCCAATCATCCTTTAGATCGCCAAACATATATTTTAAAAAATAGCTCATGCAAGCTTTTATTAGAACCTAGTCTTTATGAAGAAAATGATTTGTCATTTTATACAACAGAAGACATGCCCGCTATTGCTGGTCCAGAAGATATTGCCTATATTATATACACTTCAGGAAGTACAGGAAAACCAAAAGGAGTAATTATTACTCACCAAGCGGTTACAAATACGATTCAAGACATAAATCAAAAATATGAGGTAAATGAAGATGATCGTATTATTGGTATCTCTTCCATGTGTTTTGACCTATCTGTATACGATATTTTCGGAGCTTTAAGCACAGGTGCAATGTTAGTAATGATTCGTGATCCGAGAGACATGCAAGAATTAATCCGCACTGTCGAACGTAGAGGGATTACAATTTGGAATACAGTGCCTGCAATCATGGATTTGGCATTGGATCAAGTAGGTTCTCATTTTGAACATTCTTCTTTACGTTTAGTTTTACATAGTGGAGATTGGATTCCCCTTTCTTTACCAGAAAAAATAAAACGACATTTTCCGATTGCAGAAGTAGTTTCACTAGGAGGAGCAACAGAAGCATCGATTTGGTCAATTTATTATCCGGTCAAACAGGTGGAATCACATTGGAATAGTATTCCATACGGGATGCCCTTGGCAAACCAAACGTATTATGTGTTGAACTATGAAAAGAAAATGTGCCCTGTTGGTGTAATTGGAGATTTATATATCGGGGGAGTGGGCCTTGCTAAAGGATATTTAAATGATGAAAAGAAAACAAATGAAGCGTTTGTGTCACATCCTGATTTTGGTCTTATATACAAAACAGGAGATTGTGGAAAAATGCATTCTGAGGGATATATTGAATTTTTAGGCCGCCAAGATTACCAAGTAAAAATTCAAGGGTATCGAGTAGAGTTAGAAGAAATCGCTCATTGTCTTCTAACTTATAAACAAGTCGAACATGCTGTCGTAATTGATCAAACAGATGAGAACGGAATAAAATTTTTAGTTGCATATGTGGTAACTGAGCAAAATATTAGTACAACAGAACTACGAAAGCATTTGCGAGATCACTTGCCAGATTACATGATTCCTTCTTATTTTGTTTATTTGGATCAATTACCCTTGACTCCAAACGGTAAATTAGATAGAAAAGCGCTCCCTACTCCCGAGAAACAAACAAATGAAGTATTTATTGCTCCAAAAACTGAAATGGAAAAAATATTAACTAGTATTTGGCAAGAAGTACTCAAAATAGATCAAGTTGGAGTAAATGATCATTTCTTCGCCTTAGGTGGAGATTCGATAAAAGCGATTCAAGTGTCCGTCAGACTGTATCGACAAGGATTTGAGCTTGAACCAAAAAATCTATTTTCATTTCCTATATTAAGGGACATGGTTCAATTTGTTAAAAAGCTAGACCATTTTTCAAGTTCACAAACAAATGATGTAAACATAATGAACGATAATAAAGCTACATTACTAAATATTAAAGATAAACAACTTAATCAACAAACACTTACCAAAATACAAGAAAAAATGCCGGATATAAAAATAGAACGTATTTACCCGTTAGCACCTTTCCAAGAAGTTATTTATGAACATGCTACGAATGAACCTGATACAAATGCATATTTTGAACAAACAATTTGGGTACTTGAGGGGGAGTTGGATATTAAACTCTTTATTCAGTGTTTCCAACAATTAGTTGATCGTCATGATTCTTTAAGAACAATAATTGTGCAAGATGAACAAGCAAAACCTTGGCAAGCTGTTCTATATGATGTTCAAATAAATTCAGAAATAAAAAACTTGATTGAGATGACGAAACAAGAACAGCAAGAATTCCTAAAACAGTGGATGAATGAAAATTTAAGTCGAGGATTTAAAAATGATGAACTTATGACACGTCTCTGTATATTCCAACTAGGTAATAACGAGCATAAGGTAATTTGGAGTTCCCATCATCTATTATGTGATGGTTGGAGCGTCAGCATTTTGATAGACGAATTATTCCAGCTCTATGAAACAACAAATGCGGGAACTACGGCGGGGTTACCTATAGTAAAACCTTTTGAAACATTCATAGACTGGACTTTGGTACAAGATCATGAGAAAGCACGTCATTTTTGGAGGGATTATTTATCAGGATACAATCAGAAAATTAGTATTCCTAAAAAGGAAGTCCCATCTAAAAGTGAAGGGTTAAACTTCACTTTTATGGATTTAACCTTAGACAAGGATTTGACTAATCAGTTACAGACATTTGTAACTAAAAACAATATAACTATGAATACAGCACTACTAGCTGTATGGGGAATATTACTTGGCAAATTCAACGGAACGAGAGAAGTAGTATTGCCTAATCTCGTATCAGTCAGACCTCCCGAAGTAGAAGGAATTGAAAGTATGTTCGGTCTGTTCACAAATGTTTTGCCTATCCGATTAGCATGGACAGAAACGCAGTCTTTTGTGGACTTCCTGCAAAAGGTACAACTAGAGACATTGAAATGTAATGAGTATGCATACTATTCATTTGTTGATATACAAAAGCAAAGTGAATTAAAAACTGAGTTGACTGACCATCTTTGGGTTTTTGAAAACTATCCAACTAATCCAGCAATCTTTTCTTCAAATGAAAACAGACATTTTGCTATCACGGATTACGAAGTTGTTGATGAGCCACATGTAAAGTATGGAATTATGTGCTTCCCTGAAGAAAGACTTACAATAAAGTTTGGATATGATCAAACGGTATATGAAGCAGAGAAAATACAGGAAATATTAAATCACATCCATTGCTTAATCAACATGATTCTTCAAAATCCAATACAAACAATTTGTGATTACAAATTATAA",
                        "abbreviation": "",
                        "html_class": "jsdomain-transport"
                    },
                    {
                        "type": "Condensation_DCL",
                        "start": 1905,
                        "end": 2204,
                        "predictions": [],
                        "napdoslink": "http://napdos.ucsd.edu/cgi-bin/process_request.cgi?query_type=aa&amp;ref_seq_file=all_C_public_12062011.faa&amp;Sequence=%3EC_domain_from_antiSMASH%0DERIYPLAPFQEVIYEHATNEPDTNAYFEQTIWVLEGELDIKLFIQCFQQLVDRHDSLRTIIVQDEQAKPWQAVLYDVQINSEIKNLIEMTKQEQQEFLKQWMNENLSRGFKNDELMTRLCIFQLGNNEHKVIWSSHHLLCDGWSVSILIDELFQLYETTNAGTTAGLPIVKPFETFIDWTLVQDHEKARHFWRDYLSGYNQKISIPKKEVPSKSEGLNFTFMDLTLDKDLTNQLQTFVTKNNITMNTALLAVWGILLGKFNGTREVVLPNLVSVRPPEVEGIESMFGLFTNVLPIRLAW",
                        "blastlink": "http://blast.ncbi.nlm.nih.gov/Blast.cgi?PAGE=Proteins&amp;PROGRAM=blastp&amp;BLAST_PROGRAMS=blastp&amp;QUERY=ERIYPLAPFQEVIYEHATNEPDTNAYFEQTIWVLEGELDIKLFIQCFQQLVDRHDSLRTIIVQDEQAKPWQAVLYDVQINSEIKNLIEMTKQEQQEFLKQWMNENLSRGFKNDELMTRLCIFQLGNNEHKVIWSSHHLLCDGWSVSILIDELFQLYETTNAGTTAGLPIVKPFETFIDWTLVQDHEKARHFWRDYLSGYNQKISIPKKEVPSKSEGLNFTFMDLTLDKDLTNQLQTFVTKNNITMNTALLAVWGILLGKFNGTREVVLPNLVSVRPPEVEGIESMFGLFTNVLPIRLAW&amp;LINK_LOC=protein&amp;PAGE_TYPE=BlastSearch",
                        "sequence": "ERIYPLAPFQEVIYEHATNEPDTNAYFEQTIWVLEGELDIKLFIQCFQQLVDRHDSLRTIIVQDEQAKPWQAVLYDVQINSEIKNLIEMTKQEQQEFLKQWMNENLSRGFKNDELMTRLCIFQLGNNEHKVIWSSHHLLCDGWSVSILIDELFQLYETTNAGTTAGLPIVKPFETFIDWTLVQDHEKARHFWRDYLSGYNQKISIPKKEVPSKSEGLNFTFMDLTLDKDLTNQLQTFVTKNNITMNTALLAVWGILLGKFNGTREVVLPNLVSVRPPEVEGIESMFGLFTNVLPIRLAW",
                        "dna_sequence": "ATGCACATTAAAGATCGAAGTTCAATTCATGAAAATAAAGAAGTAGAAGCGTTTTGGAAGGAGCAATTATCTTCCGAGATTCTCGATTTTTCTGTATTTAAATTTAATAGCGATTACCAACTAAATAAAGAAACACCTTGTGAGTACGTTCAAGTCAGAGTGAATGTAGAATTTAGTAAAAGTATACAAAAAATAAGTAAGTCTCAAGATTTATTATTATTTAGCTGGTTTCAAGCCGCTTTAAGGGTTTGTTTGGCACATTATACAGATCAAGAAAGAATTACCATTGGTATTCCTAGAATTGAAAAGAATCTTGAACAAAGTGAGAATCTTAATAAGTTGATTCCTTTAGGAAGTGAAATCCATCCGCATCACCCCTTTAAACAATTAGTAAATGAGATTGAACAAACGACTTTATTCGGGTATGAAAATCAGGAGTATCCGCTCTCTGAATTATTAGTTAAACACAATTTAACTCCTTTTCAAATTGTAATCGGGATGGAAGGATTACATAATGAAAATTCGCTAGAAGAATACGCAGAGAATAATTTAGCCCTATGGATACGAAGAAAATGGAATGAAATACATAATGAATTTGAATTTCAAATTTCTTGTAAGTCCCGTTCATTCTCTTCTTTGCAACAGTTTGCCAATTCGTATTGTTATGTTTTAAAGCAAGTTTCACAAAATCCGAATTTGGCATTGAAAGATATTTGTATTATTGCAGAAGAAGAAAAAGAGTTGTTAGAAGGATTGAATACTTTTCAAACGGGCATAGACTTGTTTCAATCATTTCAAGATTTGTTTGAAGCGCAAGTATTAAAAACTCCAGATCAAATTGCTGTTGTTTGTAATGATCAATCTTTGACATATAGAGAATTGAATAAGAAAGCGAATCAATTGGCTTCTATTCTTCAAAGTAAAGGTGTTTCAAAAGAAAGTATTATTGGCGTTATGGTAGATCGGTCATTAGAAATGATTATTGGTATGATGGGGATTTTAAAAGCAGGAGCAGCGTATTTACCAATCGACCCTAACTACCCAACTGAACGAATTGAATATATGTTACAAGATAGTCAAGCAAAATATTTACTTAGTAAGCGAACAGAGGAAGTATTGCCGCAATTTGCGGGTGAAGTACTGTATCTTGATAAAGAATATCTTTTCCAAGGTGAAGAAAGTAATTTAGTACGAGAACATAATCCTAATGATTTGGCTTATGTTATTTACACATCAGGATCGACAGGAAATCCAAAAGGGGTAATGATAGAACAAAAATCGCTAGTTCATTTTTTAAATGTAATGAGAGAAAAAGTAAAAGCTAATCAATCATTCTTGTTTCTTGCTAGTGTATCTTTTGATATTTCCTTGTTAGAAATATGTCTTCCTTTAACGCAAGGTTCAAAAGTAGTAATTGCTACAGAGGAACAGTTTGCAACAAAAGAATTGGCTCATTTGGTCAAAAAACATAAGGTGGATTTATGGGAATCAACGCCATCGCGAATGGAAGTGATTTTGAGTGATCCAGAAGGGGCAAATTTTCTAAAAGATTTAAAATCTATTTTATTAGCAGGAGAAGCATTTTCCATTGATTTGGTTGAAAAAATTCGTTGTATCAGTGAAGCAACAATTTTAAATATTTATGGTCCCACAGAAACAACCATTTGCGCAACAGTAAAAGACTTGAGCACTTCCAAAGAAGTTACGATCGGCAAACCAAATCCGAATTATCATTCCTATATATTGAATAAGTATGGCCAATTAAAACCATTTGGAATTCCCGGTGAACTCTGCATTGCTGGAGTAGCGGTAGCACGAGGGTATCTTGGTAAAAGTAAACTGACAGATGAAAAATTTGTACAGAGTCCTTTTGCGGCAGGGGAAATGATGTATCATACAGGTGATCTCGTTCGTTGGTTGCCTAATGGAGAACTTGAGTATTTAGGTCGAATGGATCATCAAGTGAAAATTCGAGGGTATCGGATTGAATTAAGAGAAATCGAAACTCAATTAAGGGAATATCCAGAAATAAACCAGGCTATCGTTGTTGATCAAGTGTATGGAAATAGGAAATTATTAGCTGCCTACTATGTATCGGATAACAAGGTGTCTTTTGGTGAAATCAGAAAATATTTAAGTGATAAATTACCTGAGTTTATGATTCCTGAAAAAATGATTCAGGTAGAAGAGATTCCATTGAATCCAAATGGAAAAGTGGATAGAAAAAGGTTATTGGATATAACCCAAACGGATTATGTATCAATTCCATACGTTGCCCCGCGCAATGAAATTGAACAAAAATTGGTGCGTGCGTGGGAAAAAGTTATGGAGATTGAGGGAATCGGTATTCATGATAATTTTTTTGCATTAAAAGGAGAATCCATTAAAGCACTTCAGGTAATTAATTTATTAAGAAAAGACTGCTTAAAAATAAGTACAACAGATTTTTTTAAGCACCCTACAATCGCTCAACTGAGTTCTTGTGTAAAGTTAGAGCATAAAGAAGAAAACTTTGAAAGTAAACCAACTCATGTTAAAGATTTGTCTAATCCATTCTCCTTAACAGAAGTTCAGACAGCGTATATGTTAGGAAGGAATTCACAGTTTGAATTAAGTGGTATTTCCCCTCAAACATATTTTGAATATGAAACAGCATTGGATATCAATCGTCTTTCAAAAAGTTTTCAAAAGGTGATCCATCGTCATCCAATGTTGCGAGCTGTAATTTTACCAGAGGGAAAACAGCAAATATTACAAAGCGTTCCTGATTACGAGATTGAAATAGAGAGTCTCATAGATTTAGATGATAGGAATCAACATGCTCGCTTACAAGAAGAGCGTTCTCGAATGACTAACCATGTATTCCCTTTGGGGCAATGGCCTTTGTTTGAATTGAAAGCTTTTCTTTTAAAAGAAGACACGTATTTATTATGTTTTCGATACGATGCTTTGTTAATGGACGGAGCAAGCATGAACATTGTTGGACAGGATTTGTTGCATTATTATTATAAACCAAATCAAAAATTAGAATCTTTATCTTTTGATTTTCAAGATTATATGTTTATCTATGATGAAATGAAACAAATCGGAGAATATAAAACAGCAAAAGATTATTGGACAAGTAAGCTTCCTGACTTTCCGTTTGCACCTTCTTTGCTGTTAAAAAAGGATCCAGCAGAGATTGCTACTCCTAAATTCCAATCACTTACAAAAATCCTGGACAATGAAAAATGGACAAAGCTACGAAAGTTAGCACAAGAGAAAGAGGTAACGCCTTCCGCTCTACTTTGTACAATATATGGTGATGTGTTGGCATATTGGAGTAATCAACGTCGATTAGCAATTAATTTGACTGTATTTAACCGTTATCCTGTTCATGATGAAGTAGAACAGATTGTAGGAGATTTCACATCGCTTATTTTGTTGGATGTTGATGTAAAACCAGAGCAAACTTTCTTTACTAGAGTAAAAGAAACGCAATCTACTTTATTAGATGGCCTTGAACATCGTCATTACGATGGAGTTAACTTTATTCGAGATTTTACTCGATATCATCAAATGACGCCAAAAGCAGTTATGCCAATCGTTTTCACCTCGATGTTAGCAGGTGCAGGTGCTTTCTCTTGGGAACAACTTGGTTCTCTTCGCTATATTCATGCTCGGACTCCACAAGTGTATTTGGATAATGTAGTAATTGAAAAAAATGGTGAGTTATTAATTAGCTGGAATTATGTTGAAGAGTTGTTTGATATTGATGTGATAGAAGCAATGTTTTCCCAATTTGTTGACTTATTGGAACAATTGGTGAAACAAAGCGATATAACATCTTTGCAGATGAAAGAATCGGATCAAACTTTAATTGAACAATATAATGAAACAACAGAAAAAATACCTTCAACTACTCTGTATCAATTATTTACAGACCAAGTAAAACGTACACCGAATGAAGTAGCGGTGGTATTTGAGCAAAAATGGTTAACATACTCGGAACTTCATAAACGCTCCAATCAAATTGCCCACTTCTTAAAAGAGCAGGGCATTGGTCTTGGTGACAAAGTCGGTCTTTTAGCCAAAAGACGAGTTGACACAATTGTTAATATGCTAGGTATTTTAAAAGCAGGTGCTGCTTATGTTCCGATTGATCCCAATCATCCTTTAGATCGCCAAACATATATTTTAAAAAATAGCTCATGCAAGCTTTTATTAGAACCTAGTCTTTATGAAGAAAATGATTTGTCATTTTATACAACAGAAGACATGCCCGCTATTGCTGGTCCAGAAGATATTGCCTATATTATATACACTTCAGGAAGTACAGGAAAACCAAAAGGAGTAATTATTACTCACCAAGCGGTTACAAATACGATTCAAGACATAAATCAAAAATATGAGGTAAATGAAGATGATCGTATTATTGGTATCTCTTCCATGTGTTTTGACCTATCTGTATACGATATTTTCGGAGCTTTAAGCACAGGTGCAATGTTAGTAATGATTCGTGATCCGAGAGACATGCAAGAATTAATCCGCACTGTCGAACGTAGAGGGATTACAATTTGGAATACAGTGCCTGCAATCATGGATTTGGCATTGGATCAAGTAGGTTCTCATTTTGAACATTCTTCTTTACGTTTAGTTTTACATAGTGGAGATTGGATTCCCCTTTCTTTACCAGAAAAAATAAAACGACATTTTCCGATTGCAGAAGTAGTTTCACTAGGAGGAGCAACAGAAGCATCGATTTGGTCAATTTATTATCCGGTCAAACAGGTGGAATCACATTGGAATAGTATTCCATACGGGATGCCCTTGGCAAACCAAACGTATTATGTGTTGAACTATGAAAAGAAAATGTGCCCTGTTGGTGTAATTGGAGATTTATATATCGGGGGAGTGGGCCTTGCTAAAGGATATTTAAATGATGAAAAGAAAACAAATGAAGCGTTTGTGTCACATCCTGATTTTGGTCTTATATACAAAACAGGAGATTGTGGAAAAATGCATTCTGAGGGATATATTGAATTTTTAGGCCGCCAAGATTACCAAGTAAAAATTCAAGGGTATCGAGTAGAGTTAGAAGAAATCGCTCATTGTCTTCTAACTTATAAACAAGTCGAACATGCTGTCGTAATTGATCAAACAGATGAGAACGGAATAAAATTTTTAGTTGCATATGTGGTAACTGAGCAAAATATTAGTACAACAGAACTACGAAAGCATTTGCGAGATCACTTGCCAGATTACATGATTCCTTCTTATTTTGTTTATTTGGATCAATTACCCTTGACTCCAAACGGTAAATTAGATAGAAAAGCGCTCCCTACTCCCGAGAAACAAACAAATGAAGTATTTATTGCTCCAAAAACTGAAATGGAAAAAATATTAACTAGTATTTGGCAAGAAGTACTCAAAATAGATCAAGTTGGAGTAAATGATCATTTCTTCGCCTTAGGTGGAGATTCGATAAAAGCGATTCAAGTGTCCGTCAGACTGTATCGACAAGGATTTGAGCTTGAACCAAAAAATCTATTTTCATTTCCTATATTAAGGGACATGGTTCAATTTGTTAAAAAGCTAGACCATTTTTCAAGTTCACAAACAAATGATGTAAACATAATGAACGATAATAAAGCTACATTACTAAATATTAAAGATAAACAACTTAATCAACAAACACTTACCAAAATACAAGAAAAAATGCCGGATATAAAAATAGAACGTATTTACCCGTTAGCACCTTTCCAAGAAGTTATTTATGAACATGCTACGAATGAACCTGATACAAATGCATATTTTGAACAAACAATTTGGGTACTTGAGGGGGAGTTGGATATTAAACTCTTTATTCAGTGTTTCCAACAATTAGTTGATCGTCATGATTCTTTAAGAACAATAATTGTGCAAGATGAACAAGCAAAACCTTGGCAAGCTGTTCTATATGATGTTCAAATAAATTCAGAAATAAAAAACTTGATTGAGATGACGAAACAAGAACAGCAAGAATTCCTAAAACAGTGGATGAATGAAAATTTAAGTCGAGGATTTAAAAATGATGAACTTATGACACGTCTCTGTATATTCCAACTAGGTAATAACGAGCATAAGGTAATTTGGAGTTCCCATCATCTATTATGTGATGGTTGGAGCGTCAGCATTTTGATAGACGAATTATTCCAGCTCTATGAAACAACAAATGCGGGAACTACGGCGGGGTTACCTATAGTAAAACCTTTTGAAACATTCATAGACTGGACTTTGGTACAAGATCATGAGAAAGCACGTCATTTTTGGAGGGATTATTTATCAGGATACAATCAGAAAATTAGTATTCCTAAAAAGGAAGTCCCATCTAAAAGTGAAGGGTTAAACTTCACTTTTATGGATTTAACCTTAGACAAGGATTTGACTAATCAGTTACAGACATTTGTAACTAAAAACAATATAACTATGAATACAGCACTACTAGCTGTATGGGGAATATTACTTGGCAAATTCAACGGAACGAGAGAAGTAGTATTGCCTAATCTCGTATCAGTCAGACCTCCCGAAGTAGAAGGAATTGAAAGTATGTTCGGTCTGTTCACAAATGTTTTGCCTATCCGATTAGCATGGACAGAAACGCAGTCTTTTGTGGACTTCCTGCAAAAGGTACAACTAGAGACATTGAAATGTAATGAGTATGCATACTATTCATTTGTTGATATACAAAAGCAAAGTGAATTAAAAACTGAGTTGACTGACCATCTTTGGGTTTTTGAAAACTATCCAACTAATCCAGCAATCTTTTCTTCAAATGAAAACAGACATTTTGCTATCACGGATTACGAAGTTGTTGATGAGCCACATGTAAAGTATGGAATTATGTGCTTCCCTGAAGAAAGACTTACAATAAAGTTTGGATATGATCAAACGGTATATGAAGCAGAGAAAATACAGGAAATATTAAATCACATCCATTGCTTAATCAACATGATTCTTCAAAATCCAATACAAACAATTTGTGATTACAAATTATAA",
                        "abbreviation": "C",
                        "html_class": "jsdomain-condensation"
                    }
                ],
                "modules": [
                    {
                        "start": 268,
                        "end": 830,
                        "complete": true,
                        "iterative": false,
                        "monomer": "?"
                    },
                    {
                        "start": 849,
                        "end": 1858,
                        "complete": true,
                        "iterative": false,
                        "monomer": "cys"
                    },
                    {
                        "start": 1905,
                        "end": 2204,
                        "complete": false,
                        "iterative": false,
                        "monomer": ""
                    }
                ]
            },
            {
                "id": "ctg1_2201",
                "sequence": "MKIVLRKESNIPYYKQIYMQIVERVQSGMLSHGESLPSLRCMATDLQINVLTVRKAYKQLETKGYIRIEQGKGAYIYKRVKKDFKPIPYKWQQSRSINVMRSQYAMNKHRKYYDFSQAILYPRLLPNPFLADEMHKLLDKNPMLLATYGPVQGDYELRVEIANYLNEHQKLVTDPSQLLITSGAQQGIDLIAQTLLKPGDIVLVEIPCYSAALDVFINKGVQIIPISLDNHGVRSDLIDDICQSKNPVLLYTNPTFQNPTGTVMSKERRMELIELAELYQFFIIEDDSFGEIYFEGAIVPPPIKSFDKDGHVIYIKGFSKTLAPGLRIAALFADGPIFEWLYAVKGSMDIGSPLLTQKALLPFLRAERMKNHLEKLRTALQMRRDLTIDILSPLKGLNFEIPNGAFNLWVKLPDSIDPFTLLQKANEVDVSFLPGTACLLNYETNDNQLRISYSMLNEKDMAIGLEKLHDTIRNSIC",
                "domains": [
                    {
                        "type": "Aminotran_1_2",
                        "start": 144,
                        "end": 468,
                        "predictions": [],
                        "napdoslink": "",
                        "blastlink": "http://blast.ncbi.nlm.nih.gov/Blast.cgi?PAGE=Proteins&amp;PROGRAM=blastp&amp;BLAST_PROGRAMS=blastp&amp;QUERY=LATYGPVQGDYELRVEIANYLNEHQKLVTDPSQLLITSGAQQGIDLIAQTLLKPGDIVLVEIPCYSAALDVFINKGVQIIPISLDNHGVRSDLIDDICQSKNPVLLYTNPTFQNPTGTVMSKERRMELIELAELYQFFIIEDDSFGEIYFEGAIVPPPIKSFDKDGHVIYIKGFSKTLAPGLRIAALFADGPIFEWLYAVKGSMDIGSPLLTQKALLPFLRAERMKNHLEKLRTALQMRRDLTIDILSPLKGLNFEIPNGAFNLWVKLPDSIDPFTLLQKANEVDVSFLPGTACLLNYETNDNQLRISYSMLNEKDMAIGLEKL&amp;LINK_LOC=protein&amp;PAGE_TYPE=BlastSearch",
                        "sequence": "LATYGPVQGDYELRVEIANYLNEHQKLVTDPSQLLITSGAQQGIDLIAQTLLKPGDIVLVEIPCYSAALDVFINKGVQIIPISLDNHGVRSDLIDDICQSKNPVLLYTNPTFQNPTGTVMSKERRMELIELAELYQFFIIEDDSFGEIYFEGAIVPPPIKSFDKDGHVIYIKGFSKTLAPGLRIAALFADGPIFEWLYAVKGSMDIGSPLLTQKALLPFLRAERMKNHLEKLRTALQMRRDLTIDILSPLKGLNFEIPNGAFNLWVKLPDSIDPFTLLQKANEVDVSFLPGTACLLNYETNDNQLRISYSMLNEKDMAIGLEKL",
                        "dna_sequence": "ATGAAGATTGTATTGCGTAAAGAATCAAACATACCGTATTACAAGCAAATATATATGCAAATTGTTGAAAGAGTACAAAGTGGTATGCTTTCACATGGTGAATCCCTTCCTTCTTTACGTTGTATGGCCACAGATTTACAAATCAATGTATTAACTGTTCGTAAAGCGTATAAACAGTTAGAAACGAAAGGGTATATACGCATCGAACAAGGAAAAGGTGCTTACATATATAAACGTGTAAAGAAAGATTTCAAACCGATACCGTATAAATGGCAACAATCAAGATCTATTAATGTTATGCGTTCTCAATATGCAATGAATAAGCACCGTAAATATTATGATTTTTCACAAGCAATTCTGTATCCTCGTCTGTTACCAAATCCATTTTTGGCAGACGAAATGCATAAATTGCTAGATAAAAATCCGATGTTGTTAGCAACTTATGGGCCAGTTCAAGGCGATTATGAACTGCGAGTTGAAATAGCAAATTACTTAAATGAACACCAGAAATTAGTGACGGACCCATCTCAATTATTAATTACAAGCGGAGCACAACAAGGAATTGATTTAATTGCTCAAACATTATTAAAACCTGGAGATATCGTATTAGTAGAAATTCCATGTTACAGTGCTGCGCTTGACGTTTTCATCAATAAAGGTGTTCAAATCATTCCTATTTCTCTTGATAATCATGGAGTTCGCTCCGACTTAATTGATGATATTTGTCAAAGTAAAAATCCTGTTTTATTGTATACAAATCCCACCTTCCAGAACCCGACAGGTACAGTAATGAGTAAAGAACGAAGAATGGAACTTATAGAACTAGCGGAGCTATATCAATTTTTTATCATTGAAGATGATTCTTTCGGAGAAATATATTTTGAAGGTGCTATAGTCCCACCACCAATCAAAAGTTTTGATAAGGATGGCCACGTGATATATATAAAAGGATTTAGTAAAACGTTAGCACCAGGACTCCGTATCGCAGCACTTTTTGCCGATGGTCCTATTTTTGAATGGCTATATGCAGTGAAAGGTTCCATGGATATCGGTAGTCCTTTATTAACACAGAAGGCACTTCTACCTTTCTTACGTGCGGAACGTATGAAAAATCATTTAGAAAAATTACGTACAGCTTTACAAATGAGACGTGATTTAACAATTGATATACTATCGCCATTAAAAGGACTAAACTTTGAGATACCAAATGGCGCTTTTAATTTATGGGTGAAACTGCCTGATTCGATAGATCCCTTTACCTTATTACAAAAAGCAAATGAAGTAGATGTCTCTTTTTTACCAGGAACAGCTTGTCTATTAAACTACGAAACAAATGATAACCAATTAAGAATTAGCTATTCAATGTTAAACGAGAAAGATATGGCAATTGGATTAGAGAAATTACATGATACAATACGAAACAGTATTTGTTAG",
                        "abbreviation": "AmT",
                        "html_class": "jsdomain-other"
                    }
                ],
                "modules": []
            }
        ]
    },
    "r1c1": {
        "id": "r1c1",
        "orfs": [
            {
                "id": "ctg1_405",
                "sequence": "MFYTIYVQIARLLDRKLRKKKGFSVVFYNYISIIFMEKRGVYIMEITSKTESVVVKYEGHVATVMVNRPEVLNALDEPTLKELLQKLKEVAESSVHIVVLCGNGRGFSAGGDIKSMLSSNDESKFDGIMNTISEVVVTLYTMPKLVISAIHGPTAGLGLSIALTADYVMADISSVIAMNFIGIALIPDGGGHFFLQKRVGENMTKQIIWEGKKLSATEALDIGLIDEVIGEDFQTAVKQKINEWSQKPIKAMIQTKQILCEVNRSNLEQTLQLEKRGQYAMRQTADHKEGIAAFLEKRLPAFKGE",
                "domains": [
                    {
                        "type": "ECH",
                        "start": 55,
                        "end": 297,
                        "predictions": [],
                        "napdoslink": "",
                        "blastlink": "http://blast.ncbi.nlm.nih.gov/Blast.cgi?PAGE=Proteins&amp;PROGRAM=blastp&amp;BLAST_PROGRAMS=blastp&amp;QUERY=KYEGHVATVMVNRPEVLNALDEPTLKELLQKLKEVAESSVHIVVLCGNGRGFSAGGDIKSMLSSNDESKFDGIMNTISEVVVTLYTMPKLVISAIHGPTAGLGLSIALTADYVMADISSVIAMNFIGIALIPDGGGHFFLQKRVGENMTKQIIWEGKKLSATEALDIGLIDEVIGEDFQTAVKQKINEWSQKPIKAMIQTKQILCEVNRSNLEQTLQLEKRGQYAMRQTADHKEGIAAFLEK&amp;LINK_LOC=protein&amp;PAGE_TYPE=BlastSearch",
                        "sequence": "KYEGHVATVMVNRPEVLNALDEPTLKELLQKLKEVAESSVHIVVLCGNGRGFSAGGDIKSMLSSNDESKFDGIMNTISEVVVTLYTMPKLVISAIHGPTAGLGLSIALTADYVMADISSVIAMNFIGIALIPDGGGHFFLQKRVGENMTKQIIWEGKKLSATEALDIGLIDEVIGEDFQTAVKQKINEWSQKPIKAMIQTKQILCEVNRSNLEQTLQLEKRGQYAMRQTADHKEGIAAFLEK",
                        "dna_sequence": "ATGTTTTATACGATATATGTACAAATTGCGAGATTATTAGACAGAAAATTAAGAAAAAAGAAGGGTTTTTCAGTGGTTTTCTATAATTATATAAGTATAATCTTTATGGAGAAAAGAGGGGTATATATAATGGAAATAACAAGTAAAACAGAATCTGTCGTTGTGAAATATGAAGGCCACGTTGCAACGGTTATGGTCAATCGTCCAGAGGTGTTAAATGCGTTAGATGAGCCGACATTAAAAGAGTTATTACAAAAGTTGAAAGAAGTAGCGGAAAGTTCTGTGCATATCGTTGTGTTATGCGGGAACGGCCGTGGTTTTTCTGCGGGTGGGGATATTAAATCGATGCTTTCAAGTAATGATGAAAGTAAGTTCGATGGTATTATGAATACCATTTCTGAAGTTGTCGTGACATTATATACGATGCCGAAGCTTGTTATTAGTGCAATTCATGGACCAACTGCAGGTCTTGGATTAAGTATTGCGTTAACAGCTGATTATGTAATGGCGGATATATCATCTGTTATTGCAATGAACTTTATTGGAATCGCTTTAATTCCAGATGGAGGCGGTCATTTCTTCCTTCAAAAGCGCGTCGGTGAAAATATGACGAAGCAAATTATTTGGGAAGGTAAGAAATTATCAGCGACAGAAGCGCTTGATATCGGCTTAATTGATGAAGTAATCGGCGAAGATTTCCAAACGGCTGTGAAGCAAAAAATTAATGAATGGTCACAAAAACCGATTAAAGCAATGATTCAAACGAAGCAAATTTTATGTGAAGTAAATCGCTCTAATTTAGAGCAAACATTGCAATTAGAAAAGCGTGGTCAATATGCAATGAGACAAACAGCGGATCATAAAGAAGGAATTGCTGCGTTTTTAGAGAAACGTTTACCAGCATTTAAAGGGGAATAA",
                        "abbreviation": "ECH",
                        "html_class": "jsdomain-other"
                    }
                ],
                "modules": []
            },
            {
                "id": "ctg1_425",
                "sequence": "MNTNLKLSNRPEHTVQKLFEQQVIQNPDSVALVYKDQQLTYKELNEKVNQLAFYLQKRNIGPESMVGVYIERSLEMIVSILGIIKAGGAYVPLDPAYPTKRLEYILKDANIQVLLTQNHPTQWIPKEIDCINIKEHEMNISREKNINPTIEVKPDNLAYVIYTSGSTGKPKGVLIEQKSLCNFIISSINLTKMNSDSRNIQFASLSFDASVFEIFTNLVSGGTLYVCSQHDIMPVEPLTQFLQKNKITHALLPPTVLNLLDESVFKDLQVVISAGSACSEQVAKRWMQNHLFINAYGPTETTVYTVAGIYKGDGAPPIGRSIPNVEVYVLNEAKKLVPIGTVGELYIGGIALARGYLNQPELTKASFIPHPFKNSSNDRLYRTGDLVKYLPDGNIEYIGRADKQVKIRGFRIELGEIETILGNHPDIKEVTVVAQEDSFGDNILVAYIVGEGDTQEWRKHVGVHLPNYMVPAHFIKIESLPLTVNGKVDKDALPAWASIIQTNDGYIAPRNRVEQKMVEIWSEVLGIDSSAIGINDNFFELGGHSLLATKITSRLGVDFSILVQIRDIFEYPTIKHFSKRLTFLLGKTGEIDVFTPLQSVKREQYEPLSFAQQRLWIMDKIVTNSALYNVPIAWRLKGKWNIEMLKKGYNAIIHRHEILRTVFHEVDGKPVQIVQQDITVPLSVIDLRYLSPEDKTSKIENISKIEAKKPFDLSQGPLLRTHLIIMDNKELVLLCTIHHIIFDRWSLDTFINEWMSFYQAFLENETEKLPPLPVQYIDFTKWQKSWLTEDIIQKQIAYWGKELRGLLPILELPLDYPRPIIQSYNGDTYQIVIPNKLLEKIKVFNSKEGVTLFATLLASYQGFLSRYTNQKDILVGSPIANRNYPGVEDLIGFFANTVVYRADCSNNITFKELVQQIKKKMLDAQENQDVPFEKVIEAIQPERDMSYSPLFQTMFVFHNQLKELPKLLDHSVEKIPRHMNGAKFDITIAMEEIPTGLQVDFEYNTDLFKVSTIKRMAQSFEIWLDEILQFPEEPIENLRILTKNEEKQLLHEWTNIEGNYQKDVVIQELFEQQVIQNPDSVALVYKDQQLTYKELNEKVNQLAFYLQKRNIGPESMVGVYIERSLEMIVSILGIIKAGGAYVPLDPAYPTKRLEYILKDANIQVLLTQSHLTQWIPKEIDCIDIKEHEMNISREKNINPTIEVKPDNLAYVIYTSGSTGNPKGVLYEQKGLCNFINASINFTKLNTGSKVVQFSSIAFDVSLYDIFATLVSGGTLYVCGQQDIMPVEPLTQFLLEKKITHAFLPPTVLNLLDESKFEELQTVISAGSVCSEQVAKRWVKNHLFINAYGPTEASVATIDIYSGKGTPPIGRSIPNVEVYVLNEAKKLVPIGTVGELYIGGIALARGYLNQPELTKASFIPHPFKNSSNDRLYRTGDLVKYLPDGNIEYIGRADKQVKIRGFRIELGEIETILGNHPDIKEVTVVAQEDSFGDNILVAYIVGEGDTQEWRKHVGVHLPNYMVPAHFIKIESLPLTVNGKVDKDALPAWASIIQTNDGYIAPRNRVEQKMVEIWSEVLGIDSSVIGINDNFFDLGGHSLKIMSTLVKTFSEGWNVTIKDYFELKTINNIAKKIQYGYKVNSHSDTLDIKLTTPPKKLKKTKRHEFSNNSKILLTGATGFLGIHLLEQLLDTTECKIYCLVRGENKQEANNRLLHMLKFYFKNKFVSYQSLVNQRIFIVQGDLAKQNMGLENELYKELHQQISTVIHAAALTKHFGEYSEFERANVQAVKELLAFVGDTKDLHHISTTGVAGQFVLNETETIFKESDFYVKQNYKDNVYVKSKFLAEYEIFKAILTGTDATIYRVGNLTNRYIDGQHQYNFTENAFMSKLKFILQYGIVTDVLLSSEVEFTPVDYCSKIITGFVTSNEIHENSKNCVNHIYNHLTLNLNVLVKLLNSMGYPIKVISETEYQQFILELSKDKKKQEDIQNLMTFEEPKDNCYKPINLDSTETQKTLKLLGIQWPIINIEYIQQIINYMTSVTGSNSVAKLFKQSYTLKN",
                "domains": [
                    {
                        "type": "AMP-binding",
                        "start": 18,
                        "end": 408,
                        "predictions": [
                            [
                                "consensus",
                                "X"
                            ]
                        ],
                        "napdoslink": "",
                        "blastlink": "http://blast.ncbi.nlm.nih.gov/Blast.cgi?PAGE=Proteins&amp;PROGRAM=blastp&amp;BLAST_PROGRAMS=blastp&amp;QUERY=FEQQVIQNPDSVALVYKDQQLTYKELNEKVNQLAFYLQKRNIGPESMVGVYIERSLEMIVSILGIIKAGGAYVPLDPAYPTKRLEYILKDANIQVLLTQNHPTQWIPKEIDCINIKEHEMNISREKNINPTIEVKPDNLAYVIYTSGSTGKPKGVLIEQKSLCNFIISSINLTKMNSDSRNIQFASLSFDASVFEIFTNLVSGGTLYVCSQHDIMPVEPLTQFLQKNKITHALLPPTVLNLLDESVFKDLQVVISAGSACSEQVAKRWMQNHLFINAYGPTETTVYTVAGIYKGDGAPPIGRSIPNVEVYVLNEAKKLVPIGTVGELYIGGIALARGYLNQPELTKASFIPHPFKNSSNDRLYRTGDLVKYLPDGNIEYIGRADKQVKIR&amp;LINK_LOC=protein&amp;PAGE_TYPE=BlastSearch",
                        "sequence": "FEQQVIQNPDSVALVYKDQQLTYKELNEKVNQLAFYLQKRNIGPESMVGVYIERSLEMIVSILGIIKAGGAYVPLDPAYPTKRLEYILKDANIQVLLTQNHPTQWIPKEIDCINIKEHEMNISREKNINPTIEVKPDNLAYVIYTSGSTGKPKGVLIEQKSLCNFIISSINLTKMNSDSRNIQFASLSFDASVFEIFTNLVSGGTLYVCSQHDIMPVEPLTQFLQKNKITHALLPPTVLNLLDESVFKDLQVVISAGSACSEQVAKRWMQNHLFINAYGPTETTVYTVAGIYKGDGAPPIGRSIPNVEVYVLNEAKKLVPIGTVGELYIGGIALARGYLNQPELTKASFIPHPFKNSSNDRLYRTGDLVKYLPDGNIEYIGRADKQVKIR",
                        "dna_sequence": "ATGAATACTAATCTTAAATTATCAAACAGACCAGAACACACTGTTCAAAAATTATTTGAACAGCAAGTAATTCAGAATCCAGATTCTGTTGCGTTGGTATATAAAGATCAACAGTTAACTTATAAGGAATTAAATGAAAAAGTAAATCAATTAGCTTTTTATCTACAAAAACGAAACATAGGCCCTGAAAGTATGGTAGGGGTTTATATAGAACGTTCTTTAGAGATGATTGTAAGTATATTAGGAATAATAAAAGCTGGTGGCGCATATGTCCCACTAGATCCCGCATATCCAACAAAGAGGCTTGAATATATCTTGAAAGATGCCAACATACAAGTATTGCTAACCCAAAACCATCCAACACAGTGGATACCTAAAGAAATAGACTGTATTAATATAAAAGAACATGAAATGAATATTTCGAGAGAAAAAAATATAAATCCTACAATTGAAGTTAAACCAGATAATTTGGCATATGTAATCTATACATCTGGATCTACAGGAAAACCCAAAGGGGTATTAATTGAACAAAAAAGCTTATGTAACTTTATTATTTCTAGTATTAATTTAACAAAAATGAATTCAGACAGTAGAAATATTCAATTTGCCTCATTATCATTTGATGCTTCAGTATTTGAGATATTTACTAACCTAGTTTCAGGTGGAACTTTATATGTATGTAGTCAACACGATATTATGCCAGTTGAACCACTTACTCAGTTCTTGCAAAAAAATAAAATTACACATGCACTTTTACCCCCTACGGTACTTAATTTGTTAGATGAATCTGTATTTAAAGATTTACAGGTTGTTATTTCTGCGGGATCAGCCTGTAGTGAACAAGTGGCAAAACGATGGATGCAAAATCACCTTTTTATTAATGCGTATGGTCCAACAGAAACTACAGTTTATACCGTTGCGGGAATATACAAAGGAGATGGAGCACCTCCTATTGGTCGGTCCATTCCCAATGTAGAGGTATATGTATTAAATGAAGCTAAAAAACTTGTCCCTATTGGGACAGTAGGTGAACTTTATATAGGAGGTATCGCATTAGCACGAGGATATTTGAATCAACCTGAATTAACAAAGGCCTCATTTATCCCACACCCATTCAAGAATAGCTCTAATGATAGATTATATCGGACTGGTGATTTAGTTAAATATTTACCTGATGGAAATATAGAATATATAGGAAGAGCTGATAAACAAGTTAAGATTAGAGGATTTCGAATTGAGTTAGGTGAAATTGAAACAATATTAGGAAATCATCCAGACATTAAAGAAGTTACTGTGGTAGCGCAAGAAGATTCATTTGGAGATAACATCTTAGTAGCCTATATTGTGGGCGAAGGAGATACACAAGAGTGGAGAAAACATGTAGGGGTACATCTTCCAAATTATATGGTCCCGGCTCATTTTATCAAGATAGAATCATTGCCATTAACTGTTAATGGGAAGGTAGATAAAGATGCTTTACCTGCATGGGCCTCTATTATACAAACGAACGATGGATATATAGCACCTCGGAATAGAGTAGAGCAAAAAATGGTAGAAATTTGGTCAGAGGTATTAGGGATTGACTCCTCTGCCATTGGAATAAACGATAATTTTTTTGAGTTAGGTGGACACTCTCTCCTAGCAACTAAAATAACTTCACGTTTAGGTGTTGATTTTTCAATTCTAGTACAAATACGTGATATATTTGAATACCCTACCATTAAACATTTCTCAAAACGTTTAACATTTTTATTGGGAAAAACGGGGGAGATCGATGTTTTTACACCATTACAATCAGTTAAACGTGAACAATACGAACCATTATCTTTCGCTCAACAGCGTTTATGGATAATGGATAAAATTGTAACAAATAGTGCGCTTTACAATGTCCCGATTGCATGGCGTTTAAAAGGAAAATGGAACATTGAGATGTTAAAAAAAGGATATAATGCAATAATACATCGCCATGAAATTCTACGGACAGTATTTCATGAAGTTGACGGAAAACCAGTGCAAATTGTTCAACAAGATATAACAGTTCCCTTATCAGTAATTGATTTGCGTTATCTTTCTCCTGAAGATAAAACATCTAAAATAGAAAATATATCAAAAATAGAAGCTAAAAAGCCATTTGATTTAAGCCAAGGACCTTTATTACGTACTCATTTAATAATAATGGACAATAAAGAGTTAGTACTTCTTTGTACCATCCATCATATTATTTTTGATCGCTGGTCATTAGATACCTTTATCAATGAATGGATGAGTTTTTATCAGGCATTTTTAGAAAACGAAACTGAAAAGCTTCCCCCTTTACCTGTTCAGTATATTGATTTTACAAAATGGCAAAAAAGTTGGTTAACAGAAGACATTATACAAAAACAAATAGCATATTGGGGGAAAGAATTACGCGGTTTACTTCCTATATTGGAACTCCCATTGGATTATCCTCGTCCAATAATACAAAGCTATAATGGAGATACGTATCAAATTGTCATACCCAATAAATTGTTAGAAAAAATAAAAGTATTCAATTCTAAGGAAGGCGTTACATTATTCGCCACATTATTAGCAAGTTATCAAGGGTTTCTTTCTCGTTATACCAATCAAAAAGATATTTTAGTAGGCAGCCCGATTGCAAATAGGAATTATCCAGGAGTTGAAGATCTTATTGGATTCTTTGCAAATACTGTAGTCTATCGTGCAGATTGCTCAAATAATATAACATTTAAAGAATTGGTCCAACAAATAAAGAAAAAAATGTTAGATGCACAAGAAAACCAGGACGTTCCTTTTGAAAAAGTTATAGAAGCTATACAACCAGAACGTGATATGAGTTATTCTCCATTATTTCAGACAATGTTTGTTTTTCACAATCAATTAAAAGAGTTACCAAAATTATTAGATCATAGCGTAGAAAAAATCCCTAGACATATGAATGGTGCAAAGTTTGATATAACTATAGCAATGGAAGAGATACCAACAGGATTACAAGTGGATTTTGAATATAATACAGACTTATTTAAGGTTTCTACAATAAAAAGAATGGCTCAATCTTTTGAAATTTGGCTAGATGAAATTTTACAATTTCCGGAGGAACCTATTGAGAATCTAAGAATACTCACTAAGAACGAAGAAAAGCAATTATTACATGAATGGACTAACATAGAGGGCAATTATCAAAAAGATGTAGTGATTCAAGAGTTATTTGAACAGCAAGTAATTCAGAATCCAGATTCTGTTGCGTTGGTATATAAAGATCAACAGTTAACTTATAAGGAATTAAATGAAAAAGTAAATCAATTAGCTTTTTATCTACAAAAACGAAACATAGGCCCTGAAAGTATGGTAGGGGTTTATATAGAACGTTCTTTAGAGATGATTGTAAGTATATTAGGAATAATAAAAGCTGGTGGCGCATATGTCCCACTAGATCCCGCATATCCAACAAAGAGGCTTGAATATATCTTGAAAGATGCCAACATACAAGTATTGCTGACACAAAGTCATCTAACACAGTGGATACCTAAAGAAATAGATTGTATTGATATAAAAGAACATGAAATGAATATTTCGAGAGAAAAAAATATAAATCCTACAATTGAAGTTAAACCAGATAATTTGGCATATGTAATTTATACATCTGGATCCACAGGAAATCCAAAGGGTGTCCTTTATGAACAAAAAGGTCTATGTAATTTTATTAATGCCAGCATTAATTTTACAAAATTAAATACGGGTAGTAAGGTAGTTCAGTTTTCTTCAATTGCATTTGATGTTTCACTATATGATATCTTCGCAACTCTGGTGTCTGGTGGAACTTTATATGTATGTGGTCAACAAGATATTATGCCAGTCGAGCCACTTACCCAGTTTTTGCTAGAAAAAAAAATTACGCATGCATTTTTACCACCTACGGTACTAAATCTGTTAGATGAATCTAAATTTGAGGAATTACAAACTGTTATTTCTGCGGGTTCAGTCTGTAGTGAACAAGTGGCAAAACGATGGGTGAAAAATCACCTCTTTATAAATGCATATGGTCCAACAGAAGCATCGGTTGCTACTATAGACATTTATAGCGGCAAAGGGACACCACCTATTGGTCGATCTATTCCCAATGTAGAGGTATATGTATTAAATGAAGCTAAAAAACTTGTCCCTATTGGGACAGTAGGTGAACTTTATATAGGAGGTATCGCATTAGCACGAGGATATTTGAATCAACCTGAATTAACAAAGGCCTCATTTATCCCACACCCATTCAAGAATAGCTCTAATGATAGATTATATCGGACTGGTGATTTAGTTAAATATTTACCTGATGGAAATATAGAATATATAGGAAGAGCTGATAAACAAGTTAAGATTAGAGGATTTCGAATTGAGTTAGGTGAAATTGAAACAATATTAGGAAATCATCCAGACATTAAAGAAGTTACTGTGGTAGCGCAAGAAGATTCATTTGGAGATAACATCTTAGTAGCCTATATTGTGGGCGAAGGAGATACACAAGAGTGGAGAAAACATGTAGGGGTACATCTTCCAAATTATATGGTCCCGGCTCATTTTATCAAGATAGAATCATTGCCATTAACTGTTAATGGGAAGGTAGATAAAGATGCTTTACCTGCATGGGCCTCTATTATACAAACGAACGATGGATATATAGCACCTCGGAATAGAGTAGAGCAAAAAATGGTAGAAATTTGGTCAGAGGTATTAGGGATTGACTCCTCTGTCATTGGGATAAATGATAATTTTTTTGATCTAGGTGGGCACTCTTTAAAAATTATGAGTACTTTAGTAAAAACATTTTCTGAAGGTTGGAATGTAACTATTAAAGATTACTTTGAATTAAAAACAATTAATAATATAGCTAAAAAAATTCAATATGGATATAAAGTAAATTCACATTCAGATACATTAGATATTAAATTGACAACTCCTCCAAAGAAGCTAAAGAAAACAAAAAGACACGAATTTAGTAATAATAGCAAAATACTTTTAACAGGTGCTACAGGATTCTTAGGTATTCACCTACTAGAACAACTATTGGATACTACAGAATGTAAGATATATTGTTTAGTTCGTGGGGAAAATAAACAAGAGGCAAATAATCGTTTATTACACATGTTAAAATTTTATTTTAAAAATAAATTTGTAAGCTATCAATCTTTAGTAAATCAACGTATCTTTATTGTACAAGGTGATTTAGCTAAACAAAATATGGGATTAGAAAACGAATTATATAAGGAGCTTCATCAACAAATATCAACTGTTATTCATGCTGCAGCTTTAACAAAACATTTTGGCGAGTATAGTGAATTTGAAAGAGCAAATGTCCAGGCGGTAAAAGAACTTCTTGCATTTGTTGGTGATACTAAGGATTTACATCATATATCTACAACTGGTGTAGCCGGACAATTTGTATTAAATGAAACGGAAACAATATTTAAAGAAAGCGATTTTTATGTAAAACAAAATTACAAAGATAATGTGTATGTGAAAAGTAAATTTTTGGCGGAATATGAAATATTCAAGGCAATATTAACGGGAACAGATGCTACTATTTATAGAGTAGGAAATCTTACAAATAGATATATTGATGGACAACATCAATATAACTTCACCGAAAATGCATTTATGAGCAAATTAAAATTTATATTACAATATGGTATCGTGACAGATGTATTATTATCAAGTGAAGTTGAGTTTACACCTGTAGATTATTGCAGCAAAATTATCACAGGGTTTGTAACTTCAAATGAAATACATGAAAATAGCAAAAATTGCGTAAATCATATATACAATCATCTTACGTTAAATTTAAATGTACTTGTAAAATTACTAAATTCAATGGGATATCCAATTAAAGTAATTTCTGAAACAGAGTATCAACAATTTATTTTAGAACTTTCTAAAGATAAAAAGAAACAGGAAGATATTCAAAACCTCATGACATTTGAAGAACCAAAAGATAATTGTTATAAACCAATAAATCTTGATTCGACTGAAACTCAAAAAACACTAAAATTATTAGGTATTCAATGGCCTATTATTAATATTGAATATATACAACAAATTATTAATTATATGACGAGTGTTACTGGTAGTAATTCTGTTGCAAAGCTTTTTAAACAAAGTTACACTTTAAAAAACTGA",
                        "abbreviation": "A",
                        "html_class": "jsdomain-adenylation"
                    },
                    {
                        "type": "PCP",
                        "start": 513,
                        "end": 581,
                        "predictions": [],
                        "napdoslink": "",
                        "blastlink": "http://blast.ncbi.nlm.nih.gov/Blast.cgi?PAGE=Proteins&amp;PROGRAM=blastp&amp;BLAST_PROGRAMS=blastp&amp;QUERY=EQKMVEIWSEVLGIDSSAIGINDNFFELGGHSLLATKITSRLGVDFSILVQIRDIFEYPTIKHFSKRL&amp;LINK_LOC=protein&amp;PAGE_TYPE=BlastSearch",
                        "sequence": "EQKMVEIWSEVLGIDSSAIGINDNFFELGGHSLLATKITSRLGVDFSILVQIRDIFEYPTIKHFSKRL",
                        "dna_sequence": "ATGAATACTAATCTTAAATTATCAAACAGACCAGAACACACTGTTCAAAAATTATTTGAACAGCAAGTAATTCAGAATCCAGATTCTGTTGCGTTGGTATATAAAGATCAACAGTTAACTTATAAGGAATTAAATGAAAAAGTAAATCAATTAGCTTTTTATCTACAAAAACGAAACATAGGCCCTGAAAGTATGGTAGGGGTTTATATAGAACGTTCTTTAGAGATGATTGTAAGTATATTAGGAATAATAAAAGCTGGTGGCGCATATGTCCCACTAGATCCCGCATATCCAACAAAGAGGCTTGAATATATCTTGAAAGATGCCAACATACAAGTATTGCTAACCCAAAACCATCCAACACAGTGGATACCTAAAGAAATAGACTGTATTAATATAAAAGAACATGAAATGAATATTTCGAGAGAAAAAAATATAAATCCTACAATTGAAGTTAAACCAGATAATTTGGCATATGTAATCTATACATCTGGATCTACAGGAAAACCCAAAGGGGTATTAATTGAACAAAAAAGCTTATGTAACTTTATTATTTCTAGTATTAATTTAACAAAAATGAATTCAGACAGTAGAAATATTCAATTTGCCTCATTATCATTTGATGCTTCAGTATTTGAGATATTTACTAACCTAGTTTCAGGTGGAACTTTATATGTATGTAGTCAACACGATATTATGCCAGTTGAACCACTTACTCAGTTCTTGCAAAAAAATAAAATTACACATGCACTTTTACCCCCTACGGTACTTAATTTGTTAGATGAATCTGTATTTAAAGATTTACAGGTTGTTATTTCTGCGGGATCAGCCTGTAGTGAACAAGTGGCAAAACGATGGATGCAAAATCACCTTTTTATTAATGCGTATGGTCCAACAGAAACTACAGTTTATACCGTTGCGGGAATATACAAAGGAGATGGAGCACCTCCTATTGGTCGGTCCATTCCCAATGTAGAGGTATATGTATTAAATGAAGCTAAAAAACTTGTCCCTATTGGGACAGTAGGTGAACTTTATATAGGAGGTATCGCATTAGCACGAGGATATTTGAATCAACCTGAATTAACAAAGGCCTCATTTATCCCACACCCATTCAAGAATAGCTCTAATGATAGATTATATCGGACTGGTGATTTAGTTAAATATTTACCTGATGGAAATATAGAATATATAGGAAGAGCTGATAAACAAGTTAAGATTAGAGGATTTCGAATTGAGTTAGGTGAAATTGAAACAATATTAGGAAATCATCCAGACATTAAAGAAGTTACTGTGGTAGCGCAAGAAGATTCATTTGGAGATAACATCTTAGTAGCCTATATTGTGGGCGAAGGAGATACACAAGAGTGGAGAAAACATGTAGGGGTACATCTTCCAAATTATATGGTCCCGGCTCATTTTATCAAGATAGAATCATTGCCATTAACTGTTAATGGGAAGGTAGATAAAGATGCTTTACCTGCATGGGCCTCTATTATACAAACGAACGATGGATATATAGCACCTCGGAATAGAGTAGAGCAAAAAATGGTAGAAATTTGGTCAGAGGTATTAGGGATTGACTCCTCTGCCATTGGAATAAACGATAATTTTTTTGAGTTAGGTGGACACTCTCTCCTAGCAACTAAAATAACTTCACGTTTAGGTGTTGATTTTTCAATTCTAGTACAAATACGTGATATATTTGAATACCCTACCATTAAACATTTCTCAAAACGTTTAACATTTTTATTGGGAAAAACGGGGGAGATCGATGTTTTTACACCATTACAATCAGTTAAACGTGAACAATACGAACCATTATCTTTCGCTCAACAGCGTTTATGGATAATGGATAAAATTGTAACAAATAGTGCGCTTTACAATGTCCCGATTGCATGGCGTTTAAAAGGAAAATGGAACATTGAGATGTTAAAAAAAGGATATAATGCAATAATACATCGCCATGAAATTCTACGGACAGTATTTCATGAAGTTGACGGAAAACCAGTGCAAATTGTTCAACAAGATATAACAGTTCCCTTATCAGTAATTGATTTGCGTTATCTTTCTCCTGAAGATAAAACATCTAAAATAGAAAATATATCAAAAATAGAAGCTAAAAAGCCATTTGATTTAAGCCAAGGACCTTTATTACGTACTCATTTAATAATAATGGACAATAAAGAGTTAGTACTTCTTTGTACCATCCATCATATTATTTTTGATCGCTGGTCATTAGATACCTTTATCAATGAATGGATGAGTTTTTATCAGGCATTTTTAGAAAACGAAACTGAAAAGCTTCCCCCTTTACCTGTTCAGTATATTGATTTTACAAAATGGCAAAAAAGTTGGTTAACAGAAGACATTATACAAAAACAAATAGCATATTGGGGGAAAGAATTACGCGGTTTACTTCCTATATTGGAACTCCCATTGGATTATCCTCGTCCAATAATACAAAGCTATAATGGAGATACGTATCAAATTGTCATACCCAATAAATTGTTAGAAAAAATAAAAGTATTCAATTCTAAGGAAGGCGTTACATTATTCGCCACATTATTAGCAAGTTATCAAGGGTTTCTTTCTCGTTATACCAATCAAAAAGATATTTTAGTAGGCAGCCCGATTGCAAATAGGAATTATCCAGGAGTTGAAGATCTTATTGGATTCTTTGCAAATACTGTAGTCTATCGTGCAGATTGCTCAAATAATATAACATTTAAAGAATTGGTCCAACAAATAAAGAAAAAAATGTTAGATGCACAAGAAAACCAGGACGTTCCTTTTGAAAAAGTTATAGAAGCTATACAACCAGAACGTGATATGAGTTATTCTCCATTATTTCAGACAATGTTTGTTTTTCACAATCAATTAAAAGAGTTACCAAAATTATTAGATCATAGCGTAGAAAAAATCCCTAGACATATGAATGGTGCAAAGTTTGATATAACTATAGCAATGGAAGAGATACCAACAGGATTACAAGTGGATTTTGAATATAATACAGACTTATTTAAGGTTTCTACAATAAAAAGAATGGCTCAATCTTTTGAAATTTGGCTAGATGAAATTTTACAATTTCCGGAGGAACCTATTGAGAATCTAAGAATACTCACTAAGAACGAAGAAAAGCAATTATTACATGAATGGACTAACATAGAGGGCAATTATCAAAAAGATGTAGTGATTCAAGAGTTATTTGAACAGCAAGTAATTCAGAATCCAGATTCTGTTGCGTTGGTATATAAAGATCAACAGTTAACTTATAAGGAATTAAATGAAAAAGTAAATCAATTAGCTTTTTATCTACAAAAACGAAACATAGGCCCTGAAAGTATGGTAGGGGTTTATATAGAACGTTCTTTAGAGATGATTGTAAGTATATTAGGAATAATAAAAGCTGGTGGCGCATATGTCCCACTAGATCCCGCATATCCAACAAAGAGGCTTGAATATATCTTGAAAGATGCCAACATACAAGTATTGCTGACACAAAGTCATCTAACACAGTGGATACCTAAAGAAATAGATTGTATTGATATAAAAGAACATGAAATGAATATTTCGAGAGAAAAAAATATAAATCCTACAATTGAAGTTAAACCAGATAATTTGGCATATGTAATTTATACATCTGGATCCACAGGAAATCCAAAGGGTGTCCTTTATGAACAAAAAGGTCTATGTAATTTTATTAATGCCAGCATTAATTTTACAAAATTAAATACGGGTAGTAAGGTAGTTCAGTTTTCTTCAATTGCATTTGATGTTTCACTATATGATATCTTCGCAACTCTGGTGTCTGGTGGAACTTTATATGTATGTGGTCAACAAGATATTATGCCAGTCGAGCCACTTACCCAGTTTTTGCTAGAAAAAAAAATTACGCATGCATTTTTACCACCTACGGTACTAAATCTGTTAGATGAATCTAAATTTGAGGAATTACAAACTGTTATTTCTGCGGGTTCAGTCTGTAGTGAACAAGTGGCAAAACGATGGGTGAAAAATCACCTCTTTATAAATGCATATGGTCCAACAGAAGCATCGGTTGCTACTATAGACATTTATAGCGGCAAAGGGACACCACCTATTGGTCGATCTATTCCCAATGTAGAGGTATATGTATTAAATGAAGCTAAAAAACTTGTCCCTATTGGGACAGTAGGTGAACTTTATATAGGAGGTATCGCATTAGCACGAGGATATTTGAATCAACCTGAATTAACAAAGGCCTCATTTATCCCACACCCATTCAAGAATAGCTCTAATGATAGATTATATCGGACTGGTGATTTAGTTAAATATTTACCTGATGGAAATATAGAATATATAGGAAGAGCTGATAAACAAGTTAAGATTAGAGGATTTCGAATTGAGTTAGGTGAAATTGAAACAATATTAGGAAATCATCCAGACATTAAAGAAGTTACTGTGGTAGCGCAAGAAGATTCATTTGGAGATAACATCTTAGTAGCCTATATTGTGGGCGAAGGAGATACACAAGAGTGGAGAAAACATGTAGGGGTACATCTTCCAAATTATATGGTCCCGGCTCATTTTATCAAGATAGAATCATTGCCATTAACTGTTAATGGGAAGGTAGATAAAGATGCTTTACCTGCATGGGCCTCTATTATACAAACGAACGATGGATATATAGCACCTCGGAATAGAGTAGAGCAAAAAATGGTAGAAATTTGGTCAGAGGTATTAGGGATTGACTCCTCTGTCATTGGGATAAATGATAATTTTTTTGATCTAGGTGGGCACTCTTTAAAAATTATGAGTACTTTAGTAAAAACATTTTCTGAAGGTTGGAATGTAACTATTAAAGATTACTTTGAATTAAAAACAATTAATAATATAGCTAAAAAAATTCAATATGGATATAAAGTAAATTCACATTCAGATACATTAGATATTAAATTGACAACTCCTCCAAAGAAGCTAAAGAAAACAAAAAGACACGAATTTAGTAATAATAGCAAAATACTTTTAACAGGTGCTACAGGATTCTTAGGTATTCACCTACTAGAACAACTATTGGATACTACAGAATGTAAGATATATTGTTTAGTTCGTGGGGAAAATAAACAAGAGGCAAATAATCGTTTATTACACATGTTAAAATTTTATTTTAAAAATAAATTTGTAAGCTATCAATCTTTAGTAAATCAACGTATCTTTATTGTACAAGGTGATTTAGCTAAACAAAATATGGGATTAGAAAACGAATTATATAAGGAGCTTCATCAACAAATATCAACTGTTATTCATGCTGCAGCTTTAACAAAACATTTTGGCGAGTATAGTGAATTTGAAAGAGCAAATGTCCAGGCGGTAAAAGAACTTCTTGCATTTGTTGGTGATACTAAGGATTTACATCATATATCTACAACTGGTGTAGCCGGACAATTTGTATTAAATGAAACGGAAACAATATTTAAAGAAAGCGATTTTTATGTAAAACAAAATTACAAAGATAATGTGTATGTGAAAAGTAAATTTTTGGCGGAATATGAAATATTCAAGGCAATATTAACGGGAACAGATGCTACTATTTATAGAGTAGGAAATCTTACAAATAGATATATTGATGGACAACATCAATATAACTTCACCGAAAATGCATTTATGAGCAAATTAAAATTTATATTACAATATGGTATCGTGACAGATGTATTATTATCAAGTGAAGTTGAGTTTACACCTGTAGATTATTGCAGCAAAATTATCACAGGGTTTGTAACTTCAAATGAAATACATGAAAATAGCAAAAATTGCGTAAATCATATATACAATCATCTTACGTTAAATTTAAATGTACTTGTAAAATTACTAAATTCAATGGGATATCCAATTAAAGTAATTTCTGAAACAGAGTATCAACAATTTATTTTAGAACTTTCTAAAGATAAAAAGAAACAGGAAGATATTCAAAACCTCATGACATTTGAAGAACCAAAAGATAATTGTTATAAACCAATAAATCTTGATTCGACTGAAACTCAAAAAACACTAAAATTATTAGGTATTCAATGGCCTATTATTAATATTGAATATATACAACAAATTATTAATTATATGACGAGTGTTACTGGTAGTAATTCTGTTGCAAAGCTTTTTAAACAAAGTTACACTTTAAAAAACTGA",
                        "abbreviation": "",
                        "html_class": "jsdomain-transport"
                    },
                    {
                        "type": "Condensation_LCL",
                        "start": 605,
                        "end": 904,
                        "predictions": [],
                        "napdoslink": "http://napdos.ucsd.edu/cgi-bin/process_request.cgi?query_type=aa&amp;ref_seq_file=all_C_public_12062011.faa&amp;Sequence=%3EC_domain_from_antiSMASH%0DEPLSFAQQRLWIMDKIVTNSALYNVPIAWRLKGKWNIEMLKKGYNAIIHRHEILRTVFHEVDGKPVQIVQQDITVPLSVIDLRYLSPEDKTSKIENISKIEAKKPFDLSQGPLLRTHLIIMDNKELVLLCTIHHIIFDRWSLDTFINEWMSFYQAFLENETEKLPPLPVQYIDFTKWQKSWLTEDIIQKQIAYWGKELRGLLPILELPLDYPRPIIQSYNGDTYQIVIPNKLLEKIKVFNSKEGVTLFATLLASYQGFLSRYTNQKDILVGSPIANRNYPGVEDLIGFFANTVVYRADC",
                        "blastlink": "http://blast.ncbi.nlm.nih.gov/Blast.cgi?PAGE=Proteins&amp;PROGRAM=blastp&amp;BLAST_PROGRAMS=blastp&amp;QUERY=EPLSFAQQRLWIMDKIVTNSALYNVPIAWRLKGKWNIEMLKKGYNAIIHRHEILRTVFHEVDGKPVQIVQQDITVPLSVIDLRYLSPEDKTSKIENISKIEAKKPFDLSQGPLLRTHLIIMDNKELVLLCTIHHIIFDRWSLDTFINEWMSFYQAFLENETEKLPPLPVQYIDFTKWQKSWLTEDIIQKQIAYWGKELRGLLPILELPLDYPRPIIQSYNGDTYQIVIPNKLLEKIKVFNSKEGVTLFATLLASYQGFLSRYTNQKDILVGSPIANRNYPGVEDLIGFFANTVVYRADC&amp;LINK_LOC=protein&amp;PAGE_TYPE=BlastSearch",
                        "sequence": "EPLSFAQQRLWIMDKIVTNSALYNVPIAWRLKGKWNIEMLKKGYNAIIHRHEILRTVFHEVDGKPVQIVQQDITVPLSVIDLRYLSPEDKTSKIENISKIEAKKPFDLSQGPLLRTHLIIMDNKELVLLCTIHHIIFDRWSLDTFINEWMSFYQAFLENETEKLPPLPVQYIDFTKWQKSWLTEDIIQKQIAYWGKELRGLLPILELPLDYPRPIIQSYNGDTYQIVIPNKLLEKIKVFNSKEGVTLFATLLASYQGFLSRYTNQKDILVGSPIANRNYPGVEDLIGFFANTVVYRADC",
                        "dna_sequence": "ATGAATACTAATCTTAAATTATCAAACAGACCAGAACACACTGTTCAAAAATTATTTGAACAGCAAGTAATTCAGAATCCAGATTCTGTTGCGTTGGTATATAAAGATCAACAGTTAACTTATAAGGAATTAAATGAAAAAGTAAATCAATTAGCTTTTTATCTACAAAAACGAAACATAGGCCCTGAAAGTATGGTAGGGGTTTATATAGAACGTTCTTTAGAGATGATTGTAAGTATATTAGGAATAATAAAAGCTGGTGGCGCATATGTCCCACTAGATCCCGCATATCCAACAAAGAGGCTTGAATATATCTTGAAAGATGCCAACATACAAGTATTGCTAACCCAAAACCATCCAACACAGTGGATACCTAAAGAAATAGACTGTATTAATATAAAAGAACATGAAATGAATATTTCGAGAGAAAAAAATATAAATCCTACAATTGAAGTTAAACCAGATAATTTGGCATATGTAATCTATACATCTGGATCTACAGGAAAACCCAAAGGGGTATTAATTGAACAAAAAAGCTTATGTAACTTTATTATTTCTAGTATTAATTTAACAAAAATGAATTCAGACAGTAGAAATATTCAATTTGCCTCATTATCATTTGATGCTTCAGTATTTGAGATATTTACTAACCTAGTTTCAGGTGGAACTTTATATGTATGTAGTCAACACGATATTATGCCAGTTGAACCACTTACTCAGTTCTTGCAAAAAAATAAAATTACACATGCACTTTTACCCCCTACGGTACTTAATTTGTTAGATGAATCTGTATTTAAAGATTTACAGGTTGTTATTTCTGCGGGATCAGCCTGTAGTGAACAAGTGGCAAAACGATGGATGCAAAATCACCTTTTTATTAATGCGTATGGTCCAACAGAAACTACAGTTTATACCGTTGCGGGAATATACAAAGGAGATGGAGCACCTCCTATTGGTCGGTCCATTCCCAATGTAGAGGTATATGTATTAAATGAAGCTAAAAAACTTGTCCCTATTGGGACAGTAGGTGAACTTTATATAGGAGGTATCGCATTAGCACGAGGATATTTGAATCAACCTGAATTAACAAAGGCCTCATTTATCCCACACCCATTCAAGAATAGCTCTAATGATAGATTATATCGGACTGGTGATTTAGTTAAATATTTACCTGATGGAAATATAGAATATATAGGAAGAGCTGATAAACAAGTTAAGATTAGAGGATTTCGAATTGAGTTAGGTGAAATTGAAACAATATTAGGAAATCATCCAGACATTAAAGAAGTTACTGTGGTAGCGCAAGAAGATTCATTTGGAGATAACATCTTAGTAGCCTATATTGTGGGCGAAGGAGATACACAAGAGTGGAGAAAACATGTAGGGGTACATCTTCCAAATTATATGGTCCCGGCTCATTTTATCAAGATAGAATCATTGCCATTAACTGTTAATGGGAAGGTAGATAAAGATGCTTTACCTGCATGGGCCTCTATTATACAAACGAACGATGGATATATAGCACCTCGGAATAGAGTAGAGCAAAAAATGGTAGAAATTTGGTCAGAGGTATTAGGGATTGACTCCTCTGCCATTGGAATAAACGATAATTTTTTTGAGTTAGGTGGACACTCTCTCCTAGCAACTAAAATAACTTCACGTTTAGGTGTTGATTTTTCAATTCTAGTACAAATACGTGATATATTTGAATACCCTACCATTAAACATTTCTCAAAACGTTTAACATTTTTATTGGGAAAAACGGGGGAGATCGATGTTTTTACACCATTACAATCAGTTAAACGTGAACAATACGAACCATTATCTTTCGCTCAACAGCGTTTATGGATAATGGATAAAATTGTAACAAATAGTGCGCTTTACAATGTCCCGATTGCATGGCGTTTAAAAGGAAAATGGAACATTGAGATGTTAAAAAAAGGATATAATGCAATAATACATCGCCATGAAATTCTACGGACAGTATTTCATGAAGTTGACGGAAAACCAGTGCAAATTGTTCAACAAGATATAACAGTTCCCTTATCAGTAATTGATTTGCGTTATCTTTCTCCTGAAGATAAAACATCTAAAATAGAAAATATATCAAAAATAGAAGCTAAAAAGCCATTTGATTTAAGCCAAGGACCTTTATTACGTACTCATTTAATAATAATGGACAATAAAGAGTTAGTACTTCTTTGTACCATCCATCATATTATTTTTGATCGCTGGTCATTAGATACCTTTATCAATGAATGGATGAGTTTTTATCAGGCATTTTTAGAAAACGAAACTGAAAAGCTTCCCCCTTTACCTGTTCAGTATATTGATTTTACAAAATGGCAAAAAAGTTGGTTAACAGAAGACATTATACAAAAACAAATAGCATATTGGGGGAAAGAATTACGCGGTTTACTTCCTATATTGGAACTCCCATTGGATTATCCTCGTCCAATAATACAAAGCTATAATGGAGATACGTATCAAATTGTCATACCCAATAAATTGTTAGAAAAAATAAAAGTATTCAATTCTAAGGAAGGCGTTACATTATTCGCCACATTATTAGCAAGTTATCAAGGGTTTCTTTCTCGTTATACCAATCAAAAAGATATTTTAGTAGGCAGCCCGATTGCAAATAGGAATTATCCAGGAGTTGAAGATCTTATTGGATTCTTTGCAAATACTGTAGTCTATCGTGCAGATTGCTCAAATAATATAACATTTAAAGAATTGGTCCAACAAATAAAGAAAAAAATGTTAGATGCACAAGAAAACCAGGACGTTCCTTTTGAAAAAGTTATAGAAGCTATACAACCAGAACGTGATATGAGTTATTCTCCATTATTTCAGACAATGTTTGTTTTTCACAATCAATTAAAAGAGTTACCAAAATTATTAGATCATAGCGTAGAAAAAATCCCTAGACATATGAATGGTGCAAAGTTTGATATAACTATAGCAATGGAAGAGATACCAACAGGATTACAAGTGGATTTTGAATATAATACAGACTTATTTAAGGTTTCTACAATAAAAAGAATGGCTCAATCTTTTGAAATTTGGCTAGATGAAATTTTACAATTTCCGGAGGAACCTATTGAGAATCTAAGAATACTCACTAAGAACGAAGAAAAGCAATTATTACATGAATGGACTAACATAGAGGGCAATTATCAAAAAGATGTAGTGATTCAAGAGTTATTTGAACAGCAAGTAATTCAGAATCCAGATTCTGTTGCGTTGGTATATAAAGATCAACAGTTAACTTATAAGGAATTAAATGAAAAAGTAAATCAATTAGCTTTTTATCTACAAAAACGAAACATAGGCCCTGAAAGTATGGTAGGGGTTTATATAGAACGTTCTTTAGAGATGATTGTAAGTATATTAGGAATAATAAAAGCTGGTGGCGCATATGTCCCACTAGATCCCGCATATCCAACAAAGAGGCTTGAATATATCTTGAAAGATGCCAACATACAAGTATTGCTGACACAAAGTCATCTAACACAGTGGATACCTAAAGAAATAGATTGTATTGATATAAAAGAACATGAAATGAATATTTCGAGAGAAAAAAATATAAATCCTACAATTGAAGTTAAACCAGATAATTTGGCATATGTAATTTATACATCTGGATCCACAGGAAATCCAAAGGGTGTCCTTTATGAACAAAAAGGTCTATGTAATTTTATTAATGCCAGCATTAATTTTACAAAATTAAATACGGGTAGTAAGGTAGTTCAGTTTTCTTCAATTGCATTTGATGTTTCACTATATGATATCTTCGCAACTCTGGTGTCTGGTGGAACTTTATATGTATGTGGTCAACAAGATATTATGCCAGTCGAGCCACTTACCCAGTTTTTGCTAGAAAAAAAAATTACGCATGCATTTTTACCACCTACGGTACTAAATCTGTTAGATGAATCTAAATTTGAGGAATTACAAACTGTTATTTCTGCGGGTTCAGTCTGTAGTGAACAAGTGGCAAAACGATGGGTGAAAAATCACCTCTTTATAAATGCATATGGTCCAACAGAAGCATCGGTTGCTACTATAGACATTTATAGCGGCAAAGGGACACCACCTATTGGTCGATCTATTCCCAATGTAGAGGTATATGTATTAAATGAAGCTAAAAAACTTGTCCCTATTGGGACAGTAGGTGAACTTTATATAGGAGGTATCGCATTAGCACGAGGATATTTGAATCAACCTGAATTAACAAAGGCCTCATTTATCCCACACCCATTCAAGAATAGCTCTAATGATAGATTATATCGGACTGGTGATTTAGTTAAATATTTACCTGATGGAAATATAGAATATATAGGAAGAGCTGATAAACAAGTTAAGATTAGAGGATTTCGAATTGAGTTAGGTGAAATTGAAACAATATTAGGAAATCATCCAGACATTAAAGAAGTTACTGTGGTAGCGCAAGAAGATTCATTTGGAGATAACATCTTAGTAGCCTATATTGTGGGCGAAGGAGATACACAAGAGTGGAGAAAACATGTAGGGGTACATCTTCCAAATTATATGGTCCCGGCTCATTTTATCAAGATAGAATCATTGCCATTAACTGTTAATGGGAAGGTAGATAAAGATGCTTTACCTGCATGGGCCTCTATTATACAAACGAACGATGGATATATAGCACCTCGGAATAGAGTAGAGCAAAAAATGGTAGAAATTTGGTCAGAGGTATTAGGGATTGACTCCTCTGTCATTGGGATAAATGATAATTTTTTTGATCTAGGTGGGCACTCTTTAAAAATTATGAGTACTTTAGTAAAAACATTTTCTGAAGGTTGGAATGTAACTATTAAAGATTACTTTGAATTAAAAACAATTAATAATATAGCTAAAAAAATTCAATATGGATATAAAGTAAATTCACATTCAGATACATTAGATATTAAATTGACAACTCCTCCAAAGAAGCTAAAGAAAACAAAAAGACACGAATTTAGTAATAATAGCAAAATACTTTTAACAGGTGCTACAGGATTCTTAGGTATTCACCTACTAGAACAACTATTGGATACTACAGAATGTAAGATATATTGTTTAGTTCGTGGGGAAAATAAACAAGAGGCAAATAATCGTTTATTACACATGTTAAAATTTTATTTTAAAAATAAATTTGTAAGCTATCAATCTTTAGTAAATCAACGTATCTTTATTGTACAAGGTGATTTAGCTAAACAAAATATGGGATTAGAAAACGAATTATATAAGGAGCTTCATCAACAAATATCAACTGTTATTCATGCTGCAGCTTTAACAAAACATTTTGGCGAGTATAGTGAATTTGAAAGAGCAAATGTCCAGGCGGTAAAAGAACTTCTTGCATTTGTTGGTGATACTAAGGATTTACATCATATATCTACAACTGGTGTAGCCGGACAATTTGTATTAAATGAAACGGAAACAATATTTAAAGAAAGCGATTTTTATGTAAAACAAAATTACAAAGATAATGTGTATGTGAAAAGTAAATTTTTGGCGGAATATGAAATATTCAAGGCAATATTAACGGGAACAGATGCTACTATTTATAGAGTAGGAAATCTTACAAATAGATATATTGATGGACAACATCAATATAACTTCACCGAAAATGCATTTATGAGCAAATTAAAATTTATATTACAATATGGTATCGTGACAGATGTATTATTATCAAGTGAAGTTGAGTTTACACCTGTAGATTATTGCAGCAAAATTATCACAGGGTTTGTAACTTCAAATGAAATACATGAAAATAGCAAAAATTGCGTAAATCATATATACAATCATCTTACGTTAAATTTAAATGTACTTGTAAAATTACTAAATTCAATGGGATATCCAATTAAAGTAATTTCTGAAACAGAGTATCAACAATTTATTTTAGAACTTTCTAAAGATAAAAAGAAACAGGAAGATATTCAAAACCTCATGACATTTGAAGAACCAAAAGATAATTGTTATAAACCAATAAATCTTGATTCGACTGAAACTCAAAAAACACTAAAATTATTAGGTATTCAATGGCCTATTATTAATATTGAATATATACAACAAATTATTAATTATATGACGAGTGTTACTGGTAGTAATTCTGTTGCAAAGCTTTTTAAACAAAGTTACACTTTAAAAAACTGA",
                        "abbreviation": "C",
                        "html_class": "jsdomain-condensation"
                    },
                    {
                        "type": "AMP-binding",
                        "start": 1069,
                        "end": 1458,
                        "predictions": [
                            [
                                "consensus",
                                "X"
                            ]
                        ],
                        "napdoslink": "",
                        "blastlink": "http://blast.ncbi.nlm.nih.gov/Blast.cgi?PAGE=Proteins&amp;PROGRAM=blastp&amp;BLAST_PROGRAMS=blastp&amp;QUERY=FEQQVIQNPDSVALVYKDQQLTYKELNEKVNQLAFYLQKRNIGPESMVGVYIERSLEMIVSILGIIKAGGAYVPLDPAYPTKRLEYILKDANIQVLLTQSHLTQWIPKEIDCIDIKEHEMNISREKNINPTIEVKPDNLAYVIYTSGSTGNPKGVLYEQKGLCNFINASINFTKLNTGSKVVQFSSIAFDVSLYDIFATLVSGGTLYVCGQQDIMPVEPLTQFLLEKKITHAFLPPTVLNLLDESKFEELQTVISAGSVCSEQVAKRWVKNHLFINAYGPTEASVATIDIYSGKGTPPIGRSIPNVEVYVLNEAKKLVPIGTVGELYIGGIALARGYLNQPELTKASFIPHPFKNSSNDRLYRTGDLVKYLPDGNIEYIGRADKQVKIR&amp;LINK_LOC=protein&amp;PAGE_TYPE=BlastSearch",
                        "sequence": "FEQQVIQNPDSVALVYKDQQLTYKELNEKVNQLAFYLQKRNIGPESMVGVYIERSLEMIVSILGIIKAGGAYVPLDPAYPTKRLEYILKDANIQVLLTQSHLTQWIPKEIDCIDIKEHEMNISREKNINPTIEVKPDNLAYVIYTSGSTGNPKGVLYEQKGLCNFINASINFTKLNTGSKVVQFSSIAFDVSLYDIFATLVSGGTLYVCGQQDIMPVEPLTQFLLEKKITHAFLPPTVLNLLDESKFEELQTVISAGSVCSEQVAKRWVKNHLFINAYGPTEASVATIDIYSGKGTPPIGRSIPNVEVYVLNEAKKLVPIGTVGELYIGGIALARGYLNQPELTKASFIPHPFKNSSNDRLYRTGDLVKYLPDGNIEYIGRADKQVKIR",
                        "dna_sequence": "ATGAATACTAATCTTAAATTATCAAACAGACCAGAACACACTGTTCAAAAATTATTTGAACAGCAAGTAATTCAGAATCCAGATTCTGTTGCGTTGGTATATAAAGATCAACAGTTAACTTATAAGGAATTAAATGAAAAAGTAAATCAATTAGCTTTTTATCTACAAAAACGAAACATAGGCCCTGAAAGTATGGTAGGGGTTTATATAGAACGTTCTTTAGAGATGATTGTAAGTATATTAGGAATAATAAAAGCTGGTGGCGCATATGTCCCACTAGATCCCGCATATCCAACAAAGAGGCTTGAATATATCTTGAAAGATGCCAACATACAAGTATTGCTAACCCAAAACCATCCAACACAGTGGATACCTAAAGAAATAGACTGTATTAATATAAAAGAACATGAAATGAATATTTCGAGAGAAAAAAATATAAATCCTACAATTGAAGTTAAACCAGATAATTTGGCATATGTAATCTATACATCTGGATCTACAGGAAAACCCAAAGGGGTATTAATTGAACAAAAAAGCTTATGTAACTTTATTATTTCTAGTATTAATTTAACAAAAATGAATTCAGACAGTAGAAATATTCAATTTGCCTCATTATCATTTGATGCTTCAGTATTTGAGATATTTACTAACCTAGTTTCAGGTGGAACTTTATATGTATGTAGTCAACACGATATTATGCCAGTTGAACCACTTACTCAGTTCTTGCAAAAAAATAAAATTACACATGCACTTTTACCCCCTACGGTACTTAATTTGTTAGATGAATCTGTATTTAAAGATTTACAGGTTGTTATTTCTGCGGGATCAGCCTGTAGTGAACAAGTGGCAAAACGATGGATGCAAAATCACCTTTTTATTAATGCGTATGGTCCAACAGAAACTACAGTTTATACCGTTGCGGGAATATACAAAGGAGATGGAGCACCTCCTATTGGTCGGTCCATTCCCAATGTAGAGGTATATGTATTAAATGAAGCTAAAAAACTTGTCCCTATTGGGACAGTAGGTGAACTTTATATAGGAGGTATCGCATTAGCACGAGGATATTTGAATCAACCTGAATTAACAAAGGCCTCATTTATCCCACACCCATTCAAGAATAGCTCTAATGATAGATTATATCGGACTGGTGATTTAGTTAAATATTTACCTGATGGAAATATAGAATATATAGGAAGAGCTGATAAACAAGTTAAGATTAGAGGATTTCGAATTGAGTTAGGTGAAATTGAAACAATATTAGGAAATCATCCAGACATTAAAGAAGTTACTGTGGTAGCGCAAGAAGATTCATTTGGAGATAACATCTTAGTAGCCTATATTGTGGGCGAAGGAGATACACAAGAGTGGAGAAAACATGTAGGGGTACATCTTCCAAATTATATGGTCCCGGCTCATTTTATCAAGATAGAATCATTGCCATTAACTGTTAATGGGAAGGTAGATAAAGATGCTTTACCTGCATGGGCCTCTATTATACAAACGAACGATGGATATATAGCACCTCGGAATAGAGTAGAGCAAAAAATGGTAGAAATTTGGTCAGAGGTATTAGGGATTGACTCCTCTGCCATTGGAATAAACGATAATTTTTTTGAGTTAGGTGGACACTCTCTCCTAGCAACTAAAATAACTTCACGTTTAGGTGTTGATTTTTCAATTCTAGTACAAATACGTGATATATTTGAATACCCTACCATTAAACATTTCTCAAAACGTTTAACATTTTTATTGGGAAAAACGGGGGAGATCGATGTTTTTACACCATTACAATCAGTTAAACGTGAACAATACGAACCATTATCTTTCGCTCAACAGCGTTTATGGATAATGGATAAAATTGTAACAAATAGTGCGCTTTACAATGTCCCGATTGCATGGCGTTTAAAAGGAAAATGGAACATTGAGATGTTAAAAAAAGGATATAATGCAATAATACATCGCCATGAAATTCTACGGACAGTATTTCATGAAGTTGACGGAAAACCAGTGCAAATTGTTCAACAAGATATAACAGTTCCCTTATCAGTAATTGATTTGCGTTATCTTTCTCCTGAAGATAAAACATCTAAAATAGAAAATATATCAAAAATAGAAGCTAAAAAGCCATTTGATTTAAGCCAAGGACCTTTATTACGTACTCATTTAATAATAATGGACAATAAAGAGTTAGTACTTCTTTGTACCATCCATCATATTATTTTTGATCGCTGGTCATTAGATACCTTTATCAATGAATGGATGAGTTTTTATCAGGCATTTTTAGAAAACGAAACTGAAAAGCTTCCCCCTTTACCTGTTCAGTATATTGATTTTACAAAATGGCAAAAAAGTTGGTTAACAGAAGACATTATACAAAAACAAATAGCATATTGGGGGAAAGAATTACGCGGTTTACTTCCTATATTGGAACTCCCATTGGATTATCCTCGTCCAATAATACAAAGCTATAATGGAGATACGTATCAAATTGTCATACCCAATAAATTGTTAGAAAAAATAAAAGTATTCAATTCTAAGGAAGGCGTTACATTATTCGCCACATTATTAGCAAGTTATCAAGGGTTTCTTTCTCGTTATACCAATCAAAAAGATATTTTAGTAGGCAGCCCGATTGCAAATAGGAATTATCCAGGAGTTGAAGATCTTATTGGATTCTTTGCAAATACTGTAGTCTATCGTGCAGATTGCTCAAATAATATAACATTTAAAGAATTGGTCCAACAAATAAAGAAAAAAATGTTAGATGCACAAGAAAACCAGGACGTTCCTTTTGAAAAAGTTATAGAAGCTATACAACCAGAACGTGATATGAGTTATTCTCCATTATTTCAGACAATGTTTGTTTTTCACAATCAATTAAAAGAGTTACCAAAATTATTAGATCATAGCGTAGAAAAAATCCCTAGACATATGAATGGTGCAAAGTTTGATATAACTATAGCAATGGAAGAGATACCAACAGGATTACAAGTGGATTTTGAATATAATACAGACTTATTTAAGGTTTCTACAATAAAAAGAATGGCTCAATCTTTTGAAATTTGGCTAGATGAAATTTTACAATTTCCGGAGGAACCTATTGAGAATCTAAGAATACTCACTAAGAACGAAGAAAAGCAATTATTACATGAATGGACTAACATAGAGGGCAATTATCAAAAAGATGTAGTGATTCAAGAGTTATTTGAACAGCAAGTAATTCAGAATCCAGATTCTGTTGCGTTGGTATATAAAGATCAACAGTTAACTTATAAGGAATTAAATGAAAAAGTAAATCAATTAGCTTTTTATCTACAAAAACGAAACATAGGCCCTGAAAGTATGGTAGGGGTTTATATAGAACGTTCTTTAGAGATGATTGTAAGTATATTAGGAATAATAAAAGCTGGTGGCGCATATGTCCCACTAGATCCCGCATATCCAACAAAGAGGCTTGAATATATCTTGAAAGATGCCAACATACAAGTATTGCTGACACAAAGTCATCTAACACAGTGGATACCTAAAGAAATAGATTGTATTGATATAAAAGAACATGAAATGAATATTTCGAGAGAAAAAAATATAAATCCTACAATTGAAGTTAAACCAGATAATTTGGCATATGTAATTTATACATCTGGATCCACAGGAAATCCAAAGGGTGTCCTTTATGAACAAAAAGGTCTATGTAATTTTATTAATGCCAGCATTAATTTTACAAAATTAAATACGGGTAGTAAGGTAGTTCAGTTTTCTTCAATTGCATTTGATGTTTCACTATATGATATCTTCGCAACTCTGGTGTCTGGTGGAACTTTATATGTATGTGGTCAACAAGATATTATGCCAGTCGAGCCACTTACCCAGTTTTTGCTAGAAAAAAAAATTACGCATGCATTTTTACCACCTACGGTACTAAATCTGTTAGATGAATCTAAATTTGAGGAATTACAAACTGTTATTTCTGCGGGTTCAGTCTGTAGTGAACAAGTGGCAAAACGATGGGTGAAAAATCACCTCTTTATAAATGCATATGGTCCAACAGAAGCATCGGTTGCTACTATAGACATTTATAGCGGCAAAGGGACACCACCTATTGGTCGATCTATTCCCAATGTAGAGGTATATGTATTAAATGAAGCTAAAAAACTTGTCCCTATTGGGACAGTAGGTGAACTTTATATAGGAGGTATCGCATTAGCACGAGGATATTTGAATCAACCTGAATTAACAAAGGCCTCATTTATCCCACACCCATTCAAGAATAGCTCTAATGATAGATTATATCGGACTGGTGATTTAGTTAAATATTTACCTGATGGAAATATAGAATATATAGGAAGAGCTGATAAACAAGTTAAGATTAGAGGATTTCGAATTGAGTTAGGTGAAATTGAAACAATATTAGGAAATCATCCAGACATTAAAGAAGTTACTGTGGTAGCGCAAGAAGATTCATTTGGAGATAACATCTTAGTAGCCTATATTGTGGGCGAAGGAGATACACAAGAGTGGAGAAAACATGTAGGGGTACATCTTCCAAATTATATGGTCCCGGCTCATTTTATCAAGATAGAATCATTGCCATTAACTGTTAATGGGAAGGTAGATAAAGATGCTTTACCTGCATGGGCCTCTATTATACAAACGAACGATGGATATATAGCACCTCGGAATAGAGTAGAGCAAAAAATGGTAGAAATTTGGTCAGAGGTATTAGGGATTGACTCCTCTGTCATTGGGATAAATGATAATTTTTTTGATCTAGGTGGGCACTCTTTAAAAATTATGAGTACTTTAGTAAAAACATTTTCTGAAGGTTGGAATGTAACTATTAAAGATTACTTTGAATTAAAAACAATTAATAATATAGCTAAAAAAATTCAATATGGATATAAAGTAAATTCACATTCAGATACATTAGATATTAAATTGACAACTCCTCCAAAGAAGCTAAAGAAAACAAAAAGACACGAATTTAGTAATAATAGCAAAATACTTTTAACAGGTGCTACAGGATTCTTAGGTATTCACCTACTAGAACAACTATTGGATACTACAGAATGTAAGATATATTGTTTAGTTCGTGGGGAAAATAAACAAGAGGCAAATAATCGTTTATTACACATGTTAAAATTTTATTTTAAAAATAAATTTGTAAGCTATCAATCTTTAGTAAATCAACGTATCTTTATTGTACAAGGTGATTTAGCTAAACAAAATATGGGATTAGAAAACGAATTATATAAGGAGCTTCATCAACAAATATCAACTGTTATTCATGCTGCAGCTTTAACAAAACATTTTGGCGAGTATAGTGAATTTGAAAGAGCAAATGTCCAGGCGGTAAAAGAACTTCTTGCATTTGTTGGTGATACTAAGGATTTACATCATATATCTACAACTGGTGTAGCCGGACAATTTGTATTAAATGAAACGGAAACAATATTTAAAGAAAGCGATTTTTATGTAAAACAAAATTACAAAGATAATGTGTATGTGAAAAGTAAATTTTTGGCGGAATATGAAATATTCAAGGCAATATTAACGGGAACAGATGCTACTATTTATAGAGTAGGAAATCTTACAAATAGATATATTGATGGACAACATCAATATAACTTCACCGAAAATGCATTTATGAGCAAATTAAAATTTATATTACAATATGGTATCGTGACAGATGTATTATTATCAAGTGAAGTTGAGTTTACACCTGTAGATTATTGCAGCAAAATTATCACAGGGTTTGTAACTTCAAATGAAATACATGAAAATAGCAAAAATTGCGTAAATCATATATACAATCATCTTACGTTAAATTTAAATGTACTTGTAAAATTACTAAATTCAATGGGATATCCAATTAAAGTAATTTCTGAAACAGAGTATCAACAATTTATTTTAGAACTTTCTAAAGATAAAAAGAAACAGGAAGATATTCAAAACCTCATGACATTTGAAGAACCAAAAGATAATTGTTATAAACCAATAAATCTTGATTCGACTGAAACTCAAAAAACACTAAAATTATTAGGTATTCAATGGCCTATTATTAATATTGAATATATACAACAAATTATTAATTATATGACGAGTGTTACTGGTAGTAATTCTGTTGCAAAGCTTTTTAAACAAAGTTACACTTTAAAAAACTGA",
                        "abbreviation": "A",
                        "html_class": "jsdomain-adenylation"
                    },
                    {
                        "type": "PCP",
                        "start": 1563,
                        "end": 1631,
                        "predictions": [],
                        "napdoslink": "",
                        "blastlink": "http://blast.ncbi.nlm.nih.gov/Blast.cgi?PAGE=Proteins&amp;PROGRAM=blastp&amp;BLAST_PROGRAMS=blastp&amp;QUERY=EQKMVEIWSEVLGIDSSVIGINDNFFDLGGHSLKIMSTLVKTFSEGWNVTIKDYFELKTINNIAKKIQ&amp;LINK_LOC=protein&amp;PAGE_TYPE=BlastSearch",
                        "sequence": "EQKMVEIWSEVLGIDSSVIGINDNFFDLGGHSLKIMSTLVKTFSEGWNVTIKDYFELKTINNIAKKIQ",
                        "dna_sequence": "ATGAATACTAATCTTAAATTATCAAACAGACCAGAACACACTGTTCAAAAATTATTTGAACAGCAAGTAATTCAGAATCCAGATTCTGTTGCGTTGGTATATAAAGATCAACAGTTAACTTATAAGGAATTAAATGAAAAAGTAAATCAATTAGCTTTTTATCTACAAAAACGAAACATAGGCCCTGAAAGTATGGTAGGGGTTTATATAGAACGTTCTTTAGAGATGATTGTAAGTATATTAGGAATAATAAAAGCTGGTGGCGCATATGTCCCACTAGATCCCGCATATCCAACAAAGAGGCTTGAATATATCTTGAAAGATGCCAACATACAAGTATTGCTAACCCAAAACCATCCAACACAGTGGATACCTAAAGAAATAGACTGTATTAATATAAAAGAACATGAAATGAATATTTCGAGAGAAAAAAATATAAATCCTACAATTGAAGTTAAACCAGATAATTTGGCATATGTAATCTATACATCTGGATCTACAGGAAAACCCAAAGGGGTATTAATTGAACAAAAAAGCTTATGTAACTTTATTATTTCTAGTATTAATTTAACAAAAATGAATTCAGACAGTAGAAATATTCAATTTGCCTCATTATCATTTGATGCTTCAGTATTTGAGATATTTACTAACCTAGTTTCAGGTGGAACTTTATATGTATGTAGTCAACACGATATTATGCCAGTTGAACCACTTACTCAGTTCTTGCAAAAAAATAAAATTACACATGCACTTTTACCCCCTACGGTACTTAATTTGTTAGATGAATCTGTATTTAAAGATTTACAGGTTGTTATTTCTGCGGGATCAGCCTGTAGTGAACAAGTGGCAAAACGATGGATGCAAAATCACCTTTTTATTAATGCGTATGGTCCAACAGAAACTACAGTTTATACCGTTGCGGGAATATACAAAGGAGATGGAGCACCTCCTATTGGTCGGTCCATTCCCAATGTAGAGGTATATGTATTAAATGAAGCTAAAAAACTTGTCCCTATTGGGACAGTAGGTGAACTTTATATAGGAGGTATCGCATTAGCACGAGGATATTTGAATCAACCTGAATTAACAAAGGCCTCATTTATCCCACACCCATTCAAGAATAGCTCTAATGATAGATTATATCGGACTGGTGATTTAGTTAAATATTTACCTGATGGAAATATAGAATATATAGGAAGAGCTGATAAACAAGTTAAGATTAGAGGATTTCGAATTGAGTTAGGTGAAATTGAAACAATATTAGGAAATCATCCAGACATTAAAGAAGTTACTGTGGTAGCGCAAGAAGATTCATTTGGAGATAACATCTTAGTAGCCTATATTGTGGGCGAAGGAGATACACAAGAGTGGAGAAAACATGTAGGGGTACATCTTCCAAATTATATGGTCCCGGCTCATTTTATCAAGATAGAATCATTGCCATTAACTGTTAATGGGAAGGTAGATAAAGATGCTTTACCTGCATGGGCCTCTATTATACAAACGAACGATGGATATATAGCACCTCGGAATAGAGTAGAGCAAAAAATGGTAGAAATTTGGTCAGAGGTATTAGGGATTGACTCCTCTGCCATTGGAATAAACGATAATTTTTTTGAGTTAGGTGGACACTCTCTCCTAGCAACTAAAATAACTTCACGTTTAGGTGTTGATTTTTCAATTCTAGTACAAATACGTGATATATTTGAATACCCTACCATTAAACATTTCTCAAAACGTTTAACATTTTTATTGGGAAAAACGGGGGAGATCGATGTTTTTACACCATTACAATCAGTTAAACGTGAACAATACGAACCATTATCTTTCGCTCAACAGCGTTTATGGATAATGGATAAAATTGTAACAAATAGTGCGCTTTACAATGTCCCGATTGCATGGCGTTTAAAAGGAAAATGGAACATTGAGATGTTAAAAAAAGGATATAATGCAATAATACATCGCCATGAAATTCTACGGACAGTATTTCATGAAGTTGACGGAAAACCAGTGCAAATTGTTCAACAAGATATAACAGTTCCCTTATCAGTAATTGATTTGCGTTATCTTTCTCCTGAAGATAAAACATCTAAAATAGAAAATATATCAAAAATAGAAGCTAAAAAGCCATTTGATTTAAGCCAAGGACCTTTATTACGTACTCATTTAATAATAATGGACAATAAAGAGTTAGTACTTCTTTGTACCATCCATCATATTATTTTTGATCGCTGGTCATTAGATACCTTTATCAATGAATGGATGAGTTTTTATCAGGCATTTTTAGAAAACGAAACTGAAAAGCTTCCCCCTTTACCTGTTCAGTATATTGATTTTACAAAATGGCAAAAAAGTTGGTTAACAGAAGACATTATACAAAAACAAATAGCATATTGGGGGAAAGAATTACGCGGTTTACTTCCTATATTGGAACTCCCATTGGATTATCCTCGTCCAATAATACAAAGCTATAATGGAGATACGTATCAAATTGTCATACCCAATAAATTGTTAGAAAAAATAAAAGTATTCAATTCTAAGGAAGGCGTTACATTATTCGCCACATTATTAGCAAGTTATCAAGGGTTTCTTTCTCGTTATACCAATCAAAAAGATATTTTAGTAGGCAGCCCGATTGCAAATAGGAATTATCCAGGAGTTGAAGATCTTATTGGATTCTTTGCAAATACTGTAGTCTATCGTGCAGATTGCTCAAATAATATAACATTTAAAGAATTGGTCCAACAAATAAAGAAAAAAATGTTAGATGCACAAGAAAACCAGGACGTTCCTTTTGAAAAAGTTATAGAAGCTATACAACCAGAACGTGATATGAGTTATTCTCCATTATTTCAGACAATGTTTGTTTTTCACAATCAATTAAAAGAGTTACCAAAATTATTAGATCATAGCGTAGAAAAAATCCCTAGACATATGAATGGTGCAAAGTTTGATATAACTATAGCAATGGAAGAGATACCAACAGGATTACAAGTGGATTTTGAATATAATACAGACTTATTTAAGGTTTCTACAATAAAAAGAATGGCTCAATCTTTTGAAATTTGGCTAGATGAAATTTTACAATTTCCGGAGGAACCTATTGAGAATCTAAGAATACTCACTAAGAACGAAGAAAAGCAATTATTACATGAATGGACTAACATAGAGGGCAATTATCAAAAAGATGTAGTGATTCAAGAGTTATTTGAACAGCAAGTAATTCAGAATCCAGATTCTGTTGCGTTGGTATATAAAGATCAACAGTTAACTTATAAGGAATTAAATGAAAAAGTAAATCAATTAGCTTTTTATCTACAAAAACGAAACATAGGCCCTGAAAGTATGGTAGGGGTTTATATAGAACGTTCTTTAGAGATGATTGTAAGTATATTAGGAATAATAAAAGCTGGTGGCGCATATGTCCCACTAGATCCCGCATATCCAACAAAGAGGCTTGAATATATCTTGAAAGATGCCAACATACAAGTATTGCTGACACAAAGTCATCTAACACAGTGGATACCTAAAGAAATAGATTGTATTGATATAAAAGAACATGAAATGAATATTTCGAGAGAAAAAAATATAAATCCTACAATTGAAGTTAAACCAGATAATTTGGCATATGTAATTTATACATCTGGATCCACAGGAAATCCAAAGGGTGTCCTTTATGAACAAAAAGGTCTATGTAATTTTATTAATGCCAGCATTAATTTTACAAAATTAAATACGGGTAGTAAGGTAGTTCAGTTTTCTTCAATTGCATTTGATGTTTCACTATATGATATCTTCGCAACTCTGGTGTCTGGTGGAACTTTATATGTATGTGGTCAACAAGATATTATGCCAGTCGAGCCACTTACCCAGTTTTTGCTAGAAAAAAAAATTACGCATGCATTTTTACCACCTACGGTACTAAATCTGTTAGATGAATCTAAATTTGAGGAATTACAAACTGTTATTTCTGCGGGTTCAGTCTGTAGTGAACAAGTGGCAAAACGATGGGTGAAAAATCACCTCTTTATAAATGCATATGGTCCAACAGAAGCATCGGTTGCTACTATAGACATTTATAGCGGCAAAGGGACACCACCTATTGGTCGATCTATTCCCAATGTAGAGGTATATGTATTAAATGAAGCTAAAAAACTTGTCCCTATTGGGACAGTAGGTGAACTTTATATAGGAGGTATCGCATTAGCACGAGGATATTTGAATCAACCTGAATTAACAAAGGCCTCATTTATCCCACACCCATTCAAGAATAGCTCTAATGATAGATTATATCGGACTGGTGATTTAGTTAAATATTTACCTGATGGAAATATAGAATATATAGGAAGAGCTGATAAACAAGTTAAGATTAGAGGATTTCGAATTGAGTTAGGTGAAATTGAAACAATATTAGGAAATCATCCAGACATTAAAGAAGTTACTGTGGTAGCGCAAGAAGATTCATTTGGAGATAACATCTTAGTAGCCTATATTGTGGGCGAAGGAGATACACAAGAGTGGAGAAAACATGTAGGGGTACATCTTCCAAATTATATGGTCCCGGCTCATTTTATCAAGATAGAATCATTGCCATTAACTGTTAATGGGAAGGTAGATAAAGATGCTTTACCTGCATGGGCCTCTATTATACAAACGAACGATGGATATATAGCACCTCGGAATAGAGTAGAGCAAAAAATGGTAGAAATTTGGTCAGAGGTATTAGGGATTGACTCCTCTGTCATTGGGATAAATGATAATTTTTTTGATCTAGGTGGGCACTCTTTAAAAATTATGAGTACTTTAGTAAAAACATTTTCTGAAGGTTGGAATGTAACTATTAAAGATTACTTTGAATTAAAAACAATTAATAATATAGCTAAAAAAATTCAATATGGATATAAAGTAAATTCACATTCAGATACATTAGATATTAAATTGACAACTCCTCCAAAGAAGCTAAAGAAAACAAAAAGACACGAATTTAGTAATAATAGCAAAATACTTTTAACAGGTGCTACAGGATTCTTAGGTATTCACCTACTAGAACAACTATTGGATACTACAGAATGTAAGATATATTGTTTAGTTCGTGGGGAAAATAAACAAGAGGCAAATAATCGTTTATTACACATGTTAAAATTTTATTTTAAAAATAAATTTGTAAGCTATCAATCTTTAGTAAATCAACGTATCTTTATTGTACAAGGTGATTTAGCTAAACAAAATATGGGATTAGAAAACGAATTATATAAGGAGCTTCATCAACAAATATCAACTGTTATTCATGCTGCAGCTTTAACAAAACATTTTGGCGAGTATAGTGAATTTGAAAGAGCAAATGTCCAGGCGGTAAAAGAACTTCTTGCATTTGTTGGTGATACTAAGGATTTACATCATATATCTACAACTGGTGTAGCCGGACAATTTGTATTAAATGAAACGGAAACAATATTTAAAGAAAGCGATTTTTATGTAAAACAAAATTACAAAGATAATGTGTATGTGAAAAGTAAATTTTTGGCGGAATATGAAATATTCAAGGCAATATTAACGGGAACAGATGCTACTATTTATAGAGTAGGAAATCTTACAAATAGATATATTGATGGACAACATCAATATAACTTCACCGAAAATGCATTTATGAGCAAATTAAAATTTATATTACAATATGGTATCGTGACAGATGTATTATTATCAAGTGAAGTTGAGTTTACACCTGTAGATTATTGCAGCAAAATTATCACAGGGTTTGTAACTTCAAATGAAATACATGAAAATAGCAAAAATTGCGTAAATCATATATACAATCATCTTACGTTAAATTTAAATGTACTTGTAAAATTACTAAATTCAATGGGATATCCAATTAAAGTAATTTCTGAAACAGAGTATCAACAATTTATTTTAGAACTTTCTAAAGATAAAAAGAAACAGGAAGATATTCAAAACCTCATGACATTTGAAGAACCAAAAGATAATTGTTATAAACCAATAAATCTTGATTCGACTGAAACTCAAAAAACACTAAAATTATTAGGTATTCAATGGCCTATTATTAATATTGAATATATACAACAAATTATTAATTATATGACGAGTGTTACTGGTAGTAATTCTGTTGCAAAGCTTTTTAAACAAAGTTACACTTTAAAAAACTGA",
                        "abbreviation": "",
                        "html_class": "jsdomain-transport"
                    },
                    {
                        "type": "NAD_binding_4",
                        "start": 1669,
                        "end": 1916,
                        "predictions": [],
                        "napdoslink": "",
                        "blastlink": "http://blast.ncbi.nlm.nih.gov/Blast.cgi?PAGE=Proteins&amp;PROGRAM=blastp&amp;BLAST_PROGRAMS=blastp&amp;QUERY=LTGATGFLGIHLLEQLLDTTECKIYCLVRGENKQEANNRLLHMLKFYFKNKFVSYQSLVNQRIFIVQGDLAKQNMGLENELYKELHQQISTVIHAAALTKHFGEYSEFERANVQAVKELLAFVGDTKDLHHISTTGVAGQFVLNETETIFKESDFYVKQNYKDNVYVKSKFLAEYEIFKAILTGTDATIYRVGNLTNRYIDGQHQYNFTENAFMSKLKFILQYGIVTDVLLSSEVEFTPVDYCSKII&amp;LINK_LOC=protein&amp;PAGE_TYPE=BlastSearch",
                        "sequence": "LTGATGFLGIHLLEQLLDTTECKIYCLVRGENKQEANNRLLHMLKFYFKNKFVSYQSLVNQRIFIVQGDLAKQNMGLENELYKELHQQISTVIHAAALTKHFGEYSEFERANVQAVKELLAFVGDTKDLHHISTTGVAGQFVLNETETIFKESDFYVKQNYKDNVYVKSKFLAEYEIFKAILTGTDATIYRVGNLTNRYIDGQHQYNFTENAFMSKLKFILQYGIVTDVLLSSEVEFTPVDYCSKII",
                        "dna_sequence": "ATGAATACTAATCTTAAATTATCAAACAGACCAGAACACACTGTTCAAAAATTATTTGAACAGCAAGTAATTCAGAATCCAGATTCTGTTGCGTTGGTATATAAAGATCAACAGTTAACTTATAAGGAATTAAATGAAAAAGTAAATCAATTAGCTTTTTATCTACAAAAACGAAACATAGGCCCTGAAAGTATGGTAGGGGTTTATATAGAACGTTCTTTAGAGATGATTGTAAGTATATTAGGAATAATAAAAGCTGGTGGCGCATATGTCCCACTAGATCCCGCATATCCAACAAAGAGGCTTGAATATATCTTGAAAGATGCCAACATACAAGTATTGCTAACCCAAAACCATCCAACACAGTGGATACCTAAAGAAATAGACTGTATTAATATAAAAGAACATGAAATGAATATTTCGAGAGAAAAAAATATAAATCCTACAATTGAAGTTAAACCAGATAATTTGGCATATGTAATCTATACATCTGGATCTACAGGAAAACCCAAAGGGGTATTAATTGAACAAAAAAGCTTATGTAACTTTATTATTTCTAGTATTAATTTAACAAAAATGAATTCAGACAGTAGAAATATTCAATTTGCCTCATTATCATTTGATGCTTCAGTATTTGAGATATTTACTAACCTAGTTTCAGGTGGAACTTTATATGTATGTAGTCAACACGATATTATGCCAGTTGAACCACTTACTCAGTTCTTGCAAAAAAATAAAATTACACATGCACTTTTACCCCCTACGGTACTTAATTTGTTAGATGAATCTGTATTTAAAGATTTACAGGTTGTTATTTCTGCGGGATCAGCCTGTAGTGAACAAGTGGCAAAACGATGGATGCAAAATCACCTTTTTATTAATGCGTATGGTCCAACAGAAACTACAGTTTATACCGTTGCGGGAATATACAAAGGAGATGGAGCACCTCCTATTGGTCGGTCCATTCCCAATGTAGAGGTATATGTATTAAATGAAGCTAAAAAACTTGTCCCTATTGGGACAGTAGGTGAACTTTATATAGGAGGTATCGCATTAGCACGAGGATATTTGAATCAACCTGAATTAACAAAGGCCTCATTTATCCCACACCCATTCAAGAATAGCTCTAATGATAGATTATATCGGACTGGTGATTTAGTTAAATATTTACCTGATGGAAATATAGAATATATAGGAAGAGCTGATAAACAAGTTAAGATTAGAGGATTTCGAATTGAGTTAGGTGAAATTGAAACAATATTAGGAAATCATCCAGACATTAAAGAAGTTACTGTGGTAGCGCAAGAAGATTCATTTGGAGATAACATCTTAGTAGCCTATATTGTGGGCGAAGGAGATACACAAGAGTGGAGAAAACATGTAGGGGTACATCTTCCAAATTATATGGTCCCGGCTCATTTTATCAAGATAGAATCATTGCCATTAACTGTTAATGGGAAGGTAGATAAAGATGCTTTACCTGCATGGGCCTCTATTATACAAACGAACGATGGATATATAGCACCTCGGAATAGAGTAGAGCAAAAAATGGTAGAAATTTGGTCAGAGGTATTAGGGATTGACTCCTCTGCCATTGGAATAAACGATAATTTTTTTGAGTTAGGTGGACACTCTCTCCTAGCAACTAAAATAACTTCACGTTTAGGTGTTGATTTTTCAATTCTAGTACAAATACGTGATATATTTGAATACCCTACCATTAAACATTTCTCAAAACGTTTAACATTTTTATTGGGAAAAACGGGGGAGATCGATGTTTTTACACCATTACAATCAGTTAAACGTGAACAATACGAACCATTATCTTTCGCTCAACAGCGTTTATGGATAATGGATAAAATTGTAACAAATAGTGCGCTTTACAATGTCCCGATTGCATGGCGTTTAAAAGGAAAATGGAACATTGAGATGTTAAAAAAAGGATATAATGCAATAATACATCGCCATGAAATTCTACGGACAGTATTTCATGAAGTTGACGGAAAACCAGTGCAAATTGTTCAACAAGATATAACAGTTCCCTTATCAGTAATTGATTTGCGTTATCTTTCTCCTGAAGATAAAACATCTAAAATAGAAAATATATCAAAAATAGAAGCTAAAAAGCCATTTGATTTAAGCCAAGGACCTTTATTACGTACTCATTTAATAATAATGGACAATAAAGAGTTAGTACTTCTTTGTACCATCCATCATATTATTTTTGATCGCTGGTCATTAGATACCTTTATCAATGAATGGATGAGTTTTTATCAGGCATTTTTAGAAAACGAAACTGAAAAGCTTCCCCCTTTACCTGTTCAGTATATTGATTTTACAAAATGGCAAAAAAGTTGGTTAACAGAAGACATTATACAAAAACAAATAGCATATTGGGGGAAAGAATTACGCGGTTTACTTCCTATATTGGAACTCCCATTGGATTATCCTCGTCCAATAATACAAAGCTATAATGGAGATACGTATCAAATTGTCATACCCAATAAATTGTTAGAAAAAATAAAAGTATTCAATTCTAAGGAAGGCGTTACATTATTCGCCACATTATTAGCAAGTTATCAAGGGTTTCTTTCTCGTTATACCAATCAAAAAGATATTTTAGTAGGCAGCCCGATTGCAAATAGGAATTATCCAGGAGTTGAAGATCTTATTGGATTCTTTGCAAATACTGTAGTCTATCGTGCAGATTGCTCAAATAATATAACATTTAAAGAATTGGTCCAACAAATAAAGAAAAAAATGTTAGATGCACAAGAAAACCAGGACGTTCCTTTTGAAAAAGTTATAGAAGCTATACAACCAGAACGTGATATGAGTTATTCTCCATTATTTCAGACAATGTTTGTTTTTCACAATCAATTAAAAGAGTTACCAAAATTATTAGATCATAGCGTAGAAAAAATCCCTAGACATATGAATGGTGCAAAGTTTGATATAACTATAGCAATGGAAGAGATACCAACAGGATTACAAGTGGATTTTGAATATAATACAGACTTATTTAAGGTTTCTACAATAAAAAGAATGGCTCAATCTTTTGAAATTTGGCTAGATGAAATTTTACAATTTCCGGAGGAACCTATTGAGAATCTAAGAATACTCACTAAGAACGAAGAAAAGCAATTATTACATGAATGGACTAACATAGAGGGCAATTATCAAAAAGATGTAGTGATTCAAGAGTTATTTGAACAGCAAGTAATTCAGAATCCAGATTCTGTTGCGTTGGTATATAAAGATCAACAGTTAACTTATAAGGAATTAAATGAAAAAGTAAATCAATTAGCTTTTTATCTACAAAAACGAAACATAGGCCCTGAAAGTATGGTAGGGGTTTATATAGAACGTTCTTTAGAGATGATTGTAAGTATATTAGGAATAATAAAAGCTGGTGGCGCATATGTCCCACTAGATCCCGCATATCCAACAAAGAGGCTTGAATATATCTTGAAAGATGCCAACATACAAGTATTGCTGACACAAAGTCATCTAACACAGTGGATACCTAAAGAAATAGATTGTATTGATATAAAAGAACATGAAATGAATATTTCGAGAGAAAAAAATATAAATCCTACAATTGAAGTTAAACCAGATAATTTGGCATATGTAATTTATACATCTGGATCCACAGGAAATCCAAAGGGTGTCCTTTATGAACAAAAAGGTCTATGTAATTTTATTAATGCCAGCATTAATTTTACAAAATTAAATACGGGTAGTAAGGTAGTTCAGTTTTCTTCAATTGCATTTGATGTTTCACTATATGATATCTTCGCAACTCTGGTGTCTGGTGGAACTTTATATGTATGTGGTCAACAAGATATTATGCCAGTCGAGCCACTTACCCAGTTTTTGCTAGAAAAAAAAATTACGCATGCATTTTTACCACCTACGGTACTAAATCTGTTAGATGAATCTAAATTTGAGGAATTACAAACTGTTATTTCTGCGGGTTCAGTCTGTAGTGAACAAGTGGCAAAACGATGGGTGAAAAATCACCTCTTTATAAATGCATATGGTCCAACAGAAGCATCGGTTGCTACTATAGACATTTATAGCGGCAAAGGGACACCACCTATTGGTCGATCTATTCCCAATGTAGAGGTATATGTATTAAATGAAGCTAAAAAACTTGTCCCTATTGGGACAGTAGGTGAACTTTATATAGGAGGTATCGCATTAGCACGAGGATATTTGAATCAACCTGAATTAACAAAGGCCTCATTTATCCCACACCCATTCAAGAATAGCTCTAATGATAGATTATATCGGACTGGTGATTTAGTTAAATATTTACCTGATGGAAATATAGAATATATAGGAAGAGCTGATAAACAAGTTAAGATTAGAGGATTTCGAATTGAGTTAGGTGAAATTGAAACAATATTAGGAAATCATCCAGACATTAAAGAAGTTACTGTGGTAGCGCAAGAAGATTCATTTGGAGATAACATCTTAGTAGCCTATATTGTGGGCGAAGGAGATACACAAGAGTGGAGAAAACATGTAGGGGTACATCTTCCAAATTATATGGTCCCGGCTCATTTTATCAAGATAGAATCATTGCCATTAACTGTTAATGGGAAGGTAGATAAAGATGCTTTACCTGCATGGGCCTCTATTATACAAACGAACGATGGATATATAGCACCTCGGAATAGAGTAGAGCAAAAAATGGTAGAAATTTGGTCAGAGGTATTAGGGATTGACTCCTCTGTCATTGGGATAAATGATAATTTTTTTGATCTAGGTGGGCACTCTTTAAAAATTATGAGTACTTTAGTAAAAACATTTTCTGAAGGTTGGAATGTAACTATTAAAGATTACTTTGAATTAAAAACAATTAATAATATAGCTAAAAAAATTCAATATGGATATAAAGTAAATTCACATTCAGATACATTAGATATTAAATTGACAACTCCTCCAAAGAAGCTAAAGAAAACAAAAAGACACGAATTTAGTAATAATAGCAAAATACTTTTAACAGGTGCTACAGGATTCTTAGGTATTCACCTACTAGAACAACTATTGGATACTACAGAATGTAAGATATATTGTTTAGTTCGTGGGGAAAATAAACAAGAGGCAAATAATCGTTTATTACACATGTTAAAATTTTATTTTAAAAATAAATTTGTAAGCTATCAATCTTTAGTAAATCAACGTATCTTTATTGTACAAGGTGATTTAGCTAAACAAAATATGGGATTAGAAAACGAATTATATAAGGAGCTTCATCAACAAATATCAACTGTTATTCATGCTGCAGCTTTAACAAAACATTTTGGCGAGTATAGTGAATTTGAAAGAGCAAATGTCCAGGCGGTAAAAGAACTTCTTGCATTTGTTGGTGATACTAAGGATTTACATCATATATCTACAACTGGTGTAGCCGGACAATTTGTATTAAATGAAACGGAAACAATATTTAAAGAAAGCGATTTTTATGTAAAACAAAATTACAAAGATAATGTGTATGTGAAAAGTAAATTTTTGGCGGAATATGAAATATTCAAGGCAATATTAACGGGAACAGATGCTACTATTTATAGAGTAGGAAATCTTACAAATAGATATATTGATGGACAACATCAATATAACTTCACCGAAAATGCATTTATGAGCAAATTAAAATTTATATTACAATATGGTATCGTGACAGATGTATTATTATCAAGTGAAGTTGAGTTTACACCTGTAGATTATTGCAGCAAAATTATCACAGGGTTTGTAACTTCAAATGAAATACATGAAAATAGCAAAAATTGCGTAAATCATATATACAATCATCTTACGTTAAATTTAAATGTACTTGTAAAATTACTAAATTCAATGGGATATCCAATTAAAGTAATTTCTGAAACAGAGTATCAACAATTTATTTTAGAACTTTCTAAAGATAAAAAGAAACAGGAAGATATTCAAAACCTCATGACATTTGAAGAACCAAAAGATAATTGTTATAAACCAATAAATCTTGATTCGACTGAAACTCAAAAAACACTAAAATTATTAGGTATTCAATGGCCTATTATTAATATTGAATATATACAACAAATTATTAATTATATGACGAGTGTTACTGGTAGTAATTCTGTTGCAAAGCTTTTTAAACAAAGTTACACTTTAAAAAACTGA",
                        "abbreviation": "NAD",
                        "html_class": "jsdomain-other"
                    }
                ],
                "modules": [
                    {
                        "start": 18,
                        "end": 581,
                        "complete": true,
                        "iterative": false,
                        "monomer": "?"
                    },
                    {
                        "start": 605,
                        "end": 1631,
                        "complete": true,
                        "iterative": false,
                        "monomer": "?"
                    }
                ]
            }
        ]
    },
    "r1c5": {
        "id": "r1c5",
        "orfs": [
            {
                "id": "ctg1_1884",
                "sequence": "MTNEECYRLSHPQRRIWYTEVIHSDKGICNLRFLFKLHRKMNYSKLNQVVNRVISENDGLCIRLKENGHQEPKQYFIKHEEQEFEFFDFSNVENTNLLEEWIEQKTKDTFTLFNSDLYYFALIKLNDNECAVFGNVHHIIMDGLSIQIFTEQIAKYYYEMHNENEEGEIKNSYVQFLTNEQTYLNSSRFQKDQKFWLEEFKTLPSVTGLKPYNTYQVSTKASRETFILTEHLKRKIEKFSEDYKISLYTFFVAAFSLSMYRWTSSLDIGLGMAYGNRMTKMERKLIGMMVSTVPLRMDIDPEEEVLSFISRVSRKQSKLLRHQKYPFDLLLKQINKENNSNVRLFGTTIDYRDRDESGDSLWIPNHEEVQDFAVHIENLIDIDSLHVHIDYREELFSKEEIKRFFNVMLAIMENTFEKPKQKVAEIEIISEEDKRISLVEFNNPKLNVPPQVTIHEIFEQQAMIYPNTIAVTYEQEKITYKELNERANQLAHYLQKKGVGPDTLVGICVERSLEMIVGILGVLKAGGAYVPLDPTYPEQRLQYILEDASIQLFVTQESLKELKWLPENVESICLDRDQDEIGKESKTLPLSNVGPKNLAYVIYTSGSTGNPKGVMIEHHNVIRLFKSTDCWYQFNEKDTWTLFHSYAFDFSVWEIWGALLYGGKLVVVPYWISRSPKDFYQLLVEEEVTVLNQTPSAFRQLIRVCEQEDKNKNLQLRYVIFGGEALEPISLLPWFQRYGEKNPQLINMYGITETTVHVTYYPITLDDVQHASRSNIGKRIPDLEVYILDAYQQPVPIGVDGELYIGGAGLARGYLNRPELTAERFISHPFSSDPKARLYRTGDLARYLPDGNLDYRGRIDYQVKIRGFRIEIGEIESTLHTYVYVKEAVVIVREDQPGDKRLVAYVVGDGNVDGWREYLKAKLPSYMVPSGFVAMEAIPLTANGKVDREALPMPEEKQINSECVGPRNSNEQILTTIWKRVLGVKKVGIYDNFFEIGGDSILSIQIISQASQVGLKLTPKQMFECPTIAELAQVAIETQGVQAEQGIVIGDVPLTPIQCWFFEQEHPHTEHWNQSMLLRVKERLDVKLLEGAILNLLKHHDALRFRYEQLPNGTWRQRNEETDELSVLHVVKRNQVNEKEWNTIIQEEMNINQASFNLVTGPLMRVVYFEDNLTGNDRIFWVIHHLVVDGVSWRILLEDLQVVYNQMKQGQEVRLPAKSTSFKEWSERLQTYSDSGISKEVQNYWNQQVEKETMKIPMDYPIQETTEESIDQVTRTLGIEETHELLHEVPVTHKTRIDEVLLTALGQAIVDCTNQQTVSIHLEGHGREEVIEGIDLSRTVGWFTSIYPVHLNFQGTQTPIEGLKSVKEQLRRIPNRGVDYGILRYLNKGLLPFYQQKPSISFNYLGQFDQVFSRESLFMQETGFTFLDHAPDSKPSHLIDVIGMVKDEKLHFVWMYSREQFSKLKIQLIADGMLRHLRQLINKPTTESAFTVSDFADAEDLTEESLSKVLLKLKKKRV",
                "domains": [
                    {
                        "type": "Condensation_Starter",
                        "start": 6,
                        "end": 300,
                        "predictions": [],
                        "napdoslink": "http://napdos.ucsd.edu/cgi-bin/process_request.cgi?query_type=aa&amp;ref_seq_file=all_C_public_12062011.faa&amp;Sequence=%3EC_domain_from_antiSMASH%0DYRLSHPQRRIWYTEVIHSDKGICNLRFLFKLHRKMNYSKLNQVVNRVISENDGLCIRLKENGHQEPKQYFIKHEEQEFEFFDFSNVENTNLLEEWIEQKTKDTFTLFNSDLYYFALIKLNDNECAVFGNVHHIIMDGLSIQIFTEQIAKYYYEMHNENEEGEIKNSYVQFLTNEQTYLNSSRFQKDQKFWLEEFKTLPSVTGLKPYNTYQVSTKASRETFILTEHLKRKIEKFSEDYKISLYTFFVAAFSLSMYRWTSSLDIGLGMAYGNRMTKMERKLIGMMVSTVPLRMDID",
                        "blastlink": "http://blast.ncbi.nlm.nih.gov/Blast.cgi?PAGE=Proteins&amp;PROGRAM=blastp&amp;BLAST_PROGRAMS=blastp&amp;QUERY=YRLSHPQRRIWYTEVIHSDKGICNLRFLFKLHRKMNYSKLNQVVNRVISENDGLCIRLKENGHQEPKQYFIKHEEQEFEFFDFSNVENTNLLEEWIEQKTKDTFTLFNSDLYYFALIKLNDNECAVFGNVHHIIMDGLSIQIFTEQIAKYYYEMHNENEEGEIKNSYVQFLTNEQTYLNSSRFQKDQKFWLEEFKTLPSVTGLKPYNTYQVSTKASRETFILTEHLKRKIEKFSEDYKISLYTFFVAAFSLSMYRWTSSLDIGLGMAYGNRMTKMERKLIGMMVSTVPLRMDID&amp;LINK_LOC=protein&amp;PAGE_TYPE=BlastSearch",
                        "sequence": "YRLSHPQRRIWYTEVIHSDKGICNLRFLFKLHRKMNYSKLNQVVNRVISENDGLCIRLKENGHQEPKQYFIKHEEQEFEFFDFSNVENTNLLEEWIEQKTKDTFTLFNSDLYYFALIKLNDNECAVFGNVHHIIMDGLSIQIFTEQIAKYYYEMHNENEEGEIKNSYVQFLTNEQTYLNSSRFQKDQKFWLEEFKTLPSVTGLKPYNTYQVSTKASRETFILTEHLKRKIEKFSEDYKISLYTFFVAAFSLSMYRWTSSLDIGLGMAYGNRMTKMERKLIGMMVSTVPLRMDID",
                        "dna_sequence": "ATGACCAATGAGGAATGTTATCGATTAAGCCATCCGCAGCGAAGAATATGGTATACAGAAGTTATTCATTCTGATAAAGGAATATGTAATTTAAGATTTTTATTTAAACTTCATCGGAAAATGAATTATTCAAAATTAAACCAAGTTGTGAATCGCGTTATCAGTGAAAATGACGGTCTGTGCATTAGGTTAAAAGAAAATGGGCATCAGGAACCGAAACAATATTTTATTAAACATGAAGAACAAGAATTTGAGTTTTTTGATTTCAGTAATGTGGAGAATACAAATTTGCTTGAGGAATGGATTGAGCAGAAAACAAAAGACACGTTTACATTATTTAATTCAGATTTATACTATTTCGCTTTAATAAAATTAAACGATAATGAATGTGCAGTCTTTGGAAATGTTCATCATATTATTATGGATGGTTTATCAATTCAAATATTTACTGAGCAAATTGCAAAATATTATTATGAAATGCATAACGAGAATGAGGAAGGCGAAATTAAAAATTCATATGTTCAATTCCTGACCAATGAACAAACATACTTGAATAGTAGTCGCTTTCAAAAAGATCAAAAATTCTGGTTAGAGGAATTTAAAACACTGCCATCTGTGACTGGATTGAAGCCCTATAATACGTACCAAGTTAGCACCAAAGCATCACGTGAGACATTTATATTAACGGAGCATTTGAAGAGAAAGATAGAAAAATTTTCTGAAGATTACAAAATTAGTTTATATACTTTTTTTGTTGCTGCTTTCTCGTTGTCCATGTATCGGTGGACTTCATCGCTTGATATTGGTTTAGGAATGGCTTACGGCAATCGTATGACTAAAATGGAACGAAAATTGATTGGAATGATGGTGAGTACAGTTCCTTTAAGAATGGATATTGATCCAGAAGAAGAAGTACTTTCATTTATTAGCAGGGTGTCCAGAAAACAAAGCAAATTATTGAGGCACCAGAAATATCCATTTGATTTGTTGTTAAAGCAGATTAATAAAGAGAATAATAGTAATGTGAGACTTTTCGGAACTACGATTGATTATAGGGATCGCGATGAAAGTGGTGACTCACTATGGATTCCAAACCATGAAGAGGTACAAGATTTTGCAGTGCATATTGAAAATCTAATTGATATTGACTCTTTACATGTACATATTGATTATCGTGAGGAGCTATTTTCTAAGGAAGAGATAAAACGGTTTTTTAACGTGATGTTAGCGATAATGGAAAACACTTTTGAAAAACCAAAGCAGAAGGTAGCTGAAATAGAAATCATTTCTGAGGAAGATAAAAGAATAAGTTTAGTTGAGTTCAACAATCCTAAACTGAATGTCCCACCTCAAGTAACTATTCATGAAATATTCGAACAGCAAGCGATGATTTATCCAAATACTATTGCAGTTACGTATGAACAAGAAAAAATTACTTATAAGGAGCTTAATGAACGTGCAAACCAGTTAGCTCATTATTTGCAGAAAAAGGGAGTAGGACCTGATACTTTAGTTGGAATATGCGTTGAACGTTCCCTCGAAATGATTGTAGGTATTTTAGGGGTTTTGAAGGCTGGTGGGGCTTATGTTCCACTCGATCCAACATATCCAGAGCAGCGACTTCAATATATTTTAGAAGATGCTAGCATTCAGTTATTCGTGACGCAAGAAAGTTTAAAAGAATTGAAATGGTTACCAGAAAATGTTGAGTCGATTTGCCTGGATCGTGATCAAGATGAGATTGGGAAAGAAAGTAAGACTTTGCCGCTTTCTAATGTCGGTCCCAAAAATCTGGCATATGTAATCTATACTTCGGGATCAACGGGAAATCCAAAGGGCGTTATGATAGAGCATCACAATGTCATTCGGTTATTTAAATCAACGGATTGTTGGTATCAGTTTAATGAAAAAGATACTTGGACGCTTTTTCATTCGTATGCATTTGATTTCTCAGTATGGGAAATTTGGGGAGCATTATTATATGGTGGAAAATTAGTTGTTGTTCCGTACTGGATTAGTCGATCACCTAAGGATTTTTATCAATTATTAGTGGAGGAAGAAGTCACAGTTCTAAATCAGACACCTTCCGCATTTCGACAATTAATACGAGTGTGTGAACAAGAAGATAAGAATAAAAATTTGCAGCTACGTTACGTAATATTTGGCGGAGAAGCATTAGAACCTATTAGCTTGTTACCGTGGTTTCAAAGGTATGGTGAGAAAAACCCACAGTTAATTAATATGTATGGAATTACAGAAACTACAGTTCATGTTACATATTATCCAATTACTCTAGATGATGTGCAGCATGCTTCAAGAAGTAATATTGGAAAGCGGATTCCCGATTTAGAAGTGTATATACTAGACGCTTATCAACAACCTGTTCCTATAGGTGTTGATGGTGAACTTTATATTGGTGGAGCAGGATTGGCACGTGGATATTTAAATAGACCTGAATTAACAGCAGAGCGTTTTATATCTCATCCATTTAGTAGTGATCCGAAAGCAAGATTATACCGGACAGGAGACTTAGCGAGGTATTTGCCAGATGGGAATCTAGATTATCGTGGAAGAATTGATTATCAGGTTAAAATACGTGGTTTCAGAATTGAAATTGGGGAAATTGAGTCTACTTTACATACATATGTATATGTAAAAGAGGCAGTTGTAATTGTAAGAGAAGATCAGCCGGGCGATAAAAGATTAGTAGCATATGTTGTAGGAGATGGAAATGTAGATGGGTGGAGAGAGTATCTTAAAGCGAAACTACCAAGTTATATGGTTCCTTCGGGATTTGTGGCGATGGAAGCTATTCCACTTACAGCTAACGGTAAAGTTGATCGTGAGGCCTTACCTATGCCGGAGGAAAAGCAGATTAATAGTGAATGTGTTGGCCCTCGGAATAGTAACGAACAGATACTGACTACCATTTGGAAGCGAGTATTAGGTGTTAAAAAGGTGGGAATCTATGATAATTTCTTTGAAATTGGTGGCGACTCGATTCTCAGTATTCAAATCATATCTCAAGCAAGTCAAGTGGGGTTAAAACTTACTCCAAAGCAAATGTTTGAATGCCCAACTATCGCTGAGCTGGCACAAGTGGCTATAGAAACGCAGGGAGTACAAGCGGAGCAGGGAATTGTGATAGGTGATGTGCCTCTTACTCCAATTCAGTGCTGGTTCTTCGAGCAAGAACATCCACATACAGAGCATTGGAATCAATCAATGCTTTTAAGAGTAAAAGAAAGATTGGATGTGAAATTACTAGAGGGAGCGATATTAAATTTACTCAAACATCATGATGCTTTACGTTTCCGGTACGAACAGTTACCAAACGGAACGTGGAGGCAGAGAAATGAAGAGACTGATGAGCTGTCAGTACTCCATGTTGTAAAACGGAATCAAGTTAATGAAAAAGAGTGGAATACAATAATACAAGAAGAAATGAACATTAATCAAGCTAGTTTCAATTTAGTTACTGGTCCGTTAATGAGAGTAGTGTACTTTGAAGATAACTTGACTGGAAATGATCGAATATTCTGGGTGATTCATCATTTAGTAGTAGATGGAGTATCATGGAGGATTCTATTGGAAGATTTACAGGTGGTATATAACCAGATGAAACAAGGTCAAGAAGTTCGCTTACCTGCGAAAAGTACATCTTTTAAAGAGTGGTCTGAACGACTCCAGACATACAGTGATTCGGGTATTTCAAAAGAAGTACAAAATTATTGGAATCAACAAGTAGAAAAAGAAACGATGAAAATTCCAATGGACTATCCAATACAAGAAACGACAGAGGAATCGATTGATCAAGTGACGAGGACTTTAGGAATAGAAGAAACACATGAATTGTTACACGAAGTTCCAGTAACTCATAAGACAAGGATTGATGAGGTACTATTAACGGCATTAGGACAAGCTATCGTCGATTGTACAAATCAGCAAACCGTTTCTATTCATCTAGAAGGACACGGAAGAGAAGAGGTAATTGAAGGTATTGATTTATCAAGGACAGTGGGCTGGTTCACGAGTATTTATCCCGTTCATCTCAATTTTCAAGGAACTCAAACACCTATTGAAGGATTAAAGTCTGTCAAAGAACAATTGCGTCGAATCCCAAATCGCGGAGTTGACTATGGTATTTTACGTTACTTGAATAAAGGATTACTTCCGTTTTATCAGCAAAAGCCTTCAATAAGTTTTAACTATTTGGGCCAATTTGATCAGGTTTTCTCAAGGGAATCTTTGTTTATGCAAGAGACAGGATTTACATTTTTAGATCATGCTCCAGATTCCAAACCATCTCATCTAATTGATGTTATCGGAATGGTGAAAGATGAAAAGTTACATTTTGTTTGGATGTATAGTAGAGAACAGTTTTCTAAATTAAAAATTCAATTGATAGCAGATGGTATGTTGAGGCATCTTCGTCAACTTATAAATAAACCAACAACAGAGTCTGCTTTTACGGTATCAGATTTTGCTGATGCAGAGGATCTTACGGAAGAAAGCTTGAGCAAAGTATTACTTAAATTAAAAAAGAAGAGGGTGTAA",
                        "abbreviation": "C",
                        "html_class": "jsdomain-condensation"
                    },
                    {
                        "type": "AMP-binding",
                        "start": 457,
                        "end": 866,
                        "predictions": [
                            [
                                "consensus",
                                "thr"
                            ]
                        ],
                        "napdoslink": "",
                        "blastlink": "http://blast.ncbi.nlm.nih.gov/Blast.cgi?PAGE=Proteins&amp;PROGRAM=blastp&amp;BLAST_PROGRAMS=blastp&amp;QUERY=FEQQAMIYPNTIAVTYEQEKITYKELNERANQLAHYLQKKGVGPDTLVGICVERSLEMIVGILGVLKAGGAYVPLDPTYPEQRLQYILEDASIQLFVTQESLKELKWLPENVESICLDRDQDEIGKESKTLPLSNVGPKNLAYVIYTSGSTGNPKGVMIEHHNVIRLFKSTDCWYQFNEKDTWTLFHSYAFDFSVWEIWGALLYGGKLVVVPYWISRSPKDFYQLLVEEEVTVLNQTPSAFRQLIRVCEQEDKNKNLQLRYVIFGGEALEPISLLPWFQRYGEKNPQLINMYGITETTVHVTYYPITLDDVQHASRSNIGKRIPDLEVYILDAYQQPVPIGVDGELYIGGAGLARGYLNRPELTAERFISHPFSSDPKARLYRTGDLARYLPDGNLDYRGRIDYQVKIR&amp;LINK_LOC=protein&amp;PAGE_TYPE=BlastSearch",
                        "sequence": "FEQQAMIYPNTIAVTYEQEKITYKELNERANQLAHYLQKKGVGPDTLVGICVERSLEMIVGILGVLKAGGAYVPLDPTYPEQRLQYILEDASIQLFVTQESLKELKWLPENVESICLDRDQDEIGKESKTLPLSNVGPKNLAYVIYTSGSTGNPKGVMIEHHNVIRLFKSTDCWYQFNEKDTWTLFHSYAFDFSVWEIWGALLYGGKLVVVPYWISRSPKDFYQLLVEEEVTVLNQTPSAFRQLIRVCEQEDKNKNLQLRYVIFGGEALEPISLLPWFQRYGEKNPQLINMYGITETTVHVTYYPITLDDVQHASRSNIGKRIPDLEVYILDAYQQPVPIGVDGELYIGGAGLARGYLNRPELTAERFISHPFSSDPKARLYRTGDLARYLPDGNLDYRGRIDYQVKIR",
                        "dna_sequence": "ATGACCAATGAGGAATGTTATCGATTAAGCCATCCGCAGCGAAGAATATGGTATACAGAAGTTATTCATTCTGATAAAGGAATATGTAATTTAAGATTTTTATTTAAACTTCATCGGAAAATGAATTATTCAAAATTAAACCAAGTTGTGAATCGCGTTATCAGTGAAAATGACGGTCTGTGCATTAGGTTAAAAGAAAATGGGCATCAGGAACCGAAACAATATTTTATTAAACATGAAGAACAAGAATTTGAGTTTTTTGATTTCAGTAATGTGGAGAATACAAATTTGCTTGAGGAATGGATTGAGCAGAAAACAAAAGACACGTTTACATTATTTAATTCAGATTTATACTATTTCGCTTTAATAAAATTAAACGATAATGAATGTGCAGTCTTTGGAAATGTTCATCATATTATTATGGATGGTTTATCAATTCAAATATTTACTGAGCAAATTGCAAAATATTATTATGAAATGCATAACGAGAATGAGGAAGGCGAAATTAAAAATTCATATGTTCAATTCCTGACCAATGAACAAACATACTTGAATAGTAGTCGCTTTCAAAAAGATCAAAAATTCTGGTTAGAGGAATTTAAAACACTGCCATCTGTGACTGGATTGAAGCCCTATAATACGTACCAAGTTAGCACCAAAGCATCACGTGAGACATTTATATTAACGGAGCATTTGAAGAGAAAGATAGAAAAATTTTCTGAAGATTACAAAATTAGTTTATATACTTTTTTTGTTGCTGCTTTCTCGTTGTCCATGTATCGGTGGACTTCATCGCTTGATATTGGTTTAGGAATGGCTTACGGCAATCGTATGACTAAAATGGAACGAAAATTGATTGGAATGATGGTGAGTACAGTTCCTTTAAGAATGGATATTGATCCAGAAGAAGAAGTACTTTCATTTATTAGCAGGGTGTCCAGAAAACAAAGCAAATTATTGAGGCACCAGAAATATCCATTTGATTTGTTGTTAAAGCAGATTAATAAAGAGAATAATAGTAATGTGAGACTTTTCGGAACTACGATTGATTATAGGGATCGCGATGAAAGTGGTGACTCACTATGGATTCCAAACCATGAAGAGGTACAAGATTTTGCAGTGCATATTGAAAATCTAATTGATATTGACTCTTTACATGTACATATTGATTATCGTGAGGAGCTATTTTCTAAGGAAGAGATAAAACGGTTTTTTAACGTGATGTTAGCGATAATGGAAAACACTTTTGAAAAACCAAAGCAGAAGGTAGCTGAAATAGAAATCATTTCTGAGGAAGATAAAAGAATAAGTTTAGTTGAGTTCAACAATCCTAAACTGAATGTCCCACCTCAAGTAACTATTCATGAAATATTCGAACAGCAAGCGATGATTTATCCAAATACTATTGCAGTTACGTATGAACAAGAAAAAATTACTTATAAGGAGCTTAATGAACGTGCAAACCAGTTAGCTCATTATTTGCAGAAAAAGGGAGTAGGACCTGATACTTTAGTTGGAATATGCGTTGAACGTTCCCTCGAAATGATTGTAGGTATTTTAGGGGTTTTGAAGGCTGGTGGGGCTTATGTTCCACTCGATCCAACATATCCAGAGCAGCGACTTCAATATATTTTAGAAGATGCTAGCATTCAGTTATTCGTGACGCAAGAAAGTTTAAAAGAATTGAAATGGTTACCAGAAAATGTTGAGTCGATTTGCCTGGATCGTGATCAAGATGAGATTGGGAAAGAAAGTAAGACTTTGCCGCTTTCTAATGTCGGTCCCAAAAATCTGGCATATGTAATCTATACTTCGGGATCAACGGGAAATCCAAAGGGCGTTATGATAGAGCATCACAATGTCATTCGGTTATTTAAATCAACGGATTGTTGGTATCAGTTTAATGAAAAAGATACTTGGACGCTTTTTCATTCGTATGCATTTGATTTCTCAGTATGGGAAATTTGGGGAGCATTATTATATGGTGGAAAATTAGTTGTTGTTCCGTACTGGATTAGTCGATCACCTAAGGATTTTTATCAATTATTAGTGGAGGAAGAAGTCACAGTTCTAAATCAGACACCTTCCGCATTTCGACAATTAATACGAGTGTGTGAACAAGAAGATAAGAATAAAAATTTGCAGCTACGTTACGTAATATTTGGCGGAGAAGCATTAGAACCTATTAGCTTGTTACCGTGGTTTCAAAGGTATGGTGAGAAAAACCCACAGTTAATTAATATGTATGGAATTACAGAAACTACAGTTCATGTTACATATTATCCAATTACTCTAGATGATGTGCAGCATGCTTCAAGAAGTAATATTGGAAAGCGGATTCCCGATTTAGAAGTGTATATACTAGACGCTTATCAACAACCTGTTCCTATAGGTGTTGATGGTGAACTTTATATTGGTGGAGCAGGATTGGCACGTGGATATTTAAATAGACCTGAATTAACAGCAGAGCGTTTTATATCTCATCCATTTAGTAGTGATCCGAAAGCAAGATTATACCGGACAGGAGACTTAGCGAGGTATTTGCCAGATGGGAATCTAGATTATCGTGGAAGAATTGATTATCAGGTTAAAATACGTGGTTTCAGAATTGAAATTGGGGAAATTGAGTCTACTTTACATACATATGTATATGTAAAAGAGGCAGTTGTAATTGTAAGAGAAGATCAGCCGGGCGATAAAAGATTAGTAGCATATGTTGTAGGAGATGGAAATGTAGATGGGTGGAGAGAGTATCTTAAAGCGAAACTACCAAGTTATATGGTTCCTTCGGGATTTGTGGCGATGGAAGCTATTCCACTTACAGCTAACGGTAAAGTTGATCGTGAGGCCTTACCTATGCCGGAGGAAAAGCAGATTAATAGTGAATGTGTTGGCCCTCGGAATAGTAACGAACAGATACTGACTACCATTTGGAAGCGAGTATTAGGTGTTAAAAAGGTGGGAATCTATGATAATTTCTTTGAAATTGGTGGCGACTCGATTCTCAGTATTCAAATCATATCTCAAGCAAGTCAAGTGGGGTTAAAACTTACTCCAAAGCAAATGTTTGAATGCCCAACTATCGCTGAGCTGGCACAAGTGGCTATAGAAACGCAGGGAGTACAAGCGGAGCAGGGAATTGTGATAGGTGATGTGCCTCTTACTCCAATTCAGTGCTGGTTCTTCGAGCAAGAACATCCACATACAGAGCATTGGAATCAATCAATGCTTTTAAGAGTAAAAGAAAGATTGGATGTGAAATTACTAGAGGGAGCGATATTAAATTTACTCAAACATCATGATGCTTTACGTTTCCGGTACGAACAGTTACCAAACGGAACGTGGAGGCAGAGAAATGAAGAGACTGATGAGCTGTCAGTACTCCATGTTGTAAAACGGAATCAAGTTAATGAAAAAGAGTGGAATACAATAATACAAGAAGAAATGAACATTAATCAAGCTAGTTTCAATTTAGTTACTGGTCCGTTAATGAGAGTAGTGTACTTTGAAGATAACTTGACTGGAAATGATCGAATATTCTGGGTGATTCATCATTTAGTAGTAGATGGAGTATCATGGAGGATTCTATTGGAAGATTTACAGGTGGTATATAACCAGATGAAACAAGGTCAAGAAGTTCGCTTACCTGCGAAAAGTACATCTTTTAAAGAGTGGTCTGAACGACTCCAGACATACAGTGATTCGGGTATTTCAAAAGAAGTACAAAATTATTGGAATCAACAAGTAGAAAAAGAAACGATGAAAATTCCAATGGACTATCCAATACAAGAAACGACAGAGGAATCGATTGATCAAGTGACGAGGACTTTAGGAATAGAAGAAACACATGAATTGTTACACGAAGTTCCAGTAACTCATAAGACAAGGATTGATGAGGTACTATTAACGGCATTAGGACAAGCTATCGTCGATTGTACAAATCAGCAAACCGTTTCTATTCATCTAGAAGGACACGGAAGAGAAGAGGTAATTGAAGGTATTGATTTATCAAGGACAGTGGGCTGGTTCACGAGTATTTATCCCGTTCATCTCAATTTTCAAGGAACTCAAACACCTATTGAAGGATTAAAGTCTGTCAAAGAACAATTGCGTCGAATCCCAAATCGCGGAGTTGACTATGGTATTTTACGTTACTTGAATAAAGGATTACTTCCGTTTTATCAGCAAAAGCCTTCAATAAGTTTTAACTATTTGGGCCAATTTGATCAGGTTTTCTCAAGGGAATCTTTGTTTATGCAAGAGACAGGATTTACATTTTTAGATCATGCTCCAGATTCCAAACCATCTCATCTAATTGATGTTATCGGAATGGTGAAAGATGAAAAGTTACATTTTGTTTGGATGTATAGTAGAGAACAGTTTTCTAAATTAAAAATTCAATTGATAGCAGATGGTATGTTGAGGCATCTTCGTCAACTTATAAATAAACCAACAACAGAGTCTGCTTTTACGGTATCAGATTTTGCTGATGCAGAGGATCTTACGGAAGAAAGCTTGAGCAAAGTATTACTTAAATTAAAAAAGAAGAGGGTGTAA",
                        "abbreviation": "A",
                        "html_class": "jsdomain-adenylation"
                    },
                    {
                        "type": "PCP",
                        "start": 970,
                        "end": 1036,
                        "predictions": [],
                        "napdoslink": "",
                        "blastlink": "http://blast.ncbi.nlm.nih.gov/Blast.cgi?PAGE=Proteins&amp;PROGRAM=blastp&amp;BLAST_PROGRAMS=blastp&amp;QUERY=EQILTTIWKRVLGVKKVGIYDNFFEIGGDSILSIQIISQASQVGLKLTPKQMFECPTIAELAQVAI&amp;LINK_LOC=protein&amp;PAGE_TYPE=BlastSearch",
                        "sequence": "EQILTTIWKRVLGVKKVGIYDNFFEIGGDSILSIQIISQASQVGLKLTPKQMFECPTIAELAQVAI",
                        "dna_sequence": "ATGACCAATGAGGAATGTTATCGATTAAGCCATCCGCAGCGAAGAATATGGTATACAGAAGTTATTCATTCTGATAAAGGAATATGTAATTTAAGATTTTTATTTAAACTTCATCGGAAAATGAATTATTCAAAATTAAACCAAGTTGTGAATCGCGTTATCAGTGAAAATGACGGTCTGTGCATTAGGTTAAAAGAAAATGGGCATCAGGAACCGAAACAATATTTTATTAAACATGAAGAACAAGAATTTGAGTTTTTTGATTTCAGTAATGTGGAGAATACAAATTTGCTTGAGGAATGGATTGAGCAGAAAACAAAAGACACGTTTACATTATTTAATTCAGATTTATACTATTTCGCTTTAATAAAATTAAACGATAATGAATGTGCAGTCTTTGGAAATGTTCATCATATTATTATGGATGGTTTATCAATTCAAATATTTACTGAGCAAATTGCAAAATATTATTATGAAATGCATAACGAGAATGAGGAAGGCGAAATTAAAAATTCATATGTTCAATTCCTGACCAATGAACAAACATACTTGAATAGTAGTCGCTTTCAAAAAGATCAAAAATTCTGGTTAGAGGAATTTAAAACACTGCCATCTGTGACTGGATTGAAGCCCTATAATACGTACCAAGTTAGCACCAAAGCATCACGTGAGACATTTATATTAACGGAGCATTTGAAGAGAAAGATAGAAAAATTTTCTGAAGATTACAAAATTAGTTTATATACTTTTTTTGTTGCTGCTTTCTCGTTGTCCATGTATCGGTGGACTTCATCGCTTGATATTGGTTTAGGAATGGCTTACGGCAATCGTATGACTAAAATGGAACGAAAATTGATTGGAATGATGGTGAGTACAGTTCCTTTAAGAATGGATATTGATCCAGAAGAAGAAGTACTTTCATTTATTAGCAGGGTGTCCAGAAAACAAAGCAAATTATTGAGGCACCAGAAATATCCATTTGATTTGTTGTTAAAGCAGATTAATAAAGAGAATAATAGTAATGTGAGACTTTTCGGAACTACGATTGATTATAGGGATCGCGATGAAAGTGGTGACTCACTATGGATTCCAAACCATGAAGAGGTACAAGATTTTGCAGTGCATATTGAAAATCTAATTGATATTGACTCTTTACATGTACATATTGATTATCGTGAGGAGCTATTTTCTAAGGAAGAGATAAAACGGTTTTTTAACGTGATGTTAGCGATAATGGAAAACACTTTTGAAAAACCAAAGCAGAAGGTAGCTGAAATAGAAATCATTTCTGAGGAAGATAAAAGAATAAGTTTAGTTGAGTTCAACAATCCTAAACTGAATGTCCCACCTCAAGTAACTATTCATGAAATATTCGAACAGCAAGCGATGATTTATCCAAATACTATTGCAGTTACGTATGAACAAGAAAAAATTACTTATAAGGAGCTTAATGAACGTGCAAACCAGTTAGCTCATTATTTGCAGAAAAAGGGAGTAGGACCTGATACTTTAGTTGGAATATGCGTTGAACGTTCCCTCGAAATGATTGTAGGTATTTTAGGGGTTTTGAAGGCTGGTGGGGCTTATGTTCCACTCGATCCAACATATCCAGAGCAGCGACTTCAATATATTTTAGAAGATGCTAGCATTCAGTTATTCGTGACGCAAGAAAGTTTAAAAGAATTGAAATGGTTACCAGAAAATGTTGAGTCGATTTGCCTGGATCGTGATCAAGATGAGATTGGGAAAGAAAGTAAGACTTTGCCGCTTTCTAATGTCGGTCCCAAAAATCTGGCATATGTAATCTATACTTCGGGATCAACGGGAAATCCAAAGGGCGTTATGATAGAGCATCACAATGTCATTCGGTTATTTAAATCAACGGATTGTTGGTATCAGTTTAATGAAAAAGATACTTGGACGCTTTTTCATTCGTATGCATTTGATTTCTCAGTATGGGAAATTTGGGGAGCATTATTATATGGTGGAAAATTAGTTGTTGTTCCGTACTGGATTAGTCGATCACCTAAGGATTTTTATCAATTATTAGTGGAGGAAGAAGTCACAGTTCTAAATCAGACACCTTCCGCATTTCGACAATTAATACGAGTGTGTGAACAAGAAGATAAGAATAAAAATTTGCAGCTACGTTACGTAATATTTGGCGGAGAAGCATTAGAACCTATTAGCTTGTTACCGTGGTTTCAAAGGTATGGTGAGAAAAACCCACAGTTAATTAATATGTATGGAATTACAGAAACTACAGTTCATGTTACATATTATCCAATTACTCTAGATGATGTGCAGCATGCTTCAAGAAGTAATATTGGAAAGCGGATTCCCGATTTAGAAGTGTATATACTAGACGCTTATCAACAACCTGTTCCTATAGGTGTTGATGGTGAACTTTATATTGGTGGAGCAGGATTGGCACGTGGATATTTAAATAGACCTGAATTAACAGCAGAGCGTTTTATATCTCATCCATTTAGTAGTGATCCGAAAGCAAGATTATACCGGACAGGAGACTTAGCGAGGTATTTGCCAGATGGGAATCTAGATTATCGTGGAAGAATTGATTATCAGGTTAAAATACGTGGTTTCAGAATTGAAATTGGGGAAATTGAGTCTACTTTACATACATATGTATATGTAAAAGAGGCAGTTGTAATTGTAAGAGAAGATCAGCCGGGCGATAAAAGATTAGTAGCATATGTTGTAGGAGATGGAAATGTAGATGGGTGGAGAGAGTATCTTAAAGCGAAACTACCAAGTTATATGGTTCCTTCGGGATTTGTGGCGATGGAAGCTATTCCACTTACAGCTAACGGTAAAGTTGATCGTGAGGCCTTACCTATGCCGGAGGAAAAGCAGATTAATAGTGAATGTGTTGGCCCTCGGAATAGTAACGAACAGATACTGACTACCATTTGGAAGCGAGTATTAGGTGTTAAAAAGGTGGGAATCTATGATAATTTCTTTGAAATTGGTGGCGACTCGATTCTCAGTATTCAAATCATATCTCAAGCAAGTCAAGTGGGGTTAAAACTTACTCCAAAGCAAATGTTTGAATGCCCAACTATCGCTGAGCTGGCACAAGTGGCTATAGAAACGCAGGGAGTACAAGCGGAGCAGGGAATTGTGATAGGTGATGTGCCTCTTACTCCAATTCAGTGCTGGTTCTTCGAGCAAGAACATCCACATACAGAGCATTGGAATCAATCAATGCTTTTAAGAGTAAAAGAAAGATTGGATGTGAAATTACTAGAGGGAGCGATATTAAATTTACTCAAACATCATGATGCTTTACGTTTCCGGTACGAACAGTTACCAAACGGAACGTGGAGGCAGAGAAATGAAGAGACTGATGAGCTGTCAGTACTCCATGTTGTAAAACGGAATCAAGTTAATGAAAAAGAGTGGAATACAATAATACAAGAAGAAATGAACATTAATCAAGCTAGTTTCAATTTAGTTACTGGTCCGTTAATGAGAGTAGTGTACTTTGAAGATAACTTGACTGGAAATGATCGAATATTCTGGGTGATTCATCATTTAGTAGTAGATGGAGTATCATGGAGGATTCTATTGGAAGATTTACAGGTGGTATATAACCAGATGAAACAAGGTCAAGAAGTTCGCTTACCTGCGAAAAGTACATCTTTTAAAGAGTGGTCTGAACGACTCCAGACATACAGTGATTCGGGTATTTCAAAAGAAGTACAAAATTATTGGAATCAACAAGTAGAAAAAGAAACGATGAAAATTCCAATGGACTATCCAATACAAGAAACGACAGAGGAATCGATTGATCAAGTGACGAGGACTTTAGGAATAGAAGAAACACATGAATTGTTACACGAAGTTCCAGTAACTCATAAGACAAGGATTGATGAGGTACTATTAACGGCATTAGGACAAGCTATCGTCGATTGTACAAATCAGCAAACCGTTTCTATTCATCTAGAAGGACACGGAAGAGAAGAGGTAATTGAAGGTATTGATTTATCAAGGACAGTGGGCTGGTTCACGAGTATTTATCCCGTTCATCTCAATTTTCAAGGAACTCAAACACCTATTGAAGGATTAAAGTCTGTCAAAGAACAATTGCGTCGAATCCCAAATCGCGGAGTTGACTATGGTATTTTACGTTACTTGAATAAAGGATTACTTCCGTTTTATCAGCAAAAGCCTTCAATAAGTTTTAACTATTTGGGCCAATTTGATCAGGTTTTCTCAAGGGAATCTTTGTTTATGCAAGAGACAGGATTTACATTTTTAGATCATGCTCCAGATTCCAAACCATCTCATCTAATTGATGTTATCGGAATGGTGAAAGATGAAAAGTTACATTTTGTTTGGATGTATAGTAGAGAACAGTTTTCTAAATTAAAAATTCAATTGATAGCAGATGGTATGTTGAGGCATCTTCGTCAACTTATAAATAAACCAACAACAGAGTCTGCTTTTACGGTATCAGATTTTGCTGATGCAGAGGATCTTACGGAAGAAAGCTTGAGCAAAGTATTACTTAAATTAAAAAAGAAGAGGGTGTAA",
                        "abbreviation": "",
                        "html_class": "jsdomain-transport"
                    },
                    {
                        "type": "Epimerization",
                        "start": 1049,
                        "end": 1352,
                        "predictions": [],
                        "napdoslink": "",
                        "blastlink": "http://blast.ncbi.nlm.nih.gov/Blast.cgi?PAGE=Proteins&amp;PROGRAM=blastp&amp;BLAST_PROGRAMS=blastp&amp;QUERY=GDVPLTPIQCWFFEQEHPHTEHWNQSMLLRVKERLDVKLLEGAILNLLKHHDALRFRYEQLPNGTWRQRNEETDELSVLHVVKRNQVNEKEWNTIIQEEMNINQASFNLVTGPLMRVVYFEDNLTGNDRIFWVIHHLVVDGVSWRILLEDLQVVYNQMKQGQEVRLPAKSTSFKEWSERLQTYSDSGISKEVQNYWNQQVEKETMKIPMDYPIQETTEESIDQVTRTLGIEETHELLHEVPVTHKTRIDEVLLTALGQAIVDCTNQQTVSIHLEGHGREEVIEGIDLSRTVGWFTSIYPVHLN&amp;LINK_LOC=protein&amp;PAGE_TYPE=BlastSearch",
                        "sequence": "GDVPLTPIQCWFFEQEHPHTEHWNQSMLLRVKERLDVKLLEGAILNLLKHHDALRFRYEQLPNGTWRQRNEETDELSVLHVVKRNQVNEKEWNTIIQEEMNINQASFNLVTGPLMRVVYFEDNLTGNDRIFWVIHHLVVDGVSWRILLEDLQVVYNQMKQGQEVRLPAKSTSFKEWSERLQTYSDSGISKEVQNYWNQQVEKETMKIPMDYPIQETTEESIDQVTRTLGIEETHELLHEVPVTHKTRIDEVLLTALGQAIVDCTNQQTVSIHLEGHGREEVIEGIDLSRTVGWFTSIYPVHLN",
                        "dna_sequence": "ATGACCAATGAGGAATGTTATCGATTAAGCCATCCGCAGCGAAGAATATGGTATACAGAAGTTATTCATTCTGATAAAGGAATATGTAATTTAAGATTTTTATTTAAACTTCATCGGAAAATGAATTATTCAAAATTAAACCAAGTTGTGAATCGCGTTATCAGTGAAAATGACGGTCTGTGCATTAGGTTAAAAGAAAATGGGCATCAGGAACCGAAACAATATTTTATTAAACATGAAGAACAAGAATTTGAGTTTTTTGATTTCAGTAATGTGGAGAATACAAATTTGCTTGAGGAATGGATTGAGCAGAAAACAAAAGACACGTTTACATTATTTAATTCAGATTTATACTATTTCGCTTTAATAAAATTAAACGATAATGAATGTGCAGTCTTTGGAAATGTTCATCATATTATTATGGATGGTTTATCAATTCAAATATTTACTGAGCAAATTGCAAAATATTATTATGAAATGCATAACGAGAATGAGGAAGGCGAAATTAAAAATTCATATGTTCAATTCCTGACCAATGAACAAACATACTTGAATAGTAGTCGCTTTCAAAAAGATCAAAAATTCTGGTTAGAGGAATTTAAAACACTGCCATCTGTGACTGGATTGAAGCCCTATAATACGTACCAAGTTAGCACCAAAGCATCACGTGAGACATTTATATTAACGGAGCATTTGAAGAGAAAGATAGAAAAATTTTCTGAAGATTACAAAATTAGTTTATATACTTTTTTTGTTGCTGCTTTCTCGTTGTCCATGTATCGGTGGACTTCATCGCTTGATATTGGTTTAGGAATGGCTTACGGCAATCGTATGACTAAAATGGAACGAAAATTGATTGGAATGATGGTGAGTACAGTTCCTTTAAGAATGGATATTGATCCAGAAGAAGAAGTACTTTCATTTATTAGCAGGGTGTCCAGAAAACAAAGCAAATTATTGAGGCACCAGAAATATCCATTTGATTTGTTGTTAAAGCAGATTAATAAAGAGAATAATAGTAATGTGAGACTTTTCGGAACTACGATTGATTATAGGGATCGCGATGAAAGTGGTGACTCACTATGGATTCCAAACCATGAAGAGGTACAAGATTTTGCAGTGCATATTGAAAATCTAATTGATATTGACTCTTTACATGTACATATTGATTATCGTGAGGAGCTATTTTCTAAGGAAGAGATAAAACGGTTTTTTAACGTGATGTTAGCGATAATGGAAAACACTTTTGAAAAACCAAAGCAGAAGGTAGCTGAAATAGAAATCATTTCTGAGGAAGATAAAAGAATAAGTTTAGTTGAGTTCAACAATCCTAAACTGAATGTCCCACCTCAAGTAACTATTCATGAAATATTCGAACAGCAAGCGATGATTTATCCAAATACTATTGCAGTTACGTATGAACAAGAAAAAATTACTTATAAGGAGCTTAATGAACGTGCAAACCAGTTAGCTCATTATTTGCAGAAAAAGGGAGTAGGACCTGATACTTTAGTTGGAATATGCGTTGAACGTTCCCTCGAAATGATTGTAGGTATTTTAGGGGTTTTGAAGGCTGGTGGGGCTTATGTTCCACTCGATCCAACATATCCAGAGCAGCGACTTCAATATATTTTAGAAGATGCTAGCATTCAGTTATTCGTGACGCAAGAAAGTTTAAAAGAATTGAAATGGTTACCAGAAAATGTTGAGTCGATTTGCCTGGATCGTGATCAAGATGAGATTGGGAAAGAAAGTAAGACTTTGCCGCTTTCTAATGTCGGTCCCAAAAATCTGGCATATGTAATCTATACTTCGGGATCAACGGGAAATCCAAAGGGCGTTATGATAGAGCATCACAATGTCATTCGGTTATTTAAATCAACGGATTGTTGGTATCAGTTTAATGAAAAAGATACTTGGACGCTTTTTCATTCGTATGCATTTGATTTCTCAGTATGGGAAATTTGGGGAGCATTATTATATGGTGGAAAATTAGTTGTTGTTCCGTACTGGATTAGTCGATCACCTAAGGATTTTTATCAATTATTAGTGGAGGAAGAAGTCACAGTTCTAAATCAGACACCTTCCGCATTTCGACAATTAATACGAGTGTGTGAACAAGAAGATAAGAATAAAAATTTGCAGCTACGTTACGTAATATTTGGCGGAGAAGCATTAGAACCTATTAGCTTGTTACCGTGGTTTCAAAGGTATGGTGAGAAAAACCCACAGTTAATTAATATGTATGGAATTACAGAAACTACAGTTCATGTTACATATTATCCAATTACTCTAGATGATGTGCAGCATGCTTCAAGAAGTAATATTGGAAAGCGGATTCCCGATTTAGAAGTGTATATACTAGACGCTTATCAACAACCTGTTCCTATAGGTGTTGATGGTGAACTTTATATTGGTGGAGCAGGATTGGCACGTGGATATTTAAATAGACCTGAATTAACAGCAGAGCGTTTTATATCTCATCCATTTAGTAGTGATCCGAAAGCAAGATTATACCGGACAGGAGACTTAGCGAGGTATTTGCCAGATGGGAATCTAGATTATCGTGGAAGAATTGATTATCAGGTTAAAATACGTGGTTTCAGAATTGAAATTGGGGAAATTGAGTCTACTTTACATACATATGTATATGTAAAAGAGGCAGTTGTAATTGTAAGAGAAGATCAGCCGGGCGATAAAAGATTAGTAGCATATGTTGTAGGAGATGGAAATGTAGATGGGTGGAGAGAGTATCTTAAAGCGAAACTACCAAGTTATATGGTTCCTTCGGGATTTGTGGCGATGGAAGCTATTCCACTTACAGCTAACGGTAAAGTTGATCGTGAGGCCTTACCTATGCCGGAGGAAAAGCAGATTAATAGTGAATGTGTTGGCCCTCGGAATAGTAACGAACAGATACTGACTACCATTTGGAAGCGAGTATTAGGTGTTAAAAAGGTGGGAATCTATGATAATTTCTTTGAAATTGGTGGCGACTCGATTCTCAGTATTCAAATCATATCTCAAGCAAGTCAAGTGGGGTTAAAACTTACTCCAAAGCAAATGTTTGAATGCCCAACTATCGCTGAGCTGGCACAAGTGGCTATAGAAACGCAGGGAGTACAAGCGGAGCAGGGAATTGTGATAGGTGATGTGCCTCTTACTCCAATTCAGTGCTGGTTCTTCGAGCAAGAACATCCACATACAGAGCATTGGAATCAATCAATGCTTTTAAGAGTAAAAGAAAGATTGGATGTGAAATTACTAGAGGGAGCGATATTAAATTTACTCAAACATCATGATGCTTTACGTTTCCGGTACGAACAGTTACCAAACGGAACGTGGAGGCAGAGAAATGAAGAGACTGATGAGCTGTCAGTACTCCATGTTGTAAAACGGAATCAAGTTAATGAAAAAGAGTGGAATACAATAATACAAGAAGAAATGAACATTAATCAAGCTAGTTTCAATTTAGTTACTGGTCCGTTAATGAGAGTAGTGTACTTTGAAGATAACTTGACTGGAAATGATCGAATATTCTGGGTGATTCATCATTTAGTAGTAGATGGAGTATCATGGAGGATTCTATTGGAAGATTTACAGGTGGTATATAACCAGATGAAACAAGGTCAAGAAGTTCGCTTACCTGCGAAAAGTACATCTTTTAAAGAGTGGTCTGAACGACTCCAGACATACAGTGATTCGGGTATTTCAAAAGAAGTACAAAATTATTGGAATCAACAAGTAGAAAAAGAAACGATGAAAATTCCAATGGACTATCCAATACAAGAAACGACAGAGGAATCGATTGATCAAGTGACGAGGACTTTAGGAATAGAAGAAACACATGAATTGTTACACGAAGTTCCAGTAACTCATAAGACAAGGATTGATGAGGTACTATTAACGGCATTAGGACAAGCTATCGTCGATTGTACAAATCAGCAAACCGTTTCTATTCATCTAGAAGGACACGGAAGAGAAGAGGTAATTGAAGGTATTGATTTATCAAGGACAGTGGGCTGGTTCACGAGTATTTATCCCGTTCATCTCAATTTTCAAGGAACTCAAACACCTATTGAAGGATTAAAGTCTGTCAAAGAACAATTGCGTCGAATCCCAAATCGCGGAGTTGACTATGGTATTTTACGTTACTTGAATAAAGGATTACTTCCGTTTTATCAGCAAAAGCCTTCAATAAGTTTTAACTATTTGGGCCAATTTGATCAGGTTTTCTCAAGGGAATCTTTGTTTATGCAAGAGACAGGATTTACATTTTTAGATCATGCTCCAGATTCCAAACCATCTCATCTAATTGATGTTATCGGAATGGTGAAAGATGAAAAGTTACATTTTGTTTGGATGTATAGTAGAGAACAGTTTTCTAAATTAAAAATTCAATTGATAGCAGATGGTATGTTGAGGCATCTTCGTCAACTTATAAATAAACCAACAACAGAGTCTGCTTTTACGGTATCAGATTTTGCTGATGCAGAGGATCTTACGGAAGAAAGCTTGAGCAAAGTATTACTTAAATTAAAAAAGAAGAGGGTGTAA",
                        "abbreviation": "E",
                        "html_class": "jsdomain-epimerase"
                    },
                    {
                        "type": "TIGR01720",
                        "start": 1362,
                        "end": 1508,
                        "predictions": [],
                        "napdoslink": "",
                        "blastlink": "http://blast.ncbi.nlm.nih.gov/Blast.cgi?PAGE=Proteins&amp;PROGRAM=blastp&amp;BLAST_PROGRAMS=blastp&amp;QUERY=LKSVKEQLRRIPNRGVDYGILRYLNKGLLPFYQQKPSISFNYLGQFDQVFSRESLFMQETGFTFLDHAPDSKPSHLIDVIGMVKDEKLHFVWMYSREQFSKLKIQLIADGMLRHLRQLINKPTTESAFTVSDFADAEDLTEESLSK&amp;LINK_LOC=protein&amp;PAGE_TYPE=BlastSearch",
                        "sequence": "LKSVKEQLRRIPNRGVDYGILRYLNKGLLPFYQQKPSISFNYLGQFDQVFSRESLFMQETGFTFLDHAPDSKPSHLIDVIGMVKDEKLHFVWMYSREQFSKLKIQLIADGMLRHLRQLINKPTTESAFTVSDFADAEDLTEESLSK",
                        "dna_sequence": "ATGACCAATGAGGAATGTTATCGATTAAGCCATCCGCAGCGAAGAATATGGTATACAGAAGTTATTCATTCTGATAAAGGAATATGTAATTTAAGATTTTTATTTAAACTTCATCGGAAAATGAATTATTCAAAATTAAACCAAGTTGTGAATCGCGTTATCAGTGAAAATGACGGTCTGTGCATTAGGTTAAAAGAAAATGGGCATCAGGAACCGAAACAATATTTTATTAAACATGAAGAACAAGAATTTGAGTTTTTTGATTTCAGTAATGTGGAGAATACAAATTTGCTTGAGGAATGGATTGAGCAGAAAACAAAAGACACGTTTACATTATTTAATTCAGATTTATACTATTTCGCTTTAATAAAATTAAACGATAATGAATGTGCAGTCTTTGGAAATGTTCATCATATTATTATGGATGGTTTATCAATTCAAATATTTACTGAGCAAATTGCAAAATATTATTATGAAATGCATAACGAGAATGAGGAAGGCGAAATTAAAAATTCATATGTTCAATTCCTGACCAATGAACAAACATACTTGAATAGTAGTCGCTTTCAAAAAGATCAAAAATTCTGGTTAGAGGAATTTAAAACACTGCCATCTGTGACTGGATTGAAGCCCTATAATACGTACCAAGTTAGCACCAAAGCATCACGTGAGACATTTATATTAACGGAGCATTTGAAGAGAAAGATAGAAAAATTTTCTGAAGATTACAAAATTAGTTTATATACTTTTTTTGTTGCTGCTTTCTCGTTGTCCATGTATCGGTGGACTTCATCGCTTGATATTGGTTTAGGAATGGCTTACGGCAATCGTATGACTAAAATGGAACGAAAATTGATTGGAATGATGGTGAGTACAGTTCCTTTAAGAATGGATATTGATCCAGAAGAAGAAGTACTTTCATTTATTAGCAGGGTGTCCAGAAAACAAAGCAAATTATTGAGGCACCAGAAATATCCATTTGATTTGTTGTTAAAGCAGATTAATAAAGAGAATAATAGTAATGTGAGACTTTTCGGAACTACGATTGATTATAGGGATCGCGATGAAAGTGGTGACTCACTATGGATTCCAAACCATGAAGAGGTACAAGATTTTGCAGTGCATATTGAAAATCTAATTGATATTGACTCTTTACATGTACATATTGATTATCGTGAGGAGCTATTTTCTAAGGAAGAGATAAAACGGTTTTTTAACGTGATGTTAGCGATAATGGAAAACACTTTTGAAAAACCAAAGCAGAAGGTAGCTGAAATAGAAATCATTTCTGAGGAAGATAAAAGAATAAGTTTAGTTGAGTTCAACAATCCTAAACTGAATGTCCCACCTCAAGTAACTATTCATGAAATATTCGAACAGCAAGCGATGATTTATCCAAATACTATTGCAGTTACGTATGAACAAGAAAAAATTACTTATAAGGAGCTTAATGAACGTGCAAACCAGTTAGCTCATTATTTGCAGAAAAAGGGAGTAGGACCTGATACTTTAGTTGGAATATGCGTTGAACGTTCCCTCGAAATGATTGTAGGTATTTTAGGGGTTTTGAAGGCTGGTGGGGCTTATGTTCCACTCGATCCAACATATCCAGAGCAGCGACTTCAATATATTTTAGAAGATGCTAGCATTCAGTTATTCGTGACGCAAGAAAGTTTAAAAGAATTGAAATGGTTACCAGAAAATGTTGAGTCGATTTGCCTGGATCGTGATCAAGATGAGATTGGGAAAGAAAGTAAGACTTTGCCGCTTTCTAATGTCGGTCCCAAAAATCTGGCATATGTAATCTATACTTCGGGATCAACGGGAAATCCAAAGGGCGTTATGATAGAGCATCACAATGTCATTCGGTTATTTAAATCAACGGATTGTTGGTATCAGTTTAATGAAAAAGATACTTGGACGCTTTTTCATTCGTATGCATTTGATTTCTCAGTATGGGAAATTTGGGGAGCATTATTATATGGTGGAAAATTAGTTGTTGTTCCGTACTGGATTAGTCGATCACCTAAGGATTTTTATCAATTATTAGTGGAGGAAGAAGTCACAGTTCTAAATCAGACACCTTCCGCATTTCGACAATTAATACGAGTGTGTGAACAAGAAGATAAGAATAAAAATTTGCAGCTACGTTACGTAATATTTGGCGGAGAAGCATTAGAACCTATTAGCTTGTTACCGTGGTTTCAAAGGTATGGTGAGAAAAACCCACAGTTAATTAATATGTATGGAATTACAGAAACTACAGTTCATGTTACATATTATCCAATTACTCTAGATGATGTGCAGCATGCTTCAAGAAGTAATATTGGAAAGCGGATTCCCGATTTAGAAGTGTATATACTAGACGCTTATCAACAACCTGTTCCTATAGGTGTTGATGGTGAACTTTATATTGGTGGAGCAGGATTGGCACGTGGATATTTAAATAGACCTGAATTAACAGCAGAGCGTTTTATATCTCATCCATTTAGTAGTGATCCGAAAGCAAGATTATACCGGACAGGAGACTTAGCGAGGTATTTGCCAGATGGGAATCTAGATTATCGTGGAAGAATTGATTATCAGGTTAAAATACGTGGTTTCAGAATTGAAATTGGGGAAATTGAGTCTACTTTACATACATATGTATATGTAAAAGAGGCAGTTGTAATTGTAAGAGAAGATCAGCCGGGCGATAAAAGATTAGTAGCATATGTTGTAGGAGATGGAAATGTAGATGGGTGGAGAGAGTATCTTAAAGCGAAACTACCAAGTTATATGGTTCCTTCGGGATTTGTGGCGATGGAAGCTATTCCACTTACAGCTAACGGTAAAGTTGATCGTGAGGCCTTACCTATGCCGGAGGAAAAGCAGATTAATAGTGAATGTGTTGGCCCTCGGAATAGTAACGAACAGATACTGACTACCATTTGGAAGCGAGTATTAGGTGTTAAAAAGGTGGGAATCTATGATAATTTCTTTGAAATTGGTGGCGACTCGATTCTCAGTATTCAAATCATATCTCAAGCAAGTCAAGTGGGGTTAAAACTTACTCCAAAGCAAATGTTTGAATGCCCAACTATCGCTGAGCTGGCACAAGTGGCTATAGAAACGCAGGGAGTACAAGCGGAGCAGGGAATTGTGATAGGTGATGTGCCTCTTACTCCAATTCAGTGCTGGTTCTTCGAGCAAGAACATCCACATACAGAGCATTGGAATCAATCAATGCTTTTAAGAGTAAAAGAAAGATTGGATGTGAAATTACTAGAGGGAGCGATATTAAATTTACTCAAACATCATGATGCTTTACGTTTCCGGTACGAACAGTTACCAAACGGAACGTGGAGGCAGAGAAATGAAGAGACTGATGAGCTGTCAGTACTCCATGTTGTAAAACGGAATCAAGTTAATGAAAAAGAGTGGAATACAATAATACAAGAAGAAATGAACATTAATCAAGCTAGTTTCAATTTAGTTACTGGTCCGTTAATGAGAGTAGTGTACTTTGAAGATAACTTGACTGGAAATGATCGAATATTCTGGGTGATTCATCATTTAGTAGTAGATGGAGTATCATGGAGGATTCTATTGGAAGATTTACAGGTGGTATATAACCAGATGAAACAAGGTCAAGAAGTTCGCTTACCTGCGAAAAGTACATCTTTTAAAGAGTGGTCTGAACGACTCCAGACATACAGTGATTCGGGTATTTCAAAAGAAGTACAAAATTATTGGAATCAACAAGTAGAAAAAGAAACGATGAAAATTCCAATGGACTATCCAATACAAGAAACGACAGAGGAATCGATTGATCAAGTGACGAGGACTTTAGGAATAGAAGAAACACATGAATTGTTACACGAAGTTCCAGTAACTCATAAGACAAGGATTGATGAGGTACTATTAACGGCATTAGGACAAGCTATCGTCGATTGTACAAATCAGCAAACCGTTTCTATTCATCTAGAAGGACACGGAAGAGAAGAGGTAATTGAAGGTATTGATTTATCAAGGACAGTGGGCTGGTTCACGAGTATTTATCCCGTTCATCTCAATTTTCAAGGAACTCAAACACCTATTGAAGGATTAAAGTCTGTCAAAGAACAATTGCGTCGAATCCCAAATCGCGGAGTTGACTATGGTATTTTACGTTACTTGAATAAAGGATTACTTCCGTTTTATCAGCAAAAGCCTTCAATAAGTTTTAACTATTTGGGCCAATTTGATCAGGTTTTCTCAAGGGAATCTTTGTTTATGCAAGAGACAGGATTTACATTTTTAGATCATGCTCCAGATTCCAAACCATCTCATCTAATTGATGTTATCGGAATGGTGAAAGATGAAAAGTTACATTTTGTTTGGATGTATAGTAGAGAACAGTTTTCTAAATTAAAAATTCAATTGATAGCAGATGGTATGTTGAGGCATCTTCGTCAACTTATAAATAAACCAACAACAGAGTCTGCTTTTACGGTATCAGATTTTGCTGATGCAGAGGATCTTACGGAAGAAAGCTTGAGCAAAGTATTACTTAAATTAAAAAAGAAGAGGGTGTAA",
                        "abbreviation": "",
                        "html_class": "jsdomain-other"
                    }
                ],
                "modules": [
                    {
                        "start": 6,
                        "end": 1352,
                        "complete": true,
                        "iterative": false,
                        "monomer": "D-thr"
                    }
                ]
            },
            {
                "id": "ctg1_1885",
                "sequence": "MGDVIDIYGLSPLQKGILFHTLYDQDDEHSFSYIVQVGFLLGGQLDIATFEKAWEYVIQRHEVLRSVFVWEEVEKPLQVVYQRLPFTIHQEDWSTYPHDERAKKLQQFLNVDRRKGFLLDEAPLMRVTAIKEAKEETRIIWTHHHILLDGWSVSLVFSEVMEVYLKMIKGELLNLPKPLPYKKYIQWINKQDQSQAEEFWKEELKGFYAPTPLAMERKEQGQEKGYGECAYQVSEELTESLQEWVRNSRLTLNTLVQGAWAYLMSRYSGDSDVVFGVTSAGRPTDLMGAENMVGLFINTLPTRIRLTDNTSVVDWLRKIQMKEMERRQYEYNSLIDIQGWSEVPRNSSLFHTLYVFENYPIQGERNDDLRLLDVTSTEQTNYPLTLIVMPGKKITLKLMYDRSYFNEETINLIQNHLLQILIQMTKSLDSKLFEITHLTEEEQIQLLEEWNHTQVNYSAEGMIHTMFEEQVKKTPEAIAASYENEQITYKELEKRANQLAHYLQKHGVGPESLVGVYMERSLQMMIALLGILKSGAAYVPLDPTYPESRLRYILEDAGIEVLVTEENSKNLFVSENIETICMNKDYTAIEKEESTPCISGVTGENLAYVMYTSGSTGNPKGVMIEHHSVINYLEWMQHKYPLSEKDVVLQKTPFSFDVSVWELFWGIHVGASVSFLPPGGEKDPSIIAEVIKQHQVTIVQFVPSMLSVFLDHFNRIELNMNCSSVRHVFSGGEELSSGLVRRFQQKWNYSGQVKLTNFYGPTEATIYVNAFDIQPNQEFVSIGQPIQNTQLYVLDQNQRLQSIGIEGELYIGGAGLARGYLNRPNLTAEKFVSHPFQLGERLYRTGDSVRYLTDGNIEFIGRMDHQVKMRGFRIELGEIEATLEKCSFIKEAVVLVREDRPGDQRLVAYVISDENTEEWREYLQKQLPNHMIPAHFVELEHFPLTPNGKIDRKALPIPDEQAIGDLNVLPRTPSEELIASVWGQVLGIENISIQDSFFERGGHSLLATQIVSRLQELFQIKIPLRELFKHDTVEALAKRVDQLRKEDKEREVAPLVPMKREEVIPLSYAQKRLWFIDQLMPNSAMYNIHAACRLTGKWSIEALEVGWNQLLERHESLRTTILEQEDEPFQQVQSHVFRHIPQTNLTDLSLEDREREMKRLIQNEAEEPFHLGQGPLIRTRILKVDREEWVLICTMHHIISDGWSMGILLEEWMAFYEGALTGKPVELKELSIQYADFVMWQKEWQKEENLNQHLQYWKEELSGELPVLQLPMDRPRPAVQTHRGASQSLIVANSLQEKLKDLSLQEGCTLFMTLMAAYQSFLSRYTGQDDIIVGSPIANRNVKEIEGLIGFFANTLVYRADFSENPTFQELLSQVRKKALKAYEYQDIPFEKVVESVKPERNTSHSPIFQTMFTLQNTKQEFLQLSERQMELMESHASVAKFDLSLFASETEEGLSLTFEYNTDLFNDTTIERMASHFKHWLNQIVSHPKCVLSELNMLSKVEYKQLLEEWNKSRVIDMEESTIHTMFEEQVKKTPEAIAVVCEDEELTYRELDERSHQLAHYLQKNGVTCESLVGVCVTRSSEMIVGLLGIMKAGGAYVPIDPAYPESRLQYILEDAQIKVLVTQEKLQQKMVIPKFVNVICIDRNRAEIEQEVTTVCTSEVTGDNLAYIIYTSGSTGNPKGVMIEHRNTVTMIHWAHHTYSRKELAGVLASTSLSFDLSVFEVFVPLTMGGKVIVTENALHLEKLSSKGVTLVNTVPSAAKELVRAKTIPSSVKVMNLAGEPLPYSLVQDLYERNTIEKVYNLYGPSEDTTYSTYMELEKGVMHRVPPIGKPIFNTEVYVLSAEQKMVPIGVVGELYIGGSGLARGYLKRPDLTKNRFIPHPFKEGERIYRTGDLVRYLPDGNLEYVGRIDHQVKIRGFRIELGEIEAILQRHTLVNEAIVMVREDYPGDPRLIAYVVGDGDAQKWRDYLKDQLPNYMIPAYFVGLNAFPLTPNGKIDRKALPAPEKQEIASGYIAPRTSTEKTIVSIWHEVLGMENIGIQDSFFEIGGHSLLATQAVSNLKEAFAIDIPLHDLFMFHTVEQLAEQIDQLLDNKNQEMQNGSKENVSLQDYIQKEAEVSNDEELLELLKQLEELSEEEAQGIFESNLIEEGVKK",
                "domains": [
                    {
                        "type": "NRPS-COM_Nterm",
                        "start": 2,
                        "end": 26,
                        "predictions": [],
                        "napdoslink": "",
                        "blastlink": "http://blast.ncbi.nlm.nih.gov/Blast.cgi?PAGE=Proteins&amp;PROGRAM=blastp&amp;BLAST_PROGRAMS=blastp&amp;QUERY=DVIDIYGLSPLQKGILFHTLYDQD&amp;LINK_LOC=protein&amp;PAGE_TYPE=BlastSearch",
                        "sequence": "DVIDIYGLSPLQKGILFHTLYDQD",
                        "dna_sequence": "ATGGGAGACGTTATTGATATATATGGTTTATCACCTTTGCAAAAAGGAATACTGTTTCATACTTTATACGATCAAGATGATGAACATTCATTTTCCTATATTGTACAAGTAGGCTTCTTGCTCGGGGGGCAATTGGATATTGCTACTTTTGAAAAGGCCTGGGAATATGTTATTCAACGACATGAGGTTTTACGTTCAGTATTTGTGTGGGAGGAAGTAGAAAAACCACTACAAGTGGTTTACCAACGTCTTCCTTTTACTATTCATCAAGAGGATTGGAGCACCTATCCACATGATGAAAGGGCGAAGAAATTACAACAGTTTTTGAATGTAGATCGTAGAAAAGGATTTTTATTGGATGAAGCACCATTGATGAGAGTCACTGCGATTAAAGAGGCAAAAGAGGAAACGAGAATTATTTGGACACATCATCATATTTTGCTAGATGGATGGAGTGTGTCATTGGTCTTTAGTGAAGTGATGGAAGTTTATCTCAAGATGATAAAGGGAGAATTGTTGAATCTTCCTAAACCTCTTCCTTATAAAAAATATATTCAATGGATAAATAAACAAGATCAAAGTCAAGCAGAGGAATTTTGGAAAGAAGAATTAAAAGGGTTCTATGCACCTACTCCATTAGCAATGGAAAGAAAGGAACAAGGACAAGAGAAGGGTTATGGAGAATGTGCTTATCAAGTATCTGAGGAACTTACTGAGAGTTTACAAGAGTGGGTACGAAATAGTCGATTAACGTTGAATACGTTAGTACAAGGTGCATGGGCTTATTTGATGAGTAGGTATAGCGGTGACAGTGACGTCGTATTTGGCGTAACTAGCGCTGGGCGTCCTACTGATTTAATGGGAGCAGAGAATATGGTGGGGCTATTTATTAACACATTACCTACCAGAATTCGATTAACGGATAATACATCAGTAGTAGATTGGCTTCGTAAAATACAAATGAAAGAAATGGAACGAAGACAGTATGAGTATAATTCGTTGATAGATATTCAAGGCTGGAGTGAGGTTCCGCGAAATAGCTCCTTATTTCATACCTTGTATGTGTTTGAAAATTATCCAATTCAAGGTGAGAGAAATGATGATTTAAGATTACTAGATGTTACAAGCACGGAACAAACAAATTATCCTTTAACACTCATTGTAATGCCCGGTAAGAAAATTACTTTAAAGTTGATGTATGATCGAAGCTATTTTAATGAAGAAACAATAAATCTGATTCAGAATCACTTATTGCAAATATTAATTCAGATGACGAAGAGCCTAGATTCAAAACTATTTGAAATTACTCATTTAACAGAAGAAGAACAGATACAGTTACTAGAGGAATGGAATCATACTCAAGTTAATTATTCGGCTGAAGGCATGATTCATACGATGTTTGAGGAGCAAGTTAAAAAAACACCGGAAGCAATCGCGGCTAGTTACGAAAATGAACAAATTACCTATAAAGAGTTGGAGAAGCGTGCAAATCAGCTAGCTCATTATTTACAAAAGCATGGTGTAGGCCCAGAGTCTCTAGTTGGAGTATATATGGAACGTTCATTACAAATGATGATAGCGTTATTAGGTATTCTAAAATCAGGAGCAGCGTATGTTCCACTTGACCCTACTTATCCAGAGAGTCGGCTTCGATATATATTAGAGGATGCTGGAATCGAAGTACTAGTGACGGAAGAGAATTCTAAAAATTTGTTTGTATCTGAAAATATAGAAACGATTTGTATGAATAAAGATTACACTGCAATTGAAAAAGAAGAATCAACCCCATGTATAAGTGGTGTAACAGGAGAAAATTTAGCGTATGTTATGTATACTTCAGGATCTACAGGGAATCCAAAGGGAGTAATGATTGAGCATCATTCAGTAATTAATTATCTAGAATGGATGCAACATAAATATCCGCTTTCTGAAAAGGATGTGGTCTTGCAGAAAACGCCATTCTCATTTGATGTCTCTGTTTGGGAATTGTTTTGGGGCATTCACGTTGGTGCCAGTGTATCTTTCCTACCTCCAGGTGGAGAAAAAGATCCTTCTATTATAGCTGAAGTGATTAAACAACATCAGGTTACTATAGTTCAATTTGTACCTTCAATGTTATCTGTTTTCTTAGATCACTTCAATCGTATTGAATTGAACATGAATTGTTCGTCCGTACGCCATGTATTTTCTGGTGGAGAAGAACTAAGTTCAGGGTTAGTTAGACGATTTCAACAGAAATGGAATTATAGTGGACAAGTGAAATTAACCAACTTTTATGGACCAACTGAAGCCACTATTTATGTGAATGCATTTGATATTCAGCCTAATCAAGAATTTGTTTCTATTGGGCAGCCAATACAGAACACGCAATTATATGTATTAGACCAAAATCAACGCTTGCAATCAATAGGAATTGAGGGTGAGTTATATATTGGTGGTGCTGGTTTAGCACGTGGATACTTAAATCGTCCGAATCTTACTGCTGAAAAATTCGTTTCGCATCCATTCCAATTGGGGGAACGACTATATCGAACAGGAGATTCAGTAAGATATCTAACTGATGGAAATATAGAATTTATAGGTAGAATGGACCATCAAGTCAAAATGCGTGGTTTTAGGATTGAATTAGGAGAAATTGAAGCCACTTTAGAAAAATGTTCGTTTATTAAAGAGGCTGTCGTATTAGTTAGAGAAGATCGTCCAGGTGATCAACGATTGGTTGCATATGTAATAAGCGATGAAAATACCGAGGAGTGGAGAGAGTATTTACAAAAACAATTACCGAATCATATGATTCCAGCGCACTTTGTAGAGTTAGAACACTTCCCGCTTACTCCGAATGGGAAAATTGACCGAAAGGCCTTGCCAATACCTGATGAGCAAGCTATTGGAGATTTAAATGTTCTACCTCGGACGCCATCGGAAGAGCTTATTGCCTCGGTTTGGGGTCAAGTGTTAGGGATAGAAAATATTAGTATTCAGGATTCCTTCTTTGAACGTGGTGGGCACTCACTACTTGCTACTCAAATCGTCTCTCGGTTACAAGAACTGTTCCAAATTAAAATTCCATTACGTGAACTTTTCAAGCACGATACAGTGGAAGCATTGGCGAAACGAGTGGATCAGTTACGAAAAGAAGATAAAGAACGAGAGGTTGCTCCTCTTGTACCTATGAAACGAGAAGAAGTTATCCCACTTTCCTATGCGCAGAAACGTCTATGGTTTATTGATCAATTAATGCCAAATAGTGCGATGTACAATATTCATGCAGCGTGTCGCTTAACAGGTAAATGGTCAATTGAAGCATTGGAGGTCGGATGGAATCAATTGTTGGAGCGTCATGAATCATTAAGGACGACAATTCTAGAACAAGAGGATGAACCTTTTCAACAGGTTCAATCTCATGTGTTCAGACATATTCCTCAAACGAATCTAACAGATCTTTCTTTGGAAGATAGGGAAAGAGAAATGAAACGCCTTATTCAAAACGAGGCGGAGGAACCATTTCATTTGGGACAAGGTCCTCTGATTCGAACACGAATATTGAAAGTGGACAGGGAAGAATGGGTTCTCATTTGTACGATGCATCATATTATTTCAGATGGATGGTCAATGGGAATCTTACTTGAAGAATGGATGGCTTTTTATGAAGGAGCACTAACCGGAAAACCAGTGGAATTGAAGGAGTTATCTATCCAATATGCAGATTTTGTCATGTGGCAGAAGGAATGGCAAAAAGAGGAGAATTTGAATCAGCACCTTCAATATTGGAAGGAAGAATTATCTGGGGAACTACCGGTTTTACAATTACCGATGGATCGTCCTCGACCTGCAGTTCAAACCCATCGTGGTGCAAGTCAGTCCTTAATAGTGGCGAATTCCCTACAGGAAAAGCTCAAAGATTTAAGTCTGCAAGAAGGATGCACTTTATTTATGACATTGATGGCAGCGTATCAAAGCTTCCTTTCTCGTTATACAGGACAGGACGACATTATAGTTGGAAGCCCAATCGCTAATCGAAATGTGAAAGAGATTGAGGGATTAATAGGATTCTTTGCAAACACGTTGGTTTATCGAGCTGATTTCAGTGAAAATCCGACGTTCCAAGAACTTTTGTCGCAGGTAAGAAAAAAAGCGCTAAAAGCATACGAGTATCAGGACATCCCATTTGAGAAAGTGGTAGAATCCGTAAAACCTGAACGGAATACAAGTCATTCACCAATATTCCAAACTATGTTTACTTTACAGAATACGAAACAAGAGTTTCTTCAGCTATCTGAAAGACAAATGGAACTCATGGAAAGCCATGCTTCTGTTGCCAAATTTGATTTGAGTTTATTTGCTTCTGAGACGGAAGAAGGATTATCACTAACCTTTGAATATAATACTGATTTGTTTAATGATACAACCATTGAACGTATGGCAAGTCATTTTAAACATTGGTTAAATCAAATTGTCTCTCATCCAAAATGTGTACTATCAGAACTGAATATGTTATCGAAAGTAGAATATAAGCAACTACTAGAGGAATGGAATAAATCGCGTGTTATAGATATGGAAGAAAGTACGATTCATACAATGTTTGAAGAACAGGTGAAAAAAACACCAGAAGCAATTGCAGTAGTGTGCGAAGATGAAGAACTAACATATCGAGAGTTGGACGAACGCTCGCATCAGTTGGCACATTATTTACAAAAAAATGGTGTAACATGCGAATCATTAGTTGGGGTTTGCGTTACACGTTCATCCGAGATGATTGTCGGTCTTTTAGGAATTATGAAGGCGGGAGGAGCATATGTCCCAATTGATCCAGCGTATCCGGAAAGTCGACTGCAGTACATTTTAGAAGATGCTCAAATAAAGGTACTGGTGACGCAGGAAAAGTTACAACAAAAAATGGTTATACCTAAATTCGTCAACGTGATTTGTATTGATCGTAATCGAGCAGAAATAGAACAAGAAGTAACTACGGTATGTACGAGTGAAGTGACGGGCGATAACTTAGCCTATATTATCTATACTTCAGGTTCCACTGGAAATCCAAAGGGAGTAATGATTGAGCACAGGAATACAGTAACAATGATTCATTGGGCGCACCACACGTATTCCCGAAAGGAATTAGCGGGAGTGTTAGCTTCAACTTCGCTATCTTTTGATTTATCCGTTTTTGAAGTATTTGTTCCCTTAACGATGGGTGGTAAGGTGATTGTCACTGAAAATGCTCTACATCTAGAGAAGTTGTCTTCCAAAGGTGTGACTTTGGTTAATACTGTGCCATCGGCAGCAAAGGAACTGGTTCGAGCAAAAACAATACCTTCTTCGGTAAAGGTGATGAATTTGGCTGGAGAACCATTGCCATATTCGCTTGTTCAAGATTTATACGAGAGAAATACGATTGAAAAGGTGTACAACCTATATGGACCGTCCGAAGATACTACGTATTCCACGTATATGGAATTAGAAAAGGGTGTCATGCATAGGGTCCCACCGATTGGTAAACCAATATTCAATACAGAAGTATATGTACTAAGTGCTGAACAAAAAATGGTTCCAATTGGTGTAGTTGGTGAGTTGTACATTGGTGGATCAGGATTAGCACGTGGATATTTAAAGCGCCCTGACTTAACGAAAAATCGTTTTATACCGCATCCGTTTAAAGAAGGAGAGCGAATATACCGGACTGGAGATTTAGTAAGGTATTTGCCGGATGGAAATTTGGAGTATGTTGGGCGAATCGATCATCAGGTGAAAATTCGTGGGTTCCGGATTGAACTAGGAGAAATTGAAGCGATATTACAAAGGCATACACTAGTTAACGAAGCTATTGTGATGGTGCGGGAAGATTATCCTGGCGACCCACGTTTGATTGCCTATGTTGTAGGAGACGGAGATGCTCAAAAGTGGCGTGATTATCTCAAGGATCAACTACCAAATTATATGATCCCAGCCTATTTTGTTGGATTAAATGCATTTCCACTCACTCCTAATGGGAAAATTGATAGGAAGGCTTTACCAGCACCAGAGAAACAGGAGATAGCAAGTGGTTATATTGCTCCTCGTACGTCTACGGAAAAAACAATCGTTTCGATATGGCATGAAGTTTTAGGTATGGAAAACATCGGAATTCAGGATTCGTTTTTTGAAATTGGTGGCCATTCATTACTTGCTACGCAAGCTGTTTCTAATCTTAAAGAGGCTTTTGCAATCGACATACCATTGCATGATTTATTTATGTTTCATACGGTGGAGCAATTGGCAGAACAGATTGATCAATTGCTCGATAACAAAAATCAAGAAATGCAGAATGGTAGTAAGGAGAATGTAAGTCTTCAAGACTATATTCAAAAGGAAGCAGAAGTGAGTAATGATGAAGAATTACTGGAACTACTTAAGCAATTAGAAGAGCTATCAGAGGAAGAAGCACAAGGGATATTCGAGAGTAATTTGATTGAGGAAGGGGTAAAAAAATGA",
                        "abbreviation": "",
                        "html_class": "jsdomain-docking"
                    },
                    {
                        "type": "Condensation_DCL",
                        "start": 5,
                        "end": 306,
                        "predictions": [],
                        "napdoslink": "http://napdos.ucsd.edu/cgi-bin/process_request.cgi?query_type=aa&amp;ref_seq_file=all_C_public_12062011.faa&amp;Sequence=%3EC_domain_from_antiSMASH%0DDIYGLSPLQKGILFHTLYDQDDEHSFSYIVQVGFLLGGQLDIATFEKAWEYVIQRHEVLRSVFVWEEVEKPLQVVYQRLPFTIHQEDWSTYPHDERAKKLQQFLNVDRRKGFLLDEAPLMRVTAIKEAKEETRIIWTHHHILLDGWSVSLVFSEVMEVYLKMIKGELLNLPKPLPYKKYIQWINKQDQSQAEEFWKEELKGFYAPTPLAMERKEQGQEKGYGECAYQVSEELTESLQEWVRNSRLTLNTLVQGAWAYLMSRYSGDSDVVFGVTSAGRPTDLMGAENMVGLFINTLPTRIRL",
                        "blastlink": "http://blast.ncbi.nlm.nih.gov/Blast.cgi?PAGE=Proteins&amp;PROGRAM=blastp&amp;BLAST_PROGRAMS=blastp&amp;QUERY=DIYGLSPLQKGILFHTLYDQDDEHSFSYIVQVGFLLGGQLDIATFEKAWEYVIQRHEVLRSVFVWEEVEKPLQVVYQRLPFTIHQEDWSTYPHDERAKKLQQFLNVDRRKGFLLDEAPLMRVTAIKEAKEETRIIWTHHHILLDGWSVSLVFSEVMEVYLKMIKGELLNLPKPLPYKKYIQWINKQDQSQAEEFWKEELKGFYAPTPLAMERKEQGQEKGYGECAYQVSEELTESLQEWVRNSRLTLNTLVQGAWAYLMSRYSGDSDVVFGVTSAGRPTDLMGAENMVGLFINTLPTRIRL&amp;LINK_LOC=protein&amp;PAGE_TYPE=BlastSearch",
                        "sequence": "DIYGLSPLQKGILFHTLYDQDDEHSFSYIVQVGFLLGGQLDIATFEKAWEYVIQRHEVLRSVFVWEEVEKPLQVVYQRLPFTIHQEDWSTYPHDERAKKLQQFLNVDRRKGFLLDEAPLMRVTAIKEAKEETRIIWTHHHILLDGWSVSLVFSEVMEVYLKMIKGELLNLPKPLPYKKYIQWINKQDQSQAEEFWKEELKGFYAPTPLAMERKEQGQEKGYGECAYQVSEELTESLQEWVRNSRLTLNTLVQGAWAYLMSRYSGDSDVVFGVTSAGRPTDLMGAENMVGLFINTLPTRIRL",
                        "dna_sequence": "ATGGGAGACGTTATTGATATATATGGTTTATCACCTTTGCAAAAAGGAATACTGTTTCATACTTTATACGATCAAGATGATGAACATTCATTTTCCTATATTGTACAAGTAGGCTTCTTGCTCGGGGGGCAATTGGATATTGCTACTTTTGAAAAGGCCTGGGAATATGTTATTCAACGACATGAGGTTTTACGTTCAGTATTTGTGTGGGAGGAAGTAGAAAAACCACTACAAGTGGTTTACCAACGTCTTCCTTTTACTATTCATCAAGAGGATTGGAGCACCTATCCACATGATGAAAGGGCGAAGAAATTACAACAGTTTTTGAATGTAGATCGTAGAAAAGGATTTTTATTGGATGAAGCACCATTGATGAGAGTCACTGCGATTAAAGAGGCAAAAGAGGAAACGAGAATTATTTGGACACATCATCATATTTTGCTAGATGGATGGAGTGTGTCATTGGTCTTTAGTGAAGTGATGGAAGTTTATCTCAAGATGATAAAGGGAGAATTGTTGAATCTTCCTAAACCTCTTCCTTATAAAAAATATATTCAATGGATAAATAAACAAGATCAAAGTCAAGCAGAGGAATTTTGGAAAGAAGAATTAAAAGGGTTCTATGCACCTACTCCATTAGCAATGGAAAGAAAGGAACAAGGACAAGAGAAGGGTTATGGAGAATGTGCTTATCAAGTATCTGAGGAACTTACTGAGAGTTTACAAGAGTGGGTACGAAATAGTCGATTAACGTTGAATACGTTAGTACAAGGTGCATGGGCTTATTTGATGAGTAGGTATAGCGGTGACAGTGACGTCGTATTTGGCGTAACTAGCGCTGGGCGTCCTACTGATTTAATGGGAGCAGAGAATATGGTGGGGCTATTTATTAACACATTACCTACCAGAATTCGATTAACGGATAATACATCAGTAGTAGATTGGCTTCGTAAAATACAAATGAAAGAAATGGAACGAAGACAGTATGAGTATAATTCGTTGATAGATATTCAAGGCTGGAGTGAGGTTCCGCGAAATAGCTCCTTATTTCATACCTTGTATGTGTTTGAAAATTATCCAATTCAAGGTGAGAGAAATGATGATTTAAGATTACTAGATGTTACAAGCACGGAACAAACAAATTATCCTTTAACACTCATTGTAATGCCCGGTAAGAAAATTACTTTAAAGTTGATGTATGATCGAAGCTATTTTAATGAAGAAACAATAAATCTGATTCAGAATCACTTATTGCAAATATTAATTCAGATGACGAAGAGCCTAGATTCAAAACTATTTGAAATTACTCATTTAACAGAAGAAGAACAGATACAGTTACTAGAGGAATGGAATCATACTCAAGTTAATTATTCGGCTGAAGGCATGATTCATACGATGTTTGAGGAGCAAGTTAAAAAAACACCGGAAGCAATCGCGGCTAGTTACGAAAATGAACAAATTACCTATAAAGAGTTGGAGAAGCGTGCAAATCAGCTAGCTCATTATTTACAAAAGCATGGTGTAGGCCCAGAGTCTCTAGTTGGAGTATATATGGAACGTTCATTACAAATGATGATAGCGTTATTAGGTATTCTAAAATCAGGAGCAGCGTATGTTCCACTTGACCCTACTTATCCAGAGAGTCGGCTTCGATATATATTAGAGGATGCTGGAATCGAAGTACTAGTGACGGAAGAGAATTCTAAAAATTTGTTTGTATCTGAAAATATAGAAACGATTTGTATGAATAAAGATTACACTGCAATTGAAAAAGAAGAATCAACCCCATGTATAAGTGGTGTAACAGGAGAAAATTTAGCGTATGTTATGTATACTTCAGGATCTACAGGGAATCCAAAGGGAGTAATGATTGAGCATCATTCAGTAATTAATTATCTAGAATGGATGCAACATAAATATCCGCTTTCTGAAAAGGATGTGGTCTTGCAGAAAACGCCATTCTCATTTGATGTCTCTGTTTGGGAATTGTTTTGGGGCATTCACGTTGGTGCCAGTGTATCTTTCCTACCTCCAGGTGGAGAAAAAGATCCTTCTATTATAGCTGAAGTGATTAAACAACATCAGGTTACTATAGTTCAATTTGTACCTTCAATGTTATCTGTTTTCTTAGATCACTTCAATCGTATTGAATTGAACATGAATTGTTCGTCCGTACGCCATGTATTTTCTGGTGGAGAAGAACTAAGTTCAGGGTTAGTTAGACGATTTCAACAGAAATGGAATTATAGTGGACAAGTGAAATTAACCAACTTTTATGGACCAACTGAAGCCACTATTTATGTGAATGCATTTGATATTCAGCCTAATCAAGAATTTGTTTCTATTGGGCAGCCAATACAGAACACGCAATTATATGTATTAGACCAAAATCAACGCTTGCAATCAATAGGAATTGAGGGTGAGTTATATATTGGTGGTGCTGGTTTAGCACGTGGATACTTAAATCGTCCGAATCTTACTGCTGAAAAATTCGTTTCGCATCCATTCCAATTGGGGGAACGACTATATCGAACAGGAGATTCAGTAAGATATCTAACTGATGGAAATATAGAATTTATAGGTAGAATGGACCATCAAGTCAAAATGCGTGGTTTTAGGATTGAATTAGGAGAAATTGAAGCCACTTTAGAAAAATGTTCGTTTATTAAAGAGGCTGTCGTATTAGTTAGAGAAGATCGTCCAGGTGATCAACGATTGGTTGCATATGTAATAAGCGATGAAAATACCGAGGAGTGGAGAGAGTATTTACAAAAACAATTACCGAATCATATGATTCCAGCGCACTTTGTAGAGTTAGAACACTTCCCGCTTACTCCGAATGGGAAAATTGACCGAAAGGCCTTGCCAATACCTGATGAGCAAGCTATTGGAGATTTAAATGTTCTACCTCGGACGCCATCGGAAGAGCTTATTGCCTCGGTTTGGGGTCAAGTGTTAGGGATAGAAAATATTAGTATTCAGGATTCCTTCTTTGAACGTGGTGGGCACTCACTACTTGCTACTCAAATCGTCTCTCGGTTACAAGAACTGTTCCAAATTAAAATTCCATTACGTGAACTTTTCAAGCACGATACAGTGGAAGCATTGGCGAAACGAGTGGATCAGTTACGAAAAGAAGATAAAGAACGAGAGGTTGCTCCTCTTGTACCTATGAAACGAGAAGAAGTTATCCCACTTTCCTATGCGCAGAAACGTCTATGGTTTATTGATCAATTAATGCCAAATAGTGCGATGTACAATATTCATGCAGCGTGTCGCTTAACAGGTAAATGGTCAATTGAAGCATTGGAGGTCGGATGGAATCAATTGTTGGAGCGTCATGAATCATTAAGGACGACAATTCTAGAACAAGAGGATGAACCTTTTCAACAGGTTCAATCTCATGTGTTCAGACATATTCCTCAAACGAATCTAACAGATCTTTCTTTGGAAGATAGGGAAAGAGAAATGAAACGCCTTATTCAAAACGAGGCGGAGGAACCATTTCATTTGGGACAAGGTCCTCTGATTCGAACACGAATATTGAAAGTGGACAGGGAAGAATGGGTTCTCATTTGTACGATGCATCATATTATTTCAGATGGATGGTCAATGGGAATCTTACTTGAAGAATGGATGGCTTTTTATGAAGGAGCACTAACCGGAAAACCAGTGGAATTGAAGGAGTTATCTATCCAATATGCAGATTTTGTCATGTGGCAGAAGGAATGGCAAAAAGAGGAGAATTTGAATCAGCACCTTCAATATTGGAAGGAAGAATTATCTGGGGAACTACCGGTTTTACAATTACCGATGGATCGTCCTCGACCTGCAGTTCAAACCCATCGTGGTGCAAGTCAGTCCTTAATAGTGGCGAATTCCCTACAGGAAAAGCTCAAAGATTTAAGTCTGCAAGAAGGATGCACTTTATTTATGACATTGATGGCAGCGTATCAAAGCTTCCTTTCTCGTTATACAGGACAGGACGACATTATAGTTGGAAGCCCAATCGCTAATCGAAATGTGAAAGAGATTGAGGGATTAATAGGATTCTTTGCAAACACGTTGGTTTATCGAGCTGATTTCAGTGAAAATCCGACGTTCCAAGAACTTTTGTCGCAGGTAAGAAAAAAAGCGCTAAAAGCATACGAGTATCAGGACATCCCATTTGAGAAAGTGGTAGAATCCGTAAAACCTGAACGGAATACAAGTCATTCACCAATATTCCAAACTATGTTTACTTTACAGAATACGAAACAAGAGTTTCTTCAGCTATCTGAAAGACAAATGGAACTCATGGAAAGCCATGCTTCTGTTGCCAAATTTGATTTGAGTTTATTTGCTTCTGAGACGGAAGAAGGATTATCACTAACCTTTGAATATAATACTGATTTGTTTAATGATACAACCATTGAACGTATGGCAAGTCATTTTAAACATTGGTTAAATCAAATTGTCTCTCATCCAAAATGTGTACTATCAGAACTGAATATGTTATCGAAAGTAGAATATAAGCAACTACTAGAGGAATGGAATAAATCGCGTGTTATAGATATGGAAGAAAGTACGATTCATACAATGTTTGAAGAACAGGTGAAAAAAACACCAGAAGCAATTGCAGTAGTGTGCGAAGATGAAGAACTAACATATCGAGAGTTGGACGAACGCTCGCATCAGTTGGCACATTATTTACAAAAAAATGGTGTAACATGCGAATCATTAGTTGGGGTTTGCGTTACACGTTCATCCGAGATGATTGTCGGTCTTTTAGGAATTATGAAGGCGGGAGGAGCATATGTCCCAATTGATCCAGCGTATCCGGAAAGTCGACTGCAGTACATTTTAGAAGATGCTCAAATAAAGGTACTGGTGACGCAGGAAAAGTTACAACAAAAAATGGTTATACCTAAATTCGTCAACGTGATTTGTATTGATCGTAATCGAGCAGAAATAGAACAAGAAGTAACTACGGTATGTACGAGTGAAGTGACGGGCGATAACTTAGCCTATATTATCTATACTTCAGGTTCCACTGGAAATCCAAAGGGAGTAATGATTGAGCACAGGAATACAGTAACAATGATTCATTGGGCGCACCACACGTATTCCCGAAAGGAATTAGCGGGAGTGTTAGCTTCAACTTCGCTATCTTTTGATTTATCCGTTTTTGAAGTATTTGTTCCCTTAACGATGGGTGGTAAGGTGATTGTCACTGAAAATGCTCTACATCTAGAGAAGTTGTCTTCCAAAGGTGTGACTTTGGTTAATACTGTGCCATCGGCAGCAAAGGAACTGGTTCGAGCAAAAACAATACCTTCTTCGGTAAAGGTGATGAATTTGGCTGGAGAACCATTGCCATATTCGCTTGTTCAAGATTTATACGAGAGAAATACGATTGAAAAGGTGTACAACCTATATGGACCGTCCGAAGATACTACGTATTCCACGTATATGGAATTAGAAAAGGGTGTCATGCATAGGGTCCCACCGATTGGTAAACCAATATTCAATACAGAAGTATATGTACTAAGTGCTGAACAAAAAATGGTTCCAATTGGTGTAGTTGGTGAGTTGTACATTGGTGGATCAGGATTAGCACGTGGATATTTAAAGCGCCCTGACTTAACGAAAAATCGTTTTATACCGCATCCGTTTAAAGAAGGAGAGCGAATATACCGGACTGGAGATTTAGTAAGGTATTTGCCGGATGGAAATTTGGAGTATGTTGGGCGAATCGATCATCAGGTGAAAATTCGTGGGTTCCGGATTGAACTAGGAGAAATTGAAGCGATATTACAAAGGCATACACTAGTTAACGAAGCTATTGTGATGGTGCGGGAAGATTATCCTGGCGACCCACGTTTGATTGCCTATGTTGTAGGAGACGGAGATGCTCAAAAGTGGCGTGATTATCTCAAGGATCAACTACCAAATTATATGATCCCAGCCTATTTTGTTGGATTAAATGCATTTCCACTCACTCCTAATGGGAAAATTGATAGGAAGGCTTTACCAGCACCAGAGAAACAGGAGATAGCAAGTGGTTATATTGCTCCTCGTACGTCTACGGAAAAAACAATCGTTTCGATATGGCATGAAGTTTTAGGTATGGAAAACATCGGAATTCAGGATTCGTTTTTTGAAATTGGTGGCCATTCATTACTTGCTACGCAAGCTGTTTCTAATCTTAAAGAGGCTTTTGCAATCGACATACCATTGCATGATTTATTTATGTTTCATACGGTGGAGCAATTGGCAGAACAGATTGATCAATTGCTCGATAACAAAAATCAAGAAATGCAGAATGGTAGTAAGGAGAATGTAAGTCTTCAAGACTATATTCAAAAGGAAGCAGAAGTGAGTAATGATGAAGAATTACTGGAACTACTTAAGCAATTAGAAGAGCTATCAGAGGAAGAAGCACAAGGGATATTCGAGAGTAATTTGATTGAGGAAGGGGTAAAAAAATGA",
                        "abbreviation": "C",
                        "html_class": "jsdomain-condensation"
                    },
                    {
                        "type": "AMP-binding",
                        "start": 466,
                        "end": 870,
                        "predictions": [
                            [
                                "consensus",
                                "X"
                            ]
                        ],
                        "napdoslink": "",
                        "blastlink": "http://blast.ncbi.nlm.nih.gov/Blast.cgi?PAGE=Proteins&amp;PROGRAM=blastp&amp;BLAST_PROGRAMS=blastp&amp;QUERY=FEEQVKKTPEAIAASYENEQITYKELEKRANQLAHYLQKHGVGPESLVGVYMERSLQMMIALLGILKSGAAYVPLDPTYPESRLRYILEDAGIEVLVTEENSKNLFVSENIETICMNKDYTAIEKEESTPCISGVTGENLAYVMYTSGSTGNPKGVMIEHHSVINYLEWMQHKYPLSEKDVVLQKTPFSFDVSVWELFWGIHVGASVSFLPPGGEKDPSIIAEVIKQHQVTIVQFVPSMLSVFLDHFNRIELNMNCSSVRHVFSGGEELSSGLVRRFQQKWNYSGQVKLTNFYGPTEATIYVNAFDIQPNQEFVSIGQPIQNTQLYVLDQNQRLQSIGIEGELYIGGAGLARGYLNRPNLTAEKFVSHPFQLGERLYRTGDSVRYLTDGNIEFIGRMDHQVKMR&amp;LINK_LOC=protein&amp;PAGE_TYPE=BlastSearch",
                        "sequence": "FEEQVKKTPEAIAASYENEQITYKELEKRANQLAHYLQKHGVGPESLVGVYMERSLQMMIALLGILKSGAAYVPLDPTYPESRLRYILEDAGIEVLVTEENSKNLFVSENIETICMNKDYTAIEKEESTPCISGVTGENLAYVMYTSGSTGNPKGVMIEHHSVINYLEWMQHKYPLSEKDVVLQKTPFSFDVSVWELFWGIHVGASVSFLPPGGEKDPSIIAEVIKQHQVTIVQFVPSMLSVFLDHFNRIELNMNCSSVRHVFSGGEELSSGLVRRFQQKWNYSGQVKLTNFYGPTEATIYVNAFDIQPNQEFVSIGQPIQNTQLYVLDQNQRLQSIGIEGELYIGGAGLARGYLNRPNLTAEKFVSHPFQLGERLYRTGDSVRYLTDGNIEFIGRMDHQVKMR",
                        "dna_sequence": "ATGGGAGACGTTATTGATATATATGGTTTATCACCTTTGCAAAAAGGAATACTGTTTCATACTTTATACGATCAAGATGATGAACATTCATTTTCCTATATTGTACAAGTAGGCTTCTTGCTCGGGGGGCAATTGGATATTGCTACTTTTGAAAAGGCCTGGGAATATGTTATTCAACGACATGAGGTTTTACGTTCAGTATTTGTGTGGGAGGAAGTAGAAAAACCACTACAAGTGGTTTACCAACGTCTTCCTTTTACTATTCATCAAGAGGATTGGAGCACCTATCCACATGATGAAAGGGCGAAGAAATTACAACAGTTTTTGAATGTAGATCGTAGAAAAGGATTTTTATTGGATGAAGCACCATTGATGAGAGTCACTGCGATTAAAGAGGCAAAAGAGGAAACGAGAATTATTTGGACACATCATCATATTTTGCTAGATGGATGGAGTGTGTCATTGGTCTTTAGTGAAGTGATGGAAGTTTATCTCAAGATGATAAAGGGAGAATTGTTGAATCTTCCTAAACCTCTTCCTTATAAAAAATATATTCAATGGATAAATAAACAAGATCAAAGTCAAGCAGAGGAATTTTGGAAAGAAGAATTAAAAGGGTTCTATGCACCTACTCCATTAGCAATGGAAAGAAAGGAACAAGGACAAGAGAAGGGTTATGGAGAATGTGCTTATCAAGTATCTGAGGAACTTACTGAGAGTTTACAAGAGTGGGTACGAAATAGTCGATTAACGTTGAATACGTTAGTACAAGGTGCATGGGCTTATTTGATGAGTAGGTATAGCGGTGACAGTGACGTCGTATTTGGCGTAACTAGCGCTGGGCGTCCTACTGATTTAATGGGAGCAGAGAATATGGTGGGGCTATTTATTAACACATTACCTACCAGAATTCGATTAACGGATAATACATCAGTAGTAGATTGGCTTCGTAAAATACAAATGAAAGAAATGGAACGAAGACAGTATGAGTATAATTCGTTGATAGATATTCAAGGCTGGAGTGAGGTTCCGCGAAATAGCTCCTTATTTCATACCTTGTATGTGTTTGAAAATTATCCAATTCAAGGTGAGAGAAATGATGATTTAAGATTACTAGATGTTACAAGCACGGAACAAACAAATTATCCTTTAACACTCATTGTAATGCCCGGTAAGAAAATTACTTTAAAGTTGATGTATGATCGAAGCTATTTTAATGAAGAAACAATAAATCTGATTCAGAATCACTTATTGCAAATATTAATTCAGATGACGAAGAGCCTAGATTCAAAACTATTTGAAATTACTCATTTAACAGAAGAAGAACAGATACAGTTACTAGAGGAATGGAATCATACTCAAGTTAATTATTCGGCTGAAGGCATGATTCATACGATGTTTGAGGAGCAAGTTAAAAAAACACCGGAAGCAATCGCGGCTAGTTACGAAAATGAACAAATTACCTATAAAGAGTTGGAGAAGCGTGCAAATCAGCTAGCTCATTATTTACAAAAGCATGGTGTAGGCCCAGAGTCTCTAGTTGGAGTATATATGGAACGTTCATTACAAATGATGATAGCGTTATTAGGTATTCTAAAATCAGGAGCAGCGTATGTTCCACTTGACCCTACTTATCCAGAGAGTCGGCTTCGATATATATTAGAGGATGCTGGAATCGAAGTACTAGTGACGGAAGAGAATTCTAAAAATTTGTTTGTATCTGAAAATATAGAAACGATTTGTATGAATAAAGATTACACTGCAATTGAAAAAGAAGAATCAACCCCATGTATAAGTGGTGTAACAGGAGAAAATTTAGCGTATGTTATGTATACTTCAGGATCTACAGGGAATCCAAAGGGAGTAATGATTGAGCATCATTCAGTAATTAATTATCTAGAATGGATGCAACATAAATATCCGCTTTCTGAAAAGGATGTGGTCTTGCAGAAAACGCCATTCTCATTTGATGTCTCTGTTTGGGAATTGTTTTGGGGCATTCACGTTGGTGCCAGTGTATCTTTCCTACCTCCAGGTGGAGAAAAAGATCCTTCTATTATAGCTGAAGTGATTAAACAACATCAGGTTACTATAGTTCAATTTGTACCTTCAATGTTATCTGTTTTCTTAGATCACTTCAATCGTATTGAATTGAACATGAATTGTTCGTCCGTACGCCATGTATTTTCTGGTGGAGAAGAACTAAGTTCAGGGTTAGTTAGACGATTTCAACAGAAATGGAATTATAGTGGACAAGTGAAATTAACCAACTTTTATGGACCAACTGAAGCCACTATTTATGTGAATGCATTTGATATTCAGCCTAATCAAGAATTTGTTTCTATTGGGCAGCCAATACAGAACACGCAATTATATGTATTAGACCAAAATCAACGCTTGCAATCAATAGGAATTGAGGGTGAGTTATATATTGGTGGTGCTGGTTTAGCACGTGGATACTTAAATCGTCCGAATCTTACTGCTGAAAAATTCGTTTCGCATCCATTCCAATTGGGGGAACGACTATATCGAACAGGAGATTCAGTAAGATATCTAACTGATGGAAATATAGAATTTATAGGTAGAATGGACCATCAAGTCAAAATGCGTGGTTTTAGGATTGAATTAGGAGAAATTGAAGCCACTTTAGAAAAATGTTCGTTTATTAAAGAGGCTGTCGTATTAGTTAGAGAAGATCGTCCAGGTGATCAACGATTGGTTGCATATGTAATAAGCGATGAAAATACCGAGGAGTGGAGAGAGTATTTACAAAAACAATTACCGAATCATATGATTCCAGCGCACTTTGTAGAGTTAGAACACTTCCCGCTTACTCCGAATGGGAAAATTGACCGAAAGGCCTTGCCAATACCTGATGAGCAAGCTATTGGAGATTTAAATGTTCTACCTCGGACGCCATCGGAAGAGCTTATTGCCTCGGTTTGGGGTCAAGTGTTAGGGATAGAAAATATTAGTATTCAGGATTCCTTCTTTGAACGTGGTGGGCACTCACTACTTGCTACTCAAATCGTCTCTCGGTTACAAGAACTGTTCCAAATTAAAATTCCATTACGTGAACTTTTCAAGCACGATACAGTGGAAGCATTGGCGAAACGAGTGGATCAGTTACGAAAAGAAGATAAAGAACGAGAGGTTGCTCCTCTTGTACCTATGAAACGAGAAGAAGTTATCCCACTTTCCTATGCGCAGAAACGTCTATGGTTTATTGATCAATTAATGCCAAATAGTGCGATGTACAATATTCATGCAGCGTGTCGCTTAACAGGTAAATGGTCAATTGAAGCATTGGAGGTCGGATGGAATCAATTGTTGGAGCGTCATGAATCATTAAGGACGACAATTCTAGAACAAGAGGATGAACCTTTTCAACAGGTTCAATCTCATGTGTTCAGACATATTCCTCAAACGAATCTAACAGATCTTTCTTTGGAAGATAGGGAAAGAGAAATGAAACGCCTTATTCAAAACGAGGCGGAGGAACCATTTCATTTGGGACAAGGTCCTCTGATTCGAACACGAATATTGAAAGTGGACAGGGAAGAATGGGTTCTCATTTGTACGATGCATCATATTATTTCAGATGGATGGTCAATGGGAATCTTACTTGAAGAATGGATGGCTTTTTATGAAGGAGCACTAACCGGAAAACCAGTGGAATTGAAGGAGTTATCTATCCAATATGCAGATTTTGTCATGTGGCAGAAGGAATGGCAAAAAGAGGAGAATTTGAATCAGCACCTTCAATATTGGAAGGAAGAATTATCTGGGGAACTACCGGTTTTACAATTACCGATGGATCGTCCTCGACCTGCAGTTCAAACCCATCGTGGTGCAAGTCAGTCCTTAATAGTGGCGAATTCCCTACAGGAAAAGCTCAAAGATTTAAGTCTGCAAGAAGGATGCACTTTATTTATGACATTGATGGCAGCGTATCAAAGCTTCCTTTCTCGTTATACAGGACAGGACGACATTATAGTTGGAAGCCCAATCGCTAATCGAAATGTGAAAGAGATTGAGGGATTAATAGGATTCTTTGCAAACACGTTGGTTTATCGAGCTGATTTCAGTGAAAATCCGACGTTCCAAGAACTTTTGTCGCAGGTAAGAAAAAAAGCGCTAAAAGCATACGAGTATCAGGACATCCCATTTGAGAAAGTGGTAGAATCCGTAAAACCTGAACGGAATACAAGTCATTCACCAATATTCCAAACTATGTTTACTTTACAGAATACGAAACAAGAGTTTCTTCAGCTATCTGAAAGACAAATGGAACTCATGGAAAGCCATGCTTCTGTTGCCAAATTTGATTTGAGTTTATTTGCTTCTGAGACGGAAGAAGGATTATCACTAACCTTTGAATATAATACTGATTTGTTTAATGATACAACCATTGAACGTATGGCAAGTCATTTTAAACATTGGTTAAATCAAATTGTCTCTCATCCAAAATGTGTACTATCAGAACTGAATATGTTATCGAAAGTAGAATATAAGCAACTACTAGAGGAATGGAATAAATCGCGTGTTATAGATATGGAAGAAAGTACGATTCATACAATGTTTGAAGAACAGGTGAAAAAAACACCAGAAGCAATTGCAGTAGTGTGCGAAGATGAAGAACTAACATATCGAGAGTTGGACGAACGCTCGCATCAGTTGGCACATTATTTACAAAAAAATGGTGTAACATGCGAATCATTAGTTGGGGTTTGCGTTACACGTTCATCCGAGATGATTGTCGGTCTTTTAGGAATTATGAAGGCGGGAGGAGCATATGTCCCAATTGATCCAGCGTATCCGGAAAGTCGACTGCAGTACATTTTAGAAGATGCTCAAATAAAGGTACTGGTGACGCAGGAAAAGTTACAACAAAAAATGGTTATACCTAAATTCGTCAACGTGATTTGTATTGATCGTAATCGAGCAGAAATAGAACAAGAAGTAACTACGGTATGTACGAGTGAAGTGACGGGCGATAACTTAGCCTATATTATCTATACTTCAGGTTCCACTGGAAATCCAAAGGGAGTAATGATTGAGCACAGGAATACAGTAACAATGATTCATTGGGCGCACCACACGTATTCCCGAAAGGAATTAGCGGGAGTGTTAGCTTCAACTTCGCTATCTTTTGATTTATCCGTTTTTGAAGTATTTGTTCCCTTAACGATGGGTGGTAAGGTGATTGTCACTGAAAATGCTCTACATCTAGAGAAGTTGTCTTCCAAAGGTGTGACTTTGGTTAATACTGTGCCATCGGCAGCAAAGGAACTGGTTCGAGCAAAAACAATACCTTCTTCGGTAAAGGTGATGAATTTGGCTGGAGAACCATTGCCATATTCGCTTGTTCAAGATTTATACGAGAGAAATACGATTGAAAAGGTGTACAACCTATATGGACCGTCCGAAGATACTACGTATTCCACGTATATGGAATTAGAAAAGGGTGTCATGCATAGGGTCCCACCGATTGGTAAACCAATATTCAATACAGAAGTATATGTACTAAGTGCTGAACAAAAAATGGTTCCAATTGGTGTAGTTGGTGAGTTGTACATTGGTGGATCAGGATTAGCACGTGGATATTTAAAGCGCCCTGACTTAACGAAAAATCGTTTTATACCGCATCCGTTTAAAGAAGGAGAGCGAATATACCGGACTGGAGATTTAGTAAGGTATTTGCCGGATGGAAATTTGGAGTATGTTGGGCGAATCGATCATCAGGTGAAAATTCGTGGGTTCCGGATTGAACTAGGAGAAATTGAAGCGATATTACAAAGGCATACACTAGTTAACGAAGCTATTGTGATGGTGCGGGAAGATTATCCTGGCGACCCACGTTTGATTGCCTATGTTGTAGGAGACGGAGATGCTCAAAAGTGGCGTGATTATCTCAAGGATCAACTACCAAATTATATGATCCCAGCCTATTTTGTTGGATTAAATGCATTTCCACTCACTCCTAATGGGAAAATTGATAGGAAGGCTTTACCAGCACCAGAGAAACAGGAGATAGCAAGTGGTTATATTGCTCCTCGTACGTCTACGGAAAAAACAATCGTTTCGATATGGCATGAAGTTTTAGGTATGGAAAACATCGGAATTCAGGATTCGTTTTTTGAAATTGGTGGCCATTCATTACTTGCTACGCAAGCTGTTTCTAATCTTAAAGAGGCTTTTGCAATCGACATACCATTGCATGATTTATTTATGTTTCATACGGTGGAGCAATTGGCAGAACAGATTGATCAATTGCTCGATAACAAAAATCAAGAAATGCAGAATGGTAGTAAGGAGAATGTAAGTCTTCAAGACTATATTCAAAAGGAAGCAGAAGTGAGTAATGATGAAGAATTACTGGAACTACTTAAGCAATTAGAAGAGCTATCAGAGGAAGAAGCACAAGGGATATTCGAGAGTAATTTGATTGAGGAAGGGGTAAAAAAATGA",
                        "abbreviation": "A",
                        "html_class": "jsdomain-adenylation"
                    },
                    {
                        "type": "PCP",
                        "start": 974,
                        "end": 1042,
                        "predictions": [],
                        "napdoslink": "",
                        "blastlink": "http://blast.ncbi.nlm.nih.gov/Blast.cgi?PAGE=Proteins&amp;PROGRAM=blastp&amp;BLAST_PROGRAMS=blastp&amp;QUERY=EELIASVWGQVLGIENISIQDSFFERGGHSLLATQIVSRLQELFQIKIPLRELFKHDTVEALAKRVDQ&amp;LINK_LOC=protein&amp;PAGE_TYPE=BlastSearch",
                        "sequence": "EELIASVWGQVLGIENISIQDSFFERGGHSLLATQIVSRLQELFQIKIPLRELFKHDTVEALAKRVDQ",
                        "dna_sequence": "ATGGGAGACGTTATTGATATATATGGTTTATCACCTTTGCAAAAAGGAATACTGTTTCATACTTTATACGATCAAGATGATGAACATTCATTTTCCTATATTGTACAAGTAGGCTTCTTGCTCGGGGGGCAATTGGATATTGCTACTTTTGAAAAGGCCTGGGAATATGTTATTCAACGACATGAGGTTTTACGTTCAGTATTTGTGTGGGAGGAAGTAGAAAAACCACTACAAGTGGTTTACCAACGTCTTCCTTTTACTATTCATCAAGAGGATTGGAGCACCTATCCACATGATGAAAGGGCGAAGAAATTACAACAGTTTTTGAATGTAGATCGTAGAAAAGGATTTTTATTGGATGAAGCACCATTGATGAGAGTCACTGCGATTAAAGAGGCAAAAGAGGAAACGAGAATTATTTGGACACATCATCATATTTTGCTAGATGGATGGAGTGTGTCATTGGTCTTTAGTGAAGTGATGGAAGTTTATCTCAAGATGATAAAGGGAGAATTGTTGAATCTTCCTAAACCTCTTCCTTATAAAAAATATATTCAATGGATAAATAAACAAGATCAAAGTCAAGCAGAGGAATTTTGGAAAGAAGAATTAAAAGGGTTCTATGCACCTACTCCATTAGCAATGGAAAGAAAGGAACAAGGACAAGAGAAGGGTTATGGAGAATGTGCTTATCAAGTATCTGAGGAACTTACTGAGAGTTTACAAGAGTGGGTACGAAATAGTCGATTAACGTTGAATACGTTAGTACAAGGTGCATGGGCTTATTTGATGAGTAGGTATAGCGGTGACAGTGACGTCGTATTTGGCGTAACTAGCGCTGGGCGTCCTACTGATTTAATGGGAGCAGAGAATATGGTGGGGCTATTTATTAACACATTACCTACCAGAATTCGATTAACGGATAATACATCAGTAGTAGATTGGCTTCGTAAAATACAAATGAAAGAAATGGAACGAAGACAGTATGAGTATAATTCGTTGATAGATATTCAAGGCTGGAGTGAGGTTCCGCGAAATAGCTCCTTATTTCATACCTTGTATGTGTTTGAAAATTATCCAATTCAAGGTGAGAGAAATGATGATTTAAGATTACTAGATGTTACAAGCACGGAACAAACAAATTATCCTTTAACACTCATTGTAATGCCCGGTAAGAAAATTACTTTAAAGTTGATGTATGATCGAAGCTATTTTAATGAAGAAACAATAAATCTGATTCAGAATCACTTATTGCAAATATTAATTCAGATGACGAAGAGCCTAGATTCAAAACTATTTGAAATTACTCATTTAACAGAAGAAGAACAGATACAGTTACTAGAGGAATGGAATCATACTCAAGTTAATTATTCGGCTGAAGGCATGATTCATACGATGTTTGAGGAGCAAGTTAAAAAAACACCGGAAGCAATCGCGGCTAGTTACGAAAATGAACAAATTACCTATAAAGAGTTGGAGAAGCGTGCAAATCAGCTAGCTCATTATTTACAAAAGCATGGTGTAGGCCCAGAGTCTCTAGTTGGAGTATATATGGAACGTTCATTACAAATGATGATAGCGTTATTAGGTATTCTAAAATCAGGAGCAGCGTATGTTCCACTTGACCCTACTTATCCAGAGAGTCGGCTTCGATATATATTAGAGGATGCTGGAATCGAAGTACTAGTGACGGAAGAGAATTCTAAAAATTTGTTTGTATCTGAAAATATAGAAACGATTTGTATGAATAAAGATTACACTGCAATTGAAAAAGAAGAATCAACCCCATGTATAAGTGGTGTAACAGGAGAAAATTTAGCGTATGTTATGTATACTTCAGGATCTACAGGGAATCCAAAGGGAGTAATGATTGAGCATCATTCAGTAATTAATTATCTAGAATGGATGCAACATAAATATCCGCTTTCTGAAAAGGATGTGGTCTTGCAGAAAACGCCATTCTCATTTGATGTCTCTGTTTGGGAATTGTTTTGGGGCATTCACGTTGGTGCCAGTGTATCTTTCCTACCTCCAGGTGGAGAAAAAGATCCTTCTATTATAGCTGAAGTGATTAAACAACATCAGGTTACTATAGTTCAATTTGTACCTTCAATGTTATCTGTTTTCTTAGATCACTTCAATCGTATTGAATTGAACATGAATTGTTCGTCCGTACGCCATGTATTTTCTGGTGGAGAAGAACTAAGTTCAGGGTTAGTTAGACGATTTCAACAGAAATGGAATTATAGTGGACAAGTGAAATTAACCAACTTTTATGGACCAACTGAAGCCACTATTTATGTGAATGCATTTGATATTCAGCCTAATCAAGAATTTGTTTCTATTGGGCAGCCAATACAGAACACGCAATTATATGTATTAGACCAAAATCAACGCTTGCAATCAATAGGAATTGAGGGTGAGTTATATATTGGTGGTGCTGGTTTAGCACGTGGATACTTAAATCGTCCGAATCTTACTGCTGAAAAATTCGTTTCGCATCCATTCCAATTGGGGGAACGACTATATCGAACAGGAGATTCAGTAAGATATCTAACTGATGGAAATATAGAATTTATAGGTAGAATGGACCATCAAGTCAAAATGCGTGGTTTTAGGATTGAATTAGGAGAAATTGAAGCCACTTTAGAAAAATGTTCGTTTATTAAAGAGGCTGTCGTATTAGTTAGAGAAGATCGTCCAGGTGATCAACGATTGGTTGCATATGTAATAAGCGATGAAAATACCGAGGAGTGGAGAGAGTATTTACAAAAACAATTACCGAATCATATGATTCCAGCGCACTTTGTAGAGTTAGAACACTTCCCGCTTACTCCGAATGGGAAAATTGACCGAAAGGCCTTGCCAATACCTGATGAGCAAGCTATTGGAGATTTAAATGTTCTACCTCGGACGCCATCGGAAGAGCTTATTGCCTCGGTTTGGGGTCAAGTGTTAGGGATAGAAAATATTAGTATTCAGGATTCCTTCTTTGAACGTGGTGGGCACTCACTACTTGCTACTCAAATCGTCTCTCGGTTACAAGAACTGTTCCAAATTAAAATTCCATTACGTGAACTTTTCAAGCACGATACAGTGGAAGCATTGGCGAAACGAGTGGATCAGTTACGAAAAGAAGATAAAGAACGAGAGGTTGCTCCTCTTGTACCTATGAAACGAGAAGAAGTTATCCCACTTTCCTATGCGCAGAAACGTCTATGGTTTATTGATCAATTAATGCCAAATAGTGCGATGTACAATATTCATGCAGCGTGTCGCTTAACAGGTAAATGGTCAATTGAAGCATTGGAGGTCGGATGGAATCAATTGTTGGAGCGTCATGAATCATTAAGGACGACAATTCTAGAACAAGAGGATGAACCTTTTCAACAGGTTCAATCTCATGTGTTCAGACATATTCCTCAAACGAATCTAACAGATCTTTCTTTGGAAGATAGGGAAAGAGAAATGAAACGCCTTATTCAAAACGAGGCGGAGGAACCATTTCATTTGGGACAAGGTCCTCTGATTCGAACACGAATATTGAAAGTGGACAGGGAAGAATGGGTTCTCATTTGTACGATGCATCATATTATTTCAGATGGATGGTCAATGGGAATCTTACTTGAAGAATGGATGGCTTTTTATGAAGGAGCACTAACCGGAAAACCAGTGGAATTGAAGGAGTTATCTATCCAATATGCAGATTTTGTCATGTGGCAGAAGGAATGGCAAAAAGAGGAGAATTTGAATCAGCACCTTCAATATTGGAAGGAAGAATTATCTGGGGAACTACCGGTTTTACAATTACCGATGGATCGTCCTCGACCTGCAGTTCAAACCCATCGTGGTGCAAGTCAGTCCTTAATAGTGGCGAATTCCCTACAGGAAAAGCTCAAAGATTTAAGTCTGCAAGAAGGATGCACTTTATTTATGACATTGATGGCAGCGTATCAAAGCTTCCTTTCTCGTTATACAGGACAGGACGACATTATAGTTGGAAGCCCAATCGCTAATCGAAATGTGAAAGAGATTGAGGGATTAATAGGATTCTTTGCAAACACGTTGGTTTATCGAGCTGATTTCAGTGAAAATCCGACGTTCCAAGAACTTTTGTCGCAGGTAAGAAAAAAAGCGCTAAAAGCATACGAGTATCAGGACATCCCATTTGAGAAAGTGGTAGAATCCGTAAAACCTGAACGGAATACAAGTCATTCACCAATATTCCAAACTATGTTTACTTTACAGAATACGAAACAAGAGTTTCTTCAGCTATCTGAAAGACAAATGGAACTCATGGAAAGCCATGCTTCTGTTGCCAAATTTGATTTGAGTTTATTTGCTTCTGAGACGGAAGAAGGATTATCACTAACCTTTGAATATAATACTGATTTGTTTAATGATACAACCATTGAACGTATGGCAAGTCATTTTAAACATTGGTTAAATCAAATTGTCTCTCATCCAAAATGTGTACTATCAGAACTGAATATGTTATCGAAAGTAGAATATAAGCAACTACTAGAGGAATGGAATAAATCGCGTGTTATAGATATGGAAGAAAGTACGATTCATACAATGTTTGAAGAACAGGTGAAAAAAACACCAGAAGCAATTGCAGTAGTGTGCGAAGATGAAGAACTAACATATCGAGAGTTGGACGAACGCTCGCATCAGTTGGCACATTATTTACAAAAAAATGGTGTAACATGCGAATCATTAGTTGGGGTTTGCGTTACACGTTCATCCGAGATGATTGTCGGTCTTTTAGGAATTATGAAGGCGGGAGGAGCATATGTCCCAATTGATCCAGCGTATCCGGAAAGTCGACTGCAGTACATTTTAGAAGATGCTCAAATAAAGGTACTGGTGACGCAGGAAAAGTTACAACAAAAAATGGTTATACCTAAATTCGTCAACGTGATTTGTATTGATCGTAATCGAGCAGAAATAGAACAAGAAGTAACTACGGTATGTACGAGTGAAGTGACGGGCGATAACTTAGCCTATATTATCTATACTTCAGGTTCCACTGGAAATCCAAAGGGAGTAATGATTGAGCACAGGAATACAGTAACAATGATTCATTGGGCGCACCACACGTATTCCCGAAAGGAATTAGCGGGAGTGTTAGCTTCAACTTCGCTATCTTTTGATTTATCCGTTTTTGAAGTATTTGTTCCCTTAACGATGGGTGGTAAGGTGATTGTCACTGAAAATGCTCTACATCTAGAGAAGTTGTCTTCCAAAGGTGTGACTTTGGTTAATACTGTGCCATCGGCAGCAAAGGAACTGGTTCGAGCAAAAACAATACCTTCTTCGGTAAAGGTGATGAATTTGGCTGGAGAACCATTGCCATATTCGCTTGTTCAAGATTTATACGAGAGAAATACGATTGAAAAGGTGTACAACCTATATGGACCGTCCGAAGATACTACGTATTCCACGTATATGGAATTAGAAAAGGGTGTCATGCATAGGGTCCCACCGATTGGTAAACCAATATTCAATACAGAAGTATATGTACTAAGTGCTGAACAAAAAATGGTTCCAATTGGTGTAGTTGGTGAGTTGTACATTGGTGGATCAGGATTAGCACGTGGATATTTAAAGCGCCCTGACTTAACGAAAAATCGTTTTATACCGCATCCGTTTAAAGAAGGAGAGCGAATATACCGGACTGGAGATTTAGTAAGGTATTTGCCGGATGGAAATTTGGAGTATGTTGGGCGAATCGATCATCAGGTGAAAATTCGTGGGTTCCGGATTGAACTAGGAGAAATTGAAGCGATATTACAAAGGCATACACTAGTTAACGAAGCTATTGTGATGGTGCGGGAAGATTATCCTGGCGACCCACGTTTGATTGCCTATGTTGTAGGAGACGGAGATGCTCAAAAGTGGCGTGATTATCTCAAGGATCAACTACCAAATTATATGATCCCAGCCTATTTTGTTGGATTAAATGCATTTCCACTCACTCCTAATGGGAAAATTGATAGGAAGGCTTTACCAGCACCAGAGAAACAGGAGATAGCAAGTGGTTATATTGCTCCTCGTACGTCTACGGAAAAAACAATCGTTTCGATATGGCATGAAGTTTTAGGTATGGAAAACATCGGAATTCAGGATTCGTTTTTTGAAATTGGTGGCCATTCATTACTTGCTACGCAAGCTGTTTCTAATCTTAAAGAGGCTTTTGCAATCGACATACCATTGCATGATTTATTTATGTTTCATACGGTGGAGCAATTGGCAGAACAGATTGATCAATTGCTCGATAACAAAAATCAAGAAATGCAGAATGGTAGTAAGGAGAATGTAAGTCTTCAAGACTATATTCAAAAGGAAGCAGAAGTGAGTAATGATGAAGAATTACTGGAACTACTTAAGCAATTAGAAGAGCTATCAGAGGAAGAAGCACAAGGGATATTCGAGAGTAATTTGATTGAGGAAGGGGTAAAAAAATGA",
                        "abbreviation": "",
                        "html_class": "jsdomain-transport"
                    },
                    {
                        "type": "Condensation_LCL",
                        "start": 1061,
                        "end": 1362,
                        "predictions": [],
                        "napdoslink": "http://napdos.ucsd.edu/cgi-bin/process_request.cgi?query_type=aa&amp;ref_seq_file=all_C_public_12062011.faa&amp;Sequence=%3EC_domain_from_antiSMASH%0DEVIPLSYAQKRLWFIDQLMPNSAMYNIHAACRLTGKWSIEALEVGWNQLLERHESLRTTILEQEDEPFQQVQSHVFRHIPQTNLTDLSLEDREREMKRLIQNEAEEPFHLGQGPLIRTRILKVDREEWVLICTMHHIISDGWSMGILLEEWMAFYEGALTGKPVELKELSIQYADFVMWQKEWQKEENLNQHLQYWKEELSGELPVLQLPMDRPRPAVQTHRGASQSLIVANSLQEKLKDLSLQEGCTLFMTLMAAYQSFLSRYTGQDDIIVGSPIANRNVKEIEGLIGFFANTLVYRADF",
                        "blastlink": "http://blast.ncbi.nlm.nih.gov/Blast.cgi?PAGE=Proteins&amp;PROGRAM=blastp&amp;BLAST_PROGRAMS=blastp&amp;QUERY=EVIPLSYAQKRLWFIDQLMPNSAMYNIHAACRLTGKWSIEALEVGWNQLLERHESLRTTILEQEDEPFQQVQSHVFRHIPQTNLTDLSLEDREREMKRLIQNEAEEPFHLGQGPLIRTRILKVDREEWVLICTMHHIISDGWSMGILLEEWMAFYEGALTGKPVELKELSIQYADFVMWQKEWQKEENLNQHLQYWKEELSGELPVLQLPMDRPRPAVQTHRGASQSLIVANSLQEKLKDLSLQEGCTLFMTLMAAYQSFLSRYTGQDDIIVGSPIANRNVKEIEGLIGFFANTLVYRADF&amp;LINK_LOC=protein&amp;PAGE_TYPE=BlastSearch",
                        "sequence": "EVIPLSYAQKRLWFIDQLMPNSAMYNIHAACRLTGKWSIEALEVGWNQLLERHESLRTTILEQEDEPFQQVQSHVFRHIPQTNLTDLSLEDREREMKRLIQNEAEEPFHLGQGPLIRTRILKVDREEWVLICTMHHIISDGWSMGILLEEWMAFYEGALTGKPVELKELSIQYADFVMWQKEWQKEENLNQHLQYWKEELSGELPVLQLPMDRPRPAVQTHRGASQSLIVANSLQEKLKDLSLQEGCTLFMTLMAAYQSFLSRYTGQDDIIVGSPIANRNVKEIEGLIGFFANTLVYRADF",
                        "dna_sequence": "ATGGGAGACGTTATTGATATATATGGTTTATCACCTTTGCAAAAAGGAATACTGTTTCATACTTTATACGATCAAGATGATGAACATTCATTTTCCTATATTGTACAAGTAGGCTTCTTGCTCGGGGGGCAATTGGATATTGCTACTTTTGAAAAGGCCTGGGAATATGTTATTCAACGACATGAGGTTTTACGTTCAGTATTTGTGTGGGAGGAAGTAGAAAAACCACTACAAGTGGTTTACCAACGTCTTCCTTTTACTATTCATCAAGAGGATTGGAGCACCTATCCACATGATGAAAGGGCGAAGAAATTACAACAGTTTTTGAATGTAGATCGTAGAAAAGGATTTTTATTGGATGAAGCACCATTGATGAGAGTCACTGCGATTAAAGAGGCAAAAGAGGAAACGAGAATTATTTGGACACATCATCATATTTTGCTAGATGGATGGAGTGTGTCATTGGTCTTTAGTGAAGTGATGGAAGTTTATCTCAAGATGATAAAGGGAGAATTGTTGAATCTTCCTAAACCTCTTCCTTATAAAAAATATATTCAATGGATAAATAAACAAGATCAAAGTCAAGCAGAGGAATTTTGGAAAGAAGAATTAAAAGGGTTCTATGCACCTACTCCATTAGCAATGGAAAGAAAGGAACAAGGACAAGAGAAGGGTTATGGAGAATGTGCTTATCAAGTATCTGAGGAACTTACTGAGAGTTTACAAGAGTGGGTACGAAATAGTCGATTAACGTTGAATACGTTAGTACAAGGTGCATGGGCTTATTTGATGAGTAGGTATAGCGGTGACAGTGACGTCGTATTTGGCGTAACTAGCGCTGGGCGTCCTACTGATTTAATGGGAGCAGAGAATATGGTGGGGCTATTTATTAACACATTACCTACCAGAATTCGATTAACGGATAATACATCAGTAGTAGATTGGCTTCGTAAAATACAAATGAAAGAAATGGAACGAAGACAGTATGAGTATAATTCGTTGATAGATATTCAAGGCTGGAGTGAGGTTCCGCGAAATAGCTCCTTATTTCATACCTTGTATGTGTTTGAAAATTATCCAATTCAAGGTGAGAGAAATGATGATTTAAGATTACTAGATGTTACAAGCACGGAACAAACAAATTATCCTTTAACACTCATTGTAATGCCCGGTAAGAAAATTACTTTAAAGTTGATGTATGATCGAAGCTATTTTAATGAAGAAACAATAAATCTGATTCAGAATCACTTATTGCAAATATTAATTCAGATGACGAAGAGCCTAGATTCAAAACTATTTGAAATTACTCATTTAACAGAAGAAGAACAGATACAGTTACTAGAGGAATGGAATCATACTCAAGTTAATTATTCGGCTGAAGGCATGATTCATACGATGTTTGAGGAGCAAGTTAAAAAAACACCGGAAGCAATCGCGGCTAGTTACGAAAATGAACAAATTACCTATAAAGAGTTGGAGAAGCGTGCAAATCAGCTAGCTCATTATTTACAAAAGCATGGTGTAGGCCCAGAGTCTCTAGTTGGAGTATATATGGAACGTTCATTACAAATGATGATAGCGTTATTAGGTATTCTAAAATCAGGAGCAGCGTATGTTCCACTTGACCCTACTTATCCAGAGAGTCGGCTTCGATATATATTAGAGGATGCTGGAATCGAAGTACTAGTGACGGAAGAGAATTCTAAAAATTTGTTTGTATCTGAAAATATAGAAACGATTTGTATGAATAAAGATTACACTGCAATTGAAAAAGAAGAATCAACCCCATGTATAAGTGGTGTAACAGGAGAAAATTTAGCGTATGTTATGTATACTTCAGGATCTACAGGGAATCCAAAGGGAGTAATGATTGAGCATCATTCAGTAATTAATTATCTAGAATGGATGCAACATAAATATCCGCTTTCTGAAAAGGATGTGGTCTTGCAGAAAACGCCATTCTCATTTGATGTCTCTGTTTGGGAATTGTTTTGGGGCATTCACGTTGGTGCCAGTGTATCTTTCCTACCTCCAGGTGGAGAAAAAGATCCTTCTATTATAGCTGAAGTGATTAAACAACATCAGGTTACTATAGTTCAATTTGTACCTTCAATGTTATCTGTTTTCTTAGATCACTTCAATCGTATTGAATTGAACATGAATTGTTCGTCCGTACGCCATGTATTTTCTGGTGGAGAAGAACTAAGTTCAGGGTTAGTTAGACGATTTCAACAGAAATGGAATTATAGTGGACAAGTGAAATTAACCAACTTTTATGGACCAACTGAAGCCACTATTTATGTGAATGCATTTGATATTCAGCCTAATCAAGAATTTGTTTCTATTGGGCAGCCAATACAGAACACGCAATTATATGTATTAGACCAAAATCAACGCTTGCAATCAATAGGAATTGAGGGTGAGTTATATATTGGTGGTGCTGGTTTAGCACGTGGATACTTAAATCGTCCGAATCTTACTGCTGAAAAATTCGTTTCGCATCCATTCCAATTGGGGGAACGACTATATCGAACAGGAGATTCAGTAAGATATCTAACTGATGGAAATATAGAATTTATAGGTAGAATGGACCATCAAGTCAAAATGCGTGGTTTTAGGATTGAATTAGGAGAAATTGAAGCCACTTTAGAAAAATGTTCGTTTATTAAAGAGGCTGTCGTATTAGTTAGAGAAGATCGTCCAGGTGATCAACGATTGGTTGCATATGTAATAAGCGATGAAAATACCGAGGAGTGGAGAGAGTATTTACAAAAACAATTACCGAATCATATGATTCCAGCGCACTTTGTAGAGTTAGAACACTTCCCGCTTACTCCGAATGGGAAAATTGACCGAAAGGCCTTGCCAATACCTGATGAGCAAGCTATTGGAGATTTAAATGTTCTACCTCGGACGCCATCGGAAGAGCTTATTGCCTCGGTTTGGGGTCAAGTGTTAGGGATAGAAAATATTAGTATTCAGGATTCCTTCTTTGAACGTGGTGGGCACTCACTACTTGCTACTCAAATCGTCTCTCGGTTACAAGAACTGTTCCAAATTAAAATTCCATTACGTGAACTTTTCAAGCACGATACAGTGGAAGCATTGGCGAAACGAGTGGATCAGTTACGAAAAGAAGATAAAGAACGAGAGGTTGCTCCTCTTGTACCTATGAAACGAGAAGAAGTTATCCCACTTTCCTATGCGCAGAAACGTCTATGGTTTATTGATCAATTAATGCCAAATAGTGCGATGTACAATATTCATGCAGCGTGTCGCTTAACAGGTAAATGGTCAATTGAAGCATTGGAGGTCGGATGGAATCAATTGTTGGAGCGTCATGAATCATTAAGGACGACAATTCTAGAACAAGAGGATGAACCTTTTCAACAGGTTCAATCTCATGTGTTCAGACATATTCCTCAAACGAATCTAACAGATCTTTCTTTGGAAGATAGGGAAAGAGAAATGAAACGCCTTATTCAAAACGAGGCGGAGGAACCATTTCATTTGGGACAAGGTCCTCTGATTCGAACACGAATATTGAAAGTGGACAGGGAAGAATGGGTTCTCATTTGTACGATGCATCATATTATTTCAGATGGATGGTCAATGGGAATCTTACTTGAAGAATGGATGGCTTTTTATGAAGGAGCACTAACCGGAAAACCAGTGGAATTGAAGGAGTTATCTATCCAATATGCAGATTTTGTCATGTGGCAGAAGGAATGGCAAAAAGAGGAGAATTTGAATCAGCACCTTCAATATTGGAAGGAAGAATTATCTGGGGAACTACCGGTTTTACAATTACCGATGGATCGTCCTCGACCTGCAGTTCAAACCCATCGTGGTGCAAGTCAGTCCTTAATAGTGGCGAATTCCCTACAGGAAAAGCTCAAAGATTTAAGTCTGCAAGAAGGATGCACTTTATTTATGACATTGATGGCAGCGTATCAAAGCTTCCTTTCTCGTTATACAGGACAGGACGACATTATAGTTGGAAGCCCAATCGCTAATCGAAATGTGAAAGAGATTGAGGGATTAATAGGATTCTTTGCAAACACGTTGGTTTATCGAGCTGATTTCAGTGAAAATCCGACGTTCCAAGAACTTTTGTCGCAGGTAAGAAAAAAAGCGCTAAAAGCATACGAGTATCAGGACATCCCATTTGAGAAAGTGGTAGAATCCGTAAAACCTGAACGGAATACAAGTCATTCACCAATATTCCAAACTATGTTTACTTTACAGAATACGAAACAAGAGTTTCTTCAGCTATCTGAAAGACAAATGGAACTCATGGAAAGCCATGCTTCTGTTGCCAAATTTGATTTGAGTTTATTTGCTTCTGAGACGGAAGAAGGATTATCACTAACCTTTGAATATAATACTGATTTGTTTAATGATACAACCATTGAACGTATGGCAAGTCATTTTAAACATTGGTTAAATCAAATTGTCTCTCATCCAAAATGTGTACTATCAGAACTGAATATGTTATCGAAAGTAGAATATAAGCAACTACTAGAGGAATGGAATAAATCGCGTGTTATAGATATGGAAGAAAGTACGATTCATACAATGTTTGAAGAACAGGTGAAAAAAACACCAGAAGCAATTGCAGTAGTGTGCGAAGATGAAGAACTAACATATCGAGAGTTGGACGAACGCTCGCATCAGTTGGCACATTATTTACAAAAAAATGGTGTAACATGCGAATCATTAGTTGGGGTTTGCGTTACACGTTCATCCGAGATGATTGTCGGTCTTTTAGGAATTATGAAGGCGGGAGGAGCATATGTCCCAATTGATCCAGCGTATCCGGAAAGTCGACTGCAGTACATTTTAGAAGATGCTCAAATAAAGGTACTGGTGACGCAGGAAAAGTTACAACAAAAAATGGTTATACCTAAATTCGTCAACGTGATTTGTATTGATCGTAATCGAGCAGAAATAGAACAAGAAGTAACTACGGTATGTACGAGTGAAGTGACGGGCGATAACTTAGCCTATATTATCTATACTTCAGGTTCCACTGGAAATCCAAAGGGAGTAATGATTGAGCACAGGAATACAGTAACAATGATTCATTGGGCGCACCACACGTATTCCCGAAAGGAATTAGCGGGAGTGTTAGCTTCAACTTCGCTATCTTTTGATTTATCCGTTTTTGAAGTATTTGTTCCCTTAACGATGGGTGGTAAGGTGATTGTCACTGAAAATGCTCTACATCTAGAGAAGTTGTCTTCCAAAGGTGTGACTTTGGTTAATACTGTGCCATCGGCAGCAAAGGAACTGGTTCGAGCAAAAACAATACCTTCTTCGGTAAAGGTGATGAATTTGGCTGGAGAACCATTGCCATATTCGCTTGTTCAAGATTTATACGAGAGAAATACGATTGAAAAGGTGTACAACCTATATGGACCGTCCGAAGATACTACGTATTCCACGTATATGGAATTAGAAAAGGGTGTCATGCATAGGGTCCCACCGATTGGTAAACCAATATTCAATACAGAAGTATATGTACTAAGTGCTGAACAAAAAATGGTTCCAATTGGTGTAGTTGGTGAGTTGTACATTGGTGGATCAGGATTAGCACGTGGATATTTAAAGCGCCCTGACTTAACGAAAAATCGTTTTATACCGCATCCGTTTAAAGAAGGAGAGCGAATATACCGGACTGGAGATTTAGTAAGGTATTTGCCGGATGGAAATTTGGAGTATGTTGGGCGAATCGATCATCAGGTGAAAATTCGTGGGTTCCGGATTGAACTAGGAGAAATTGAAGCGATATTACAAAGGCATACACTAGTTAACGAAGCTATTGTGATGGTGCGGGAAGATTATCCTGGCGACCCACGTTTGATTGCCTATGTTGTAGGAGACGGAGATGCTCAAAAGTGGCGTGATTATCTCAAGGATCAACTACCAAATTATATGATCCCAGCCTATTTTGTTGGATTAAATGCATTTCCACTCACTCCTAATGGGAAAATTGATAGGAAGGCTTTACCAGCACCAGAGAAACAGGAGATAGCAAGTGGTTATATTGCTCCTCGTACGTCTACGGAAAAAACAATCGTTTCGATATGGCATGAAGTTTTAGGTATGGAAAACATCGGAATTCAGGATTCGTTTTTTGAAATTGGTGGCCATTCATTACTTGCTACGCAAGCTGTTTCTAATCTTAAAGAGGCTTTTGCAATCGACATACCATTGCATGATTTATTTATGTTTCATACGGTGGAGCAATTGGCAGAACAGATTGATCAATTGCTCGATAACAAAAATCAAGAAATGCAGAATGGTAGTAAGGAGAATGTAAGTCTTCAAGACTATATTCAAAAGGAAGCAGAAGTGAGTAATGATGAAGAATTACTGGAACTACTTAAGCAATTAGAAGAGCTATCAGAGGAAGAAGCACAAGGGATATTCGAGAGTAATTTGATTGAGGAAGGGGTAAAAAAATGA",
                        "abbreviation": "C",
                        "html_class": "jsdomain-condensation"
                    },
                    {
                        "type": "AMP-binding",
                        "start": 1527,
                        "end": 1919,
                        "predictions": [
                            [
                                "consensus",
                                "ala"
                            ]
                        ],
                        "napdoslink": "",
                        "blastlink": "http://blast.ncbi.nlm.nih.gov/Blast.cgi?PAGE=Proteins&amp;PROGRAM=blastp&amp;BLAST_PROGRAMS=blastp&amp;QUERY=FEEQVKKTPEAIAVVCEDEELTYRELDERSHQLAHYLQKNGVTCESLVGVCVTRSSEMIVGLLGIMKAGGAYVPIDPAYPESRLQYILEDAQIKVLVTQEKLQQKMVIPKFVNVICIDRNRAEIEQEVTTVCTSEVTGDNLAYIIYTSGSTGNPKGVMIEHRNTVTMIHWAHHTYSRKELAGVLASTSLSFDLSVFEVFVPLTMGGKVIVTENALHLEKLSSKGVTLVNTVPSAAKELVRAKTIPSSVKVMNLAGEPLPYSLVQDLYERNTIEKVYNLYGPSEDTTYSTYMELEKGVMHRVPPIGKPIFNTEVYVLSAEQKMVPIGVVGELYIGGSGLARGYLKRPDLTKNRFIPHPFKEGERIYRTGDLVRYLPDGNLEYVGRIDHQVKIR&amp;LINK_LOC=protein&amp;PAGE_TYPE=BlastSearch",
                        "sequence": "FEEQVKKTPEAIAVVCEDEELTYRELDERSHQLAHYLQKNGVTCESLVGVCVTRSSEMIVGLLGIMKAGGAYVPIDPAYPESRLQYILEDAQIKVLVTQEKLQQKMVIPKFVNVICIDRNRAEIEQEVTTVCTSEVTGDNLAYIIYTSGSTGNPKGVMIEHRNTVTMIHWAHHTYSRKELAGVLASTSLSFDLSVFEVFVPLTMGGKVIVTENALHLEKLSSKGVTLVNTVPSAAKELVRAKTIPSSVKVMNLAGEPLPYSLVQDLYERNTIEKVYNLYGPSEDTTYSTYMELEKGVMHRVPPIGKPIFNTEVYVLSAEQKMVPIGVVGELYIGGSGLARGYLKRPDLTKNRFIPHPFKEGERIYRTGDLVRYLPDGNLEYVGRIDHQVKIR",
                        "dna_sequence": "ATGGGAGACGTTATTGATATATATGGTTTATCACCTTTGCAAAAAGGAATACTGTTTCATACTTTATACGATCAAGATGATGAACATTCATTTTCCTATATTGTACAAGTAGGCTTCTTGCTCGGGGGGCAATTGGATATTGCTACTTTTGAAAAGGCCTGGGAATATGTTATTCAACGACATGAGGTTTTACGTTCAGTATTTGTGTGGGAGGAAGTAGAAAAACCACTACAAGTGGTTTACCAACGTCTTCCTTTTACTATTCATCAAGAGGATTGGAGCACCTATCCACATGATGAAAGGGCGAAGAAATTACAACAGTTTTTGAATGTAGATCGTAGAAAAGGATTTTTATTGGATGAAGCACCATTGATGAGAGTCACTGCGATTAAAGAGGCAAAAGAGGAAACGAGAATTATTTGGACACATCATCATATTTTGCTAGATGGATGGAGTGTGTCATTGGTCTTTAGTGAAGTGATGGAAGTTTATCTCAAGATGATAAAGGGAGAATTGTTGAATCTTCCTAAACCTCTTCCTTATAAAAAATATATTCAATGGATAAATAAACAAGATCAAAGTCAAGCAGAGGAATTTTGGAAAGAAGAATTAAAAGGGTTCTATGCACCTACTCCATTAGCAATGGAAAGAAAGGAACAAGGACAAGAGAAGGGTTATGGAGAATGTGCTTATCAAGTATCTGAGGAACTTACTGAGAGTTTACAAGAGTGGGTACGAAATAGTCGATTAACGTTGAATACGTTAGTACAAGGTGCATGGGCTTATTTGATGAGTAGGTATAGCGGTGACAGTGACGTCGTATTTGGCGTAACTAGCGCTGGGCGTCCTACTGATTTAATGGGAGCAGAGAATATGGTGGGGCTATTTATTAACACATTACCTACCAGAATTCGATTAACGGATAATACATCAGTAGTAGATTGGCTTCGTAAAATACAAATGAAAGAAATGGAACGAAGACAGTATGAGTATAATTCGTTGATAGATATTCAAGGCTGGAGTGAGGTTCCGCGAAATAGCTCCTTATTTCATACCTTGTATGTGTTTGAAAATTATCCAATTCAAGGTGAGAGAAATGATGATTTAAGATTACTAGATGTTACAAGCACGGAACAAACAAATTATCCTTTAACACTCATTGTAATGCCCGGTAAGAAAATTACTTTAAAGTTGATGTATGATCGAAGCTATTTTAATGAAGAAACAATAAATCTGATTCAGAATCACTTATTGCAAATATTAATTCAGATGACGAAGAGCCTAGATTCAAAACTATTTGAAATTACTCATTTAACAGAAGAAGAACAGATACAGTTACTAGAGGAATGGAATCATACTCAAGTTAATTATTCGGCTGAAGGCATGATTCATACGATGTTTGAGGAGCAAGTTAAAAAAACACCGGAAGCAATCGCGGCTAGTTACGAAAATGAACAAATTACCTATAAAGAGTTGGAGAAGCGTGCAAATCAGCTAGCTCATTATTTACAAAAGCATGGTGTAGGCCCAGAGTCTCTAGTTGGAGTATATATGGAACGTTCATTACAAATGATGATAGCGTTATTAGGTATTCTAAAATCAGGAGCAGCGTATGTTCCACTTGACCCTACTTATCCAGAGAGTCGGCTTCGATATATATTAGAGGATGCTGGAATCGAAGTACTAGTGACGGAAGAGAATTCTAAAAATTTGTTTGTATCTGAAAATATAGAAACGATTTGTATGAATAAAGATTACACTGCAATTGAAAAAGAAGAATCAACCCCATGTATAAGTGGTGTAACAGGAGAAAATTTAGCGTATGTTATGTATACTTCAGGATCTACAGGGAATCCAAAGGGAGTAATGATTGAGCATCATTCAGTAATTAATTATCTAGAATGGATGCAACATAAATATCCGCTTTCTGAAAAGGATGTGGTCTTGCAGAAAACGCCATTCTCATTTGATGTCTCTGTTTGGGAATTGTTTTGGGGCATTCACGTTGGTGCCAGTGTATCTTTCCTACCTCCAGGTGGAGAAAAAGATCCTTCTATTATAGCTGAAGTGATTAAACAACATCAGGTTACTATAGTTCAATTTGTACCTTCAATGTTATCTGTTTTCTTAGATCACTTCAATCGTATTGAATTGAACATGAATTGTTCGTCCGTACGCCATGTATTTTCTGGTGGAGAAGAACTAAGTTCAGGGTTAGTTAGACGATTTCAACAGAAATGGAATTATAGTGGACAAGTGAAATTAACCAACTTTTATGGACCAACTGAAGCCACTATTTATGTGAATGCATTTGATATTCAGCCTAATCAAGAATTTGTTTCTATTGGGCAGCCAATACAGAACACGCAATTATATGTATTAGACCAAAATCAACGCTTGCAATCAATAGGAATTGAGGGTGAGTTATATATTGGTGGTGCTGGTTTAGCACGTGGATACTTAAATCGTCCGAATCTTACTGCTGAAAAATTCGTTTCGCATCCATTCCAATTGGGGGAACGACTATATCGAACAGGAGATTCAGTAAGATATCTAACTGATGGAAATATAGAATTTATAGGTAGAATGGACCATCAAGTCAAAATGCGTGGTTTTAGGATTGAATTAGGAGAAATTGAAGCCACTTTAGAAAAATGTTCGTTTATTAAAGAGGCTGTCGTATTAGTTAGAGAAGATCGTCCAGGTGATCAACGATTGGTTGCATATGTAATAAGCGATGAAAATACCGAGGAGTGGAGAGAGTATTTACAAAAACAATTACCGAATCATATGATTCCAGCGCACTTTGTAGAGTTAGAACACTTCCCGCTTACTCCGAATGGGAAAATTGACCGAAAGGCCTTGCCAATACCTGATGAGCAAGCTATTGGAGATTTAAATGTTCTACCTCGGACGCCATCGGAAGAGCTTATTGCCTCGGTTTGGGGTCAAGTGTTAGGGATAGAAAATATTAGTATTCAGGATTCCTTCTTTGAACGTGGTGGGCACTCACTACTTGCTACTCAAATCGTCTCTCGGTTACAAGAACTGTTCCAAATTAAAATTCCATTACGTGAACTTTTCAAGCACGATACAGTGGAAGCATTGGCGAAACGAGTGGATCAGTTACGAAAAGAAGATAAAGAACGAGAGGTTGCTCCTCTTGTACCTATGAAACGAGAAGAAGTTATCCCACTTTCCTATGCGCAGAAACGTCTATGGTTTATTGATCAATTAATGCCAAATAGTGCGATGTACAATATTCATGCAGCGTGTCGCTTAACAGGTAAATGGTCAATTGAAGCATTGGAGGTCGGATGGAATCAATTGTTGGAGCGTCATGAATCATTAAGGACGACAATTCTAGAACAAGAGGATGAACCTTTTCAACAGGTTCAATCTCATGTGTTCAGACATATTCCTCAAACGAATCTAACAGATCTTTCTTTGGAAGATAGGGAAAGAGAAATGAAACGCCTTATTCAAAACGAGGCGGAGGAACCATTTCATTTGGGACAAGGTCCTCTGATTCGAACACGAATATTGAAAGTGGACAGGGAAGAATGGGTTCTCATTTGTACGATGCATCATATTATTTCAGATGGATGGTCAATGGGAATCTTACTTGAAGAATGGATGGCTTTTTATGAAGGAGCACTAACCGGAAAACCAGTGGAATTGAAGGAGTTATCTATCCAATATGCAGATTTTGTCATGTGGCAGAAGGAATGGCAAAAAGAGGAGAATTTGAATCAGCACCTTCAATATTGGAAGGAAGAATTATCTGGGGAACTACCGGTTTTACAATTACCGATGGATCGTCCTCGACCTGCAGTTCAAACCCATCGTGGTGCAAGTCAGTCCTTAATAGTGGCGAATTCCCTACAGGAAAAGCTCAAAGATTTAAGTCTGCAAGAAGGATGCACTTTATTTATGACATTGATGGCAGCGTATCAAAGCTTCCTTTCTCGTTATACAGGACAGGACGACATTATAGTTGGAAGCCCAATCGCTAATCGAAATGTGAAAGAGATTGAGGGATTAATAGGATTCTTTGCAAACACGTTGGTTTATCGAGCTGATTTCAGTGAAAATCCGACGTTCCAAGAACTTTTGTCGCAGGTAAGAAAAAAAGCGCTAAAAGCATACGAGTATCAGGACATCCCATTTGAGAAAGTGGTAGAATCCGTAAAACCTGAACGGAATACAAGTCATTCACCAATATTCCAAACTATGTTTACTTTACAGAATACGAAACAAGAGTTTCTTCAGCTATCTGAAAGACAAATGGAACTCATGGAAAGCCATGCTTCTGTTGCCAAATTTGATTTGAGTTTATTTGCTTCTGAGACGGAAGAAGGATTATCACTAACCTTTGAATATAATACTGATTTGTTTAATGATACAACCATTGAACGTATGGCAAGTCATTTTAAACATTGGTTAAATCAAATTGTCTCTCATCCAAAATGTGTACTATCAGAACTGAATATGTTATCGAAAGTAGAATATAAGCAACTACTAGAGGAATGGAATAAATCGCGTGTTATAGATATGGAAGAAAGTACGATTCATACAATGTTTGAAGAACAGGTGAAAAAAACACCAGAAGCAATTGCAGTAGTGTGCGAAGATGAAGAACTAACATATCGAGAGTTGGACGAACGCTCGCATCAGTTGGCACATTATTTACAAAAAAATGGTGTAACATGCGAATCATTAGTTGGGGTTTGCGTTACACGTTCATCCGAGATGATTGTCGGTCTTTTAGGAATTATGAAGGCGGGAGGAGCATATGTCCCAATTGATCCAGCGTATCCGGAAAGTCGACTGCAGTACATTTTAGAAGATGCTCAAATAAAGGTACTGGTGACGCAGGAAAAGTTACAACAAAAAATGGTTATACCTAAATTCGTCAACGTGATTTGTATTGATCGTAATCGAGCAGAAATAGAACAAGAAGTAACTACGGTATGTACGAGTGAAGTGACGGGCGATAACTTAGCCTATATTATCTATACTTCAGGTTCCACTGGAAATCCAAAGGGAGTAATGATTGAGCACAGGAATACAGTAACAATGATTCATTGGGCGCACCACACGTATTCCCGAAAGGAATTAGCGGGAGTGTTAGCTTCAACTTCGCTATCTTTTGATTTATCCGTTTTTGAAGTATTTGTTCCCTTAACGATGGGTGGTAAGGTGATTGTCACTGAAAATGCTCTACATCTAGAGAAGTTGTCTTCCAAAGGTGTGACTTTGGTTAATACTGTGCCATCGGCAGCAAAGGAACTGGTTCGAGCAAAAACAATACCTTCTTCGGTAAAGGTGATGAATTTGGCTGGAGAACCATTGCCATATTCGCTTGTTCAAGATTTATACGAGAGAAATACGATTGAAAAGGTGTACAACCTATATGGACCGTCCGAAGATACTACGTATTCCACGTATATGGAATTAGAAAAGGGTGTCATGCATAGGGTCCCACCGATTGGTAAACCAATATTCAATACAGAAGTATATGTACTAAGTGCTGAACAAAAAATGGTTCCAATTGGTGTAGTTGGTGAGTTGTACATTGGTGGATCAGGATTAGCACGTGGATATTTAAAGCGCCCTGACTTAACGAAAAATCGTTTTATACCGCATCCGTTTAAAGAAGGAGAGCGAATATACCGGACTGGAGATTTAGTAAGGTATTTGCCGGATGGAAATTTGGAGTATGTTGGGCGAATCGATCATCAGGTGAAAATTCGTGGGTTCCGGATTGAACTAGGAGAAATTGAAGCGATATTACAAAGGCATACACTAGTTAACGAAGCTATTGTGATGGTGCGGGAAGATTATCCTGGCGACCCACGTTTGATTGCCTATGTTGTAGGAGACGGAGATGCTCAAAAGTGGCGTGATTATCTCAAGGATCAACTACCAAATTATATGATCCCAGCCTATTTTGTTGGATTAAATGCATTTCCACTCACTCCTAATGGGAAAATTGATAGGAAGGCTTTACCAGCACCAGAGAAACAGGAGATAGCAAGTGGTTATATTGCTCCTCGTACGTCTACGGAAAAAACAATCGTTTCGATATGGCATGAAGTTTTAGGTATGGAAAACATCGGAATTCAGGATTCGTTTTTTGAAATTGGTGGCCATTCATTACTTGCTACGCAAGCTGTTTCTAATCTTAAAGAGGCTTTTGCAATCGACATACCATTGCATGATTTATTTATGTTTCATACGGTGGAGCAATTGGCAGAACAGATTGATCAATTGCTCGATAACAAAAATCAAGAAATGCAGAATGGTAGTAAGGAGAATGTAAGTCTTCAAGACTATATTCAAAAGGAAGCAGAAGTGAGTAATGATGAAGAATTACTGGAACTACTTAAGCAATTAGAAGAGCTATCAGAGGAAGAAGCACAAGGGATATTCGAGAGTAATTTGATTGAGGAAGGGGTAAAAAAATGA",
                        "abbreviation": "A",
                        "html_class": "jsdomain-adenylation"
                    },
                    {
                        "type": "PCP",
                        "start": 2023,
                        "end": 2091,
                        "predictions": [],
                        "napdoslink": "",
                        "blastlink": "http://blast.ncbi.nlm.nih.gov/Blast.cgi?PAGE=Proteins&amp;PROGRAM=blastp&amp;BLAST_PROGRAMS=blastp&amp;QUERY=EKTIVSIWHEVLGMENIGIQDSFFEIGGHSLLATQAVSNLKEAFAIDIPLHDLFMFHTVEQLAEQIDQ&amp;LINK_LOC=protein&amp;PAGE_TYPE=BlastSearch",
                        "sequence": "EKTIVSIWHEVLGMENIGIQDSFFEIGGHSLLATQAVSNLKEAFAIDIPLHDLFMFHTVEQLAEQIDQ",
                        "dna_sequence": "ATGGGAGACGTTATTGATATATATGGTTTATCACCTTTGCAAAAAGGAATACTGTTTCATACTTTATACGATCAAGATGATGAACATTCATTTTCCTATATTGTACAAGTAGGCTTCTTGCTCGGGGGGCAATTGGATATTGCTACTTTTGAAAAGGCCTGGGAATATGTTATTCAACGACATGAGGTTTTACGTTCAGTATTTGTGTGGGAGGAAGTAGAAAAACCACTACAAGTGGTTTACCAACGTCTTCCTTTTACTATTCATCAAGAGGATTGGAGCACCTATCCACATGATGAAAGGGCGAAGAAATTACAACAGTTTTTGAATGTAGATCGTAGAAAAGGATTTTTATTGGATGAAGCACCATTGATGAGAGTCACTGCGATTAAAGAGGCAAAAGAGGAAACGAGAATTATTTGGACACATCATCATATTTTGCTAGATGGATGGAGTGTGTCATTGGTCTTTAGTGAAGTGATGGAAGTTTATCTCAAGATGATAAAGGGAGAATTGTTGAATCTTCCTAAACCTCTTCCTTATAAAAAATATATTCAATGGATAAATAAACAAGATCAAAGTCAAGCAGAGGAATTTTGGAAAGAAGAATTAAAAGGGTTCTATGCACCTACTCCATTAGCAATGGAAAGAAAGGAACAAGGACAAGAGAAGGGTTATGGAGAATGTGCTTATCAAGTATCTGAGGAACTTACTGAGAGTTTACAAGAGTGGGTACGAAATAGTCGATTAACGTTGAATACGTTAGTACAAGGTGCATGGGCTTATTTGATGAGTAGGTATAGCGGTGACAGTGACGTCGTATTTGGCGTAACTAGCGCTGGGCGTCCTACTGATTTAATGGGAGCAGAGAATATGGTGGGGCTATTTATTAACACATTACCTACCAGAATTCGATTAACGGATAATACATCAGTAGTAGATTGGCTTCGTAAAATACAAATGAAAGAAATGGAACGAAGACAGTATGAGTATAATTCGTTGATAGATATTCAAGGCTGGAGTGAGGTTCCGCGAAATAGCTCCTTATTTCATACCTTGTATGTGTTTGAAAATTATCCAATTCAAGGTGAGAGAAATGATGATTTAAGATTACTAGATGTTACAAGCACGGAACAAACAAATTATCCTTTAACACTCATTGTAATGCCCGGTAAGAAAATTACTTTAAAGTTGATGTATGATCGAAGCTATTTTAATGAAGAAACAATAAATCTGATTCAGAATCACTTATTGCAAATATTAATTCAGATGACGAAGAGCCTAGATTCAAAACTATTTGAAATTACTCATTTAACAGAAGAAGAACAGATACAGTTACTAGAGGAATGGAATCATACTCAAGTTAATTATTCGGCTGAAGGCATGATTCATACGATGTTTGAGGAGCAAGTTAAAAAAACACCGGAAGCAATCGCGGCTAGTTACGAAAATGAACAAATTACCTATAAAGAGTTGGAGAAGCGTGCAAATCAGCTAGCTCATTATTTACAAAAGCATGGTGTAGGCCCAGAGTCTCTAGTTGGAGTATATATGGAACGTTCATTACAAATGATGATAGCGTTATTAGGTATTCTAAAATCAGGAGCAGCGTATGTTCCACTTGACCCTACTTATCCAGAGAGTCGGCTTCGATATATATTAGAGGATGCTGGAATCGAAGTACTAGTGACGGAAGAGAATTCTAAAAATTTGTTTGTATCTGAAAATATAGAAACGATTTGTATGAATAAAGATTACACTGCAATTGAAAAAGAAGAATCAACCCCATGTATAAGTGGTGTAACAGGAGAAAATTTAGCGTATGTTATGTATACTTCAGGATCTACAGGGAATCCAAAGGGAGTAATGATTGAGCATCATTCAGTAATTAATTATCTAGAATGGATGCAACATAAATATCCGCTTTCTGAAAAGGATGTGGTCTTGCAGAAAACGCCATTCTCATTTGATGTCTCTGTTTGGGAATTGTTTTGGGGCATTCACGTTGGTGCCAGTGTATCTTTCCTACCTCCAGGTGGAGAAAAAGATCCTTCTATTATAGCTGAAGTGATTAAACAACATCAGGTTACTATAGTTCAATTTGTACCTTCAATGTTATCTGTTTTCTTAGATCACTTCAATCGTATTGAATTGAACATGAATTGTTCGTCCGTACGCCATGTATTTTCTGGTGGAGAAGAACTAAGTTCAGGGTTAGTTAGACGATTTCAACAGAAATGGAATTATAGTGGACAAGTGAAATTAACCAACTTTTATGGACCAACTGAAGCCACTATTTATGTGAATGCATTTGATATTCAGCCTAATCAAGAATTTGTTTCTATTGGGCAGCCAATACAGAACACGCAATTATATGTATTAGACCAAAATCAACGCTTGCAATCAATAGGAATTGAGGGTGAGTTATATATTGGTGGTGCTGGTTTAGCACGTGGATACTTAAATCGTCCGAATCTTACTGCTGAAAAATTCGTTTCGCATCCATTCCAATTGGGGGAACGACTATATCGAACAGGAGATTCAGTAAGATATCTAACTGATGGAAATATAGAATTTATAGGTAGAATGGACCATCAAGTCAAAATGCGTGGTTTTAGGATTGAATTAGGAGAAATTGAAGCCACTTTAGAAAAATGTTCGTTTATTAAAGAGGCTGTCGTATTAGTTAGAGAAGATCGTCCAGGTGATCAACGATTGGTTGCATATGTAATAAGCGATGAAAATACCGAGGAGTGGAGAGAGTATTTACAAAAACAATTACCGAATCATATGATTCCAGCGCACTTTGTAGAGTTAGAACACTTCCCGCTTACTCCGAATGGGAAAATTGACCGAAAGGCCTTGCCAATACCTGATGAGCAAGCTATTGGAGATTTAAATGTTCTACCTCGGACGCCATCGGAAGAGCTTATTGCCTCGGTTTGGGGTCAAGTGTTAGGGATAGAAAATATTAGTATTCAGGATTCCTTCTTTGAACGTGGTGGGCACTCACTACTTGCTACTCAAATCGTCTCTCGGTTACAAGAACTGTTCCAAATTAAAATTCCATTACGTGAACTTTTCAAGCACGATACAGTGGAAGCATTGGCGAAACGAGTGGATCAGTTACGAAAAGAAGATAAAGAACGAGAGGTTGCTCCTCTTGTACCTATGAAACGAGAAGAAGTTATCCCACTTTCCTATGCGCAGAAACGTCTATGGTTTATTGATCAATTAATGCCAAATAGTGCGATGTACAATATTCATGCAGCGTGTCGCTTAACAGGTAAATGGTCAATTGAAGCATTGGAGGTCGGATGGAATCAATTGTTGGAGCGTCATGAATCATTAAGGACGACAATTCTAGAACAAGAGGATGAACCTTTTCAACAGGTTCAATCTCATGTGTTCAGACATATTCCTCAAACGAATCTAACAGATCTTTCTTTGGAAGATAGGGAAAGAGAAATGAAACGCCTTATTCAAAACGAGGCGGAGGAACCATTTCATTTGGGACAAGGTCCTCTGATTCGAACACGAATATTGAAAGTGGACAGGGAAGAATGGGTTCTCATTTGTACGATGCATCATATTATTTCAGATGGATGGTCAATGGGAATCTTACTTGAAGAATGGATGGCTTTTTATGAAGGAGCACTAACCGGAAAACCAGTGGAATTGAAGGAGTTATCTATCCAATATGCAGATTTTGTCATGTGGCAGAAGGAATGGCAAAAAGAGGAGAATTTGAATCAGCACCTTCAATATTGGAAGGAAGAATTATCTGGGGAACTACCGGTTTTACAATTACCGATGGATCGTCCTCGACCTGCAGTTCAAACCCATCGTGGTGCAAGTCAGTCCTTAATAGTGGCGAATTCCCTACAGGAAAAGCTCAAAGATTTAAGTCTGCAAGAAGGATGCACTTTATTTATGACATTGATGGCAGCGTATCAAAGCTTCCTTTCTCGTTATACAGGACAGGACGACATTATAGTTGGAAGCCCAATCGCTAATCGAAATGTGAAAGAGATTGAGGGATTAATAGGATTCTTTGCAAACACGTTGGTTTATCGAGCTGATTTCAGTGAAAATCCGACGTTCCAAGAACTTTTGTCGCAGGTAAGAAAAAAAGCGCTAAAAGCATACGAGTATCAGGACATCCCATTTGAGAAAGTGGTAGAATCCGTAAAACCTGAACGGAATACAAGTCATTCACCAATATTCCAAACTATGTTTACTTTACAGAATACGAAACAAGAGTTTCTTCAGCTATCTGAAAGACAAATGGAACTCATGGAAAGCCATGCTTCTGTTGCCAAATTTGATTTGAGTTTATTTGCTTCTGAGACGGAAGAAGGATTATCACTAACCTTTGAATATAATACTGATTTGTTTAATGATACAACCATTGAACGTATGGCAAGTCATTTTAAACATTGGTTAAATCAAATTGTCTCTCATCCAAAATGTGTACTATCAGAACTGAATATGTTATCGAAAGTAGAATATAAGCAACTACTAGAGGAATGGAATAAATCGCGTGTTATAGATATGGAAGAAAGTACGATTCATACAATGTTTGAAGAACAGGTGAAAAAAACACCAGAAGCAATTGCAGTAGTGTGCGAAGATGAAGAACTAACATATCGAGAGTTGGACGAACGCTCGCATCAGTTGGCACATTATTTACAAAAAAATGGTGTAACATGCGAATCATTAGTTGGGGTTTGCGTTACACGTTCATCCGAGATGATTGTCGGTCTTTTAGGAATTATGAAGGCGGGAGGAGCATATGTCCCAATTGATCCAGCGTATCCGGAAAGTCGACTGCAGTACATTTTAGAAGATGCTCAAATAAAGGTACTGGTGACGCAGGAAAAGTTACAACAAAAAATGGTTATACCTAAATTCGTCAACGTGATTTGTATTGATCGTAATCGAGCAGAAATAGAACAAGAAGTAACTACGGTATGTACGAGTGAAGTGACGGGCGATAACTTAGCCTATATTATCTATACTTCAGGTTCCACTGGAAATCCAAAGGGAGTAATGATTGAGCACAGGAATACAGTAACAATGATTCATTGGGCGCACCACACGTATTCCCGAAAGGAATTAGCGGGAGTGTTAGCTTCAACTTCGCTATCTTTTGATTTATCCGTTTTTGAAGTATTTGTTCCCTTAACGATGGGTGGTAAGGTGATTGTCACTGAAAATGCTCTACATCTAGAGAAGTTGTCTTCCAAAGGTGTGACTTTGGTTAATACTGTGCCATCGGCAGCAAAGGAACTGGTTCGAGCAAAAACAATACCTTCTTCGGTAAAGGTGATGAATTTGGCTGGAGAACCATTGCCATATTCGCTTGTTCAAGATTTATACGAGAGAAATACGATTGAAAAGGTGTACAACCTATATGGACCGTCCGAAGATACTACGTATTCCACGTATATGGAATTAGAAAAGGGTGTCATGCATAGGGTCCCACCGATTGGTAAACCAATATTCAATACAGAAGTATATGTACTAAGTGCTGAACAAAAAATGGTTCCAATTGGTGTAGTTGGTGAGTTGTACATTGGTGGATCAGGATTAGCACGTGGATATTTAAAGCGCCCTGACTTAACGAAAAATCGTTTTATACCGCATCCGTTTAAAGAAGGAGAGCGAATATACCGGACTGGAGATTTAGTAAGGTATTTGCCGGATGGAAATTTGGAGTATGTTGGGCGAATCGATCATCAGGTGAAAATTCGTGGGTTCCGGATTGAACTAGGAGAAATTGAAGCGATATTACAAAGGCATACACTAGTTAACGAAGCTATTGTGATGGTGCGGGAAGATTATCCTGGCGACCCACGTTTGATTGCCTATGTTGTAGGAGACGGAGATGCTCAAAAGTGGCGTGATTATCTCAAGGATCAACTACCAAATTATATGATCCCAGCCTATTTTGTTGGATTAAATGCATTTCCACTCACTCCTAATGGGAAAATTGATAGGAAGGCTTTACCAGCACCAGAGAAACAGGAGATAGCAAGTGGTTATATTGCTCCTCGTACGTCTACGGAAAAAACAATCGTTTCGATATGGCATGAAGTTTTAGGTATGGAAAACATCGGAATTCAGGATTCGTTTTTTGAAATTGGTGGCCATTCATTACTTGCTACGCAAGCTGTTTCTAATCTTAAAGAGGCTTTTGCAATCGACATACCATTGCATGATTTATTTATGTTTCATACGGTGGAGCAATTGGCAGAACAGATTGATCAATTGCTCGATAACAAAAATCAAGAAATGCAGAATGGTAGTAAGGAGAATGTAAGTCTTCAAGACTATATTCAAAAGGAAGCAGAAGTGAGTAATGATGAAGAATTACTGGAACTACTTAAGCAATTAGAAGAGCTATCAGAGGAAGAAGCACAAGGGATATTCGAGAGTAATTTGATTGAGGAAGGGGTAAAAAAATGA",
                        "abbreviation": "",
                        "html_class": "jsdomain-transport"
                    }
                ],
                "modules": [
                    {
                        "start": 5,
                        "end": 1042,
                        "complete": true,
                        "iterative": false,
                        "monomer": "?"
                    },
                    {
                        "start": 1061,
                        "end": 2091,
                        "complete": true,
                        "iterative": false,
                        "monomer": "ala"
                    }
                ]
            },
            {
                "id": "ctg1_1886",
                "sequence": "MRSDLLAKLSSLSPEKRAWLQKQMQKKENKEALPLSYAQQRLWFMDRFNPNSSLYNIPTVWHLKGNWIPEALEKGFNRLIERHESLRTVFKEVGEQPVQQIVEFLPRALPVRDYSQLPLEVKEKEVDSLIAREAQEPFNLMNGPLVRNQLVQLEKDEWLLLCTMHHIISDAWSIGIFMNELLAFYEEETGGNPAKLSSLSIQYADFAKWQKEWLQGDVLNRQLTYWQEELSGELPILQLPVDRPRPVKQTYSGATHHVIFPYKLLSQLKDISRQEGSTLFMTLMAAYQSFLARYTGQKDILVGSPIANRNHKGVEGLIGFFVNTLVYRSDLSGIPTFREILNQTKKKALKAYEYQDIPFEKVVEAVQPERSTSHSPIFQTMFTLQNIKQERLDLPDRSIEMVESNMSIAKFDLSLTAYEVEEGLFVSFEYNTDLFDSSTIARMAGHFENWLNEITYHPDESYTKLSMLSDTEQKQLLEEWNDTDVVYGHDCMIHELFEQQVARTPNAVAVVYEGGKLTYQELNEKSNQLAHFLQKRGIGPESLVGICIERSPDMIIGLFGILKAGGAYVPLDPSYPENRLRYILENSQIQVLLTKEALQDWLPKDIRAICLDRDQVMISKESNLAPVSGVTANNLAYIIYTSGSTGNPKGVMIEHHSVINRLQWMQKKYPLSEDDTILQKTPFSFDVSVWELFWWSFVGARVCLLPPGGEKDPAVIEEYIERYRVSTMHFVPSMLSTFLDYMELYNSKRDVSSLIQVFTSGEALNTEQVRRFKGIFYNVQQTKLMNLYGPTEATVDVTYYDCDLEKEAMLIPIGRPIDNTELYVLDQYQQVVPIGVAGELYLGGVGLARGYFNRPDLTTERFIPHPFKDGERLYRTGDLVRYMNDRNLEYIGRIDNQVKIRGFRIELGEIEAALHDHSSVKEAVVLVKEDRPGDKQLVAYVVGEGDTGEWREYLKKQLPHYMVPAYFFQIEGMPLTPNGKVNRKALLELEEQFISEDITSSRTPVEELIVSVWSQVLGIKNISVQDSFFEIGGHSLLATQVVSRLQEIFQIELPVRELFEYTTVESLAKRLEQLRKGDKKREIPPLIPMERGEAIPLSYAQQRLWFIDQFTPNSALYNMPMVCRLTGNWLLEALETGWNQLIERHESLRTVFQEVNGQPVQQIKSYAFQSIPKTDLTMLSSEDREEEVKRFIQQETEVPFDLTEGPLIRTSILHVGEEEWILLCTLHHIISDGWSMGILLEEWMAFYEKATDGKVAELEPLPVQYADFAQWQKGWLKEEVLDQQLQYWREELSGELPVLQLPMDRPRPAIQTHHGSTYTLVLPSTLHDKLNELSRKEGATLFMTLLAAYQSFLSRYTGQEDILVGSPIANRNYREIEGLIGFFVNTLVYRTNLSGGPTFQDVLYQVRQKALKAYEYQDIPFEKIVEVVQPERSTSHSPIFQTMFILQNMKQEFPVLSSRSIEMIESHSPIAKFDLSVMAVETEEGLLFTFEYNKDLFNATTIERMAGHFEKWLYEVSHRPQNPLHDLSMLSEPERNLLLETWNETVMEMSHQGLICERFEEQVAMRPDAIAIVDQTKQWTYGELDIQANQLANVLQRKGVAPESVVGVYLPRSAELMASLLGILKAGGAYVVLDPLYPKSRLEYMIEDAGIQFVVTAEVQEGHFAHVEMVRLEELTVESVIAPTRQINPENLAYIVYTSGSTGKPKGVMVEYRSLMNMVSWHQEVYRISAEDRATQIAGVAFDSAVQEIWPYLTAGAALYLSTEELRINPEALRDWLIDSRITASFAPTPILERLLKLSWPDKTDLRFIITGGDQLTQYPSNDIPFAVINQYGPSENTVVTTDCYVPVGVTTGTPSIGRPIANTEVYVLDSHLQLVPIGVIGDLYIGGKSLARGYANRPDLTKEKFIPHPFKSGERLYYTGDKASYLSDGNLQFHGRIDDQVKIRGFRIELGEIEAVLQAHSSVKEAVVLVREDNQGDKRLVAYVVGEGSVHEWREHLQTHLPNYMVPTNFIEMEFLPLTPNGKLDLKALPILSEQSAENTVYPRTPLEELIASVWSQVLGIRDIDVQDSFFELGGHSLLATQVVSRLQEVFQIKLPVRELFEYSTVEALSKRIDQLRKGSEKREIPPLMPIERGGNIPLSYAQQRLWFIDQFAPNSALYNMPMACRLTGNWLPEALELGWNQLIERHESLRTVFYEENGHPIQQIQPYVFRPLLQMDLTKLSLEERERKLEQWIQTEVESPFDLEQGPLFRGKLIRISEEEWILLCNMHHIISDGWSMEILLQEWMAFYENAIGEKQAELEPLPVQYADFAQWQREWLKDELLYQQLAYWKEELSGELPVLMLPMDRPRPPVQTHHGLTHNVLLSCSLLDKLNELSRQEGATLFMTLLAAYQSFLARYTGQTDIIVGSPIANRNYREIEGLIGFFVNTLVYRADLSNAPAFQELLSQVRIKALKAYEYQDVPFEKIVEVIQPERNTSHSPIFQTMFTLQNTGQKLPELHGRNIEVMESNSPIAKFDLSLTAAEVEEGLLLTFVYRTDLFDSLTIESMAEHFGNWLNVIVENPDKSLAKLPILSGLQQKQLEEWNNDAVAYLQESTIHQLFEEQVNRTPDAVAVVDEKQQLTYRELNEKANQLAHYLQQCGIGNESLVGLYFERSVEMVVSIMGIWKAGAAYVPLDPSYPESRLRYILEDTGIQVLVTNESLEDWIPKEMKIVCLDRDQAMISQESILSPKCEVTGETLAYVIYTSGSTGNPKGVLIQHHSVLNLSHGLQKEVFEHEIPSNMHVGLNASIAFDASIQQLQMLLYGSSLYIIPNEVRSDPEQFVAYIRENKLEIFDITPSLLQLLIDVGLLETCDGIHVPSKVLVGGEAIMPSLWEQLVETDKIQFYNVYGPTECTVDATCYHIKKDSKRVTIGRPLPNVQTYVLDRNRLPVPVGVMGELYIGGAGLARGYLNRPELTSERFISHPFKEGERLYRTGDLVRYLPDGNIDYLGRMDNQVKIRGFRIELGEIESTLQEHDLVKEVVVIVRENQSGDKRLVAYVVGEGSLEEWREYLKTKLPIHMIPSYFVEMKELPLTINGKVDRKSLPIPDYQGTQEGYAAPRNEREHKLSIIWERVLGSKRIGIYDNFFEIGGDSILSIQIVSRAKQAGLQLTPKQLFEHQTIAELAQVVKEEQGVQAEQGIITGETILTPIQQRFFAQNHPNPHHWNQSMFFRTKEKLDIGSLEKAARSLLLHHDALRLRYERLPNGTWEQWNEGIKEQLMLTVISLDEVPEADWHEVIQKEINVAQERLNLHDGPLMRMVYFDEDEKTGRLFWTIHHLAVDGVSWRILLEDLQTAYTQAVQGQKIQLPMKSTSFKEWSEKLQHYAETGISKEVLHYWEQQAEQDVVILPVDGTISNPVSAVTEEITVVLNENETRMLLQETLSTHRVQINEVLLAALVQATAACTGRPILSVDLEGHGREEIIEDVDLSRTVGWFTSIYPVHLNITNANTPIAALKAVKEQVRKIPNKGVDYGVLRYMNATMCEQLSFQYTPSISFNYLGQFDQLFSSDAMFIPENEFKRLDHAAGSKRSHVIDVIGVVTDGKLQFTWVYNVGQFAKSTIQSIAQNMLYQMSTLIQFSDRESALTISDFAMANLSQEGLTNVLNKMHRGKNNQITDLYPLSPLQEGMIFHTLHDQGDEYVAPYIVQLSFMIRGKMNIPTFEQAWKSVIQRHEIFRTAFVWDEIEEPVQVVYENIPFKVNKEDWRTMTSEEIEEKRKVFLELDRKQAFQFDEAPLMRVTVIQEGEEEYRIVWTHHHILLDGWSLPLVFNELLTVYQKRMNGEAVKLPKSSPYKKYIQWLREQDKEQAEQFWREKLKGFTAPTLLGLESKEEEKGYTEKVTYLSEEQTQALQGWAKRNKLNLSTVIQGAWAYLMSRYSGENDIVFGVTSSGRSTEIIDVENIVGPFITTSPTRIQLMDDIKLIDWLQKIQEEEIERRQYEYASLTEIQGWSEVPRGIPLFNSLYVFENYPVKEESSENLEIGELEGVEQTHYPLGLAVVPGIQLSLKLMYDRSKFNRVTIERMLGHLHQVLMQMLKNIDQNLSELVYITEAEQRKLLEEWNNNTISYPRQNVIHQLFEEQVNRTPDALAVVDEKQQLTYRELNERANQLAHHLQKCGIGTESLVGLCFERSVEMVVGLMGIWKAGAAYVPLDPSNPESRLQYILEDTGIKVLVTNEVLLGWIPKDIKTVCLDRNQAMLSQESKLSPICEVTGENLAYVIYTSGSTGNPKGALVQHNCVINLSYGLQKEVFSHEIPNNMRVGLNASIAFDVSIQQLQMLLYGSSLYIIPSEVRTNPEQFVSYIRENKLEMFDMTPSLLQLLIDGGLLEISADVHVPSKILVGGEAIMPSLWEQLVETEKIDFYNVYGPTECTVDATCYHIKKDSKRVTIGRPLPNVQTYVLDKNLLPVPVGVTGELYIGGAGIARGYLNRPELTAERFIRHPFNEEERLYRTGDLVRYLPDGNLDYLRRIDNQVKIRGFRIELEEIEANLERHPLVKEAVVLVTEDKLGEQRLVAYVVGDGSMHDWREYLKTQVPNYMVPAHFIKVDEIPLTTNGKVDRKALNNLTILRENNFSTPIIPRDEIEYQLIKIWQDVLQIEDVYVNDDFFNRGGHSLLVIKLVSKIREKFGKEIKVSTLIKNPTVEGIACLIRDKHDMTKSVAALVPLQESEKRPFFCVHPFMGNVFCYIQLARLLKSRCSFYGLQNPLIEKKEIDELTLPEVIQLYMEEIKRVQPEGPYRLGGWSLGGAIAYEIATVLKNQGEEVELLVLMDTKVPSKQDHKTSEDMLSYIYEHFIPRDLTEQEGDLVHKQDMLVEQLIMEGVLTPDADLINLKQVINAHRKCLNIMAEHDLIPYSGEVLYFSAEEGKELFTDWGPLLKGRVNRYSVPGSHEEIVDSPAVEKIAMYLLNEFEGIKEKSILLTEK",
                "domains": [
                    {
                        "type": "Condensation_LCL",
                        "start": 30,
                        "end": 331,
                        "predictions": [],
                        "napdoslink": "http://napdos.ucsd.edu/cgi-bin/process_request.cgi?query_type=aa&amp;ref_seq_file=all_C_public_12062011.faa&amp;Sequence=%3EC_domain_from_antiSMASH%0DEALPLSYAQQRLWFMDRFNPNSSLYNIPTVWHLKGNWIPEALEKGFNRLIERHESLRTVFKEVGEQPVQQIVEFLPRALPVRDYSQLPLEVKEKEVDSLIAREAQEPFNLMNGPLVRNQLVQLEKDEWLLLCTMHHIISDAWSIGIFMNELLAFYEEETGGNPAKLSSLSIQYADFAKWQKEWLQGDVLNRQLTYWQEELSGELPILQLPVDRPRPVKQTYSGATHHVIFPYKLLSQLKDISRQEGSTLFMTLMAAYQSFLARYTGQKDILVGSPIANRNHKGVEGLIGFFVNTLVYRSDL",
                        "blastlink": "http://blast.ncbi.nlm.nih.gov/Blast.cgi?PAGE=Proteins&amp;PROGRAM=blastp&amp;BLAST_PROGRAMS=blastp&amp;QUERY=EALPLSYAQQRLWFMDRFNPNSSLYNIPTVWHLKGNWIPEALEKGFNRLIERHESLRTVFKEVGEQPVQQIVEFLPRALPVRDYSQLPLEVKEKEVDSLIAREAQEPFNLMNGPLVRNQLVQLEKDEWLLLCTMHHIISDAWSIGIFMNELLAFYEEETGGNPAKLSSLSIQYADFAKWQKEWLQGDVLNRQLTYWQEELSGELPILQLPVDRPRPVKQTYSGATHHVIFPYKLLSQLKDISRQEGSTLFMTLMAAYQSFLARYTGQKDILVGSPIANRNHKGVEGLIGFFVNTLVYRSDL&amp;LINK_LOC=protein&amp;PAGE_TYPE=BlastSearch",
                        "sequence": "EALPLSYAQQRLWFMDRFNPNSSLYNIPTVWHLKGNWIPEALEKGFNRLIERHESLRTVFKEVGEQPVQQIVEFLPRALPVRDYSQLPLEVKEKEVDSLIAREAQEPFNLMNGPLVRNQLVQLEKDEWLLLCTMHHIISDAWSIGIFMNELLAFYEEETGGNPAKLSSLSIQYADFAKWQKEWLQGDVLNRQLTYWQEELSGELPILQLPVDRPRPVKQTYSGATHHVIFPYKLLSQLKDISRQEGSTLFMTLMAAYQSFLARYTGQKDILVGSPIANRNHKGVEGLIGFFVNTLVYRSDL",
                        "dna_sequence": "ATGAGAAGTGATTTACTTGCAAAGCTGAGTTCACTTTCTCCTGAGAAGAGAGCATGGCTTCAGAAGCAAATGCAAAAAAAGGAGAATAAAGAAGCTCTCCCGTTGTCTTATGCACAACAACGTTTGTGGTTTATGGACAGATTTAATCCAAATAGTTCTTTATATAATATTCCAACGGTATGGCATCTAAAAGGAAATTGGATACCTGAAGCATTAGAAAAGGGATTCAATCGACTCATTGAACGCCATGAATCATTACGAACTGTTTTTAAAGAAGTAGGAGAACAACCTGTGCAACAAATTGTCGAATTCCTTCCTAGAGCATTACCTGTAAGAGATTACTCTCAACTTCCTCTAGAAGTAAAAGAAAAAGAGGTAGATAGTTTAATTGCGAGAGAAGCGCAAGAACCATTTAATTTAATGAATGGTCCTTTAGTTCGTAATCAGCTTGTTCAATTAGAGAAGGATGAATGGTTATTACTGTGTACGATGCATCATATTATTTCTGATGCTTGGTCCATTGGTATATTCATGAATGAATTACTTGCTTTCTATGAAGAAGAAACGGGCGGAAATCCTGCTAAATTAAGTTCATTATCCATTCAATATGCAGACTTTGCGAAGTGGCAAAAGGAGTGGTTGCAAGGTGATGTGCTAAATCGTCAGCTTACGTATTGGCAAGAAGAATTATCTGGTGAGCTTCCTATTTTACAACTGCCAGTGGATCGACCTCGACCGGTTAAGCAGACTTACTCTGGGGCTACGCATCACGTAATTTTTCCTTATAAATTGCTTAGTCAATTGAAGGATATAAGTCGACAAGAAGGATCTACTTTATTTATGACTTTAATGGCCGCATACCAGAGCTTTCTTGCTCGTTATACGGGACAAAAAGATATTCTAGTTGGTAGTCCGATTGCAAATCGGAACCATAAGGGAGTAGAAGGATTAATTGGTTTCTTTGTTAATACGTTGGTTTACCGATCAGATTTGAGTGGCATCCCTACTTTTCGAGAGATTTTGAACCAAACAAAGAAAAAGGCGTTAAAAGCTTACGAATATCAAGATATACCATTTGAAAAAGTGGTAGAAGCTGTGCAACCTGAACGAAGCACGAGTCATTCCCCTATATTTCAGACCATGTTTACGCTACAAAATATAAAACAAGAACGACTAGATTTGCCTGATAGAAGTATTGAAATGGTAGAAAGTAATATGTCTATTGCTAAATTTGATTTGAGCTTAACTGCCTATGAAGTGGAAGAAGGTCTATTCGTCTCATTTGAATACAACACGGATTTATTTGATAGTAGTACCATTGCACGTATGGCAGGACATTTTGAGAACTGGCTAAATGAAATCACGTATCATCCAGATGAATCATATACAAAGCTGTCAATGTTATCGGATACTGAGCAAAAACAACTCCTAGAAGAATGGAATGATACGGACGTAGTTTATGGTCATGATTGTATGATTCATGAGCTATTTGAGCAGCAAGTTGCACGGACACCTAATGCAGTGGCGGTAGTTTATGAGGGTGGAAAGCTAACGTATCAAGAACTGAATGAAAAATCGAATCAATTGGCACATTTTCTACAAAAACGAGGTATCGGACCTGAATCATTAGTCGGTATATGTATTGAACGTTCTCCTGATATGATTATTGGTCTCTTTGGGATTTTGAAAGCAGGTGGGGCTTATGTCCCACTGGACCCAAGTTATCCCGAAAACCGCCTGAGATACATTTTGGAGAATTCACAAATTCAAGTGCTGTTAACAAAAGAGGCACTACAGGACTGGTTACCTAAAGATATTCGAGCAATTTGTTTAGACCGGGATCAAGTAATGATTTCTAAAGAGAGTAATTTAGCTCCGGTGAGTGGAGTAACAGCAAATAACTTAGCCTATATTATATACACTTCGGGTTCGACGGGAAATCCAAAGGGGGTAATGATTGAACATCATTCCGTTATCAACCGTCTACAGTGGATGCAGAAAAAATACCCATTGTCCGAGGACGATACAATCCTACAAAAGACACCGTTTTCATTTGATGTTTCTGTCTGGGAATTATTTTGGTGGTCATTTGTAGGAGCACGTGTTTGTTTACTTCCACCAGGAGGAGAGAAAGATCCTGCGGTGATTGAGGAGTATATTGAACGATATCGTGTGTCCACCATGCACTTTGTTCCGTCGATGTTATCTACTTTTTTAGATTATATGGAACTATATAATTCGAAAAGGGATGTATCGTCTTTAATTCAAGTTTTTACTAGTGGAGAAGCGTTAAACACTGAGCAGGTTCGCCGGTTTAAGGGGATCTTTTACAATGTTCAGCAAACAAAGTTAATGAACTTGTATGGTCCTACTGAAGCGACTGTGGATGTGACTTATTACGATTGTGATTTAGAAAAAGAGGCAATGCTTATTCCGATTGGTCGTCCGATTGATAATACAGAGTTGTATGTGTTAGATCAATATCAACAAGTGGTCCCGATTGGTGTGGCAGGGGAACTTTACCTTGGAGGAGTAGGATTGGCACGTGGCTACTTCAATCGACCGGATTTAACTACTGAACGTTTTATTCCGCATCCTTTTAAGGACGGGGAACGATTATATCGAACGGGTGACTTGGTGAGATATATGAATGATCGTAACTTAGAATATATTGGAAGAATAGATAACCAAGTCAAAATTAGAGGATTCCGAATTGAATTGGGAGAAATTGAAGCAGCTTTACATGATCACTCATCTGTAAAAGAGGCAGTCGTGTTGGTGAAGGAAGATCGACCAGGAGATAAGCAGTTAGTAGCTTATGTAGTGGGTGAAGGGGATACTGGAGAGTGGCGTGAATATCTCAAGAAGCAATTACCACATTATATGGTTCCGGCATACTTTTTCCAAATTGAAGGTATGCCACTCACTCCAAATGGTAAAGTGAATCGGAAAGCATTATTGGAATTAGAAGAACAGTTCATAAGTGAAGATATTACTTCATCACGAACACCAGTGGAGGAGCTCATTGTTTCCGTTTGGAGCCAAGTGTTAGGAATAAAAAATATTAGTGTGCAGGATTCCTTTTTTGAAATCGGTGGTCATTCACTACTAGCTACTCAAGTAGTGTCACGTTTACAGGAAATTTTTCAAATCGAATTACCAGTACGTGAACTATTTGAATATACAACGGTGGAGTCACTGGCAAAGCGATTAGAACAGCTACGTAAAGGAGATAAAAAACGAGAGATTCCGCCACTAATACCGATGGAGCGAGGAGAAGCTATTCCACTATCTTATGCCCAACAACGTTTATGGTTTATTGATCAATTTACACCTAATAGTGCCCTTTACAATATGCCAATGGTATGCCGTCTTACAGGGAATTGGCTACTTGAAGCATTGGAAACGGGATGGAATCAACTAATAGAACGTCATGAATCACTGCGGACGGTCTTTCAAGAAGTGAATGGTCAACCCGTACAGCAAATTAAATCGTATGCTTTTCAATCAATTCCGAAAACGGATTTAACTATGCTTTCTTCTGAAGACCGAGAAGAAGAGGTTAAACGTTTCATTCAACAAGAAACAGAAGTGCCATTTGATTTAACAGAGGGTCCATTAATCAGGACGAGTATTTTGCACGTGGGAGAGGAAGAATGGATACTCCTTTGTACTTTACATCATATCATTTCAGATGGATGGTCAATGGGAATCCTACTTGAAGAATGGATGGCATTTTATGAGAAAGCAACGGATGGAAAGGTGGCGGAACTTGAACCATTACCGGTTCAATATGCCGACTTTGCTCAGTGGCAAAAAGGATGGCTGAAGGAGGAAGTGCTTGATCAACAACTTCAATATTGGAGGGAAGAATTGTCTGGGGAGCTTCCTGTACTCCAACTTCCTATGGATCGCCCGCGTCCTGCAATACAAACTCATCACGGGTCGACATACACTCTAGTTTTGCCAAGCACGCTACATGATAAATTGAATGAACTTAGCCGAAAAGAAGGGGCTACACTCTTCATGACGCTGTTGGCTGCGTATCAAAGTTTTCTATCTCGTTATACGGGACAAGAAGATATTTTGGTCGGAAGCCCAATTGCGAATCGGAATTATAGAGAAATTGAAGGACTAATTGGTTTCTTCGTTAACACGCTGGTTTATCGAACTAATTTGAGTGGTGGACCGACATTTCAAGATGTACTGTATCAGGTTCGTCAAAAGGCATTGAAGGCGTATGAATATCAAGATATCCCATTTGAAAAAATTGTAGAAGTTGTGCAACCGGAGCGAAGTACAAGTCATTCGCCAATCTTCCAGACTATGTTCATCTTGCAAAATATGAAACAAGAGTTTCCGGTGTTATCTAGTAGAAGTATTGAAATGATAGAAAGCCATAGTCCAATTGCAAAGTTTGATTTAAGTGTGATGGCAGTTGAGACAGAAGAGGGATTACTTTTTACTTTTGAATACAATAAGGATTTATTCAATGCTACTACTATTGAACGGATGGCAGGACACTTTGAGAAATGGCTATATGAAGTTTCTCATCGCCCACAAAATCCGTTGCATGACCTGAGCATGCTATCGGAACCCGAGCGTAATTTGTTATTAGAAACATGGAATGAAACTGTAATGGAAATGTCCCATCAGGGTCTTATTTGCGAAAGATTTGAGGAGCAAGTAGCAATGCGTCCTGATGCGATTGCGATAGTTGATCAAACAAAACAGTGGACTTATGGTGAACTGGATATACAAGCAAATCAGTTGGCAAATGTTTTACAGCGAAAGGGAGTAGCCCCAGAGTCAGTGGTGGGAGTTTATCTTCCGAGGTCAGCAGAGCTAATGGCAAGTTTACTAGGCATTTTAAAAGCTGGTGGAGCTTATGTTGTTTTAGACCCGTTGTATCCAAAATCAAGGTTAGAATACATGATTGAAGATGCAGGAATTCAATTTGTAGTGACGGCGGAAGTACAAGAAGGACATTTCGCACACGTCGAAATGGTGAGGTTAGAAGAATTAACGGTGGAAAGCGTAATTGCACCTACACGTCAAATAAATCCAGAGAACTTAGCCTATATTGTCTATACCTCTGGTTCTACAGGAAAACCGAAGGGTGTTATGGTTGAATATCGCTCATTAATGAATATGGTTTCTTGGCATCAAGAAGTTTATCGTATTTCAGCAGAGGATCGTGCGACTCAGATTGCAGGGGTTGCTTTTGATTCGGCTGTCCAGGAGATTTGGCCGTATCTAACTGCTGGTGCAGCACTCTACTTGTCAACAGAGGAACTGAGAATTAATCCAGAAGCACTAAGGGACTGGCTCATTGATTCACGAATAACAGCTAGTTTTGCACCTACGCCTATTCTGGAAAGACTCTTGAAATTATCTTGGCCAGATAAAACGGATCTTCGTTTTATCATTACTGGTGGGGATCAATTAACACAGTATCCATCTAACGATATTCCTTTTGCGGTAATTAATCAGTATGGTCCATCGGAAAATACCGTTGTTACCACAGATTGTTATGTACCTGTAGGAGTGACAACAGGTACGCCATCGATTGGTCGACCGATTGCGAATACAGAAGTTTATGTGTTAGATTCTCATCTTCAGCTAGTACCAATTGGTGTAATTGGAGATCTCTATATTGGAGGGAAGAGTCTTGCACGTGGATATGCTAATCGTCCGGATCTTACAAAGGAAAAATTTATTCCACATCCTTTCAAGTCAGGAGAACGTCTCTATTATACAGGAGACAAAGCAAGTTATCTTTCTGATGGTAATCTCCAGTTCCATGGACGTATAGATGACCAAGTGAAAATTCGTGGTTTCCGGATTGAATTGGGAGAAATAGAAGCTGTTTTGCAGGCGCATTCTTCTGTGAAAGAAGCTGTTGTATTGGTGCGAGAGGATAATCAAGGTGATAAGAGATTAGTAGCTTATGTAGTTGGTGAAGGAAGTGTCCATGAATGGCGAGAACATCTACAAACACATTTACCTAATTACATGGTTCCAACAAACTTTATTGAGATGGAATTTTTACCACTTACACCGAATGGAAAACTTGATTTGAAGGCATTGCCTATACTTAGTGAACAATCCGCTGAAAATACTGTATACCCAAGAACTCCGCTGGAAGAACTTATTGCTTCAGTGTGGAGTCAAGTGCTAGGAATAAGAGACATTGATGTTCAGGATTCTTTCTTTGAGCTCGGTGGTCACTCTCTACTTGCTACACAAGTGGTCTCACGCTTACAGGAGGTCTTTCAAATCAAATTGCCAGTACGTGAACTGTTCGAATATTCAACGGTCGAGGCATTATCGAAACGAATAGATCAGTTACGTAAGGGGAGCGAAAAACGAGAAATTCCACCATTGATGCCGATAGAACGAGGGGGAAATATTCCACTGTCTTATGCCCAACAGCGCTTATGGTTTATTGATCAATTTGCACCTAATAGTGCACTTTATAATATGCCAATGGCATGCCGTCTTACAGGGAATTGGTTACCTGAGGCATTGGAGTTGGGATGGAATCAGTTGATAGAGCGTCATGAATCTTTGCGGACTGTATTTTATGAAGAGAATGGCCATCCTATCCAGCAGATTCAACCGTACGTTTTCCGTCCGCTTCTGCAAATGGACTTAACTAAGCTTTCATTAGAGGAGCGAGAAAGAAAGTTGGAGCAATGGATTCAAACTGAAGTCGAATCTCCATTTGATTTAGAACAAGGGCCATTGTTCCGTGGGAAACTCATAAGAATTTCAGAAGAAGAATGGATTCTTCTGTGTAATATGCATCATATTATCTCAGATGGATGGTCGATGGAAATCTTACTTCAAGAATGGATGGCATTTTATGAGAATGCGATTGGTGAAAAACAAGCAGAGCTGGAACCACTACCAGTTCAATATGCCGATTTTGCTCAGTGGCAAAGAGAATGGTTGAAAGATGAATTACTATATCAACAACTTGCGTATTGGAAGGAAGAATTATCCGGTGAGTTACCAGTCTTAATGTTGCCAATGGATCGTCCGCGTCCGCCAGTGCAAACCCACCATGGATTAACTCATAATGTTTTGTTATCGTGCTCATTACTGGATAAATTAAACGAACTAAGTCGTCAAGAAGGGGCCACACTTTTCATGACCTTATTGGCAGCGTATCAAAGTTTCCTTGCTCGTTATACGGGACAAACGGATATTATTGTTGGTAGCCCAATTGCAAATCGAAATTATCGAGAAATTGAAGGACTGATTGGTTTCTTTGTCAATACATTGGTTTATCGAGCTGATTTAAGTAATGCACCGGCATTTCAAGAGTTGTTGTCTCAAGTACGGATAAAAGCATTGAAGGCGTATGAGTATCAAGATGTTCCGTTTGAGAAAATTGTAGAGGTTATCCAACCTGAACGAAATACAAGCCATTCTCCGATTTTCCAAACCATGTTTACTTTGCAAAATACGGGACAGAAGCTACCAGAACTACATGGAAGAAATATAGAAGTAATGGAAAGTAATTCCCCTATCGCTAAGTTTGATTTAAGTTTAACTGCTGCAGAAGTGGAAGAGGGTTTATTACTTACTTTTGTTTATAGAACTGATTTATTTGACAGCTTAACTATTGAATCCATGGCTGAACATTTTGGGAACTGGTTGAATGTAATCGTGGAGAATCCTGATAAATCATTAGCTAAGTTGCCTATATTATCAGGATTACAGCAAAAACAGTTGGAAGAGTGGAATAATGATGCTGTAGCATATCTACAGGAAAGTACGATTCATCAGCTGTTTGAAGAGCAAGTAAATCGTACACCTGATGCGGTAGCAGTGGTAGATGAAAAACAGCAGTTAACGTATCGAGAGCTGAATGAAAAAGCTAATCAATTGGCCCACTATCTTCAGCAATGCGGAATTGGGAATGAATCATTGGTTGGACTTTACTTTGAGCGTTCAGTTGAGATGGTTGTTAGTATTATGGGGATTTGGAAGGCTGGAGCAGCCTATGTTCCATTAGACCCATCATATCCAGAAAGTCGCCTACGATATATTTTGGAGGACACTGGAATTCAAGTATTAGTTACGAACGAGTCATTGGAAGACTGGATACCTAAAGAAATGAAGATAGTTTGTCTAGATAGGGATCAAGCAATGATTTCACAAGAAAGCATTCTTTCACCAAAATGTGAAGTAACAGGAGAAACCTTAGCGTATGTTATCTATACTTCAGGATCAACGGGGAATCCAAAGGGTGTCTTGATACAGCATCATTCTGTACTAAACTTGTCACATGGTTTACAAAAAGAGGTTTTCGAACATGAGATACCATCTAACATGCATGTCGGTTTAAATGCGTCAATTGCCTTTGATGCATCTATCCAGCAATTACAAATGCTGCTTTATGGTTCAAGTTTGTATATTATTCCAAATGAAGTACGAAGTGATCCGGAGCAGTTTGTAGCTTATATTAGGGAGAACAAGTTAGAAATCTTTGATATAACACCTTCATTGCTTCAATTACTTATAGATGTCGGATTGTTAGAAACGTGCGATGGCATTCATGTTCCAAGTAAGGTACTGGTTGGTGGTGAAGCAATTATGCCGTCATTATGGGAACAGCTAGTAGAGACTGATAAAATACAGTTTTATAATGTATATGGTCCTACAGAATGTACGGTTGATGCAACATGCTATCATATCAAAAAAGATAGTAAGAGAGTAACAATTGGGCGTCCATTGCCTAACGTCCAAACTTATGTATTAGATAGAAATAGGTTACCAGTTCCAGTTGGTGTGATGGGGGAACTTTATATCGGAGGAGCAGGTCTAGCAAGGGGGTACTTGAATCGTCCAGAGTTAACATCCGAACGATTTATTTCTCATCCATTCAAAGAAGGCGAGAGGTTATATAGAACAGGCGATCTTGTGAGATATCTTCCAGATGGTAATATAGACTACTTAGGAAGAATGGATAATCAAGTGAAGATTAGAGGATTTCGAATCGAACTTGGGGAGATTGAGTCGACTTTACAAGAGCATGACTTGGTAAAAGAGGTAGTTGTAATAGTTAGGGAAAATCAGTCGGGAGATAAGAGATTAGTAGCTTATGTAGTGGGCGAAGGTAGTTTAGAAGAATGGCGAGAGTATCTTAAAACAAAACTGCCAATCCATATGATACCTTCCTACTTTGTCGAAATGAAAGAATTACCGCTAACCATAAATGGAAAGGTTGATCGGAAATCGTTACCTATACCAGATTATCAAGGAACACAAGAAGGCTACGCGGCCCCAAGAAATGAACGTGAACATAAGCTTTCTATCATTTGGGAACGTGTGCTAGGTTCAAAACGTATTGGTATTTATGATAACTTTTTTGAAATTGGTGGAGATTCAATTCTTAGCATTCAGATTGTCTCTCGTGCAAAGCAAGCTGGTTTACAGTTGACACCAAAACAACTATTTGAACACCAAACGATTGCTGAGTTGGCGCAAGTAGTCAAAGAAGAACAAGGTGTACAAGCTGAACAAGGAATTATAACTGGAGAGACGATACTTACACCTATTCAGCAAAGGTTTTTTGCACAAAATCATCCTAATCCACATCATTGGAATCAATCCATGTTCTTTAGAACGAAAGAAAAATTGGACATAGGATCACTGGAAAAGGCAGCGCGTAGCCTTCTACTTCATCATGATGCCCTGCGTTTAAGATATGAACGTTTACCTAATGGGACTTGGGAACAGTGGAATGAAGGAATTAAAGAACAATTGATGCTGACTGTCATTTCATTAGACGAAGTGCCGGAAGCGGATTGGCATGAAGTTATTCAAAAAGAGATTAATGTTGCACAAGAAAGATTGAATTTACATGATGGTCCTTTAATGAGAATGGTGTATTTTGATGAAGATGAGAAGACTGGCCGATTATTTTGGACAATTCATCACTTAGCCGTGGATGGTGTTTCTTGGCGAATTTTATTGGAAGATTTGCAAACAGCGTATACGCAAGCAGTCCAAGGACAAAAAATTCAATTACCTATGAAGAGTACATCTTTTAAAGAATGGTCGGAGAAATTACAACATTACGCTGAAACTGGAATATCAAAAGAAGTGCTACATTACTGGGAGCAGCAGGCTGAACAAGACGTAGTTATACTGCCAGTAGATGGTACTATAAGTAATCCAGTAAGCGCAGTAACTGAGGAAATTACTGTGGTGTTAAACGAGAATGAGACCCGTATGTTATTGCAAGAGACTTTAAGCACTCACCGTGTCCAAATCAATGAAGTATTATTAGCAGCATTGGTACAAGCTACAGCAGCATGTACGGGGCGGCCGATATTAAGCGTAGATTTAGAGGGACATGGTCGAGAAGAGATTATTGAAGATGTTGATTTATCGAGAACCGTGGGATGGTTTACAAGTATTTACCCAGTTCATTTAAATATTACTAATGCTAATACGCCAATTGCAGCATTAAAAGCAGTTAAAGAACAAGTTCGCAAAATTCCTAATAAGGGTGTTGATTATGGGGTGTTGCGTTACATGAACGCAACAATGTGTGAGCAATTAAGCTTCCAATATACACCGTCTATTAGTTTTAACTATCTTGGACAATTTGACCAATTGTTTTCTAGCGATGCAATGTTTATTCCAGAGAACGAATTTAAGCGTTTAGATCATGCTGCCGGTTCCAAGCGATCGCATGTAATTGATGTAATTGGGGTTGTAACGGATGGAAAACTTCAATTCACTTGGGTATACAATGTTGGACAATTTGCCAAATCAACGATTCAAAGTATTGCACAGAATATGCTATATCAAATGAGTACATTGATCCAATTTTCAGATAGAGAATCTGCACTGACCATTTCGGATTTTGCAATGGCTAATCTTAGCCAAGAAGGTTTGACAAATGTACTAAACAAAATGCATCGCGGAAAGAACAATCAGATTACTGATTTATATCCACTATCACCTTTGCAAGAAGGTATGATTTTCCACACATTGCATGACCAAGGGGATGAATATGTTGCACCGTATATAGTGCAATTGAGTTTTATGATTCGAGGGAAAATGAATATTCCTACATTTGAGCAGGCGTGGAAATCTGTAATTCAGCGGCATGAAATTTTTCGTACAGCATTTGTATGGGACGAAATTGAAGAACCTGTACAAGTGGTGTATGAAAATATCCCATTTAAAGTGAACAAAGAAGACTGGCGTACAATGACGAGTGAAGAGATAGAGGAAAAAAGAAAAGTCTTTTTGGAATTAGATCGAAAACAAGCCTTCCAATTTGATGAAGCACCATTGATGCGGGTAACAGTCATTCAAGAAGGTGAGGAAGAATATCGGATTGTTTGGACCCATCACCATATTTTACTGGATGGATGGAGTTTACCATTAGTATTTAATGAATTACTTACAGTCTATCAAAAGAGAATGAATGGAGAAGCTGTGAAGTTACCTAAGTCCTCACCATATAAGAAATATATCCAATGGCTCAGAGAACAAGATAAGGAGCAGGCGGAACAATTCTGGAGAGAGAAGCTAAAAGGTTTTACTGCACCAACTTTACTGGGCTTAGAAAGTAAAGAGGAAGAAAAAGGTTACACAGAGAAGGTTACGTATTTATCAGAAGAGCAGACTCAAGCGTTACAAGGATGGGCGAAACGCAATAAACTTAATTTGAGTACAGTAATTCAAGGTGCATGGGCATATCTCATGAGCCGATATAGTGGAGAAAATGACATTGTTTTTGGTGTAACAAGCTCAGGGCGTTCTACGGAGATTATTGATGTTGAAAACATCGTAGGTCCTTTCATTACAACGTCACCGACGCGAATTCAATTGATGGATGATATAAAATTAATAGATTGGTTGCAGAAGATACAAGAGGAAGAGATAGAAAGAAGACAATATGAGTATGCTTCTTTGACAGAGATTCAGGGGTGGAGTGAAGTTCCTAGAGGAATACCGCTGTTCAATAGTTTATATGTGTTTGAAAATTATCCAGTGAAAGAGGAGTCTTCAGAAAATCTGGAAATTGGTGAATTGGAAGGGGTAGAACAAACCCACTACCCATTAGGGTTAGCTGTAGTTCCAGGAATCCAGTTATCGTTAAAGTTAATGTATGACCGTAGTAAGTTTAATAGAGTAACCATTGAACGAATGCTGGGTCATTTACACCAAGTGTTAATGCAAATGCTCAAAAACATTGATCAAAATCTATCGGAGCTAGTATATATTACGGAAGCTGAACAAAGAAAGCTATTGGAAGAATGGAATAATAATACTATATCCTATCCACGTCAAAATGTAATTCATCAACTATTCGAAGAGCAAGTAAATCGTACGCCTGACGCGTTGGCAGTGGTAGATGAAAAACAGCAACTAACATATCGAGAGCTGAATGAAAGAGCTAATCAATTAGCACATCATTTACAGAAATGTGGAATTGGGACAGAGTCATTAGTTGGCCTTTGCTTTGAGCGTTCAGTTGAGATGGTTGTTGGTCTCATGGGAATTTGGAAGGCTGGAGCAGCCTATGTTCCATTAGATCCATCGAATCCGGAAAGCCGCCTACAATATATTTTAGAAGACACAGGAATTAAAGTGTTAGTTACAAATGAAGTATTACTAGGCTGGATACCTAAAGACATCAAGACAGTTTGCCTAGATAGGAACCAAGCAATGCTTTCTCAAGAAAGCAAACTTTCACCAATATGTGAGGTAACAGGGGAAAATTTAGCGTATGTTATCTATACTTCTGGTTCGACAGGGAATCCAAAGGGGGCTTTAGTACAGCACAATTGTGTAATAAACCTATCCTATGGTTTACAAAAAGAAGTTTTCTCACATGAAATACCTAATAATATGCGCGTCGGTTTGAATGCGTCAATTGCCTTTGATGTATCTATTCAGCAATTACAAATGTTGCTTTATGGTTCAAGTTTATATATTATCCCAAGTGAAGTTCGCACTAATCCGGAACAATTTGTGTCCTATATTAGGGAGAATAAATTGGAAATGTTTGATATGACACCTTCATTACTTCAATTACTTATAGATGGAGGATTGCTAGAAATAAGTGCTGATGTTCATGTACCAAGTAAGATATTAGTCGGTGGTGAAGCAATTATGCCGTCATTATGGGAACAGCTAGTAGAGACAGAAAAAATTGATTTTTATAACGTATACGGTCCTACAGAATGTACGGTTGATGCAACATGCTATCATATCAAAAAAGATAGTAAGAGAGTAACAATTGGCCGTCCGTTGCCGAACGTTCAAACTTATGTATTAGATAAAAATTTGTTACCTGTTCCAGTTGGTGTAACAGGTGAGCTATATATTGGGGGTGCAGGTATAGCGAGAGGATACTTGAATCGCCCAGAATTAACAGCAGAGAGATTCATCCGTCATCCATTTAATGAAGAAGAGCGTTTATATCGTACGGGAGATTTGGTTCGTTATTTACCTGATGGTAATTTAGATTACTTGAGAAGAATTGATAATCAAGTAAAAATTAGGGGCTTTCGTATTGAACTTGAAGAGATTGAAGCGAATCTAGAGAGGCATCCATTGGTAAAAGAAGCAGTAGTTTTGGTAACAGAGGATAAATTAGGAGAGCAGAGATTGGTTGCTTATGTAGTTGGAGATGGTAGTATGCATGATTGGCGTGAATATCTCAAGACACAAGTACCGAATTATATGGTTCCCGCACACTTTATTAAGGTAGACGAGATTCCTCTTACAACGAATGGAAAAGTTGATCGAAAGGCATTGAACAATTTAACTATTTTAAGAGAAAATAACTTTTCTACACCAATCATTCCAAGGGATGAAATTGAATATCAGTTGATTAAAATCTGGCAGGATGTGTTACAGATAGAAGATGTCTATGTAAATGATGATTTCTTTAATAGAGGAGGACACTCTCTCCTTGTAATTAAATTAGTTTCAAAAATTAGGGAGAAGTTTGGAAAAGAGATTAAGGTGTCTACATTGATTAAGAATCCAACAGTGGAAGGAATCGCATGCCTTATTCGTGATAAGCATGATATGACGAAATCAGTAGCAGCGCTAGTTCCACTACAAGAATCAGAGAAAAGACCTTTCTTCTGCGTTCATCCGTTTATGGGGAATGTATTCTGTTACATTCAACTAGCAAGATTGCTTAAGAGCCGTTGTTCATTTTATGGTTTACAGAATCCTCTTATAGAAAAGAAAGAAATTGACGAGTTAACTTTGCCGGAAGTAATTCAACTTTACATGGAAGAAATAAAACGTGTTCAGCCAGAAGGTCCATATCGTCTTGGAGGATGGTCTTTAGGCGGTGCGATTGCTTATGAAATCGCAACTGTATTAAAGAATCAAGGTGAGGAAGTTGAGTTGTTGGTACTCATGGATACTAAAGTACCTTCAAAGCAGGATCATAAAACAAGTGAGGATATGCTCTCATATATATATGAGCATTTCATTCCTAGAGATCTTACTGAGCAGGAAGGAGACCTTGTCCATAAACAAGATATGCTTGTGGAGCAATTAATTATGGAAGGAGTACTCACGCCTGATGCAGATCTTATCAATTTGAAGCAAGTTATCAATGCGCATAGGAAATGCCTGAACATAATGGCAGAGCATGATTTAATACCATACTCTGGAGAAGTTCTCTACTTTAGTGCTGAGGAAGGAAAAGAGTTGTTTACAGATTGGGGACCTTTATTAAAAGGTAGAGTAAATAGGTATTCAGTCCCTGGATCACATGAAGAAATAGTGGATTCACCTGCAGTTGAAAAAATAGCTATGTATCTACTAAATGAATTTGAAGGAATAAAAGAGAAATCCATTTTATTAACGGAAAAGTAG",
                        "abbreviation": "C",
                        "html_class": "jsdomain-condensation"
                    },
                    {
                        "type": "AMP-binding",
                        "start": 496,
                        "end": 901,
                        "predictions": [
                            [
                                "consensus",
                                "ser"
                            ]
                        ],
                        "napdoslink": "",
                        "blastlink": "http://blast.ncbi.nlm.nih.gov/Blast.cgi?PAGE=Proteins&amp;PROGRAM=blastp&amp;BLAST_PROGRAMS=blastp&amp;QUERY=FEQQVARTPNAVAVVYEGGKLTYQELNEKSNQLAHFLQKRGIGPESLVGICIERSPDMIIGLFGILKAGGAYVPLDPSYPENRLRYILENSQIQVLLTKEALQDWLPKDIRAICLDRDQVMISKESNLAPVSGVTANNLAYIIYTSGSTGNPKGVMIEHHSVINRLQWMQKKYPLSEDDTILQKTPFSFDVSVWELFWWSFVGARVCLLPPGGEKDPAVIEEYIERYRVSTMHFVPSMLSTFLDYMELYNSKRDVSSLIQVFTSGEALNTEQVRRFKGIFYNVQQTKLMNLYGPTEATVDVTYYDCDLEKEAMLIPIGRPIDNTELYVLDQYQQVVPIGVAGELYLGGVGLARGYFNRPDLTTERFIPHPFKDGERLYRTGDLVRYMNDRNLEYIGRIDNQVKIR&amp;LINK_LOC=protein&amp;PAGE_TYPE=BlastSearch",
                        "sequence": "FEQQVARTPNAVAVVYEGGKLTYQELNEKSNQLAHFLQKRGIGPESLVGICIERSPDMIIGLFGILKAGGAYVPLDPSYPENRLRYILENSQIQVLLTKEALQDWLPKDIRAICLDRDQVMISKESNLAPVSGVTANNLAYIIYTSGSTGNPKGVMIEHHSVINRLQWMQKKYPLSEDDTILQKTPFSFDVSVWELFWWSFVGARVCLLPPGGEKDPAVIEEYIERYRVSTMHFVPSMLSTFLDYMELYNSKRDVSSLIQVFTSGEALNTEQVRRFKGIFYNVQQTKLMNLYGPTEATVDVTYYDCDLEKEAMLIPIGRPIDNTELYVLDQYQQVVPIGVAGELYLGGVGLARGYFNRPDLTTERFIPHPFKDGERLYRTGDLVRYMNDRNLEYIGRIDNQVKIR",
                        "dna_sequence": "ATGAGAAGTGATTTACTTGCAAAGCTGAGTTCACTTTCTCCTGAGAAGAGAGCATGGCTTCAGAAGCAAATGCAAAAAAAGGAGAATAAAGAAGCTCTCCCGTTGTCTTATGCACAACAACGTTTGTGGTTTATGGACAGATTTAATCCAAATAGTTCTTTATATAATATTCCAACGGTATGGCATCTAAAAGGAAATTGGATACCTGAAGCATTAGAAAAGGGATTCAATCGACTCATTGAACGCCATGAATCATTACGAACTGTTTTTAAAGAAGTAGGAGAACAACCTGTGCAACAAATTGTCGAATTCCTTCCTAGAGCATTACCTGTAAGAGATTACTCTCAACTTCCTCTAGAAGTAAAAGAAAAAGAGGTAGATAGTTTAATTGCGAGAGAAGCGCAAGAACCATTTAATTTAATGAATGGTCCTTTAGTTCGTAATCAGCTTGTTCAATTAGAGAAGGATGAATGGTTATTACTGTGTACGATGCATCATATTATTTCTGATGCTTGGTCCATTGGTATATTCATGAATGAATTACTTGCTTTCTATGAAGAAGAAACGGGCGGAAATCCTGCTAAATTAAGTTCATTATCCATTCAATATGCAGACTTTGCGAAGTGGCAAAAGGAGTGGTTGCAAGGTGATGTGCTAAATCGTCAGCTTACGTATTGGCAAGAAGAATTATCTGGTGAGCTTCCTATTTTACAACTGCCAGTGGATCGACCTCGACCGGTTAAGCAGACTTACTCTGGGGCTACGCATCACGTAATTTTTCCTTATAAATTGCTTAGTCAATTGAAGGATATAAGTCGACAAGAAGGATCTACTTTATTTATGACTTTAATGGCCGCATACCAGAGCTTTCTTGCTCGTTATACGGGACAAAAAGATATTCTAGTTGGTAGTCCGATTGCAAATCGGAACCATAAGGGAGTAGAAGGATTAATTGGTTTCTTTGTTAATACGTTGGTTTACCGATCAGATTTGAGTGGCATCCCTACTTTTCGAGAGATTTTGAACCAAACAAAGAAAAAGGCGTTAAAAGCTTACGAATATCAAGATATACCATTTGAAAAAGTGGTAGAAGCTGTGCAACCTGAACGAAGCACGAGTCATTCCCCTATATTTCAGACCATGTTTACGCTACAAAATATAAAACAAGAACGACTAGATTTGCCTGATAGAAGTATTGAAATGGTAGAAAGTAATATGTCTATTGCTAAATTTGATTTGAGCTTAACTGCCTATGAAGTGGAAGAAGGTCTATTCGTCTCATTTGAATACAACACGGATTTATTTGATAGTAGTACCATTGCACGTATGGCAGGACATTTTGAGAACTGGCTAAATGAAATCACGTATCATCCAGATGAATCATATACAAAGCTGTCAATGTTATCGGATACTGAGCAAAAACAACTCCTAGAAGAATGGAATGATACGGACGTAGTTTATGGTCATGATTGTATGATTCATGAGCTATTTGAGCAGCAAGTTGCACGGACACCTAATGCAGTGGCGGTAGTTTATGAGGGTGGAAAGCTAACGTATCAAGAACTGAATGAAAAATCGAATCAATTGGCACATTTTCTACAAAAACGAGGTATCGGACCTGAATCATTAGTCGGTATATGTATTGAACGTTCTCCTGATATGATTATTGGTCTCTTTGGGATTTTGAAAGCAGGTGGGGCTTATGTCCCACTGGACCCAAGTTATCCCGAAAACCGCCTGAGATACATTTTGGAGAATTCACAAATTCAAGTGCTGTTAACAAAAGAGGCACTACAGGACTGGTTACCTAAAGATATTCGAGCAATTTGTTTAGACCGGGATCAAGTAATGATTTCTAAAGAGAGTAATTTAGCTCCGGTGAGTGGAGTAACAGCAAATAACTTAGCCTATATTATATACACTTCGGGTTCGACGGGAAATCCAAAGGGGGTAATGATTGAACATCATTCCGTTATCAACCGTCTACAGTGGATGCAGAAAAAATACCCATTGTCCGAGGACGATACAATCCTACAAAAGACACCGTTTTCATTTGATGTTTCTGTCTGGGAATTATTTTGGTGGTCATTTGTAGGAGCACGTGTTTGTTTACTTCCACCAGGAGGAGAGAAAGATCCTGCGGTGATTGAGGAGTATATTGAACGATATCGTGTGTCCACCATGCACTTTGTTCCGTCGATGTTATCTACTTTTTTAGATTATATGGAACTATATAATTCGAAAAGGGATGTATCGTCTTTAATTCAAGTTTTTACTAGTGGAGAAGCGTTAAACACTGAGCAGGTTCGCCGGTTTAAGGGGATCTTTTACAATGTTCAGCAAACAAAGTTAATGAACTTGTATGGTCCTACTGAAGCGACTGTGGATGTGACTTATTACGATTGTGATTTAGAAAAAGAGGCAATGCTTATTCCGATTGGTCGTCCGATTGATAATACAGAGTTGTATGTGTTAGATCAATATCAACAAGTGGTCCCGATTGGTGTGGCAGGGGAACTTTACCTTGGAGGAGTAGGATTGGCACGTGGCTACTTCAATCGACCGGATTTAACTACTGAACGTTTTATTCCGCATCCTTTTAAGGACGGGGAACGATTATATCGAACGGGTGACTTGGTGAGATATATGAATGATCGTAACTTAGAATATATTGGAAGAATAGATAACCAAGTCAAAATTAGAGGATTCCGAATTGAATTGGGAGAAATTGAAGCAGCTTTACATGATCACTCATCTGTAAAAGAGGCAGTCGTGTTGGTGAAGGAAGATCGACCAGGAGATAAGCAGTTAGTAGCTTATGTAGTGGGTGAAGGGGATACTGGAGAGTGGCGTGAATATCTCAAGAAGCAATTACCACATTATATGGTTCCGGCATACTTTTTCCAAATTGAAGGTATGCCACTCACTCCAAATGGTAAAGTGAATCGGAAAGCATTATTGGAATTAGAAGAACAGTTCATAAGTGAAGATATTACTTCATCACGAACACCAGTGGAGGAGCTCATTGTTTCCGTTTGGAGCCAAGTGTTAGGAATAAAAAATATTAGTGTGCAGGATTCCTTTTTTGAAATCGGTGGTCATTCACTACTAGCTACTCAAGTAGTGTCACGTTTACAGGAAATTTTTCAAATCGAATTACCAGTACGTGAACTATTTGAATATACAACGGTGGAGTCACTGGCAAAGCGATTAGAACAGCTACGTAAAGGAGATAAAAAACGAGAGATTCCGCCACTAATACCGATGGAGCGAGGAGAAGCTATTCCACTATCTTATGCCCAACAACGTTTATGGTTTATTGATCAATTTACACCTAATAGTGCCCTTTACAATATGCCAATGGTATGCCGTCTTACAGGGAATTGGCTACTTGAAGCATTGGAAACGGGATGGAATCAACTAATAGAACGTCATGAATCACTGCGGACGGTCTTTCAAGAAGTGAATGGTCAACCCGTACAGCAAATTAAATCGTATGCTTTTCAATCAATTCCGAAAACGGATTTAACTATGCTTTCTTCTGAAGACCGAGAAGAAGAGGTTAAACGTTTCATTCAACAAGAAACAGAAGTGCCATTTGATTTAACAGAGGGTCCATTAATCAGGACGAGTATTTTGCACGTGGGAGAGGAAGAATGGATACTCCTTTGTACTTTACATCATATCATTTCAGATGGATGGTCAATGGGAATCCTACTTGAAGAATGGATGGCATTTTATGAGAAAGCAACGGATGGAAAGGTGGCGGAACTTGAACCATTACCGGTTCAATATGCCGACTTTGCTCAGTGGCAAAAAGGATGGCTGAAGGAGGAAGTGCTTGATCAACAACTTCAATATTGGAGGGAAGAATTGTCTGGGGAGCTTCCTGTACTCCAACTTCCTATGGATCGCCCGCGTCCTGCAATACAAACTCATCACGGGTCGACATACACTCTAGTTTTGCCAAGCACGCTACATGATAAATTGAATGAACTTAGCCGAAAAGAAGGGGCTACACTCTTCATGACGCTGTTGGCTGCGTATCAAAGTTTTCTATCTCGTTATACGGGACAAGAAGATATTTTGGTCGGAAGCCCAATTGCGAATCGGAATTATAGAGAAATTGAAGGACTAATTGGTTTCTTCGTTAACACGCTGGTTTATCGAACTAATTTGAGTGGTGGACCGACATTTCAAGATGTACTGTATCAGGTTCGTCAAAAGGCATTGAAGGCGTATGAATATCAAGATATCCCATTTGAAAAAATTGTAGAAGTTGTGCAACCGGAGCGAAGTACAAGTCATTCGCCAATCTTCCAGACTATGTTCATCTTGCAAAATATGAAACAAGAGTTTCCGGTGTTATCTAGTAGAAGTATTGAAATGATAGAAAGCCATAGTCCAATTGCAAAGTTTGATTTAAGTGTGATGGCAGTTGAGACAGAAGAGGGATTACTTTTTACTTTTGAATACAATAAGGATTTATTCAATGCTACTACTATTGAACGGATGGCAGGACACTTTGAGAAATGGCTATATGAAGTTTCTCATCGCCCACAAAATCCGTTGCATGACCTGAGCATGCTATCGGAACCCGAGCGTAATTTGTTATTAGAAACATGGAATGAAACTGTAATGGAAATGTCCCATCAGGGTCTTATTTGCGAAAGATTTGAGGAGCAAGTAGCAATGCGTCCTGATGCGATTGCGATAGTTGATCAAACAAAACAGTGGACTTATGGTGAACTGGATATACAAGCAAATCAGTTGGCAAATGTTTTACAGCGAAAGGGAGTAGCCCCAGAGTCAGTGGTGGGAGTTTATCTTCCGAGGTCAGCAGAGCTAATGGCAAGTTTACTAGGCATTTTAAAAGCTGGTGGAGCTTATGTTGTTTTAGACCCGTTGTATCCAAAATCAAGGTTAGAATACATGATTGAAGATGCAGGAATTCAATTTGTAGTGACGGCGGAAGTACAAGAAGGACATTTCGCACACGTCGAAATGGTGAGGTTAGAAGAATTAACGGTGGAAAGCGTAATTGCACCTACACGTCAAATAAATCCAGAGAACTTAGCCTATATTGTCTATACCTCTGGTTCTACAGGAAAACCGAAGGGTGTTATGGTTGAATATCGCTCATTAATGAATATGGTTTCTTGGCATCAAGAAGTTTATCGTATTTCAGCAGAGGATCGTGCGACTCAGATTGCAGGGGTTGCTTTTGATTCGGCTGTCCAGGAGATTTGGCCGTATCTAACTGCTGGTGCAGCACTCTACTTGTCAACAGAGGAACTGAGAATTAATCCAGAAGCACTAAGGGACTGGCTCATTGATTCACGAATAACAGCTAGTTTTGCACCTACGCCTATTCTGGAAAGACTCTTGAAATTATCTTGGCCAGATAAAACGGATCTTCGTTTTATCATTACTGGTGGGGATCAATTAACACAGTATCCATCTAACGATATTCCTTTTGCGGTAATTAATCAGTATGGTCCATCGGAAAATACCGTTGTTACCACAGATTGTTATGTACCTGTAGGAGTGACAACAGGTACGCCATCGATTGGTCGACCGATTGCGAATACAGAAGTTTATGTGTTAGATTCTCATCTTCAGCTAGTACCAATTGGTGTAATTGGAGATCTCTATATTGGAGGGAAGAGTCTTGCACGTGGATATGCTAATCGTCCGGATCTTACAAAGGAAAAATTTATTCCACATCCTTTCAAGTCAGGAGAACGTCTCTATTATACAGGAGACAAAGCAAGTTATCTTTCTGATGGTAATCTCCAGTTCCATGGACGTATAGATGACCAAGTGAAAATTCGTGGTTTCCGGATTGAATTGGGAGAAATAGAAGCTGTTTTGCAGGCGCATTCTTCTGTGAAAGAAGCTGTTGTATTGGTGCGAGAGGATAATCAAGGTGATAAGAGATTAGTAGCTTATGTAGTTGGTGAAGGAAGTGTCCATGAATGGCGAGAACATCTACAAACACATTTACCTAATTACATGGTTCCAACAAACTTTATTGAGATGGAATTTTTACCACTTACACCGAATGGAAAACTTGATTTGAAGGCATTGCCTATACTTAGTGAACAATCCGCTGAAAATACTGTATACCCAAGAACTCCGCTGGAAGAACTTATTGCTTCAGTGTGGAGTCAAGTGCTAGGAATAAGAGACATTGATGTTCAGGATTCTTTCTTTGAGCTCGGTGGTCACTCTCTACTTGCTACACAAGTGGTCTCACGCTTACAGGAGGTCTTTCAAATCAAATTGCCAGTACGTGAACTGTTCGAATATTCAACGGTCGAGGCATTATCGAAACGAATAGATCAGTTACGTAAGGGGAGCGAAAAACGAGAAATTCCACCATTGATGCCGATAGAACGAGGGGGAAATATTCCACTGTCTTATGCCCAACAGCGCTTATGGTTTATTGATCAATTTGCACCTAATAGTGCACTTTATAATATGCCAATGGCATGCCGTCTTACAGGGAATTGGTTACCTGAGGCATTGGAGTTGGGATGGAATCAGTTGATAGAGCGTCATGAATCTTTGCGGACTGTATTTTATGAAGAGAATGGCCATCCTATCCAGCAGATTCAACCGTACGTTTTCCGTCCGCTTCTGCAAATGGACTTAACTAAGCTTTCATTAGAGGAGCGAGAAAGAAAGTTGGAGCAATGGATTCAAACTGAAGTCGAATCTCCATTTGATTTAGAACAAGGGCCATTGTTCCGTGGGAAACTCATAAGAATTTCAGAAGAAGAATGGATTCTTCTGTGTAATATGCATCATATTATCTCAGATGGATGGTCGATGGAAATCTTACTTCAAGAATGGATGGCATTTTATGAGAATGCGATTGGTGAAAAACAAGCAGAGCTGGAACCACTACCAGTTCAATATGCCGATTTTGCTCAGTGGCAAAGAGAATGGTTGAAAGATGAATTACTATATCAACAACTTGCGTATTGGAAGGAAGAATTATCCGGTGAGTTACCAGTCTTAATGTTGCCAATGGATCGTCCGCGTCCGCCAGTGCAAACCCACCATGGATTAACTCATAATGTTTTGTTATCGTGCTCATTACTGGATAAATTAAACGAACTAAGTCGTCAAGAAGGGGCCACACTTTTCATGACCTTATTGGCAGCGTATCAAAGTTTCCTTGCTCGTTATACGGGACAAACGGATATTATTGTTGGTAGCCCAATTGCAAATCGAAATTATCGAGAAATTGAAGGACTGATTGGTTTCTTTGTCAATACATTGGTTTATCGAGCTGATTTAAGTAATGCACCGGCATTTCAAGAGTTGTTGTCTCAAGTACGGATAAAAGCATTGAAGGCGTATGAGTATCAAGATGTTCCGTTTGAGAAAATTGTAGAGGTTATCCAACCTGAACGAAATACAAGCCATTCTCCGATTTTCCAAACCATGTTTACTTTGCAAAATACGGGACAGAAGCTACCAGAACTACATGGAAGAAATATAGAAGTAATGGAAAGTAATTCCCCTATCGCTAAGTTTGATTTAAGTTTAACTGCTGCAGAAGTGGAAGAGGGTTTATTACTTACTTTTGTTTATAGAACTGATTTATTTGACAGCTTAACTATTGAATCCATGGCTGAACATTTTGGGAACTGGTTGAATGTAATCGTGGAGAATCCTGATAAATCATTAGCTAAGTTGCCTATATTATCAGGATTACAGCAAAAACAGTTGGAAGAGTGGAATAATGATGCTGTAGCATATCTACAGGAAAGTACGATTCATCAGCTGTTTGAAGAGCAAGTAAATCGTACACCTGATGCGGTAGCAGTGGTAGATGAAAAACAGCAGTTAACGTATCGAGAGCTGAATGAAAAAGCTAATCAATTGGCCCACTATCTTCAGCAATGCGGAATTGGGAATGAATCATTGGTTGGACTTTACTTTGAGCGTTCAGTTGAGATGGTTGTTAGTATTATGGGGATTTGGAAGGCTGGAGCAGCCTATGTTCCATTAGACCCATCATATCCAGAAAGTCGCCTACGATATATTTTGGAGGACACTGGAATTCAAGTATTAGTTACGAACGAGTCATTGGAAGACTGGATACCTAAAGAAATGAAGATAGTTTGTCTAGATAGGGATCAAGCAATGATTTCACAAGAAAGCATTCTTTCACCAAAATGTGAAGTAACAGGAGAAACCTTAGCGTATGTTATCTATACTTCAGGATCAACGGGGAATCCAAAGGGTGTCTTGATACAGCATCATTCTGTACTAAACTTGTCACATGGTTTACAAAAAGAGGTTTTCGAACATGAGATACCATCTAACATGCATGTCGGTTTAAATGCGTCAATTGCCTTTGATGCATCTATCCAGCAATTACAAATGCTGCTTTATGGTTCAAGTTTGTATATTATTCCAAATGAAGTACGAAGTGATCCGGAGCAGTTTGTAGCTTATATTAGGGAGAACAAGTTAGAAATCTTTGATATAACACCTTCATTGCTTCAATTACTTATAGATGTCGGATTGTTAGAAACGTGCGATGGCATTCATGTTCCAAGTAAGGTACTGGTTGGTGGTGAAGCAATTATGCCGTCATTATGGGAACAGCTAGTAGAGACTGATAAAATACAGTTTTATAATGTATATGGTCCTACAGAATGTACGGTTGATGCAACATGCTATCATATCAAAAAAGATAGTAAGAGAGTAACAATTGGGCGTCCATTGCCTAACGTCCAAACTTATGTATTAGATAGAAATAGGTTACCAGTTCCAGTTGGTGTGATGGGGGAACTTTATATCGGAGGAGCAGGTCTAGCAAGGGGGTACTTGAATCGTCCAGAGTTAACATCCGAACGATTTATTTCTCATCCATTCAAAGAAGGCGAGAGGTTATATAGAACAGGCGATCTTGTGAGATATCTTCCAGATGGTAATATAGACTACTTAGGAAGAATGGATAATCAAGTGAAGATTAGAGGATTTCGAATCGAACTTGGGGAGATTGAGTCGACTTTACAAGAGCATGACTTGGTAAAAGAGGTAGTTGTAATAGTTAGGGAAAATCAGTCGGGAGATAAGAGATTAGTAGCTTATGTAGTGGGCGAAGGTAGTTTAGAAGAATGGCGAGAGTATCTTAAAACAAAACTGCCAATCCATATGATACCTTCCTACTTTGTCGAAATGAAAGAATTACCGCTAACCATAAATGGAAAGGTTGATCGGAAATCGTTACCTATACCAGATTATCAAGGAACACAAGAAGGCTACGCGGCCCCAAGAAATGAACGTGAACATAAGCTTTCTATCATTTGGGAACGTGTGCTAGGTTCAAAACGTATTGGTATTTATGATAACTTTTTTGAAATTGGTGGAGATTCAATTCTTAGCATTCAGATTGTCTCTCGTGCAAAGCAAGCTGGTTTACAGTTGACACCAAAACAACTATTTGAACACCAAACGATTGCTGAGTTGGCGCAAGTAGTCAAAGAAGAACAAGGTGTACAAGCTGAACAAGGAATTATAACTGGAGAGACGATACTTACACCTATTCAGCAAAGGTTTTTTGCACAAAATCATCCTAATCCACATCATTGGAATCAATCCATGTTCTTTAGAACGAAAGAAAAATTGGACATAGGATCACTGGAAAAGGCAGCGCGTAGCCTTCTACTTCATCATGATGCCCTGCGTTTAAGATATGAACGTTTACCTAATGGGACTTGGGAACAGTGGAATGAAGGAATTAAAGAACAATTGATGCTGACTGTCATTTCATTAGACGAAGTGCCGGAAGCGGATTGGCATGAAGTTATTCAAAAAGAGATTAATGTTGCACAAGAAAGATTGAATTTACATGATGGTCCTTTAATGAGAATGGTGTATTTTGATGAAGATGAGAAGACTGGCCGATTATTTTGGACAATTCATCACTTAGCCGTGGATGGTGTTTCTTGGCGAATTTTATTGGAAGATTTGCAAACAGCGTATACGCAAGCAGTCCAAGGACAAAAAATTCAATTACCTATGAAGAGTACATCTTTTAAAGAATGGTCGGAGAAATTACAACATTACGCTGAAACTGGAATATCAAAAGAAGTGCTACATTACTGGGAGCAGCAGGCTGAACAAGACGTAGTTATACTGCCAGTAGATGGTACTATAAGTAATCCAGTAAGCGCAGTAACTGAGGAAATTACTGTGGTGTTAAACGAGAATGAGACCCGTATGTTATTGCAAGAGACTTTAAGCACTCACCGTGTCCAAATCAATGAAGTATTATTAGCAGCATTGGTACAAGCTACAGCAGCATGTACGGGGCGGCCGATATTAAGCGTAGATTTAGAGGGACATGGTCGAGAAGAGATTATTGAAGATGTTGATTTATCGAGAACCGTGGGATGGTTTACAAGTATTTACCCAGTTCATTTAAATATTACTAATGCTAATACGCCAATTGCAGCATTAAAAGCAGTTAAAGAACAAGTTCGCAAAATTCCTAATAAGGGTGTTGATTATGGGGTGTTGCGTTACATGAACGCAACAATGTGTGAGCAATTAAGCTTCCAATATACACCGTCTATTAGTTTTAACTATCTTGGACAATTTGACCAATTGTTTTCTAGCGATGCAATGTTTATTCCAGAGAACGAATTTAAGCGTTTAGATCATGCTGCCGGTTCCAAGCGATCGCATGTAATTGATGTAATTGGGGTTGTAACGGATGGAAAACTTCAATTCACTTGGGTATACAATGTTGGACAATTTGCCAAATCAACGATTCAAAGTATTGCACAGAATATGCTATATCAAATGAGTACATTGATCCAATTTTCAGATAGAGAATCTGCACTGACCATTTCGGATTTTGCAATGGCTAATCTTAGCCAAGAAGGTTTGACAAATGTACTAAACAAAATGCATCGCGGAAAGAACAATCAGATTACTGATTTATATCCACTATCACCTTTGCAAGAAGGTATGATTTTCCACACATTGCATGACCAAGGGGATGAATATGTTGCACCGTATATAGTGCAATTGAGTTTTATGATTCGAGGGAAAATGAATATTCCTACATTTGAGCAGGCGTGGAAATCTGTAATTCAGCGGCATGAAATTTTTCGTACAGCATTTGTATGGGACGAAATTGAAGAACCTGTACAAGTGGTGTATGAAAATATCCCATTTAAAGTGAACAAAGAAGACTGGCGTACAATGACGAGTGAAGAGATAGAGGAAAAAAGAAAAGTCTTTTTGGAATTAGATCGAAAACAAGCCTTCCAATTTGATGAAGCACCATTGATGCGGGTAACAGTCATTCAAGAAGGTGAGGAAGAATATCGGATTGTTTGGACCCATCACCATATTTTACTGGATGGATGGAGTTTACCATTAGTATTTAATGAATTACTTACAGTCTATCAAAAGAGAATGAATGGAGAAGCTGTGAAGTTACCTAAGTCCTCACCATATAAGAAATATATCCAATGGCTCAGAGAACAAGATAAGGAGCAGGCGGAACAATTCTGGAGAGAGAAGCTAAAAGGTTTTACTGCACCAACTTTACTGGGCTTAGAAAGTAAAGAGGAAGAAAAAGGTTACACAGAGAAGGTTACGTATTTATCAGAAGAGCAGACTCAAGCGTTACAAGGATGGGCGAAACGCAATAAACTTAATTTGAGTACAGTAATTCAAGGTGCATGGGCATATCTCATGAGCCGATATAGTGGAGAAAATGACATTGTTTTTGGTGTAACAAGCTCAGGGCGTTCTACGGAGATTATTGATGTTGAAAACATCGTAGGTCCTTTCATTACAACGTCACCGACGCGAATTCAATTGATGGATGATATAAAATTAATAGATTGGTTGCAGAAGATACAAGAGGAAGAGATAGAAAGAAGACAATATGAGTATGCTTCTTTGACAGAGATTCAGGGGTGGAGTGAAGTTCCTAGAGGAATACCGCTGTTCAATAGTTTATATGTGTTTGAAAATTATCCAGTGAAAGAGGAGTCTTCAGAAAATCTGGAAATTGGTGAATTGGAAGGGGTAGAACAAACCCACTACCCATTAGGGTTAGCTGTAGTTCCAGGAATCCAGTTATCGTTAAAGTTAATGTATGACCGTAGTAAGTTTAATAGAGTAACCATTGAACGAATGCTGGGTCATTTACACCAAGTGTTAATGCAAATGCTCAAAAACATTGATCAAAATCTATCGGAGCTAGTATATATTACGGAAGCTGAACAAAGAAAGCTATTGGAAGAATGGAATAATAATACTATATCCTATCCACGTCAAAATGTAATTCATCAACTATTCGAAGAGCAAGTAAATCGTACGCCTGACGCGTTGGCAGTGGTAGATGAAAAACAGCAACTAACATATCGAGAGCTGAATGAAAGAGCTAATCAATTAGCACATCATTTACAGAAATGTGGAATTGGGACAGAGTCATTAGTTGGCCTTTGCTTTGAGCGTTCAGTTGAGATGGTTGTTGGTCTCATGGGAATTTGGAAGGCTGGAGCAGCCTATGTTCCATTAGATCCATCGAATCCGGAAAGCCGCCTACAATATATTTTAGAAGACACAGGAATTAAAGTGTTAGTTACAAATGAAGTATTACTAGGCTGGATACCTAAAGACATCAAGACAGTTTGCCTAGATAGGAACCAAGCAATGCTTTCTCAAGAAAGCAAACTTTCACCAATATGTGAGGTAACAGGGGAAAATTTAGCGTATGTTATCTATACTTCTGGTTCGACAGGGAATCCAAAGGGGGCTTTAGTACAGCACAATTGTGTAATAAACCTATCCTATGGTTTACAAAAAGAAGTTTTCTCACATGAAATACCTAATAATATGCGCGTCGGTTTGAATGCGTCAATTGCCTTTGATGTATCTATTCAGCAATTACAAATGTTGCTTTATGGTTCAAGTTTATATATTATCCCAAGTGAAGTTCGCACTAATCCGGAACAATTTGTGTCCTATATTAGGGAGAATAAATTGGAAATGTTTGATATGACACCTTCATTACTTCAATTACTTATAGATGGAGGATTGCTAGAAATAAGTGCTGATGTTCATGTACCAAGTAAGATATTAGTCGGTGGTGAAGCAATTATGCCGTCATTATGGGAACAGCTAGTAGAGACAGAAAAAATTGATTTTTATAACGTATACGGTCCTACAGAATGTACGGTTGATGCAACATGCTATCATATCAAAAAAGATAGTAAGAGAGTAACAATTGGCCGTCCGTTGCCGAACGTTCAAACTTATGTATTAGATAAAAATTTGTTACCTGTTCCAGTTGGTGTAACAGGTGAGCTATATATTGGGGGTGCAGGTATAGCGAGAGGATACTTGAATCGCCCAGAATTAACAGCAGAGAGATTCATCCGTCATCCATTTAATGAAGAAGAGCGTTTATATCGTACGGGAGATTTGGTTCGTTATTTACCTGATGGTAATTTAGATTACTTGAGAAGAATTGATAATCAAGTAAAAATTAGGGGCTTTCGTATTGAACTTGAAGAGATTGAAGCGAATCTAGAGAGGCATCCATTGGTAAAAGAAGCAGTAGTTTTGGTAACAGAGGATAAATTAGGAGAGCAGAGATTGGTTGCTTATGTAGTTGGAGATGGTAGTATGCATGATTGGCGTGAATATCTCAAGACACAAGTACCGAATTATATGGTTCCCGCACACTTTATTAAGGTAGACGAGATTCCTCTTACAACGAATGGAAAAGTTGATCGAAAGGCATTGAACAATTTAACTATTTTAAGAGAAAATAACTTTTCTACACCAATCATTCCAAGGGATGAAATTGAATATCAGTTGATTAAAATCTGGCAGGATGTGTTACAGATAGAAGATGTCTATGTAAATGATGATTTCTTTAATAGAGGAGGACACTCTCTCCTTGTAATTAAATTAGTTTCAAAAATTAGGGAGAAGTTTGGAAAAGAGATTAAGGTGTCTACATTGATTAAGAATCCAACAGTGGAAGGAATCGCATGCCTTATTCGTGATAAGCATGATATGACGAAATCAGTAGCAGCGCTAGTTCCACTACAAGAATCAGAGAAAAGACCTTTCTTCTGCGTTCATCCGTTTATGGGGAATGTATTCTGTTACATTCAACTAGCAAGATTGCTTAAGAGCCGTTGTTCATTTTATGGTTTACAGAATCCTCTTATAGAAAAGAAAGAAATTGACGAGTTAACTTTGCCGGAAGTAATTCAACTTTACATGGAAGAAATAAAACGTGTTCAGCCAGAAGGTCCATATCGTCTTGGAGGATGGTCTTTAGGCGGTGCGATTGCTTATGAAATCGCAACTGTATTAAAGAATCAAGGTGAGGAAGTTGAGTTGTTGGTACTCATGGATACTAAAGTACCTTCAAAGCAGGATCATAAAACAAGTGAGGATATGCTCTCATATATATATGAGCATTTCATTCCTAGAGATCTTACTGAGCAGGAAGGAGACCTTGTCCATAAACAAGATATGCTTGTGGAGCAATTAATTATGGAAGGAGTACTCACGCCTGATGCAGATCTTATCAATTTGAAGCAAGTTATCAATGCGCATAGGAAATGCCTGAACATAATGGCAGAGCATGATTTAATACCATACTCTGGAGAAGTTCTCTACTTTAGTGCTGAGGAAGGAAAAGAGTTGTTTACAGATTGGGGACCTTTATTAAAAGGTAGAGTAAATAGGTATTCAGTCCCTGGATCACATGAAGAAATAGTGGATTCACCTGCAGTTGAAAAAATAGCTATGTATCTACTAAATGAATTTGAAGGAATAAAAGAGAAATCCATTTTATTAACGGAAAAGTAG",
                        "abbreviation": "A",
                        "html_class": "jsdomain-adenylation"
                    },
                    {
                        "type": "PCP",
                        "start": 1005,
                        "end": 1073,
                        "predictions": [],
                        "napdoslink": "",
                        "blastlink": "http://blast.ncbi.nlm.nih.gov/Blast.cgi?PAGE=Proteins&amp;PROGRAM=blastp&amp;BLAST_PROGRAMS=blastp&amp;QUERY=EELIVSVWSQVLGIKNISVQDSFFEIGGHSLLATQVVSRLQEIFQIELPVRELFEYTTVESLAKRLEQ&amp;LINK_LOC=protein&amp;PAGE_TYPE=BlastSearch",
                        "sequence": "EELIVSVWSQVLGIKNISVQDSFFEIGGHSLLATQVVSRLQEIFQIELPVRELFEYTTVESLAKRLEQ",
                        "dna_sequence": "ATGAGAAGTGATTTACTTGCAAAGCTGAGTTCACTTTCTCCTGAGAAGAGAGCATGGCTTCAGAAGCAAATGCAAAAAAAGGAGAATAAAGAAGCTCTCCCGTTGTCTTATGCACAACAACGTTTGTGGTTTATGGACAGATTTAATCCAAATAGTTCTTTATATAATATTCCAACGGTATGGCATCTAAAAGGAAATTGGATACCTGAAGCATTAGAAAAGGGATTCAATCGACTCATTGAACGCCATGAATCATTACGAACTGTTTTTAAAGAAGTAGGAGAACAACCTGTGCAACAAATTGTCGAATTCCTTCCTAGAGCATTACCTGTAAGAGATTACTCTCAACTTCCTCTAGAAGTAAAAGAAAAAGAGGTAGATAGTTTAATTGCGAGAGAAGCGCAAGAACCATTTAATTTAATGAATGGTCCTTTAGTTCGTAATCAGCTTGTTCAATTAGAGAAGGATGAATGGTTATTACTGTGTACGATGCATCATATTATTTCTGATGCTTGGTCCATTGGTATATTCATGAATGAATTACTTGCTTTCTATGAAGAAGAAACGGGCGGAAATCCTGCTAAATTAAGTTCATTATCCATTCAATATGCAGACTTTGCGAAGTGGCAAAAGGAGTGGTTGCAAGGTGATGTGCTAAATCGTCAGCTTACGTATTGGCAAGAAGAATTATCTGGTGAGCTTCCTATTTTACAACTGCCAGTGGATCGACCTCGACCGGTTAAGCAGACTTACTCTGGGGCTACGCATCACGTAATTTTTCCTTATAAATTGCTTAGTCAATTGAAGGATATAAGTCGACAAGAAGGATCTACTTTATTTATGACTTTAATGGCCGCATACCAGAGCTTTCTTGCTCGTTATACGGGACAAAAAGATATTCTAGTTGGTAGTCCGATTGCAAATCGGAACCATAAGGGAGTAGAAGGATTAATTGGTTTCTTTGTTAATACGTTGGTTTACCGATCAGATTTGAGTGGCATCCCTACTTTTCGAGAGATTTTGAACCAAACAAAGAAAAAGGCGTTAAAAGCTTACGAATATCAAGATATACCATTTGAAAAAGTGGTAGAAGCTGTGCAACCTGAACGAAGCACGAGTCATTCCCCTATATTTCAGACCATGTTTACGCTACAAAATATAAAACAAGAACGACTAGATTTGCCTGATAGAAGTATTGAAATGGTAGAAAGTAATATGTCTATTGCTAAATTTGATTTGAGCTTAACTGCCTATGAAGTGGAAGAAGGTCTATTCGTCTCATTTGAATACAACACGGATTTATTTGATAGTAGTACCATTGCACGTATGGCAGGACATTTTGAGAACTGGCTAAATGAAATCACGTATCATCCAGATGAATCATATACAAAGCTGTCAATGTTATCGGATACTGAGCAAAAACAACTCCTAGAAGAATGGAATGATACGGACGTAGTTTATGGTCATGATTGTATGATTCATGAGCTATTTGAGCAGCAAGTTGCACGGACACCTAATGCAGTGGCGGTAGTTTATGAGGGTGGAAAGCTAACGTATCAAGAACTGAATGAAAAATCGAATCAATTGGCACATTTTCTACAAAAACGAGGTATCGGACCTGAATCATTAGTCGGTATATGTATTGAACGTTCTCCTGATATGATTATTGGTCTCTTTGGGATTTTGAAAGCAGGTGGGGCTTATGTCCCACTGGACCCAAGTTATCCCGAAAACCGCCTGAGATACATTTTGGAGAATTCACAAATTCAAGTGCTGTTAACAAAAGAGGCACTACAGGACTGGTTACCTAAAGATATTCGAGCAATTTGTTTAGACCGGGATCAAGTAATGATTTCTAAAGAGAGTAATTTAGCTCCGGTGAGTGGAGTAACAGCAAATAACTTAGCCTATATTATATACACTTCGGGTTCGACGGGAAATCCAAAGGGGGTAATGATTGAACATCATTCCGTTATCAACCGTCTACAGTGGATGCAGAAAAAATACCCATTGTCCGAGGACGATACAATCCTACAAAAGACACCGTTTTCATTTGATGTTTCTGTCTGGGAATTATTTTGGTGGTCATTTGTAGGAGCACGTGTTTGTTTACTTCCACCAGGAGGAGAGAAAGATCCTGCGGTGATTGAGGAGTATATTGAACGATATCGTGTGTCCACCATGCACTTTGTTCCGTCGATGTTATCTACTTTTTTAGATTATATGGAACTATATAATTCGAAAAGGGATGTATCGTCTTTAATTCAAGTTTTTACTAGTGGAGAAGCGTTAAACACTGAGCAGGTTCGCCGGTTTAAGGGGATCTTTTACAATGTTCAGCAAACAAAGTTAATGAACTTGTATGGTCCTACTGAAGCGACTGTGGATGTGACTTATTACGATTGTGATTTAGAAAAAGAGGCAATGCTTATTCCGATTGGTCGTCCGATTGATAATACAGAGTTGTATGTGTTAGATCAATATCAACAAGTGGTCCCGATTGGTGTGGCAGGGGAACTTTACCTTGGAGGAGTAGGATTGGCACGTGGCTACTTCAATCGACCGGATTTAACTACTGAACGTTTTATTCCGCATCCTTTTAAGGACGGGGAACGATTATATCGAACGGGTGACTTGGTGAGATATATGAATGATCGTAACTTAGAATATATTGGAAGAATAGATAACCAAGTCAAAATTAGAGGATTCCGAATTGAATTGGGAGAAATTGAAGCAGCTTTACATGATCACTCATCTGTAAAAGAGGCAGTCGTGTTGGTGAAGGAAGATCGACCAGGAGATAAGCAGTTAGTAGCTTATGTAGTGGGTGAAGGGGATACTGGAGAGTGGCGTGAATATCTCAAGAAGCAATTACCACATTATATGGTTCCGGCATACTTTTTCCAAATTGAAGGTATGCCACTCACTCCAAATGGTAAAGTGAATCGGAAAGCATTATTGGAATTAGAAGAACAGTTCATAAGTGAAGATATTACTTCATCACGAACACCAGTGGAGGAGCTCATTGTTTCCGTTTGGAGCCAAGTGTTAGGAATAAAAAATATTAGTGTGCAGGATTCCTTTTTTGAAATCGGTGGTCATTCACTACTAGCTACTCAAGTAGTGTCACGTTTACAGGAAATTTTTCAAATCGAATTACCAGTACGTGAACTATTTGAATATACAACGGTGGAGTCACTGGCAAAGCGATTAGAACAGCTACGTAAAGGAGATAAAAAACGAGAGATTCCGCCACTAATACCGATGGAGCGAGGAGAAGCTATTCCACTATCTTATGCCCAACAACGTTTATGGTTTATTGATCAATTTACACCTAATAGTGCCCTTTACAATATGCCAATGGTATGCCGTCTTACAGGGAATTGGCTACTTGAAGCATTGGAAACGGGATGGAATCAACTAATAGAACGTCATGAATCACTGCGGACGGTCTTTCAAGAAGTGAATGGTCAACCCGTACAGCAAATTAAATCGTATGCTTTTCAATCAATTCCGAAAACGGATTTAACTATGCTTTCTTCTGAAGACCGAGAAGAAGAGGTTAAACGTTTCATTCAACAAGAAACAGAAGTGCCATTTGATTTAACAGAGGGTCCATTAATCAGGACGAGTATTTTGCACGTGGGAGAGGAAGAATGGATACTCCTTTGTACTTTACATCATATCATTTCAGATGGATGGTCAATGGGAATCCTACTTGAAGAATGGATGGCATTTTATGAGAAAGCAACGGATGGAAAGGTGGCGGAACTTGAACCATTACCGGTTCAATATGCCGACTTTGCTCAGTGGCAAAAAGGATGGCTGAAGGAGGAAGTGCTTGATCAACAACTTCAATATTGGAGGGAAGAATTGTCTGGGGAGCTTCCTGTACTCCAACTTCCTATGGATCGCCCGCGTCCTGCAATACAAACTCATCACGGGTCGACATACACTCTAGTTTTGCCAAGCACGCTACATGATAAATTGAATGAACTTAGCCGAAAAGAAGGGGCTACACTCTTCATGACGCTGTTGGCTGCGTATCAAAGTTTTCTATCTCGTTATACGGGACAAGAAGATATTTTGGTCGGAAGCCCAATTGCGAATCGGAATTATAGAGAAATTGAAGGACTAATTGGTTTCTTCGTTAACACGCTGGTTTATCGAACTAATTTGAGTGGTGGACCGACATTTCAAGATGTACTGTATCAGGTTCGTCAAAAGGCATTGAAGGCGTATGAATATCAAGATATCCCATTTGAAAAAATTGTAGAAGTTGTGCAACCGGAGCGAAGTACAAGTCATTCGCCAATCTTCCAGACTATGTTCATCTTGCAAAATATGAAACAAGAGTTTCCGGTGTTATCTAGTAGAAGTATTGAAATGATAGAAAGCCATAGTCCAATTGCAAAGTTTGATTTAAGTGTGATGGCAGTTGAGACAGAAGAGGGATTACTTTTTACTTTTGAATACAATAAGGATTTATTCAATGCTACTACTATTGAACGGATGGCAGGACACTTTGAGAAATGGCTATATGAAGTTTCTCATCGCCCACAAAATCCGTTGCATGACCTGAGCATGCTATCGGAACCCGAGCGTAATTTGTTATTAGAAACATGGAATGAAACTGTAATGGAAATGTCCCATCAGGGTCTTATTTGCGAAAGATTTGAGGAGCAAGTAGCAATGCGTCCTGATGCGATTGCGATAGTTGATCAAACAAAACAGTGGACTTATGGTGAACTGGATATACAAGCAAATCAGTTGGCAAATGTTTTACAGCGAAAGGGAGTAGCCCCAGAGTCAGTGGTGGGAGTTTATCTTCCGAGGTCAGCAGAGCTAATGGCAAGTTTACTAGGCATTTTAAAAGCTGGTGGAGCTTATGTTGTTTTAGACCCGTTGTATCCAAAATCAAGGTTAGAATACATGATTGAAGATGCAGGAATTCAATTTGTAGTGACGGCGGAAGTACAAGAAGGACATTTCGCACACGTCGAAATGGTGAGGTTAGAAGAATTAACGGTGGAAAGCGTAATTGCACCTACACGTCAAATAAATCCAGAGAACTTAGCCTATATTGTCTATACCTCTGGTTCTACAGGAAAACCGAAGGGTGTTATGGTTGAATATCGCTCATTAATGAATATGGTTTCTTGGCATCAAGAAGTTTATCGTATTTCAGCAGAGGATCGTGCGACTCAGATTGCAGGGGTTGCTTTTGATTCGGCTGTCCAGGAGATTTGGCCGTATCTAACTGCTGGTGCAGCACTCTACTTGTCAACAGAGGAACTGAGAATTAATCCAGAAGCACTAAGGGACTGGCTCATTGATTCACGAATAACAGCTAGTTTTGCACCTACGCCTATTCTGGAAAGACTCTTGAAATTATCTTGGCCAGATAAAACGGATCTTCGTTTTATCATTACTGGTGGGGATCAATTAACACAGTATCCATCTAACGATATTCCTTTTGCGGTAATTAATCAGTATGGTCCATCGGAAAATACCGTTGTTACCACAGATTGTTATGTACCTGTAGGAGTGACAACAGGTACGCCATCGATTGGTCGACCGATTGCGAATACAGAAGTTTATGTGTTAGATTCTCATCTTCAGCTAGTACCAATTGGTGTAATTGGAGATCTCTATATTGGAGGGAAGAGTCTTGCACGTGGATATGCTAATCGTCCGGATCTTACAAAGGAAAAATTTATTCCACATCCTTTCAAGTCAGGAGAACGTCTCTATTATACAGGAGACAAAGCAAGTTATCTTTCTGATGGTAATCTCCAGTTCCATGGACGTATAGATGACCAAGTGAAAATTCGTGGTTTCCGGATTGAATTGGGAGAAATAGAAGCTGTTTTGCAGGCGCATTCTTCTGTGAAAGAAGCTGTTGTATTGGTGCGAGAGGATAATCAAGGTGATAAGAGATTAGTAGCTTATGTAGTTGGTGAAGGAAGTGTCCATGAATGGCGAGAACATCTACAAACACATTTACCTAATTACATGGTTCCAACAAACTTTATTGAGATGGAATTTTTACCACTTACACCGAATGGAAAACTTGATTTGAAGGCATTGCCTATACTTAGTGAACAATCCGCTGAAAATACTGTATACCCAAGAACTCCGCTGGAAGAACTTATTGCTTCAGTGTGGAGTCAAGTGCTAGGAATAAGAGACATTGATGTTCAGGATTCTTTCTTTGAGCTCGGTGGTCACTCTCTACTTGCTACACAAGTGGTCTCACGCTTACAGGAGGTCTTTCAAATCAAATTGCCAGTACGTGAACTGTTCGAATATTCAACGGTCGAGGCATTATCGAAACGAATAGATCAGTTACGTAAGGGGAGCGAAAAACGAGAAATTCCACCATTGATGCCGATAGAACGAGGGGGAAATATTCCACTGTCTTATGCCCAACAGCGCTTATGGTTTATTGATCAATTTGCACCTAATAGTGCACTTTATAATATGCCAATGGCATGCCGTCTTACAGGGAATTGGTTACCTGAGGCATTGGAGTTGGGATGGAATCAGTTGATAGAGCGTCATGAATCTTTGCGGACTGTATTTTATGAAGAGAATGGCCATCCTATCCAGCAGATTCAACCGTACGTTTTCCGTCCGCTTCTGCAAATGGACTTAACTAAGCTTTCATTAGAGGAGCGAGAAAGAAAGTTGGAGCAATGGATTCAAACTGAAGTCGAATCTCCATTTGATTTAGAACAAGGGCCATTGTTCCGTGGGAAACTCATAAGAATTTCAGAAGAAGAATGGATTCTTCTGTGTAATATGCATCATATTATCTCAGATGGATGGTCGATGGAAATCTTACTTCAAGAATGGATGGCATTTTATGAGAATGCGATTGGTGAAAAACAAGCAGAGCTGGAACCACTACCAGTTCAATATGCCGATTTTGCTCAGTGGCAAAGAGAATGGTTGAAAGATGAATTACTATATCAACAACTTGCGTATTGGAAGGAAGAATTATCCGGTGAGTTACCAGTCTTAATGTTGCCAATGGATCGTCCGCGTCCGCCAGTGCAAACCCACCATGGATTAACTCATAATGTTTTGTTATCGTGCTCATTACTGGATAAATTAAACGAACTAAGTCGTCAAGAAGGGGCCACACTTTTCATGACCTTATTGGCAGCGTATCAAAGTTTCCTTGCTCGTTATACGGGACAAACGGATATTATTGTTGGTAGCCCAATTGCAAATCGAAATTATCGAGAAATTGAAGGACTGATTGGTTTCTTTGTCAATACATTGGTTTATCGAGCTGATTTAAGTAATGCACCGGCATTTCAAGAGTTGTTGTCTCAAGTACGGATAAAAGCATTGAAGGCGTATGAGTATCAAGATGTTCCGTTTGAGAAAATTGTAGAGGTTATCCAACCTGAACGAAATACAAGCCATTCTCCGATTTTCCAAACCATGTTTACTTTGCAAAATACGGGACAGAAGCTACCAGAACTACATGGAAGAAATATAGAAGTAATGGAAAGTAATTCCCCTATCGCTAAGTTTGATTTAAGTTTAACTGCTGCAGAAGTGGAAGAGGGTTTATTACTTACTTTTGTTTATAGAACTGATTTATTTGACAGCTTAACTATTGAATCCATGGCTGAACATTTTGGGAACTGGTTGAATGTAATCGTGGAGAATCCTGATAAATCATTAGCTAAGTTGCCTATATTATCAGGATTACAGCAAAAACAGTTGGAAGAGTGGAATAATGATGCTGTAGCATATCTACAGGAAAGTACGATTCATCAGCTGTTTGAAGAGCAAGTAAATCGTACACCTGATGCGGTAGCAGTGGTAGATGAAAAACAGCAGTTAACGTATCGAGAGCTGAATGAAAAAGCTAATCAATTGGCCCACTATCTTCAGCAATGCGGAATTGGGAATGAATCATTGGTTGGACTTTACTTTGAGCGTTCAGTTGAGATGGTTGTTAGTATTATGGGGATTTGGAAGGCTGGAGCAGCCTATGTTCCATTAGACCCATCATATCCAGAAAGTCGCCTACGATATATTTTGGAGGACACTGGAATTCAAGTATTAGTTACGAACGAGTCATTGGAAGACTGGATACCTAAAGAAATGAAGATAGTTTGTCTAGATAGGGATCAAGCAATGATTTCACAAGAAAGCATTCTTTCACCAAAATGTGAAGTAACAGGAGAAACCTTAGCGTATGTTATCTATACTTCAGGATCAACGGGGAATCCAAAGGGTGTCTTGATACAGCATCATTCTGTACTAAACTTGTCACATGGTTTACAAAAAGAGGTTTTCGAACATGAGATACCATCTAACATGCATGTCGGTTTAAATGCGTCAATTGCCTTTGATGCATCTATCCAGCAATTACAAATGCTGCTTTATGGTTCAAGTTTGTATATTATTCCAAATGAAGTACGAAGTGATCCGGAGCAGTTTGTAGCTTATATTAGGGAGAACAAGTTAGAAATCTTTGATATAACACCTTCATTGCTTCAATTACTTATAGATGTCGGATTGTTAGAAACGTGCGATGGCATTCATGTTCCAAGTAAGGTACTGGTTGGTGGTGAAGCAATTATGCCGTCATTATGGGAACAGCTAGTAGAGACTGATAAAATACAGTTTTATAATGTATATGGTCCTACAGAATGTACGGTTGATGCAACATGCTATCATATCAAAAAAGATAGTAAGAGAGTAACAATTGGGCGTCCATTGCCTAACGTCCAAACTTATGTATTAGATAGAAATAGGTTACCAGTTCCAGTTGGTGTGATGGGGGAACTTTATATCGGAGGAGCAGGTCTAGCAAGGGGGTACTTGAATCGTCCAGAGTTAACATCCGAACGATTTATTTCTCATCCATTCAAAGAAGGCGAGAGGTTATATAGAACAGGCGATCTTGTGAGATATCTTCCAGATGGTAATATAGACTACTTAGGAAGAATGGATAATCAAGTGAAGATTAGAGGATTTCGAATCGAACTTGGGGAGATTGAGTCGACTTTACAAGAGCATGACTTGGTAAAAGAGGTAGTTGTAATAGTTAGGGAAAATCAGTCGGGAGATAAGAGATTAGTAGCTTATGTAGTGGGCGAAGGTAGTTTAGAAGAATGGCGAGAGTATCTTAAAACAAAACTGCCAATCCATATGATACCTTCCTACTTTGTCGAAATGAAAGAATTACCGCTAACCATAAATGGAAAGGTTGATCGGAAATCGTTACCTATACCAGATTATCAAGGAACACAAGAAGGCTACGCGGCCCCAAGAAATGAACGTGAACATAAGCTTTCTATCATTTGGGAACGTGTGCTAGGTTCAAAACGTATTGGTATTTATGATAACTTTTTTGAAATTGGTGGAGATTCAATTCTTAGCATTCAGATTGTCTCTCGTGCAAAGCAAGCTGGTTTACAGTTGACACCAAAACAACTATTTGAACACCAAACGATTGCTGAGTTGGCGCAAGTAGTCAAAGAAGAACAAGGTGTACAAGCTGAACAAGGAATTATAACTGGAGAGACGATACTTACACCTATTCAGCAAAGGTTTTTTGCACAAAATCATCCTAATCCACATCATTGGAATCAATCCATGTTCTTTAGAACGAAAGAAAAATTGGACATAGGATCACTGGAAAAGGCAGCGCGTAGCCTTCTACTTCATCATGATGCCCTGCGTTTAAGATATGAACGTTTACCTAATGGGACTTGGGAACAGTGGAATGAAGGAATTAAAGAACAATTGATGCTGACTGTCATTTCATTAGACGAAGTGCCGGAAGCGGATTGGCATGAAGTTATTCAAAAAGAGATTAATGTTGCACAAGAAAGATTGAATTTACATGATGGTCCTTTAATGAGAATGGTGTATTTTGATGAAGATGAGAAGACTGGCCGATTATTTTGGACAATTCATCACTTAGCCGTGGATGGTGTTTCTTGGCGAATTTTATTGGAAGATTTGCAAACAGCGTATACGCAAGCAGTCCAAGGACAAAAAATTCAATTACCTATGAAGAGTACATCTTTTAAAGAATGGTCGGAGAAATTACAACATTACGCTGAAACTGGAATATCAAAAGAAGTGCTACATTACTGGGAGCAGCAGGCTGAACAAGACGTAGTTATACTGCCAGTAGATGGTACTATAAGTAATCCAGTAAGCGCAGTAACTGAGGAAATTACTGTGGTGTTAAACGAGAATGAGACCCGTATGTTATTGCAAGAGACTTTAAGCACTCACCGTGTCCAAATCAATGAAGTATTATTAGCAGCATTGGTACAAGCTACAGCAGCATGTACGGGGCGGCCGATATTAAGCGTAGATTTAGAGGGACATGGTCGAGAAGAGATTATTGAAGATGTTGATTTATCGAGAACCGTGGGATGGTTTACAAGTATTTACCCAGTTCATTTAAATATTACTAATGCTAATACGCCAATTGCAGCATTAAAAGCAGTTAAAGAACAAGTTCGCAAAATTCCTAATAAGGGTGTTGATTATGGGGTGTTGCGTTACATGAACGCAACAATGTGTGAGCAATTAAGCTTCCAATATACACCGTCTATTAGTTTTAACTATCTTGGACAATTTGACCAATTGTTTTCTAGCGATGCAATGTTTATTCCAGAGAACGAATTTAAGCGTTTAGATCATGCTGCCGGTTCCAAGCGATCGCATGTAATTGATGTAATTGGGGTTGTAACGGATGGAAAACTTCAATTCACTTGGGTATACAATGTTGGACAATTTGCCAAATCAACGATTCAAAGTATTGCACAGAATATGCTATATCAAATGAGTACATTGATCCAATTTTCAGATAGAGAATCTGCACTGACCATTTCGGATTTTGCAATGGCTAATCTTAGCCAAGAAGGTTTGACAAATGTACTAAACAAAATGCATCGCGGAAAGAACAATCAGATTACTGATTTATATCCACTATCACCTTTGCAAGAAGGTATGATTTTCCACACATTGCATGACCAAGGGGATGAATATGTTGCACCGTATATAGTGCAATTGAGTTTTATGATTCGAGGGAAAATGAATATTCCTACATTTGAGCAGGCGTGGAAATCTGTAATTCAGCGGCATGAAATTTTTCGTACAGCATTTGTATGGGACGAAATTGAAGAACCTGTACAAGTGGTGTATGAAAATATCCCATTTAAAGTGAACAAAGAAGACTGGCGTACAATGACGAGTGAAGAGATAGAGGAAAAAAGAAAAGTCTTTTTGGAATTAGATCGAAAACAAGCCTTCCAATTTGATGAAGCACCATTGATGCGGGTAACAGTCATTCAAGAAGGTGAGGAAGAATATCGGATTGTTTGGACCCATCACCATATTTTACTGGATGGATGGAGTTTACCATTAGTATTTAATGAATTACTTACAGTCTATCAAAAGAGAATGAATGGAGAAGCTGTGAAGTTACCTAAGTCCTCACCATATAAGAAATATATCCAATGGCTCAGAGAACAAGATAAGGAGCAGGCGGAACAATTCTGGAGAGAGAAGCTAAAAGGTTTTACTGCACCAACTTTACTGGGCTTAGAAAGTAAAGAGGAAGAAAAAGGTTACACAGAGAAGGTTACGTATTTATCAGAAGAGCAGACTCAAGCGTTACAAGGATGGGCGAAACGCAATAAACTTAATTTGAGTACAGTAATTCAAGGTGCATGGGCATATCTCATGAGCCGATATAGTGGAGAAAATGACATTGTTTTTGGTGTAACAAGCTCAGGGCGTTCTACGGAGATTATTGATGTTGAAAACATCGTAGGTCCTTTCATTACAACGTCACCGACGCGAATTCAATTGATGGATGATATAAAATTAATAGATTGGTTGCAGAAGATACAAGAGGAAGAGATAGAAAGAAGACAATATGAGTATGCTTCTTTGACAGAGATTCAGGGGTGGAGTGAAGTTCCTAGAGGAATACCGCTGTTCAATAGTTTATATGTGTTTGAAAATTATCCAGTGAAAGAGGAGTCTTCAGAAAATCTGGAAATTGGTGAATTGGAAGGGGTAGAACAAACCCACTACCCATTAGGGTTAGCTGTAGTTCCAGGAATCCAGTTATCGTTAAAGTTAATGTATGACCGTAGTAAGTTTAATAGAGTAACCATTGAACGAATGCTGGGTCATTTACACCAAGTGTTAATGCAAATGCTCAAAAACATTGATCAAAATCTATCGGAGCTAGTATATATTACGGAAGCTGAACAAAGAAAGCTATTGGAAGAATGGAATAATAATACTATATCCTATCCACGTCAAAATGTAATTCATCAACTATTCGAAGAGCAAGTAAATCGTACGCCTGACGCGTTGGCAGTGGTAGATGAAAAACAGCAACTAACATATCGAGAGCTGAATGAAAGAGCTAATCAATTAGCACATCATTTACAGAAATGTGGAATTGGGACAGAGTCATTAGTTGGCCTTTGCTTTGAGCGTTCAGTTGAGATGGTTGTTGGTCTCATGGGAATTTGGAAGGCTGGAGCAGCCTATGTTCCATTAGATCCATCGAATCCGGAAAGCCGCCTACAATATATTTTAGAAGACACAGGAATTAAAGTGTTAGTTACAAATGAAGTATTACTAGGCTGGATACCTAAAGACATCAAGACAGTTTGCCTAGATAGGAACCAAGCAATGCTTTCTCAAGAAAGCAAACTTTCACCAATATGTGAGGTAACAGGGGAAAATTTAGCGTATGTTATCTATACTTCTGGTTCGACAGGGAATCCAAAGGGGGCTTTAGTACAGCACAATTGTGTAATAAACCTATCCTATGGTTTACAAAAAGAAGTTTTCTCACATGAAATACCTAATAATATGCGCGTCGGTTTGAATGCGTCAATTGCCTTTGATGTATCTATTCAGCAATTACAAATGTTGCTTTATGGTTCAAGTTTATATATTATCCCAAGTGAAGTTCGCACTAATCCGGAACAATTTGTGTCCTATATTAGGGAGAATAAATTGGAAATGTTTGATATGACACCTTCATTACTTCAATTACTTATAGATGGAGGATTGCTAGAAATAAGTGCTGATGTTCATGTACCAAGTAAGATATTAGTCGGTGGTGAAGCAATTATGCCGTCATTATGGGAACAGCTAGTAGAGACAGAAAAAATTGATTTTTATAACGTATACGGTCCTACAGAATGTACGGTTGATGCAACATGCTATCATATCAAAAAAGATAGTAAGAGAGTAACAATTGGCCGTCCGTTGCCGAACGTTCAAACTTATGTATTAGATAAAAATTTGTTACCTGTTCCAGTTGGTGTAACAGGTGAGCTATATATTGGGGGTGCAGGTATAGCGAGAGGATACTTGAATCGCCCAGAATTAACAGCAGAGAGATTCATCCGTCATCCATTTAATGAAGAAGAGCGTTTATATCGTACGGGAGATTTGGTTCGTTATTTACCTGATGGTAATTTAGATTACTTGAGAAGAATTGATAATCAAGTAAAAATTAGGGGCTTTCGTATTGAACTTGAAGAGATTGAAGCGAATCTAGAGAGGCATCCATTGGTAAAAGAAGCAGTAGTTTTGGTAACAGAGGATAAATTAGGAGAGCAGAGATTGGTTGCTTATGTAGTTGGAGATGGTAGTATGCATGATTGGCGTGAATATCTCAAGACACAAGTACCGAATTATATGGTTCCCGCACACTTTATTAAGGTAGACGAGATTCCTCTTACAACGAATGGAAAAGTTGATCGAAAGGCATTGAACAATTTAACTATTTTAAGAGAAAATAACTTTTCTACACCAATCATTCCAAGGGATGAAATTGAATATCAGTTGATTAAAATCTGGCAGGATGTGTTACAGATAGAAGATGTCTATGTAAATGATGATTTCTTTAATAGAGGAGGACACTCTCTCCTTGTAATTAAATTAGTTTCAAAAATTAGGGAGAAGTTTGGAAAAGAGATTAAGGTGTCTACATTGATTAAGAATCCAACAGTGGAAGGAATCGCATGCCTTATTCGTGATAAGCATGATATGACGAAATCAGTAGCAGCGCTAGTTCCACTACAAGAATCAGAGAAAAGACCTTTCTTCTGCGTTCATCCGTTTATGGGGAATGTATTCTGTTACATTCAACTAGCAAGATTGCTTAAGAGCCGTTGTTCATTTTATGGTTTACAGAATCCTCTTATAGAAAAGAAAGAAATTGACGAGTTAACTTTGCCGGAAGTAATTCAACTTTACATGGAAGAAATAAAACGTGTTCAGCCAGAAGGTCCATATCGTCTTGGAGGATGGTCTTTAGGCGGTGCGATTGCTTATGAAATCGCAACTGTATTAAAGAATCAAGGTGAGGAAGTTGAGTTGTTGGTACTCATGGATACTAAAGTACCTTCAAAGCAGGATCATAAAACAAGTGAGGATATGCTCTCATATATATATGAGCATTTCATTCCTAGAGATCTTACTGAGCAGGAAGGAGACCTTGTCCATAAACAAGATATGCTTGTGGAGCAATTAATTATGGAAGGAGTACTCACGCCTGATGCAGATCTTATCAATTTGAAGCAAGTTATCAATGCGCATAGGAAATGCCTGAACATAATGGCAGAGCATGATTTAATACCATACTCTGGAGAAGTTCTCTACTTTAGTGCTGAGGAAGGAAAAGAGTTGTTTACAGATTGGGGACCTTTATTAAAAGGTAGAGTAAATAGGTATTCAGTCCCTGGATCACATGAAGAAATAGTGGATTCACCTGCAGTTGAAAAAATAGCTATGTATCTACTAAATGAATTTGAAGGAATAAAAGAGAAATCCATTTTATTAACGGAAAAGTAG",
                        "abbreviation": "",
                        "html_class": "jsdomain-transport"
                    },
                    {
                        "type": "Condensation_LCL",
                        "start": 1092,
                        "end": 1393,
                        "predictions": [],
                        "napdoslink": "http://napdos.ucsd.edu/cgi-bin/process_request.cgi?query_type=aa&amp;ref_seq_file=all_C_public_12062011.faa&amp;Sequence=%3EC_domain_from_antiSMASH%0DEAIPLSYAQQRLWFIDQFTPNSALYNMPMVCRLTGNWLLEALETGWNQLIERHESLRTVFQEVNGQPVQQIKSYAFQSIPKTDLTMLSSEDREEEVKRFIQQETEVPFDLTEGPLIRTSILHVGEEEWILLCTLHHIISDGWSMGILLEEWMAFYEKATDGKVAELEPLPVQYADFAQWQKGWLKEEVLDQQLQYWREELSGELPVLQLPMDRPRPAIQTHHGSTYTLVLPSTLHDKLNELSRKEGATLFMTLLAAYQSFLSRYTGQEDILVGSPIANRNYREIEGLIGFFVNTLVYRTNL",
                        "blastlink": "http://blast.ncbi.nlm.nih.gov/Blast.cgi?PAGE=Proteins&amp;PROGRAM=blastp&amp;BLAST_PROGRAMS=blastp&amp;QUERY=EAIPLSYAQQRLWFIDQFTPNSALYNMPMVCRLTGNWLLEALETGWNQLIERHESLRTVFQEVNGQPVQQIKSYAFQSIPKTDLTMLSSEDREEEVKRFIQQETEVPFDLTEGPLIRTSILHVGEEEWILLCTLHHIISDGWSMGILLEEWMAFYEKATDGKVAELEPLPVQYADFAQWQKGWLKEEVLDQQLQYWREELSGELPVLQLPMDRPRPAIQTHHGSTYTLVLPSTLHDKLNELSRKEGATLFMTLLAAYQSFLSRYTGQEDILVGSPIANRNYREIEGLIGFFVNTLVYRTNL&amp;LINK_LOC=protein&amp;PAGE_TYPE=BlastSearch",
                        "sequence": "EAIPLSYAQQRLWFIDQFTPNSALYNMPMVCRLTGNWLLEALETGWNQLIERHESLRTVFQEVNGQPVQQIKSYAFQSIPKTDLTMLSSEDREEEVKRFIQQETEVPFDLTEGPLIRTSILHVGEEEWILLCTLHHIISDGWSMGILLEEWMAFYEKATDGKVAELEPLPVQYADFAQWQKGWLKEEVLDQQLQYWREELSGELPVLQLPMDRPRPAIQTHHGSTYTLVLPSTLHDKLNELSRKEGATLFMTLLAAYQSFLSRYTGQEDILVGSPIANRNYREIEGLIGFFVNTLVYRTNL",
                        "dna_sequence": "ATGAGAAGTGATTTACTTGCAAAGCTGAGTTCACTTTCTCCTGAGAAGAGAGCATGGCTTCAGAAGCAAATGCAAAAAAAGGAGAATAAAGAAGCTCTCCCGTTGTCTTATGCACAACAACGTTTGTGGTTTATGGACAGATTTAATCCAAATAGTTCTTTATATAATATTCCAACGGTATGGCATCTAAAAGGAAATTGGATACCTGAAGCATTAGAAAAGGGATTCAATCGACTCATTGAACGCCATGAATCATTACGAACTGTTTTTAAAGAAGTAGGAGAACAACCTGTGCAACAAATTGTCGAATTCCTTCCTAGAGCATTACCTGTAAGAGATTACTCTCAACTTCCTCTAGAAGTAAAAGAAAAAGAGGTAGATAGTTTAATTGCGAGAGAAGCGCAAGAACCATTTAATTTAATGAATGGTCCTTTAGTTCGTAATCAGCTTGTTCAATTAGAGAAGGATGAATGGTTATTACTGTGTACGATGCATCATATTATTTCTGATGCTTGGTCCATTGGTATATTCATGAATGAATTACTTGCTTTCTATGAAGAAGAAACGGGCGGAAATCCTGCTAAATTAAGTTCATTATCCATTCAATATGCAGACTTTGCGAAGTGGCAAAAGGAGTGGTTGCAAGGTGATGTGCTAAATCGTCAGCTTACGTATTGGCAAGAAGAATTATCTGGTGAGCTTCCTATTTTACAACTGCCAGTGGATCGACCTCGACCGGTTAAGCAGACTTACTCTGGGGCTACGCATCACGTAATTTTTCCTTATAAATTGCTTAGTCAATTGAAGGATATAAGTCGACAAGAAGGATCTACTTTATTTATGACTTTAATGGCCGCATACCAGAGCTTTCTTGCTCGTTATACGGGACAAAAAGATATTCTAGTTGGTAGTCCGATTGCAAATCGGAACCATAAGGGAGTAGAAGGATTAATTGGTTTCTTTGTTAATACGTTGGTTTACCGATCAGATTTGAGTGGCATCCCTACTTTTCGAGAGATTTTGAACCAAACAAAGAAAAAGGCGTTAAAAGCTTACGAATATCAAGATATACCATTTGAAAAAGTGGTAGAAGCTGTGCAACCTGAACGAAGCACGAGTCATTCCCCTATATTTCAGACCATGTTTACGCTACAAAATATAAAACAAGAACGACTAGATTTGCCTGATAGAAGTATTGAAATGGTAGAAAGTAATATGTCTATTGCTAAATTTGATTTGAGCTTAACTGCCTATGAAGTGGAAGAAGGTCTATTCGTCTCATTTGAATACAACACGGATTTATTTGATAGTAGTACCATTGCACGTATGGCAGGACATTTTGAGAACTGGCTAAATGAAATCACGTATCATCCAGATGAATCATATACAAAGCTGTCAATGTTATCGGATACTGAGCAAAAACAACTCCTAGAAGAATGGAATGATACGGACGTAGTTTATGGTCATGATTGTATGATTCATGAGCTATTTGAGCAGCAAGTTGCACGGACACCTAATGCAGTGGCGGTAGTTTATGAGGGTGGAAAGCTAACGTATCAAGAACTGAATGAAAAATCGAATCAATTGGCACATTTTCTACAAAAACGAGGTATCGGACCTGAATCATTAGTCGGTATATGTATTGAACGTTCTCCTGATATGATTATTGGTCTCTTTGGGATTTTGAAAGCAGGTGGGGCTTATGTCCCACTGGACCCAAGTTATCCCGAAAACCGCCTGAGATACATTTTGGAGAATTCACAAATTCAAGTGCTGTTAACAAAAGAGGCACTACAGGACTGGTTACCTAAAGATATTCGAGCAATTTGTTTAGACCGGGATCAAGTAATGATTTCTAAAGAGAGTAATTTAGCTCCGGTGAGTGGAGTAACAGCAAATAACTTAGCCTATATTATATACACTTCGGGTTCGACGGGAAATCCAAAGGGGGTAATGATTGAACATCATTCCGTTATCAACCGTCTACAGTGGATGCAGAAAAAATACCCATTGTCCGAGGACGATACAATCCTACAAAAGACACCGTTTTCATTTGATGTTTCTGTCTGGGAATTATTTTGGTGGTCATTTGTAGGAGCACGTGTTTGTTTACTTCCACCAGGAGGAGAGAAAGATCCTGCGGTGATTGAGGAGTATATTGAACGATATCGTGTGTCCACCATGCACTTTGTTCCGTCGATGTTATCTACTTTTTTAGATTATATGGAACTATATAATTCGAAAAGGGATGTATCGTCTTTAATTCAAGTTTTTACTAGTGGAGAAGCGTTAAACACTGAGCAGGTTCGCCGGTTTAAGGGGATCTTTTACAATGTTCAGCAAACAAAGTTAATGAACTTGTATGGTCCTACTGAAGCGACTGTGGATGTGACTTATTACGATTGTGATTTAGAAAAAGAGGCAATGCTTATTCCGATTGGTCGTCCGATTGATAATACAGAGTTGTATGTGTTAGATCAATATCAACAAGTGGTCCCGATTGGTGTGGCAGGGGAACTTTACCTTGGAGGAGTAGGATTGGCACGTGGCTACTTCAATCGACCGGATTTAACTACTGAACGTTTTATTCCGCATCCTTTTAAGGACGGGGAACGATTATATCGAACGGGTGACTTGGTGAGATATATGAATGATCGTAACTTAGAATATATTGGAAGAATAGATAACCAAGTCAAAATTAGAGGATTCCGAATTGAATTGGGAGAAATTGAAGCAGCTTTACATGATCACTCATCTGTAAAAGAGGCAGTCGTGTTGGTGAAGGAAGATCGACCAGGAGATAAGCAGTTAGTAGCTTATGTAGTGGGTGAAGGGGATACTGGAGAGTGGCGTGAATATCTCAAGAAGCAATTACCACATTATATGGTTCCGGCATACTTTTTCCAAATTGAAGGTATGCCACTCACTCCAAATGGTAAAGTGAATCGGAAAGCATTATTGGAATTAGAAGAACAGTTCATAAGTGAAGATATTACTTCATCACGAACACCAGTGGAGGAGCTCATTGTTTCCGTTTGGAGCCAAGTGTTAGGAATAAAAAATATTAGTGTGCAGGATTCCTTTTTTGAAATCGGTGGTCATTCACTACTAGCTACTCAAGTAGTGTCACGTTTACAGGAAATTTTTCAAATCGAATTACCAGTACGTGAACTATTTGAATATACAACGGTGGAGTCACTGGCAAAGCGATTAGAACAGCTACGTAAAGGAGATAAAAAACGAGAGATTCCGCCACTAATACCGATGGAGCGAGGAGAAGCTATTCCACTATCTTATGCCCAACAACGTTTATGGTTTATTGATCAATTTACACCTAATAGTGCCCTTTACAATATGCCAATGGTATGCCGTCTTACAGGGAATTGGCTACTTGAAGCATTGGAAACGGGATGGAATCAACTAATAGAACGTCATGAATCACTGCGGACGGTCTTTCAAGAAGTGAATGGTCAACCCGTACAGCAAATTAAATCGTATGCTTTTCAATCAATTCCGAAAACGGATTTAACTATGCTTTCTTCTGAAGACCGAGAAGAAGAGGTTAAACGTTTCATTCAACAAGAAACAGAAGTGCCATTTGATTTAACAGAGGGTCCATTAATCAGGACGAGTATTTTGCACGTGGGAGAGGAAGAATGGATACTCCTTTGTACTTTACATCATATCATTTCAGATGGATGGTCAATGGGAATCCTACTTGAAGAATGGATGGCATTTTATGAGAAAGCAACGGATGGAAAGGTGGCGGAACTTGAACCATTACCGGTTCAATATGCCGACTTTGCTCAGTGGCAAAAAGGATGGCTGAAGGAGGAAGTGCTTGATCAACAACTTCAATATTGGAGGGAAGAATTGTCTGGGGAGCTTCCTGTACTCCAACTTCCTATGGATCGCCCGCGTCCTGCAATACAAACTCATCACGGGTCGACATACACTCTAGTTTTGCCAAGCACGCTACATGATAAATTGAATGAACTTAGCCGAAAAGAAGGGGCTACACTCTTCATGACGCTGTTGGCTGCGTATCAAAGTTTTCTATCTCGTTATACGGGACAAGAAGATATTTTGGTCGGAAGCCCAATTGCGAATCGGAATTATAGAGAAATTGAAGGACTAATTGGTTTCTTCGTTAACACGCTGGTTTATCGAACTAATTTGAGTGGTGGACCGACATTTCAAGATGTACTGTATCAGGTTCGTCAAAAGGCATTGAAGGCGTATGAATATCAAGATATCCCATTTGAAAAAATTGTAGAAGTTGTGCAACCGGAGCGAAGTACAAGTCATTCGCCAATCTTCCAGACTATGTTCATCTTGCAAAATATGAAACAAGAGTTTCCGGTGTTATCTAGTAGAAGTATTGAAATGATAGAAAGCCATAGTCCAATTGCAAAGTTTGATTTAAGTGTGATGGCAGTTGAGACAGAAGAGGGATTACTTTTTACTTTTGAATACAATAAGGATTTATTCAATGCTACTACTATTGAACGGATGGCAGGACACTTTGAGAAATGGCTATATGAAGTTTCTCATCGCCCACAAAATCCGTTGCATGACCTGAGCATGCTATCGGAACCCGAGCGTAATTTGTTATTAGAAACATGGAATGAAACTGTAATGGAAATGTCCCATCAGGGTCTTATTTGCGAAAGATTTGAGGAGCAAGTAGCAATGCGTCCTGATGCGATTGCGATAGTTGATCAAACAAAACAGTGGACTTATGGTGAACTGGATATACAAGCAAATCAGTTGGCAAATGTTTTACAGCGAAAGGGAGTAGCCCCAGAGTCAGTGGTGGGAGTTTATCTTCCGAGGTCAGCAGAGCTAATGGCAAGTTTACTAGGCATTTTAAAAGCTGGTGGAGCTTATGTTGTTTTAGACCCGTTGTATCCAAAATCAAGGTTAGAATACATGATTGAAGATGCAGGAATTCAATTTGTAGTGACGGCGGAAGTACAAGAAGGACATTTCGCACACGTCGAAATGGTGAGGTTAGAAGAATTAACGGTGGAAAGCGTAATTGCACCTACACGTCAAATAAATCCAGAGAACTTAGCCTATATTGTCTATACCTCTGGTTCTACAGGAAAACCGAAGGGTGTTATGGTTGAATATCGCTCATTAATGAATATGGTTTCTTGGCATCAAGAAGTTTATCGTATTTCAGCAGAGGATCGTGCGACTCAGATTGCAGGGGTTGCTTTTGATTCGGCTGTCCAGGAGATTTGGCCGTATCTAACTGCTGGTGCAGCACTCTACTTGTCAACAGAGGAACTGAGAATTAATCCAGAAGCACTAAGGGACTGGCTCATTGATTCACGAATAACAGCTAGTTTTGCACCTACGCCTATTCTGGAAAGACTCTTGAAATTATCTTGGCCAGATAAAACGGATCTTCGTTTTATCATTACTGGTGGGGATCAATTAACACAGTATCCATCTAACGATATTCCTTTTGCGGTAATTAATCAGTATGGTCCATCGGAAAATACCGTTGTTACCACAGATTGTTATGTACCTGTAGGAGTGACAACAGGTACGCCATCGATTGGTCGACCGATTGCGAATACAGAAGTTTATGTGTTAGATTCTCATCTTCAGCTAGTACCAATTGGTGTAATTGGAGATCTCTATATTGGAGGGAAGAGTCTTGCACGTGGATATGCTAATCGTCCGGATCTTACAAAGGAAAAATTTATTCCACATCCTTTCAAGTCAGGAGAACGTCTCTATTATACAGGAGACAAAGCAAGTTATCTTTCTGATGGTAATCTCCAGTTCCATGGACGTATAGATGACCAAGTGAAAATTCGTGGTTTCCGGATTGAATTGGGAGAAATAGAAGCTGTTTTGCAGGCGCATTCTTCTGTGAAAGAAGCTGTTGTATTGGTGCGAGAGGATAATCAAGGTGATAAGAGATTAGTAGCTTATGTAGTTGGTGAAGGAAGTGTCCATGAATGGCGAGAACATCTACAAACACATTTACCTAATTACATGGTTCCAACAAACTTTATTGAGATGGAATTTTTACCACTTACACCGAATGGAAAACTTGATTTGAAGGCATTGCCTATACTTAGTGAACAATCCGCTGAAAATACTGTATACCCAAGAACTCCGCTGGAAGAACTTATTGCTTCAGTGTGGAGTCAAGTGCTAGGAATAAGAGACATTGATGTTCAGGATTCTTTCTTTGAGCTCGGTGGTCACTCTCTACTTGCTACACAAGTGGTCTCACGCTTACAGGAGGTCTTTCAAATCAAATTGCCAGTACGTGAACTGTTCGAATATTCAACGGTCGAGGCATTATCGAAACGAATAGATCAGTTACGTAAGGGGAGCGAAAAACGAGAAATTCCACCATTGATGCCGATAGAACGAGGGGGAAATATTCCACTGTCTTATGCCCAACAGCGCTTATGGTTTATTGATCAATTTGCACCTAATAGTGCACTTTATAATATGCCAATGGCATGCCGTCTTACAGGGAATTGGTTACCTGAGGCATTGGAGTTGGGATGGAATCAGTTGATAGAGCGTCATGAATCTTTGCGGACTGTATTTTATGAAGAGAATGGCCATCCTATCCAGCAGATTCAACCGTACGTTTTCCGTCCGCTTCTGCAAATGGACTTAACTAAGCTTTCATTAGAGGAGCGAGAAAGAAAGTTGGAGCAATGGATTCAAACTGAAGTCGAATCTCCATTTGATTTAGAACAAGGGCCATTGTTCCGTGGGAAACTCATAAGAATTTCAGAAGAAGAATGGATTCTTCTGTGTAATATGCATCATATTATCTCAGATGGATGGTCGATGGAAATCTTACTTCAAGAATGGATGGCATTTTATGAGAATGCGATTGGTGAAAAACAAGCAGAGCTGGAACCACTACCAGTTCAATATGCCGATTTTGCTCAGTGGCAAAGAGAATGGTTGAAAGATGAATTACTATATCAACAACTTGCGTATTGGAAGGAAGAATTATCCGGTGAGTTACCAGTCTTAATGTTGCCAATGGATCGTCCGCGTCCGCCAGTGCAAACCCACCATGGATTAACTCATAATGTTTTGTTATCGTGCTCATTACTGGATAAATTAAACGAACTAAGTCGTCAAGAAGGGGCCACACTTTTCATGACCTTATTGGCAGCGTATCAAAGTTTCCTTGCTCGTTATACGGGACAAACGGATATTATTGTTGGTAGCCCAATTGCAAATCGAAATTATCGAGAAATTGAAGGACTGATTGGTTTCTTTGTCAATACATTGGTTTATCGAGCTGATTTAAGTAATGCACCGGCATTTCAAGAGTTGTTGTCTCAAGTACGGATAAAAGCATTGAAGGCGTATGAGTATCAAGATGTTCCGTTTGAGAAAATTGTAGAGGTTATCCAACCTGAACGAAATACAAGCCATTCTCCGATTTTCCAAACCATGTTTACTTTGCAAAATACGGGACAGAAGCTACCAGAACTACATGGAAGAAATATAGAAGTAATGGAAAGTAATTCCCCTATCGCTAAGTTTGATTTAAGTTTAACTGCTGCAGAAGTGGAAGAGGGTTTATTACTTACTTTTGTTTATAGAACTGATTTATTTGACAGCTTAACTATTGAATCCATGGCTGAACATTTTGGGAACTGGTTGAATGTAATCGTGGAGAATCCTGATAAATCATTAGCTAAGTTGCCTATATTATCAGGATTACAGCAAAAACAGTTGGAAGAGTGGAATAATGATGCTGTAGCATATCTACAGGAAAGTACGATTCATCAGCTGTTTGAAGAGCAAGTAAATCGTACACCTGATGCGGTAGCAGTGGTAGATGAAAAACAGCAGTTAACGTATCGAGAGCTGAATGAAAAAGCTAATCAATTGGCCCACTATCTTCAGCAATGCGGAATTGGGAATGAATCATTGGTTGGACTTTACTTTGAGCGTTCAGTTGAGATGGTTGTTAGTATTATGGGGATTTGGAAGGCTGGAGCAGCCTATGTTCCATTAGACCCATCATATCCAGAAAGTCGCCTACGATATATTTTGGAGGACACTGGAATTCAAGTATTAGTTACGAACGAGTCATTGGAAGACTGGATACCTAAAGAAATGAAGATAGTTTGTCTAGATAGGGATCAAGCAATGATTTCACAAGAAAGCATTCTTTCACCAAAATGTGAAGTAACAGGAGAAACCTTAGCGTATGTTATCTATACTTCAGGATCAACGGGGAATCCAAAGGGTGTCTTGATACAGCATCATTCTGTACTAAACTTGTCACATGGTTTACAAAAAGAGGTTTTCGAACATGAGATACCATCTAACATGCATGTCGGTTTAAATGCGTCAATTGCCTTTGATGCATCTATCCAGCAATTACAAATGCTGCTTTATGGTTCAAGTTTGTATATTATTCCAAATGAAGTACGAAGTGATCCGGAGCAGTTTGTAGCTTATATTAGGGAGAACAAGTTAGAAATCTTTGATATAACACCTTCATTGCTTCAATTACTTATAGATGTCGGATTGTTAGAAACGTGCGATGGCATTCATGTTCCAAGTAAGGTACTGGTTGGTGGTGAAGCAATTATGCCGTCATTATGGGAACAGCTAGTAGAGACTGATAAAATACAGTTTTATAATGTATATGGTCCTACAGAATGTACGGTTGATGCAACATGCTATCATATCAAAAAAGATAGTAAGAGAGTAACAATTGGGCGTCCATTGCCTAACGTCCAAACTTATGTATTAGATAGAAATAGGTTACCAGTTCCAGTTGGTGTGATGGGGGAACTTTATATCGGAGGAGCAGGTCTAGCAAGGGGGTACTTGAATCGTCCAGAGTTAACATCCGAACGATTTATTTCTCATCCATTCAAAGAAGGCGAGAGGTTATATAGAACAGGCGATCTTGTGAGATATCTTCCAGATGGTAATATAGACTACTTAGGAAGAATGGATAATCAAGTGAAGATTAGAGGATTTCGAATCGAACTTGGGGAGATTGAGTCGACTTTACAAGAGCATGACTTGGTAAAAGAGGTAGTTGTAATAGTTAGGGAAAATCAGTCGGGAGATAAGAGATTAGTAGCTTATGTAGTGGGCGAAGGTAGTTTAGAAGAATGGCGAGAGTATCTTAAAACAAAACTGCCAATCCATATGATACCTTCCTACTTTGTCGAAATGAAAGAATTACCGCTAACCATAAATGGAAAGGTTGATCGGAAATCGTTACCTATACCAGATTATCAAGGAACACAAGAAGGCTACGCGGCCCCAAGAAATGAACGTGAACATAAGCTTTCTATCATTTGGGAACGTGTGCTAGGTTCAAAACGTATTGGTATTTATGATAACTTTTTTGAAATTGGTGGAGATTCAATTCTTAGCATTCAGATTGTCTCTCGTGCAAAGCAAGCTGGTTTACAGTTGACACCAAAACAACTATTTGAACACCAAACGATTGCTGAGTTGGCGCAAGTAGTCAAAGAAGAACAAGGTGTACAAGCTGAACAAGGAATTATAACTGGAGAGACGATACTTACACCTATTCAGCAAAGGTTTTTTGCACAAAATCATCCTAATCCACATCATTGGAATCAATCCATGTTCTTTAGAACGAAAGAAAAATTGGACATAGGATCACTGGAAAAGGCAGCGCGTAGCCTTCTACTTCATCATGATGCCCTGCGTTTAAGATATGAACGTTTACCTAATGGGACTTGGGAACAGTGGAATGAAGGAATTAAAGAACAATTGATGCTGACTGTCATTTCATTAGACGAAGTGCCGGAAGCGGATTGGCATGAAGTTATTCAAAAAGAGATTAATGTTGCACAAGAAAGATTGAATTTACATGATGGTCCTTTAATGAGAATGGTGTATTTTGATGAAGATGAGAAGACTGGCCGATTATTTTGGACAATTCATCACTTAGCCGTGGATGGTGTTTCTTGGCGAATTTTATTGGAAGATTTGCAAACAGCGTATACGCAAGCAGTCCAAGGACAAAAAATTCAATTACCTATGAAGAGTACATCTTTTAAAGAATGGTCGGAGAAATTACAACATTACGCTGAAACTGGAATATCAAAAGAAGTGCTACATTACTGGGAGCAGCAGGCTGAACAAGACGTAGTTATACTGCCAGTAGATGGTACTATAAGTAATCCAGTAAGCGCAGTAACTGAGGAAATTACTGTGGTGTTAAACGAGAATGAGACCCGTATGTTATTGCAAGAGACTTTAAGCACTCACCGTGTCCAAATCAATGAAGTATTATTAGCAGCATTGGTACAAGCTACAGCAGCATGTACGGGGCGGCCGATATTAAGCGTAGATTTAGAGGGACATGGTCGAGAAGAGATTATTGAAGATGTTGATTTATCGAGAACCGTGGGATGGTTTACAAGTATTTACCCAGTTCATTTAAATATTACTAATGCTAATACGCCAATTGCAGCATTAAAAGCAGTTAAAGAACAAGTTCGCAAAATTCCTAATAAGGGTGTTGATTATGGGGTGTTGCGTTACATGAACGCAACAATGTGTGAGCAATTAAGCTTCCAATATACACCGTCTATTAGTTTTAACTATCTTGGACAATTTGACCAATTGTTTTCTAGCGATGCAATGTTTATTCCAGAGAACGAATTTAAGCGTTTAGATCATGCTGCCGGTTCCAAGCGATCGCATGTAATTGATGTAATTGGGGTTGTAACGGATGGAAAACTTCAATTCACTTGGGTATACAATGTTGGACAATTTGCCAAATCAACGATTCAAAGTATTGCACAGAATATGCTATATCAAATGAGTACATTGATCCAATTTTCAGATAGAGAATCTGCACTGACCATTTCGGATTTTGCAATGGCTAATCTTAGCCAAGAAGGTTTGACAAATGTACTAAACAAAATGCATCGCGGAAAGAACAATCAGATTACTGATTTATATCCACTATCACCTTTGCAAGAAGGTATGATTTTCCACACATTGCATGACCAAGGGGATGAATATGTTGCACCGTATATAGTGCAATTGAGTTTTATGATTCGAGGGAAAATGAATATTCCTACATTTGAGCAGGCGTGGAAATCTGTAATTCAGCGGCATGAAATTTTTCGTACAGCATTTGTATGGGACGAAATTGAAGAACCTGTACAAGTGGTGTATGAAAATATCCCATTTAAAGTGAACAAAGAAGACTGGCGTACAATGACGAGTGAAGAGATAGAGGAAAAAAGAAAAGTCTTTTTGGAATTAGATCGAAAACAAGCCTTCCAATTTGATGAAGCACCATTGATGCGGGTAACAGTCATTCAAGAAGGTGAGGAAGAATATCGGATTGTTTGGACCCATCACCATATTTTACTGGATGGATGGAGTTTACCATTAGTATTTAATGAATTACTTACAGTCTATCAAAAGAGAATGAATGGAGAAGCTGTGAAGTTACCTAAGTCCTCACCATATAAGAAATATATCCAATGGCTCAGAGAACAAGATAAGGAGCAGGCGGAACAATTCTGGAGAGAGAAGCTAAAAGGTTTTACTGCACCAACTTTACTGGGCTTAGAAAGTAAAGAGGAAGAAAAAGGTTACACAGAGAAGGTTACGTATTTATCAGAAGAGCAGACTCAAGCGTTACAAGGATGGGCGAAACGCAATAAACTTAATTTGAGTACAGTAATTCAAGGTGCATGGGCATATCTCATGAGCCGATATAGTGGAGAAAATGACATTGTTTTTGGTGTAACAAGCTCAGGGCGTTCTACGGAGATTATTGATGTTGAAAACATCGTAGGTCCTTTCATTACAACGTCACCGACGCGAATTCAATTGATGGATGATATAAAATTAATAGATTGGTTGCAGAAGATACAAGAGGAAGAGATAGAAAGAAGACAATATGAGTATGCTTCTTTGACAGAGATTCAGGGGTGGAGTGAAGTTCCTAGAGGAATACCGCTGTTCAATAGTTTATATGTGTTTGAAAATTATCCAGTGAAAGAGGAGTCTTCAGAAAATCTGGAAATTGGTGAATTGGAAGGGGTAGAACAAACCCACTACCCATTAGGGTTAGCTGTAGTTCCAGGAATCCAGTTATCGTTAAAGTTAATGTATGACCGTAGTAAGTTTAATAGAGTAACCATTGAACGAATGCTGGGTCATTTACACCAAGTGTTAATGCAAATGCTCAAAAACATTGATCAAAATCTATCGGAGCTAGTATATATTACGGAAGCTGAACAAAGAAAGCTATTGGAAGAATGGAATAATAATACTATATCCTATCCACGTCAAAATGTAATTCATCAACTATTCGAAGAGCAAGTAAATCGTACGCCTGACGCGTTGGCAGTGGTAGATGAAAAACAGCAACTAACATATCGAGAGCTGAATGAAAGAGCTAATCAATTAGCACATCATTTACAGAAATGTGGAATTGGGACAGAGTCATTAGTTGGCCTTTGCTTTGAGCGTTCAGTTGAGATGGTTGTTGGTCTCATGGGAATTTGGAAGGCTGGAGCAGCCTATGTTCCATTAGATCCATCGAATCCGGAAAGCCGCCTACAATATATTTTAGAAGACACAGGAATTAAAGTGTTAGTTACAAATGAAGTATTACTAGGCTGGATACCTAAAGACATCAAGACAGTTTGCCTAGATAGGAACCAAGCAATGCTTTCTCAAGAAAGCAAACTTTCACCAATATGTGAGGTAACAGGGGAAAATTTAGCGTATGTTATCTATACTTCTGGTTCGACAGGGAATCCAAAGGGGGCTTTAGTACAGCACAATTGTGTAATAAACCTATCCTATGGTTTACAAAAAGAAGTTTTCTCACATGAAATACCTAATAATATGCGCGTCGGTTTGAATGCGTCAATTGCCTTTGATGTATCTATTCAGCAATTACAAATGTTGCTTTATGGTTCAAGTTTATATATTATCCCAAGTGAAGTTCGCACTAATCCGGAACAATTTGTGTCCTATATTAGGGAGAATAAATTGGAAATGTTTGATATGACACCTTCATTACTTCAATTACTTATAGATGGAGGATTGCTAGAAATAAGTGCTGATGTTCATGTACCAAGTAAGATATTAGTCGGTGGTGAAGCAATTATGCCGTCATTATGGGAACAGCTAGTAGAGACAGAAAAAATTGATTTTTATAACGTATACGGTCCTACAGAATGTACGGTTGATGCAACATGCTATCATATCAAAAAAGATAGTAAGAGAGTAACAATTGGCCGTCCGTTGCCGAACGTTCAAACTTATGTATTAGATAAAAATTTGTTACCTGTTCCAGTTGGTGTAACAGGTGAGCTATATATTGGGGGTGCAGGTATAGCGAGAGGATACTTGAATCGCCCAGAATTAACAGCAGAGAGATTCATCCGTCATCCATTTAATGAAGAAGAGCGTTTATATCGTACGGGAGATTTGGTTCGTTATTTACCTGATGGTAATTTAGATTACTTGAGAAGAATTGATAATCAAGTAAAAATTAGGGGCTTTCGTATTGAACTTGAAGAGATTGAAGCGAATCTAGAGAGGCATCCATTGGTAAAAGAAGCAGTAGTTTTGGTAACAGAGGATAAATTAGGAGAGCAGAGATTGGTTGCTTATGTAGTTGGAGATGGTAGTATGCATGATTGGCGTGAATATCTCAAGACACAAGTACCGAATTATATGGTTCCCGCACACTTTATTAAGGTAGACGAGATTCCTCTTACAACGAATGGAAAAGTTGATCGAAAGGCATTGAACAATTTAACTATTTTAAGAGAAAATAACTTTTCTACACCAATCATTCCAAGGGATGAAATTGAATATCAGTTGATTAAAATCTGGCAGGATGTGTTACAGATAGAAGATGTCTATGTAAATGATGATTTCTTTAATAGAGGAGGACACTCTCTCCTTGTAATTAAATTAGTTTCAAAAATTAGGGAGAAGTTTGGAAAAGAGATTAAGGTGTCTACATTGATTAAGAATCCAACAGTGGAAGGAATCGCATGCCTTATTCGTGATAAGCATGATATGACGAAATCAGTAGCAGCGCTAGTTCCACTACAAGAATCAGAGAAAAGACCTTTCTTCTGCGTTCATCCGTTTATGGGGAATGTATTCTGTTACATTCAACTAGCAAGATTGCTTAAGAGCCGTTGTTCATTTTATGGTTTACAGAATCCTCTTATAGAAAAGAAAGAAATTGACGAGTTAACTTTGCCGGAAGTAATTCAACTTTACATGGAAGAAATAAAACGTGTTCAGCCAGAAGGTCCATATCGTCTTGGAGGATGGTCTTTAGGCGGTGCGATTGCTTATGAAATCGCAACTGTATTAAAGAATCAAGGTGAGGAAGTTGAGTTGTTGGTACTCATGGATACTAAAGTACCTTCAAAGCAGGATCATAAAACAAGTGAGGATATGCTCTCATATATATATGAGCATTTCATTCCTAGAGATCTTACTGAGCAGGAAGGAGACCTTGTCCATAAACAAGATATGCTTGTGGAGCAATTAATTATGGAAGGAGTACTCACGCCTGATGCAGATCTTATCAATTTGAAGCAAGTTATCAATGCGCATAGGAAATGCCTGAACATAATGGCAGAGCATGATTTAATACCATACTCTGGAGAAGTTCTCTACTTTAGTGCTGAGGAAGGAAAAGAGTTGTTTACAGATTGGGGACCTTTATTAAAAGGTAGAGTAAATAGGTATTCAGTCCCTGGATCACATGAAGAAATAGTGGATTCACCTGCAGTTGAAAAAATAGCTATGTATCTACTAAATGAATTTGAAGGAATAAAAGAGAAATCCATTTTATTAACGGAAAAGTAG",
                        "abbreviation": "C",
                        "html_class": "jsdomain-condensation"
                    },
                    {
                        "type": "AMP-binding",
                        "start": 1558,
                        "end": 1945,
                        "predictions": [
                            [
                                "consensus",
                                "leu"
                            ]
                        ],
                        "napdoslink": "",
                        "blastlink": "http://blast.ncbi.nlm.nih.gov/Blast.cgi?PAGE=Proteins&amp;PROGRAM=blastp&amp;BLAST_PROGRAMS=blastp&amp;QUERY=FEEQVAMRPDAIAIVDQTKQWTYGELDIQANQLANVLQRKGVAPESVVGVYLPRSAELMASLLGILKAGGAYVVLDPLYPKSRLEYMIEDAGIQFVVTAEVQEGHFAHVEMVRLEELTVESVIAPTRQINPENLAYIVYTSGSTGKPKGVMVEYRSLMNMVSWHQEVYRISAEDRATQIAGVAFDSAVQEIWPYLTAGAALYLSTEELRINPEALRDWLIDSRITASFAPTPILERLLKLSWPDKTDLRFIITGGDQLTQYPSNDIPFAVINQYGPSENTVVTTDCYVPVGVTTGTPSIGRPIANTEVYVLDSHLQLVPIGVIGDLYIGGKSLARGYANRPDLTKEKFIPHPFKSGERLYYTGDKASYLSDGNLQFHGRIDDQVKIR&amp;LINK_LOC=protein&amp;PAGE_TYPE=BlastSearch",
                        "sequence": "FEEQVAMRPDAIAIVDQTKQWTYGELDIQANQLANVLQRKGVAPESVVGVYLPRSAELMASLLGILKAGGAYVVLDPLYPKSRLEYMIEDAGIQFVVTAEVQEGHFAHVEMVRLEELTVESVIAPTRQINPENLAYIVYTSGSTGKPKGVMVEYRSLMNMVSWHQEVYRISAEDRATQIAGVAFDSAVQEIWPYLTAGAALYLSTEELRINPEALRDWLIDSRITASFAPTPILERLLKLSWPDKTDLRFIITGGDQLTQYPSNDIPFAVINQYGPSENTVVTTDCYVPVGVTTGTPSIGRPIANTEVYVLDSHLQLVPIGVIGDLYIGGKSLARGYANRPDLTKEKFIPHPFKSGERLYYTGDKASYLSDGNLQFHGRIDDQVKIR",
                        "dna_sequence": "ATGAGAAGTGATTTACTTGCAAAGCTGAGTTCACTTTCTCCTGAGAAGAGAGCATGGCTTCAGAAGCAAATGCAAAAAAAGGAGAATAAAGAAGCTCTCCCGTTGTCTTATGCACAACAACGTTTGTGGTTTATGGACAGATTTAATCCAAATAGTTCTTTATATAATATTCCAACGGTATGGCATCTAAAAGGAAATTGGATACCTGAAGCATTAGAAAAGGGATTCAATCGACTCATTGAACGCCATGAATCATTACGAACTGTTTTTAAAGAAGTAGGAGAACAACCTGTGCAACAAATTGTCGAATTCCTTCCTAGAGCATTACCTGTAAGAGATTACTCTCAACTTCCTCTAGAAGTAAAAGAAAAAGAGGTAGATAGTTTAATTGCGAGAGAAGCGCAAGAACCATTTAATTTAATGAATGGTCCTTTAGTTCGTAATCAGCTTGTTCAATTAGAGAAGGATGAATGGTTATTACTGTGTACGATGCATCATATTATTTCTGATGCTTGGTCCATTGGTATATTCATGAATGAATTACTTGCTTTCTATGAAGAAGAAACGGGCGGAAATCCTGCTAAATTAAGTTCATTATCCATTCAATATGCAGACTTTGCGAAGTGGCAAAAGGAGTGGTTGCAAGGTGATGTGCTAAATCGTCAGCTTACGTATTGGCAAGAAGAATTATCTGGTGAGCTTCCTATTTTACAACTGCCAGTGGATCGACCTCGACCGGTTAAGCAGACTTACTCTGGGGCTACGCATCACGTAATTTTTCCTTATAAATTGCTTAGTCAATTGAAGGATATAAGTCGACAAGAAGGATCTACTTTATTTATGACTTTAATGGCCGCATACCAGAGCTTTCTTGCTCGTTATACGGGACAAAAAGATATTCTAGTTGGTAGTCCGATTGCAAATCGGAACCATAAGGGAGTAGAAGGATTAATTGGTTTCTTTGTTAATACGTTGGTTTACCGATCAGATTTGAGTGGCATCCCTACTTTTCGAGAGATTTTGAACCAAACAAAGAAAAAGGCGTTAAAAGCTTACGAATATCAAGATATACCATTTGAAAAAGTGGTAGAAGCTGTGCAACCTGAACGAAGCACGAGTCATTCCCCTATATTTCAGACCATGTTTACGCTACAAAATATAAAACAAGAACGACTAGATTTGCCTGATAGAAGTATTGAAATGGTAGAAAGTAATATGTCTATTGCTAAATTTGATTTGAGCTTAACTGCCTATGAAGTGGAAGAAGGTCTATTCGTCTCATTTGAATACAACACGGATTTATTTGATAGTAGTACCATTGCACGTATGGCAGGACATTTTGAGAACTGGCTAAATGAAATCACGTATCATCCAGATGAATCATATACAAAGCTGTCAATGTTATCGGATACTGAGCAAAAACAACTCCTAGAAGAATGGAATGATACGGACGTAGTTTATGGTCATGATTGTATGATTCATGAGCTATTTGAGCAGCAAGTTGCACGGACACCTAATGCAGTGGCGGTAGTTTATGAGGGTGGAAAGCTAACGTATCAAGAACTGAATGAAAAATCGAATCAATTGGCACATTTTCTACAAAAACGAGGTATCGGACCTGAATCATTAGTCGGTATATGTATTGAACGTTCTCCTGATATGATTATTGGTCTCTTTGGGATTTTGAAAGCAGGTGGGGCTTATGTCCCACTGGACCCAAGTTATCCCGAAAACCGCCTGAGATACATTTTGGAGAATTCACAAATTCAAGTGCTGTTAACAAAAGAGGCACTACAGGACTGGTTACCTAAAGATATTCGAGCAATTTGTTTAGACCGGGATCAAGTAATGATTTCTAAAGAGAGTAATTTAGCTCCGGTGAGTGGAGTAACAGCAAATAACTTAGCCTATATTATATACACTTCGGGTTCGACGGGAAATCCAAAGGGGGTAATGATTGAACATCATTCCGTTATCAACCGTCTACAGTGGATGCAGAAAAAATACCCATTGTCCGAGGACGATACAATCCTACAAAAGACACCGTTTTCATTTGATGTTTCTGTCTGGGAATTATTTTGGTGGTCATTTGTAGGAGCACGTGTTTGTTTACTTCCACCAGGAGGAGAGAAAGATCCTGCGGTGATTGAGGAGTATATTGAACGATATCGTGTGTCCACCATGCACTTTGTTCCGTCGATGTTATCTACTTTTTTAGATTATATGGAACTATATAATTCGAAAAGGGATGTATCGTCTTTAATTCAAGTTTTTACTAGTGGAGAAGCGTTAAACACTGAGCAGGTTCGCCGGTTTAAGGGGATCTTTTACAATGTTCAGCAAACAAAGTTAATGAACTTGTATGGTCCTACTGAAGCGACTGTGGATGTGACTTATTACGATTGTGATTTAGAAAAAGAGGCAATGCTTATTCCGATTGGTCGTCCGATTGATAATACAGAGTTGTATGTGTTAGATCAATATCAACAAGTGGTCCCGATTGGTGTGGCAGGGGAACTTTACCTTGGAGGAGTAGGATTGGCACGTGGCTACTTCAATCGACCGGATTTAACTACTGAACGTTTTATTCCGCATCCTTTTAAGGACGGGGAACGATTATATCGAACGGGTGACTTGGTGAGATATATGAATGATCGTAACTTAGAATATATTGGAAGAATAGATAACCAAGTCAAAATTAGAGGATTCCGAATTGAATTGGGAGAAATTGAAGCAGCTTTACATGATCACTCATCTGTAAAAGAGGCAGTCGTGTTGGTGAAGGAAGATCGACCAGGAGATAAGCAGTTAGTAGCTTATGTAGTGGGTGAAGGGGATACTGGAGAGTGGCGTGAATATCTCAAGAAGCAATTACCACATTATATGGTTCCGGCATACTTTTTCCAAATTGAAGGTATGCCACTCACTCCAAATGGTAAAGTGAATCGGAAAGCATTATTGGAATTAGAAGAACAGTTCATAAGTGAAGATATTACTTCATCACGAACACCAGTGGAGGAGCTCATTGTTTCCGTTTGGAGCCAAGTGTTAGGAATAAAAAATATTAGTGTGCAGGATTCCTTTTTTGAAATCGGTGGTCATTCACTACTAGCTACTCAAGTAGTGTCACGTTTACAGGAAATTTTTCAAATCGAATTACCAGTACGTGAACTATTTGAATATACAACGGTGGAGTCACTGGCAAAGCGATTAGAACAGCTACGTAAAGGAGATAAAAAACGAGAGATTCCGCCACTAATACCGATGGAGCGAGGAGAAGCTATTCCACTATCTTATGCCCAACAACGTTTATGGTTTATTGATCAATTTACACCTAATAGTGCCCTTTACAATATGCCAATGGTATGCCGTCTTACAGGGAATTGGCTACTTGAAGCATTGGAAACGGGATGGAATCAACTAATAGAACGTCATGAATCACTGCGGACGGTCTTTCAAGAAGTGAATGGTCAACCCGTACAGCAAATTAAATCGTATGCTTTTCAATCAATTCCGAAAACGGATTTAACTATGCTTTCTTCTGAAGACCGAGAAGAAGAGGTTAAACGTTTCATTCAACAAGAAACAGAAGTGCCATTTGATTTAACAGAGGGTCCATTAATCAGGACGAGTATTTTGCACGTGGGAGAGGAAGAATGGATACTCCTTTGTACTTTACATCATATCATTTCAGATGGATGGTCAATGGGAATCCTACTTGAAGAATGGATGGCATTTTATGAGAAAGCAACGGATGGAAAGGTGGCGGAACTTGAACCATTACCGGTTCAATATGCCGACTTTGCTCAGTGGCAAAAAGGATGGCTGAAGGAGGAAGTGCTTGATCAACAACTTCAATATTGGAGGGAAGAATTGTCTGGGGAGCTTCCTGTACTCCAACTTCCTATGGATCGCCCGCGTCCTGCAATACAAACTCATCACGGGTCGACATACACTCTAGTTTTGCCAAGCACGCTACATGATAAATTGAATGAACTTAGCCGAAAAGAAGGGGCTACACTCTTCATGACGCTGTTGGCTGCGTATCAAAGTTTTCTATCTCGTTATACGGGACAAGAAGATATTTTGGTCGGAAGCCCAATTGCGAATCGGAATTATAGAGAAATTGAAGGACTAATTGGTTTCTTCGTTAACACGCTGGTTTATCGAACTAATTTGAGTGGTGGACCGACATTTCAAGATGTACTGTATCAGGTTCGTCAAAAGGCATTGAAGGCGTATGAATATCAAGATATCCCATTTGAAAAAATTGTAGAAGTTGTGCAACCGGAGCGAAGTACAAGTCATTCGCCAATCTTCCAGACTATGTTCATCTTGCAAAATATGAAACAAGAGTTTCCGGTGTTATCTAGTAGAAGTATTGAAATGATAGAAAGCCATAGTCCAATTGCAAAGTTTGATTTAAGTGTGATGGCAGTTGAGACAGAAGAGGGATTACTTTTTACTTTTGAATACAATAAGGATTTATTCAATGCTACTACTATTGAACGGATGGCAGGACACTTTGAGAAATGGCTATATGAAGTTTCTCATCGCCCACAAAATCCGTTGCATGACCTGAGCATGCTATCGGAACCCGAGCGTAATTTGTTATTAGAAACATGGAATGAAACTGTAATGGAAATGTCCCATCAGGGTCTTATTTGCGAAAGATTTGAGGAGCAAGTAGCAATGCGTCCTGATGCGATTGCGATAGTTGATCAAACAAAACAGTGGACTTATGGTGAACTGGATATACAAGCAAATCAGTTGGCAAATGTTTTACAGCGAAAGGGAGTAGCCCCAGAGTCAGTGGTGGGAGTTTATCTTCCGAGGTCAGCAGAGCTAATGGCAAGTTTACTAGGCATTTTAAAAGCTGGTGGAGCTTATGTTGTTTTAGACCCGTTGTATCCAAAATCAAGGTTAGAATACATGATTGAAGATGCAGGAATTCAATTTGTAGTGACGGCGGAAGTACAAGAAGGACATTTCGCACACGTCGAAATGGTGAGGTTAGAAGAATTAACGGTGGAAAGCGTAATTGCACCTACACGTCAAATAAATCCAGAGAACTTAGCCTATATTGTCTATACCTCTGGTTCTACAGGAAAACCGAAGGGTGTTATGGTTGAATATCGCTCATTAATGAATATGGTTTCTTGGCATCAAGAAGTTTATCGTATTTCAGCAGAGGATCGTGCGACTCAGATTGCAGGGGTTGCTTTTGATTCGGCTGTCCAGGAGATTTGGCCGTATCTAACTGCTGGTGCAGCACTCTACTTGTCAACAGAGGAACTGAGAATTAATCCAGAAGCACTAAGGGACTGGCTCATTGATTCACGAATAACAGCTAGTTTTGCACCTACGCCTATTCTGGAAAGACTCTTGAAATTATCTTGGCCAGATAAAACGGATCTTCGTTTTATCATTACTGGTGGGGATCAATTAACACAGTATCCATCTAACGATATTCCTTTTGCGGTAATTAATCAGTATGGTCCATCGGAAAATACCGTTGTTACCACAGATTGTTATGTACCTGTAGGAGTGACAACAGGTACGCCATCGATTGGTCGACCGATTGCGAATACAGAAGTTTATGTGTTAGATTCTCATCTTCAGCTAGTACCAATTGGTGTAATTGGAGATCTCTATATTGGAGGGAAGAGTCTTGCACGTGGATATGCTAATCGTCCGGATCTTACAAAGGAAAAATTTATTCCACATCCTTTCAAGTCAGGAGAACGTCTCTATTATACAGGAGACAAAGCAAGTTATCTTTCTGATGGTAATCTCCAGTTCCATGGACGTATAGATGACCAAGTGAAAATTCGTGGTTTCCGGATTGAATTGGGAGAAATAGAAGCTGTTTTGCAGGCGCATTCTTCTGTGAAAGAAGCTGTTGTATTGGTGCGAGAGGATAATCAAGGTGATAAGAGATTAGTAGCTTATGTAGTTGGTGAAGGAAGTGTCCATGAATGGCGAGAACATCTACAAACACATTTACCTAATTACATGGTTCCAACAAACTTTATTGAGATGGAATTTTTACCACTTACACCGAATGGAAAACTTGATTTGAAGGCATTGCCTATACTTAGTGAACAATCCGCTGAAAATACTGTATACCCAAGAACTCCGCTGGAAGAACTTATTGCTTCAGTGTGGAGTCAAGTGCTAGGAATAAGAGACATTGATGTTCAGGATTCTTTCTTTGAGCTCGGTGGTCACTCTCTACTTGCTACACAAGTGGTCTCACGCTTACAGGAGGTCTTTCAAATCAAATTGCCAGTACGTGAACTGTTCGAATATTCAACGGTCGAGGCATTATCGAAACGAATAGATCAGTTACGTAAGGGGAGCGAAAAACGAGAAATTCCACCATTGATGCCGATAGAACGAGGGGGAAATATTCCACTGTCTTATGCCCAACAGCGCTTATGGTTTATTGATCAATTTGCACCTAATAGTGCACTTTATAATATGCCAATGGCATGCCGTCTTACAGGGAATTGGTTACCTGAGGCATTGGAGTTGGGATGGAATCAGTTGATAGAGCGTCATGAATCTTTGCGGACTGTATTTTATGAAGAGAATGGCCATCCTATCCAGCAGATTCAACCGTACGTTTTCCGTCCGCTTCTGCAAATGGACTTAACTAAGCTTTCATTAGAGGAGCGAGAAAGAAAGTTGGAGCAATGGATTCAAACTGAAGTCGAATCTCCATTTGATTTAGAACAAGGGCCATTGTTCCGTGGGAAACTCATAAGAATTTCAGAAGAAGAATGGATTCTTCTGTGTAATATGCATCATATTATCTCAGATGGATGGTCGATGGAAATCTTACTTCAAGAATGGATGGCATTTTATGAGAATGCGATTGGTGAAAAACAAGCAGAGCTGGAACCACTACCAGTTCAATATGCCGATTTTGCTCAGTGGCAAAGAGAATGGTTGAAAGATGAATTACTATATCAACAACTTGCGTATTGGAAGGAAGAATTATCCGGTGAGTTACCAGTCTTAATGTTGCCAATGGATCGTCCGCGTCCGCCAGTGCAAACCCACCATGGATTAACTCATAATGTTTTGTTATCGTGCTCATTACTGGATAAATTAAACGAACTAAGTCGTCAAGAAGGGGCCACACTTTTCATGACCTTATTGGCAGCGTATCAAAGTTTCCTTGCTCGTTATACGGGACAAACGGATATTATTGTTGGTAGCCCAATTGCAAATCGAAATTATCGAGAAATTGAAGGACTGATTGGTTTCTTTGTCAATACATTGGTTTATCGAGCTGATTTAAGTAATGCACCGGCATTTCAAGAGTTGTTGTCTCAAGTACGGATAAAAGCATTGAAGGCGTATGAGTATCAAGATGTTCCGTTTGAGAAAATTGTAGAGGTTATCCAACCTGAACGAAATACAAGCCATTCTCCGATTTTCCAAACCATGTTTACTTTGCAAAATACGGGACAGAAGCTACCAGAACTACATGGAAGAAATATAGAAGTAATGGAAAGTAATTCCCCTATCGCTAAGTTTGATTTAAGTTTAACTGCTGCAGAAGTGGAAGAGGGTTTATTACTTACTTTTGTTTATAGAACTGATTTATTTGACAGCTTAACTATTGAATCCATGGCTGAACATTTTGGGAACTGGTTGAATGTAATCGTGGAGAATCCTGATAAATCATTAGCTAAGTTGCCTATATTATCAGGATTACAGCAAAAACAGTTGGAAGAGTGGAATAATGATGCTGTAGCATATCTACAGGAAAGTACGATTCATCAGCTGTTTGAAGAGCAAGTAAATCGTACACCTGATGCGGTAGCAGTGGTAGATGAAAAACAGCAGTTAACGTATCGAGAGCTGAATGAAAAAGCTAATCAATTGGCCCACTATCTTCAGCAATGCGGAATTGGGAATGAATCATTGGTTGGACTTTACTTTGAGCGTTCAGTTGAGATGGTTGTTAGTATTATGGGGATTTGGAAGGCTGGAGCAGCCTATGTTCCATTAGACCCATCATATCCAGAAAGTCGCCTACGATATATTTTGGAGGACACTGGAATTCAAGTATTAGTTACGAACGAGTCATTGGAAGACTGGATACCTAAAGAAATGAAGATAGTTTGTCTAGATAGGGATCAAGCAATGATTTCACAAGAAAGCATTCTTTCACCAAAATGTGAAGTAACAGGAGAAACCTTAGCGTATGTTATCTATACTTCAGGATCAACGGGGAATCCAAAGGGTGTCTTGATACAGCATCATTCTGTACTAAACTTGTCACATGGTTTACAAAAAGAGGTTTTCGAACATGAGATACCATCTAACATGCATGTCGGTTTAAATGCGTCAATTGCCTTTGATGCATCTATCCAGCAATTACAAATGCTGCTTTATGGTTCAAGTTTGTATATTATTCCAAATGAAGTACGAAGTGATCCGGAGCAGTTTGTAGCTTATATTAGGGAGAACAAGTTAGAAATCTTTGATATAACACCTTCATTGCTTCAATTACTTATAGATGTCGGATTGTTAGAAACGTGCGATGGCATTCATGTTCCAAGTAAGGTACTGGTTGGTGGTGAAGCAATTATGCCGTCATTATGGGAACAGCTAGTAGAGACTGATAAAATACAGTTTTATAATGTATATGGTCCTACAGAATGTACGGTTGATGCAACATGCTATCATATCAAAAAAGATAGTAAGAGAGTAACAATTGGGCGTCCATTGCCTAACGTCCAAACTTATGTATTAGATAGAAATAGGTTACCAGTTCCAGTTGGTGTGATGGGGGAACTTTATATCGGAGGAGCAGGTCTAGCAAGGGGGTACTTGAATCGTCCAGAGTTAACATCCGAACGATTTATTTCTCATCCATTCAAAGAAGGCGAGAGGTTATATAGAACAGGCGATCTTGTGAGATATCTTCCAGATGGTAATATAGACTACTTAGGAAGAATGGATAATCAAGTGAAGATTAGAGGATTTCGAATCGAACTTGGGGAGATTGAGTCGACTTTACAAGAGCATGACTTGGTAAAAGAGGTAGTTGTAATAGTTAGGGAAAATCAGTCGGGAGATAAGAGATTAGTAGCTTATGTAGTGGGCGAAGGTAGTTTAGAAGAATGGCGAGAGTATCTTAAAACAAAACTGCCAATCCATATGATACCTTCCTACTTTGTCGAAATGAAAGAATTACCGCTAACCATAAATGGAAAGGTTGATCGGAAATCGTTACCTATACCAGATTATCAAGGAACACAAGAAGGCTACGCGGCCCCAAGAAATGAACGTGAACATAAGCTTTCTATCATTTGGGAACGTGTGCTAGGTTCAAAACGTATTGGTATTTATGATAACTTTTTTGAAATTGGTGGAGATTCAATTCTTAGCATTCAGATTGTCTCTCGTGCAAAGCAAGCTGGTTTACAGTTGACACCAAAACAACTATTTGAACACCAAACGATTGCTGAGTTGGCGCAAGTAGTCAAAGAAGAACAAGGTGTACAAGCTGAACAAGGAATTATAACTGGAGAGACGATACTTACACCTATTCAGCAAAGGTTTTTTGCACAAAATCATCCTAATCCACATCATTGGAATCAATCCATGTTCTTTAGAACGAAAGAAAAATTGGACATAGGATCACTGGAAAAGGCAGCGCGTAGCCTTCTACTTCATCATGATGCCCTGCGTTTAAGATATGAACGTTTACCTAATGGGACTTGGGAACAGTGGAATGAAGGAATTAAAGAACAATTGATGCTGACTGTCATTTCATTAGACGAAGTGCCGGAAGCGGATTGGCATGAAGTTATTCAAAAAGAGATTAATGTTGCACAAGAAAGATTGAATTTACATGATGGTCCTTTAATGAGAATGGTGTATTTTGATGAAGATGAGAAGACTGGCCGATTATTTTGGACAATTCATCACTTAGCCGTGGATGGTGTTTCTTGGCGAATTTTATTGGAAGATTTGCAAACAGCGTATACGCAAGCAGTCCAAGGACAAAAAATTCAATTACCTATGAAGAGTACATCTTTTAAAGAATGGTCGGAGAAATTACAACATTACGCTGAAACTGGAATATCAAAAGAAGTGCTACATTACTGGGAGCAGCAGGCTGAACAAGACGTAGTTATACTGCCAGTAGATGGTACTATAAGTAATCCAGTAAGCGCAGTAACTGAGGAAATTACTGTGGTGTTAAACGAGAATGAGACCCGTATGTTATTGCAAGAGACTTTAAGCACTCACCGTGTCCAAATCAATGAAGTATTATTAGCAGCATTGGTACAAGCTACAGCAGCATGTACGGGGCGGCCGATATTAAGCGTAGATTTAGAGGGACATGGTCGAGAAGAGATTATTGAAGATGTTGATTTATCGAGAACCGTGGGATGGTTTACAAGTATTTACCCAGTTCATTTAAATATTACTAATGCTAATACGCCAATTGCAGCATTAAAAGCAGTTAAAGAACAAGTTCGCAAAATTCCTAATAAGGGTGTTGATTATGGGGTGTTGCGTTACATGAACGCAACAATGTGTGAGCAATTAAGCTTCCAATATACACCGTCTATTAGTTTTAACTATCTTGGACAATTTGACCAATTGTTTTCTAGCGATGCAATGTTTATTCCAGAGAACGAATTTAAGCGTTTAGATCATGCTGCCGGTTCCAAGCGATCGCATGTAATTGATGTAATTGGGGTTGTAACGGATGGAAAACTTCAATTCACTTGGGTATACAATGTTGGACAATTTGCCAAATCAACGATTCAAAGTATTGCACAGAATATGCTATATCAAATGAGTACATTGATCCAATTTTCAGATAGAGAATCTGCACTGACCATTTCGGATTTTGCAATGGCTAATCTTAGCCAAGAAGGTTTGACAAATGTACTAAACAAAATGCATCGCGGAAAGAACAATCAGATTACTGATTTATATCCACTATCACCTTTGCAAGAAGGTATGATTTTCCACACATTGCATGACCAAGGGGATGAATATGTTGCACCGTATATAGTGCAATTGAGTTTTATGATTCGAGGGAAAATGAATATTCCTACATTTGAGCAGGCGTGGAAATCTGTAATTCAGCGGCATGAAATTTTTCGTACAGCATTTGTATGGGACGAAATTGAAGAACCTGTACAAGTGGTGTATGAAAATATCCCATTTAAAGTGAACAAAGAAGACTGGCGTACAATGACGAGTGAAGAGATAGAGGAAAAAAGAAAAGTCTTTTTGGAATTAGATCGAAAACAAGCCTTCCAATTTGATGAAGCACCATTGATGCGGGTAACAGTCATTCAAGAAGGTGAGGAAGAATATCGGATTGTTTGGACCCATCACCATATTTTACTGGATGGATGGAGTTTACCATTAGTATTTAATGAATTACTTACAGTCTATCAAAAGAGAATGAATGGAGAAGCTGTGAAGTTACCTAAGTCCTCACCATATAAGAAATATATCCAATGGCTCAGAGAACAAGATAAGGAGCAGGCGGAACAATTCTGGAGAGAGAAGCTAAAAGGTTTTACTGCACCAACTTTACTGGGCTTAGAAAGTAAAGAGGAAGAAAAAGGTTACACAGAGAAGGTTACGTATTTATCAGAAGAGCAGACTCAAGCGTTACAAGGATGGGCGAAACGCAATAAACTTAATTTGAGTACAGTAATTCAAGGTGCATGGGCATATCTCATGAGCCGATATAGTGGAGAAAATGACATTGTTTTTGGTGTAACAAGCTCAGGGCGTTCTACGGAGATTATTGATGTTGAAAACATCGTAGGTCCTTTCATTACAACGTCACCGACGCGAATTCAATTGATGGATGATATAAAATTAATAGATTGGTTGCAGAAGATACAAGAGGAAGAGATAGAAAGAAGACAATATGAGTATGCTTCTTTGACAGAGATTCAGGGGTGGAGTGAAGTTCCTAGAGGAATACCGCTGTTCAATAGTTTATATGTGTTTGAAAATTATCCAGTGAAAGAGGAGTCTTCAGAAAATCTGGAAATTGGTGAATTGGAAGGGGTAGAACAAACCCACTACCCATTAGGGTTAGCTGTAGTTCCAGGAATCCAGTTATCGTTAAAGTTAATGTATGACCGTAGTAAGTTTAATAGAGTAACCATTGAACGAATGCTGGGTCATTTACACCAAGTGTTAATGCAAATGCTCAAAAACATTGATCAAAATCTATCGGAGCTAGTATATATTACGGAAGCTGAACAAAGAAAGCTATTGGAAGAATGGAATAATAATACTATATCCTATCCACGTCAAAATGTAATTCATCAACTATTCGAAGAGCAAGTAAATCGTACGCCTGACGCGTTGGCAGTGGTAGATGAAAAACAGCAACTAACATATCGAGAGCTGAATGAAAGAGCTAATCAATTAGCACATCATTTACAGAAATGTGGAATTGGGACAGAGTCATTAGTTGGCCTTTGCTTTGAGCGTTCAGTTGAGATGGTTGTTGGTCTCATGGGAATTTGGAAGGCTGGAGCAGCCTATGTTCCATTAGATCCATCGAATCCGGAAAGCCGCCTACAATATATTTTAGAAGACACAGGAATTAAAGTGTTAGTTACAAATGAAGTATTACTAGGCTGGATACCTAAAGACATCAAGACAGTTTGCCTAGATAGGAACCAAGCAATGCTTTCTCAAGAAAGCAAACTTTCACCAATATGTGAGGTAACAGGGGAAAATTTAGCGTATGTTATCTATACTTCTGGTTCGACAGGGAATCCAAAGGGGGCTTTAGTACAGCACAATTGTGTAATAAACCTATCCTATGGTTTACAAAAAGAAGTTTTCTCACATGAAATACCTAATAATATGCGCGTCGGTTTGAATGCGTCAATTGCCTTTGATGTATCTATTCAGCAATTACAAATGTTGCTTTATGGTTCAAGTTTATATATTATCCCAAGTGAAGTTCGCACTAATCCGGAACAATTTGTGTCCTATATTAGGGAGAATAAATTGGAAATGTTTGATATGACACCTTCATTACTTCAATTACTTATAGATGGAGGATTGCTAGAAATAAGTGCTGATGTTCATGTACCAAGTAAGATATTAGTCGGTGGTGAAGCAATTATGCCGTCATTATGGGAACAGCTAGTAGAGACAGAAAAAATTGATTTTTATAACGTATACGGTCCTACAGAATGTACGGTTGATGCAACATGCTATCATATCAAAAAAGATAGTAAGAGAGTAACAATTGGCCGTCCGTTGCCGAACGTTCAAACTTATGTATTAGATAAAAATTTGTTACCTGTTCCAGTTGGTGTAACAGGTGAGCTATATATTGGGGGTGCAGGTATAGCGAGAGGATACTTGAATCGCCCAGAATTAACAGCAGAGAGATTCATCCGTCATCCATTTAATGAAGAAGAGCGTTTATATCGTACGGGAGATTTGGTTCGTTATTTACCTGATGGTAATTTAGATTACTTGAGAAGAATTGATAATCAAGTAAAAATTAGGGGCTTTCGTATTGAACTTGAAGAGATTGAAGCGAATCTAGAGAGGCATCCATTGGTAAAAGAAGCAGTAGTTTTGGTAACAGAGGATAAATTAGGAGAGCAGAGATTGGTTGCTTATGTAGTTGGAGATGGTAGTATGCATGATTGGCGTGAATATCTCAAGACACAAGTACCGAATTATATGGTTCCCGCACACTTTATTAAGGTAGACGAGATTCCTCTTACAACGAATGGAAAAGTTGATCGAAAGGCATTGAACAATTTAACTATTTTAAGAGAAAATAACTTTTCTACACCAATCATTCCAAGGGATGAAATTGAATATCAGTTGATTAAAATCTGGCAGGATGTGTTACAGATAGAAGATGTCTATGTAAATGATGATTTCTTTAATAGAGGAGGACACTCTCTCCTTGTAATTAAATTAGTTTCAAAAATTAGGGAGAAGTTTGGAAAAGAGATTAAGGTGTCTACATTGATTAAGAATCCAACAGTGGAAGGAATCGCATGCCTTATTCGTGATAAGCATGATATGACGAAATCAGTAGCAGCGCTAGTTCCACTACAAGAATCAGAGAAAAGACCTTTCTTCTGCGTTCATCCGTTTATGGGGAATGTATTCTGTTACATTCAACTAGCAAGATTGCTTAAGAGCCGTTGTTCATTTTATGGTTTACAGAATCCTCTTATAGAAAAGAAAGAAATTGACGAGTTAACTTTGCCGGAAGTAATTCAACTTTACATGGAAGAAATAAAACGTGTTCAGCCAGAAGGTCCATATCGTCTTGGAGGATGGTCTTTAGGCGGTGCGATTGCTTATGAAATCGCAACTGTATTAAAGAATCAAGGTGAGGAAGTTGAGTTGTTGGTACTCATGGATACTAAAGTACCTTCAAAGCAGGATCATAAAACAAGTGAGGATATGCTCTCATATATATATGAGCATTTCATTCCTAGAGATCTTACTGAGCAGGAAGGAGACCTTGTCCATAAACAAGATATGCTTGTGGAGCAATTAATTATGGAAGGAGTACTCACGCCTGATGCAGATCTTATCAATTTGAAGCAAGTTATCAATGCGCATAGGAAATGCCTGAACATAATGGCAGAGCATGATTTAATACCATACTCTGGAGAAGTTCTCTACTTTAGTGCTGAGGAAGGAAAAGAGTTGTTTACAGATTGGGGACCTTTATTAAAAGGTAGAGTAAATAGGTATTCAGTCCCTGGATCACATGAAGAAATAGTGGATTCACCTGCAGTTGAAAAAATAGCTATGTATCTACTAAATGAATTTGAAGGAATAAAAGAGAAATCCATTTTATTAACGGAAAAGTAG",
                        "abbreviation": "A",
                        "html_class": "jsdomain-adenylation"
                    },
                    {
                        "type": "PCP",
                        "start": 2048,
                        "end": 2116,
                        "predictions": [],
                        "napdoslink": "",
                        "blastlink": "http://blast.ncbi.nlm.nih.gov/Blast.cgi?PAGE=Proteins&amp;PROGRAM=blastp&amp;BLAST_PROGRAMS=blastp&amp;QUERY=EELIASVWSQVLGIRDIDVQDSFFELGGHSLLATQVVSRLQEVFQIKLPVRELFEYSTVEALSKRIDQ&amp;LINK_LOC=protein&amp;PAGE_TYPE=BlastSearch",
                        "sequence": "EELIASVWSQVLGIRDIDVQDSFFELGGHSLLATQVVSRLQEVFQIKLPVRELFEYSTVEALSKRIDQ",
                        "dna_sequence": "ATGAGAAGTGATTTACTTGCAAAGCTGAGTTCACTTTCTCCTGAGAAGAGAGCATGGCTTCAGAAGCAAATGCAAAAAAAGGAGAATAAAGAAGCTCTCCCGTTGTCTTATGCACAACAACGTTTGTGGTTTATGGACAGATTTAATCCAAATAGTTCTTTATATAATATTCCAACGGTATGGCATCTAAAAGGAAATTGGATACCTGAAGCATTAGAAAAGGGATTCAATCGACTCATTGAACGCCATGAATCATTACGAACTGTTTTTAAAGAAGTAGGAGAACAACCTGTGCAACAAATTGTCGAATTCCTTCCTAGAGCATTACCTGTAAGAGATTACTCTCAACTTCCTCTAGAAGTAAAAGAAAAAGAGGTAGATAGTTTAATTGCGAGAGAAGCGCAAGAACCATTTAATTTAATGAATGGTCCTTTAGTTCGTAATCAGCTTGTTCAATTAGAGAAGGATGAATGGTTATTACTGTGTACGATGCATCATATTATTTCTGATGCTTGGTCCATTGGTATATTCATGAATGAATTACTTGCTTTCTATGAAGAAGAAACGGGCGGAAATCCTGCTAAATTAAGTTCATTATCCATTCAATATGCAGACTTTGCGAAGTGGCAAAAGGAGTGGTTGCAAGGTGATGTGCTAAATCGTCAGCTTACGTATTGGCAAGAAGAATTATCTGGTGAGCTTCCTATTTTACAACTGCCAGTGGATCGACCTCGACCGGTTAAGCAGACTTACTCTGGGGCTACGCATCACGTAATTTTTCCTTATAAATTGCTTAGTCAATTGAAGGATATAAGTCGACAAGAAGGATCTACTTTATTTATGACTTTAATGGCCGCATACCAGAGCTTTCTTGCTCGTTATACGGGACAAAAAGATATTCTAGTTGGTAGTCCGATTGCAAATCGGAACCATAAGGGAGTAGAAGGATTAATTGGTTTCTTTGTTAATACGTTGGTTTACCGATCAGATTTGAGTGGCATCCCTACTTTTCGAGAGATTTTGAACCAAACAAAGAAAAAGGCGTTAAAAGCTTACGAATATCAAGATATACCATTTGAAAAAGTGGTAGAAGCTGTGCAACCTGAACGAAGCACGAGTCATTCCCCTATATTTCAGACCATGTTTACGCTACAAAATATAAAACAAGAACGACTAGATTTGCCTGATAGAAGTATTGAAATGGTAGAAAGTAATATGTCTATTGCTAAATTTGATTTGAGCTTAACTGCCTATGAAGTGGAAGAAGGTCTATTCGTCTCATTTGAATACAACACGGATTTATTTGATAGTAGTACCATTGCACGTATGGCAGGACATTTTGAGAACTGGCTAAATGAAATCACGTATCATCCAGATGAATCATATACAAAGCTGTCAATGTTATCGGATACTGAGCAAAAACAACTCCTAGAAGAATGGAATGATACGGACGTAGTTTATGGTCATGATTGTATGATTCATGAGCTATTTGAGCAGCAAGTTGCACGGACACCTAATGCAGTGGCGGTAGTTTATGAGGGTGGAAAGCTAACGTATCAAGAACTGAATGAAAAATCGAATCAATTGGCACATTTTCTACAAAAACGAGGTATCGGACCTGAATCATTAGTCGGTATATGTATTGAACGTTCTCCTGATATGATTATTGGTCTCTTTGGGATTTTGAAAGCAGGTGGGGCTTATGTCCCACTGGACCCAAGTTATCCCGAAAACCGCCTGAGATACATTTTGGAGAATTCACAAATTCAAGTGCTGTTAACAAAAGAGGCACTACAGGACTGGTTACCTAAAGATATTCGAGCAATTTGTTTAGACCGGGATCAAGTAATGATTTCTAAAGAGAGTAATTTAGCTCCGGTGAGTGGAGTAACAGCAAATAACTTAGCCTATATTATATACACTTCGGGTTCGACGGGAAATCCAAAGGGGGTAATGATTGAACATCATTCCGTTATCAACCGTCTACAGTGGATGCAGAAAAAATACCCATTGTCCGAGGACGATACAATCCTACAAAAGACACCGTTTTCATTTGATGTTTCTGTCTGGGAATTATTTTGGTGGTCATTTGTAGGAGCACGTGTTTGTTTACTTCCACCAGGAGGAGAGAAAGATCCTGCGGTGATTGAGGAGTATATTGAACGATATCGTGTGTCCACCATGCACTTTGTTCCGTCGATGTTATCTACTTTTTTAGATTATATGGAACTATATAATTCGAAAAGGGATGTATCGTCTTTAATTCAAGTTTTTACTAGTGGAGAAGCGTTAAACACTGAGCAGGTTCGCCGGTTTAAGGGGATCTTTTACAATGTTCAGCAAACAAAGTTAATGAACTTGTATGGTCCTACTGAAGCGACTGTGGATGTGACTTATTACGATTGTGATTTAGAAAAAGAGGCAATGCTTATTCCGATTGGTCGTCCGATTGATAATACAGAGTTGTATGTGTTAGATCAATATCAACAAGTGGTCCCGATTGGTGTGGCAGGGGAACTTTACCTTGGAGGAGTAGGATTGGCACGTGGCTACTTCAATCGACCGGATTTAACTACTGAACGTTTTATTCCGCATCCTTTTAAGGACGGGGAACGATTATATCGAACGGGTGACTTGGTGAGATATATGAATGATCGTAACTTAGAATATATTGGAAGAATAGATAACCAAGTCAAAATTAGAGGATTCCGAATTGAATTGGGAGAAATTGAAGCAGCTTTACATGATCACTCATCTGTAAAAGAGGCAGTCGTGTTGGTGAAGGAAGATCGACCAGGAGATAAGCAGTTAGTAGCTTATGTAGTGGGTGAAGGGGATACTGGAGAGTGGCGTGAATATCTCAAGAAGCAATTACCACATTATATGGTTCCGGCATACTTTTTCCAAATTGAAGGTATGCCACTCACTCCAAATGGTAAAGTGAATCGGAAAGCATTATTGGAATTAGAAGAACAGTTCATAAGTGAAGATATTACTTCATCACGAACACCAGTGGAGGAGCTCATTGTTTCCGTTTGGAGCCAAGTGTTAGGAATAAAAAATATTAGTGTGCAGGATTCCTTTTTTGAAATCGGTGGTCATTCACTACTAGCTACTCAAGTAGTGTCACGTTTACAGGAAATTTTTCAAATCGAATTACCAGTACGTGAACTATTTGAATATACAACGGTGGAGTCACTGGCAAAGCGATTAGAACAGCTACGTAAAGGAGATAAAAAACGAGAGATTCCGCCACTAATACCGATGGAGCGAGGAGAAGCTATTCCACTATCTTATGCCCAACAACGTTTATGGTTTATTGATCAATTTACACCTAATAGTGCCCTTTACAATATGCCAATGGTATGCCGTCTTACAGGGAATTGGCTACTTGAAGCATTGGAAACGGGATGGAATCAACTAATAGAACGTCATGAATCACTGCGGACGGTCTTTCAAGAAGTGAATGGTCAACCCGTACAGCAAATTAAATCGTATGCTTTTCAATCAATTCCGAAAACGGATTTAACTATGCTTTCTTCTGAAGACCGAGAAGAAGAGGTTAAACGTTTCATTCAACAAGAAACAGAAGTGCCATTTGATTTAACAGAGGGTCCATTAATCAGGACGAGTATTTTGCACGTGGGAGAGGAAGAATGGATACTCCTTTGTACTTTACATCATATCATTTCAGATGGATGGTCAATGGGAATCCTACTTGAAGAATGGATGGCATTTTATGAGAAAGCAACGGATGGAAAGGTGGCGGAACTTGAACCATTACCGGTTCAATATGCCGACTTTGCTCAGTGGCAAAAAGGATGGCTGAAGGAGGAAGTGCTTGATCAACAACTTCAATATTGGAGGGAAGAATTGTCTGGGGAGCTTCCTGTACTCCAACTTCCTATGGATCGCCCGCGTCCTGCAATACAAACTCATCACGGGTCGACATACACTCTAGTTTTGCCAAGCACGCTACATGATAAATTGAATGAACTTAGCCGAAAAGAAGGGGCTACACTCTTCATGACGCTGTTGGCTGCGTATCAAAGTTTTCTATCTCGTTATACGGGACAAGAAGATATTTTGGTCGGAAGCCCAATTGCGAATCGGAATTATAGAGAAATTGAAGGACTAATTGGTTTCTTCGTTAACACGCTGGTTTATCGAACTAATTTGAGTGGTGGACCGACATTTCAAGATGTACTGTATCAGGTTCGTCAAAAGGCATTGAAGGCGTATGAATATCAAGATATCCCATTTGAAAAAATTGTAGAAGTTGTGCAACCGGAGCGAAGTACAAGTCATTCGCCAATCTTCCAGACTATGTTCATCTTGCAAAATATGAAACAAGAGTTTCCGGTGTTATCTAGTAGAAGTATTGAAATGATAGAAAGCCATAGTCCAATTGCAAAGTTTGATTTAAGTGTGATGGCAGTTGAGACAGAAGAGGGATTACTTTTTACTTTTGAATACAATAAGGATTTATTCAATGCTACTACTATTGAACGGATGGCAGGACACTTTGAGAAATGGCTATATGAAGTTTCTCATCGCCCACAAAATCCGTTGCATGACCTGAGCATGCTATCGGAACCCGAGCGTAATTTGTTATTAGAAACATGGAATGAAACTGTAATGGAAATGTCCCATCAGGGTCTTATTTGCGAAAGATTTGAGGAGCAAGTAGCAATGCGTCCTGATGCGATTGCGATAGTTGATCAAACAAAACAGTGGACTTATGGTGAACTGGATATACAAGCAAATCAGTTGGCAAATGTTTTACAGCGAAAGGGAGTAGCCCCAGAGTCAGTGGTGGGAGTTTATCTTCCGAGGTCAGCAGAGCTAATGGCAAGTTTACTAGGCATTTTAAAAGCTGGTGGAGCTTATGTTGTTTTAGACCCGTTGTATCCAAAATCAAGGTTAGAATACATGATTGAAGATGCAGGAATTCAATTTGTAGTGACGGCGGAAGTACAAGAAGGACATTTCGCACACGTCGAAATGGTGAGGTTAGAAGAATTAACGGTGGAAAGCGTAATTGCACCTACACGTCAAATAAATCCAGAGAACTTAGCCTATATTGTCTATACCTCTGGTTCTACAGGAAAACCGAAGGGTGTTATGGTTGAATATCGCTCATTAATGAATATGGTTTCTTGGCATCAAGAAGTTTATCGTATTTCAGCAGAGGATCGTGCGACTCAGATTGCAGGGGTTGCTTTTGATTCGGCTGTCCAGGAGATTTGGCCGTATCTAACTGCTGGTGCAGCACTCTACTTGTCAACAGAGGAACTGAGAATTAATCCAGAAGCACTAAGGGACTGGCTCATTGATTCACGAATAACAGCTAGTTTTGCACCTACGCCTATTCTGGAAAGACTCTTGAAATTATCTTGGCCAGATAAAACGGATCTTCGTTTTATCATTACTGGTGGGGATCAATTAACACAGTATCCATCTAACGATATTCCTTTTGCGGTAATTAATCAGTATGGTCCATCGGAAAATACCGTTGTTACCACAGATTGTTATGTACCTGTAGGAGTGACAACAGGTACGCCATCGATTGGTCGACCGATTGCGAATACAGAAGTTTATGTGTTAGATTCTCATCTTCAGCTAGTACCAATTGGTGTAATTGGAGATCTCTATATTGGAGGGAAGAGTCTTGCACGTGGATATGCTAATCGTCCGGATCTTACAAAGGAAAAATTTATTCCACATCCTTTCAAGTCAGGAGAACGTCTCTATTATACAGGAGACAAAGCAAGTTATCTTTCTGATGGTAATCTCCAGTTCCATGGACGTATAGATGACCAAGTGAAAATTCGTGGTTTCCGGATTGAATTGGGAGAAATAGAAGCTGTTTTGCAGGCGCATTCTTCTGTGAAAGAAGCTGTTGTATTGGTGCGAGAGGATAATCAAGGTGATAAGAGATTAGTAGCTTATGTAGTTGGTGAAGGAAGTGTCCATGAATGGCGAGAACATCTACAAACACATTTACCTAATTACATGGTTCCAACAAACTTTATTGAGATGGAATTTTTACCACTTACACCGAATGGAAAACTTGATTTGAAGGCATTGCCTATACTTAGTGAACAATCCGCTGAAAATACTGTATACCCAAGAACTCCGCTGGAAGAACTTATTGCTTCAGTGTGGAGTCAAGTGCTAGGAATAAGAGACATTGATGTTCAGGATTCTTTCTTTGAGCTCGGTGGTCACTCTCTACTTGCTACACAAGTGGTCTCACGCTTACAGGAGGTCTTTCAAATCAAATTGCCAGTACGTGAACTGTTCGAATATTCAACGGTCGAGGCATTATCGAAACGAATAGATCAGTTACGTAAGGGGAGCGAAAAACGAGAAATTCCACCATTGATGCCGATAGAACGAGGGGGAAATATTCCACTGTCTTATGCCCAACAGCGCTTATGGTTTATTGATCAATTTGCACCTAATAGTGCACTTTATAATATGCCAATGGCATGCCGTCTTACAGGGAATTGGTTACCTGAGGCATTGGAGTTGGGATGGAATCAGTTGATAGAGCGTCATGAATCTTTGCGGACTGTATTTTATGAAGAGAATGGCCATCCTATCCAGCAGATTCAACCGTACGTTTTCCGTCCGCTTCTGCAAATGGACTTAACTAAGCTTTCATTAGAGGAGCGAGAAAGAAAGTTGGAGCAATGGATTCAAACTGAAGTCGAATCTCCATTTGATTTAGAACAAGGGCCATTGTTCCGTGGGAAACTCATAAGAATTTCAGAAGAAGAATGGATTCTTCTGTGTAATATGCATCATATTATCTCAGATGGATGGTCGATGGAAATCTTACTTCAAGAATGGATGGCATTTTATGAGAATGCGATTGGTGAAAAACAAGCAGAGCTGGAACCACTACCAGTTCAATATGCCGATTTTGCTCAGTGGCAAAGAGAATGGTTGAAAGATGAATTACTATATCAACAACTTGCGTATTGGAAGGAAGAATTATCCGGTGAGTTACCAGTCTTAATGTTGCCAATGGATCGTCCGCGTCCGCCAGTGCAAACCCACCATGGATTAACTCATAATGTTTTGTTATCGTGCTCATTACTGGATAAATTAAACGAACTAAGTCGTCAAGAAGGGGCCACACTTTTCATGACCTTATTGGCAGCGTATCAAAGTTTCCTTGCTCGTTATACGGGACAAACGGATATTATTGTTGGTAGCCCAATTGCAAATCGAAATTATCGAGAAATTGAAGGACTGATTGGTTTCTTTGTCAATACATTGGTTTATCGAGCTGATTTAAGTAATGCACCGGCATTTCAAGAGTTGTTGTCTCAAGTACGGATAAAAGCATTGAAGGCGTATGAGTATCAAGATGTTCCGTTTGAGAAAATTGTAGAGGTTATCCAACCTGAACGAAATACAAGCCATTCTCCGATTTTCCAAACCATGTTTACTTTGCAAAATACGGGACAGAAGCTACCAGAACTACATGGAAGAAATATAGAAGTAATGGAAAGTAATTCCCCTATCGCTAAGTTTGATTTAAGTTTAACTGCTGCAGAAGTGGAAGAGGGTTTATTACTTACTTTTGTTTATAGAACTGATTTATTTGACAGCTTAACTATTGAATCCATGGCTGAACATTTTGGGAACTGGTTGAATGTAATCGTGGAGAATCCTGATAAATCATTAGCTAAGTTGCCTATATTATCAGGATTACAGCAAAAACAGTTGGAAGAGTGGAATAATGATGCTGTAGCATATCTACAGGAAAGTACGATTCATCAGCTGTTTGAAGAGCAAGTAAATCGTACACCTGATGCGGTAGCAGTGGTAGATGAAAAACAGCAGTTAACGTATCGAGAGCTGAATGAAAAAGCTAATCAATTGGCCCACTATCTTCAGCAATGCGGAATTGGGAATGAATCATTGGTTGGACTTTACTTTGAGCGTTCAGTTGAGATGGTTGTTAGTATTATGGGGATTTGGAAGGCTGGAGCAGCCTATGTTCCATTAGACCCATCATATCCAGAAAGTCGCCTACGATATATTTTGGAGGACACTGGAATTCAAGTATTAGTTACGAACGAGTCATTGGAAGACTGGATACCTAAAGAAATGAAGATAGTTTGTCTAGATAGGGATCAAGCAATGATTTCACAAGAAAGCATTCTTTCACCAAAATGTGAAGTAACAGGAGAAACCTTAGCGTATGTTATCTATACTTCAGGATCAACGGGGAATCCAAAGGGTGTCTTGATACAGCATCATTCTGTACTAAACTTGTCACATGGTTTACAAAAAGAGGTTTTCGAACATGAGATACCATCTAACATGCATGTCGGTTTAAATGCGTCAATTGCCTTTGATGCATCTATCCAGCAATTACAAATGCTGCTTTATGGTTCAAGTTTGTATATTATTCCAAATGAAGTACGAAGTGATCCGGAGCAGTTTGTAGCTTATATTAGGGAGAACAAGTTAGAAATCTTTGATATAACACCTTCATTGCTTCAATTACTTATAGATGTCGGATTGTTAGAAACGTGCGATGGCATTCATGTTCCAAGTAAGGTACTGGTTGGTGGTGAAGCAATTATGCCGTCATTATGGGAACAGCTAGTAGAGACTGATAAAATACAGTTTTATAATGTATATGGTCCTACAGAATGTACGGTTGATGCAACATGCTATCATATCAAAAAAGATAGTAAGAGAGTAACAATTGGGCGTCCATTGCCTAACGTCCAAACTTATGTATTAGATAGAAATAGGTTACCAGTTCCAGTTGGTGTGATGGGGGAACTTTATATCGGAGGAGCAGGTCTAGCAAGGGGGTACTTGAATCGTCCAGAGTTAACATCCGAACGATTTATTTCTCATCCATTCAAAGAAGGCGAGAGGTTATATAGAACAGGCGATCTTGTGAGATATCTTCCAGATGGTAATATAGACTACTTAGGAAGAATGGATAATCAAGTGAAGATTAGAGGATTTCGAATCGAACTTGGGGAGATTGAGTCGACTTTACAAGAGCATGACTTGGTAAAAGAGGTAGTTGTAATAGTTAGGGAAAATCAGTCGGGAGATAAGAGATTAGTAGCTTATGTAGTGGGCGAAGGTAGTTTAGAAGAATGGCGAGAGTATCTTAAAACAAAACTGCCAATCCATATGATACCTTCCTACTTTGTCGAAATGAAAGAATTACCGCTAACCATAAATGGAAAGGTTGATCGGAAATCGTTACCTATACCAGATTATCAAGGAACACAAGAAGGCTACGCGGCCCCAAGAAATGAACGTGAACATAAGCTTTCTATCATTTGGGAACGTGTGCTAGGTTCAAAACGTATTGGTATTTATGATAACTTTTTTGAAATTGGTGGAGATTCAATTCTTAGCATTCAGATTGTCTCTCGTGCAAAGCAAGCTGGTTTACAGTTGACACCAAAACAACTATTTGAACACCAAACGATTGCTGAGTTGGCGCAAGTAGTCAAAGAAGAACAAGGTGTACAAGCTGAACAAGGAATTATAACTGGAGAGACGATACTTACACCTATTCAGCAAAGGTTTTTTGCACAAAATCATCCTAATCCACATCATTGGAATCAATCCATGTTCTTTAGAACGAAAGAAAAATTGGACATAGGATCACTGGAAAAGGCAGCGCGTAGCCTTCTACTTCATCATGATGCCCTGCGTTTAAGATATGAACGTTTACCTAATGGGACTTGGGAACAGTGGAATGAAGGAATTAAAGAACAATTGATGCTGACTGTCATTTCATTAGACGAAGTGCCGGAAGCGGATTGGCATGAAGTTATTCAAAAAGAGATTAATGTTGCACAAGAAAGATTGAATTTACATGATGGTCCTTTAATGAGAATGGTGTATTTTGATGAAGATGAGAAGACTGGCCGATTATTTTGGACAATTCATCACTTAGCCGTGGATGGTGTTTCTTGGCGAATTTTATTGGAAGATTTGCAAACAGCGTATACGCAAGCAGTCCAAGGACAAAAAATTCAATTACCTATGAAGAGTACATCTTTTAAAGAATGGTCGGAGAAATTACAACATTACGCTGAAACTGGAATATCAAAAGAAGTGCTACATTACTGGGAGCAGCAGGCTGAACAAGACGTAGTTATACTGCCAGTAGATGGTACTATAAGTAATCCAGTAAGCGCAGTAACTGAGGAAATTACTGTGGTGTTAAACGAGAATGAGACCCGTATGTTATTGCAAGAGACTTTAAGCACTCACCGTGTCCAAATCAATGAAGTATTATTAGCAGCATTGGTACAAGCTACAGCAGCATGTACGGGGCGGCCGATATTAAGCGTAGATTTAGAGGGACATGGTCGAGAAGAGATTATTGAAGATGTTGATTTATCGAGAACCGTGGGATGGTTTACAAGTATTTACCCAGTTCATTTAAATATTACTAATGCTAATACGCCAATTGCAGCATTAAAAGCAGTTAAAGAACAAGTTCGCAAAATTCCTAATAAGGGTGTTGATTATGGGGTGTTGCGTTACATGAACGCAACAATGTGTGAGCAATTAAGCTTCCAATATACACCGTCTATTAGTTTTAACTATCTTGGACAATTTGACCAATTGTTTTCTAGCGATGCAATGTTTATTCCAGAGAACGAATTTAAGCGTTTAGATCATGCTGCCGGTTCCAAGCGATCGCATGTAATTGATGTAATTGGGGTTGTAACGGATGGAAAACTTCAATTCACTTGGGTATACAATGTTGGACAATTTGCCAAATCAACGATTCAAAGTATTGCACAGAATATGCTATATCAAATGAGTACATTGATCCAATTTTCAGATAGAGAATCTGCACTGACCATTTCGGATTTTGCAATGGCTAATCTTAGCCAAGAAGGTTTGACAAATGTACTAAACAAAATGCATCGCGGAAAGAACAATCAGATTACTGATTTATATCCACTATCACCTTTGCAAGAAGGTATGATTTTCCACACATTGCATGACCAAGGGGATGAATATGTTGCACCGTATATAGTGCAATTGAGTTTTATGATTCGAGGGAAAATGAATATTCCTACATTTGAGCAGGCGTGGAAATCTGTAATTCAGCGGCATGAAATTTTTCGTACAGCATTTGTATGGGACGAAATTGAAGAACCTGTACAAGTGGTGTATGAAAATATCCCATTTAAAGTGAACAAAGAAGACTGGCGTACAATGACGAGTGAAGAGATAGAGGAAAAAAGAAAAGTCTTTTTGGAATTAGATCGAAAACAAGCCTTCCAATTTGATGAAGCACCATTGATGCGGGTAACAGTCATTCAAGAAGGTGAGGAAGAATATCGGATTGTTTGGACCCATCACCATATTTTACTGGATGGATGGAGTTTACCATTAGTATTTAATGAATTACTTACAGTCTATCAAAAGAGAATGAATGGAGAAGCTGTGAAGTTACCTAAGTCCTCACCATATAAGAAATATATCCAATGGCTCAGAGAACAAGATAAGGAGCAGGCGGAACAATTCTGGAGAGAGAAGCTAAAAGGTTTTACTGCACCAACTTTACTGGGCTTAGAAAGTAAAGAGGAAGAAAAAGGTTACACAGAGAAGGTTACGTATTTATCAGAAGAGCAGACTCAAGCGTTACAAGGATGGGCGAAACGCAATAAACTTAATTTGAGTACAGTAATTCAAGGTGCATGGGCATATCTCATGAGCCGATATAGTGGAGAAAATGACATTGTTTTTGGTGTAACAAGCTCAGGGCGTTCTACGGAGATTATTGATGTTGAAAACATCGTAGGTCCTTTCATTACAACGTCACCGACGCGAATTCAATTGATGGATGATATAAAATTAATAGATTGGTTGCAGAAGATACAAGAGGAAGAGATAGAAAGAAGACAATATGAGTATGCTTCTTTGACAGAGATTCAGGGGTGGAGTGAAGTTCCTAGAGGAATACCGCTGTTCAATAGTTTATATGTGTTTGAAAATTATCCAGTGAAAGAGGAGTCTTCAGAAAATCTGGAAATTGGTGAATTGGAAGGGGTAGAACAAACCCACTACCCATTAGGGTTAGCTGTAGTTCCAGGAATCCAGTTATCGTTAAAGTTAATGTATGACCGTAGTAAGTTTAATAGAGTAACCATTGAACGAATGCTGGGTCATTTACACCAAGTGTTAATGCAAATGCTCAAAAACATTGATCAAAATCTATCGGAGCTAGTATATATTACGGAAGCTGAACAAAGAAAGCTATTGGAAGAATGGAATAATAATACTATATCCTATCCACGTCAAAATGTAATTCATCAACTATTCGAAGAGCAAGTAAATCGTACGCCTGACGCGTTGGCAGTGGTAGATGAAAAACAGCAACTAACATATCGAGAGCTGAATGAAAGAGCTAATCAATTAGCACATCATTTACAGAAATGTGGAATTGGGACAGAGTCATTAGTTGGCCTTTGCTTTGAGCGTTCAGTTGAGATGGTTGTTGGTCTCATGGGAATTTGGAAGGCTGGAGCAGCCTATGTTCCATTAGATCCATCGAATCCGGAAAGCCGCCTACAATATATTTTAGAAGACACAGGAATTAAAGTGTTAGTTACAAATGAAGTATTACTAGGCTGGATACCTAAAGACATCAAGACAGTTTGCCTAGATAGGAACCAAGCAATGCTTTCTCAAGAAAGCAAACTTTCACCAATATGTGAGGTAACAGGGGAAAATTTAGCGTATGTTATCTATACTTCTGGTTCGACAGGGAATCCAAAGGGGGCTTTAGTACAGCACAATTGTGTAATAAACCTATCCTATGGTTTACAAAAAGAAGTTTTCTCACATGAAATACCTAATAATATGCGCGTCGGTTTGAATGCGTCAATTGCCTTTGATGTATCTATTCAGCAATTACAAATGTTGCTTTATGGTTCAAGTTTATATATTATCCCAAGTGAAGTTCGCACTAATCCGGAACAATTTGTGTCCTATATTAGGGAGAATAAATTGGAAATGTTTGATATGACACCTTCATTACTTCAATTACTTATAGATGGAGGATTGCTAGAAATAAGTGCTGATGTTCATGTACCAAGTAAGATATTAGTCGGTGGTGAAGCAATTATGCCGTCATTATGGGAACAGCTAGTAGAGACAGAAAAAATTGATTTTTATAACGTATACGGTCCTACAGAATGTACGGTTGATGCAACATGCTATCATATCAAAAAAGATAGTAAGAGAGTAACAATTGGCCGTCCGTTGCCGAACGTTCAAACTTATGTATTAGATAAAAATTTGTTACCTGTTCCAGTTGGTGTAACAGGTGAGCTATATATTGGGGGTGCAGGTATAGCGAGAGGATACTTGAATCGCCCAGAATTAACAGCAGAGAGATTCATCCGTCATCCATTTAATGAAGAAGAGCGTTTATATCGTACGGGAGATTTGGTTCGTTATTTACCTGATGGTAATTTAGATTACTTGAGAAGAATTGATAATCAAGTAAAAATTAGGGGCTTTCGTATTGAACTTGAAGAGATTGAAGCGAATCTAGAGAGGCATCCATTGGTAAAAGAAGCAGTAGTTTTGGTAACAGAGGATAAATTAGGAGAGCAGAGATTGGTTGCTTATGTAGTTGGAGATGGTAGTATGCATGATTGGCGTGAATATCTCAAGACACAAGTACCGAATTATATGGTTCCCGCACACTTTATTAAGGTAGACGAGATTCCTCTTACAACGAATGGAAAAGTTGATCGAAAGGCATTGAACAATTTAACTATTTTAAGAGAAAATAACTTTTCTACACCAATCATTCCAAGGGATGAAATTGAATATCAGTTGATTAAAATCTGGCAGGATGTGTTACAGATAGAAGATGTCTATGTAAATGATGATTTCTTTAATAGAGGAGGACACTCTCTCCTTGTAATTAAATTAGTTTCAAAAATTAGGGAGAAGTTTGGAAAAGAGATTAAGGTGTCTACATTGATTAAGAATCCAACAGTGGAAGGAATCGCATGCCTTATTCGTGATAAGCATGATATGACGAAATCAGTAGCAGCGCTAGTTCCACTACAAGAATCAGAGAAAAGACCTTTCTTCTGCGTTCATCCGTTTATGGGGAATGTATTCTGTTACATTCAACTAGCAAGATTGCTTAAGAGCCGTTGTTCATTTTATGGTTTACAGAATCCTCTTATAGAAAAGAAAGAAATTGACGAGTTAACTTTGCCGGAAGTAATTCAACTTTACATGGAAGAAATAAAACGTGTTCAGCCAGAAGGTCCATATCGTCTTGGAGGATGGTCTTTAGGCGGTGCGATTGCTTATGAAATCGCAACTGTATTAAAGAATCAAGGTGAGGAAGTTGAGTTGTTGGTACTCATGGATACTAAAGTACCTTCAAAGCAGGATCATAAAACAAGTGAGGATATGCTCTCATATATATATGAGCATTTCATTCCTAGAGATCTTACTGAGCAGGAAGGAGACCTTGTCCATAAACAAGATATGCTTGTGGAGCAATTAATTATGGAAGGAGTACTCACGCCTGATGCAGATCTTATCAATTTGAAGCAAGTTATCAATGCGCATAGGAAATGCCTGAACATAATGGCAGAGCATGATTTAATACCATACTCTGGAGAAGTTCTCTACTTTAGTGCTGAGGAAGGAAAAGAGTTGTTTACAGATTGGGGACCTTTATTAAAAGGTAGAGTAAATAGGTATTCAGTCCCTGGATCACATGAAGAAATAGTGGATTCACCTGCAGTTGAAAAAATAGCTATGTATCTACTAAATGAATTTGAAGGAATAAAAGAGAAATCCATTTTATTAACGGAAAAGTAG",
                        "abbreviation": "",
                        "html_class": "jsdomain-transport"
                    },
                    {
                        "type": "Condensation_LCL",
                        "start": 2136,
                        "end": 2436,
                        "predictions": [],
                        "napdoslink": "http://napdos.ucsd.edu/cgi-bin/process_request.cgi?query_type=aa&amp;ref_seq_file=all_C_public_12062011.faa&amp;Sequence=%3EC_domain_from_antiSMASH%0DNIPLSYAQQRLWFIDQFAPNSALYNMPMACRLTGNWLPEALELGWNQLIERHESLRTVFYEENGHPIQQIQPYVFRPLLQMDLTKLSLEERERKLEQWIQTEVESPFDLEQGPLFRGKLIRISEEEWILLCNMHHIISDGWSMEILLQEWMAFYENAIGEKQAELEPLPVQYADFAQWQREWLKDELLYQQLAYWKEELSGELPVLMLPMDRPRPPVQTHHGLTHNVLLSCSLLDKLNELSRQEGATLFMTLLAAYQSFLARYTGQTDIIVGSPIANRNYREIEGLIGFFVNTLVYRADL",
                        "blastlink": "http://blast.ncbi.nlm.nih.gov/Blast.cgi?PAGE=Proteins&amp;PROGRAM=blastp&amp;BLAST_PROGRAMS=blastp&amp;QUERY=NIPLSYAQQRLWFIDQFAPNSALYNMPMACRLTGNWLPEALELGWNQLIERHESLRTVFYEENGHPIQQIQPYVFRPLLQMDLTKLSLEERERKLEQWIQTEVESPFDLEQGPLFRGKLIRISEEEWILLCNMHHIISDGWSMEILLQEWMAFYENAIGEKQAELEPLPVQYADFAQWQREWLKDELLYQQLAYWKEELSGELPVLMLPMDRPRPPVQTHHGLTHNVLLSCSLLDKLNELSRQEGATLFMTLLAAYQSFLARYTGQTDIIVGSPIANRNYREIEGLIGFFVNTLVYRADL&amp;LINK_LOC=protein&amp;PAGE_TYPE=BlastSearch",
                        "sequence": "NIPLSYAQQRLWFIDQFAPNSALYNMPMACRLTGNWLPEALELGWNQLIERHESLRTVFYEENGHPIQQIQPYVFRPLLQMDLTKLSLEERERKLEQWIQTEVESPFDLEQGPLFRGKLIRISEEEWILLCNMHHIISDGWSMEILLQEWMAFYENAIGEKQAELEPLPVQYADFAQWQREWLKDELLYQQLAYWKEELSGELPVLMLPMDRPRPPVQTHHGLTHNVLLSCSLLDKLNELSRQEGATLFMTLLAAYQSFLARYTGQTDIIVGSPIANRNYREIEGLIGFFVNTLVYRADL",
                        "dna_sequence": "ATGAGAAGTGATTTACTTGCAAAGCTGAGTTCACTTTCTCCTGAGAAGAGAGCATGGCTTCAGAAGCAAATGCAAAAAAAGGAGAATAAAGAAGCTCTCCCGTTGTCTTATGCACAACAACGTTTGTGGTTTATGGACAGATTTAATCCAAATAGTTCTTTATATAATATTCCAACGGTATGGCATCTAAAAGGAAATTGGATACCTGAAGCATTAGAAAAGGGATTCAATCGACTCATTGAACGCCATGAATCATTACGAACTGTTTTTAAAGAAGTAGGAGAACAACCTGTGCAACAAATTGTCGAATTCCTTCCTAGAGCATTACCTGTAAGAGATTACTCTCAACTTCCTCTAGAAGTAAAAGAAAAAGAGGTAGATAGTTTAATTGCGAGAGAAGCGCAAGAACCATTTAATTTAATGAATGGTCCTTTAGTTCGTAATCAGCTTGTTCAATTAGAGAAGGATGAATGGTTATTACTGTGTACGATGCATCATATTATTTCTGATGCTTGGTCCATTGGTATATTCATGAATGAATTACTTGCTTTCTATGAAGAAGAAACGGGCGGAAATCCTGCTAAATTAAGTTCATTATCCATTCAATATGCAGACTTTGCGAAGTGGCAAAAGGAGTGGTTGCAAGGTGATGTGCTAAATCGTCAGCTTACGTATTGGCAAGAAGAATTATCTGGTGAGCTTCCTATTTTACAACTGCCAGTGGATCGACCTCGACCGGTTAAGCAGACTTACTCTGGGGCTACGCATCACGTAATTTTTCCTTATAAATTGCTTAGTCAATTGAAGGATATAAGTCGACAAGAAGGATCTACTTTATTTATGACTTTAATGGCCGCATACCAGAGCTTTCTTGCTCGTTATACGGGACAAAAAGATATTCTAGTTGGTAGTCCGATTGCAAATCGGAACCATAAGGGAGTAGAAGGATTAATTGGTTTCTTTGTTAATACGTTGGTTTACCGATCAGATTTGAGTGGCATCCCTACTTTTCGAGAGATTTTGAACCAAACAAAGAAAAAGGCGTTAAAAGCTTACGAATATCAAGATATACCATTTGAAAAAGTGGTAGAAGCTGTGCAACCTGAACGAAGCACGAGTCATTCCCCTATATTTCAGACCATGTTTACGCTACAAAATATAAAACAAGAACGACTAGATTTGCCTGATAGAAGTATTGAAATGGTAGAAAGTAATATGTCTATTGCTAAATTTGATTTGAGCTTAACTGCCTATGAAGTGGAAGAAGGTCTATTCGTCTCATTTGAATACAACACGGATTTATTTGATAGTAGTACCATTGCACGTATGGCAGGACATTTTGAGAACTGGCTAAATGAAATCACGTATCATCCAGATGAATCATATACAAAGCTGTCAATGTTATCGGATACTGAGCAAAAACAACTCCTAGAAGAATGGAATGATACGGACGTAGTTTATGGTCATGATTGTATGATTCATGAGCTATTTGAGCAGCAAGTTGCACGGACACCTAATGCAGTGGCGGTAGTTTATGAGGGTGGAAAGCTAACGTATCAAGAACTGAATGAAAAATCGAATCAATTGGCACATTTTCTACAAAAACGAGGTATCGGACCTGAATCATTAGTCGGTATATGTATTGAACGTTCTCCTGATATGATTATTGGTCTCTTTGGGATTTTGAAAGCAGGTGGGGCTTATGTCCCACTGGACCCAAGTTATCCCGAAAACCGCCTGAGATACATTTTGGAGAATTCACAAATTCAAGTGCTGTTAACAAAAGAGGCACTACAGGACTGGTTACCTAAAGATATTCGAGCAATTTGTTTAGACCGGGATCAAGTAATGATTTCTAAAGAGAGTAATTTAGCTCCGGTGAGTGGAGTAACAGCAAATAACTTAGCCTATATTATATACACTTCGGGTTCGACGGGAAATCCAAAGGGGGTAATGATTGAACATCATTCCGTTATCAACCGTCTACAGTGGATGCAGAAAAAATACCCATTGTCCGAGGACGATACAATCCTACAAAAGACACCGTTTTCATTTGATGTTTCTGTCTGGGAATTATTTTGGTGGTCATTTGTAGGAGCACGTGTTTGTTTACTTCCACCAGGAGGAGAGAAAGATCCTGCGGTGATTGAGGAGTATATTGAACGATATCGTGTGTCCACCATGCACTTTGTTCCGTCGATGTTATCTACTTTTTTAGATTATATGGAACTATATAATTCGAAAAGGGATGTATCGTCTTTAATTCAAGTTTTTACTAGTGGAGAAGCGTTAAACACTGAGCAGGTTCGCCGGTTTAAGGGGATCTTTTACAATGTTCAGCAAACAAAGTTAATGAACTTGTATGGTCCTACTGAAGCGACTGTGGATGTGACTTATTACGATTGTGATTTAGAAAAAGAGGCAATGCTTATTCCGATTGGTCGTCCGATTGATAATACAGAGTTGTATGTGTTAGATCAATATCAACAAGTGGTCCCGATTGGTGTGGCAGGGGAACTTTACCTTGGAGGAGTAGGATTGGCACGTGGCTACTTCAATCGACCGGATTTAACTACTGAACGTTTTATTCCGCATCCTTTTAAGGACGGGGAACGATTATATCGAACGGGTGACTTGGTGAGATATATGAATGATCGTAACTTAGAATATATTGGAAGAATAGATAACCAAGTCAAAATTAGAGGATTCCGAATTGAATTGGGAGAAATTGAAGCAGCTTTACATGATCACTCATCTGTAAAAGAGGCAGTCGTGTTGGTGAAGGAAGATCGACCAGGAGATAAGCAGTTAGTAGCTTATGTAGTGGGTGAAGGGGATACTGGAGAGTGGCGTGAATATCTCAAGAAGCAATTACCACATTATATGGTTCCGGCATACTTTTTCCAAATTGAAGGTATGCCACTCACTCCAAATGGTAAAGTGAATCGGAAAGCATTATTGGAATTAGAAGAACAGTTCATAAGTGAAGATATTACTTCATCACGAACACCAGTGGAGGAGCTCATTGTTTCCGTTTGGAGCCAAGTGTTAGGAATAAAAAATATTAGTGTGCAGGATTCCTTTTTTGAAATCGGTGGTCATTCACTACTAGCTACTCAAGTAGTGTCACGTTTACAGGAAATTTTTCAAATCGAATTACCAGTACGTGAACTATTTGAATATACAACGGTGGAGTCACTGGCAAAGCGATTAGAACAGCTACGTAAAGGAGATAAAAAACGAGAGATTCCGCCACTAATACCGATGGAGCGAGGAGAAGCTATTCCACTATCTTATGCCCAACAACGTTTATGGTTTATTGATCAATTTACACCTAATAGTGCCCTTTACAATATGCCAATGGTATGCCGTCTTACAGGGAATTGGCTACTTGAAGCATTGGAAACGGGATGGAATCAACTAATAGAACGTCATGAATCACTGCGGACGGTCTTTCAAGAAGTGAATGGTCAACCCGTACAGCAAATTAAATCGTATGCTTTTCAATCAATTCCGAAAACGGATTTAACTATGCTTTCTTCTGAAGACCGAGAAGAAGAGGTTAAACGTTTCATTCAACAAGAAACAGAAGTGCCATTTGATTTAACAGAGGGTCCATTAATCAGGACGAGTATTTTGCACGTGGGAGAGGAAGAATGGATACTCCTTTGTACTTTACATCATATCATTTCAGATGGATGGTCAATGGGAATCCTACTTGAAGAATGGATGGCATTTTATGAGAAAGCAACGGATGGAAAGGTGGCGGAACTTGAACCATTACCGGTTCAATATGCCGACTTTGCTCAGTGGCAAAAAGGATGGCTGAAGGAGGAAGTGCTTGATCAACAACTTCAATATTGGAGGGAAGAATTGTCTGGGGAGCTTCCTGTACTCCAACTTCCTATGGATCGCCCGCGTCCTGCAATACAAACTCATCACGGGTCGACATACACTCTAGTTTTGCCAAGCACGCTACATGATAAATTGAATGAACTTAGCCGAAAAGAAGGGGCTACACTCTTCATGACGCTGTTGGCTGCGTATCAAAGTTTTCTATCTCGTTATACGGGACAAGAAGATATTTTGGTCGGAAGCCCAATTGCGAATCGGAATTATAGAGAAATTGAAGGACTAATTGGTTTCTTCGTTAACACGCTGGTTTATCGAACTAATTTGAGTGGTGGACCGACATTTCAAGATGTACTGTATCAGGTTCGTCAAAAGGCATTGAAGGCGTATGAATATCAAGATATCCCATTTGAAAAAATTGTAGAAGTTGTGCAACCGGAGCGAAGTACAAGTCATTCGCCAATCTTCCAGACTATGTTCATCTTGCAAAATATGAAACAAGAGTTTCCGGTGTTATCTAGTAGAAGTATTGAAATGATAGAAAGCCATAGTCCAATTGCAAAGTTTGATTTAAGTGTGATGGCAGTTGAGACAGAAGAGGGATTACTTTTTACTTTTGAATACAATAAGGATTTATTCAATGCTACTACTATTGAACGGATGGCAGGACACTTTGAGAAATGGCTATATGAAGTTTCTCATCGCCCACAAAATCCGTTGCATGACCTGAGCATGCTATCGGAACCCGAGCGTAATTTGTTATTAGAAACATGGAATGAAACTGTAATGGAAATGTCCCATCAGGGTCTTATTTGCGAAAGATTTGAGGAGCAAGTAGCAATGCGTCCTGATGCGATTGCGATAGTTGATCAAACAAAACAGTGGACTTATGGTGAACTGGATATACAAGCAAATCAGTTGGCAAATGTTTTACAGCGAAAGGGAGTAGCCCCAGAGTCAGTGGTGGGAGTTTATCTTCCGAGGTCAGCAGAGCTAATGGCAAGTTTACTAGGCATTTTAAAAGCTGGTGGAGCTTATGTTGTTTTAGACCCGTTGTATCCAAAATCAAGGTTAGAATACATGATTGAAGATGCAGGAATTCAATTTGTAGTGACGGCGGAAGTACAAGAAGGACATTTCGCACACGTCGAAATGGTGAGGTTAGAAGAATTAACGGTGGAAAGCGTAATTGCACCTACACGTCAAATAAATCCAGAGAACTTAGCCTATATTGTCTATACCTCTGGTTCTACAGGAAAACCGAAGGGTGTTATGGTTGAATATCGCTCATTAATGAATATGGTTTCTTGGCATCAAGAAGTTTATCGTATTTCAGCAGAGGATCGTGCGACTCAGATTGCAGGGGTTGCTTTTGATTCGGCTGTCCAGGAGATTTGGCCGTATCTAACTGCTGGTGCAGCACTCTACTTGTCAACAGAGGAACTGAGAATTAATCCAGAAGCACTAAGGGACTGGCTCATTGATTCACGAATAACAGCTAGTTTTGCACCTACGCCTATTCTGGAAAGACTCTTGAAATTATCTTGGCCAGATAAAACGGATCTTCGTTTTATCATTACTGGTGGGGATCAATTAACACAGTATCCATCTAACGATATTCCTTTTGCGGTAATTAATCAGTATGGTCCATCGGAAAATACCGTTGTTACCACAGATTGTTATGTACCTGTAGGAGTGACAACAGGTACGCCATCGATTGGTCGACCGATTGCGAATACAGAAGTTTATGTGTTAGATTCTCATCTTCAGCTAGTACCAATTGGTGTAATTGGAGATCTCTATATTGGAGGGAAGAGTCTTGCACGTGGATATGCTAATCGTCCGGATCTTACAAAGGAAAAATTTATTCCACATCCTTTCAAGTCAGGAGAACGTCTCTATTATACAGGAGACAAAGCAAGTTATCTTTCTGATGGTAATCTCCAGTTCCATGGACGTATAGATGACCAAGTGAAAATTCGTGGTTTCCGGATTGAATTGGGAGAAATAGAAGCTGTTTTGCAGGCGCATTCTTCTGTGAAAGAAGCTGTTGTATTGGTGCGAGAGGATAATCAAGGTGATAAGAGATTAGTAGCTTATGTAGTTGGTGAAGGAAGTGTCCATGAATGGCGAGAACATCTACAAACACATTTACCTAATTACATGGTTCCAACAAACTTTATTGAGATGGAATTTTTACCACTTACACCGAATGGAAAACTTGATTTGAAGGCATTGCCTATACTTAGTGAACAATCCGCTGAAAATACTGTATACCCAAGAACTCCGCTGGAAGAACTTATTGCTTCAGTGTGGAGTCAAGTGCTAGGAATAAGAGACATTGATGTTCAGGATTCTTTCTTTGAGCTCGGTGGTCACTCTCTACTTGCTACACAAGTGGTCTCACGCTTACAGGAGGTCTTTCAAATCAAATTGCCAGTACGTGAACTGTTCGAATATTCAACGGTCGAGGCATTATCGAAACGAATAGATCAGTTACGTAAGGGGAGCGAAAAACGAGAAATTCCACCATTGATGCCGATAGAACGAGGGGGAAATATTCCACTGTCTTATGCCCAACAGCGCTTATGGTTTATTGATCAATTTGCACCTAATAGTGCACTTTATAATATGCCAATGGCATGCCGTCTTACAGGGAATTGGTTACCTGAGGCATTGGAGTTGGGATGGAATCAGTTGATAGAGCGTCATGAATCTTTGCGGACTGTATTTTATGAAGAGAATGGCCATCCTATCCAGCAGATTCAACCGTACGTTTTCCGTCCGCTTCTGCAAATGGACTTAACTAAGCTTTCATTAGAGGAGCGAGAAAGAAAGTTGGAGCAATGGATTCAAACTGAAGTCGAATCTCCATTTGATTTAGAACAAGGGCCATTGTTCCGTGGGAAACTCATAAGAATTTCAGAAGAAGAATGGATTCTTCTGTGTAATATGCATCATATTATCTCAGATGGATGGTCGATGGAAATCTTACTTCAAGAATGGATGGCATTTTATGAGAATGCGATTGGTGAAAAACAAGCAGAGCTGGAACCACTACCAGTTCAATATGCCGATTTTGCTCAGTGGCAAAGAGAATGGTTGAAAGATGAATTACTATATCAACAACTTGCGTATTGGAAGGAAGAATTATCCGGTGAGTTACCAGTCTTAATGTTGCCAATGGATCGTCCGCGTCCGCCAGTGCAAACCCACCATGGATTAACTCATAATGTTTTGTTATCGTGCTCATTACTGGATAAATTAAACGAACTAAGTCGTCAAGAAGGGGCCACACTTTTCATGACCTTATTGGCAGCGTATCAAAGTTTCCTTGCTCGTTATACGGGACAAACGGATATTATTGTTGGTAGCCCAATTGCAAATCGAAATTATCGAGAAATTGAAGGACTGATTGGTTTCTTTGTCAATACATTGGTTTATCGAGCTGATTTAAGTAATGCACCGGCATTTCAAGAGTTGTTGTCTCAAGTACGGATAAAAGCATTGAAGGCGTATGAGTATCAAGATGTTCCGTTTGAGAAAATTGTAGAGGTTATCCAACCTGAACGAAATACAAGCCATTCTCCGATTTTCCAAACCATGTTTACTTTGCAAAATACGGGACAGAAGCTACCAGAACTACATGGAAGAAATATAGAAGTAATGGAAAGTAATTCCCCTATCGCTAAGTTTGATTTAAGTTTAACTGCTGCAGAAGTGGAAGAGGGTTTATTACTTACTTTTGTTTATAGAACTGATTTATTTGACAGCTTAACTATTGAATCCATGGCTGAACATTTTGGGAACTGGTTGAATGTAATCGTGGAGAATCCTGATAAATCATTAGCTAAGTTGCCTATATTATCAGGATTACAGCAAAAACAGTTGGAAGAGTGGAATAATGATGCTGTAGCATATCTACAGGAAAGTACGATTCATCAGCTGTTTGAAGAGCAAGTAAATCGTACACCTGATGCGGTAGCAGTGGTAGATGAAAAACAGCAGTTAACGTATCGAGAGCTGAATGAAAAAGCTAATCAATTGGCCCACTATCTTCAGCAATGCGGAATTGGGAATGAATCATTGGTTGGACTTTACTTTGAGCGTTCAGTTGAGATGGTTGTTAGTATTATGGGGATTTGGAAGGCTGGAGCAGCCTATGTTCCATTAGACCCATCATATCCAGAAAGTCGCCTACGATATATTTTGGAGGACACTGGAATTCAAGTATTAGTTACGAACGAGTCATTGGAAGACTGGATACCTAAAGAAATGAAGATAGTTTGTCTAGATAGGGATCAAGCAATGATTTCACAAGAAAGCATTCTTTCACCAAAATGTGAAGTAACAGGAGAAACCTTAGCGTATGTTATCTATACTTCAGGATCAACGGGGAATCCAAAGGGTGTCTTGATACAGCATCATTCTGTACTAAACTTGTCACATGGTTTACAAAAAGAGGTTTTCGAACATGAGATACCATCTAACATGCATGTCGGTTTAAATGCGTCAATTGCCTTTGATGCATCTATCCAGCAATTACAAATGCTGCTTTATGGTTCAAGTTTGTATATTATTCCAAATGAAGTACGAAGTGATCCGGAGCAGTTTGTAGCTTATATTAGGGAGAACAAGTTAGAAATCTTTGATATAACACCTTCATTGCTTCAATTACTTATAGATGTCGGATTGTTAGAAACGTGCGATGGCATTCATGTTCCAAGTAAGGTACTGGTTGGTGGTGAAGCAATTATGCCGTCATTATGGGAACAGCTAGTAGAGACTGATAAAATACAGTTTTATAATGTATATGGTCCTACAGAATGTACGGTTGATGCAACATGCTATCATATCAAAAAAGATAGTAAGAGAGTAACAATTGGGCGTCCATTGCCTAACGTCCAAACTTATGTATTAGATAGAAATAGGTTACCAGTTCCAGTTGGTGTGATGGGGGAACTTTATATCGGAGGAGCAGGTCTAGCAAGGGGGTACTTGAATCGTCCAGAGTTAACATCCGAACGATTTATTTCTCATCCATTCAAAGAAGGCGAGAGGTTATATAGAACAGGCGATCTTGTGAGATATCTTCCAGATGGTAATATAGACTACTTAGGAAGAATGGATAATCAAGTGAAGATTAGAGGATTTCGAATCGAACTTGGGGAGATTGAGTCGACTTTACAAGAGCATGACTTGGTAAAAGAGGTAGTTGTAATAGTTAGGGAAAATCAGTCGGGAGATAAGAGATTAGTAGCTTATGTAGTGGGCGAAGGTAGTTTAGAAGAATGGCGAGAGTATCTTAAAACAAAACTGCCAATCCATATGATACCTTCCTACTTTGTCGAAATGAAAGAATTACCGCTAACCATAAATGGAAAGGTTGATCGGAAATCGTTACCTATACCAGATTATCAAGGAACACAAGAAGGCTACGCGGCCCCAAGAAATGAACGTGAACATAAGCTTTCTATCATTTGGGAACGTGTGCTAGGTTCAAAACGTATTGGTATTTATGATAACTTTTTTGAAATTGGTGGAGATTCAATTCTTAGCATTCAGATTGTCTCTCGTGCAAAGCAAGCTGGTTTACAGTTGACACCAAAACAACTATTTGAACACCAAACGATTGCTGAGTTGGCGCAAGTAGTCAAAGAAGAACAAGGTGTACAAGCTGAACAAGGAATTATAACTGGAGAGACGATACTTACACCTATTCAGCAAAGGTTTTTTGCACAAAATCATCCTAATCCACATCATTGGAATCAATCCATGTTCTTTAGAACGAAAGAAAAATTGGACATAGGATCACTGGAAAAGGCAGCGCGTAGCCTTCTACTTCATCATGATGCCCTGCGTTTAAGATATGAACGTTTACCTAATGGGACTTGGGAACAGTGGAATGAAGGAATTAAAGAACAATTGATGCTGACTGTCATTTCATTAGACGAAGTGCCGGAAGCGGATTGGCATGAAGTTATTCAAAAAGAGATTAATGTTGCACAAGAAAGATTGAATTTACATGATGGTCCTTTAATGAGAATGGTGTATTTTGATGAAGATGAGAAGACTGGCCGATTATTTTGGACAATTCATCACTTAGCCGTGGATGGTGTTTCTTGGCGAATTTTATTGGAAGATTTGCAAACAGCGTATACGCAAGCAGTCCAAGGACAAAAAATTCAATTACCTATGAAGAGTACATCTTTTAAAGAATGGTCGGAGAAATTACAACATTACGCTGAAACTGGAATATCAAAAGAAGTGCTACATTACTGGGAGCAGCAGGCTGAACAAGACGTAGTTATACTGCCAGTAGATGGTACTATAAGTAATCCAGTAAGCGCAGTAACTGAGGAAATTACTGTGGTGTTAAACGAGAATGAGACCCGTATGTTATTGCAAGAGACTTTAAGCACTCACCGTGTCCAAATCAATGAAGTATTATTAGCAGCATTGGTACAAGCTACAGCAGCATGTACGGGGCGGCCGATATTAAGCGTAGATTTAGAGGGACATGGTCGAGAAGAGATTATTGAAGATGTTGATTTATCGAGAACCGTGGGATGGTTTACAAGTATTTACCCAGTTCATTTAAATATTACTAATGCTAATACGCCAATTGCAGCATTAAAAGCAGTTAAAGAACAAGTTCGCAAAATTCCTAATAAGGGTGTTGATTATGGGGTGTTGCGTTACATGAACGCAACAATGTGTGAGCAATTAAGCTTCCAATATACACCGTCTATTAGTTTTAACTATCTTGGACAATTTGACCAATTGTTTTCTAGCGATGCAATGTTTATTCCAGAGAACGAATTTAAGCGTTTAGATCATGCTGCCGGTTCCAAGCGATCGCATGTAATTGATGTAATTGGGGTTGTAACGGATGGAAAACTTCAATTCACTTGGGTATACAATGTTGGACAATTTGCCAAATCAACGATTCAAAGTATTGCACAGAATATGCTATATCAAATGAGTACATTGATCCAATTTTCAGATAGAGAATCTGCACTGACCATTTCGGATTTTGCAATGGCTAATCTTAGCCAAGAAGGTTTGACAAATGTACTAAACAAAATGCATCGCGGAAAGAACAATCAGATTACTGATTTATATCCACTATCACCTTTGCAAGAAGGTATGATTTTCCACACATTGCATGACCAAGGGGATGAATATGTTGCACCGTATATAGTGCAATTGAGTTTTATGATTCGAGGGAAAATGAATATTCCTACATTTGAGCAGGCGTGGAAATCTGTAATTCAGCGGCATGAAATTTTTCGTACAGCATTTGTATGGGACGAAATTGAAGAACCTGTACAAGTGGTGTATGAAAATATCCCATTTAAAGTGAACAAAGAAGACTGGCGTACAATGACGAGTGAAGAGATAGAGGAAAAAAGAAAAGTCTTTTTGGAATTAGATCGAAAACAAGCCTTCCAATTTGATGAAGCACCATTGATGCGGGTAACAGTCATTCAAGAAGGTGAGGAAGAATATCGGATTGTTTGGACCCATCACCATATTTTACTGGATGGATGGAGTTTACCATTAGTATTTAATGAATTACTTACAGTCTATCAAAAGAGAATGAATGGAGAAGCTGTGAAGTTACCTAAGTCCTCACCATATAAGAAATATATCCAATGGCTCAGAGAACAAGATAAGGAGCAGGCGGAACAATTCTGGAGAGAGAAGCTAAAAGGTTTTACTGCACCAACTTTACTGGGCTTAGAAAGTAAAGAGGAAGAAAAAGGTTACACAGAGAAGGTTACGTATTTATCAGAAGAGCAGACTCAAGCGTTACAAGGATGGGCGAAACGCAATAAACTTAATTTGAGTACAGTAATTCAAGGTGCATGGGCATATCTCATGAGCCGATATAGTGGAGAAAATGACATTGTTTTTGGTGTAACAAGCTCAGGGCGTTCTACGGAGATTATTGATGTTGAAAACATCGTAGGTCCTTTCATTACAACGTCACCGACGCGAATTCAATTGATGGATGATATAAAATTAATAGATTGGTTGCAGAAGATACAAGAGGAAGAGATAGAAAGAAGACAATATGAGTATGCTTCTTTGACAGAGATTCAGGGGTGGAGTGAAGTTCCTAGAGGAATACCGCTGTTCAATAGTTTATATGTGTTTGAAAATTATCCAGTGAAAGAGGAGTCTTCAGAAAATCTGGAAATTGGTGAATTGGAAGGGGTAGAACAAACCCACTACCCATTAGGGTTAGCTGTAGTTCCAGGAATCCAGTTATCGTTAAAGTTAATGTATGACCGTAGTAAGTTTAATAGAGTAACCATTGAACGAATGCTGGGTCATTTACACCAAGTGTTAATGCAAATGCTCAAAAACATTGATCAAAATCTATCGGAGCTAGTATATATTACGGAAGCTGAACAAAGAAAGCTATTGGAAGAATGGAATAATAATACTATATCCTATCCACGTCAAAATGTAATTCATCAACTATTCGAAGAGCAAGTAAATCGTACGCCTGACGCGTTGGCAGTGGTAGATGAAAAACAGCAACTAACATATCGAGAGCTGAATGAAAGAGCTAATCAATTAGCACATCATTTACAGAAATGTGGAATTGGGACAGAGTCATTAGTTGGCCTTTGCTTTGAGCGTTCAGTTGAGATGGTTGTTGGTCTCATGGGAATTTGGAAGGCTGGAGCAGCCTATGTTCCATTAGATCCATCGAATCCGGAAAGCCGCCTACAATATATTTTAGAAGACACAGGAATTAAAGTGTTAGTTACAAATGAAGTATTACTAGGCTGGATACCTAAAGACATCAAGACAGTTTGCCTAGATAGGAACCAAGCAATGCTTTCTCAAGAAAGCAAACTTTCACCAATATGTGAGGTAACAGGGGAAAATTTAGCGTATGTTATCTATACTTCTGGTTCGACAGGGAATCCAAAGGGGGCTTTAGTACAGCACAATTGTGTAATAAACCTATCCTATGGTTTACAAAAAGAAGTTTTCTCACATGAAATACCTAATAATATGCGCGTCGGTTTGAATGCGTCAATTGCCTTTGATGTATCTATTCAGCAATTACAAATGTTGCTTTATGGTTCAAGTTTATATATTATCCCAAGTGAAGTTCGCACTAATCCGGAACAATTTGTGTCCTATATTAGGGAGAATAAATTGGAAATGTTTGATATGACACCTTCATTACTTCAATTACTTATAGATGGAGGATTGCTAGAAATAAGTGCTGATGTTCATGTACCAAGTAAGATATTAGTCGGTGGTGAAGCAATTATGCCGTCATTATGGGAACAGCTAGTAGAGACAGAAAAAATTGATTTTTATAACGTATACGGTCCTACAGAATGTACGGTTGATGCAACATGCTATCATATCAAAAAAGATAGTAAGAGAGTAACAATTGGCCGTCCGTTGCCGAACGTTCAAACTTATGTATTAGATAAAAATTTGTTACCTGTTCCAGTTGGTGTAACAGGTGAGCTATATATTGGGGGTGCAGGTATAGCGAGAGGATACTTGAATCGCCCAGAATTAACAGCAGAGAGATTCATCCGTCATCCATTTAATGAAGAAGAGCGTTTATATCGTACGGGAGATTTGGTTCGTTATTTACCTGATGGTAATTTAGATTACTTGAGAAGAATTGATAATCAAGTAAAAATTAGGGGCTTTCGTATTGAACTTGAAGAGATTGAAGCGAATCTAGAGAGGCATCCATTGGTAAAAGAAGCAGTAGTTTTGGTAACAGAGGATAAATTAGGAGAGCAGAGATTGGTTGCTTATGTAGTTGGAGATGGTAGTATGCATGATTGGCGTGAATATCTCAAGACACAAGTACCGAATTATATGGTTCCCGCACACTTTATTAAGGTAGACGAGATTCCTCTTACAACGAATGGAAAAGTTGATCGAAAGGCATTGAACAATTTAACTATTTTAAGAGAAAATAACTTTTCTACACCAATCATTCCAAGGGATGAAATTGAATATCAGTTGATTAAAATCTGGCAGGATGTGTTACAGATAGAAGATGTCTATGTAAATGATGATTTCTTTAATAGAGGAGGACACTCTCTCCTTGTAATTAAATTAGTTTCAAAAATTAGGGAGAAGTTTGGAAAAGAGATTAAGGTGTCTACATTGATTAAGAATCCAACAGTGGAAGGAATCGCATGCCTTATTCGTGATAAGCATGATATGACGAAATCAGTAGCAGCGCTAGTTCCACTACAAGAATCAGAGAAAAGACCTTTCTTCTGCGTTCATCCGTTTATGGGGAATGTATTCTGTTACATTCAACTAGCAAGATTGCTTAAGAGCCGTTGTTCATTTTATGGTTTACAGAATCCTCTTATAGAAAAGAAAGAAATTGACGAGTTAACTTTGCCGGAAGTAATTCAACTTTACATGGAAGAAATAAAACGTGTTCAGCCAGAAGGTCCATATCGTCTTGGAGGATGGTCTTTAGGCGGTGCGATTGCTTATGAAATCGCAACTGTATTAAAGAATCAAGGTGAGGAAGTTGAGTTGTTGGTACTCATGGATACTAAAGTACCTTCAAAGCAGGATCATAAAACAAGTGAGGATATGCTCTCATATATATATGAGCATTTCATTCCTAGAGATCTTACTGAGCAGGAAGGAGACCTTGTCCATAAACAAGATATGCTTGTGGAGCAATTAATTATGGAAGGAGTACTCACGCCTGATGCAGATCTTATCAATTTGAAGCAAGTTATCAATGCGCATAGGAAATGCCTGAACATAATGGCAGAGCATGATTTAATACCATACTCTGGAGAAGTTCTCTACTTTAGTGCTGAGGAAGGAAAAGAGTTGTTTACAGATTGGGGACCTTTATTAAAAGGTAGAGTAAATAGGTATTCAGTCCCTGGATCACATGAAGAAATAGTGGATTCACCTGCAGTTGAAAAAATAGCTATGTATCTACTAAATGAATTTGAAGGAATAAAAGAGAAATCCATTTTATTAACGGAAAAGTAG",
                        "abbreviation": "C",
                        "html_class": "jsdomain-condensation"
                    },
                    {
                        "type": "AMP-binding",
                        "start": 2600,
                        "end": 3000,
                        "predictions": [
                            [
                                "consensus",
                                "gln"
                            ]
                        ],
                        "napdoslink": "",
                        "blastlink": "http://blast.ncbi.nlm.nih.gov/Blast.cgi?PAGE=Proteins&amp;PROGRAM=blastp&amp;BLAST_PROGRAMS=blastp&amp;QUERY=FEEQVNRTPDAVAVVDEKQQLTYRELNEKANQLAHYLQQCGIGNESLVGLYFERSVEMVVSIMGIWKAGAAYVPLDPSYPESRLRYILEDTGIQVLVTNESLEDWIPKEMKIVCLDRDQAMISQESILSPKCEVTGETLAYVIYTSGSTGNPKGVLIQHHSVLNLSHGLQKEVFEHEIPSNMHVGLNASIAFDASIQQLQMLLYGSSLYIIPNEVRSDPEQFVAYIRENKLEIFDITPSLLQLLIDVGLLETCDGIHVPSKVLVGGEAIMPSLWEQLVETDKIQFYNVYGPTECTVDATCYHIKKDSKRVTIGRPLPNVQTYVLDRNRLPVPVGVMGELYIGGAGLARGYLNRPELTSERFISHPFKEGERLYRTGDLVRYLPDGNIDYLGRMDNQVKIR&amp;LINK_LOC=protein&amp;PAGE_TYPE=BlastSearch",
                        "sequence": "FEEQVNRTPDAVAVVDEKQQLTYRELNEKANQLAHYLQQCGIGNESLVGLYFERSVEMVVSIMGIWKAGAAYVPLDPSYPESRLRYILEDTGIQVLVTNESLEDWIPKEMKIVCLDRDQAMISQESILSPKCEVTGETLAYVIYTSGSTGNPKGVLIQHHSVLNLSHGLQKEVFEHEIPSNMHVGLNASIAFDASIQQLQMLLYGSSLYIIPNEVRSDPEQFVAYIRENKLEIFDITPSLLQLLIDVGLLETCDGIHVPSKVLVGGEAIMPSLWEQLVETDKIQFYNVYGPTECTVDATCYHIKKDSKRVTIGRPLPNVQTYVLDRNRLPVPVGVMGELYIGGAGLARGYLNRPELTSERFISHPFKEGERLYRTGDLVRYLPDGNIDYLGRMDNQVKIR",
                        "dna_sequence": "ATGAGAAGTGATTTACTTGCAAAGCTGAGTTCACTTTCTCCTGAGAAGAGAGCATGGCTTCAGAAGCAAATGCAAAAAAAGGAGAATAAAGAAGCTCTCCCGTTGTCTTATGCACAACAACGTTTGTGGTTTATGGACAGATTTAATCCAAATAGTTCTTTATATAATATTCCAACGGTATGGCATCTAAAAGGAAATTGGATACCTGAAGCATTAGAAAAGGGATTCAATCGACTCATTGAACGCCATGAATCATTACGAACTGTTTTTAAAGAAGTAGGAGAACAACCTGTGCAACAAATTGTCGAATTCCTTCCTAGAGCATTACCTGTAAGAGATTACTCTCAACTTCCTCTAGAAGTAAAAGAAAAAGAGGTAGATAGTTTAATTGCGAGAGAAGCGCAAGAACCATTTAATTTAATGAATGGTCCTTTAGTTCGTAATCAGCTTGTTCAATTAGAGAAGGATGAATGGTTATTACTGTGTACGATGCATCATATTATTTCTGATGCTTGGTCCATTGGTATATTCATGAATGAATTACTTGCTTTCTATGAAGAAGAAACGGGCGGAAATCCTGCTAAATTAAGTTCATTATCCATTCAATATGCAGACTTTGCGAAGTGGCAAAAGGAGTGGTTGCAAGGTGATGTGCTAAATCGTCAGCTTACGTATTGGCAAGAAGAATTATCTGGTGAGCTTCCTATTTTACAACTGCCAGTGGATCGACCTCGACCGGTTAAGCAGACTTACTCTGGGGCTACGCATCACGTAATTTTTCCTTATAAATTGCTTAGTCAATTGAAGGATATAAGTCGACAAGAAGGATCTACTTTATTTATGACTTTAATGGCCGCATACCAGAGCTTTCTTGCTCGTTATACGGGACAAAAAGATATTCTAGTTGGTAGTCCGATTGCAAATCGGAACCATAAGGGAGTAGAAGGATTAATTGGTTTCTTTGTTAATACGTTGGTTTACCGATCAGATTTGAGTGGCATCCCTACTTTTCGAGAGATTTTGAACCAAACAAAGAAAAAGGCGTTAAAAGCTTACGAATATCAAGATATACCATTTGAAAAAGTGGTAGAAGCTGTGCAACCTGAACGAAGCACGAGTCATTCCCCTATATTTCAGACCATGTTTACGCTACAAAATATAAAACAAGAACGACTAGATTTGCCTGATAGAAGTATTGAAATGGTAGAAAGTAATATGTCTATTGCTAAATTTGATTTGAGCTTAACTGCCTATGAAGTGGAAGAAGGTCTATTCGTCTCATTTGAATACAACACGGATTTATTTGATAGTAGTACCATTGCACGTATGGCAGGACATTTTGAGAACTGGCTAAATGAAATCACGTATCATCCAGATGAATCATATACAAAGCTGTCAATGTTATCGGATACTGAGCAAAAACAACTCCTAGAAGAATGGAATGATACGGACGTAGTTTATGGTCATGATTGTATGATTCATGAGCTATTTGAGCAGCAAGTTGCACGGACACCTAATGCAGTGGCGGTAGTTTATGAGGGTGGAAAGCTAACGTATCAAGAACTGAATGAAAAATCGAATCAATTGGCACATTTTCTACAAAAACGAGGTATCGGACCTGAATCATTAGTCGGTATATGTATTGAACGTTCTCCTGATATGATTATTGGTCTCTTTGGGATTTTGAAAGCAGGTGGGGCTTATGTCCCACTGGACCCAAGTTATCCCGAAAACCGCCTGAGATACATTTTGGAGAATTCACAAATTCAAGTGCTGTTAACAAAAGAGGCACTACAGGACTGGTTACCTAAAGATATTCGAGCAATTTGTTTAGACCGGGATCAAGTAATGATTTCTAAAGAGAGTAATTTAGCTCCGGTGAGTGGAGTAACAGCAAATAACTTAGCCTATATTATATACACTTCGGGTTCGACGGGAAATCCAAAGGGGGTAATGATTGAACATCATTCCGTTATCAACCGTCTACAGTGGATGCAGAAAAAATACCCATTGTCCGAGGACGATACAATCCTACAAAAGACACCGTTTTCATTTGATGTTTCTGTCTGGGAATTATTTTGGTGGTCATTTGTAGGAGCACGTGTTTGTTTACTTCCACCAGGAGGAGAGAAAGATCCTGCGGTGATTGAGGAGTATATTGAACGATATCGTGTGTCCACCATGCACTTTGTTCCGTCGATGTTATCTACTTTTTTAGATTATATGGAACTATATAATTCGAAAAGGGATGTATCGTCTTTAATTCAAGTTTTTACTAGTGGAGAAGCGTTAAACACTGAGCAGGTTCGCCGGTTTAAGGGGATCTTTTACAATGTTCAGCAAACAAAGTTAATGAACTTGTATGGTCCTACTGAAGCGACTGTGGATGTGACTTATTACGATTGTGATTTAGAAAAAGAGGCAATGCTTATTCCGATTGGTCGTCCGATTGATAATACAGAGTTGTATGTGTTAGATCAATATCAACAAGTGGTCCCGATTGGTGTGGCAGGGGAACTTTACCTTGGAGGAGTAGGATTGGCACGTGGCTACTTCAATCGACCGGATTTAACTACTGAACGTTTTATTCCGCATCCTTTTAAGGACGGGGAACGATTATATCGAACGGGTGACTTGGTGAGATATATGAATGATCGTAACTTAGAATATATTGGAAGAATAGATAACCAAGTCAAAATTAGAGGATTCCGAATTGAATTGGGAGAAATTGAAGCAGCTTTACATGATCACTCATCTGTAAAAGAGGCAGTCGTGTTGGTGAAGGAAGATCGACCAGGAGATAAGCAGTTAGTAGCTTATGTAGTGGGTGAAGGGGATACTGGAGAGTGGCGTGAATATCTCAAGAAGCAATTACCACATTATATGGTTCCGGCATACTTTTTCCAAATTGAAGGTATGCCACTCACTCCAAATGGTAAAGTGAATCGGAAAGCATTATTGGAATTAGAAGAACAGTTCATAAGTGAAGATATTACTTCATCACGAACACCAGTGGAGGAGCTCATTGTTTCCGTTTGGAGCCAAGTGTTAGGAATAAAAAATATTAGTGTGCAGGATTCCTTTTTTGAAATCGGTGGTCATTCACTACTAGCTACTCAAGTAGTGTCACGTTTACAGGAAATTTTTCAAATCGAATTACCAGTACGTGAACTATTTGAATATACAACGGTGGAGTCACTGGCAAAGCGATTAGAACAGCTACGTAAAGGAGATAAAAAACGAGAGATTCCGCCACTAATACCGATGGAGCGAGGAGAAGCTATTCCACTATCTTATGCCCAACAACGTTTATGGTTTATTGATCAATTTACACCTAATAGTGCCCTTTACAATATGCCAATGGTATGCCGTCTTACAGGGAATTGGCTACTTGAAGCATTGGAAACGGGATGGAATCAACTAATAGAACGTCATGAATCACTGCGGACGGTCTTTCAAGAAGTGAATGGTCAACCCGTACAGCAAATTAAATCGTATGCTTTTCAATCAATTCCGAAAACGGATTTAACTATGCTTTCTTCTGAAGACCGAGAAGAAGAGGTTAAACGTTTCATTCAACAAGAAACAGAAGTGCCATTTGATTTAACAGAGGGTCCATTAATCAGGACGAGTATTTTGCACGTGGGAGAGGAAGAATGGATACTCCTTTGTACTTTACATCATATCATTTCAGATGGATGGTCAATGGGAATCCTACTTGAAGAATGGATGGCATTTTATGAGAAAGCAACGGATGGAAAGGTGGCGGAACTTGAACCATTACCGGTTCAATATGCCGACTTTGCTCAGTGGCAAAAAGGATGGCTGAAGGAGGAAGTGCTTGATCAACAACTTCAATATTGGAGGGAAGAATTGTCTGGGGAGCTTCCTGTACTCCAACTTCCTATGGATCGCCCGCGTCCTGCAATACAAACTCATCACGGGTCGACATACACTCTAGTTTTGCCAAGCACGCTACATGATAAATTGAATGAACTTAGCCGAAAAGAAGGGGCTACACTCTTCATGACGCTGTTGGCTGCGTATCAAAGTTTTCTATCTCGTTATACGGGACAAGAAGATATTTTGGTCGGAAGCCCAATTGCGAATCGGAATTATAGAGAAATTGAAGGACTAATTGGTTTCTTCGTTAACACGCTGGTTTATCGAACTAATTTGAGTGGTGGACCGACATTTCAAGATGTACTGTATCAGGTTCGTCAAAAGGCATTGAAGGCGTATGAATATCAAGATATCCCATTTGAAAAAATTGTAGAAGTTGTGCAACCGGAGCGAAGTACAAGTCATTCGCCAATCTTCCAGACTATGTTCATCTTGCAAAATATGAAACAAGAGTTTCCGGTGTTATCTAGTAGAAGTATTGAAATGATAGAAAGCCATAGTCCAATTGCAAAGTTTGATTTAAGTGTGATGGCAGTTGAGACAGAAGAGGGATTACTTTTTACTTTTGAATACAATAAGGATTTATTCAATGCTACTACTATTGAACGGATGGCAGGACACTTTGAGAAATGGCTATATGAAGTTTCTCATCGCCCACAAAATCCGTTGCATGACCTGAGCATGCTATCGGAACCCGAGCGTAATTTGTTATTAGAAACATGGAATGAAACTGTAATGGAAATGTCCCATCAGGGTCTTATTTGCGAAAGATTTGAGGAGCAAGTAGCAATGCGTCCTGATGCGATTGCGATAGTTGATCAAACAAAACAGTGGACTTATGGTGAACTGGATATACAAGCAAATCAGTTGGCAAATGTTTTACAGCGAAAGGGAGTAGCCCCAGAGTCAGTGGTGGGAGTTTATCTTCCGAGGTCAGCAGAGCTAATGGCAAGTTTACTAGGCATTTTAAAAGCTGGTGGAGCTTATGTTGTTTTAGACCCGTTGTATCCAAAATCAAGGTTAGAATACATGATTGAAGATGCAGGAATTCAATTTGTAGTGACGGCGGAAGTACAAGAAGGACATTTCGCACACGTCGAAATGGTGAGGTTAGAAGAATTAACGGTGGAAAGCGTAATTGCACCTACACGTCAAATAAATCCAGAGAACTTAGCCTATATTGTCTATACCTCTGGTTCTACAGGAAAACCGAAGGGTGTTATGGTTGAATATCGCTCATTAATGAATATGGTTTCTTGGCATCAAGAAGTTTATCGTATTTCAGCAGAGGATCGTGCGACTCAGATTGCAGGGGTTGCTTTTGATTCGGCTGTCCAGGAGATTTGGCCGTATCTAACTGCTGGTGCAGCACTCTACTTGTCAACAGAGGAACTGAGAATTAATCCAGAAGCACTAAGGGACTGGCTCATTGATTCACGAATAACAGCTAGTTTTGCACCTACGCCTATTCTGGAAAGACTCTTGAAATTATCTTGGCCAGATAAAACGGATCTTCGTTTTATCATTACTGGTGGGGATCAATTAACACAGTATCCATCTAACGATATTCCTTTTGCGGTAATTAATCAGTATGGTCCATCGGAAAATACCGTTGTTACCACAGATTGTTATGTACCTGTAGGAGTGACAACAGGTACGCCATCGATTGGTCGACCGATTGCGAATACAGAAGTTTATGTGTTAGATTCTCATCTTCAGCTAGTACCAATTGGTGTAATTGGAGATCTCTATATTGGAGGGAAGAGTCTTGCACGTGGATATGCTAATCGTCCGGATCTTACAAAGGAAAAATTTATTCCACATCCTTTCAAGTCAGGAGAACGTCTCTATTATACAGGAGACAAAGCAAGTTATCTTTCTGATGGTAATCTCCAGTTCCATGGACGTATAGATGACCAAGTGAAAATTCGTGGTTTCCGGATTGAATTGGGAGAAATAGAAGCTGTTTTGCAGGCGCATTCTTCTGTGAAAGAAGCTGTTGTATTGGTGCGAGAGGATAATCAAGGTGATAAGAGATTAGTAGCTTATGTAGTTGGTGAAGGAAGTGTCCATGAATGGCGAGAACATCTACAAACACATTTACCTAATTACATGGTTCCAACAAACTTTATTGAGATGGAATTTTTACCACTTACACCGAATGGAAAACTTGATTTGAAGGCATTGCCTATACTTAGTGAACAATCCGCTGAAAATACTGTATACCCAAGAACTCCGCTGGAAGAACTTATTGCTTCAGTGTGGAGTCAAGTGCTAGGAATAAGAGACATTGATGTTCAGGATTCTTTCTTTGAGCTCGGTGGTCACTCTCTACTTGCTACACAAGTGGTCTCACGCTTACAGGAGGTCTTTCAAATCAAATTGCCAGTACGTGAACTGTTCGAATATTCAACGGTCGAGGCATTATCGAAACGAATAGATCAGTTACGTAAGGGGAGCGAAAAACGAGAAATTCCACCATTGATGCCGATAGAACGAGGGGGAAATATTCCACTGTCTTATGCCCAACAGCGCTTATGGTTTATTGATCAATTTGCACCTAATAGTGCACTTTATAATATGCCAATGGCATGCCGTCTTACAGGGAATTGGTTACCTGAGGCATTGGAGTTGGGATGGAATCAGTTGATAGAGCGTCATGAATCTTTGCGGACTGTATTTTATGAAGAGAATGGCCATCCTATCCAGCAGATTCAACCGTACGTTTTCCGTCCGCTTCTGCAAATGGACTTAACTAAGCTTTCATTAGAGGAGCGAGAAAGAAAGTTGGAGCAATGGATTCAAACTGAAGTCGAATCTCCATTTGATTTAGAACAAGGGCCATTGTTCCGTGGGAAACTCATAAGAATTTCAGAAGAAGAATGGATTCTTCTGTGTAATATGCATCATATTATCTCAGATGGATGGTCGATGGAAATCTTACTTCAAGAATGGATGGCATTTTATGAGAATGCGATTGGTGAAAAACAAGCAGAGCTGGAACCACTACCAGTTCAATATGCCGATTTTGCTCAGTGGCAAAGAGAATGGTTGAAAGATGAATTACTATATCAACAACTTGCGTATTGGAAGGAAGAATTATCCGGTGAGTTACCAGTCTTAATGTTGCCAATGGATCGTCCGCGTCCGCCAGTGCAAACCCACCATGGATTAACTCATAATGTTTTGTTATCGTGCTCATTACTGGATAAATTAAACGAACTAAGTCGTCAAGAAGGGGCCACACTTTTCATGACCTTATTGGCAGCGTATCAAAGTTTCCTTGCTCGTTATACGGGACAAACGGATATTATTGTTGGTAGCCCAATTGCAAATCGAAATTATCGAGAAATTGAAGGACTGATTGGTTTCTTTGTCAATACATTGGTTTATCGAGCTGATTTAAGTAATGCACCGGCATTTCAAGAGTTGTTGTCTCAAGTACGGATAAAAGCATTGAAGGCGTATGAGTATCAAGATGTTCCGTTTGAGAAAATTGTAGAGGTTATCCAACCTGAACGAAATACAAGCCATTCTCCGATTTTCCAAACCATGTTTACTTTGCAAAATACGGGACAGAAGCTACCAGAACTACATGGAAGAAATATAGAAGTAATGGAAAGTAATTCCCCTATCGCTAAGTTTGATTTAAGTTTAACTGCTGCAGAAGTGGAAGAGGGTTTATTACTTACTTTTGTTTATAGAACTGATTTATTTGACAGCTTAACTATTGAATCCATGGCTGAACATTTTGGGAACTGGTTGAATGTAATCGTGGAGAATCCTGATAAATCATTAGCTAAGTTGCCTATATTATCAGGATTACAGCAAAAACAGTTGGAAGAGTGGAATAATGATGCTGTAGCATATCTACAGGAAAGTACGATTCATCAGCTGTTTGAAGAGCAAGTAAATCGTACACCTGATGCGGTAGCAGTGGTAGATGAAAAACAGCAGTTAACGTATCGAGAGCTGAATGAAAAAGCTAATCAATTGGCCCACTATCTTCAGCAATGCGGAATTGGGAATGAATCATTGGTTGGACTTTACTTTGAGCGTTCAGTTGAGATGGTTGTTAGTATTATGGGGATTTGGAAGGCTGGAGCAGCCTATGTTCCATTAGACCCATCATATCCAGAAAGTCGCCTACGATATATTTTGGAGGACACTGGAATTCAAGTATTAGTTACGAACGAGTCATTGGAAGACTGGATACCTAAAGAAATGAAGATAGTTTGTCTAGATAGGGATCAAGCAATGATTTCACAAGAAAGCATTCTTTCACCAAAATGTGAAGTAACAGGAGAAACCTTAGCGTATGTTATCTATACTTCAGGATCAACGGGGAATCCAAAGGGTGTCTTGATACAGCATCATTCTGTACTAAACTTGTCACATGGTTTACAAAAAGAGGTTTTCGAACATGAGATACCATCTAACATGCATGTCGGTTTAAATGCGTCAATTGCCTTTGATGCATCTATCCAGCAATTACAAATGCTGCTTTATGGTTCAAGTTTGTATATTATTCCAAATGAAGTACGAAGTGATCCGGAGCAGTTTGTAGCTTATATTAGGGAGAACAAGTTAGAAATCTTTGATATAACACCTTCATTGCTTCAATTACTTATAGATGTCGGATTGTTAGAAACGTGCGATGGCATTCATGTTCCAAGTAAGGTACTGGTTGGTGGTGAAGCAATTATGCCGTCATTATGGGAACAGCTAGTAGAGACTGATAAAATACAGTTTTATAATGTATATGGTCCTACAGAATGTACGGTTGATGCAACATGCTATCATATCAAAAAAGATAGTAAGAGAGTAACAATTGGGCGTCCATTGCCTAACGTCCAAACTTATGTATTAGATAGAAATAGGTTACCAGTTCCAGTTGGTGTGATGGGGGAACTTTATATCGGAGGAGCAGGTCTAGCAAGGGGGTACTTGAATCGTCCAGAGTTAACATCCGAACGATTTATTTCTCATCCATTCAAAGAAGGCGAGAGGTTATATAGAACAGGCGATCTTGTGAGATATCTTCCAGATGGTAATATAGACTACTTAGGAAGAATGGATAATCAAGTGAAGATTAGAGGATTTCGAATCGAACTTGGGGAGATTGAGTCGACTTTACAAGAGCATGACTTGGTAAAAGAGGTAGTTGTAATAGTTAGGGAAAATCAGTCGGGAGATAAGAGATTAGTAGCTTATGTAGTGGGCGAAGGTAGTTTAGAAGAATGGCGAGAGTATCTTAAAACAAAACTGCCAATCCATATGATACCTTCCTACTTTGTCGAAATGAAAGAATTACCGCTAACCATAAATGGAAAGGTTGATCGGAAATCGTTACCTATACCAGATTATCAAGGAACACAAGAAGGCTACGCGGCCCCAAGAAATGAACGTGAACATAAGCTTTCTATCATTTGGGAACGTGTGCTAGGTTCAAAACGTATTGGTATTTATGATAACTTTTTTGAAATTGGTGGAGATTCAATTCTTAGCATTCAGATTGTCTCTCGTGCAAAGCAAGCTGGTTTACAGTTGACACCAAAACAACTATTTGAACACCAAACGATTGCTGAGTTGGCGCAAGTAGTCAAAGAAGAACAAGGTGTACAAGCTGAACAAGGAATTATAACTGGAGAGACGATACTTACACCTATTCAGCAAAGGTTTTTTGCACAAAATCATCCTAATCCACATCATTGGAATCAATCCATGTTCTTTAGAACGAAAGAAAAATTGGACATAGGATCACTGGAAAAGGCAGCGCGTAGCCTTCTACTTCATCATGATGCCCTGCGTTTAAGATATGAACGTTTACCTAATGGGACTTGGGAACAGTGGAATGAAGGAATTAAAGAACAATTGATGCTGACTGTCATTTCATTAGACGAAGTGCCGGAAGCGGATTGGCATGAAGTTATTCAAAAAGAGATTAATGTTGCACAAGAAAGATTGAATTTACATGATGGTCCTTTAATGAGAATGGTGTATTTTGATGAAGATGAGAAGACTGGCCGATTATTTTGGACAATTCATCACTTAGCCGTGGATGGTGTTTCTTGGCGAATTTTATTGGAAGATTTGCAAACAGCGTATACGCAAGCAGTCCAAGGACAAAAAATTCAATTACCTATGAAGAGTACATCTTTTAAAGAATGGTCGGAGAAATTACAACATTACGCTGAAACTGGAATATCAAAAGAAGTGCTACATTACTGGGAGCAGCAGGCTGAACAAGACGTAGTTATACTGCCAGTAGATGGTACTATAAGTAATCCAGTAAGCGCAGTAACTGAGGAAATTACTGTGGTGTTAAACGAGAATGAGACCCGTATGTTATTGCAAGAGACTTTAAGCACTCACCGTGTCCAAATCAATGAAGTATTATTAGCAGCATTGGTACAAGCTACAGCAGCATGTACGGGGCGGCCGATATTAAGCGTAGATTTAGAGGGACATGGTCGAGAAGAGATTATTGAAGATGTTGATTTATCGAGAACCGTGGGATGGTTTACAAGTATTTACCCAGTTCATTTAAATATTACTAATGCTAATACGCCAATTGCAGCATTAAAAGCAGTTAAAGAACAAGTTCGCAAAATTCCTAATAAGGGTGTTGATTATGGGGTGTTGCGTTACATGAACGCAACAATGTGTGAGCAATTAAGCTTCCAATATACACCGTCTATTAGTTTTAACTATCTTGGACAATTTGACCAATTGTTTTCTAGCGATGCAATGTTTATTCCAGAGAACGAATTTAAGCGTTTAGATCATGCTGCCGGTTCCAAGCGATCGCATGTAATTGATGTAATTGGGGTTGTAACGGATGGAAAACTTCAATTCACTTGGGTATACAATGTTGGACAATTTGCCAAATCAACGATTCAAAGTATTGCACAGAATATGCTATATCAAATGAGTACATTGATCCAATTTTCAGATAGAGAATCTGCACTGACCATTTCGGATTTTGCAATGGCTAATCTTAGCCAAGAAGGTTTGACAAATGTACTAAACAAAATGCATCGCGGAAAGAACAATCAGATTACTGATTTATATCCACTATCACCTTTGCAAGAAGGTATGATTTTCCACACATTGCATGACCAAGGGGATGAATATGTTGCACCGTATATAGTGCAATTGAGTTTTATGATTCGAGGGAAAATGAATATTCCTACATTTGAGCAGGCGTGGAAATCTGTAATTCAGCGGCATGAAATTTTTCGTACAGCATTTGTATGGGACGAAATTGAAGAACCTGTACAAGTGGTGTATGAAAATATCCCATTTAAAGTGAACAAAGAAGACTGGCGTACAATGACGAGTGAAGAGATAGAGGAAAAAAGAAAAGTCTTTTTGGAATTAGATCGAAAACAAGCCTTCCAATTTGATGAAGCACCATTGATGCGGGTAACAGTCATTCAAGAAGGTGAGGAAGAATATCGGATTGTTTGGACCCATCACCATATTTTACTGGATGGATGGAGTTTACCATTAGTATTTAATGAATTACTTACAGTCTATCAAAAGAGAATGAATGGAGAAGCTGTGAAGTTACCTAAGTCCTCACCATATAAGAAATATATCCAATGGCTCAGAGAACAAGATAAGGAGCAGGCGGAACAATTCTGGAGAGAGAAGCTAAAAGGTTTTACTGCACCAACTTTACTGGGCTTAGAAAGTAAAGAGGAAGAAAAAGGTTACACAGAGAAGGTTACGTATTTATCAGAAGAGCAGACTCAAGCGTTACAAGGATGGGCGAAACGCAATAAACTTAATTTGAGTACAGTAATTCAAGGTGCATGGGCATATCTCATGAGCCGATATAGTGGAGAAAATGACATTGTTTTTGGTGTAACAAGCTCAGGGCGTTCTACGGAGATTATTGATGTTGAAAACATCGTAGGTCCTTTCATTACAACGTCACCGACGCGAATTCAATTGATGGATGATATAAAATTAATAGATTGGTTGCAGAAGATACAAGAGGAAGAGATAGAAAGAAGACAATATGAGTATGCTTCTTTGACAGAGATTCAGGGGTGGAGTGAAGTTCCTAGAGGAATACCGCTGTTCAATAGTTTATATGTGTTTGAAAATTATCCAGTGAAAGAGGAGTCTTCAGAAAATCTGGAAATTGGTGAATTGGAAGGGGTAGAACAAACCCACTACCCATTAGGGTTAGCTGTAGTTCCAGGAATCCAGTTATCGTTAAAGTTAATGTATGACCGTAGTAAGTTTAATAGAGTAACCATTGAACGAATGCTGGGTCATTTACACCAAGTGTTAATGCAAATGCTCAAAAACATTGATCAAAATCTATCGGAGCTAGTATATATTACGGAAGCTGAACAAAGAAAGCTATTGGAAGAATGGAATAATAATACTATATCCTATCCACGTCAAAATGTAATTCATCAACTATTCGAAGAGCAAGTAAATCGTACGCCTGACGCGTTGGCAGTGGTAGATGAAAAACAGCAACTAACATATCGAGAGCTGAATGAAAGAGCTAATCAATTAGCACATCATTTACAGAAATGTGGAATTGGGACAGAGTCATTAGTTGGCCTTTGCTTTGAGCGTTCAGTTGAGATGGTTGTTGGTCTCATGGGAATTTGGAAGGCTGGAGCAGCCTATGTTCCATTAGATCCATCGAATCCGGAAAGCCGCCTACAATATATTTTAGAAGACACAGGAATTAAAGTGTTAGTTACAAATGAAGTATTACTAGGCTGGATACCTAAAGACATCAAGACAGTTTGCCTAGATAGGAACCAAGCAATGCTTTCTCAAGAAAGCAAACTTTCACCAATATGTGAGGTAACAGGGGAAAATTTAGCGTATGTTATCTATACTTCTGGTTCGACAGGGAATCCAAAGGGGGCTTTAGTACAGCACAATTGTGTAATAAACCTATCCTATGGTTTACAAAAAGAAGTTTTCTCACATGAAATACCTAATAATATGCGCGTCGGTTTGAATGCGTCAATTGCCTTTGATGTATCTATTCAGCAATTACAAATGTTGCTTTATGGTTCAAGTTTATATATTATCCCAAGTGAAGTTCGCACTAATCCGGAACAATTTGTGTCCTATATTAGGGAGAATAAATTGGAAATGTTTGATATGACACCTTCATTACTTCAATTACTTATAGATGGAGGATTGCTAGAAATAAGTGCTGATGTTCATGTACCAAGTAAGATATTAGTCGGTGGTGAAGCAATTATGCCGTCATTATGGGAACAGCTAGTAGAGACAGAAAAAATTGATTTTTATAACGTATACGGTCCTACAGAATGTACGGTTGATGCAACATGCTATCATATCAAAAAAGATAGTAAGAGAGTAACAATTGGCCGTCCGTTGCCGAACGTTCAAACTTATGTATTAGATAAAAATTTGTTACCTGTTCCAGTTGGTGTAACAGGTGAGCTATATATTGGGGGTGCAGGTATAGCGAGAGGATACTTGAATCGCCCAGAATTAACAGCAGAGAGATTCATCCGTCATCCATTTAATGAAGAAGAGCGTTTATATCGTACGGGAGATTTGGTTCGTTATTTACCTGATGGTAATTTAGATTACTTGAGAAGAATTGATAATCAAGTAAAAATTAGGGGCTTTCGTATTGAACTTGAAGAGATTGAAGCGAATCTAGAGAGGCATCCATTGGTAAAAGAAGCAGTAGTTTTGGTAACAGAGGATAAATTAGGAGAGCAGAGATTGGTTGCTTATGTAGTTGGAGATGGTAGTATGCATGATTGGCGTGAATATCTCAAGACACAAGTACCGAATTATATGGTTCCCGCACACTTTATTAAGGTAGACGAGATTCCTCTTACAACGAATGGAAAAGTTGATCGAAAGGCATTGAACAATTTAACTATTTTAAGAGAAAATAACTTTTCTACACCAATCATTCCAAGGGATGAAATTGAATATCAGTTGATTAAAATCTGGCAGGATGTGTTACAGATAGAAGATGTCTATGTAAATGATGATTTCTTTAATAGAGGAGGACACTCTCTCCTTGTAATTAAATTAGTTTCAAAAATTAGGGAGAAGTTTGGAAAAGAGATTAAGGTGTCTACATTGATTAAGAATCCAACAGTGGAAGGAATCGCATGCCTTATTCGTGATAAGCATGATATGACGAAATCAGTAGCAGCGCTAGTTCCACTACAAGAATCAGAGAAAAGACCTTTCTTCTGCGTTCATCCGTTTATGGGGAATGTATTCTGTTACATTCAACTAGCAAGATTGCTTAAGAGCCGTTGTTCATTTTATGGTTTACAGAATCCTCTTATAGAAAAGAAAGAAATTGACGAGTTAACTTTGCCGGAAGTAATTCAACTTTACATGGAAGAAATAAAACGTGTTCAGCCAGAAGGTCCATATCGTCTTGGAGGATGGTCTTTAGGCGGTGCGATTGCTTATGAAATCGCAACTGTATTAAAGAATCAAGGTGAGGAAGTTGAGTTGTTGGTACTCATGGATACTAAAGTACCTTCAAAGCAGGATCATAAAACAAGTGAGGATATGCTCTCATATATATATGAGCATTTCATTCCTAGAGATCTTACTGAGCAGGAAGGAGACCTTGTCCATAAACAAGATATGCTTGTGGAGCAATTAATTATGGAAGGAGTACTCACGCCTGATGCAGATCTTATCAATTTGAAGCAAGTTATCAATGCGCATAGGAAATGCCTGAACATAATGGCAGAGCATGATTTAATACCATACTCTGGAGAAGTTCTCTACTTTAGTGCTGAGGAAGGAAAAGAGTTGTTTACAGATTGGGGACCTTTATTAAAAGGTAGAGTAAATAGGTATTCAGTCCCTGGATCACATGAAGAAATAGTGGATTCACCTGCAGTTGAAAAAATAGCTATGTATCTACTAAATGAATTTGAAGGAATAAAAGAGAAATCCATTTTATTAACGGAAAAGTAG",
                        "abbreviation": "A",
                        "html_class": "jsdomain-adenylation"
                    },
                    {
                        "type": "PCP",
                        "start": 3104,
                        "end": 3172,
                        "predictions": [],
                        "napdoslink": "",
                        "blastlink": "http://blast.ncbi.nlm.nih.gov/Blast.cgi?PAGE=Proteins&amp;PROGRAM=blastp&amp;BLAST_PROGRAMS=blastp&amp;QUERY=EHKLSIIWERVLGSKRIGIYDNFFEIGGDSILSIQIVSRAKQAGLQLTPKQLFEHQTIAELAQVVKEE&amp;LINK_LOC=protein&amp;PAGE_TYPE=BlastSearch",
                        "sequence": "EHKLSIIWERVLGSKRIGIYDNFFEIGGDSILSIQIVSRAKQAGLQLTPKQLFEHQTIAELAQVVKEE",
                        "dna_sequence": "ATGAGAAGTGATTTACTTGCAAAGCTGAGTTCACTTTCTCCTGAGAAGAGAGCATGGCTTCAGAAGCAAATGCAAAAAAAGGAGAATAAAGAAGCTCTCCCGTTGTCTTATGCACAACAACGTTTGTGGTTTATGGACAGATTTAATCCAAATAGTTCTTTATATAATATTCCAACGGTATGGCATCTAAAAGGAAATTGGATACCTGAAGCATTAGAAAAGGGATTCAATCGACTCATTGAACGCCATGAATCATTACGAACTGTTTTTAAAGAAGTAGGAGAACAACCTGTGCAACAAATTGTCGAATTCCTTCCTAGAGCATTACCTGTAAGAGATTACTCTCAACTTCCTCTAGAAGTAAAAGAAAAAGAGGTAGATAGTTTAATTGCGAGAGAAGCGCAAGAACCATTTAATTTAATGAATGGTCCTTTAGTTCGTAATCAGCTTGTTCAATTAGAGAAGGATGAATGGTTATTACTGTGTACGATGCATCATATTATTTCTGATGCTTGGTCCATTGGTATATTCATGAATGAATTACTTGCTTTCTATGAAGAAGAAACGGGCGGAAATCCTGCTAAATTAAGTTCATTATCCATTCAATATGCAGACTTTGCGAAGTGGCAAAAGGAGTGGTTGCAAGGTGATGTGCTAAATCGTCAGCTTACGTATTGGCAAGAAGAATTATCTGGTGAGCTTCCTATTTTACAACTGCCAGTGGATCGACCTCGACCGGTTAAGCAGACTTACTCTGGGGCTACGCATCACGTAATTTTTCCTTATAAATTGCTTAGTCAATTGAAGGATATAAGTCGACAAGAAGGATCTACTTTATTTATGACTTTAATGGCCGCATACCAGAGCTTTCTTGCTCGTTATACGGGACAAAAAGATATTCTAGTTGGTAGTCCGATTGCAAATCGGAACCATAAGGGAGTAGAAGGATTAATTGGTTTCTTTGTTAATACGTTGGTTTACCGATCAGATTTGAGTGGCATCCCTACTTTTCGAGAGATTTTGAACCAAACAAAGAAAAAGGCGTTAAAAGCTTACGAATATCAAGATATACCATTTGAAAAAGTGGTAGAAGCTGTGCAACCTGAACGAAGCACGAGTCATTCCCCTATATTTCAGACCATGTTTACGCTACAAAATATAAAACAAGAACGACTAGATTTGCCTGATAGAAGTATTGAAATGGTAGAAAGTAATATGTCTATTGCTAAATTTGATTTGAGCTTAACTGCCTATGAAGTGGAAGAAGGTCTATTCGTCTCATTTGAATACAACACGGATTTATTTGATAGTAGTACCATTGCACGTATGGCAGGACATTTTGAGAACTGGCTAAATGAAATCACGTATCATCCAGATGAATCATATACAAAGCTGTCAATGTTATCGGATACTGAGCAAAAACAACTCCTAGAAGAATGGAATGATACGGACGTAGTTTATGGTCATGATTGTATGATTCATGAGCTATTTGAGCAGCAAGTTGCACGGACACCTAATGCAGTGGCGGTAGTTTATGAGGGTGGAAAGCTAACGTATCAAGAACTGAATGAAAAATCGAATCAATTGGCACATTTTCTACAAAAACGAGGTATCGGACCTGAATCATTAGTCGGTATATGTATTGAACGTTCTCCTGATATGATTATTGGTCTCTTTGGGATTTTGAAAGCAGGTGGGGCTTATGTCCCACTGGACCCAAGTTATCCCGAAAACCGCCTGAGATACATTTTGGAGAATTCACAAATTCAAGTGCTGTTAACAAAAGAGGCACTACAGGACTGGTTACCTAAAGATATTCGAGCAATTTGTTTAGACCGGGATCAAGTAATGATTTCTAAAGAGAGTAATTTAGCTCCGGTGAGTGGAGTAACAGCAAATAACTTAGCCTATATTATATACACTTCGGGTTCGACGGGAAATCCAAAGGGGGTAATGATTGAACATCATTCCGTTATCAACCGTCTACAGTGGATGCAGAAAAAATACCCATTGTCCGAGGACGATACAATCCTACAAAAGACACCGTTTTCATTTGATGTTTCTGTCTGGGAATTATTTTGGTGGTCATTTGTAGGAGCACGTGTTTGTTTACTTCCACCAGGAGGAGAGAAAGATCCTGCGGTGATTGAGGAGTATATTGAACGATATCGTGTGTCCACCATGCACTTTGTTCCGTCGATGTTATCTACTTTTTTAGATTATATGGAACTATATAATTCGAAAAGGGATGTATCGTCTTTAATTCAAGTTTTTACTAGTGGAGAAGCGTTAAACACTGAGCAGGTTCGCCGGTTTAAGGGGATCTTTTACAATGTTCAGCAAACAAAGTTAATGAACTTGTATGGTCCTACTGAAGCGACTGTGGATGTGACTTATTACGATTGTGATTTAGAAAAAGAGGCAATGCTTATTCCGATTGGTCGTCCGATTGATAATACAGAGTTGTATGTGTTAGATCAATATCAACAAGTGGTCCCGATTGGTGTGGCAGGGGAACTTTACCTTGGAGGAGTAGGATTGGCACGTGGCTACTTCAATCGACCGGATTTAACTACTGAACGTTTTATTCCGCATCCTTTTAAGGACGGGGAACGATTATATCGAACGGGTGACTTGGTGAGATATATGAATGATCGTAACTTAGAATATATTGGAAGAATAGATAACCAAGTCAAAATTAGAGGATTCCGAATTGAATTGGGAGAAATTGAAGCAGCTTTACATGATCACTCATCTGTAAAAGAGGCAGTCGTGTTGGTGAAGGAAGATCGACCAGGAGATAAGCAGTTAGTAGCTTATGTAGTGGGTGAAGGGGATACTGGAGAGTGGCGTGAATATCTCAAGAAGCAATTACCACATTATATGGTTCCGGCATACTTTTTCCAAATTGAAGGTATGCCACTCACTCCAAATGGTAAAGTGAATCGGAAAGCATTATTGGAATTAGAAGAACAGTTCATAAGTGAAGATATTACTTCATCACGAACACCAGTGGAGGAGCTCATTGTTTCCGTTTGGAGCCAAGTGTTAGGAATAAAAAATATTAGTGTGCAGGATTCCTTTTTTGAAATCGGTGGTCATTCACTACTAGCTACTCAAGTAGTGTCACGTTTACAGGAAATTTTTCAAATCGAATTACCAGTACGTGAACTATTTGAATATACAACGGTGGAGTCACTGGCAAAGCGATTAGAACAGCTACGTAAAGGAGATAAAAAACGAGAGATTCCGCCACTAATACCGATGGAGCGAGGAGAAGCTATTCCACTATCTTATGCCCAACAACGTTTATGGTTTATTGATCAATTTACACCTAATAGTGCCCTTTACAATATGCCAATGGTATGCCGTCTTACAGGGAATTGGCTACTTGAAGCATTGGAAACGGGATGGAATCAACTAATAGAACGTCATGAATCACTGCGGACGGTCTTTCAAGAAGTGAATGGTCAACCCGTACAGCAAATTAAATCGTATGCTTTTCAATCAATTCCGAAAACGGATTTAACTATGCTTTCTTCTGAAGACCGAGAAGAAGAGGTTAAACGTTTCATTCAACAAGAAACAGAAGTGCCATTTGATTTAACAGAGGGTCCATTAATCAGGACGAGTATTTTGCACGTGGGAGAGGAAGAATGGATACTCCTTTGTACTTTACATCATATCATTTCAGATGGATGGTCAATGGGAATCCTACTTGAAGAATGGATGGCATTTTATGAGAAAGCAACGGATGGAAAGGTGGCGGAACTTGAACCATTACCGGTTCAATATGCCGACTTTGCTCAGTGGCAAAAAGGATGGCTGAAGGAGGAAGTGCTTGATCAACAACTTCAATATTGGAGGGAAGAATTGTCTGGGGAGCTTCCTGTACTCCAACTTCCTATGGATCGCCCGCGTCCTGCAATACAAACTCATCACGGGTCGACATACACTCTAGTTTTGCCAAGCACGCTACATGATAAATTGAATGAACTTAGCCGAAAAGAAGGGGCTACACTCTTCATGACGCTGTTGGCTGCGTATCAAAGTTTTCTATCTCGTTATACGGGACAAGAAGATATTTTGGTCGGAAGCCCAATTGCGAATCGGAATTATAGAGAAATTGAAGGACTAATTGGTTTCTTCGTTAACACGCTGGTTTATCGAACTAATTTGAGTGGTGGACCGACATTTCAAGATGTACTGTATCAGGTTCGTCAAAAGGCATTGAAGGCGTATGAATATCAAGATATCCCATTTGAAAAAATTGTAGAAGTTGTGCAACCGGAGCGAAGTACAAGTCATTCGCCAATCTTCCAGACTATGTTCATCTTGCAAAATATGAAACAAGAGTTTCCGGTGTTATCTAGTAGAAGTATTGAAATGATAGAAAGCCATAGTCCAATTGCAAAGTTTGATTTAAGTGTGATGGCAGTTGAGACAGAAGAGGGATTACTTTTTACTTTTGAATACAATAAGGATTTATTCAATGCTACTACTATTGAACGGATGGCAGGACACTTTGAGAAATGGCTATATGAAGTTTCTCATCGCCCACAAAATCCGTTGCATGACCTGAGCATGCTATCGGAACCCGAGCGTAATTTGTTATTAGAAACATGGAATGAAACTGTAATGGAAATGTCCCATCAGGGTCTTATTTGCGAAAGATTTGAGGAGCAAGTAGCAATGCGTCCTGATGCGATTGCGATAGTTGATCAAACAAAACAGTGGACTTATGGTGAACTGGATATACAAGCAAATCAGTTGGCAAATGTTTTACAGCGAAAGGGAGTAGCCCCAGAGTCAGTGGTGGGAGTTTATCTTCCGAGGTCAGCAGAGCTAATGGCAAGTTTACTAGGCATTTTAAAAGCTGGTGGAGCTTATGTTGTTTTAGACCCGTTGTATCCAAAATCAAGGTTAGAATACATGATTGAAGATGCAGGAATTCAATTTGTAGTGACGGCGGAAGTACAAGAAGGACATTTCGCACACGTCGAAATGGTGAGGTTAGAAGAATTAACGGTGGAAAGCGTAATTGCACCTACACGTCAAATAAATCCAGAGAACTTAGCCTATATTGTCTATACCTCTGGTTCTACAGGAAAACCGAAGGGTGTTATGGTTGAATATCGCTCATTAATGAATATGGTTTCTTGGCATCAAGAAGTTTATCGTATTTCAGCAGAGGATCGTGCGACTCAGATTGCAGGGGTTGCTTTTGATTCGGCTGTCCAGGAGATTTGGCCGTATCTAACTGCTGGTGCAGCACTCTACTTGTCAACAGAGGAACTGAGAATTAATCCAGAAGCACTAAGGGACTGGCTCATTGATTCACGAATAACAGCTAGTTTTGCACCTACGCCTATTCTGGAAAGACTCTTGAAATTATCTTGGCCAGATAAAACGGATCTTCGTTTTATCATTACTGGTGGGGATCAATTAACACAGTATCCATCTAACGATATTCCTTTTGCGGTAATTAATCAGTATGGTCCATCGGAAAATACCGTTGTTACCACAGATTGTTATGTACCTGTAGGAGTGACAACAGGTACGCCATCGATTGGTCGACCGATTGCGAATACAGAAGTTTATGTGTTAGATTCTCATCTTCAGCTAGTACCAATTGGTGTAATTGGAGATCTCTATATTGGAGGGAAGAGTCTTGCACGTGGATATGCTAATCGTCCGGATCTTACAAAGGAAAAATTTATTCCACATCCTTTCAAGTCAGGAGAACGTCTCTATTATACAGGAGACAAAGCAAGTTATCTTTCTGATGGTAATCTCCAGTTCCATGGACGTATAGATGACCAAGTGAAAATTCGTGGTTTCCGGATTGAATTGGGAGAAATAGAAGCTGTTTTGCAGGCGCATTCTTCTGTGAAAGAAGCTGTTGTATTGGTGCGAGAGGATAATCAAGGTGATAAGAGATTAGTAGCTTATGTAGTTGGTGAAGGAAGTGTCCATGAATGGCGAGAACATCTACAAACACATTTACCTAATTACATGGTTCCAACAAACTTTATTGAGATGGAATTTTTACCACTTACACCGAATGGAAAACTTGATTTGAAGGCATTGCCTATACTTAGTGAACAATCCGCTGAAAATACTGTATACCCAAGAACTCCGCTGGAAGAACTTATTGCTTCAGTGTGGAGTCAAGTGCTAGGAATAAGAGACATTGATGTTCAGGATTCTTTCTTTGAGCTCGGTGGTCACTCTCTACTTGCTACACAAGTGGTCTCACGCTTACAGGAGGTCTTTCAAATCAAATTGCCAGTACGTGAACTGTTCGAATATTCAACGGTCGAGGCATTATCGAAACGAATAGATCAGTTACGTAAGGGGAGCGAAAAACGAGAAATTCCACCATTGATGCCGATAGAACGAGGGGGAAATATTCCACTGTCTTATGCCCAACAGCGCTTATGGTTTATTGATCAATTTGCACCTAATAGTGCACTTTATAATATGCCAATGGCATGCCGTCTTACAGGGAATTGGTTACCTGAGGCATTGGAGTTGGGATGGAATCAGTTGATAGAGCGTCATGAATCTTTGCGGACTGTATTTTATGAAGAGAATGGCCATCCTATCCAGCAGATTCAACCGTACGTTTTCCGTCCGCTTCTGCAAATGGACTTAACTAAGCTTTCATTAGAGGAGCGAGAAAGAAAGTTGGAGCAATGGATTCAAACTGAAGTCGAATCTCCATTTGATTTAGAACAAGGGCCATTGTTCCGTGGGAAACTCATAAGAATTTCAGAAGAAGAATGGATTCTTCTGTGTAATATGCATCATATTATCTCAGATGGATGGTCGATGGAAATCTTACTTCAAGAATGGATGGCATTTTATGAGAATGCGATTGGTGAAAAACAAGCAGAGCTGGAACCACTACCAGTTCAATATGCCGATTTTGCTCAGTGGCAAAGAGAATGGTTGAAAGATGAATTACTATATCAACAACTTGCGTATTGGAAGGAAGAATTATCCGGTGAGTTACCAGTCTTAATGTTGCCAATGGATCGTCCGCGTCCGCCAGTGCAAACCCACCATGGATTAACTCATAATGTTTTGTTATCGTGCTCATTACTGGATAAATTAAACGAACTAAGTCGTCAAGAAGGGGCCACACTTTTCATGACCTTATTGGCAGCGTATCAAAGTTTCCTTGCTCGTTATACGGGACAAACGGATATTATTGTTGGTAGCCCAATTGCAAATCGAAATTATCGAGAAATTGAAGGACTGATTGGTTTCTTTGTCAATACATTGGTTTATCGAGCTGATTTAAGTAATGCACCGGCATTTCAAGAGTTGTTGTCTCAAGTACGGATAAAAGCATTGAAGGCGTATGAGTATCAAGATGTTCCGTTTGAGAAAATTGTAGAGGTTATCCAACCTGAACGAAATACAAGCCATTCTCCGATTTTCCAAACCATGTTTACTTTGCAAAATACGGGACAGAAGCTACCAGAACTACATGGAAGAAATATAGAAGTAATGGAAAGTAATTCCCCTATCGCTAAGTTTGATTTAAGTTTAACTGCTGCAGAAGTGGAAGAGGGTTTATTACTTACTTTTGTTTATAGAACTGATTTATTTGACAGCTTAACTATTGAATCCATGGCTGAACATTTTGGGAACTGGTTGAATGTAATCGTGGAGAATCCTGATAAATCATTAGCTAAGTTGCCTATATTATCAGGATTACAGCAAAAACAGTTGGAAGAGTGGAATAATGATGCTGTAGCATATCTACAGGAAAGTACGATTCATCAGCTGTTTGAAGAGCAAGTAAATCGTACACCTGATGCGGTAGCAGTGGTAGATGAAAAACAGCAGTTAACGTATCGAGAGCTGAATGAAAAAGCTAATCAATTGGCCCACTATCTTCAGCAATGCGGAATTGGGAATGAATCATTGGTTGGACTTTACTTTGAGCGTTCAGTTGAGATGGTTGTTAGTATTATGGGGATTTGGAAGGCTGGAGCAGCCTATGTTCCATTAGACCCATCATATCCAGAAAGTCGCCTACGATATATTTTGGAGGACACTGGAATTCAAGTATTAGTTACGAACGAGTCATTGGAAGACTGGATACCTAAAGAAATGAAGATAGTTTGTCTAGATAGGGATCAAGCAATGATTTCACAAGAAAGCATTCTTTCACCAAAATGTGAAGTAACAGGAGAAACCTTAGCGTATGTTATCTATACTTCAGGATCAACGGGGAATCCAAAGGGTGTCTTGATACAGCATCATTCTGTACTAAACTTGTCACATGGTTTACAAAAAGAGGTTTTCGAACATGAGATACCATCTAACATGCATGTCGGTTTAAATGCGTCAATTGCCTTTGATGCATCTATCCAGCAATTACAAATGCTGCTTTATGGTTCAAGTTTGTATATTATTCCAAATGAAGTACGAAGTGATCCGGAGCAGTTTGTAGCTTATATTAGGGAGAACAAGTTAGAAATCTTTGATATAACACCTTCATTGCTTCAATTACTTATAGATGTCGGATTGTTAGAAACGTGCGATGGCATTCATGTTCCAAGTAAGGTACTGGTTGGTGGTGAAGCAATTATGCCGTCATTATGGGAACAGCTAGTAGAGACTGATAAAATACAGTTTTATAATGTATATGGTCCTACAGAATGTACGGTTGATGCAACATGCTATCATATCAAAAAAGATAGTAAGAGAGTAACAATTGGGCGTCCATTGCCTAACGTCCAAACTTATGTATTAGATAGAAATAGGTTACCAGTTCCAGTTGGTGTGATGGGGGAACTTTATATCGGAGGAGCAGGTCTAGCAAGGGGGTACTTGAATCGTCCAGAGTTAACATCCGAACGATTTATTTCTCATCCATTCAAAGAAGGCGAGAGGTTATATAGAACAGGCGATCTTGTGAGATATCTTCCAGATGGTAATATAGACTACTTAGGAAGAATGGATAATCAAGTGAAGATTAGAGGATTTCGAATCGAACTTGGGGAGATTGAGTCGACTTTACAAGAGCATGACTTGGTAAAAGAGGTAGTTGTAATAGTTAGGGAAAATCAGTCGGGAGATAAGAGATTAGTAGCTTATGTAGTGGGCGAAGGTAGTTTAGAAGAATGGCGAGAGTATCTTAAAACAAAACTGCCAATCCATATGATACCTTCCTACTTTGTCGAAATGAAAGAATTACCGCTAACCATAAATGGAAAGGTTGATCGGAAATCGTTACCTATACCAGATTATCAAGGAACACAAGAAGGCTACGCGGCCCCAAGAAATGAACGTGAACATAAGCTTTCTATCATTTGGGAACGTGTGCTAGGTTCAAAACGTATTGGTATTTATGATAACTTTTTTGAAATTGGTGGAGATTCAATTCTTAGCATTCAGATTGTCTCTCGTGCAAAGCAAGCTGGTTTACAGTTGACACCAAAACAACTATTTGAACACCAAACGATTGCTGAGTTGGCGCAAGTAGTCAAAGAAGAACAAGGTGTACAAGCTGAACAAGGAATTATAACTGGAGAGACGATACTTACACCTATTCAGCAAAGGTTTTTTGCACAAAATCATCCTAATCCACATCATTGGAATCAATCCATGTTCTTTAGAACGAAAGAAAAATTGGACATAGGATCACTGGAAAAGGCAGCGCGTAGCCTTCTACTTCATCATGATGCCCTGCGTTTAAGATATGAACGTTTACCTAATGGGACTTGGGAACAGTGGAATGAAGGAATTAAAGAACAATTGATGCTGACTGTCATTTCATTAGACGAAGTGCCGGAAGCGGATTGGCATGAAGTTATTCAAAAAGAGATTAATGTTGCACAAGAAAGATTGAATTTACATGATGGTCCTTTAATGAGAATGGTGTATTTTGATGAAGATGAGAAGACTGGCCGATTATTTTGGACAATTCATCACTTAGCCGTGGATGGTGTTTCTTGGCGAATTTTATTGGAAGATTTGCAAACAGCGTATACGCAAGCAGTCCAAGGACAAAAAATTCAATTACCTATGAAGAGTACATCTTTTAAAGAATGGTCGGAGAAATTACAACATTACGCTGAAACTGGAATATCAAAAGAAGTGCTACATTACTGGGAGCAGCAGGCTGAACAAGACGTAGTTATACTGCCAGTAGATGGTACTATAAGTAATCCAGTAAGCGCAGTAACTGAGGAAATTACTGTGGTGTTAAACGAGAATGAGACCCGTATGTTATTGCAAGAGACTTTAAGCACTCACCGTGTCCAAATCAATGAAGTATTATTAGCAGCATTGGTACAAGCTACAGCAGCATGTACGGGGCGGCCGATATTAAGCGTAGATTTAGAGGGACATGGTCGAGAAGAGATTATTGAAGATGTTGATTTATCGAGAACCGTGGGATGGTTTACAAGTATTTACCCAGTTCATTTAAATATTACTAATGCTAATACGCCAATTGCAGCATTAAAAGCAGTTAAAGAACAAGTTCGCAAAATTCCTAATAAGGGTGTTGATTATGGGGTGTTGCGTTACATGAACGCAACAATGTGTGAGCAATTAAGCTTCCAATATACACCGTCTATTAGTTTTAACTATCTTGGACAATTTGACCAATTGTTTTCTAGCGATGCAATGTTTATTCCAGAGAACGAATTTAAGCGTTTAGATCATGCTGCCGGTTCCAAGCGATCGCATGTAATTGATGTAATTGGGGTTGTAACGGATGGAAAACTTCAATTCACTTGGGTATACAATGTTGGACAATTTGCCAAATCAACGATTCAAAGTATTGCACAGAATATGCTATATCAAATGAGTACATTGATCCAATTTTCAGATAGAGAATCTGCACTGACCATTTCGGATTTTGCAATGGCTAATCTTAGCCAAGAAGGTTTGACAAATGTACTAAACAAAATGCATCGCGGAAAGAACAATCAGATTACTGATTTATATCCACTATCACCTTTGCAAGAAGGTATGATTTTCCACACATTGCATGACCAAGGGGATGAATATGTTGCACCGTATATAGTGCAATTGAGTTTTATGATTCGAGGGAAAATGAATATTCCTACATTTGAGCAGGCGTGGAAATCTGTAATTCAGCGGCATGAAATTTTTCGTACAGCATTTGTATGGGACGAAATTGAAGAACCTGTACAAGTGGTGTATGAAAATATCCCATTTAAAGTGAACAAAGAAGACTGGCGTACAATGACGAGTGAAGAGATAGAGGAAAAAAGAAAAGTCTTTTTGGAATTAGATCGAAAACAAGCCTTCCAATTTGATGAAGCACCATTGATGCGGGTAACAGTCATTCAAGAAGGTGAGGAAGAATATCGGATTGTTTGGACCCATCACCATATTTTACTGGATGGATGGAGTTTACCATTAGTATTTAATGAATTACTTACAGTCTATCAAAAGAGAATGAATGGAGAAGCTGTGAAGTTACCTAAGTCCTCACCATATAAGAAATATATCCAATGGCTCAGAGAACAAGATAAGGAGCAGGCGGAACAATTCTGGAGAGAGAAGCTAAAAGGTTTTACTGCACCAACTTTACTGGGCTTAGAAAGTAAAGAGGAAGAAAAAGGTTACACAGAGAAGGTTACGTATTTATCAGAAGAGCAGACTCAAGCGTTACAAGGATGGGCGAAACGCAATAAACTTAATTTGAGTACAGTAATTCAAGGTGCATGGGCATATCTCATGAGCCGATATAGTGGAGAAAATGACATTGTTTTTGGTGTAACAAGCTCAGGGCGTTCTACGGAGATTATTGATGTTGAAAACATCGTAGGTCCTTTCATTACAACGTCACCGACGCGAATTCAATTGATGGATGATATAAAATTAATAGATTGGTTGCAGAAGATACAAGAGGAAGAGATAGAAAGAAGACAATATGAGTATGCTTCTTTGACAGAGATTCAGGGGTGGAGTGAAGTTCCTAGAGGAATACCGCTGTTCAATAGTTTATATGTGTTTGAAAATTATCCAGTGAAAGAGGAGTCTTCAGAAAATCTGGAAATTGGTGAATTGGAAGGGGTAGAACAAACCCACTACCCATTAGGGTTAGCTGTAGTTCCAGGAATCCAGTTATCGTTAAAGTTAATGTATGACCGTAGTAAGTTTAATAGAGTAACCATTGAACGAATGCTGGGTCATTTACACCAAGTGTTAATGCAAATGCTCAAAAACATTGATCAAAATCTATCGGAGCTAGTATATATTACGGAAGCTGAACAAAGAAAGCTATTGGAAGAATGGAATAATAATACTATATCCTATCCACGTCAAAATGTAATTCATCAACTATTCGAAGAGCAAGTAAATCGTACGCCTGACGCGTTGGCAGTGGTAGATGAAAAACAGCAACTAACATATCGAGAGCTGAATGAAAGAGCTAATCAATTAGCACATCATTTACAGAAATGTGGAATTGGGACAGAGTCATTAGTTGGCCTTTGCTTTGAGCGTTCAGTTGAGATGGTTGTTGGTCTCATGGGAATTTGGAAGGCTGGAGCAGCCTATGTTCCATTAGATCCATCGAATCCGGAAAGCCGCCTACAATATATTTTAGAAGACACAGGAATTAAAGTGTTAGTTACAAATGAAGTATTACTAGGCTGGATACCTAAAGACATCAAGACAGTTTGCCTAGATAGGAACCAAGCAATGCTTTCTCAAGAAAGCAAACTTTCACCAATATGTGAGGTAACAGGGGAAAATTTAGCGTATGTTATCTATACTTCTGGTTCGACAGGGAATCCAAAGGGGGCTTTAGTACAGCACAATTGTGTAATAAACCTATCCTATGGTTTACAAAAAGAAGTTTTCTCACATGAAATACCTAATAATATGCGCGTCGGTTTGAATGCGTCAATTGCCTTTGATGTATCTATTCAGCAATTACAAATGTTGCTTTATGGTTCAAGTTTATATATTATCCCAAGTGAAGTTCGCACTAATCCGGAACAATTTGTGTCCTATATTAGGGAGAATAAATTGGAAATGTTTGATATGACACCTTCATTACTTCAATTACTTATAGATGGAGGATTGCTAGAAATAAGTGCTGATGTTCATGTACCAAGTAAGATATTAGTCGGTGGTGAAGCAATTATGCCGTCATTATGGGAACAGCTAGTAGAGACAGAAAAAATTGATTTTTATAACGTATACGGTCCTACAGAATGTACGGTTGATGCAACATGCTATCATATCAAAAAAGATAGTAAGAGAGTAACAATTGGCCGTCCGTTGCCGAACGTTCAAACTTATGTATTAGATAAAAATTTGTTACCTGTTCCAGTTGGTGTAACAGGTGAGCTATATATTGGGGGTGCAGGTATAGCGAGAGGATACTTGAATCGCCCAGAATTAACAGCAGAGAGATTCATCCGTCATCCATTTAATGAAGAAGAGCGTTTATATCGTACGGGAGATTTGGTTCGTTATTTACCTGATGGTAATTTAGATTACTTGAGAAGAATTGATAATCAAGTAAAAATTAGGGGCTTTCGTATTGAACTTGAAGAGATTGAAGCGAATCTAGAGAGGCATCCATTGGTAAAAGAAGCAGTAGTTTTGGTAACAGAGGATAAATTAGGAGAGCAGAGATTGGTTGCTTATGTAGTTGGAGATGGTAGTATGCATGATTGGCGTGAATATCTCAAGACACAAGTACCGAATTATATGGTTCCCGCACACTTTATTAAGGTAGACGAGATTCCTCTTACAACGAATGGAAAAGTTGATCGAAAGGCATTGAACAATTTAACTATTTTAAGAGAAAATAACTTTTCTACACCAATCATTCCAAGGGATGAAATTGAATATCAGTTGATTAAAATCTGGCAGGATGTGTTACAGATAGAAGATGTCTATGTAAATGATGATTTCTTTAATAGAGGAGGACACTCTCTCCTTGTAATTAAATTAGTTTCAAAAATTAGGGAGAAGTTTGGAAAAGAGATTAAGGTGTCTACATTGATTAAGAATCCAACAGTGGAAGGAATCGCATGCCTTATTCGTGATAAGCATGATATGACGAAATCAGTAGCAGCGCTAGTTCCACTACAAGAATCAGAGAAAAGACCTTTCTTCTGCGTTCATCCGTTTATGGGGAATGTATTCTGTTACATTCAACTAGCAAGATTGCTTAAGAGCCGTTGTTCATTTTATGGTTTACAGAATCCTCTTATAGAAAAGAAAGAAATTGACGAGTTAACTTTGCCGGAAGTAATTCAACTTTACATGGAAGAAATAAAACGTGTTCAGCCAGAAGGTCCATATCGTCTTGGAGGATGGTCTTTAGGCGGTGCGATTGCTTATGAAATCGCAACTGTATTAAAGAATCAAGGTGAGGAAGTTGAGTTGTTGGTACTCATGGATACTAAAGTACCTTCAAAGCAGGATCATAAAACAAGTGAGGATATGCTCTCATATATATATGAGCATTTCATTCCTAGAGATCTTACTGAGCAGGAAGGAGACCTTGTCCATAAACAAGATATGCTTGTGGAGCAATTAATTATGGAAGGAGTACTCACGCCTGATGCAGATCTTATCAATTTGAAGCAAGTTATCAATGCGCATAGGAAATGCCTGAACATAATGGCAGAGCATGATTTAATACCATACTCTGGAGAAGTTCTCTACTTTAGTGCTGAGGAAGGAAAAGAGTTGTTTACAGATTGGGGACCTTTATTAAAAGGTAGAGTAAATAGGTATTCAGTCCCTGGATCACATGAAGAAATAGTGGATTCACCTGCAGTTGAAAAAATAGCTATGTATCTACTAAATGAATTTGAAGGAATAAAAGAGAAATCCATTTTATTAACGGAAAAGTAG",
                        "abbreviation": "",
                        "html_class": "jsdomain-transport"
                    },
                    {
                        "type": "Epimerization",
                        "start": 3182,
                        "end": 3485,
                        "predictions": [],
                        "napdoslink": "",
                        "blastlink": "http://blast.ncbi.nlm.nih.gov/Blast.cgi?PAGE=Proteins&amp;PROGRAM=blastp&amp;BLAST_PROGRAMS=blastp&amp;QUERY=TGETILTPIQQRFFAQNHPNPHHWNQSMFFRTKEKLDIGSLEKAARSLLLHHDALRLRYERLPNGTWEQWNEGIKEQLMLTVISLDEVPEADWHEVIQKEINVAQERLNLHDGPLMRMVYFDEDEKTGRLFWTIHHLAVDGVSWRILLEDLQTAYTQAVQGQKIQLPMKSTSFKEWSEKLQHYAETGISKEVLHYWEQQAEQDVVILPVDGTISNPVSAVTEEITVVLNENETRMLLQETLSTHRVQINEVLLAALVQATAACTGRPILSVDLEGHGREEIIEDVDLSRTVGWFTSIYPVHLN&amp;LINK_LOC=protein&amp;PAGE_TYPE=BlastSearch",
                        "sequence": "TGETILTPIQQRFFAQNHPNPHHWNQSMFFRTKEKLDIGSLEKAARSLLLHHDALRLRYERLPNGTWEQWNEGIKEQLMLTVISLDEVPEADWHEVIQKEINVAQERLNLHDGPLMRMVYFDEDEKTGRLFWTIHHLAVDGVSWRILLEDLQTAYTQAVQGQKIQLPMKSTSFKEWSEKLQHYAETGISKEVLHYWEQQAEQDVVILPVDGTISNPVSAVTEEITVVLNENETRMLLQETLSTHRVQINEVLLAALVQATAACTGRPILSVDLEGHGREEIIEDVDLSRTVGWFTSIYPVHLN",
                        "dna_sequence": "ATGAGAAGTGATTTACTTGCAAAGCTGAGTTCACTTTCTCCTGAGAAGAGAGCATGGCTTCAGAAGCAAATGCAAAAAAAGGAGAATAAAGAAGCTCTCCCGTTGTCTTATGCACAACAACGTTTGTGGTTTATGGACAGATTTAATCCAAATAGTTCTTTATATAATATTCCAACGGTATGGCATCTAAAAGGAAATTGGATACCTGAAGCATTAGAAAAGGGATTCAATCGACTCATTGAACGCCATGAATCATTACGAACTGTTTTTAAAGAAGTAGGAGAACAACCTGTGCAACAAATTGTCGAATTCCTTCCTAGAGCATTACCTGTAAGAGATTACTCTCAACTTCCTCTAGAAGTAAAAGAAAAAGAGGTAGATAGTTTAATTGCGAGAGAAGCGCAAGAACCATTTAATTTAATGAATGGTCCTTTAGTTCGTAATCAGCTTGTTCAATTAGAGAAGGATGAATGGTTATTACTGTGTACGATGCATCATATTATTTCTGATGCTTGGTCCATTGGTATATTCATGAATGAATTACTTGCTTTCTATGAAGAAGAAACGGGCGGAAATCCTGCTAAATTAAGTTCATTATCCATTCAATATGCAGACTTTGCGAAGTGGCAAAAGGAGTGGTTGCAAGGTGATGTGCTAAATCGTCAGCTTACGTATTGGCAAGAAGAATTATCTGGTGAGCTTCCTATTTTACAACTGCCAGTGGATCGACCTCGACCGGTTAAGCAGACTTACTCTGGGGCTACGCATCACGTAATTTTTCCTTATAAATTGCTTAGTCAATTGAAGGATATAAGTCGACAAGAAGGATCTACTTTATTTATGACTTTAATGGCCGCATACCAGAGCTTTCTTGCTCGTTATACGGGACAAAAAGATATTCTAGTTGGTAGTCCGATTGCAAATCGGAACCATAAGGGAGTAGAAGGATTAATTGGTTTCTTTGTTAATACGTTGGTTTACCGATCAGATTTGAGTGGCATCCCTACTTTTCGAGAGATTTTGAACCAAACAAAGAAAAAGGCGTTAAAAGCTTACGAATATCAAGATATACCATTTGAAAAAGTGGTAGAAGCTGTGCAACCTGAACGAAGCACGAGTCATTCCCCTATATTTCAGACCATGTTTACGCTACAAAATATAAAACAAGAACGACTAGATTTGCCTGATAGAAGTATTGAAATGGTAGAAAGTAATATGTCTATTGCTAAATTTGATTTGAGCTTAACTGCCTATGAAGTGGAAGAAGGTCTATTCGTCTCATTTGAATACAACACGGATTTATTTGATAGTAGTACCATTGCACGTATGGCAGGACATTTTGAGAACTGGCTAAATGAAATCACGTATCATCCAGATGAATCATATACAAAGCTGTCAATGTTATCGGATACTGAGCAAAAACAACTCCTAGAAGAATGGAATGATACGGACGTAGTTTATGGTCATGATTGTATGATTCATGAGCTATTTGAGCAGCAAGTTGCACGGACACCTAATGCAGTGGCGGTAGTTTATGAGGGTGGAAAGCTAACGTATCAAGAACTGAATGAAAAATCGAATCAATTGGCACATTTTCTACAAAAACGAGGTATCGGACCTGAATCATTAGTCGGTATATGTATTGAACGTTCTCCTGATATGATTATTGGTCTCTTTGGGATTTTGAAAGCAGGTGGGGCTTATGTCCCACTGGACCCAAGTTATCCCGAAAACCGCCTGAGATACATTTTGGAGAATTCACAAATTCAAGTGCTGTTAACAAAAGAGGCACTACAGGACTGGTTACCTAAAGATATTCGAGCAATTTGTTTAGACCGGGATCAAGTAATGATTTCTAAAGAGAGTAATTTAGCTCCGGTGAGTGGAGTAACAGCAAATAACTTAGCCTATATTATATACACTTCGGGTTCGACGGGAAATCCAAAGGGGGTAATGATTGAACATCATTCCGTTATCAACCGTCTACAGTGGATGCAGAAAAAATACCCATTGTCCGAGGACGATACAATCCTACAAAAGACACCGTTTTCATTTGATGTTTCTGTCTGGGAATTATTTTGGTGGTCATTTGTAGGAGCACGTGTTTGTTTACTTCCACCAGGAGGAGAGAAAGATCCTGCGGTGATTGAGGAGTATATTGAACGATATCGTGTGTCCACCATGCACTTTGTTCCGTCGATGTTATCTACTTTTTTAGATTATATGGAACTATATAATTCGAAAAGGGATGTATCGTCTTTAATTCAAGTTTTTACTAGTGGAGAAGCGTTAAACACTGAGCAGGTTCGCCGGTTTAAGGGGATCTTTTACAATGTTCAGCAAACAAAGTTAATGAACTTGTATGGTCCTACTGAAGCGACTGTGGATGTGACTTATTACGATTGTGATTTAGAAAAAGAGGCAATGCTTATTCCGATTGGTCGTCCGATTGATAATACAGAGTTGTATGTGTTAGATCAATATCAACAAGTGGTCCCGATTGGTGTGGCAGGGGAACTTTACCTTGGAGGAGTAGGATTGGCACGTGGCTACTTCAATCGACCGGATTTAACTACTGAACGTTTTATTCCGCATCCTTTTAAGGACGGGGAACGATTATATCGAACGGGTGACTTGGTGAGATATATGAATGATCGTAACTTAGAATATATTGGAAGAATAGATAACCAAGTCAAAATTAGAGGATTCCGAATTGAATTGGGAGAAATTGAAGCAGCTTTACATGATCACTCATCTGTAAAAGAGGCAGTCGTGTTGGTGAAGGAAGATCGACCAGGAGATAAGCAGTTAGTAGCTTATGTAGTGGGTGAAGGGGATACTGGAGAGTGGCGTGAATATCTCAAGAAGCAATTACCACATTATATGGTTCCGGCATACTTTTTCCAAATTGAAGGTATGCCACTCACTCCAAATGGTAAAGTGAATCGGAAAGCATTATTGGAATTAGAAGAACAGTTCATAAGTGAAGATATTACTTCATCACGAACACCAGTGGAGGAGCTCATTGTTTCCGTTTGGAGCCAAGTGTTAGGAATAAAAAATATTAGTGTGCAGGATTCCTTTTTTGAAATCGGTGGTCATTCACTACTAGCTACTCAAGTAGTGTCACGTTTACAGGAAATTTTTCAAATCGAATTACCAGTACGTGAACTATTTGAATATACAACGGTGGAGTCACTGGCAAAGCGATTAGAACAGCTACGTAAAGGAGATAAAAAACGAGAGATTCCGCCACTAATACCGATGGAGCGAGGAGAAGCTATTCCACTATCTTATGCCCAACAACGTTTATGGTTTATTGATCAATTTACACCTAATAGTGCCCTTTACAATATGCCAATGGTATGCCGTCTTACAGGGAATTGGCTACTTGAAGCATTGGAAACGGGATGGAATCAACTAATAGAACGTCATGAATCACTGCGGACGGTCTTTCAAGAAGTGAATGGTCAACCCGTACAGCAAATTAAATCGTATGCTTTTCAATCAATTCCGAAAACGGATTTAACTATGCTTTCTTCTGAAGACCGAGAAGAAGAGGTTAAACGTTTCATTCAACAAGAAACAGAAGTGCCATTTGATTTAACAGAGGGTCCATTAATCAGGACGAGTATTTTGCACGTGGGAGAGGAAGAATGGATACTCCTTTGTACTTTACATCATATCATTTCAGATGGATGGTCAATGGGAATCCTACTTGAAGAATGGATGGCATTTTATGAGAAAGCAACGGATGGAAAGGTGGCGGAACTTGAACCATTACCGGTTCAATATGCCGACTTTGCTCAGTGGCAAAAAGGATGGCTGAAGGAGGAAGTGCTTGATCAACAACTTCAATATTGGAGGGAAGAATTGTCTGGGGAGCTTCCTGTACTCCAACTTCCTATGGATCGCCCGCGTCCTGCAATACAAACTCATCACGGGTCGACATACACTCTAGTTTTGCCAAGCACGCTACATGATAAATTGAATGAACTTAGCCGAAAAGAAGGGGCTACACTCTTCATGACGCTGTTGGCTGCGTATCAAAGTTTTCTATCTCGTTATACGGGACAAGAAGATATTTTGGTCGGAAGCCCAATTGCGAATCGGAATTATAGAGAAATTGAAGGACTAATTGGTTTCTTCGTTAACACGCTGGTTTATCGAACTAATTTGAGTGGTGGACCGACATTTCAAGATGTACTGTATCAGGTTCGTCAAAAGGCATTGAAGGCGTATGAATATCAAGATATCCCATTTGAAAAAATTGTAGAAGTTGTGCAACCGGAGCGAAGTACAAGTCATTCGCCAATCTTCCAGACTATGTTCATCTTGCAAAATATGAAACAAGAGTTTCCGGTGTTATCTAGTAGAAGTATTGAAATGATAGAAAGCCATAGTCCAATTGCAAAGTTTGATTTAAGTGTGATGGCAGTTGAGACAGAAGAGGGATTACTTTTTACTTTTGAATACAATAAGGATTTATTCAATGCTACTACTATTGAACGGATGGCAGGACACTTTGAGAAATGGCTATATGAAGTTTCTCATCGCCCACAAAATCCGTTGCATGACCTGAGCATGCTATCGGAACCCGAGCGTAATTTGTTATTAGAAACATGGAATGAAACTGTAATGGAAATGTCCCATCAGGGTCTTATTTGCGAAAGATTTGAGGAGCAAGTAGCAATGCGTCCTGATGCGATTGCGATAGTTGATCAAACAAAACAGTGGACTTATGGTGAACTGGATATACAAGCAAATCAGTTGGCAAATGTTTTACAGCGAAAGGGAGTAGCCCCAGAGTCAGTGGTGGGAGTTTATCTTCCGAGGTCAGCAGAGCTAATGGCAAGTTTACTAGGCATTTTAAAAGCTGGTGGAGCTTATGTTGTTTTAGACCCGTTGTATCCAAAATCAAGGTTAGAATACATGATTGAAGATGCAGGAATTCAATTTGTAGTGACGGCGGAAGTACAAGAAGGACATTTCGCACACGTCGAAATGGTGAGGTTAGAAGAATTAACGGTGGAAAGCGTAATTGCACCTACACGTCAAATAAATCCAGAGAACTTAGCCTATATTGTCTATACCTCTGGTTCTACAGGAAAACCGAAGGGTGTTATGGTTGAATATCGCTCATTAATGAATATGGTTTCTTGGCATCAAGAAGTTTATCGTATTTCAGCAGAGGATCGTGCGACTCAGATTGCAGGGGTTGCTTTTGATTCGGCTGTCCAGGAGATTTGGCCGTATCTAACTGCTGGTGCAGCACTCTACTTGTCAACAGAGGAACTGAGAATTAATCCAGAAGCACTAAGGGACTGGCTCATTGATTCACGAATAACAGCTAGTTTTGCACCTACGCCTATTCTGGAAAGACTCTTGAAATTATCTTGGCCAGATAAAACGGATCTTCGTTTTATCATTACTGGTGGGGATCAATTAACACAGTATCCATCTAACGATATTCCTTTTGCGGTAATTAATCAGTATGGTCCATCGGAAAATACCGTTGTTACCACAGATTGTTATGTACCTGTAGGAGTGACAACAGGTACGCCATCGATTGGTCGACCGATTGCGAATACAGAAGTTTATGTGTTAGATTCTCATCTTCAGCTAGTACCAATTGGTGTAATTGGAGATCTCTATATTGGAGGGAAGAGTCTTGCACGTGGATATGCTAATCGTCCGGATCTTACAAAGGAAAAATTTATTCCACATCCTTTCAAGTCAGGAGAACGTCTCTATTATACAGGAGACAAAGCAAGTTATCTTTCTGATGGTAATCTCCAGTTCCATGGACGTATAGATGACCAAGTGAAAATTCGTGGTTTCCGGATTGAATTGGGAGAAATAGAAGCTGTTTTGCAGGCGCATTCTTCTGTGAAAGAAGCTGTTGTATTGGTGCGAGAGGATAATCAAGGTGATAAGAGATTAGTAGCTTATGTAGTTGGTGAAGGAAGTGTCCATGAATGGCGAGAACATCTACAAACACATTTACCTAATTACATGGTTCCAACAAACTTTATTGAGATGGAATTTTTACCACTTACACCGAATGGAAAACTTGATTTGAAGGCATTGCCTATACTTAGTGAACAATCCGCTGAAAATACTGTATACCCAAGAACTCCGCTGGAAGAACTTATTGCTTCAGTGTGGAGTCAAGTGCTAGGAATAAGAGACATTGATGTTCAGGATTCTTTCTTTGAGCTCGGTGGTCACTCTCTACTTGCTACACAAGTGGTCTCACGCTTACAGGAGGTCTTTCAAATCAAATTGCCAGTACGTGAACTGTTCGAATATTCAACGGTCGAGGCATTATCGAAACGAATAGATCAGTTACGTAAGGGGAGCGAAAAACGAGAAATTCCACCATTGATGCCGATAGAACGAGGGGGAAATATTCCACTGTCTTATGCCCAACAGCGCTTATGGTTTATTGATCAATTTGCACCTAATAGTGCACTTTATAATATGCCAATGGCATGCCGTCTTACAGGGAATTGGTTACCTGAGGCATTGGAGTTGGGATGGAATCAGTTGATAGAGCGTCATGAATCTTTGCGGACTGTATTTTATGAAGAGAATGGCCATCCTATCCAGCAGATTCAACCGTACGTTTTCCGTCCGCTTCTGCAAATGGACTTAACTAAGCTTTCATTAGAGGAGCGAGAAAGAAAGTTGGAGCAATGGATTCAAACTGAAGTCGAATCTCCATTTGATTTAGAACAAGGGCCATTGTTCCGTGGGAAACTCATAAGAATTTCAGAAGAAGAATGGATTCTTCTGTGTAATATGCATCATATTATCTCAGATGGATGGTCGATGGAAATCTTACTTCAAGAATGGATGGCATTTTATGAGAATGCGATTGGTGAAAAACAAGCAGAGCTGGAACCACTACCAGTTCAATATGCCGATTTTGCTCAGTGGCAAAGAGAATGGTTGAAAGATGAATTACTATATCAACAACTTGCGTATTGGAAGGAAGAATTATCCGGTGAGTTACCAGTCTTAATGTTGCCAATGGATCGTCCGCGTCCGCCAGTGCAAACCCACCATGGATTAACTCATAATGTTTTGTTATCGTGCTCATTACTGGATAAATTAAACGAACTAAGTCGTCAAGAAGGGGCCACACTTTTCATGACCTTATTGGCAGCGTATCAAAGTTTCCTTGCTCGTTATACGGGACAAACGGATATTATTGTTGGTAGCCCAATTGCAAATCGAAATTATCGAGAAATTGAAGGACTGATTGGTTTCTTTGTCAATACATTGGTTTATCGAGCTGATTTAAGTAATGCACCGGCATTTCAAGAGTTGTTGTCTCAAGTACGGATAAAAGCATTGAAGGCGTATGAGTATCAAGATGTTCCGTTTGAGAAAATTGTAGAGGTTATCCAACCTGAACGAAATACAAGCCATTCTCCGATTTTCCAAACCATGTTTACTTTGCAAAATACGGGACAGAAGCTACCAGAACTACATGGAAGAAATATAGAAGTAATGGAAAGTAATTCCCCTATCGCTAAGTTTGATTTAAGTTTAACTGCTGCAGAAGTGGAAGAGGGTTTATTACTTACTTTTGTTTATAGAACTGATTTATTTGACAGCTTAACTATTGAATCCATGGCTGAACATTTTGGGAACTGGTTGAATGTAATCGTGGAGAATCCTGATAAATCATTAGCTAAGTTGCCTATATTATCAGGATTACAGCAAAAACAGTTGGAAGAGTGGAATAATGATGCTGTAGCATATCTACAGGAAAGTACGATTCATCAGCTGTTTGAAGAGCAAGTAAATCGTACACCTGATGCGGTAGCAGTGGTAGATGAAAAACAGCAGTTAACGTATCGAGAGCTGAATGAAAAAGCTAATCAATTGGCCCACTATCTTCAGCAATGCGGAATTGGGAATGAATCATTGGTTGGACTTTACTTTGAGCGTTCAGTTGAGATGGTTGTTAGTATTATGGGGATTTGGAAGGCTGGAGCAGCCTATGTTCCATTAGACCCATCATATCCAGAAAGTCGCCTACGATATATTTTGGAGGACACTGGAATTCAAGTATTAGTTACGAACGAGTCATTGGAAGACTGGATACCTAAAGAAATGAAGATAGTTTGTCTAGATAGGGATCAAGCAATGATTTCACAAGAAAGCATTCTTTCACCAAAATGTGAAGTAACAGGAGAAACCTTAGCGTATGTTATCTATACTTCAGGATCAACGGGGAATCCAAAGGGTGTCTTGATACAGCATCATTCTGTACTAAACTTGTCACATGGTTTACAAAAAGAGGTTTTCGAACATGAGATACCATCTAACATGCATGTCGGTTTAAATGCGTCAATTGCCTTTGATGCATCTATCCAGCAATTACAAATGCTGCTTTATGGTTCAAGTTTGTATATTATTCCAAATGAAGTACGAAGTGATCCGGAGCAGTTTGTAGCTTATATTAGGGAGAACAAGTTAGAAATCTTTGATATAACACCTTCATTGCTTCAATTACTTATAGATGTCGGATTGTTAGAAACGTGCGATGGCATTCATGTTCCAAGTAAGGTACTGGTTGGTGGTGAAGCAATTATGCCGTCATTATGGGAACAGCTAGTAGAGACTGATAAAATACAGTTTTATAATGTATATGGTCCTACAGAATGTACGGTTGATGCAACATGCTATCATATCAAAAAAGATAGTAAGAGAGTAACAATTGGGCGTCCATTGCCTAACGTCCAAACTTATGTATTAGATAGAAATAGGTTACCAGTTCCAGTTGGTGTGATGGGGGAACTTTATATCGGAGGAGCAGGTCTAGCAAGGGGGTACTTGAATCGTCCAGAGTTAACATCCGAACGATTTATTTCTCATCCATTCAAAGAAGGCGAGAGGTTATATAGAACAGGCGATCTTGTGAGATATCTTCCAGATGGTAATATAGACTACTTAGGAAGAATGGATAATCAAGTGAAGATTAGAGGATTTCGAATCGAACTTGGGGAGATTGAGTCGACTTTACAAGAGCATGACTTGGTAAAAGAGGTAGTTGTAATAGTTAGGGAAAATCAGTCGGGAGATAAGAGATTAGTAGCTTATGTAGTGGGCGAAGGTAGTTTAGAAGAATGGCGAGAGTATCTTAAAACAAAACTGCCAATCCATATGATACCTTCCTACTTTGTCGAAATGAAAGAATTACCGCTAACCATAAATGGAAAGGTTGATCGGAAATCGTTACCTATACCAGATTATCAAGGAACACAAGAAGGCTACGCGGCCCCAAGAAATGAACGTGAACATAAGCTTTCTATCATTTGGGAACGTGTGCTAGGTTCAAAACGTATTGGTATTTATGATAACTTTTTTGAAATTGGTGGAGATTCAATTCTTAGCATTCAGATTGTCTCTCGTGCAAAGCAAGCTGGTTTACAGTTGACACCAAAACAACTATTTGAACACCAAACGATTGCTGAGTTGGCGCAAGTAGTCAAAGAAGAACAAGGTGTACAAGCTGAACAAGGAATTATAACTGGAGAGACGATACTTACACCTATTCAGCAAAGGTTTTTTGCACAAAATCATCCTAATCCACATCATTGGAATCAATCCATGTTCTTTAGAACGAAAGAAAAATTGGACATAGGATCACTGGAAAAGGCAGCGCGTAGCCTTCTACTTCATCATGATGCCCTGCGTTTAAGATATGAACGTTTACCTAATGGGACTTGGGAACAGTGGAATGAAGGAATTAAAGAACAATTGATGCTGACTGTCATTTCATTAGACGAAGTGCCGGAAGCGGATTGGCATGAAGTTATTCAAAAAGAGATTAATGTTGCACAAGAAAGATTGAATTTACATGATGGTCCTTTAATGAGAATGGTGTATTTTGATGAAGATGAGAAGACTGGCCGATTATTTTGGACAATTCATCACTTAGCCGTGGATGGTGTTTCTTGGCGAATTTTATTGGAAGATTTGCAAACAGCGTATACGCAAGCAGTCCAAGGACAAAAAATTCAATTACCTATGAAGAGTACATCTTTTAAAGAATGGTCGGAGAAATTACAACATTACGCTGAAACTGGAATATCAAAAGAAGTGCTACATTACTGGGAGCAGCAGGCTGAACAAGACGTAGTTATACTGCCAGTAGATGGTACTATAAGTAATCCAGTAAGCGCAGTAACTGAGGAAATTACTGTGGTGTTAAACGAGAATGAGACCCGTATGTTATTGCAAGAGACTTTAAGCACTCACCGTGTCCAAATCAATGAAGTATTATTAGCAGCATTGGTACAAGCTACAGCAGCATGTACGGGGCGGCCGATATTAAGCGTAGATTTAGAGGGACATGGTCGAGAAGAGATTATTGAAGATGTTGATTTATCGAGAACCGTGGGATGGTTTACAAGTATTTACCCAGTTCATTTAAATATTACTAATGCTAATACGCCAATTGCAGCATTAAAAGCAGTTAAAGAACAAGTTCGCAAAATTCCTAATAAGGGTGTTGATTATGGGGTGTTGCGTTACATGAACGCAACAATGTGTGAGCAATTAAGCTTCCAATATACACCGTCTATTAGTTTTAACTATCTTGGACAATTTGACCAATTGTTTTCTAGCGATGCAATGTTTATTCCAGAGAACGAATTTAAGCGTTTAGATCATGCTGCCGGTTCCAAGCGATCGCATGTAATTGATGTAATTGGGGTTGTAACGGATGGAAAACTTCAATTCACTTGGGTATACAATGTTGGACAATTTGCCAAATCAACGATTCAAAGTATTGCACAGAATATGCTATATCAAATGAGTACATTGATCCAATTTTCAGATAGAGAATCTGCACTGACCATTTCGGATTTTGCAATGGCTAATCTTAGCCAAGAAGGTTTGACAAATGTACTAAACAAAATGCATCGCGGAAAGAACAATCAGATTACTGATTTATATCCACTATCACCTTTGCAAGAAGGTATGATTTTCCACACATTGCATGACCAAGGGGATGAATATGTTGCACCGTATATAGTGCAATTGAGTTTTATGATTCGAGGGAAAATGAATATTCCTACATTTGAGCAGGCGTGGAAATCTGTAATTCAGCGGCATGAAATTTTTCGTACAGCATTTGTATGGGACGAAATTGAAGAACCTGTACAAGTGGTGTATGAAAATATCCCATTTAAAGTGAACAAAGAAGACTGGCGTACAATGACGAGTGAAGAGATAGAGGAAAAAAGAAAAGTCTTTTTGGAATTAGATCGAAAACAAGCCTTCCAATTTGATGAAGCACCATTGATGCGGGTAACAGTCATTCAAGAAGGTGAGGAAGAATATCGGATTGTTTGGACCCATCACCATATTTTACTGGATGGATGGAGTTTACCATTAGTATTTAATGAATTACTTACAGTCTATCAAAAGAGAATGAATGGAGAAGCTGTGAAGTTACCTAAGTCCTCACCATATAAGAAATATATCCAATGGCTCAGAGAACAAGATAAGGAGCAGGCGGAACAATTCTGGAGAGAGAAGCTAAAAGGTTTTACTGCACCAACTTTACTGGGCTTAGAAAGTAAAGAGGAAGAAAAAGGTTACACAGAGAAGGTTACGTATTTATCAGAAGAGCAGACTCAAGCGTTACAAGGATGGGCGAAACGCAATAAACTTAATTTGAGTACAGTAATTCAAGGTGCATGGGCATATCTCATGAGCCGATATAGTGGAGAAAATGACATTGTTTTTGGTGTAACAAGCTCAGGGCGTTCTACGGAGATTATTGATGTTGAAAACATCGTAGGTCCTTTCATTACAACGTCACCGACGCGAATTCAATTGATGGATGATATAAAATTAATAGATTGGTTGCAGAAGATACAAGAGGAAGAGATAGAAAGAAGACAATATGAGTATGCTTCTTTGACAGAGATTCAGGGGTGGAGTGAAGTTCCTAGAGGAATACCGCTGTTCAATAGTTTATATGTGTTTGAAAATTATCCAGTGAAAGAGGAGTCTTCAGAAAATCTGGAAATTGGTGAATTGGAAGGGGTAGAACAAACCCACTACCCATTAGGGTTAGCTGTAGTTCCAGGAATCCAGTTATCGTTAAAGTTAATGTATGACCGTAGTAAGTTTAATAGAGTAACCATTGAACGAATGCTGGGTCATTTACACCAAGTGTTAATGCAAATGCTCAAAAACATTGATCAAAATCTATCGGAGCTAGTATATATTACGGAAGCTGAACAAAGAAAGCTATTGGAAGAATGGAATAATAATACTATATCCTATCCACGTCAAAATGTAATTCATCAACTATTCGAAGAGCAAGTAAATCGTACGCCTGACGCGTTGGCAGTGGTAGATGAAAAACAGCAACTAACATATCGAGAGCTGAATGAAAGAGCTAATCAATTAGCACATCATTTACAGAAATGTGGAATTGGGACAGAGTCATTAGTTGGCCTTTGCTTTGAGCGTTCAGTTGAGATGGTTGTTGGTCTCATGGGAATTTGGAAGGCTGGAGCAGCCTATGTTCCATTAGATCCATCGAATCCGGAAAGCCGCCTACAATATATTTTAGAAGACACAGGAATTAAAGTGTTAGTTACAAATGAAGTATTACTAGGCTGGATACCTAAAGACATCAAGACAGTTTGCCTAGATAGGAACCAAGCAATGCTTTCTCAAGAAAGCAAACTTTCACCAATATGTGAGGTAACAGGGGAAAATTTAGCGTATGTTATCTATACTTCTGGTTCGACAGGGAATCCAAAGGGGGCTTTAGTACAGCACAATTGTGTAATAAACCTATCCTATGGTTTACAAAAAGAAGTTTTCTCACATGAAATACCTAATAATATGCGCGTCGGTTTGAATGCGTCAATTGCCTTTGATGTATCTATTCAGCAATTACAAATGTTGCTTTATGGTTCAAGTTTATATATTATCCCAAGTGAAGTTCGCACTAATCCGGAACAATTTGTGTCCTATATTAGGGAGAATAAATTGGAAATGTTTGATATGACACCTTCATTACTTCAATTACTTATAGATGGAGGATTGCTAGAAATAAGTGCTGATGTTCATGTACCAAGTAAGATATTAGTCGGTGGTGAAGCAATTATGCCGTCATTATGGGAACAGCTAGTAGAGACAGAAAAAATTGATTTTTATAACGTATACGGTCCTACAGAATGTACGGTTGATGCAACATGCTATCATATCAAAAAAGATAGTAAGAGAGTAACAATTGGCCGTCCGTTGCCGAACGTTCAAACTTATGTATTAGATAAAAATTTGTTACCTGTTCCAGTTGGTGTAACAGGTGAGCTATATATTGGGGGTGCAGGTATAGCGAGAGGATACTTGAATCGCCCAGAATTAACAGCAGAGAGATTCATCCGTCATCCATTTAATGAAGAAGAGCGTTTATATCGTACGGGAGATTTGGTTCGTTATTTACCTGATGGTAATTTAGATTACTTGAGAAGAATTGATAATCAAGTAAAAATTAGGGGCTTTCGTATTGAACTTGAAGAGATTGAAGCGAATCTAGAGAGGCATCCATTGGTAAAAGAAGCAGTAGTTTTGGTAACAGAGGATAAATTAGGAGAGCAGAGATTGGTTGCTTATGTAGTTGGAGATGGTAGTATGCATGATTGGCGTGAATATCTCAAGACACAAGTACCGAATTATATGGTTCCCGCACACTTTATTAAGGTAGACGAGATTCCTCTTACAACGAATGGAAAAGTTGATCGAAAGGCATTGAACAATTTAACTATTTTAAGAGAAAATAACTTTTCTACACCAATCATTCCAAGGGATGAAATTGAATATCAGTTGATTAAAATCTGGCAGGATGTGTTACAGATAGAAGATGTCTATGTAAATGATGATTTCTTTAATAGAGGAGGACACTCTCTCCTTGTAATTAAATTAGTTTCAAAAATTAGGGAGAAGTTTGGAAAAGAGATTAAGGTGTCTACATTGATTAAGAATCCAACAGTGGAAGGAATCGCATGCCTTATTCGTGATAAGCATGATATGACGAAATCAGTAGCAGCGCTAGTTCCACTACAAGAATCAGAGAAAAGACCTTTCTTCTGCGTTCATCCGTTTATGGGGAATGTATTCTGTTACATTCAACTAGCAAGATTGCTTAAGAGCCGTTGTTCATTTTATGGTTTACAGAATCCTCTTATAGAAAAGAAAGAAATTGACGAGTTAACTTTGCCGGAAGTAATTCAACTTTACATGGAAGAAATAAAACGTGTTCAGCCAGAAGGTCCATATCGTCTTGGAGGATGGTCTTTAGGCGGTGCGATTGCTTATGAAATCGCAACTGTATTAAAGAATCAAGGTGAGGAAGTTGAGTTGTTGGTACTCATGGATACTAAAGTACCTTCAAAGCAGGATCATAAAACAAGTGAGGATATGCTCTCATATATATATGAGCATTTCATTCCTAGAGATCTTACTGAGCAGGAAGGAGACCTTGTCCATAAACAAGATATGCTTGTGGAGCAATTAATTATGGAAGGAGTACTCACGCCTGATGCAGATCTTATCAATTTGAAGCAAGTTATCAATGCGCATAGGAAATGCCTGAACATAATGGCAGAGCATGATTTAATACCATACTCTGGAGAAGTTCTCTACTTTAGTGCTGAGGAAGGAAAAGAGTTGTTTACAGATTGGGGACCTTTATTAAAAGGTAGAGTAAATAGGTATTCAGTCCCTGGATCACATGAAGAAATAGTGGATTCACCTGCAGTTGAAAAAATAGCTATGTATCTACTAAATGAATTTGAAGGAATAAAAGAGAAATCCATTTTATTAACGGAAAAGTAG",
                        "abbreviation": "E",
                        "html_class": "jsdomain-epimerase"
                    },
                    {
                        "type": "TIGR01720",
                        "start": 3494,
                        "end": 3641,
                        "predictions": [],
                        "napdoslink": "",
                        "blastlink": "http://blast.ncbi.nlm.nih.gov/Blast.cgi?PAGE=Proteins&amp;PROGRAM=blastp&amp;BLAST_PROGRAMS=blastp&amp;QUERY=ALKAVKEQVRKIPNKGVDYGVLRYMNATMCEQLSFQYTPSISFNYLGQFDQLFSSDAMFIPENEFKRLDHAAGSKRSHVIDVIGVVTDGKLQFTWVYNVGQFAKSTIQSIAQNMLYQMSTLIQFSDRESALTISDFAMANLSQEGLT&amp;LINK_LOC=protein&amp;PAGE_TYPE=BlastSearch",
                        "sequence": "ALKAVKEQVRKIPNKGVDYGVLRYMNATMCEQLSFQYTPSISFNYLGQFDQLFSSDAMFIPENEFKRLDHAAGSKRSHVIDVIGVVTDGKLQFTWVYNVGQFAKSTIQSIAQNMLYQMSTLIQFSDRESALTISDFAMANLSQEGLT",
                        "dna_sequence": "ATGAGAAGTGATTTACTTGCAAAGCTGAGTTCACTTTCTCCTGAGAAGAGAGCATGGCTTCAGAAGCAAATGCAAAAAAAGGAGAATAAAGAAGCTCTCCCGTTGTCTTATGCACAACAACGTTTGTGGTTTATGGACAGATTTAATCCAAATAGTTCTTTATATAATATTCCAACGGTATGGCATCTAAAAGGAAATTGGATACCTGAAGCATTAGAAAAGGGATTCAATCGACTCATTGAACGCCATGAATCATTACGAACTGTTTTTAAAGAAGTAGGAGAACAACCTGTGCAACAAATTGTCGAATTCCTTCCTAGAGCATTACCTGTAAGAGATTACTCTCAACTTCCTCTAGAAGTAAAAGAAAAAGAGGTAGATAGTTTAATTGCGAGAGAAGCGCAAGAACCATTTAATTTAATGAATGGTCCTTTAGTTCGTAATCAGCTTGTTCAATTAGAGAAGGATGAATGGTTATTACTGTGTACGATGCATCATATTATTTCTGATGCTTGGTCCATTGGTATATTCATGAATGAATTACTTGCTTTCTATGAAGAAGAAACGGGCGGAAATCCTGCTAAATTAAGTTCATTATCCATTCAATATGCAGACTTTGCGAAGTGGCAAAAGGAGTGGTTGCAAGGTGATGTGCTAAATCGTCAGCTTACGTATTGGCAAGAAGAATTATCTGGTGAGCTTCCTATTTTACAACTGCCAGTGGATCGACCTCGACCGGTTAAGCAGACTTACTCTGGGGCTACGCATCACGTAATTTTTCCTTATAAATTGCTTAGTCAATTGAAGGATATAAGTCGACAAGAAGGATCTACTTTATTTATGACTTTAATGGCCGCATACCAGAGCTTTCTTGCTCGTTATACGGGACAAAAAGATATTCTAGTTGGTAGTCCGATTGCAAATCGGAACCATAAGGGAGTAGAAGGATTAATTGGTTTCTTTGTTAATACGTTGGTTTACCGATCAGATTTGAGTGGCATCCCTACTTTTCGAGAGATTTTGAACCAAACAAAGAAAAAGGCGTTAAAAGCTTACGAATATCAAGATATACCATTTGAAAAAGTGGTAGAAGCTGTGCAACCTGAACGAAGCACGAGTCATTCCCCTATATTTCAGACCATGTTTACGCTACAAAATATAAAACAAGAACGACTAGATTTGCCTGATAGAAGTATTGAAATGGTAGAAAGTAATATGTCTATTGCTAAATTTGATTTGAGCTTAACTGCCTATGAAGTGGAAGAAGGTCTATTCGTCTCATTTGAATACAACACGGATTTATTTGATAGTAGTACCATTGCACGTATGGCAGGACATTTTGAGAACTGGCTAAATGAAATCACGTATCATCCAGATGAATCATATACAAAGCTGTCAATGTTATCGGATACTGAGCAAAAACAACTCCTAGAAGAATGGAATGATACGGACGTAGTTTATGGTCATGATTGTATGATTCATGAGCTATTTGAGCAGCAAGTTGCACGGACACCTAATGCAGTGGCGGTAGTTTATGAGGGTGGAAAGCTAACGTATCAAGAACTGAATGAAAAATCGAATCAATTGGCACATTTTCTACAAAAACGAGGTATCGGACCTGAATCATTAGTCGGTATATGTATTGAACGTTCTCCTGATATGATTATTGGTCTCTTTGGGATTTTGAAAGCAGGTGGGGCTTATGTCCCACTGGACCCAAGTTATCCCGAAAACCGCCTGAGATACATTTTGGAGAATTCACAAATTCAAGTGCTGTTAACAAAAGAGGCACTACAGGACTGGTTACCTAAAGATATTCGAGCAATTTGTTTAGACCGGGATCAAGTAATGATTTCTAAAGAGAGTAATTTAGCTCCGGTGAGTGGAGTAACAGCAAATAACTTAGCCTATATTATATACACTTCGGGTTCGACGGGAAATCCAAAGGGGGTAATGATTGAACATCATTCCGTTATCAACCGTCTACAGTGGATGCAGAAAAAATACCCATTGTCCGAGGACGATACAATCCTACAAAAGACACCGTTTTCATTTGATGTTTCTGTCTGGGAATTATTTTGGTGGTCATTTGTAGGAGCACGTGTTTGTTTACTTCCACCAGGAGGAGAGAAAGATCCTGCGGTGATTGAGGAGTATATTGAACGATATCGTGTGTCCACCATGCACTTTGTTCCGTCGATGTTATCTACTTTTTTAGATTATATGGAACTATATAATTCGAAAAGGGATGTATCGTCTTTAATTCAAGTTTTTACTAGTGGAGAAGCGTTAAACACTGAGCAGGTTCGCCGGTTTAAGGGGATCTTTTACAATGTTCAGCAAACAAAGTTAATGAACTTGTATGGTCCTACTGAAGCGACTGTGGATGTGACTTATTACGATTGTGATTTAGAAAAAGAGGCAATGCTTATTCCGATTGGTCGTCCGATTGATAATACAGAGTTGTATGTGTTAGATCAATATCAACAAGTGGTCCCGATTGGTGTGGCAGGGGAACTTTACCTTGGAGGAGTAGGATTGGCACGTGGCTACTTCAATCGACCGGATTTAACTACTGAACGTTTTATTCCGCATCCTTTTAAGGACGGGGAACGATTATATCGAACGGGTGACTTGGTGAGATATATGAATGATCGTAACTTAGAATATATTGGAAGAATAGATAACCAAGTCAAAATTAGAGGATTCCGAATTGAATTGGGAGAAATTGAAGCAGCTTTACATGATCACTCATCTGTAAAAGAGGCAGTCGTGTTGGTGAAGGAAGATCGACCAGGAGATAAGCAGTTAGTAGCTTATGTAGTGGGTGAAGGGGATACTGGAGAGTGGCGTGAATATCTCAAGAAGCAATTACCACATTATATGGTTCCGGCATACTTTTTCCAAATTGAAGGTATGCCACTCACTCCAAATGGTAAAGTGAATCGGAAAGCATTATTGGAATTAGAAGAACAGTTCATAAGTGAAGATATTACTTCATCACGAACACCAGTGGAGGAGCTCATTGTTTCCGTTTGGAGCCAAGTGTTAGGAATAAAAAATATTAGTGTGCAGGATTCCTTTTTTGAAATCGGTGGTCATTCACTACTAGCTACTCAAGTAGTGTCACGTTTACAGGAAATTTTTCAAATCGAATTACCAGTACGTGAACTATTTGAATATACAACGGTGGAGTCACTGGCAAAGCGATTAGAACAGCTACGTAAAGGAGATAAAAAACGAGAGATTCCGCCACTAATACCGATGGAGCGAGGAGAAGCTATTCCACTATCTTATGCCCAACAACGTTTATGGTTTATTGATCAATTTACACCTAATAGTGCCCTTTACAATATGCCAATGGTATGCCGTCTTACAGGGAATTGGCTACTTGAAGCATTGGAAACGGGATGGAATCAACTAATAGAACGTCATGAATCACTGCGGACGGTCTTTCAAGAAGTGAATGGTCAACCCGTACAGCAAATTAAATCGTATGCTTTTCAATCAATTCCGAAAACGGATTTAACTATGCTTTCTTCTGAAGACCGAGAAGAAGAGGTTAAACGTTTCATTCAACAAGAAACAGAAGTGCCATTTGATTTAACAGAGGGTCCATTAATCAGGACGAGTATTTTGCACGTGGGAGAGGAAGAATGGATACTCCTTTGTACTTTACATCATATCATTTCAGATGGATGGTCAATGGGAATCCTACTTGAAGAATGGATGGCATTTTATGAGAAAGCAACGGATGGAAAGGTGGCGGAACTTGAACCATTACCGGTTCAATATGCCGACTTTGCTCAGTGGCAAAAAGGATGGCTGAAGGAGGAAGTGCTTGATCAACAACTTCAATATTGGAGGGAAGAATTGTCTGGGGAGCTTCCTGTACTCCAACTTCCTATGGATCGCCCGCGTCCTGCAATACAAACTCATCACGGGTCGACATACACTCTAGTTTTGCCAAGCACGCTACATGATAAATTGAATGAACTTAGCCGAAAAGAAGGGGCTACACTCTTCATGACGCTGTTGGCTGCGTATCAAAGTTTTCTATCTCGTTATACGGGACAAGAAGATATTTTGGTCGGAAGCCCAATTGCGAATCGGAATTATAGAGAAATTGAAGGACTAATTGGTTTCTTCGTTAACACGCTGGTTTATCGAACTAATTTGAGTGGTGGACCGACATTTCAAGATGTACTGTATCAGGTTCGTCAAAAGGCATTGAAGGCGTATGAATATCAAGATATCCCATTTGAAAAAATTGTAGAAGTTGTGCAACCGGAGCGAAGTACAAGTCATTCGCCAATCTTCCAGACTATGTTCATCTTGCAAAATATGAAACAAGAGTTTCCGGTGTTATCTAGTAGAAGTATTGAAATGATAGAAAGCCATAGTCCAATTGCAAAGTTTGATTTAAGTGTGATGGCAGTTGAGACAGAAGAGGGATTACTTTTTACTTTTGAATACAATAAGGATTTATTCAATGCTACTACTATTGAACGGATGGCAGGACACTTTGAGAAATGGCTATATGAAGTTTCTCATCGCCCACAAAATCCGTTGCATGACCTGAGCATGCTATCGGAACCCGAGCGTAATTTGTTATTAGAAACATGGAATGAAACTGTAATGGAAATGTCCCATCAGGGTCTTATTTGCGAAAGATTTGAGGAGCAAGTAGCAATGCGTCCTGATGCGATTGCGATAGTTGATCAAACAAAACAGTGGACTTATGGTGAACTGGATATACAAGCAAATCAGTTGGCAAATGTTTTACAGCGAAAGGGAGTAGCCCCAGAGTCAGTGGTGGGAGTTTATCTTCCGAGGTCAGCAGAGCTAATGGCAAGTTTACTAGGCATTTTAAAAGCTGGTGGAGCTTATGTTGTTTTAGACCCGTTGTATCCAAAATCAAGGTTAGAATACATGATTGAAGATGCAGGAATTCAATTTGTAGTGACGGCGGAAGTACAAGAAGGACATTTCGCACACGTCGAAATGGTGAGGTTAGAAGAATTAACGGTGGAAAGCGTAATTGCACCTACACGTCAAATAAATCCAGAGAACTTAGCCTATATTGTCTATACCTCTGGTTCTACAGGAAAACCGAAGGGTGTTATGGTTGAATATCGCTCATTAATGAATATGGTTTCTTGGCATCAAGAAGTTTATCGTATTTCAGCAGAGGATCGTGCGACTCAGATTGCAGGGGTTGCTTTTGATTCGGCTGTCCAGGAGATTTGGCCGTATCTAACTGCTGGTGCAGCACTCTACTTGTCAACAGAGGAACTGAGAATTAATCCAGAAGCACTAAGGGACTGGCTCATTGATTCACGAATAACAGCTAGTTTTGCACCTACGCCTATTCTGGAAAGACTCTTGAAATTATCTTGGCCAGATAAAACGGATCTTCGTTTTATCATTACTGGTGGGGATCAATTAACACAGTATCCATCTAACGATATTCCTTTTGCGGTAATTAATCAGTATGGTCCATCGGAAAATACCGTTGTTACCACAGATTGTTATGTACCTGTAGGAGTGACAACAGGTACGCCATCGATTGGTCGACCGATTGCGAATACAGAAGTTTATGTGTTAGATTCTCATCTTCAGCTAGTACCAATTGGTGTAATTGGAGATCTCTATATTGGAGGGAAGAGTCTTGCACGTGGATATGCTAATCGTCCGGATCTTACAAAGGAAAAATTTATTCCACATCCTTTCAAGTCAGGAGAACGTCTCTATTATACAGGAGACAAAGCAAGTTATCTTTCTGATGGTAATCTCCAGTTCCATGGACGTATAGATGACCAAGTGAAAATTCGTGGTTTCCGGATTGAATTGGGAGAAATAGAAGCTGTTTTGCAGGCGCATTCTTCTGTGAAAGAAGCTGTTGTATTGGTGCGAGAGGATAATCAAGGTGATAAGAGATTAGTAGCTTATGTAGTTGGTGAAGGAAGTGTCCATGAATGGCGAGAACATCTACAAACACATTTACCTAATTACATGGTTCCAACAAACTTTATTGAGATGGAATTTTTACCACTTACACCGAATGGAAAACTTGATTTGAAGGCATTGCCTATACTTAGTGAACAATCCGCTGAAAATACTGTATACCCAAGAACTCCGCTGGAAGAACTTATTGCTTCAGTGTGGAGTCAAGTGCTAGGAATAAGAGACATTGATGTTCAGGATTCTTTCTTTGAGCTCGGTGGTCACTCTCTACTTGCTACACAAGTGGTCTCACGCTTACAGGAGGTCTTTCAAATCAAATTGCCAGTACGTGAACTGTTCGAATATTCAACGGTCGAGGCATTATCGAAACGAATAGATCAGTTACGTAAGGGGAGCGAAAAACGAGAAATTCCACCATTGATGCCGATAGAACGAGGGGGAAATATTCCACTGTCTTATGCCCAACAGCGCTTATGGTTTATTGATCAATTTGCACCTAATAGTGCACTTTATAATATGCCAATGGCATGCCGTCTTACAGGGAATTGGTTACCTGAGGCATTGGAGTTGGGATGGAATCAGTTGATAGAGCGTCATGAATCTTTGCGGACTGTATTTTATGAAGAGAATGGCCATCCTATCCAGCAGATTCAACCGTACGTTTTCCGTCCGCTTCTGCAAATGGACTTAACTAAGCTTTCATTAGAGGAGCGAGAAAGAAAGTTGGAGCAATGGATTCAAACTGAAGTCGAATCTCCATTTGATTTAGAACAAGGGCCATTGTTCCGTGGGAAACTCATAAGAATTTCAGAAGAAGAATGGATTCTTCTGTGTAATATGCATCATATTATCTCAGATGGATGGTCGATGGAAATCTTACTTCAAGAATGGATGGCATTTTATGAGAATGCGATTGGTGAAAAACAAGCAGAGCTGGAACCACTACCAGTTCAATATGCCGATTTTGCTCAGTGGCAAAGAGAATGGTTGAAAGATGAATTACTATATCAACAACTTGCGTATTGGAAGGAAGAATTATCCGGTGAGTTACCAGTCTTAATGTTGCCAATGGATCGTCCGCGTCCGCCAGTGCAAACCCACCATGGATTAACTCATAATGTTTTGTTATCGTGCTCATTACTGGATAAATTAAACGAACTAAGTCGTCAAGAAGGGGCCACACTTTTCATGACCTTATTGGCAGCGTATCAAAGTTTCCTTGCTCGTTATACGGGACAAACGGATATTATTGTTGGTAGCCCAATTGCAAATCGAAATTATCGAGAAATTGAAGGACTGATTGGTTTCTTTGTCAATACATTGGTTTATCGAGCTGATTTAAGTAATGCACCGGCATTTCAAGAGTTGTTGTCTCAAGTACGGATAAAAGCATTGAAGGCGTATGAGTATCAAGATGTTCCGTTTGAGAAAATTGTAGAGGTTATCCAACCTGAACGAAATACAAGCCATTCTCCGATTTTCCAAACCATGTTTACTTTGCAAAATACGGGACAGAAGCTACCAGAACTACATGGAAGAAATATAGAAGTAATGGAAAGTAATTCCCCTATCGCTAAGTTTGATTTAAGTTTAACTGCTGCAGAAGTGGAAGAGGGTTTATTACTTACTTTTGTTTATAGAACTGATTTATTTGACAGCTTAACTATTGAATCCATGGCTGAACATTTTGGGAACTGGTTGAATGTAATCGTGGAGAATCCTGATAAATCATTAGCTAAGTTGCCTATATTATCAGGATTACAGCAAAAACAGTTGGAAGAGTGGAATAATGATGCTGTAGCATATCTACAGGAAAGTACGATTCATCAGCTGTTTGAAGAGCAAGTAAATCGTACACCTGATGCGGTAGCAGTGGTAGATGAAAAACAGCAGTTAACGTATCGAGAGCTGAATGAAAAAGCTAATCAATTGGCCCACTATCTTCAGCAATGCGGAATTGGGAATGAATCATTGGTTGGACTTTACTTTGAGCGTTCAGTTGAGATGGTTGTTAGTATTATGGGGATTTGGAAGGCTGGAGCAGCCTATGTTCCATTAGACCCATCATATCCAGAAAGTCGCCTACGATATATTTTGGAGGACACTGGAATTCAAGTATTAGTTACGAACGAGTCATTGGAAGACTGGATACCTAAAGAAATGAAGATAGTTTGTCTAGATAGGGATCAAGCAATGATTTCACAAGAAAGCATTCTTTCACCAAAATGTGAAGTAACAGGAGAAACCTTAGCGTATGTTATCTATACTTCAGGATCAACGGGGAATCCAAAGGGTGTCTTGATACAGCATCATTCTGTACTAAACTTGTCACATGGTTTACAAAAAGAGGTTTTCGAACATGAGATACCATCTAACATGCATGTCGGTTTAAATGCGTCAATTGCCTTTGATGCATCTATCCAGCAATTACAAATGCTGCTTTATGGTTCAAGTTTGTATATTATTCCAAATGAAGTACGAAGTGATCCGGAGCAGTTTGTAGCTTATATTAGGGAGAACAAGTTAGAAATCTTTGATATAACACCTTCATTGCTTCAATTACTTATAGATGTCGGATTGTTAGAAACGTGCGATGGCATTCATGTTCCAAGTAAGGTACTGGTTGGTGGTGAAGCAATTATGCCGTCATTATGGGAACAGCTAGTAGAGACTGATAAAATACAGTTTTATAATGTATATGGTCCTACAGAATGTACGGTTGATGCAACATGCTATCATATCAAAAAAGATAGTAAGAGAGTAACAATTGGGCGTCCATTGCCTAACGTCCAAACTTATGTATTAGATAGAAATAGGTTACCAGTTCCAGTTGGTGTGATGGGGGAACTTTATATCGGAGGAGCAGGTCTAGCAAGGGGGTACTTGAATCGTCCAGAGTTAACATCCGAACGATTTATTTCTCATCCATTCAAAGAAGGCGAGAGGTTATATAGAACAGGCGATCTTGTGAGATATCTTCCAGATGGTAATATAGACTACTTAGGAAGAATGGATAATCAAGTGAAGATTAGAGGATTTCGAATCGAACTTGGGGAGATTGAGTCGACTTTACAAGAGCATGACTTGGTAAAAGAGGTAGTTGTAATAGTTAGGGAAAATCAGTCGGGAGATAAGAGATTAGTAGCTTATGTAGTGGGCGAAGGTAGTTTAGAAGAATGGCGAGAGTATCTTAAAACAAAACTGCCAATCCATATGATACCTTCCTACTTTGTCGAAATGAAAGAATTACCGCTAACCATAAATGGAAAGGTTGATCGGAAATCGTTACCTATACCAGATTATCAAGGAACACAAGAAGGCTACGCGGCCCCAAGAAATGAACGTGAACATAAGCTTTCTATCATTTGGGAACGTGTGCTAGGTTCAAAACGTATTGGTATTTATGATAACTTTTTTGAAATTGGTGGAGATTCAATTCTTAGCATTCAGATTGTCTCTCGTGCAAAGCAAGCTGGTTTACAGTTGACACCAAAACAACTATTTGAACACCAAACGATTGCTGAGTTGGCGCAAGTAGTCAAAGAAGAACAAGGTGTACAAGCTGAACAAGGAATTATAACTGGAGAGACGATACTTACACCTATTCAGCAAAGGTTTTTTGCACAAAATCATCCTAATCCACATCATTGGAATCAATCCATGTTCTTTAGAACGAAAGAAAAATTGGACATAGGATCACTGGAAAAGGCAGCGCGTAGCCTTCTACTTCATCATGATGCCCTGCGTTTAAGATATGAACGTTTACCTAATGGGACTTGGGAACAGTGGAATGAAGGAATTAAAGAACAATTGATGCTGACTGTCATTTCATTAGACGAAGTGCCGGAAGCGGATTGGCATGAAGTTATTCAAAAAGAGATTAATGTTGCACAAGAAAGATTGAATTTACATGATGGTCCTTTAATGAGAATGGTGTATTTTGATGAAGATGAGAAGACTGGCCGATTATTTTGGACAATTCATCACTTAGCCGTGGATGGTGTTTCTTGGCGAATTTTATTGGAAGATTTGCAAACAGCGTATACGCAAGCAGTCCAAGGACAAAAAATTCAATTACCTATGAAGAGTACATCTTTTAAAGAATGGTCGGAGAAATTACAACATTACGCTGAAACTGGAATATCAAAAGAAGTGCTACATTACTGGGAGCAGCAGGCTGAACAAGACGTAGTTATACTGCCAGTAGATGGTACTATAAGTAATCCAGTAAGCGCAGTAACTGAGGAAATTACTGTGGTGTTAAACGAGAATGAGACCCGTATGTTATTGCAAGAGACTTTAAGCACTCACCGTGTCCAAATCAATGAAGTATTATTAGCAGCATTGGTACAAGCTACAGCAGCATGTACGGGGCGGCCGATATTAAGCGTAGATTTAGAGGGACATGGTCGAGAAGAGATTATTGAAGATGTTGATTTATCGAGAACCGTGGGATGGTTTACAAGTATTTACCCAGTTCATTTAAATATTACTAATGCTAATACGCCAATTGCAGCATTAAAAGCAGTTAAAGAACAAGTTCGCAAAATTCCTAATAAGGGTGTTGATTATGGGGTGTTGCGTTACATGAACGCAACAATGTGTGAGCAATTAAGCTTCCAATATACACCGTCTATTAGTTTTAACTATCTTGGACAATTTGACCAATTGTTTTCTAGCGATGCAATGTTTATTCCAGAGAACGAATTTAAGCGTTTAGATCATGCTGCCGGTTCCAAGCGATCGCATGTAATTGATGTAATTGGGGTTGTAACGGATGGAAAACTTCAATTCACTTGGGTATACAATGTTGGACAATTTGCCAAATCAACGATTCAAAGTATTGCACAGAATATGCTATATCAAATGAGTACATTGATCCAATTTTCAGATAGAGAATCTGCACTGACCATTTCGGATTTTGCAATGGCTAATCTTAGCCAAGAAGGTTTGACAAATGTACTAAACAAAATGCATCGCGGAAAGAACAATCAGATTACTGATTTATATCCACTATCACCTTTGCAAGAAGGTATGATTTTCCACACATTGCATGACCAAGGGGATGAATATGTTGCACCGTATATAGTGCAATTGAGTTTTATGATTCGAGGGAAAATGAATATTCCTACATTTGAGCAGGCGTGGAAATCTGTAATTCAGCGGCATGAAATTTTTCGTACAGCATTTGTATGGGACGAAATTGAAGAACCTGTACAAGTGGTGTATGAAAATATCCCATTTAAAGTGAACAAAGAAGACTGGCGTACAATGACGAGTGAAGAGATAGAGGAAAAAAGAAAAGTCTTTTTGGAATTAGATCGAAAACAAGCCTTCCAATTTGATGAAGCACCATTGATGCGGGTAACAGTCATTCAAGAAGGTGAGGAAGAATATCGGATTGTTTGGACCCATCACCATATTTTACTGGATGGATGGAGTTTACCATTAGTATTTAATGAATTACTTACAGTCTATCAAAAGAGAATGAATGGAGAAGCTGTGAAGTTACCTAAGTCCTCACCATATAAGAAATATATCCAATGGCTCAGAGAACAAGATAAGGAGCAGGCGGAACAATTCTGGAGAGAGAAGCTAAAAGGTTTTACTGCACCAACTTTACTGGGCTTAGAAAGTAAAGAGGAAGAAAAAGGTTACACAGAGAAGGTTACGTATTTATCAGAAGAGCAGACTCAAGCGTTACAAGGATGGGCGAAACGCAATAAACTTAATTTGAGTACAGTAATTCAAGGTGCATGGGCATATCTCATGAGCCGATATAGTGGAGAAAATGACATTGTTTTTGGTGTAACAAGCTCAGGGCGTTCTACGGAGATTATTGATGTTGAAAACATCGTAGGTCCTTTCATTACAACGTCACCGACGCGAATTCAATTGATGGATGATATAAAATTAATAGATTGGTTGCAGAAGATACAAGAGGAAGAGATAGAAAGAAGACAATATGAGTATGCTTCTTTGACAGAGATTCAGGGGTGGAGTGAAGTTCCTAGAGGAATACCGCTGTTCAATAGTTTATATGTGTTTGAAAATTATCCAGTGAAAGAGGAGTCTTCAGAAAATCTGGAAATTGGTGAATTGGAAGGGGTAGAACAAACCCACTACCCATTAGGGTTAGCTGTAGTTCCAGGAATCCAGTTATCGTTAAAGTTAATGTATGACCGTAGTAAGTTTAATAGAGTAACCATTGAACGAATGCTGGGTCATTTACACCAAGTGTTAATGCAAATGCTCAAAAACATTGATCAAAATCTATCGGAGCTAGTATATATTACGGAAGCTGAACAAAGAAAGCTATTGGAAGAATGGAATAATAATACTATATCCTATCCACGTCAAAATGTAATTCATCAACTATTCGAAGAGCAAGTAAATCGTACGCCTGACGCGTTGGCAGTGGTAGATGAAAAACAGCAACTAACATATCGAGAGCTGAATGAAAGAGCTAATCAATTAGCACATCATTTACAGAAATGTGGAATTGGGACAGAGTCATTAGTTGGCCTTTGCTTTGAGCGTTCAGTTGAGATGGTTGTTGGTCTCATGGGAATTTGGAAGGCTGGAGCAGCCTATGTTCCATTAGATCCATCGAATCCGGAAAGCCGCCTACAATATATTTTAGAAGACACAGGAATTAAAGTGTTAGTTACAAATGAAGTATTACTAGGCTGGATACCTAAAGACATCAAGACAGTTTGCCTAGATAGGAACCAAGCAATGCTTTCTCAAGAAAGCAAACTTTCACCAATATGTGAGGTAACAGGGGAAAATTTAGCGTATGTTATCTATACTTCTGGTTCGACAGGGAATCCAAAGGGGGCTTTAGTACAGCACAATTGTGTAATAAACCTATCCTATGGTTTACAAAAAGAAGTTTTCTCACATGAAATACCTAATAATATGCGCGTCGGTTTGAATGCGTCAATTGCCTTTGATGTATCTATTCAGCAATTACAAATGTTGCTTTATGGTTCAAGTTTATATATTATCCCAAGTGAAGTTCGCACTAATCCGGAACAATTTGTGTCCTATATTAGGGAGAATAAATTGGAAATGTTTGATATGACACCTTCATTACTTCAATTACTTATAGATGGAGGATTGCTAGAAATAAGTGCTGATGTTCATGTACCAAGTAAGATATTAGTCGGTGGTGAAGCAATTATGCCGTCATTATGGGAACAGCTAGTAGAGACAGAAAAAATTGATTTTTATAACGTATACGGTCCTACAGAATGTACGGTTGATGCAACATGCTATCATATCAAAAAAGATAGTAAGAGAGTAACAATTGGCCGTCCGTTGCCGAACGTTCAAACTTATGTATTAGATAAAAATTTGTTACCTGTTCCAGTTGGTGTAACAGGTGAGCTATATATTGGGGGTGCAGGTATAGCGAGAGGATACTTGAATCGCCCAGAATTAACAGCAGAGAGATTCATCCGTCATCCATTTAATGAAGAAGAGCGTTTATATCGTACGGGAGATTTGGTTCGTTATTTACCTGATGGTAATTTAGATTACTTGAGAAGAATTGATAATCAAGTAAAAATTAGGGGCTTTCGTATTGAACTTGAAGAGATTGAAGCGAATCTAGAGAGGCATCCATTGGTAAAAGAAGCAGTAGTTTTGGTAACAGAGGATAAATTAGGAGAGCAGAGATTGGTTGCTTATGTAGTTGGAGATGGTAGTATGCATGATTGGCGTGAATATCTCAAGACACAAGTACCGAATTATATGGTTCCCGCACACTTTATTAAGGTAGACGAGATTCCTCTTACAACGAATGGAAAAGTTGATCGAAAGGCATTGAACAATTTAACTATTTTAAGAGAAAATAACTTTTCTACACCAATCATTCCAAGGGATGAAATTGAATATCAGTTGATTAAAATCTGGCAGGATGTGTTACAGATAGAAGATGTCTATGTAAATGATGATTTCTTTAATAGAGGAGGACACTCTCTCCTTGTAATTAAATTAGTTTCAAAAATTAGGGAGAAGTTTGGAAAAGAGATTAAGGTGTCTACATTGATTAAGAATCCAACAGTGGAAGGAATCGCATGCCTTATTCGTGATAAGCATGATATGACGAAATCAGTAGCAGCGCTAGTTCCACTACAAGAATCAGAGAAAAGACCTTTCTTCTGCGTTCATCCGTTTATGGGGAATGTATTCTGTTACATTCAACTAGCAAGATTGCTTAAGAGCCGTTGTTCATTTTATGGTTTACAGAATCCTCTTATAGAAAAGAAAGAAATTGACGAGTTAACTTTGCCGGAAGTAATTCAACTTTACATGGAAGAAATAAAACGTGTTCAGCCAGAAGGTCCATATCGTCTTGGAGGATGGTCTTTAGGCGGTGCGATTGCTTATGAAATCGCAACTGTATTAAAGAATCAAGGTGAGGAAGTTGAGTTGTTGGTACTCATGGATACTAAAGTACCTTCAAAGCAGGATCATAAAACAAGTGAGGATATGCTCTCATATATATATGAGCATTTCATTCCTAGAGATCTTACTGAGCAGGAAGGAGACCTTGTCCATAAACAAGATATGCTTGTGGAGCAATTAATTATGGAAGGAGTACTCACGCCTGATGCAGATCTTATCAATTTGAAGCAAGTTATCAATGCGCATAGGAAATGCCTGAACATAATGGCAGAGCATGATTTAATACCATACTCTGGAGAAGTTCTCTACTTTAGTGCTGAGGAAGGAAAAGAGTTGTTTACAGATTGGGGACCTTTATTAAAAGGTAGAGTAAATAGGTATTCAGTCCCTGGATCACATGAAGAAATAGTGGATTCACCTGCAGTTGAAAAAATAGCTATGTATCTACTAAATGAATTTGAAGGAATAAAAGAGAAATCCATTTTATTAACGGAAAAGTAG",
                        "abbreviation": "",
                        "html_class": "jsdomain-other"
                    },
                    {
                        "type": "Condensation_DCL",
                        "start": 3656,
                        "end": 3955,
                        "predictions": [],
                        "napdoslink": "http://napdos.ucsd.edu/cgi-bin/process_request.cgi?query_type=aa&amp;ref_seq_file=all_C_public_12062011.faa&amp;Sequence=%3EC_domain_from_antiSMASH%0DDLYPLSPLQEGMIFHTLHDQGDEYVAPYIVQLSFMIRGKMNIPTFEQAWKSVIQRHEIFRTAFVWDEIEEPVQVVYENIPFKVNKEDWRTMTSEEIEEKRKVFLELDRKQAFQFDEAPLMRVTVIQEGEEEYRIVWTHHHILLDGWSLPLVFNELLTVYQKRMNGEAVKLPKSSPYKKYIQWLREQDKEQAEQFWREKLKGFTAPTLLGLESKEEEKGYTEKVTYLSEEQTQALQGWAKRNKLNLSTVIQGAWAYLMSRYSGENDIVFGVTSSGRSTEIIDVENIVGPFITTSPTRIQL",
                        "blastlink": "http://blast.ncbi.nlm.nih.gov/Blast.cgi?PAGE=Proteins&amp;PROGRAM=blastp&amp;BLAST_PROGRAMS=blastp&amp;QUERY=DLYPLSPLQEGMIFHTLHDQGDEYVAPYIVQLSFMIRGKMNIPTFEQAWKSVIQRHEIFRTAFVWDEIEEPVQVVYENIPFKVNKEDWRTMTSEEIEEKRKVFLELDRKQAFQFDEAPLMRVTVIQEGEEEYRIVWTHHHILLDGWSLPLVFNELLTVYQKRMNGEAVKLPKSSPYKKYIQWLREQDKEQAEQFWREKLKGFTAPTLLGLESKEEEKGYTEKVTYLSEEQTQALQGWAKRNKLNLSTVIQGAWAYLMSRYSGENDIVFGVTSSGRSTEIIDVENIVGPFITTSPTRIQL&amp;LINK_LOC=protein&amp;PAGE_TYPE=BlastSearch",
                        "sequence": "DLYPLSPLQEGMIFHTLHDQGDEYVAPYIVQLSFMIRGKMNIPTFEQAWKSVIQRHEIFRTAFVWDEIEEPVQVVYENIPFKVNKEDWRTMTSEEIEEKRKVFLELDRKQAFQFDEAPLMRVTVIQEGEEEYRIVWTHHHILLDGWSLPLVFNELLTVYQKRMNGEAVKLPKSSPYKKYIQWLREQDKEQAEQFWREKLKGFTAPTLLGLESKEEEKGYTEKVTYLSEEQTQALQGWAKRNKLNLSTVIQGAWAYLMSRYSGENDIVFGVTSSGRSTEIIDVENIVGPFITTSPTRIQL",
                        "dna_sequence": "ATGAGAAGTGATTTACTTGCAAAGCTGAGTTCACTTTCTCCTGAGAAGAGAGCATGGCTTCAGAAGCAAATGCAAAAAAAGGAGAATAAAGAAGCTCTCCCGTTGTCTTATGCACAACAACGTTTGTGGTTTATGGACAGATTTAATCCAAATAGTTCTTTATATAATATTCCAACGGTATGGCATCTAAAAGGAAATTGGATACCTGAAGCATTAGAAAAGGGATTCAATCGACTCATTGAACGCCATGAATCATTACGAACTGTTTTTAAAGAAGTAGGAGAACAACCTGTGCAACAAATTGTCGAATTCCTTCCTAGAGCATTACCTGTAAGAGATTACTCTCAACTTCCTCTAGAAGTAAAAGAAAAAGAGGTAGATAGTTTAATTGCGAGAGAAGCGCAAGAACCATTTAATTTAATGAATGGTCCTTTAGTTCGTAATCAGCTTGTTCAATTAGAGAAGGATGAATGGTTATTACTGTGTACGATGCATCATATTATTTCTGATGCTTGGTCCATTGGTATATTCATGAATGAATTACTTGCTTTCTATGAAGAAGAAACGGGCGGAAATCCTGCTAAATTAAGTTCATTATCCATTCAATATGCAGACTTTGCGAAGTGGCAAAAGGAGTGGTTGCAAGGTGATGTGCTAAATCGTCAGCTTACGTATTGGCAAGAAGAATTATCTGGTGAGCTTCCTATTTTACAACTGCCAGTGGATCGACCTCGACCGGTTAAGCAGACTTACTCTGGGGCTACGCATCACGTAATTTTTCCTTATAAATTGCTTAGTCAATTGAAGGATATAAGTCGACAAGAAGGATCTACTTTATTTATGACTTTAATGGCCGCATACCAGAGCTTTCTTGCTCGTTATACGGGACAAAAAGATATTCTAGTTGGTAGTCCGATTGCAAATCGGAACCATAAGGGAGTAGAAGGATTAATTGGTTTCTTTGTTAATACGTTGGTTTACCGATCAGATTTGAGTGGCATCCCTACTTTTCGAGAGATTTTGAACCAAACAAAGAAAAAGGCGTTAAAAGCTTACGAATATCAAGATATACCATTTGAAAAAGTGGTAGAAGCTGTGCAACCTGAACGAAGCACGAGTCATTCCCCTATATTTCAGACCATGTTTACGCTACAAAATATAAAACAAGAACGACTAGATTTGCCTGATAGAAGTATTGAAATGGTAGAAAGTAATATGTCTATTGCTAAATTTGATTTGAGCTTAACTGCCTATGAAGTGGAAGAAGGTCTATTCGTCTCATTTGAATACAACACGGATTTATTTGATAGTAGTACCATTGCACGTATGGCAGGACATTTTGAGAACTGGCTAAATGAAATCACGTATCATCCAGATGAATCATATACAAAGCTGTCAATGTTATCGGATACTGAGCAAAAACAACTCCTAGAAGAATGGAATGATACGGACGTAGTTTATGGTCATGATTGTATGATTCATGAGCTATTTGAGCAGCAAGTTGCACGGACACCTAATGCAGTGGCGGTAGTTTATGAGGGTGGAAAGCTAACGTATCAAGAACTGAATGAAAAATCGAATCAATTGGCACATTTTCTACAAAAACGAGGTATCGGACCTGAATCATTAGTCGGTATATGTATTGAACGTTCTCCTGATATGATTATTGGTCTCTTTGGGATTTTGAAAGCAGGTGGGGCTTATGTCCCACTGGACCCAAGTTATCCCGAAAACCGCCTGAGATACATTTTGGAGAATTCACAAATTCAAGTGCTGTTAACAAAAGAGGCACTACAGGACTGGTTACCTAAAGATATTCGAGCAATTTGTTTAGACCGGGATCAAGTAATGATTTCTAAAGAGAGTAATTTAGCTCCGGTGAGTGGAGTAACAGCAAATAACTTAGCCTATATTATATACACTTCGGGTTCGACGGGAAATCCAAAGGGGGTAATGATTGAACATCATTCCGTTATCAACCGTCTACAGTGGATGCAGAAAAAATACCCATTGTCCGAGGACGATACAATCCTACAAAAGACACCGTTTTCATTTGATGTTTCTGTCTGGGAATTATTTTGGTGGTCATTTGTAGGAGCACGTGTTTGTTTACTTCCACCAGGAGGAGAGAAAGATCCTGCGGTGATTGAGGAGTATATTGAACGATATCGTGTGTCCACCATGCACTTTGTTCCGTCGATGTTATCTACTTTTTTAGATTATATGGAACTATATAATTCGAAAAGGGATGTATCGTCTTTAATTCAAGTTTTTACTAGTGGAGAAGCGTTAAACACTGAGCAGGTTCGCCGGTTTAAGGGGATCTTTTACAATGTTCAGCAAACAAAGTTAATGAACTTGTATGGTCCTACTGAAGCGACTGTGGATGTGACTTATTACGATTGTGATTTAGAAAAAGAGGCAATGCTTATTCCGATTGGTCGTCCGATTGATAATACAGAGTTGTATGTGTTAGATCAATATCAACAAGTGGTCCCGATTGGTGTGGCAGGGGAACTTTACCTTGGAGGAGTAGGATTGGCACGTGGCTACTTCAATCGACCGGATTTAACTACTGAACGTTTTATTCCGCATCCTTTTAAGGACGGGGAACGATTATATCGAACGGGTGACTTGGTGAGATATATGAATGATCGTAACTTAGAATATATTGGAAGAATAGATAACCAAGTCAAAATTAGAGGATTCCGAATTGAATTGGGAGAAATTGAAGCAGCTTTACATGATCACTCATCTGTAAAAGAGGCAGTCGTGTTGGTGAAGGAAGATCGACCAGGAGATAAGCAGTTAGTAGCTTATGTAGTGGGTGAAGGGGATACTGGAGAGTGGCGTGAATATCTCAAGAAGCAATTACCACATTATATGGTTCCGGCATACTTTTTCCAAATTGAAGGTATGCCACTCACTCCAAATGGTAAAGTGAATCGGAAAGCATTATTGGAATTAGAAGAACAGTTCATAAGTGAAGATATTACTTCATCACGAACACCAGTGGAGGAGCTCATTGTTTCCGTTTGGAGCCAAGTGTTAGGAATAAAAAATATTAGTGTGCAGGATTCCTTTTTTGAAATCGGTGGTCATTCACTACTAGCTACTCAAGTAGTGTCACGTTTACAGGAAATTTTTCAAATCGAATTACCAGTACGTGAACTATTTGAATATACAACGGTGGAGTCACTGGCAAAGCGATTAGAACAGCTACGTAAAGGAGATAAAAAACGAGAGATTCCGCCACTAATACCGATGGAGCGAGGAGAAGCTATTCCACTATCTTATGCCCAACAACGTTTATGGTTTATTGATCAATTTACACCTAATAGTGCCCTTTACAATATGCCAATGGTATGCCGTCTTACAGGGAATTGGCTACTTGAAGCATTGGAAACGGGATGGAATCAACTAATAGAACGTCATGAATCACTGCGGACGGTCTTTCAAGAAGTGAATGGTCAACCCGTACAGCAAATTAAATCGTATGCTTTTCAATCAATTCCGAAAACGGATTTAACTATGCTTTCTTCTGAAGACCGAGAAGAAGAGGTTAAACGTTTCATTCAACAAGAAACAGAAGTGCCATTTGATTTAACAGAGGGTCCATTAATCAGGACGAGTATTTTGCACGTGGGAGAGGAAGAATGGATACTCCTTTGTACTTTACATCATATCATTTCAGATGGATGGTCAATGGGAATCCTACTTGAAGAATGGATGGCATTTTATGAGAAAGCAACGGATGGAAAGGTGGCGGAACTTGAACCATTACCGGTTCAATATGCCGACTTTGCTCAGTGGCAAAAAGGATGGCTGAAGGAGGAAGTGCTTGATCAACAACTTCAATATTGGAGGGAAGAATTGTCTGGGGAGCTTCCTGTACTCCAACTTCCTATGGATCGCCCGCGTCCTGCAATACAAACTCATCACGGGTCGACATACACTCTAGTTTTGCCAAGCACGCTACATGATAAATTGAATGAACTTAGCCGAAAAGAAGGGGCTACACTCTTCATGACGCTGTTGGCTGCGTATCAAAGTTTTCTATCTCGTTATACGGGACAAGAAGATATTTTGGTCGGAAGCCCAATTGCGAATCGGAATTATAGAGAAATTGAAGGACTAATTGGTTTCTTCGTTAACACGCTGGTTTATCGAACTAATTTGAGTGGTGGACCGACATTTCAAGATGTACTGTATCAGGTTCGTCAAAAGGCATTGAAGGCGTATGAATATCAAGATATCCCATTTGAAAAAATTGTAGAAGTTGTGCAACCGGAGCGAAGTACAAGTCATTCGCCAATCTTCCAGACTATGTTCATCTTGCAAAATATGAAACAAGAGTTTCCGGTGTTATCTAGTAGAAGTATTGAAATGATAGAAAGCCATAGTCCAATTGCAAAGTTTGATTTAAGTGTGATGGCAGTTGAGACAGAAGAGGGATTACTTTTTACTTTTGAATACAATAAGGATTTATTCAATGCTACTACTATTGAACGGATGGCAGGACACTTTGAGAAATGGCTATATGAAGTTTCTCATCGCCCACAAAATCCGTTGCATGACCTGAGCATGCTATCGGAACCCGAGCGTAATTTGTTATTAGAAACATGGAATGAAACTGTAATGGAAATGTCCCATCAGGGTCTTATTTGCGAAAGATTTGAGGAGCAAGTAGCAATGCGTCCTGATGCGATTGCGATAGTTGATCAAACAAAACAGTGGACTTATGGTGAACTGGATATACAAGCAAATCAGTTGGCAAATGTTTTACAGCGAAAGGGAGTAGCCCCAGAGTCAGTGGTGGGAGTTTATCTTCCGAGGTCAGCAGAGCTAATGGCAAGTTTACTAGGCATTTTAAAAGCTGGTGGAGCTTATGTTGTTTTAGACCCGTTGTATCCAAAATCAAGGTTAGAATACATGATTGAAGATGCAGGAATTCAATTTGTAGTGACGGCGGAAGTACAAGAAGGACATTTCGCACACGTCGAAATGGTGAGGTTAGAAGAATTAACGGTGGAAAGCGTAATTGCACCTACACGTCAAATAAATCCAGAGAACTTAGCCTATATTGTCTATACCTCTGGTTCTACAGGAAAACCGAAGGGTGTTATGGTTGAATATCGCTCATTAATGAATATGGTTTCTTGGCATCAAGAAGTTTATCGTATTTCAGCAGAGGATCGTGCGACTCAGATTGCAGGGGTTGCTTTTGATTCGGCTGTCCAGGAGATTTGGCCGTATCTAACTGCTGGTGCAGCACTCTACTTGTCAACAGAGGAACTGAGAATTAATCCAGAAGCACTAAGGGACTGGCTCATTGATTCACGAATAACAGCTAGTTTTGCACCTACGCCTATTCTGGAAAGACTCTTGAAATTATCTTGGCCAGATAAAACGGATCTTCGTTTTATCATTACTGGTGGGGATCAATTAACACAGTATCCATCTAACGATATTCCTTTTGCGGTAATTAATCAGTATGGTCCATCGGAAAATACCGTTGTTACCACAGATTGTTATGTACCTGTAGGAGTGACAACAGGTACGCCATCGATTGGTCGACCGATTGCGAATACAGAAGTTTATGTGTTAGATTCTCATCTTCAGCTAGTACCAATTGGTGTAATTGGAGATCTCTATATTGGAGGGAAGAGTCTTGCACGTGGATATGCTAATCGTCCGGATCTTACAAAGGAAAAATTTATTCCACATCCTTTCAAGTCAGGAGAACGTCTCTATTATACAGGAGACAAAGCAAGTTATCTTTCTGATGGTAATCTCCAGTTCCATGGACGTATAGATGACCAAGTGAAAATTCGTGGTTTCCGGATTGAATTGGGAGAAATAGAAGCTGTTTTGCAGGCGCATTCTTCTGTGAAAGAAGCTGTTGTATTGGTGCGAGAGGATAATCAAGGTGATAAGAGATTAGTAGCTTATGTAGTTGGTGAAGGAAGTGTCCATGAATGGCGAGAACATCTACAAACACATTTACCTAATTACATGGTTCCAACAAACTTTATTGAGATGGAATTTTTACCACTTACACCGAATGGAAAACTTGATTTGAAGGCATTGCCTATACTTAGTGAACAATCCGCTGAAAATACTGTATACCCAAGAACTCCGCTGGAAGAACTTATTGCTTCAGTGTGGAGTCAAGTGCTAGGAATAAGAGACATTGATGTTCAGGATTCTTTCTTTGAGCTCGGTGGTCACTCTCTACTTGCTACACAAGTGGTCTCACGCTTACAGGAGGTCTTTCAAATCAAATTGCCAGTACGTGAACTGTTCGAATATTCAACGGTCGAGGCATTATCGAAACGAATAGATCAGTTACGTAAGGGGAGCGAAAAACGAGAAATTCCACCATTGATGCCGATAGAACGAGGGGGAAATATTCCACTGTCTTATGCCCAACAGCGCTTATGGTTTATTGATCAATTTGCACCTAATAGTGCACTTTATAATATGCCAATGGCATGCCGTCTTACAGGGAATTGGTTACCTGAGGCATTGGAGTTGGGATGGAATCAGTTGATAGAGCGTCATGAATCTTTGCGGACTGTATTTTATGAAGAGAATGGCCATCCTATCCAGCAGATTCAACCGTACGTTTTCCGTCCGCTTCTGCAAATGGACTTAACTAAGCTTTCATTAGAGGAGCGAGAAAGAAAGTTGGAGCAATGGATTCAAACTGAAGTCGAATCTCCATTTGATTTAGAACAAGGGCCATTGTTCCGTGGGAAACTCATAAGAATTTCAGAAGAAGAATGGATTCTTCTGTGTAATATGCATCATATTATCTCAGATGGATGGTCGATGGAAATCTTACTTCAAGAATGGATGGCATTTTATGAGAATGCGATTGGTGAAAAACAAGCAGAGCTGGAACCACTACCAGTTCAATATGCCGATTTTGCTCAGTGGCAAAGAGAATGGTTGAAAGATGAATTACTATATCAACAACTTGCGTATTGGAAGGAAGAATTATCCGGTGAGTTACCAGTCTTAATGTTGCCAATGGATCGTCCGCGTCCGCCAGTGCAAACCCACCATGGATTAACTCATAATGTTTTGTTATCGTGCTCATTACTGGATAAATTAAACGAACTAAGTCGTCAAGAAGGGGCCACACTTTTCATGACCTTATTGGCAGCGTATCAAAGTTTCCTTGCTCGTTATACGGGACAAACGGATATTATTGTTGGTAGCCCAATTGCAAATCGAAATTATCGAGAAATTGAAGGACTGATTGGTTTCTTTGTCAATACATTGGTTTATCGAGCTGATTTAAGTAATGCACCGGCATTTCAAGAGTTGTTGTCTCAAGTACGGATAAAAGCATTGAAGGCGTATGAGTATCAAGATGTTCCGTTTGAGAAAATTGTAGAGGTTATCCAACCTGAACGAAATACAAGCCATTCTCCGATTTTCCAAACCATGTTTACTTTGCAAAATACGGGACAGAAGCTACCAGAACTACATGGAAGAAATATAGAAGTAATGGAAAGTAATTCCCCTATCGCTAAGTTTGATTTAAGTTTAACTGCTGCAGAAGTGGAAGAGGGTTTATTACTTACTTTTGTTTATAGAACTGATTTATTTGACAGCTTAACTATTGAATCCATGGCTGAACATTTTGGGAACTGGTTGAATGTAATCGTGGAGAATCCTGATAAATCATTAGCTAAGTTGCCTATATTATCAGGATTACAGCAAAAACAGTTGGAAGAGTGGAATAATGATGCTGTAGCATATCTACAGGAAAGTACGATTCATCAGCTGTTTGAAGAGCAAGTAAATCGTACACCTGATGCGGTAGCAGTGGTAGATGAAAAACAGCAGTTAACGTATCGAGAGCTGAATGAAAAAGCTAATCAATTGGCCCACTATCTTCAGCAATGCGGAATTGGGAATGAATCATTGGTTGGACTTTACTTTGAGCGTTCAGTTGAGATGGTTGTTAGTATTATGGGGATTTGGAAGGCTGGAGCAGCCTATGTTCCATTAGACCCATCATATCCAGAAAGTCGCCTACGATATATTTTGGAGGACACTGGAATTCAAGTATTAGTTACGAACGAGTCATTGGAAGACTGGATACCTAAAGAAATGAAGATAGTTTGTCTAGATAGGGATCAAGCAATGATTTCACAAGAAAGCATTCTTTCACCAAAATGTGAAGTAACAGGAGAAACCTTAGCGTATGTTATCTATACTTCAGGATCAACGGGGAATCCAAAGGGTGTCTTGATACAGCATCATTCTGTACTAAACTTGTCACATGGTTTACAAAAAGAGGTTTTCGAACATGAGATACCATCTAACATGCATGTCGGTTTAAATGCGTCAATTGCCTTTGATGCATCTATCCAGCAATTACAAATGCTGCTTTATGGTTCAAGTTTGTATATTATTCCAAATGAAGTACGAAGTGATCCGGAGCAGTTTGTAGCTTATATTAGGGAGAACAAGTTAGAAATCTTTGATATAACACCTTCATTGCTTCAATTACTTATAGATGTCGGATTGTTAGAAACGTGCGATGGCATTCATGTTCCAAGTAAGGTACTGGTTGGTGGTGAAGCAATTATGCCGTCATTATGGGAACAGCTAGTAGAGACTGATAAAATACAGTTTTATAATGTATATGGTCCTACAGAATGTACGGTTGATGCAACATGCTATCATATCAAAAAAGATAGTAAGAGAGTAACAATTGGGCGTCCATTGCCTAACGTCCAAACTTATGTATTAGATAGAAATAGGTTACCAGTTCCAGTTGGTGTGATGGGGGAACTTTATATCGGAGGAGCAGGTCTAGCAAGGGGGTACTTGAATCGTCCAGAGTTAACATCCGAACGATTTATTTCTCATCCATTCAAAGAAGGCGAGAGGTTATATAGAACAGGCGATCTTGTGAGATATCTTCCAGATGGTAATATAGACTACTTAGGAAGAATGGATAATCAAGTGAAGATTAGAGGATTTCGAATCGAACTTGGGGAGATTGAGTCGACTTTACAAGAGCATGACTTGGTAAAAGAGGTAGTTGTAATAGTTAGGGAAAATCAGTCGGGAGATAAGAGATTAGTAGCTTATGTAGTGGGCGAAGGTAGTTTAGAAGAATGGCGAGAGTATCTTAAAACAAAACTGCCAATCCATATGATACCTTCCTACTTTGTCGAAATGAAAGAATTACCGCTAACCATAAATGGAAAGGTTGATCGGAAATCGTTACCTATACCAGATTATCAAGGAACACAAGAAGGCTACGCGGCCCCAAGAAATGAACGTGAACATAAGCTTTCTATCATTTGGGAACGTGTGCTAGGTTCAAAACGTATTGGTATTTATGATAACTTTTTTGAAATTGGTGGAGATTCAATTCTTAGCATTCAGATTGTCTCTCGTGCAAAGCAAGCTGGTTTACAGTTGACACCAAAACAACTATTTGAACACCAAACGATTGCTGAGTTGGCGCAAGTAGTCAAAGAAGAACAAGGTGTACAAGCTGAACAAGGAATTATAACTGGAGAGACGATACTTACACCTATTCAGCAAAGGTTTTTTGCACAAAATCATCCTAATCCACATCATTGGAATCAATCCATGTTCTTTAGAACGAAAGAAAAATTGGACATAGGATCACTGGAAAAGGCAGCGCGTAGCCTTCTACTTCATCATGATGCCCTGCGTTTAAGATATGAACGTTTACCTAATGGGACTTGGGAACAGTGGAATGAAGGAATTAAAGAACAATTGATGCTGACTGTCATTTCATTAGACGAAGTGCCGGAAGCGGATTGGCATGAAGTTATTCAAAAAGAGATTAATGTTGCACAAGAAAGATTGAATTTACATGATGGTCCTTTAATGAGAATGGTGTATTTTGATGAAGATGAGAAGACTGGCCGATTATTTTGGACAATTCATCACTTAGCCGTGGATGGTGTTTCTTGGCGAATTTTATTGGAAGATTTGCAAACAGCGTATACGCAAGCAGTCCAAGGACAAAAAATTCAATTACCTATGAAGAGTACATCTTTTAAAGAATGGTCGGAGAAATTACAACATTACGCTGAAACTGGAATATCAAAAGAAGTGCTACATTACTGGGAGCAGCAGGCTGAACAAGACGTAGTTATACTGCCAGTAGATGGTACTATAAGTAATCCAGTAAGCGCAGTAACTGAGGAAATTACTGTGGTGTTAAACGAGAATGAGACCCGTATGTTATTGCAAGAGACTTTAAGCACTCACCGTGTCCAAATCAATGAAGTATTATTAGCAGCATTGGTACAAGCTACAGCAGCATGTACGGGGCGGCCGATATTAAGCGTAGATTTAGAGGGACATGGTCGAGAAGAGATTATTGAAGATGTTGATTTATCGAGAACCGTGGGATGGTTTACAAGTATTTACCCAGTTCATTTAAATATTACTAATGCTAATACGCCAATTGCAGCATTAAAAGCAGTTAAAGAACAAGTTCGCAAAATTCCTAATAAGGGTGTTGATTATGGGGTGTTGCGTTACATGAACGCAACAATGTGTGAGCAATTAAGCTTCCAATATACACCGTCTATTAGTTTTAACTATCTTGGACAATTTGACCAATTGTTTTCTAGCGATGCAATGTTTATTCCAGAGAACGAATTTAAGCGTTTAGATCATGCTGCCGGTTCCAAGCGATCGCATGTAATTGATGTAATTGGGGTTGTAACGGATGGAAAACTTCAATTCACTTGGGTATACAATGTTGGACAATTTGCCAAATCAACGATTCAAAGTATTGCACAGAATATGCTATATCAAATGAGTACATTGATCCAATTTTCAGATAGAGAATCTGCACTGACCATTTCGGATTTTGCAATGGCTAATCTTAGCCAAGAAGGTTTGACAAATGTACTAAACAAAATGCATCGCGGAAAGAACAATCAGATTACTGATTTATATCCACTATCACCTTTGCAAGAAGGTATGATTTTCCACACATTGCATGACCAAGGGGATGAATATGTTGCACCGTATATAGTGCAATTGAGTTTTATGATTCGAGGGAAAATGAATATTCCTACATTTGAGCAGGCGTGGAAATCTGTAATTCAGCGGCATGAAATTTTTCGTACAGCATTTGTATGGGACGAAATTGAAGAACCTGTACAAGTGGTGTATGAAAATATCCCATTTAAAGTGAACAAAGAAGACTGGCGTACAATGACGAGTGAAGAGATAGAGGAAAAAAGAAAAGTCTTTTTGGAATTAGATCGAAAACAAGCCTTCCAATTTGATGAAGCACCATTGATGCGGGTAACAGTCATTCAAGAAGGTGAGGAAGAATATCGGATTGTTTGGACCCATCACCATATTTTACTGGATGGATGGAGTTTACCATTAGTATTTAATGAATTACTTACAGTCTATCAAAAGAGAATGAATGGAGAAGCTGTGAAGTTACCTAAGTCCTCACCATATAAGAAATATATCCAATGGCTCAGAGAACAAGATAAGGAGCAGGCGGAACAATTCTGGAGAGAGAAGCTAAAAGGTTTTACTGCACCAACTTTACTGGGCTTAGAAAGTAAAGAGGAAGAAAAAGGTTACACAGAGAAGGTTACGTATTTATCAGAAGAGCAGACTCAAGCGTTACAAGGATGGGCGAAACGCAATAAACTTAATTTGAGTACAGTAATTCAAGGTGCATGGGCATATCTCATGAGCCGATATAGTGGAGAAAATGACATTGTTTTTGGTGTAACAAGCTCAGGGCGTTCTACGGAGATTATTGATGTTGAAAACATCGTAGGTCCTTTCATTACAACGTCACCGACGCGAATTCAATTGATGGATGATATAAAATTAATAGATTGGTTGCAGAAGATACAAGAGGAAGAGATAGAAAGAAGACAATATGAGTATGCTTCTTTGACAGAGATTCAGGGGTGGAGTGAAGTTCCTAGAGGAATACCGCTGTTCAATAGTTTATATGTGTTTGAAAATTATCCAGTGAAAGAGGAGTCTTCAGAAAATCTGGAAATTGGTGAATTGGAAGGGGTAGAACAAACCCACTACCCATTAGGGTTAGCTGTAGTTCCAGGAATCCAGTTATCGTTAAAGTTAATGTATGACCGTAGTAAGTTTAATAGAGTAACCATTGAACGAATGCTGGGTCATTTACACCAAGTGTTAATGCAAATGCTCAAAAACATTGATCAAAATCTATCGGAGCTAGTATATATTACGGAAGCTGAACAAAGAAAGCTATTGGAAGAATGGAATAATAATACTATATCCTATCCACGTCAAAATGTAATTCATCAACTATTCGAAGAGCAAGTAAATCGTACGCCTGACGCGTTGGCAGTGGTAGATGAAAAACAGCAACTAACATATCGAGAGCTGAATGAAAGAGCTAATCAATTAGCACATCATTTACAGAAATGTGGAATTGGGACAGAGTCATTAGTTGGCCTTTGCTTTGAGCGTTCAGTTGAGATGGTTGTTGGTCTCATGGGAATTTGGAAGGCTGGAGCAGCCTATGTTCCATTAGATCCATCGAATCCGGAAAGCCGCCTACAATATATTTTAGAAGACACAGGAATTAAAGTGTTAGTTACAAATGAAGTATTACTAGGCTGGATACCTAAAGACATCAAGACAGTTTGCCTAGATAGGAACCAAGCAATGCTTTCTCAAGAAAGCAAACTTTCACCAATATGTGAGGTAACAGGGGAAAATTTAGCGTATGTTATCTATACTTCTGGTTCGACAGGGAATCCAAAGGGGGCTTTAGTACAGCACAATTGTGTAATAAACCTATCCTATGGTTTACAAAAAGAAGTTTTCTCACATGAAATACCTAATAATATGCGCGTCGGTTTGAATGCGTCAATTGCCTTTGATGTATCTATTCAGCAATTACAAATGTTGCTTTATGGTTCAAGTTTATATATTATCCCAAGTGAAGTTCGCACTAATCCGGAACAATTTGTGTCCTATATTAGGGAGAATAAATTGGAAATGTTTGATATGACACCTTCATTACTTCAATTACTTATAGATGGAGGATTGCTAGAAATAAGTGCTGATGTTCATGTACCAAGTAAGATATTAGTCGGTGGTGAAGCAATTATGCCGTCATTATGGGAACAGCTAGTAGAGACAGAAAAAATTGATTTTTATAACGTATACGGTCCTACAGAATGTACGGTTGATGCAACATGCTATCATATCAAAAAAGATAGTAAGAGAGTAACAATTGGCCGTCCGTTGCCGAACGTTCAAACTTATGTATTAGATAAAAATTTGTTACCTGTTCCAGTTGGTGTAACAGGTGAGCTATATATTGGGGGTGCAGGTATAGCGAGAGGATACTTGAATCGCCCAGAATTAACAGCAGAGAGATTCATCCGTCATCCATTTAATGAAGAAGAGCGTTTATATCGTACGGGAGATTTGGTTCGTTATTTACCTGATGGTAATTTAGATTACTTGAGAAGAATTGATAATCAAGTAAAAATTAGGGGCTTTCGTATTGAACTTGAAGAGATTGAAGCGAATCTAGAGAGGCATCCATTGGTAAAAGAAGCAGTAGTTTTGGTAACAGAGGATAAATTAGGAGAGCAGAGATTGGTTGCTTATGTAGTTGGAGATGGTAGTATGCATGATTGGCGTGAATATCTCAAGACACAAGTACCGAATTATATGGTTCCCGCACACTTTATTAAGGTAGACGAGATTCCTCTTACAACGAATGGAAAAGTTGATCGAAAGGCATTGAACAATTTAACTATTTTAAGAGAAAATAACTTTTCTACACCAATCATTCCAAGGGATGAAATTGAATATCAGTTGATTAAAATCTGGCAGGATGTGTTACAGATAGAAGATGTCTATGTAAATGATGATTTCTTTAATAGAGGAGGACACTCTCTCCTTGTAATTAAATTAGTTTCAAAAATTAGGGAGAAGTTTGGAAAAGAGATTAAGGTGTCTACATTGATTAAGAATCCAACAGTGGAAGGAATCGCATGCCTTATTCGTGATAAGCATGATATGACGAAATCAGTAGCAGCGCTAGTTCCACTACAAGAATCAGAGAAAAGACCTTTCTTCTGCGTTCATCCGTTTATGGGGAATGTATTCTGTTACATTCAACTAGCAAGATTGCTTAAGAGCCGTTGTTCATTTTATGGTTTACAGAATCCTCTTATAGAAAAGAAAGAAATTGACGAGTTAACTTTGCCGGAAGTAATTCAACTTTACATGGAAGAAATAAAACGTGTTCAGCCAGAAGGTCCATATCGTCTTGGAGGATGGTCTTTAGGCGGTGCGATTGCTTATGAAATCGCAACTGTATTAAAGAATCAAGGTGAGGAAGTTGAGTTGTTGGTACTCATGGATACTAAAGTACCTTCAAAGCAGGATCATAAAACAAGTGAGGATATGCTCTCATATATATATGAGCATTTCATTCCTAGAGATCTTACTGAGCAGGAAGGAGACCTTGTCCATAAACAAGATATGCTTGTGGAGCAATTAATTATGGAAGGAGTACTCACGCCTGATGCAGATCTTATCAATTTGAAGCAAGTTATCAATGCGCATAGGAAATGCCTGAACATAATGGCAGAGCATGATTTAATACCATACTCTGGAGAAGTTCTCTACTTTAGTGCTGAGGAAGGAAAAGAGTTGTTTACAGATTGGGGACCTTTATTAAAAGGTAGAGTAAATAGGTATTCAGTCCCTGGATCACATGAAGAAATAGTGGATTCACCTGCAGTTGAAAAAATAGCTATGTATCTACTAAATGAATTTGAAGGAATAAAAGAGAAATCCATTTTATTAACGGAAAAGTAG",
                        "abbreviation": "C",
                        "html_class": "jsdomain-condensation"
                    },
                    {
                        "type": "AMP-binding",
                        "start": 4115,
                        "end": 4515,
                        "predictions": [
                            [
                                "consensus",
                                "gln"
                            ]
                        ],
                        "napdoslink": "",
                        "blastlink": "http://blast.ncbi.nlm.nih.gov/Blast.cgi?PAGE=Proteins&amp;PROGRAM=blastp&amp;BLAST_PROGRAMS=blastp&amp;QUERY=FEEQVNRTPDALAVVDEKQQLTYRELNERANQLAHHLQKCGIGTESLVGLCFERSVEMVVGLMGIWKAGAAYVPLDPSNPESRLQYILEDTGIKVLVTNEVLLGWIPKDIKTVCLDRNQAMLSQESKLSPICEVTGENLAYVIYTSGSTGNPKGALVQHNCVINLSYGLQKEVFSHEIPNNMRVGLNASIAFDVSIQQLQMLLYGSSLYIIPSEVRTNPEQFVSYIRENKLEMFDMTPSLLQLLIDGGLLEISADVHVPSKILVGGEAIMPSLWEQLVETEKIDFYNVYGPTECTVDATCYHIKKDSKRVTIGRPLPNVQTYVLDKNLLPVPVGVTGELYIGGAGIARGYLNRPELTAERFIRHPFNEEERLYRTGDLVRYLPDGNLDYLRRIDNQVKIR&amp;LINK_LOC=protein&amp;PAGE_TYPE=BlastSearch",
                        "sequence": "FEEQVNRTPDALAVVDEKQQLTYRELNERANQLAHHLQKCGIGTESLVGLCFERSVEMVVGLMGIWKAGAAYVPLDPSNPESRLQYILEDTGIKVLVTNEVLLGWIPKDIKTVCLDRNQAMLSQESKLSPICEVTGENLAYVIYTSGSTGNPKGALVQHNCVINLSYGLQKEVFSHEIPNNMRVGLNASIAFDVSIQQLQMLLYGSSLYIIPSEVRTNPEQFVSYIRENKLEMFDMTPSLLQLLIDGGLLEISADVHVPSKILVGGEAIMPSLWEQLVETEKIDFYNVYGPTECTVDATCYHIKKDSKRVTIGRPLPNVQTYVLDKNLLPVPVGVTGELYIGGAGIARGYLNRPELTAERFIRHPFNEEERLYRTGDLVRYLPDGNLDYLRRIDNQVKIR",
                        "dna_sequence": "ATGAGAAGTGATTTACTTGCAAAGCTGAGTTCACTTTCTCCTGAGAAGAGAGCATGGCTTCAGAAGCAAATGCAAAAAAAGGAGAATAAAGAAGCTCTCCCGTTGTCTTATGCACAACAACGTTTGTGGTTTATGGACAGATTTAATCCAAATAGTTCTTTATATAATATTCCAACGGTATGGCATCTAAAAGGAAATTGGATACCTGAAGCATTAGAAAAGGGATTCAATCGACTCATTGAACGCCATGAATCATTACGAACTGTTTTTAAAGAAGTAGGAGAACAACCTGTGCAACAAATTGTCGAATTCCTTCCTAGAGCATTACCTGTAAGAGATTACTCTCAACTTCCTCTAGAAGTAAAAGAAAAAGAGGTAGATAGTTTAATTGCGAGAGAAGCGCAAGAACCATTTAATTTAATGAATGGTCCTTTAGTTCGTAATCAGCTTGTTCAATTAGAGAAGGATGAATGGTTATTACTGTGTACGATGCATCATATTATTTCTGATGCTTGGTCCATTGGTATATTCATGAATGAATTACTTGCTTTCTATGAAGAAGAAACGGGCGGAAATCCTGCTAAATTAAGTTCATTATCCATTCAATATGCAGACTTTGCGAAGTGGCAAAAGGAGTGGTTGCAAGGTGATGTGCTAAATCGTCAGCTTACGTATTGGCAAGAAGAATTATCTGGTGAGCTTCCTATTTTACAACTGCCAGTGGATCGACCTCGACCGGTTAAGCAGACTTACTCTGGGGCTACGCATCACGTAATTTTTCCTTATAAATTGCTTAGTCAATTGAAGGATATAAGTCGACAAGAAGGATCTACTTTATTTATGACTTTAATGGCCGCATACCAGAGCTTTCTTGCTCGTTATACGGGACAAAAAGATATTCTAGTTGGTAGTCCGATTGCAAATCGGAACCATAAGGGAGTAGAAGGATTAATTGGTTTCTTTGTTAATACGTTGGTTTACCGATCAGATTTGAGTGGCATCCCTACTTTTCGAGAGATTTTGAACCAAACAAAGAAAAAGGCGTTAAAAGCTTACGAATATCAAGATATACCATTTGAAAAAGTGGTAGAAGCTGTGCAACCTGAACGAAGCACGAGTCATTCCCCTATATTTCAGACCATGTTTACGCTACAAAATATAAAACAAGAACGACTAGATTTGCCTGATAGAAGTATTGAAATGGTAGAAAGTAATATGTCTATTGCTAAATTTGATTTGAGCTTAACTGCCTATGAAGTGGAAGAAGGTCTATTCGTCTCATTTGAATACAACACGGATTTATTTGATAGTAGTACCATTGCACGTATGGCAGGACATTTTGAGAACTGGCTAAATGAAATCACGTATCATCCAGATGAATCATATACAAAGCTGTCAATGTTATCGGATACTGAGCAAAAACAACTCCTAGAAGAATGGAATGATACGGACGTAGTTTATGGTCATGATTGTATGATTCATGAGCTATTTGAGCAGCAAGTTGCACGGACACCTAATGCAGTGGCGGTAGTTTATGAGGGTGGAAAGCTAACGTATCAAGAACTGAATGAAAAATCGAATCAATTGGCACATTTTCTACAAAAACGAGGTATCGGACCTGAATCATTAGTCGGTATATGTATTGAACGTTCTCCTGATATGATTATTGGTCTCTTTGGGATTTTGAAAGCAGGTGGGGCTTATGTCCCACTGGACCCAAGTTATCCCGAAAACCGCCTGAGATACATTTTGGAGAATTCACAAATTCAAGTGCTGTTAACAAAAGAGGCACTACAGGACTGGTTACCTAAAGATATTCGAGCAATTTGTTTAGACCGGGATCAAGTAATGATTTCTAAAGAGAGTAATTTAGCTCCGGTGAGTGGAGTAACAGCAAATAACTTAGCCTATATTATATACACTTCGGGTTCGACGGGAAATCCAAAGGGGGTAATGATTGAACATCATTCCGTTATCAACCGTCTACAGTGGATGCAGAAAAAATACCCATTGTCCGAGGACGATACAATCCTACAAAAGACACCGTTTTCATTTGATGTTTCTGTCTGGGAATTATTTTGGTGGTCATTTGTAGGAGCACGTGTTTGTTTACTTCCACCAGGAGGAGAGAAAGATCCTGCGGTGATTGAGGAGTATATTGAACGATATCGTGTGTCCACCATGCACTTTGTTCCGTCGATGTTATCTACTTTTTTAGATTATATGGAACTATATAATTCGAAAAGGGATGTATCGTCTTTAATTCAAGTTTTTACTAGTGGAGAAGCGTTAAACACTGAGCAGGTTCGCCGGTTTAAGGGGATCTTTTACAATGTTCAGCAAACAAAGTTAATGAACTTGTATGGTCCTACTGAAGCGACTGTGGATGTGACTTATTACGATTGTGATTTAGAAAAAGAGGCAATGCTTATTCCGATTGGTCGTCCGATTGATAATACAGAGTTGTATGTGTTAGATCAATATCAACAAGTGGTCCCGATTGGTGTGGCAGGGGAACTTTACCTTGGAGGAGTAGGATTGGCACGTGGCTACTTCAATCGACCGGATTTAACTACTGAACGTTTTATTCCGCATCCTTTTAAGGACGGGGAACGATTATATCGAACGGGTGACTTGGTGAGATATATGAATGATCGTAACTTAGAATATATTGGAAGAATAGATAACCAAGTCAAAATTAGAGGATTCCGAATTGAATTGGGAGAAATTGAAGCAGCTTTACATGATCACTCATCTGTAAAAGAGGCAGTCGTGTTGGTGAAGGAAGATCGACCAGGAGATAAGCAGTTAGTAGCTTATGTAGTGGGTGAAGGGGATACTGGAGAGTGGCGTGAATATCTCAAGAAGCAATTACCACATTATATGGTTCCGGCATACTTTTTCCAAATTGAAGGTATGCCACTCACTCCAAATGGTAAAGTGAATCGGAAAGCATTATTGGAATTAGAAGAACAGTTCATAAGTGAAGATATTACTTCATCACGAACACCAGTGGAGGAGCTCATTGTTTCCGTTTGGAGCCAAGTGTTAGGAATAAAAAATATTAGTGTGCAGGATTCCTTTTTTGAAATCGGTGGTCATTCACTACTAGCTACTCAAGTAGTGTCACGTTTACAGGAAATTTTTCAAATCGAATTACCAGTACGTGAACTATTTGAATATACAACGGTGGAGTCACTGGCAAAGCGATTAGAACAGCTACGTAAAGGAGATAAAAAACGAGAGATTCCGCCACTAATACCGATGGAGCGAGGAGAAGCTATTCCACTATCTTATGCCCAACAACGTTTATGGTTTATTGATCAATTTACACCTAATAGTGCCCTTTACAATATGCCAATGGTATGCCGTCTTACAGGGAATTGGCTACTTGAAGCATTGGAAACGGGATGGAATCAACTAATAGAACGTCATGAATCACTGCGGACGGTCTTTCAAGAAGTGAATGGTCAACCCGTACAGCAAATTAAATCGTATGCTTTTCAATCAATTCCGAAAACGGATTTAACTATGCTTTCTTCTGAAGACCGAGAAGAAGAGGTTAAACGTTTCATTCAACAAGAAACAGAAGTGCCATTTGATTTAACAGAGGGTCCATTAATCAGGACGAGTATTTTGCACGTGGGAGAGGAAGAATGGATACTCCTTTGTACTTTACATCATATCATTTCAGATGGATGGTCAATGGGAATCCTACTTGAAGAATGGATGGCATTTTATGAGAAAGCAACGGATGGAAAGGTGGCGGAACTTGAACCATTACCGGTTCAATATGCCGACTTTGCTCAGTGGCAAAAAGGATGGCTGAAGGAGGAAGTGCTTGATCAACAACTTCAATATTGGAGGGAAGAATTGTCTGGGGAGCTTCCTGTACTCCAACTTCCTATGGATCGCCCGCGTCCTGCAATACAAACTCATCACGGGTCGACATACACTCTAGTTTTGCCAAGCACGCTACATGATAAATTGAATGAACTTAGCCGAAAAGAAGGGGCTACACTCTTCATGACGCTGTTGGCTGCGTATCAAAGTTTTCTATCTCGTTATACGGGACAAGAAGATATTTTGGTCGGAAGCCCAATTGCGAATCGGAATTATAGAGAAATTGAAGGACTAATTGGTTTCTTCGTTAACACGCTGGTTTATCGAACTAATTTGAGTGGTGGACCGACATTTCAAGATGTACTGTATCAGGTTCGTCAAAAGGCATTGAAGGCGTATGAATATCAAGATATCCCATTTGAAAAAATTGTAGAAGTTGTGCAACCGGAGCGAAGTACAAGTCATTCGCCAATCTTCCAGACTATGTTCATCTTGCAAAATATGAAACAAGAGTTTCCGGTGTTATCTAGTAGAAGTATTGAAATGATAGAAAGCCATAGTCCAATTGCAAAGTTTGATTTAAGTGTGATGGCAGTTGAGACAGAAGAGGGATTACTTTTTACTTTTGAATACAATAAGGATTTATTCAATGCTACTACTATTGAACGGATGGCAGGACACTTTGAGAAATGGCTATATGAAGTTTCTCATCGCCCACAAAATCCGTTGCATGACCTGAGCATGCTATCGGAACCCGAGCGTAATTTGTTATTAGAAACATGGAATGAAACTGTAATGGAAATGTCCCATCAGGGTCTTATTTGCGAAAGATTTGAGGAGCAAGTAGCAATGCGTCCTGATGCGATTGCGATAGTTGATCAAACAAAACAGTGGACTTATGGTGAACTGGATATACAAGCAAATCAGTTGGCAAATGTTTTACAGCGAAAGGGAGTAGCCCCAGAGTCAGTGGTGGGAGTTTATCTTCCGAGGTCAGCAGAGCTAATGGCAAGTTTACTAGGCATTTTAAAAGCTGGTGGAGCTTATGTTGTTTTAGACCCGTTGTATCCAAAATCAAGGTTAGAATACATGATTGAAGATGCAGGAATTCAATTTGTAGTGACGGCGGAAGTACAAGAAGGACATTTCGCACACGTCGAAATGGTGAGGTTAGAAGAATTAACGGTGGAAAGCGTAATTGCACCTACACGTCAAATAAATCCAGAGAACTTAGCCTATATTGTCTATACCTCTGGTTCTACAGGAAAACCGAAGGGTGTTATGGTTGAATATCGCTCATTAATGAATATGGTTTCTTGGCATCAAGAAGTTTATCGTATTTCAGCAGAGGATCGTGCGACTCAGATTGCAGGGGTTGCTTTTGATTCGGCTGTCCAGGAGATTTGGCCGTATCTAACTGCTGGTGCAGCACTCTACTTGTCAACAGAGGAACTGAGAATTAATCCAGAAGCACTAAGGGACTGGCTCATTGATTCACGAATAACAGCTAGTTTTGCACCTACGCCTATTCTGGAAAGACTCTTGAAATTATCTTGGCCAGATAAAACGGATCTTCGTTTTATCATTACTGGTGGGGATCAATTAACACAGTATCCATCTAACGATATTCCTTTTGCGGTAATTAATCAGTATGGTCCATCGGAAAATACCGTTGTTACCACAGATTGTTATGTACCTGTAGGAGTGACAACAGGTACGCCATCGATTGGTCGACCGATTGCGAATACAGAAGTTTATGTGTTAGATTCTCATCTTCAGCTAGTACCAATTGGTGTAATTGGAGATCTCTATATTGGAGGGAAGAGTCTTGCACGTGGATATGCTAATCGTCCGGATCTTACAAAGGAAAAATTTATTCCACATCCTTTCAAGTCAGGAGAACGTCTCTATTATACAGGAGACAAAGCAAGTTATCTTTCTGATGGTAATCTCCAGTTCCATGGACGTATAGATGACCAAGTGAAAATTCGTGGTTTCCGGATTGAATTGGGAGAAATAGAAGCTGTTTTGCAGGCGCATTCTTCTGTGAAAGAAGCTGTTGTATTGGTGCGAGAGGATAATCAAGGTGATAAGAGATTAGTAGCTTATGTAGTTGGTGAAGGAAGTGTCCATGAATGGCGAGAACATCTACAAACACATTTACCTAATTACATGGTTCCAACAAACTTTATTGAGATGGAATTTTTACCACTTACACCGAATGGAAAACTTGATTTGAAGGCATTGCCTATACTTAGTGAACAATCCGCTGAAAATACTGTATACCCAAGAACTCCGCTGGAAGAACTTATTGCTTCAGTGTGGAGTCAAGTGCTAGGAATAAGAGACATTGATGTTCAGGATTCTTTCTTTGAGCTCGGTGGTCACTCTCTACTTGCTACACAAGTGGTCTCACGCTTACAGGAGGTCTTTCAAATCAAATTGCCAGTACGTGAACTGTTCGAATATTCAACGGTCGAGGCATTATCGAAACGAATAGATCAGTTACGTAAGGGGAGCGAAAAACGAGAAATTCCACCATTGATGCCGATAGAACGAGGGGGAAATATTCCACTGTCTTATGCCCAACAGCGCTTATGGTTTATTGATCAATTTGCACCTAATAGTGCACTTTATAATATGCCAATGGCATGCCGTCTTACAGGGAATTGGTTACCTGAGGCATTGGAGTTGGGATGGAATCAGTTGATAGAGCGTCATGAATCTTTGCGGACTGTATTTTATGAAGAGAATGGCCATCCTATCCAGCAGATTCAACCGTACGTTTTCCGTCCGCTTCTGCAAATGGACTTAACTAAGCTTTCATTAGAGGAGCGAGAAAGAAAGTTGGAGCAATGGATTCAAACTGAAGTCGAATCTCCATTTGATTTAGAACAAGGGCCATTGTTCCGTGGGAAACTCATAAGAATTTCAGAAGAAGAATGGATTCTTCTGTGTAATATGCATCATATTATCTCAGATGGATGGTCGATGGAAATCTTACTTCAAGAATGGATGGCATTTTATGAGAATGCGATTGGTGAAAAACAAGCAGAGCTGGAACCACTACCAGTTCAATATGCCGATTTTGCTCAGTGGCAAAGAGAATGGTTGAAAGATGAATTACTATATCAACAACTTGCGTATTGGAAGGAAGAATTATCCGGTGAGTTACCAGTCTTAATGTTGCCAATGGATCGTCCGCGTCCGCCAGTGCAAACCCACCATGGATTAACTCATAATGTTTTGTTATCGTGCTCATTACTGGATAAATTAAACGAACTAAGTCGTCAAGAAGGGGCCACACTTTTCATGACCTTATTGGCAGCGTATCAAAGTTTCCTTGCTCGTTATACGGGACAAACGGATATTATTGTTGGTAGCCCAATTGCAAATCGAAATTATCGAGAAATTGAAGGACTGATTGGTTTCTTTGTCAATACATTGGTTTATCGAGCTGATTTAAGTAATGCACCGGCATTTCAAGAGTTGTTGTCTCAAGTACGGATAAAAGCATTGAAGGCGTATGAGTATCAAGATGTTCCGTTTGAGAAAATTGTAGAGGTTATCCAACCTGAACGAAATACAAGCCATTCTCCGATTTTCCAAACCATGTTTACTTTGCAAAATACGGGACAGAAGCTACCAGAACTACATGGAAGAAATATAGAAGTAATGGAAAGTAATTCCCCTATCGCTAAGTTTGATTTAAGTTTAACTGCTGCAGAAGTGGAAGAGGGTTTATTACTTACTTTTGTTTATAGAACTGATTTATTTGACAGCTTAACTATTGAATCCATGGCTGAACATTTTGGGAACTGGTTGAATGTAATCGTGGAGAATCCTGATAAATCATTAGCTAAGTTGCCTATATTATCAGGATTACAGCAAAAACAGTTGGAAGAGTGGAATAATGATGCTGTAGCATATCTACAGGAAAGTACGATTCATCAGCTGTTTGAAGAGCAAGTAAATCGTACACCTGATGCGGTAGCAGTGGTAGATGAAAAACAGCAGTTAACGTATCGAGAGCTGAATGAAAAAGCTAATCAATTGGCCCACTATCTTCAGCAATGCGGAATTGGGAATGAATCATTGGTTGGACTTTACTTTGAGCGTTCAGTTGAGATGGTTGTTAGTATTATGGGGATTTGGAAGGCTGGAGCAGCCTATGTTCCATTAGACCCATCATATCCAGAAAGTCGCCTACGATATATTTTGGAGGACACTGGAATTCAAGTATTAGTTACGAACGAGTCATTGGAAGACTGGATACCTAAAGAAATGAAGATAGTTTGTCTAGATAGGGATCAAGCAATGATTTCACAAGAAAGCATTCTTTCACCAAAATGTGAAGTAACAGGAGAAACCTTAGCGTATGTTATCTATACTTCAGGATCAACGGGGAATCCAAAGGGTGTCTTGATACAGCATCATTCTGTACTAAACTTGTCACATGGTTTACAAAAAGAGGTTTTCGAACATGAGATACCATCTAACATGCATGTCGGTTTAAATGCGTCAATTGCCTTTGATGCATCTATCCAGCAATTACAAATGCTGCTTTATGGTTCAAGTTTGTATATTATTCCAAATGAAGTACGAAGTGATCCGGAGCAGTTTGTAGCTTATATTAGGGAGAACAAGTTAGAAATCTTTGATATAACACCTTCATTGCTTCAATTACTTATAGATGTCGGATTGTTAGAAACGTGCGATGGCATTCATGTTCCAAGTAAGGTACTGGTTGGTGGTGAAGCAATTATGCCGTCATTATGGGAACAGCTAGTAGAGACTGATAAAATACAGTTTTATAATGTATATGGTCCTACAGAATGTACGGTTGATGCAACATGCTATCATATCAAAAAAGATAGTAAGAGAGTAACAATTGGGCGTCCATTGCCTAACGTCCAAACTTATGTATTAGATAGAAATAGGTTACCAGTTCCAGTTGGTGTGATGGGGGAACTTTATATCGGAGGAGCAGGTCTAGCAAGGGGGTACTTGAATCGTCCAGAGTTAACATCCGAACGATTTATTTCTCATCCATTCAAAGAAGGCGAGAGGTTATATAGAACAGGCGATCTTGTGAGATATCTTCCAGATGGTAATATAGACTACTTAGGAAGAATGGATAATCAAGTGAAGATTAGAGGATTTCGAATCGAACTTGGGGAGATTGAGTCGACTTTACAAGAGCATGACTTGGTAAAAGAGGTAGTTGTAATAGTTAGGGAAAATCAGTCGGGAGATAAGAGATTAGTAGCTTATGTAGTGGGCGAAGGTAGTTTAGAAGAATGGCGAGAGTATCTTAAAACAAAACTGCCAATCCATATGATACCTTCCTACTTTGTCGAAATGAAAGAATTACCGCTAACCATAAATGGAAAGGTTGATCGGAAATCGTTACCTATACCAGATTATCAAGGAACACAAGAAGGCTACGCGGCCCCAAGAAATGAACGTGAACATAAGCTTTCTATCATTTGGGAACGTGTGCTAGGTTCAAAACGTATTGGTATTTATGATAACTTTTTTGAAATTGGTGGAGATTCAATTCTTAGCATTCAGATTGTCTCTCGTGCAAAGCAAGCTGGTTTACAGTTGACACCAAAACAACTATTTGAACACCAAACGATTGCTGAGTTGGCGCAAGTAGTCAAAGAAGAACAAGGTGTACAAGCTGAACAAGGAATTATAACTGGAGAGACGATACTTACACCTATTCAGCAAAGGTTTTTTGCACAAAATCATCCTAATCCACATCATTGGAATCAATCCATGTTCTTTAGAACGAAAGAAAAATTGGACATAGGATCACTGGAAAAGGCAGCGCGTAGCCTTCTACTTCATCATGATGCCCTGCGTTTAAGATATGAACGTTTACCTAATGGGACTTGGGAACAGTGGAATGAAGGAATTAAAGAACAATTGATGCTGACTGTCATTTCATTAGACGAAGTGCCGGAAGCGGATTGGCATGAAGTTATTCAAAAAGAGATTAATGTTGCACAAGAAAGATTGAATTTACATGATGGTCCTTTAATGAGAATGGTGTATTTTGATGAAGATGAGAAGACTGGCCGATTATTTTGGACAATTCATCACTTAGCCGTGGATGGTGTTTCTTGGCGAATTTTATTGGAAGATTTGCAAACAGCGTATACGCAAGCAGTCCAAGGACAAAAAATTCAATTACCTATGAAGAGTACATCTTTTAAAGAATGGTCGGAGAAATTACAACATTACGCTGAAACTGGAATATCAAAAGAAGTGCTACATTACTGGGAGCAGCAGGCTGAACAAGACGTAGTTATACTGCCAGTAGATGGTACTATAAGTAATCCAGTAAGCGCAGTAACTGAGGAAATTACTGTGGTGTTAAACGAGAATGAGACCCGTATGTTATTGCAAGAGACTTTAAGCACTCACCGTGTCCAAATCAATGAAGTATTATTAGCAGCATTGGTACAAGCTACAGCAGCATGTACGGGGCGGCCGATATTAAGCGTAGATTTAGAGGGACATGGTCGAGAAGAGATTATTGAAGATGTTGATTTATCGAGAACCGTGGGATGGTTTACAAGTATTTACCCAGTTCATTTAAATATTACTAATGCTAATACGCCAATTGCAGCATTAAAAGCAGTTAAAGAACAAGTTCGCAAAATTCCTAATAAGGGTGTTGATTATGGGGTGTTGCGTTACATGAACGCAACAATGTGTGAGCAATTAAGCTTCCAATATACACCGTCTATTAGTTTTAACTATCTTGGACAATTTGACCAATTGTTTTCTAGCGATGCAATGTTTATTCCAGAGAACGAATTTAAGCGTTTAGATCATGCTGCCGGTTCCAAGCGATCGCATGTAATTGATGTAATTGGGGTTGTAACGGATGGAAAACTTCAATTCACTTGGGTATACAATGTTGGACAATTTGCCAAATCAACGATTCAAAGTATTGCACAGAATATGCTATATCAAATGAGTACATTGATCCAATTTTCAGATAGAGAATCTGCACTGACCATTTCGGATTTTGCAATGGCTAATCTTAGCCAAGAAGGTTTGACAAATGTACTAAACAAAATGCATCGCGGAAAGAACAATCAGATTACTGATTTATATCCACTATCACCTTTGCAAGAAGGTATGATTTTCCACACATTGCATGACCAAGGGGATGAATATGTTGCACCGTATATAGTGCAATTGAGTTTTATGATTCGAGGGAAAATGAATATTCCTACATTTGAGCAGGCGTGGAAATCTGTAATTCAGCGGCATGAAATTTTTCGTACAGCATTTGTATGGGACGAAATTGAAGAACCTGTACAAGTGGTGTATGAAAATATCCCATTTAAAGTGAACAAAGAAGACTGGCGTACAATGACGAGTGAAGAGATAGAGGAAAAAAGAAAAGTCTTTTTGGAATTAGATCGAAAACAAGCCTTCCAATTTGATGAAGCACCATTGATGCGGGTAACAGTCATTCAAGAAGGTGAGGAAGAATATCGGATTGTTTGGACCCATCACCATATTTTACTGGATGGATGGAGTTTACCATTAGTATTTAATGAATTACTTACAGTCTATCAAAAGAGAATGAATGGAGAAGCTGTGAAGTTACCTAAGTCCTCACCATATAAGAAATATATCCAATGGCTCAGAGAACAAGATAAGGAGCAGGCGGAACAATTCTGGAGAGAGAAGCTAAAAGGTTTTACTGCACCAACTTTACTGGGCTTAGAAAGTAAAGAGGAAGAAAAAGGTTACACAGAGAAGGTTACGTATTTATCAGAAGAGCAGACTCAAGCGTTACAAGGATGGGCGAAACGCAATAAACTTAATTTGAGTACAGTAATTCAAGGTGCATGGGCATATCTCATGAGCCGATATAGTGGAGAAAATGACATTGTTTTTGGTGTAACAAGCTCAGGGCGTTCTACGGAGATTATTGATGTTGAAAACATCGTAGGTCCTTTCATTACAACGTCACCGACGCGAATTCAATTGATGGATGATATAAAATTAATAGATTGGTTGCAGAAGATACAAGAGGAAGAGATAGAAAGAAGACAATATGAGTATGCTTCTTTGACAGAGATTCAGGGGTGGAGTGAAGTTCCTAGAGGAATACCGCTGTTCAATAGTTTATATGTGTTTGAAAATTATCCAGTGAAAGAGGAGTCTTCAGAAAATCTGGAAATTGGTGAATTGGAAGGGGTAGAACAAACCCACTACCCATTAGGGTTAGCTGTAGTTCCAGGAATCCAGTTATCGTTAAAGTTAATGTATGACCGTAGTAAGTTTAATAGAGTAACCATTGAACGAATGCTGGGTCATTTACACCAAGTGTTAATGCAAATGCTCAAAAACATTGATCAAAATCTATCGGAGCTAGTATATATTACGGAAGCTGAACAAAGAAAGCTATTGGAAGAATGGAATAATAATACTATATCCTATCCACGTCAAAATGTAATTCATCAACTATTCGAAGAGCAAGTAAATCGTACGCCTGACGCGTTGGCAGTGGTAGATGAAAAACAGCAACTAACATATCGAGAGCTGAATGAAAGAGCTAATCAATTAGCACATCATTTACAGAAATGTGGAATTGGGACAGAGTCATTAGTTGGCCTTTGCTTTGAGCGTTCAGTTGAGATGGTTGTTGGTCTCATGGGAATTTGGAAGGCTGGAGCAGCCTATGTTCCATTAGATCCATCGAATCCGGAAAGCCGCCTACAATATATTTTAGAAGACACAGGAATTAAAGTGTTAGTTACAAATGAAGTATTACTAGGCTGGATACCTAAAGACATCAAGACAGTTTGCCTAGATAGGAACCAAGCAATGCTTTCTCAAGAAAGCAAACTTTCACCAATATGTGAGGTAACAGGGGAAAATTTAGCGTATGTTATCTATACTTCTGGTTCGACAGGGAATCCAAAGGGGGCTTTAGTACAGCACAATTGTGTAATAAACCTATCCTATGGTTTACAAAAAGAAGTTTTCTCACATGAAATACCTAATAATATGCGCGTCGGTTTGAATGCGTCAATTGCCTTTGATGTATCTATTCAGCAATTACAAATGTTGCTTTATGGTTCAAGTTTATATATTATCCCAAGTGAAGTTCGCACTAATCCGGAACAATTTGTGTCCTATATTAGGGAGAATAAATTGGAAATGTTTGATATGACACCTTCATTACTTCAATTACTTATAGATGGAGGATTGCTAGAAATAAGTGCTGATGTTCATGTACCAAGTAAGATATTAGTCGGTGGTGAAGCAATTATGCCGTCATTATGGGAACAGCTAGTAGAGACAGAAAAAATTGATTTTTATAACGTATACGGTCCTACAGAATGTACGGTTGATGCAACATGCTATCATATCAAAAAAGATAGTAAGAGAGTAACAATTGGCCGTCCGTTGCCGAACGTTCAAACTTATGTATTAGATAAAAATTTGTTACCTGTTCCAGTTGGTGTAACAGGTGAGCTATATATTGGGGGTGCAGGTATAGCGAGAGGATACTTGAATCGCCCAGAATTAACAGCAGAGAGATTCATCCGTCATCCATTTAATGAAGAAGAGCGTTTATATCGTACGGGAGATTTGGTTCGTTATTTACCTGATGGTAATTTAGATTACTTGAGAAGAATTGATAATCAAGTAAAAATTAGGGGCTTTCGTATTGAACTTGAAGAGATTGAAGCGAATCTAGAGAGGCATCCATTGGTAAAAGAAGCAGTAGTTTTGGTAACAGAGGATAAATTAGGAGAGCAGAGATTGGTTGCTTATGTAGTTGGAGATGGTAGTATGCATGATTGGCGTGAATATCTCAAGACACAAGTACCGAATTATATGGTTCCCGCACACTTTATTAAGGTAGACGAGATTCCTCTTACAACGAATGGAAAAGTTGATCGAAAGGCATTGAACAATTTAACTATTTTAAGAGAAAATAACTTTTCTACACCAATCATTCCAAGGGATGAAATTGAATATCAGTTGATTAAAATCTGGCAGGATGTGTTACAGATAGAAGATGTCTATGTAAATGATGATTTCTTTAATAGAGGAGGACACTCTCTCCTTGTAATTAAATTAGTTTCAAAAATTAGGGAGAAGTTTGGAAAAGAGATTAAGGTGTCTACATTGATTAAGAATCCAACAGTGGAAGGAATCGCATGCCTTATTCGTGATAAGCATGATATGACGAAATCAGTAGCAGCGCTAGTTCCACTACAAGAATCAGAGAAAAGACCTTTCTTCTGCGTTCATCCGTTTATGGGGAATGTATTCTGTTACATTCAACTAGCAAGATTGCTTAAGAGCCGTTGTTCATTTTATGGTTTACAGAATCCTCTTATAGAAAAGAAAGAAATTGACGAGTTAACTTTGCCGGAAGTAATTCAACTTTACATGGAAGAAATAAAACGTGTTCAGCCAGAAGGTCCATATCGTCTTGGAGGATGGTCTTTAGGCGGTGCGATTGCTTATGAAATCGCAACTGTATTAAAGAATCAAGGTGAGGAAGTTGAGTTGTTGGTACTCATGGATACTAAAGTACCTTCAAAGCAGGATCATAAAACAAGTGAGGATATGCTCTCATATATATATGAGCATTTCATTCCTAGAGATCTTACTGAGCAGGAAGGAGACCTTGTCCATAAACAAGATATGCTTGTGGAGCAATTAATTATGGAAGGAGTACTCACGCCTGATGCAGATCTTATCAATTTGAAGCAAGTTATCAATGCGCATAGGAAATGCCTGAACATAATGGCAGAGCATGATTTAATACCATACTCTGGAGAAGTTCTCTACTTTAGTGCTGAGGAAGGAAAAGAGTTGTTTACAGATTGGGGACCTTTATTAAAAGGTAGAGTAAATAGGTATTCAGTCCCTGGATCACATGAAGAAATAGTGGATTCACCTGCAGTTGAAAAAATAGCTATGTATCTACTAAATGAATTTGAAGGAATAAAAGAGAAATCCATTTTATTAACGGAAAAGTAG",
                        "abbreviation": "A",
                        "html_class": "jsdomain-adenylation"
                    },
                    {
                        "type": "PCP",
                        "start": 4621,
                        "end": 4689,
                        "predictions": [],
                        "napdoslink": "",
                        "blastlink": "http://blast.ncbi.nlm.nih.gov/Blast.cgi?PAGE=Proteins&amp;PROGRAM=blastp&amp;BLAST_PROGRAMS=blastp&amp;QUERY=EYQLIKIWQDVLQIEDVYVNDDFFNRGGHSLLVIKLVSKIREKFGKEIKVSTLIKNPTVEGIACLIRD&amp;LINK_LOC=protein&amp;PAGE_TYPE=BlastSearch",
                        "sequence": "EYQLIKIWQDVLQIEDVYVNDDFFNRGGHSLLVIKLVSKIREKFGKEIKVSTLIKNPTVEGIACLIRD",
                        "dna_sequence": "ATGAGAAGTGATTTACTTGCAAAGCTGAGTTCACTTTCTCCTGAGAAGAGAGCATGGCTTCAGAAGCAAATGCAAAAAAAGGAGAATAAAGAAGCTCTCCCGTTGTCTTATGCACAACAACGTTTGTGGTTTATGGACAGATTTAATCCAAATAGTTCTTTATATAATATTCCAACGGTATGGCATCTAAAAGGAAATTGGATACCTGAAGCATTAGAAAAGGGATTCAATCGACTCATTGAACGCCATGAATCATTACGAACTGTTTTTAAAGAAGTAGGAGAACAACCTGTGCAACAAATTGTCGAATTCCTTCCTAGAGCATTACCTGTAAGAGATTACTCTCAACTTCCTCTAGAAGTAAAAGAAAAAGAGGTAGATAGTTTAATTGCGAGAGAAGCGCAAGAACCATTTAATTTAATGAATGGTCCTTTAGTTCGTAATCAGCTTGTTCAATTAGAGAAGGATGAATGGTTATTACTGTGTACGATGCATCATATTATTTCTGATGCTTGGTCCATTGGTATATTCATGAATGAATTACTTGCTTTCTATGAAGAAGAAACGGGCGGAAATCCTGCTAAATTAAGTTCATTATCCATTCAATATGCAGACTTTGCGAAGTGGCAAAAGGAGTGGTTGCAAGGTGATGTGCTAAATCGTCAGCTTACGTATTGGCAAGAAGAATTATCTGGTGAGCTTCCTATTTTACAACTGCCAGTGGATCGACCTCGACCGGTTAAGCAGACTTACTCTGGGGCTACGCATCACGTAATTTTTCCTTATAAATTGCTTAGTCAATTGAAGGATATAAGTCGACAAGAAGGATCTACTTTATTTATGACTTTAATGGCCGCATACCAGAGCTTTCTTGCTCGTTATACGGGACAAAAAGATATTCTAGTTGGTAGTCCGATTGCAAATCGGAACCATAAGGGAGTAGAAGGATTAATTGGTTTCTTTGTTAATACGTTGGTTTACCGATCAGATTTGAGTGGCATCCCTACTTTTCGAGAGATTTTGAACCAAACAAAGAAAAAGGCGTTAAAAGCTTACGAATATCAAGATATACCATTTGAAAAAGTGGTAGAAGCTGTGCAACCTGAACGAAGCACGAGTCATTCCCCTATATTTCAGACCATGTTTACGCTACAAAATATAAAACAAGAACGACTAGATTTGCCTGATAGAAGTATTGAAATGGTAGAAAGTAATATGTCTATTGCTAAATTTGATTTGAGCTTAACTGCCTATGAAGTGGAAGAAGGTCTATTCGTCTCATTTGAATACAACACGGATTTATTTGATAGTAGTACCATTGCACGTATGGCAGGACATTTTGAGAACTGGCTAAATGAAATCACGTATCATCCAGATGAATCATATACAAAGCTGTCAATGTTATCGGATACTGAGCAAAAACAACTCCTAGAAGAATGGAATGATACGGACGTAGTTTATGGTCATGATTGTATGATTCATGAGCTATTTGAGCAGCAAGTTGCACGGACACCTAATGCAGTGGCGGTAGTTTATGAGGGTGGAAAGCTAACGTATCAAGAACTGAATGAAAAATCGAATCAATTGGCACATTTTCTACAAAAACGAGGTATCGGACCTGAATCATTAGTCGGTATATGTATTGAACGTTCTCCTGATATGATTATTGGTCTCTTTGGGATTTTGAAAGCAGGTGGGGCTTATGTCCCACTGGACCCAAGTTATCCCGAAAACCGCCTGAGATACATTTTGGAGAATTCACAAATTCAAGTGCTGTTAACAAAAGAGGCACTACAGGACTGGTTACCTAAAGATATTCGAGCAATTTGTTTAGACCGGGATCAAGTAATGATTTCTAAAGAGAGTAATTTAGCTCCGGTGAGTGGAGTAACAGCAAATAACTTAGCCTATATTATATACACTTCGGGTTCGACGGGAAATCCAAAGGGGGTAATGATTGAACATCATTCCGTTATCAACCGTCTACAGTGGATGCAGAAAAAATACCCATTGTCCGAGGACGATACAATCCTACAAAAGACACCGTTTTCATTTGATGTTTCTGTCTGGGAATTATTTTGGTGGTCATTTGTAGGAGCACGTGTTTGTTTACTTCCACCAGGAGGAGAGAAAGATCCTGCGGTGATTGAGGAGTATATTGAACGATATCGTGTGTCCACCATGCACTTTGTTCCGTCGATGTTATCTACTTTTTTAGATTATATGGAACTATATAATTCGAAAAGGGATGTATCGTCTTTAATTCAAGTTTTTACTAGTGGAGAAGCGTTAAACACTGAGCAGGTTCGCCGGTTTAAGGGGATCTTTTACAATGTTCAGCAAACAAAGTTAATGAACTTGTATGGTCCTACTGAAGCGACTGTGGATGTGACTTATTACGATTGTGATTTAGAAAAAGAGGCAATGCTTATTCCGATTGGTCGTCCGATTGATAATACAGAGTTGTATGTGTTAGATCAATATCAACAAGTGGTCCCGATTGGTGTGGCAGGGGAACTTTACCTTGGAGGAGTAGGATTGGCACGTGGCTACTTCAATCGACCGGATTTAACTACTGAACGTTTTATTCCGCATCCTTTTAAGGACGGGGAACGATTATATCGAACGGGTGACTTGGTGAGATATATGAATGATCGTAACTTAGAATATATTGGAAGAATAGATAACCAAGTCAAAATTAGAGGATTCCGAATTGAATTGGGAGAAATTGAAGCAGCTTTACATGATCACTCATCTGTAAAAGAGGCAGTCGTGTTGGTGAAGGAAGATCGACCAGGAGATAAGCAGTTAGTAGCTTATGTAGTGGGTGAAGGGGATACTGGAGAGTGGCGTGAATATCTCAAGAAGCAATTACCACATTATATGGTTCCGGCATACTTTTTCCAAATTGAAGGTATGCCACTCACTCCAAATGGTAAAGTGAATCGGAAAGCATTATTGGAATTAGAAGAACAGTTCATAAGTGAAGATATTACTTCATCACGAACACCAGTGGAGGAGCTCATTGTTTCCGTTTGGAGCCAAGTGTTAGGAATAAAAAATATTAGTGTGCAGGATTCCTTTTTTGAAATCGGTGGTCATTCACTACTAGCTACTCAAGTAGTGTCACGTTTACAGGAAATTTTTCAAATCGAATTACCAGTACGTGAACTATTTGAATATACAACGGTGGAGTCACTGGCAAAGCGATTAGAACAGCTACGTAAAGGAGATAAAAAACGAGAGATTCCGCCACTAATACCGATGGAGCGAGGAGAAGCTATTCCACTATCTTATGCCCAACAACGTTTATGGTTTATTGATCAATTTACACCTAATAGTGCCCTTTACAATATGCCAATGGTATGCCGTCTTACAGGGAATTGGCTACTTGAAGCATTGGAAACGGGATGGAATCAACTAATAGAACGTCATGAATCACTGCGGACGGTCTTTCAAGAAGTGAATGGTCAACCCGTACAGCAAATTAAATCGTATGCTTTTCAATCAATTCCGAAAACGGATTTAACTATGCTTTCTTCTGAAGACCGAGAAGAAGAGGTTAAACGTTTCATTCAACAAGAAACAGAAGTGCCATTTGATTTAACAGAGGGTCCATTAATCAGGACGAGTATTTTGCACGTGGGAGAGGAAGAATGGATACTCCTTTGTACTTTACATCATATCATTTCAGATGGATGGTCAATGGGAATCCTACTTGAAGAATGGATGGCATTTTATGAGAAAGCAACGGATGGAAAGGTGGCGGAACTTGAACCATTACCGGTTCAATATGCCGACTTTGCTCAGTGGCAAAAAGGATGGCTGAAGGAGGAAGTGCTTGATCAACAACTTCAATATTGGAGGGAAGAATTGTCTGGGGAGCTTCCTGTACTCCAACTTCCTATGGATCGCCCGCGTCCTGCAATACAAACTCATCACGGGTCGACATACACTCTAGTTTTGCCAAGCACGCTACATGATAAATTGAATGAACTTAGCCGAAAAGAAGGGGCTACACTCTTCATGACGCTGTTGGCTGCGTATCAAAGTTTTCTATCTCGTTATACGGGACAAGAAGATATTTTGGTCGGAAGCCCAATTGCGAATCGGAATTATAGAGAAATTGAAGGACTAATTGGTTTCTTCGTTAACACGCTGGTTTATCGAACTAATTTGAGTGGTGGACCGACATTTCAAGATGTACTGTATCAGGTTCGTCAAAAGGCATTGAAGGCGTATGAATATCAAGATATCCCATTTGAAAAAATTGTAGAAGTTGTGCAACCGGAGCGAAGTACAAGTCATTCGCCAATCTTCCAGACTATGTTCATCTTGCAAAATATGAAACAAGAGTTTCCGGTGTTATCTAGTAGAAGTATTGAAATGATAGAAAGCCATAGTCCAATTGCAAAGTTTGATTTAAGTGTGATGGCAGTTGAGACAGAAGAGGGATTACTTTTTACTTTTGAATACAATAAGGATTTATTCAATGCTACTACTATTGAACGGATGGCAGGACACTTTGAGAAATGGCTATATGAAGTTTCTCATCGCCCACAAAATCCGTTGCATGACCTGAGCATGCTATCGGAACCCGAGCGTAATTTGTTATTAGAAACATGGAATGAAACTGTAATGGAAATGTCCCATCAGGGTCTTATTTGCGAAAGATTTGAGGAGCAAGTAGCAATGCGTCCTGATGCGATTGCGATAGTTGATCAAACAAAACAGTGGACTTATGGTGAACTGGATATACAAGCAAATCAGTTGGCAAATGTTTTACAGCGAAAGGGAGTAGCCCCAGAGTCAGTGGTGGGAGTTTATCTTCCGAGGTCAGCAGAGCTAATGGCAAGTTTACTAGGCATTTTAAAAGCTGGTGGAGCTTATGTTGTTTTAGACCCGTTGTATCCAAAATCAAGGTTAGAATACATGATTGAAGATGCAGGAATTCAATTTGTAGTGACGGCGGAAGTACAAGAAGGACATTTCGCACACGTCGAAATGGTGAGGTTAGAAGAATTAACGGTGGAAAGCGTAATTGCACCTACACGTCAAATAAATCCAGAGAACTTAGCCTATATTGTCTATACCTCTGGTTCTACAGGAAAACCGAAGGGTGTTATGGTTGAATATCGCTCATTAATGAATATGGTTTCTTGGCATCAAGAAGTTTATCGTATTTCAGCAGAGGATCGTGCGACTCAGATTGCAGGGGTTGCTTTTGATTCGGCTGTCCAGGAGATTTGGCCGTATCTAACTGCTGGTGCAGCACTCTACTTGTCAACAGAGGAACTGAGAATTAATCCAGAAGCACTAAGGGACTGGCTCATTGATTCACGAATAACAGCTAGTTTTGCACCTACGCCTATTCTGGAAAGACTCTTGAAATTATCTTGGCCAGATAAAACGGATCTTCGTTTTATCATTACTGGTGGGGATCAATTAACACAGTATCCATCTAACGATATTCCTTTTGCGGTAATTAATCAGTATGGTCCATCGGAAAATACCGTTGTTACCACAGATTGTTATGTACCTGTAGGAGTGACAACAGGTACGCCATCGATTGGTCGACCGATTGCGAATACAGAAGTTTATGTGTTAGATTCTCATCTTCAGCTAGTACCAATTGGTGTAATTGGAGATCTCTATATTGGAGGGAAGAGTCTTGCACGTGGATATGCTAATCGTCCGGATCTTACAAAGGAAAAATTTATTCCACATCCTTTCAAGTCAGGAGAACGTCTCTATTATACAGGAGACAAAGCAAGTTATCTTTCTGATGGTAATCTCCAGTTCCATGGACGTATAGATGACCAAGTGAAAATTCGTGGTTTCCGGATTGAATTGGGAGAAATAGAAGCTGTTTTGCAGGCGCATTCTTCTGTGAAAGAAGCTGTTGTATTGGTGCGAGAGGATAATCAAGGTGATAAGAGATTAGTAGCTTATGTAGTTGGTGAAGGAAGTGTCCATGAATGGCGAGAACATCTACAAACACATTTACCTAATTACATGGTTCCAACAAACTTTATTGAGATGGAATTTTTACCACTTACACCGAATGGAAAACTTGATTTGAAGGCATTGCCTATACTTAGTGAACAATCCGCTGAAAATACTGTATACCCAAGAACTCCGCTGGAAGAACTTATTGCTTCAGTGTGGAGTCAAGTGCTAGGAATAAGAGACATTGATGTTCAGGATTCTTTCTTTGAGCTCGGTGGTCACTCTCTACTTGCTACACAAGTGGTCTCACGCTTACAGGAGGTCTTTCAAATCAAATTGCCAGTACGTGAACTGTTCGAATATTCAACGGTCGAGGCATTATCGAAACGAATAGATCAGTTACGTAAGGGGAGCGAAAAACGAGAAATTCCACCATTGATGCCGATAGAACGAGGGGGAAATATTCCACTGTCTTATGCCCAACAGCGCTTATGGTTTATTGATCAATTTGCACCTAATAGTGCACTTTATAATATGCCAATGGCATGCCGTCTTACAGGGAATTGGTTACCTGAGGCATTGGAGTTGGGATGGAATCAGTTGATAGAGCGTCATGAATCTTTGCGGACTGTATTTTATGAAGAGAATGGCCATCCTATCCAGCAGATTCAACCGTACGTTTTCCGTCCGCTTCTGCAAATGGACTTAACTAAGCTTTCATTAGAGGAGCGAGAAAGAAAGTTGGAGCAATGGATTCAAACTGAAGTCGAATCTCCATTTGATTTAGAACAAGGGCCATTGTTCCGTGGGAAACTCATAAGAATTTCAGAAGAAGAATGGATTCTTCTGTGTAATATGCATCATATTATCTCAGATGGATGGTCGATGGAAATCTTACTTCAAGAATGGATGGCATTTTATGAGAATGCGATTGGTGAAAAACAAGCAGAGCTGGAACCACTACCAGTTCAATATGCCGATTTTGCTCAGTGGCAAAGAGAATGGTTGAAAGATGAATTACTATATCAACAACTTGCGTATTGGAAGGAAGAATTATCCGGTGAGTTACCAGTCTTAATGTTGCCAATGGATCGTCCGCGTCCGCCAGTGCAAACCCACCATGGATTAACTCATAATGTTTTGTTATCGTGCTCATTACTGGATAAATTAAACGAACTAAGTCGTCAAGAAGGGGCCACACTTTTCATGACCTTATTGGCAGCGTATCAAAGTTTCCTTGCTCGTTATACGGGACAAACGGATATTATTGTTGGTAGCCCAATTGCAAATCGAAATTATCGAGAAATTGAAGGACTGATTGGTTTCTTTGTCAATACATTGGTTTATCGAGCTGATTTAAGTAATGCACCGGCATTTCAAGAGTTGTTGTCTCAAGTACGGATAAAAGCATTGAAGGCGTATGAGTATCAAGATGTTCCGTTTGAGAAAATTGTAGAGGTTATCCAACCTGAACGAAATACAAGCCATTCTCCGATTTTCCAAACCATGTTTACTTTGCAAAATACGGGACAGAAGCTACCAGAACTACATGGAAGAAATATAGAAGTAATGGAAAGTAATTCCCCTATCGCTAAGTTTGATTTAAGTTTAACTGCTGCAGAAGTGGAAGAGGGTTTATTACTTACTTTTGTTTATAGAACTGATTTATTTGACAGCTTAACTATTGAATCCATGGCTGAACATTTTGGGAACTGGTTGAATGTAATCGTGGAGAATCCTGATAAATCATTAGCTAAGTTGCCTATATTATCAGGATTACAGCAAAAACAGTTGGAAGAGTGGAATAATGATGCTGTAGCATATCTACAGGAAAGTACGATTCATCAGCTGTTTGAAGAGCAAGTAAATCGTACACCTGATGCGGTAGCAGTGGTAGATGAAAAACAGCAGTTAACGTATCGAGAGCTGAATGAAAAAGCTAATCAATTGGCCCACTATCTTCAGCAATGCGGAATTGGGAATGAATCATTGGTTGGACTTTACTTTGAGCGTTCAGTTGAGATGGTTGTTAGTATTATGGGGATTTGGAAGGCTGGAGCAGCCTATGTTCCATTAGACCCATCATATCCAGAAAGTCGCCTACGATATATTTTGGAGGACACTGGAATTCAAGTATTAGTTACGAACGAGTCATTGGAAGACTGGATACCTAAAGAAATGAAGATAGTTTGTCTAGATAGGGATCAAGCAATGATTTCACAAGAAAGCATTCTTTCACCAAAATGTGAAGTAACAGGAGAAACCTTAGCGTATGTTATCTATACTTCAGGATCAACGGGGAATCCAAAGGGTGTCTTGATACAGCATCATTCTGTACTAAACTTGTCACATGGTTTACAAAAAGAGGTTTTCGAACATGAGATACCATCTAACATGCATGTCGGTTTAAATGCGTCAATTGCCTTTGATGCATCTATCCAGCAATTACAAATGCTGCTTTATGGTTCAAGTTTGTATATTATTCCAAATGAAGTACGAAGTGATCCGGAGCAGTTTGTAGCTTATATTAGGGAGAACAAGTTAGAAATCTTTGATATAACACCTTCATTGCTTCAATTACTTATAGATGTCGGATTGTTAGAAACGTGCGATGGCATTCATGTTCCAAGTAAGGTACTGGTTGGTGGTGAAGCAATTATGCCGTCATTATGGGAACAGCTAGTAGAGACTGATAAAATACAGTTTTATAATGTATATGGTCCTACAGAATGTACGGTTGATGCAACATGCTATCATATCAAAAAAGATAGTAAGAGAGTAACAATTGGGCGTCCATTGCCTAACGTCCAAACTTATGTATTAGATAGAAATAGGTTACCAGTTCCAGTTGGTGTGATGGGGGAACTTTATATCGGAGGAGCAGGTCTAGCAAGGGGGTACTTGAATCGTCCAGAGTTAACATCCGAACGATTTATTTCTCATCCATTCAAAGAAGGCGAGAGGTTATATAGAACAGGCGATCTTGTGAGATATCTTCCAGATGGTAATATAGACTACTTAGGAAGAATGGATAATCAAGTGAAGATTAGAGGATTTCGAATCGAACTTGGGGAGATTGAGTCGACTTTACAAGAGCATGACTTGGTAAAAGAGGTAGTTGTAATAGTTAGGGAAAATCAGTCGGGAGATAAGAGATTAGTAGCTTATGTAGTGGGCGAAGGTAGTTTAGAAGAATGGCGAGAGTATCTTAAAACAAAACTGCCAATCCATATGATACCTTCCTACTTTGTCGAAATGAAAGAATTACCGCTAACCATAAATGGAAAGGTTGATCGGAAATCGTTACCTATACCAGATTATCAAGGAACACAAGAAGGCTACGCGGCCCCAAGAAATGAACGTGAACATAAGCTTTCTATCATTTGGGAACGTGTGCTAGGTTCAAAACGTATTGGTATTTATGATAACTTTTTTGAAATTGGTGGAGATTCAATTCTTAGCATTCAGATTGTCTCTCGTGCAAAGCAAGCTGGTTTACAGTTGACACCAAAACAACTATTTGAACACCAAACGATTGCTGAGTTGGCGCAAGTAGTCAAAGAAGAACAAGGTGTACAAGCTGAACAAGGAATTATAACTGGAGAGACGATACTTACACCTATTCAGCAAAGGTTTTTTGCACAAAATCATCCTAATCCACATCATTGGAATCAATCCATGTTCTTTAGAACGAAAGAAAAATTGGACATAGGATCACTGGAAAAGGCAGCGCGTAGCCTTCTACTTCATCATGATGCCCTGCGTTTAAGATATGAACGTTTACCTAATGGGACTTGGGAACAGTGGAATGAAGGAATTAAAGAACAATTGATGCTGACTGTCATTTCATTAGACGAAGTGCCGGAAGCGGATTGGCATGAAGTTATTCAAAAAGAGATTAATGTTGCACAAGAAAGATTGAATTTACATGATGGTCCTTTAATGAGAATGGTGTATTTTGATGAAGATGAGAAGACTGGCCGATTATTTTGGACAATTCATCACTTAGCCGTGGATGGTGTTTCTTGGCGAATTTTATTGGAAGATTTGCAAACAGCGTATACGCAAGCAGTCCAAGGACAAAAAATTCAATTACCTATGAAGAGTACATCTTTTAAAGAATGGTCGGAGAAATTACAACATTACGCTGAAACTGGAATATCAAAAGAAGTGCTACATTACTGGGAGCAGCAGGCTGAACAAGACGTAGTTATACTGCCAGTAGATGGTACTATAAGTAATCCAGTAAGCGCAGTAACTGAGGAAATTACTGTGGTGTTAAACGAGAATGAGACCCGTATGTTATTGCAAGAGACTTTAAGCACTCACCGTGTCCAAATCAATGAAGTATTATTAGCAGCATTGGTACAAGCTACAGCAGCATGTACGGGGCGGCCGATATTAAGCGTAGATTTAGAGGGACATGGTCGAGAAGAGATTATTGAAGATGTTGATTTATCGAGAACCGTGGGATGGTTTACAAGTATTTACCCAGTTCATTTAAATATTACTAATGCTAATACGCCAATTGCAGCATTAAAAGCAGTTAAAGAACAAGTTCGCAAAATTCCTAATAAGGGTGTTGATTATGGGGTGTTGCGTTACATGAACGCAACAATGTGTGAGCAATTAAGCTTCCAATATACACCGTCTATTAGTTTTAACTATCTTGGACAATTTGACCAATTGTTTTCTAGCGATGCAATGTTTATTCCAGAGAACGAATTTAAGCGTTTAGATCATGCTGCCGGTTCCAAGCGATCGCATGTAATTGATGTAATTGGGGTTGTAACGGATGGAAAACTTCAATTCACTTGGGTATACAATGTTGGACAATTTGCCAAATCAACGATTCAAAGTATTGCACAGAATATGCTATATCAAATGAGTACATTGATCCAATTTTCAGATAGAGAATCTGCACTGACCATTTCGGATTTTGCAATGGCTAATCTTAGCCAAGAAGGTTTGACAAATGTACTAAACAAAATGCATCGCGGAAAGAACAATCAGATTACTGATTTATATCCACTATCACCTTTGCAAGAAGGTATGATTTTCCACACATTGCATGACCAAGGGGATGAATATGTTGCACCGTATATAGTGCAATTGAGTTTTATGATTCGAGGGAAAATGAATATTCCTACATTTGAGCAGGCGTGGAAATCTGTAATTCAGCGGCATGAAATTTTTCGTACAGCATTTGTATGGGACGAAATTGAAGAACCTGTACAAGTGGTGTATGAAAATATCCCATTTAAAGTGAACAAAGAAGACTGGCGTACAATGACGAGTGAAGAGATAGAGGAAAAAAGAAAAGTCTTTTTGGAATTAGATCGAAAACAAGCCTTCCAATTTGATGAAGCACCATTGATGCGGGTAACAGTCATTCAAGAAGGTGAGGAAGAATATCGGATTGTTTGGACCCATCACCATATTTTACTGGATGGATGGAGTTTACCATTAGTATTTAATGAATTACTTACAGTCTATCAAAAGAGAATGAATGGAGAAGCTGTGAAGTTACCTAAGTCCTCACCATATAAGAAATATATCCAATGGCTCAGAGAACAAGATAAGGAGCAGGCGGAACAATTCTGGAGAGAGAAGCTAAAAGGTTTTACTGCACCAACTTTACTGGGCTTAGAAAGTAAAGAGGAAGAAAAAGGTTACACAGAGAAGGTTACGTATTTATCAGAAGAGCAGACTCAAGCGTTACAAGGATGGGCGAAACGCAATAAACTTAATTTGAGTACAGTAATTCAAGGTGCATGGGCATATCTCATGAGCCGATATAGTGGAGAAAATGACATTGTTTTTGGTGTAACAAGCTCAGGGCGTTCTACGGAGATTATTGATGTTGAAAACATCGTAGGTCCTTTCATTACAACGTCACCGACGCGAATTCAATTGATGGATGATATAAAATTAATAGATTGGTTGCAGAAGATACAAGAGGAAGAGATAGAAAGAAGACAATATGAGTATGCTTCTTTGACAGAGATTCAGGGGTGGAGTGAAGTTCCTAGAGGAATACCGCTGTTCAATAGTTTATATGTGTTTGAAAATTATCCAGTGAAAGAGGAGTCTTCAGAAAATCTGGAAATTGGTGAATTGGAAGGGGTAGAACAAACCCACTACCCATTAGGGTTAGCTGTAGTTCCAGGAATCCAGTTATCGTTAAAGTTAATGTATGACCGTAGTAAGTTTAATAGAGTAACCATTGAACGAATGCTGGGTCATTTACACCAAGTGTTAATGCAAATGCTCAAAAACATTGATCAAAATCTATCGGAGCTAGTATATATTACGGAAGCTGAACAAAGAAAGCTATTGGAAGAATGGAATAATAATACTATATCCTATCCACGTCAAAATGTAATTCATCAACTATTCGAAGAGCAAGTAAATCGTACGCCTGACGCGTTGGCAGTGGTAGATGAAAAACAGCAACTAACATATCGAGAGCTGAATGAAAGAGCTAATCAATTAGCACATCATTTACAGAAATGTGGAATTGGGACAGAGTCATTAGTTGGCCTTTGCTTTGAGCGTTCAGTTGAGATGGTTGTTGGTCTCATGGGAATTTGGAAGGCTGGAGCAGCCTATGTTCCATTAGATCCATCGAATCCGGAAAGCCGCCTACAATATATTTTAGAAGACACAGGAATTAAAGTGTTAGTTACAAATGAAGTATTACTAGGCTGGATACCTAAAGACATCAAGACAGTTTGCCTAGATAGGAACCAAGCAATGCTTTCTCAAGAAAGCAAACTTTCACCAATATGTGAGGTAACAGGGGAAAATTTAGCGTATGTTATCTATACTTCTGGTTCGACAGGGAATCCAAAGGGGGCTTTAGTACAGCACAATTGTGTAATAAACCTATCCTATGGTTTACAAAAAGAAGTTTTCTCACATGAAATACCTAATAATATGCGCGTCGGTTTGAATGCGTCAATTGCCTTTGATGTATCTATTCAGCAATTACAAATGTTGCTTTATGGTTCAAGTTTATATATTATCCCAAGTGAAGTTCGCACTAATCCGGAACAATTTGTGTCCTATATTAGGGAGAATAAATTGGAAATGTTTGATATGACACCTTCATTACTTCAATTACTTATAGATGGAGGATTGCTAGAAATAAGTGCTGATGTTCATGTACCAAGTAAGATATTAGTCGGTGGTGAAGCAATTATGCCGTCATTATGGGAACAGCTAGTAGAGACAGAAAAAATTGATTTTTATAACGTATACGGTCCTACAGAATGTACGGTTGATGCAACATGCTATCATATCAAAAAAGATAGTAAGAGAGTAACAATTGGCCGTCCGTTGCCGAACGTTCAAACTTATGTATTAGATAAAAATTTGTTACCTGTTCCAGTTGGTGTAACAGGTGAGCTATATATTGGGGGTGCAGGTATAGCGAGAGGATACTTGAATCGCCCAGAATTAACAGCAGAGAGATTCATCCGTCATCCATTTAATGAAGAAGAGCGTTTATATCGTACGGGAGATTTGGTTCGTTATTTACCTGATGGTAATTTAGATTACTTGAGAAGAATTGATAATCAAGTAAAAATTAGGGGCTTTCGTATTGAACTTGAAGAGATTGAAGCGAATCTAGAGAGGCATCCATTGGTAAAAGAAGCAGTAGTTTTGGTAACAGAGGATAAATTAGGAGAGCAGAGATTGGTTGCTTATGTAGTTGGAGATGGTAGTATGCATGATTGGCGTGAATATCTCAAGACACAAGTACCGAATTATATGGTTCCCGCACACTTTATTAAGGTAGACGAGATTCCTCTTACAACGAATGGAAAAGTTGATCGAAAGGCATTGAACAATTTAACTATTTTAAGAGAAAATAACTTTTCTACACCAATCATTCCAAGGGATGAAATTGAATATCAGTTGATTAAAATCTGGCAGGATGTGTTACAGATAGAAGATGTCTATGTAAATGATGATTTCTTTAATAGAGGAGGACACTCTCTCCTTGTAATTAAATTAGTTTCAAAAATTAGGGAGAAGTTTGGAAAAGAGATTAAGGTGTCTACATTGATTAAGAATCCAACAGTGGAAGGAATCGCATGCCTTATTCGTGATAAGCATGATATGACGAAATCAGTAGCAGCGCTAGTTCCACTACAAGAATCAGAGAAAAGACCTTTCTTCTGCGTTCATCCGTTTATGGGGAATGTATTCTGTTACATTCAACTAGCAAGATTGCTTAAGAGCCGTTGTTCATTTTATGGTTTACAGAATCCTCTTATAGAAAAGAAAGAAATTGACGAGTTAACTTTGCCGGAAGTAATTCAACTTTACATGGAAGAAATAAAACGTGTTCAGCCAGAAGGTCCATATCGTCTTGGAGGATGGTCTTTAGGCGGTGCGATTGCTTATGAAATCGCAACTGTATTAAAGAATCAAGGTGAGGAAGTTGAGTTGTTGGTACTCATGGATACTAAAGTACCTTCAAAGCAGGATCATAAAACAAGTGAGGATATGCTCTCATATATATATGAGCATTTCATTCCTAGAGATCTTACTGAGCAGGAAGGAGACCTTGTCCATAAACAAGATATGCTTGTGGAGCAATTAATTATGGAAGGAGTACTCACGCCTGATGCAGATCTTATCAATTTGAAGCAAGTTATCAATGCGCATAGGAAATGCCTGAACATAATGGCAGAGCATGATTTAATACCATACTCTGGAGAAGTTCTCTACTTTAGTGCTGAGGAAGGAAAAGAGTTGTTTACAGATTGGGGACCTTTATTAAAAGGTAGAGTAAATAGGTATTCAGTCCCTGGATCACATGAAGAAATAGTGGATTCACCTGCAGTTGAAAAAATAGCTATGTATCTACTAAATGAATTTGAAGGAATAAAAGAGAAATCCATTTTATTAACGGAAAAGTAG",
                        "abbreviation": "",
                        "html_class": "jsdomain-transport"
                    },
                    {
                        "type": "Thioesterase",
                        "start": 4708,
                        "end": 4932,
                        "predictions": [],
                        "napdoslink": "",
                        "blastlink": "http://blast.ncbi.nlm.nih.gov/Blast.cgi?PAGE=Proteins&amp;PROGRAM=blastp&amp;BLAST_PROGRAMS=blastp&amp;QUERY=RPFFCVHPFMGNVFCYIQLARLLKSRCSFYGLQNPLIEKKEIDELTLPEVIQLYMEEIKRVQPEGPYRLGGWSLGGAIAYEIATVLKNQGEEVELLVLMDTKVPSKQDHKTSEDMLSYIYEHFIPRDLTEQEGDLVHKQDMLVEQLIMEGVLTPDADLINLKQVINAHRKCLNIMAEHDLIPYSGEVLYFSAEEGKELFTDWGPLLKGRVNRYSVPGSHEEIVD&amp;LINK_LOC=protein&amp;PAGE_TYPE=BlastSearch",
                        "sequence": "RPFFCVHPFMGNVFCYIQLARLLKSRCSFYGLQNPLIEKKEIDELTLPEVIQLYMEEIKRVQPEGPYRLGGWSLGGAIAYEIATVLKNQGEEVELLVLMDTKVPSKQDHKTSEDMLSYIYEHFIPRDLTEQEGDLVHKQDMLVEQLIMEGVLTPDADLINLKQVINAHRKCLNIMAEHDLIPYSGEVLYFSAEEGKELFTDWGPLLKGRVNRYSVPGSHEEIVD",
                        "dna_sequence": "ATGAGAAGTGATTTACTTGCAAAGCTGAGTTCACTTTCTCCTGAGAAGAGAGCATGGCTTCAGAAGCAAATGCAAAAAAAGGAGAATAAAGAAGCTCTCCCGTTGTCTTATGCACAACAACGTTTGTGGTTTATGGACAGATTTAATCCAAATAGTTCTTTATATAATATTCCAACGGTATGGCATCTAAAAGGAAATTGGATACCTGAAGCATTAGAAAAGGGATTCAATCGACTCATTGAACGCCATGAATCATTACGAACTGTTTTTAAAGAAGTAGGAGAACAACCTGTGCAACAAATTGTCGAATTCCTTCCTAGAGCATTACCTGTAAGAGATTACTCTCAACTTCCTCTAGAAGTAAAAGAAAAAGAGGTAGATAGTTTAATTGCGAGAGAAGCGCAAGAACCATTTAATTTAATGAATGGTCCTTTAGTTCGTAATCAGCTTGTTCAATTAGAGAAGGATGAATGGTTATTACTGTGTACGATGCATCATATTATTTCTGATGCTTGGTCCATTGGTATATTCATGAATGAATTACTTGCTTTCTATGAAGAAGAAACGGGCGGAAATCCTGCTAAATTAAGTTCATTATCCATTCAATATGCAGACTTTGCGAAGTGGCAAAAGGAGTGGTTGCAAGGTGATGTGCTAAATCGTCAGCTTACGTATTGGCAAGAAGAATTATCTGGTGAGCTTCCTATTTTACAACTGCCAGTGGATCGACCTCGACCGGTTAAGCAGACTTACTCTGGGGCTACGCATCACGTAATTTTTCCTTATAAATTGCTTAGTCAATTGAAGGATATAAGTCGACAAGAAGGATCTACTTTATTTATGACTTTAATGGCCGCATACCAGAGCTTTCTTGCTCGTTATACGGGACAAAAAGATATTCTAGTTGGTAGTCCGATTGCAAATCGGAACCATAAGGGAGTAGAAGGATTAATTGGTTTCTTTGTTAATACGTTGGTTTACCGATCAGATTTGAGTGGCATCCCTACTTTTCGAGAGATTTTGAACCAAACAAAGAAAAAGGCGTTAAAAGCTTACGAATATCAAGATATACCATTTGAAAAAGTGGTAGAAGCTGTGCAACCTGAACGAAGCACGAGTCATTCCCCTATATTTCAGACCATGTTTACGCTACAAAATATAAAACAAGAACGACTAGATTTGCCTGATAGAAGTATTGAAATGGTAGAAAGTAATATGTCTATTGCTAAATTTGATTTGAGCTTAACTGCCTATGAAGTGGAAGAAGGTCTATTCGTCTCATTTGAATACAACACGGATTTATTTGATAGTAGTACCATTGCACGTATGGCAGGACATTTTGAGAACTGGCTAAATGAAATCACGTATCATCCAGATGAATCATATACAAAGCTGTCAATGTTATCGGATACTGAGCAAAAACAACTCCTAGAAGAATGGAATGATACGGACGTAGTTTATGGTCATGATTGTATGATTCATGAGCTATTTGAGCAGCAAGTTGCACGGACACCTAATGCAGTGGCGGTAGTTTATGAGGGTGGAAAGCTAACGTATCAAGAACTGAATGAAAAATCGAATCAATTGGCACATTTTCTACAAAAACGAGGTATCGGACCTGAATCATTAGTCGGTATATGTATTGAACGTTCTCCTGATATGATTATTGGTCTCTTTGGGATTTTGAAAGCAGGTGGGGCTTATGTCCCACTGGACCCAAGTTATCCCGAAAACCGCCTGAGATACATTTTGGAGAATTCACAAATTCAAGTGCTGTTAACAAAAGAGGCACTACAGGACTGGTTACCTAAAGATATTCGAGCAATTTGTTTAGACCGGGATCAAGTAATGATTTCTAAAGAGAGTAATTTAGCTCCGGTGAGTGGAGTAACAGCAAATAACTTAGCCTATATTATATACACTTCGGGTTCGACGGGAAATCCAAAGGGGGTAATGATTGAACATCATTCCGTTATCAACCGTCTACAGTGGATGCAGAAAAAATACCCATTGTCCGAGGACGATACAATCCTACAAAAGACACCGTTTTCATTTGATGTTTCTGTCTGGGAATTATTTTGGTGGTCATTTGTAGGAGCACGTGTTTGTTTACTTCCACCAGGAGGAGAGAAAGATCCTGCGGTGATTGAGGAGTATATTGAACGATATCGTGTGTCCACCATGCACTTTGTTCCGTCGATGTTATCTACTTTTTTAGATTATATGGAACTATATAATTCGAAAAGGGATGTATCGTCTTTAATTCAAGTTTTTACTAGTGGAGAAGCGTTAAACACTGAGCAGGTTCGCCGGTTTAAGGGGATCTTTTACAATGTTCAGCAAACAAAGTTAATGAACTTGTATGGTCCTACTGAAGCGACTGTGGATGTGACTTATTACGATTGTGATTTAGAAAAAGAGGCAATGCTTATTCCGATTGGTCGTCCGATTGATAATACAGAGTTGTATGTGTTAGATCAATATCAACAAGTGGTCCCGATTGGTGTGGCAGGGGAACTTTACCTTGGAGGAGTAGGATTGGCACGTGGCTACTTCAATCGACCGGATTTAACTACTGAACGTTTTATTCCGCATCCTTTTAAGGACGGGGAACGATTATATCGAACGGGTGACTTGGTGAGATATATGAATGATCGTAACTTAGAATATATTGGAAGAATAGATAACCAAGTCAAAATTAGAGGATTCCGAATTGAATTGGGAGAAATTGAAGCAGCTTTACATGATCACTCATCTGTAAAAGAGGCAGTCGTGTTGGTGAAGGAAGATCGACCAGGAGATAAGCAGTTAGTAGCTTATGTAGTGGGTGAAGGGGATACTGGAGAGTGGCGTGAATATCTCAAGAAGCAATTACCACATTATATGGTTCCGGCATACTTTTTCCAAATTGAAGGTATGCCACTCACTCCAAATGGTAAAGTGAATCGGAAAGCATTATTGGAATTAGAAGAACAGTTCATAAGTGAAGATATTACTTCATCACGAACACCAGTGGAGGAGCTCATTGTTTCCGTTTGGAGCCAAGTGTTAGGAATAAAAAATATTAGTGTGCAGGATTCCTTTTTTGAAATCGGTGGTCATTCACTACTAGCTACTCAAGTAGTGTCACGTTTACAGGAAATTTTTCAAATCGAATTACCAGTACGTGAACTATTTGAATATACAACGGTGGAGTCACTGGCAAAGCGATTAGAACAGCTACGTAAAGGAGATAAAAAACGAGAGATTCCGCCACTAATACCGATGGAGCGAGGAGAAGCTATTCCACTATCTTATGCCCAACAACGTTTATGGTTTATTGATCAATTTACACCTAATAGTGCCCTTTACAATATGCCAATGGTATGCCGTCTTACAGGGAATTGGCTACTTGAAGCATTGGAAACGGGATGGAATCAACTAATAGAACGTCATGAATCACTGCGGACGGTCTTTCAAGAAGTGAATGGTCAACCCGTACAGCAAATTAAATCGTATGCTTTTCAATCAATTCCGAAAACGGATTTAACTATGCTTTCTTCTGAAGACCGAGAAGAAGAGGTTAAACGTTTCATTCAACAAGAAACAGAAGTGCCATTTGATTTAACAGAGGGTCCATTAATCAGGACGAGTATTTTGCACGTGGGAGAGGAAGAATGGATACTCCTTTGTACTTTACATCATATCATTTCAGATGGATGGTCAATGGGAATCCTACTTGAAGAATGGATGGCATTTTATGAGAAAGCAACGGATGGAAAGGTGGCGGAACTTGAACCATTACCGGTTCAATATGCCGACTTTGCTCAGTGGCAAAAAGGATGGCTGAAGGAGGAAGTGCTTGATCAACAACTTCAATATTGGAGGGAAGAATTGTCTGGGGAGCTTCCTGTACTCCAACTTCCTATGGATCGCCCGCGTCCTGCAATACAAACTCATCACGGGTCGACATACACTCTAGTTTTGCCAAGCACGCTACATGATAAATTGAATGAACTTAGCCGAAAAGAAGGGGCTACACTCTTCATGACGCTGTTGGCTGCGTATCAAAGTTTTCTATCTCGTTATACGGGACAAGAAGATATTTTGGTCGGAAGCCCAATTGCGAATCGGAATTATAGAGAAATTGAAGGACTAATTGGTTTCTTCGTTAACACGCTGGTTTATCGAACTAATTTGAGTGGTGGACCGACATTTCAAGATGTACTGTATCAGGTTCGTCAAAAGGCATTGAAGGCGTATGAATATCAAGATATCCCATTTGAAAAAATTGTAGAAGTTGTGCAACCGGAGCGAAGTACAAGTCATTCGCCAATCTTCCAGACTATGTTCATCTTGCAAAATATGAAACAAGAGTTTCCGGTGTTATCTAGTAGAAGTATTGAAATGATAGAAAGCCATAGTCCAATTGCAAAGTTTGATTTAAGTGTGATGGCAGTTGAGACAGAAGAGGGATTACTTTTTACTTTTGAATACAATAAGGATTTATTCAATGCTACTACTATTGAACGGATGGCAGGACACTTTGAGAAATGGCTATATGAAGTTTCTCATCGCCCACAAAATCCGTTGCATGACCTGAGCATGCTATCGGAACCCGAGCGTAATTTGTTATTAGAAACATGGAATGAAACTGTAATGGAAATGTCCCATCAGGGTCTTATTTGCGAAAGATTTGAGGAGCAAGTAGCAATGCGTCCTGATGCGATTGCGATAGTTGATCAAACAAAACAGTGGACTTATGGTGAACTGGATATACAAGCAAATCAGTTGGCAAATGTTTTACAGCGAAAGGGAGTAGCCCCAGAGTCAGTGGTGGGAGTTTATCTTCCGAGGTCAGCAGAGCTAATGGCAAGTTTACTAGGCATTTTAAAAGCTGGTGGAGCTTATGTTGTTTTAGACCCGTTGTATCCAAAATCAAGGTTAGAATACATGATTGAAGATGCAGGAATTCAATTTGTAGTGACGGCGGAAGTACAAGAAGGACATTTCGCACACGTCGAAATGGTGAGGTTAGAAGAATTAACGGTGGAAAGCGTAATTGCACCTACACGTCAAATAAATCCAGAGAACTTAGCCTATATTGTCTATACCTCTGGTTCTACAGGAAAACCGAAGGGTGTTATGGTTGAATATCGCTCATTAATGAATATGGTTTCTTGGCATCAAGAAGTTTATCGTATTTCAGCAGAGGATCGTGCGACTCAGATTGCAGGGGTTGCTTTTGATTCGGCTGTCCAGGAGATTTGGCCGTATCTAACTGCTGGTGCAGCACTCTACTTGTCAACAGAGGAACTGAGAATTAATCCAGAAGCACTAAGGGACTGGCTCATTGATTCACGAATAACAGCTAGTTTTGCACCTACGCCTATTCTGGAAAGACTCTTGAAATTATCTTGGCCAGATAAAACGGATCTTCGTTTTATCATTACTGGTGGGGATCAATTAACACAGTATCCATCTAACGATATTCCTTTTGCGGTAATTAATCAGTATGGTCCATCGGAAAATACCGTTGTTACCACAGATTGTTATGTACCTGTAGGAGTGACAACAGGTACGCCATCGATTGGTCGACCGATTGCGAATACAGAAGTTTATGTGTTAGATTCTCATCTTCAGCTAGTACCAATTGGTGTAATTGGAGATCTCTATATTGGAGGGAAGAGTCTTGCACGTGGATATGCTAATCGTCCGGATCTTACAAAGGAAAAATTTATTCCACATCCTTTCAAGTCAGGAGAACGTCTCTATTATACAGGAGACAAAGCAAGTTATCTTTCTGATGGTAATCTCCAGTTCCATGGACGTATAGATGACCAAGTGAAAATTCGTGGTTTCCGGATTGAATTGGGAGAAATAGAAGCTGTTTTGCAGGCGCATTCTTCTGTGAAAGAAGCTGTTGTATTGGTGCGAGAGGATAATCAAGGTGATAAGAGATTAGTAGCTTATGTAGTTGGTGAAGGAAGTGTCCATGAATGGCGAGAACATCTACAAACACATTTACCTAATTACATGGTTCCAACAAACTTTATTGAGATGGAATTTTTACCACTTACACCGAATGGAAAACTTGATTTGAAGGCATTGCCTATACTTAGTGAACAATCCGCTGAAAATACTGTATACCCAAGAACTCCGCTGGAAGAACTTATTGCTTCAGTGTGGAGTCAAGTGCTAGGAATAAGAGACATTGATGTTCAGGATTCTTTCTTTGAGCTCGGTGGTCACTCTCTACTTGCTACACAAGTGGTCTCACGCTTACAGGAGGTCTTTCAAATCAAATTGCCAGTACGTGAACTGTTCGAATATTCAACGGTCGAGGCATTATCGAAACGAATAGATCAGTTACGTAAGGGGAGCGAAAAACGAGAAATTCCACCATTGATGCCGATAGAACGAGGGGGAAATATTCCACTGTCTTATGCCCAACAGCGCTTATGGTTTATTGATCAATTTGCACCTAATAGTGCACTTTATAATATGCCAATGGCATGCCGTCTTACAGGGAATTGGTTACCTGAGGCATTGGAGTTGGGATGGAATCAGTTGATAGAGCGTCATGAATCTTTGCGGACTGTATTTTATGAAGAGAATGGCCATCCTATCCAGCAGATTCAACCGTACGTTTTCCGTCCGCTTCTGCAAATGGACTTAACTAAGCTTTCATTAGAGGAGCGAGAAAGAAAGTTGGAGCAATGGATTCAAACTGAAGTCGAATCTCCATTTGATTTAGAACAAGGGCCATTGTTCCGTGGGAAACTCATAAGAATTTCAGAAGAAGAATGGATTCTTCTGTGTAATATGCATCATATTATCTCAGATGGATGGTCGATGGAAATCTTACTTCAAGAATGGATGGCATTTTATGAGAATGCGATTGGTGAAAAACAAGCAGAGCTGGAACCACTACCAGTTCAATATGCCGATTTTGCTCAGTGGCAAAGAGAATGGTTGAAAGATGAATTACTATATCAACAACTTGCGTATTGGAAGGAAGAATTATCCGGTGAGTTACCAGTCTTAATGTTGCCAATGGATCGTCCGCGTCCGCCAGTGCAAACCCACCATGGATTAACTCATAATGTTTTGTTATCGTGCTCATTACTGGATAAATTAAACGAACTAAGTCGTCAAGAAGGGGCCACACTTTTCATGACCTTATTGGCAGCGTATCAAAGTTTCCTTGCTCGTTATACGGGACAAACGGATATTATTGTTGGTAGCCCAATTGCAAATCGAAATTATCGAGAAATTGAAGGACTGATTGGTTTCTTTGTCAATACATTGGTTTATCGAGCTGATTTAAGTAATGCACCGGCATTTCAAGAGTTGTTGTCTCAAGTACGGATAAAAGCATTGAAGGCGTATGAGTATCAAGATGTTCCGTTTGAGAAAATTGTAGAGGTTATCCAACCTGAACGAAATACAAGCCATTCTCCGATTTTCCAAACCATGTTTACTTTGCAAAATACGGGACAGAAGCTACCAGAACTACATGGAAGAAATATAGAAGTAATGGAAAGTAATTCCCCTATCGCTAAGTTTGATTTAAGTTTAACTGCTGCAGAAGTGGAAGAGGGTTTATTACTTACTTTTGTTTATAGAACTGATTTATTTGACAGCTTAACTATTGAATCCATGGCTGAACATTTTGGGAACTGGTTGAATGTAATCGTGGAGAATCCTGATAAATCATTAGCTAAGTTGCCTATATTATCAGGATTACAGCAAAAACAGTTGGAAGAGTGGAATAATGATGCTGTAGCATATCTACAGGAAAGTACGATTCATCAGCTGTTTGAAGAGCAAGTAAATCGTACACCTGATGCGGTAGCAGTGGTAGATGAAAAACAGCAGTTAACGTATCGAGAGCTGAATGAAAAAGCTAATCAATTGGCCCACTATCTTCAGCAATGCGGAATTGGGAATGAATCATTGGTTGGACTTTACTTTGAGCGTTCAGTTGAGATGGTTGTTAGTATTATGGGGATTTGGAAGGCTGGAGCAGCCTATGTTCCATTAGACCCATCATATCCAGAAAGTCGCCTACGATATATTTTGGAGGACACTGGAATTCAAGTATTAGTTACGAACGAGTCATTGGAAGACTGGATACCTAAAGAAATGAAGATAGTTTGTCTAGATAGGGATCAAGCAATGATTTCACAAGAAAGCATTCTTTCACCAAAATGTGAAGTAACAGGAGAAACCTTAGCGTATGTTATCTATACTTCAGGATCAACGGGGAATCCAAAGGGTGTCTTGATACAGCATCATTCTGTACTAAACTTGTCACATGGTTTACAAAAAGAGGTTTTCGAACATGAGATACCATCTAACATGCATGTCGGTTTAAATGCGTCAATTGCCTTTGATGCATCTATCCAGCAATTACAAATGCTGCTTTATGGTTCAAGTTTGTATATTATTCCAAATGAAGTACGAAGTGATCCGGAGCAGTTTGTAGCTTATATTAGGGAGAACAAGTTAGAAATCTTTGATATAACACCTTCATTGCTTCAATTACTTATAGATGTCGGATTGTTAGAAACGTGCGATGGCATTCATGTTCCAAGTAAGGTACTGGTTGGTGGTGAAGCAATTATGCCGTCATTATGGGAACAGCTAGTAGAGACTGATAAAATACAGTTTTATAATGTATATGGTCCTACAGAATGTACGGTTGATGCAACATGCTATCATATCAAAAAAGATAGTAAGAGAGTAACAATTGGGCGTCCATTGCCTAACGTCCAAACTTATGTATTAGATAGAAATAGGTTACCAGTTCCAGTTGGTGTGATGGGGGAACTTTATATCGGAGGAGCAGGTCTAGCAAGGGGGTACTTGAATCGTCCAGAGTTAACATCCGAACGATTTATTTCTCATCCATTCAAAGAAGGCGAGAGGTTATATAGAACAGGCGATCTTGTGAGATATCTTCCAGATGGTAATATAGACTACTTAGGAAGAATGGATAATCAAGTGAAGATTAGAGGATTTCGAATCGAACTTGGGGAGATTGAGTCGACTTTACAAGAGCATGACTTGGTAAAAGAGGTAGTTGTAATAGTTAGGGAAAATCAGTCGGGAGATAAGAGATTAGTAGCTTATGTAGTGGGCGAAGGTAGTTTAGAAGAATGGCGAGAGTATCTTAAAACAAAACTGCCAATCCATATGATACCTTCCTACTTTGTCGAAATGAAAGAATTACCGCTAACCATAAATGGAAAGGTTGATCGGAAATCGTTACCTATACCAGATTATCAAGGAACACAAGAAGGCTACGCGGCCCCAAGAAATGAACGTGAACATAAGCTTTCTATCATTTGGGAACGTGTGCTAGGTTCAAAACGTATTGGTATTTATGATAACTTTTTTGAAATTGGTGGAGATTCAATTCTTAGCATTCAGATTGTCTCTCGTGCAAAGCAAGCTGGTTTACAGTTGACACCAAAACAACTATTTGAACACCAAACGATTGCTGAGTTGGCGCAAGTAGTCAAAGAAGAACAAGGTGTACAAGCTGAACAAGGAATTATAACTGGAGAGACGATACTTACACCTATTCAGCAAAGGTTTTTTGCACAAAATCATCCTAATCCACATCATTGGAATCAATCCATGTTCTTTAGAACGAAAGAAAAATTGGACATAGGATCACTGGAAAAGGCAGCGCGTAGCCTTCTACTTCATCATGATGCCCTGCGTTTAAGATATGAACGTTTACCTAATGGGACTTGGGAACAGTGGAATGAAGGAATTAAAGAACAATTGATGCTGACTGTCATTTCATTAGACGAAGTGCCGGAAGCGGATTGGCATGAAGTTATTCAAAAAGAGATTAATGTTGCACAAGAAAGATTGAATTTACATGATGGTCCTTTAATGAGAATGGTGTATTTTGATGAAGATGAGAAGACTGGCCGATTATTTTGGACAATTCATCACTTAGCCGTGGATGGTGTTTCTTGGCGAATTTTATTGGAAGATTTGCAAACAGCGTATACGCAAGCAGTCCAAGGACAAAAAATTCAATTACCTATGAAGAGTACATCTTTTAAAGAATGGTCGGAGAAATTACAACATTACGCTGAAACTGGAATATCAAAAGAAGTGCTACATTACTGGGAGCAGCAGGCTGAACAAGACGTAGTTATACTGCCAGTAGATGGTACTATAAGTAATCCAGTAAGCGCAGTAACTGAGGAAATTACTGTGGTGTTAAACGAGAATGAGACCCGTATGTTATTGCAAGAGACTTTAAGCACTCACCGTGTCCAAATCAATGAAGTATTATTAGCAGCATTGGTACAAGCTACAGCAGCATGTACGGGGCGGCCGATATTAAGCGTAGATTTAGAGGGACATGGTCGAGAAGAGATTATTGAAGATGTTGATTTATCGAGAACCGTGGGATGGTTTACAAGTATTTACCCAGTTCATTTAAATATTACTAATGCTAATACGCCAATTGCAGCATTAAAAGCAGTTAAAGAACAAGTTCGCAAAATTCCTAATAAGGGTGTTGATTATGGGGTGTTGCGTTACATGAACGCAACAATGTGTGAGCAATTAAGCTTCCAATATACACCGTCTATTAGTTTTAACTATCTTGGACAATTTGACCAATTGTTTTCTAGCGATGCAATGTTTATTCCAGAGAACGAATTTAAGCGTTTAGATCATGCTGCCGGTTCCAAGCGATCGCATGTAATTGATGTAATTGGGGTTGTAACGGATGGAAAACTTCAATTCACTTGGGTATACAATGTTGGACAATTTGCCAAATCAACGATTCAAAGTATTGCACAGAATATGCTATATCAAATGAGTACATTGATCCAATTTTCAGATAGAGAATCTGCACTGACCATTTCGGATTTTGCAATGGCTAATCTTAGCCAAGAAGGTTTGACAAATGTACTAAACAAAATGCATCGCGGAAAGAACAATCAGATTACTGATTTATATCCACTATCACCTTTGCAAGAAGGTATGATTTTCCACACATTGCATGACCAAGGGGATGAATATGTTGCACCGTATATAGTGCAATTGAGTTTTATGATTCGAGGGAAAATGAATATTCCTACATTTGAGCAGGCGTGGAAATCTGTAATTCAGCGGCATGAAATTTTTCGTACAGCATTTGTATGGGACGAAATTGAAGAACCTGTACAAGTGGTGTATGAAAATATCCCATTTAAAGTGAACAAAGAAGACTGGCGTACAATGACGAGTGAAGAGATAGAGGAAAAAAGAAAAGTCTTTTTGGAATTAGATCGAAAACAAGCCTTCCAATTTGATGAAGCACCATTGATGCGGGTAACAGTCATTCAAGAAGGTGAGGAAGAATATCGGATTGTTTGGACCCATCACCATATTTTACTGGATGGATGGAGTTTACCATTAGTATTTAATGAATTACTTACAGTCTATCAAAAGAGAATGAATGGAGAAGCTGTGAAGTTACCTAAGTCCTCACCATATAAGAAATATATCCAATGGCTCAGAGAACAAGATAAGGAGCAGGCGGAACAATTCTGGAGAGAGAAGCTAAAAGGTTTTACTGCACCAACTTTACTGGGCTTAGAAAGTAAAGAGGAAGAAAAAGGTTACACAGAGAAGGTTACGTATTTATCAGAAGAGCAGACTCAAGCGTTACAAGGATGGGCGAAACGCAATAAACTTAATTTGAGTACAGTAATTCAAGGTGCATGGGCATATCTCATGAGCCGATATAGTGGAGAAAATGACATTGTTTTTGGTGTAACAAGCTCAGGGCGTTCTACGGAGATTATTGATGTTGAAAACATCGTAGGTCCTTTCATTACAACGTCACCGACGCGAATTCAATTGATGGATGATATAAAATTAATAGATTGGTTGCAGAAGATACAAGAGGAAGAGATAGAAAGAAGACAATATGAGTATGCTTCTTTGACAGAGATTCAGGGGTGGAGTGAAGTTCCTAGAGGAATACCGCTGTTCAATAGTTTATATGTGTTTGAAAATTATCCAGTGAAAGAGGAGTCTTCAGAAAATCTGGAAATTGGTGAATTGGAAGGGGTAGAACAAACCCACTACCCATTAGGGTTAGCTGTAGTTCCAGGAATCCAGTTATCGTTAAAGTTAATGTATGACCGTAGTAAGTTTAATAGAGTAACCATTGAACGAATGCTGGGTCATTTACACCAAGTGTTAATGCAAATGCTCAAAAACATTGATCAAAATCTATCGGAGCTAGTATATATTACGGAAGCTGAACAAAGAAAGCTATTGGAAGAATGGAATAATAATACTATATCCTATCCACGTCAAAATGTAATTCATCAACTATTCGAAGAGCAAGTAAATCGTACGCCTGACGCGTTGGCAGTGGTAGATGAAAAACAGCAACTAACATATCGAGAGCTGAATGAAAGAGCTAATCAATTAGCACATCATTTACAGAAATGTGGAATTGGGACAGAGTCATTAGTTGGCCTTTGCTTTGAGCGTTCAGTTGAGATGGTTGTTGGTCTCATGGGAATTTGGAAGGCTGGAGCAGCCTATGTTCCATTAGATCCATCGAATCCGGAAAGCCGCCTACAATATATTTTAGAAGACACAGGAATTAAAGTGTTAGTTACAAATGAAGTATTACTAGGCTGGATACCTAAAGACATCAAGACAGTTTGCCTAGATAGGAACCAAGCAATGCTTTCTCAAGAAAGCAAACTTTCACCAATATGTGAGGTAACAGGGGAAAATTTAGCGTATGTTATCTATACTTCTGGTTCGACAGGGAATCCAAAGGGGGCTTTAGTACAGCACAATTGTGTAATAAACCTATCCTATGGTTTACAAAAAGAAGTTTTCTCACATGAAATACCTAATAATATGCGCGTCGGTTTGAATGCGTCAATTGCCTTTGATGTATCTATTCAGCAATTACAAATGTTGCTTTATGGTTCAAGTTTATATATTATCCCAAGTGAAGTTCGCACTAATCCGGAACAATTTGTGTCCTATATTAGGGAGAATAAATTGGAAATGTTTGATATGACACCTTCATTACTTCAATTACTTATAGATGGAGGATTGCTAGAAATAAGTGCTGATGTTCATGTACCAAGTAAGATATTAGTCGGTGGTGAAGCAATTATGCCGTCATTATGGGAACAGCTAGTAGAGACAGAAAAAATTGATTTTTATAACGTATACGGTCCTACAGAATGTACGGTTGATGCAACATGCTATCATATCAAAAAAGATAGTAAGAGAGTAACAATTGGCCGTCCGTTGCCGAACGTTCAAACTTATGTATTAGATAAAAATTTGTTACCTGTTCCAGTTGGTGTAACAGGTGAGCTATATATTGGGGGTGCAGGTATAGCGAGAGGATACTTGAATCGCCCAGAATTAACAGCAGAGAGATTCATCCGTCATCCATTTAATGAAGAAGAGCGTTTATATCGTACGGGAGATTTGGTTCGTTATTTACCTGATGGTAATTTAGATTACTTGAGAAGAATTGATAATCAAGTAAAAATTAGGGGCTTTCGTATTGAACTTGAAGAGATTGAAGCGAATCTAGAGAGGCATCCATTGGTAAAAGAAGCAGTAGTTTTGGTAACAGAGGATAAATTAGGAGAGCAGAGATTGGTTGCTTATGTAGTTGGAGATGGTAGTATGCATGATTGGCGTGAATATCTCAAGACACAAGTACCGAATTATATGGTTCCCGCACACTTTATTAAGGTAGACGAGATTCCTCTTACAACGAATGGAAAAGTTGATCGAAAGGCATTGAACAATTTAACTATTTTAAGAGAAAATAACTTTTCTACACCAATCATTCCAAGGGATGAAATTGAATATCAGTTGATTAAAATCTGGCAGGATGTGTTACAGATAGAAGATGTCTATGTAAATGATGATTTCTTTAATAGAGGAGGACACTCTCTCCTTGTAATTAAATTAGTTTCAAAAATTAGGGAGAAGTTTGGAAAAGAGATTAAGGTGTCTACATTGATTAAGAATCCAACAGTGGAAGGAATCGCATGCCTTATTCGTGATAAGCATGATATGACGAAATCAGTAGCAGCGCTAGTTCCACTACAAGAATCAGAGAAAAGACCTTTCTTCTGCGTTCATCCGTTTATGGGGAATGTATTCTGTTACATTCAACTAGCAAGATTGCTTAAGAGCCGTTGTTCATTTTATGGTTTACAGAATCCTCTTATAGAAAAGAAAGAAATTGACGAGTTAACTTTGCCGGAAGTAATTCAACTTTACATGGAAGAAATAAAACGTGTTCAGCCAGAAGGTCCATATCGTCTTGGAGGATGGTCTTTAGGCGGTGCGATTGCTTATGAAATCGCAACTGTATTAAAGAATCAAGGTGAGGAAGTTGAGTTGTTGGTACTCATGGATACTAAAGTACCTTCAAAGCAGGATCATAAAACAAGTGAGGATATGCTCTCATATATATATGAGCATTTCATTCCTAGAGATCTTACTGAGCAGGAAGGAGACCTTGTCCATAAACAAGATATGCTTGTGGAGCAATTAATTATGGAAGGAGTACTCACGCCTGATGCAGATCTTATCAATTTGAAGCAAGTTATCAATGCGCATAGGAAATGCCTGAACATAATGGCAGAGCATGATTTAATACCATACTCTGGAGAAGTTCTCTACTTTAGTGCTGAGGAAGGAAAAGAGTTGTTTACAGATTGGGGACCTTTATTAAAAGGTAGAGTAAATAGGTATTCAGTCCCTGGATCACATGAAGAAATAGTGGATTCACCTGCAGTTGAAAAAATAGCTATGTATCTACTAAATGAATTTGAAGGAATAAAAGAGAAATCCATTTTATTAACGGAAAAGTAG",
                        "abbreviation": "TE",
                        "html_class": "jsdomain-terminal"
                    }
                ],
                "modules": [
                    {
                        "start": 30,
                        "end": 1073,
                        "complete": true,
                        "iterative": false,
                        "monomer": "ser"
                    },
                    {
                        "start": 1092,
                        "end": 2116,
                        "complete": true,
                        "iterative": false,
                        "monomer": "leu"
                    },
                    {
                        "start": 2136,
                        "end": 3485,
                        "complete": true,
                        "iterative": false,
                        "monomer": "D-gln"
                    },
                    {
                        "start": 3656,
                        "end": 4932,
                        "complete": true,
                        "iterative": false,
                        "monomer": "gln"
                    }
                ]
            },
            {
                "id": "ctg1_1887",
                "sequence": "MKRLLNSCDINRTLIGDLLIRSLICQKYKINNKEIRFIYNKYGKPFVEKISDFHFNVSHSGEWVVCTTANFNVGIDIEKVSEIEAFKLAKEFFSAEEFYDISNMNSDEKINYFYDLWTLKESYIKTIGKGLYTPLNSFSIKKESRTSISYKNIPKNFYFKQYNIDPNYKLSACATRDEFPQEIIIKDIYTICQTIYKFESKEKINAED",
                "domains": [
                    {
                        "type": "ACPS",
                        "start": 72,
                        "end": 136,
                        "predictions": [],
                        "napdoslink": "",
                        "blastlink": "http://blast.ncbi.nlm.nih.gov/Blast.cgi?PAGE=Proteins&amp;PROGRAM=blastp&amp;BLAST_PROGRAMS=blastp&amp;QUERY=VGIDIEKVSEIEAFKLAKEFFSAEEFYDISNMNSDEKINYFYDLWTLKESYIKTIGKGLYTPLN&amp;LINK_LOC=protein&amp;PAGE_TYPE=BlastSearch",
                        "sequence": "VGIDIEKVSEIEAFKLAKEFFSAEEFYDISNMNSDEKINYFYDLWTLKESYIKTIGKGLYTPLN",
                        "dna_sequence": "ATGAAGCGTTTATTAAATTCATGCGACATTAATAGAACTCTAATAGGAGATTTACTAATCCGATCTCTAATCTGCCAAAAGTATAAAATTAATAATAAAGAAATTAGATTTATATATAATAAGTATGGAAAACCTTTTGTTGAAAAAATTTCTGACTTTCATTTTAATGTGTCTCATTCAGGAGAATGGGTGGTTTGTACTACTGCTAATTTTAACGTGGGTATTGATATAGAAAAAGTTTCAGAAATAGAGGCTTTTAAATTAGCAAAAGAATTTTTTTCAGCGGAAGAATTTTATGATATATCTAATATGAATTCTGATGAAAAAATTAATTATTTTTATGATTTATGGACATTAAAAGAAAGCTATATAAAAACGATTGGAAAAGGGCTTTATACCCCATTAAATTCATTCTCTATAAAAAAAGAATCACGAACTTCAATTTCATACAAGAATATACCTAAAAACTTTTACTTTAAACAATATAACATTGATCCAAATTATAAGTTATCTGCTTGTGCAACAAGAGATGAATTTCCGCAAGAGATAATAATTAAAGACATTTATACAATTTGCCAAACTATATACAAATTTGAAAGTAAGGAGAAAATCAATGCAGAAGACTAA",
                        "abbreviation": "",
                        "html_class": "jsdomain-other"
                    }
                ],
                "modules": []
            },
            {
                "id": "ctg1_1888",
                "sequence": "MQKTKLFCFPHAGGSAFNYAKWKNYFNPYIEVVPIELAGRGYRIEESLYQGMEEAVNDAYTSIVKQIDASPYILFGHSMGSLIAYEVARKIQGSNNELPEFLVLSGRNHPNSKIKNIRYNLPNEQFKREVIAMGGTPSGVLQSEELMEIFLPILRADFKIVETYIHENNIQPCDIDFLIFNGKNDEFTTYDQVIKWKQYTSKTCTFHSFEGSHFFLNENIEEIAKSIIGKLNSKRLSTSF",
                "domains": [
                    {
                        "type": "Thioesterase",
                        "start": 4,
                        "end": 230,
                        "predictions": [],
                        "napdoslink": "",
                        "blastlink": "http://blast.ncbi.nlm.nih.gov/Blast.cgi?PAGE=Proteins&amp;PROGRAM=blastp&amp;BLAST_PROGRAMS=blastp&amp;QUERY=KLFCFPHAGGSAFNYAKWKNYFNPYIEVVPIELAGRGYRIEESLYQGMEEAVNDAYTSIVKQIDASPYILFGHSMGSLIAYEVARKIQGSNNELPEFLVLSGRNHPNSKIKNIRYNLPNEQFKREVIAMGGTPSGVLQSEELMEIFLPILRADFKIVETYIHENNIQPCDIDFLIFNGKNDEFTTYDQVIKWKQYTSKTCTFHSFEGSHFFLNENIEEIAKSIIGK&amp;LINK_LOC=protein&amp;PAGE_TYPE=BlastSearch",
                        "sequence": "KLFCFPHAGGSAFNYAKWKNYFNPYIEVVPIELAGRGYRIEESLYQGMEEAVNDAYTSIVKQIDASPYILFGHSMGSLIAYEVARKIQGSNNELPEFLVLSGRNHPNSKIKNIRYNLPNEQFKREVIAMGGTPSGVLQSEELMEIFLPILRADFKIVETYIHENNIQPCDIDFLIFNGKNDEFTTYDQVIKWKQYTSKTCTFHSFEGSHFFLNENIEEIAKSIIGK",
                        "dna_sequence": "ATGCAGAAGACTAAACTTTTTTGCTTTCCACATGCTGGGGGATCTGCGTTTAACTACGCAAAATGGAAAAATTACTTTAATCCATATATTGAAGTAGTCCCGATAGAATTAGCTGGTAGAGGATATAGAATTGAAGAAAGCTTGTACCAAGGTATGGAAGAGGCCGTAAATGATGCCTACACTAGTATAGTTAAGCAAATAGACGCTTCACCGTACATTCTATTCGGGCATAGCATGGGGAGTTTGATTGCTTATGAAGTAGCTAGAAAAATACAGGGTTCTAATAACGAATTACCCGAATTTCTTGTTTTATCCGGTAGAAACCATCCAAATAGTAAAATAAAAAATATCCGATATAATCTTCCTAATGAACAATTTAAAAGAGAAGTTATTGCAATGGGAGGTACACCATCTGGGGTACTTCAATCAGAAGAATTAATGGAGATTTTTCTCCCTATTTTAAGAGCAGATTTTAAGATTGTCGAGACATATATTCATGAAAATAATATACAACCATGTGATATTGATTTTCTTATATTTAATGGGAAAAATGATGAATTTACTACATATGATCAAGTAATAAAATGGAAGCAATATACAAGTAAAACGTGTACTTTTCATTCTTTTGAAGGTAGTCATTTCTTTCTAAATGAAAATATTGAAGAAATAGCAAAGAGTATTATAGGAAAATTAAATTCTAAAAGATTATCAACTAGTTTTTAG",
                        "abbreviation": "TE",
                        "html_class": "jsdomain-terminal"
                    }
                ],
                "modules": [
                    {
                        "start": 4,
                        "end": 230,
                        "complete": false,
                        "iterative": false,
                        "monomer": ""
                    }
                ]
            },
            {
                "id": "ctg1_1889",
                "sequence": "MNKLKGKIALVTGASRGIGRSIALHLAHAGALVVVHYSKRKEEAESVVDKIKQDGGSAFAIRADLSTFNGINNLYSMMDQSLQKYIGNTTFDILVNNAGIGQVLTLEESTEESFDEVMNINVKAPFFIIQKALPRLKDGGRIINISSFVTRVASPSVFAYSISKGAINTLTHTLAQQLGVRGITVNAILPGIINTEMNAETLGNQDGQKYAAGLSTFNRWGEPNDIADIVGFLSSSDSRWITGELIDASGGSCL",
                "domains": [
                    {
                        "type": "PKS_KR",
                        "start": 8,
                        "end": 186,
                        "predictions": [
                            [
                                "KR stereochemistry",
                                "C2"
                            ],
                            [
                                "KR activity",
                                "inactive"
                            ]
                        ],
                        "napdoslink": "",
                        "blastlink": "http://blast.ncbi.nlm.nih.gov/Blast.cgi?PAGE=Proteins&amp;PROGRAM=blastp&amp;BLAST_PROGRAMS=blastp&amp;QUERY=ALVTGASRGIGRSIALHLAHAGALVVVHYSKRKEEAESVVDKIKQDGGSAFAIRADLSTFNGINNLYSMMDQSLQKYIGNTTFDILVNNAGIGQVLTLEESTEESFDEVMNINVKAPFFIIQKALPRLKDGGRIINISSFVTRVASPSVFAYSISKGAINTLTHTLAQQLGVRGITVN&amp;LINK_LOC=protein&amp;PAGE_TYPE=BlastSearch",
                        "sequence": "ALVTGASRGIGRSIALHLAHAGALVVVHYSKRKEEAESVVDKIKQDGGSAFAIRADLSTFNGINNLYSMMDQSLQKYIGNTTFDILVNNAGIGQVLTLEESTEESFDEVMNINVKAPFFIIQKALPRLKDGGRIINISSFVTRVASPSVFAYSISKGAINTLTHTLAQQLGVRGITVN",
                        "dna_sequence": "ATGAATAAATTGAAGGGGAAAATTGCATTAGTAACAGGGGCTAGTAGAGGAATAGGTCGAAGTATTGCATTACATTTGGCACATGCTGGTGCGTTAGTCGTTGTTCACTATAGTAAAAGAAAAGAAGAAGCAGAAAGTGTAGTGGATAAAATTAAACAAGATGGCGGTTCCGCATTTGCGATTCGTGCAGACTTAAGTACTTTTAATGGCATTAATAACTTGTATTCAATGATGGATCAATCTCTTCAAAAATATATAGGTAATACTACATTTGATATCCTTGTAAACAACGCTGGAATTGGGCAGGTTTTAACATTAGAGGAATCTACAGAGGAGTCTTTTGATGAGGTTATGAATATTAATGTGAAAGCTCCATTTTTCATTATTCAGAAGGCTTTGCCACGTTTAAAAGATGGGGGAAGGATTATAAATATTTCGTCTTTTGTCACAAGGGTAGCCTCCCCAAGTGTTTTTGCCTACAGTATATCTAAGGGGGCAATAAATACACTCACTCATACTTTAGCTCAACAACTTGGTGTTCGTGGTATTACAGTAAATGCAATTCTCCCAGGCATAATTAACACAGAAATGAATGCTGAGACATTGGGTAACCAAGATGGACAAAAATATGCTGCAGGTTTATCGACCTTTAATAGGTGGGGGGAACCTAATGATATAGCTGATATTGTAGGTTTTCTTTCATCATCAGACAGTCGTTGGATAACTGGTGAGTTAATTGATGCAAGTGGTGGATCTTGCTTATAA",
                        "abbreviation": "KR",
                        "html_class": "jsdomain-mod-kr"
                    }
                ],
                "modules": [
                    {
                        "start": 8,
                        "end": 186,
                        "complete": false,
                        "iterative": false,
                        "monomer": ""
                    }
                ]
            },
            {
                "id": "ctg1_1902",
                "sequence": "MVEFIPFYRPEINDEDIDRVVSALKSGWLSKGPKVIEFEENLKEYLNTEHVVSCNSGTAALHLALLSLGVGLEDEVIVPSFTFCSSVNVIMHVGAKPVFVDIDEENLCLDLQDVKRKITKKTKAIIAVHFAGYPAKLKELQKLCKEYGLFLIEDAAHALGTKYDNTLIGTHGDVICFSFYATKNITTGEGGALVTKNESIAEKARLYGWHGITKNAWNRYGEEGSWRYDVLLPGFKYNMMDLQASLGISQLKRADEMIEKRKRIAERYQEELKEVQEYITLPNYTNNPSVKHAWHLFVIKINSNSPVSRDQVIQEMKKRNIGLSVHFIPVHMHPYYEERFNVYLPKTEEIFNQIISLPLYSALTDNEVEHIITSLKSLYQLKIGR",
                "domains": [
                    {
                        "type": "Aminotran_1_2",
                        "start": 35,
                        "end": 160,
                        "predictions": [],
                        "napdoslink": "",
                        "blastlink": "http://blast.ncbi.nlm.nih.gov/Blast.cgi?PAGE=Proteins&amp;PROGRAM=blastp&amp;BLAST_PROGRAMS=blastp&amp;QUERY=IEFEENLKEYLNTEHVVSCNSGTAALHLALLSLGVGLEDEVIVPSFTFCSSVNVIMHVGAKPVFVDIDEENLCLDLQDVKRKITKKTKAIIAVHFAGYPAKLKELQKLCKEYGLFLIEDAAHALG&amp;LINK_LOC=protein&amp;PAGE_TYPE=BlastSearch",
                        "sequence": "IEFEENLKEYLNTEHVVSCNSGTAALHLALLSLGVGLEDEVIVPSFTFCSSVNVIMHVGAKPVFVDIDEENLCLDLQDVKRKITKKTKAIIAVHFAGYPAKLKELQKLCKEYGLFLIEDAAHALG",
                        "dna_sequence": "ATGGTAGAGTTTATTCCTTTTTATCGACCGGAAATCAATGATGAAGATATAGATAGGGTAGTTTCTGCCCTTAAATCTGGATGGCTTTCAAAGGGGCCAAAAGTGATAGAGTTTGAAGAGAATTTAAAAGAATATCTGAATACTGAACATGTAGTAAGTTGTAATTCAGGGACTGCCGCATTACATTTAGCATTACTGTCTCTGGGAGTTGGATTAGAAGACGAAGTAATAGTTCCAAGTTTTACTTTTTGTTCAAGTGTAAACGTTATTATGCATGTAGGTGCAAAACCTGTATTTGTAGATATAGATGAAGAGAATTTATGTCTTGATCTTCAAGATGTTAAAAGAAAAATCACTAAAAAAACGAAAGCAATTATTGCAGTTCACTTTGCTGGATATCCGGCTAAATTAAAAGAACTTCAAAAACTATGTAAAGAATACGGACTGTTTTTGATAGAGGATGCAGCGCATGCATTAGGAACAAAATATGATAATACTTTAATTGGTACACATGGAGATGTTATTTGTTTCAGTTTTTATGCCACAAAAAATATAACAACAGGTGAAGGTGGAGCGTTAGTCACTAAAAATGAATCGATTGCTGAAAAAGCTAGATTATATGGTTGGCATGGTATCACCAAAAATGCATGGAATCGTTATGGTGAAGAAGGAAGCTGGCGTTATGATGTTCTATTACCTGGGTTTAAATATAACATGATGGATCTACAAGCTAGTTTGGGTATTAGTCAGTTAAAAAGAGCTGATGAAATGATTGAAAAACGCAAGAGAATAGCTGAAAGGTACCAAGAGGAATTAAAAGAGGTTCAAGAGTATATAACGTTACCTAATTATACTAACAATCCAAGTGTAAAACACGCATGGCATTTATTTGTTATAAAAATTAATTCTAATTCTCCTGTTAGTAGAGATCAGGTAATTCAAGAAATGAAAAAGAGAAACATTGGGCTAAGTGTTCACTTTATTCCTGTTCACATGCATCCGTATTATGAAGAGAGATTTAACGTATATTTACCTAAAACGGAAGAGATATTTAATCAAATTATTTCATTACCACTGTATAGTGCTCTTACAGACAATGAGGTTGAACATATTATAACGTCTTTAAAAAGTCTATATCAATTAAAAATAGGGAGGTAA",
                        "abbreviation": "AmT",
                        "html_class": "jsdomain-other"
                    }
                ],
                "modules": []
            },
            {
                "id": "ctg1_1903",
                "sequence": "MKIGVIGGSGFIGKHVTKELLARGYEVVIFDKFKPSIDVPFKEIDILDIATLRENLIDVDGVIHLAALVGVDNCRLNEEDVVRVNFEGTKNIVQVCNENGIEKLLFSSSSEVYGDGVSVPFKENDIKIPKSAYGKAKLMSEDYLKEYASNSLKIRVVRYFNVYGSQQNDNFVISKFLKQAHSGEDITIYGDGQQIRCFSYISDIVNGTILAFEYEGENFADFNIGNNKPISMEELAIKINELMGNKSKIKFLDLGEEGVRNSSIEIFRRIPSIEKAKLFLNYQPIISLDKGLEIIIGEKYGNTVSIS",
                "domains": [
                    {
                        "type": "NAD_binding_4",
                        "start": 48,
                        "end": 175,
                        "predictions": [],
                        "napdoslink": "",
                        "blastlink": "http://blast.ncbi.nlm.nih.gov/Blast.cgi?PAGE=Proteins&amp;PROGRAM=blastp&amp;BLAST_PROGRAMS=blastp&amp;QUERY=IATLRENLIDVDGVIHLAALVGVDNCRLNEEDVVRVNFEGTKNIVQVCNENGIEKLLFSSSSEVYGDGVSVPFKENDIKIPKSAYGKAKLMSEDYLKEYASNSLKIRVVRYFNVYGSQQNDNFVISK&amp;LINK_LOC=protein&amp;PAGE_TYPE=BlastSearch",
                        "sequence": "IATLRENLIDVDGVIHLAALVGVDNCRLNEEDVVRVNFEGTKNIVQVCNENGIEKLLFSSSSEVYGDGVSVPFKENDIKIPKSAYGKAKLMSEDYLKEYASNSLKIRVVRYFNVYGSQQNDNFVISK",
                        "dna_sequence": "ATGAAAATTGGGGTTATTGGTGGCAGCGGATTTATTGGTAAGCATGTTACAAAGGAGTTACTAGCAAGGGGGTATGAAGTAGTTATATTTGATAAATTTAAACCAAGTATTGATGTTCCTTTTAAAGAAATTGATATTTTAGATATTGCAACATTAAGAGAAAATCTTATTGATGTCGATGGGGTAATCCATTTAGCTGCATTAGTGGGTGTTGATAATTGCCGTTTAAATGAAGAAGATGTAGTGAGGGTGAACTTTGAAGGCACGAAAAATATTGTACAGGTTTGTAACGAAAATGGCATAGAAAAATTATTGTTTTCTTCCAGTTCGGAGGTATATGGGGATGGAGTGAGTGTTCCGTTTAAAGAAAATGATATTAAAATTCCAAAATCAGCTTATGGAAAAGCTAAATTAATGTCCGAAGATTATTTGAAAGAATACGCTAGTAATAGTTTGAAAATTAGAGTGGTTCGTTATTTTAATGTATACGGTTCACAACAAAATGATAACTTTGTAATTTCTAAGTTTTTAAAACAAGCTCATAGTGGTGAAGATATTACTATTTATGGAGATGGACAGCAAATTAGATGTTTTAGTTATATAAGTGATATTGTTAACGGAACTATACTAGCCTTTGAATATGAAGGAGAAAACTTTGCAGATTTTAATATTGGCAATAACAAACCTATATCTATGGAAGAACTAGCAATAAAAATTAATGAATTAATGGGCAATAAAAGTAAAATTAAATTTCTTGATTTAGGTGAAGAGGGAGTCCGAAATTCTAGCATTGAAATCTTTAGAAGAATCCCTTCAATAGAGAAAGCTAAATTATTTTTAAACTATCAACCAATTATTTCATTAGATAAAGGACTAGAGATAATAATAGGGGAGAAGTATGGAAACACAGTATCTATATCCTAA",
                        "abbreviation": "NAD",
                        "html_class": "jsdomain-other"
                    }
                ],
                "modules": []
            }
        ]
    },
    "r1c12": {
        "id": "r1c12",
        "orfs": [
            {
                "id": "ctg1_5532",
                "sequence": "MKLAISYNEMVKEFLGKVEGSIKIPKDVQGTELRIKRKTELFPNLTHIVDLIGATATWLYHISKEKHIVVLYHVRGSLFPITIEVSNFLSYESVDLQIEEQLEQIKEMNEEEIEEFQNGNTLYEMSPIIIGETYYELQDTNTLQFVFSKNMQSVEIIFNSVNWKETTITRYAQQIQGVLINTLKNNNNYINDFNVITEAEMALYSQVNDTTAVYPEKSIVDMFYNTVTQFPNRIALSSREGTLTYEELNKKSNQIAHMLIKNGVQLGDYVGIFMKRSIDTVVSMVAILKAGAAYVPIDPDYPESRIQYIIQDSQAKVILMKETPITCDGVQTVSMYDSETCEDIDVKLSIHCDDVAYMIYTSGSTGNPKGTMLAHRGVVNLYIWMQKQYELTEEDVFAQFPSFSFDASVWESFASLFCGGNLYVLLEEERLSVEAFAHAIYKVKATSILALATIFVRQVATYLAEEDIYKLASLKRIAIGGEMLPVEVIKLWRERIGTNVEIHNVYGPTECTVVTTTYKIPSQLNEDVASIPIGKPCSNYQVMILDENMNLCPIGVPGELYIDSVGLAKGYFNKPNKTIEAFIPNPFNPIVSIYKTSDIVKLLEDGNIEFLHRKDDQVKIRGHRIELGEIQSKISQNHNIKENAVFAKKSKEGSQYLIAFYTTLNKKEIPELVYQLQEQLPDYMVPSKLIYINELPLTPNKKIDVKKLAQLEEKYEPVRLQEYVAPSNKAEKQIANAWAEVLGISKVGVHDDFFTIGGHSLKVLRVLTLLKEDFSHLTIQDFFKERTIYGLARIEREVKVEKEEVFREYKVIHEPDTITYANVLEETQILNVFLTGATGYLGSHILYELLRDTSATIYCLVRPTKDVQQRIIDTLTGYFSDICEEWLQRIQAVAGDLGEEYLGMSEEEFMFISSKMDTIIHCGADVRHFGDVKQFENINVQGTSRMLALVEKDATFHFISTIGIPLELAVDQWDTYMKTGDFNYSVDLENVYSNSKLQAENIVREAMKNGLRGNIYRAGNLACHSETGSFQQNIEGNAFYRLIKTMLLIGKAPNVKWKVDFTPIDFASKSIVTYVQDSQIDGETLHICHPHQIEFEQFIQLIGECGYNLELVTLSEYENAGLELAKGNEVIAELIASQVAGDGAQQSEIVMGTRRTNEWIKKKELKVPAINKEFIQQLLAHGEKVGYFPKIMK",
                "domains": [
                    {
                        "type": "AMP-binding",
                        "start": 225,
                        "end": 621,
                        "predictions": [
                            [
                                "consensus",
                                "X"
                            ]
                        ],
                        "napdoslink": "",
                        "blastlink": "http://blast.ncbi.nlm.nih.gov/Blast.cgi?PAGE=Proteins&amp;PROGRAM=blastp&amp;BLAST_PROGRAMS=blastp&amp;QUERY=TVTQFPNRIALSSREGTLTYEELNKKSNQIAHMLIKNGVQLGDYVGIFMKRSIDTVVSMVAILKAGAAYVPIDPDYPESRIQYIIQDSQAKVILMKETPITCDGVQTVSMYDSETCEDIDVKLSIHCDDVAYMIYTSGSTGNPKGTMLAHRGVVNLYIWMQKQYELTEEDVFAQFPSFSFDASVWESFASLFCGGNLYVLLEEERLSVEAFAHAIYKVKATSILALATIFVRQVATYLAEEDIYKLASLKRIAIGGEMLPVEVIKLWRERIGTNVEIHNVYGPTECTVVTTTYKIPSQLNEDVASIPIGKPCSNYQVMILDENMNLCPIGVPGELYIDSVGLAKGYFNKPNKTIEAFIPNPFNPIVSIYKTSDIVKLLEDGNIEFLHRKDDQVKIR&amp;LINK_LOC=protein&amp;PAGE_TYPE=BlastSearch",
                        "sequence": "TVTQFPNRIALSSREGTLTYEELNKKSNQIAHMLIKNGVQLGDYVGIFMKRSIDTVVSMVAILKAGAAYVPIDPDYPESRIQYIIQDSQAKVILMKETPITCDGVQTVSMYDSETCEDIDVKLSIHCDDVAYMIYTSGSTGNPKGTMLAHRGVVNLYIWMQKQYELTEEDVFAQFPSFSFDASVWESFASLFCGGNLYVLLEEERLSVEAFAHAIYKVKATSILALATIFVRQVATYLAEEDIYKLASLKRIAIGGEMLPVEVIKLWRERIGTNVEIHNVYGPTECTVVTTTYKIPSQLNEDVASIPIGKPCSNYQVMILDENMNLCPIGVPGELYIDSVGLAKGYFNKPNKTIEAFIPNPFNPIVSIYKTSDIVKLLEDGNIEFLHRKDDQVKIR",
                        "dna_sequence": "ATGAAATTAGCAATTTCTTATAATGAGATGGTAAAAGAATTTTTAGGGAAAGTAGAAGGAAGTATTAAAATACCTAAAGATGTGCAAGGAACGGAACTTAGGATAAAAAGGAAAACTGAACTATTTCCAAATTTGACTCACATTGTAGATTTAATAGGAGCGACTGCAACGTGGTTATATCATATTTCTAAAGAAAAACATATTGTCGTGCTTTATCATGTAAGAGGAAGTTTATTTCCGATTACTATTGAAGTTTCTAATTTTCTCTCCTATGAAAGTGTGGATTTACAGATTGAAGAGCAACTGGAACAAATTAAAGAAATGAATGAGGAAGAAATAGAAGAGTTTCAAAACGGTAATACATTATATGAAATGTCACCTATTATTATTGGTGAAACATATTATGAGCTACAAGACACGAATACATTACAATTTGTATTCAGTAAAAATATGCAAAGCGTAGAAATAATATTTAATAGTGTTAATTGGAAAGAGACAACGATTACTCGTTATGCACAACAAATACAAGGTGTTTTAATCAATACATTAAAAAATAATAATAATTATATAAATGATTTTAATGTTATTACAGAGGCCGAGATGGCACTTTATAGTCAAGTGAATGATACGACAGCAGTATATCCTGAGAAAAGTATCGTCGATATGTTCTATAATACTGTTACTCAATTTCCAAATCGTATAGCTTTATCTTCAAGGGAAGGTACTTTAACTTATGAGGAGCTAAATAAAAAAAGTAATCAAATAGCTCATATGTTAATTAAAAACGGCGTCCAATTAGGAGACTATGTTGGAATATTTATGAAACGTAGCATAGACACAGTAGTAAGTATGGTAGCTATATTAAAAGCTGGTGCAGCGTATGTTCCGATTGATCCAGATTATCCGGAAAGTAGAATACAGTACATTATTCAAGATAGCCAAGCGAAAGTTATATTGATGAAAGAGACGCCTATAACATGTGATGGGGTTCAAACAGTTTCAATGTATGATAGTGAAACTTGTGAAGATATAGATGTAAAGTTGTCTATTCATTGTGATGATGTAGCTTATATGATTTATACATCTGGTTCAACAGGGAATCCAAAGGGAACGATGTTAGCACATAGAGGCGTTGTTAATCTGTACATTTGGATGCAAAAGCAATATGAATTGACAGAAGAGGATGTATTTGCCCAATTTCCTTCCTTTAGTTTCGATGCTTCTGTATGGGAGTCATTTGCTTCTTTATTCTGTGGAGGAAACTTGTATGTATTATTAGAGGAAGAGCGATTGTCTGTAGAAGCATTTGCACATGCAATCTATAAAGTGAAAGCAACTTCGATCTTGGCATTAGCAACAATTTTTGTTCGACAAGTAGCAACTTATTTAGCAGAAGAAGATATATATAAGCTAGCTTCCCTAAAAAGAATTGCGATTGGCGGTGAAATGTTGCCTGTAGAGGTTATTAAATTGTGGAGAGAAAGAATAGGTACAAATGTTGAAATTCATAATGTATACGGACCGACAGAATGTACAGTAGTGACGACAACTTATAAAATACCTAGTCAGTTAAATGAGGATGTTGCGAGTATTCCCATTGGTAAACCATGTTCTAATTATCAAGTTATGATTTTGGATGAGAATATGAATCTTTGTCCAATTGGTGTACCTGGTGAATTATATATAGATTCAGTAGGATTAGCAAAAGGGTATTTTAATAAACCTAATAAAACAATTGAAGCTTTTATTCCGAACCCTTTTAATCCTATAGTTAGTATATATAAAACAAGTGATATTGTTAAGTTGCTAGAGGATGGAAATATAGAGTTTTTACATCGGAAAGATGATCAAGTAAAAATTAGAGGACATCGTATTGAACTAGGAGAAATCCAAAGTAAAATTTCTCAAAATCATAATATAAAAGAAAATGCTGTTTTTGCTAAGAAGAGTAAGGAAGGTAGCCAATATTTAATCGCGTTCTATACAACTTTAAATAAAAAAGAAATACCAGAATTAGTTTATCAGTTACAAGAGCAATTACCAGATTATATGGTGCCATCTAAACTAATTTATATTAATGAATTACCACTTACACCTAATAAAAAGATTGATGTTAAGAAGTTAGCTCAGTTAGAAGAAAAGTATGAACCGGTTCGTCTACAAGAATATGTTGCACCTTCTAATAAAGCAGAAAAACAAATAGCGAACGCTTGGGCGGAAGTATTAGGAATTTCAAAAGTTGGAGTGCATGATGATTTCTTTACAATTGGTGGACATTCATTGAAAGTATTACGAGTCTTAACATTGTTAAAAGAAGATTTTTCACATTTAACAATTCAAGATTTCTTTAAAGAAAGAACGATATATGGATTAGCTCGAATTGAGCGAGAAGTAAAAGTAGAGAAAGAAGAAGTATTTCGTGAATATAAAGTGATTCACGAACCAGATACTATTACGTATGCAAACGTTTTGGAAGAAACCCAGATTTTAAATGTCTTTTTAACAGGAGCTACTGGTTATTTAGGATCACACATATTATATGAATTGTTGAGAGATACATCTGCTACTATTTATTGTTTAGTAAGACCAACCAAAGATGTGCAACAAAGAATTATAGATACATTAACAGGCTACTTTAGTGATATATGTGAAGAATGGTTACAGCGTATACAGGCCGTAGCTGGTGATCTGGGGGAAGAGTATCTTGGGATGAGCGAAGAAGAATTTATGTTCATCAGTTCTAAGATGGATACGATAATTCATTGCGGTGCAGATGTAAGACATTTTGGAGATGTAAAACAATTTGAAAATATAAATGTCCAAGGAACTAGCCGTATGCTAGCATTAGTGGAAAAAGATGCTACATTCCATTTTATTTCTACGATTGGTATCCCGTTAGAATTAGCAGTAGATCAATGGGATACATACATGAAAACTGGTGATTTTAATTACAGTGTAGACTTAGAGAATGTATATTCAAATAGTAAACTACAAGCGGAAAACATTGTTCGTGAAGCAATGAAAAATGGTTTGCGTGGAAATATTTATCGTGCAGGTAATTTAGCATGTCATTCAGAAACAGGTTCGTTCCAACAAAATATTGAAGGAAACGCATTTTATCGTCTTATTAAAACAATGCTATTAATTGGAAAAGCACCAAATGTGAAGTGGAAAGTTGATTTCACACCAATTGATTTTGCTAGTAAATCAATTGTAACGTATGTACAAGATTCACAAATAGATGGAGAAACATTGCACATCTGTCATCCACATCAAATTGAGTTTGAACAATTTATACAGCTAATTGGAGAGTGTGGATACAATCTTGAACTGGTTACACTTTCAGAATATGAAAATGCCGGACTTGAATTAGCAAAGGGAAATGAAGTAATAGCAGAGTTAATTGCTTCTCAAGTTGCAGGAGATGGAGCGCAGCAATCTGAAATTGTAATGGGTACGCGTAGAACGAATGAATGGATTAAGAAAAAAGAATTGAAAGTACCAGCAATTAATAAAGAATTTATACAGCAGTTATTAGCTCATGGTGAAAAAGTTGGTTATTTTCCAAAAATAATGAAATGA",
                        "abbreviation": "A",
                        "html_class": "jsdomain-adenylation"
                    },
                    {
                        "type": "PCP",
                        "start": 730,
                        "end": 794,
                        "predictions": [],
                        "napdoslink": "",
                        "blastlink": "http://blast.ncbi.nlm.nih.gov/Blast.cgi?PAGE=Proteins&amp;PROGRAM=blastp&amp;BLAST_PROGRAMS=blastp&amp;QUERY=EKQIANAWAEVLGISKVGVHDDFFTIGGHSLKVLRVLTLLKEDFSHLTIQDFFKERTIYGLARI&amp;LINK_LOC=protein&amp;PAGE_TYPE=BlastSearch",
                        "sequence": "EKQIANAWAEVLGISKVGVHDDFFTIGGHSLKVLRVLTLLKEDFSHLTIQDFFKERTIYGLARI",
                        "dna_sequence": "ATGAAATTAGCAATTTCTTATAATGAGATGGTAAAAGAATTTTTAGGGAAAGTAGAAGGAAGTATTAAAATACCTAAAGATGTGCAAGGAACGGAACTTAGGATAAAAAGGAAAACTGAACTATTTCCAAATTTGACTCACATTGTAGATTTAATAGGAGCGACTGCAACGTGGTTATATCATATTTCTAAAGAAAAACATATTGTCGTGCTTTATCATGTAAGAGGAAGTTTATTTCCGATTACTATTGAAGTTTCTAATTTTCTCTCCTATGAAAGTGTGGATTTACAGATTGAAGAGCAACTGGAACAAATTAAAGAAATGAATGAGGAAGAAATAGAAGAGTTTCAAAACGGTAATACATTATATGAAATGTCACCTATTATTATTGGTGAAACATATTATGAGCTACAAGACACGAATACATTACAATTTGTATTCAGTAAAAATATGCAAAGCGTAGAAATAATATTTAATAGTGTTAATTGGAAAGAGACAACGATTACTCGTTATGCACAACAAATACAAGGTGTTTTAATCAATACATTAAAAAATAATAATAATTATATAAATGATTTTAATGTTATTACAGAGGCCGAGATGGCACTTTATAGTCAAGTGAATGATACGACAGCAGTATATCCTGAGAAAAGTATCGTCGATATGTTCTATAATACTGTTACTCAATTTCCAAATCGTATAGCTTTATCTTCAAGGGAAGGTACTTTAACTTATGAGGAGCTAAATAAAAAAAGTAATCAAATAGCTCATATGTTAATTAAAAACGGCGTCCAATTAGGAGACTATGTTGGAATATTTATGAAACGTAGCATAGACACAGTAGTAAGTATGGTAGCTATATTAAAAGCTGGTGCAGCGTATGTTCCGATTGATCCAGATTATCCGGAAAGTAGAATACAGTACATTATTCAAGATAGCCAAGCGAAAGTTATATTGATGAAAGAGACGCCTATAACATGTGATGGGGTTCAAACAGTTTCAATGTATGATAGTGAAACTTGTGAAGATATAGATGTAAAGTTGTCTATTCATTGTGATGATGTAGCTTATATGATTTATACATCTGGTTCAACAGGGAATCCAAAGGGAACGATGTTAGCACATAGAGGCGTTGTTAATCTGTACATTTGGATGCAAAAGCAATATGAATTGACAGAAGAGGATGTATTTGCCCAATTTCCTTCCTTTAGTTTCGATGCTTCTGTATGGGAGTCATTTGCTTCTTTATTCTGTGGAGGAAACTTGTATGTATTATTAGAGGAAGAGCGATTGTCTGTAGAAGCATTTGCACATGCAATCTATAAAGTGAAAGCAACTTCGATCTTGGCATTAGCAACAATTTTTGTTCGACAAGTAGCAACTTATTTAGCAGAAGAAGATATATATAAGCTAGCTTCCCTAAAAAGAATTGCGATTGGCGGTGAAATGTTGCCTGTAGAGGTTATTAAATTGTGGAGAGAAAGAATAGGTACAAATGTTGAAATTCATAATGTATACGGACCGACAGAATGTACAGTAGTGACGACAACTTATAAAATACCTAGTCAGTTAAATGAGGATGTTGCGAGTATTCCCATTGGTAAACCATGTTCTAATTATCAAGTTATGATTTTGGATGAGAATATGAATCTTTGTCCAATTGGTGTACCTGGTGAATTATATATAGATTCAGTAGGATTAGCAAAAGGGTATTTTAATAAACCTAATAAAACAATTGAAGCTTTTATTCCGAACCCTTTTAATCCTATAGTTAGTATATATAAAACAAGTGATATTGTTAAGTTGCTAGAGGATGGAAATATAGAGTTTTTACATCGGAAAGATGATCAAGTAAAAATTAGAGGACATCGTATTGAACTAGGAGAAATCCAAAGTAAAATTTCTCAAAATCATAATATAAAAGAAAATGCTGTTTTTGCTAAGAAGAGTAAGGAAGGTAGCCAATATTTAATCGCGTTCTATACAACTTTAAATAAAAAAGAAATACCAGAATTAGTTTATCAGTTACAAGAGCAATTACCAGATTATATGGTGCCATCTAAACTAATTTATATTAATGAATTACCACTTACACCTAATAAAAAGATTGATGTTAAGAAGTTAGCTCAGTTAGAAGAAAAGTATGAACCGGTTCGTCTACAAGAATATGTTGCACCTTCTAATAAAGCAGAAAAACAAATAGCGAACGCTTGGGCGGAAGTATTAGGAATTTCAAAAGTTGGAGTGCATGATGATTTCTTTACAATTGGTGGACATTCATTGAAAGTATTACGAGTCTTAACATTGTTAAAAGAAGATTTTTCACATTTAACAATTCAAGATTTCTTTAAAGAAAGAACGATATATGGATTAGCTCGAATTGAGCGAGAAGTAAAAGTAGAGAAAGAAGAAGTATTTCGTGAATATAAAGTGATTCACGAACCAGATACTATTACGTATGCAAACGTTTTGGAAGAAACCCAGATTTTAAATGTCTTTTTAACAGGAGCTACTGGTTATTTAGGATCACACATATTATATGAATTGTTGAGAGATACATCTGCTACTATTTATTGTTTAGTAAGACCAACCAAAGATGTGCAACAAAGAATTATAGATACATTAACAGGCTACTTTAGTGATATATGTGAAGAATGGTTACAGCGTATACAGGCCGTAGCTGGTGATCTGGGGGAAGAGTATCTTGGGATGAGCGAAGAAGAATTTATGTTCATCAGTTCTAAGATGGATACGATAATTCATTGCGGTGCAGATGTAAGACATTTTGGAGATGTAAAACAATTTGAAAATATAAATGTCCAAGGAACTAGCCGTATGCTAGCATTAGTGGAAAAAGATGCTACATTCCATTTTATTTCTACGATTGGTATCCCGTTAGAATTAGCAGTAGATCAATGGGATACATACATGAAAACTGGTGATTTTAATTACAGTGTAGACTTAGAGAATGTATATTCAAATAGTAAACTACAAGCGGAAAACATTGTTCGTGAAGCAATGAAAAATGGTTTGCGTGGAAATATTTATCGTGCAGGTAATTTAGCATGTCATTCAGAAACAGGTTCGTTCCAACAAAATATTGAAGGAAACGCATTTTATCGTCTTATTAAAACAATGCTATTAATTGGAAAAGCACCAAATGTGAAGTGGAAAGTTGATTTCACACCAATTGATTTTGCTAGTAAATCAATTGTAACGTATGTACAAGATTCACAAATAGATGGAGAAACATTGCACATCTGTCATCCACATCAAATTGAGTTTGAACAATTTATACAGCTAATTGGAGAGTGTGGATACAATCTTGAACTGGTTACACTTTCAGAATATGAAAATGCCGGACTTGAATTAGCAAAGGGAAATGAAGTAATAGCAGAGTTAATTGCTTCTCAAGTTGCAGGAGATGGAGCGCAGCAATCTGAAATTGTAATGGGTACGCGTAGAACGAATGAATGGATTAAGAAAAAAGAATTGAAAGTACCAGCAATTAATAAAGAATTTATACAGCAGTTATTAGCTCATGGTGAAAAAGTTGGTTATTTTCCAAAAATAATGAAATGA",
                        "abbreviation": "",
                        "html_class": "jsdomain-transport"
                    },
                    {
                        "type": "NAD_binding_4",
                        "start": 833,
                        "end": 1071,
                        "predictions": [],
                        "napdoslink": "",
                        "blastlink": "http://blast.ncbi.nlm.nih.gov/Blast.cgi?PAGE=Proteins&amp;PROGRAM=blastp&amp;BLAST_PROGRAMS=blastp&amp;QUERY=LTGATGYLGSHILYELLRDTSATIYCLVRPTKDVQQRIIDTLTGYFSDICEEWLQRIQAVAGDLGEEYLGMSEEEFMFISSKMDTIIHCGADVRHFGDVKQFENINVQGTSRMLALVEKDATFHFISTIGIPLELAVDQWDTYMKTGDFNYSVDLENVYSNSKLQAENIVREAMKNGLRGNIYRAGNLACHSETGSFQQNIEGNAFYRLIKTMLLIGKAPNVKWKVDFTPIDFASKSI&amp;LINK_LOC=protein&amp;PAGE_TYPE=BlastSearch",
                        "sequence": "LTGATGYLGSHILYELLRDTSATIYCLVRPTKDVQQRIIDTLTGYFSDICEEWLQRIQAVAGDLGEEYLGMSEEEFMFISSKMDTIIHCGADVRHFGDVKQFENINVQGTSRMLALVEKDATFHFISTIGIPLELAVDQWDTYMKTGDFNYSVDLENVYSNSKLQAENIVREAMKNGLRGNIYRAGNLACHSETGSFQQNIEGNAFYRLIKTMLLIGKAPNVKWKVDFTPIDFASKSI",
                        "dna_sequence": "ATGAAATTAGCAATTTCTTATAATGAGATGGTAAAAGAATTTTTAGGGAAAGTAGAAGGAAGTATTAAAATACCTAAAGATGTGCAAGGAACGGAACTTAGGATAAAAAGGAAAACTGAACTATTTCCAAATTTGACTCACATTGTAGATTTAATAGGAGCGACTGCAACGTGGTTATATCATATTTCTAAAGAAAAACATATTGTCGTGCTTTATCATGTAAGAGGAAGTTTATTTCCGATTACTATTGAAGTTTCTAATTTTCTCTCCTATGAAAGTGTGGATTTACAGATTGAAGAGCAACTGGAACAAATTAAAGAAATGAATGAGGAAGAAATAGAAGAGTTTCAAAACGGTAATACATTATATGAAATGTCACCTATTATTATTGGTGAAACATATTATGAGCTACAAGACACGAATACATTACAATTTGTATTCAGTAAAAATATGCAAAGCGTAGAAATAATATTTAATAGTGTTAATTGGAAAGAGACAACGATTACTCGTTATGCACAACAAATACAAGGTGTTTTAATCAATACATTAAAAAATAATAATAATTATATAAATGATTTTAATGTTATTACAGAGGCCGAGATGGCACTTTATAGTCAAGTGAATGATACGACAGCAGTATATCCTGAGAAAAGTATCGTCGATATGTTCTATAATACTGTTACTCAATTTCCAAATCGTATAGCTTTATCTTCAAGGGAAGGTACTTTAACTTATGAGGAGCTAAATAAAAAAAGTAATCAAATAGCTCATATGTTAATTAAAAACGGCGTCCAATTAGGAGACTATGTTGGAATATTTATGAAACGTAGCATAGACACAGTAGTAAGTATGGTAGCTATATTAAAAGCTGGTGCAGCGTATGTTCCGATTGATCCAGATTATCCGGAAAGTAGAATACAGTACATTATTCAAGATAGCCAAGCGAAAGTTATATTGATGAAAGAGACGCCTATAACATGTGATGGGGTTCAAACAGTTTCAATGTATGATAGTGAAACTTGTGAAGATATAGATGTAAAGTTGTCTATTCATTGTGATGATGTAGCTTATATGATTTATACATCTGGTTCAACAGGGAATCCAAAGGGAACGATGTTAGCACATAGAGGCGTTGTTAATCTGTACATTTGGATGCAAAAGCAATATGAATTGACAGAAGAGGATGTATTTGCCCAATTTCCTTCCTTTAGTTTCGATGCTTCTGTATGGGAGTCATTTGCTTCTTTATTCTGTGGAGGAAACTTGTATGTATTATTAGAGGAAGAGCGATTGTCTGTAGAAGCATTTGCACATGCAATCTATAAAGTGAAAGCAACTTCGATCTTGGCATTAGCAACAATTTTTGTTCGACAAGTAGCAACTTATTTAGCAGAAGAAGATATATATAAGCTAGCTTCCCTAAAAAGAATTGCGATTGGCGGTGAAATGTTGCCTGTAGAGGTTATTAAATTGTGGAGAGAAAGAATAGGTACAAATGTTGAAATTCATAATGTATACGGACCGACAGAATGTACAGTAGTGACGACAACTTATAAAATACCTAGTCAGTTAAATGAGGATGTTGCGAGTATTCCCATTGGTAAACCATGTTCTAATTATCAAGTTATGATTTTGGATGAGAATATGAATCTTTGTCCAATTGGTGTACCTGGTGAATTATATATAGATTCAGTAGGATTAGCAAAAGGGTATTTTAATAAACCTAATAAAACAATTGAAGCTTTTATTCCGAACCCTTTTAATCCTATAGTTAGTATATATAAAACAAGTGATATTGTTAAGTTGCTAGAGGATGGAAATATAGAGTTTTTACATCGGAAAGATGATCAAGTAAAAATTAGAGGACATCGTATTGAACTAGGAGAAATCCAAAGTAAAATTTCTCAAAATCATAATATAAAAGAAAATGCTGTTTTTGCTAAGAAGAGTAAGGAAGGTAGCCAATATTTAATCGCGTTCTATACAACTTTAAATAAAAAAGAAATACCAGAATTAGTTTATCAGTTACAAGAGCAATTACCAGATTATATGGTGCCATCTAAACTAATTTATATTAATGAATTACCACTTACACCTAATAAAAAGATTGATGTTAAGAAGTTAGCTCAGTTAGAAGAAAAGTATGAACCGGTTCGTCTACAAGAATATGTTGCACCTTCTAATAAAGCAGAAAAACAAATAGCGAACGCTTGGGCGGAAGTATTAGGAATTTCAAAAGTTGGAGTGCATGATGATTTCTTTACAATTGGTGGACATTCATTGAAAGTATTACGAGTCTTAACATTGTTAAAAGAAGATTTTTCACATTTAACAATTCAAGATTTCTTTAAAGAAAGAACGATATATGGATTAGCTCGAATTGAGCGAGAAGTAAAAGTAGAGAAAGAAGAAGTATTTCGTGAATATAAAGTGATTCACGAACCAGATACTATTACGTATGCAAACGTTTTGGAAGAAACCCAGATTTTAAATGTCTTTTTAACAGGAGCTACTGGTTATTTAGGATCACACATATTATATGAATTGTTGAGAGATACATCTGCTACTATTTATTGTTTAGTAAGACCAACCAAAGATGTGCAACAAAGAATTATAGATACATTAACAGGCTACTTTAGTGATATATGTGAAGAATGGTTACAGCGTATACAGGCCGTAGCTGGTGATCTGGGGGAAGAGTATCTTGGGATGAGCGAAGAAGAATTTATGTTCATCAGTTCTAAGATGGATACGATAATTCATTGCGGTGCAGATGTAAGACATTTTGGAGATGTAAAACAATTTGAAAATATAAATGTCCAAGGAACTAGCCGTATGCTAGCATTAGTGGAAAAAGATGCTACATTCCATTTTATTTCTACGATTGGTATCCCGTTAGAATTAGCAGTAGATCAATGGGATACATACATGAAAACTGGTGATTTTAATTACAGTGTAGACTTAGAGAATGTATATTCAAATAGTAAACTACAAGCGGAAAACATTGTTCGTGAAGCAATGAAAAATGGTTTGCGTGGAAATATTTATCGTGCAGGTAATTTAGCATGTCATTCAGAAACAGGTTCGTTCCAACAAAATATTGAAGGAAACGCATTTTATCGTCTTATTAAAACAATGCTATTAATTGGAAAAGCACCAAATGTGAAGTGGAAAGTTGATTTCACACCAATTGATTTTGCTAGTAAATCAATTGTAACGTATGTACAAGATTCACAAATAGATGGAGAAACATTGCACATCTGTCATCCACATCAAATTGAGTTTGAACAATTTATACAGCTAATTGGAGAGTGTGGATACAATCTTGAACTGGTTACACTTTCAGAATATGAAAATGCCGGACTTGAATTAGCAAAGGGAAATGAAGTAATAGCAGAGTTAATTGCTTCTCAAGTTGCAGGAGATGGAGCGCAGCAATCTGAAATTGTAATGGGTACGCGTAGAACGAATGAATGGATTAAGAAAAAAGAATTGAAAGTACCAGCAATTAATAAAGAATTTATACAGCAGTTATTAGCTCATGGTGAAAAAGTTGGTTATTTTCCAAAAATAATGAAATGA",
                        "abbreviation": "NAD",
                        "html_class": "jsdomain-other"
                    }
                ],
                "modules": [
                    {
                        "start": 225,
                        "end": 794,
                        "complete": true,
                        "iterative": false,
                        "monomer": "?"
                    }
                ]
            }
        ]
    }
};
```
