## Supplementary material for "Delving into the *Bacillus cereus* group biosynthetic gene clusters cosmos: a comparative-genomics-based classification framework": antiSMASH profiles + BIG-SCAPE output: bacteria-896a75d5-61e6-4eb3-8d3c-5928bcbc854b.log

```
INFO     29/04 14:07:53   antiSMASH version: 5.1.2
INFO     29/04 14:07:53   hmmpfam2 using executable: /usr/bin/hmm2pfam (2.3.2)
INFO     29/04 14:07:53   blastp using executable: /usr/bin/blastp (2.6.0+)
INFO     29/04 14:07:53   makeblastdb using executable: /usr/bin/makeblastdb (2.6.0+)
INFO     29/04 14:07:53   prodigal using executable: /usr/bin/prodigal (V2.6.3)
INFO     29/04 14:07:53   diamond using executable: /usr/bin/diamond-aligner (0.9.24)
INFO     29/04 14:07:53   glimmerhmm using executable: /usr/bin/glimmerhmm
INFO     29/04 14:07:53   hmmsearch using executable: /usr/bin/hmmsearch (3.1b2)
INFO     29/04 14:07:53   meme using executable: /usr/bin/meme (4.11.2)
INFO     29/04 14:07:53   hmmpress using executable: /usr/bin/hmmpress (3.1b2)
INFO     29/04 14:07:53   fasttree using executable: /usr/bin/fasttree
INFO     29/04 14:07:53   fimo using executable: /usr/bin/fimo (4.11.2)
INFO     29/04 14:07:53   muscle using executable: /usr/bin/muscle (v3.8.31)
INFO     29/04 14:07:53   java using executable: /usr/bin/java (1.8.0_232)
INFO     29/04 14:07:53   hmmscan using executable: /usr/bin/hmmscan (3.1b2)
DEBUG    29/04 14:07:53   Checking prerequisites for antismash.detection.genefinding
DEBUG    29/04 14:07:53   Checking prerequisites for antismash.detection.hmm_detection
DEBUG    29/04 14:07:53   Found file '/usr/local/lib/python3.5/dist-packages/antismash/detection/hmm_detection/data/bgc_seeds.hmm'
DEBUG    29/04 14:07:53   Found file '/usr/local/lib/python3.5/dist-packages/antismash/detection/hmm_detection/data/bgc_seeds.hmm.h3f'
DEBUG    29/04 14:07:53   Found file '/usr/local/lib/python3.5/dist-packages/antismash/detection/hmm_detection/data/bgc_seeds.hmm.h3i'
DEBUG    29/04 14:07:53   Found file '/usr/local/lib/python3.5/dist-packages/antismash/detection/hmm_detection/data/bgc_seeds.hmm.h3m'
DEBUG    29/04 14:07:53   Found file '/usr/local/lib/python3.5/dist-packages/antismash/detection/hmm_detection/data/bgc_seeds.hmm.h3p'
DEBUG    29/04 14:07:53   Checking prerequisites for antismash.detection.nrps_pks_domains
DEBUG    29/04 14:07:53   Found file '/usr/local/lib/python3.5/dist-packages/antismash/detection/nrps_pks_domains/data/abmotifs.hmm.h3f'
DEBUG    29/04 14:07:53   Found file '/usr/local/lib/python3.5/dist-packages/antismash/detection/nrps_pks_domains/data/abmotifs.hmm.h3i'
DEBUG    29/04 14:07:53   Found file '/usr/local/lib/python3.5/dist-packages/antismash/detection/nrps_pks_domains/data/abmotifs.hmm.h3m'
DEBUG    29/04 14:07:53   Found file '/usr/local/lib/python3.5/dist-packages/antismash/detection/nrps_pks_domains/data/abmotifs.hmm.h3p'
DEBUG    29/04 14:07:53   Found file '/usr/local/lib/python3.5/dist-packages/antismash/detection/nrps_pks_domains/data/dockingdomains.hmm.h3f'
DEBUG    29/04 14:07:53   Found file '/usr/local/lib/python3.5/dist-packages/antismash/detection/nrps_pks_domains/data/dockingdomains.hmm.h3i'
DEBUG    29/04 14:07:53   Found file '/usr/local/lib/python3.5/dist-packages/antismash/detection/nrps_pks_domains/data/dockingdomains.hmm.h3m'
DEBUG    29/04 14:07:53   Found file '/usr/local/lib/python3.5/dist-packages/antismash/detection/nrps_pks_domains/data/dockingdomains.hmm.h3p'
DEBUG    29/04 14:07:53   Found file '/usr/local/lib/python3.5/dist-packages/antismash/detection/nrps_pks_domains/data/ksdomains.hmm.h3f'
DEBUG    29/04 14:07:53   Found file '/usr/local/lib/python3.5/dist-packages/antismash/detection/nrps_pks_domains/data/ksdomains.hmm.h3i'
DEBUG    29/04 14:07:53   Found file '/usr/local/lib/python3.5/dist-packages/antismash/detection/nrps_pks_domains/data/ksdomains.hmm.h3m'
DEBUG    29/04 14:07:53   Found file '/usr/local/lib/python3.5/dist-packages/antismash/detection/nrps_pks_domains/data/ksdomains.hmm.h3p'
DEBUG    29/04 14:07:53   Found file '/usr/local/lib/python3.5/dist-packages/antismash/detection/nrps_pks_domains/data/nrpspksdomains.hmm.h3f'
DEBUG    29/04 14:07:53   Found file '/usr/local/lib/python3.5/dist-packages/antismash/detection/nrps_pks_domains/data/nrpspksdomains.hmm.h3i'
DEBUG    29/04 14:07:53   Found file '/usr/local/lib/python3.5/dist-packages/antismash/detection/nrps_pks_domains/data/nrpspksdomains.hmm.h3m'
DEBUG    29/04 14:07:53   Found file '/usr/local/lib/python3.5/dist-packages/antismash/detection/nrps_pks_domains/data/nrpspksdomains.hmm.h3p'
DEBUG    29/04 14:07:53   Checking prerequisites for antismash.detection.cluster_hmmer
DEBUG    29/04 14:07:53   Found file '/databases/pfam/31.0/Pfam-A.hmm'
DEBUG    29/04 14:07:53   Found file '/databases/pfam/31.0/Pfam-A.hmm.h3f'
DEBUG    29/04 14:07:53   Found file '/databases/pfam/31.0/Pfam-A.hmm.h3i'
DEBUG    29/04 14:07:53   Found file '/databases/pfam/31.0/Pfam-A.hmm.h3m'
DEBUG    29/04 14:07:53   Found file '/databases/pfam/31.0/Pfam-A.hmm.h3p'
DEBUG    29/04 14:07:53   Checking prerequisites for antismash.detection.genefunctions
DEBUG    29/04 14:07:53   Found file '/databases/resfam/Resfams.hmm'
DEBUG    29/04 14:07:53   Found file '/usr/local/lib/python3.5/dist-packages/antismash/detection/genefunctions/data/smcogs.hmm.h3f'
DEBUG    29/04 14:07:53   Found file '/usr/local/lib/python3.5/dist-packages/antismash/detection/genefunctions/data/smcogs.hmm.h3i'
DEBUG    29/04 14:07:53   Found file '/usr/local/lib/python3.5/dist-packages/antismash/detection/genefunctions/data/smcogs.hmm.h3m'
DEBUG    29/04 14:07:53   Found file '/usr/local/lib/python3.5/dist-packages/antismash/detection/genefunctions/data/smcogs.hmm.h3p'
DEBUG    29/04 14:07:53   Checking prerequisites for antismash.modules.tta
DEBUG    29/04 14:07:53   Checking prerequisites for antismash.modules.lanthipeptides
DEBUG    29/04 14:07:53   missing cached SVM classifiers, rebuilding
DEBUG    29/04 14:07:53   Checking prerequisites for antismash.modules.thiopeptides
DEBUG    29/04 14:07:53   Checking prerequisites for antismash.modules.nrps_pks
DEBUG    29/04 14:07:53   Checking prerequisites for antismash.modules.clusterblast
DEBUG    29/04 14:07:53   Found file '/usr/local/lib/python3.5/dist-packages/antismash/modules/clusterblast/data/known/clusters.txt'
DEBUG    29/04 14:07:53   Found file '/usr/local/lib/python3.5/dist-packages/antismash/modules/clusterblast/data/known/proteins.fasta'
DEBUG    29/04 14:07:53   Found file '/usr/local/lib/python3.5/dist-packages/antismash/modules/clusterblast/data/known/proteins.dmnd'
DEBUG    29/04 14:07:53   Found file '/usr/local/lib/python3.5/dist-packages/antismash/modules/clusterblast/data/known/proteins.dmnd'
DEBUG    29/04 14:07:53   Found file '/databases/clusterblast/clusters.txt'
DEBUG    29/04 14:07:53   Found file '/databases/clusterblast/proteins.fasta'
DEBUG    29/04 14:07:53   Found file '/databases/clusterblast/proteins.dmnd'
DEBUG    29/04 14:07:53   Found file '/databases/clusterblast/proteins.dmnd'
DEBUG    29/04 14:07:53   Found file '/usr/local/lib/python3.5/dist-packages/antismash/modules/clusterblast/data/sub/proteins.fasta'
DEBUG    29/04 14:07:53   Found file '/usr/local/lib/python3.5/dist-packages/antismash/modules/clusterblast/data/sub/proteins.fasta.phr'
DEBUG    29/04 14:07:53   Found file '/usr/local/lib/python3.5/dist-packages/antismash/modules/clusterblast/data/sub/proteins.fasta.pin'
DEBUG    29/04 14:07:53   Found file '/usr/local/lib/python3.5/dist-packages/antismash/modules/clusterblast/data/sub/proteins.fasta.psq'
DEBUG    29/04 14:07:53   Found file '/usr/local/lib/python3.5/dist-packages/antismash/modules/clusterblast/data/sub/clusters.txt'
DEBUG    29/04 14:07:53   Checking prerequisites for antismash.modules.sactipeptides
DEBUG    29/04 14:07:53   Checking prerequisites for antismash.modules.lassopeptides
DEBUG    29/04 14:07:53   Checking prerequisites for antismash.modules.active_site_finder
DEBUG    29/04 14:07:53   Found file '/usr/local/lib/python3.5/dist-packages/antismash/modules/active_site_finder/data/PKSI-KR.hmm2'
DEBUG    29/04 14:07:53   Found file '/usr/local/lib/python3.5/dist-packages/antismash/modules/active_site_finder/data/PKSI-KS_N.hmm2'
DEBUG    29/04 14:07:53   Found file '/usr/local/lib/python3.5/dist-packages/antismash/modules/active_site_finder/data/PKSI-KS_C.hmm2'
DEBUG    29/04 14:07:53   Found file '/usr/local/lib/python3.5/dist-packages/antismash/modules/active_site_finder/data/PKSI-AT.hmm2'
DEBUG    29/04 14:07:53   Found file '/usr/local/lib/python3.5/dist-packages/antismash/modules/active_site_finder/data/PKSI-ACP.hmm2'
DEBUG    29/04 14:07:53   Found file '/usr/local/lib/python3.5/dist-packages/antismash/modules/active_site_finder/data/PKSI-DH.hmm2'
DEBUG    29/04 14:07:53   Found file '/usr/local/lib/python3.5/dist-packages/antismash/modules/active_site_finder/data/Thioesterase.hmm2'
DEBUG    29/04 14:07:53   Found file '/usr/local/lib/python3.5/dist-packages/antismash/modules/active_site_finder/data/PKSI-ER.hmm2'
DEBUG    29/04 14:07:53   Found file '/usr/local/lib/python3.5/dist-packages/antismash/modules/active_site_finder/data/p450.hmm2'
DEBUG    29/04 14:07:53   Checking prerequisites for antismash.modules.pfam2go
DEBUG    29/04 14:07:53   Found file '/usr/local/lib/python3.5/dist-packages/antismash/modules/pfam2go/data/pfam2go-march-2018.txt'
DEBUG    29/04 14:07:53   Checking prerequisites for antismash.modules.t2pks
DEBUG    29/04 14:07:53   Found file '/usr/local/lib/python3.5/dist-packages/antismash/modules/t2pks/data/KSIII.fasta'
DEBUG    29/04 14:07:53   Found file '/usr/local/lib/python3.5/dist-packages/antismash/modules/t2pks/data/KSIII.phr'
DEBUG    29/04 14:07:53   Found file '/usr/local/lib/python3.5/dist-packages/antismash/modules/t2pks/data/KSIII.pin'
DEBUG    29/04 14:07:53   Found file '/usr/local/lib/python3.5/dist-packages/antismash/modules/t2pks/data/KSIII.psq'
DEBUG    29/04 14:07:53   Found file '/usr/local/lib/python3.5/dist-packages/antismash/modules/t2pks/data/AT.fasta'
DEBUG    29/04 14:07:53   Found file '/usr/local/lib/python3.5/dist-packages/antismash/modules/t2pks/data/AT.phr'
DEBUG    29/04 14:07:53   Found file '/usr/local/lib/python3.5/dist-packages/antismash/modules/t2pks/data/AT.pin'
DEBUG    29/04 14:07:53   Found file '/usr/local/lib/python3.5/dist-packages/antismash/modules/t2pks/data/AT.psq'
DEBUG    29/04 14:07:53   Found file '/usr/local/lib/python3.5/dist-packages/antismash/modules/t2pks/data/LIG.fasta'
DEBUG    29/04 14:07:53   Found file '/usr/local/lib/python3.5/dist-packages/antismash/modules/t2pks/data/LIG.phr'
DEBUG    29/04 14:07:53   Found file '/usr/local/lib/python3.5/dist-packages/antismash/modules/t2pks/data/LIG.pin'
DEBUG    29/04 14:07:53   Found file '/usr/local/lib/python3.5/dist-packages/antismash/modules/t2pks/data/LIG.psq'
DEBUG    29/04 14:07:53   Found file '/usr/local/lib/python3.5/dist-packages/antismash/modules/t2pks/data/t2pks.hmm.h3f'
DEBUG    29/04 14:07:53   Found file '/usr/local/lib/python3.5/dist-packages/antismash/modules/t2pks/data/t2pks.hmm.h3i'
DEBUG    29/04 14:07:53   Found file '/usr/local/lib/python3.5/dist-packages/antismash/modules/t2pks/data/t2pks.hmm.h3m'
DEBUG    29/04 14:07:53   Found file '/usr/local/lib/python3.5/dist-packages/antismash/modules/t2pks/data/t2pks.hmm.h3p'
DEBUG    29/04 14:07:53   Checking prerequisites for antismash.outputs.html
DEBUG    29/04 14:07:53   Found file '/usr/local/lib/python3.5/dist-packages/antismash/outputs/html/css/bacteria.css'
DEBUG    29/04 14:07:53   Found file '/usr/local/lib/python3.5/dist-packages/antismash/outputs/html/css/fungi.css'
DEBUG    29/04 14:07:53   Found file '/usr/local/lib/python3.5/dist-packages/antismash/outputs/html/css/plants.css'
DEBUG    29/04 14:07:53   Checking options for antismash.detection.genefinding
DEBUG    29/04 14:07:53   Checking options for antismash.detection.hmm_detection
DEBUG    29/04 14:07:53   Checking options for antismash.detection.nrps_pks_domains
DEBUG    29/04 14:07:53   Checking options for antismash.detection.cluster_hmmer
DEBUG    29/04 14:07:53   Found file '/databases/pfam/31.0/Pfam-A.hmm'
DEBUG    29/04 14:07:53   Found file '/databases/pfam/31.0/Pfam-A.hmm.h3f'
DEBUG    29/04 14:07:53   Found file '/databases/pfam/31.0/Pfam-A.hmm.h3i'
DEBUG    29/04 14:07:53   Found file '/databases/pfam/31.0/Pfam-A.hmm.h3m'
DEBUG    29/04 14:07:53   Found file '/databases/pfam/31.0/Pfam-A.hmm.h3p'
DEBUG    29/04 14:07:53   Checking options for antismash.detection.genefunctions
DEBUG    29/04 14:07:53   Checking options for antismash.modules.tta
DEBUG    29/04 14:07:53   Checking options for antismash.modules.lanthipeptides
DEBUG    29/04 14:07:53   Checking options for antismash.modules.thiopeptides
DEBUG    29/04 14:07:53   Checking options for antismash.modules.nrps_pks
DEBUG    29/04 14:07:53   Checking options for antismash.modules.clusterblast
DEBUG    29/04 14:07:53   Checking options for antismash.modules.sactipeptides
DEBUG    29/04 14:07:53   Checking options for antismash.modules.lassopeptides
DEBUG    29/04 14:07:53   Checking options for antismash.modules.active_site_finder
DEBUG    29/04 14:07:53   Checking options for antismash.modules.pfam2go
DEBUG    29/04 14:07:53   Checking options for antismash.modules.t2pks
DEBUG    29/04 14:07:53   Checking options for antismash.outputs.html
INFO     29/04 14:07:53   Parsing input sequence '/input/NZ_CP007512.1_Bacillus_bombysepticus_str._Wang_complete_genome.fasta'
DEBUG    29/04 14:07:53   Stripping antiSMASH features and annotations from record: NZ_CP007512.1
DEBUG    29/04 14:07:53   Converting records from biopython to secmet
DEBUG    29/04 14:07:53   Removing existing region genbank files
DEBUG    29/04 14:07:53   Reusing output directory: /data/antismash/upload/bacteria-896a75d5-61e6-4eb3-8d3c-5928bcbc854b
DEBUG    29/04 14:07:53   Preprocessing 1 sequences
DEBUG    29/04 14:07:53   Sanitising record ids and sequences
DEBUG    29/04 14:07:57   Removing sequences smaller than 1000 bases
DEBUG    29/04 14:07:57   Ensuring records have CDS features with all required information
INFO     29/04 14:07:57   No CDS features found in record 'NZ_CP007512.1', running gene finding.
DEBUG    29/04 14:07:57   Running prodigal based genefinding
DEBUG    29/04 14:08:07   prodigal found 5265 CDS features
INFO     29/04 14:08:08   Analysing record: NZ_CP007512.1
DEBUG    29/04 14:08:08   Checking if antismash.detection.full_hmmer should be run
INFO     29/04 14:08:08   Detecting secondary metabolite clusters
DEBUG    29/04 14:08:08   Checking if antismash.detection.hmm_detection should be run
INFO     29/04 14:08:08   Running antismash.detection.hmm_detection
INFO     29/04 14:08:08   HMM detection using strictness: relaxed
DEBUG    29/04 14:08:25   11 rule-based cluster(s) found in record
DEBUG    29/04 14:08:25   Checking if antismash.detection.cassis should be run
DEBUG    29/04 14:08:25   Checking if antismash.detection.clusterfinder_probabilistic should be run
DEBUG    29/04 14:08:25   11 protoclusters found
DEBUG    29/04 14:08:25   0 subregions found
INFO     29/04 14:08:25   10 region(s) detected in record
DEBUG    29/04 14:08:25   Checking if antismash.detection.nrps_pks_domains should be run
INFO     29/04 14:08:25   Running antismash.detection.nrps_pks_domains
DEBUG    29/04 14:08:25   Marking NRPS/PKS CDS features and domains in clusters
DEBUG    29/04 14:08:29   Adding detection results from antismash.detection.nrps_pks_domains to record
DEBUG    29/04 14:08:29   Checking if antismash.detection.cluster_hmmer should be run
INFO     29/04 14:08:29   Running antismash.detection.cluster_hmmer
INFO     29/04 14:08:29   Running cluster PFAM search
DEBUG    29/04 14:10:37   Generating feature objects for PFAM hits
DEBUG    29/04 14:10:37   Building mapping for PFAM database version 31.0
DEBUG    29/04 14:10:43   Adding detection results from antismash.detection.cluster_hmmer to record
DEBUG    29/04 14:10:43   Checking if antismash.detection.genefunctions should be run
INFO     29/04 14:10:43   Running antismash.detection.genefunctions
DEBUG    29/04 14:10:58   Adding detection results from antismash.detection.genefunctions to record
DEBUG    29/04 14:10:58   annotating CDS features with resist info: 3 CDSes
DEBUG    29/04 14:10:58   annotating CDS features with smcogs info: 98 CDSes
DEBUG    29/04 14:10:58   Checking if antismash.modules.smcog_trees should be run
DEBUG    29/04 14:10:58   Checking if antismash.modules.tta should be run
INFO     29/04 14:10:58   Running antismash.modules.tta
INFO     29/04 14:10:58   Skipping TTA codon detection, GC content too low: 35%
DEBUG    29/04 14:10:58   Checking if antismash.modules.lanthipeptides should be run
INFO     29/04 14:10:58   Running antismash.modules.lanthipeptides
DEBUG    29/04 14:10:58   Lanthipeptide module marked 0 motifs
DEBUG    29/04 14:10:58   Checking if antismash.modules.thiopeptides should be run
INFO     29/04 14:10:58   Running antismash.modules.thiopeptides
DEBUG    29/04 14:10:58   Thiopeptides marked 0 motifs
DEBUG    29/04 14:10:58   Checking if antismash.modules.nrps_pks should be run
INFO     29/04 14:10:58   Running antismash.modules.nrps_pks
INFO     29/04 14:10:58   Predicting A domain substrate specificities with NRPSPredictor2
INFO     29/04 14:11:14   Predicting CAL domain substrate specificities by Minowa et al. method
INFO     29/04 14:11:14   Predicting PKS KR activity and stereochemistry using KR fingerprints from Starcevic et al.
DEBUG    29/04 14:11:16   CandidateCluster 1 monomer ordering method: colinear
DEBUG    29/04 14:11:16   CandidateCluster 4 monomer ordering method: colinear
DEBUG    29/04 14:11:16   CandidateCluster 5 monomer ordering method: colinear
DEBUG    29/04 14:11:16   CandidateCluster 9 monomer ordering method: colinear
DEBUG    29/04 14:11:16   Checking if antismash.modules.clusterblast should be run
INFO     29/04 14:11:16   Running antismash.modules.clusterblast
INFO     29/04 14:11:16   Finding internal homologs in each gene cluster...
INFO     29/04 14:11:20   Running ClusterBlast
INFO     29/04 14:11:20   ClusterBlast: Loading gene cluster database into memory...
INFO     29/04 14:11:24   ClusterBlast: Loading gene cluster database proteins into memory...
INFO     29/04 14:11:50   Comparing regions to reference database
INFO     29/04 14:14:15   Running subcluster search
INFO     29/04 14:14:15   SubClusterBlast: Loading gene cluster database into memory...
INFO     29/04 14:14:15   SubClusterBlast: Loading gene cluster database proteins into memory...
INFO     29/04 14:14:31   Running known cluster search
INFO     29/04 14:14:31   KnownClusterBlast: Loading gene cluster database into memory...
INFO     29/04 14:14:31   KnownClusterBlast: Loading gene cluster database proteins into memory...
DEBUG    29/04 14:14:32   Running DIAMOND knowncluster searches..
INFO     29/04 14:14:32   Comparing regions to reference database
DEBUG    29/04 14:14:46   Checking if antismash.modules.sactipeptides should be run
INFO     29/04 14:14:46   Running antismash.modules.sactipeptides
DEBUG    29/04 14:14:46   Found no sactipeptide motifs
DEBUG    29/04 14:14:46   Checking if antismash.modules.lassopeptides should be run
INFO     29/04 14:14:46   Running antismash.modules.lassopeptides
DEBUG    29/04 14:14:46   Lassopeptide module marked 0 motifs
DEBUG    29/04 14:14:46   Checking if antismash.modules.active_site_finder should be run
INFO     29/04 14:14:46   Running antismash.modules.active_site_finder
DEBUG    29/04 14:14:46   Checking if antismash.modules.pfam2go should be run
INFO     29/04 14:14:46   Running antismash.modules.pfam2go
DEBUG    29/04 14:14:46   Checking if antismash.modules.t2pks should be run
INFO     29/04 14:14:46   Running antismash.modules.t2pks
DEBUG    29/04 14:14:46   No type II PKS clusters to analyze
DEBUG    29/04 14:14:46   Writing json results to '/data/antismash/upload/bacteria-896a75d5-61e6-4eb3-8d3c-5928bcbc854b/NZ_CP007512.1_Bacillus_bombysepticus_str._Wang_complete_genome.json'
DEBUG    29/04 14:14:47   Record NZ_CP007512.1 has results for modules: nrps_pks, lassopeptides, cluster_hmmer, lanthipeptides, t2pks, thiopeptides, hmm_detection, genefunctions, nrps_pks_domains, sactipeptides, active_site_finder, clusterblast, pfam2go
DEBUG    29/04 14:14:47   Converting antismash.modules.nrps_pks results to json
DEBUG    29/04 14:14:47   Converting antismash.modules.lassopeptides results to json
DEBUG    29/04 14:14:47   Converting antismash.detection.cluster_hmmer results to json
DEBUG    29/04 14:14:47   Converting antismash.modules.lanthipeptides results to json
DEBUG    29/04 14:14:47   Converting antismash.modules.t2pks results to json
DEBUG    29/04 14:14:47   Converting antismash.modules.thiopeptides results to json
DEBUG    29/04 14:14:47   Converting antismash.detection.hmm_detection results to json
DEBUG    29/04 14:14:47   Converting antismash.detection.genefunctions results to json
DEBUG    29/04 14:14:47   Converting antismash.detection.nrps_pks_domains results to json
DEBUG    29/04 14:14:47   Converting antismash.modules.sactipeptides results to json
DEBUG    29/04 14:14:47   Converting antismash.modules.active_site_finder results to json
DEBUG    29/04 14:14:47   Converting antismash.modules.tta results to json
DEBUG    29/04 14:14:47   Converting antismash.modules.clusterblast results to json
DEBUG    29/04 14:14:47   Converting antismash.modules.pfam2go results to json
DEBUG    29/04 14:14:47   Annotating record NZ_CP007512.1 with results from: nrps_pks, lassopeptides, cluster_hmmer, lanthipeptides, t2pks, thiopeptides, hmm_detection, genefunctions, nrps_pks_domains, sactipeptides, active_site_finder, tta, clusterblast, pfam2go
DEBUG    29/04 14:14:47    Adding results from antismash.modules.nrps_pks
DEBUG    29/04 14:14:47    Adding results from antismash.modules.lassopeptides
DEBUG    29/04 14:14:47    Adding results from antismash.modules.lanthipeptides
DEBUG    29/04 14:14:47    Adding results from antismash.modules.t2pks
DEBUG    29/04 14:14:47    Adding results from antismash.modules.thiopeptides
DEBUG    29/04 14:14:47    Adding results from antismash.modules.sactipeptides
DEBUG    29/04 14:14:47    Adding results from antismash.modules.active_site_finder
DEBUG    29/04 14:14:47    Adding results from antismash.modules.tta
DEBUG    29/04 14:14:47    Adding results from antismash.modules.clusterblast
DEBUG    29/04 14:14:47    Adding results from antismash.modules.pfam2go
DEBUG    29/04 14:14:47   Creating results page
DEBUG    29/04 14:14:59   Creating results SVGs
DEBUG    29/04 14:14:59   Writing seq_records SVGs to '/data/antismash/upload/bacteria-896a75d5-61e6-4eb3-8d3c-5928bcbc854b/svg'
DEBUG    29/04 14:15:01   Writing cluster-specific genbank files
DEBUG    29/04 14:15:01   Writing final genbank file to '/data/antismash/upload/bacteria-896a75d5-61e6-4eb3-8d3c-5928bcbc854b/NZ_CP007512.1_Bacillus_bombysepticus_str._Wang_complete_genome.gbk'
DEBUG    29/04 14:15:02   Zipping output to '/data/antismash/upload/bacteria-896a75d5-61e6-4eb3-8d3c-5928bcbc854b/NZ_CP007512.1_Bacillus_bombysepticus_str._Wang_complete_genome.zip'
```
