## Supplementary material for "Delving into the *Bacillus cereus* group biosynthetic gene clusters cosmos: a comparative-genomics-based classification framework": antiSMASH profiles + BIG-SCAPE output: NZ_CP007512.1_c1.txt

```
ClusterBlast scores for NZ_CP007512.1

Table of genes, locations, strands and annotations of query cluster:
ctg1_214	244553	245516	+		
ctg1_215	245716	246406	+		
ctg1_216	246562	247246	+		
ctg1_217	247370	247745	-		
ctg1_218	248061	249726	+		
ctg1_219	249926	251564	+		
ctg1_220	251568	252360	+		
ctg1_221	252665	255527	+		
ctg1_222	255567	257757	-		
ctg1_223	258300	259110	+		
ctg1_224	259125	259785	+		
ctg1_225	259900	261214	-		
ctg1_226	261715	263458	+		
ctg1_227	263590	267172	+		
ctg1_228	267427	267748	+		
ctg1_229	267719	268493	+		
ctg1_230	268489	269488	+		
ctg1_231	269484	270234	+		
ctg1_232	270868	272893	-		
ctg1_233	273264	273636	+		
ctg1_234	273646	273961	+		
ctg1_235	273974	274220	+		
ctg1_236	274348	274492	+		
ctg1_237	274572	275154	+		
ctg1_238	275220	276453	+		
ctg1_239	276566	276761	+		
ctg1_240	276830	278114	-		
ctg1_241	278222	279536	-		
ctg1_242	279690	279984	+		
ctg1_243	280331	281762	+		
ctg1_244	281878	282679	-		
ctg1_245	282877	283756	+		
ctg1_246	283884	284481	+		
ctg1_247	284503	285088	+		
ctg1_248	285173	285752	+		
ctg1_249	285824	286616	+		


Significant hits: 
1. NZ_ABDA02000001	Bacillus cereus AH1134 gcontig_1113129653792, whole genome shotgun sequence
2. NZ_CP022345	Bacillus thuringiensis strain c25 chromosome, complete genome
3. NZ_CP019230	Bacillus thuringiensis strain YGd22-03, complete genome
4. NZ_JH791942	Bacillus cereus BAG4O-1 supercont1.1, whole genome shotgun sequence
5. NZ_CP020383	Bacillus cereus strain FORC60 chromosome, complete genome
6. NZ_CM000717	Bacillus cereus 172560W chromosome, whole genome shotgun sequence
7. NZ_CM001804	Bacillus thuringiensis DAR 81934 chromosome chromosome, whole genome shotgun sequence
8. NZ_CM000715	Bacillus cereus ATCC 10876 chromosome, whole genome shotgun sequence
9. NZ_JH791951	Bacillus cereus BAG4X12-1 supercont1.1, whole genome shotgun sequence
10. NZ_CM000734	Bacillus cereus Rock4-2 chromosome, whole genome shotgun sequence
11. NZ_CP009686	Bacillus cereus strain FORC_005, complete genome
12. NZ_CM000736	Bacillus cereus F65185 chromosome, whole genome shotgun sequence
13. NZ_CP017060	Bacillus cereus strain FORC_047 chromosome, complete genome
14. NZ_CP026678	Bacillus cereus strain TG1-6 chromosome, complete genome
15. NZ_LPUS01000031	Bacillus sp. JH7 scaffold_5, whole genome shotgun sequence
16. NZ_CP010106	Bacillus thuringiensis serovar indiana strain HD521, complete genome
17. NZ_MCAX01000004	Bacillus cereus strain LCR12 scaffold_3, whole genome shotgun sequence
18. NZ_LJKH01000011	Bacillus cereus strain B4118 scaffold8, whole genome shotgun sequence
19. NZ_LZOD01000076	Bacillus cereus strain BC04 scaffold6xsize215491, whole genome shotgun sequence
20. NZ_CP011155	Bacillus cereus strain HN001, complete genome
21. NZ_MTAT01000015	Bacillus cereus strain E41 E41_Contig_15, whole genome shotgun sequence
22. NZ_CP016588	Bacillus thuringiensis strain KNU-07 chromosome, complete genome
23. NZ_JH791856	Bacillus cereus VD166 supercont1.3, whole genome shotgun sequence
24. NZ_CP014486	Bacillus cereus strain FORC021, complete genome
25. NZ_FQZW01000010	Bacillus sp. cl25, whole genome shotgun sequence
26. NZ_CP016360	Bacillus cereus strain M13 chromosome, complete genome
27. NZ_ASPZ01000007	Bacillus mycoides FSL R5-860 Contig007, whole genome shotgun sequence
28. NZ_CP011145	Bacillus cereus strain FORC_013, complete sequence
29. NZ_JH792084	Bacillus cereus VD045 supercont1.5, whole genome shotgun sequence
30. NZ_JH414713	Bacillus sp. 7_6_55CFAA_CT2 supercont1.6, whole genome shotgun sequence
31. NZ_LXLH01000010	Bacillus thuringiensis strain GOE3 BTGOE3_contig000010, whole genome shotgun sequence
32. NZ_JYFW01000022	Bacillus cereus strain #17 contig301, whole genome shotgun sequence
33. NZ_LZRB01000008	Bacillus cereus strain N31 contig16, whole genome shotgun sequence
34. NZ_JURK01000006	Bacillus cereus strain 823_BTHU 217_208157_6040299, whole genome shotgun sequence
35. NZ_CP017234	Bacillus cereus strain FORC_048, complete genome
36. NZ_LJJZ01000023	Bacillus cereus strain B4081 scaffold14, whole genome shotgun sequence
37. NZ_KB976265	Bacillus cereus VD196 acqVw-supercont1.2, whole genome shotgun sequence
38. NZ_CP012691	Bacillus cereus strain FORC_024, complete genome
39. NZ_CP016315	Bacillus cereus strain D12_2 chromosome, complete genome
40. NZ_CP010577	Bacillus thuringiensis serovar morrisoni strain BGSC 4AA1, complete genome
41. NZ_KB976119	Bacillus cereus str. Schrouff acsZZ-supercont2.4, whole genome shotgun sequence
42. NZ_MIFP01000008	Bacillus cereus strain MOD1_Bc77 Bc77_contig_8, whole genome shotgun sequence
43. NZ_CP007512	Bacillus bombysepticus str. Wang, complete genome
44. NZ_MSFC01000032	Bacillus thuringiensis strain INTA Fr7-4 NODE_4_2, whole genome shotgun sequence
45. NZ_LXLI01000010	Bacillus thuringiensis strain GOE4 BTGOE4_contig000010, whole genome shotgun sequence
46. NZ_MIFI01000013	Bacillus cereus strain MOD1_Bc68 Bc68_contig_13, whole genome shotgun sequence
47. NZ_KN050654	Bacillus cereus ATCC 10876 scaffold1, whole genome shotgun sequence
48. NZ_LOQA01000188	Bacillus cereus strain FSL W8-0640 contig_9, whole genome shotgun sequence
49. NZ_JYCM01000038	Bacillus cereus strain Lr 4/2 LG48_038, whole genome shotgun sequence
50. NZ_KN849186	Bacillus thuringiensis Sbt003 scaffold0006, whole genome shotgun sequence


Details:

>>
1. NZ_ABDA02000001
Source: Bacillus cereus AH1134 gcontig_1113129653792, whole genome shotgun sequence
Type: other
Number of proteins with BLAST hits to this cluster: 35
Cumulative BLAST score: 23737

Table of genes, locations, strands and annotations of subject cluster:
BCAH1134_RS00475	BCAH1134_RS00475	99227	99763	-	FAD-binding_oxidoreductase
BCAH1134_RS30135	BCAH1134_RS30135	121957	122145	+	ABC_transporter_ATP-binding_protein

Table of Blast hits (query gene, subject gene, %identity, blast score, %coverage, e-value):
ctg1_214	BCAH1134_RS00460	99	614	100.0	8.6e-174
ctg1_215	BCAH1134_RS00465	100	448	100.0	5.9e-124
ctg1_216	BCAH1134_RS00470	99	446	100.0	2.2e-123
ctg1_217	BCAH1134_RS00475	98	270	100.0	1.2e-70
ctg1_218	BCAH1134_RS00480	100	1158	100.0	0.0
ctg1_219	BCAH1134_RS00485	100	1054	100.0	3.3e-306
ctg1_220	BCAH1134_RS00490	100	541	100.0	5.8e-152
ctg1_221	BCAH1134_RS00495	100	1535	100.0	0.0
ctg1_222	BCAH1134_RS00500	100	1442	100.0	0.0
ctg1_223	BCAH1134_RS00505	100	504	100.0	6.2e-141
ctg1_224	BCAH1134_RS00510	99	417	100.0	8.1e-115
ctg1_225	BCAH1134_RS00515	99	807	100.0	9.5e-232
ctg1_226	BCAH1134_RS00520	100	765	100.0	4.2e-219
ctg1_227	BCAH1134_RS00525	100	2347	100.0	0.0
ctg1_228	BCAH1134_RS00530	100	203	100.0	8.9e-51
ctg1_229	BCAH1134_RS00535	100	477	100.0	1.3e-132
ctg1_230	BCAH1134_RS00540	100	671	100.0	6.2e-191
ctg1_231	BCAH1134_RS00545	98	488	100.0	3.3e-136
ctg1_232	BCAH1134_RS00550	99	1373	100.0	0.0
ctg1_233	BCAH1134_RS00555	95	182	99.1869918699187	3.2e-44
ctg1_234	BCAH1134_RS00560	97	200	100.0	1.3e-49
ctg1_236	BCAH1134_RS00570	98	94	100.0	3.4e-18
ctg1_237	BCAH1134_RS00575	100	373	100.0	1.2e-101
ctg1_238	BCAH1134_RS00580	100	760	100.0	9.6e-218
ctg1_239	BCAH1134_RS00585	100	128	100.0	2.9e-28
ctg1_240	BCAH1134_RS00590	99	822	100.0	2.8e-236
ctg1_241	BCAH1134_RS00595	100	892	100.0	1.7e-257
ctg1_242	BCAH1134_RS00600	99	189	100.0	1.6e-46
ctg1_243	BCAH1134_RS00605	99	977	100.0	7.5e-283
ctg1_244	BCAH1134_RS00610	100	99	18.796992481203006	7.8e-19
ctg1_245	BCAH1134_RS00615	99	589	100.0	2.1e-166
ctg1_246	BCAH1134_RS00620	100	407	100.0	7.6e-112
ctg1_246	BCAH1134_RS00630	41	169	100.0	3.5e-40
ctg1_246	BCAH1134_RS00625	40	156	93.43434343434343	2.3e-36
ctg1_247	BCAH1134_RS00625	100	397	100.0	7.7e-109
ctg1_247	BCAH1134_RS00630	66	265	97.42268041237114	4.6e-69
ctg1_247	BCAH1134_RS00620	40	155	95.36082474226805	8.7e-36
ctg1_248	BCAH1134_RS00630	100	394	100.0	8.4e-108
ctg1_248	BCAH1134_RS00625	66	267	98.4375	1.6e-69
ctg1_248	BCAH1134_RS00620	41	168	103.125	5.8e-40
ctg1_249	BCAH1134_RS00635	100	494	100.0	6.3e-138


>>
2. NZ_CP022345
Source: Bacillus thuringiensis strain c25 chromosome, complete genome
Type: other
Number of proteins with BLAST hits to this cluster: 35
Cumulative BLAST score: 23557

Table of genes, locations, strands and annotations of subject cluster:
CCX84_RS23805	CCX84_RS23805	4461543	4462079	+	FAD-binding_protein

Table of Blast hits (query gene, subject gene, %identity, blast score, %coverage, e-value):
ctg1_214	CCX84_RS23820	100	615	100.0	3.9e-174
ctg1_215	CCX84_RS23815	100	448	100.0	5.9e-124
ctg1_216	CCX84_RS23810	100	448	100.0	3.4e-124
ctg1_217	CCX84_RS23805	100	277	100.0	5.7e-73
ctg1_218	CCX84_RS23800	100	1157	100.0	0.0
ctg1_219	CCX84_RS23795	100	1052	100.0	1.6e-305
ctg1_220	CCX84_RS23790	99	537	100.0	6.5e-151
ctg1_221	CCX84_RS23785	93	1399	100.0	0.0
ctg1_222	CCX84_RS23780	100	1442	100.0	0.0
ctg1_223	CCX84_RS23775	100	504	100.0	6.2e-141
ctg1_224	CCX84_RS23770	99	417	100.0	8.1e-115
ctg1_225	CCX84_RS23765	99	807	100.0	9.5e-232
ctg1_226	CCX84_RS23760	100	766	100.0	1.9e-219
ctg1_227	CCX84_RS23755	99	2326	100.0	0.0
ctg1_228	CCX84_RS23750	99	202	100.0	2e-50
ctg1_229	CCX84_RS23745	99	473	100.0	1.5e-131
ctg1_230	CCX84_RS23740	100	669	100.0	1.8e-190
ctg1_231	CCX84_RS23735	100	494	100.0	5.9e-138
ctg1_232	CCX84_RS23730	98	1374	100.0	0.0
ctg1_233	CCX84_RS23720	95	180	99.1869918699187	1.6e-43
ctg1_234	CCX84_RS23715	96	197	100.0	6.3e-49
ctg1_236	CCX84_RS23705	96	92	100.0	1.3e-17
ctg1_237	CCX84_RS23700	100	374	100.0	5.3e-102
ctg1_238	CCX84_RS23695	100	760	100.0	9.6e-218
ctg1_239	CCX84_RS23690	100	128	100.0	2.9e-28
ctg1_240	CCX84_RS23685	99	822	100.0	2.8e-236
ctg1_241	CCX84_RS23680	100	895	100.0	2.6e-258
ctg1_242	CCX84_RS23675	99	189	100.0	1.6e-46
ctg1_243	CCX84_RS23670	100	976	100.0	9.8e-283
ctg1_244	CCX84_RS23665	100	99	18.796992481203006	7.8e-19
ctg1_245	CCX84_RS23660	95	566	100.0	2.5e-159
ctg1_246	CCX84_RS23655	100	407	100.0	7.6e-112
ctg1_246	CCX84_RS23645	41	169	100.0	3.5e-40
ctg1_246	CCX84_RS23650	40	156	93.43434343434343	2.3e-36
ctg1_247	CCX84_RS23650	100	397	100.0	7.7e-109
ctg1_247	CCX84_RS23645	66	265	97.42268041237114	4.6e-69
ctg1_247	CCX84_RS23655	40	155	95.36082474226805	8.7e-36
ctg1_248	CCX84_RS23645	100	394	100.0	8.4e-108
ctg1_248	CCX84_RS23650	66	267	98.4375	1.6e-69
ctg1_248	CCX84_RS23655	41	168	103.125	5.8e-40
ctg1_249	CCX84_RS23640	100	494	100.0	6.3e-138


>>
3. NZ_CP019230
Source: Bacillus thuringiensis strain YGd22-03, complete genome
Type: other
Number of proteins with BLAST hits to this cluster: 35
Cumulative BLAST score: 23343

Table of genes, locations, strands and annotations of subject cluster:
BVH75_RS28255	BVH75_RS28255	5261090	5261626	-	FAD-binding_protein

Table of Blast hits (query gene, subject gene, %identity, blast score, %coverage, e-value):
ctg1_214	BVH75_RS28240	99	614	100.0	8.6e-174
ctg1_215	BVH75_RS28245	100	448	100.0	5.9e-124
ctg1_216	BVH75_RS28250	99	446	100.0	2.2e-123
ctg1_217	BVH75_RS28255	95	262	100.0	3.2e-68
ctg1_218	BVH75_RS28260	100	1158	100.0	0.0
ctg1_219	BVH75_RS28265	100	1055	100.0	1.9e-306
ctg1_220	BVH75_RS28270	99	535	100.0	3.2e-150
ctg1_221	BVH75_RS28275	80	1222	102.93809024134313	0.0
ctg1_222	BVH75_RS28280	100	1440	100.0	0.0
ctg1_223	BVH75_RS28285	100	504	100.0	6.2e-141
ctg1_224	BVH75_RS28290	99	416	100.0	2.4e-114
ctg1_225	BVH75_RS28295	99	807	100.0	9.5e-232
ctg1_226	BVH75_RS28300	100	767	100.0	8.5e-220
ctg1_227	BVH75_RS28305	99	2341	100.0	0.0
ctg1_228	BVH75_RS28310	99	202	100.0	2e-50
ctg1_229	BVH75_RS28315	100	475	100.0	2.9e-132
ctg1_230	BVH75_RS28320	100	669	100.0	1.8e-190
ctg1_231	BVH75_RS28325	100	494	100.0	5.9e-138
ctg1_232	BVH75_RS28335	100	1377	100.0	0.0
ctg1_233	BVH75_RS28345	96	182	99.1869918699187	2.5e-44
ctg1_234	BVH75_RS28350	97	200	100.0	1.3e-49
ctg1_236	BVH75_RS28360	98	94	100.0	3.4e-18
ctg1_237	BVH75_RS28365	100	373	100.0	1.2e-101
ctg1_238	BVH75_RS28370	98	755	100.0	4e-216
ctg1_239	BVH75_RS28375	100	128	100.0	2.9e-28
ctg1_240	BVH75_RS28380	100	823	100.0	9.6e-237
ctg1_241	BVH75_RS28385	98	879	100.0	1.5e-253
ctg1_242	BVH75_RS28390	100	191	100.0	5.5e-47
ctg1_243	BVH75_RS28395	99	970	100.0	9.2e-281
ctg1_244	BVH75_RS28400	100	99	18.796992481203006	7.8e-19
ctg1_245	BVH75_RS28405	95	566	100.0	2.5e-159
ctg1_246	BVH75_RS28410	96	393	100.0	1.9e-107
ctg1_246	BVH75_RS28420	41	168	100.0	5.9e-40
ctg1_246	BVH75_RS28415	39	156	93.43434343434343	2.3e-36
ctg1_247	BVH75_RS28415	99	394	100.0	8.5e-108
ctg1_247	BVH75_RS28420	65	265	97.9381443298969	3.5e-69
ctg1_247	BVH75_RS28410	40	156	95.36082474226805	3.9e-36
ctg1_248	BVH75_RS28420	97	386	100.0	2.3e-105
ctg1_248	BVH75_RS28415	66	269	98.4375	4.1e-70
ctg1_248	BVH75_RS28410	42	170	103.125	2e-40
ctg1_249	BVH75_RS28425	100	494	100.0	6.3e-138


>>
4. NZ_JH791942
Source: Bacillus cereus BAG4O-1 supercont1.1, whole genome shotgun sequence
Type: other
Number of proteins with BLAST hits to this cluster: 35
Cumulative BLAST score: 23032

Table of genes, locations, strands and annotations of subject cluster:
IE7_RS01540	IE7_RS01540	315944	316480	-	hypothetical_protein
IE7_RS01675	IE7_RS01675	350534	351859	-	cell_wall_anchor_protein

Table of Blast hits (query gene, subject gene, %identity, blast score, %coverage, e-value):
ctg1_214	IE7_RS01525	100	615	100.0	3.9e-174
ctg1_215	IE7_RS01530	100	448	100.0	5.9e-124
ctg1_216	IE7_RS01535	99	446	100.0	2.2e-123
ctg1_217	IE7_RS01540	97	268	100.0	3.4e-70
ctg1_218	IE7_RS01545	99	1156	100.0	0.0
ctg1_219	IE7_RS01550	100	1055	100.0	1.9e-306
ctg1_220	IE7_RS01555	100	541	100.0	5.8e-152
ctg1_221	IE7_RS01560	80	1228	102.93809024134313	0.0
ctg1_222	IE7_RS01565	100	1443	100.0	0.0
ctg1_223	IE7_RS01570	100	502	100.0	2.4e-140
ctg1_224	IE7_RS01575	100	419	100.0	2.8e-115
ctg1_225	IE7_RS01580	100	811	100.0	5e-233
ctg1_226	IE7_RS01585	100	769	100.0	2.9e-220
ctg1_227	IE7_RS01590	100	1970	83.23554065381391	0.0
ctg1_228	IE7_RS01595	100	203	100.0	8.9e-51
ctg1_229	IE7_RS01600	100	477	100.0	1.3e-132
ctg1_230	IE7_RS01605	100	671	100.0	6.2e-191
ctg1_231	IE7_RS01610	100	494	100.0	5.9e-138
ctg1_232	IE7_RS01615	100	1378	100.0	0.0
ctg1_233	IE7_RS01620	94	176	99.1869918699187	1.4e-42
ctg1_234	IE7_RS01625	97	200	100.0	1.3e-49
ctg1_236	IE7_RS01635	96	92	100.0	9.8e-18
ctg1_237	IE7_RS01640	100	374	100.0	5.3e-102
ctg1_238	IE7_RS01645	99	755	100.0	2.4e-216
ctg1_239	IE7_RS01650	100	128	100.0	2.9e-28
ctg1_240	IE7_RS01655	100	825	100.0	3.3e-237
ctg1_241	IE7_RS01660	98	886	100.0	1.6e-255
ctg1_242	IE7_RS01665	100	191	100.0	5.5e-47
ctg1_243	IE7_RS01670	100	976	100.0	9.8e-283
ctg1_244	IE7_RS01675	100	99	18.796992481203006	7.8e-19
ctg1_245	IE7_RS01680	95	568	100.0	3.8e-160
ctg1_246	IE7_RS01685	100	407	100.0	7.6e-112
ctg1_246	IE7_RS01695	41	169	100.0	4.5e-40
ctg1_246	IE7_RS01690	40	156	93.43434343434343	2.3e-36
ctg1_247	IE7_RS01690	100	397	100.0	7.7e-109
ctg1_247	IE7_RS01695	66	264	97.42268041237114	1e-68
ctg1_247	IE7_RS01685	40	155	95.36082474226805	8.7e-36
ctg1_248	IE7_RS01695	100	391	100.0	4.2e-107
ctg1_248	IE7_RS01690	66	267	98.4375	1.6e-69
ctg1_248	IE7_RS01685	41	168	103.125	5.8e-40
ctg1_249	IE7_RS01700	100	494	100.0	6.3e-138


>>
5. NZ_CP020383
Source: Bacillus cereus strain FORC60 chromosome, complete genome
Type: other
Number of proteins with BLAST hits to this cluster: 35
Cumulative BLAST score: 23432

Table of genes, locations, strands and annotations of subject cluster:
FORC60_RS02290	FORC60_RS02290	428311	428499	+	ABC_transporter_ATP-binding_protein

Table of Blast hits (query gene, subject gene, %identity, blast score, %coverage, e-value):
ctg1_214	FORC60_RS02200	98	602	100.0	2.6e-170
ctg1_215	FORC60_RS02205	100	448	100.0	5.9e-124
ctg1_216	FORC60_RS02210	96	437	100.0	1e-120
ctg1_217	FORC60_RS02215	96	262	100.0	2.5e-68
ctg1_218	FORC60_RS02220	99	1153	100.0	0.0
ctg1_219	FORC60_RS02225	100	1055	100.0	1.9e-306
ctg1_220	FORC60_RS02230	100	539	100.0	2.2e-151
ctg1_221	FORC60_RS02235	89	1388	100.0	0.0
ctg1_222	FORC60_RS02240	99	1439	100.0	0.0
ctg1_223	FORC60_RS02245	98	497	100.0	9.9e-139
ctg1_224	FORC60_RS02250	97	408	100.0	4.9e-112
ctg1_225	FORC60_RS02255	100	808	100.0	4.3e-232
ctg1_226	FORC60_RS02260	99	765	100.0	4.2e-219
ctg1_227	FORC60_RS02265	98	2317	100.0	0.0
ctg1_228	FORC60_RS02270	99	202	100.0	2e-50
ctg1_229	FORC60_RS02275	100	475	100.0	2.9e-132
ctg1_230	FORC60_RS02280	100	671	100.0	6.2e-191
ctg1_231	FORC60_RS02285	99	491	100.0	6.6e-137
ctg1_232	FORC60_RS02295	99	1370	100.0	0.0
ctg1_233	FORC60_RS02305	97	183	99.1869918699187	1.1e-44
ctg1_234	FORC60_RS02310	95	195	100.0	2.4e-48
ctg1_236	FORC60_RS02320	94	92	100.0	1.3e-17
ctg1_237	FORC60_RS02325	97	368	100.0	3.8e-100
ctg1_238	FORC60_RS02330	98	748	100.0	4.9e-214
ctg1_239	FORC60_RS02335	100	128	100.0	2.9e-28
ctg1_240	FORC60_RS02340	100	825	100.0	3.3e-237
ctg1_241	FORC60_RS02345	98	878	100.0	4.4e-253
ctg1_242	FORC60_RS02350	97	186	100.0	1e-45
ctg1_243	FORC60_RS02355	100	976	100.0	9.8e-283
ctg1_244	FORC60_RS02360	100	99	18.796992481203006	7.8e-19
ctg1_245	FORC60_RS02365	96	573	100.0	1.2e-161
ctg1_246	FORC60_RS02370	100	404	100.0	6.4e-111
ctg1_246	FORC60_RS02380	41	169	100.0	3.5e-40
ctg1_246	FORC60_RS02375	40	156	93.43434343434343	2.3e-36
ctg1_247	FORC60_RS02375	100	397	100.0	7.7e-109
ctg1_247	FORC60_RS02380	66	263	97.42268041237114	1.7e-68
ctg1_247	FORC60_RS02370	40	153	95.36082474226805	2.5e-35
ctg1_248	FORC60_RS02380	100	392	100.0	3.2e-107
ctg1_248	FORC60_RS02375	66	267	98.4375	1.6e-69
ctg1_248	FORC60_RS02370	42	168	103.64583333333333	7.5e-40
ctg1_249	FORC60_RS02385	97	485	100.0	3.8e-135


>>
6. NZ_CM000717
Source: Bacillus cereus 172560W chromosome, whole genome shotgun sequence
Type: other
Number of proteins with BLAST hits to this cluster: 35
Cumulative BLAST score: 23368

Table of genes, locations, strands and annotations of subject cluster:
BCERE0005_RS01880	BCERE0005_RS01880	337219	337755	-	hypothetical_protein

Table of Blast hits (query gene, subject gene, %identity, blast score, %coverage, e-value):
ctg1_214	BCERE0005_RS01865	100	615	100.0	3.9e-174
ctg1_215	BCERE0005_RS01870	100	448	100.0	5.9e-124
ctg1_216	BCERE0005_RS01875	97	440	100.0	1.2e-121
ctg1_217	BCERE0005_RS01880	100	277	100.0	5.7e-73
ctg1_218	BCERE0005_RS01885	99	1152	100.0	0.0
ctg1_219	BCERE0005_RS01890	100	1055	100.0	1.9e-306
ctg1_220	BCERE0005_RS01895	100	541	100.0	5.8e-152
ctg1_221	BCERE0005_RS01900	100	1535	100.0	0.0
ctg1_222	BCERE0005_RS01905	100	1445	100.0	0.0
ctg1_223	BCERE0005_RS01910	100	504	100.0	6.2e-141
ctg1_224	BCERE0005_RS01915	100	422	100.0	2.5e-116
ctg1_225	BCERE0005_RS01920	100	811	100.0	5e-233
ctg1_226	BCERE0005_RS01925	100	769	100.0	2.9e-220
ctg1_227	BCERE0005_RS01930	100	1970	83.23554065381391	0.0
ctg1_228	BCERE0005_RS01935	100	203	100.0	8.9e-51
ctg1_229	BCERE0005_RS01940	100	475	100.0	2.9e-132
ctg1_230	BCERE0005_RS01945	99	668	100.0	4e-190
ctg1_231	BCERE0005_RS01950	99	492	100.0	2.9e-137
ctg1_232	BCERE0005_RS01955	100	1381	100.0	0.0
ctg1_233	BCERE0005_RS01960	98	187	99.1869918699187	1e-45
ctg1_234	BCERE0005_RS01965	97	198	100.0	4.8e-49
ctg1_236	BCERE0005_RS01975	100	96	100.0	1.2e-18
ctg1_237	BCERE0005_RS01980	100	373	100.0	2e-101
ctg1_238	BCERE0005_RS01985	100	760	100.0	9.6e-218
ctg1_239	BCERE0005_RS01990	100	128	100.0	2.9e-28
ctg1_240	BCERE0005_RS01995	99	822	100.0	2.8e-236
ctg1_241	BCERE0005_RS02000	100	895	100.0	2.6e-258
ctg1_242	BCERE0005_RS02005	100	191	100.0	5.5e-47
ctg1_243	BCERE0005_RS02010	100	976	100.0	9.8e-283
ctg1_244	BCERE0005_RS02015	88	99	113.1578947368421	7.8e-19
ctg1_245	BCERE0005_RS02020	95	568	100.0	3.8e-160
ctg1_246	BCERE0005_RS02025	100	407	100.0	7.6e-112
ctg1_246	BCERE0005_RS02035	41	169	100.0	3.5e-40
ctg1_246	BCERE0005_RS02030	40	156	93.43434343434343	2.3e-36
ctg1_247	BCERE0005_RS02030	100	397	100.0	7.7e-109
ctg1_247	BCERE0005_RS02035	66	265	97.42268041237114	4.6e-69
ctg1_247	BCERE0005_RS02025	40	155	95.36082474226805	8.7e-36
ctg1_248	BCERE0005_RS02035	100	394	100.0	8.4e-108
ctg1_248	BCERE0005_RS02030	66	267	98.4375	1.6e-69
ctg1_248	BCERE0005_RS02025	41	168	103.125	5.8e-40
ctg1_249	BCERE0005_RS02040	100	494	100.0	6.3e-138


>>
7. NZ_CM001804
Source: Bacillus thuringiensis DAR 81934 chromosome chromosome, whole genome shotgun sequence
Type: other
Number of proteins with BLAST hits to this cluster: 35
Cumulative BLAST score: 23357

Table of genes, locations, strands and annotations of subject cluster:
D828_RS32430	D828_RS32430	627068	627256	+	hypothetical_protein

Table of Blast hits (query gene, subject gene, %identity, blast score, %coverage, e-value):
ctg1_214	D828_RS0104580	99	612	100.0	2.5e-173
ctg1_215	D828_RS0104585	98	441	100.0	5.5e-122
ctg1_216	D828_RS0104590	97	438	100.0	6e-121
ctg1_217	D828_RS0104595	97	268	100.0	4.5e-70
ctg1_218	D828_RS0104600	99	1155	100.0	0.0
ctg1_219	D828_RS0104605	100	1055	100.0	1.9e-306
ctg1_220	D828_RS0104610	99	535	100.0	4.2e-150
ctg1_221	D828_RS0104615	93	1417	100.0	0.0
ctg1_222	D828_RS0104620	98	1424	100.0	0.0
ctg1_223	D828_RS0104625	97	491	100.0	7.1e-137
ctg1_224	D828_RS0104630	98	406	99.08675799086758	1.4e-111
ctg1_225	D828_RS0104635	100	808	100.0	3.3e-232
ctg1_226	D828_RS0104640	100	765	100.0	4.2e-219
ctg1_227	D828_RS0104645	96	2281	100.0	0.0
ctg1_228	D828_RS0104650	99	202	100.0	2e-50
ctg1_229	D828_RS0104655	100	475	100.0	2.9e-132
ctg1_230	D828_RS0104660	100	670	100.0	1.4e-190
ctg1_231	D828_RS0104665	99	488	100.0	5.6e-136
ctg1_232	D828_RS0104675	98	1356	100.0	0.0
ctg1_233	D828_RS0104680	97	185	99.1869918699187	3.8e-45
ctg1_234	D828_RS0104685	94	194	100.0	5.3e-48
ctg1_236	D828_RS0104695	94	91	100.0	2.2e-17
ctg1_237	D828_RS0104700	98	371	100.0	4.5e-101
ctg1_238	D828_RS0104705	97	740	100.0	1.3e-211
ctg1_239	D828_RS0104710	100	128	100.0	2.9e-28
ctg1_240	D828_RS0104715	98	809	100.0	1.9e-232
ctg1_241	D828_RS0104720	98	879	100.0	2e-253
ctg1_242	D828_RS0104725	96	185	100.0	3e-45
ctg1_243	D828_RS0104730	98	963	100.0	1.1e-278
ctg1_244	D828_RS0104735	98	95	18.421052631578945	8.6e-18
ctg1_245	D828_RS0104740	95	565	100.0	4.2e-159
ctg1_246	D828_RS0104745	100	407	100.0	7.6e-112
ctg1_246	D828_RS0104755	41	169	100.0	3.5e-40
ctg1_246	D828_RS0104750	40	157	93.43434343434343	1.8e-36
ctg1_247	D828_RS0104750	100	396	100.0	1.7e-108
ctg1_247	D828_RS0104755	66	266	97.42268041237114	2e-69
ctg1_247	D828_RS0104745	40	155	95.36082474226805	8.7e-36
ctg1_248	D828_RS0104755	100	393	100.0	1.9e-107
ctg1_248	D828_RS0104750	66	267	98.4375	1.2e-69
ctg1_248	D828_RS0104745	41	168	103.125	5.8e-40
ctg1_249	D828_RS0104760	98	487	100.0	7.7e-136


>>
8. NZ_CM000715
Source: Bacillus cereus ATCC 10876 chromosome, whole genome shotgun sequence
Type: other
Number of proteins with BLAST hits to this cluster: 35
Cumulative BLAST score: 23180

Table of genes, locations, strands and annotations of subject cluster:
BCERE0002_RS01830	BCERE0002_RS01830	329469	330005	-	hypothetical_protein

Table of Blast hits (query gene, subject gene, %identity, blast score, %coverage, e-value):
ctg1_214	BCERE0002_RS01815	100	615	100.0	3.9e-174
ctg1_215	BCERE0002_RS01820	100	448	100.0	5.9e-124
ctg1_216	BCERE0002_RS01825	100	449	100.0	2.6e-124
ctg1_217	BCERE0002_RS01830	99	276	100.0	1.7e-72
ctg1_218	BCERE0002_RS01835	99	1154	100.0	0.0
ctg1_219	BCERE0002_RS01840	100	1055	100.0	1.9e-306
ctg1_220	BCERE0002_RS01845	99	537	100.0	6.5e-151
ctg1_221	BCERE0002_RS01850	90	1365	100.0	0.0
ctg1_222	BCERE0002_RS01855	100	1438	100.0	0.0
ctg1_223	BCERE0002_RS01860	100	504	100.0	6.2e-141
ctg1_224	BCERE0002_RS01865	99	416	100.0	1.4e-114
ctg1_225	BCERE0002_RS01870	100	808	100.0	3.3e-232
ctg1_226	BCERE0002_RS01875	99	764	100.0	9.4e-219
ctg1_227	BCERE0002_RS01880	100	1973	83.23554065381391	0.0
ctg1_228	BCERE0002_RS01885	99	202	100.0	2e-50
ctg1_229	BCERE0002_RS01890	100	472	100.0	2.5e-131
ctg1_230	BCERE0002_RS01895	100	671	100.0	6.2e-191
ctg1_231	BCERE0002_RS01900	99	490	100.0	1.5e-136
ctg1_232	BCERE0002_RS01905	100	1376	100.0	0.0
ctg1_233	BCERE0002_RS01910	96	183	99.1869918699187	1.9e-44
ctg1_234	BCERE0002_RS01915	96	198	100.0	4.8e-49
ctg1_236	BCERE0002_RS01925	98	94	100.0	3.4e-18
ctg1_237	BCERE0002_RS01930	100	373	100.0	1.2e-101
ctg1_238	BCERE0002_RS01935	100	760	100.0	9.6e-218
ctg1_239	BCERE0002_RS01940	100	128	100.0	2.9e-28
ctg1_240	BCERE0002_RS01945	100	825	100.0	3.3e-237
ctg1_241	BCERE0002_RS01950	99	891	100.0	3.8e-257
ctg1_242	BCERE0002_RS01955	100	191	100.0	5.5e-47
ctg1_243	BCERE0002_RS01960	100	976	100.0	9.8e-283
ctg1_244	BCERE0002_RS01965	100	99	18.796992481203006	7.8e-19
ctg1_245	BCERE0002_RS01970	98	581	100.0	4.3e-164
ctg1_246	BCERE0002_RS01975	100	407	100.0	7.6e-112
ctg1_246	BCERE0002_RS01985	41	169	100.0	3.5e-40
ctg1_246	BCERE0002_RS01980	40	156	93.43434343434343	2.3e-36
ctg1_247	BCERE0002_RS01980	100	397	100.0	7.7e-109
ctg1_247	BCERE0002_RS01985	66	263	97.42268041237114	1.7e-68
ctg1_247	BCERE0002_RS01975	40	155	95.36082474226805	8.7e-36
ctg1_248	BCERE0002_RS01985	100	392	100.0	3.2e-107
ctg1_248	BCERE0002_RS01980	66	267	98.4375	1.6e-69
ctg1_248	BCERE0002_RS01975	41	168	103.125	5.8e-40
ctg1_249	BCERE0002_RS01990	100	494	100.0	6.3e-138


>>
9. NZ_JH791951
Source: Bacillus cereus BAG4X12-1 supercont1.1, whole genome shotgun sequence
Type: other
Number of proteins with BLAST hits to this cluster: 35
Cumulative BLAST score: 23161

Table of genes, locations, strands and annotations of subject cluster:
IE9_RS01220	IE9_RS01220	239184	239720	-	hypothetical_protein
IE9_RS01355	IE9_RS01355	273557	273897	-	cell_wall_anchor_protein

Table of Blast hits (query gene, subject gene, %identity, blast score, %coverage, e-value):
ctg1_214	IE9_RS01205	99	614	100.0	8.6e-174
ctg1_215	IE9_RS01210	100	448	100.0	5.9e-124
ctg1_216	IE9_RS01215	99	446	100.0	2.2e-123
ctg1_217	IE9_RS01220	96	265	100.0	2.9e-69
ctg1_218	IE9_RS01225	100	1158	100.0	0.0
ctg1_219	IE9_RS01230	100	1055	100.0	1.9e-306
ctg1_220	IE9_RS01235	99	535	100.0	3.2e-150
ctg1_221	IE9_RS01240	93	1402	100.0	0.0
ctg1_222	IE9_RS01245	100	1445	100.0	0.0
ctg1_223	IE9_RS01250	100	504	100.0	6.2e-141
ctg1_224	IE9_RS01255	99	417	100.0	8.1e-115
ctg1_225	IE9_RS01260	99	804	100.0	6.1e-231
ctg1_226	IE9_RS01265	100	769	100.0	2.9e-220
ctg1_227	IE9_RS01270	100	1968	83.23554065381391	0.0
ctg1_228	IE9_RS01275	99	202	100.0	2e-50
ctg1_229	IE9_RS01280	100	475	100.0	2.9e-132
ctg1_230	IE9_RS01285	100	669	100.0	1.8e-190
ctg1_231	IE9_RS01290	100	494	100.0	5.9e-138
ctg1_232	IE9_RS01295	100	1377	100.0	0.0
ctg1_233	IE9_RS01300	96	182	99.1869918699187	2.5e-44
ctg1_234	IE9_RS01305	97	200	100.0	1.3e-49
ctg1_236	IE9_RS01315	98	94	100.0	3.4e-18
ctg1_237	IE9_RS01320	100	373	100.0	1.2e-101
ctg1_238	IE9_RS01325	98	755	100.0	4e-216
ctg1_239	IE9_RS01330	100	128	100.0	2.9e-28
ctg1_240	IE9_RS01335	100	825	100.0	3.3e-237
ctg1_241	IE9_RS01340	98	879	100.0	1.2e-253
ctg1_242	IE9_RS01345	99	190	100.0	7.1e-47
ctg1_243	IE9_RS01350	99	970	100.0	9.2e-281
ctg1_244	IE9_RS01360	100	99	18.796992481203006	7.8e-19
ctg1_245	IE9_RS01365	95	566	100.0	2.5e-159
ctg1_246	IE9_RS01370	96	393	100.0	1.9e-107
ctg1_246	IE9_RS01380	41	169	100.0	4.5e-40
ctg1_246	IE9_RS01375	39	156	93.43434343434343	2.3e-36
ctg1_247	IE9_RS01375	99	394	100.0	8.5e-108
ctg1_247	IE9_RS01380	65	266	97.9381443298969	2.7e-69
ctg1_247	IE9_RS01370	40	156	95.36082474226805	3.9e-36
ctg1_248	IE9_RS01380	97	386	100.0	1.8e-105
ctg1_248	IE9_RS01375	66	269	98.4375	4.1e-70
ctg1_248	IE9_RS01370	42	170	103.125	2e-40
ctg1_249	IE9_RS01385	100	494	100.0	6.3e-138


>>
10. NZ_CM000734
Source: Bacillus cereus Rock4-2 chromosome, whole genome shotgun sequence
Type: other
Number of proteins with BLAST hits to this cluster: 35
Cumulative BLAST score: 23059

Table of genes, locations, strands and annotations of subject cluster:
BCERE0023_RS02160	BCERE0023_RS02160	408922	409458	-	hypothetical_protein
BCERE0023_RS02295	BCERE0023_RS02295	443489	443818	-	cell_wall_anchor_protein
BCERE0023_RS02300	BCERE0023_RS02300	443919	444278	-	cell_wall_anchor_protein

Table of Blast hits (query gene, subject gene, %identity, blast score, %coverage, e-value):
ctg1_214	BCERE0023_RS02145	99	614	100.0	8.6e-174
ctg1_215	BCERE0023_RS02150	100	448	100.0	5.9e-124
ctg1_216	BCERE0023_RS02155	99	446	100.0	2.2e-123
ctg1_217	BCERE0023_RS02160	97	268	100.0	3.4e-70
ctg1_218	BCERE0023_RS02165	100	1158	100.0	0.0
ctg1_219	BCERE0023_RS02170	100	1054	100.0	5.6e-306
ctg1_220	BCERE0023_RS02175	99	534	100.0	7.1e-150
ctg1_221	BCERE0023_RS02180	80	1222	102.93809024134313	0.0
ctg1_222	BCERE0023_RS02185	100	1442	100.0	0.0
ctg1_223	BCERE0023_RS02190	100	504	100.0	6.2e-141
ctg1_224	BCERE0023_RS02195	99	416	100.0	1.8e-114
ctg1_225	BCERE0023_RS02200	99	807	100.0	9.5e-232
ctg1_226	BCERE0023_RS02205	100	765	100.0	4.2e-219
ctg1_227	BCERE0023_RS02210	99	1965	83.23554065381391	0.0
ctg1_228	BCERE0023_RS02215	99	202	100.0	2e-50
ctg1_229	BCERE0023_RS02220	100	475	100.0	2.9e-132
ctg1_230	BCERE0023_RS02225	100	669	100.0	1.8e-190
ctg1_231	BCERE0023_RS02230	100	494	100.0	5.9e-138
ctg1_232	BCERE0023_RS02235	98	1375	100.0	0.0
ctg1_233	BCERE0023_RS02240	96	182	99.1869918699187	2.5e-44
ctg1_234	BCERE0023_RS02245	97	200	100.0	1.3e-49
ctg1_236	BCERE0023_RS02255	98	94	100.0	3.4e-18
ctg1_237	BCERE0023_RS02260	100	373	100.0	1.2e-101
ctg1_238	BCERE0023_RS02265	98	754	100.0	5.2e-216
ctg1_239	BCERE0023_RS02270	100	128	100.0	2.9e-28
ctg1_240	BCERE0023_RS02275	100	825	100.0	3.3e-237
ctg1_241	BCERE0023_RS02280	98	881	100.0	4e-254
ctg1_242	BCERE0023_RS02285	100	191	100.0	5.5e-47
ctg1_243	BCERE0023_RS02290	99	968	100.0	2.7e-280
ctg1_244	BCERE0023_RS02300	100	99	18.796992481203006	7.8e-19
ctg1_244	BCERE0023_RS02295	98	87	16.165413533834585	3.1e-15
ctg1_245	BCERE0023_RS02305	95	566	100.0	2.5e-159
ctg1_246	BCERE0023_RS02310	96	393	100.0	1.9e-107
ctg1_246	BCERE0023_RS02320	41	169	100.0	4.5e-40
ctg1_246	BCERE0023_RS02315	39	156	93.43434343434343	2.3e-36
ctg1_247	BCERE0023_RS02315	99	394	100.0	8.5e-108
ctg1_247	BCERE0023_RS02320	65	266	97.9381443298969	2.7e-69
ctg1_247	BCERE0023_RS02310	40	156	95.36082474226805	3.9e-36
ctg1_248	BCERE0023_RS02320	97	386	100.0	1.8e-105
ctg1_248	BCERE0023_RS02315	66	269	98.4375	4.1e-70
ctg1_248	BCERE0023_RS02310	42	170	103.125	2e-40
ctg1_249	BCERE0023_RS02325	100	494	100.0	6.3e-138


>>
11. NZ_CP009686
Source: Bacillus cereus strain FORC_005, complete genome
Type: other
Number of proteins with BLAST hits to this cluster: 34
Cumulative BLAST score: 22471

Table of genes, locations, strands and annotations of subject cluster:

Table of Blast hits (query gene, subject gene, %identity, blast score, %coverage, e-value):
ctg1_215	FORC5_RS02165	100	448	100.0	5.9e-124
ctg1_216	FORC5_RS02170	96	437	100.0	1e-120
ctg1_217	FORC5_RS02175	96	262	100.0	2.5e-68
ctg1_218	FORC5_RS02180	100	1156	100.0	0.0
ctg1_219	FORC5_RS02185	100	1055	100.0	1.9e-306
ctg1_220	FORC5_RS02190	99	537	100.0	6.5e-151
ctg1_221	FORC5_RS02195	89	1388	100.0	0.0
ctg1_222	FORC5_RS02200	99	1437	100.0	0.0
ctg1_223	FORC5_RS02205	98	494	100.0	8.4e-138
ctg1_224	FORC5_RS02210	99	418	100.0	4.8e-115
ctg1_225	FORC5_RS02215	100	809	100.0	2.5e-232
ctg1_226	FORC5_RS02220	98	756	100.0	2e-216
ctg1_227	FORC5_RS02225	99	1960	83.23554065381391	0.0
ctg1_228	FORC5_RS02230	99	202	100.0	2e-50
ctg1_229	FORC5_RS02235	100	475	100.0	2.9e-132
ctg1_230	FORC5_RS02240	100	671	100.0	6.2e-191
ctg1_231	FORC5_RS02245	99	491	100.0	6.6e-137
ctg1_232	FORC5_RS02250	99	1370	100.0	0.0
ctg1_233	FORC5_RS02255	97	183	99.1869918699187	1.1e-44
ctg1_234	FORC5_RS02260	95	195	100.0	2.4e-48
ctg1_236	FORC5_RS02270	94	92	100.0	1.3e-17
ctg1_237	FORC5_RS02275	97	368	100.0	3.8e-100
ctg1_238	FORC5_RS02280	98	748	100.0	4.9e-214
ctg1_239	FORC5_RS02285	100	128	100.0	2.9e-28
ctg1_240	FORC5_RS02290	100	825	100.0	3.3e-237
ctg1_241	FORC5_RS02295	98	878	100.0	4.4e-253
ctg1_242	FORC5_RS02300	97	186	100.0	1e-45
ctg1_243	FORC5_RS02305	100	976	100.0	9.8e-283
ctg1_244	FORC5_RS02310	100	99	18.796992481203006	7.8e-19
ctg1_245	FORC5_RS02315	96	573	100.0	1.2e-161
ctg1_246	FORC5_RS02320	100	404	100.0	6.4e-111
ctg1_246	FORC5_RS02330	41	169	100.0	3.5e-40
ctg1_246	FORC5_RS02325	40	156	93.43434343434343	2.3e-36
ctg1_247	FORC5_RS02325	100	397	100.0	7.7e-109
ctg1_247	FORC5_RS02330	66	263	97.42268041237114	1.7e-68
ctg1_247	FORC5_RS02320	40	153	95.36082474226805	2.5e-35
ctg1_248	FORC5_RS02330	100	392	100.0	3.2e-107
ctg1_248	FORC5_RS02325	66	267	98.4375	1.6e-69
ctg1_248	FORC5_RS02320	42	168	103.64583333333333	7.5e-40
ctg1_249	FORC5_RS02335	97	485	100.0	3.8e-135


>>
12. NZ_CM000736
Source: Bacillus cereus F65185 chromosome, whole genome shotgun sequence
Type: other
Number of proteins with BLAST hits to this cluster: 34
Cumulative BLAST score: 22417

Table of genes, locations, strands and annotations of subject cluster:

Table of Blast hits (query gene, subject gene, %identity, blast score, %coverage, e-value):
ctg1_215	BCERE0025_RS01875	100	448	100.0	5.9e-124
ctg1_216	BCERE0025_RS01880	99	446	100.0	2.2e-123
ctg1_217	BCERE0025_RS01885	97	268	100.0	3.4e-70
ctg1_218	BCERE0025_RS01890	100	1157	99.81949458483754	0.0
ctg1_219	BCERE0025_RS01895	100	1055	100.0	1.9e-306
ctg1_220	BCERE0025_RS01900	100	541	100.0	5.8e-152
ctg1_221	BCERE0025_RS01905	81	1269	104.61699895068206	0.0
ctg1_222	BCERE0025_RS01910	100	1440	100.0	0.0
ctg1_223	BCERE0025_RS01915	100	504	100.0	6.2e-141
ctg1_224	BCERE0025_RS01920	99	416	100.0	1.4e-114
ctg1_225	BCERE0025_RS01925	99	806	100.0	1.2e-231
ctg1_226	BCERE0025_RS01930	100	769	100.0	2.9e-220
ctg1_227	BCERE0025_RS01935	100	1967	83.23554065381391	0.0
ctg1_228	BCERE0025_RS01940	100	203	100.0	8.9e-51
ctg1_229	BCERE0025_RS01945	99	473	100.0	1.1e-131
ctg1_230	BCERE0025_RS01950	100	669	100.0	1.8e-190
ctg1_231	BCERE0025_RS01955	100	494	100.0	5.9e-138
ctg1_232	BCERE0025_RS01960	98	1375	100.0	0.0
ctg1_233	BCERE0025_RS01965	95	182	99.1869918699187	3.2e-44
ctg1_234	BCERE0025_RS01970	97	200	100.0	1.3e-49
ctg1_236	BCERE0025_RS01980	98	94	100.0	3.4e-18
ctg1_237	BCERE0025_RS01985	100	373	100.0	1.2e-101
ctg1_238	BCERE0025_RS01990	99	755	100.0	2.4e-216
ctg1_239	BCERE0025_RS01995	100	128	100.0	2.9e-28
ctg1_240	BCERE0025_RS02000	100	825	100.0	3.3e-237
ctg1_241	BCERE0025_RS02005	98	883	100.0	8e-255
ctg1_242	BCERE0025_RS02010	100	191	100.0	5.5e-47
ctg1_243	BCERE0025_RS02015	99	972	100.0	1.9e-281
ctg1_244	BCERE0025_RS02020	98	95	18.796992481203006	1.1e-17
ctg1_245	BCERE0025_RS02025	95	566	100.0	2.5e-159
ctg1_246	BCERE0025_RS02030	96	393	100.0	1.9e-107
ctg1_246	BCERE0025_RS02040	41	169	100.0	4.5e-40
ctg1_246	BCERE0025_RS02035	39	156	93.43434343434343	2.3e-36
ctg1_247	BCERE0025_RS02035	99	394	100.0	8.5e-108
ctg1_247	BCERE0025_RS02040	65	266	97.9381443298969	2.7e-69
ctg1_247	BCERE0025_RS02030	40	156	95.36082474226805	3.9e-36
ctg1_248	BCERE0025_RS02040	97	386	100.0	1.8e-105
ctg1_248	BCERE0025_RS02035	66	269	98.4375	4.1e-70
ctg1_248	BCERE0025_RS02030	42	170	103.125	2e-40
ctg1_249	BCERE0025_RS02045	100	494	100.0	6.3e-138


>>
13. NZ_CP017060
Source: Bacillus cereus strain FORC_047 chromosome, complete genome
Type: other
Number of proteins with BLAST hits to this cluster: 34
Cumulative BLAST score: 22190

Table of genes, locations, strands and annotations of subject cluster:

Table of Blast hits (query gene, subject gene, %identity, blast score, %coverage, e-value):
ctg1_214	FORC47_RS02165	99	610	100.0	9.5e-173
ctg1_215	FORC47_RS02170	99	445	100.0	2.9e-123
ctg1_216	FORC47_RS02175	96	436	100.0	2.3e-120
ctg1_217	FORC47_RS02180	96	267	100.0	1e-69
ctg1_218	FORC47_RS02185	99	1153	100.0	0.0
ctg1_219	FORC47_RS02190	99	1047	100.0	5.2e-304
ctg1_220	FORC47_RS02195	99	536	100.0	1.9e-150
ctg1_221	FORC47_RS02200	98	1523	100.0	0.0
ctg1_222	FORC47_RS02205	99	1431	100.0	0.0
ctg1_223	FORC47_RS02210	99	498	100.0	5.8e-139
ctg1_224	FORC47_RS02215	98	408	99.08675799086758	4.9e-112
ctg1_225	FORC47_RS02220	99	804	100.0	6.1e-231
ctg1_226	FORC47_RS02225	98	756	100.0	2e-216
ctg1_227	FORC47_RS02230	98	2302	100.0	0.0
ctg1_228	FORC47_RS02235	99	202	100.0	2e-50
ctg1_229	FORC47_RS02240	100	477	100.0	1.3e-132
ctg1_230	FORC47_RS02245	99	668	100.0	4e-190
ctg1_231	FORC47_RS02250	99	488	100.0	5.6e-136
ctg1_232	FORC47_RS02260	99	1367	100.0	0.0
ctg1_233	FORC47_RS02270	98	185	99.1869918699187	3.8e-45
ctg1_234	FORC47_RS02275	95	195	100.0	3.1e-48
ctg1_236	FORC47_RS02285	96	92	100.0	1.7e-17
ctg1_237	FORC47_RS02290	98	369	100.0	1.7e-100
ctg1_238	FORC47_RS02295	97	743	100.0	1.2e-212
ctg1_239	FORC47_RS02300	100	128	100.0	2.9e-28
ctg1_240	FORC47_RS02305	99	823	100.0	9.6e-237
ctg1_241	FORC47_RS02310	95	864	100.0	3.8e-249
ctg1_242	FORC47_RS02315	96	185	100.0	3e-45
ctg1_243	FORC47_RS02320	98	967	100.0	6e-280
ctg1_244	FORC47_RS02325	94	94	18.796992481203006	1.9e-17
ctg1_245	FORC47_RS02330	97	577	100.0	1.1e-162
ctg1_246	FORC47_RS02335	100	407	100.0	7.6e-112
ctg1_246	FORC47_RS02340	40	157	93.43434343434343	1.8e-36
ctg1_247	FORC47_RS02340	100	396	100.0	1.7e-108
ctg1_247	FORC47_RS02335	40	155	95.36082474226805	8.7e-36
ctg1_248	FORC47_RS02340	66	267	98.4375	1.2e-69
ctg1_248	FORC47_RS02335	41	168	103.125	5.8e-40


>>
14. NZ_CP026678
Source: Bacillus cereus strain TG1-6 chromosome, complete genome
Type: other
Number of proteins with BLAST hits to this cluster: 34
Cumulative BLAST score: 21905

Table of genes, locations, strands and annotations of subject cluster:

Table of Blast hits (query gene, subject gene, %identity, blast score, %coverage, e-value):
ctg1_214	C2I25_RS09475	98	608	100.0	4.7e-172
ctg1_215	C2I25_RS09470	100	446	100.0	2.2e-123
ctg1_216	C2I25_RS09465	95	427	100.0	8.1e-118
ctg1_217	C2I25_RS09460	96	265	100.0	2.2e-69
ctg1_218	C2I25_RS09455	99	1152	100.0	0.0
ctg1_219	C2I25_RS09450	99	1049	100.0	1.4e-304
ctg1_220	C2I25_RS09445	99	537	100.0	6.5e-151
ctg1_221	C2I25_RS09440	79	1224	104.61699895068206	0.0
ctg1_222	C2I25_RS09435	99	1436	100.0	0.0
ctg1_223	C2I25_RS09430	98	496	100.0	1.7e-138
ctg1_224	C2I25_RS09425	98	411	100.0	5.8e-113
ctg1_225	C2I25_RS09420	100	807	100.0	9.5e-232
ctg1_226	C2I25_RS09415	98	757	100.0	1.1e-216
ctg1_227	C2I25_RS09410	98	2309	100.0	0.0
ctg1_228	C2I25_RS09405	99	202	100.0	2e-50
ctg1_229	C2I25_RS09400	100	477	100.0	1.3e-132
ctg1_230	C2I25_RS09395	100	669	100.0	1.8e-190
ctg1_231	C2I25_RS09390	98	486	100.0	2.1e-135
ctg1_232	C2I25_RS09380	99	1373	100.0	0.0
ctg1_233	C2I25_RS09370	98	185	99.1869918699187	3.8e-45
ctg1_234	C2I25_RS09365	95	195	100.0	3.1e-48
ctg1_236	C2I25_RS09355	96	91	100.0	2.9e-17
ctg1_237	C2I25_RS09350	98	369	100.0	1.7e-100
ctg1_238	C2I25_RS09345	97	740	100.0	1e-211
ctg1_239	C2I25_RS09340	100	128	100.0	2.9e-28
ctg1_240	C2I25_RS09335	99	822	100.0	2.1e-236
ctg1_241	C2I25_RS09330	95	864	100.0	3.8e-249
ctg1_242	C2I25_RS09325	96	185	100.0	3e-45
ctg1_243	C2I25_RS09320	98	968	100.0	3.5e-280
ctg1_244	C2I25_RS09315	98	96	18.796992481203006	3.9e-18
ctg1_245	C2I25_RS09310	97	581	100.0	4.3e-164
ctg1_246	C2I25_RS09305	100	407	100.0	7.6e-112
ctg1_246	C2I25_RS09300	40	157	93.43434343434343	1.8e-36
ctg1_247	C2I25_RS09300	100	396	100.0	1.7e-108
ctg1_247	C2I25_RS09305	40	155	95.36082474226805	8.7e-36
ctg1_248	C2I25_RS09300	66	267	98.4375	1.2e-69
ctg1_248	C2I25_RS09305	41	168	103.125	5.8e-40


>>
15. NZ_LPUS01000031
Source: Bacillus sp. JH7 scaffold_5, whole genome shotgun sequence
Type: other
Number of proteins with BLAST hits to this cluster: 34
Cumulative BLAST score: 22922

Table of genes, locations, strands and annotations of subject cluster:
AU379_RS25450	AU379_RS25450	106381	106998	-	hypothetical_protein

Table of Blast hits (query gene, subject gene, %identity, blast score, %coverage, e-value):
ctg1_214	AU379_RS25435	100	615	100.0	3.9e-174
ctg1_215	AU379_RS25440	100	448	100.0	5.9e-124
ctg1_216	AU379_RS25445	100	448	100.0	3.4e-124
ctg1_218	AU379_RS25455	100	1157	100.0	0.0
ctg1_219	AU379_RS25460	100	1052	100.0	1.6e-305
ctg1_220	AU379_RS25465	99	537	100.0	6.5e-151
ctg1_221	AU379_RS25470	93	1399	100.0	0.0
ctg1_222	AU379_RS25475	100	1442	100.0	0.0
ctg1_223	AU379_RS25480	100	504	100.0	6.2e-141
ctg1_224	AU379_RS25485	99	417	100.0	8.1e-115
ctg1_225	AU379_RS25490	99	807	100.0	9.5e-232
ctg1_226	AU379_RS25495	100	766	100.0	1.9e-219
ctg1_227	AU379_RS25500	100	1970	83.23554065381391	0.0
ctg1_228	AU379_RS25505	99	202	100.0	2e-50
ctg1_229	AU379_RS25510	99	473	100.0	1.5e-131
ctg1_230	AU379_RS25515	100	669	100.0	1.8e-190
ctg1_231	AU379_RS25520	100	494	100.0	5.9e-138
ctg1_232	AU379_RS25525	98	1374	100.0	0.0
ctg1_233	AU379_RS25530	95	180	99.1869918699187	1.6e-43
ctg1_234	AU379_RS25535	96	197	100.0	6.3e-49
ctg1_236	AU379_RS25545	96	92	100.0	1.3e-17
ctg1_237	AU379_RS25550	100	374	100.0	5.3e-102
ctg1_238	AU379_RS25555	100	760	100.0	9.6e-218
ctg1_239	AU379_RS25560	100	128	100.0	2.9e-28
ctg1_240	AU379_RS25565	99	822	100.0	2.8e-236
ctg1_241	AU379_RS25570	100	895	100.0	2.6e-258
ctg1_242	AU379_RS25575	99	189	100.0	1.6e-46
ctg1_243	AU379_RS25580	99	974	100.0	3.7e-282
ctg1_244	AU379_RS25585	100	99	18.796992481203006	7.8e-19
ctg1_245	AU379_RS25590	95	566	100.0	2.5e-159
ctg1_246	AU379_RS25595	100	407	100.0	7.6e-112
ctg1_246	AU379_RS25605	41	169	100.0	3.5e-40
ctg1_246	AU379_RS25600	40	156	93.43434343434343	2.3e-36
ctg1_247	AU379_RS25600	100	397	100.0	7.7e-109
ctg1_247	AU379_RS25605	66	265	97.42268041237114	4.6e-69
ctg1_247	AU379_RS25595	40	155	95.36082474226805	8.7e-36
ctg1_248	AU379_RS25605	100	394	100.0	8.4e-108
ctg1_248	AU379_RS25600	66	267	98.4375	1.6e-69
ctg1_248	AU379_RS25595	41	168	103.125	5.8e-40
ctg1_249	AU379_RS25610	100	494	100.0	6.3e-138


>>
16. NZ_CP010106
Source: Bacillus thuringiensis serovar indiana strain HD521, complete genome
Type: other
Number of proteins with BLAST hits to this cluster: 34
Cumulative BLAST score: 22765

Table of genes, locations, strands and annotations of subject cluster:
NF53_RS02080	NF53_RS02080	395508	396125	-	hypothetical_protein

Table of Blast hits (query gene, subject gene, %identity, blast score, %coverage, e-value):
ctg1_214	NF53_RS02065	99	613	100.0	1.9e-173
ctg1_215	NF53_RS02070	100	448	100.0	5.9e-124
ctg1_216	NF53_RS02075	100	451	100.0	6.9e-125
ctg1_218	NF53_RS02085	99	1150	100.0	0.0
ctg1_219	NF53_RS02090	99	1046	100.0	1.2e-303
ctg1_220	NF53_RS02095	99	537	100.0	6.5e-151
ctg1_221	NF53_RS02100	80	1228	102.93809024134313	0.0
ctg1_222	NF53_RS02105	100	1443	100.0	0.0
ctg1_223	NF53_RS02110	100	503	100.0	1.8e-140
ctg1_224	NF53_RS02115	99	417	100.0	8.1e-115
ctg1_225	NF53_RS02120	99	807	100.0	9.5e-232
ctg1_226	NF53_RS02125	100	769	100.0	2.9e-220
ctg1_227	NF53_RS02130	100	1973	83.23554065381391	0.0
ctg1_228	NF53_RS02135	99	202	100.0	2e-50
ctg1_229	NF53_RS02140	100	475	100.0	2.9e-132
ctg1_230	NF53_RS02145	100	669	100.0	1.8e-190
ctg1_231	NF53_RS02150	100	494	100.0	5.9e-138
ctg1_232	NF53_RS02155	98	1374	100.0	0.0
ctg1_233	NF53_RS02160	95	180	99.1869918699187	1.6e-43
ctg1_234	NF53_RS02165	97	200	100.0	1.3e-49
ctg1_236	NF53_RS02175	96	92	100.0	1.3e-17
ctg1_237	NF53_RS02180	100	373	100.0	1.2e-101
ctg1_238	NF53_RS02185	98	755	100.0	3.1e-216
ctg1_239	NF53_RS02190	100	128	100.0	2.9e-28
ctg1_240	NF53_RS02195	99	820	100.0	8.1e-236
ctg1_241	NF53_RS02200	99	889	100.0	1.5e-256
ctg1_242	NF53_RS02205	99	189	100.0	1.6e-46
ctg1_243	NF53_RS02210	100	978	100.0	2e-283
ctg1_244	NF53_RS02215	100	99	18.796992481203006	7.8e-19
ctg1_245	NF53_RS02220	99	591	100.0	7.1e-167
ctg1_246	NF53_RS02225	100	407	100.0	7.6e-112
ctg1_246	NF53_RS02235	41	169	100.0	3.5e-40
ctg1_246	NF53_RS02230	40	156	93.43434343434343	2.3e-36
ctg1_247	NF53_RS02230	100	397	100.0	7.7e-109
ctg1_247	NF53_RS02235	66	265	97.42268041237114	4.6e-69
ctg1_247	NF53_RS02225	40	155	95.36082474226805	8.7e-36
ctg1_248	NF53_RS02235	100	394	100.0	8.4e-108
ctg1_248	NF53_RS02230	66	267	98.4375	1.6e-69
ctg1_248	NF53_RS02225	41	168	103.125	5.8e-40
ctg1_249	NF53_RS02240	100	494	100.0	6.3e-138


>>
17. NZ_MCAX01000004
Source: Bacillus cereus strain LCR12 scaffold_3, whole genome shotgun sequence
Type: other
Number of proteins with BLAST hits to this cluster: 34
Cumulative BLAST score: 22765

Table of genes, locations, strands and annotations of subject cluster:
BC344_RS23930	BC344_RS23930	99523	100140	-	hypothetical_protein

Table of Blast hits (query gene, subject gene, %identity, blast score, %coverage, e-value):
ctg1_214	BC344_RS23915	99	613	100.0	1.9e-173
ctg1_215	BC344_RS23920	100	448	100.0	5.9e-124
ctg1_216	BC344_RS23925	100	451	100.0	6.9e-125
ctg1_218	BC344_RS23935	99	1150	100.0	0.0
ctg1_219	BC344_RS23940	99	1044	100.0	3.4e-303
ctg1_220	BC344_RS23945	99	537	100.0	6.5e-151
ctg1_221	BC344_RS23950	80	1228	102.93809024134313	0.0
ctg1_222	BC344_RS23955	100	1443	100.0	0.0
ctg1_223	BC344_RS23960	100	503	100.0	1.8e-140
ctg1_224	BC344_RS23965	99	417	100.0	8.1e-115
ctg1_225	BC344_RS23970	99	807	100.0	9.5e-232
ctg1_226	BC344_RS23975	100	769	100.0	2.9e-220
ctg1_227	BC344_RS23980	100	1973	83.23554065381391	0.0
ctg1_228	BC344_RS23985	99	202	100.0	2e-50
ctg1_229	BC344_RS23990	100	475	100.0	2.9e-132
ctg1_230	BC344_RS23995	100	669	100.0	1.8e-190
ctg1_231	BC344_RS24000	100	494	100.0	5.9e-138
ctg1_232	BC344_RS24005	98	1374	100.0	0.0
ctg1_233	BC344_RS24010	95	180	99.1869918699187	1.6e-43
ctg1_234	BC344_RS24015	97	200	100.0	1.3e-49
ctg1_236	BC344_RS24025	96	92	100.0	1.3e-17
ctg1_237	BC344_RS24030	100	373	100.0	1.2e-101
ctg1_238	BC344_RS24035	98	755	100.0	3.1e-216
ctg1_239	BC344_RS24040	100	128	100.0	2.9e-28
ctg1_240	BC344_RS24045	99	820	100.0	8.1e-236
ctg1_241	BC344_RS24050	99	892	100.0	2.2e-257
ctg1_242	BC344_RS24055	99	189	100.0	1.6e-46
ctg1_243	BC344_RS24060	100	977	100.0	7.5e-283
ctg1_244	BC344_RS24065	100	99	18.796992481203006	7.8e-19
ctg1_245	BC344_RS24070	99	591	100.0	7.1e-167
ctg1_246	BC344_RS24075	100	407	100.0	7.6e-112
ctg1_246	BC344_RS24085	41	169	100.0	3.5e-40
ctg1_246	BC344_RS24080	40	156	93.43434343434343	2.3e-36
ctg1_247	BC344_RS24080	100	397	100.0	7.7e-109
ctg1_247	BC344_RS24085	66	265	97.42268041237114	4.6e-69
ctg1_247	BC344_RS24075	40	155	95.36082474226805	8.7e-36
ctg1_248	BC344_RS24085	100	394	100.0	8.4e-108
ctg1_248	BC344_RS24080	66	267	98.4375	1.6e-69
ctg1_248	BC344_RS24075	41	168	103.125	5.8e-40
ctg1_249	BC344_RS24090	100	494	100.0	6.3e-138


>>
18. NZ_LJKH01000011
Source: Bacillus cereus strain B4118 scaffold8, whole genome shotgun sequence
Type: other
Number of proteins with BLAST hits to this cluster: 34
Cumulative BLAST score: 22626

Table of genes, locations, strands and annotations of subject cluster:

Table of Blast hits (query gene, subject gene, %identity, blast score, %coverage, e-value):
ctg1_215	B4118_RS02940	100	448	100.0	5.9e-124
ctg1_216	B4118_RS02935	96	435	100.0	3.9e-120
ctg1_217	B4118_RS02930	97	268	100.0	3.4e-70
ctg1_218	B4118_RS02925	100	1158	100.0	0.0
ctg1_219	B4118_RS02920	100	1055	100.0	1.9e-306
ctg1_220	B4118_RS02915	99	535	100.0	4.2e-150
ctg1_221	B4118_RS02910	100	1529	100.0	0.0
ctg1_222	B4118_RS02905	100	1442	100.0	0.0
ctg1_223	B4118_RS02900	97	491	100.0	7.1e-137
ctg1_224	B4118_RS02895	99	417	100.0	8.1e-115
ctg1_225	B4118_RS02890	100	809	100.0	2.5e-232
ctg1_226	B4118_RS02885	96	761	100.0	7.9e-218
ctg1_227	B4118_RS02880	99	1961	83.23554065381391	0.0
ctg1_228	B4118_RS02875	99	202	100.0	2e-50
ctg1_229	B4118_RS02870	100	475	100.0	2.9e-132
ctg1_230	B4118_RS02865	100	671	100.0	6.2e-191
ctg1_231	B4118_RS02860	99	491	100.0	6.6e-137
ctg1_232	B4118_RS02855	98	1373	100.0	0.0
ctg1_233	B4118_RS02850	97	183	99.1869918699187	1.1e-44
ctg1_234	B4118_RS02845	95	195	100.0	2.4e-48
ctg1_236	B4118_RS02835	94	92	100.0	1.3e-17
ctg1_237	B4118_RS02830	97	368	100.0	3.8e-100
ctg1_238	B4118_RS02825	97	745	100.0	3.2e-213
ctg1_239	B4118_RS02820	100	128	100.0	2.9e-28
ctg1_240	B4118_RS02815	99	822	100.0	2.1e-236
ctg1_241	B4118_RS02810	99	888	100.0	3.2e-256
ctg1_242	B4118_RS02805	97	187	100.0	7.9e-46
ctg1_243	B4118_RS02800	100	978	100.0	2e-283
ctg1_244	B4118_RS02795	89	98	109.02255639097744	1.3e-18
ctg1_245	B4118_RS02790	97	579	100.0	2.8e-163
ctg1_246	B4118_RS02785	100	404	100.0	6.4e-111
ctg1_246	B4118_RS02775	41	169	100.0	3.5e-40
ctg1_246	B4118_RS02780	40	156	93.43434343434343	2.3e-36
ctg1_247	B4118_RS02780	100	397	100.0	7.7e-109
ctg1_247	B4118_RS02775	66	263	97.42268041237114	1.7e-68
ctg1_247	B4118_RS02785	40	153	95.36082474226805	2.5e-35
ctg1_248	B4118_RS02775	100	392	100.0	3.2e-107
ctg1_248	B4118_RS02780	66	267	98.4375	1.6e-69
ctg1_248	B4118_RS02785	42	168	103.64583333333333	7.5e-40
ctg1_249	B4118_RS02770	95	473	100.0	1.5e-131


>>
19. NZ_LZOD01000076
Source: Bacillus cereus strain BC04 scaffold6xsize215491, whole genome shotgun sequence
Type: other
Number of proteins with BLAST hits to this cluster: 34
Cumulative BLAST score: 22560

Table of genes, locations, strands and annotations of subject cluster:

Table of Blast hits (query gene, subject gene, %identity, blast score, %coverage, e-value):
ctg1_215	A8A07_RS23515	100	448	100.0	5.9e-124
ctg1_216	A8A07_RS23520	97	441	100.0	5.4e-122
ctg1_217	A8A07_RS23525	97	266	100.0	1.3e-69
ctg1_218	A8A07_RS23530	100	1156	100.0	0.0
ctg1_219	A8A07_RS23535	100	1055	100.0	1.9e-306
ctg1_220	A8A07_RS23540	99	538	100.0	4.9e-151
ctg1_221	A8A07_RS23545	92	1408	100.0	0.0
ctg1_222	A8A07_RS23550	100	1439	100.0	0.0
ctg1_223	A8A07_RS23555	99	499	100.0	2.6e-139
ctg1_224	A8A07_RS23560	99	418	100.0	4.8e-115
ctg1_225	A8A07_RS23565	100	809	100.0	2.5e-232
ctg1_226	A8A07_RS23570	99	764	100.0	7.2e-219
ctg1_227	A8A07_RS23575	99	1960	83.23554065381391	0.0
ctg1_228	A8A07_RS23580	99	202	100.0	2e-50
ctg1_229	A8A07_RS23585	100	475	100.0	2.9e-132
ctg1_230	A8A07_RS23590	100	671	100.0	6.2e-191
ctg1_231	A8A07_RS23595	99	491	100.0	5e-137
ctg1_232	A8A07_RS23605	99	1375	100.0	0.0
ctg1_233	A8A07_RS23615	98	100	39.83739837398374	1.2e-19
ctg1_233	A8A07_RS23620	92	92	41.46341463414634	3.4e-17
ctg1_234	A8A07_RS23625	96	197	100.0	6.3e-49
ctg1_236	A8A07_RS23635	98	94	100.0	3.4e-18
ctg1_237	A8A07_RS23640	98	369	100.0	1.7e-100
ctg1_238	A8A07_RS23645	97	745	100.0	3.2e-213
ctg1_239	A8A07_RS23650	100	128	100.0	2.9e-28
ctg1_240	A8A07_RS23655	100	825	100.0	3.3e-237
ctg1_241	A8A07_RS23660	98	884	100.0	4.7e-255
ctg1_242	A8A07_RS23665	99	189	100.0	1.6e-46
ctg1_243	A8A07_RS23670	100	978	100.0	2e-283
ctg1_244	A8A07_RS23675	63	112	100.0	6.8e-23
ctg1_245	A8A07_RS23680	96	573	100.0	1.2e-161
ctg1_246	A8A07_RS23685	100	407	100.0	7.6e-112
ctg1_246	A8A07_RS23695	41	169	100.0	3.5e-40
ctg1_246	A8A07_RS23690	40	156	93.43434343434343	2.3e-36
ctg1_247	A8A07_RS23690	100	397	100.0	7.7e-109
ctg1_247	A8A07_RS23695	66	263	97.42268041237114	1.7e-68
ctg1_247	A8A07_RS23685	40	155	95.36082474226805	8.7e-36
ctg1_248	A8A07_RS23695	100	392	100.0	3.2e-107
ctg1_248	A8A07_RS23690	66	267	98.4375	1.6e-69
ctg1_248	A8A07_RS23685	41	168	103.125	5.8e-40
ctg1_249	A8A07_RS23700	97	485	100.0	3.8e-135


>>
20. NZ_CP011155
Source: Bacillus cereus strain HN001, complete genome
Type: other
Number of proteins with BLAST hits to this cluster: 34
Cumulative BLAST score: 22558

Table of genes, locations, strands and annotations of subject cluster:

Table of Blast hits (query gene, subject gene, %identity, blast score, %coverage, e-value):
ctg1_215	WR52_RS01965	100	448	100.0	5.9e-124
ctg1_216	WR52_RS01970	98	442	100.0	2.4e-122
ctg1_217	WR52_RS01975	97	266	100.0	1.3e-69
ctg1_218	WR52_RS01980	100	1156	100.0	0.0
ctg1_219	WR52_RS01985	100	1052	100.0	1.6e-305
ctg1_220	WR52_RS01990	99	538	100.0	4.9e-151
ctg1_221	WR52_RS01995	95	1440	100.0	0.0
ctg1_222	WR52_RS02000	100	1440	100.0	0.0
ctg1_223	WR52_RS02005	99	499	100.0	2.6e-139
ctg1_224	WR52_RS02010	99	416	100.0	1.4e-114
ctg1_225	WR52_RS02015	99	805	100.0	2.1e-231
ctg1_226	WR52_RS02020	99	765	100.0	5.5e-219
ctg1_227	WR52_RS02025	99	1963	83.23554065381391	0.0
ctg1_228	WR52_RS02030	99	202	100.0	2e-50
ctg1_229	WR52_RS02035	99	474	100.0	6.6e-132
ctg1_230	WR52_RS02040	100	671	100.0	6.2e-191
ctg1_231	WR52_RS02045	98	487	100.0	9.5e-136
ctg1_232	WR52_RS02050	99	1371	100.0	0.0
ctg1_233	WR52_RS02055	97	183	99.1869918699187	1.1e-44
ctg1_234	WR52_RS02060	96	197	100.0	6.3e-49
ctg1_236	WR52_RS02070	98	94	100.0	3.4e-18
ctg1_237	WR52_RS02075	98	369	100.0	1.7e-100
ctg1_238	WR52_RS02080	97	745	100.0	4.2e-213
ctg1_239	WR52_RS02085	98	126	100.0	1.1e-27
ctg1_240	WR52_RS02090	99	822	100.0	2.1e-236
ctg1_241	WR52_RS02095	98	883	100.0	1e-254
ctg1_242	WR52_RS02100	99	190	100.0	9.3e-47
ctg1_243	WR52_RS02105	99	975	100.0	2.2e-282
ctg1_244	WR52_RS02110	100	99	18.796992481203006	7.8e-19
ctg1_245	WR52_RS02115	97	581	100.0	7.4e-164
ctg1_246	WR52_RS02120	100	407	100.0	7.6e-112
ctg1_246	WR52_RS02130	41	169	100.0	3.5e-40
ctg1_246	WR52_RS02125	40	158	93.43434343434343	8e-37
ctg1_247	WR52_RS02125	99	394	100.0	5e-108
ctg1_247	WR52_RS02130	66	263	97.42268041237114	1.7e-68
ctg1_247	WR52_RS02120	40	155	95.36082474226805	8.7e-36
ctg1_248	WR52_RS02130	100	392	100.0	3.2e-107
ctg1_248	WR52_RS02125	66	268	98.4375	7e-70
ctg1_248	WR52_RS02120	41	168	103.125	5.8e-40
ctg1_249	WR52_RS02135	97	485	100.0	3.8e-135


>>
21. NZ_MTAT01000015
Source: Bacillus cereus strain E41 E41_Contig_15, whole genome shotgun sequence
Type: lantipeptide
Number of proteins with BLAST hits to this cluster: 34
Cumulative BLAST score: 22523

Table of genes, locations, strands and annotations of subject cluster:

Table of Blast hits (query gene, subject gene, %identity, blast score, %coverage, e-value):
ctg1_215	BVG00_RS24215	100	448	100.0	5.9e-124
ctg1_216	BVG00_RS24210	97	441	100.0	5.4e-122
ctg1_217	BVG00_RS24205	97	266	100.0	1.3e-69
ctg1_218	BVG00_RS24200	100	1156	100.0	0.0
ctg1_219	BVG00_RS24195	100	1055	100.0	1.9e-306
ctg1_220	BVG00_RS24190	99	538	100.0	4.9e-151
ctg1_221	BVG00_RS24185	92	1404	100.0	0.0
ctg1_222	BVG00_RS24180	99	1436	100.0	0.0
ctg1_223	BVG00_RS24175	97	492	100.0	4.2e-137
ctg1_224	BVG00_RS24170	98	415	100.0	5.3e-114
ctg1_225	BVG00_RS24165	99	805	100.0	2.1e-231
ctg1_226	BVG00_RS24160	99	764	100.0	7.2e-219
ctg1_227	BVG00_RS24155	99	1956	83.23554065381391	0.0
ctg1_228	BVG00_RS24150	99	202	100.0	2e-50
ctg1_229	BVG00_RS24145	100	475	100.0	2.9e-132
ctg1_230	BVG00_RS24140	100	671	100.0	6.2e-191
ctg1_231	BVG00_RS24135	99	491	100.0	5e-137
ctg1_232	BVG00_RS24125	99	1373	100.0	0.0
ctg1_233	BVG00_RS24115	96	181	99.1869918699187	7.2e-44
ctg1_234	BVG00_RS24110	95	195	100.0	2.4e-48
ctg1_236	BVG00_RS24100	98	94	100.0	3.4e-18
ctg1_237	BVG00_RS24095	98	369	100.0	1.7e-100
ctg1_238	BVG00_RS24090	97	747	100.0	6.4e-214
ctg1_239	BVG00_RS24085	100	128	100.0	2.9e-28
ctg1_240	BVG00_RS24080	100	825	100.0	3.3e-237
ctg1_241	BVG00_RS24075	98	886	100.0	1.6e-255
ctg1_242	BVG00_RS24070	99	189	100.0	1.6e-46
ctg1_243	BVG00_RS24065	100	977	100.0	7.5e-283
ctg1_244	BVG00_RS24060	70	112	100.0	6.8e-23
ctg1_245	BVG00_RS24055	96	573	100.0	1.2e-161
ctg1_246	BVG00_RS24050	100	407	100.0	7.6e-112
ctg1_246	BVG00_RS24040	41	169	100.0	3.5e-40
ctg1_246	BVG00_RS24045	40	156	93.43434343434343	2.3e-36
ctg1_247	BVG00_RS24045	100	397	100.0	7.7e-109
ctg1_247	BVG00_RS24040	66	263	97.42268041237114	1.7e-68
ctg1_247	BVG00_RS24050	40	155	95.36082474226805	8.7e-36
ctg1_248	BVG00_RS24040	100	392	100.0	3.2e-107
ctg1_248	BVG00_RS24045	66	267	98.4375	1.6e-69
ctg1_248	BVG00_RS24050	41	168	103.125	5.8e-40
ctg1_249	BVG00_RS24035	97	485	100.0	3.8e-135


>>
22. NZ_CP016588
Source: Bacillus thuringiensis strain KNU-07 chromosome, complete genome
Type: other
Number of proteins with BLAST hits to this cluster: 34
Cumulative BLAST score: 22518

Table of genes, locations, strands and annotations of subject cluster:

Table of Blast hits (query gene, subject gene, %identity, blast score, %coverage, e-value):
ctg1_215	BCM43_RS26505	100	448	100.0	5.9e-124
ctg1_216	BCM43_RS26500	99	446	100.0	2.2e-123
ctg1_217	BCM43_RS26495	97	268	100.0	3.4e-70
ctg1_218	BCM43_RS26490	100	1158	100.0	0.0
ctg1_219	BCM43_RS26485	100	1055	100.0	1.9e-306
ctg1_220	BCM43_RS26480	100	541	100.0	5.8e-152
ctg1_221	BCM43_RS26475	86	1353	100.0	0.0
ctg1_222	BCM43_RS26470	100	1441	100.0	0.0
ctg1_223	BCM43_RS26465	100	504	100.0	6.2e-141
ctg1_224	BCM43_RS26460	99	416	100.0	2.4e-114
ctg1_225	BCM43_RS26455	99	807	100.0	9.5e-232
ctg1_226	BCM43_RS26450	100	769	100.0	2.9e-220
ctg1_227	BCM43_RS26445	100	1969	83.23554065381391	0.0
ctg1_228	BCM43_RS26440	99	202	100.0	2e-50
ctg1_229	BCM43_RS26435	100	475	100.0	2.9e-132
ctg1_230	BCM43_RS26430	100	669	100.0	1.8e-190
ctg1_231	BCM43_RS26425	100	494	100.0	5.9e-138
ctg1_232	BCM43_RS26420	100	1377	100.0	0.0
ctg1_233	BCM43_RS26415	96	182	99.1869918699187	2.5e-44
ctg1_234	BCM43_RS26410	96	197	100.0	6.3e-49
ctg1_236	BCM43_RS26400	98	94	100.0	3.4e-18
ctg1_237	BCM43_RS26395	100	373	100.0	1.2e-101
ctg1_238	BCM43_RS26390	98	755	100.0	4e-216
ctg1_239	BCM43_RS26385	100	128	100.0	2.9e-28
ctg1_240	BCM43_RS26380	100	825	100.0	3.3e-237
ctg1_241	BCM43_RS26375	98	879	100.0	1.2e-253
ctg1_242	BCM43_RS26370	100	191	100.0	5.5e-47
ctg1_243	BCM43_RS26365	99	971	100.0	4.1e-281
ctg1_244	BCM43_RS26360	67	112	100.0	6.8e-23
ctg1_245	BCM43_RS26355	95	566	100.0	2.5e-159
ctg1_246	BCM43_RS26350	96	393	100.0	1.9e-107
ctg1_246	BCM43_RS26340	41	169	100.0	4.5e-40
ctg1_246	BCM43_RS26345	39	156	93.43434343434343	2.3e-36
ctg1_247	BCM43_RS26345	99	394	100.0	8.5e-108
ctg1_247	BCM43_RS26340	65	266	97.9381443298969	2.7e-69
ctg1_247	BCM43_RS26350	40	156	95.36082474226805	3.9e-36
ctg1_248	BCM43_RS26340	97	386	100.0	1.8e-105
ctg1_248	BCM43_RS26345	66	269	98.4375	4.1e-70
ctg1_248	BCM43_RS26350	42	170	103.125	2e-40
ctg1_249	BCM43_RS26335	100	494	100.0	6.3e-138


>>
23. NZ_JH791856
Source: Bacillus cereus VD166 supercont1.3, whole genome shotgun sequence
Type: other
Number of proteins with BLAST hits to this cluster: 34
Cumulative BLAST score: 22518

Table of genes, locations, strands and annotations of subject cluster:
IK9_RS24220	IK9_RS24220	81474	82478	+	cell_wall_anchor_protein

Table of Blast hits (query gene, subject gene, %identity, blast score, %coverage, e-value):
ctg1_215	IK9_RS24365	100	448	100.0	5.9e-124
ctg1_216	IK9_RS24360	97	441	100.0	5.4e-122
ctg1_217	IK9_RS24355	97	266	100.0	1.3e-69
ctg1_218	IK9_RS24350	100	1156	100.0	0.0
ctg1_219	IK9_RS24345	100	1055	100.0	1.9e-306
ctg1_220	IK9_RS24340	99	535	100.0	2.5e-150
ctg1_221	IK9_RS24335	92	1410	100.0	0.0
ctg1_222	IK9_RS24330	99	1436	100.0	0.0
ctg1_223	IK9_RS24325	99	497	100.0	1.3e-138
ctg1_224	IK9_RS24320	99	418	100.0	4.8e-115
ctg1_225	IK9_RS24315	100	809	100.0	2.5e-232
ctg1_226	IK9_RS24310	99	764	100.0	7.2e-219
ctg1_227	IK9_RS24305	99	1958	83.23554065381391	0.0
ctg1_228	IK9_RS24300	99	202	100.0	2e-50
ctg1_229	IK9_RS24295	100	475	100.0	2.9e-132
ctg1_230	IK9_RS24290	100	671	100.0	6.2e-191
ctg1_231	IK9_RS24285	99	491	100.0	5e-137
ctg1_232	IK9_RS24280	99	1373	100.0	0.0
ctg1_233	IK9_RS24275	96	181	99.1869918699187	7.2e-44
ctg1_234	IK9_RS24270	95	196	100.0	1.8e-48
ctg1_236	IK9_RS24260	98	94	100.0	3.4e-18
ctg1_237	IK9_RS24255	98	369	100.0	1.7e-100
ctg1_238	IK9_RS24250	97	745	100.0	3.2e-213
ctg1_239	IK9_RS24245	100	128	100.0	2.9e-28
ctg1_240	IK9_RS24240	100	825	100.0	3.3e-237
ctg1_241	IK9_RS24235	98	881	100.0	5.2e-254
ctg1_242	IK9_RS24230	99	189	100.0	1.6e-46
ctg1_243	IK9_RS24225	100	976	100.0	9.8e-283
ctg1_244	IK9_RS24220	98	97	18.796992481203006	2.3e-18
ctg1_245	IK9_RS24215	96	575	100.0	4.1e-162
ctg1_246	IK9_RS24210	100	407	100.0	7.6e-112
ctg1_246	IK9_RS24200	41	169	100.0	3.5e-40
ctg1_246	IK9_RS24205	40	156	93.43434343434343	2.3e-36
ctg1_247	IK9_RS24205	100	397	100.0	7.7e-109
ctg1_247	IK9_RS24200	65	262	97.42268041237114	3.9e-68
ctg1_247	IK9_RS24210	40	155	95.36082474226805	8.7e-36
ctg1_248	IK9_RS24200	99	391	100.0	7.1e-107
ctg1_248	IK9_RS24205	66	267	98.4375	1.6e-69
ctg1_248	IK9_RS24210	41	168	103.125	5.8e-40
ctg1_249	IK9_RS24195	97	485	100.0	3.8e-135


>>
24. NZ_CP014486
Source: Bacillus cereus strain FORC021, complete genome
Type: other
Number of proteins with BLAST hits to this cluster: 34
Cumulative BLAST score: 22515

Table of genes, locations, strands and annotations of subject cluster:

Table of Blast hits (query gene, subject gene, %identity, blast score, %coverage, e-value):
ctg1_215	FORC21_RS02220	100	448	100.0	5.9e-124
ctg1_216	FORC21_RS02225	97	441	100.0	5.4e-122
ctg1_217	FORC21_RS02230	97	266	100.0	1.3e-69
ctg1_218	FORC21_RS02235	100	1156	100.0	0.0
ctg1_219	FORC21_RS02240	100	1055	100.0	1.9e-306
ctg1_220	FORC21_RS02245	99	535	100.0	2.5e-150
ctg1_221	FORC21_RS02250	92	1404	100.0	0.0
ctg1_222	FORC21_RS02255	99	1435	100.0	0.0
ctg1_223	FORC21_RS02260	97	492	100.0	4.2e-137
ctg1_224	FORC21_RS02265	99	416	100.0	1.8e-114
ctg1_225	FORC21_RS02270	99	805	100.0	2.1e-231
ctg1_226	FORC21_RS02275	99	764	100.0	7.2e-219
ctg1_227	FORC21_RS02280	99	1957	83.23554065381391	0.0
ctg1_228	FORC21_RS02285	99	202	100.0	2e-50
ctg1_229	FORC21_RS02290	100	475	100.0	2.9e-132
ctg1_230	FORC21_RS02295	100	671	100.0	6.2e-191
ctg1_231	FORC21_RS02300	99	491	100.0	5e-137
ctg1_232	FORC21_RS02310	99	1373	100.0	0.0
ctg1_233	FORC21_RS02320	98	100	39.83739837398374	1.2e-19
ctg1_233	FORC21_RS02325	92	92	41.46341463414634	3.4e-17
ctg1_234	FORC21_RS02330	96	197	100.0	6.3e-49
ctg1_236	FORC21_RS02340	98	94	100.0	3.4e-18
ctg1_237	FORC21_RS02345	98	369	100.0	1.7e-100
ctg1_238	FORC21_RS02350	97	745	100.0	3.2e-213
ctg1_239	FORC21_RS02355	100	128	100.0	2.9e-28
ctg1_240	FORC21_RS02360	100	825	100.0	3.3e-237
ctg1_241	FORC21_RS02365	98	883	100.0	8e-255
ctg1_242	FORC21_RS02370	99	189	100.0	1.6e-46
ctg1_243	FORC21_RS02375	100	978	100.0	2e-283
ctg1_244	FORC21_RS02380	98	97	18.796992481203006	2.3e-18
ctg1_245	FORC21_RS02385	96	572	100.0	3.4e-161
ctg1_246	FORC21_RS02390	100	405	100.0	2.9e-111
ctg1_246	FORC21_RS02400	41	169	100.0	3.5e-40
ctg1_246	FORC21_RS02395	40	156	93.43434343434343	2.3e-36
ctg1_247	FORC21_RS02395	100	397	100.0	7.7e-109
ctg1_247	FORC21_RS02400	66	263	97.42268041237114	1.7e-68
ctg1_247	FORC21_RS02390	40	156	95.36082474226805	2.3e-36
ctg1_248	FORC21_RS02400	100	392	100.0	3.2e-107
ctg1_248	FORC21_RS02395	66	267	98.4375	1.6e-69
ctg1_248	FORC21_RS02390	42	170	103.125	1.5e-40
ctg1_249	FORC21_RS02405	97	485	100.0	3.8e-135


>>
25. NZ_FQZW01000010
Source: Bacillus sp. cl25, whole genome shotgun sequence
Type: other
Number of proteins with BLAST hits to this cluster: 34
Cumulative BLAST score: 22512

Table of genes, locations, strands and annotations of subject cluster:

Table of Blast hits (query gene, subject gene, %identity, blast score, %coverage, e-value):
ctg1_215	BUE25_RS21080	100	446	100.0	1.7e-123
ctg1_216	BUE25_RS21075	97	439	100.0	2.1e-121
ctg1_217	BUE25_RS21070	97	266	100.0	1.3e-69
ctg1_218	BUE25_RS21065	100	1156	100.0	0.0
ctg1_219	BUE25_RS21060	100	1055	100.0	1.9e-306
ctg1_220	BUE25_RS21055	99	538	100.0	4.9e-151
ctg1_221	BUE25_RS21050	92	1406	100.0	0.0
ctg1_222	BUE25_RS21045	99	1438	100.0	0.0
ctg1_223	BUE25_RS21040	97	492	100.0	4.2e-137
ctg1_224	BUE25_RS21035	98	414	100.0	9e-114
ctg1_225	BUE25_RS21030	99	805	100.0	2.1e-231
ctg1_226	BUE25_RS21025	99	764	100.0	7.2e-219
ctg1_227	BUE25_RS21020	99	1961	83.23554065381391	0.0
ctg1_228	BUE25_RS21015	99	202	100.0	2e-50
ctg1_229	BUE25_RS21010	100	475	100.0	2.9e-132
ctg1_230	BUE25_RS21005	100	671	100.0	6.2e-191
ctg1_231	BUE25_RS21000	99	491	100.0	5e-137
ctg1_232	BUE25_RS20990	99	1376	100.0	0.0
ctg1_233	BUE25_RS20980	96	181	99.1869918699187	7.2e-44
ctg1_234	BUE25_RS20975	95	195	100.0	2.4e-48
ctg1_236	BUE25_RS20965	98	94	100.0	3.4e-18
ctg1_237	BUE25_RS20960	98	369	100.0	1.7e-100
ctg1_238	BUE25_RS20955	97	747	100.0	6.4e-214
ctg1_239	BUE25_RS20950	100	128	100.0	2.9e-28
ctg1_240	BUE25_RS20945	100	822	100.0	1.6e-236
ctg1_241	BUE25_RS20940	98	886	100.0	1.6e-255
ctg1_242	BUE25_RS20935	99	189	100.0	1.6e-46
ctg1_243	BUE25_RS20930	100	977	100.0	7.5e-283
ctg1_244	BUE25_RS20925	98	97	18.796992481203006	2.3e-18
ctg1_245	BUE25_RS20920	96	573	100.0	1.2e-161
ctg1_246	BUE25_RS20915	100	407	100.0	7.6e-112
ctg1_246	BUE25_RS20905	41	169	100.0	3.5e-40
ctg1_246	BUE25_RS20910	40	156	93.43434343434343	2.3e-36
ctg1_247	BUE25_RS20910	100	397	100.0	7.7e-109
ctg1_247	BUE25_RS20905	66	263	97.42268041237114	1.7e-68
ctg1_247	BUE25_RS20915	40	155	95.36082474226805	8.7e-36
ctg1_248	BUE25_RS20905	100	392	100.0	3.2e-107
ctg1_248	BUE25_RS20910	66	267	98.4375	1.6e-69
ctg1_248	BUE25_RS20915	41	168	103.125	5.8e-40
ctg1_249	BUE25_RS20900	97	485	100.0	3.8e-135


>>
26. NZ_CP016360
Source: Bacillus cereus strain M13 chromosome, complete genome
Type: other
Number of proteins with BLAST hits to this cluster: 34
Cumulative BLAST score: 22512

Table of genes, locations, strands and annotations of subject cluster:

Table of Blast hits (query gene, subject gene, %identity, blast score, %coverage, e-value):
ctg1_215	BA201_RS02140	100	446	100.0	1.7e-123
ctg1_216	BA201_RS02145	97	439	100.0	2.1e-121
ctg1_217	BA201_RS02150	97	266	100.0	1.3e-69
ctg1_218	BA201_RS02155	100	1156	100.0	0.0
ctg1_219	BA201_RS02160	100	1055	100.0	1.9e-306
ctg1_220	BA201_RS02165	99	538	100.0	4.9e-151
ctg1_221	BA201_RS02170	92	1406	100.0	0.0
ctg1_222	BA201_RS02175	99	1438	100.0	0.0
ctg1_223	BA201_RS02180	97	492	100.0	4.2e-137
ctg1_224	BA201_RS02185	98	414	100.0	9e-114
ctg1_225	BA201_RS02190	99	805	100.0	2.1e-231
ctg1_226	BA201_RS02195	99	764	100.0	7.2e-219
ctg1_227	BA201_RS02200	99	1961	83.23554065381391	0.0
ctg1_228	BA201_RS02205	99	202	100.0	2e-50
ctg1_229	BA201_RS02210	100	475	100.0	2.9e-132
ctg1_230	BA201_RS02215	100	671	100.0	6.2e-191
ctg1_231	BA201_RS02220	99	491	100.0	5e-137
ctg1_232	BA201_RS02230	99	1376	100.0	0.0
ctg1_233	BA201_RS02240	96	181	99.1869918699187	7.2e-44
ctg1_234	BA201_RS02245	95	195	100.0	2.4e-48
ctg1_236	BA201_RS02255	98	94	100.0	3.4e-18
ctg1_237	BA201_RS02260	98	369	100.0	1.7e-100
ctg1_238	BA201_RS02265	97	747	100.0	6.4e-214
ctg1_239	BA201_RS02270	100	128	100.0	2.9e-28
ctg1_240	BA201_RS02275	100	822	100.0	1.6e-236
ctg1_241	BA201_RS02280	98	886	100.0	1.6e-255
ctg1_242	BA201_RS02285	99	189	100.0	1.6e-46
ctg1_243	BA201_RS02290	100	977	100.0	7.5e-283
ctg1_244	BA201_RS02295	98	97	18.796992481203006	2.3e-18
ctg1_245	BA201_RS02300	96	573	100.0	1.2e-161
ctg1_246	BA201_RS02305	100	407	100.0	7.6e-112
ctg1_246	BA201_RS02315	41	169	100.0	3.5e-40
ctg1_246	BA201_RS02310	40	156	93.43434343434343	2.3e-36
ctg1_247	BA201_RS02310	100	397	100.0	7.7e-109
ctg1_247	BA201_RS02315	66	263	97.42268041237114	1.7e-68
ctg1_247	BA201_RS02305	40	155	95.36082474226805	8.7e-36
ctg1_248	BA201_RS02315	100	392	100.0	3.2e-107
ctg1_248	BA201_RS02310	66	267	98.4375	1.6e-69
ctg1_248	BA201_RS02305	41	168	103.125	5.8e-40
ctg1_249	BA201_RS02320	97	485	100.0	3.8e-135


>>
27. NZ_ASPZ01000007
Source: Bacillus mycoides FSL R5-860 Contig007, whole genome shotgun sequence
Type: other
Number of proteins with BLAST hits to this cluster: 34
Cumulative BLAST score: 22505

Table of genes, locations, strands and annotations of subject cluster:

Table of Blast hits (query gene, subject gene, %identity, blast score, %coverage, e-value):
ctg1_215	C175_RS01700	100	447	100.0	7.7e-124
ctg1_216	C175_RS01695	97	441	100.0	5.4e-122
ctg1_217	C175_RS01690	96	264	100.0	5e-69
ctg1_218	C175_RS01685	100	1156	100.0	0.0
ctg1_219	C175_RS01680	100	1055	100.0	1.9e-306
ctg1_220	C175_RS01675	99	538	100.0	4.9e-151
ctg1_221	C175_RS01670	92	1398	100.0	0.0
ctg1_222	C175_RS01665	99	1436	100.0	0.0
ctg1_223	C175_RS01660	99	499	100.0	2.6e-139
ctg1_224	C175_RS01655	99	418	100.0	4.8e-115
ctg1_225	C175_RS01650	100	809	100.0	2.5e-232
ctg1_226	C175_RS01645	99	764	100.0	7.2e-219
ctg1_227	C175_RS01640	99	1960	83.23554065381391	0.0
ctg1_228	C175_RS01635	99	202	100.0	2e-50
ctg1_229	C175_RS01630	100	475	100.0	2.9e-132
ctg1_230	C175_RS01625	100	668	100.0	4e-190
ctg1_231	C175_RS01620	99	489	100.0	1.9e-136
ctg1_232	C175_RS01615	99	1373	100.0	0.0
ctg1_233	C175_RS01610	96	181	99.1869918699187	7.2e-44
ctg1_234	C175_RS01605	96	197	100.0	6.3e-49
ctg1_236	C175_RS01595	98	94	100.0	3.4e-18
ctg1_237	C175_RS01590	98	369	100.0	1.7e-100
ctg1_238	C175_RS01585	97	743	100.0	9.3e-213
ctg1_239	C175_RS01580	100	128	100.0	2.9e-28
ctg1_240	C175_RS01575	99	822	100.0	2.1e-236
ctg1_241	C175_RS01570	99	888	100.0	3.2e-256
ctg1_242	C175_RS01565	99	189	100.0	1.6e-46
ctg1_243	C175_RS01560	99	973	100.0	1.1e-281
ctg1_244	C175_RS01555	98	97	18.796992481203006	2.3e-18
ctg1_245	C175_RS01550	96	572	100.0	3.4e-161
ctg1_246	C175_RS01545	100	405	100.0	2.9e-111
ctg1_246	C175_RS01535	41	169	100.0	3.5e-40
ctg1_246	C175_RS01540	40	156	93.43434343434343	2.3e-36
ctg1_247	C175_RS01540	100	397	100.0	7.7e-109
ctg1_247	C175_RS01535	66	263	97.42268041237114	1.7e-68
ctg1_247	C175_RS01545	40	156	95.36082474226805	2.3e-36
ctg1_248	C175_RS01535	100	392	100.0	3.2e-107
ctg1_248	C175_RS01540	66	267	98.4375	1.6e-69
ctg1_248	C175_RS01545	42	170	103.125	1.5e-40
ctg1_249	C175_RS01530	97	485	100.0	3.8e-135


>>
28. NZ_CP011145
Source: Bacillus cereus strain FORC_013, complete sequence
Type: other
Number of proteins with BLAST hits to this cluster: 34
Cumulative BLAST score: 22500

Table of genes, locations, strands and annotations of subject cluster:

Table of Blast hits (query gene, subject gene, %identity, blast score, %coverage, e-value):
ctg1_215	FORC13_RS24560	100	448	100.0	5.9e-124
ctg1_216	FORC13_RS24555	97	441	100.0	5.4e-122
ctg1_217	FORC13_RS24550	97	266	100.0	1.3e-69
ctg1_218	FORC13_RS24545	99	1153	100.0	0.0
ctg1_219	FORC13_RS24540	100	1055	100.0	1.9e-306
ctg1_220	FORC13_RS24535	100	539	100.0	2.2e-151
ctg1_221	FORC13_RS24530	89	1384	100.0	0.0
ctg1_222	FORC13_RS24525	100	1441	100.0	0.0
ctg1_223	FORC13_RS24520	99	497	100.0	1.3e-138
ctg1_224	FORC13_RS24515	99	418	100.0	4.8e-115
ctg1_225	FORC13_RS24510	100	809	100.0	2.5e-232
ctg1_226	FORC13_RS24505	99	764	100.0	7.2e-219
ctg1_227	FORC13_RS24500	99	1955	83.23554065381391	0.0
ctg1_228	FORC13_RS24495	99	202	100.0	2e-50
ctg1_229	FORC13_RS24490	99	474	100.0	8.6e-132
ctg1_230	FORC13_RS24485	100	669	100.0	2.3e-190
ctg1_231	FORC13_RS24480	99	491	100.0	5e-137
ctg1_232	FORC13_RS24475	99	1373	100.0	0.0
ctg1_233	FORC13_RS24470	96	181	99.1869918699187	7.2e-44
ctg1_234	FORC13_RS24465	95	195	100.0	2.4e-48
ctg1_236	FORC13_RS24455	98	94	100.0	3.4e-18
ctg1_237	FORC13_RS24450	98	369	100.0	1.7e-100
ctg1_238	FORC13_RS24445	97	747	100.0	6.4e-214
ctg1_239	FORC13_RS24440	100	128	100.0	2.9e-28
ctg1_240	FORC13_RS24435	100	825	100.0	3.3e-237
ctg1_241	FORC13_RS24430	98	883	100.0	8e-255
ctg1_242	FORC13_RS24425	99	189	100.0	1.6e-46
ctg1_243	FORC13_RS24420	100	978	100.0	2e-283
ctg1_244	FORC13_RS24415	100	99	18.796992481203006	7.8e-19
ctg1_245	FORC13_RS24410	96	574	100.0	6.9e-162
ctg1_246	FORC13_RS24405	100	407	100.0	7.6e-112
ctg1_246	FORC13_RS24395	41	169	100.0	3.5e-40
ctg1_246	FORC13_RS24400	40	156	93.43434343434343	2.3e-36
ctg1_247	FORC13_RS24400	100	397	100.0	7.7e-109
ctg1_247	FORC13_RS24395	66	263	97.42268041237114	1.7e-68
ctg1_247	FORC13_RS24405	40	155	95.36082474226805	8.7e-36
ctg1_248	FORC13_RS24395	100	392	100.0	3.2e-107
ctg1_248	FORC13_RS24400	66	267	98.4375	1.6e-69
ctg1_248	FORC13_RS24405	41	168	103.125	5.8e-40
ctg1_249	FORC13_RS24390	97	485	100.0	3.8e-135


>>
29. NZ_JH792084
Source: Bacillus cereus VD045 supercont1.5, whole genome shotgun sequence
Type: other
Number of proteins with BLAST hits to this cluster: 34
Cumulative BLAST score: 22500

Table of genes, locations, strands and annotations of subject cluster:

Table of Blast hits (query gene, subject gene, %identity, blast score, %coverage, e-value):
ctg1_215	IIE_RS28155	100	448	100.0	5.9e-124
ctg1_216	IIE_RS28160	97	441	100.0	5.4e-122
ctg1_217	IIE_RS28165	97	266	100.0	1.3e-69
ctg1_218	IIE_RS28170	100	1156	100.0	0.0
ctg1_219	IIE_RS28175	100	1055	100.0	1.9e-306
ctg1_220	IIE_RS28180	99	536	100.0	1.4e-150
ctg1_221	IIE_RS28185	89	1386	100.0	0.0
ctg1_222	IIE_RS28190	99	1437	100.0	0.0
ctg1_223	IIE_RS28195	98	495	100.0	3.8e-138
ctg1_224	IIE_RS28200	99	418	100.0	4.8e-115
ctg1_225	IIE_RS28205	100	809	100.0	2.5e-232
ctg1_226	IIE_RS28210	99	759	100.0	3e-217
ctg1_227	IIE_RS28215	99	1957	83.23554065381391	0.0
ctg1_228	IIE_RS28220	99	202	100.0	2e-50
ctg1_229	IIE_RS28225	100	475	100.0	2.9e-132
ctg1_230	IIE_RS28230	100	671	100.0	6.2e-191
ctg1_231	IIE_RS28235	99	491	100.0	5e-137
ctg1_232	IIE_RS28240	99	1376	100.0	0.0
ctg1_233	IIE_RS28245	96	181	99.1869918699187	7.2e-44
ctg1_234	IIE_RS28250	96	197	100.0	6.3e-49
ctg1_236	IIE_RS28260	98	94	100.0	3.4e-18
ctg1_237	IIE_RS28265	98	369	100.0	1.7e-100
ctg1_238	IIE_RS28270	97	745	100.0	3.2e-213
ctg1_239	IIE_RS28275	100	128	100.0	2.9e-28
ctg1_240	IIE_RS28280	100	825	100.0	3.3e-237
ctg1_241	IIE_RS28285	98	881	100.0	4e-254
ctg1_242	IIE_RS28290	99	189	100.0	1.6e-46
ctg1_243	IIE_RS28295	100	978	100.0	2e-283
ctg1_244	IIE_RS28300	88	101	110.90225563909775	1.6e-19
ctg1_245	IIE_RS28305	96	575	100.0	4.1e-162
ctg1_246	IIE_RS28310	100	407	100.0	7.6e-112
ctg1_246	IIE_RS28320	41	169	100.0	3.5e-40
ctg1_246	IIE_RS28315	40	156	93.43434343434343	2.3e-36
ctg1_247	IIE_RS28315	100	397	100.0	7.7e-109
ctg1_247	IIE_RS28320	66	263	97.42268041237114	1.7e-68
ctg1_247	IIE_RS28310	40	155	95.36082474226805	8.7e-36
ctg1_248	IIE_RS28320	100	392	100.0	3.2e-107
ctg1_248	IIE_RS28315	66	267	98.4375	1.6e-69
ctg1_248	IIE_RS28310	41	168	103.125	5.8e-40
ctg1_249	IIE_RS28325	97	485	100.0	3.8e-135


>>
30. NZ_JH414713
Source: Bacillus sp. 7_6_55CFAA_CT2 supercont1.6, whole genome shotgun sequence
Type: other
Number of proteins with BLAST hits to this cluster: 34
Cumulative BLAST score: 22492

Table of genes, locations, strands and annotations of subject cluster:
HMPREF1014_RS25125	HMPREF1014_RS25125	97469	98005	-	hypothetical_protein
HMPREF1014_RS31140	HMPREF1014_RS31140	123747	124118	+	DUF1992_domain-containing_protein
HMPREF1014_RS25260	HMPREF1014_RS25260	132358	132718	-	cell_wall_anchor_protein
HMPREF1014_RS25265	HMPREF1014_RS25265	133154	133672	-	cell_wall_anchor_protein

Table of Blast hits (query gene, subject gene, %identity, blast score, %coverage, e-value):
ctg1_214	HMPREF1014_RS25110	100	615	100.0	3.9e-174
ctg1_215	HMPREF1014_RS25115	100	448	100.0	5.9e-124
ctg1_216	HMPREF1014_RS25120	99	446	100.0	2.2e-123
ctg1_217	HMPREF1014_RS25125	98	273	100.0	1.4e-71
ctg1_218	HMPREF1014_RS25130	100	1158	100.0	0.0
ctg1_219	HMPREF1014_RS25135	100	1054	100.0	5.6e-306
ctg1_220	HMPREF1014_RS25140	99	536	100.0	1.9e-150
ctg1_221	HMPREF1014_RS25145	80	1222	102.93809024134313	0.0
ctg1_222	HMPREF1014_RS25150	100	1444	100.0	0.0
ctg1_223	HMPREF1014_RS25155	100	502	100.0	2.4e-140
ctg1_224	HMPREF1014_RS25160	100	419	100.0	2.8e-115
ctg1_225	HMPREF1014_RS25165	100	811	100.0	5e-233
ctg1_226	HMPREF1014_RS25170	100	769	100.0	2.9e-220
ctg1_227	HMPREF1014_RS25175	100	1968	83.23554065381391	0.0
ctg1_228	HMPREF1014_RS25180	100	203	100.0	8.9e-51
ctg1_229	HMPREF1014_RS25185	100	477	100.0	1.3e-132
ctg1_230	HMPREF1014_RS25190	99	668	100.0	4e-190
ctg1_231	HMPREF1014_RS25195	99	492	100.0	2.9e-137
ctg1_232	HMPREF1014_RS25200	100	1378	100.0	0.0
ctg1_233	HMPREF1014_RS31140	100	101	39.83739837398374	5.5e-20
ctg1_234	HMPREF1014_RS25210	97	200	100.0	1.3e-49
ctg1_236	HMPREF1014_RS25220	100	96	100.0	1.2e-18
ctg1_237	HMPREF1014_RS25225	100	374	100.0	5.3e-102
ctg1_238	HMPREF1014_RS25230	100	760	100.0	9.6e-218
ctg1_239	HMPREF1014_RS25235	100	128	100.0	2.9e-28
ctg1_240	HMPREF1014_RS25240	100	823	100.0	1.3e-236
ctg1_241	HMPREF1014_RS25245	100	893	100.0	1.3e-257
ctg1_242	HMPREF1014_RS25250	99	189	100.0	1.6e-46
ctg1_243	HMPREF1014_RS25255	100	977	100.0	4.4e-283
ctg1_244	HMPREF1014_RS25265	100	99	18.796992481203006	7.8e-19
ctg1_245	HMPREF1014_RS25270	99	591	100.0	7.1e-167
ctg1_246	HMPREF1014_RS25275	100	407	100.0	7.6e-112
ctg1_246	HMPREF1014_RS25285	41	169	100.0	3.5e-40
ctg1_246	HMPREF1014_RS25280	40	156	93.43434343434343	2.3e-36
ctg1_247	HMPREF1014_RS25280	100	397	100.0	7.7e-109
ctg1_247	HMPREF1014_RS25285	66	265	97.42268041237114	4.6e-69
ctg1_247	HMPREF1014_RS25275	40	155	95.36082474226805	8.7e-36
ctg1_248	HMPREF1014_RS25285	100	394	100.0	8.4e-108
ctg1_248	HMPREF1014_RS25280	66	267	98.4375	1.6e-69
ctg1_248	HMPREF1014_RS25275	41	168	103.125	5.8e-40


>>
31. NZ_LXLH01000010
Source: Bacillus thuringiensis strain GOE3 BTGOE3_contig000010, whole genome shotgun sequence
Type: other
Number of proteins with BLAST hits to this cluster: 34
Cumulative BLAST score: 22489

Table of genes, locations, strands and annotations of subject cluster:

Table of Blast hits (query gene, subject gene, %identity, blast score, %coverage, e-value):
ctg1_215	BTGOE3_RS02010	100	448	100.0	5.9e-124
ctg1_216	BTGOE3_RS02015	96	437	100.0	1e-120
ctg1_217	BTGOE3_RS02020	96	262	100.0	2.5e-68
ctg1_218	BTGOE3_RS02025	99	1153	100.0	0.0
ctg1_219	BTGOE3_RS02030	100	1055	100.0	1.9e-306
ctg1_220	BTGOE3_RS02035	100	539	100.0	2.2e-151
ctg1_221	BTGOE3_RS02040	89	1388	100.0	0.0
ctg1_222	BTGOE3_RS02045	99	1439	100.0	0.0
ctg1_223	BTGOE3_RS02050	98	497	100.0	9.9e-139
ctg1_224	BTGOE3_RS02055	98	411	100.0	7.6e-113
ctg1_225	BTGOE3_RS02060	100	808	100.0	4.3e-232
ctg1_226	BTGOE3_RS02065	99	765	100.0	4.2e-219
ctg1_227	BTGOE3_RS02070	99	1960	83.23554065381391	0.0
ctg1_228	BTGOE3_RS02075	99	202	100.0	2e-50
ctg1_229	BTGOE3_RS02080	100	475	100.0	2.9e-132
ctg1_230	BTGOE3_RS02085	100	671	100.0	6.2e-191
ctg1_231	BTGOE3_RS02090	99	491	100.0	6.6e-137
ctg1_232	BTGOE3_RS02095	99	1370	100.0	0.0
ctg1_233	BTGOE3_RS02100	97	183	99.1869918699187	1.1e-44
ctg1_234	BTGOE3_RS02105	95	195	100.0	2.4e-48
ctg1_236	BTGOE3_RS02115	94	92	100.0	1.3e-17
ctg1_237	BTGOE3_RS02120	97	368	100.0	3.8e-100
ctg1_238	BTGOE3_RS02125	98	748	100.0	4.9e-214
ctg1_239	BTGOE3_RS02130	100	128	100.0	2.9e-28
ctg1_240	BTGOE3_RS02135	100	825	100.0	3.3e-237
ctg1_241	BTGOE3_RS02140	98	878	100.0	4.4e-253
ctg1_242	BTGOE3_RS02145	97	186	100.0	1e-45
ctg1_243	BTGOE3_RS02150	100	976	100.0	9.8e-283
ctg1_244	BTGOE3_RS02155	93	112	100.0	6.8e-23
ctg1_245	BTGOE3_RS02160	96	573	100.0	1.2e-161
ctg1_246	BTGOE3_RS02165	100	404	100.0	6.4e-111
ctg1_246	BTGOE3_RS02175	41	169	100.0	3.5e-40
ctg1_246	BTGOE3_RS02170	40	156	93.43434343434343	2.3e-36
ctg1_247	BTGOE3_RS02170	100	397	100.0	7.7e-109
ctg1_247	BTGOE3_RS02175	66	263	97.42268041237114	1.7e-68
ctg1_247	BTGOE3_RS02165	40	153	95.36082474226805	2.5e-35
ctg1_248	BTGOE3_RS02175	100	392	100.0	3.2e-107
ctg1_248	BTGOE3_RS02170	66	267	98.4375	1.6e-69
ctg1_248	BTGOE3_RS02165	42	168	103.64583333333333	7.5e-40
ctg1_249	BTGOE3_RS02180	97	485	100.0	3.8e-135


>>
32. NZ_JYFW01000022
Source: Bacillus cereus strain #17 contig301, whole genome shotgun sequence
Type: other
Number of proteins with BLAST hits to this cluster: 34
Cumulative BLAST score: 22480

Table of genes, locations, strands and annotations of subject cluster:
TQ94_RS14735	TQ94_RS14735	131913	132743	-	peptidase

Table of Blast hits (query gene, subject gene, %identity, blast score, %coverage, e-value):
ctg1_215	TQ94_RS14590	100	448	100.0	5.9e-124
ctg1_216	TQ94_RS14595	96	437	100.0	1e-120
ctg1_217	TQ94_RS14600	96	262	100.0	2.5e-68
ctg1_218	TQ94_RS14605	99	1153	100.0	0.0
ctg1_219	TQ94_RS14610	100	1055	100.0	1.9e-306
ctg1_220	TQ94_RS14615	100	539	100.0	2.2e-151
ctg1_221	TQ94_RS14620	89	1388	100.0	0.0
ctg1_222	TQ94_RS14625	99	1439	100.0	0.0
ctg1_223	TQ94_RS14630	98	497	100.0	9.9e-139
ctg1_224	TQ94_RS14635	97	408	100.0	4.9e-112
ctg1_225	TQ94_RS14640	100	808	100.0	4.3e-232
ctg1_226	TQ94_RS14645	99	765	100.0	4.2e-219
ctg1_227	TQ94_RS14650	99	1958	83.23554065381391	0.0
ctg1_228	TQ94_RS14655	99	202	100.0	2e-50
ctg1_229	TQ94_RS14660	100	475	100.0	2.9e-132
ctg1_230	TQ94_RS14665	100	671	100.0	6.2e-191
ctg1_231	TQ94_RS14670	99	491	100.0	6.6e-137
ctg1_232	TQ94_RS14675	99	1370	100.0	0.0
ctg1_233	TQ94_RS14680	97	183	99.1869918699187	1.1e-44
ctg1_234	TQ94_RS14685	95	195	100.0	2.4e-48
ctg1_236	TQ94_RS14695	94	92	100.0	1.3e-17
ctg1_237	TQ94_RS14700	97	368	100.0	3.8e-100
ctg1_238	TQ94_RS14705	98	748	100.0	4.9e-214
ctg1_239	TQ94_RS14710	100	128	100.0	2.9e-28
ctg1_240	TQ94_RS14715	100	825	100.0	3.3e-237
ctg1_241	TQ94_RS14720	98	878	100.0	4.4e-253
ctg1_242	TQ94_RS14725	97	186	100.0	1e-45
ctg1_243	TQ94_RS14730	100	976	100.0	9.8e-283
ctg1_244	TQ94_RS14735	95	108	103.7593984962406	9.8e-22
ctg1_245	TQ94_RS14740	96	573	100.0	1.2e-161
ctg1_246	TQ94_RS14745	100	404	100.0	6.4e-111
ctg1_246	TQ94_RS14755	41	169	100.0	3.5e-40
ctg1_246	TQ94_RS14750	40	156	93.43434343434343	2.3e-36
ctg1_247	TQ94_RS14750	100	397	100.0	7.7e-109
ctg1_247	TQ94_RS14755	66	263	97.42268041237114	1.7e-68
ctg1_247	TQ94_RS14745	40	153	95.36082474226805	2.5e-35
ctg1_248	TQ94_RS14755	100	392	100.0	3.2e-107
ctg1_248	TQ94_RS14750	66	267	98.4375	1.6e-69
ctg1_248	TQ94_RS14745	42	168	103.64583333333333	7.5e-40
ctg1_249	TQ94_RS14760	97	485	100.0	3.8e-135


>>
33. NZ_LZRB01000008
Source: Bacillus cereus strain N31 contig16, whole genome shotgun sequence
Type: other
Number of proteins with BLAST hits to this cluster: 34
Cumulative BLAST score: 22479

Table of genes, locations, strands and annotations of subject cluster:

Table of Blast hits (query gene, subject gene, %identity, blast score, %coverage, e-value):
ctg1_215	A9488_RS01000	100	448	100.0	5.9e-124
ctg1_216	A9488_RS01005	97	437	100.0	7.9e-121
ctg1_217	A9488_RS01010	96	262	100.0	2.5e-68
ctg1_218	A9488_RS01015	100	1156	100.0	0.0
ctg1_219	A9488_RS01020	100	1055	100.0	1.9e-306
ctg1_220	A9488_RS01025	99	537	100.0	6.5e-151
ctg1_221	A9488_RS01030	89	1388	100.0	0.0
ctg1_222	A9488_RS01035	99	1434	100.0	0.0
ctg1_223	A9488_RS01040	99	498	100.0	5.8e-139
ctg1_224	A9488_RS01045	97	408	100.0	4.9e-112
ctg1_225	A9488_RS01050	100	808	100.0	4.3e-232
ctg1_226	A9488_RS01055	99	765	100.0	4.2e-219
ctg1_227	A9488_RS01060	99	1956	83.23554065381391	0.0
ctg1_228	A9488_RS01065	99	202	100.0	2e-50
ctg1_229	A9488_RS01070	100	475	100.0	2.9e-132
ctg1_230	A9488_RS01075	100	671	100.0	6.2e-191
ctg1_231	A9488_RS01080	100	492	100.0	2.3e-137
ctg1_232	A9488_RS01090	99	1372	100.0	0.0
ctg1_233	A9488_RS01100	92	185	99.1869918699187	2.9e-45
ctg1_234	A9488_RS01105	96	199	100.0	2.2e-49
ctg1_236	A9488_RS01115	94	92	100.0	1.3e-17
ctg1_237	A9488_RS01120	97	368	100.0	3.8e-100
ctg1_238	A9488_RS01125	98	748	100.0	4.9e-214
ctg1_239	A9488_RS01130	100	128	100.0	2.9e-28
ctg1_240	A9488_RS01135	99	822	100.0	2.1e-236
ctg1_241	A9488_RS01140	98	885	100.0	2.7e-255
ctg1_242	A9488_RS01145	97	186	100.0	1e-45
ctg1_243	A9488_RS01150	100	976	100.0	9.8e-283
ctg1_244	A9488_RS01155	100	99	18.796992481203006	7.8e-19
ctg1_245	A9488_RS01160	96	573	100.0	1.2e-161
ctg1_246	A9488_RS01165	100	404	100.0	6.4e-111
ctg1_246	A9488_RS01175	41	169	100.0	3.5e-40
ctg1_246	A9488_RS01170	40	156	93.43434343434343	2.3e-36
ctg1_247	A9488_RS01170	100	397	100.0	7.7e-109
ctg1_247	A9488_RS01175	66	263	97.42268041237114	1.7e-68
ctg1_247	A9488_RS01165	40	153	95.36082474226805	2.5e-35
ctg1_248	A9488_RS01175	100	392	100.0	3.2e-107
ctg1_248	A9488_RS01170	66	267	98.4375	1.6e-69
ctg1_248	A9488_RS01165	42	168	103.64583333333333	7.5e-40
ctg1_249	A9488_RS01180	97	485	100.0	3.8e-135


>>
34. NZ_JURK01000006
Source: Bacillus cereus strain 823_BTHU 217_208157_6040299, whole genome shotgun sequence
Type: other
Number of proteins with BLAST hits to this cluster: 34
Cumulative BLAST score: 22474

Table of genes, locations, strands and annotations of subject cluster:

Table of Blast hits (query gene, subject gene, %identity, blast score, %coverage, e-value):
ctg1_215	ADJ26_RS01330	100	446	100.0	1.3e-123
ctg1_216	ADJ26_RS01325	97	437	100.0	7.9e-121
ctg1_217	ADJ26_RS01320	96	262	100.0	2.5e-68
ctg1_218	ADJ26_RS01315	100	1156	100.0	0.0
ctg1_219	ADJ26_RS01310	100	1055	100.0	1.9e-306
ctg1_220	ADJ26_RS01305	99	538	100.0	4.9e-151
ctg1_221	ADJ26_RS01300	93	1400	100.0	0.0
ctg1_222	ADJ26_RS01295	99	1435	100.0	0.0
ctg1_223	ADJ26_RS01290	98	497	100.0	7.6e-139
ctg1_224	ADJ26_RS01285	97	409	100.0	2.9e-112
ctg1_225	ADJ26_RS01280	100	809	100.0	2.5e-232
ctg1_226	ADJ26_RS01275	99	764	100.0	7.2e-219
ctg1_227	ADJ26_RS01270	99	1956	83.23554065381391	0.0
ctg1_228	ADJ26_RS01265	99	202	100.0	2e-50
ctg1_229	ADJ26_RS01260	100	475	100.0	2.9e-132
ctg1_230	ADJ26_RS01255	100	671	100.0	6.2e-191
ctg1_231	ADJ26_RS01250	100	492	100.0	2.3e-137
ctg1_232	ADJ26_RS01245	98	1367	100.0	0.0
ctg1_233	ADJ26_RS01240	97	183	99.1869918699187	1.1e-44
ctg1_234	ADJ26_RS01235	95	195	100.0	2.4e-48
ctg1_236	ADJ26_RS01225	94	92	100.0	1.3e-17
ctg1_237	ADJ26_RS01220	97	368	100.0	3.8e-100
ctg1_238	ADJ26_RS01215	98	748	100.0	4.9e-214
ctg1_239	ADJ26_RS01210	100	128	100.0	2.9e-28
ctg1_240	ADJ26_RS01205	99	822	100.0	2.8e-236
ctg1_241	ADJ26_RS01200	99	888	100.0	3.2e-256
ctg1_242	ADJ26_RS01195	99	189	100.0	1.6e-46
ctg1_243	ADJ26_RS01190	99	972	100.0	1.4e-281
ctg1_244	ADJ26_RS01185	98	96	18.796992481203006	3.9e-18
ctg1_245	ADJ26_RS01180	96	573	100.0	1.2e-161
ctg1_246	ADJ26_RS01175	100	407	100.0	7.6e-112
ctg1_246	ADJ26_RS01165	41	169	100.0	3.5e-40
ctg1_246	ADJ26_RS01170	40	156	93.43434343434343	2.3e-36
ctg1_247	ADJ26_RS01170	100	397	100.0	7.7e-109
ctg1_247	ADJ26_RS01165	66	263	97.42268041237114	1.7e-68
ctg1_247	ADJ26_RS01175	40	155	95.36082474226805	8.7e-36
ctg1_248	ADJ26_RS01165	100	392	100.0	3.2e-107
ctg1_248	ADJ26_RS01170	66	267	98.4375	1.6e-69
ctg1_248	ADJ26_RS01175	41	168	103.125	5.8e-40
ctg1_249	ADJ26_RS01160	96	475	100.0	3.9e-132


>>
35. NZ_CP017234
Source: Bacillus cereus strain FORC_048, complete genome
Type: other
Number of proteins with BLAST hits to this cluster: 34
Cumulative BLAST score: 22474

Table of genes, locations, strands and annotations of subject cluster:

Table of Blast hits (query gene, subject gene, %identity, blast score, %coverage, e-value):
ctg1_215	FORC48_RS02210	100	448	100.0	5.9e-124
ctg1_216	FORC48_RS02215	96	437	100.0	1e-120
ctg1_217	FORC48_RS02220	96	262	100.0	2.5e-68
ctg1_218	FORC48_RS02225	100	1156	100.0	0.0
ctg1_219	FORC48_RS02230	100	1055	100.0	1.9e-306
ctg1_220	FORC48_RS02235	99	537	100.0	6.5e-151
ctg1_221	FORC48_RS02240	89	1388	100.0	0.0
ctg1_222	FORC48_RS02245	99	1439	100.0	0.0
ctg1_223	FORC48_RS02250	98	497	100.0	9.9e-139
ctg1_224	FORC48_RS02255	97	408	100.0	4.9e-112
ctg1_225	FORC48_RS02260	100	808	100.0	4.3e-232
ctg1_226	FORC48_RS02265	99	765	100.0	4.2e-219
ctg1_227	FORC48_RS02270	99	1960	83.23554065381391	0.0
ctg1_228	FORC48_RS02275	99	202	100.0	2e-50
ctg1_229	FORC48_RS02280	100	475	100.0	2.9e-132
ctg1_230	FORC48_RS02285	100	671	100.0	6.2e-191
ctg1_231	FORC48_RS02290	99	491	100.0	6.6e-137
ctg1_232	FORC48_RS02300	99	1370	100.0	0.0
ctg1_233	FORC48_RS02310	97	183	99.1869918699187	1.1e-44
ctg1_234	FORC48_RS02315	95	195	100.0	2.4e-48
ctg1_236	FORC48_RS02325	94	92	100.0	1.3e-17
ctg1_237	FORC48_RS02330	97	368	100.0	3.8e-100
ctg1_238	FORC48_RS02335	98	748	100.0	4.9e-214
ctg1_239	FORC48_RS02340	100	128	100.0	2.9e-28
ctg1_240	FORC48_RS02345	100	825	100.0	3.3e-237
ctg1_241	FORC48_RS02350	98	878	100.0	4.4e-253
ctg1_242	FORC48_RS02355	97	186	100.0	1e-45
ctg1_243	FORC48_RS02360	100	976	100.0	9.8e-283
ctg1_244	FORC48_RS02365	100	99	18.796992481203006	7.8e-19
ctg1_245	FORC48_RS02370	96	573	100.0	1.2e-161
ctg1_246	FORC48_RS02375	100	404	100.0	6.4e-111
ctg1_246	FORC48_RS02385	41	169	100.0	3.5e-40
ctg1_246	FORC48_RS02380	40	156	93.43434343434343	2.3e-36
ctg1_247	FORC48_RS02380	100	397	100.0	7.7e-109
ctg1_247	FORC48_RS02385	66	263	97.42268041237114	1.7e-68
ctg1_247	FORC48_RS02375	40	153	95.36082474226805	2.5e-35
ctg1_248	FORC48_RS02385	100	392	100.0	3.2e-107
ctg1_248	FORC48_RS02380	66	267	98.4375	1.6e-69
ctg1_248	FORC48_RS02375	42	168	103.64583333333333	7.5e-40
ctg1_249	FORC48_RS02390	97	485	100.0	3.8e-135


>>
36. NZ_LJJZ01000023
Source: Bacillus cereus strain B4081 scaffold14, whole genome shotgun sequence
Type: other
Number of proteins with BLAST hits to this cluster: 34
Cumulative BLAST score: 22381

Table of genes, locations, strands and annotations of subject cluster:

Table of Blast hits (query gene, subject gene, %identity, blast score, %coverage, e-value):
ctg1_215	B4081_RS04090	100	448	100.0	5.9e-124
ctg1_216	B4081_RS04085	97	439	100.0	2.1e-121
ctg1_217	B4081_RS04080	97	266	100.0	1.3e-69
ctg1_218	B4081_RS04075	100	1156	100.0	0.0
ctg1_219	B4081_RS04070	100	1055	100.0	1.9e-306
ctg1_220	B4081_RS04065	99	538	100.0	4.9e-151
ctg1_221	B4081_RS04060	79	1265	104.61699895068206	0.0
ctg1_222	B4081_RS04055	99	1436	100.0	0.0
ctg1_223	B4081_RS04050	99	497	100.0	1.3e-138
ctg1_224	B4081_RS04045	99	418	100.0	6.2e-115
ctg1_225	B4081_RS04040	99	805	100.0	2.1e-231
ctg1_226	B4081_RS04035	98	756	100.0	2e-216
ctg1_227	B4081_RS04030	99	1958	83.23554065381391	0.0
ctg1_228	B4081_RS04025	99	202	100.0	2e-50
ctg1_229	B4081_RS04020	100	475	100.0	2.9e-132
ctg1_230	B4081_RS04015	100	671	100.0	6.2e-191
ctg1_231	B4081_RS04010	99	491	100.0	5e-137
ctg1_232	B4081_RS04005	99	1370	100.0	0.0
ctg1_233	B4081_RS04000	96	181	99.1869918699187	7.2e-44
ctg1_234	B4081_RS03995	95	195	100.0	2.4e-48
ctg1_236	B4081_RS03985	98	94	100.0	3.4e-18
ctg1_237	B4081_RS03980	97	368	100.0	5e-100
ctg1_238	B4081_RS03975	97	745	100.0	3.2e-213
ctg1_239	B4081_RS03970	100	128	100.0	2.9e-28
ctg1_240	B4081_RS03965	100	824	100.0	7.3e-237
ctg1_241	B4081_RS03960	98	881	100.0	5.2e-254
ctg1_242	B4081_RS03955	99	189	100.0	1.6e-46
ctg1_243	B4081_RS03950	100	978	100.0	2e-283
ctg1_244	B4081_RS03945	94	111	101.50375939849626	2e-22
ctg1_245	B4081_RS03940	97	576	100.0	1.4e-162
ctg1_246	B4081_RS03935	100	407	100.0	7.6e-112
ctg1_246	B4081_RS03925	41	168	100.0	5.9e-40
ctg1_246	B4081_RS03930	40	156	93.43434343434343	2.3e-36
ctg1_247	B4081_RS03930	100	397	100.0	7.7e-109
ctg1_247	B4081_RS03925	66	265	97.42268041237114	3.5e-69
ctg1_247	B4081_RS03935	40	155	95.36082474226805	8.7e-36
ctg1_248	B4081_RS03925	98	388	100.0	6e-106
ctg1_248	B4081_RS03930	66	267	98.4375	1.6e-69
ctg1_248	B4081_RS03935	41	168	103.125	5.8e-40
ctg1_249	B4081_RS03920	100	494	100.0	6.3e-138


>>
37. NZ_KB976265
Source: Bacillus cereus VD196 acqVw-supercont1.2, whole genome shotgun sequence
Type: other
Number of proteins with BLAST hits to this cluster: 34
Cumulative BLAST score: 22380

Table of genes, locations, strands and annotations of subject cluster:

Table of Blast hits (query gene, subject gene, %identity, blast score, %coverage, e-value):
ctg1_215	IKE_RS16860	100	448	100.0	5.9e-124
ctg1_216	IKE_RS16865	97	439	100.0	2.7e-121
ctg1_217	IKE_RS16870	97	266	100.0	1.3e-69
ctg1_218	IKE_RS16875	100	1156	100.0	0.0
ctg1_219	IKE_RS16880	100	1055	100.0	1.9e-306
ctg1_220	IKE_RS16885	99	538	100.0	4.9e-151
ctg1_221	IKE_RS16890	80	1261	104.61699895068206	0.0
ctg1_222	IKE_RS16895	99	1438	100.0	0.0
ctg1_223	IKE_RS16900	98	494	100.0	6.4e-138
ctg1_224	IKE_RS16905	99	418	100.0	4.8e-115
ctg1_225	IKE_RS16910	100	809	100.0	2.5e-232
ctg1_226	IKE_RS16915	99	764	100.0	7.2e-219
ctg1_227	IKE_RS16920	99	1961	83.23554065381391	0.0
ctg1_228	IKE_RS16925	99	202	100.0	2e-50
ctg1_229	IKE_RS16930	99	475	100.0	5e-132
ctg1_230	IKE_RS16935	100	671	100.0	6.2e-191
ctg1_231	IKE_RS16940	99	491	100.0	5e-137
ctg1_232	IKE_RS16945	99	1376	100.0	0.0
ctg1_233	IKE_RS16950	96	181	99.1869918699187	5.5e-44
ctg1_234	IKE_RS16955	95	195	100.0	2.4e-48
ctg1_236	IKE_RS16965	98	94	100.0	3.4e-18
ctg1_237	IKE_RS16970	98	369	100.0	1.7e-100
ctg1_238	IKE_RS16975	97	742	100.0	2.7e-212
ctg1_239	IKE_RS16980	100	128	100.0	2.9e-28
ctg1_240	IKE_RS16985	100	825	100.0	3.3e-237
ctg1_241	IKE_RS16990	98	886	100.0	1.6e-255
ctg1_242	IKE_RS16995	99	189	100.0	1.6e-46
ctg1_243	IKE_RS17000	100	977	100.0	5.8e-283
ctg1_244	IKE_RS17005	100	99	18.796992481203006	7.8e-19
ctg1_245	IKE_RS17010	96	573	100.0	1.2e-161
ctg1_246	IKE_RS17015	100	405	100.0	2.9e-111
ctg1_246	IKE_RS17025	41	169	100.0	3.5e-40
ctg1_246	IKE_RS17020	40	156	93.43434343434343	2.3e-36
ctg1_247	IKE_RS17020	100	397	100.0	7.7e-109
ctg1_247	IKE_RS17025	66	263	97.42268041237114	1.7e-68
ctg1_247	IKE_RS17015	40	156	95.36082474226805	2.3e-36
ctg1_248	IKE_RS17025	100	392	100.0	3.2e-107
ctg1_248	IKE_RS17020	66	267	98.4375	1.6e-69
ctg1_248	IKE_RS17015	42	170	103.125	1.5e-40
ctg1_249	IKE_RS17030	97	485	100.0	3.8e-135


>>
38. NZ_CP012691
Source: Bacillus cereus strain FORC_024, complete genome
Type: other
Number of proteins with BLAST hits to this cluster: 34
Cumulative BLAST score: 22376

Table of genes, locations, strands and annotations of subject cluster:

Table of Blast hits (query gene, subject gene, %identity, blast score, %coverage, e-value):
ctg1_215	FORC24_RS02180	100	448	100.0	5.9e-124
ctg1_216	FORC24_RS02185	97	441	100.0	5.4e-122
ctg1_217	FORC24_RS02190	97	266	100.0	1.3e-69
ctg1_218	FORC24_RS02195	100	1156	100.0	0.0
ctg1_219	FORC24_RS02200	100	1055	100.0	1.9e-306
ctg1_220	FORC24_RS02205	99	538	100.0	4.9e-151
ctg1_221	FORC24_RS02210	81	1266	104.61699895068206	0.0
ctg1_222	FORC24_RS02215	100	1440	100.0	0.0
ctg1_223	FORC24_RS02220	98	494	100.0	6.4e-138
ctg1_224	FORC24_RS02225	99	418	100.0	4.8e-115
ctg1_225	FORC24_RS02230	100	808	100.0	3.3e-232
ctg1_226	FORC24_RS02235	99	764	100.0	7.2e-219
ctg1_227	FORC24_RS02240	99	1959	83.23554065381391	0.0
ctg1_228	FORC24_RS02245	99	202	100.0	2e-50
ctg1_229	FORC24_RS02250	100	475	100.0	2.9e-132
ctg1_230	FORC24_RS02255	100	669	100.0	2.3e-190
ctg1_231	FORC24_RS02260	99	491	100.0	5e-137
ctg1_232	FORC24_RS02265	99	1373	100.0	0.0
ctg1_233	FORC24_RS02270	96	181	99.1869918699187	7.2e-44
ctg1_234	FORC24_RS02275	96	197	100.0	6.3e-49
ctg1_236	FORC24_RS02285	98	94	100.0	3.4e-18
ctg1_237	FORC24_RS02290	98	369	100.0	1.7e-100
ctg1_238	FORC24_RS02295	97	743	100.0	9.3e-213
ctg1_239	FORC24_RS02300	100	128	100.0	2.9e-28
ctg1_240	FORC24_RS02305	100	825	100.0	3.3e-237
ctg1_241	FORC24_RS02310	98	883	100.0	8e-255
ctg1_242	FORC24_RS02315	99	189	100.0	1.6e-46
ctg1_243	FORC24_RS02320	100	978	100.0	2e-283
ctg1_244	FORC24_RS02325	100	99	18.796992481203006	7.8e-19
ctg1_245	FORC24_RS02330	97	576	100.0	1.4e-162
ctg1_246	FORC24_RS02335	100	404	100.0	4.9e-111
ctg1_246	FORC24_RS02345	41	169	100.0	3.5e-40
ctg1_246	FORC24_RS02340	40	156	93.43434343434343	2.3e-36
ctg1_247	FORC24_RS02340	100	397	100.0	7.7e-109
ctg1_247	FORC24_RS02345	66	263	97.42268041237114	1.7e-68
ctg1_247	FORC24_RS02335	39	152	95.36082474226805	5.6e-35
ctg1_248	FORC24_RS02345	100	392	100.0	3.2e-107
ctg1_248	FORC24_RS02340	66	267	98.4375	1.6e-69
ctg1_248	FORC24_RS02335	41	166	103.125	3.7e-39
ctg1_249	FORC24_RS02350	97	485	100.0	3.8e-135


>>
39. NZ_CP016315
Source: Bacillus cereus strain D12_2 chromosome, complete genome
Type: other
Number of proteins with BLAST hits to this cluster: 34
Cumulative BLAST score: 22372

Table of genes, locations, strands and annotations of subject cluster:

Table of Blast hits (query gene, subject gene, %identity, blast score, %coverage, e-value):
ctg1_215	BA203_RS02205	100	448	100.0	5.9e-124
ctg1_216	BA203_RS02210	97	441	100.0	5.4e-122
ctg1_217	BA203_RS02215	97	266	100.0	1.3e-69
ctg1_218	BA203_RS02220	100	1156	100.0	0.0
ctg1_219	BA203_RS02225	100	1053	100.0	7.3e-306
ctg1_220	BA203_RS02230	99	538	100.0	4.9e-151
ctg1_221	BA203_RS02235	81	1266	104.61699895068206	0.0
ctg1_222	BA203_RS02240	100	1443	100.0	0.0
ctg1_223	BA203_RS02245	99	497	100.0	1.3e-138
ctg1_224	BA203_RS02250	99	415	100.0	5.3e-114
ctg1_225	BA203_RS02255	100	809	100.0	2.5e-232
ctg1_226	BA203_RS02260	99	765	100.0	4.2e-219
ctg1_227	BA203_RS02265	99	1956	83.23554065381391	0.0
ctg1_228	BA203_RS02270	99	202	100.0	2e-50
ctg1_229	BA203_RS02275	100	475	100.0	2.9e-132
ctg1_230	BA203_RS02280	100	671	100.0	6.2e-191
ctg1_231	BA203_RS02285	100	492	100.0	2.3e-137
ctg1_232	BA203_RS02295	99	1371	100.0	0.0
ctg1_233	BA203_RS02305	96	181	99.1869918699187	7.2e-44
ctg1_234	BA203_RS02310	96	197	100.0	6.3e-49
ctg1_236	BA203_RS02320	98	94	100.0	3.4e-18
ctg1_237	BA203_RS02325	98	369	100.0	1.7e-100
ctg1_238	BA203_RS02330	97	745	100.0	2.4e-213
ctg1_239	BA203_RS02335	100	128	100.0	2.9e-28
ctg1_240	BA203_RS02340	99	821	100.0	4.8e-236
ctg1_241	BA203_RS02345	98	886	100.0	1.2e-255
ctg1_242	BA203_RS02350	97	187	100.0	7.9e-46
ctg1_243	BA203_RS02355	100	978	100.0	2e-283
ctg1_244	BA203_RS02360	100	99	18.796992481203006	7.8e-19
ctg1_245	BA203_RS02365	97	576	100.0	1.4e-162
ctg1_246	BA203_RS02370	100	407	100.0	7.6e-112
ctg1_246	BA203_RS02380	41	169	100.0	3.5e-40
ctg1_246	BA203_RS02375	40	156	93.43434343434343	2.3e-36
ctg1_247	BA203_RS02375	100	397	100.0	7.7e-109
ctg1_247	BA203_RS02380	66	263	97.42268041237114	1.7e-68
ctg1_247	BA203_RS02370	40	155	95.36082474226805	8.7e-36
ctg1_248	BA203_RS02380	99	390	100.0	9.3e-107
ctg1_248	BA203_RS02375	66	267	98.4375	1.6e-69
ctg1_248	BA203_RS02370	41	168	103.125	5.8e-40
ctg1_249	BA203_RS02385	96	475	100.0	3.9e-132


>>
40. NZ_CP010577
Source: Bacillus thuringiensis serovar morrisoni strain BGSC 4AA1, complete genome
Type: other
Number of proteins with BLAST hits to this cluster: 34
Cumulative BLAST score: 22363

Table of genes, locations, strands and annotations of subject cluster:
SD98_RS31915	SD98_RS31915	405549	405680	+	ABC_transporter_ATP-binding_protein

Table of Blast hits (query gene, subject gene, %identity, blast score, %coverage, e-value):
ctg1_215	SD98_RS02025	99	443	100.0	1.1e-122
ctg1_216	SD98_RS02030	97	438	100.0	6e-121
ctg1_217	SD98_RS02035	97	268	100.0	4.5e-70
ctg1_218	SD98_RS02040	100	1157	100.0	0.0
ctg1_219	SD98_RS02045	100	1055	100.0	1.9e-306
ctg1_220	SD98_RS02050	99	535	100.0	4.2e-150
ctg1_221	SD98_RS02055	91	1385	100.0	0.0
ctg1_222	SD98_RS02060	99	1425	100.0	0.0
ctg1_223	SD98_RS02065	97	491	100.0	5.4e-137
ctg1_224	SD98_RS02070	97	408	100.0	6.4e-112
ctg1_225	SD98_RS02075	100	809	100.0	2.5e-232
ctg1_226	SD98_RS02080	100	765	100.0	4.2e-219
ctg1_227	SD98_RS02085	98	1934	83.23554065381391	0.0
ctg1_228	SD98_RS02090	99	202	100.0	2e-50
ctg1_229	SD98_RS02095	99	472	100.0	2.5e-131
ctg1_230	SD98_RS02100	99	668	100.0	5.2e-190
ctg1_231	SD98_RS02105	99	486	100.0	1.6e-135
ctg1_232	SD98_RS02110	99	1367	100.0	0.0
ctg1_233	SD98_RS02115	88	178	99.1869918699187	4.7e-43
ctg1_234	SD98_RS02120	92	191	100.0	3.4e-47
ctg1_236	SD98_RS02130	94	91	100.0	2.2e-17
ctg1_237	SD98_RS02135	98	370	100.0	1.3e-100
ctg1_238	SD98_RS02140	97	741	100.0	6e-212
ctg1_239	SD98_RS02145	100	128	100.0	2.9e-28
ctg1_240	SD98_RS02150	98	812	100.0	2.2e-233
ctg1_241	SD98_RS02155	98	875	100.0	2.2e-252
ctg1_242	SD98_RS02160	96	185	100.0	3e-45
ctg1_243	SD98_RS02165	98	963	100.0	1.1e-278
ctg1_244	SD98_RS02170	98	95	18.421052631578945	8.6e-18
ctg1_245	SD98_RS02175	94	561	100.0	4.6e-158
ctg1_246	SD98_RS02180	100	407	100.0	7.6e-112
ctg1_246	SD98_RS02190	41	169	100.0	3.5e-40
ctg1_246	SD98_RS02185	40	157	93.43434343434343	1.8e-36
ctg1_247	SD98_RS02185	100	396	100.0	1.7e-108
ctg1_247	SD98_RS02190	66	266	97.42268041237114	2e-69
ctg1_247	SD98_RS02180	40	155	95.36082474226805	8.7e-36
ctg1_248	SD98_RS02190	100	393	100.0	1.9e-107
ctg1_248	SD98_RS02185	66	267	98.4375	1.2e-69
ctg1_248	SD98_RS02180	41	168	103.125	5.8e-40
ctg1_249	SD98_RS02195	98	487	100.0	7.7e-136


>>
41. NZ_KB976119
Source: Bacillus cereus str. Schrouff acsZZ-supercont2.4, whole genome shotgun sequence
Type: other
Number of proteins with BLAST hits to this cluster: 34
Cumulative BLAST score: 22362

Table of genes, locations, strands and annotations of subject cluster:
IAW_RS33325	IAW_RS33325	119040	119171	+	ABC_transporter_ATP-binding_protein
IAW_RS27435	IAW_RS27435	130621	131673	-	cell_wall_anchor_protein

Table of Blast hits (query gene, subject gene, %identity, blast score, %coverage, e-value):
ctg1_215	IAW_RS27290	99	443	100.0	1.1e-122
ctg1_216	IAW_RS27295	97	438	100.0	6e-121
ctg1_217	IAW_RS27300	97	268	100.0	4.5e-70
ctg1_218	IAW_RS27305	100	1157	100.0	0.0
ctg1_219	IAW_RS27310	100	1055	100.0	1.9e-306
ctg1_220	IAW_RS27315	99	535	100.0	4.2e-150
ctg1_221	IAW_RS27320	91	1385	100.0	0.0
ctg1_222	IAW_RS27325	99	1425	100.0	0.0
ctg1_223	IAW_RS27330	97	491	100.0	5.4e-137
ctg1_224	IAW_RS27335	97	408	100.0	6.4e-112
ctg1_225	IAW_RS27340	100	809	100.0	2.5e-232
ctg1_226	IAW_RS27345	100	765	100.0	4.2e-219
ctg1_227	IAW_RS27350	98	1934	83.23554065381391	0.0
ctg1_228	IAW_RS27355	99	202	100.0	2e-50
ctg1_229	IAW_RS27360	99	472	100.0	2.5e-131
ctg1_230	IAW_RS27365	99	668	100.0	5.2e-190
ctg1_231	IAW_RS27370	99	486	100.0	1.6e-135
ctg1_232	IAW_RS27375	99	1367	100.0	0.0
ctg1_233	IAW_RS27380	88	178	99.1869918699187	4.7e-43
ctg1_234	IAW_RS27385	92	191	100.0	3.4e-47
ctg1_236	IAW_RS27395	94	91	100.0	2.2e-17
ctg1_237	IAW_RS27400	98	370	100.0	1.3e-100
ctg1_238	IAW_RS27405	97	741	100.0	6e-212
ctg1_239	IAW_RS27410	100	128	100.0	2.9e-28
ctg1_240	IAW_RS27415	98	812	100.0	2.2e-233
ctg1_241	IAW_RS27420	98	875	100.0	2.2e-252
ctg1_242	IAW_RS27425	96	185	100.0	3e-45
ctg1_243	IAW_RS27430	98	960	100.0	5.6e-278
ctg1_244	IAW_RS27435	98	95	18.421052631578945	8.6e-18
ctg1_245	IAW_RS27440	95	563	100.0	1.6e-158
ctg1_246	IAW_RS27445	100	407	100.0	7.6e-112
ctg1_246	IAW_RS27455	41	169	100.0	3.5e-40
ctg1_246	IAW_RS27450	40	157	93.43434343434343	1.8e-36
ctg1_247	IAW_RS27450	100	396	100.0	1.7e-108
ctg1_247	IAW_RS27455	66	266	97.42268041237114	2e-69
ctg1_247	IAW_RS27445	40	155	95.36082474226805	8.7e-36
ctg1_248	IAW_RS27455	100	393	100.0	1.9e-107
ctg1_248	IAW_RS27450	66	267	98.4375	1.2e-69
ctg1_248	IAW_RS27445	41	168	103.125	5.8e-40
ctg1_249	IAW_RS27460	98	487	100.0	7.7e-136


>>
42. NZ_MIFP01000008
Source: Bacillus cereus strain MOD1_Bc77 Bc77_contig_8, whole genome shotgun sequence
Type: other
Number of proteins with BLAST hits to this cluster: 34
Cumulative BLAST score: 22340

Table of genes, locations, strands and annotations of subject cluster:

Table of Blast hits (query gene, subject gene, %identity, blast score, %coverage, e-value):
ctg1_215	BHL34_RS10805	100	448	100.0	5.9e-124
ctg1_216	BHL34_RS10810	96	437	100.0	1e-120
ctg1_217	BHL34_RS10815	96	262	100.0	2.5e-68
ctg1_218	BHL34_RS10820	100	1156	100.0	0.0
ctg1_219	BHL34_RS10825	100	1055	100.0	1.9e-306
ctg1_220	BHL34_RS10830	99	538	100.0	4.9e-151
ctg1_221	BHL34_RS10835	79	1225	102.93809024134313	0.0
ctg1_222	BHL34_RS10840	99	1439	100.0	0.0
ctg1_223	BHL34_RS10845	98	497	100.0	9.9e-139
ctg1_224	BHL34_RS10850	97	408	100.0	4.9e-112
ctg1_225	BHL34_RS10855	100	808	100.0	4.3e-232
ctg1_226	BHL34_RS10860	99	765	100.0	4.2e-219
ctg1_227	BHL34_RS10865	99	1960	83.23554065381391	0.0
ctg1_228	BHL34_RS10870	99	202	100.0	2e-50
ctg1_229	BHL34_RS10875	100	475	100.0	2.9e-132
ctg1_230	BHL34_RS10880	100	671	100.0	6.2e-191
ctg1_231	BHL34_RS10885	99	491	100.0	6.6e-137
ctg1_232	BHL34_RS10895	99	1368	100.0	0.0
ctg1_233	BHL34_RS10905	97	183	99.1869918699187	1.1e-44
ctg1_234	BHL34_RS10910	95	195	100.0	2.4e-48
ctg1_236	BHL34_RS10920	94	92	100.0	1.3e-17
ctg1_237	BHL34_RS10925	97	368	100.0	3.8e-100
ctg1_238	BHL34_RS10930	98	748	100.0	4.9e-214
ctg1_239	BHL34_RS10935	100	128	100.0	2.9e-28
ctg1_240	BHL34_RS10940	99	822	100.0	2.1e-236
ctg1_241	BHL34_RS10945	99	888	100.0	3.2e-256
ctg1_242	BHL34_RS10950	99	190	100.0	7.1e-47
ctg1_243	BHL34_RS10955	99	975	100.0	1.7e-282
ctg1_244	BHL34_RS10960	59	107	100.0	2.2e-21
ctg1_245	BHL34_RS10965	97	580	100.0	9.7e-164
ctg1_246	BHL34_RS10970	100	407	100.0	7.6e-112
ctg1_246	BHL34_RS10980	41	169	100.0	3.5e-40
ctg1_246	BHL34_RS10975	40	156	93.43434343434343	2.3e-36
ctg1_247	BHL34_RS10975	100	397	100.0	7.7e-109
ctg1_247	BHL34_RS10980	66	263	97.42268041237114	1.7e-68
ctg1_247	BHL34_RS10970	40	155	95.36082474226805	8.7e-36
ctg1_248	BHL34_RS10980	100	392	100.0	3.2e-107
ctg1_248	BHL34_RS10975	66	267	98.4375	1.6e-69
ctg1_248	BHL34_RS10970	41	168	103.125	5.8e-40
ctg1_249	BHL34_RS10985	97	485	100.0	3.8e-135


>>
43. NZ_CP007512
Source: Bacillus bombysepticus str. Wang, complete genome
Type: other
Number of proteins with BLAST hits to this cluster: 34
Cumulative BLAST score: 23202

Table of genes, locations, strands and annotations of subject cluster:
CY96_RS01240	CY96_RS01240	247371	247988	-	hypothetical_protein

Table of Blast hits (query gene, subject gene, %identity, blast score, %coverage, e-value):
ctg1_214	CY96_RS01225	100	617	100.0	7.8e-175
ctg1_215	CY96_RS01230	100	448	100.0	5.9e-124
ctg1_216	CY96_RS01235	100	451	100.0	6.9e-125
ctg1_218	CY96_RS01245	100	1164	100.0	0.0
ctg1_219	CY96_RS01250	100	1055	100.0	1.9e-306
ctg1_220	CY96_RS01255	100	541	100.0	5.8e-152
ctg1_221	CY96_RS01260	100	1536	100.0	0.0
ctg1_222	CY96_RS01265	100	1445	100.0	0.0
ctg1_223	CY96_RS01270	100	504	100.0	6.2e-141
ctg1_224	CY96_RS01275	100	423	100.0	1.1e-116
ctg1_225	CY96_RS01280	100	811	100.0	5e-233
ctg1_226	CY96_RS01285	100	769	100.0	2.9e-220
ctg1_227	CY96_RS01290	100	1976	83.23554065381391	0.0
ctg1_228	CY96_RS01295	100	203	100.0	8.9e-51
ctg1_229	CY96_RS01300	100	477	100.0	1.3e-132
ctg1_230	CY96_RS01305	100	671	100.0	6.2e-191
ctg1_231	CY96_RS01310	100	494	100.0	5.9e-138
ctg1_232	CY96_RS01315	100	1381	100.0	0.0
ctg1_233	CY96_RS01320	99	192	100.0	3.1e-47
ctg1_234	CY96_RS01325	100	207	100.0	1e-51
ctg1_236	CY96_RS01335	100	96	100.0	1.2e-18
ctg1_237	CY96_RS01340	100	374	100.0	5.3e-102
ctg1_238	CY96_RS01345	100	765	100.0	3.9e-219
ctg1_239	CY96_RS01350	100	128	100.0	2.9e-28
ctg1_240	CY96_RS01355	100	825	100.0	2.5e-237
ctg1_241	CY96_RS01360	100	896	100.0	9.1e-259
ctg1_242	CY96_RS01365	100	191	100.0	5.5e-47
ctg1_243	CY96_RS01370	100	980	100.0	6.8e-284
ctg1_244	CY96_RS01375	100	116	100.0	3.6e-24
ctg1_245	CY96_RS01380	100	594	100.0	8.4e-168
ctg1_246	CY96_RS01385	100	407	100.0	7.6e-112
ctg1_246	CY96_RS01395	41	169	100.0	3.5e-40
ctg1_246	CY96_RS01390	40	156	93.43434343434343	2.3e-36
ctg1_247	CY96_RS01390	100	397	100.0	7.7e-109
ctg1_247	CY96_RS01395	66	265	97.42268041237114	4.6e-69
ctg1_247	CY96_RS01385	40	155	95.36082474226805	8.7e-36
ctg1_248	CY96_RS01395	100	394	100.0	8.4e-108
ctg1_248	CY96_RS01390	66	267	98.4375	1.6e-69
ctg1_248	CY96_RS01385	41	168	103.125	5.8e-40
ctg1_249	CY96_RS01400	100	494	100.0	6.3e-138


>>
44. NZ_MSFC01000032
Source: Bacillus thuringiensis strain INTA Fr7-4 NODE_4_2, whole genome shotgun sequence
Type: other
Number of proteins with BLAST hits to this cluster: 34
Cumulative BLAST score: 23195

Table of genes, locations, strands and annotations of subject cluster:
BUM91_RS31780	BUM91_RS31780	96965	97582	-	hypothetical_protein

Table of Blast hits (query gene, subject gene, %identity, blast score, %coverage, e-value):
ctg1_214	BUM91_RS22835	100	617	100.0	7.8e-175
ctg1_215	BUM91_RS22840	100	448	100.0	5.9e-124
ctg1_216	BUM91_RS22845	100	451	100.0	6.9e-125
ctg1_218	BUM91_RS22855	100	1159	100.0	0.0
ctg1_219	BUM91_RS22860	100	1055	100.0	1.9e-306
ctg1_220	BUM91_RS22865	100	541	100.0	5.8e-152
ctg1_221	BUM91_RS22870	100	1534	100.0	0.0
ctg1_222	BUM91_RS22875	100	1445	100.0	0.0
ctg1_223	BUM91_RS22880	100	504	100.0	6.2e-141
ctg1_224	BUM91_RS22885	100	423	100.0	1.1e-116
ctg1_225	BUM91_RS22890	100	811	100.0	5e-233
ctg1_226	BUM91_RS22895	100	769	100.0	2.9e-220
ctg1_227	BUM91_RS22900	100	1976	83.23554065381391	0.0
ctg1_228	BUM91_RS22905	100	203	100.0	8.9e-51
ctg1_229	BUM91_RS22910	100	477	100.0	1.3e-132
ctg1_230	BUM91_RS22915	100	671	100.0	6.2e-191
ctg1_231	BUM91_RS22920	100	494	100.0	5.9e-138
ctg1_232	BUM91_RS22930	100	1381	100.0	0.0
ctg1_233	BUM91_RS22940	99	192	100.0	3.1e-47
ctg1_234	BUM91_RS22945	100	207	100.0	1e-51
ctg1_236	BUM91_RS22955	100	96	100.0	1.2e-18
ctg1_237	BUM91_RS22960	100	374	100.0	5.3e-102
ctg1_238	BUM91_RS22965	100	765	100.0	3.9e-219
ctg1_239	BUM91_RS22970	100	128	100.0	2.9e-28
ctg1_240	BUM91_RS22975	100	825	100.0	2.5e-237
ctg1_241	BUM91_RS22980	100	896	100.0	9.1e-259
ctg1_242	BUM91_RS22985	100	191	100.0	5.5e-47
ctg1_243	BUM91_RS22990	100	980	100.0	6.8e-284
ctg1_244	BUM91_RS22995	100	116	100.0	3.6e-24
ctg1_245	BUM91_RS23000	100	594	100.0	8.4e-168
ctg1_246	BUM91_RS23005	100	407	100.0	7.6e-112
ctg1_246	BUM91_RS23015	41	169	100.0	3.5e-40
ctg1_246	BUM91_RS23010	40	156	93.43434343434343	2.3e-36
ctg1_247	BUM91_RS23010	100	397	100.0	7.7e-109
ctg1_247	BUM91_RS23015	66	265	97.42268041237114	4.6e-69
ctg1_247	BUM91_RS23005	40	155	95.36082474226805	8.7e-36
ctg1_248	BUM91_RS23015	100	394	100.0	8.4e-108
ctg1_248	BUM91_RS23010	66	267	98.4375	1.6e-69
ctg1_248	BUM91_RS23005	41	168	103.125	5.8e-40
ctg1_249	BUM91_RS23020	100	494	100.0	6.3e-138


>>
45. NZ_LXLI01000010
Source: Bacillus thuringiensis strain GOE4 BTGOE4_contig000010, whole genome shotgun sequence
Type: other
Number of proteins with BLAST hits to this cluster: 34
Cumulative BLAST score: 23179

Table of genes, locations, strands and annotations of subject cluster:
BTGOE4_RS02010	BTGOE4_RS02010	95381	95998	-	hypothetical_protein

Table of Blast hits (query gene, subject gene, %identity, blast score, %coverage, e-value):
ctg1_214	BTGOE4_RS01995	100	617	100.0	7.8e-175
ctg1_215	BTGOE4_RS02000	100	448	100.0	5.9e-124
ctg1_216	BTGOE4_RS02005	100	451	100.0	6.9e-125
ctg1_218	BTGOE4_RS02015	100	1159	100.0	0.0
ctg1_219	BTGOE4_RS02020	100	1055	100.0	1.9e-306
ctg1_220	BTGOE4_RS02025	100	541	100.0	5.8e-152
ctg1_221	BTGOE4_RS02030	100	1536	100.0	0.0
ctg1_222	BTGOE4_RS02035	100	1445	100.0	0.0
ctg1_223	BTGOE4_RS02040	100	504	100.0	6.2e-141
ctg1_224	BTGOE4_RS02045	100	423	100.0	1.1e-116
ctg1_225	BTGOE4_RS02050	100	811	100.0	5e-233
ctg1_226	BTGOE4_RS02055	100	769	100.0	2.9e-220
ctg1_227	BTGOE4_RS02060	100	1973	83.23554065381391	0.0
ctg1_228	BTGOE4_RS02065	100	203	100.0	8.9e-51
ctg1_229	BTGOE4_RS02070	100	477	100.0	1.3e-132
ctg1_230	BTGOE4_RS02075	100	671	100.0	6.2e-191
ctg1_231	BTGOE4_RS02080	100	494	100.0	5.9e-138
ctg1_232	BTGOE4_RS02085	100	1381	100.0	0.0
ctg1_233	BTGOE4_RS02090	99	192	100.0	3.1e-47
ctg1_234	BTGOE4_RS02095	100	207	100.0	1e-51
ctg1_236	BTGOE4_RS02105	100	96	100.0	1.2e-18
ctg1_237	BTGOE4_RS02110	100	374	100.0	5.3e-102
ctg1_238	BTGOE4_RS02115	100	765	100.0	3.9e-219
ctg1_239	BTGOE4_RS02120	100	128	100.0	2.9e-28
ctg1_240	BTGOE4_RS02125	100	825	100.0	2.5e-237
ctg1_241	BTGOE4_RS02130	100	896	100.0	9.1e-259
ctg1_242	BTGOE4_RS02135	100	191	100.0	5.5e-47
ctg1_243	BTGOE4_RS02140	100	980	100.0	6.8e-284
ctg1_244	BTGOE4_RS02145	90	101	111.27819548872179	2e-19
ctg1_245	BTGOE4_RS02150	100	594	100.0	8.4e-168
ctg1_246	BTGOE4_RS02155	100	407	100.0	7.6e-112
ctg1_246	BTGOE4_RS02165	41	169	100.0	3.5e-40
ctg1_246	BTGOE4_RS02160	40	156	93.43434343434343	2.3e-36
ctg1_247	BTGOE4_RS02160	100	397	100.0	7.7e-109
ctg1_247	BTGOE4_RS02165	66	265	97.42268041237114	4.6e-69
ctg1_247	BTGOE4_RS02155	40	155	95.36082474226805	8.7e-36
ctg1_248	BTGOE4_RS02165	100	394	100.0	8.4e-108
ctg1_248	BTGOE4_RS02160	66	267	98.4375	1.6e-69
ctg1_248	BTGOE4_RS02155	41	168	103.125	5.8e-40
ctg1_249	BTGOE4_RS02170	100	494	100.0	6.3e-138


>>
46. NZ_MIFI01000013
Source: Bacillus cereus strain MOD1_Bc68 Bc68_contig_13, whole genome shotgun sequence
Type: other
Number of proteins with BLAST hits to this cluster: 34
Cumulative BLAST score: 22985

Table of genes, locations, strands and annotations of subject cluster:
BHL36_RS30110	BHL36_RS30110	8844	9461	-	hypothetical_protein

Table of Blast hits (query gene, subject gene, %identity, blast score, %coverage, e-value):
ctg1_214	BHL36_RS03405	99	614	100.0	6.6e-174
ctg1_215	BHL36_RS03410	100	448	100.0	5.9e-124
ctg1_216	BHL36_RS03415	99	446	100.0	2.2e-123
ctg1_218	BHL36_RS03425	100	1158	100.0	0.0
ctg1_219	BHL36_RS03430	100	1055	100.0	1.9e-306
ctg1_220	BHL36_RS03435	100	541	100.0	5.8e-152
ctg1_221	BHL36_RS03440	89	1388	100.0	0.0
ctg1_222	BHL36_RS03445	100	1443	100.0	0.0
ctg1_223	BHL36_RS03450	100	504	100.0	6.2e-141
ctg1_224	BHL36_RS03455	100	419	100.0	2.8e-115
ctg1_225	BHL36_RS03460	100	811	100.0	5e-233
ctg1_226	BHL36_RS03465	100	769	100.0	2.9e-220
ctg1_227	BHL36_RS03470	100	1972	83.23554065381391	0.0
ctg1_228	BHL36_RS03475	100	203	100.0	8.9e-51
ctg1_229	BHL36_RS03480	100	477	100.0	1.3e-132
ctg1_230	BHL36_RS03485	100	671	100.0	6.2e-191
ctg1_231	BHL36_RS03490	100	494	100.0	5.9e-138
ctg1_232	BHL36_RS03500	100	1381	100.0	0.0
ctg1_233	BHL36_RS03510	95	180	99.1869918699187	1.6e-43
ctg1_234	BHL36_RS03515	97	200	100.0	1.3e-49
ctg1_236	BHL36_RS03525	96	92	100.0	1.3e-17
ctg1_237	BHL36_RS03530	100	374	100.0	5.3e-102
ctg1_238	BHL36_RS03535	100	760	100.0	9.6e-218
ctg1_239	BHL36_RS03540	100	128	100.0	2.9e-28
ctg1_240	BHL36_RS03545	100	823	100.0	1.3e-236
ctg1_241	BHL36_RS03550	100	895	100.0	2.6e-258
ctg1_242	BHL36_RS03555	99	189	100.0	1.6e-46
ctg1_243	BHL36_RS03560	100	977	100.0	4.4e-283
ctg1_244	BHL36_RS03565	69	110	100.0	3.4e-22
ctg1_245	BHL36_RS03570	99	591	100.0	7.1e-167
ctg1_246	BHL36_RS03575	100	407	100.0	7.6e-112
ctg1_246	BHL36_RS03585	41	169	100.0	3.5e-40
ctg1_246	BHL36_RS03580	40	156	93.43434343434343	2.3e-36
ctg1_247	BHL36_RS03580	100	397	100.0	7.7e-109
ctg1_247	BHL36_RS03585	66	265	97.42268041237114	4.6e-69
ctg1_247	BHL36_RS03575	40	155	95.36082474226805	8.7e-36
ctg1_248	BHL36_RS03585	100	394	100.0	8.4e-108
ctg1_248	BHL36_RS03580	66	267	98.4375	1.6e-69
ctg1_248	BHL36_RS03575	41	168	103.125	5.8e-40
ctg1_249	BHL36_RS03590	100	494	100.0	6.3e-138


>>
47. NZ_KN050654
Source: Bacillus cereus ATCC 10876 scaffold1, whole genome shotgun sequence
Type: other
Number of proteins with BLAST hits to this cluster: 34
Cumulative BLAST score: 22904

Table of genes, locations, strands and annotations of subject cluster:
DJ50_RS28860	DJ50_RS28860	5701457	5702074	+	hypothetical_protein

Table of Blast hits (query gene, subject gene, %identity, blast score, %coverage, e-value):
ctg1_214	DJ50_RS28875	100	615	100.0	3.9e-174
ctg1_215	DJ50_RS28870	100	448	100.0	5.9e-124
ctg1_216	DJ50_RS28865	100	449	100.0	2.6e-124
ctg1_218	DJ50_RS28855	99	1154	100.0	0.0
ctg1_219	DJ50_RS28850	100	1055	100.0	1.9e-306
ctg1_220	DJ50_RS28845	99	537	100.0	6.5e-151
ctg1_221	DJ50_RS28840	90	1365	100.0	0.0
ctg1_222	DJ50_RS28835	100	1438	100.0	0.0
ctg1_223	DJ50_RS28830	100	504	100.0	6.2e-141
ctg1_224	DJ50_RS28825	99	416	100.0	1.4e-114
ctg1_225	DJ50_RS28820	100	808	100.0	3.3e-232
ctg1_226	DJ50_RS28815	99	764	100.0	9.4e-219
ctg1_227	DJ50_RS28810	100	1973	83.23554065381391	0.0
ctg1_228	DJ50_RS28805	99	202	100.0	2e-50
ctg1_229	DJ50_RS28800	100	472	100.0	2.5e-131
ctg1_230	DJ50_RS28795	100	671	100.0	6.2e-191
ctg1_231	DJ50_RS28790	99	490	100.0	1.5e-136
ctg1_232	DJ50_RS28785	100	1376	100.0	0.0
ctg1_233	DJ50_RS28780	96	183	99.1869918699187	1.9e-44
ctg1_234	DJ50_RS28775	96	198	100.0	4.8e-49
ctg1_236	DJ50_RS28765	98	94	100.0	3.4e-18
ctg1_237	DJ50_RS28760	100	373	100.0	1.2e-101
ctg1_238	DJ50_RS28755	100	760	100.0	9.6e-218
ctg1_239	DJ50_RS28750	100	128	100.0	2.9e-28
ctg1_240	DJ50_RS28745	100	825	100.0	3.3e-237
ctg1_241	DJ50_RS28740	99	891	100.0	3.8e-257
ctg1_242	DJ50_RS28735	100	191	100.0	5.5e-47
ctg1_243	DJ50_RS28730	100	976	100.0	9.8e-283
ctg1_244	DJ50_RS28725	100	99	18.796992481203006	7.8e-19
ctg1_245	DJ50_RS28720	98	581	100.0	4.3e-164
ctg1_246	DJ50_RS28715	100	407	100.0	7.6e-112
ctg1_246	DJ50_RS28705	41	169	100.0	3.5e-40
ctg1_246	DJ50_RS28710	40	156	93.43434343434343	2.3e-36
ctg1_247	DJ50_RS28710	100	397	100.0	7.7e-109
ctg1_247	DJ50_RS28705	66	263	97.42268041237114	1.7e-68
ctg1_247	DJ50_RS28715	40	155	95.36082474226805	8.7e-36
ctg1_248	DJ50_RS28705	100	392	100.0	3.2e-107
ctg1_248	DJ50_RS28710	66	267	98.4375	1.6e-69
ctg1_248	DJ50_RS28715	41	168	103.125	5.8e-40
ctg1_249	DJ50_RS28700	100	494	100.0	6.3e-138


>>
48. NZ_LOQA01000188
Source: Bacillus cereus strain FSL W8-0640 contig_9, whole genome shotgun sequence
Type: other
Number of proteins with BLAST hits to this cluster: 34
Cumulative BLAST score: 22900

Table of genes, locations, strands and annotations of subject cluster:
AT278_RS28375	AT278_RS28375	49691	50308	-	hypothetical_protein

Table of Blast hits (query gene, subject gene, %identity, blast score, %coverage, e-value):
ctg1_214	AT278_RS28360	99	614	100.0	8.6e-174
ctg1_215	AT278_RS28365	100	448	100.0	5.9e-124
ctg1_216	AT278_RS28370	99	446	100.0	2.2e-123
ctg1_218	AT278_RS28380	100	1158	100.0	0.0
ctg1_219	AT278_RS28385	100	1055	100.0	1.9e-306
ctg1_220	AT278_RS28390	100	541	100.0	5.8e-152
ctg1_221	AT278_RS28395	93	1402	100.0	0.0
ctg1_222	AT278_RS28400	100	1445	100.0	0.0
ctg1_223	AT278_RS28405	99	500	100.0	1.2e-139
ctg1_224	AT278_RS28410	99	417	100.0	1.1e-114
ctg1_225	AT278_RS28415	99	806	100.0	1.2e-231
ctg1_226	AT278_RS28420	100	769	100.0	2.9e-220
ctg1_227	AT278_RS28425	100	1969	83.23554065381391	0.0
ctg1_228	AT278_RS28430	99	202	100.0	2e-50
ctg1_229	AT278_RS28435	100	475	100.0	2.9e-132
ctg1_230	AT278_RS28440	100	669	100.0	1.8e-190
ctg1_231	AT278_RS28445	100	494	100.0	5.9e-138
ctg1_232	AT278_RS28450	100	1377	100.0	0.0
ctg1_233	AT278_RS28455	96	182	99.1869918699187	2.5e-44
ctg1_234	AT278_RS28460	97	200	100.0	1.3e-49
ctg1_236	AT278_RS28470	98	94	100.0	3.4e-18
ctg1_237	AT278_RS28475	100	373	100.0	1.2e-101
ctg1_238	AT278_RS28480	98	755	100.0	4e-216
ctg1_239	AT278_RS28485	100	128	100.0	2.9e-28
ctg1_240	AT278_RS28490	100	825	100.0	3.3e-237
ctg1_241	AT278_RS28495	98	876	100.0	9.8e-253
ctg1_242	AT278_RS28500	100	191	100.0	5.5e-47
ctg1_243	AT278_RS28505	99	968	100.0	2.7e-280
ctg1_244	AT278_RS28510	96	106	103.7593984962406	4.9e-21
ctg1_245	AT278_RS28515	94	562	100.0	2.1e-158
ctg1_246	AT278_RS28520	96	393	100.0	1.9e-107
ctg1_246	AT278_RS28530	41	169	100.0	4.5e-40
ctg1_246	AT278_RS28525	39	156	93.43434343434343	2.3e-36
ctg1_247	AT278_RS28525	99	394	100.0	8.5e-108
ctg1_247	AT278_RS28530	65	266	97.9381443298969	2.7e-69
ctg1_247	AT278_RS28520	40	156	95.36082474226805	3.9e-36
ctg1_248	AT278_RS28530	97	386	100.0	1.8e-105
ctg1_248	AT278_RS28525	66	269	98.4375	4.1e-70
ctg1_248	AT278_RS28520	42	170	103.125	2e-40
ctg1_249	AT278_RS28535	100	494	100.0	6.3e-138


>>
49. NZ_JYCM01000038
Source: Bacillus cereus strain Lr 4/2 LG48_038, whole genome shotgun sequence
Type: other
Number of proteins with BLAST hits to this cluster: 34
Cumulative BLAST score: 22891

Table of genes, locations, strands and annotations of subject cluster:
LG48_RS08485	LG48_RS08485	95133	95750	-	hypothetical_protein

Table of Blast hits (query gene, subject gene, %identity, blast score, %coverage, e-value):
ctg1_214	LG48_RS08470	100	615	100.0	3.9e-174
ctg1_215	LG48_RS08475	100	448	100.0	5.9e-124
ctg1_216	LG48_RS08480	100	449	100.0	2.6e-124
ctg1_218	LG48_RS08490	99	1153	100.0	0.0
ctg1_219	LG48_RS08495	99	1049	100.0	1.4e-304
ctg1_220	LG48_RS08500	98	529	100.0	3e-148
ctg1_221	LG48_RS08505	89	1383	100.0	0.0
ctg1_222	LG48_RS08510	100	1439	100.0	0.0
ctg1_223	LG48_RS08515	100	504	100.0	6.2e-141
ctg1_224	LG48_RS08520	99	417	100.0	8.1e-115
ctg1_225	LG48_RS08525	100	808	100.0	3.3e-232
ctg1_226	LG48_RS08530	99	764	100.0	9.4e-219
ctg1_227	LG48_RS08535	100	1970	83.23554065381391	0.0
ctg1_228	LG48_RS08540	99	202	100.0	2e-50
ctg1_229	LG48_RS08545	100	472	100.0	2.5e-131
ctg1_230	LG48_RS08550	100	671	100.0	6.2e-191
ctg1_231	LG48_RS08555	99	490	100.0	1.5e-136
ctg1_232	LG48_RS08560	100	1378	100.0	0.0
ctg1_233	LG48_RS08565	96	183	99.1869918699187	1.9e-44
ctg1_234	LG48_RS08570	96	198	100.0	4.8e-49
ctg1_236	LG48_RS08580	98	94	100.0	3.4e-18
ctg1_237	LG48_RS08585	100	373	100.0	1.2e-101
ctg1_238	LG48_RS08590	98	749	100.0	1.7e-214
ctg1_239	LG48_RS08595	98	126	100.0	1.1e-27
ctg1_240	LG48_RS08600	100	824	100.0	4.3e-237
ctg1_241	LG48_RS08605	99	891	100.0	3.8e-257
ctg1_242	LG48_RS08610	100	191	100.0	5.5e-47
ctg1_243	LG48_RS08615	100	978	100.0	2e-283
ctg1_244	LG48_RS08620	82	106	100.0	3.7e-21
ctg1_245	LG48_RS08625	98	579	100.0	2.2e-163
ctg1_246	LG48_RS08630	100	404	100.0	6.4e-111
ctg1_246	LG48_RS08640	41	169	100.0	3.5e-40
ctg1_246	LG48_RS08635	40	156	93.43434343434343	2.3e-36
ctg1_247	LG48_RS08635	100	397	100.0	7.7e-109
ctg1_247	LG48_RS08640	66	263	97.42268041237114	1.7e-68
ctg1_247	LG48_RS08630	39	151	95.36082474226805	7.4e-35
ctg1_248	LG48_RS08640	100	392	100.0	3.2e-107
ctg1_248	LG48_RS08635	66	267	98.4375	1.6e-69
ctg1_248	LG48_RS08630	41	165	103.125	4.9e-39
ctg1_249	LG48_RS08645	100	494	100.0	6.3e-138


>>
50. NZ_KN849186
Source: Bacillus thuringiensis Sbt003 scaffold0006, whole genome shotgun sequence
Type: other
Number of proteins with BLAST hits to this cluster: 34
Cumulative BLAST score: 22843

Table of genes, locations, strands and annotations of subject cluster:

Table of Blast hits (query gene, subject gene, %identity, blast score, %coverage, e-value):
ctg1_214	C797_RS09540	99	610	100.0	9.5e-173
ctg1_215	C797_RS09535	100	448	100.0	5.9e-124
ctg1_216	C797_RS09530	97	441	100.0	5.4e-122
ctg1_218	C797_RS09525	100	1156	100.0	0.0
ctg1_219	C797_RS09520	100	1055	100.0	1.9e-306
ctg1_220	C797_RS09515	99	538	100.0	4.9e-151
ctg1_221	C797_RS09510	89	1388	100.0	0.0
ctg1_222	C797_RS09505	99	1436	100.0	0.0
ctg1_223	C797_RS09500	98	493	100.0	1.1e-137
ctg1_224	C797_RS09495	99	417	100.0	1.1e-114
ctg1_225	C797_RS09490	100	806	100.0	1.2e-231
ctg1_226	C797_RS09485	99	764	100.0	7.2e-219
ctg1_227	C797_RS09480	99	1958	83.23554065381391	0.0
ctg1_228	C797_RS09475	99	202	100.0	2e-50
ctg1_229	C797_RS09470	100	475	100.0	2.9e-132
ctg1_230	C797_RS09465	100	669	100.0	1.8e-190
ctg1_231	C797_RS09460	99	491	100.0	5e-137
ctg1_232	C797_RS09455	99	1373	100.0	0.0
ctg1_233	C797_RS09450	96	181	99.1869918699187	7.2e-44
ctg1_234	C797_RS09445	95	196	100.0	1.8e-48
ctg1_236	C797_RS09435	98	94	100.0	3.4e-18
ctg1_237	C797_RS09430	97	368	100.0	6.5e-100
ctg1_238	C797_RS09425	97	745	100.0	3.2e-213
ctg1_239	C797_RS09420	100	128	100.0	2.9e-28
ctg1_240	C797_RS09415	100	822	100.0	2.1e-236
ctg1_241	C797_RS09410	98	883	100.0	1e-254
ctg1_242	C797_RS09405	99	189	100.0	1.6e-46
ctg1_243	C797_RS09400	99	974	100.0	3.7e-282
ctg1_244	C797_RS09395	88	111	100.0	2e-22
ctg1_245	C797_RS09390	96	575	100.0	4.1e-162
ctg1_246	C797_RS09385	100	407	100.0	7.6e-112
ctg1_246	C797_RS09375	41	169	100.0	3.5e-40
ctg1_246	C797_RS09380	40	156	93.43434343434343	2.3e-36
ctg1_247	C797_RS09380	100	397	100.0	7.7e-109
ctg1_247	C797_RS09375	66	263	97.42268041237114	1.7e-68
ctg1_247	C797_RS09385	40	155	95.36082474226805	8.7e-36
ctg1_248	C797_RS09375	100	392	100.0	3.2e-107
ctg1_248	C797_RS09380	66	267	98.4375	1.6e-69
ctg1_248	C797_RS09385	41	168	103.125	5.8e-40
ctg1_249	C797_RS09370	97	483	100.0	1.1e-134
```
