## Supplementary material for "Delving into the *Bacillus cereus* group biosynthetic gene clusters cosmos: a comparative-genomics-based classification framework": antiSMASH profiles + BIG-SCAPE output: NZ_CP007512.1_c2.txt

```
ClusterBlast scores for NZ_CP007512.1

Table of genes, locations, strands and annotations of query cluster:
ctg1_987	1051847	1052624	+		
ctg1_988	1052697	1053057	+		
ctg1_989	1053047	1053167	+		
ctg1_990	1053171	1054671	+		
ctg1_991	1054761	1055445	+		
ctg1_992	1055459	1056293	-		
ctg1_993	1056489	1057275	+		
ctg1_994	1057294	1058530	+		
ctg1_995	1058576	1058999	-		
ctg1_996	1059198	1060533	+		
ctg1_997	1060692	1061103	+		
ctg1_998	1061133	1062675	-		
ctg1_999	1062690	1064640	-		
ctg1_1000	1064636	1066556	-		
ctg1_1001	1066680	1067940	-		
ctg1_1002	1068073	1070941	-		
ctg1_1003	1071765	1071975	+		
ctg1_1004	1071977	1072355	+		
ctg1_1005	1072383	1072566	+		
ctg1_1006	1072698	1073061	+		
ctg1_1007	1073483	1074080	+		


Significant hits: 
1. NZ_KB895565	Bacillus sp. 105MF C564DRAFT_scaffold00001.1, whole genome shotgun sequence
2. NZ_MUAQ01000001	Bacillus pseudomycoides strain FSL H8-0534 NODE_1_length_667850_cov_34.5185, whole genome shotgun sequence
3. NZ_CM000745	Bacillus pseudomycoides DSM 12442 chromosome, whole genome shotgun sequence
4. NZ_JH792104	Bacillus cereus MSX-A1 supercont1.1, whole genome shotgun sequence
5. NZ_JMQD01000067	Bacillus mycoides strain Flugge 10206 DJ94.contig-100_5, whole genome shotgun sequence
6. NZ_KB976871	Bacillus cereus VDM006 acrHb-supercont1.16, whole genome shotgun sequence
7. NZ_FNQA01000011	Bacillus sp. 166amftsu, whole genome shotgun sequence
8. NZ_AXVB01000006	Bacillus sp. UNC437CL72CviS29 M014DRAFT_scaffold00005.5_C, whole genome shotgun sequence
9. NZ_CM000732	Bacillus cereus Rock3-42 chromosome, whole genome shotgun sequence
10. NZ_JYCM01000024	Bacillus cereus strain Lr 4/2 LG48_024, whole genome shotgun sequence
11. NC_004722	Bacillus cereus ATCC 14579 chromosome, complete genome
12. NZ_CP025122	Bacillus sp. HBCD-sjtu chromosome, complete genome
13. NC_011773	Bacillus cereus AH820, complete genome
14. NZ_JH792131	Bacillus cereus ISP3191 supercont1.1, whole genome shotgun sequence
15. NZ_LCYM01000057	Bacillus cereus strain B4087 NODE_117, whole genome shotgun sequence
16. NC_014335	Bacillus cereus biovar anthracis str. CI, complete genome
17. NZ_MPOL01000016	Bacillus cereus strain NZAS01 NZAS01_mira_c16, whole genome shotgun sequence
18. NZ_CM000752	Bacillus thuringiensis serovar monterrey BGSC 4AJ1 chromosome, whole genome shotgun sequence
19. NZ_CP018933	Bacillus cereus strain ISSFR-9F chromosome, complete genome
20. NZ_LOQC01000024	Bacillus cereus strain FSL W8-0932 contig_12, whole genome shotgun sequence
21. NZ_JSFD01000007	Bacillus sp. UMTAT18 contig000007, whole genome shotgun sequence
22. NZ_CP007512	Bacillus bombysepticus str. Wang, complete genome
23. NZ_CM000717	Bacillus cereus 172560W chromosome, whole genome shotgun sequence
24. NZ_LXLI01000018	Bacillus thuringiensis strain GOE4 BTGOE4_contig000018, whole genome shotgun sequence
25. NZ_MSFC01000035	Bacillus thuringiensis strain INTA Fr7-4 NODE_4_5, whole genome shotgun sequence
26. NZ_HG810016	Bacillus thuringiensis DB27, whole genome shotgun sequence
27. NZ_ABDA02000001	Bacillus cereus AH1134 gcontig_1113129653792, whole genome shotgun sequence
28. NZ_CP015727	Bacillus cereus strain A1, complete genome
29. NZ_JH414710	Bacillus sp. 7_6_55CFAA_CT2 supercont1.3, whole genome shotgun sequence
30. NZ_MIFI01000123	Bacillus cereus strain MOD1_Bc68 Bc68_contig_123, whole genome shotgun sequence
31. NZ_MCAX01000001	Bacillus cereus strain LCR12 scaffold_0, whole genome shotgun sequence
32. NZ_CP010106	Bacillus thuringiensis serovar indiana strain HD521, complete genome
33. NZ_CP022345	Bacillus thuringiensis strain c25 chromosome, complete genome
34. NZ_LPUS01000022	Bacillus sp. JH7 scaffold_3, whole genome shotgun sequence
35. NZ_JH791942	Bacillus cereus BAG4O-1 supercont1.1, whole genome shotgun sequence
36. NZ_CP019230	Bacillus thuringiensis strain YGd22-03, complete genome
37. NZ_JYPI01000063	Bacillus cereus strain F3175-03 contig693, whole genome shotgun sequence
38. NZ_MJBF01000012	Bacillus sp. RZ2MS9 RZ2M29_2, whole genome shotgun sequence
39. NZ_LZPN01000219	Bacillus cereus strain A9 contig_90, whole genome shotgun sequence
40. NZ_KN050654	Bacillus cereus ATCC 10876 scaffold1, whole genome shotgun sequence
41. NZ_CM000715	Bacillus cereus ATCC 10876 chromosome, whole genome shotgun sequence
42. NZ_LJKC01000028	Bacillus cereus strain B4084 scaffold8, whole genome shotgun sequence
43. NZ_CP017234	Bacillus cereus strain FORC_048, complete genome
44. NZ_MIFK01000094	Bacillus cereus strain MOD1_Bc23 Bc23_contig_94, whole genome shotgun sequence
45. NZ_CP014282	Bacillus thuringiensis strain Bt185, complete genome
46. NZ_JH791865	Bacillus cereus VD156 supercont1.1, whole genome shotgun sequence
47. NZ_LCYK01000009	Bacillus cereus strain B4080 NODE_9, whole genome shotgun sequence
48. NZ_KB976803	Bacillus cereus VD140 acrGW-supercont1.11, whole genome shotgun sequence
49. NZ_CM000756	Bacillus thuringiensis serovar huazhongensis BGSC 4BD1 chromosome, whole genome shotgun sequence
50. NZ_JH792025	Bacillus cereus VD014 supercont1.1, whole genome shotgun sequence


Details:

>>
1. NZ_KB895565
Source: Bacillus sp. 105MF C564DRAFT_scaffold00001.1, whole genome shotgun sequence
Type: bacteriocin-sactipeptide
Number of proteins with BLAST hits to this cluster: 17
Cumulative BLAST score: 9510

Table of genes, locations, strands and annotations of subject cluster:
C564_RS33255	C564_RS33255	108535	109096	-	molybdenum_metabolism_regulator
C564_RS34210	C564_RS34210	115445	115651	-	hypothetical_protein

Table of Blast hits (query gene, subject gene, %identity, blast score, %coverage, e-value):
ctg1_987	C564_RS0100530	85	435	98.06201550387597	4.4e-120
ctg1_990	C564_RS0100550	85	810	99.79959919839679	1.3e-232
ctg1_991	C564_RS0100555	87	436	100.0	1.7e-120
ctg1_992	C564_RS0100560	72	392	99.63898916967509	3.5e-107
ctg1_993	C564_RS0100565	58	277	102.29885057471265	2e-72
ctg1_994	C564_RS0100570	63	545	102.18978102189782	6.3e-153
ctg1_995	C564_RS0100575	60	156	97.85714285714285	2.8e-36
ctg1_996	C564_RS0100580	84	762	100.0	3.6e-218
ctg1_997	C564_RS0100585	79	230	100.0	8.7e-59
ctg1_998	C564_RS0100590	69	745	101.75438596491229	4e-213
ctg1_999	C564_RS0100595	75	1042	100.0	1.5e-302
ctg1_1000	C564_RS0100600	64	871	99.68701095461658	7.8e-251
ctg1_1001	C564_RS0100605	90	685	100.0	4e-195
ctg1_1002	C564_RS0100610	92	1774	100.6282722513089	0.0
ctg1_1003	C564_RS0100620	94	124	95.65217391304348	5.8e-27
ctg1_1004	C564_RS0100625	68	158	100.0	3.9e-37
ctg1_1005	C564_RS0100630	57	68	101.66666666666666	3.3e-10


>>
2. NZ_MUAQ01000001
Source: Bacillus pseudomycoides strain FSL H8-0534 NODE_1_length_667850_cov_34.5185, whole genome shotgun sequence
Type: thiopeptide-sactipeptide-bacteriocin
Number of proteins with BLAST hits to this cluster: 17
Cumulative BLAST score: 9534

Table of genes, locations, strands and annotations of subject cluster:
BLX05_RS00200	BLX05_RS00200	36252	36558	-	hypothetical_protein

Table of Blast hits (query gene, subject gene, %identity, blast score, %coverage, e-value):
ctg1_987	BLX05_RS00185	85	433	98.06201550387597	1.3e-119
ctg1_990	BLX05_RS00205	86	817	99.79959919839679	8e-235
ctg1_991	BLX05_RS00210	88	440	100.0	1.6e-121
ctg1_992	BLX05_RS00215	73	398	99.63898916967509	8.4e-109
ctg1_993	BLX05_RS00220	60	279	102.29885057471265	4.1e-73
ctg1_994	BLX05_RS00225	64	552	102.18978102189782	5.2e-155
ctg1_995	BLX05_RS00230	60	156	97.85714285714285	2.2e-36
ctg1_996	BLX05_RS00235	84	760	100.0	1e-217
ctg1_997	BLX05_RS00240	79	231	100.0	6.7e-59
ctg1_998	BLX05_RS00255	69	747	101.94931773879144	1.4e-213
ctg1_999	BLX05_RS00260	75	1042	100.0	2e-302
ctg1_1000	BLX05_RS00265	64	871	99.68701095461658	6e-251
ctg1_1001	BLX05_RS00270	90	685	100.0	4e-195
ctg1_1002	BLX05_RS00275	92	1778	100.6282722513089	0.0
ctg1_1003	BLX05_RS00280	94	124	95.65217391304348	5.8e-27
ctg1_1004	BLX05_RS00285	77	152	83.2	2.8e-35
ctg1_1005	BLX05_RS00290	57	69	101.66666666666666	1.9e-10


>>
3. NZ_CM000745
Source: Bacillus pseudomycoides DSM 12442 chromosome, whole genome shotgun sequence
Type: thiopeptide-sactipeptide-bacteriocin
Number of proteins with BLAST hits to this cluster: 17
Cumulative BLAST score: 9534

Table of genes, locations, strands and annotations of subject cluster:
BPMYX0001_RS30320	BPMYX0001_RS30320	1132485	1132791	-	hypothetical_protein

Table of Blast hits (query gene, subject gene, %identity, blast score, %coverage, e-value):
ctg1_987	BPMYX0001_RS05565	85	433	98.06201550387597	1.3e-119
ctg1_990	BPMYX0001_RS05580	86	817	99.79959919839679	8e-235
ctg1_991	BPMYX0001_RS05585	88	440	100.0	1.6e-121
ctg1_992	BPMYX0001_RS05590	73	398	99.63898916967509	8.4e-109
ctg1_993	BPMYX0001_RS05595	60	279	102.29885057471265	4.1e-73
ctg1_994	BPMYX0001_RS05600	64	552	102.18978102189782	5.2e-155
ctg1_995	BPMYX0001_RS05605	60	156	97.85714285714285	2.2e-36
ctg1_996	BPMYX0001_RS05610	84	760	100.0	1e-217
ctg1_997	BPMYX0001_RS05615	79	231	100.0	6.7e-59
ctg1_998	BPMYX0001_RS05620	69	747	101.94931773879144	1.4e-213
ctg1_999	BPMYX0001_RS05625	75	1042	100.0	2e-302
ctg1_1000	BPMYX0001_RS05630	64	871	99.68701095461658	6e-251
ctg1_1001	BPMYX0001_RS05635	90	685	100.0	4e-195
ctg1_1002	BPMYX0001_RS05640	92	1778	100.6282722513089	0.0
ctg1_1003	BPMYX0001_RS05645	94	124	95.65217391304348	5.8e-27
ctg1_1004	BPMYX0001_RS05650	77	152	83.2	2.8e-35
ctg1_1005	BPMYX0001_RS05655	57	69	101.66666666666666	1.9e-10


>>
4. NZ_JH792104
Source: Bacillus cereus MSX-A1 supercont1.1, whole genome shotgun sequence
Type: bacteriocin-lassopeptide
Number of proteins with BLAST hits to this cluster: 17
Cumulative BLAST score: 10837

Table of genes, locations, strands and annotations of subject cluster:
II5_RS31965	II5_RS31965	3601171	3601303	+	SAM-dependent_methyltransferase
II5_RS33060	II5_RS33060	3601414	3602607	+	IS3_family_transposase
II5_RS31980	II5_RS31980	3617768	3619107	+	IS3_family_transposase

Table of Blast hits (query gene, subject gene, %identity, blast score, %coverage, e-value):
ctg1_991	II5_RS18670	97	473	100.0	1.7e-131
ctg1_992	II5_RS18665	100	520	100.0	1.1e-145
ctg1_993	II5_RS18660	95	440	100.0	1.8e-121
ctg1_994	II5_RS18655	93	764	100.0	5.1e-219
ctg1_995	II5_RS18650	72	194	102.14285714285714	9.3e-48
ctg1_996	II5_RS18645	99	857	97.2972972972973	8.1e-247
ctg1_997	II5_RS18635	96	265	100.0	4.2e-69
ctg1_998	II5_RS18545	97	1042	100.0	1.2e-302
ctg1_999	II5_RS18540	98	1324	100.0	0.0
ctg1_1000	II5_RS18535	97	1275	100.0	0.0
ctg1_1001	II5_RS18530	95	743	100.0	1.6e-212
ctg1_1002	II5_RS18525	99	1887	100.0	0.0
ctg1_1003	II5_RS18520	96	131	100.0	4.8e-29
ctg1_1004	II5_RS18515	98	230	100.0	1e-58
ctg1_1005	II5_RS18510	100	108	100.0	3.8e-22
ctg1_1006	II5_RS18505	98	227	100.0	8.5e-58
ctg1_1007	II5_RS18495	99	357	100.0	1.2e-96


>>
5. NZ_JMQD01000067
Source: Bacillus mycoides strain Flugge 10206 DJ94.contig-100_5, whole genome shotgun sequence
Type: bacteriocin-sactipeptide
Number of proteins with BLAST hits to this cluster: 17
Cumulative BLAST score: 9549

Table of genes, locations, strands and annotations of subject cluster:
DJ94_RS28660	DJ94_RS28660	125544	125788	+	hypothetical_protein
DJ94_RS28665	DJ94_RS28665	127861	128067	+	hypothetical_protein
DJ94_RS20185	DJ94_RS20185	132129	133789	-	oxidoreductase

Table of Blast hits (query gene, subject gene, %identity, blast score, %coverage, e-value):
ctg1_987	DJ94_RS20220	85	436	98.06201550387597	2.6e-120
ctg1_990	DJ94_RS20200	85	805	99.39879759519037	3.2e-231
ctg1_991	DJ94_RS20195	88	435	100.0	3.9e-120
ctg1_992	DJ94_RS20180	73	398	100.0	6.4e-109
ctg1_993	DJ94_RS20175	60	281	102.29885057471265	1.1e-73
ctg1_994	DJ94_RS20170	64	549	102.18978102189782	2.6e-154
ctg1_995	DJ94_RS20165	60	158	99.28571428571429	5.7e-37
ctg1_996	DJ94_RS20160	83	757	100.0	6.7e-217
ctg1_997	DJ94_RS20155	79	231	100.0	6.7e-59
ctg1_998	DJ94_RS20150	69	747	101.94931773879144	1e-213
ctg1_999	DJ94_RS20145	75	1044	100.0	4e-303
ctg1_1000	DJ94_RS20140	64	871	99.68701095461658	7.8e-251
ctg1_1001	DJ94_RS20135	89	683	100.0	1.2e-194
ctg1_1002	DJ94_RS20130	92	1777	100.6282722513089	0.0
ctg1_1003	DJ94_RS20125	96	126	95.65217391304348	1.5e-27
ctg1_1004	DJ94_RS20120	75	183	100.0	1.9e-44
ctg1_1005	DJ94_RS20115	57	68	101.66666666666666	3.3e-10


>>
6. NZ_KB976871
Source: Bacillus cereus VDM006 acrHb-supercont1.16, whole genome shotgun sequence
Type: bacteriocin-sactipeptide
Number of proteins with BLAST hits to this cluster: 17
Cumulative BLAST score: 9477

Table of genes, locations, strands and annotations of subject cluster:
KOW_RS27360	KOW_RS27360	262695	262908	-	hypothetical_protein
KOW_RS27365	KOW_RS27365	266775	266840	+	hypothetical_protein
KOW_RS27375	KOW_RS27375	272172	272416	-	hypothetical_protein
KOW_RS05980	KOW_RS05980	284362	284738	+	hypothetical_protein

Table of Blast hits (query gene, subject gene, %identity, blast score, %coverage, e-value):
ctg1_987	KOW_RS05885	83	432	98.06201550387597	2.9e-119
ctg1_990	KOW_RS05900	85	804	99.79959919839679	5.4e-231
ctg1_991	KOW_RS05905	86	428	100.0	3.6e-118
ctg1_992	KOW_RS05910	67	367	99.63898916967509	1.6e-99
ctg1_993	KOW_RS05915	61	270	102.29885057471265	1.9e-70
ctg1_994	KOW_RS05920	63	544	102.18978102189782	1.1e-152
ctg1_995	KOW_RS05925	59	153	97.85714285714285	2.4e-35
ctg1_996	KOW_RS05930	83	755	100.0	3.3e-216
ctg1_997	KOW_RS05935	79	229	100.0	1.9e-58
ctg1_998	KOW_RS05940	69	747	101.94931773879144	1e-213
ctg1_999	KOW_RS05945	76	1043	100.0	8.9e-303
ctg1_1000	KOW_RS05950	64	872	99.68701095461658	2.7e-251
ctg1_1001	KOW_RS05955	89	686	100.71599045346062	1.4e-195
ctg1_1002	KOW_RS05960	92	1774	100.0	0.0
ctg1_1003	KOW_RS05965	96	126	95.65217391304348	1.5e-27
ctg1_1004	KOW_RS05970	77	184	100.0	6.6e-45
ctg1_1005	KOW_RS05975	54	63	101.66666666666666	8.1e-09


>>
7. NZ_FNQA01000011
Source: Bacillus sp. 166amftsu, whole genome shotgun sequence
Type: bacteriocin-sactipeptide
Number of proteins with BLAST hits to this cluster: 16
Cumulative BLAST score: 9188

Table of genes, locations, strands and annotations of subject cluster:

Table of Blast hits (query gene, subject gene, %identity, blast score, %coverage, e-value):
ctg1_987	BLV40_RS19955	84	433	98.06201550387597	1.3e-119
ctg1_990	BLV40_RS19935	84	801	99.79959919839679	5.9e-230
ctg1_991	BLV40_RS19930	86	424	100.0	6.9e-117
ctg1_992	BLV40_RS19925	71	399	99.63898916967509	2.2e-109
ctg1_994	BLV40_RS19920	63	537	102.18978102189782	1.7e-150
ctg1_995	BLV40_RS19915	58	150	99.28571428571429	1.2e-34
ctg1_996	BLV40_RS19910	85	769	100.0	2.2e-220
ctg1_997	BLV40_RS19905	77	226	100.0	1.6e-57
ctg1_998	BLV40_RS19895	67	738	101.75438596491229	6.4e-211
ctg1_999	BLV40_RS19890	75	1038	100.0	3.8e-301
ctg1_1000	BLV40_RS19885	63	866	99.68701095461658	1.9e-249
ctg1_1001	BLV40_RS19880	85	623	100.23866348448686	1.4e-176
ctg1_1002	BLV40_RS19875	92	1780	100.0	0.0
ctg1_1003	BLV40_RS19870	96	126	95.65217391304348	1.2e-27
ctg1_1004	BLV40_RS19865	78	188	100.0	6e-46
ctg1_1005	BLV40_RS19860	78	90	100.0	6.2e-17


>>
8. NZ_AXVB01000006
Source: Bacillus sp. UNC437CL72CviS29 M014DRAFT_scaffold00005.5_C, whole genome shotgun sequence
Type: bacteriocin-sactipeptide
Number of proteins with BLAST hits to this cluster: 16
Cumulative BLAST score: 9115

Table of genes, locations, strands and annotations of subject cluster:

Table of Blast hits (query gene, subject gene, %identity, blast score, %coverage, e-value):
ctg1_987	M014_RS0109215	84	432	98.06201550387597	2.9e-119
ctg1_990	M014_RS0109195	79	738	99.79959919839679	3.6e-211
ctg1_991	M014_RS0109190	87	420	98.23788546255507	9.9e-116
ctg1_992	M014_RS0109180	71	400	99.63898916967509	1.3e-109
ctg1_994	M014_RS0109175	62	528	102.18978102189782	8e-148
ctg1_995	M014_RS0109170	58	151	99.28571428571429	5.3e-35
ctg1_996	M014_RS0109165	85	771	100.0	4.5e-221
ctg1_997	M014_RS0109160	77	227	100.0	1.3e-57
ctg1_998	M014_RS0109150	67	737	101.75438596491229	1.4e-210
ctg1_999	M014_RS0109145	75	1038	100.0	3.8e-301
ctg1_1000	M014_RS0109140	63	866	99.68701095461658	1.9e-249
ctg1_1001	M014_RS0109135	85	623	100.23866348448686	1.4e-176
ctg1_1002	M014_RS0109130	92	1780	100.0	0.0
ctg1_1003	M014_RS0109120	96	126	95.65217391304348	1.2e-27
ctg1_1004	M014_RS0109115	78	188	100.0	6e-46
ctg1_1005	M014_RS0109110	78	90	100.0	6.2e-17


>>
9. NZ_CM000732
Source: Bacillus cereus Rock3-42 chromosome, whole genome shotgun sequence
Type: bacteriocin-nrps
Number of proteins with BLAST hits to this cluster: 15
Cumulative BLAST score: 9178

Table of genes, locations, strands and annotations of subject cluster:
BCERE0021_RS28715	BCERE0021_RS28715	1120029	1120162	+	hypothetical_protein
BCERE0021_RS05890	BCERE0021_RS05890	1126504	1128568	+	ATP-dependent_DNA_helicase
BCERE0021_RS27600	BCERE0021_RS27600	1139463	1139757	+	hypothetical_protein
BCERE0021_RS05975	BCERE0021_RS05975	1139858	1144045	+	non-ribosomal_peptide_synthase

Table of Blast hits (query gene, subject gene, %identity, blast score, %coverage, e-value):
ctg1_992	BCERE0021_RS06005	95	499	100.0	2.1e-139
ctg1_993	BCERE0021_RS06010	81	396	100.0	2.3e-108
ctg1_995	BCERE0021_RS06015	71	193	102.14285714285714	1.2e-47
ctg1_996	BCERE0021_RS06020	98	870	100.0	7.1e-251
ctg1_997	BCERE0021_RS06030	97	269	100.0	2.9e-70
ctg1_998	BCERE0021_RS06035	91	990	100.0	9.3e-287
ctg1_999	BCERE0021_RS06040	91	1240	100.0	0.0
ctg1_1000	BCERE0021_RS06045	89	1185	100.0	0.0
ctg1_1001	BCERE0021_RS06050	96	748	100.0	3.8e-214
ctg1_1002	BCERE0021_RS06055	98	1882	100.0	0.0
ctg1_1003	BCERE0021_RS06060	96	131	100.0	4.8e-29
ctg1_1004	BCERE0021_RS06065	86	178	86.4	4.7e-43
ctg1_1005	BCERE0021_RS06070	95	104	100.0	5.4e-21
ctg1_1006	BCERE0021_RS06075	65	137	97.5	1.2e-30
ctg1_1007	BCERE0021_RS06090	98	356	100.0	1.5e-96


>>
10. NZ_JYCM01000024
Source: Bacillus cereus strain Lr 4/2 LG48_024, whole genome shotgun sequence
Type: bacteriocin-lassopeptide
Number of proteins with BLAST hits to this cluster: 15
Cumulative BLAST score: 10683

Table of genes, locations, strands and annotations of subject cluster:
LG48_RS32930	LG48_RS32930	113288	113661	+	hypothetical_protein
LG48_RS32940	LG48_RS32940	129347	130568	+	IS3_family_transposase

Table of Blast hits (query gene, subject gene, %identity, blast score, %coverage, e-value):
ctg1_991	LG48_RS06630	99	482	100.0	3.6e-134
ctg1_992	LG48_RS06625	99	519	100.0	3.3e-145
ctg1_993	LG48_RS06620	99	453	100.0	1.6e-125
ctg1_994	LG48_RS06615	99	803	100.0	1.3e-230
ctg1_995	LG48_RS06610	99	268	100.0	5.1e-70
ctg1_996	LG48_RS06605	99	882	100.0	2.4e-254
ctg1_997	LG48_RS06600	99	274	100.0	9e-72
ctg1_998	LG48_RS06500	95	1015	100.0	2.1e-294
ctg1_999	LG48_RS06495	99	1335	100.0	0.0
ctg1_1000	LG48_RS06490	99	1300	100.0	0.0
ctg1_1001	LG48_RS06485	100	755	100.0	2.4e-216
ctg1_1002	LG48_RS06480	100	1902	100.0	0.0
ctg1_1005	LG48_RS06475	100	108	100.0	3.8e-22
ctg1_1006	LG48_RS06470	98	228	100.0	3.8e-58
ctg1_1007	LG48_RS06455	99	359	100.0	2.4e-97


>>
11. NC_004722
Source: Bacillus cereus ATCC 14579 chromosome, complete genome
Type: bacteriocin
Number of proteins with BLAST hits to this cluster: 8
Cumulative BLAST score: 7617

Table of genes, locations, strands and annotations of subject cluster:

Table of Blast hits (query gene, subject gene, %identity, blast score, %coverage, e-value):
ctg1_995	BC1245	73	199	102.14285714285714	2.9e-49
ctg1_996	BC1246	98	874	100.0	6.4e-252
ctg1_997	BC1247	100	276	100.0	1.8e-72
ctg1_998	BC1248	95	1025	100.0	1.5e-297
ctg1_999	BC1249	98	1313	99.22958397534669	0.0
ctg1_1000	BC1250	98	1281	100.0	0.0
ctg1_1001	BC1251	96	754	100.0	7e-216
ctg1_1002	BC1252	99	1895	100.0	0.0


>>
12. NZ_CP025122
Source: Bacillus sp. HBCD-sjtu chromosome, complete genome
Type: bacteriocin
Number of proteins with BLAST hits to this cluster: 9
Cumulative BLAST score: 7478

Table of genes, locations, strands and annotations of subject cluster:
CU648_RS21150	CU648_RS21150	3909379	3909605	+	zinc_ribbon_domain-containing_protein
CU648_RS21170	CU648_RS21170	3911716	3912208	+	GNAT_family_N-acetyltransferase

Table of Blast hits (query gene, subject gene, %identity, blast score, %coverage, e-value):
ctg1_994	CU648_RS21150	94	92	11.19221411192214	8.6e-17
ctg1_995	CU648_RS21155	71	193	102.14285714285714	1.6e-47
ctg1_996	CU648_RS21165	98	872	100.0	2.4e-251
ctg1_997	CU648_RS21175	97	269	100.0	2.9e-70
ctg1_998	CU648_RS21180	92	995	100.0	1.7e-288
ctg1_999	CU648_RS21185	91	1240	100.0	0.0
ctg1_1000	CU648_RS21190	89	1183	100.0	0.0
ctg1_1001	CU648_RS21195	96	748	100.0	3.8e-214
ctg1_1002	CU648_RS21200	98	1886	100.0	0.0


>>
13. NC_011773
Source: Bacillus cereus AH820, complete genome
Type: bacteriocin
Number of proteins with BLAST hits to this cluster: 9
Cumulative BLAST score: 7477

Table of genes, locations, strands and annotations of subject cluster:
BCAH820_RS29575	BCAH820_RS29575	1267255	1267421	+	hypothetical_protein

Table of Blast hits (query gene, subject gene, %identity, blast score, %coverage, e-value):
ctg1_994	BCAH820_RS29575	94	92	11.19221411192214	8.6e-17
ctg1_995	BCAH820_RS06675	71	193	102.14285714285714	1.2e-47
ctg1_996	BCAH820_RS06680	98	873	100.0	8.4e-252
ctg1_997	BCAH820_RS06690	96	267	100.0	1.1e-69
ctg1_998	BCAH820_RS06695	91	992	100.0	1.4e-287
ctg1_999	BCAH820_RS06700	92	1250	100.0	0.0
ctg1_1000	BCAH820_RS06705	89	1179	100.0	0.0
ctg1_1001	BCAH820_RS06710	96	748	100.0	3.8e-214
ctg1_1002	BCAH820_RS06715	98	1883	100.0	0.0


>>
14. NZ_JH792131
Source: Bacillus cereus ISP3191 supercont1.1, whole genome shotgun sequence
Type: bacteriocin
Number of proteins with BLAST hits to this cluster: 9
Cumulative BLAST score: 7471

Table of genes, locations, strands and annotations of subject cluster:
IGW_RS28895	IGW_RS28895	3406782	3407008	-	zinc_ribbon_domain-containing_protein

Table of Blast hits (query gene, subject gene, %identity, blast score, %coverage, e-value):
ctg1_994	IGW_RS28895	91	91	11.19221411192214	2.5e-16
ctg1_995	IGW_RS18030	71	193	102.14285714285714	1.6e-47
ctg1_996	IGW_RS18025	97	869	100.0	1.6e-250
ctg1_997	IGW_RS18015	97	269	100.0	2.9e-70
ctg1_998	IGW_RS18010	91	990	100.0	7.1e-287
ctg1_999	IGW_RS18005	92	1245	100.0	0.0
ctg1_1000	IGW_RS18000	89	1182	100.0	0.0
ctg1_1001	IGW_RS17995	96	748	100.0	3.8e-214
ctg1_1002	IGW_RS17990	98	1884	100.0	0.0


>>
15. NZ_LCYM01000057
Source: Bacillus cereus strain B4087 NODE_117, whole genome shotgun sequence
Type: bacteriocin
Number of proteins with BLAST hits to this cluster: 9
Cumulative BLAST score: 7470

Table of genes, locations, strands and annotations of subject cluster:
B4087_RS30265	B4087_RS30265	86349	86575	+	zinc_ribbon_domain-containing_protein

Table of Blast hits (query gene, subject gene, %identity, blast score, %coverage, e-value):
ctg1_994	B4087_RS30265	94	92	11.19221411192214	8.6e-17
ctg1_995	B4087_RS19240	71	193	102.14285714285714	1.6e-47
ctg1_996	B4087_RS19245	98	870	100.0	7.1e-251
ctg1_997	B4087_RS19255	97	269	100.0	2.9e-70
ctg1_998	B4087_RS19260	91	990	100.0	9.3e-287
ctg1_999	B4087_RS19265	91	1242	100.0	0.0
ctg1_1000	B4087_RS19270	89	1182	100.0	0.0
ctg1_1001	B4087_RS19275	96	748	100.0	3.8e-214
ctg1_1002	B4087_RS19280	98	1884	100.0	0.0


>>
16. NC_014335
Source: Bacillus cereus biovar anthracis str. CI, complete genome
Type: bacteriocin
Number of proteins with BLAST hits to this cluster: 9
Cumulative BLAST score: 7466

Table of genes, locations, strands and annotations of subject cluster:
BACI_RS29205	BACI_RS29205	1208307	1208533	+	zinc_ribbon_domain-containing_protein

Table of Blast hits (query gene, subject gene, %identity, blast score, %coverage, e-value):
ctg1_994	BACI_RS29205	89	89	11.19221411192214	9.5e-16
ctg1_995	BACI_RS06475	71	193	102.14285714285714	1.2e-47
ctg1_996	BACI_RS06480	98	870	100.0	7.1e-251
ctg1_997	BACI_RS06490	97	269	100.0	2.9e-70
ctg1_998	BACI_RS06495	91	985	100.0	1.7e-285
ctg1_999	BACI_RS06500	92	1250	100.0	0.0
ctg1_1000	BACI_RS06505	89	1181	100.0	0.0
ctg1_1001	BACI_RS06510	96	748	100.0	3.8e-214
ctg1_1002	BACI_RS06515	98	1881	100.0	0.0


>>
17. NZ_MPOL01000016
Source: Bacillus cereus strain NZAS01 NZAS01_mira_c16, whole genome shotgun sequence
Type: bacteriocin
Number of proteins with BLAST hits to this cluster: 9
Cumulative BLAST score: 7465

Table of genes, locations, strands and annotations of subject cluster:
BJR05_RS24770	BJR05_RS24770	34936	35162	-	zinc_ribbon_domain-containing_protein

Table of Blast hits (query gene, subject gene, %identity, blast score, %coverage, e-value):
ctg1_994	BJR05_RS24770	94	92	11.19221411192214	8.6e-17
ctg1_995	BJR05_RS24765	71	193	102.14285714285714	1.2e-47
ctg1_996	BJR05_RS24755	98	870	100.0	9.3e-251
ctg1_997	BJR05_RS24745	96	267	100.0	1.1e-69
ctg1_998	BJR05_RS24740	91	991	100.0	3.2e-287
ctg1_999	BJR05_RS24735	91	1244	100.0	0.0
ctg1_1000	BJR05_RS24730	89	1185	100.0	0.0
ctg1_1001	BJR05_RS24725	96	748	100.0	3.8e-214
ctg1_1002	BJR05_RS24720	98	1875	100.0	0.0


>>
18. NZ_CM000752
Source: Bacillus thuringiensis serovar monterrey BGSC 4AJ1 chromosome, whole genome shotgun sequence
Type: bacteriocin
Number of proteins with BLAST hits to this cluster: 9
Cumulative BLAST score: 7465

Table of genes, locations, strands and annotations of subject cluster:
BTHUR0007_RS33770	BTHUR0007_RS33770	1130438	1130604	+	hypothetical_protein

Table of Blast hits (query gene, subject gene, %identity, blast score, %coverage, e-value):
ctg1_994	BTHUR0007_RS33770	91	89	10.948905109489052	1.2e-15
ctg1_995	BTHUR0007_RS05995	71	193	102.14285714285714	1.6e-47
ctg1_996	BTHUR0007_RS06000	97	869	100.0	2.1e-250
ctg1_997	BTHUR0007_RS06010	96	267	100.0	1.1e-69
ctg1_998	BTHUR0007_RS06015	91	991	100.0	3.2e-287
ctg1_999	BTHUR0007_RS06020	92	1244	100.0	0.0
ctg1_1000	BTHUR0007_RS06025	89	1184	100.0	0.0
ctg1_1001	BTHUR0007_RS06030	96	747	100.0	8.6e-214
ctg1_1002	BTHUR0007_RS06035	98	1881	100.0	0.0


>>
19. NZ_CP018933
Source: Bacillus cereus strain ISSFR-9F chromosome, complete genome
Type: bacteriocin
Number of proteins with BLAST hits to this cluster: 9
Cumulative BLAST score: 7463

Table of genes, locations, strands and annotations of subject cluster:
BEI49_RS06365	BEI49_RS06365	1189213	1189379	+	hypothetical_protein

Table of Blast hits (query gene, subject gene, %identity, blast score, %coverage, e-value):
ctg1_994	BEI49_RS06365	93	89	10.948905109489052	9.5e-16
ctg1_995	BEI49_RS06370	65	173	102.14285714285714	1.3e-41
ctg1_996	BEI49_RS06380	98	869	100.0	1.6e-250
ctg1_997	BEI49_RS06390	96	267	100.0	1.1e-69
ctg1_998	BEI49_RS06395	92	993	100.0	1.1e-287
ctg1_999	BEI49_RS06400	92	1252	100.0	0.0
ctg1_1000	BEI49_RS06405	89	1184	100.0	0.0
ctg1_1001	BEI49_RS06410	96	748	100.0	3.8e-214
ctg1_1002	BEI49_RS06415	99	1888	100.0	0.0


>>
20. NZ_LOQC01000024
Source: Bacillus cereus strain FSL W8-0932 contig_12, whole genome shotgun sequence
Type: bacteriocin
Number of proteins with BLAST hits to this cluster: 9
Cumulative BLAST score: 7461

Table of genes, locations, strands and annotations of subject cluster:
AT280_RS29860	AT280_RS29860	96625	96851	-	zinc_ribbon_domain-containing_protein

Table of Blast hits (query gene, subject gene, %identity, blast score, %coverage, e-value):
ctg1_994	AT280_RS29860	94	92	11.19221411192214	8.6e-17
ctg1_995	AT280_RS04950	71	193	102.14285714285714	1.6e-47
ctg1_996	AT280_RS04945	98	870	100.0	7.1e-251
ctg1_997	AT280_RS04935	96	267	100.0	1.1e-69
ctg1_998	AT280_RS04930	90	978	100.0	2.1e-283
ctg1_999	AT280_RS04925	92	1246	100.0	0.0
ctg1_1000	AT280_RS04920	89	1186	100.0	0.0
ctg1_1001	AT280_RS04915	96	748	100.0	3.8e-214
ctg1_1002	AT280_RS04910	98	1881	100.0	0.0


>>
21. NZ_JSFD01000007
Source: Bacillus sp. UMTAT18 contig000007, whole genome shotgun sequence
Type: bacteriocin
Number of proteins with BLAST hits to this cluster: 9
Cumulative BLAST score: 7443

Table of genes, locations, strands and annotations of subject cluster:
OA45_RS29310	OA45_RS29310	29523	29749	-	zinc_ribbon_domain-containing_protein

Table of Blast hits (query gene, subject gene, %identity, blast score, %coverage, e-value):
ctg1_994	OA45_RS29310	96	92	10.948905109489052	1.1e-16
ctg1_995	OA45_RS15090	59	151	102.14285714285714	5.3e-35
ctg1_996	OA45_RS15085	99	881	100.0	5.3e-254
ctg1_997	OA45_RS15075	95	266	100.0	1.4e-69
ctg1_998	OA45_RS15070	91	991	99.61013645224172	4.2e-287
ctg1_999	OA45_RS15065	92	1248	100.0	0.0
ctg1_1000	OA45_RS15060	89	1183	100.0	0.0
ctg1_1001	OA45_RS15055	97	750	100.0	1e-214
ctg1_1002	OA45_RS15050	98	1881	100.0	0.0


>>
22. NZ_CP007512
Source: Bacillus bombysepticus str. Wang, complete genome
Type: bacteriocin
Number of proteins with BLAST hits to this cluster: 8
Cumulative BLAST score: 7825

Table of genes, locations, strands and annotations of subject cluster:

Table of Blast hits (query gene, subject gene, %identity, blast score, %coverage, e-value):
ctg1_995	CY96_RS05375	100	270	100.0	1e-70
ctg1_996	CY96_RS05380	100	884	100.0	3.6e-255
ctg1_997	CY96_RS05385	100	276	100.0	1.8e-72
ctg1_998	CY96_RS05390	100	1076	100.0	0.0
ctg1_999	CY96_RS05395	100	1346	100.0	0.0
ctg1_1000	CY96_RS05400	100	1307	100.0	0.0
ctg1_1001	CY96_RS05405	100	755	100.0	2.4e-216
ctg1_1002	CY96_RS05410	100	1911	100.0	0.0


>>
23. NZ_CM000717
Source: Bacillus cereus 172560W chromosome, whole genome shotgun sequence
Type: bacteriocin
Number of proteins with BLAST hits to this cluster: 8
Cumulative BLAST score: 7820

Table of genes, locations, strands and annotations of subject cluster:

Table of Blast hits (query gene, subject gene, %identity, blast score, %coverage, e-value):
ctg1_995	BCERE0005_RS05960	100	270	100.0	1e-70
ctg1_996	BCERE0005_RS05965	100	884	100.0	3.6e-255
ctg1_997	BCERE0005_RS05970	100	276	100.0	1.8e-72
ctg1_998	BCERE0005_RS05975	100	1076	100.0	0.0
ctg1_999	BCERE0005_RS05980	100	1346	100.0	0.0
ctg1_1000	BCERE0005_RS05985	100	1307	100.0	0.0
ctg1_1001	BCERE0005_RS05990	100	755	100.0	2.4e-216
ctg1_1002	BCERE0005_RS05995	100	1906	100.0	0.0


>>
24. NZ_LXLI01000018
Source: Bacillus thuringiensis strain GOE4 BTGOE4_contig000018, whole genome shotgun sequence
Type: bacteriocin
Number of proteins with BLAST hits to this cluster: 8
Cumulative BLAST score: 7819

Table of genes, locations, strands and annotations of subject cluster:

Table of Blast hits (query gene, subject gene, %identity, blast score, %coverage, e-value):
ctg1_995	BTGOE4_RS06650	100	270	100.0	1e-70
ctg1_996	BTGOE4_RS06655	100	884	100.0	3.6e-255
ctg1_997	BTGOE4_RS06660	100	276	100.0	1.8e-72
ctg1_998	BTGOE4_RS06665	100	1076	100.0	0.0
ctg1_999	BTGOE4_RS06670	100	1346	100.0	0.0
ctg1_1000	BTGOE4_RS06675	100	1307	100.0	0.0
ctg1_1001	BTGOE4_RS06680	100	754	100.0	7e-216
ctg1_1002	BTGOE4_RS06685	100	1906	100.0	0.0


>>
25. NZ_MSFC01000035
Source: Bacillus thuringiensis strain INTA Fr7-4 NODE_4_5, whole genome shotgun sequence
Type: bacteriocin
Number of proteins with BLAST hits to this cluster: 8
Cumulative BLAST score: 7817

Table of genes, locations, strands and annotations of subject cluster:

Table of Blast hits (query gene, subject gene, %identity, blast score, %coverage, e-value):
ctg1_995	BUM91_RS27100	100	270	100.0	1e-70
ctg1_996	BUM91_RS27110	100	884	100.0	3.6e-255
ctg1_997	BUM91_RS27115	100	276	100.0	1.8e-72
ctg1_998	BUM91_RS27120	100	1073	100.0	7.1e-312
ctg1_999	BUM91_RS27125	100	1346	100.0	0.0
ctg1_1000	BUM91_RS27130	100	1307	100.0	0.0
ctg1_1001	BUM91_RS27135	100	755	100.0	2.4e-216
ctg1_1002	BUM91_RS27140	100	1906	100.0	0.0


>>
26. NZ_HG810016
Source: Bacillus thuringiensis DB27, whole genome shotgun sequence
Type: bacteriocin
Number of proteins with BLAST hits to this cluster: 8
Cumulative BLAST score: 7798

Table of genes, locations, strands and annotations of subject cluster:

Table of Blast hits (query gene, subject gene, %identity, blast score, %coverage, e-value):
ctg1_995	BTDB27_RS14465	99	267	100.0	8.7e-70
ctg1_996	BTDB27_RS14470	100	882	100.0	1.8e-254
ctg1_997	BTDB27_RS14475	99	274	100.0	9e-72
ctg1_998	BTDB27_RS14480	100	1076	100.0	0.0
ctg1_999	BTDB27_RS14485	100	1341	100.0	0.0
ctg1_1000	BTDB27_RS14490	100	1307	100.0	0.0
ctg1_1001	BTDB27_RS14495	100	755	100.0	2.4e-216
ctg1_1002	BTDB27_RS14500	99	1896	100.0	0.0


>>
27. NZ_ABDA02000001
Source: Bacillus cereus AH1134 gcontig_1113129653792, whole genome shotgun sequence
Type: bacteriocin
Number of proteins with BLAST hits to this cluster: 8
Cumulative BLAST score: 7780

Table of genes, locations, strands and annotations of subject cluster:

Table of Blast hits (query gene, subject gene, %identity, blast score, %coverage, e-value):
ctg1_995	BCAH1134_RS04715	100	270	100.0	1e-70
ctg1_996	BCAH1134_RS04720	100	882	100.0	1.8e-254
ctg1_997	BCAH1134_RS04725	100	276	100.0	1.8e-72
ctg1_998	BCAH1134_RS04730	100	1073	100.0	7.1e-312
ctg1_999	BCAH1134_RS04735	100	1340	100.0	0.0
ctg1_1000	BCAH1134_RS04740	100	1305	100.0	0.0
ctg1_1001	BCAH1134_RS04745	98	728	100.23866348448686	5.4e-208
ctg1_1002	BCAH1134_RS04750	100	1906	100.0	0.0


>>
28. NZ_CP015727
Source: Bacillus cereus strain A1, complete genome
Type: bacteriocin
Number of proteins with BLAST hits to this cluster: 8
Cumulative BLAST score: 7769

Table of genes, locations, strands and annotations of subject cluster:

Table of Blast hits (query gene, subject gene, %identity, blast score, %coverage, e-value):
ctg1_995	DA68_RS02970	100	270	100.0	1e-70
ctg1_996	DA68_RS02975	99	879	100.0	1.2e-253
ctg1_997	DA68_RS02980	99	273	100.0	1.5e-71
ctg1_998	DA68_RS02985	98	1059	100.0	9.5e-308
ctg1_999	DA68_RS02990	99	1334	100.0	0.0
ctg1_1000	DA68_RS02995	99	1295	100.0	0.0
ctg1_1001	DA68_RS03000	100	755	100.0	2.4e-216
ctg1_1002	DA68_RS03005	100	1904	100.0	0.0


>>
29. NZ_JH414710
Source: Bacillus sp. 7_6_55CFAA_CT2 supercont1.3, whole genome shotgun sequence
Type: bacteriocin
Number of proteins with BLAST hits to this cluster: 8
Cumulative BLAST score: 7769

Table of genes, locations, strands and annotations of subject cluster:

Table of Blast hits (query gene, subject gene, %identity, blast score, %coverage, e-value):
ctg1_995	HMPREF1014_RS18230	99	268	100.0	5.1e-70
ctg1_996	HMPREF1014_RS18235	99	882	100.0	1.8e-254
ctg1_997	HMPREF1014_RS18240	98	272	100.0	2e-71
ctg1_998	HMPREF1014_RS18245	98	1059	100.0	9.5e-308
ctg1_999	HMPREF1014_RS18250	99	1334	100.0	0.0
ctg1_1000	HMPREF1014_RS18255	99	1295	100.0	0.0
ctg1_1001	HMPREF1014_RS18260	100	755	100.0	2.4e-216
ctg1_1002	HMPREF1014_RS18265	100	1904	100.0	0.0


>>
30. NZ_MIFI01000123
Source: Bacillus cereus strain MOD1_Bc68 Bc68_contig_123, whole genome shotgun sequence
Type: bacteriocin
Number of proteins with BLAST hits to this cluster: 8
Cumulative BLAST score: 7766

Table of genes, locations, strands and annotations of subject cluster:

Table of Blast hits (query gene, subject gene, %identity, blast score, %coverage, e-value):
ctg1_995	BHL36_RS24310	100	270	100.0	1e-70
ctg1_996	BHL36_RS24300	100	883	100.0	1.1e-254
ctg1_997	BHL36_RS24295	100	276	100.0	1.8e-72
ctg1_998	BHL36_RS24290	98	1049	100.0	9.9e-305
ctg1_999	BHL36_RS24285	99	1334	100.0	0.0
ctg1_1000	BHL36_RS24280	99	1295	100.0	0.0
ctg1_1001	BHL36_RS24275	100	755	100.0	2.4e-216
ctg1_1002	BHL36_RS24270	100	1904	100.0	0.0


>>
31. NZ_MCAX01000001
Source: Bacillus cereus strain LCR12 scaffold_0, whole genome shotgun sequence
Type: bacteriocin
Number of proteins with BLAST hits to this cluster: 8
Cumulative BLAST score: 7758

Table of genes, locations, strands and annotations of subject cluster:

Table of Blast hits (query gene, subject gene, %identity, blast score, %coverage, e-value):
ctg1_995	BC344_RS16245	81	216	100.0	2.3e-54
ctg1_996	BC344_RS16240	100	884	100.0	3.6e-255
ctg1_997	BC344_RS16235	100	276	100.0	1.8e-72
ctg1_998	BC344_RS16230	100	1076	100.0	0.0
ctg1_999	BC344_RS16225	100	1346	100.0	0.0
ctg1_1000	BC344_RS16220	100	1307	100.0	0.0
ctg1_1001	BC344_RS16215	100	747	100.0	8.6e-214
ctg1_1002	BC344_RS16210	100	1906	100.0	0.0


>>
32. NZ_CP010106
Source: Bacillus thuringiensis serovar indiana strain HD521, complete genome
Type: bacteriocin
Number of proteins with BLAST hits to this cluster: 8
Cumulative BLAST score: 7758

Table of genes, locations, strands and annotations of subject cluster:

Table of Blast hits (query gene, subject gene, %identity, blast score, %coverage, e-value):
ctg1_995	NF53_RS06250	81	216	100.0	2.3e-54
ctg1_996	NF53_RS06255	100	884	100.0	3.6e-255
ctg1_997	NF53_RS06260	100	276	100.0	1.8e-72
ctg1_998	NF53_RS06265	100	1076	100.0	0.0
ctg1_999	NF53_RS06270	100	1346	100.0	0.0
ctg1_1000	NF53_RS06275	100	1307	100.0	0.0
ctg1_1001	NF53_RS06280	100	747	100.0	8.6e-214
ctg1_1002	NF53_RS06285	100	1906	100.0	0.0


>>
33. NZ_CP022345
Source: Bacillus thuringiensis strain c25 chromosome, complete genome
Type: bacteriocin
Number of proteins with BLAST hits to this cluster: 8
Cumulative BLAST score: 7757

Table of genes, locations, strands and annotations of subject cluster:

Table of Blast hits (query gene, subject gene, %identity, blast score, %coverage, e-value):
ctg1_995	CCX84_RS19405	79	221	100.0	7.1e-56
ctg1_996	CCX84_RS19395	100	884	100.0	3.6e-255
ctg1_997	CCX84_RS19390	100	276	100.0	1.8e-72
ctg1_998	CCX84_RS19385	100	1076	100.0	0.0
ctg1_999	CCX84_RS19380	100	1341	100.0	0.0
ctg1_1000	CCX84_RS19375	99	1302	100.0	0.0
ctg1_1001	CCX84_RS19370	100	755	100.0	2.4e-216
ctg1_1002	CCX84_RS19365	100	1902	100.0	0.0


>>
34. NZ_LPUS01000022
Source: Bacillus sp. JH7 scaffold_3, whole genome shotgun sequence
Type: bacteriocin
Number of proteins with BLAST hits to this cluster: 8
Cumulative BLAST score: 7757

Table of genes, locations, strands and annotations of subject cluster:

Table of Blast hits (query gene, subject gene, %identity, blast score, %coverage, e-value):
ctg1_995	AU379_RS21060	79	221	100.0	7.1e-56
ctg1_996	AU379_RS21055	100	884	100.0	3.6e-255
ctg1_997	AU379_RS21050	100	276	100.0	1.8e-72
ctg1_998	AU379_RS21045	100	1076	100.0	0.0
ctg1_999	AU379_RS21040	100	1341	100.0	0.0
ctg1_1000	AU379_RS21035	99	1302	100.0	0.0
ctg1_1001	AU379_RS21030	100	755	100.0	2.4e-216
ctg1_1002	AU379_RS21025	100	1902	100.0	0.0


>>
35. NZ_JH791942
Source: Bacillus cereus BAG4O-1 supercont1.1, whole genome shotgun sequence
Type: bacteriocin
Number of proteins with BLAST hits to this cluster: 8
Cumulative BLAST score: 7756

Table of genes, locations, strands and annotations of subject cluster:

Table of Blast hits (query gene, subject gene, %identity, blast score, %coverage, e-value):
ctg1_995	IE7_RS05725	81	215	100.0	5.1e-54
ctg1_996	IE7_RS05730	100	883	100.0	1.4e-254
ctg1_997	IE7_RS05735	100	276	100.0	1.8e-72
ctg1_998	IE7_RS05740	100	1076	100.0	0.0
ctg1_999	IE7_RS05745	100	1346	100.0	0.0
ctg1_1000	IE7_RS05750	100	1307	100.0	0.0
ctg1_1001	IE7_RS05755	100	747	100.0	8.6e-214
ctg1_1002	IE7_RS05760	100	1906	100.0	0.0


>>
36. NZ_CP019230
Source: Bacillus thuringiensis strain YGd22-03, complete genome
Type: bacteriocin
Number of proteins with BLAST hits to this cluster: 8
Cumulative BLAST score: 7745

Table of genes, locations, strands and annotations of subject cluster:

Table of Blast hits (query gene, subject gene, %identity, blast score, %coverage, e-value):
ctg1_995	BVH75_RS04060	91	248	100.0	4.2e-64
ctg1_996	BVH75_RS04070	99	876	100.0	1.3e-252
ctg1_997	BVH75_RS04075	99	273	100.0	1.2e-71
ctg1_998	BVH75_RS04080	98	1059	100.0	1.6e-307
ctg1_999	BVH75_RS04085	99	1333	100.0	0.0
ctg1_1000	BVH75_RS04090	99	1300	100.0	0.0
ctg1_1001	BVH75_RS04095	100	755	100.0	2.4e-216
ctg1_1002	BVH75_RS04100	100	1901	100.0	0.0


>>
37. NZ_JYPI01000063
Source: Bacillus cereus strain F3175-03 contig693, whole genome shotgun sequence
Type: bacteriocin
Number of proteins with BLAST hits to this cluster: 8
Cumulative BLAST score: 7742

Table of genes, locations, strands and annotations of subject cluster:

Table of Blast hits (query gene, subject gene, %identity, blast score, %coverage, e-value):
ctg1_995	TU54_RS26145	91	248	100.0	4.2e-64
ctg1_996	TU54_RS26150	99	881	100.0	5.3e-254
ctg1_997	TU54_RS26155	100	276	100.0	1.8e-72
ctg1_998	TU54_RS26160	97	1053	100.0	8.9e-306
ctg1_999	TU54_RS26165	99	1331	100.0	0.0
ctg1_1000	TU54_RS26170	99	1297	100.0	0.0
ctg1_1001	TU54_RS26175	100	755	100.0	2.4e-216
ctg1_1002	TU54_RS26180	100	1901	100.0	0.0


>>
38. NZ_MJBF01000012
Source: Bacillus sp. RZ2MS9 RZ2M29_2, whole genome shotgun sequence
Type: bacteriocin
Number of proteins with BLAST hits to this cluster: 8
Cumulative BLAST score: 7738

Table of genes, locations, strands and annotations of subject cluster:

Table of Blast hits (query gene, subject gene, %identity, blast score, %coverage, e-value):
ctg1_995	BHV55_RS14105	91	248	100.0	4.2e-64
ctg1_996	BHV55_RS14100	98	874	100.0	3.8e-252
ctg1_997	BHV55_RS14095	99	273	100.0	1.2e-71
ctg1_998	BHV55_RS14090	98	1061	100.0	3.3e-308
ctg1_999	BHV55_RS14085	99	1331	100.0	0.0
ctg1_1000	BHV55_RS14080	99	1297	100.0	0.0
ctg1_1001	BHV55_RS14075	100	755	100.0	2.4e-216
ctg1_1002	BHV55_RS14070	100	1899	100.0	0.0


>>
39. NZ_LZPN01000219
Source: Bacillus cereus strain A9 contig_90, whole genome shotgun sequence
Type: bacteriocin
Number of proteins with BLAST hits to this cluster: 8
Cumulative BLAST score: 7728

Table of genes, locations, strands and annotations of subject cluster:

Table of Blast hits (query gene, subject gene, %identity, blast score, %coverage, e-value):
ctg1_995	A9523_RS24650	79	221	100.0	7.1e-56
ctg1_996	A9523_RS24655	99	878	100.0	2.6e-253
ctg1_997	A9523_RS24660	99	273	100.0	1.2e-71
ctg1_998	A9523_RS24665	98	1058	100.0	2.8e-307
ctg1_999	A9523_RS24670	100	1341	100.0	0.0
ctg1_1000	A9523_RS24675	99	1300	100.0	0.0
ctg1_1001	A9523_RS24680	100	755	100.0	2.4e-216
ctg1_1002	A9523_RS24685	100	1902	100.0	0.0


>>
40. NZ_KN050654
Source: Bacillus cereus ATCC 10876 scaffold1, whole genome shotgun sequence
Type: bacteriocin
Number of proteins with BLAST hits to this cluster: 8
Cumulative BLAST score: 7679

Table of genes, locations, strands and annotations of subject cluster:

Table of Blast hits (query gene, subject gene, %identity, blast score, %coverage, e-value):
ctg1_995	DJ50_RS24515	82	216	100.0	1.8e-54
ctg1_996	DJ50_RS24510	99	882	100.0	2.4e-254
ctg1_997	DJ50_RS24505	99	274	100.0	9e-72
ctg1_998	DJ50_RS24500	98	1055	100.0	2.3e-306
ctg1_999	DJ50_RS24495	99	1330	100.0	0.0
ctg1_1000	DJ50_RS24490	97	1273	100.0	0.0
ctg1_1001	DJ50_RS24485	100	755	100.0	2.4e-216
ctg1_1002	DJ50_RS24480	99	1894	100.0	0.0


>>
41. NZ_CM000715
Source: Bacillus cereus ATCC 10876 chromosome, whole genome shotgun sequence
Type: bacteriocin
Number of proteins with BLAST hits to this cluster: 8
Cumulative BLAST score: 7679

Table of genes, locations, strands and annotations of subject cluster:

Table of Blast hits (query gene, subject gene, %identity, blast score, %coverage, e-value):
ctg1_995	BCERE0002_RS05965	82	216	100.0	1.8e-54
ctg1_996	BCERE0002_RS05960	99	882	100.0	2.4e-254
ctg1_997	BCERE0002_RS05955	99	274	100.0	9e-72
ctg1_998	BCERE0002_RS05950	98	1055	100.0	2.3e-306
ctg1_999	BCERE0002_RS05945	99	1330	100.0	0.0
ctg1_1000	BCERE0002_RS05940	97	1273	100.0	0.0
ctg1_1001	BCERE0002_RS05935	100	755	100.0	2.4e-216
ctg1_1002	BCERE0002_RS05930	99	1894	100.0	0.0


>>
42. NZ_LJKC01000028
Source: Bacillus cereus strain B4084 scaffold8, whole genome shotgun sequence
Type: bacteriocin
Number of proteins with BLAST hits to this cluster: 8
Cumulative BLAST score: 7677

Table of genes, locations, strands and annotations of subject cluster:

Table of Blast hits (query gene, subject gene, %identity, blast score, %coverage, e-value):
ctg1_995	B4084_RS14565	84	219	100.0	2.7e-55
ctg1_996	B4084_RS14560	99	880	100.0	6.9e-254
ctg1_997	B4084_RS14555	99	274	100.0	9e-72
ctg1_998	B4084_RS14550	98	1052	100.0	1.2e-305
ctg1_999	B4084_RS14545	99	1330	100.0	0.0
ctg1_1000	B4084_RS14540	97	1273	100.0	0.0
ctg1_1001	B4084_RS14535	100	755	100.0	2.4e-216
ctg1_1002	B4084_RS14530	99	1894	100.0	0.0


>>
43. NZ_CP017234
Source: Bacillus cereus strain FORC_048, complete genome
Type: bacteriocin
Number of proteins with BLAST hits to this cluster: 8
Cumulative BLAST score: 7676

Table of genes, locations, strands and annotations of subject cluster:

Table of Blast hits (query gene, subject gene, %identity, blast score, %coverage, e-value):
ctg1_995	FORC48_RS06570	79	218	100.0	3.5e-55
ctg1_996	FORC48_RS06580	99	879	100.0	2e-253
ctg1_997	FORC48_RS06585	97	270	100.0	9.9e-71
ctg1_998	FORC48_RS06590	98	1056	99.80506822612085	8.1e-307
ctg1_999	FORC48_RS06595	99	1331	100.0	0.0
ctg1_1000	FORC48_RS06600	97	1270	100.0	0.0
ctg1_1001	FORC48_RS06605	100	755	100.0	2.4e-216
ctg1_1002	FORC48_RS06610	100	1897	100.0	0.0


>>
44. NZ_MIFK01000094
Source: Bacillus cereus strain MOD1_Bc23 Bc23_contig_94, whole genome shotgun sequence
Type: bacteriocin
Number of proteins with BLAST hits to this cluster: 8
Cumulative BLAST score: 7675

Table of genes, locations, strands and annotations of subject cluster:

Table of Blast hits (query gene, subject gene, %identity, blast score, %coverage, e-value):
ctg1_995	BHL04_RS28560	81	218	100.0	6e-55
ctg1_996	BHL04_RS28550	98	871	100.0	4.2e-251
ctg1_997	BHL04_RS28545	99	275	100.0	2.4e-72
ctg1_998	BHL04_RS28540	97	1052	100.0	1.2e-305
ctg1_999	BHL04_RS28535	98	1319	100.0	0.0
ctg1_1000	BHL04_RS28530	98	1284	100.0	0.0
ctg1_1001	BHL04_RS28525	96	754	100.0	7e-216
ctg1_1002	BHL04_RS28520	100	1902	100.0	0.0


>>
45. NZ_CP014282
Source: Bacillus thuringiensis strain Bt185, complete genome
Type: bacteriocin
Number of proteins with BLAST hits to this cluster: 8
Cumulative BLAST score: 7675

Table of genes, locations, strands and annotations of subject cluster:

Table of Blast hits (query gene, subject gene, %identity, blast score, %coverage, e-value):
ctg1_995	AXW78_RS06075	81	218	100.0	6e-55
ctg1_996	AXW78_RS06080	98	871	100.0	4.2e-251
ctg1_997	AXW78_RS06085	99	275	100.0	2.4e-72
ctg1_998	AXW78_RS06090	97	1049	100.0	1.7e-304
ctg1_999	AXW78_RS06095	98	1322	100.0	0.0
ctg1_1000	AXW78_RS06100	98	1284	100.0	0.0
ctg1_1001	AXW78_RS06105	96	754	100.0	7e-216
ctg1_1002	AXW78_RS06110	100	1902	100.0	0.0


>>
46. NZ_JH791865
Source: Bacillus cereus VD156 supercont1.1, whole genome shotgun sequence
Type: bacteriocin
Number of proteins with BLAST hits to this cluster: 8
Cumulative BLAST score: 7673

Table of genes, locations, strands and annotations of subject cluster:

Table of Blast hits (query gene, subject gene, %identity, blast score, %coverage, e-value):
ctg1_995	IK7_RS22205	80	215	100.0	5.1e-54
ctg1_996	IK7_RS22200	98	871	100.0	4.2e-251
ctg1_997	IK7_RS22195	100	276	100.0	1.8e-72
ctg1_998	IK7_RS22190	97	1052	100.0	1.2e-305
ctg1_999	IK7_RS22185	98	1322	100.0	0.0
ctg1_1000	IK7_RS22180	98	1284	100.0	0.0
ctg1_1001	IK7_RS22175	96	754	100.0	7e-216
ctg1_1002	IK7_RS22170	100	1899	100.0	0.0


>>
47. NZ_LCYK01000009
Source: Bacillus cereus strain B4080 NODE_9, whole genome shotgun sequence
Type: bacteriocin
Number of proteins with BLAST hits to this cluster: 8
Cumulative BLAST score: 7672

Table of genes, locations, strands and annotations of subject cluster:

Table of Blast hits (query gene, subject gene, %identity, blast score, %coverage, e-value):
ctg1_995	B4080_RS03760	80	215	100.0	5.1e-54
ctg1_996	B4080_RS03755	98	869	100.0	1.2e-250
ctg1_997	B4080_RS03750	100	276	100.0	1.8e-72
ctg1_998	B4080_RS03745	97	1052	100.0	1.2e-305
ctg1_999	B4080_RS03740	98	1320	100.0	0.0
ctg1_1000	B4080_RS03735	98	1284	100.0	0.0
ctg1_1001	B4080_RS03730	96	754	100.0	7e-216
ctg1_1002	B4080_RS03725	100	1902	100.0	0.0


>>
48. NZ_KB976803
Source: Bacillus cereus VD140 acrGW-supercont1.11, whole genome shotgun sequence
Type: bacteriocin
Number of proteins with BLAST hits to this cluster: 8
Cumulative BLAST score: 7671

Table of genes, locations, strands and annotations of subject cluster:

Table of Blast hits (query gene, subject gene, %identity, blast score, %coverage, e-value):
ctg1_995	IIY_RS05070	82	216	100.0	1.8e-54
ctg1_996	IIY_RS05075	99	882	100.0	2.4e-254
ctg1_997	IIY_RS05080	99	274	100.0	9e-72
ctg1_998	IIY_RS05085	98	1051	100.0	2.6e-305
ctg1_999	IIY_RS05090	98	1327	100.0	0.0
ctg1_1000	IIY_RS05095	97	1272	100.0	0.0
ctg1_1001	IIY_RS05100	99	755	100.0	2.4e-216
ctg1_1002	IIY_RS05105	99	1894	100.0	0.0


>>
49. NZ_CM000756
Source: Bacillus thuringiensis serovar huazhongensis BGSC 4BD1 chromosome, whole genome shotgun sequence
Type: bacteriocin
Number of proteins with BLAST hits to this cluster: 8
Cumulative BLAST score: 7670

Table of genes, locations, strands and annotations of subject cluster:

Table of Blast hits (query gene, subject gene, %identity, blast score, %coverage, e-value):
ctg1_995	BTHUR0011_RS05810	80	215	100.0	5.1e-54
ctg1_996	BTHUR0011_RS05815	98	869	100.0	1.2e-250
ctg1_997	BTHUR0011_RS05820	100	276	100.0	1.8e-72
ctg1_998	BTHUR0011_RS05825	97	1052	100.0	1.2e-305
ctg1_999	BTHUR0011_RS05830	98	1322	100.0	0.0
ctg1_1000	BTHUR0011_RS05835	98	1284	100.0	0.0
ctg1_1001	BTHUR0011_RS05840	96	752	100.0	2e-215
ctg1_1002	BTHUR0011_RS05845	100	1900	100.0	0.0


>>
50. NZ_JH792025
Source: Bacillus cereus VD014 supercont1.1, whole genome shotgun sequence
Type: bacteriocin
Number of proteins with BLAST hits to this cluster: 8
Cumulative BLAST score: 7668

Table of genes, locations, strands and annotations of subject cluster:

Table of Blast hits (query gene, subject gene, %identity, blast score, %coverage, e-value):
ctg1_995	IIA_RS05665	80	213	100.0	1.1e-53
ctg1_996	IIA_RS05670	98	871	100.0	4.2e-251
ctg1_997	IIA_RS05675	100	276	100.0	1.8e-72
ctg1_998	IIA_RS05680	97	1052	100.0	1.2e-305
ctg1_999	IIA_RS05685	98	1322	100.0	0.0
ctg1_1000	IIA_RS05690	98	1281	100.0	0.0
ctg1_1001	IIA_RS05695	96	754	100.0	7e-216
ctg1_1002	IIA_RS05700	100	1899	100.0	0.0
```
