## Supplementary material for "Delving into the *Bacillus cereus* group biosynthetic gene clusters cosmos: a comparative-genomics-based classification framework": antiSMASH profiles + BIG-SCAPE output: NZ_CP007512.1_c3.txt

```
ClusterBlast scores for NZ_CP007512.1

Table of genes, locations, strands and annotations of query cluster:
ctg1_1681	1741324	1742701	+		
ctg1_1682	1742802	1743624	+		
ctg1_1683	1743638	1744295	+		
ctg1_1684	1744454	1745135	+		
ctg1_1685	1745229	1745772	+		
ctg1_1686	1746087	1747896	+		
ctg1_1687	1747956	1749795	+		
ctg1_1688	1749781	1751020	+		
ctg1_1689	1751016	1751283	+		
ctg1_1690	1751306	1752290	+		
ctg1_1691	1752327	1753170	+		
ctg1_1692	1753294	1753501	+		


Significant hits: 
1. NZ_CP007512	Bacillus bombysepticus str. Wang, complete genome
2. NZ_LZPN01000224	Bacillus cereus strain A9 contig_95, whole genome shotgun sequence
3. NZ_JH791942	Bacillus cereus BAG4O-1 supercont1.1, whole genome shotgun sequence
4. NZ_CP010106	Bacillus thuringiensis serovar indiana strain HD521, complete genome
5. NZ_MCAX01000001	Bacillus cereus strain LCR12 scaffold_0, whole genome shotgun sequence
6. NZ_LPUS01000001	Bacillus sp. JH7 scaffold_1, whole genome shotgun sequence
7. NZ_CP022345	Bacillus thuringiensis strain c25 chromosome, complete genome
8. NZ_LXLI01000018	Bacillus thuringiensis strain GOE4 BTGOE4_contig000018, whole genome shotgun sequence
9. NZ_MSFC01000023	Bacillus thuringiensis strain INTA Fr7-4 NODE_1_22, whole genome shotgun sequence
10. NZ_MIFI01000099	Bacillus cereus strain MOD1_Bc68 Bc68_contig_99, whole genome shotgun sequence
11. NZ_CP015727	Bacillus cereus strain A1, complete genome
12. NZ_CM000717	Bacillus cereus 172560W chromosome, whole genome shotgun sequence
13. NZ_HG810017	Bacillus thuringiensis DB27, whole genome shotgun sequence
14. NZ_JYCM01000043	Bacillus cereus strain Lr 4/2 LG48_043, whole genome shotgun sequence
15. NZ_KB976803	Bacillus cereus VD140 acrGW-supercont1.11, whole genome shotgun sequence
16. NZ_LJKC01000038	Bacillus cereus strain B4084 scaffold11, whole genome shotgun sequence
17. NZ_LXLG01000017	Bacillus thuringiensis strain GOE2 BTGOE2_contig000017, whole genome shotgun sequence
18. NZ_LZRI01000012	Bacillus cereus strain MROC2 scaffold2.1, whole genome shotgun sequence
19. NZ_JH791833	Bacillus cereus VD169 supercont1.1, whole genome shotgun sequence
20. NZ_KN050654	Bacillus cereus ATCC 10876 scaffold1, whole genome shotgun sequence
21. NZ_CM000715	Bacillus cereus ATCC 10876 chromosome, whole genome shotgun sequence
22. NZ_CM000734	Bacillus cereus Rock4-2 chromosome, whole genome shotgun sequence
23. NZ_CP016588	Bacillus thuringiensis strain KNU-07 chromosome, complete genome
24. NZ_MQTH01000039	Bacillus cereus strain MOD1_Bc73 Bc73_contig_39, whole genome shotgun sequence
25. NZ_MQTG01000014	Bacillus cereus strain MOD1_Bc71 Bc71_contig_14, whole genome shotgun sequence
26. NZ_MJBF01000023	Bacillus sp. RZ2MS9 RZ2M29_3, whole genome shotgun sequence
27. NZ_LZRB01000048	Bacillus cereus strain N31 contig52, whole genome shotgun sequence
28. NZ_CP020383	Bacillus cereus strain FORC60 chromosome, complete genome
29. NZ_LXLH01000018	Bacillus thuringiensis strain GOE3 BTGOE3_contig000018, whole genome shotgun sequence
30. NZ_JYPI01000064	Bacillus cereus strain F3175-03 contig694, whole genome shotgun sequence
31. NZ_AYMM01000085	Bacillus sp. H1m Contig85, whole genome shotgun sequence
32. NZ_CM000756	Bacillus thuringiensis serovar huazhongensis BGSC 4BD1 chromosome, whole genome shotgun sequence
33. NZ_JH791865	Bacillus cereus VD156 supercont1.1, whole genome shotgun sequence
34. NZ_JH804683	Bacillus cereus HuB1-1 supercont1.1, whole genome shotgun sequence
35. NZ_CP014282	Bacillus thuringiensis strain Bt185, complete genome
36. NZ_MIFK01000046	Bacillus cereus strain MOD1_Bc23 Bc23_contig_46, whole genome shotgun sequence
37. NZ_MIFG01000012	Bacillus cereus strain MOD1_Bc85 Bc85_contig_12, whole genome shotgun sequence
38. NZ_JH792025	Bacillus cereus VD014 supercont1.1, whole genome shotgun sequence
39. NZ_CM000729	Bacillus cereus Rock1-15 chromosome, whole genome shotgun sequence
40. NZ_LZQZ01000009	Bacillus cereus strain Co15 contig16, whole genome shotgun sequence
41. NC_022873	Bacillus thuringiensis YBT-1518, complete genome
42. NZ_MRWR01000176	Bacillus sp. MB366 NODE_2_length_1227766_cov_43.9271_ID_3, whole genome shotgun sequence
43. NZ_MQTJ01000031	Bacillus cereus strain MOD1_Bc86 Bc86_contig_31, whole genome shotgun sequence
44. NC_018877	Bacillus thuringiensis Bt407, complete genome
45. NZ_CP017577	Bacillus thuringiensis strain SCG04-02, complete genome
46. NZ_CP015350	Bacillus thuringiensis strain MYBT18246 chromosome, complete genome
47. NZ_MSTN01000001	Bacillus thuringiensis strain DNG9 DNG9_Contig_10, whole genome shotgun sequence
48. NZ_KB976254	Bacillus cereus VD196 acqVw-supercont1.1, whole genome shotgun sequence
49. NZ_JH791819	Bacillus cereus VD200 supercont1.1, whole genome shotgun sequence
50. NZ_CP017234	Bacillus cereus strain FORC_048, complete genome


Details:

>>
1. NZ_CP007512
Source: Bacillus bombysepticus str. Wang, complete genome
Type: siderophore
Number of proteins with BLAST hits to this cluster: 12
Cumulative BLAST score: 7426

Table of genes, locations, strands and annotations of subject cluster:

Table of Blast hits (query gene, subject gene, %identity, blast score, %coverage, e-value):
ctg1_1681	CY96_RS08865	100	859	98.68995633187772	1.3e-247
ctg1_1682	CY96_RS08870	100	550	100.0	7.7e-155
ctg1_1683	CY96_RS08875	100	394	100.0	5.6e-108
ctg1_1684	CY96_RS08880	100	419	100.0	2.9e-115
ctg1_1685	CY96_RS08885	100	374	100.0	6.5e-102
ctg1_1686	CY96_RS08890	100	1221	100.0	0.0
ctg1_1687	CY96_RS08895	100	1235	99.67320261437908	0.0
ctg1_1688	CY96_RS08900	100	836	100.0	1.8e-240
ctg1_1689	CY96_RS08905	100	167	100.0	7.7e-40
ctg1_1690	CY96_RS08910	100	671	100.0	4.7e-191
ctg1_1691	CY96_RS08915	100	569	100.0	2.1e-160
ctg1_1692	CY96_RS08920	100	131	100.0	2.8e-29


>>
2. NZ_LZPN01000224
Source: Bacillus cereus strain A9 contig_95, whole genome shotgun sequence
Type: siderophore
Number of proteins with BLAST hits to this cluster: 12
Cumulative BLAST score: 7421

Table of genes, locations, strands and annotations of subject cluster:

Table of Blast hits (query gene, subject gene, %identity, blast score, %coverage, e-value):
ctg1_1681	A9523_RS25335	100	859	98.68995633187772	1.3e-247
ctg1_1682	A9523_RS25340	100	550	100.0	7.7e-155
ctg1_1683	A9523_RS25345	100	394	100.0	5.6e-108
ctg1_1684	A9523_RS25350	100	419	100.0	2.9e-115
ctg1_1685	A9523_RS25355	100	374	100.0	6.5e-102
ctg1_1686	A9523_RS25360	100	1221	100.0	0.0
ctg1_1687	A9523_RS25365	100	1235	99.67320261437908	0.0
ctg1_1688	A9523_RS25370	100	834	100.0	6.8e-240
ctg1_1689	A9523_RS25375	100	167	100.0	7.7e-40
ctg1_1690	A9523_RS25380	100	671	100.0	4.7e-191
ctg1_1691	A9523_RS25385	99	566	100.0	1.8e-159
ctg1_1692	A9523_RS25390	100	131	100.0	2.8e-29


>>
3. NZ_JH791942
Source: Bacillus cereus BAG4O-1 supercont1.1, whole genome shotgun sequence
Type: siderophore
Number of proteins with BLAST hits to this cluster: 12
Cumulative BLAST score: 7415

Table of genes, locations, strands and annotations of subject cluster:

Table of Blast hits (query gene, subject gene, %identity, blast score, %coverage, e-value):
ctg1_1681	IE7_RS08905	100	857	98.68995633187772	6.4e-247
ctg1_1682	IE7_RS08910	100	550	100.0	7.7e-155
ctg1_1683	IE7_RS08915	100	394	100.0	5.6e-108
ctg1_1684	IE7_RS08920	100	419	100.0	2.9e-115
ctg1_1685	IE7_RS08925	100	374	100.0	6.5e-102
ctg1_1686	IE7_RS08930	100	1220	100.0	0.0
ctg1_1687	IE7_RS08935	100	1234	99.67320261437908	0.0
ctg1_1688	IE7_RS08940	100	831	100.0	4.4e-239
ctg1_1689	IE7_RS08945	100	167	100.0	7.7e-40
ctg1_1690	IE7_RS08950	100	671	100.0	4.7e-191
ctg1_1691	IE7_RS08955	100	567	100.0	8.1e-160
ctg1_1692	IE7_RS08960	100	131	100.0	2.8e-29


>>
4. NZ_CP010106
Source: Bacillus thuringiensis serovar indiana strain HD521, complete genome
Type: siderophore
Number of proteins with BLAST hits to this cluster: 12
Cumulative BLAST score: 7415

Table of genes, locations, strands and annotations of subject cluster:

Table of Blast hits (query gene, subject gene, %identity, blast score, %coverage, e-value):
ctg1_1681	NF53_RS09530	100	857	98.68995633187772	6.4e-247
ctg1_1682	NF53_RS09535	100	550	100.0	7.7e-155
ctg1_1683	NF53_RS09540	100	394	100.0	5.6e-108
ctg1_1684	NF53_RS09545	100	419	100.0	2.9e-115
ctg1_1685	NF53_RS09550	100	374	100.0	6.5e-102
ctg1_1686	NF53_RS09555	100	1220	100.0	0.0
ctg1_1687	NF53_RS09560	100	1234	99.67320261437908	0.0
ctg1_1688	NF53_RS09565	100	831	100.0	4.4e-239
ctg1_1689	NF53_RS09570	100	167	100.0	7.7e-40
ctg1_1690	NF53_RS09575	100	671	100.0	4.7e-191
ctg1_1691	NF53_RS09580	100	567	100.0	8.1e-160
ctg1_1692	NF53_RS09585	100	131	100.0	2.8e-29


>>
5. NZ_MCAX01000001
Source: Bacillus cereus strain LCR12 scaffold_0, whole genome shotgun sequence
Type: siderophore
Number of proteins with BLAST hits to this cluster: 12
Cumulative BLAST score: 7415

Table of genes, locations, strands and annotations of subject cluster:

Table of Blast hits (query gene, subject gene, %identity, blast score, %coverage, e-value):
ctg1_1681	BC344_RS13045	100	857	98.68995633187772	6.4e-247
ctg1_1682	BC344_RS13040	100	550	100.0	7.7e-155
ctg1_1683	BC344_RS13035	100	394	100.0	5.6e-108
ctg1_1684	BC344_RS13030	100	419	100.0	2.9e-115
ctg1_1685	BC344_RS13025	100	374	100.0	6.5e-102
ctg1_1686	BC344_RS13020	100	1220	100.0	0.0
ctg1_1687	BC344_RS13015	100	1234	99.67320261437908	0.0
ctg1_1688	BC344_RS13010	100	831	100.0	4.4e-239
ctg1_1689	BC344_RS13005	100	167	100.0	7.7e-40
ctg1_1690	BC344_RS13000	100	671	100.0	4.7e-191
ctg1_1691	BC344_RS12995	100	567	100.0	8.1e-160
ctg1_1692	BC344_RS12990	100	131	100.0	2.8e-29


>>
6. NZ_LPUS01000001
Source: Bacillus sp. JH7 scaffold_1, whole genome shotgun sequence
Type: siderophore
Number of proteins with BLAST hits to this cluster: 12
Cumulative BLAST score: 7414

Table of genes, locations, strands and annotations of subject cluster:

Table of Blast hits (query gene, subject gene, %identity, blast score, %coverage, e-value):
ctg1_1681	AU379_RS14240	100	859	98.68995633187772	1.3e-247
ctg1_1682	AU379_RS14235	100	550	100.0	7.7e-155
ctg1_1683	AU379_RS14230	100	394	100.0	5.6e-108
ctg1_1684	AU379_RS14225	100	419	100.0	2.9e-115
ctg1_1685	AU379_RS14220	100	374	100.0	6.5e-102
ctg1_1686	AU379_RS14215	100	1217	100.0	0.0
ctg1_1687	AU379_RS14210	100	1235	99.67320261437908	0.0
ctg1_1688	AU379_RS14205	100	831	100.0	4.4e-239
ctg1_1689	AU379_RS14200	100	167	100.0	7.7e-40
ctg1_1690	AU379_RS14195	100	671	100.0	4.7e-191
ctg1_1691	AU379_RS14190	99	566	100.0	2.4e-159
ctg1_1692	AU379_RS14185	100	131	100.0	2.8e-29


>>
7. NZ_CP022345
Source: Bacillus thuringiensis strain c25 chromosome, complete genome
Type: siderophore
Number of proteins with BLAST hits to this cluster: 12
Cumulative BLAST score: 7414

Table of genes, locations, strands and annotations of subject cluster:

Table of Blast hits (query gene, subject gene, %identity, blast score, %coverage, e-value):
ctg1_1681	CCX84_RS16155	100	859	98.68995633187772	1.3e-247
ctg1_1682	CCX84_RS16150	100	550	100.0	7.7e-155
ctg1_1683	CCX84_RS16145	100	394	100.0	5.6e-108
ctg1_1684	CCX84_RS16140	100	419	100.0	2.9e-115
ctg1_1685	CCX84_RS16135	100	374	100.0	6.5e-102
ctg1_1686	CCX84_RS16130	100	1217	100.0	0.0
ctg1_1687	CCX84_RS16125	100	1235	99.67320261437908	0.0
ctg1_1688	CCX84_RS16120	100	831	100.0	4.4e-239
ctg1_1689	CCX84_RS16115	100	167	100.0	7.7e-40
ctg1_1690	CCX84_RS16110	100	671	100.0	4.7e-191
ctg1_1691	CCX84_RS16105	99	566	100.0	2.4e-159
ctg1_1692	CCX84_RS16100	100	131	100.0	2.8e-29


>>
8. NZ_LXLI01000018
Source: Bacillus thuringiensis strain GOE4 BTGOE4_contig000018, whole genome shotgun sequence
Type: siderophore
Number of proteins with BLAST hits to this cluster: 12
Cumulative BLAST score: 7411

Table of genes, locations, strands and annotations of subject cluster:

Table of Blast hits (query gene, subject gene, %identity, blast score, %coverage, e-value):
ctg1_1681	BTGOE4_RS09845	100	857	98.68995633187772	6.4e-247
ctg1_1682	BTGOE4_RS09850	100	550	100.0	7.7e-155
ctg1_1683	BTGOE4_RS09855	100	394	100.0	5.6e-108
ctg1_1684	BTGOE4_RS09860	100	419	100.0	2.9e-115
ctg1_1685	BTGOE4_RS09865	100	374	100.0	6.5e-102
ctg1_1686	BTGOE4_RS09870	100	1215	100.0	0.0
ctg1_1687	BTGOE4_RS09875	100	1235	99.67320261437908	0.0
ctg1_1688	BTGOE4_RS09880	100	831	100.0	4.4e-239
ctg1_1689	BTGOE4_RS09885	100	167	100.0	7.7e-40
ctg1_1690	BTGOE4_RS09890	100	671	100.0	4.7e-191
ctg1_1691	BTGOE4_RS09895	100	567	100.0	8.1e-160
ctg1_1692	BTGOE4_RS09900	100	131	100.0	2.8e-29


>>
9. NZ_MSFC01000023
Source: Bacillus thuringiensis strain INTA Fr7-4 NODE_1_22, whole genome shotgun sequence
Type: siderophore
Number of proteins with BLAST hits to this cluster: 12
Cumulative BLAST score: 7411

Table of genes, locations, strands and annotations of subject cluster:

Table of Blast hits (query gene, subject gene, %identity, blast score, %coverage, e-value):
ctg1_1681	BUM91_RS18415	100	857	98.68995633187772	6.4e-247
ctg1_1682	BUM91_RS18410	100	550	100.0	7.7e-155
ctg1_1683	BUM91_RS18405	100	394	100.0	5.6e-108
ctg1_1684	BUM91_RS18400	100	419	100.0	2.9e-115
ctg1_1685	BUM91_RS18395	100	374	100.0	6.5e-102
ctg1_1686	BUM91_RS18390	100	1215	100.0	0.0
ctg1_1687	BUM91_RS18385	100	1235	99.67320261437908	0.0
ctg1_1688	BUM91_RS18380	100	831	100.0	4.4e-239
ctg1_1689	BUM91_RS18375	100	167	100.0	7.7e-40
ctg1_1690	BUM91_RS18370	100	671	100.0	4.7e-191
ctg1_1691	BUM91_RS18365	100	567	100.0	8.1e-160
ctg1_1692	BUM91_RS18360	100	131	100.0	2.8e-29


>>
10. NZ_MIFI01000099
Source: Bacillus cereus strain MOD1_Bc68 Bc68_contig_99, whole genome shotgun sequence
Type: siderophore
Number of proteins with BLAST hits to this cluster: 12
Cumulative BLAST score: 7410

Table of genes, locations, strands and annotations of subject cluster:

Table of Blast hits (query gene, subject gene, %identity, blast score, %coverage, e-value):
ctg1_1681	BHL36_RS20465	100	856	98.68995633187772	1.4e-246
ctg1_1682	BHL36_RS20470	100	550	100.0	7.7e-155
ctg1_1683	BHL36_RS20475	100	394	100.0	5.6e-108
ctg1_1684	BHL36_RS20480	100	419	100.0	2.9e-115
ctg1_1685	BHL36_RS20485	100	374	100.0	6.5e-102
ctg1_1686	BHL36_RS20490	100	1218	100.0	0.0
ctg1_1687	BHL36_RS20495	100	1232	99.67320261437908	0.0
ctg1_1688	BHL36_RS20500	100	831	100.0	4.4e-239
ctg1_1689	BHL36_RS20505	100	167	100.0	7.7e-40
ctg1_1690	BHL36_RS20510	100	671	100.0	4.7e-191
ctg1_1691	BHL36_RS20515	100	567	100.0	8.1e-160
ctg1_1692	BHL36_RS20520	100	131	100.0	2.8e-29


>>
11. NZ_CP015727
Source: Bacillus cereus strain A1, complete genome
Type: siderophore
Number of proteins with BLAST hits to this cluster: 12
Cumulative BLAST score: 7382

Table of genes, locations, strands and annotations of subject cluster:

Table of Blast hits (query gene, subject gene, %identity, blast score, %coverage, e-value):
ctg1_1681	DA68_RS06120	100	857	98.68995633187772	6.4e-247
ctg1_1682	DA68_RS06125	100	550	100.0	7.7e-155
ctg1_1683	DA68_RS06130	100	394	100.0	5.6e-108
ctg1_1684	DA68_RS06135	100	419	100.0	2.9e-115
ctg1_1685	DA68_RS06140	95	344	94.44444444444444	7.2e-93
ctg1_1686	DA68_RS06145	100	1218	100.0	0.0
ctg1_1687	DA68_RS06150	100	1233	99.67320261437908	0.0
ctg1_1688	DA68_RS06155	100	832	100.0	1.5e-239
ctg1_1689	DA68_RS06160	100	167	100.0	7.7e-40
ctg1_1690	DA68_RS06165	100	671	100.0	4.7e-191
ctg1_1691	DA68_RS06170	99	566	100.0	1.8e-159
ctg1_1692	DA68_RS06175	100	131	100.0	2.8e-29


>>
12. NZ_CM000717
Source: Bacillus cereus 172560W chromosome, whole genome shotgun sequence
Type: siderophore
Number of proteins with BLAST hits to this cluster: 12
Cumulative BLAST score: 7377

Table of genes, locations, strands and annotations of subject cluster:

Table of Blast hits (query gene, subject gene, %identity, blast score, %coverage, e-value):
ctg1_1681	BCERE0005_RS09165	100	857	98.68995633187772	6.4e-247
ctg1_1682	BCERE0005_RS09170	100	550	100.0	7.7e-155
ctg1_1683	BCERE0005_RS09175	100	394	100.0	5.6e-108
ctg1_1684	BCERE0005_RS09180	100	419	100.0	2.9e-115
ctg1_1685	BCERE0005_RS09185	95	344	94.44444444444444	7.2e-93
ctg1_1686	BCERE0005_RS09190	100	1218	100.0	0.0
ctg1_1687	BCERE0005_RS09195	100	1230	99.67320261437908	0.0
ctg1_1688	BCERE0005_RS09200	100	832	100.0	1.5e-239
ctg1_1689	BCERE0005_RS09205	100	167	100.0	7.7e-40
ctg1_1690	BCERE0005_RS09210	100	671	100.0	4.7e-191
ctg1_1691	BCERE0005_RS09215	99	564	100.0	6.9e-159
ctg1_1692	BCERE0005_RS09220	100	131	100.0	2.8e-29


>>
13. NZ_HG810017
Source: Bacillus thuringiensis DB27, whole genome shotgun sequence
Type: siderophore
Number of proteins with BLAST hits to this cluster: 12
Cumulative BLAST score: 7377

Table of genes, locations, strands and annotations of subject cluster:

Table of Blast hits (query gene, subject gene, %identity, blast score, %coverage, e-value):
ctg1_1681	BTDB27_RS18250	100	856	98.68995633187772	1.9e-246
ctg1_1682	BTDB27_RS18255	100	550	100.0	7.7e-155
ctg1_1683	BTDB27_RS18260	100	394	100.0	5.6e-108
ctg1_1684	BTDB27_RS18265	100	419	100.0	2.9e-115
ctg1_1685	BTDB27_RS18270	95	342	94.44444444444444	2.1e-92
ctg1_1686	BTDB27_RS18275	100	1219	100.0	0.0
ctg1_1687	BTDB27_RS18280	100	1232	99.67320261437908	0.0
ctg1_1688	BTDB27_RS18285	100	831	100.0	4.4e-239
ctg1_1689	BTDB27_RS18290	100	167	100.0	7.7e-40
ctg1_1690	BTDB27_RS18295	100	669	100.0	1.8e-190
ctg1_1691	BTDB27_RS18300	100	567	100.0	8.1e-160
ctg1_1692	BTDB27_RS18305	100	131	100.0	2.8e-29


>>
14. NZ_JYCM01000043
Source: Bacillus cereus strain Lr 4/2 LG48_043, whole genome shotgun sequence
Type: siderophore
Number of proteins with BLAST hits to this cluster: 12
Cumulative BLAST score: 7369

Table of genes, locations, strands and annotations of subject cluster:

Table of Blast hits (query gene, subject gene, %identity, blast score, %coverage, e-value):
ctg1_1681	LG48_RS09875	99	851	98.68995633187772	4.6e-245
ctg1_1682	LG48_RS09880	100	550	100.0	7.7e-155
ctg1_1683	LG48_RS09885	100	394	100.0	5.6e-108
ctg1_1684	LG48_RS09890	100	419	100.0	2.9e-115
ctg1_1685	LG48_RS09895	95	343	94.44444444444444	1.2e-92
ctg1_1686	LG48_RS09900	100	1221	100.0	0.0
ctg1_1687	LG48_RS09905	100	1231	99.67320261437908	0.0
ctg1_1688	LG48_RS09910	99	827	100.0	6.4e-238
ctg1_1689	LG48_RS09915	100	167	100.0	7.7e-40
ctg1_1690	LG48_RS09920	100	671	100.0	4.7e-191
ctg1_1691	LG48_RS09925	99	564	100.0	5.3e-159
ctg1_1692	LG48_RS09930	100	131	100.0	2.8e-29


>>
15. NZ_KB976803
Source: Bacillus cereus VD140 acrGW-supercont1.11, whole genome shotgun sequence
Type: siderophore
Number of proteins with BLAST hits to this cluster: 12
Cumulative BLAST score: 7347

Table of genes, locations, strands and annotations of subject cluster:

Table of Blast hits (query gene, subject gene, %identity, blast score, %coverage, e-value):
ctg1_1681	IIY_RS08275	99	851	98.68995633187772	3.5e-245
ctg1_1682	IIY_RS08280	100	550	100.0	7.7e-155
ctg1_1683	IIY_RS08285	100	394	100.0	5.6e-108
ctg1_1684	IIY_RS08290	100	419	100.0	2.9e-115
ctg1_1685	IIY_RS08295	95	344	94.44444444444444	7.2e-93
ctg1_1686	IIY_RS08300	100	1216	100.0	0.0
ctg1_1687	IIY_RS08305	99	1222	99.67320261437908	0.0
ctg1_1688	IIY_RS08310	99	821	100.0	6e-236
ctg1_1689	IIY_RS08315	98	165	100.0	2.9e-39
ctg1_1690	IIY_RS08320	99	668	100.0	5.1e-190
ctg1_1691	IIY_RS08325	99	566	100.0	1.8e-159
ctg1_1692	IIY_RS08330	100	131	100.0	2.8e-29


>>
16. NZ_LJKC01000038
Source: Bacillus cereus strain B4084 scaffold11, whole genome shotgun sequence
Type: siderophore
Number of proteins with BLAST hits to this cluster: 12
Cumulative BLAST score: 7340

Table of genes, locations, strands and annotations of subject cluster:

Table of Blast hits (query gene, subject gene, %identity, blast score, %coverage, e-value):
ctg1_1681	B4084_RS18880	96	826	98.68995633187772	1.6e-237
ctg1_1682	B4084_RS18875	100	550	100.0	7.7e-155
ctg1_1683	B4084_RS18870	100	394	100.0	5.6e-108
ctg1_1684	B4084_RS18865	100	417	100.0	1.1e-114
ctg1_1685	B4084_RS18860	95	343	94.44444444444444	1.2e-92
ctg1_1686	B4084_RS18855	100	1218	100.0	0.0
ctg1_1687	B4084_RS18850	100	1232	99.67320261437908	0.0
ctg1_1688	B4084_RS18845	99	824	100.0	7.1e-237
ctg1_1689	B4084_RS18840	100	167	100.0	7.7e-40
ctg1_1690	B4084_RS18835	100	671	100.0	4.7e-191
ctg1_1691	B4084_RS18830	100	567	100.0	8.1e-160
ctg1_1692	B4084_RS18825	100	131	100.0	2.8e-29


>>
17. NZ_LXLG01000017
Source: Bacillus thuringiensis strain GOE2 BTGOE2_contig000017, whole genome shotgun sequence
Type: siderophore
Number of proteins with BLAST hits to this cluster: 12
Cumulative BLAST score: 7325

Table of genes, locations, strands and annotations of subject cluster:

Table of Blast hits (query gene, subject gene, %identity, blast score, %coverage, e-value):
ctg1_1681	BTGOE2_RS10710	99	849	98.68995633187772	1.3e-244
ctg1_1682	BTGOE2_RS10715	100	550	100.0	7.7e-155
ctg1_1683	BTGOE2_RS10720	100	394	100.0	5.6e-108
ctg1_1684	BTGOE2_RS10725	100	419	100.0	2.9e-115
ctg1_1685	BTGOE2_RS10730	97	353	97.22222222222221	1.2e-95
ctg1_1686	BTGOE2_RS10735	99	1212	100.0	0.0
ctg1_1687	BTGOE2_RS10740	98	1208	99.67320261437908	0.0
ctg1_1688	BTGOE2_RS10745	97	812	100.0	1.6e-233
ctg1_1689	BTGOE2_RS10750	95	160	103.40909090909092	1.2e-37
ctg1_1690	BTGOE2_RS10755	100	671	100.0	4.7e-191
ctg1_1691	BTGOE2_RS10760	99	566	100.0	1.8e-159
ctg1_1692	BTGOE2_RS10765	100	131	100.0	2.8e-29


>>
18. NZ_LZRI01000012
Source: Bacillus cereus strain MROC2 scaffold2.1, whole genome shotgun sequence
Type: siderophore
Number of proteins with BLAST hits to this cluster: 12
Cumulative BLAST score: 7324

Table of genes, locations, strands and annotations of subject cluster:

Table of Blast hits (query gene, subject gene, %identity, blast score, %coverage, e-value):
ctg1_1681	A9987_RS11525	98	848	98.68995633187772	3.9e-244
ctg1_1682	A9987_RS11530	100	550	100.0	7.7e-155
ctg1_1683	A9987_RS11535	100	394	100.0	5.6e-108
ctg1_1684	A9987_RS11540	100	419	100.0	2.9e-115
ctg1_1685	A9987_RS11545	97	353	97.22222222222221	1.2e-95
ctg1_1686	A9987_RS11550	99	1212	100.0	0.0
ctg1_1687	A9987_RS11555	98	1208	99.67320261437908	0.0
ctg1_1688	A9987_RS11560	97	812	100.0	1.6e-233
ctg1_1689	A9987_RS11565	95	160	103.40909090909092	1.2e-37
ctg1_1690	A9987_RS11570	100	671	100.0	4.7e-191
ctg1_1691	A9987_RS11575	99	566	100.0	1.8e-159
ctg1_1692	A9987_RS11580	100	131	100.0	2.8e-29


>>
19. NZ_JH791833
Source: Bacillus cereus VD169 supercont1.1, whole genome shotgun sequence
Type: siderophore
Number of proteins with BLAST hits to this cluster: 12
Cumulative BLAST score: 7309

Table of genes, locations, strands and annotations of subject cluster:

Table of Blast hits (query gene, subject gene, %identity, blast score, %coverage, e-value):
ctg1_1681	IKA_RS09000	99	854	98.68995633187772	7.1e-246
ctg1_1682	IKA_RS09005	100	550	100.0	7.7e-155
ctg1_1683	IKA_RS09010	99	393	100.0	2.1e-107
ctg1_1684	IKA_RS09015	100	419	100.0	2.9e-115
ctg1_1685	IKA_RS09020	96	346	94.44444444444444	1.9e-93
ctg1_1686	IKA_RS09025	99	1200	100.0	0.0
ctg1_1687	IKA_RS09030	98	1215	99.67320261437908	0.0
ctg1_1688	IKA_RS09035	98	815	100.0	2.5e-234
ctg1_1689	IKA_RS09040	96	161	103.40909090909092	4.2e-38
ctg1_1690	IKA_RS09045	99	666	99.69418960244649	1.5e-189
ctg1_1691	IKA_RS09050	98	559	100.0	2.9e-157
ctg1_1692	IKA_RS09055	100	131	100.0	2.8e-29


>>
20. NZ_KN050654
Source: Bacillus cereus ATCC 10876 scaffold1, whole genome shotgun sequence
Type: siderophore
Number of proteins with BLAST hits to this cluster: 12
Cumulative BLAST score: 7281

Table of genes, locations, strands and annotations of subject cluster:
DJ50_RS21260	DJ50_RS21260	4245175	4246983	-	IucA/IucC_family_siderophore_biosynthesis_protein

Table of Blast hits (query gene, subject gene, %identity, blast score, %coverage, e-value):
ctg1_1681	DJ50_RS21285	99	851	98.68995633187772	4.6e-245
ctg1_1682	DJ50_RS21280	100	550	100.0	7.7e-155
ctg1_1683	DJ50_RS21275	100	394	100.0	5.6e-108
ctg1_1684	DJ50_RS21270	100	419	100.0	2.9e-115
ctg1_1685	DJ50_RS21265	95	343	94.44444444444444	1.2e-92
ctg1_1686	DJ50_RS21260	100	1131	92.35880398671097	0.0
ctg1_1687	DJ50_RS21255	99	1230	99.67320261437908	0.0
ctg1_1688	DJ50_RS21250	99	829	100.0	2.2e-238
ctg1_1689	DJ50_RS21245	100	167	100.0	7.7e-40
ctg1_1690	DJ50_RS21240	100	670	100.0	1.4e-190
ctg1_1691	DJ50_RS21235	99	566	100.0	1.8e-159
ctg1_1692	DJ50_RS21230	100	131	100.0	2.8e-29


>>
21. NZ_CM000715
Source: Bacillus cereus ATCC 10876 chromosome, whole genome shotgun sequence
Type: siderophore
Number of proteins with BLAST hits to this cluster: 12
Cumulative BLAST score: 7281

Table of genes, locations, strands and annotations of subject cluster:
BCERE0002_RS09245	BCERE0002_RS09245	1750414	1752222	+	IucA/IucC_family_siderophore_biosynthesis_protein

Table of Blast hits (query gene, subject gene, %identity, blast score, %coverage, e-value):
ctg1_1681	BCERE0002_RS09220	99	851	98.68995633187772	4.6e-245
ctg1_1682	BCERE0002_RS09225	100	550	100.0	7.7e-155
ctg1_1683	BCERE0002_RS09230	100	394	100.0	5.6e-108
ctg1_1684	BCERE0002_RS09235	100	419	100.0	2.9e-115
ctg1_1685	BCERE0002_RS09240	95	343	94.44444444444444	1.2e-92
ctg1_1686	BCERE0002_RS09245	100	1131	92.35880398671097	0.0
ctg1_1687	BCERE0002_RS09250	99	1230	99.67320261437908	0.0
ctg1_1688	BCERE0002_RS09255	99	829	100.0	2.2e-238
ctg1_1689	BCERE0002_RS09260	100	167	100.0	7.7e-40
ctg1_1690	BCERE0002_RS09265	100	670	100.0	1.4e-190
ctg1_1691	BCERE0002_RS09270	99	566	100.0	1.8e-159
ctg1_1692	BCERE0002_RS09275	100	131	100.0	2.8e-29


>>
22. NZ_CM000734
Source: Bacillus cereus Rock4-2 chromosome, whole genome shotgun sequence
Type: siderophore
Number of proteins with BLAST hits to this cluster: 12
Cumulative BLAST score: 7278

Table of genes, locations, strands and annotations of subject cluster:

Table of Blast hits (query gene, subject gene, %identity, blast score, %coverage, e-value):
ctg1_1681	BCERE0023_RS09325	99	851	98.68995633187772	4.6e-245
ctg1_1682	BCERE0023_RS09330	100	550	100.0	7.7e-155
ctg1_1683	BCERE0023_RS09335	81	306	100.0	2.6e-81
ctg1_1684	BCERE0023_RS09340	100	419	100.0	2.9e-115
ctg1_1685	BCERE0023_RS09345	98	356	97.22222222222221	1.4e-96
ctg1_1686	BCERE0023_RS09350	100	1215	100.0	0.0
ctg1_1687	BCERE0023_RS09355	99	1228	99.67320261437908	0.0
ctg1_1688	BCERE0023_RS09360	99	822	100.0	2.1e-236
ctg1_1689	BCERE0023_RS09365	98	166	100.0	1.3e-39
ctg1_1690	BCERE0023_RS09370	99	667	100.0	8.8e-190
ctg1_1691	BCERE0023_RS09375	100	567	100.0	8.1e-160
ctg1_1692	BCERE0023_RS09380	100	131	100.0	2.8e-29


>>
23. NZ_CP016588
Source: Bacillus thuringiensis strain KNU-07 chromosome, complete genome
Type: siderophore
Number of proteins with BLAST hits to this cluster: 12
Cumulative BLAST score: 7276

Table of genes, locations, strands and annotations of subject cluster:

Table of Blast hits (query gene, subject gene, %identity, blast score, %coverage, e-value):
ctg1_1681	BCM43_RS19155	99	851	98.68995633187772	4.6e-245
ctg1_1682	BCM43_RS19150	100	550	100.0	7.7e-155
ctg1_1683	BCM43_RS19145	81	306	100.0	2.6e-81
ctg1_1684	BCM43_RS19140	100	419	100.0	2.9e-115
ctg1_1685	BCM43_RS19135	98	356	97.22222222222221	1.4e-96
ctg1_1686	BCM43_RS19130	100	1215	100.0	0.0
ctg1_1687	BCM43_RS19125	99	1225	99.67320261437908	0.0
ctg1_1688	BCM43_RS19120	99	822	100.0	2.1e-236
ctg1_1689	BCM43_RS19115	98	166	100.0	1.3e-39
ctg1_1690	BCM43_RS19110	100	668	100.0	3e-190
ctg1_1691	BCM43_RS19105	100	567	100.0	8.1e-160
ctg1_1692	BCM43_RS19100	100	131	100.0	2.8e-29


>>
24. NZ_MQTH01000039
Source: Bacillus cereus strain MOD1_Bc73 Bc73_contig_39, whole genome shotgun sequence
Type: siderophore
Number of proteins with BLAST hits to this cluster: 12
Cumulative BLAST score: 7273

Table of genes, locations, strands and annotations of subject cluster:

Table of Blast hits (query gene, subject gene, %identity, blast score, %coverage, e-value):
ctg1_1681	BHL21_RS24770	99	847	98.68995633187772	5.1e-244
ctg1_1682	BHL21_RS24775	100	550	100.0	7.7e-155
ctg1_1683	BHL21_RS24780	100	394	100.0	5.6e-108
ctg1_1684	BHL21_RS24785	100	419	100.0	2.9e-115
ctg1_1685	BHL21_RS24790	97	355	97.22222222222221	3.1e-96
ctg1_1686	BHL21_RS24795	99	1212	100.0	0.0
ctg1_1687	BHL21_RS24800	98	1208	99.67320261437908	0.0
ctg1_1688	BHL21_RS24805	98	817	100.0	8.6e-235
ctg1_1689	BHL21_RS24810	68	104	103.40909090909092	4.7e-21
ctg1_1690	BHL21_RS24815	100	669	99.69418960244649	2.3e-190
ctg1_1691	BHL21_RS24820	100	567	100.0	8.1e-160
ctg1_1692	BHL21_RS24825	100	131	100.0	2.8e-29


>>
25. NZ_MQTG01000014
Source: Bacillus cereus strain MOD1_Bc71 Bc71_contig_14, whole genome shotgun sequence
Type: siderophore
Number of proteins with BLAST hits to this cluster: 12
Cumulative BLAST score: 7271

Table of genes, locations, strands and annotations of subject cluster:

Table of Blast hits (query gene, subject gene, %identity, blast score, %coverage, e-value):
ctg1_1681	BHL31_RS10550	98	848	98.68995633187772	3.9e-244
ctg1_1682	BHL31_RS10555	100	549	100.0	2.2e-154
ctg1_1683	BHL31_RS10560	100	394	100.0	5.6e-108
ctg1_1684	BHL31_RS10565	100	419	100.0	2.9e-115
ctg1_1685	BHL31_RS10570	97	353	97.22222222222221	1.2e-95
ctg1_1686	BHL31_RS10575	99	1212	100.0	0.0
ctg1_1687	BHL31_RS10580	98	1208	99.67320261437908	0.0
ctg1_1688	BHL31_RS10585	98	817	100.0	8.6e-235
ctg1_1689	BHL31_RS10590	68	104	103.40909090909092	4.7e-21
ctg1_1690	BHL31_RS10595	100	669	99.69418960244649	2.3e-190
ctg1_1691	BHL31_RS10600	100	567	100.0	8.1e-160
ctg1_1692	BHL31_RS10605	100	131	100.0	2.8e-29


>>
26. NZ_MJBF01000023
Source: Bacillus sp. RZ2MS9 RZ2M29_3, whole genome shotgun sequence
Type: siderophore
Number of proteins with BLAST hits to this cluster: 12
Cumulative BLAST score: 7268

Table of genes, locations, strands and annotations of subject cluster:

Table of Blast hits (query gene, subject gene, %identity, blast score, %coverage, e-value):
ctg1_1681	BHV55_RS19075	98	845	98.68995633187772	3.3e-243
ctg1_1682	BHV55_RS19070	100	549	100.0	1.7e-154
ctg1_1683	BHV55_RS19065	81	306	100.0	2.6e-81
ctg1_1684	BHV55_RS19060	100	419	100.0	2.9e-115
ctg1_1685	BHV55_RS19055	95	344	94.44444444444444	7.2e-93
ctg1_1686	BHV55_RS19050	100	1218	100.0	0.0
ctg1_1687	BHV55_RS19045	99	1230	99.67320261437908	0.0
ctg1_1688	BHV55_RS19040	99	822	100.0	2.1e-236
ctg1_1689	BHV55_RS19035	100	167	100.0	7.7e-40
ctg1_1690	BHV55_RS19030	100	670	100.0	1e-190
ctg1_1691	BHV55_RS19025	100	567	100.0	8.1e-160
ctg1_1692	BHV55_RS19020	100	131	100.0	2.8e-29


>>
27. NZ_LZRB01000048
Source: Bacillus cereus strain N31 contig52, whole genome shotgun sequence
Type: siderophore
Number of proteins with BLAST hits to this cluster: 12
Cumulative BLAST score: 7263

Table of genes, locations, strands and annotations of subject cluster:

Table of Blast hits (query gene, subject gene, %identity, blast score, %coverage, e-value):
ctg1_1681	A9488_RS18015	100	855	98.68995633187772	2.4e-246
ctg1_1682	A9488_RS18020	100	550	100.0	7.7e-155
ctg1_1683	A9488_RS18025	80	303	100.0	1.7e-80
ctg1_1684	A9488_RS18030	100	419	100.0	2.9e-115
ctg1_1685	A9488_RS18035	94	347	97.22222222222221	1.1e-93
ctg1_1686	A9488_RS18040	99	1205	100.0	0.0
ctg1_1687	A9488_RS18045	99	1222	99.67320261437908	0.0
ctg1_1688	A9488_RS18050	99	828	100.0	3.7e-238
ctg1_1689	A9488_RS18055	100	167	100.0	7.7e-40
ctg1_1690	A9488_RS18060	100	669	99.69418960244649	2.3e-190
ctg1_1691	A9488_RS18065	100	567	100.0	8.1e-160
ctg1_1692	A9488_RS18070	100	131	100.0	2.8e-29


>>
28. NZ_CP020383
Source: Bacillus cereus strain FORC60 chromosome, complete genome
Type: siderophore
Number of proteins with BLAST hits to this cluster: 12
Cumulative BLAST score: 7263

Table of genes, locations, strands and annotations of subject cluster:

Table of Blast hits (query gene, subject gene, %identity, blast score, %coverage, e-value):
ctg1_1681	FORC60_RS09950	100	855	98.68995633187772	2.4e-246
ctg1_1682	FORC60_RS09955	100	550	100.0	7.7e-155
ctg1_1683	FORC60_RS09960	80	303	100.0	1.7e-80
ctg1_1684	FORC60_RS09965	100	419	100.0	2.9e-115
ctg1_1685	FORC60_RS09970	94	347	97.22222222222221	1.1e-93
ctg1_1686	FORC60_RS09975	99	1205	100.0	0.0
ctg1_1687	FORC60_RS09980	99	1222	99.67320261437908	0.0
ctg1_1688	FORC60_RS09985	99	828	100.0	3.7e-238
ctg1_1689	FORC60_RS09990	100	167	100.0	7.7e-40
ctg1_1690	FORC60_RS09995	100	669	99.69418960244649	2.3e-190
ctg1_1691	FORC60_RS10000	100	567	100.0	8.1e-160
ctg1_1692	FORC60_RS10005	100	131	100.0	2.8e-29


>>
29. NZ_LXLH01000018
Source: Bacillus thuringiensis strain GOE3 BTGOE3_contig000018, whole genome shotgun sequence
Type: siderophore
Number of proteins with BLAST hits to this cluster: 12
Cumulative BLAST score: 7263

Table of genes, locations, strands and annotations of subject cluster:

Table of Blast hits (query gene, subject gene, %identity, blast score, %coverage, e-value):
ctg1_1681	BTGOE3_RS09555	100	855	98.68995633187772	2.4e-246
ctg1_1682	BTGOE3_RS09560	100	550	100.0	7.7e-155
ctg1_1683	BTGOE3_RS09565	80	303	100.0	1.7e-80
ctg1_1684	BTGOE3_RS09570	100	419	100.0	2.9e-115
ctg1_1685	BTGOE3_RS09575	94	347	97.22222222222221	1.1e-93
ctg1_1686	BTGOE3_RS09580	99	1205	100.0	0.0
ctg1_1687	BTGOE3_RS09585	99	1222	99.67320261437908	0.0
ctg1_1688	BTGOE3_RS09590	99	828	100.0	3.7e-238
ctg1_1689	BTGOE3_RS09595	100	167	100.0	7.7e-40
ctg1_1690	BTGOE3_RS09600	100	669	99.69418960244649	2.3e-190
ctg1_1691	BTGOE3_RS09605	100	567	100.0	8.1e-160
ctg1_1692	BTGOE3_RS09610	100	131	100.0	2.8e-29


>>
30. NZ_JYPI01000064
Source: Bacillus cereus strain F3175-03 contig694, whole genome shotgun sequence
Type: siderophore
Number of proteins with BLAST hits to this cluster: 12
Cumulative BLAST score: 7257

Table of genes, locations, strands and annotations of subject cluster:

Table of Blast hits (query gene, subject gene, %identity, blast score, %coverage, e-value):
ctg1_1681	TU54_RS28665	98	845	98.68995633187772	3.3e-243
ctg1_1682	TU54_RS28670	100	549	100.0	1.7e-154
ctg1_1683	TU54_RS28675	81	306	100.0	2.6e-81
ctg1_1684	TU54_RS28680	100	419	100.0	2.9e-115
ctg1_1685	TU54_RS28685	95	344	94.44444444444444	7.2e-93
ctg1_1686	TU54_RS28690	100	1215	100.0	0.0
ctg1_1687	TU54_RS28695	99	1225	99.67320261437908	0.0
ctg1_1688	TU54_RS28700	99	822	100.0	2.1e-236
ctg1_1689	TU54_RS28705	98	166	100.0	1.3e-39
ctg1_1690	TU54_RS28710	100	668	100.0	3e-190
ctg1_1691	TU54_RS28715	100	567	100.0	8.1e-160
ctg1_1692	TU54_RS28720	100	131	100.0	2.8e-29


>>
31. NZ_AYMM01000085
Source: Bacillus sp. H1m Contig85, whole genome shotgun sequence
Type: siderophore
Number of proteins with BLAST hits to this cluster: 12
Cumulative BLAST score: 7255

Table of genes, locations, strands and annotations of subject cluster:

Table of Blast hits (query gene, subject gene, %identity, blast score, %coverage, e-value):
ctg1_1681	U865_RS0122945	99	848	98.68995633187772	3e-244
ctg1_1682	U865_RS0122940	100	550	100.0	7.7e-155
ctg1_1683	U865_RS0122935	84	322	100.0	3.5e-86
ctg1_1684	U865_RS0122930	100	419	100.0	2.9e-115
ctg1_1685	U865_RS0122920	96	366	100.0	1.8e-99
ctg1_1686	U865_RS0122915	98	1200	100.0	0.0
ctg1_1687	U865_RS0122910	98	1220	99.50980392156863	0.0
ctg1_1688	U865_RS0122905	98	818	100.0	3.9e-235
ctg1_1689	U865_RS0122900	95	159	103.40909090909092	2.1e-37
ctg1_1690	U865_RS0122895	99	664	99.69418960244649	7.4e-189
ctg1_1691	U865_RS0122890	98	558	100.0	4.9e-157
ctg1_1692	U865_RS0122885	100	131	100.0	2.8e-29


>>
32. NZ_CM000756
Source: Bacillus thuringiensis serovar huazhongensis BGSC 4BD1 chromosome, whole genome shotgun sequence
Type: siderophore
Number of proteins with BLAST hits to this cluster: 12
Cumulative BLAST score: 7242

Table of genes, locations, strands and annotations of subject cluster:

Table of Blast hits (query gene, subject gene, %identity, blast score, %coverage, e-value):
ctg1_1681	BTHUR0011_RS08980	99	849	98.68995633187772	1.3e-244
ctg1_1682	BTHUR0011_RS08985	100	549	100.0	1.7e-154
ctg1_1683	BTHUR0011_RS08990	86	331	100.0	7.6e-89
ctg1_1684	BTHUR0011_RS08995	100	419	100.0	2.9e-115
ctg1_1685	BTHUR0011_RS09000	94	347	97.22222222222221	1.1e-93
ctg1_1686	BTHUR0011_RS09005	99	1206	100.0	0.0
ctg1_1687	BTHUR0011_RS09010	98	1209	99.50980392156863	0.0
ctg1_1688	BTHUR0011_RS09015	97	814	100.0	5.6e-234
ctg1_1689	BTHUR0011_RS09020	96	161	103.40909090909092	4.2e-38
ctg1_1690	BTHUR0011_RS09025	100	668	99.69418960244649	5.1e-190
ctg1_1691	BTHUR0011_RS09030	98	558	100.0	4.9e-157
ctg1_1692	BTHUR0011_RS09035	100	131	100.0	2.8e-29


>>
33. NZ_JH791865
Source: Bacillus cereus VD156 supercont1.1, whole genome shotgun sequence
Type: siderophore
Number of proteins with BLAST hits to this cluster: 12
Cumulative BLAST score: 7242

Table of genes, locations, strands and annotations of subject cluster:

Table of Blast hits (query gene, subject gene, %identity, blast score, %coverage, e-value):
ctg1_1681	IK7_RS18705	99	851	98.68995633187772	4.6e-245
ctg1_1682	IK7_RS18700	99	546	100.0	1.4e-153
ctg1_1683	IK7_RS18695	86	331	100.0	7.6e-89
ctg1_1684	IK7_RS18690	100	419	100.0	2.9e-115
ctg1_1685	IK7_RS18685	94	347	97.22222222222221	1.1e-93
ctg1_1686	IK7_RS18680	99	1209	100.0	0.0
ctg1_1687	IK7_RS18675	98	1209	99.50980392156863	0.0
ctg1_1688	IK7_RS18670	97	814	100.0	5.6e-234
ctg1_1689	IK7_RS18665	96	161	103.40909090909092	4.2e-38
ctg1_1690	IK7_RS18660	100	668	99.69418960244649	5.1e-190
ctg1_1691	IK7_RS18655	98	556	100.0	1.4e-156
ctg1_1692	IK7_RS18650	100	131	100.0	2.8e-29


>>
34. NZ_JH804683
Source: Bacillus cereus HuB1-1 supercont1.1, whole genome shotgun sequence
Type: siderophore
Number of proteins with BLAST hits to this cluster: 12
Cumulative BLAST score: 7241

Table of genes, locations, strands and annotations of subject cluster:

Table of Blast hits (query gene, subject gene, %identity, blast score, %coverage, e-value):
ctg1_1681	IGE_RS18490	99	848	98.68995633187772	3e-244
ctg1_1682	IGE_RS18485	100	550	100.0	7.7e-155
ctg1_1683	IGE_RS18480	84	322	100.0	3.5e-86
ctg1_1684	IGE_RS18475	100	419	100.0	2.9e-115
ctg1_1685	IGE_RS18470	96	366	100.0	1.8e-99
ctg1_1686	IGE_RS18465	98	1197	100.0	0.0
ctg1_1687	IGE_RS18460	97	1206	99.50980392156863	0.0
ctg1_1688	IGE_RS18455	98	816	100.0	1.9e-234
ctg1_1689	IGE_RS18450	96	161	103.40909090909092	4.2e-38
ctg1_1690	IGE_RS18445	99	665	99.69418960244649	3.3e-189
ctg1_1691	IGE_RS18440	98	560	100.0	1.3e-157
ctg1_1692	IGE_RS18435	100	131	100.0	2.8e-29


>>
35. NZ_CP014282
Source: Bacillus thuringiensis strain Bt185, complete genome
Type: siderophore
Number of proteins with BLAST hits to this cluster: 12
Cumulative BLAST score: 7241

Table of genes, locations, strands and annotations of subject cluster:

Table of Blast hits (query gene, subject gene, %identity, blast score, %coverage, e-value):
ctg1_1681	AXW78_RS09600	99	849	98.68995633187772	2.3e-244
ctg1_1682	AXW78_RS09605	100	549	100.0	1.7e-154
ctg1_1683	AXW78_RS09610	86	331	100.0	7.6e-89
ctg1_1684	AXW78_RS09615	100	419	100.0	2.9e-115
ctg1_1685	AXW78_RS09620	94	347	97.22222222222221	1.1e-93
ctg1_1686	AXW78_RS09625	99	1208	100.0	0.0
ctg1_1687	AXW78_RS09630	98	1209	99.50980392156863	0.0
ctg1_1688	AXW78_RS09635	97	814	100.0	5.6e-234
ctg1_1689	AXW78_RS09640	96	161	103.40909090909092	4.2e-38
ctg1_1690	AXW78_RS09645	100	668	99.69418960244649	5.1e-190
ctg1_1691	AXW78_RS09650	98	555	100.0	3.2e-156
ctg1_1692	AXW78_RS09655	100	131	100.0	2.8e-29


>>
36. NZ_MIFK01000046
Source: Bacillus cereus strain MOD1_Bc23 Bc23_contig_46, whole genome shotgun sequence
Type: siderophore
Number of proteins with BLAST hits to this cluster: 12
Cumulative BLAST score: 7239

Table of genes, locations, strands and annotations of subject cluster:

Table of Blast hits (query gene, subject gene, %identity, blast score, %coverage, e-value):
ctg1_1681	BHL04_RS18655	99	851	98.68995633187772	4.6e-245
ctg1_1682	BHL04_RS18650	100	549	100.0	1.7e-154
ctg1_1683	BHL04_RS18645	85	329	100.0	2.2e-88
ctg1_1684	BHL04_RS18640	100	419	100.0	2.9e-115
ctg1_1685	BHL04_RS18635	94	347	97.22222222222221	1.1e-93
ctg1_1686	BHL04_RS18630	99	1208	100.0	0.0
ctg1_1687	BHL04_RS18625	98	1209	99.50980392156863	0.0
ctg1_1688	BHL04_RS18620	97	814	100.0	5.6e-234
ctg1_1689	BHL04_RS18615	96	161	103.40909090909092	4.2e-38
ctg1_1690	BHL04_RS18610	99	666	99.69418960244649	1.5e-189
ctg1_1691	BHL04_RS18605	98	555	100.0	3.2e-156
ctg1_1692	BHL04_RS18600	100	131	100.0	2.8e-29


>>
37. NZ_MIFG01000012
Source: Bacillus cereus strain MOD1_Bc85 Bc85_contig_12, whole genome shotgun sequence
Type: siderophore
Number of proteins with BLAST hits to this cluster: 12
Cumulative BLAST score: 7239

Table of genes, locations, strands and annotations of subject cluster:

Table of Blast hits (query gene, subject gene, %identity, blast score, %coverage, e-value):
ctg1_1681	BHL06_RS06885	99	854	98.68995633187772	7.1e-246
ctg1_1682	BHL06_RS06890	100	550	100.0	7.7e-155
ctg1_1683	BHL06_RS06895	81	306	100.0	2.6e-81
ctg1_1684	BHL06_RS06900	100	419	100.0	2.9e-115
ctg1_1685	BHL06_RS06905	97	356	97.22222222222221	1.8e-96
ctg1_1686	BHL06_RS06910	99	1209	100.0	0.0
ctg1_1687	BHL06_RS06915	98	1209	99.67320261437908	0.0
ctg1_1688	BHL06_RS06920	97	814	100.0	7.3e-234
ctg1_1689	BHL06_RS06925	96	161	103.40909090909092	4.2e-38
ctg1_1690	BHL06_RS06930	100	669	99.69418960244649	2.3e-190
ctg1_1691	BHL06_RS06935	98	561	100.0	4.4e-158
ctg1_1692	BHL06_RS06940	100	131	100.0	2.8e-29


>>
38. NZ_JH792025
Source: Bacillus cereus VD014 supercont1.1, whole genome shotgun sequence
Type: siderophore
Number of proteins with BLAST hits to this cluster: 12
Cumulative BLAST score: 7238

Table of genes, locations, strands and annotations of subject cluster:

Table of Blast hits (query gene, subject gene, %identity, blast score, %coverage, e-value):
ctg1_1681	IIA_RS08865	99	849	98.68995633187772	1.3e-244
ctg1_1682	IIA_RS08870	100	549	100.0	1.7e-154
ctg1_1683	IIA_RS08875	85	329	100.0	2.9e-88
ctg1_1684	IIA_RS08880	100	419	100.0	2.9e-115
ctg1_1685	IIA_RS08885	94	344	97.22222222222221	7.2e-93
ctg1_1686	IIA_RS08890	99	1207	100.0	0.0
ctg1_1687	IIA_RS08895	98	1209	99.50980392156863	0.0
ctg1_1688	IIA_RS08900	97	814	100.0	5.6e-234
ctg1_1689	IIA_RS08905	96	161	103.40909090909092	4.2e-38
ctg1_1690	IIA_RS08910	100	668	99.69418960244649	5.1e-190
ctg1_1691	IIA_RS08915	98	558	100.0	4.9e-157
ctg1_1692	IIA_RS08920	100	131	100.0	2.8e-29


>>
39. NZ_CM000729
Source: Bacillus cereus Rock1-15 chromosome, whole genome shotgun sequence
Type: siderophore
Number of proteins with BLAST hits to this cluster: 12
Cumulative BLAST score: 7237

Table of genes, locations, strands and annotations of subject cluster:

Table of Blast hits (query gene, subject gene, %identity, blast score, %coverage, e-value):
ctg1_1681	BCERE0018_RS09015	99	854	98.68995633187772	7.1e-246
ctg1_1682	BCERE0018_RS09020	100	550	100.0	7.7e-155
ctg1_1683	BCERE0018_RS09025	81	306	100.0	2.6e-81
ctg1_1684	BCERE0018_RS09030	100	419	100.0	2.9e-115
ctg1_1685	BCERE0018_RS09035	97	356	97.22222222222221	1.8e-96
ctg1_1686	BCERE0018_RS09040	99	1209	100.0	0.0
ctg1_1687	BCERE0018_RS09045	97	1206	99.67320261437908	0.0
ctg1_1688	BCERE0018_RS09050	97	815	100.0	3.3e-234
ctg1_1689	BCERE0018_RS09055	96	161	103.40909090909092	4.2e-38
ctg1_1690	BCERE0018_RS09060	100	669	99.69418960244649	2.3e-190
ctg1_1691	BCERE0018_RS09065	98	561	100.0	4.4e-158
ctg1_1692	BCERE0018_RS09070	100	131	100.0	2.8e-29


>>
40. NZ_LZQZ01000009
Source: Bacillus cereus strain Co15 contig16, whole genome shotgun sequence
Type: siderophore
Number of proteins with BLAST hits to this cluster: 12
Cumulative BLAST score: 7237

Table of genes, locations, strands and annotations of subject cluster:

Table of Blast hits (query gene, subject gene, %identity, blast score, %coverage, e-value):
ctg1_1681	A9487_RS02320	99	854	98.68995633187772	7.1e-246
ctg1_1682	A9487_RS02325	100	550	100.0	7.7e-155
ctg1_1683	A9487_RS02330	81	306	100.0	2.6e-81
ctg1_1684	A9487_RS02335	100	419	100.0	2.9e-115
ctg1_1685	A9487_RS02340	97	356	97.22222222222221	1.8e-96
ctg1_1686	A9487_RS02345	99	1209	100.0	0.0
ctg1_1687	A9487_RS02350	97	1206	99.67320261437908	0.0
ctg1_1688	A9487_RS02355	97	815	100.0	3.3e-234
ctg1_1689	A9487_RS02360	96	161	103.40909090909092	4.2e-38
ctg1_1690	A9487_RS02365	100	669	99.69418960244649	2.3e-190
ctg1_1691	A9487_RS02370	98	561	100.0	4.4e-158
ctg1_1692	A9487_RS02375	100	131	100.0	2.8e-29


>>
41. NC_022873
Source: Bacillus thuringiensis YBT-1518, complete genome
Type: siderophore
Number of proteins with BLAST hits to this cluster: 12
Cumulative BLAST score: 7233

Table of genes, locations, strands and annotations of subject cluster:

Table of Blast hits (query gene, subject gene, %identity, blast score, %coverage, e-value):
ctg1_1681	YBT1518_RS11135	99	854	98.68995633187772	5.4e-246
ctg1_1682	YBT1518_RS11140	100	550	100.0	7.7e-155
ctg1_1683	YBT1518_RS11145	80	302	100.0	3.8e-80
ctg1_1684	YBT1518_RS11150	100	419	100.0	2.9e-115
ctg1_1685	YBT1518_RS11155	96	362	99.44444444444444	2.5e-98
ctg1_1686	YBT1518_RS11160	98	1200	100.0	0.0
ctg1_1687	YBT1518_RS11165	97	1207	99.67320261437908	0.0
ctg1_1688	YBT1518_RS11170	98	818	100.0	3.9e-235
ctg1_1689	YBT1518_RS11175	95	160	103.40909090909092	9.4e-38
ctg1_1690	YBT1518_RS11180	100	669	99.69418960244649	2.3e-190
ctg1_1691	YBT1518_RS11185	98	561	100.0	5.8e-158
ctg1_1692	YBT1518_RS11190	100	131	100.0	2.8e-29


>>
42. NZ_MRWR01000176
Source: Bacillus sp. MB366 NODE_2_length_1227766_cov_43.9271_ID_3, whole genome shotgun sequence
Type: siderophore
Number of proteins with BLAST hits to this cluster: 12
Cumulative BLAST score: 7233

Table of genes, locations, strands and annotations of subject cluster:

Table of Blast hits (query gene, subject gene, %identity, blast score, %coverage, e-value):
ctg1_1681	BTO25_RS15930	99	854	98.68995633187772	7.1e-246
ctg1_1682	BTO25_RS15925	100	550	100.0	7.7e-155
ctg1_1683	BTO25_RS15920	79	297	100.0	1.6e-78
ctg1_1684	BTO25_RS15915	100	419	100.0	2.9e-115
ctg1_1685	BTO25_RS15910	97	356	97.22222222222221	1.8e-96
ctg1_1686	BTO25_RS15905	99	1211	100.0	0.0
ctg1_1687	BTO25_RS15900	98	1209	99.67320261437908	0.0
ctg1_1688	BTO25_RS15895	97	815	100.0	3.3e-234
ctg1_1689	BTO25_RS15890	96	161	103.40909090909092	4.2e-38
ctg1_1690	BTO25_RS15885	100	669	99.69418960244649	2.3e-190
ctg1_1691	BTO25_RS15880	98	561	100.0	4.4e-158
ctg1_1692	BTO25_RS15875	100	131	100.0	2.8e-29


>>
43. NZ_MQTJ01000031
Source: Bacillus cereus strain MOD1_Bc86 Bc86_contig_31, whole genome shotgun sequence
Type: siderophore
Number of proteins with BLAST hits to this cluster: 12
Cumulative BLAST score: 7233

Table of genes, locations, strands and annotations of subject cluster:

Table of Blast hits (query gene, subject gene, %identity, blast score, %coverage, e-value):
ctg1_1681	BHL53_RS21670	99	854	98.68995633187772	7.1e-246
ctg1_1682	BHL53_RS21665	100	550	100.0	7.7e-155
ctg1_1683	BHL53_RS21660	81	306	100.0	2.6e-81
ctg1_1684	BHL53_RS21655	100	419	100.0	2.9e-115
ctg1_1685	BHL53_RS21650	97	356	97.22222222222221	1.8e-96
ctg1_1686	BHL53_RS21645	98	1198	100.0	0.0
ctg1_1687	BHL53_RS21640	98	1213	99.67320261437908	0.0
ctg1_1688	BHL53_RS21635	98	818	100.0	3e-235
ctg1_1689	BHL53_RS21630	96	161	103.40909090909092	4.2e-38
ctg1_1690	BHL53_RS21625	100	668	99.69418960244649	5.1e-190
ctg1_1691	BHL53_RS21620	98	559	100.0	2.9e-157
ctg1_1692	BHL53_RS21615	100	131	100.0	2.8e-29


>>
44. NC_018877
Source: Bacillus thuringiensis Bt407, complete genome
Type: siderophore
Number of proteins with BLAST hits to this cluster: 12
Cumulative BLAST score: 7232

Table of genes, locations, strands and annotations of subject cluster:

Table of Blast hits (query gene, subject gene, %identity, blast score, %coverage, e-value):
ctg1_1681	BTB_RS10055	100	855	98.68995633187772	2.4e-246
ctg1_1682	BTB_RS10060	100	550	100.0	7.7e-155
ctg1_1683	BTB_RS10065	79	299	100.0	4.2e-79
ctg1_1684	BTB_RS10070	100	419	100.0	2.9e-115
ctg1_1685	BTB_RS10075	96	362	99.44444444444444	2.5e-98
ctg1_1686	BTB_RS10080	98	1200	100.0	0.0
ctg1_1687	BTB_RS10085	97	1207	99.67320261437908	0.0
ctg1_1688	BTB_RS10090	98	818	100.0	3.9e-235
ctg1_1689	BTB_RS10095	96	161	103.40909090909092	4.2e-38
ctg1_1690	BTB_RS10100	100	669	99.69418960244649	2.3e-190
ctg1_1691	BTB_RS10105	98	561	100.0	5.8e-158
ctg1_1692	BTB_RS10110	100	131	100.0	2.8e-29


>>
45. NZ_CP017577
Source: Bacillus thuringiensis strain SCG04-02, complete genome
Type: siderophore
Number of proteins with BLAST hits to this cluster: 12
Cumulative BLAST score: 7232

Table of genes, locations, strands and annotations of subject cluster:

Table of Blast hits (query gene, subject gene, %identity, blast score, %coverage, e-value):
ctg1_1681	BJG91_RS05965	99	851	98.68995633187772	4.6e-245
ctg1_1682	BJG91_RS05970	100	550	100.0	7.7e-155
ctg1_1683	BJG91_RS05975	80	303	100.0	1.7e-80
ctg1_1684	BJG91_RS05980	100	419	100.0	2.9e-115
ctg1_1685	BJG91_RS05985	95	344	94.44444444444444	5.5e-93
ctg1_1686	BJG91_RS05990	99	1210	100.0	0.0
ctg1_1687	BJG91_RS05995	98	1219	99.67320261437908	0.0
ctg1_1688	BJG91_RS06000	98	818	100.0	3e-235
ctg1_1689	BJG91_RS06005	96	161	103.40909090909092	4.2e-38
ctg1_1690	BJG91_RS06010	100	668	99.69418960244649	5.1e-190
ctg1_1691	BJG91_RS06015	98	558	100.0	4.9e-157
ctg1_1692	BJG91_RS06020	100	131	100.0	2.8e-29


>>
46. NZ_CP015350
Source: Bacillus thuringiensis strain MYBT18246 chromosome, complete genome
Type: siderophore
Number of proteins with BLAST hits to this cluster: 12
Cumulative BLAST score: 7232

Table of genes, locations, strands and annotations of subject cluster:

Table of Blast hits (query gene, subject gene, %identity, blast score, %coverage, e-value):
ctg1_1681	BT246_RS10530	99	852	98.68995633187772	2.7e-245
ctg1_1682	BT246_RS10535	100	550	100.0	7.7e-155
ctg1_1683	BT246_RS10540	80	302	100.0	3.8e-80
ctg1_1684	BT246_RS10545	100	419	100.0	2.9e-115
ctg1_1685	BT246_RS10550	96	362	99.44444444444444	2.5e-98
ctg1_1686	BT246_RS10555	98	1200	100.0	0.0
ctg1_1687	BT246_RS10560	97	1207	99.67320261437908	0.0
ctg1_1688	BT246_RS10565	98	818	100.0	3.9e-235
ctg1_1689	BT246_RS10570	96	161	103.40909090909092	4.2e-38
ctg1_1690	BT246_RS10575	100	669	99.69418960244649	2.3e-190
ctg1_1691	BT246_RS10580	98	561	100.0	5.8e-158
ctg1_1692	BT246_RS10585	100	131	100.0	2.8e-29


>>
47. NZ_MSTN01000001
Source: Bacillus thuringiensis strain DNG9 DNG9_Contig_10, whole genome shotgun sequence
Type: siderophore
Number of proteins with BLAST hits to this cluster: 12
Cumulative BLAST score: 7227

Table of genes, locations, strands and annotations of subject cluster:

Table of Blast hits (query gene, subject gene, %identity, blast score, %coverage, e-value):
ctg1_1681	BVF97_RS03915	99	854	98.68995633187772	5.4e-246
ctg1_1682	BVF97_RS03910	100	550	100.0	7.7e-155
ctg1_1683	BVF97_RS03905	80	302	100.0	3.8e-80
ctg1_1684	BVF97_RS03900	100	419	100.0	2.9e-115
ctg1_1685	BVF97_RS03895	96	362	99.44444444444444	2.5e-98
ctg1_1686	BVF97_RS03890	98	1200	100.0	0.0
ctg1_1687	BVF97_RS03885	97	1205	99.67320261437908	0.0
ctg1_1688	BVF97_RS03880	98	818	100.0	3.9e-235
ctg1_1689	BVF97_RS03875	96	161	103.40909090909092	4.2e-38
ctg1_1690	BVF97_RS03870	100	669	99.69418960244649	2.3e-190
ctg1_1691	BVF97_RS03865	98	556	100.0	1.4e-156
ctg1_1692	BVF97_RS03860	100	131	100.0	2.8e-29


>>
48. NZ_KB976254
Source: Bacillus cereus VD196 acqVw-supercont1.1, whole genome shotgun sequence
Type: siderophore
Number of proteins with BLAST hits to this cluster: 12
Cumulative BLAST score: 7227

Table of genes, locations, strands and annotations of subject cluster:

Table of Blast hits (query gene, subject gene, %identity, blast score, %coverage, e-value):
ctg1_1681	IKE_RS04700	99	851	98.68995633187772	3.5e-245
ctg1_1682	IKE_RS04705	100	550	100.0	7.7e-155
ctg1_1683	IKE_RS04710	81	306	100.0	2.6e-81
ctg1_1684	IKE_RS04715	100	419	100.0	2.9e-115
ctg1_1685	IKE_RS04720	94	340	94.44444444444444	1e-91
ctg1_1686	IKE_RS04725	99	1203	100.0	0.0
ctg1_1687	IKE_RS04730	98	1219	99.67320261437908	0.0
ctg1_1688	IKE_RS04735	98	818	100.0	3e-235
ctg1_1689	IKE_RS04740	96	161	103.40909090909092	4.2e-38
ctg1_1690	IKE_RS04745	100	668	99.69418960244649	5.1e-190
ctg1_1691	IKE_RS04750	98	561	100.0	4.4e-158
ctg1_1692	IKE_RS04755	100	131	100.0	2.8e-29


>>
49. NZ_JH791819
Source: Bacillus cereus VD200 supercont1.1, whole genome shotgun sequence
Type: siderophore
Number of proteins with BLAST hits to this cluster: 12
Cumulative BLAST score: 7227

Table of genes, locations, strands and annotations of subject cluster:

Table of Blast hits (query gene, subject gene, %identity, blast score, %coverage, e-value):
ctg1_1681	IKG_RS09295	98	845	98.68995633187772	2.5e-243
ctg1_1682	IKG_RS09300	100	550	100.0	7.7e-155
ctg1_1683	IKG_RS09305	79	297	100.0	9.3e-79
ctg1_1684	IKG_RS09310	100	419	100.0	2.9e-115
ctg1_1685	IKG_RS09315	95	361	100.0	4.3e-98
ctg1_1686	IKG_RS09320	99	1206	100.0	0.0
ctg1_1687	IKG_RS09325	98	1215	99.67320261437908	0.0
ctg1_1688	IKG_RS09330	98	818	100.0	3e-235
ctg1_1689	IKG_RS09335	95	159	103.40909090909092	2.1e-37
ctg1_1690	IKG_RS09340	100	668	99.69418960244649	5.1e-190
ctg1_1691	IKG_RS09345	98	558	100.0	4.9e-157
ctg1_1692	IKG_RS09350	100	131	100.0	2.8e-29


>>
50. NZ_CP017234
Source: Bacillus cereus strain FORC_048, complete genome
Type: siderophore
Number of proteins with BLAST hits to this cluster: 12
Cumulative BLAST score: 7226

Table of genes, locations, strands and annotations of subject cluster:

Table of Blast hits (query gene, subject gene, %identity, blast score, %coverage, e-value):
ctg1_1681	FORC48_RS10065	100	855	98.68995633187772	2.4e-246
ctg1_1682	FORC48_RS10070	100	550	100.0	7.7e-155
ctg1_1683	FORC48_RS10075	80	303	100.0	1.7e-80
ctg1_1684	FORC48_RS10080	100	419	100.0	2.9e-115
ctg1_1685	FORC48_RS10085	94	347	97.22222222222221	1.1e-93
ctg1_1686	FORC48_RS10090	99	1205	100.0	0.0
ctg1_1687	FORC48_RS10095	98	1210	99.67320261437908	0.0
ctg1_1688	FORC48_RS10100	97	814	100.0	5.6e-234
ctg1_1689	FORC48_RS10105	96	161	103.40909090909092	4.2e-38
ctg1_1690	FORC48_RS10110	99	664	99.69418960244649	5.7e-189
ctg1_1691	FORC48_RS10115	100	567	100.0	8.1e-160
ctg1_1692	FORC48_RS10120	100	131	100.0	2.8e-29
```
