## Supplementary material for "Delving into the *Bacillus cereus* group biosynthetic gene clusters cosmos: a comparative-genomics-based classification framework": antiSMASH profiles + BIG-SCAPE output: NZ_CP007512.1_c4.txt

```
ClusterBlast scores for NZ_CP007512.1

Table of genes, locations, strands and annotations of query cluster:
ctg1_1996	2041646	2043083	+		
ctg1_1997	2043101	2044010	+		
ctg1_1998	2044162	2045872	+		
ctg1_1999	2045888	2046779	+		
ctg1_2000	2046801	2048262	+		
ctg1_2001	2048331	2048964	-		
ctg1_2002	2049216	2050272	-		
ctg1_2003	2050601	2050859	+		
ctg1_2004	2051043	2051283	+		
ctg1_2005	2051298	2052456	+		
ctg1_2006	2052452	2055542	+		
ctg1_2007	2055649	2055823	-		
ctg1_2008	2056158	2056458	+		
ctg1_2009	2056516	2056702	-		
ctg1_2010	2057057	2058260	+		
ctg1_2011	2058898	2059684	+		
ctg1_2012	2059709	2060909	+		
ctg1_2013	2060921	2062538	+		
ctg1_2014	2062562	2063456	+		
ctg1_2015	2063489	2070647	+		
ctg1_2016	2070643	2070868	+		
ctg1_2017	2070867	2072298	+		
ctg1_2018	2072355	2073105	+		
ctg1_2019	2073130	2073673	+		
ctg1_2020	2073713	2073986	-		
ctg1_2021	2074190	2074958	+		
ctg1_2022	2074972	2075497	+		
ctg1_2023	2075588	2076782	-		
ctg1_2024	2077014	2078382	-		
ctg1_2025	2078817	2079393	-		
ctg1_2026	2079561	2079888	+		
ctg1_2027	2080090	2080711	+		
ctg1_2028	2080896	2081604	+		
ctg1_2029	2082252	2084175	+		
ctg1_2030	2084424	2085192	+		
ctg1_2031	2085203	2087084	+		
ctg1_2032	2087651	2089352	-		
ctg1_2033	2089487	2090225	-		


Significant hits: 
1. NZ_CP007512	Bacillus bombysepticus str. Wang, complete genome
2. NZ_CP015727	Bacillus cereus strain A1, complete genome
3. NZ_CP016588	Bacillus thuringiensis strain KNU-07 chromosome, complete genome
4. NZ_JH791951	Bacillus cereus BAG4X12-1 supercont1.1, whole genome shotgun sequence
5. NZ_KB976173	Bacillus cereus VD133 acqTw-supercont1.1, whole genome shotgun sequence
6. NZ_CP019230	Bacillus thuringiensis strain YGd22-03, complete genome
7. NZ_CP010089	Bacillus thuringiensis serovar galleriae strain HD-29, complete genome
8. NZ_KK088321	Bacillus thuringiensis strain NBIN-866 scaffold18, whole genome shotgun sequence
9. NZ_CP011349	Bacillus thuringiensis strain YC-10, complete genome
10. NZ_LJKC01000001	Bacillus cereus strain B4084 scaffold17, whole genome shotgun sequence
11. NZ_KN050654	Bacillus cereus ATCC 10876 scaffold1, whole genome shotgun sequence
12. NZ_CM000736	Bacillus cereus F65185 chromosome, whole genome shotgun sequence
13. NZ_CM000715	Bacillus cereus ATCC 10876 chromosome, whole genome shotgun sequence
14. NZ_CP011151	Bacillus cereus strain CMCC P0021, complete genome
15. NZ_JH791865	Bacillus cereus VD156 supercont1.1, whole genome shotgun sequence
16. NZ_JH792025	Bacillus cereus VD014 supercont1.1, whole genome shotgun sequence
17. NZ_LCYK01000075	Bacillus cereus strain B4080 NODE_156, whole genome shotgun sequence
18. NZ_CM000756	Bacillus thuringiensis serovar huazhongensis BGSC 4BD1 chromosome, whole genome shotgun sequence
19. NZ_CP011155	Bacillus cereus strain HN001, complete genome
20. NZ_CP010577	Bacillus thuringiensis serovar morrisoni strain BGSC 4AA1, complete genome
21. NZ_CP014847	Bacillus thuringiensis strain HD12, complete sequence
22. NZ_KB976107	Bacillus cereus str. Schrouff acsZZ-supercont2.1, whole genome shotgun sequence
23. NZ_JH792279	Bacillus cereus VD022 supercont1.1, whole genome shotgun sequence
24. NC_018500	Bacillus thuringiensis HD-771, complete genome
25. NZ_FNYB01000003	Bacillus thuringiensis strain DAR 81934, whole genome shotgun sequence
26. NZ_CM001804	Bacillus thuringiensis DAR 81934 chromosome chromosome, whole genome shotgun sequence
27. NC_018508	Bacillus thuringiensis HD-789, complete genome
28. NZ_CP015176	Bacillus thuringiensis serovar alesti strain BGSC 4C1 chromosome, complete genome
29. NZ_CP014282	Bacillus thuringiensis strain Bt185, complete genome
30. NZ_CP020002	Bacillus thuringiensis strain L-7601, complete genome
31. NC_011772	Bacillus cereus G9842, complete genome
32. NZ_JH792104	Bacillus cereus MSX-A1 supercont1.1, whole genome shotgun sequence
33. NZ_CP009369	Bacillus cereus strain FM1, complete genome
34. NZ_CP009335	Bacillus thuringiensis strain HD1011, complete genome
35. NZ_MLKJ01000034	Bacillus cereus strain MOD1_Bc110 Bc110_MED29C_contig_34, whole genome shotgun sequence
36. NZ_MPOL01000004	Bacillus cereus strain NZAS01 NZAS01_mira_c4, whole genome shotgun sequence
37. NZ_MQTB01000035	Bacillus cereus strain MOD1_Bc20 Bc20_contig_35, whole genome shotgun sequence
38. NZ_MAOE01000083	Bacillus sp. N35-10-2 contig45, whole genome shotgun sequence
39. NZ_JYPH01000036	Bacillus cereus strain F528-94 contig275, whole genome shotgun sequence
40. NZ_CM000717	Bacillus cereus 172560W chromosome, whole genome shotgun sequence
41. NZ_LXLI01000019	Bacillus thuringiensis strain GOE4 BTGOE4_contig000019, whole genome shotgun sequence
42. NZ_MSFC01000021	Bacillus thuringiensis strain INTA Fr7-4 NODE_1_20, whole genome shotgun sequence
43. NZ_CP022345	Bacillus thuringiensis strain c25 chromosome, complete genome
44. NZ_LPUS01000001	Bacillus sp. JH7 scaffold_1, whole genome shotgun sequence
45. NZ_MCAX01000001	Bacillus cereus strain LCR12 scaffold_0, whole genome shotgun sequence
46. NZ_ABDA02000007	Bacillus cereus AH1134 gcontig_1113129653778, whole genome shotgun sequence
47. NZ_MJBF01000023	Bacillus sp. RZ2MS9 RZ2M29_3, whole genome shotgun sequence
48. NZ_JH414709	Bacillus sp. 7_6_55CFAA_CT2 supercont1.2, whole genome shotgun sequence
49. NZ_MQTG01000005	Bacillus cereus strain MOD1_Bc71 Bc71_contig_5, whole genome shotgun sequence
50. NZ_CP026678	Bacillus cereus strain TG1-6 chromosome, complete genome


Details:

>>
1. NZ_CP007512
Source: Bacillus bombysepticus str. Wang, complete genome
Type: nrps
Number of proteins with BLAST hits to this cluster: 38
Cumulative BLAST score: 27412

Table of genes, locations, strands and annotations of subject cluster:
CY96_RS29915	CY96_RS29915	2058336	2058543	-	hypothetical_protein
CY96_RS29920	CY96_RS29920	2087189	2087424	+	hypothetical_protein

Table of Blast hits (query gene, subject gene, %identity, blast score, %coverage, e-value):
ctg1_1996	CY96_RS10450	100	961	100.0	3.3e-278
ctg1_1997	CY96_RS10455	100	574	100.0	5.5e-162
ctg1_1998	CY96_RS10460	100	1100	100.0	0.0
ctg1_1999	CY96_RS10465	100	578	100.0	3.7e-163
ctg1_2000	CY96_RS10470	100	968	100.0	2.7e-280
ctg1_2001	CY96_RS10475	100	396	100.0	1.4e-108
ctg1_2002	CY96_RS10480	100	699	100.0	1.7e-199
ctg1_2003	CY96_RS10485	100	160	100.0	9.1e-38
ctg1_2004	CY96_RS10490	100	158	100.0	2.5e-37
ctg1_2005	CY96_RS10495	100	765	100.0	3.6e-219
ctg1_2006	CY96_RS10500	100	1627	100.0	0.0
ctg1_2007	CY96_RS10505	100	111	100.0	3.2e-23
ctg1_2008	CY96_RS10510	100	190	100.0	7.3e-47
ctg1_2009	CY96_RS10515	100	122	100.0	1.5e-26
ctg1_2010	CY96_RS10525	100	748	100.0	4.8e-214
ctg1_2011	CY96_RS10530	100	505	100.0	3.5e-141
ctg1_2012	CY96_RS10535	100	784	100.0	6e-225
ctg1_2013	CY96_RS10540	100	1070	100.0	5.6e-311
ctg1_2014	CY96_RS10545	100	601	100.0	7e-170
ctg1_2015	CY96_RS10550	100	4746	100.0	0.0
ctg1_2016	CY96_RS10555	100	164	100.0	5.5e-39
ctg1_2017	CY96_RS10560	100	895	100.0	2.2e-258
ctg1_2018	CY96_RS10565	100	499	100.0	1.8e-139
ctg1_2019	CY96_RS10570	100	363	100.0	1.9e-98
ctg1_2020	CY96_RS10575	100	168	100.0	2.7e-40
ctg1_2021	CY96_RS10580	100	524	100.0	5.5e-147
ctg1_2022	CY96_RS10585	99	353	100.0	1.1e-95
ctg1_2023	CY96_RS10590	100	773	100.0	1.1e-221
ctg1_2024	CY96_RS10595	100	848	100.0	3.9e-244
ctg1_2025	CY96_RS10600	100	368	100.0	6.4e-100
ctg1_2026	CY96_RS10605	99	218	100.0	4.7e-55
ctg1_2027	CY96_RS10610	100	433	100.0	1.3e-119
ctg1_2028	CY96_RS10615	100	472	100.0	2.3e-131
ctg1_2029	CY96_RS10620	100	1280	100.0	0.0
ctg1_2030	CY96_RS10625	100	489	100.0	2.6e-136
ctg1_2031	CY96_RS10630	100	1159	100.0	0.0
ctg1_2032	CY96_RS10635	100	1136	100.0	0.0
ctg1_2033	CY96_RS10640	100	407	100.0	9.4e-112


>>
2. NZ_CP015727
Source: Bacillus cereus strain A1, complete genome
Type: nrps
Number of proteins with BLAST hits to this cluster: 38
Cumulative BLAST score: 27192

Table of genes, locations, strands and annotations of subject cluster:

Table of Blast hits (query gene, subject gene, %identity, blast score, %coverage, e-value):
ctg1_1996	DA68_RS07760	100	961	100.0	4.3e-278
ctg1_1997	DA68_RS07765	100	574	100.0	5.5e-162
ctg1_1998	DA68_RS07770	99	1094	100.0	0.0
ctg1_1999	DA68_RS07775	99	576	100.0	2.4e-162
ctg1_2000	DA68_RS07780	100	966	100.0	1.4e-279
ctg1_2001	DA68_RS07785	97	385	100.0	3.3e-105
ctg1_2002	DA68_RS07790	99	692	100.0	2.1e-197
ctg1_2003	DA68_RS07795	100	160	100.0	9.1e-38
ctg1_2004	DA68_RS07800	100	158	100.0	2.5e-37
ctg1_2005	DA68_RS07805	100	763	100.0	1.1e-218
ctg1_2006	DA68_RS07810	93	1537	100.0	0.0
ctg1_2007	DA68_RS07815	100	111	100.0	3.2e-23
ctg1_2008	DA68_RS07820	100	190	100.0	7.3e-47
ctg1_2009	DA68_RS07825	100	122	100.0	1.5e-26
ctg1_2010	DA68_RS07830	100	747	100.0	6.3e-214
ctg1_2011	DA68_RS07835	100	505	100.0	3.5e-141
ctg1_2012	DA68_RS07840	100	784	100.0	6e-225
ctg1_2013	DA68_RS07845	100	1068	100.0	2.8e-310
ctg1_2014	DA68_RS07850	100	599	100.0	1.6e-169
ctg1_2015	DA68_RS07855	100	4741	100.0	0.0
ctg1_2016	DA68_RS07860	100	164	100.0	5.5e-39
ctg1_2017	DA68_RS07865	100	891	100.0	4.2e-257
ctg1_2018	DA68_RS07870	99	495	100.0	3.5e-138
ctg1_2019	DA68_RS07875	99	361	100.0	7.4e-98
ctg1_2020	DA68_RS07880	100	168	100.0	2.7e-40
ctg1_2021	DA68_RS07885	99	520	100.0	7.9e-146
ctg1_2022	DA68_RS07890	99	352	100.0	3.3e-95
ctg1_2023	DA68_RS07895	100	772	100.0	3.1e-221
ctg1_2024	DA68_RS07900	100	846	100.0	1.9e-243
ctg1_2025	DA68_RS07905	96	358	100.0	5.1e-97
ctg1_2026	DA68_RS07910	91	201	100.0	4.5e-50
ctg1_2027	DA68_RS07915	98	424	100.0	8.2e-117
ctg1_2028	DA68_RS07920	100	472	100.0	2.3e-131
ctg1_2029	DA68_RS07925	99	1268	100.0	0.0
ctg1_2030	DA68_RS07930	100	486	100.0	1.7e-135
ctg1_2031	DA68_RS07935	99	1153	100.0	0.0
ctg1_2032	DA68_RS07945	99	1124	100.0	0.0
ctg1_2033	DA68_RS07950	99	404	100.0	1e-110


>>
3. NZ_CP016588
Source: Bacillus thuringiensis strain KNU-07 chromosome, complete genome
Type: nrps
Number of proteins with BLAST hits to this cluster: 38
Cumulative BLAST score: 27172

Table of genes, locations, strands and annotations of subject cluster:
BCM43_RS31760	BCM43_RS31760	3464141	3464348	+	hypothetical_protein

Table of Blast hits (query gene, subject gene, %identity, blast score, %coverage, e-value):
ctg1_1996	BCM43_RS17595	100	961	100.0	3.3e-278
ctg1_1997	BCM43_RS17590	100	573	100.0	1.6e-161
ctg1_1998	BCM43_RS17585	100	1098	100.0	0.0
ctg1_1999	BCM43_RS17580	100	576	100.0	1.8e-162
ctg1_2000	BCM43_RS17575	99	965	100.0	2.3e-279
ctg1_2001	BCM43_RS17570	97	385	100.0	3.3e-105
ctg1_2002	BCM43_RS17565	99	692	100.0	2.1e-197
ctg1_2003	BCM43_RS17560	100	160	100.0	9.1e-38
ctg1_2004	BCM43_RS17555	100	158	100.0	2.5e-37
ctg1_2005	BCM43_RS17550	100	765	100.0	3.6e-219
ctg1_2006	BCM43_RS17545	94	1539	100.0	0.0
ctg1_2007	BCM43_RS17540	100	111	100.0	3.2e-23
ctg1_2008	BCM43_RS17535	100	190	100.0	7.3e-47
ctg1_2009	BCM43_RS17530	100	122	100.0	1.5e-26
ctg1_2010	BCM43_RS17525	100	745	100.0	2.4e-213
ctg1_2011	BCM43_RS17520	99	501	100.0	6.7e-140
ctg1_2012	BCM43_RS17515	100	784	100.0	6e-225
ctg1_2013	BCM43_RS17510	100	1067	100.0	6.2e-310
ctg1_2014	BCM43_RS17505	100	599	100.0	1.6e-169
ctg1_2015	BCM43_RS17500	99	4697	100.0	0.0
ctg1_2016	BCM43_RS17495	100	164	100.0	5.5e-39
ctg1_2017	BCM43_RS17490	100	893	100.0	1.1e-257
ctg1_2018	BCM43_RS17485	99	495	100.0	3.5e-138
ctg1_2019	BCM43_RS17480	99	361	100.0	7.4e-98
ctg1_2020	BCM43_RS17475	100	168	100.0	2.7e-40
ctg1_2021	BCM43_RS17470	99	520	100.0	1e-145
ctg1_2022	BCM43_RS17465	99	352	100.0	3.3e-95
ctg1_2023	BCM43_RS17460	99	770	100.0	1.2e-220
ctg1_2024	BCM43_RS17455	99	839	100.0	1.4e-241
ctg1_2025	BCM43_RS17450	98	363	100.0	1.6e-98
ctg1_2026	BCM43_RS17445	94	208	100.0	2.8e-52
ctg1_2027	BCM43_RS17440	97	420	100.0	9e-116
ctg1_2028	BCM43_RS17435	100	472	100.0	2.3e-131
ctg1_2029	BCM43_RS17430	100	1279	100.0	0.0
ctg1_2030	BCM43_RS17425	100	489	100.0	2.6e-136
ctg1_2031	BCM43_RS17420	100	1158	100.0	0.0
ctg1_2032	BCM43_RS17410	100	1129	100.0	0.0
ctg1_2033	BCM43_RS17405	99	404	100.0	1e-110


>>
4. NZ_JH791951
Source: Bacillus cereus BAG4X12-1 supercont1.1, whole genome shotgun sequence
Type: nrps
Number of proteins with BLAST hits to this cluster: 38
Cumulative BLAST score: 27167

Table of genes, locations, strands and annotations of subject cluster:
IE9_RS29940	IE9_RS29940	1993042	1993249	-	hypothetical_protein

Table of Blast hits (query gene, subject gene, %identity, blast score, %coverage, e-value):
ctg1_1996	IE9_RS10275	100	961	100.0	3.3e-278
ctg1_1997	IE9_RS10280	100	574	100.0	5.5e-162
ctg1_1998	IE9_RS10285	100	1098	100.0	0.0
ctg1_1999	IE9_RS10290	100	576	100.0	1.8e-162
ctg1_2000	IE9_RS10295	100	967	100.0	8e-280
ctg1_2001	IE9_RS10300	97	385	100.0	3.3e-105
ctg1_2002	IE9_RS10305	99	691	100.0	6.1e-197
ctg1_2003	IE9_RS10310	100	160	100.0	9.1e-38
ctg1_2004	IE9_RS10315	100	158	100.0	2.5e-37
ctg1_2005	IE9_RS10320	100	765	100.0	3.6e-219
ctg1_2006	IE9_RS10325	93	1535	100.0	0.0
ctg1_2007	IE9_RS10330	100	111	100.0	3.2e-23
ctg1_2008	IE9_RS10335	100	190	100.0	7.3e-47
ctg1_2009	IE9_RS10340	100	122	100.0	1.5e-26
ctg1_2010	IE9_RS10350	100	747	100.0	6.3e-214
ctg1_2011	IE9_RS10355	100	503	100.0	1.3e-140
ctg1_2012	IE9_RS10360	100	782	100.0	1.7e-224
ctg1_2013	IE9_RS10365	99	1066	100.0	8.2e-310
ctg1_2014	IE9_RS10370	100	599	100.0	1.6e-169
ctg1_2015	IE9_RS10375	99	4693	100.0	0.0
ctg1_2016	IE9_RS10380	100	164	100.0	5.5e-39
ctg1_2017	IE9_RS10385	100	891	100.0	5.4e-257
ctg1_2018	IE9_RS10390	98	493	100.0	1e-137
ctg1_2019	IE9_RS10395	99	361	100.0	7.4e-98
ctg1_2020	IE9_RS10400	100	168	100.0	2.7e-40
ctg1_2021	IE9_RS10405	99	520	100.0	1.4e-145
ctg1_2022	IE9_RS10410	99	353	100.0	1.1e-95
ctg1_2023	IE9_RS10415	99	770	100.0	1.2e-220
ctg1_2024	IE9_RS10420	99	840	100.0	8.1e-242
ctg1_2025	IE9_RS10425	99	366	100.0	1.9e-99
ctg1_2026	IE9_RS10430	97	214	100.0	5.1e-54
ctg1_2027	IE9_RS10435	99	428	100.0	4.3e-118
ctg1_2028	IE9_RS10440	100	472	100.0	2.3e-131
ctg1_2029	IE9_RS10445	100	1280	100.0	0.0
ctg1_2030	IE9_RS10450	100	489	100.0	2.6e-136
ctg1_2031	IE9_RS10455	99	1143	100.0	0.0
ctg1_2032	IE9_RS10465	100	1131	100.0	0.0
ctg1_2033	IE9_RS10470	99	401	99.59183673469387	8.8e-110


>>
5. NZ_KB976173
Source: Bacillus cereus VD133 acqTw-supercont1.1, whole genome shotgun sequence
Type: nrps
Number of proteins with BLAST hits to this cluster: 38
Cumulative BLAST score: 27164

Table of genes, locations, strands and annotations of subject cluster:
IIU_RS35510	IIU_RS35510	1666562	1666769	-	hypothetical_protein
IIU_RS35515	IIU_RS35515	1695160	1695395	+	hypothetical_protein

Table of Blast hits (query gene, subject gene, %identity, blast score, %coverage, e-value):
ctg1_1996	IIU_RS08885	100	961	100.0	3.3e-278
ctg1_1997	IIU_RS08890	100	573	100.0	1.6e-161
ctg1_1998	IIU_RS08895	99	1092	100.0	0.0
ctg1_1999	IIU_RS08900	99	576	100.0	2.4e-162
ctg1_2000	IIU_RS08905	100	965	100.0	1.8e-279
ctg1_2001	IIU_RS08910	97	385	100.0	3.3e-105
ctg1_2002	IIU_RS08915	99	691	100.0	4.7e-197
ctg1_2003	IIU_RS08920	100	160	100.0	9.1e-38
ctg1_2004	IIU_RS08925	100	158	100.0	2.5e-37
ctg1_2005	IIU_RS08930	100	763	100.0	1.1e-218
ctg1_2006	IIU_RS08935	93	1539	100.0	0.0
ctg1_2007	IIU_RS08940	100	111	100.0	3.2e-23
ctg1_2008	IIU_RS08945	100	190	100.0	7.3e-47
ctg1_2009	IIU_RS08950	100	122	100.0	1.5e-26
ctg1_2010	IIU_RS08960	100	747	100.0	6.3e-214
ctg1_2011	IIU_RS08965	99	499	100.0	1.9e-139
ctg1_2012	IIU_RS08970	99	779	100.0	1.9e-223
ctg1_2013	IIU_RS08975	99	1066	100.0	8.2e-310
ctg1_2014	IIU_RS08980	100	599	100.0	1.6e-169
ctg1_2015	IIU_RS08985	99	4693	100.0	0.0
ctg1_2016	IIU_RS08990	100	164	100.0	5.5e-39
ctg1_2017	IIU_RS08995	99	888	100.0	2.7e-256
ctg1_2018	IIU_RS09000	99	497	100.0	1.2e-138
ctg1_2019	IIU_RS09005	99	361	100.0	7.4e-98
ctg1_2020	IIU_RS09010	100	168	100.0	2.7e-40
ctg1_2021	IIU_RS09015	99	519	100.0	3e-145
ctg1_2022	IIU_RS09020	99	352	100.0	3.3e-95
ctg1_2023	IIU_RS09025	100	772	100.0	3.1e-221
ctg1_2024	IIU_RS09030	99	841	100.0	6.2e-242
ctg1_2025	IIU_RS09035	99	366	100.0	1.9e-99
ctg1_2026	IIU_RS09040	97	214	100.0	5.1e-54
ctg1_2027	IIU_RS09045	99	426	100.0	2.1e-117
ctg1_2028	IIU_RS09050	100	472	100.0	2.3e-131
ctg1_2029	IIU_RS09055	100	1274	100.0	0.0
ctg1_2030	IIU_RS09060	100	489	100.0	2.6e-136
ctg1_2031	IIU_RS09065	99	1154	100.0	0.0
ctg1_2032	IIU_RS09070	100	1131	100.0	0.0
ctg1_2033	IIU_RS09075	100	407	100.0	9.4e-112


>>
6. NZ_CP019230
Source: Bacillus thuringiensis strain YGd22-03, complete genome
Type: nrps
Number of proteins with BLAST hits to this cluster: 38
Cumulative BLAST score: 27122

Table of genes, locations, strands and annotations of subject cluster:
BVH75_RS09425	BVH75_RS09425	1750845	1751080	+	hypothetical_protein

Table of Blast hits (query gene, subject gene, %identity, blast score, %coverage, e-value):
ctg1_1996	BVH75_RS09235	100	961	100.0	3.3e-278
ctg1_1997	BVH75_RS09240	99	568	100.0	5.1e-160
ctg1_1998	BVH75_RS09245	100	1095	100.0	0.0
ctg1_1999	BVH75_RS09250	99	574	100.0	5.4e-162
ctg1_2000	BVH75_RS09255	99	964	100.0	4e-279
ctg1_2001	BVH75_RS09260	97	385	100.0	3.3e-105
ctg1_2002	BVH75_RS09265	99	692	100.0	2.7e-197
ctg1_2003	BVH75_RS09270	100	160	100.0	9.1e-38
ctg1_2004	BVH75_RS09275	100	158	100.0	2.5e-37
ctg1_2005	BVH75_RS09280	100	763	100.0	1.1e-218
ctg1_2006	BVH75_RS09285	94	1539	100.0	0.0
ctg1_2007	BVH75_RS09290	100	111	100.0	3.2e-23
ctg1_2008	BVH75_RS09295	100	190	100.0	7.3e-47
ctg1_2009	BVH75_RS09300	100	122	100.0	1.5e-26
ctg1_2010	BVH75_RS09310	100	746	100.0	1.8e-213
ctg1_2011	BVH75_RS09320	100	505	100.0	3.5e-141
ctg1_2012	BVH75_RS09325	100	784	100.0	6e-225
ctg1_2013	BVH75_RS09330	100	1068	100.0	2.8e-310
ctg1_2014	BVH75_RS09335	100	599	100.0	1.6e-169
ctg1_2015	BVH75_RS09340	98	4660	100.0	0.0
ctg1_2016	BVH75_RS09345	100	164	100.0	5.5e-39
ctg1_2017	BVH75_RS09350	100	893	100.0	1.4e-257
ctg1_2018	BVH75_RS09355	99	495	100.0	3.5e-138
ctg1_2019	BVH75_RS09360	99	361	100.0	7.4e-98
ctg1_2020	BVH75_RS09365	100	168	100.0	2.7e-40
ctg1_2021	BVH75_RS09370	99	519	100.0	1.8e-145
ctg1_2022	BVH75_RS09375	98	350	100.0	1.3e-94
ctg1_2023	BVH75_RS09380	100	772	100.0	3.1e-221
ctg1_2024	BVH75_RS09385	100	845	100.0	3.3e-243
ctg1_2025	BVH75_RS09390	98	361	100.0	6e-98
ctg1_2026	BVH75_RS09395	95	198	94.44444444444444	3.8e-49
ctg1_2027	BVH75_RS09400	97	420	100.0	9e-116
ctg1_2028	BVH75_RS09405	100	472	100.0	2.3e-131
ctg1_2029	BVH75_RS09410	100	1280	100.0	0.0
ctg1_2030	BVH75_RS09415	100	489	100.0	2.6e-136
ctg1_2031	BVH75_RS09420	100	1158	100.0	0.0
ctg1_2032	BVH75_RS09430	100	1129	100.0	0.0
ctg1_2033	BVH75_RS09435	99	404	100.0	1e-110


>>
7. NZ_CP010089
Source: Bacillus thuringiensis serovar galleriae strain HD-29, complete genome
Type: nrps
Number of proteins with BLAST hits to this cluster: 38
Cumulative BLAST score: 27024

Table of genes, locations, strands and annotations of subject cluster:
BT4G5_RS35090	BT4G5_RS35090	2430153	2430360	-	hypothetical_protein
BT4G5_RS35095	BT4G5_RS35095	2459011	2459246	+	hypothetical_protein

Table of Blast hits (query gene, subject gene, %identity, blast score, %coverage, e-value):
ctg1_1996	BT4G5_RS12655	100	961	100.0	3.3e-278
ctg1_1997	BT4G5_RS12660	99	571	100.0	4.6e-161
ctg1_1998	BT4G5_RS12665	99	1092	100.0	0.0
ctg1_1999	BT4G5_RS12670	99	576	100.0	2.4e-162
ctg1_2000	BT4G5_RS12675	100	965	100.0	1.8e-279
ctg1_2001	BT4G5_RS12680	96	382	100.0	3.6e-104
ctg1_2002	BT4G5_RS12685	99	689	100.0	1.8e-196
ctg1_2003	BT4G5_RS12690	100	160	100.0	9.1e-38
ctg1_2004	BT4G5_RS12695	100	158	100.0	2.5e-37
ctg1_2005	BT4G5_RS12700	99	758	100.0	2.6e-217
ctg1_2006	BT4G5_RS12705	87	1407	100.0	0.0
ctg1_2007	BT4G5_RS12710	100	111	100.0	3.2e-23
ctg1_2008	BT4G5_RS12715	100	190	100.0	7.3e-47
ctg1_2009	BT4G5_RS12720	100	122	100.0	1.5e-26
ctg1_2010	BT4G5_RS12730	100	747	100.0	6.3e-214
ctg1_2011	BT4G5_RS12735	99	502	100.0	3.9e-140
ctg1_2012	BT4G5_RS12740	100	780	100.0	6.6e-224
ctg1_2013	BT4G5_RS12745	99	1066	100.0	8.2e-310
ctg1_2014	BT4G5_RS12750	100	599	100.0	1.6e-169
ctg1_2015	BT4G5_RS12755	99	4694	100.0	0.0
ctg1_2016	BT4G5_RS12760	100	164	100.0	5.5e-39
ctg1_2017	BT4G5_RS12765	99	888	100.0	2.7e-256
ctg1_2018	BT4G5_RS12770	99	497	100.0	1.2e-138
ctg1_2019	BT4G5_RS12775	99	361	100.0	7.4e-98
ctg1_2020	BT4G5_RS12780	100	168	100.0	2.7e-40
ctg1_2021	BT4G5_RS12785	99	519	100.0	3e-145
ctg1_2022	BT4G5_RS12790	99	352	100.0	3.3e-95
ctg1_2023	BT4G5_RS12795	100	772	100.0	3.1e-221
ctg1_2024	BT4G5_RS12800	99	837	100.0	8.9e-241
ctg1_2025	BT4G5_RS12805	99	366	100.0	1.9e-99
ctg1_2026	BT4G5_RS12810	97	214	100.0	5.1e-54
ctg1_2027	BT4G5_RS12815	99	428	100.0	4.3e-118
ctg1_2028	BT4G5_RS12820	100	472	100.0	2.3e-131
ctg1_2029	BT4G5_RS12825	100	1280	100.0	0.0
ctg1_2030	BT4G5_RS12830	100	489	100.0	2.6e-136
ctg1_2031	BT4G5_RS12835	99	1152	100.0	0.0
ctg1_2032	BT4G5_RS12840	99	1128	100.0	0.0
ctg1_2033	BT4G5_RS12845	100	407	100.0	9.4e-112


>>
8. NZ_KK088321
Source: Bacillus thuringiensis strain NBIN-866 scaffold18, whole genome shotgun sequence
Type: nrps
Number of proteins with BLAST hits to this cluster: 38
Cumulative BLAST score: 27021

Table of genes, locations, strands and annotations of subject cluster:
BF15_RS30895	BF15_RS30895	28533	28740	-	hypothetical_protein
BF15_RS30900	BF15_RS30900	57391	57626	+	hypothetical_protein

Table of Blast hits (query gene, subject gene, %identity, blast score, %coverage, e-value):
ctg1_1996	BF15_RS08060	100	961	100.0	4.3e-278
ctg1_1997	BF15_RS08065	100	573	100.0	1.6e-161
ctg1_1998	BF15_RS08070	99	1090	100.0	0.0
ctg1_1999	BF15_RS08075	99	576	100.0	2.4e-162
ctg1_2000	BF15_RS08080	100	965	100.0	1.8e-279
ctg1_2001	BF15_RS08085	96	383	100.0	1.2e-104
ctg1_2002	BF15_RS08090	99	689	100.0	1.8e-196
ctg1_2003	BF15_RS08095	100	160	100.0	9.1e-38
ctg1_2004	BF15_RS08100	100	158	100.0	2.5e-37
ctg1_2005	BF15_RS08105	99	758	100.0	2.6e-217
ctg1_2006	BF15_RS08110	87	1405	100.0	0.0
ctg1_2007	BF15_RS08115	100	111	100.0	3.2e-23
ctg1_2008	BF15_RS08120	100	190	100.0	7.3e-47
ctg1_2009	BF15_RS08125	100	122	100.0	1.5e-26
ctg1_2010	BF15_RS08135	100	747	100.0	6.3e-214
ctg1_2011	BF15_RS08140	99	502	100.0	3.9e-140
ctg1_2012	BF15_RS08145	100	780	100.0	6.6e-224
ctg1_2013	BF15_RS08150	99	1066	100.0	8.2e-310
ctg1_2014	BF15_RS08155	100	599	100.0	1.6e-169
ctg1_2015	BF15_RS08160	99	4694	100.0	0.0
ctg1_2016	BF15_RS08165	100	164	100.0	5.5e-39
ctg1_2017	BF15_RS08170	99	888	100.0	2.7e-256
ctg1_2018	BF15_RS08175	99	497	100.0	1.2e-138
ctg1_2019	BF15_RS08180	99	361	100.0	7.4e-98
ctg1_2020	BF15_RS08185	100	168	100.0	2.7e-40
ctg1_2021	BF15_RS08190	98	517	100.0	8.8e-145
ctg1_2022	BF15_RS08195	99	352	100.0	3.3e-95
ctg1_2023	BF15_RS08200	100	772	100.0	3.1e-221
ctg1_2024	BF15_RS08205	99	837	100.0	8.9e-241
ctg1_2025	BF15_RS08210	99	366	100.0	1.9e-99
ctg1_2026	BF15_RS08215	97	214	100.0	5.1e-54
ctg1_2027	BF15_RS08220	99	428	100.0	4.3e-118
ctg1_2028	BF15_RS08225	100	472	100.0	2.3e-131
ctg1_2029	BF15_RS08230	100	1280	100.0	0.0
ctg1_2030	BF15_RS08235	100	489	100.0	2.6e-136
ctg1_2031	BF15_RS08240	99	1152	100.0	0.0
ctg1_2032	BF15_RS08245	99	1128	100.0	0.0
ctg1_2033	BF15_RS08250	100	407	100.0	9.4e-112


>>
9. NZ_CP011349
Source: Bacillus thuringiensis strain YC-10, complete genome
Type: nrps
Number of proteins with BLAST hits to this cluster: 38
Cumulative BLAST score: 27008

Table of genes, locations, strands and annotations of subject cluster:
XI92_RS34905	XI92_RS34905	271081	271316	-	hypothetical_protein
XI92_RS34910	XI92_RS34910	299955	300162	+	hypothetical_protein

Table of Blast hits (query gene, subject gene, %identity, blast score, %coverage, e-value):
ctg1_1996	XI92_RS01370	100	961	100.0	3.3e-278
ctg1_1997	XI92_RS01365	100	573	100.0	1.6e-161
ctg1_1998	XI92_RS01360	99	1092	100.0	0.0
ctg1_1999	XI92_RS01355	99	576	100.0	2.4e-162
ctg1_2000	XI92_RS01350	100	965	100.0	1.8e-279
ctg1_2001	XI92_RS01345	96	383	100.0	1.2e-104
ctg1_2002	XI92_RS01340	99	689	100.0	1.8e-196
ctg1_2003	XI92_RS01335	100	160	100.0	9.1e-38
ctg1_2004	XI92_RS01330	100	158	100.0	2.5e-37
ctg1_2005	XI92_RS01325	99	758	100.0	2.6e-217
ctg1_2006	XI92_RS01320	85	1389	100.0	0.0
ctg1_2007	XI92_RS01315	100	111	100.0	3.2e-23
ctg1_2008	XI92_RS01310	100	190	100.0	7.3e-47
ctg1_2009	XI92_RS01305	100	122	100.0	1.5e-26
ctg1_2010	XI92_RS01295	100	747	100.0	6.3e-214
ctg1_2011	XI92_RS01290	99	502	100.0	3.9e-140
ctg1_2012	XI92_RS01285	100	780	100.0	6.6e-224
ctg1_2013	XI92_RS01280	99	1066	100.0	8.2e-310
ctg1_2014	XI92_RS01275	99	598	100.0	4.5e-169
ctg1_2015	XI92_RS01270	99	4694	100.0	0.0
ctg1_2016	XI92_RS01265	100	164	100.0	5.5e-39
ctg1_2017	XI92_RS01260	99	888	100.0	2.7e-256
ctg1_2018	XI92_RS01255	99	497	100.0	1.2e-138
ctg1_2019	XI92_RS01250	99	361	100.0	7.4e-98
ctg1_2020	XI92_RS01245	100	168	100.0	2.7e-40
ctg1_2021	XI92_RS01240	99	519	100.0	3e-145
ctg1_2022	XI92_RS01235	99	352	100.0	3.3e-95
ctg1_2023	XI92_RS01230	100	772	100.0	3.1e-221
ctg1_2024	XI92_RS01225	99	837	100.0	8.9e-241
ctg1_2025	XI92_RS01220	99	366	100.0	1.9e-99
ctg1_2026	XI92_RS01215	97	214	100.0	5.1e-54
ctg1_2027	XI92_RS01210	99	428	100.0	4.3e-118
ctg1_2028	XI92_RS01205	100	472	100.0	2.3e-131
ctg1_2029	XI92_RS01200	100	1280	100.0	0.0
ctg1_2030	XI92_RS01195	100	489	100.0	2.6e-136
ctg1_2031	XI92_RS01190	99	1152	100.0	0.0
ctg1_2032	XI92_RS01185	99	1128	100.0	0.0
ctg1_2033	XI92_RS01180	100	407	100.0	9.4e-112


>>
10. NZ_LJKC01000001
Source: Bacillus cereus strain B4084 scaffold17, whole genome shotgun sequence
Type: nrps
Number of proteins with BLAST hits to this cluster: 38
Cumulative BLAST score: 26990

Table of genes, locations, strands and annotations of subject cluster:

Table of Blast hits (query gene, subject gene, %identity, blast score, %coverage, e-value):
ctg1_1996	B4084_RS00880	100	961	100.0	3.3e-278
ctg1_1997	B4084_RS00885	99	573	100.0	1.6e-161
ctg1_1998	B4084_RS00890	99	1086	100.0	0.0
ctg1_1999	B4084_RS00895	99	574	100.0	5.4e-162
ctg1_2000	B4084_RS00900	99	963	100.0	8.8e-279
ctg1_2001	B4084_RS00905	99	391	100.0	6e-107
ctg1_2002	B4084_RS00910	99	691	100.0	3.6e-197
ctg1_2003	B4084_RS00915	99	157	100.0	7.7e-37
ctg1_2004	B4084_RS00920	99	156	100.0	1.2e-36
ctg1_2005	B4084_RS00925	100	763	100.0	1.1e-218
ctg1_2006	B4084_RS00930	91	1506	100.0	0.0
ctg1_2007	B4084_RS00935	97	108	100.0	3.6e-22
ctg1_2008	B4084_RS00940	100	190	100.0	7.3e-47
ctg1_2009	B4084_RS00945	100	122	100.0	1.5e-26
ctg1_2010	B4084_RS00950	99	744	100.0	6.9e-213
ctg1_2011	B4084_RS00955	100	503	100.0	1.3e-140
ctg1_2012	B4084_RS00960	99	777	100.0	5.6e-223
ctg1_2013	B4084_RS00965	99	1059	100.0	1.7e-307
ctg1_2014	B4084_RS00970	99	593	100.0	1.5e-167
ctg1_2015	B4084_RS00975	98	4676	100.0	0.0
ctg1_2016	B4084_RS00980	100	164	100.0	5.5e-39
ctg1_2017	B4084_RS00985	100	894	100.0	6.4e-258
ctg1_2018	B4084_RS00990	99	497	100.0	1.2e-138
ctg1_2019	B4084_RS00995	99	361	100.0	7.4e-98
ctg1_2020	B4084_RS01000	100	168	100.0	2.7e-40
ctg1_2021	B4084_RS01005	99	517	100.0	8.8e-145
ctg1_2022	B4084_RS01010	99	351	100.0	5.7e-95
ctg1_2023	B4084_RS01015	100	772	100.0	3.1e-221
ctg1_2024	B4084_RS01020	99	843	100.0	1.2e-242
ctg1_2025	B4084_RS01025	89	323	100.0	1.8e-86
ctg1_2026	B4084_RS01030	93	205	100.0	2.4e-51
ctg1_2027	B4084_RS01035	96	417	100.0	1e-114
ctg1_2028	B4084_RS01040	100	471	100.0	5.1e-131
ctg1_2029	B4084_RS01045	100	1275	100.0	0.0
ctg1_2030	B4084_RS01050	100	489	100.0	2.6e-136
ctg1_2031	B4084_RS01055	96	1117	100.15974440894568	0.0
ctg1_2032	B4084_RS01065	99	1127	100.0	0.0
ctg1_2033	B4084_RS01070	100	406	100.0	2.1e-111


>>
11. NZ_KN050654
Source: Bacillus cereus ATCC 10876 scaffold1, whole genome shotgun sequence
Type: nrps
Number of proteins with BLAST hits to this cluster: 38
Cumulative BLAST score: 26975

Table of genes, locations, strands and annotations of subject cluster:

Table of Blast hits (query gene, subject gene, %identity, blast score, %coverage, e-value):
ctg1_1996	DJ50_RS19705	100	960	100.0	9.6e-278
ctg1_1997	DJ50_RS19700	99	571	100.0	4.6e-161
ctg1_1998	DJ50_RS19695	99	1090	100.0	0.0
ctg1_1999	DJ50_RS19690	99	574	100.0	5.4e-162
ctg1_2000	DJ50_RS19685	99	963	100.0	8.8e-279
ctg1_2001	DJ50_RS19680	99	391	100.0	6e-107
ctg1_2002	DJ50_RS19675	99	691	100.0	3.6e-197
ctg1_2003	DJ50_RS19670	99	157	100.0	7.7e-37
ctg1_2004	DJ50_RS19665	99	156	100.0	1.2e-36
ctg1_2005	DJ50_RS19660	100	763	100.0	1.1e-218
ctg1_2006	DJ50_RS19655	91	1491	100.0	0.0
ctg1_2007	DJ50_RS19650	97	108	100.0	3.6e-22
ctg1_2008	DJ50_RS19645	100	190	100.0	7.3e-47
ctg1_2009	DJ50_RS19640	100	122	100.0	1.5e-26
ctg1_2010	DJ50_RS19630	100	747	100.0	6.3e-214
ctg1_2011	DJ50_RS19625	99	501	100.0	6.7e-140
ctg1_2012	DJ50_RS19620	99	775	100.0	2.8e-222
ctg1_2013	DJ50_RS19615	99	1057	100.0	6.5e-307
ctg1_2014	DJ50_RS19610	99	593	100.0	1.5e-167
ctg1_2015	DJ50_RS19605	98	4677	100.0	0.0
ctg1_2016	DJ50_RS19600	99	161	100.0	2.7e-38
ctg1_2017	DJ50_RS19595	100	894	100.0	6.4e-258
ctg1_2018	DJ50_RS19590	99	497	100.0	1.2e-138
ctg1_2019	DJ50_RS19585	99	361	100.0	7.4e-98
ctg1_2020	DJ50_RS19580	100	168	100.0	2.7e-40
ctg1_2021	DJ50_RS19575	99	519	100.0	1.8e-145
ctg1_2022	DJ50_RS19570	98	351	100.0	7.4e-95
ctg1_2023	DJ50_RS19565	100	772	100.0	3.1e-221
ctg1_2024	DJ50_RS19560	99	843	100.0	1.2e-242
ctg1_2025	DJ50_RS19555	89	323	100.0	1.8e-86
ctg1_2026	DJ50_RS19550	93	205	100.0	2.4e-51
ctg1_2027	DJ50_RS19545	97	418	100.0	3.4e-115
ctg1_2028	DJ50_RS19540	100	471	100.0	5.1e-131
ctg1_2029	DJ50_RS19535	100	1276	100.0	0.0
ctg1_2030	DJ50_RS19530	100	489	100.0	2.6e-136
ctg1_2031	DJ50_RS19525	96	1117	100.15974440894568	0.0
ctg1_2032	DJ50_RS19515	99	1127	100.0	0.0
ctg1_2033	DJ50_RS19510	100	406	100.0	2.1e-111


>>
12. NZ_CM000736
Source: Bacillus cereus F65185 chromosome, whole genome shotgun sequence
Type: nrps
Number of proteins with BLAST hits to this cluster: 38
Cumulative BLAST score: 26595

Table of genes, locations, strands and annotations of subject cluster:
BCERE0025_RS31575	BCERE0025_RS31575	2006290	2006525	-	hypothetical_protein
BCERE0025_RS10565	BCERE0025_RS10565	2013005	2013626	-	DUF4937_domain-containing_protein
BCERE0025_RS31580	BCERE0025_RS31580	2035175	2035382	+	hypothetical_protein
BCERE0025_RS10690	BCERE0025_RS10690	2042860	2043118	-	hypothetical_protein
BCERE0025_RS10720	BCERE0025_RS10720	2049711	2050620	-	methylisocitrate_lyase

Table of Blast hits (query gene, subject gene, %identity, blast score, %coverage, e-value):
ctg1_1996	BCERE0025_RS10725	100	961	100.0	3.3e-278
ctg1_1997	BCERE0025_RS10720	100	240	42.384105960264904	1.9e-61
ctg1_1998	BCERE0025_RS10715	99	1092	100.0	0.0
ctg1_1999	BCERE0025_RS10710	100	576	100.0	1.8e-162
ctg1_2000	BCERE0025_RS10705	100	965	100.0	1.8e-279
ctg1_2001	BCERE0025_RS10700	97	385	100.0	3.3e-105
ctg1_2002	BCERE0025_RS10695	99	692	100.0	2.7e-197
ctg1_2003	BCERE0025_RS10690	100	88	50.588235294117645	3.4e-16
ctg1_2004	BCERE0025_RS10685	100	158	100.0	2.5e-37
ctg1_2005	BCERE0025_RS10680	99	760	100.0	1.2e-217
ctg1_2006	BCERE0025_RS10675	91	1535	100.0	0.0
ctg1_2007	BCERE0025_RS10670	100	111	100.0	3.2e-23
ctg1_2008	BCERE0025_RS10665	100	190	100.0	7.3e-47
ctg1_2009	BCERE0025_RS10660	100	122	100.0	1.5e-26
ctg1_2010	BCERE0025_RS10650	100	748	100.0	4.8e-214
ctg1_2011	BCERE0025_RS10645	100	503	100.0	1.3e-140
ctg1_2012	BCERE0025_RS10640	100	782	100.0	1.7e-224
ctg1_2013	BCERE0025_RS10635	99	1066	100.0	8.2e-310
ctg1_2014	BCERE0025_RS10630	100	599	100.0	1.6e-169
ctg1_2015	BCERE0025_RS10625	99	4690	100.0	0.0
ctg1_2016	BCERE0025_RS10620	100	164	100.0	5.5e-39
ctg1_2017	BCERE0025_RS10615	99	888	100.0	2.7e-256
ctg1_2018	BCERE0025_RS10610	99	497	100.0	1.2e-138
ctg1_2019	BCERE0025_RS10605	99	361	100.0	7.4e-98
ctg1_2020	BCERE0025_RS10600	100	168	100.0	2.7e-40
ctg1_2021	BCERE0025_RS10595	99	520	100.0	1.4e-145
ctg1_2022	BCERE0025_RS10590	99	353	100.0	1.1e-95
ctg1_2023	BCERE0025_RS10585	99	770	100.0	1.2e-220
ctg1_2024	BCERE0025_RS10580	99	840	100.0	8.1e-242
ctg1_2025	BCERE0025_RS10575	98	364	100.0	9.3e-99
ctg1_2026	BCERE0025_RS10570	97	214	100.0	5.1e-54
ctg1_2027	BCERE0025_RS10565	100	263	59.70873786407766	2.4e-68
ctg1_2028	BCERE0025_RS10560	100	472	100.0	2.3e-131
ctg1_2029	BCERE0025_RS10555	100	1280	100.0	0.0
ctg1_2030	BCERE0025_RS10550	100	489	100.0	2.6e-136
ctg1_2031	BCERE0025_RS10545	99	1152	100.0	0.0
ctg1_2032	BCERE0025_RS10540	100	1130	100.0	0.0
ctg1_2033	BCERE0025_RS10535	100	407	100.0	9.4e-112


>>
13. NZ_CM000715
Source: Bacillus cereus ATCC 10876 chromosome, whole genome shotgun sequence
Type: nrps
Number of proteins with BLAST hits to this cluster: 38
Cumulative BLAST score: 29340

Table of genes, locations, strands and annotations of subject cluster:
BCERE0002_RS30890	BCERE0002_RS30890	2135253	2135446	-	histidine_kinase
BCERE0002_RS11100	BCERE0002_RS11100	2138584	2139208	+	glucosaminidase

Table of Blast hits (query gene, subject gene, %identity, blast score, %coverage, e-value):
ctg1_1996	BCERE0002_RS10985	100	960	100.0	9.6e-278
ctg1_1997	BCERE0002_RS10980	99	571	100.0	4.6e-161
ctg1_1998	BCERE0002_RS10975	99	1090	100.0	0.0
ctg1_1999	BCERE0002_RS10970	99	574	100.0	5.4e-162
ctg1_2000	BCERE0002_RS10965	99	963	100.0	8.8e-279
ctg1_2001	BCERE0002_RS10960	99	391	100.0	6e-107
ctg1_2002	BCERE0002_RS10955	99	691	100.0	3.6e-197
ctg1_2003	BCERE0002_RS10950	99	157	100.0	7.7e-37
ctg1_2004	BCERE0002_RS10945	99	156	100.0	1.2e-36
ctg1_2005	BCERE0002_RS10940	100	763	100.0	1.1e-218
ctg1_2006	BCERE0002_RS10935	91	1491	100.0	0.0
ctg1_2007	BCERE0002_RS10930	97	108	100.0	3.6e-22
ctg1_2008	BCERE0002_RS10925	100	190	100.0	7.3e-47
ctg1_2009	BCERE0002_RS10920	100	122	100.0	1.5e-26
ctg1_2010	BCERE0002_RS10910	100	747	100.0	6.3e-214
ctg1_2011	BCERE0002_RS10905	99	501	100.0	6.7e-140
ctg1_2012	BCERE0002_RS10900	99	775	100.0	2.8e-222
ctg1_2013	BCERE0002_RS10895	99	1057	100.0	6.5e-307
ctg1_2014	BCERE0002_RS10890	99	593	100.0	1.5e-167
ctg1_2015	BCERE0002_RS10885	98	4677	100.0	0.0
ctg1_2015	BCERE0002_RS11055	34	1185	92.0335429769392	0.0
ctg1_2015	BCERE0002_RS11050	35	1180	89.18238993710692	0.0
ctg1_2016	BCERE0002_RS10880	99	161	100.0	2.7e-38
ctg1_2017	BCERE0002_RS10875	100	894	100.0	6.4e-258
ctg1_2018	BCERE0002_RS10870	99	497	100.0	1.2e-138
ctg1_2019	BCERE0002_RS10865	99	361	100.0	7.4e-98
ctg1_2020	BCERE0002_RS10860	100	168	100.0	2.7e-40
ctg1_2021	BCERE0002_RS10855	99	519	100.0	1.8e-145
ctg1_2022	BCERE0002_RS10850	98	351	100.0	7.4e-95
ctg1_2023	BCERE0002_RS10845	100	772	100.0	3.1e-221
ctg1_2024	BCERE0002_RS10840	99	843	100.0	1.2e-242
ctg1_2025	BCERE0002_RS10835	89	323	100.0	1.8e-86
ctg1_2026	BCERE0002_RS10830	93	205	100.0	2.4e-51
ctg1_2027	BCERE0002_RS10825	97	418	100.0	3.4e-115
ctg1_2028	BCERE0002_RS10820	100	471	100.0	5.1e-131
ctg1_2029	BCERE0002_RS10815	100	1276	100.0	0.0
ctg1_2030	BCERE0002_RS10810	100	489	100.0	2.6e-136
ctg1_2031	BCERE0002_RS10805	96	1117	100.15974440894568	0.0
ctg1_2032	BCERE0002_RS10795	99	1127	100.0	0.0
ctg1_2033	BCERE0002_RS10790	100	406	100.0	2.1e-111


>>
14. NZ_CP011151
Source: Bacillus cereus strain CMCC P0021, complete genome
Type: nrps
Number of proteins with BLAST hits to this cluster: 37
Cumulative BLAST score: 26577

Table of genes, locations, strands and annotations of subject cluster:
WR47_RS30650	WR47_RS30650	2275530	2275737	-	hypothetical_protein
WR47_RS11470	WR47_RS11470	2304662	2305685	+	alpha/beta_hydrolase

Table of Blast hits (query gene, subject gene, %identity, blast score, %coverage, e-value):
ctg1_1996	WR47_RS11290	100	961	100.0	4.3e-278
ctg1_1997	WR47_RS11295	100	573	100.0	1.6e-161
ctg1_1998	WR47_RS11300	99	1093	100.0	0.0
ctg1_1999	WR47_RS11305	98	571	100.0	7.8e-161
ctg1_2000	WR47_RS11310	100	966	100.0	1.4e-279
ctg1_2001	WR47_RS11315	99	391	100.0	4.6e-107
ctg1_2002	WR47_RS11320	98	689	100.0	2.3e-196
ctg1_2003	WR47_RS11325	99	157	100.0	7.7e-37
ctg1_2004	WR47_RS11330	99	158	100.0	3.2e-37
ctg1_2005	WR47_RS11335	100	763	100.0	1.1e-218
ctg1_2006	WR47_RS11340	91	1570	100.0	0.0
ctg1_2007	WR47_RS11345	100	111	100.0	3.2e-23
ctg1_2008	WR47_RS11350	100	190	100.0	7.3e-47
ctg1_2009	WR47_RS11355	100	122	100.0	1.5e-26
ctg1_2010	WR47_RS11360	99	741	100.0	5.9e-212
ctg1_2011	WR47_RS11365	98	496	100.0	2.1e-138
ctg1_2012	WR47_RS11370	99	780	100.0	1.1e-223
ctg1_2013	WR47_RS11375	97	1047	100.0	5.1e-304
ctg1_2014	WR47_RS11380	99	593	100.0	1.5e-167
ctg1_2015	WR47_RS11385	98	4656	100.0	0.0
ctg1_2016	WR47_RS11390	95	156	100.0	8.7e-37
ctg1_2017	WR47_RS11395	98	877	100.0	8.1e-253
ctg1_2018	WR47_RS11400	98	495	100.0	4.5e-138
ctg1_2019	WR47_RS11405	99	361	100.0	7.4e-98
ctg1_2020	WR47_RS11410	100	168	100.0	2.7e-40
ctg1_2021	WR47_RS11415	99	516	100.0	1.5e-144
ctg1_2022	WR47_RS11420	98	350	100.0	1.3e-94
ctg1_2023	WR47_RS11425	99	766	100.0	1.3e-219
ctg1_2024	WR47_RS11430	99	837	100.0	5.2e-241
ctg1_2025	WR47_RS11435	94	348	100.0	4e-94
ctg1_2026	WR47_RS11440	95	198	94.44444444444444	3.8e-49
ctg1_2027	WR47_RS11445	91	397	100.0	8.2e-109
ctg1_2028	WR47_RS11450	99	471	100.0	6.6e-131
ctg1_2029	WR47_RS11455	98	1261	100.0	0.0
ctg1_2030	WR47_RS11460	100	489	100.0	2.6e-136
ctg1_2031	WR47_RS11465	98	1145	100.0	0.0
ctg1_2032	WR47_RS11475	98	1114	100.0	0.0


>>
15. NZ_JH791865
Source: Bacillus cereus VD156 supercont1.1, whole genome shotgun sequence
Type: nrps
Number of proteins with BLAST hits to this cluster: 37
Cumulative BLAST score: 25880

Table of genes, locations, strands and annotations of subject cluster:
IK7_RS33425	IK7_RS33425	3274858	3275042	+	hypothetical_protein

Table of Blast hits (query gene, subject gene, %identity, blast score, %coverage, e-value):
ctg1_1996	IK7_RS16925	100	961	100.0	3.3e-278
ctg1_1997	IK7_RS16920	100	574	100.0	5.5e-162
ctg1_1998	IK7_RS16915	99	1092	100.0	0.0
ctg1_1999	IK7_RS16910	99	574	100.0	5.4e-162
ctg1_2000	IK7_RS16905	100	967	100.0	6.1e-280
ctg1_2001	IK7_RS16900	99	391	100.0	4.6e-107
ctg1_2002	IK7_RS16895	98	686	100.0	1.1e-195
ctg1_2003	IK7_RS16890	100	160	100.0	9.1e-38
ctg1_2004	IK7_RS16885	100	158	100.0	2.5e-37
ctg1_2005	IK7_RS16880	99	761	100.0	4e-218
ctg1_2006	IK7_RS16875	93	1540	100.0	0.0
ctg1_2007	IK7_RS16870	88	98	100.0	2.2e-19
ctg1_2008	IK7_RS16865	100	190	100.0	7.3e-47
ctg1_2009	IK7_RS16860	98	122	100.0	2e-26
ctg1_2010	IK7_RS16850	100	746	100.0	1.8e-213
ctg1_2011	IK7_RS16845	100	503	100.0	1.3e-140
ctg1_2012	IK7_RS16840	100	782	100.0	3e-224
ctg1_2013	IK7_RS16835	99	1063	100.0	6.9e-309
ctg1_2014	IK7_RS16830	99	598	100.0	3.5e-169
ctg1_2015	IK7_RS16825	98	4663	100.0	0.0
ctg1_2016	IK7_RS16820	100	164	100.0	5.5e-39
ctg1_2017	IK7_RS16815	99	892	100.0	2.4e-257
ctg1_2018	IK7_RS16810	98	491	100.0	5e-137
ctg1_2019	IK7_RS16805	99	360	100.0	1.3e-97
ctg1_2020	IK7_RS16800	100	168	100.0	2.7e-40
ctg1_2021	IK7_RS16795	100	521	100.0	4.6e-146
ctg1_2022	IK7_RS16790	99	351	100.0	5.7e-95
ctg1_2023	IK7_RS16785	99	766	100.0	1.3e-219
ctg1_2024	IK7_RS16780	98	835	100.0	3.4e-240
ctg1_2025	IK7_RS16775	96	357	100.0	8.7e-97
ctg1_2026	IK7_RS16770	87	197	100.0	8.5e-49
ctg1_2027	IK7_RS16765	94	410	100.0	9.3e-113
ctg1_2028	IK7_RS16760	99	470	100.0	1.5e-130
ctg1_2029	IK7_RS16755	98	1260	100.0	0.0
ctg1_2030	IK7_RS16750	99	485	100.0	4.8e-135
ctg1_2031	IK7_RS16745	96	1123	100.0	0.0
ctg1_2033	IK7_RS16740	99	401	100.0	6.7e-110


>>
16. NZ_JH792025
Source: Bacillus cereus VD014 supercont1.1, whole genome shotgun sequence
Type: nrps
Number of proteins with BLAST hits to this cluster: 37
Cumulative BLAST score: 25821

Table of genes, locations, strands and annotations of subject cluster:

Table of Blast hits (query gene, subject gene, %identity, blast score, %coverage, e-value):
ctg1_1996	IIA_RS10790	100	961	100.0	3.3e-278
ctg1_1997	IIA_RS10795	100	574	100.0	5.5e-162
ctg1_1998	IIA_RS10800	99	1091	100.0	0.0
ctg1_1999	IIA_RS10805	99	576	100.0	2.4e-162
ctg1_2000	IIA_RS10810	99	965	100.0	2.3e-279
ctg1_2001	IIA_RS10815	96	383	100.0	1.2e-104
ctg1_2002	IIA_RS10820	99	691	100.0	3.6e-197
ctg1_2003	IIA_RS10825	100	160	100.0	9.1e-38
ctg1_2004	IIA_RS10830	100	158	100.0	2.5e-37
ctg1_2005	IIA_RS10835	99	763	100.0	1.4e-218
ctg1_2006	IIA_RS10840	88	1478	100.0	0.0
ctg1_2007	IIA_RS10845	88	98	100.0	2.2e-19
ctg1_2008	IIA_RS10850	100	190	100.0	7.3e-47
ctg1_2009	IIA_RS10855	98	122	100.0	2e-26
ctg1_2010	IIA_RS10865	99	742	100.0	2.6e-212
ctg1_2011	IIA_RS10870	98	495	100.0	2.8e-138
ctg1_2012	IIA_RS10875	99	777	100.0	9.6e-223
ctg1_2013	IIA_RS10880	98	1047	100.0	5.1e-304
ctg1_2014	IIA_RS10885	99	595	100.0	3.9e-168
ctg1_2015	IIA_RS10890	98	4682	100.0	0.0
ctg1_2016	IIA_RS10895	100	164	100.0	5.5e-39
ctg1_2017	IIA_RS10900	99	891	100.0	3.2e-257
ctg1_2018	IIA_RS10905	99	493	100.0	1e-137
ctg1_2019	IIA_RS10910	99	359	100.0	2.2e-97
ctg1_2020	IIA_RS10915	100	168	100.0	2.7e-40
ctg1_2021	IIA_RS10920	99	517	100.0	6.7e-145
ctg1_2022	IIA_RS10925	99	353	100.0	1.1e-95
ctg1_2023	IIA_RS10930	99	766	100.0	1.3e-219
ctg1_2024	IIA_RS10935	99	837	100.0	6.8e-241
ctg1_2025	IIA_RS10940	95	354	100.0	7.4e-96
ctg1_2026	IIA_RS10945	88	200	100.0	7.7e-50
ctg1_2027	IIA_RS10950	94	409	100.0	2.1e-112
ctg1_2028	IIA_RS10955	99	470	100.0	1.5e-130
ctg1_2029	IIA_RS10960	98	1258	99.84375	0.0
ctg1_2030	IIA_RS10965	99	485	100.0	4.8e-135
ctg1_2031	IIA_RS10970	99	1151	100.0	0.0
ctg1_2033	IIA_RS10975	98	398	100.0	7.4e-109


>>
17. NZ_LCYK01000075
Source: Bacillus cereus strain B4080 NODE_156, whole genome shotgun sequence
Type: nrps
Number of proteins with BLAST hits to this cluster: 37
Cumulative BLAST score: 25814

Table of genes, locations, strands and annotations of subject cluster:

Table of Blast hits (query gene, subject gene, %identity, blast score, %coverage, e-value):
ctg1_1996	B4080_RS22830	100	960	100.0	7.3e-278
ctg1_1997	B4080_RS22825	100	574	100.0	5.5e-162
ctg1_1998	B4080_RS22820	99	1092	100.0	0.0
ctg1_1999	B4080_RS22815	99	576	100.0	2.4e-162
ctg1_2000	B4080_RS22810	100	965	100.0	1.8e-279
ctg1_2001	B4080_RS22805	98	388	100.0	5.1e-106
ctg1_2002	B4080_RS22800	99	691	100.0	3.6e-197
ctg1_2003	B4080_RS22795	100	160	100.0	9.1e-38
ctg1_2004	B4080_RS22790	100	158	100.0	2.5e-37
ctg1_2005	B4080_RS22785	100	763	100.0	1.1e-218
ctg1_2006	B4080_RS22780	88	1479	100.0	0.0
ctg1_2007	B4080_RS22775	88	98	100.0	2.2e-19
ctg1_2008	B4080_RS22770	100	190	100.0	7.3e-47
ctg1_2009	B4080_RS22765	98	122	100.0	2e-26
ctg1_2010	B4080_RS22755	99	742	100.0	2.6e-212
ctg1_2011	B4080_RS22750	99	498	100.0	5.6e-139
ctg1_2012	B4080_RS22745	99	777	100.0	9.6e-223
ctg1_2013	B4080_RS22740	98	1047	100.0	5.1e-304
ctg1_2014	B4080_RS22735	99	592	100.0	2.5e-167
ctg1_2015	B4080_RS22730	99	4684	100.0	0.0
ctg1_2016	B4080_RS22725	100	164	100.0	5.5e-39
ctg1_2017	B4080_RS22720	99	889	100.0	1.6e-256
ctg1_2018	B4080_RS22715	99	493	100.0	1e-137
ctg1_2019	B4080_RS22710	99	359	100.0	2.2e-97
ctg1_2020	B4080_RS22705	100	168	100.0	2.7e-40
ctg1_2021	B4080_RS22700	99	517	100.0	6.7e-145
ctg1_2022	B4080_RS22695	99	353	100.0	1.1e-95
ctg1_2023	B4080_RS22690	99	766	100.0	1.3e-219
ctg1_2024	B4080_RS22685	99	837	100.0	6.8e-241
ctg1_2025	B4080_RS22680	95	354	100.0	7.4e-96
ctg1_2026	B4080_RS22675	88	200	100.0	7.7e-50
ctg1_2027	B4080_RS22670	93	405	101.45631067961165	3.9e-111
ctg1_2028	B4080_RS22665	99	470	100.0	1.5e-130
ctg1_2029	B4080_RS22660	97	1251	99.84375	0.0
ctg1_2030	B4080_RS22655	99	482	100.0	4.1e-134
ctg1_2031	B4080_RS22650	99	1151	100.0	0.0
ctg1_2033	B4080_RS22645	98	399	100.0	2e-109


>>
18. NZ_CM000756
Source: Bacillus thuringiensis serovar huazhongensis BGSC 4BD1 chromosome, whole genome shotgun sequence
Type: nrps
Number of proteins with BLAST hits to this cluster: 37
Cumulative BLAST score: 25807

Table of genes, locations, strands and annotations of subject cluster:
BTHUR0011_RS31685	BTHUR0011_RS31685	2059580	2059787	+	hypothetical_protein

Table of Blast hits (query gene, subject gene, %identity, blast score, %coverage, e-value):
ctg1_1996	BTHUR0011_RS10770	100	959	100.0	1.6e-277
ctg1_1997	BTHUR0011_RS10765	100	574	100.0	5.5e-162
ctg1_1998	BTHUR0011_RS10760	99	1089	100.0	0.0
ctg1_1999	BTHUR0011_RS10755	99	576	100.0	2.4e-162
ctg1_2000	BTHUR0011_RS10750	100	965	100.0	1.8e-279
ctg1_2001	BTHUR0011_RS10745	96	383	100.0	1.2e-104
ctg1_2002	BTHUR0011_RS10740	99	691	100.0	3.6e-197
ctg1_2003	BTHUR0011_RS10735	100	160	100.0	9.1e-38
ctg1_2004	BTHUR0011_RS10730	100	158	100.0	2.5e-37
ctg1_2005	BTHUR0011_RS10725	100	763	100.0	1.1e-218
ctg1_2006	BTHUR0011_RS10720	89	1481	100.0	0.0
ctg1_2007	BTHUR0011_RS10715	88	98	100.0	2.2e-19
ctg1_2008	BTHUR0011_RS10710	100	190	100.0	7.3e-47
ctg1_2009	BTHUR0011_RS10705	98	122	100.0	2e-26
ctg1_2010	BTHUR0011_RS10695	99	744	100.0	5.3e-213
ctg1_2011	BTHUR0011_RS10690	99	498	100.0	5.6e-139
ctg1_2012	BTHUR0011_RS10685	99	777	100.0	9.6e-223
ctg1_2013	BTHUR0011_RS10680	98	1047	100.0	5.1e-304
ctg1_2014	BTHUR0011_RS10675	99	593	100.0	1.5e-167
ctg1_2015	BTHUR0011_RS10670	98	4679	100.0	0.0
ctg1_2016	BTHUR0011_RS10665	100	164	100.0	5.5e-39
ctg1_2017	BTHUR0011_RS10660	99	891	100.0	3.2e-257
ctg1_2018	BTHUR0011_RS10655	99	493	100.0	1e-137
ctg1_2019	BTHUR0011_RS10650	99	359	100.0	2.2e-97
ctg1_2020	BTHUR0011_RS10645	100	168	100.0	2.7e-40
ctg1_2021	BTHUR0011_RS10640	99	517	100.0	6.7e-145
ctg1_2022	BTHUR0011_RS10635	99	353	100.0	1.1e-95
ctg1_2023	BTHUR0011_RS10630	99	766	100.0	1.3e-219
ctg1_2024	BTHUR0011_RS10625	98	835	100.0	3.4e-240
ctg1_2025	BTHUR0011_RS10620	95	352	100.0	3.7e-95
ctg1_2026	BTHUR0011_RS10615	84	191	100.0	4.7e-47
ctg1_2027	BTHUR0011_RS10610	94	410	100.0	9.3e-113
ctg1_2028	BTHUR0011_RS10605	99	470	100.0	1.5e-130
ctg1_2029	BTHUR0011_RS10600	98	1262	100.0	0.0
ctg1_2030	BTHUR0011_RS10595	99	483	100.0	1.4e-134
ctg1_2031	BTHUR0011_RS10590	99	1145	100.0	0.0
ctg1_2033	BTHUR0011_RS10585	99	401	100.0	6.7e-110


>>
19. NZ_CP011155
Source: Bacillus cereus strain HN001, complete genome
Type: nrps
Number of proteins with BLAST hits to this cluster: 37
Cumulative BLAST score: 25804

Table of genes, locations, strands and annotations of subject cluster:
WR52_RS30555	WR52_RS30555	2240815	2241022	-	hypothetical_protein

Table of Blast hits (query gene, subject gene, %identity, blast score, %coverage, e-value):
ctg1_1996	WR52_RS11260	100	961	100.0	3.3e-278
ctg1_1997	WR52_RS11265	100	574	100.0	5.5e-162
ctg1_1998	WR52_RS11270	99	1092	100.0	0.0
ctg1_1999	WR52_RS11275	98	569	100.0	1.7e-160
ctg1_2000	WR52_RS11280	100	965	100.0	1.8e-279
ctg1_2001	WR52_RS11285	98	389	100.0	3e-106
ctg1_2002	WR52_RS11290	98	685	100.0	2.6e-195
ctg1_2003	WR52_RS11295	100	160	100.0	9.1e-38
ctg1_2004	WR52_RS11300	99	158	100.0	3.2e-37
ctg1_2005	WR52_RS11305	100	763	100.0	1.1e-218
ctg1_2006	WR52_RS11310	91	1542	100.0	0.0
ctg1_2007	WR52_RS11315	93	104	100.0	4e-21
ctg1_2008	WR52_RS11320	100	190	100.0	7.3e-47
ctg1_2009	WR52_RS11325	100	122	100.0	1.5e-26
ctg1_2010	WR52_RS11330	100	746	100.0	1.8e-213
ctg1_2011	WR52_RS11335	99	497	100.0	7.4e-139
ctg1_2012	WR52_RS11340	99	772	100.0	1.8e-221
ctg1_2013	WR52_RS11345	97	1046	100.0	8.8e-304
ctg1_2014	WR52_RS11350	98	586	100.0	1.4e-165
ctg1_2015	WR52_RS11355	98	4658	100.0	0.0
ctg1_2016	WR52_RS11360	96	158	100.0	2.3e-37
ctg1_2017	WR52_RS11365	99	884	100.0	3.9e-255
ctg1_2018	WR52_RS11370	96	483	100.0	1.4e-134
ctg1_2019	WR52_RS11375	99	361	100.0	7.4e-98
ctg1_2020	WR52_RS11380	100	168	100.0	2.7e-40
ctg1_2021	WR52_RS11385	100	521	100.0	4.6e-146
ctg1_2022	WR52_RS11390	99	352	100.0	2.5e-95
ctg1_2023	WR52_RS11395	100	772	100.0	3.1e-221
ctg1_2024	WR52_RS11400	98	837	100.0	8.9e-241
ctg1_2025	WR52_RS11405	93	337	100.0	7.1e-91
ctg1_2026	WR52_RS11410	92	193	94.44444444444444	1.6e-47
ctg1_2027	WR52_RS11415	93	404	100.0	6.7e-111
ctg1_2028	WR52_RS11420	99	470	100.0	1.5e-130
ctg1_2029	WR52_RS11425	97	1253	100.0	0.0
ctg1_2030	WR52_RS11430	100	487	100.0	1.3e-135
ctg1_2031	WR52_RS11435	99	1151	100.0	0.0
ctg1_2033	WR52_RS11445	97	394	100.0	6.3e-108


>>
20. NZ_CP010577
Source: Bacillus thuringiensis serovar morrisoni strain BGSC 4AA1, complete genome
Type: nrps
Number of proteins with BLAST hits to this cluster: 37
Cumulative BLAST score: 25759

Table of genes, locations, strands and annotations of subject cluster:
SD98_RS32540	SD98_RS32540	2300791	2300998	-	hypothetical_protein
SD98_RS32545	SD98_RS32545	2329907	2330007	+	ABC_transporter_permease

Table of Blast hits (query gene, subject gene, %identity, blast score, %coverage, e-value):
ctg1_1996	SD98_RS12035	100	958	100.0	2.1e-277
ctg1_1997	SD98_RS12040	99	572	100.0	3.6e-161
ctg1_1998	SD98_RS12045	98	1083	100.0	0.0
ctg1_1999	SD98_RS12050	99	572	100.0	3.5e-161
ctg1_2000	SD98_RS12055	100	965	100.0	2.3e-279
ctg1_2001	SD98_RS12060	95	382	100.0	2.8e-104
ctg1_2002	SD98_RS12065	98	690	100.0	8e-197
ctg1_2003	SD98_RS12070	100	160	100.0	9.1e-38
ctg1_2004	SD98_RS12075	100	158	100.0	2.5e-37
ctg1_2005	SD98_RS12080	99	761	100.0	4e-218
ctg1_2006	SD98_RS12085	93	1540	100.0	0.0
ctg1_2007	SD98_RS12090	100	111	100.0	3.2e-23
ctg1_2008	SD98_RS12095	100	190	100.0	7.3e-47
ctg1_2009	SD98_RS12100	100	122	100.0	1.5e-26
ctg1_2010	SD98_RS12110	99	741	100.0	5.9e-212
ctg1_2011	SD98_RS12115	97	493	100.0	1.8e-137
ctg1_2012	SD98_RS12120	99	776	100.0	1.6e-222
ctg1_2013	SD98_RS12125	97	1044	100.0	5.7e-303
ctg1_2014	SD98_RS12130	98	588	100.0	3.6e-166
ctg1_2015	SD98_RS12135	98	4654	100.0	0.0
ctg1_2016	SD98_RS12140	96	158	100.0	2.3e-37
ctg1_2017	SD98_RS12145	98	879	100.0	1.6e-253
ctg1_2018	SD98_RS12150	96	484	100.0	8e-135
ctg1_2019	SD98_RS12155	99	360	100.0	9.7e-98
ctg1_2020	SD98_RS12160	100	168	100.0	2.7e-40
ctg1_2021	SD98_RS12165	98	512	100.0	3.7e-143
ctg1_2022	SD98_RS12170	98	348	100.0	3.7e-94
ctg1_2023	SD98_RS12175	98	762	100.0	1.9e-218
ctg1_2024	SD98_RS12180	97	828	100.0	4.1e-238
ctg1_2025	SD98_RS12185	95	352	100.0	2.8e-95
ctg1_2026	SD98_RS12190	93	194	94.44444444444444	7.2e-48
ctg1_2027	SD98_RS12195	91	397	100.0	1.1e-108
ctg1_2028	SD98_RS12200	100	471	100.0	5.1e-131
ctg1_2029	SD98_RS12205	98	1255	100.0	0.0
ctg1_2030	SD98_RS12210	100	489	100.0	2.6e-136
ctg1_2031	SD98_RS12215	99	1144	100.0	0.0
ctg1_2033	SD98_RS12220	98	398	100.0	7.4e-109


>>
21. NZ_CP014847
Source: Bacillus thuringiensis strain HD12, complete sequence
Type: nrps
Number of proteins with BLAST hits to this cluster: 37
Cumulative BLAST score: 25757

Table of genes, locations, strands and annotations of subject cluster:
A3L20_RS33425	A3L20_RS33425	2379831	2380038	-	hypothetical_protein
A3L20_RS33430	A3L20_RS33430	2408948	2409048	+	ABC_transporter_permease

Table of Blast hits (query gene, subject gene, %identity, blast score, %coverage, e-value):
ctg1_1996	A3L20_RS12200	100	958	100.0	2.1e-277
ctg1_1997	A3L20_RS12205	99	572	100.0	3.6e-161
ctg1_1998	A3L20_RS12210	98	1083	100.0	0.0
ctg1_1999	A3L20_RS12215	99	572	100.0	3.5e-161
ctg1_2000	A3L20_RS12220	100	965	100.0	2.3e-279
ctg1_2001	A3L20_RS12225	95	382	100.0	2.8e-104
ctg1_2002	A3L20_RS12230	98	690	100.0	8e-197
ctg1_2003	A3L20_RS12235	100	160	100.0	9.1e-38
ctg1_2004	A3L20_RS12240	100	158	100.0	2.5e-37
ctg1_2005	A3L20_RS12245	99	761	100.0	4e-218
ctg1_2006	A3L20_RS12250	93	1540	100.0	0.0
ctg1_2007	A3L20_RS12255	100	111	100.0	3.2e-23
ctg1_2008	A3L20_RS12260	100	190	100.0	7.3e-47
ctg1_2009	A3L20_RS12265	100	122	100.0	1.5e-26
ctg1_2010	A3L20_RS12270	99	741	100.0	5.9e-212
ctg1_2011	A3L20_RS12275	97	493	100.0	1.8e-137
ctg1_2012	A3L20_RS12280	99	776	100.0	1.6e-222
ctg1_2013	A3L20_RS12285	97	1044	100.0	5.7e-303
ctg1_2014	A3L20_RS12290	97	586	100.0	2.3e-165
ctg1_2015	A3L20_RS12295	98	4654	100.0	0.0
ctg1_2016	A3L20_RS12300	96	158	100.0	2.3e-37
ctg1_2017	A3L20_RS12305	98	879	100.0	1.6e-253
ctg1_2018	A3L20_RS12310	96	484	100.0	8e-135
ctg1_2019	A3L20_RS12315	99	360	100.0	9.7e-98
ctg1_2020	A3L20_RS12320	100	168	100.0	2.7e-40
ctg1_2021	A3L20_RS12325	98	512	100.0	3.7e-143
ctg1_2022	A3L20_RS12330	98	348	100.0	3.7e-94
ctg1_2023	A3L20_RS12335	98	762	100.0	1.9e-218
ctg1_2024	A3L20_RS12340	97	828	100.0	4.1e-238
ctg1_2025	A3L20_RS12345	95	352	100.0	2.8e-95
ctg1_2026	A3L20_RS12350	93	194	94.44444444444444	7.2e-48
ctg1_2027	A3L20_RS12355	91	397	100.0	1.1e-108
ctg1_2028	A3L20_RS12360	100	471	100.0	5.1e-131
ctg1_2029	A3L20_RS12365	98	1255	100.0	0.0
ctg1_2030	A3L20_RS12370	100	489	100.0	2.6e-136
ctg1_2031	A3L20_RS12375	99	1144	100.0	0.0
ctg1_2033	A3L20_RS12380	98	398	100.0	7.4e-109


>>
22. NZ_KB976107
Source: Bacillus cereus str. Schrouff acsZZ-supercont2.1, whole genome shotgun sequence
Type: nrps
Number of proteins with BLAST hits to this cluster: 37
Cumulative BLAST score: 25757

Table of genes, locations, strands and annotations of subject cluster:
IAW_RS32230	IAW_RS32230	2597013	2597113	-	ABC_transporter_permease
IAW_RS32235	IAW_RS32235	2626022	2626229	+	hypothetical_protein

Table of Blast hits (query gene, subject gene, %identity, blast score, %coverage, e-value):
ctg1_1996	IAW_RS13325	100	958	100.0	2.1e-277
ctg1_1997	IAW_RS13320	99	572	100.0	3.6e-161
ctg1_1998	IAW_RS13315	98	1083	100.0	0.0
ctg1_1999	IAW_RS13310	99	572	100.0	3.5e-161
ctg1_2000	IAW_RS13305	100	965	100.0	2.3e-279
ctg1_2001	IAW_RS13300	95	382	100.0	2.8e-104
ctg1_2002	IAW_RS13295	98	690	100.0	8e-197
ctg1_2003	IAW_RS13290	100	160	100.0	9.1e-38
ctg1_2004	IAW_RS13285	100	158	100.0	2.5e-37
ctg1_2005	IAW_RS13280	99	761	100.0	4e-218
ctg1_2006	IAW_RS13275	93	1540	100.0	0.0
ctg1_2007	IAW_RS13270	100	111	100.0	3.2e-23
ctg1_2008	IAW_RS13265	100	190	100.0	7.3e-47
ctg1_2009	IAW_RS13260	100	122	100.0	1.5e-26
ctg1_2010	IAW_RS13255	99	741	100.0	5.9e-212
ctg1_2011	IAW_RS13250	97	492	100.0	2.4e-137
ctg1_2012	IAW_RS13245	99	776	100.0	1.6e-222
ctg1_2013	IAW_RS13240	97	1046	100.0	1.1e-303
ctg1_2014	IAW_RS13235	98	588	100.0	3.6e-166
ctg1_2015	IAW_RS13230	98	4654	100.0	0.0
ctg1_2016	IAW_RS13225	96	158	100.0	2.3e-37
ctg1_2017	IAW_RS13220	98	879	100.0	1.6e-253
ctg1_2018	IAW_RS13215	96	484	100.0	8e-135
ctg1_2019	IAW_RS13210	99	360	100.0	9.7e-98
ctg1_2020	IAW_RS13205	100	168	100.0	2.7e-40
ctg1_2021	IAW_RS13200	98	512	100.0	3.7e-143
ctg1_2022	IAW_RS13195	98	348	100.0	3.7e-94
ctg1_2023	IAW_RS13190	98	762	100.0	1.9e-218
ctg1_2024	IAW_RS13185	97	828	100.0	4.1e-238
ctg1_2025	IAW_RS13180	95	352	100.0	2.8e-95
ctg1_2026	IAW_RS13175	93	194	94.44444444444444	7.2e-48
ctg1_2027	IAW_RS13170	90	394	100.0	9e-108
ctg1_2028	IAW_RS13165	100	471	100.0	5.1e-131
ctg1_2029	IAW_RS13160	98	1255	100.0	0.0
ctg1_2030	IAW_RS13155	100	489	100.0	2.6e-136
ctg1_2031	IAW_RS13150	99	1144	100.0	0.0
ctg1_2033	IAW_RS13145	98	398	100.0	7.4e-109


>>
23. NZ_JH792279
Source: Bacillus cereus VD022 supercont1.1, whole genome shotgun sequence
Type: nrps
Number of proteins with BLAST hits to this cluster: 37
Cumulative BLAST score: 25752

Table of genes, locations, strands and annotations of subject cluster:
IC1_RS34465	IC1_RS34465	2539763	2539863	-	ABC_transporter_permease
IC1_RS34470	IC1_RS34470	2568467	2568674	+	hypothetical_protein

Table of Blast hits (query gene, subject gene, %identity, blast score, %coverage, e-value):
ctg1_1996	IC1_RS13060	100	958	100.0	2.1e-277
ctg1_1997	IC1_RS13055	99	572	100.0	3.6e-161
ctg1_1998	IC1_RS13050	98	1081	100.0	0.0
ctg1_1999	IC1_RS13045	99	572	100.0	3.5e-161
ctg1_2000	IC1_RS13040	100	965	100.0	2.3e-279
ctg1_2001	IC1_RS13035	95	382	100.0	2.8e-104
ctg1_2002	IC1_RS13030	98	690	100.0	8e-197
ctg1_2003	IC1_RS13025	100	160	100.0	9.1e-38
ctg1_2004	IC1_RS13020	100	158	100.0	2.5e-37
ctg1_2005	IC1_RS13015	99	761	100.0	4e-218
ctg1_2006	IC1_RS13010	93	1540	100.0	0.0
ctg1_2007	IC1_RS13005	100	111	100.0	3.2e-23
ctg1_2008	IC1_RS13000	100	190	100.0	7.3e-47
ctg1_2009	IC1_RS12995	100	122	100.0	1.5e-26
ctg1_2010	IC1_RS12990	99	741	100.0	5.9e-212
ctg1_2011	IC1_RS12985	97	493	100.0	1.8e-137
ctg1_2012	IC1_RS12980	99	776	100.0	1.6e-222
ctg1_2013	IC1_RS12975	97	1046	100.0	1.1e-303
ctg1_2014	IC1_RS12970	98	588	100.0	3.6e-166
ctg1_2015	IC1_RS12965	98	4651	100.0	0.0
ctg1_2016	IC1_RS12960	96	158	100.0	2.3e-37
ctg1_2017	IC1_RS12955	98	879	100.0	1.6e-253
ctg1_2018	IC1_RS12950	96	484	100.0	8e-135
ctg1_2019	IC1_RS12945	99	360	100.0	9.7e-98
ctg1_2020	IC1_RS12940	100	168	100.0	2.7e-40
ctg1_2021	IC1_RS12935	97	507	100.0	1.2e-141
ctg1_2022	IC1_RS12930	98	348	100.0	3.7e-94
ctg1_2023	IC1_RS12925	98	762	100.0	1.9e-218
ctg1_2024	IC1_RS12920	97	827	100.0	7.1e-238
ctg1_2025	IC1_RS12915	95	352	100.0	2.8e-95
ctg1_2026	IC1_RS12910	95	198	94.44444444444444	3.8e-49
ctg1_2027	IC1_RS12905	91	397	100.0	1.1e-108
ctg1_2028	IC1_RS12900	100	471	100.0	5.1e-131
ctg1_2029	IC1_RS12895	97	1253	100.0	0.0
ctg1_2030	IC1_RS12890	100	489	100.0	2.6e-136
ctg1_2031	IC1_RS12885	99	1144	100.0	0.0
ctg1_2033	IC1_RS12880	98	398	100.0	7.4e-109


>>
24. NC_018500
Source: Bacillus thuringiensis HD-771, complete genome
Type: nrps
Number of proteins with BLAST hits to this cluster: 37
Cumulative BLAST score: 25748

Table of genes, locations, strands and annotations of subject cluster:
BTG_RS33620	BTG_RS33620	1602539	1602639	-	ABC_transporter_permease
BTG_RS33625	BTG_RS33625	1631504	1631711	+	hypothetical_protein

Table of Blast hits (query gene, subject gene, %identity, blast score, %coverage, e-value):
ctg1_1996	BTG_RS08100	100	958	100.0	2.1e-277
ctg1_1997	BTG_RS08095	99	572	100.0	3.6e-161
ctg1_1998	BTG_RS08090	98	1083	100.0	0.0
ctg1_1999	BTG_RS08085	99	572	100.0	3.5e-161
ctg1_2000	BTG_RS08080	100	966	100.0	1e-279
ctg1_2001	BTG_RS08075	95	382	100.0	2.8e-104
ctg1_2002	BTG_RS08070	98	690	100.0	8e-197
ctg1_2003	BTG_RS08065	100	160	100.0	9.1e-38
ctg1_2004	BTG_RS08060	99	158	100.0	3.2e-37
ctg1_2005	BTG_RS08055	98	753	100.0	8.4e-216
ctg1_2006	BTG_RS08050	93	1540	100.0	0.0
ctg1_2007	BTG_RS08045	100	111	100.0	3.2e-23
ctg1_2008	BTG_RS08040	100	190	100.0	7.3e-47
ctg1_2009	BTG_RS08035	100	122	100.0	1.5e-26
ctg1_2010	BTG_RS08030	99	741	100.0	5.9e-212
ctg1_2011	BTG_RS08025	97	493	100.0	1.8e-137
ctg1_2012	BTG_RS08020	99	776	100.0	1.6e-222
ctg1_2013	BTG_RS08015	97	1046	100.0	1.1e-303
ctg1_2014	BTG_RS08010	98	588	100.0	3.6e-166
ctg1_2015	BTG_RS08005	98	4654	100.0	0.0
ctg1_2016	BTG_RS08000	96	158	100.0	2.3e-37
ctg1_2017	BTG_RS07995	98	879	100.0	1.6e-253
ctg1_2018	BTG_RS07990	96	484	100.0	8e-135
ctg1_2019	BTG_RS07985	99	360	100.0	9.7e-98
ctg1_2020	BTG_RS07980	100	168	100.0	2.7e-40
ctg1_2021	BTG_RS07975	97	507	100.0	1.2e-141
ctg1_2022	BTG_RS07970	98	348	100.0	3.7e-94
ctg1_2023	BTG_RS07965	98	762	100.0	1.9e-218
ctg1_2024	BTG_RS07960	97	827	100.0	7.1e-238
ctg1_2025	BTG_RS07955	95	352	100.0	2.8e-95
ctg1_2026	BTG_RS07950	95	198	94.44444444444444	3.8e-49
ctg1_2027	BTG_RS07945	91	397	100.0	1.1e-108
ctg1_2028	BTG_RS07940	99	468	100.0	4.3e-130
ctg1_2029	BTG_RS07935	98	1255	100.0	0.0
ctg1_2030	BTG_RS07930	100	489	100.0	2.6e-136
ctg1_2031	BTG_RS07925	98	1143	100.0	0.0
ctg1_2033	BTG_RS07920	98	398	100.0	7.4e-109


>>
25. NZ_FNYB01000003
Source: Bacillus thuringiensis strain DAR 81934, whole genome shotgun sequence
Type: nrps
Number of proteins with BLAST hits to this cluster: 37
Cumulative BLAST score: 25747

Table of genes, locations, strands and annotations of subject cluster:
BMZ34_RS30095	BMZ34_RS30095	175939	176039	-	ABC_transporter_permease
BMZ34_RS30100	BMZ34_RS30100	204901	205108	+	hypothetical_protein

Table of Blast hits (query gene, subject gene, %identity, blast score, %coverage, e-value):
ctg1_1996	BMZ34_RS08395	100	958	100.0	2.1e-277
ctg1_1997	BMZ34_RS08390	99	572	100.0	3.6e-161
ctg1_1998	BMZ34_RS08385	98	1083	100.0	0.0
ctg1_1999	BMZ34_RS08380	99	572	100.0	3.5e-161
ctg1_2000	BMZ34_RS08375	100	965	100.0	2.3e-279
ctg1_2001	BMZ34_RS08370	95	382	100.0	2.8e-104
ctg1_2002	BMZ34_RS08365	98	687	100.0	6.7e-196
ctg1_2003	BMZ34_RS08360	100	160	100.0	9.1e-38
ctg1_2004	BMZ34_RS08355	100	158	100.0	2.5e-37
ctg1_2005	BMZ34_RS08350	99	761	100.0	4e-218
ctg1_2006	BMZ34_RS08345	93	1540	100.0	0.0
ctg1_2007	BMZ34_RS30110	100	111	100.0	3.2e-23
ctg1_2008	BMZ34_RS08340	100	190	100.0	7.3e-47
ctg1_2009	BMZ34_RS08335	100	122	100.0	1.5e-26
ctg1_2010	BMZ34_RS08330	99	741	100.0	5.9e-212
ctg1_2011	BMZ34_RS08325	97	491	100.0	5.3e-137
ctg1_2012	BMZ34_RS08320	99	774	100.0	4.8e-222
ctg1_2013	BMZ34_RS08315	97	1046	100.0	1.1e-303
ctg1_2014	BMZ34_RS08310	98	588	100.0	3.6e-166
ctg1_2015	BMZ34_RS08305	98	4652	100.0	0.0
ctg1_2016	BMZ34_RS08300	96	158	100.0	2.3e-37
ctg1_2017	BMZ34_RS08295	98	879	100.0	1.6e-253
ctg1_2018	BMZ34_RS08290	96	484	100.0	8e-135
ctg1_2019	BMZ34_RS08285	99	360	100.0	9.7e-98
ctg1_2020	BMZ34_RS08280	100	168	100.0	2.7e-40
ctg1_2021	BMZ34_RS08275	97	507	100.0	1.2e-141
ctg1_2022	BMZ34_RS08270	98	348	100.0	3.7e-94
ctg1_2023	BMZ34_RS08265	98	760	100.0	7.1e-218
ctg1_2024	BMZ34_RS08260	97	827	100.0	7.1e-238
ctg1_2025	BMZ34_RS08255	95	352	100.0	2.8e-95
ctg1_2026	BMZ34_RS08250	95	198	94.44444444444444	3.8e-49
ctg1_2027	BMZ34_RS08245	91	397	100.0	1.1e-108
ctg1_2028	BMZ34_RS08240	100	471	100.0	5.1e-131
ctg1_2029	BMZ34_RS08235	97	1254	100.0	0.0
ctg1_2030	BMZ34_RS08230	100	489	100.0	2.6e-136
ctg1_2031	BMZ34_RS08225	99	1144	100.0	0.0
ctg1_2033	BMZ34_RS08220	98	398	100.0	7.4e-109


>>
26. NZ_CM001804
Source: Bacillus thuringiensis DAR 81934 chromosome chromosome, whole genome shotgun sequence
Type: nrps
Number of proteins with BLAST hits to this cluster: 37
Cumulative BLAST score: 25729

Table of genes, locations, strands and annotations of subject cluster:
D828_RS32995	D828_RS32995	2440091	2440298	-	hypothetical_protein
D828_RS30935	D828_RS30935	2462017	2462636	+	DUF4937_domain-containing_protein

Table of Blast hits (query gene, subject gene, %identity, blast score, %coverage, e-value):
ctg1_1996	D828_RS0113930	100	961	100.0	3.3e-278
ctg1_1997	D828_RS0113935	99	572	100.0	3.6e-161
ctg1_1998	D828_RS0113945	98	1083	100.0	0.0
ctg1_1999	D828_RS0113950	98	570	100.0	1e-160
ctg1_2000	D828_RS0113955	100	965	100.0	2.3e-279
ctg1_2001	D828_RS0113960	95	382	100.0	2.8e-104
ctg1_2002	D828_RS0113965	98	690	100.0	8e-197
ctg1_2003	D828_RS0113970	100	160	100.0	9.1e-38
ctg1_2004	D828_RS0113975	99	158	100.0	3.2e-37
ctg1_2005	D828_RS0113980	98	755	100.0	2.9e-216
ctg1_2006	D828_RS0113985	90	1509	100.0	0.0
ctg1_2007	D828_RS0113990	100	111	100.0	3.2e-23
ctg1_2008	D828_RS0113995	100	190	100.0	7.3e-47
ctg1_2009	D828_RS0114000	100	122	100.0	1.5e-26
ctg1_2009	D828_RS30930	100	96	78.68852459016394	1.2e-18
ctg1_2010	D828_RS0114010	99	741	100.0	5.9e-212
ctg1_2011	D828_RS0114015	98	494	100.0	6.2e-138
ctg1_2012	D828_RS0114020	99	776	100.0	1.6e-222
ctg1_2013	D828_RS0114025	97	1046	100.0	1.1e-303
ctg1_2014	D828_RS0114030	97	587	100.0	1e-165
ctg1_2015	D828_RS0114035	98	4653	100.0	0.0
ctg1_2016	D828_RS0114040	96	158	100.0	2.3e-37
ctg1_2017	D828_RS0114045	98	879	100.0	1.6e-253
ctg1_2018	D828_RS0114050	96	483	100.0	1.8e-134
ctg1_2019	D828_RS0114055	99	360	100.0	9.7e-98
ctg1_2020	D828_RS0114060	100	168	100.0	2.7e-40
ctg1_2021	D828_RS0114065	98	512	100.0	3.7e-143
ctg1_2022	D828_RS0114070	98	348	100.0	3.7e-94
ctg1_2023	D828_RS0114075	98	761	100.0	4.2e-218
ctg1_2024	D828_RS0114080	97	829	100.0	1.4e-238
ctg1_2025	D828_RS0114085	95	352	100.0	2.8e-95
ctg1_2026	D828_RS0114090	90	187	94.44444444444444	6.7e-46
ctg1_2027	D828_RS30935	90	318	80.09708737864078	4.8e-85
ctg1_2028	D828_RS0114100	100	471	100.0	5.1e-131
ctg1_2029	D828_RS0114105	97	1253	100.0	0.0
ctg1_2030	D828_RS0114110	100	487	100.0	1.3e-135
ctg1_2031	D828_RS0114115	99	1144	100.0	0.0
ctg1_2033	D828_RS0114120	98	398	100.0	7.4e-109


>>
27. NC_018508
Source: Bacillus thuringiensis HD-789, complete genome
Type: nrps
Number of proteins with BLAST hits to this cluster: 37
Cumulative BLAST score: 25698

Table of genes, locations, strands and annotations of subject cluster:
BTF1_RS33230	BTF1_RS33230	1752325	1752532	-	hypothetical_protein
BTF1_RS33235	BTF1_RS33235	1781137	1781237	+	ABC_transporter_permease

Table of Blast hits (query gene, subject gene, %identity, blast score, %coverage, e-value):
ctg1_1996	BTF1_RS08850	100	961	100.0	3.3e-278
ctg1_1997	BTF1_RS08855	99	572	100.0	3.6e-161
ctg1_1998	BTF1_RS08860	98	1083	100.0	0.0
ctg1_1999	BTF1_RS08865	99	572	100.0	3.5e-161
ctg1_2000	BTF1_RS08870	100	965	100.0	2.3e-279
ctg1_2001	BTF1_RS08875	94	379	100.0	2.3e-103
ctg1_2002	BTF1_RS08880	98	690	100.0	8e-197
ctg1_2003	BTF1_RS08885	100	160	100.0	9.1e-38
ctg1_2004	BTF1_RS08890	99	158	100.0	3.2e-37
ctg1_2005	BTF1_RS08895	98	753	100.0	1.4e-215
ctg1_2006	BTF1_RS08900	89	1524	100.0	0.0
ctg1_2007	BTF1_RS08905	100	111	100.0	3.2e-23
ctg1_2008	BTF1_RS08910	100	190	100.0	7.3e-47
ctg1_2009	BTF1_RS08915	100	122	100.0	1.5e-26
ctg1_2010	BTF1_RS08920	99	741	100.0	5.9e-212
ctg1_2011	BTF1_RS08925	98	494	100.0	6.2e-138
ctg1_2012	BTF1_RS08930	98	769	100.0	1.5e-220
ctg1_2013	BTF1_RS08935	97	1038	100.0	2.4e-301
ctg1_2014	BTF1_RS08940	97	586	100.0	2.3e-165
ctg1_2015	BTF1_RS08945	98	4642	100.0	0.0
ctg1_2016	BTF1_RS08950	96	158	100.0	2.3e-37
ctg1_2017	BTF1_RS08955	98	879	100.0	1.6e-253
ctg1_2018	BTF1_RS08960	96	483	100.0	1.8e-134
ctg1_2019	BTF1_RS08965	99	360	100.0	9.7e-98
ctg1_2020	BTF1_RS08970	100	168	100.0	2.7e-40
ctg1_2021	BTF1_RS08975	98	508	100.0	3.1e-142
ctg1_2022	BTF1_RS08980	96	342	100.0	3.4e-92
ctg1_2023	BTF1_RS08985	98	762	100.0	1.9e-218
ctg1_2024	BTF1_RS08990	97	829	100.0	1.4e-238
ctg1_2025	BTF1_RS08995	94	349	100.0	2.4e-94
ctg1_2026	BTF1_RS09000	95	198	94.44444444444444	3.8e-49
ctg1_2027	BTF1_RS09005	90	395	100.0	4.1e-108
ctg1_2028	BTF1_RS09010	100	471	100.0	5.1e-131
ctg1_2029	BTF1_RS09015	98	1256	100.0	0.0
ctg1_2030	BTF1_RS09020	100	489	100.0	2.6e-136
ctg1_2031	BTF1_RS09025	99	1146	100.0	0.0
ctg1_2033	BTF1_RS09030	97	395	100.0	3.7e-108


>>
28. NZ_CP015176
Source: Bacillus thuringiensis serovar alesti strain BGSC 4C1 chromosome, complete genome
Type: nrps
Number of proteins with BLAST hits to this cluster: 37
Cumulative BLAST score: 25698

Table of genes, locations, strands and annotations of subject cluster:
Bt4C1_RS30145	Bt4C1_RS30145	2220586	2220793	-	hypothetical_protein
Bt4C1_RS30150	Bt4C1_RS30150	2249658	2249758	+	ABC_transporter_permease

Table of Blast hits (query gene, subject gene, %identity, blast score, %coverage, e-value):
ctg1_1996	Bt4C1_RS11365	100	956	100.0	1.4e-276
ctg1_1997	Bt4C1_RS11370	99	572	100.0	3.6e-161
ctg1_1998	Bt4C1_RS11375	98	1083	100.0	0.0
ctg1_1999	Bt4C1_RS11380	98	570	100.0	1e-160
ctg1_2000	Bt4C1_RS11385	100	965	100.0	2.3e-279
ctg1_2001	Bt4C1_RS11390	95	382	100.0	2.8e-104
ctg1_2002	Bt4C1_RS11395	98	690	100.0	8e-197
ctg1_2003	Bt4C1_RS11400	100	160	100.0	9.1e-38
ctg1_2004	Bt4C1_RS11405	99	158	100.0	3.2e-37
ctg1_2005	Bt4C1_RS11410	98	755	100.0	2.9e-216
ctg1_2006	Bt4C1_RS11415	90	1509	100.0	0.0
ctg1_2007	Bt4C1_RS11420	100	111	100.0	3.2e-23
ctg1_2008	Bt4C1_RS11425	100	190	100.0	7.3e-47
ctg1_2009	Bt4C1_RS11430	100	122	100.0	1.5e-26
ctg1_2010	Bt4C1_RS11435	99	741	100.0	5.9e-212
ctg1_2011	Bt4C1_RS11440	98	494	100.0	6.2e-138
ctg1_2012	Bt4C1_RS11445	98	769	100.0	1.5e-220
ctg1_2013	Bt4C1_RS11450	97	1042	100.0	2.2e-302
ctg1_2014	Bt4C1_RS11455	98	588	100.0	3.6e-166
ctg1_2015	Bt4C1_RS11460	98	4649	100.0	0.0
ctg1_2016	Bt4C1_RS11465	96	158	100.0	2.3e-37
ctg1_2017	Bt4C1_RS11470	98	879	100.0	1.6e-253
ctg1_2018	Bt4C1_RS11475	96	483	100.0	1.8e-134
ctg1_2019	Bt4C1_RS11480	99	360	100.0	9.7e-98
ctg1_2020	Bt4C1_RS11485	100	168	100.0	2.7e-40
ctg1_2021	Bt4C1_RS11490	98	512	100.0	3.7e-143
ctg1_2022	Bt4C1_RS11495	98	348	100.0	3.7e-94
ctg1_2023	Bt4C1_RS11500	98	762	100.0	1.9e-218
ctg1_2024	Bt4C1_RS11505	97	829	100.0	1.4e-238
ctg1_2025	Bt4C1_RS11510	95	352	100.0	2.8e-95
ctg1_2026	Bt4C1_RS11515	90	187	94.44444444444444	6.7e-46
ctg1_2027	Bt4C1_RS11520	91	397	100.0	1.1e-108
ctg1_2028	Bt4C1_RS11525	100	471	100.0	5.1e-131
ctg1_2029	Bt4C1_RS11530	97	1255	100.0	0.0
ctg1_2030	Bt4C1_RS11535	100	489	100.0	2.6e-136
ctg1_2031	Bt4C1_RS11540	99	1146	100.0	0.0
ctg1_2033	Bt4C1_RS11545	97	396	100.0	2.2e-108


>>
29. NZ_CP014282
Source: Bacillus thuringiensis strain Bt185, complete genome
Type: nrps
Number of proteins with BLAST hits to this cluster: 37
Cumulative BLAST score: 25673

Table of genes, locations, strands and annotations of subject cluster:
AXW78_RS11335	AXW78_RS11335	2226067	2226686	+	DUF4937_domain-containing_protein
AXW78_RS11370	AXW78_RS11370	2235312	2236252	-	ABC_transporter_substrate-binding_protein

Table of Blast hits (query gene, subject gene, %identity, blast score, %coverage, e-value):
ctg1_1996	AXW78_RS11180	100	961	100.0	3.3e-278
ctg1_1997	AXW78_RS11185	100	574	100.0	5.5e-162
ctg1_1998	AXW78_RS11190	99	1092	100.0	0.0
ctg1_1999	AXW78_RS11195	99	574	100.0	7e-162
ctg1_2000	AXW78_RS11200	100	965	100.0	1.8e-279
ctg1_2001	AXW78_RS11205	96	383	100.0	1.2e-104
ctg1_2002	AXW78_RS11210	98	689	100.0	1.8e-196
ctg1_2003	AXW78_RS11215	100	160	100.0	9.1e-38
ctg1_2004	AXW78_RS11220	100	158	100.0	2.5e-37
ctg1_2005	AXW78_RS11225	100	763	100.0	1.1e-218
ctg1_2006	AXW78_RS11230	89	1481	100.0	0.0
ctg1_2007	AXW78_RS11235	88	98	100.0	2.2e-19
ctg1_2008	AXW78_RS11240	100	190	100.0	7.3e-47
ctg1_2009	AXW78_RS11245	98	122	100.0	2e-26
ctg1_2010	AXW78_RS11250	99	742	100.0	2.6e-212
ctg1_2011	AXW78_RS11255	99	498	100.0	5.6e-139
ctg1_2012	AXW78_RS11260	99	777	100.0	9.6e-223
ctg1_2013	AXW78_RS11265	98	1047	100.0	5.1e-304
ctg1_2014	AXW78_RS11270	99	595	100.0	3.9e-168
ctg1_2015	AXW78_RS11275	98	4679	100.0	0.0
ctg1_2016	AXW78_RS11280	100	164	100.0	5.5e-39
ctg1_2017	AXW78_RS11285	99	891	100.0	3.2e-257
ctg1_2018	AXW78_RS11290	99	493	100.0	1e-137
ctg1_2019	AXW78_RS11295	99	359	100.0	2.2e-97
ctg1_2020	AXW78_RS11300	100	168	100.0	2.7e-40
ctg1_2021	AXW78_RS11305	99	517	100.0	6.7e-145
ctg1_2022	AXW78_RS11310	99	353	100.0	1.1e-95
ctg1_2023	AXW78_RS11315	99	766	100.0	1.3e-219
ctg1_2024	AXW78_RS11320	98	835	100.0	3.4e-240
ctg1_2025	AXW78_RS11325	95	354	100.0	7.4e-96
ctg1_2026	AXW78_RS11330	88	200	100.0	7.7e-50
ctg1_2027	AXW78_RS11335	94	279	67.47572815533981	4.2e-73
ctg1_2028	AXW78_RS11340	99	470	100.0	1.5e-130
ctg1_2029	AXW78_RS11345	96	1241	99.84375	0.0
ctg1_2030	AXW78_RS11350	99	485	100.0	4.8e-135
ctg1_2031	AXW78_RS11355	99	1151	100.0	0.0
ctg1_2033	AXW78_RS11360	98	399	100.0	2e-109


>>
30. NZ_CP020002
Source: Bacillus thuringiensis strain L-7601, complete genome
Type: nrps
Number of proteins with BLAST hits to this cluster: 37
Cumulative BLAST score: 25661

Table of genes, locations, strands and annotations of subject cluster:
B4918_RS13065	B4918_RS13065	2469000	2469207	-	hypothetical_protein
B4918_RS13175	B4918_RS13175	2498071	2498171	+	ABC_transporter_permease

Table of Blast hits (query gene, subject gene, %identity, blast score, %coverage, e-value):
ctg1_1996	B4918_RS12985	100	961	100.0	3.3e-278
ctg1_1997	B4918_RS12990	99	572	100.0	3.6e-161
ctg1_1998	B4918_RS12995	98	1083	100.0	0.0
ctg1_1999	B4918_RS13000	98	567	100.0	6.6e-160
ctg1_2000	B4918_RS13005	100	965	100.0	2.3e-279
ctg1_2001	B4918_RS13010	95	382	100.0	2.8e-104
ctg1_2002	B4918_RS13015	98	690	100.0	8e-197
ctg1_2003	B4918_RS13020	100	160	100.0	9.1e-38
ctg1_2004	B4918_RS13025	99	158	100.0	3.2e-37
ctg1_2005	B4918_RS13030	98	755	100.0	2.9e-216
ctg1_2006	B4918_RS13035	90	1513	100.0	0.0
ctg1_2007	B4918_RS13040	100	111	100.0	3.2e-23
ctg1_2008	B4918_RS13045	100	190	100.0	7.3e-47
ctg1_2009	B4918_RS13050	100	122	100.0	1.5e-26
ctg1_2010	B4918_RS13060	99	741	100.0	5.9e-212
ctg1_2011	B4918_RS13070	98	494	100.0	6.2e-138
ctg1_2012	B4918_RS13075	98	771	100.0	5.3e-221
ctg1_2013	B4918_RS13080	97	1042	100.0	2.2e-302
ctg1_2014	B4918_RS13085	98	588	100.0	3.6e-166
ctg1_2015	B4918_RS13090	97	4609	100.0	0.0
ctg1_2016	B4918_RS13095	96	158	100.0	2.3e-37
ctg1_2017	B4918_RS13100	98	879	100.0	1.6e-253
ctg1_2018	B4918_RS13105	96	483	100.0	1.8e-134
ctg1_2019	B4918_RS13110	99	360	100.0	9.7e-98
ctg1_2020	B4918_RS13115	100	168	100.0	2.7e-40
ctg1_2021	B4918_RS13120	98	508	100.0	3.1e-142
ctg1_2022	B4918_RS13125	98	348	100.0	3.7e-94
ctg1_2023	B4918_RS13130	98	762	100.0	1.9e-218
ctg1_2024	B4918_RS13135	97	829	100.0	1.4e-238
ctg1_2025	B4918_RS13140	95	352	100.0	2.8e-95
ctg1_2026	B4918_RS13145	90	187	94.44444444444444	6.7e-46
ctg1_2027	B4918_RS13150	91	397	100.0	1.1e-108
ctg1_2028	B4918_RS13155	100	471	100.0	5.1e-131
ctg1_2029	B4918_RS13160	98	1257	100.0	0.0
ctg1_2030	B4918_RS13165	100	489	100.0	2.6e-136
ctg1_2031	B4918_RS13170	99	1144	100.0	0.0
ctg1_2033	B4918_RS13180	97	395	100.0	3.7e-108


>>
31. NC_011772
Source: Bacillus cereus G9842, complete genome
Type: nrps
Number of proteins with BLAST hits to this cluster: 37
Cumulative BLAST score: 25588

Table of genes, locations, strands and annotations of subject cluster:
BCG9842_RS29625	BCG9842_RS29625	2190309	2190516	-	hypothetical_protein
BCG9842_RS29630	BCG9842_RS29630	2219439	2219539	+	ABC_transporter_permease

Table of Blast hits (query gene, subject gene, %identity, blast score, %coverage, e-value):
ctg1_1996	BCG9842_RS10985	100	961	100.0	3.3e-278
ctg1_1997	BCG9842_RS10990	99	572	100.0	3.6e-161
ctg1_1998	BCG9842_RS10995	98	1083	100.0	0.0
ctg1_1999	BCG9842_RS11000	98	570	100.0	1e-160
ctg1_2000	BCG9842_RS11005	99	963	100.0	8.8e-279
ctg1_2001	BCG9842_RS11010	95	382	100.0	2.8e-104
ctg1_2002	BCG9842_RS11015	98	688	100.0	4e-196
ctg1_2003	BCG9842_RS11020	100	160	100.0	9.1e-38
ctg1_2004	BCG9842_RS11025	99	158	100.0	3.2e-37
ctg1_2005	BCG9842_RS11030	97	751	100.0	5.4e-215
ctg1_2006	BCG9842_RS11035	90	1515	100.0	0.0
ctg1_2007	BCG9842_RS11040	100	111	100.0	3.2e-23
ctg1_2008	BCG9842_RS11045	100	190	100.0	7.3e-47
ctg1_2009	BCG9842_RS11050	100	122	100.0	1.5e-26
ctg1_2010	BCG9842_RS11055	99	741	100.0	5.9e-212
ctg1_2011	BCG9842_RS11060	98	494	100.0	6.2e-138
ctg1_2012	BCG9842_RS11065	98	769	100.0	1.5e-220
ctg1_2013	BCG9842_RS11070	97	1040	100.0	6.3e-302
ctg1_2014	BCG9842_RS11075	97	587	100.0	1e-165
ctg1_2015	BCG9842_RS11080	98	4652	100.0	0.0
ctg1_2016	BCG9842_RS11085	96	158	100.0	2.3e-37
ctg1_2017	BCG9842_RS11090	98	879	100.0	1.6e-253
ctg1_2018	BCG9842_RS11095	96	483	100.0	1.8e-134
ctg1_2019	BCG9842_RS11100	99	360	100.0	9.7e-98
ctg1_2020	BCG9842_RS11105	100	168	100.0	2.7e-40
ctg1_2021	BCG9842_RS11110	98	512	100.0	3.7e-143
ctg1_2022	BCG9842_RS11115	98	348	100.0	3.7e-94
ctg1_2023	BCG9842_RS11120	98	762	100.0	1.9e-218
ctg1_2024	BCG9842_RS11125	97	829	100.0	1.4e-238
ctg1_2025	BCG9842_RS11130	72	259	100.0	3.2e-67
ctg1_2026	BCG9842_RS11135	79	171	94.44444444444444	6.5e-41
ctg1_2027	BCG9842_RS11140	91	397	100.0	1.1e-108
ctg1_2028	BCG9842_RS11145	100	471	100.0	5.1e-131
ctg1_2029	BCG9842_RS11150	97	1255	100.0	0.0
ctg1_2030	BCG9842_RS11155	100	489	100.0	2.6e-136
ctg1_2031	BCG9842_RS11160	99	1143	100.0	0.0
ctg1_2033	BCG9842_RS11165	97	395	100.0	3.7e-108


>>
32. NZ_JH792104
Source: Bacillus cereus MSX-A1 supercont1.1, whole genome shotgun sequence
Type: nrps
Number of proteins with BLAST hits to this cluster: 37
Cumulative BLAST score: 25581

Table of genes, locations, strands and annotations of subject cluster:
II5_RS31675	II5_RS31675	2568284	2568384	-	ABC_transporter_permease
II5_RS31680	II5_RS31680	2597047	2597254	+	hypothetical_protein

Table of Blast hits (query gene, subject gene, %identity, blast score, %coverage, e-value):
ctg1_1996	II5_RS13390	100	961	100.0	3.3e-278
ctg1_1997	II5_RS13385	99	570	100.0	1e-160
ctg1_1998	II5_RS13380	98	1083	100.0	0.0
ctg1_1999	II5_RS13375	99	572	100.0	3.5e-161
ctg1_2000	II5_RS13370	100	965	100.0	2.3e-279
ctg1_2001	II5_RS13365	95	382	100.0	2.8e-104
ctg1_2002	II5_RS13360	98	690	100.0	8e-197
ctg1_2003	II5_RS13355	100	160	100.0	9.1e-38
ctg1_2004	II5_RS13350	99	158	100.0	3.2e-37
ctg1_2005	II5_RS13345	98	754	100.0	4.9e-216
ctg1_2006	II5_RS13340	90	1512	100.0	0.0
ctg1_2007	II5_RS13335	100	111	100.0	3.2e-23
ctg1_2008	II5_RS13330	100	190	100.0	7.3e-47
ctg1_2009	II5_RS13325	100	122	100.0	1.5e-26
ctg1_2010	II5_RS13315	99	741	100.0	5.9e-212
ctg1_2011	II5_RS13310	98	494	100.0	6.2e-138
ctg1_2012	II5_RS13305	98	768	100.0	4.5e-220
ctg1_2013	II5_RS13300	97	1042	100.0	2.2e-302
ctg1_2014	II5_RS13295	98	588	100.0	3.6e-166
ctg1_2015	II5_RS13290	98	4653	100.0	0.0
ctg1_2016	II5_RS13285	96	158	100.0	2.3e-37
ctg1_2017	II5_RS13280	98	878	100.0	2.8e-253
ctg1_2018	II5_RS13275	96	481	100.0	5.2e-134
ctg1_2019	II5_RS13270	99	360	100.0	9.7e-98
ctg1_2020	II5_RS13265	100	168	100.0	2.7e-40
ctg1_2021	II5_RS13260	98	512	100.0	3.7e-143
ctg1_2022	II5_RS13255	98	348	100.0	3.7e-94
ctg1_2023	II5_RS13250	98	762	100.0	1.9e-218
ctg1_2024	II5_RS13245	97	829	100.0	1.9e-238
ctg1_2025	II5_RS13240	72	259	100.0	3.2e-67
ctg1_2026	II5_RS13235	82	157	82.4074074074074	7.5e-37
ctg1_2027	II5_RS13230	91	397	100.0	1.1e-108
ctg1_2028	II5_RS13225	100	471	100.0	5.1e-131
ctg1_2029	II5_RS13220	97	1255	100.0	0.0
ctg1_2030	II5_RS13215	100	489	100.0	2.6e-136
ctg1_2031	II5_RS13210	99	1146	100.0	0.0
ctg1_2033	II5_RS13205	97	395	100.0	3.7e-108


>>
33. NZ_CP009369
Source: Bacillus cereus strain FM1, complete genome
Type: nrps
Number of proteins with BLAST hits to this cluster: 36
Cumulative BLAST score: 24852

Table of genes, locations, strands and annotations of subject cluster:

Table of Blast hits (query gene, subject gene, %identity, blast score, %coverage, e-value):
ctg1_1996	BG03_RS16215	99	956	100.0	1.1e-276
ctg1_1997	BG03_RS16210	99	571	100.0	7.9e-161
ctg1_1998	BG03_RS16205	96	1064	100.0	3.3e-309
ctg1_1999	BG03_RS16200	96	559	100.0	1.8e-157
ctg1_2000	BG03_RS16195	99	958	100.0	3.7e-277
ctg1_2001	BG03_RS16190	96	385	100.0	4.3e-105
ctg1_2002	BG03_RS16185	89	625	100.0	3.1e-177
ctg1_2003	BG03_RS16180	97	152	100.0	2.5e-35
ctg1_2004	BG03_RS16175	95	149	100.0	1.5e-34
ctg1_2005	BG03_RS16170	95	742	100.0	3.3e-212
ctg1_2006	BG03_RS16165	83	1508	100.0	0.0
ctg1_2007	BG03_RS16160	95	105	100.0	2.3e-21
ctg1_2008	BG03_RS16155	98	187	100.0	6.2e-46
ctg1_2009	BG03_RS16150	97	120	100.0	7.5e-26
ctg1_2010	BG03_RS16140	99	740	100.0	1e-211
ctg1_2011	BG03_RS16135	97	490	100.0	1.2e-136
ctg1_2012	BG03_RS16130	93	732	100.0	3.5e-209
ctg1_2013	BG03_RS16125	98	1049	100.0	1e-304
ctg1_2014	BG03_RS16120	100	599	100.0	1.6e-169
ctg1_2015	BG03_RS16115	97	4626	100.0	0.0
ctg1_2016	BG03_RS16110	82	138	100.0	2.5e-31
ctg1_2017	BG03_RS16105	94	854	100.84033613445378	7.4e-246
ctg1_2018	BG03_RS16100	89	453	100.0	1.5e-125
ctg1_2019	BG03_RS16095	91	337	100.0	1.1e-90
ctg1_2020	BG03_RS16090	99	166	100.0	1.3e-39
ctg1_2021	BG03_RS16085	91	480	100.0	1.6e-133
ctg1_2022	BG03_RS16080	92	327	100.0	1.1e-87
ctg1_2023	BG03_RS16075	98	765	100.0	2.9e-219
ctg1_2024	BG03_RS16070	98	833	100.0	9.9e-240
ctg1_2025	BG03_RS16060	81	299	100.0	2.2e-79
ctg1_2026	BG03_RS16055	85	195	100.0	4.2e-48
ctg1_2027	BG03_RS16050	87	382	100.0	3.6e-104
ctg1_2028	BG03_RS16045	100	471	100.0	6.6e-131
ctg1_2029	BG03_RS16040	94	1218	99.84375	0.0
ctg1_2030	BG03_RS16035	99	482	100.0	4.1e-134
ctg1_2031	BG03_RS16030	97	1135	100.0	0.0


>>
34. NZ_CP009335
Source: Bacillus thuringiensis strain HD1011, complete genome
Type: nrps
Number of proteins with BLAST hits to this cluster: 37
Cumulative BLAST score: 24769

Table of genes, locations, strands and annotations of subject cluster:

Table of Blast hits (query gene, subject gene, %identity, blast score, %coverage, e-value):
ctg1_1996	BF38_RS20895	99	955	100.0	1.8e-276
ctg1_1997	BF38_RS20900	99	570	100.0	1.3e-160
ctg1_1998	BF38_RS20905	96	1067	100.0	6.6e-310
ctg1_1999	BF38_RS20910	96	557	100.0	6.8e-157
ctg1_2000	BF38_RS20915	98	954	100.0	5.3e-276
ctg1_2001	BF38_RS20920	94	379	100.0	2.3e-103
ctg1_2002	BF38_RS20925	94	663	100.0	1.4e-188
ctg1_2003	BF38_RS20930	97	155	100.0	3.8e-36
ctg1_2004	BF38_RS20935	95	149	100.0	1.5e-34
ctg1_2005	BF38_RS20940	95	737	100.0	1.1e-210
ctg1_2006	BF38_RS20945	82	1431	100.0	0.0
ctg1_2007	BF38_RS20950	77	75	92.98245614035088	2.6e-12
ctg1_2008	BF38_RS20955	99	189	100.0	2.1e-46
ctg1_2009	BF38_RS20960	95	118	100.0	2.8e-25
ctg1_2010	BF38_RS20970	98	732	100.0	3.6e-209
ctg1_2011	BF38_RS20975	91	455	100.0	3.2e-126
ctg1_2012	BF38_RS20980	95	745	100.0	4e-213
ctg1_2013	BF38_RS20985	95	1017	100.0	7.4e-295
ctg1_2014	BF38_RS20990	91	546	100.0	1.6e-153
ctg1_2015	BF38_RS20995	91	4347	100.0	0.0
ctg1_2016	BF38_RS21000	82	138	100.0	4.2e-31
ctg1_2017	BF38_RS21005	93	849	100.84033613445378	2.4e-244
ctg1_2018	BF38_RS21010	90	455	100.0	3.1e-126
ctg1_2019	BF38_RS21015	94	344	100.0	9.4e-93
ctg1_2020	BF38_RS21020	99	166	100.0	1.3e-39
ctg1_2021	BF38_RS21025	90	473	100.0	1.5e-131
ctg1_2022	BF38_RS21030	90	323	100.0	1.3e-86
ctg1_2023	BF38_RS21035	97	750	100.0	9.6e-215
ctg1_2024	BF38_RS21040	98	832	100.0	2.2e-239
ctg1_2025	BF38_RS21050	84	310	100.0	1.2e-82
ctg1_2026	BF38_RS21055	85	193	100.0	1.2e-47
ctg1_2027	BF38_RS21060	89	388	100.0	5e-106
ctg1_2028	BF38_RS21065	99	470	100.0	1.5e-130
ctg1_2029	BF38_RS21070	96	1233	99.84375	0.0
ctg1_2030	BF38_RS21075	98	482	100.0	3.1e-134
ctg1_2031	BF38_RS21080	97	1131	100.0	0.0
ctg1_2033	BF38_RS21100	96	391	100.0	5.3e-107


>>
35. NZ_MLKJ01000034
Source: Bacillus cereus strain MOD1_Bc110 Bc110_MED29C_contig_34, whole genome shotgun sequence
Type: nrps
Number of proteins with BLAST hits to this cluster: 36
Cumulative BLAST score: 24598

Table of genes, locations, strands and annotations of subject cluster:

Table of Blast hits (query gene, subject gene, %identity, blast score, %coverage, e-value):
ctg1_1996	BKK40_RS11750	99	953	100.0	1.2e-275
ctg1_1997	BKK40_RS11755	99	569	100.0	3e-160
ctg1_1998	BKK40_RS11760	96	1066	100.0	1.1e-309
ctg1_1999	BKK40_RS11765	96	557	100.0	8.9e-157
ctg1_2000	BKK40_RS11770	99	956	100.0	1.4e-276
ctg1_2001	BKK40_RS11775	92	373	100.0	2.2e-101
ctg1_2002	BKK40_RS11780	94	663	100.0	1e-188
ctg1_2003	BKK40_RS11785	94	149	100.0	2.1e-34
ctg1_2004	BKK40_RS11790	95	149	100.0	1.5e-34
ctg1_2005	BKK40_RS11795	95	738	100.0	4.8e-211
ctg1_2006	BKK40_RS11800	84	1494	100.0	0.0
ctg1_2007	BKK40_RS11805	95	104	100.0	4e-21
ctg1_2008	BKK40_RS11810	99	189	100.0	1.6e-46
ctg1_2009	BKK40_RS11815	98	120	100.0	5.7e-26
ctg1_2010	BKK40_RS11830	96	725	100.0	4.3e-207
ctg1_2011	BKK40_RS11840	90	447	100.0	8.7e-124
ctg1_2012	BKK40_RS11845	94	728	100.0	3e-208
ctg1_2013	BKK40_RS11850	95	1020	100.0	5.1e-296
ctg1_2014	BKK40_RS11855	91	545	100.0	4.6e-153
ctg1_2015	BKK40_RS11860	95	4523	100.0	0.0
ctg1_2016	BKK40_RS11865	81	136	100.0	1.2e-30
ctg1_2017	BKK40_RS11870	94	850	100.84033613445378	1.1e-244
ctg1_2018	BKK40_RS11875	90	459	100.0	2.1e-127
ctg1_2019	BKK40_RS11880	92	334	99.44444444444444	5.7e-90
ctg1_2020	BKK40_RS11885	99	166	100.0	1.3e-39
ctg1_2021	BKK40_RS11890	92	480	100.0	9.1e-134
ctg1_2022	BKK40_RS11895	92	328	100.0	3.9e-88
ctg1_2023	BKK40_RS11900	98	760	100.0	7.1e-218
ctg1_2024	BKK40_RS11905	99	836	100.0	1.5e-240
ctg1_2025	BKK40_RS11910	82	304	100.0	6.7e-81
ctg1_2026	BKK40_RS11915	93	207	100.0	6.3e-52
ctg1_2027	BKK40_RS11920	85	369	100.0	2.4e-100
ctg1_2028	BKK40_RS11925	99	469	100.0	1.9e-130
ctg1_2029	BKK40_RS11930	95	1221	99.84375	0.0
ctg1_2030	BKK40_RS11935	99	483	100.0	1.4e-134
ctg1_2031	BKK40_RS11940	97	1128	100.0	0.0


>>
36. NZ_MPOL01000004
Source: Bacillus cereus strain NZAS01 NZAS01_mira_c4, whole genome shotgun sequence
Type: nrps
Number of proteins with BLAST hits to this cluster: 36
Cumulative BLAST score: 24457

Table of genes, locations, strands and annotations of subject cluster:

Table of Blast hits (query gene, subject gene, %identity, blast score, %coverage, e-value):
ctg1_1996	BJR05_RS11905	99	953	100.0	1.2e-275
ctg1_1997	BJR05_RS11900	99	567	100.0	8.7e-160
ctg1_1998	BJR05_RS11895	96	1066	100.0	8.6e-310
ctg1_1999	BJR05_RS11890	96	559	100.0	1.8e-157
ctg1_2000	BJR05_RS11885	99	956	100.0	1.4e-276
ctg1_2001	BJR05_RS11880	93	379	100.0	3.1e-103
ctg1_2002	BJR05_RS11875	94	661	100.0	6.8e-188
ctg1_2003	BJR05_RS11870	98	155	100.0	2.2e-36
ctg1_2004	BJR05_RS11865	95	149	100.0	1.5e-34
ctg1_2005	BJR05_RS11860	95	737	100.0	1.1e-210
ctg1_2006	BJR05_RS11855	84	1519	100.0	0.0
ctg1_2007	BJR05_RS11850	73	71	91.22807017543859	4.8e-11
ctg1_2008	BJR05_RS11845	98	187	100.0	8.1e-46
ctg1_2009	BJR05_RS11840	97	120	100.0	7.5e-26
ctg1_2010	BJR05_RS11825	97	731	100.0	6.1e-209
ctg1_2011	BJR05_RS11820	92	456	100.0	1.4e-126
ctg1_2012	BJR05_RS11815	95	744	100.0	5.3e-213
ctg1_2013	BJR05_RS11810	94	1015	100.0	2.2e-294
ctg1_2014	BJR05_RS11805	91	545	100.0	2.7e-153
ctg1_2015	BJR05_RS11800	91	4371	100.0	0.0
ctg1_2016	BJR05_RS11795	81	135	100.0	2.1e-30
ctg1_2017	BJR05_RS11790	93	849	100.84033613445378	1.8e-244
ctg1_2018	BJR05_RS11785	90	453	100.0	2e-125
ctg1_2019	BJR05_RS11780	94	344	100.0	9.4e-93
ctg1_2020	BJR05_RS11775	99	166	100.0	1.3e-39
ctg1_2021	BJR05_RS11770	90	475	100.0	3.8e-132
ctg1_2022	BJR05_RS11765	93	332	100.0	3.6e-89
ctg1_2023	BJR05_RS11760	97	752	100.0	3.3e-215
ctg1_2024	BJR05_RS11755	97	829	100.0	1.4e-238
ctg1_2025	BJR05_RS11750	83	305	100.0	3e-81
ctg1_2026	BJR05_RS11745	82	186	100.0	1.5e-45
ctg1_2027	BJR05_RS11740	90	390	100.0	1e-106
ctg1_2028	BJR05_RS11735	99	470	100.0	1.5e-130
ctg1_2029	BJR05_RS11730	96	1238	99.84375	0.0
ctg1_2030	BJR05_RS11725	98	479	100.0	2.6e-133
ctg1_2031	BJR05_RS11720	95	1113	100.0	0.0


>>
37. NZ_MQTB01000035
Source: Bacillus cereus strain MOD1_Bc20 Bc20_contig_35, whole genome shotgun sequence
Type: nrps
Number of proteins with BLAST hits to this cluster: 36
Cumulative BLAST score: 24407

Table of genes, locations, strands and annotations of subject cluster:
BHL25_RS22340	BHL25_RS22340	41805	42130	+	hypothetical_protein

Table of Blast hits (query gene, subject gene, %identity, blast score, %coverage, e-value):
ctg1_1996	BHL25_RS22185	99	956	100.0	1.1e-276
ctg1_1997	BHL25_RS22190	99	568	100.0	3.9e-160
ctg1_1998	BHL25_RS22195	96	1065	100.0	1.9e-309
ctg1_1999	BHL25_RS22200	95	554	100.0	7.5e-156
ctg1_2000	BHL25_RS22205	99	958	100.0	3.7e-277
ctg1_2001	BHL25_RS22210	94	378	100.0	6.8e-103
ctg1_2002	BHL25_RS22215	94	664	100.0	8e-189
ctg1_2003	BHL25_RS22220	97	152	100.0	2.5e-35
ctg1_2004	BHL25_RS22225	95	149	100.0	1.5e-34
ctg1_2005	BHL25_RS22230	95	736	100.0	1.8e-210
ctg1_2006	BHL25_RS22235	80	1483	100.0	0.0
ctg1_2007	BHL25_RS22240	75	70	84.21052631578947	8.3e-11
ctg1_2008	BHL25_RS22245	98	187	100.0	8.1e-46
ctg1_2009	BHL25_RS22250	93	118	100.0	2.8e-25
ctg1_2010	BHL25_RS22260	98	737	100.0	1.1e-210
ctg1_2011	BHL25_RS22265	90	446	100.0	1.9e-123
ctg1_2012	BHL25_RS22270	94	741	100.0	5.8e-212
ctg1_2013	BHL25_RS22275	95	1019	100.0	1.1e-295
ctg1_2014	BHL25_RS22280	93	559	100.0	3.1e-157
ctg1_2015	BHL25_RS22285	92	4419	100.0	0.0
ctg1_2016	BHL25_RS22290	82	138	100.0	3.2e-31
ctg1_2017	BHL25_RS22295	93	849	100.84033613445378	2.4e-244
ctg1_2018	BHL25_RS22300	90	465	100.0	3e-129
ctg1_2019	BHL25_RS22305	91	334	100.0	5.7e-90
ctg1_2020	BHL25_RS22310	99	166	100.0	1.3e-39
ctg1_2021	BHL25_RS22315	92	484	100.0	6.3e-135
ctg1_2022	BHL25_RS22320	92	328	100.0	5.1e-88
ctg1_2023	BHL25_RS22325	97	750	100.0	7.3e-215
ctg1_2024	BHL25_RS22330	97	828	100.0	3.2e-238
ctg1_2025	BHL25_RS22335	79	292	100.0	2.6e-77
ctg1_2026	BHL25_RS22340	83	139	75.92592592592592	2.1e-31
ctg1_2027	BHL25_RS22345	86	373	99.51456310679612	2.2e-101
ctg1_2028	BHL25_RS22350	100	471	100.0	6.6e-131
ctg1_2029	BHL25_RS22355	95	1227	99.84375	0.0
ctg1_2030	BHL25_RS22360	98	482	100.0	2.4e-134
ctg1_2031	BHL25_RS22365	96	1122	100.0	0.0


>>
38. NZ_MAOE01000083
Source: Bacillus sp. N35-10-2 contig45, whole genome shotgun sequence
Type: nrps
Number of proteins with BLAST hits to this cluster: 36
Cumulative BLAST score: 24340

Table of genes, locations, strands and annotations of subject cluster:

Table of Blast hits (query gene, subject gene, %identity, blast score, %coverage, e-value):
ctg1_1996	BAU25_RS16490	100	959	100.0	1.3e-277
ctg1_1997	BAU25_RS16495	99	569	100.0	3e-160
ctg1_1998	BAU25_RS16500	96	1063	100.0	9.6e-309
ctg1_1999	BAU25_RS16505	95	552	100.0	2.2e-155
ctg1_2000	BAU25_RS16510	99	956	100.0	1.1e-276
ctg1_2001	BAU25_RS16515	95	381	100.0	8.1e-104
ctg1_2002	BAU25_RS16520	94	667	100.0	9.4e-190
ctg1_2003	BAU25_RS16525	98	153	100.0	8.5e-36
ctg1_2004	BAU25_RS16530	94	148	100.0	4.3e-34
ctg1_2005	BAU25_RS16535	94	734	100.0	6.9e-210
ctg1_2006	BAU25_RS16540	79	1445	100.0	0.0
ctg1_2007	BAU25_RS16545	97	105	100.0	1.8e-21
ctg1_2008	BAU25_RS16550	99	189	100.0	1.6e-46
ctg1_2009	BAU25_RS16555	98	122	100.0	2e-26
ctg1_2010	BAU25_RS16565	94	698	100.0	5.7e-199
ctg1_2011	BAU25_RS16570	89	439	100.0	3.1e-121
ctg1_2012	BAU25_RS16575	93	732	100.0	2.7e-209
ctg1_2013	BAU25_RS16580	94	1022	100.0	1.8e-296
ctg1_2014	BAU25_RS16585	94	566	100.0	1.5e-159
ctg1_2015	BAU25_RS16590	91	4371	100.0	0.0
ctg1_2016	BAU25_RS16595	78	134	100.0	6.1e-30
ctg1_2017	BAU25_RS16600	93	850	100.84033613445378	8.2e-245
ctg1_2018	BAU25_RS16605	91	464	100.0	6.6e-129
ctg1_2019	BAU25_RS16610	92	335	99.44444444444444	4.4e-90
ctg1_2020	BAU25_RS16615	99	166	100.0	1.3e-39
ctg1_2021	BAU25_RS16620	89	470	100.0	1.6e-130
ctg1_2022	BAU25_RS16625	89	317	100.0	9.1e-85
ctg1_2023	BAU25_RS16630	98	761	100.0	5.4e-218
ctg1_2024	BAU25_RS16635	98	829	100.0	1.9e-238
ctg1_2025	BAU25_RS16640	79	297	100.0	1.4e-78
ctg1_2026	BAU25_RS16645	84	192	100.0	2.7e-47
ctg1_2027	BAU25_RS16650	86	372	100.0	2.8e-101
ctg1_2028	BAU25_RS16655	99	468	100.0	4.3e-130
ctg1_2029	BAU25_RS16660	94	1215	99.84375	0.0
ctg1_2030	BAU25_RS16665	98	482	100.0	2.4e-134
ctg1_2031	BAU25_RS16670	96	1117	100.15974440894568	0.0


>>
39. NZ_JYPH01000036
Source: Bacillus cereus strain F528-94 contig275, whole genome shotgun sequence
Type: nrps
Number of proteins with BLAST hits to this cluster: 36
Cumulative BLAST score: 23960

Table of genes, locations, strands and annotations of subject cluster:
TU52_RS21135	TU52_RS21135	255043	256962	+	threonine--tRNA_ligase
TU52_RS21160	TU52_RS21160	262725	262919	+	peptide_ABC_transporter_permease

Table of Blast hits (query gene, subject gene, %identity, blast score, %coverage, e-value):
ctg1_1996	TU52_RS20960	100	959	100.0	1.3e-277
ctg1_1997	TU52_RS20965	98	567	100.0	6.7e-160
ctg1_1998	TU52_RS20970	96	1063	100.0	9.6e-309
ctg1_1999	TU52_RS20975	95	552	100.0	2.2e-155
ctg1_2000	TU52_RS20980	99	956	100.0	1.1e-276
ctg1_2001	TU52_RS20985	95	381	100.0	8.1e-104
ctg1_2002	TU52_RS20990	94	667	100.0	9.4e-190
ctg1_2003	TU52_RS20995	98	153	100.0	8.5e-36
ctg1_2004	TU52_RS21000	94	147	100.0	5.7e-34
ctg1_2005	TU52_RS21005	94	734	100.0	5.3e-210
ctg1_2006	TU52_RS21010	79	1445	100.0	0.0
ctg1_2007	TU52_RS21015	95	103	100.0	8.8e-21
ctg1_2008	TU52_RS21020	99	189	100.0	1.6e-46
ctg1_2009	TU52_RS21025	98	122	100.0	2e-26
ctg1_2010	TU52_RS21035	94	698	100.0	5.7e-199
ctg1_2011	TU52_RS21040	89	442	100.0	3.7e-122
ctg1_2012	TU52_RS21045	93	732	100.0	2.7e-209
ctg1_2013	TU52_RS21050	94	1022	100.0	1.8e-296
ctg1_2014	TU52_RS21055	94	566	100.0	1.5e-159
ctg1_2015	TU52_RS21060	91	4376	100.0	0.0
ctg1_2016	TU52_RS21065	81	137	100.0	7.2e-31
ctg1_2017	TU52_RS21070	92	847	100.84033613445378	6.9e-244
ctg1_2018	TU52_RS21075	91	464	100.0	6.6e-129
ctg1_2019	TU52_RS21080	92	335	99.44444444444444	4.4e-90
ctg1_2020	TU52_RS21085	99	166	100.0	1.3e-39
ctg1_2021	TU52_RS21090	90	471	100.0	5.5e-131
ctg1_2022	TU52_RS21095	89	317	100.0	9.1e-85
ctg1_2023	TU52_RS21100	98	760	100.0	1.2e-217
ctg1_2024	TU52_RS21105	98	829	100.0	1.9e-238
ctg1_2025	TU52_RS21115	79	297	100.0	1.4e-78
ctg1_2026	TU52_RS21120	83	189	100.0	2.3e-46
ctg1_2027	TU52_RS21125	86	372	100.0	2.8e-101
ctg1_2028	TU52_RS21130	98	467	100.0	9.6e-130
ctg1_2029	TU52_RS21135	96	847	68.28125	7.1e-244
ctg1_2030	TU52_RS21140	98	482	100.0	2.4e-134
ctg1_2031	TU52_RS21145	95	1106	100.15974440894568	0.0


>>
40. NZ_CM000717
Source: Bacillus cereus 172560W chromosome, whole genome shotgun sequence
Type: nrps
Number of proteins with BLAST hits to this cluster: 37
Cumulative BLAST score: 27027

Table of genes, locations, strands and annotations of subject cluster:
BCERE0005_RS29480	BCERE0005_RS29480	2050634	2050841	-	hypothetical_protein

Table of Blast hits (query gene, subject gene, %identity, blast score, %coverage, e-value):
ctg1_1996	BCERE0005_RS10630	100	961	100.0	3.3e-278
ctg1_1997	BCERE0005_RS10635	100	574	100.0	5.5e-162
ctg1_1998	BCERE0005_RS10640	100	1096	100.0	0.0
ctg1_1999	BCERE0005_RS10645	100	578	100.0	3.7e-163
ctg1_2000	BCERE0005_RS10650	100	968	100.0	2.7e-280
ctg1_2001	BCERE0005_RS10655	97	387	100.0	8.6e-106
ctg1_2002	BCERE0005_RS10660	100	699	100.0	1.7e-199
ctg1_2003	BCERE0005_RS10665	100	160	100.0	9.1e-38
ctg1_2004	BCERE0005_RS10670	100	158	100.0	2.5e-37
ctg1_2005	BCERE0005_RS10675	99	760	100.0	9e-218
ctg1_2006	BCERE0005_RS10680	99	1622	100.0	0.0
ctg1_2007	BCERE0005_RS10685	100	111	100.0	3.2e-23
ctg1_2008	BCERE0005_RS10690	100	190	100.0	7.3e-47
ctg1_2009	BCERE0005_RS10695	100	122	100.0	1.5e-26
ctg1_2010	BCERE0005_RS10705	100	746	100.0	1.8e-213
ctg1_2011	BCERE0005_RS10710	100	505	100.0	3.5e-141
ctg1_2012	BCERE0005_RS10715	100	782	100.0	1.7e-224
ctg1_2013	BCERE0005_RS10720	99	1065	100.0	2.4e-309
ctg1_2014	BCERE0005_RS10725	99	598	100.0	3.5e-169
ctg1_2015	BCERE0005_RS10730	98	4678	100.0	0.0
ctg1_2016	BCERE0005_RS10735	100	164	100.0	5.5e-39
ctg1_2017	BCERE0005_RS10740	100	893	100.0	1.4e-257
ctg1_2018	BCERE0005_RS10745	99	497	100.0	1.2e-138
ctg1_2019	BCERE0005_RS10750	99	361	100.0	7.4e-98
ctg1_2020	BCERE0005_RS10755	100	168	100.0	2.7e-40
ctg1_2021	BCERE0005_RS10760	100	524	100.0	5.5e-147
ctg1_2022	BCERE0005_RS10765	99	353	100.0	1.1e-95
ctg1_2023	BCERE0005_RS10770	100	772	100.0	3.1e-221
ctg1_2024	BCERE0005_RS10775	99	836	100.0	1.2e-240
ctg1_2025	BCERE0005_RS10780	98	366	100.0	2.4e-99
ctg1_2027	BCERE0005_RS10785	100	431	100.0	3.9e-119
ctg1_2028	BCERE0005_RS10790	100	472	100.0	2.3e-131
ctg1_2029	BCERE0005_RS10795	98	1261	100.0	0.0
ctg1_2030	BCERE0005_RS10800	100	486	100.0	1.7e-135
ctg1_2031	BCERE0005_RS10805	100	1155	100.0	0.0
ctg1_2032	BCERE0005_RS10815	99	1124	100.0	0.0
ctg1_2033	BCERE0005_RS10820	99	404	100.0	1e-110


>>
41. NZ_LXLI01000019
Source: Bacillus thuringiensis strain GOE4 BTGOE4_contig000019, whole genome shotgun sequence
Type: nrps
Number of proteins with BLAST hits to this cluster: 36
Cumulative BLAST score: 25766

Table of genes, locations, strands and annotations of subject cluster:
BTGOE4_RS30960	BTGOE4_RS30960	274475	274682	-	hypothetical_protein
BTGOE4_RS11920	BTGOE4_RS11920	304750	305453	+	MFS_transporter

Table of Blast hits (query gene, subject gene, %identity, blast score, %coverage, e-value):
ctg1_1996	BTGOE4_RS11730	100	958	100.0	2.1e-277
ctg1_1997	BTGOE4_RS11735	100	574	100.0	5.5e-162
ctg1_1998	BTGOE4_RS11740	99	1094	100.0	0.0
ctg1_1999	BTGOE4_RS11745	99	576	100.0	2.4e-162
ctg1_2000	BTGOE4_RS11750	100	965	100.0	1.8e-279
ctg1_2001	BTGOE4_RS11755	97	385	100.0	3.3e-105
ctg1_2002	BTGOE4_RS11760	99	695	100.0	4.2e-198
ctg1_2003	BTGOE4_RS11765	100	160	100.0	9.1e-38
ctg1_2004	BTGOE4_RS11770	100	158	100.0	2.5e-37
ctg1_2005	BTGOE4_RS11775	100	763	100.0	1.1e-218
ctg1_2006	BTGOE4_RS11780	97	1618	100.0	0.0
ctg1_2007	BTGOE4_RS11785	98	111	100.0	4.2e-23
ctg1_2008	BTGOE4_RS11790	100	190	100.0	7.3e-47
ctg1_2009	BTGOE4_RS11795	100	122	100.0	1.5e-26
ctg1_2010	BTGOE4_RS11805	100	747	100.0	6.3e-214
ctg1_2011	BTGOE4_RS11810	100	503	100.0	1.3e-140
ctg1_2012	BTGOE4_RS11815	100	782	100.0	3e-224
ctg1_2013	BTGOE4_RS11820	100	1066	100.0	1.1e-309
ctg1_2014	BTGOE4_RS11825	99	598	100.0	3.5e-169
ctg1_2015	BTGOE4_RS11830	100	4743	100.0	0.0
ctg1_2016	BTGOE4_RS11835	100	164	100.0	5.5e-39
ctg1_2017	BTGOE4_RS11840	100	895	100.0	2.9e-258
ctg1_2018	BTGOE4_RS11845	100	499	100.0	1.8e-139
ctg1_2019	BTGOE4_RS11850	100	363	100.0	1.9e-98
ctg1_2020	BTGOE4_RS11855	100	168	100.0	2.7e-40
ctg1_2021	BTGOE4_RS11860	100	523	100.0	1.2e-146
ctg1_2022	BTGOE4_RS11865	99	353	100.0	1.1e-95
ctg1_2023	BTGOE4_RS11870	100	772	100.0	3.1e-221
ctg1_2024	BTGOE4_RS11875	100	848	100.0	3.9e-244
ctg1_2025	BTGOE4_RS11880	100	368	100.0	6.4e-100
ctg1_2026	BTGOE4_RS11885	99	218	100.0	4.7e-55
ctg1_2027	BTGOE4_RS11890	100	433	100.0	1.3e-119
ctg1_2028	BTGOE4_RS11895	100	472	100.0	2.3e-131
ctg1_2029	BTGOE4_RS11900	100	1276	100.0	0.0
ctg1_2030	BTGOE4_RS11905	100	489	100.0	2.6e-136
ctg1_2031	BTGOE4_RS11910	96	1117	100.15974440894568	0.0


>>
42. NZ_MSFC01000021
Source: Bacillus thuringiensis strain INTA Fr7-4 NODE_1_20, whole genome shotgun sequence
Type: nrps
Number of proteins with BLAST hits to this cluster: 36
Cumulative BLAST score: 25684

Table of genes, locations, strands and annotations of subject cluster:
BUM91_RS16610	BUM91_RS16610	44362	45065	-	MFS_transporter

Table of Blast hits (query gene, subject gene, %identity, blast score, %coverage, e-value):
ctg1_1996	BUM91_RS16810	100	961	100.0	3.3e-278
ctg1_1997	BUM91_RS16805	100	574	100.0	5.5e-162
ctg1_1998	BUM91_RS16800	99	1094	100.0	0.0
ctg1_1999	BUM91_RS16795	99	576	100.0	2.4e-162
ctg1_2000	BUM91_RS16790	100	967	100.0	8e-280
ctg1_2001	BUM91_RS16785	97	385	100.0	3.3e-105
ctg1_2002	BUM91_RS16780	99	691	100.0	6.1e-197
ctg1_2003	BUM91_RS16775	100	160	100.0	9.1e-38
ctg1_2004	BUM91_RS16770	100	158	100.0	2.5e-37
ctg1_2005	BUM91_RS16765	99	762	100.0	1.8e-218
ctg1_2006	BUM91_RS16760	93	1538	100.0	0.0
ctg1_2007	BUM91_RS16755	100	111	100.0	3.2e-23
ctg1_2008	BUM91_RS16750	100	190	100.0	7.3e-47
ctg1_2009	BUM91_RS16745	100	122	100.0	1.5e-26
ctg1_2010	BUM91_RS16735	100	745	100.0	3.1e-213
ctg1_2011	BUM91_RS16725	100	505	100.0	3.5e-141
ctg1_2012	BUM91_RS16720	100	784	100.0	6e-225
ctg1_2013	BUM91_RS16715	100	1070	100.0	5.6e-311
ctg1_2014	BUM91_RS16710	99	598	100.0	4.5e-169
ctg1_2015	BUM91_RS16705	100	4738	100.0	0.0
ctg1_2016	BUM91_RS16700	100	164	100.0	5.5e-39
ctg1_2017	BUM91_RS16695	100	893	100.0	1.4e-257
ctg1_2018	BUM91_RS16690	99	495	100.0	3.5e-138
ctg1_2019	BUM91_RS16685	99	361	100.0	7.4e-98
ctg1_2020	BUM91_RS16680	100	168	100.0	2.7e-40
ctg1_2021	BUM91_RS16675	99	520	100.0	7.9e-146
ctg1_2022	BUM91_RS16670	99	352	100.0	3.3e-95
ctg1_2023	BUM91_RS16665	100	772	100.0	3.1e-221
ctg1_2024	BUM91_RS16660	100	846	100.0	1.9e-243
ctg1_2025	BUM91_RS16655	96	358	100.0	5.1e-97
ctg1_2026	BUM91_RS16650	91	201	100.0	4.5e-50
ctg1_2027	BUM91_RS16645	99	428	100.0	3.3e-118
ctg1_2028	BUM91_RS16640	100	472	100.0	2.3e-131
ctg1_2029	BUM91_RS16635	100	1278	100.0	0.0
ctg1_2030	BUM91_RS16630	100	489	100.0	2.6e-136
ctg1_2031	BUM91_RS16625	100	1158	100.0	0.0


>>
43. NZ_CP022345
Source: Bacillus thuringiensis strain c25 chromosome, complete genome
Type: nrps
Number of proteins with BLAST hits to this cluster: 36
Cumulative BLAST score: 25683

Table of genes, locations, strands and annotations of subject cluster:
CCX84_RS14150	CCX84_RS14150	2656616	2656823	+	hypothetical_protein

Table of Blast hits (query gene, subject gene, %identity, blast score, %coverage, e-value):
ctg1_1996	CCX84_RS14230	100	961	100.0	3.3e-278
ctg1_1997	CCX84_RS14225	100	574	100.0	5.5e-162
ctg1_1998	CCX84_RS14220	100	1100	100.0	0.0
ctg1_1999	CCX84_RS14215	100	578	100.0	3.7e-163
ctg1_2000	CCX84_RS14210	100	968	100.0	2.7e-280
ctg1_2001	CCX84_RS14205	99	393	100.0	1.6e-107
ctg1_2002	CCX84_RS14200	99	688	100.0	4e-196
ctg1_2003	CCX84_RS14195	100	160	100.0	9.1e-38
ctg1_2004	CCX84_RS14190	100	158	100.0	2.5e-37
ctg1_2005	CCX84_RS14185	100	765	100.0	3.6e-219
ctg1_2006	CCX84_RS14180	99	1625	100.0	0.0
ctg1_2007	CCX84_RS14175	100	111	100.0	3.2e-23
ctg1_2008	CCX84_RS14170	100	190	100.0	7.3e-47
ctg1_2009	CCX84_RS14165	100	122	100.0	1.5e-26
ctg1_2010	CCX84_RS14155	100	746	100.0	1.8e-213
ctg1_2011	CCX84_RS14145	100	503	100.0	1.3e-140
ctg1_2012	CCX84_RS14140	100	782	100.0	3e-224
ctg1_2013	CCX84_RS14135	100	1067	100.0	6.2e-310
ctg1_2014	CCX84_RS14130	99	598	100.0	4.5e-169
ctg1_2015	CCX84_RS14125	98	4642	100.0	0.0
ctg1_2016	CCX84_RS14120	100	164	100.0	5.5e-39
ctg1_2017	CCX84_RS14115	99	889	100.0	1.2e-256
ctg1_2018	CCX84_RS14110	99	495	100.0	3.5e-138
ctg1_2019	CCX84_RS14105	99	361	100.0	7.4e-98
ctg1_2020	CCX84_RS14100	100	168	100.0	2.7e-40
ctg1_2021	CCX84_RS14095	99	519	100.0	1.8e-145
ctg1_2022	CCX84_RS14090	99	352	100.0	3.3e-95
ctg1_2023	CCX84_RS14085	99	770	100.0	1.2e-220
ctg1_2024	CCX84_RS14080	99	841	100.0	6.2e-242
ctg1_2025	CCX84_RS14075	98	364	100.0	9.3e-99
ctg1_2026	CCX84_RS14070	95	211	100.0	5.7e-53
ctg1_2027	CCX84_RS14065	97	420	100.0	9e-116
ctg1_2028	CCX84_RS14060	100	472	100.0	2.3e-131
ctg1_2029	CCX84_RS14055	100	1280	100.0	0.0
ctg1_2030	CCX84_RS14050	100	489	100.0	2.6e-136
ctg1_2031	CCX84_RS14045	100	1157	100.0	0.0


>>
44. NZ_LPUS01000001
Source: Bacillus sp. JH7 scaffold_1, whole genome shotgun sequence
Type: nrps
Number of proteins with BLAST hits to this cluster: 36
Cumulative BLAST score: 25683

Table of genes, locations, strands and annotations of subject cluster:
AU379_RS29090	AU379_RS29090	2445893	2446074	-	ABC_transporter_permease
AU379_RS29095	AU379_RS29095	2474738	2474945	+	hypothetical_protein

Table of Blast hits (query gene, subject gene, %identity, blast score, %coverage, e-value):
ctg1_1996	AU379_RS12415	100	961	100.0	3.3e-278
ctg1_1997	AU379_RS12410	100	574	100.0	5.5e-162
ctg1_1998	AU379_RS12405	100	1100	100.0	0.0
ctg1_1999	AU379_RS12400	100	578	100.0	3.7e-163
ctg1_2000	AU379_RS12395	100	968	100.0	2.7e-280
ctg1_2001	AU379_RS12390	99	393	100.0	1.6e-107
ctg1_2002	AU379_RS12385	99	688	100.0	4e-196
ctg1_2003	AU379_RS12380	100	160	100.0	9.1e-38
ctg1_2004	AU379_RS12375	100	158	100.0	2.5e-37
ctg1_2005	AU379_RS12370	100	765	100.0	3.6e-219
ctg1_2006	AU379_RS12365	99	1625	100.0	0.0
ctg1_2007	AU379_RS12360	100	111	100.0	3.2e-23
ctg1_2008	AU379_RS12355	100	190	100.0	7.3e-47
ctg1_2009	AU379_RS12350	100	122	100.0	1.5e-26
ctg1_2010	AU379_RS12345	100	746	100.0	1.8e-213
ctg1_2011	AU379_RS12340	100	503	100.0	1.3e-140
ctg1_2012	AU379_RS12335	100	782	100.0	3e-224
ctg1_2013	AU379_RS12330	100	1067	100.0	6.2e-310
ctg1_2014	AU379_RS12325	99	598	100.0	4.5e-169
ctg1_2015	AU379_RS12320	98	4642	100.0	0.0
ctg1_2016	AU379_RS12315	100	164	100.0	5.5e-39
ctg1_2017	AU379_RS12310	99	889	100.0	1.2e-256
ctg1_2018	AU379_RS12305	99	495	100.0	3.5e-138
ctg1_2019	AU379_RS12300	99	361	100.0	7.4e-98
ctg1_2020	AU379_RS12295	100	168	100.0	2.7e-40
ctg1_2021	AU379_RS12290	99	519	100.0	1.8e-145
ctg1_2022	AU379_RS12285	99	352	100.0	3.3e-95
ctg1_2023	AU379_RS12280	99	770	100.0	1.2e-220
ctg1_2024	AU379_RS12275	99	841	100.0	6.2e-242
ctg1_2025	AU379_RS12270	98	364	100.0	9.3e-99
ctg1_2026	AU379_RS12265	95	211	100.0	5.7e-53
ctg1_2027	AU379_RS12260	97	420	100.0	9e-116
ctg1_2028	AU379_RS12255	100	472	100.0	2.3e-131
ctg1_2029	AU379_RS12250	100	1280	100.0	0.0
ctg1_2030	AU379_RS12245	100	489	100.0	2.6e-136
ctg1_2031	AU379_RS12240	100	1157	100.0	0.0


>>
45. NZ_MCAX01000001
Source: Bacillus cereus strain LCR12 scaffold_0, whole genome shotgun sequence
Type: nrps
Number of proteins with BLAST hits to this cluster: 36
Cumulative BLAST score: 25633

Table of genes, locations, strands and annotations of subject cluster:
BC344_RS11155	BC344_RS11155	2237698	2238401	-	MFS_transporter

Table of Blast hits (query gene, subject gene, %identity, blast score, %coverage, e-value):
ctg1_1996	BC344_RS11345	100	961	100.0	3.3e-278
ctg1_1997	BC344_RS11340	100	574	100.0	5.5e-162
ctg1_1998	BC344_RS11335	99	1092	100.0	0.0
ctg1_1999	BC344_RS11330	99	572	100.0	2e-161
ctg1_2000	BC344_RS11325	100	965	100.0	1.8e-279
ctg1_2001	BC344_RS11320	97	385	100.0	3.3e-105
ctg1_2002	BC344_RS11315	99	692	100.0	2.1e-197
ctg1_2003	BC344_RS11310	100	160	100.0	9.1e-38
ctg1_2004	BC344_RS11305	100	158	100.0	2.5e-37
ctg1_2005	BC344_RS11300	100	765	100.0	3.6e-219
ctg1_2006	BC344_RS11295	94	1551	100.0	0.0
ctg1_2007	BC344_RS11290	100	111	100.0	3.2e-23
ctg1_2008	BC344_RS11285	100	190	100.0	7.3e-47
ctg1_2009	BC344_RS11280	100	122	100.0	1.5e-26
ctg1_2010	BC344_RS11270	100	747	100.0	8.2e-214
ctg1_2011	BC344_RS11265	100	505	100.0	3.5e-141
ctg1_2012	BC344_RS11260	100	784	100.0	6e-225
ctg1_2013	BC344_RS11255	100	1068	100.0	2.8e-310
ctg1_2014	BC344_RS11250	100	599	100.0	1.6e-169
ctg1_2015	BC344_RS11245	98	4677	100.0	0.0
ctg1_2016	BC344_RS11240	97	159	100.0	1.3e-37
ctg1_2017	BC344_RS11235	100	891	100.0	5.4e-257
ctg1_2018	BC344_RS11230	100	499	100.0	1.8e-139
ctg1_2019	BC344_RS11225	100	363	100.0	1.9e-98
ctg1_2020	BC344_RS11220	100	168	100.0	2.7e-40
ctg1_2021	BC344_RS11215	99	518	99.6078431372549	5.1e-145
ctg1_2022	BC344_RS11210	98	348	100.0	4.8e-94
ctg1_2023	BC344_RS11205	100	772	100.0	3.1e-221
ctg1_2024	BC344_RS11200	99	839	100.0	2.3e-241
ctg1_2025	BC344_RS11195	98	366	100.0	2.4e-99
ctg1_2026	BC344_RS11190	92	203	100.0	1.5e-50
ctg1_2027	BC344_RS11185	99	430	100.0	8.7e-119
ctg1_2028	BC344_RS11180	100	472	100.0	2.3e-131
ctg1_2029	BC344_RS11175	100	1280	100.0	0.0
ctg1_2030	BC344_RS11170	100	489	100.0	2.6e-136
ctg1_2031	BC344_RS11165	100	1158	100.0	0.0


>>
46. NZ_ABDA02000007
Source: Bacillus cereus AH1134 gcontig_1113129653778, whole genome shotgun sequence
Type: nrps
Number of proteins with BLAST hits to this cluster: 36
Cumulative BLAST score: 25632

Table of genes, locations, strands and annotations of subject cluster:
BCAH1134_RS21250	BCAH1134_RS21250	243227	243895	-	MFS_transporter

Table of Blast hits (query gene, subject gene, %identity, blast score, %coverage, e-value):
ctg1_1996	BCAH1134_RS21440	100	961	100.0	3.3e-278
ctg1_1997	BCAH1134_RS21435	100	574	100.0	5.5e-162
ctg1_1998	BCAH1134_RS21430	99	1092	100.0	0.0
ctg1_1999	BCAH1134_RS21425	99	572	100.0	2e-161
ctg1_2000	BCAH1134_RS21420	100	965	100.0	1.8e-279
ctg1_2001	BCAH1134_RS21415	97	385	100.0	3.3e-105
ctg1_2002	BCAH1134_RS21410	99	690	100.0	1.4e-196
ctg1_2003	BCAH1134_RS21405	100	160	100.0	9.1e-38
ctg1_2004	BCAH1134_RS21400	100	158	100.0	2.5e-37
ctg1_2005	BCAH1134_RS21395	100	765	100.0	3.6e-219
ctg1_2006	BCAH1134_RS21390	94	1551	100.0	0.0
ctg1_2007	BCAH1134_RS21385	100	111	100.0	3.2e-23
ctg1_2008	BCAH1134_RS21380	100	190	100.0	7.3e-47
ctg1_2009	BCAH1134_RS21375	100	122	100.0	1.5e-26
ctg1_2010	BCAH1134_RS21365	100	747	100.0	8.2e-214
ctg1_2011	BCAH1134_RS21360	100	505	100.0	3.5e-141
ctg1_2012	BCAH1134_RS21355	100	784	100.0	6e-225
ctg1_2013	BCAH1134_RS21350	100	1068	100.0	2.8e-310
ctg1_2014	BCAH1134_RS21345	100	599	100.0	1.6e-169
ctg1_2015	BCAH1134_RS21340	98	4679	100.0	0.0
ctg1_2016	BCAH1134_RS21335	97	159	100.0	1.3e-37
ctg1_2017	BCAH1134_RS21330	100	891	100.0	5.4e-257
ctg1_2018	BCAH1134_RS21325	100	499	100.0	1.8e-139
ctg1_2019	BCAH1134_RS21320	100	363	100.0	1.9e-98
ctg1_2020	BCAH1134_RS21315	100	168	100.0	2.7e-40
ctg1_2021	BCAH1134_RS21310	99	518	99.6078431372549	5.1e-145
ctg1_2022	BCAH1134_RS21305	98	348	100.0	4.8e-94
ctg1_2023	BCAH1134_RS21300	100	772	100.0	3.1e-221
ctg1_2024	BCAH1134_RS21295	99	839	100.0	2.3e-241
ctg1_2025	BCAH1134_RS21290	98	364	99.47643979057592	9.3e-99
ctg1_2026	BCAH1134_RS21285	93	204	100.0	7e-51
ctg1_2027	BCAH1134_RS21280	99	430	100.0	8.7e-119
ctg1_2028	BCAH1134_RS21275	100	472	100.0	2.3e-131
ctg1_2029	BCAH1134_RS21270	100	1280	100.0	0.0
ctg1_2030	BCAH1134_RS21265	100	489	100.0	2.6e-136
ctg1_2031	BCAH1134_RS21260	100	1158	100.0	0.0


>>
47. NZ_MJBF01000023
Source: Bacillus sp. RZ2MS9 RZ2M29_3, whole genome shotgun sequence
Type: nrps
Number of proteins with BLAST hits to this cluster: 36
Cumulative BLAST score: 25607

Table of genes, locations, strands and annotations of subject cluster:
BHV55_RS28285	BHV55_RS28285	42142	42323	-	ABC_transporter_permease
BHV55_RS28290	BHV55_RS28290	71021	71228	+	hypothetical_protein

Table of Blast hits (query gene, subject gene, %identity, blast score, %coverage, e-value):
ctg1_1996	BHV55_RS17505	100	961	100.0	3.3e-278
ctg1_1997	BHV55_RS17500	99	568	100.0	5.1e-160
ctg1_1998	BHV55_RS17495	100	1097	100.0	0.0
ctg1_1999	BHV55_RS17490	100	576	100.0	1.8e-162
ctg1_2000	BHV55_RS17485	99	965	100.0	2.3e-279
ctg1_2001	BHV55_RS17480	97	385	100.0	3.3e-105
ctg1_2002	BHV55_RS17475	99	692	100.0	2.1e-197
ctg1_2003	BHV55_RS17470	100	160	100.0	9.1e-38
ctg1_2004	BHV55_RS17465	100	158	100.0	2.5e-37
ctg1_2005	BHV55_RS17460	100	763	100.0	1.1e-218
ctg1_2006	BHV55_RS17455	95	1538	100.0	0.0
ctg1_2007	BHV55_RS17450	100	111	100.0	3.2e-23
ctg1_2008	BHV55_RS17445	100	190	100.0	7.3e-47
ctg1_2009	BHV55_RS17440	100	122	100.0	1.5e-26
ctg1_2010	BHV55_RS17430	100	747	100.0	6.3e-214
ctg1_2011	BHV55_RS17425	100	503	100.0	1.3e-140
ctg1_2012	BHV55_RS17420	100	782	100.0	3e-224
ctg1_2013	BHV55_RS17415	100	1067	100.0	6.2e-310
ctg1_2014	BHV55_RS17410	100	599	100.0	1.6e-169
ctg1_2015	BHV55_RS17405	99	4696	100.0	0.0
ctg1_2016	BHV55_RS17400	100	164	100.0	5.5e-39
ctg1_2017	BHV55_RS17395	100	894	100.0	6.4e-258
ctg1_2018	BHV55_RS17390	99	497	100.0	1.2e-138
ctg1_2019	BHV55_RS17385	100	363	100.0	1.9e-98
ctg1_2020	BHV55_RS17380	100	168	100.0	2.7e-40
ctg1_2021	BHV55_RS17375	99	521	100.0	6.1e-146
ctg1_2022	BHV55_RS17370	99	352	100.0	3.3e-95
ctg1_2023	BHV55_RS17365	99	770	100.0	1.2e-220
ctg1_2024	BHV55_RS17360	99	839	100.0	1.8e-241
ctg1_2025	BHV55_RS17355	97	359	100.0	1.8e-97
ctg1_2026	BHV55_RS17350	93	206	100.0	1.4e-51
ctg1_2027	BHV55_RS17345	97	420	100.0	9e-116
ctg1_2028	BHV55_RS17340	100	472	100.0	2.3e-131
ctg1_2029	BHV55_RS17335	98	1258	100.0	0.0
ctg1_2030	BHV55_RS17330	100	489	100.0	2.6e-136
ctg1_2031	BHV55_RS17325	100	1155	100.0	0.0


>>
48. NZ_JH414709
Source: Bacillus sp. 7_6_55CFAA_CT2 supercont1.2, whole genome shotgun sequence
Type: nrps
Number of proteins with BLAST hits to this cluster: 37
Cumulative BLAST score: 25517

Table of genes, locations, strands and annotations of subject cluster:
HMPREF1014_RS29875	HMPREF1014_RS29875	469807	469895	-	lysine_transporter_LysE
HMPREF1014_RS11645	HMPREF1014_RS11645	498997	500363	-	sodium:alanine_symporter_family_protein
HMPREF1014_RS11680	HMPREF1014_RS11680	507188	509069	+	ABC_transporter_permease

Table of Blast hits (query gene, subject gene, %identity, blast score, %coverage, e-value):
ctg1_1996	HMPREF1014_RS11500	100	961	100.0	4.3e-278
ctg1_1997	HMPREF1014_RS11505	100	574	100.0	5.5e-162
ctg1_1998	HMPREF1014_RS11510	99	1094	100.0	0.0
ctg1_1999	HMPREF1014_RS11515	99	576	100.0	2.4e-162
ctg1_2000	HMPREF1014_RS11520	100	966	100.0	1.4e-279
ctg1_2001	HMPREF1014_RS11525	96	263	69.04761904761905	1.9e-68
ctg1_2002	HMPREF1014_RS11530	99	692	100.0	2.1e-197
ctg1_2003	HMPREF1014_RS11535	100	160	100.0	9.1e-38
ctg1_2004	HMPREF1014_RS11540	100	158	100.0	2.5e-37
ctg1_2005	HMPREF1014_RS11545	100	763	100.0	1.1e-218
ctg1_2006	HMPREF1014_RS11550	93	1529	100.0	0.0
ctg1_2007	HMPREF1014_RS11555	100	111	100.0	3.2e-23
ctg1_2008	HMPREF1014_RS11560	100	190	100.0	7.3e-47
ctg1_2009	HMPREF1014_RS11565	100	122	100.0	1.5e-26
ctg1_2010	HMPREF1014_RS11575	100	747	100.0	6.3e-214
ctg1_2011	HMPREF1014_RS11580	100	505	100.0	3.5e-141
ctg1_2012	HMPREF1014_RS11585	100	784	100.0	6e-225
ctg1_2013	HMPREF1014_RS11590	100	1066	100.0	8.2e-310
ctg1_2014	HMPREF1014_RS11595	99	598	100.0	3.5e-169
ctg1_2015	HMPREF1014_RS11600	100	4741	100.0	0.0
ctg1_2016	HMPREF1014_RS11605	100	164	100.0	5.5e-39
ctg1_2017	HMPREF1014_RS11610	100	891	100.0	3.2e-257
ctg1_2018	HMPREF1014_RS11615	99	495	100.0	3.5e-138
ctg1_2019	HMPREF1014_RS11620	99	361	100.0	7.4e-98
ctg1_2020	HMPREF1014_RS11625	100	168	100.0	2.7e-40
ctg1_2021	HMPREF1014_RS11630	99	520	100.0	7.9e-146
ctg1_2022	HMPREF1014_RS11635	99	352	100.0	3.3e-95
ctg1_2023	HMPREF1014_RS11640	100	772	100.0	3.1e-221
ctg1_2024	HMPREF1014_RS11645	100	396	45.494505494505496	4e-108
ctg1_2025	HMPREF1014_RS11650	96	356	99.47643979057592	1.9e-96
ctg1_2026	HMPREF1014_RS11655	91	201	100.0	4.5e-50
ctg1_2027	HMPREF1014_RS11660	98	426	100.0	1.6e-117
ctg1_2028	HMPREF1014_RS11665	100	472	100.0	2.3e-131
ctg1_2029	HMPREF1014_RS11670	99	1268	100.0	0.0
ctg1_2030	HMPREF1014_RS11675	100	486	100.0	1.7e-135
ctg1_2031	HMPREF1014_RS11680	99	465	42.33226837060703	1.3e-128
ctg1_2032	HMPREF1014_RS11690	99	1124	100.0	0.0


>>
49. NZ_MQTG01000005
Source: Bacillus cereus strain MOD1_Bc71 Bc71_contig_5, whole genome shotgun sequence
Type: nrps
Number of proteins with BLAST hits to this cluster: 36
Cumulative BLAST score: 25508

Table of genes, locations, strands and annotations of subject cluster:
BHL31_RS03320	BHL31_RS03320	58599	58780	+	ABC_transporter_permease
BHL31_RS03325	BHL31_RS03325	58808	59187	+	hypothetical_protein

Table of Blast hits (query gene, subject gene, %identity, blast score, %coverage, e-value):
ctg1_1996	BHL31_RS03130	100	961	100.0	3.3e-278
ctg1_1997	BHL31_RS03135	100	574	100.0	5.5e-162
ctg1_1998	BHL31_RS03140	99	1091	100.0	0.0
ctg1_1999	BHL31_RS03145	99	574	100.0	5.4e-162
ctg1_2000	BHL31_RS03150	100	967	100.0	6.1e-280
ctg1_2001	BHL31_RS03155	99	391	100.0	4.6e-107
ctg1_2002	BHL31_RS03160	99	688	100.0	4e-196
ctg1_2003	BHL31_RS03165	100	160	100.0	9.1e-38
ctg1_2004	BHL31_RS03170	100	158	100.0	2.5e-37
ctg1_2005	BHL31_RS03175	98	754	100.0	4.9e-216
ctg1_2006	BHL31_RS03180	94	1560	100.0	0.0
ctg1_2007	BHL31_RS03185	97	108	100.0	3.6e-22
ctg1_2008	BHL31_RS03190	100	190	100.0	7.3e-47
ctg1_2009	BHL31_RS03195	100	122	100.0	1.5e-26
ctg1_2010	BHL31_RS03205	99	743	100.0	1.5e-212
ctg1_2011	BHL31_RS03215	99	502	100.0	3.9e-140
ctg1_2012	BHL31_RS03220	99	774	100.0	8.1e-222
ctg1_2013	BHL31_RS03225	98	1052	100.0	1.6e-305
ctg1_2014	BHL31_RS03230	98	590	100.0	9.5e-167
ctg1_2015	BHL31_RS03235	98	4664	100.0	0.0
ctg1_2016	BHL31_RS03240	100	164	100.0	5.5e-39
ctg1_2017	BHL31_RS03245	99	887	100.0	7.9e-256
ctg1_2018	BHL31_RS03250	98	493	100.0	1e-137
ctg1_2019	BHL31_RS03255	98	355	100.0	3.1e-96
ctg1_2020	BHL31_RS03260	100	168	100.0	2.7e-40
ctg1_2021	BHL31_RS03265	98	515	100.0	2.5e-144
ctg1_2022	BHL31_RS03270	99	353	100.0	1.1e-95
ctg1_2023	BHL31_RS03275	99	768	100.0	4.4e-220
ctg1_2024	BHL31_RS03280	98	833	100.0	9.9e-240
ctg1_2025	BHL31_RS03285	99	366	100.0	1.9e-99
ctg1_2026	BHL31_RS03290	92	193	94.44444444444444	1.2e-47
ctg1_2027	BHL31_RS03295	99	428	100.0	3.3e-118
ctg1_2028	BHL31_RS03300	100	472	100.0	2.3e-131
ctg1_2029	BHL31_RS03305	100	1275	100.0	0.0
ctg1_2030	BHL31_RS03310	100	489	100.0	2.6e-136
ctg1_2031	BHL31_RS03315	97	1126	100.0	0.0


>>
50. NZ_CP026678
Source: Bacillus cereus strain TG1-6 chromosome, complete genome
Type: nrps
Number of proteins with BLAST hits to this cluster: 36
Cumulative BLAST score: 25394

Table of genes, locations, strands and annotations of subject cluster:
C2I25_RS28190	C2I25_RS28190	5352493	5352700	+	hypothetical_protein

Table of Blast hits (query gene, subject gene, %identity, blast score, %coverage, e-value):
ctg1_1996	C2I25_RS28270	100	959	100.0	1.3e-277
ctg1_1997	C2I25_RS28265	100	573	100.0	1.6e-161
ctg1_1998	C2I25_RS28260	98	1083	100.0	0.0
ctg1_1999	C2I25_RS28255	99	572	100.0	2.7e-161
ctg1_2000	C2I25_RS28250	99	962	100.0	1.5e-278
ctg1_2001	C2I25_RS28245	99	391	100.0	4.6e-107
ctg1_2002	C2I25_RS28240	98	688	100.0	5.2e-196
ctg1_2003	C2I25_RS28235	99	157	100.0	7.7e-37
ctg1_2004	C2I25_RS28230	99	158	100.0	3.2e-37
ctg1_2005	C2I25_RS28225	100	763	100.0	1.1e-218
ctg1_2006	C2I25_RS28220	90	1529	100.0	0.0
ctg1_2007	C2I25_RS28215	98	109	100.0	1.2e-22
ctg1_2008	C2I25_RS28210	99	189	100.0	1.6e-46
ctg1_2009	C2I25_RS28205	98	120	100.0	5.7e-26
ctg1_2010	C2I25_RS28195	99	739	100.0	2.2e-211
ctg1_2011	C2I25_RS28185	99	501	100.0	5.1e-140
ctg1_2012	C2I25_RS28180	100	781	100.0	3.9e-224
ctg1_2013	C2I25_RS28175	97	1043	100.0	7.4e-303
ctg1_2014	C2I25_RS28170	98	586	100.0	2.3e-165
ctg1_2015	C2I25_RS28165	98	4671	100.0	0.0
ctg1_2016	C2I25_RS28160	95	156	100.0	8.7e-37
ctg1_2017	C2I25_RS28155	98	881	100.0	3.3e-254
ctg1_2018	C2I25_RS28150	97	490	100.0	8.6e-137
ctg1_2019	C2I25_RS28145	98	356	100.0	2.4e-96
ctg1_2020	C2I25_RS28140	100	168	100.0	2.7e-40
ctg1_2021	C2I25_RS28135	97	507	100.0	9.1e-142
ctg1_2022	C2I25_RS28130	97	346	100.0	1.8e-93
ctg1_2023	C2I25_RS28125	99	765	100.0	3.8e-219
ctg1_2024	C2I25_RS28120	99	837	100.0	5.2e-241
ctg1_2025	C2I25_RS28115	94	348	100.0	4e-94
ctg1_2026	C2I25_RS28110	96	199	94.44444444444444	2.2e-49
ctg1_2027	C2I25_RS28105	92	401	100.0	5.7e-110
ctg1_2028	C2I25_RS28100	99	471	100.0	6.6e-131
ctg1_2029	C2I25_RS28095	98	1254	100.0	0.0
ctg1_2030	C2I25_RS28090	100	489	100.0	2.6e-136
ctg1_2031	C2I25_RS28085	99	1152	100.0	0.0
```
