## Supplementary material for "Delving into the *Bacillus cereus* group biosynthetic gene clusters cosmos: a comparative-genomics-based classification framework": antiSMASH profiles + BIG-SCAPE output: NZ_CP007512.1_c5.txt

```
ClusterBlast scores for NZ_CP007512.1

Table of genes, locations, strands and annotations of query cluster:
ctg1_2113	2164741	2166418	-		
ctg1_2114	2166534	2167017	+		
ctg1_2115	2167183	2167921	+		
ctg1_2116	2168158	2168896	+		
ctg1_2117	2169008	2169137	+		
ctg1_2118	2169209	2169386	+		
ctg1_2119	2169404	2169794	-		
ctg1_2120	2170005	2171475	+		
ctg1_2121	2171720	2172530	+		
ctg1_2122	2172555	2173158	+		
ctg1_2123	2173398	2173650	-		
ctg1_2124	2174026	2174905	+		
ctg1_2125	2175045	2175324	+		
ctg1_2126	2175844	2177095	+		
ctg1_2127	2177162	2177921	+		
ctg1_2128	2178174	2178834	+		
ctg1_2129	2179164	2180478	+		
ctg1_2130	2180898	2181489	+		
ctg1_2131	2182555	2183809	+		
ctg1_2132	2183822	2188379	+		
ctg1_2133	2188381	2194852	+		
ctg1_2134	2194848	2209731	+		
ctg1_2135	2210130	2210757	+		
ctg1_2136	2210743	2211466	+		
ctg1_2137	2211478	2211607	+		
ctg1_2138	2212552	2212678	+		
ctg1_2139	2213097	2213433	+		
ctg1_2140	2213329	2213914	-		
ctg1_2141	2214411	2215059	+		
ctg1_2142	2215361	2215868	+		
ctg1_2143	2216234	2216420	-		
ctg1_2144	2217365	2218784	+		
ctg1_2145	2219778	2220111	+		
ctg1_2146	2220227	2220770	+		
ctg1_2147	2221610	2222684	+		
ctg1_2148	2223522	2223777	+		
ctg1_2149	2224415	2225114	+		
ctg1_2150	2225135	2226026	+		
ctg1_2151	2226316	2227636	+		
ctg1_2152	2227928	2228153	+		
ctg1_2153	2228441	2228615	+		
ctg1_2154	2228790	2229054	+		


Significant hits: 
1. NZ_CP007512	Bacillus bombysepticus str. Wang, complete genome
2. NZ_CP010106	Bacillus thuringiensis serovar indiana strain HD521, complete genome
3. NZ_MCAX01000001	Bacillus cereus strain LCR12 scaffold_0, whole genome shotgun sequence
4. NZ_JH791942	Bacillus cereus BAG4O-1 supercont1.1, whole genome shotgun sequence
5. NZ_ABDA02000007	Bacillus cereus AH1134 gcontig_1113129653778, whole genome shotgun sequence
6. NC_011725	Bacillus cereus B4264, complete genome
7. NZ_KN050654	Bacillus cereus ATCC 10876 scaffold1, whole genome shotgun sequence
8. NZ_KB976806	Bacillus cereus VD140 acrGW-supercont1.14, whole genome shotgun sequence
9. NZ_LZQY01000110	Bacillus cereus strain A8S3 contig73, whole genome shotgun sequence
10. NZ_HG810017	Bacillus thuringiensis DB27, whole genome shotgun sequence
11. NZ_CP016315	Bacillus cereus strain D12_2 chromosome, complete genome
12. NZ_LJKC01000029	Bacillus cereus strain B4084 scaffold5, whole genome shotgun sequence
13. NC_014171	Bacillus thuringiensis BMB171, complete genome
14. NZ_CP016360	Bacillus cereus strain M13 chromosome, complete genome
15. NZ_FQZW01000004	Bacillus sp. cl25, whole genome shotgun sequence
16. NZ_CM000722	Bacillus cereus m1550 chromosome, whole genome shotgun sequence
17. NZ_JH791854	Bacillus cereus VD166 supercont1.1, whole genome shotgun sequence
18. NZ_LJJZ01000036	Bacillus cereus strain B4081 scaffold15, whole genome shotgun sequence
19. NZ_LDUP01000019	Bacillus cereus strain LK9 19, whole genome shotgun sequence
20. NZ_CP014486	Bacillus cereus strain FORC021, complete genome
21. NZ_MJBF01000031	Bacillus sp. RZ2MS9 RZ2M29_7, whole genome shotgun sequence
22. NZ_KB976254	Bacillus cereus VD196 acqVw-supercont1.1, whole genome shotgun sequence
23. NZ_CP011145	Bacillus cereus strain FORC_013, complete sequence
24. NZ_CP015727	Bacillus cereus strain A1, complete genome
25. NZ_LXLG01000017	Bacillus thuringiensis strain GOE2 BTGOE2_contig000017, whole genome shotgun sequence
26. NZ_KN849192	Bacillus thuringiensis Sbt003 scaffold0012, whole genome shotgun sequence
27. NZ_CP012691	Bacillus cereus strain FORC_024, complete genome
28. NZ_CP022445	Bacillus cereus C1L chromosome, complete genome
29. NZ_JH791833	Bacillus cereus VD169 supercont1.1, whole genome shotgun sequence
30. NZ_LPUS01000001	Bacillus sp. JH7 scaffold_1, whole genome shotgun sequence
31. NZ_JH791951	Bacillus cereus BAG4X12-1 supercont1.1, whole genome shotgun sequence
32. NZ_MQTH01000040	Bacillus cereus strain MOD1_Bc73 Bc73_contig_40, whole genome shotgun sequence
33. NZ_LZRI01000012	Bacillus cereus strain MROC2 scaffold2.1, whole genome shotgun sequence
34. NZ_LZRB01000034	Bacillus cereus strain N31 contig4, whole genome shotgun sequence
35. NZ_CP022345	Bacillus thuringiensis strain c25 chromosome, complete genome
36. NZ_JYPI01000034	Bacillus cereus strain F3175-03 contig660, whole genome shotgun sequence
37. NZ_CP009686	Bacillus cereus strain FORC_005, complete genome
38. NZ_CP017234	Bacillus cereus strain FORC_048, complete genome
39. NZ_JXDH01000033	Bacillus cereus strain MIT0214 GAAGTAT_seq1_contig_34, whole genome shotgun sequence
40. NZ_MQTL01000028	Bacillus cereus strain MOD1_Bc93 Bc93_contig_28, whole genome shotgun sequence
41. NZ_JH792080	Bacillus cereus VD045 supercont1.1, whole genome shotgun sequence
42. NZ_CP020383	Bacillus cereus strain FORC60 chromosome, complete genome
43. NZ_KB976829	Bacillus cereus VD184 acrGY-supercont1.20, whole genome shotgun sequence
44. NZ_MTAT01000005	Bacillus cereus strain E41 E41_Contig_5, whole genome shotgun sequence
45. NZ_CP017577	Bacillus thuringiensis strain SCG04-02, complete genome
46. NZ_ASPZ01000065	Bacillus mycoides FSL R5-860 Contig065, whole genome shotgun sequence
47. NZ_LZQZ01000028	Bacillus cereus strain Co15 contig33, whole genome shotgun sequence
48. NZ_LABI01000037	Bacillus cereus strain INRA C3 158, whole genome shotgun sequence
49. NZ_MRWR01000175	Bacillus sp. MB366 NODE_3_length_1040035_cov_26.7145_ID_5, whole genome shotgun sequence
50. NZ_JH791819	Bacillus cereus VD200 supercont1.1, whole genome shotgun sequence


Details:

>>
1. NZ_CP007512
Source: Bacillus bombysepticus str. Wang, complete genome
Type: nrps
Number of proteins with BLAST hits to this cluster: 40
Cumulative BLAST score: 39853

Table of genes, locations, strands and annotations of subject cluster:
CY96_RS29960	CY96_RS29960	2218809	2218922	+	polysaccharide_deacetylase
CY96_RS29970	CY96_RS29970	2220783	2220973	-	hypothetical_protein
CY96_RS29975	CY96_RS29975	2221297	2221489	+	hypothetical_protein

Table of Blast hits (query gene, subject gene, %identity, blast score, %coverage, e-value):
ctg1_2113	CY96_RS11040	100	1126	100.0	0.0
ctg1_2114	CY96_RS11045	100	321	100.0	5.8e-86
ctg1_2115	CY96_RS11050	100	508	100.0	5.1e-142
ctg1_2116	CY96_RS11055	100	477	100.0	1.3e-132
ctg1_2117	CY96_RS11060	100	82	100.0	9.1e-15
ctg1_2118	CY96_RS11065	100	109	100.0	1.3e-22
ctg1_2119	CY96_RS11070	100	253	100.0	9.1e-66
ctg1_2120	CY96_RS11075	100	967	100.0	8e-280
ctg1_2121	CY96_RS11080	100	566	100.0	2.3e-159
ctg1_2122	CY96_RS11085	100	382	100.0	2.6e-104
ctg1_2123	CY96_RS11090	100	168	100.0	2.5e-40
ctg1_2124	CY96_RS11095	100	564	100.0	9.3e-159
ctg1_2125	CY96_RS11100	100	177	100.0	7.8e-43
ctg1_2126	CY96_RS11105	100	849	100.0	1.2e-244
ctg1_2127	CY96_RS11110	100	468	100.0	3.5e-130
ctg1_2128	CY96_RS11115	100	465	100.0	4.4e-129
ctg1_2129	CY96_RS11120	100	856	100.0	1e-246
ctg1_2130	CY96_RS11125	100	403	100.0	1.9e-110
ctg1_2131	CY96_RS11130	100	798	100.0	4.2e-229
ctg1_2132	CY96_RS11135	100	3052	100.0	0.0
ctg1_2132	CY96_RS11145	46	1233	101.25164690382083	0.0
ctg1_2132	CY96_RS11140	32	678	96.31093544137023	1.4e-192
ctg1_2133	CY96_RS11140	100	4296	100.0	0.0
ctg1_2133	CY96_RS11145	51	2020	97.07792207792207	0.0
ctg1_2134	CY96_RS11145	100	9929	100.0	0.0
ctg1_2134	CY96_RS11140	51	2045	42.197580645161295	0.0
ctg1_2135	CY96_RS11150	100	427	100.0	7.4e-118
ctg1_2136	CY96_RS11155	100	492	100.0	3.7e-137
ctg1_2139	CY96_RS29955	100	233	100.0	8.4e-60
ctg1_2140	CY96_RS11170	100	393	100.0	1.9e-107
ctg1_2141	CY96_RS11175	100	426	100.0	1.3e-117
ctg1_2142	CY96_RS11180	100	359	100.0	1.5e-97
ctg1_2143	CY96_RS11185	100	116	100.0	1.1e-24
ctg1_2144	CY96_RS11190	100	960	100.0	7.2e-278
ctg1_2145	CY96_RS29965	100	131	59.09090909090909	7.6e-29
ctg1_2146	CY96_RS11200	99	364	100.0	6.7e-99
ctg1_2147	CY96_RS11205	100	723	100.0	8.6e-207
ctg1_2148	CY96_RS11215	99	167	100.0	5.6e-40
ctg1_2149	CY96_RS11220	100	456	100.0	1.7e-126
ctg1_2150	CY96_RS11225	100	547	100.0	1.2e-153
ctg1_2151	CY96_RS11230	100	824	100.0	7.5e-237
ctg1_2152	CY96_RS11235	100	149	100.0	1.1e-34
ctg1_2153	CY96_RS11240	98	113	100.0	8.5e-24
ctg1_2154	CY96_RS11245	100	181	100.0	3.9e-44


>>
2. NZ_CP010106
Source: Bacillus thuringiensis serovar indiana strain HD521, complete genome
Type: nrps
Number of proteins with BLAST hits to this cluster: 40
Cumulative BLAST score: 39689

Table of genes, locations, strands and annotations of subject cluster:
NF53_RS31820	NF53_RS31820	2433648	2433761	+	polysaccharide_deacetylase
NF53_RS31830	NF53_RS31830	2435624	2435814	-	hypothetical_protein
NF53_RS31835	NF53_RS31835	2436138	2436330	+	hypothetical_protein

Table of Blast hits (query gene, subject gene, %identity, blast score, %coverage, e-value):
ctg1_2113	NF53_RS12425	100	1122	100.0	0.0
ctg1_2114	NF53_RS12430	100	321	100.0	5.8e-86
ctg1_2115	NF53_RS12435	99	503	100.0	1.6e-140
ctg1_2116	NF53_RS12440	99	475	100.0	3.7e-132
ctg1_2117	NF53_RS12445	100	82	100.0	9.1e-15
ctg1_2118	NF53_RS12450	98	108	100.0	2.8e-22
ctg1_2119	NF53_RS12455	96	242	100.0	2.8e-62
ctg1_2120	NF53_RS12460	98	945	100.0	3.3e-273
ctg1_2121	NF53_RS12465	99	555	100.0	3.1e-156
ctg1_2122	NF53_RS12470	100	382	100.0	2.6e-104
ctg1_2123	NF53_RS12475	100	168	100.0	2.5e-40
ctg1_2124	NF53_RS12480	100	564	100.0	9.3e-159
ctg1_2125	NF53_RS12485	100	177	100.0	7.8e-43
ctg1_2126	NF53_RS12490	100	845	100.0	2.3e-243
ctg1_2127	NF53_RS12495	100	468	100.0	3.5e-130
ctg1_2128	NF53_RS12500	100	465	100.0	4.4e-129
ctg1_2129	NF53_RS12505	99	852	100.0	1.5e-245
ctg1_2130	NF53_RS12510	100	403	100.0	1.9e-110
ctg1_2131	NF53_RS12515	100	798	100.0	4.2e-229
ctg1_2132	NF53_RS12520	100	3037	100.0	0.0
ctg1_2132	NF53_RS12530	46	1228	101.25164690382083	0.0
ctg1_2132	NF53_RS12525	32	678	96.31093544137023	1.4e-192
ctg1_2133	NF53_RS12525	100	4296	100.0	0.0
ctg1_2133	NF53_RS12530	51	2016	97.07792207792207	0.0
ctg1_2134	NF53_RS12530	100	9884	100.0	0.0
ctg1_2134	NF53_RS12525	51	2045	42.197580645161295	0.0
ctg1_2135	NF53_RS12535	96	411	100.0	4.2e-113
ctg1_2136	NF53_RS12540	100	490	100.0	1.1e-136
ctg1_2139	NF53_RS31815	100	233	100.0	8.4e-60
ctg1_2140	NF53_RS12555	100	393	100.0	1.9e-107
ctg1_2141	NF53_RS12560	100	426	100.0	1.3e-117
ctg1_2142	NF53_RS12565	100	359	100.0	1.5e-97
ctg1_2143	NF53_RS12570	98	116	100.0	1.4e-24
ctg1_2144	NF53_RS12575	100	958	100.0	2.1e-277
ctg1_2145	NF53_RS31825	99	129	59.09090909090909	2.2e-28
ctg1_2146	NF53_RS12585	99	362	100.0	3.3e-98
ctg1_2147	NF53_RS12590	99	721	100.0	5.6e-206
ctg1_2148	NF53_RS12600	99	167	100.0	5.6e-40
ctg1_2149	NF53_RS12605	100	456	100.0	1.7e-126
ctg1_2150	NF53_RS12610	100	545	100.0	4.6e-153
ctg1_2151	NF53_RS12615	100	824	100.0	7.5e-237
ctg1_2152	NF53_RS12620	100	149	100.0	1.1e-34
ctg1_2153	NF53_RS12625	98	113	100.0	8.5e-24
ctg1_2154	NF53_RS12630	98	178	100.0	2.5e-43


>>
3. NZ_MCAX01000001
Source: Bacillus cereus strain LCR12 scaffold_0, whole genome shotgun sequence
Type: nrps
Number of proteins with BLAST hits to this cluster: 40
Cumulative BLAST score: 39683

Table of genes, locations, strands and annotations of subject cluster:
BC344_RS30955	BC344_RS30955	2089050	2089242	-	hypothetical_protein
BC344_RS30960	BC344_RS30960	2089566	2089756	+	hypothetical_protein
BC344_RS30970	BC344_RS30970	2091619	2091732	-	polysaccharide_deacetylase

Table of Blast hits (query gene, subject gene, %identity, blast score, %coverage, e-value):
ctg1_2113	BC344_RS10670	100	1122	100.0	0.0
ctg1_2114	BC344_RS10665	100	321	100.0	5.8e-86
ctg1_2115	BC344_RS10660	99	503	100.0	1.6e-140
ctg1_2116	BC344_RS10655	99	475	100.0	3.7e-132
ctg1_2117	BC344_RS10650	100	82	100.0	9.1e-15
ctg1_2118	BC344_RS10645	98	108	100.0	2.8e-22
ctg1_2119	BC344_RS10640	96	242	100.0	2.8e-62
ctg1_2120	BC344_RS10635	98	945	100.0	3.3e-273
ctg1_2121	BC344_RS10630	99	555	100.0	3.1e-156
ctg1_2122	BC344_RS10625	100	382	100.0	2.6e-104
ctg1_2123	BC344_RS10620	100	168	100.0	2.5e-40
ctg1_2124	BC344_RS10615	100	564	100.0	9.3e-159
ctg1_2125	BC344_RS10610	100	177	100.0	7.8e-43
ctg1_2126	BC344_RS10605	100	847	100.0	4.6e-244
ctg1_2127	BC344_RS10600	100	468	100.0	3.5e-130
ctg1_2128	BC344_RS10595	100	465	100.0	4.4e-129
ctg1_2129	BC344_RS10590	99	852	100.0	1.5e-245
ctg1_2130	BC344_RS10585	100	403	100.0	1.9e-110
ctg1_2131	BC344_RS10580	100	798	100.0	4.2e-229
ctg1_2132	BC344_RS10575	100	3033	100.0	0.0
ctg1_2132	BC344_RS10565	46	1228	101.25164690382083	0.0
ctg1_2132	BC344_RS10570	32	678	96.31093544137023	1.4e-192
ctg1_2133	BC344_RS10570	100	4296	100.0	0.0
ctg1_2133	BC344_RS10565	51	2017	97.07792207792207	0.0
ctg1_2134	BC344_RS10565	100	9888	100.0	0.0
ctg1_2134	BC344_RS10570	51	2045	42.197580645161295	0.0
ctg1_2135	BC344_RS10560	96	410	100.0	1.6e-112
ctg1_2136	BC344_RS10555	98	485	100.0	2.7e-135
ctg1_2139	BC344_RS30975	100	233	100.0	8.4e-60
ctg1_2140	BC344_RS10540	99	388	100.0	6.1e-106
ctg1_2141	BC344_RS10535	100	426	100.0	1.3e-117
ctg1_2142	BC344_RS10530	100	359	100.0	1.5e-97
ctg1_2143	BC344_RS10525	98	116	100.0	1.4e-24
ctg1_2144	BC344_RS10520	100	960	100.0	7.2e-278
ctg1_2145	BC344_RS30965	97	127	59.09090909090909	8.4e-28
ctg1_2146	BC344_RS10510	99	362	100.0	3.3e-98
ctg1_2147	BC344_RS10505	99	721	100.0	5.6e-206
ctg1_2148	BC344_RS10495	98	166	100.0	1.6e-39
ctg1_2149	BC344_RS10490	100	456	100.0	1.7e-126
ctg1_2150	BC344_RS10485	100	547	100.0	1.2e-153
ctg1_2151	BC344_RS10480	100	824	100.0	7.5e-237
ctg1_2152	BC344_RS10475	100	149	100.0	1.1e-34
ctg1_2153	BC344_RS10470	98	113	100.0	8.5e-24
ctg1_2154	BC344_RS10465	99	179	100.0	1.9e-43


>>
4. NZ_JH791942
Source: Bacillus cereus BAG4O-1 supercont1.1, whole genome shotgun sequence
Type: nrps
Number of proteins with BLAST hits to this cluster: 40
Cumulative BLAST score: 39465

Table of genes, locations, strands and annotations of subject cluster:
IE7_RS11585	IE7_RS11585	2268916	2269548	+	lipase
IE7_RS29135	IE7_RS29135	2306870	2306983	+	polysaccharide_deacetylase
IE7_RS29145	IE7_RS29145	2308846	2309036	-	hypothetical_protein
IE7_RS29150	IE7_RS29150	2309360	2309552	+	hypothetical_protein

Table of Blast hits (query gene, subject gene, %identity, blast score, %coverage, e-value):
ctg1_2113	IE7_RS11500	100	1122	100.0	0.0
ctg1_2114	IE7_RS11505	100	321	100.0	5.8e-86
ctg1_2115	IE7_RS11510	99	503	100.0	1.6e-140
ctg1_2116	IE7_RS11515	99	475	100.0	3.7e-132
ctg1_2117	IE7_RS11520	100	82	100.0	9.1e-15
ctg1_2118	IE7_RS11525	98	108	100.0	2.8e-22
ctg1_2119	IE7_RS11530	96	242	100.0	2.8e-62
ctg1_2120	IE7_RS11535	98	945	100.0	3.3e-273
ctg1_2121	IE7_RS11540	99	555	100.0	3.1e-156
ctg1_2122	IE7_RS11545	100	382	100.0	2.6e-104
ctg1_2123	IE7_RS11550	100	168	100.0	2.5e-40
ctg1_2124	IE7_RS11555	100	564	100.0	9.3e-159
ctg1_2125	IE7_RS11560	100	177	100.0	7.8e-43
ctg1_2126	IE7_RS11565	100	847	100.0	4.6e-244
ctg1_2127	IE7_RS11570	100	468	100.0	3.5e-130
ctg1_2128	IE7_RS11575	100	465	100.0	4.4e-129
ctg1_2129	IE7_RS11580	99	852	100.0	1.5e-245
ctg1_2130	IE7_RS11585	100	175	42.857142857142854	8.2e-42
ctg1_2131	IE7_RS11590	100	798	100.0	4.2e-229
ctg1_2132	IE7_RS11595	100	3037	100.0	0.0
ctg1_2132	IE7_RS11605	46	1228	101.25164690382083	0.0
ctg1_2132	IE7_RS11600	32	678	96.31093544137023	1.4e-192
ctg1_2133	IE7_RS11600	100	4296	100.0	0.0
ctg1_2133	IE7_RS11605	51	2017	97.07792207792207	0.0
ctg1_2134	IE7_RS11605	100	9884	100.0	0.0
ctg1_2134	IE7_RS11600	51	2045	42.197580645161295	0.0
ctg1_2135	IE7_RS11610	96	411	100.0	4.2e-113
ctg1_2136	IE7_RS11615	100	490	100.0	1.1e-136
ctg1_2139	IE7_RS29130	100	233	100.0	8.4e-60
ctg1_2140	IE7_RS11630	100	393	100.0	1.9e-107
ctg1_2141	IE7_RS11635	100	426	100.0	1.3e-117
ctg1_2142	IE7_RS11640	100	359	100.0	1.5e-97
ctg1_2143	IE7_RS11645	98	116	100.0	1.4e-24
ctg1_2144	IE7_RS11650	100	958	100.0	2.1e-277
ctg1_2145	IE7_RS29140	99	129	59.09090909090909	2.2e-28
ctg1_2146	IE7_RS11660	99	362	100.0	3.3e-98
ctg1_2147	IE7_RS11665	99	721	100.0	5.6e-206
ctg1_2148	IE7_RS11675	99	167	100.0	5.6e-40
ctg1_2149	IE7_RS11680	100	456	100.0	1.7e-126
ctg1_2150	IE7_RS11685	100	545	100.0	4.6e-153
ctg1_2151	IE7_RS11690	100	824	100.0	7.5e-237
ctg1_2152	IE7_RS11695	100	149	100.0	1.1e-34
ctg1_2153	IE7_RS11700	98	113	100.0	8.5e-24
ctg1_2154	IE7_RS11705	99	179	100.0	1.9e-43


>>
5. NZ_ABDA02000007
Source: Bacillus cereus AH1134 gcontig_1113129653778, whole genome shotgun sequence
Type: nrps
Number of proteins with BLAST hits to this cluster: 40
Cumulative BLAST score: 39588

Table of genes, locations, strands and annotations of subject cluster:
BCAH1134_RS31100	BCAH1134_RS31100	55184	55376	-	hypothetical_protein
BCAH1134_RS31105	BCAH1134_RS31105	55700	55890	+	hypothetical_protein
BCAH1134_RS31115	BCAH1134_RS31115	57753	57866	-	peptidoglycan-N-acetylglucosamine_deacetylase
BCAH1134_RS32300	BCAH1134_RS32300	95981	96106	-	acyltransferase

Table of Blast hits (query gene, subject gene, %identity, blast score, %coverage, e-value):
ctg1_2113	BCAH1134_RS20530	100	1122	100.0	0.0
ctg1_2114	BCAH1134_RS20525	100	321	100.0	5.8e-86
ctg1_2115	BCAH1134_RS20520	100	508	100.0	5.1e-142
ctg1_2116	BCAH1134_RS20515	100	475	100.0	3.7e-132
ctg1_2117	BCAH1134_RS20510	100	82	100.0	9.1e-15
ctg1_2118	BCAH1134_RS20505	100	109	100.0	1.3e-22
ctg1_2119	BCAH1134_RS20500	100	253	100.0	9.1e-66
ctg1_2120	BCAH1134_RS20495	100	963	100.0	6.8e-279
ctg1_2121	BCAH1134_RS20490	100	562	100.0	1.9e-158
ctg1_2122	BCAH1134_RS20485	100	382	100.0	2.6e-104
ctg1_2123	BCAH1134_RS20480	96	164	100.0	6.1e-39
ctg1_2124	BCAH1134_RS20475	100	562	100.0	3.6e-158
ctg1_2125	BCAH1134_RS20470	100	177	100.0	7.8e-43
ctg1_2126	BCAH1134_RS20465	99	838	100.0	3.7e-241
ctg1_2127	BCAH1134_RS20460	100	468	100.0	3.5e-130
ctg1_2128	BCAH1134_RS20455	100	462	100.0	2.2e-128
ctg1_2129	BCAH1134_RS20450	100	856	100.0	1e-246
ctg1_2130	BCAH1134_RS20445	100	401	100.0	5.4e-110
ctg1_2131	BCAH1134_RS20440	100	798	100.0	4.2e-229
ctg1_2132	BCAH1134_RS20435	99	3016	100.0	0.0
ctg1_2132	BCAH1134_RS20425	46	1224	100.7905138339921	0.0
ctg1_2132	BCAH1134_RS20430	32	670	96.31093544137023	4.8e-190
ctg1_2133	BCAH1134_RS20430	99	4251	100.0	0.0
ctg1_2133	BCAH1134_RS20425	51	2017	97.07792207792207	0.0
ctg1_2134	BCAH1134_RS20425	99	9788	100.0	0.0
ctg1_2134	BCAH1134_RS20430	50	2042	42.66129032258065	0.0
ctg1_2135	BCAH1134_RS20420	100	425	100.0	3.7e-117
ctg1_2136	BCAH1134_RS20415	100	490	100.0	1.1e-136
ctg1_2139	BCAH1134_RS31125	100	233	100.0	8.4e-60
ctg1_2140	BCAH1134_RS20400	99	387	100.0	8e-106
ctg1_2141	BCAH1134_RS20395	100	423	100.0	1.1e-116
ctg1_2142	BCAH1134_RS20390	100	359	100.0	1.5e-97
ctg1_2143	BCAH1134_RS20385	97	112	100.0	1.6e-23
ctg1_2144	BCAH1134_RS20380	100	958	100.0	2.1e-277
ctg1_2145	BCAH1134_RS32295	98	201	100.0	4.6e-50
ctg1_2146	BCAH1134_RS20370	99	343	94.44444444444444	1.2e-92
ctg1_2147	BCAH1134_RS20365	99	721	100.0	5.6e-206
ctg1_2148	BCAH1134_RS20355	99	167	100.0	5.6e-40
ctg1_2149	BCAH1134_RS20350	100	456	100.0	1.7e-126
ctg1_2150	BCAH1134_RS20345	99	544	100.0	7.8e-153
ctg1_2151	BCAH1134_RS20340	99	818	100.0	4.1e-235
ctg1_2152	BCAH1134_RS20335	97	146	100.0	9e-34
ctg1_2153	BCAH1134_RS20330	98	113	100.0	8.5e-24
ctg1_2154	BCAH1134_RS20325	100	181	100.0	3.9e-44


>>
6. NC_011725
Source: Bacillus cereus B4264, complete genome
Type: nrps
Number of proteins with BLAST hits to this cluster: 39
Cumulative BLAST score: 38134

Table of genes, locations, strands and annotations of subject cluster:
BCB4264_RS28195	BCB4264_RS28195	2390405	2390730	+	hypothetical_protein
BCB4264_RS28200	BCB4264_RS28200	2391297	2391490	-	histidine_kinase
BCB4264_RS28205	BCB4264_RS28205	2396106	2396219	+	polysaccharide_deacetylase
BCB4264_RS28215	BCB4264_RS28215	2398080	2398270	-	hypothetical_protein
BCB4264_RS28220	BCB4264_RS28220	2398594	2398786	+	hypothetical_protein

Table of Blast hits (query gene, subject gene, %identity, blast score, %coverage, e-value):
ctg1_2114	BCB4264_RS12060	99	319	100.0	2.2e-85
ctg1_2115	BCB4264_RS12065	99	504	100.0	5.6e-141
ctg1_2116	BCB4264_RS12070	100	477	100.0	1.3e-132
ctg1_2117	BCB4264_RS12075	100	82	100.0	9.1e-15
ctg1_2118	BCB4264_RS12080	100	109	100.0	1.3e-22
ctg1_2119	BCB4264_RS12085	99	252	100.0	2.7e-65
ctg1_2120	BCB4264_RS12090	98	954	100.0	5.4e-276
ctg1_2121	BCB4264_RS12095	98	551	100.0	5.8e-155
ctg1_2122	BCB4264_RS12100	96	364	100.0	5.7e-99
ctg1_2123	BCB4264_RS12110	88	149	100.0	2e-34
ctg1_2124	BCB4264_RS12115	97	549	100.0	2.4e-154
ctg1_2125	BCB4264_RS12120	98	174	100.0	6.6e-42
ctg1_2126	BCB4264_RS12125	98	834	100.0	6.9e-240
ctg1_2127	BCB4264_RS12130	96	455	100.0	3.1e-126
ctg1_2128	BCB4264_RS12135	99	460	100.0	1.4e-127
ctg1_2129	BCB4264_RS12140	95	808	100.0	4.3e-232
ctg1_2130	BCB4264_RS12145	97	391	100.0	5.6e-107
ctg1_2131	BCB4264_RS12150	100	796	100.0	1.2e-228
ctg1_2132	BCB4264_RS12155	99	3018	100.0	0.0
ctg1_2132	BCB4264_RS12165	47	1252	100.85638998682478	0.0
ctg1_2132	BCB4264_RS12160	32	678	96.31093544137023	1.4e-192
ctg1_2133	BCB4264_RS12160	100	4295	100.0	0.0
ctg1_2133	BCB4264_RS12165	51	2025	97.07792207792207	0.0
ctg1_2134	BCB4264_RS12165	98	9724	100.0	0.0
ctg1_2134	BCB4264_RS12160	51	2043	42.197580645161295	0.0
ctg1_2135	BCB4264_RS12170	96	411	100.0	4.2e-113
ctg1_2136	BCB4264_RS12175	98	485	100.0	2.7e-135
ctg1_2139	BCB4264_RS28195	100	84	35.13513513513514	8.3e-15
ctg1_2140	BCB4264_RS12190	98	385	100.0	4e-105
ctg1_2141	BCB4264_RS12195	100	426	100.0	1.3e-117
ctg1_2142	BCB4264_RS12200	100	359	100.0	1.5e-97
ctg1_2143	BCB4264_RS12205	100	116	100.0	1.1e-24
ctg1_2144	BCB4264_RS12210	100	958	100.0	2.8e-277
ctg1_2145	BCB4264_RS28210	99	129	59.09090909090909	2.2e-28
ctg1_2146	BCB4264_RS12220	99	364	100.0	6.7e-99
ctg1_2147	BCB4264_RS12225	100	722	100.0	1.9e-206
ctg1_2148	BCB4264_RS12235	99	167	100.0	5.6e-40
ctg1_2149	BCB4264_RS12240	100	456	100.0	1.7e-126
ctg1_2150	BCB4264_RS12245	100	547	100.0	1.2e-153
ctg1_2151	BCB4264_RS12250	100	824	100.0	7.5e-237
ctg1_2152	BCB4264_RS12255	100	149	100.0	1.1e-34
ctg1_2153	BCB4264_RS12260	98	113	100.0	8.5e-24
ctg1_2154	BCB4264_RS12265	98	176	100.0	1.6e-42


>>
7. NZ_KN050654
Source: Bacillus cereus ATCC 10876 scaffold1, whole genome shotgun sequence
Type: nrps
Number of proteins with BLAST hits to this cluster: 39
Cumulative BLAST score: 38198

Table of genes, locations, strands and annotations of subject cluster:
DJ50_RS31850	DJ50_RS31850	3705659	3705851	-	hypothetical_protein
DJ50_RS31860	DJ50_RS31860	3707425	3707612	-	hypothetical_protein
DJ50_RS31865	DJ50_RS31865	3708228	3708341	-	polysaccharide_deacetylase
DJ50_RS18575	DJ50_RS18575	3710694	3710880	+	hypothetical_protein
DJ50_RS31870	DJ50_RS31870	3712923	3713116	+	histidine_kinase
DJ50_RS31880	DJ50_RS31880	3752929	3754298	-	IS3_family_transposase

Table of Blast hits (query gene, subject gene, %identity, blast score, %coverage, e-value):
ctg1_2114	DJ50_RS18730	100	321	100.0	5.8e-86
ctg1_2115	DJ50_RS18725	99	501	100.0	6.2e-140
ctg1_2116	DJ50_RS18720	100	477	100.0	1.3e-132
ctg1_2117	DJ50_RS18715	100	82	100.0	9.1e-15
ctg1_2118	DJ50_RS18710	98	108	100.0	2.8e-22
ctg1_2119	DJ50_RS18705	96	242	100.0	2.8e-62
ctg1_2120	DJ50_RS18700	99	959	100.0	1.3e-277
ctg1_2121	DJ50_RS18695	97	546	100.0	1.4e-153
ctg1_2122	DJ50_RS18690	100	382	100.0	2.6e-104
ctg1_2123	DJ50_RS18685	98	165	100.0	2.1e-39
ctg1_2124	DJ50_RS18680	100	561	100.0	4.6e-158
ctg1_2125	DJ50_RS18675	100	177	100.0	7.8e-43
ctg1_2126	DJ50_RS18660	98	833	100.0	1.2e-239
ctg1_2127	DJ50_RS18655	99	466	100.0	2.3e-129
ctg1_2128	DJ50_RS18650	99	459	100.0	2.4e-127
ctg1_2129	DJ50_RS18645	98	841	100.0	5.9e-242
ctg1_2130	DJ50_RS18635	97	393	100.0	1.9e-107
ctg1_2131	DJ50_RS18630	100	795	100.0	3.6e-228
ctg1_2132	DJ50_RS18625	98	2982	100.0	0.0
ctg1_2132	DJ50_RS18615	46	1235	100.7905138339921	0.0
ctg1_2132	DJ50_RS18620	34	668	81.15942028985508	1.4e-189
ctg1_2133	DJ50_RS18620	98	4216	100.0	0.0
ctg1_2133	DJ50_RS18615	51	2011	97.07792207792207	0.0
ctg1_2134	DJ50_RS18615	99	9805	100.0	0.0
ctg1_2134	DJ50_RS18620	51	2033	42.21774193548387	0.0
ctg1_2135	DJ50_RS18610	96	404	100.0	5.2e-111
ctg1_2136	DJ50_RS18605	98	479	100.0	1.9e-133
ctg1_2139	DJ50_RS31875	98	230	100.0	9.3e-59
ctg1_2140	DJ50_RS18590	96	380	100.0	1.3e-103
ctg1_2141	DJ50_RS18585	98	416	100.0	1.4e-114
ctg1_2142	DJ50_RS18580	97	351	100.0	4.2e-95
ctg1_2143	DJ50_RS18575	81	91	96.72131147540983	2.8e-17
ctg1_2144	DJ50_RS18570	99	951	100.0	3.4e-275
ctg1_2145	DJ50_RS31855	97	127	59.09090909090909	8.4e-28
ctg1_2146	DJ50_RS18560	98	361	100.0	7.4e-98
ctg1_2147	DJ50_RS18555	100	722	100.0	1.9e-206
ctg1_2148	DJ50_RS18545	96	164	100.0	6.2e-39
ctg1_2149	DJ50_RS18540	100	456	100.0	1.7e-126
ctg1_2150	DJ50_RS18535	100	545	100.0	2.7e-153
ctg1_2151	DJ50_RS18530	100	822	100.0	1.7e-236
ctg1_2152	DJ50_RS18525	100	149	100.0	1.1e-34
ctg1_2153	DJ50_RS18520	98	113	100.0	8.5e-24
ctg1_2154	DJ50_RS18515	99	179	100.0	1.9e-43


>>
8. NZ_KB976806
Source: Bacillus cereus VD140 acrGW-supercont1.14, whole genome shotgun sequence
Type: nrps
Number of proteins with BLAST hits to this cluster: 38
Cumulative BLAST score: 37785

Table of genes, locations, strands and annotations of subject cluster:
IIY_RS12450	IIY_RS12450	66296	66891	-	succinoglycan_biosynthesis_protein
IIY_RS29840	IIY_RS29840	71754	71858	+	polysaccharide_deacetylase
IIY_RS29845	IIY_RS29845	72480	72667	+	hypothetical_protein
IIY_RS29855	IIY_RS29855	74241	74433	+	hypothetical_protein

Table of Blast hits (query gene, subject gene, %identity, blast score, %coverage, e-value):
ctg1_2114	IIY_RS12315	100	321	100.0	5.8e-86
ctg1_2115	IIY_RS12320	100	505	100.0	2.5e-141
ctg1_2116	IIY_RS12325	100	477	100.0	1.3e-132
ctg1_2117	IIY_RS12330	100	82	100.0	9.1e-15
ctg1_2118	IIY_RS12335	98	108	100.0	2.8e-22
ctg1_2119	IIY_RS12340	96	242	100.0	2.8e-62
ctg1_2120	IIY_RS12345	99	959	100.0	1.3e-277
ctg1_2121	IIY_RS12350	97	546	100.0	1.4e-153
ctg1_2122	IIY_RS12355	100	382	100.0	2.6e-104
ctg1_2123	IIY_RS12360	98	165	100.0	2.1e-39
ctg1_2124	IIY_RS12365	100	564	100.0	9.3e-159
ctg1_2125	IIY_RS12370	100	177	100.0	7.8e-43
ctg1_2126	IIY_RS12375	97	830	100.0	1e-238
ctg1_2127	IIY_RS12380	99	466	100.0	2.3e-129
ctg1_2128	IIY_RS12385	99	459	100.0	2.4e-127
ctg1_2129	IIY_RS12390	98	844	100.0	5.4e-243
ctg1_2130	IIY_RS12400	97	393	100.0	1.9e-107
ctg1_2131	IIY_RS12405	100	796	100.0	1.2e-228
ctg1_2132	IIY_RS12410	97	2972	100.0	0.0
ctg1_2132	IIY_RS12420	46	1228	100.65876152832675	0.0
ctg1_2132	IIY_RS12415	34	668	81.15942028985508	2.4e-189
ctg1_2133	IIY_RS12415	98	4213	100.0	0.0
ctg1_2133	IIY_RS12420	51	2011	97.07792207792207	0.0
ctg1_2134	IIY_RS12420	99	9806	100.0	0.0
ctg1_2134	IIY_RS12415	51	2032	42.21774193548387	0.0
ctg1_2135	IIY_RS12425	97	413	100.0	1.5e-113
ctg1_2136	IIY_RS12430	98	483	100.0	1.3e-134
ctg1_2139	IIY_RS12445	96	162	72.07207207207207	2.4e-38
ctg1_2141	IIY_RS12455	99	422	100.0	2.5e-116
ctg1_2142	IIY_RS12460	98	356	100.0	2.2e-96
ctg1_2143	IIY_RS12465	97	112	100.0	1.6e-23
ctg1_2144	IIY_RS12470	100	956	100.0	1.4e-276
ctg1_2145	IIY_RS29850	97	127	59.09090909090909	8.4e-28
ctg1_2146	IIY_RS12480	98	361	100.0	7.4e-98
ctg1_2147	IIY_RS12485	99	722	100.0	2.5e-206
ctg1_2148	IIY_RS12495	98	165	100.0	3.6e-39
ctg1_2149	IIY_RS12500	100	456	100.0	1.7e-126
ctg1_2150	IIY_RS12505	100	545	100.0	2.7e-153
ctg1_2151	IIY_RS12510	100	822	100.0	1.7e-236
ctg1_2152	IIY_RS12515	97	145	100.0	2e-33
ctg1_2153	IIY_RS12520	98	113	100.0	8.5e-24
ctg1_2154	IIY_RS12525	99	179	100.0	1.9e-43


>>
9. NZ_LZQY01000110
Source: Bacillus cereus strain A8S3 contig73, whole genome shotgun sequence
Type: nrps
Number of proteins with BLAST hits to this cluster: 38
Cumulative BLAST score: 37239

Table of genes, locations, strands and annotations of subject cluster:
A9485_RS26745	A9485_RS26745	64649	65239	-	succinoglycan_biosynthesis_protein
A9485_RS31355	A9485_RS31355	70164	70268	+	polysaccharide_deacetylase
A9485_RS26775	A9485_RS26775	70262	70369	-	peptidase_M56
A9485_RS31360	A9485_RS31360	70874	71061	+	hypothetical_protein
A9485_RS26790	A9485_RS26790	72635	72839	+	hypothetical_protein
A9485_RS26800	A9485_RS26800	74162	74341	+	hypothetical_protein

Table of Blast hits (query gene, subject gene, %identity, blast score, %coverage, e-value):
ctg1_2115	A9485_RS26620	97	490	100.0	8.4e-137
ctg1_2116	A9485_RS26625	100	477	100.0	1.3e-132
ctg1_2117	A9485_RS26630	100	82	100.0	9.1e-15
ctg1_2118	A9485_RS26635	100	109	100.0	1.3e-22
ctg1_2119	A9485_RS26640	92	232	100.0	2.2e-59
ctg1_2120	A9485_RS26645	98	950	100.0	5.9e-275
ctg1_2121	A9485_RS26650	97	549	100.0	2.9e-154
ctg1_2122	A9485_RS26655	97	368	100.0	6.7e-100
ctg1_2123	A9485_RS26665	89	150	100.0	7e-35
ctg1_2124	A9485_RS26670	99	557	100.0	6.7e-157
ctg1_2125	A9485_RS26675	98	174	100.0	5e-42
ctg1_2126	A9485_RS26680	96	825	100.0	2.5e-237
ctg1_2127	A9485_RS26685	97	456	100.0	1.8e-126
ctg1_2128	A9485_RS26690	98	455	100.0	2.7e-126
ctg1_2129	A9485_RS26695	95	815	100.0	3.5e-234
ctg1_2130	A9485_RS26705	96	389	100.0	2.8e-106
ctg1_2131	A9485_RS26710	100	796	100.0	1.6e-228
ctg1_2132	A9485_RS26715	99	3013	100.0	0.0
ctg1_2132	A9485_RS26725	46	1238	100.7905138339921	0.0
ctg1_2132	A9485_RS26720	32	669	96.31093544137023	8.2e-190
ctg1_2133	A9485_RS26720	96	4109	100.0	0.0
ctg1_2133	A9485_RS26725	51	2018	97.07792207792207	0.0
ctg1_2134	A9485_RS26725	97	9662	100.0	0.0
ctg1_2134	A9485_RS26720	50	2027	42.78225806451613	0.0
ctg1_2135	A9485_RS26730	94	406	100.0	2.3e-111
ctg1_2136	A9485_RS26735	98	486	100.0	1.6e-135
ctg1_2139	A9485_RS26740	99	168	72.97297297297297	3.3e-40
ctg1_2140	A9485_RS26745	97	150	40.20618556701031	2.1e-34
ctg1_2141	A9485_RS26755	97	415	100.0	4e-114
ctg1_2142	A9485_RS26760	98	353	100.0	1.4e-95
ctg1_2143	A9485_RS26765	97	112	100.0	1.6e-23
ctg1_2144	A9485_RS26770	97	935	100.0	3.3e-270
ctg1_2145	A9485_RS31365	94	124	59.09090909090909	9.3e-27
ctg1_2146	A9485_RS26785	95	333	94.44444444444444	1.7e-89
ctg1_2147	A9485_RS26795	98	713	100.0	8.9e-204
ctg1_2148	A9485_RS26805	99	167	100.0	5.6e-40
ctg1_2149	A9485_RS26810	100	456	100.0	1.7e-126
ctg1_2150	A9485_RS26815	100	547	100.0	1.2e-153
ctg1_2151	A9485_RS26820	100	823	100.0	1.3e-236
ctg1_2152	A9485_RS26825	100	149	100.0	1.1e-34
ctg1_2153	A9485_RS26830	98	113	100.0	8.5e-24
ctg1_2154	A9485_RS26835	99	179	100.0	1.9e-43


>>
10. NZ_HG810017
Source: Bacillus thuringiensis DB27, whole genome shotgun sequence
Type: nrps
Number of proteins with BLAST hits to this cluster: 37
Cumulative BLAST score: 36640

Table of genes, locations, strands and annotations of subject cluster:
BTDB27_RS40020	BTDB27_RS40020	1141955	1144122	+	hypothetical_protein
BTDB27_RS40035	BTDB27_RS40035	1165844	1165957	+	polysaccharide_deacetylase
BTDB27_RS40045	BTDB27_RS40045	1167820	1168010	-	hypothetical_protein
BTDB27_RS40050	BTDB27_RS40050	1168334	1168526	+	hypothetical_protein

Table of Blast hits (query gene, subject gene, %identity, blast score, %coverage, e-value):
ctg1_2113	BTDB27_RS20940	100	1122	100.0	0.0
ctg1_2114	BTDB27_RS20945	100	321	100.0	5.8e-86
ctg1_2115	BTDB27_RS20950	100	508	100.0	5.1e-142
ctg1_2116	BTDB27_RS20955	100	477	100.0	1.3e-132
ctg1_2117	BTDB27_RS20960	100	82	100.0	9.1e-15
ctg1_2118	BTDB27_RS20965	100	109	100.0	1.3e-22
ctg1_2119	BTDB27_RS20970	99	252	100.0	3.5e-65
ctg1_2120	BTDB27_RS20975	100	965	100.0	3e-279
ctg1_2121	BTDB27_RS20980	100	562	100.0	1.9e-158
ctg1_2122	BTDB27_RS20985	100	381	100.0	7.7e-104
ctg1_2123	BTDB27_RS20990	99	168	100.0	4.2e-40
ctg1_2124	BTDB27_RS20995	100	564	100.0	9.3e-159
ctg1_2125	BTDB27_RS21000	100	177	100.0	7.8e-43
ctg1_2126	BTDB27_RS21005	100	847	100.0	4.6e-244
ctg1_2127	BTDB27_RS21010	100	467	100.0	1e-129
ctg1_2128	BTDB27_RS21015	100	465	100.0	4.4e-129
ctg1_2129	BTDB27_RS21020	99	852	100.0	2e-245
ctg1_2130	BTDB27_RS21025	100	403	100.0	1.9e-110
ctg1_2131	BTDB27_RS21030	100	798	100.0	4.2e-229
ctg1_2132	BTDB27_RS21035	99	3029	100.0	0.0
ctg1_2132	BTDB27_RS21045	46	1225	101.25164690382083	0.0
ctg1_2132	BTDB27_RS21040	32	678	96.44268774703558	1.4e-192
ctg1_2133	BTDB27_RS21040	100	4292	100.0	0.0
ctg1_2133	BTDB27_RS21045	49	1810	93.32096474953617	0.0
ctg1_2134	BTDB27_RS21045	99	7474	75.86693548387096	0.0
ctg1_2134	BTDB27_RS21040	51	2045	42.21774193548387	0.0
ctg1_2135	BTDB27_RS21050	96	410	100.0	1.6e-112
ctg1_2136	BTDB27_RS21055	98	485	100.0	2.7e-135
ctg1_2139	BTDB27_RS40030	100	233	100.0	8.4e-60
ctg1_2140	BTDB27_RS21060	99	388	100.0	6.1e-106
ctg1_2141	BTDB27_RS21065	100	426	100.0	1.3e-117
ctg1_2142	BTDB27_RS21070	100	359	100.0	1.5e-97
ctg1_2143	BTDB27_RS21075	100	116	100.0	1.1e-24
ctg1_2144	BTDB27_RS21080	100	958	100.0	3.6e-277
ctg1_2145	BTDB27_RS40040	99	129	59.09090909090909	2.2e-28
ctg1_2146	BTDB27_RS21090	99	362	100.0	3.3e-98
ctg1_2147	BTDB27_RS21095	99	718	100.0	3.6e-205
ctg1_2148	BTDB27_RS21100	96	164	100.0	6.2e-39
ctg1_2149	BTDB27_RS21105	100	452	100.0	2.4e-125
ctg1_2150	BTDB27_RS21110	100	547	100.0	1.2e-153
ctg1_2151	BTDB27_RS21115	99	820	100.0	8.3e-236


>>
11. NZ_CP016315
Source: Bacillus cereus strain D12_2 chromosome, complete genome
Type: nrps
Number of proteins with BLAST hits to this cluster: 38
Cumulative BLAST score: 37004

Table of genes, locations, strands and annotations of subject cluster:
BA203_RS12405	BA203_RS12405	2395729	2396978	+	hypothetical_protein
BA203_RS12475	BA203_RS12475	2434318	2434908	-	succinoglycan_biosynthesis_protein
BA203_RS12500	BA203_RS12500	2439806	2439919	+	polysaccharide_deacetylase
BA203_RS12505	BA203_RS12505	2439907	2440014	-	peptidase_M56
BA203_RS12530	BA203_RS12530	2443823	2444002	+	hypothetical_protein

Table of Blast hits (query gene, subject gene, %identity, blast score, %coverage, e-value):
ctg1_2115	BA203_RS12340	100	505	100.0	2.5e-141
ctg1_2116	BA203_RS12350	100	477	100.0	1.3e-132
ctg1_2117	BA203_RS12355	100	82	100.0	9.1e-15
ctg1_2118	BA203_RS12360	100	109	100.0	1.3e-22
ctg1_2119	BA203_RS12365	92	232	100.0	2.2e-59
ctg1_2120	BA203_RS12370	98	950	100.0	5.9e-275
ctg1_2121	BA203_RS12375	97	549	100.0	2.9e-154
ctg1_2122	BA203_RS12380	97	368	100.0	6.7e-100
ctg1_2123	BA203_RS12390	89	150	100.0	7e-35
ctg1_2124	BA203_RS12395	97	549	100.0	1.8e-154
ctg1_2125	BA203_RS12400	99	176	100.0	1.7e-42
ctg1_2126	BA203_RS12405	97	810	98.07692307692307	8.2e-233
ctg1_2127	BA203_RS12410	97	456	100.0	1.8e-126
ctg1_2128	BA203_RS12415	98	455	100.0	2.7e-126
ctg1_2129	BA203_RS12420	95	817	100.0	5.4e-235
ctg1_2130	BA203_RS12430	96	386	100.0	1.8e-105
ctg1_2131	BA203_RS12435	100	797	100.0	5.5e-229
ctg1_2132	BA203_RS12445	97	2561	86.42951251646905	0.0
ctg1_2132	BA203_RS12455	46	1229	100.7905138339921	0.0
ctg1_2132	BA203_RS12450	35	670	81.3570487483531	4.8e-190
ctg1_2133	BA203_RS12450	98	4203	100.0	0.0
ctg1_2133	BA203_RS12455	51	2017	97.07792207792207	0.0
ctg1_2134	BA203_RS12455	99	9801	100.0	0.0
ctg1_2134	BA203_RS12450	50	2037	42.74193548387097	0.0
ctg1_2135	BA203_RS12460	98	416	100.0	1.3e-114
ctg1_2136	BA203_RS12465	96	473	100.0	1.4e-131
ctg1_2139	BA203_RS12470	99	168	72.97297297297297	3.3e-40
ctg1_2140	BA203_RS12475	97	150	40.20618556701031	2.1e-34
ctg1_2141	BA203_RS12480	97	415	100.0	4e-114
ctg1_2142	BA203_RS12485	98	353	100.0	1.4e-95
ctg1_2143	BA203_RS12490	97	112	100.0	1.6e-23
ctg1_2144	BA203_RS12495	97	934	100.0	5.6e-270
ctg1_2145	BA203_RS12510	94	124	59.09090909090909	9.3e-27
ctg1_2146	BA203_RS12515	95	331	94.44444444444444	6.3e-89
ctg1_2147	BA203_RS12525	99	715	100.0	2.4e-204
ctg1_2148	BA203_RS12535	99	167	100.0	5.6e-40
ctg1_2149	BA203_RS12540	100	455	100.0	4.9e-126
ctg1_2150	BA203_RS12545	99	543	100.0	1.3e-152
ctg1_2151	BA203_RS12550	100	821	100.0	6.4e-236
ctg1_2152	BA203_RS12555	100	149	100.0	1.1e-34
ctg1_2153	BA203_RS12560	98	113	100.0	8.5e-24
ctg1_2154	BA203_RS12565	99	179	100.0	1.9e-43


>>
12. NZ_LJKC01000029
Source: Bacillus cereus strain B4084 scaffold5, whole genome shotgun sequence
Type: nrps
Number of proteins with BLAST hits to this cluster: 36
Cumulative BLAST score: 37304

Table of genes, locations, strands and annotations of subject cluster:
B4084_RS16045	B4084_RS16045	80805	81400	-	succinoglycan_biosynthesis_protein
B4084_RS28060	B4084_RS28060	86299	86403	+	polysaccharide_deacetylase
B4084_RS16070	B4084_RS16070	86397	86870	-	peptidase_M56
B4084_RS28065	B4084_RS28065	88590	88782	+	hypothetical_protein

Table of Blast hits (query gene, subject gene, %identity, blast score, %coverage, e-value):
ctg1_2114	B4084_RS15910	100	321	100.0	5.8e-86
ctg1_2115	B4084_RS15915	100	505	100.0	2.5e-141
ctg1_2116	B4084_RS15920	100	476	100.0	1.6e-132
ctg1_2117	B4084_RS15925	100	82	100.0	9.1e-15
ctg1_2118	B4084_RS15930	98	108	100.0	2.8e-22
ctg1_2119	B4084_RS15935	96	242	100.0	2.8e-62
ctg1_2120	B4084_RS15940	99	958	100.0	2.9e-277
ctg1_2121	B4084_RS15945	97	546	100.0	1.4e-153
ctg1_2122	B4084_RS15950	100	382	100.0	2.6e-104
ctg1_2123	B4084_RS15955	98	165	100.0	2.1e-39
ctg1_2124	B4084_RS15960	100	564	100.0	9.3e-159
ctg1_2125	B4084_RS15965	100	177	100.0	7.8e-43
ctg1_2126	B4084_RS15970	98	833	100.0	1.2e-239
ctg1_2127	B4084_RS15975	99	466	100.0	2.3e-129
ctg1_2128	B4084_RS15980	98	457	100.0	7.1e-127
ctg1_2129	B4084_RS15985	98	844	100.0	5.4e-243
ctg1_2130	B4084_RS15995	97	393	100.0	1.9e-107
ctg1_2131	B4084_RS16000	100	796	100.0	1.2e-228
ctg1_2132	B4084_RS16005	97	2970	100.0	0.0
ctg1_2132	B4084_RS16015	46	1228	100.65876152832675	0.0
ctg1_2132	B4084_RS16010	34	668	81.15942028985508	1.4e-189
ctg1_2133	B4084_RS16010	98	4216	100.0	0.0
ctg1_2133	B4084_RS16015	51	2017	97.07792207792207	0.0
ctg1_2134	B4084_RS16015	99	9807	100.0	0.0
ctg1_2134	B4084_RS16010	51	2032	42.21774193548387	0.0
ctg1_2135	B4084_RS16020	97	413	100.0	1.5e-113
ctg1_2136	B4084_RS16025	98	483	100.0	1.3e-134
ctg1_2139	B4084_RS16040	96	162	72.07207207207207	2.4e-38
ctg1_2141	B4084_RS16050	98	420	100.0	9.4e-116
ctg1_2142	B4084_RS16055	98	356	100.0	2.2e-96
ctg1_2143	B4084_RS16060	97	112	100.0	1.6e-23
ctg1_2144	B4084_RS16065	100	956	100.0	1e-276
ctg1_2147	B4084_RS16080	100	722	100.0	1.9e-206
ctg1_2148	B4084_RS16090	96	164	100.0	6.2e-39
ctg1_2149	B4084_RS16095	100	456	100.0	1.7e-126
ctg1_2150	B4084_RS16100	99	544	100.0	1e-152
ctg1_2151	B4084_RS16105	100	822	100.0	1.7e-236
ctg1_2152	B4084_RS16110	100	149	100.0	1.1e-34
ctg1_2153	B4084_RS16115	98	113	100.0	8.5e-24
ctg1_2154	B4084_RS16120	99	179	100.0	1.9e-43


>>
13. NC_014171
Source: Bacillus thuringiensis BMB171, complete genome
Type: nrps
Number of proteins with BLAST hits to this cluster: 33
Cumulative BLAST score: 36551

Table of genes, locations, strands and annotations of subject cluster:
BMB171_RS29330	BMB171_RS29330	2376157	2376350	-	histidine_kinase
BMB171_RS29335	BMB171_RS29335	2380905	2381018	+	polysaccharide_deacetylase
BMB171_RS29340	BMB171_RS29340	2381006	2381113	-	peptidase_M56
BMB171_RS29360	BMB171_RS29360	2384900	2385079	+	hypothetical_protein

Table of Blast hits (query gene, subject gene, %identity, blast score, %coverage, e-value):
ctg1_2113	BMB171_RS12045	97	1092	100.0	0.0
ctg1_2114	BMB171_RS12050	100	321	100.0	5.8e-86
ctg1_2115	BMB171_RS12055	100	505	100.0	2.5e-141
ctg1_2116	BMB171_RS12060	100	477	100.0	1.3e-132
ctg1_2117	BMB171_RS12065	98	80	100.0	5.9e-14
ctg1_2118	BMB171_RS12070	100	109	100.0	1.3e-22
ctg1_2119	BMB171_RS12075	94	237	100.0	1.2e-60
ctg1_2120	BMB171_RS12080	98	948	100.0	3e-274
ctg1_2121	BMB171_RS12085	97	550	100.0	7.5e-155
ctg1_2122	BMB171_RS12090	97	367	100.0	8.8e-100
ctg1_2123	BMB171_RS12095	98	165	100.0	2.1e-39
ctg1_2124	BMB171_RS12100	99	557	100.0	1.1e-156
ctg1_2125	BMB171_RS12105	100	177	100.0	7.8e-43
ctg1_2126	BMB171_RS12110	97	826	100.0	1.9e-237
ctg1_2127	BMB171_RS12115	97	458	100.0	3.7e-127
ctg1_2128	BMB171_RS12120	99	461	100.0	6.4e-128
ctg1_2129	BMB171_RS12125	97	833	100.0	1.2e-239
ctg1_2130	BMB171_RS12130	98	394	100.0	6.6e-108
ctg1_2131	BMB171_RS12135	100	796	100.0	1.6e-228
ctg1_2132	BMB171_RS12140	98	2969	100.0	0.0
ctg1_2132	BMB171_RS12150	46	1249	100.85638998682478	0.0
ctg1_2132	BMB171_RS12145	32	669	96.31093544137023	1.1e-189
ctg1_2133	BMB171_RS12145	96	4147	100.0	0.0
ctg1_2133	BMB171_RS12150	51	2024	97.07792207792207	0.0
ctg1_2134	BMB171_RS12150	97	9668	100.0	0.0
ctg1_2134	BMB171_RS12145	50	2043	42.762096774193544	0.0
ctg1_2135	BMB171_RS12155	99	419	100.0	2e-115
ctg1_2136	BMB171_RS12160	99	487	100.0	7e-136
ctg1_2139	BMB171_RS12170	99	148	63.06306306306306	3.6e-34
ctg1_2140	BMB171_RS12175	97	383	99.48453608247422	1.5e-104
ctg1_2141	BMB171_RS12180	95	408	100.0	6.3e-112
ctg1_2142	BMB171_RS12185	97	351	100.0	7.2e-95
ctg1_2143	BMB171_RS12190	97	112	100.0	1.6e-23
ctg1_2144	BMB171_RS12195	98	945	100.0	2.4e-273
ctg1_2145	BMB171_RS29350	94	124	59.09090909090909	9.3e-27
ctg1_2146	BMB171_RS12205	96	335	94.44444444444444	4.4e-90
ctg1_2147	BMB171_RS12210	99	717	100.0	1.1e-204


>>
14. NZ_CP016360
Source: Bacillus cereus strain M13 chromosome, complete genome
Type: nrps
Number of proteins with BLAST hits to this cluster: 33
Cumulative BLAST score: 36508

Table of genes, locations, strands and annotations of subject cluster:
BA201_RS12925	BA201_RS12925	2434549	2434742	-	histidine_kinase
BA201_RS12950	BA201_RS12950	2439350	2439463	+	polysaccharide_deacetylase
BA201_RS12955	BA201_RS12955	2439451	2439558	-	peptidase_M56
BA201_RS12980	BA201_RS12980	2443345	2443524	+	hypothetical_protein

Table of Blast hits (query gene, subject gene, %identity, blast score, %coverage, e-value):
ctg1_2113	BA201_RS12790	97	1094	100.0	0.0
ctg1_2114	BA201_RS12795	100	321	100.0	5.8e-86
ctg1_2115	BA201_RS12800	100	505	100.0	2.5e-141
ctg1_2116	BA201_RS12810	100	477	100.0	1.3e-132
ctg1_2117	BA201_RS12815	98	80	100.0	5.9e-14
ctg1_2118	BA201_RS12820	100	109	100.0	1.3e-22
ctg1_2119	BA201_RS12825	95	239	100.0	2.3e-61
ctg1_2120	BA201_RS12830	98	950	100.0	1e-274
ctg1_2121	BA201_RS12835	97	549	100.0	2.2e-154
ctg1_2122	BA201_RS12840	97	367	100.0	8.8e-100
ctg1_2123	BA201_RS12845	98	165	100.0	2.1e-39
ctg1_2124	BA201_RS12850	99	557	100.0	1.1e-156
ctg1_2125	BA201_RS12855	100	177	100.0	7.8e-43
ctg1_2126	BA201_RS12860	97	826	100.0	1.9e-237
ctg1_2127	BA201_RS12865	97	456	100.0	1.8e-126
ctg1_2128	BA201_RS12870	99	458	100.0	3.2e-127
ctg1_2129	BA201_RS12875	94	802	100.0	1.8e-230
ctg1_2130	BA201_RS12880	97	391	100.0	5.6e-107
ctg1_2131	BA201_RS12885	100	795	100.0	2.7e-228
ctg1_2132	BA201_RS12890	97	2961	100.0	0.0
ctg1_2132	BA201_RS12900	46	1249	100.85638998682478	0.0
ctg1_2132	BA201_RS12895	32	669	96.31093544137023	1.1e-189
ctg1_2133	BA201_RS12895	96	4145	100.0	0.0
ctg1_2133	BA201_RS12900	51	2024	97.07792207792207	0.0
ctg1_2134	BA201_RS12900	97	9669	100.0	0.0
ctg1_2134	BA201_RS12895	50	2042	42.762096774193544	0.0
ctg1_2135	BA201_RS12905	99	419	100.0	2e-115
ctg1_2136	BA201_RS12910	99	487	100.0	7e-136
ctg1_2139	BA201_RS12915	99	148	63.06306306306306	3.6e-34
ctg1_2140	BA201_RS12920	97	383	99.48453608247422	1.5e-104
ctg1_2141	BA201_RS12930	96	410	100.0	1.3e-112
ctg1_2142	BA201_RS12935	99	357	100.0	7.6e-97
ctg1_2143	BA201_RS12940	97	112	100.0	1.6e-23
ctg1_2144	BA201_RS12945	98	945	100.0	2.4e-273
ctg1_2145	BA201_RS12960	94	124	59.09090909090909	9.3e-27
ctg1_2146	BA201_RS12965	96	335	94.44444444444444	4.4e-90
ctg1_2147	BA201_RS12975	98	711	100.0	3.4e-203


>>
15. NZ_FQZW01000004
Source: Bacillus sp. cl25, whole genome shotgun sequence
Type: nrps
Number of proteins with BLAST hits to this cluster: 33
Cumulative BLAST score: 36507

Table of genes, locations, strands and annotations of subject cluster:
BUE25_RS14015	BUE25_RS14015	448102	448278	+	acyltransferase
BUE25_RS14065	BUE25_RS14065	481398	481591	-	histidine_kinase
BUE25_RS14090	BUE25_RS14090	486202	486306	+	polysaccharide_deacetylase
BUE25_RS14095	BUE25_RS14095	486300	486407	-	peptidase_M56
BUE25_RS30195	BUE25_RS30195	486912	487099	+	hypothetical_protein
BUE25_RS14120	BUE25_RS14120	490194	490373	+	hypothetical_protein
BUE25_RS14130	BUE25_RS14130	491726	492123	+	FMN-dependent_NADH-azoreductase

Table of Blast hits (query gene, subject gene, %identity, blast score, %coverage, e-value):
ctg1_2113	BUE25_RS13925	97	1094	100.0	0.0
ctg1_2114	BUE25_RS13930	100	321	100.0	5.8e-86
ctg1_2115	BUE25_RS13935	100	505	100.0	2.5e-141
ctg1_2116	BUE25_RS13945	100	477	100.0	1.3e-132
ctg1_2117	BUE25_RS13950	98	80	100.0	5.9e-14
ctg1_2118	BUE25_RS13955	100	109	100.0	1.3e-22
ctg1_2119	BUE25_RS13960	95	239	100.0	2.3e-61
ctg1_2120	BUE25_RS13965	98	950	100.0	1e-274
ctg1_2121	BUE25_RS13970	97	549	100.0	2.2e-154
ctg1_2122	BUE25_RS13975	96	366	100.0	2.6e-99
ctg1_2123	BUE25_RS13980	98	165	100.0	2.1e-39
ctg1_2124	BUE25_RS13985	99	557	100.0	1.1e-156
ctg1_2125	BUE25_RS13990	100	177	100.0	7.8e-43
ctg1_2126	BUE25_RS13995	97	826	100.0	1.9e-237
ctg1_2127	BUE25_RS14000	97	456	100.0	1.8e-126
ctg1_2128	BUE25_RS14005	99	458	100.0	3.2e-127
ctg1_2129	BUE25_RS14010	94	802	100.0	1.8e-230
ctg1_2130	BUE25_RS14020	97	391	100.0	5.6e-107
ctg1_2131	BUE25_RS14025	100	795	100.0	2.7e-228
ctg1_2132	BUE25_RS14030	97	2961	100.0	0.0
ctg1_2132	BUE25_RS14040	46	1249	100.85638998682478	0.0
ctg1_2132	BUE25_RS14035	32	669	96.31093544137023	1.1e-189
ctg1_2133	BUE25_RS14035	96	4145	100.0	0.0
ctg1_2133	BUE25_RS14040	51	2024	97.07792207792207	0.0
ctg1_2134	BUE25_RS14040	97	9669	100.0	0.0
ctg1_2134	BUE25_RS14035	50	2042	42.762096774193544	0.0
ctg1_2135	BUE25_RS14045	99	419	100.0	2e-115
ctg1_2136	BUE25_RS14050	99	487	100.0	7e-136
ctg1_2139	BUE25_RS14055	99	148	63.06306306306306	3.6e-34
ctg1_2140	BUE25_RS14060	97	383	99.48453608247422	1.5e-104
ctg1_2141	BUE25_RS14070	96	410	100.0	1.3e-112
ctg1_2142	BUE25_RS14075	99	357	100.0	7.6e-97
ctg1_2143	BUE25_RS14080	97	112	100.0	1.6e-23
ctg1_2144	BUE25_RS14085	98	945	100.0	2.4e-273
ctg1_2145	BUE25_RS14100	94	124	59.09090909090909	9.3e-27
ctg1_2146	BUE25_RS14105	96	335	94.44444444444444	4.4e-90
ctg1_2147	BUE25_RS14115	98	711	100.0	3.4e-203


>>
16. NZ_CM000722
Source: Bacillus cereus m1550 chromosome, whole genome shotgun sequence
Type: nrps
Number of proteins with BLAST hits to this cluster: 33
Cumulative BLAST score: 36422

Table of genes, locations, strands and annotations of subject cluster:
BCERE0011_RS27490	BCERE0011_RS27490	2215190	2215369	-	hypothetical_protein
BCERE0011_RS27500	BCERE0011_RS27500	2217214	2217427	+	hypothetical_protein
BCERE0011_RS27510	BCERE0011_RS27510	2219181	2219279	+	peptidase_M56
BCERE0011_RS27515	BCERE0011_RS27515	2219267	2219380	-	polysaccharide_deacetylase
BCERE0011_RS28340	BCERE0011_RS28340	2224210	2224431	+	succinoglycan_biosynthesis_protein
BCERE0011_RS11460	BCERE0011_RS11460	2227578	2227867	-	chitin-binding_protein
BCERE0011_RS11465	BCERE0011_RS11465	2228118	2228455	-	short-chain_dehydrogenase

Table of Blast hits (query gene, subject gene, %identity, blast score, %coverage, e-value):
ctg1_2113	BCERE0011_RS11585	98	1102	100.0	0.0
ctg1_2114	BCERE0011_RS11580	100	321	100.0	5.8e-86
ctg1_2115	BCERE0011_RS11575	100	505	100.0	2.5e-141
ctg1_2116	BCERE0011_RS11570	100	476	100.0	2.2e-132
ctg1_2117	BCERE0011_RS11565	100	82	100.0	9.1e-15
ctg1_2118	BCERE0011_RS11560	100	109	100.0	1.3e-22
ctg1_2119	BCERE0011_RS11555	95	237	100.0	6.8e-61
ctg1_2120	BCERE0011_RS11550	97	941	100.0	4.7e-272
ctg1_2121	BCERE0011_RS11545	97	547	100.0	1.1e-153
ctg1_2122	BCERE0011_RS11540	99	375	100.0	3.2e-102
ctg1_2123	BCERE0011_RS11535	98	165	100.0	2.1e-39
ctg1_2124	BCERE0011_RS11530	98	552	100.0	2.8e-155
ctg1_2125	BCERE0011_RS11525	100	177	100.0	7.8e-43
ctg1_2126	BCERE0011_RS11520	98	834	100.0	6.9e-240
ctg1_2127	BCERE0011_RS11515	100	468	100.0	4.6e-130
ctg1_2128	BCERE0011_RS11510	100	465	100.0	4.4e-129
ctg1_2129	BCERE0011_RS11505	100	855	100.0	3e-246
ctg1_2130	BCERE0011_RS11500	100	401	100.0	5.4e-110
ctg1_2131	BCERE0011_RS11495	100	796	100.0	1.2e-228
ctg1_2132	BCERE0011_RS11490	97	2961	100.0	0.0
ctg1_2132	BCERE0011_RS11480	46	1226	100.7905138339921	0.0
ctg1_2132	BCERE0011_RS11485	35	667	81.15942028985508	4.1e-189
ctg1_2133	BCERE0011_RS11485	96	4139	100.0	0.0
ctg1_2133	BCERE0011_RS11480	51	2018	97.07792207792207	0.0
ctg1_2134	BCERE0011_RS11480	99	9781	100.0	0.0
ctg1_2134	BCERE0011_RS11485	50	2020	42.641129032258064	0.0
ctg1_2135	BCERE0011_RS11475	100	425	100.0	2.8e-117
ctg1_2136	BCERE0011_RS11470	99	484	100.0	5.9e-135
ctg1_2139	BCERE0011_RS11450	88	163	80.18018018018019	1.8e-38
ctg1_2140	BCERE0011_RS28340	65	128	57.21649484536082	8.7e-28
ctg1_2141	BCERE0011_RS11435	97	415	100.0	3e-114
ctg1_2142	BCERE0011_RS11430	98	356	100.0	2.2e-96
ctg1_2143	BCERE0011_RS11425	97	112	100.0	1.6e-23
ctg1_2144	BCERE0011_RS11420	98	945	100.0	3.1e-273
ctg1_2145	BCERE0011_RS27505	94	124	59.09090909090909	5.5e-27
ctg1_2146	BCERE0011_RS11410	96	335	94.44444444444444	4.4e-90
ctg1_2147	BCERE0011_RS11405	98	715	100.0	3.1e-204


>>
17. NZ_JH791854
Source: Bacillus cereus VD166 supercont1.1, whole genome shotgun sequence
Type: nrps
Number of proteins with BLAST hits to this cluster: 32
Cumulative BLAST score: 35827

Table of genes, locations, strands and annotations of subject cluster:
IK9_RS31785	IK9_RS31785	2416543	2416650	+	peptidase_M56
IK9_RS31790	IK9_RS31790	2416638	2416751	-	polysaccharide_deacetylase
IK9_RS31795	IK9_RS31795	2421359	2421552	+	histidine_kinase

Table of Blast hits (query gene, subject gene, %identity, blast score, %coverage, e-value):
ctg1_2113	IK9_RS12455	97	1094	100.0	0.0
ctg1_2114	IK9_RS12450	100	321	100.0	5.8e-86
ctg1_2115	IK9_RS12445	100	505	100.0	2.5e-141
ctg1_2116	IK9_RS12440	100	477	100.0	1.3e-132
ctg1_2117	IK9_RS12435	98	80	100.0	5.9e-14
ctg1_2118	IK9_RS12430	100	109	100.0	1.3e-22
ctg1_2119	IK9_RS12425	94	235	100.0	3.4e-60
ctg1_2120	IK9_RS12420	98	948	100.0	3e-274
ctg1_2121	IK9_RS12415	97	548	100.0	3.7e-154
ctg1_2122	IK9_RS12410	97	370	100.0	1e-100
ctg1_2123	IK9_RS12405	98	165	100.0	2.1e-39
ctg1_2124	IK9_RS12400	99	557	100.0	1.1e-156
ctg1_2125	IK9_RS12395	100	177	100.0	7.8e-43
ctg1_2126	IK9_RS12390	96	823	100.0	9.3e-237
ctg1_2127	IK9_RS12385	97	458	100.0	3.7e-127
ctg1_2128	IK9_RS12380	99	461	100.0	6.4e-128
ctg1_2129	IK9_RS12375	95	810	100.0	8.6e-233
ctg1_2130	IK9_RS12370	97	391	100.0	5.6e-107
ctg1_2131	IK9_RS12365	100	798	100.0	4.2e-229
ctg1_2132	IK9_RS12360	97	2958	100.0	0.0
ctg1_2132	IK9_RS12350	47	1254	100.85638998682478	0.0
ctg1_2132	IK9_RS12355	32	674	96.31093544137023	2.6e-191
ctg1_2133	IK9_RS12355	97	4151	100.0	0.0
ctg1_2133	IK9_RS12350	51	2025	97.07792207792207	0.0
ctg1_2134	IK9_RS12350	97	9676	100.0	0.0
ctg1_2134	IK9_RS12355	50	2028	42.762096774193544	0.0
ctg1_2135	IK9_RS12345	99	421	100.0	4.1e-116
ctg1_2136	IK9_RS12340	98	485	100.0	4.5e-135
ctg1_2139	IK9_RS31800	99	168	72.97297297297297	3.3e-40
ctg1_2140	IK9_RS12335	97	384	99.48453608247422	8.8e-105
ctg1_2141	IK9_RS12330	96	411	100.0	4.4e-113
ctg1_2142	IK9_RS12325	98	353	100.0	1.4e-95
ctg1_2143	IK9_RS12320	97	112	100.0	1.6e-23
ctg1_2144	IK9_RS12315	98	945	100.0	2.4e-273
ctg1_2145	IK9_RS31775	94	124	59.09090909090909	9.3e-27
ctg1_2146	IK9_RS12305	95	331	94.44444444444444	6.3e-89


>>
18. NZ_LJJZ01000036
Source: Bacillus cereus strain B4081 scaffold15, whole genome shotgun sequence
Type: nrps
Number of proteins with BLAST hits to this cluster: 34
Cumulative BLAST score: 36248

Table of genes, locations, strands and annotations of subject cluster:
B4081_RS10010	B4081_RS10010	36037	36425	-	cytoplasmic_protein
B4081_RS10115	B4081_RS10115	82015	82311	+	chitin-binding_protein
B4081_RS28465	B4081_RS28465	86271	86456	-	hypothetical_protein
B4081_RS28470	B4081_RS28470	91085	91189	+	polysaccharide_deacetylase
B4081_RS28475	B4081_RS28475	91183	91290	-	peptidase_M56
B4081_RS28485	B4081_RS28485	93556	93760	+	hypothetical_protein
B4081_RS28490	B4081_RS28490	95083	95262	+	hypothetical_protein

Table of Blast hits (query gene, subject gene, %identity, blast score, %coverage, e-value):
ctg1_2115	B4081_RS09990	100	505	100.0	2.5e-141
ctg1_2116	B4081_RS09995	100	477	100.0	1.3e-132
ctg1_2117	B4081_RS10000	100	82	100.0	9.1e-15
ctg1_2118	B4081_RS10005	100	109	100.0	1.3e-22
ctg1_2119	B4081_RS10010	94	145	59.68992248062015	4.6e-33
ctg1_2120	B4081_RS10015	98	950	100.0	5.9e-275
ctg1_2121	B4081_RS10020	97	551	100.0	5.8e-155
ctg1_2122	B4081_RS10025	97	368	100.0	6.7e-100
ctg1_2123	B4081_RS10035	89	150	100.0	7e-35
ctg1_2124	B4081_RS10040	97	548	100.0	4.1e-154
ctg1_2125	B4081_RS10045	98	174	100.0	5e-42
ctg1_2126	B4081_RS10050	97	825	100.0	3.2e-237
ctg1_2127	B4081_RS10055	97	456	100.0	1.8e-126
ctg1_2128	B4081_RS10060	98	455	100.0	2.7e-126
ctg1_2129	B4081_RS10065	95	817	100.0	5.4e-235
ctg1_2130	B4081_RS10075	96	387	100.0	1.1e-105
ctg1_2131	B4081_RS10080	100	798	100.0	4.2e-229
ctg1_2132	B4081_RS10085	99	3013	100.0	0.0
ctg1_2132	B4081_RS10095	46	1240	100.7905138339921	0.0
ctg1_2132	B4081_RS10090	32	670	96.31093544137023	4.8e-190
ctg1_2133	B4081_RS10090	96	4118	100.0	0.0
ctg1_2133	B4081_RS10095	51	2019	97.07792207792207	0.0
ctg1_2134	B4081_RS10095	97	9684	100.0	0.0
ctg1_2134	B4081_RS10090	50	2034	42.762096774193544	0.0
ctg1_2135	B4081_RS10100	94	406	100.0	2.3e-111
ctg1_2136	B4081_RS10105	99	488	100.0	5.4e-136
ctg1_2139	B4081_RS28460	98	228	100.0	2.7e-58
ctg1_2140	B4081_RS10130	97	383	99.48453608247422	1.2e-104
ctg1_2141	B4081_RS10135	98	416	100.0	1.4e-114
ctg1_2142	B4081_RS10140	98	354	100.0	5e-96
ctg1_2143	B4081_RS10145	97	112	100.0	1.6e-23
ctg1_2144	B4081_RS10150	98	942	100.0	2e-272
ctg1_2145	B4081_RS28480	94	124	59.09090909090909	9.3e-27
ctg1_2146	B4081_RS10160	96	335	94.44444444444444	4.4e-90
ctg1_2147	B4081_RS10165	99	715	100.0	2.4e-204
ctg1_2148	B4081_RS10170	99	167	100.0	5.6e-40
ctg1_2149	B4081_RS10175	100	456	100.0	1.7e-126
ctg1_2150	B4081_RS10180	100	547	100.0	1.2e-153


>>
19. NZ_LDUP01000019
Source: Bacillus cereus strain LK9 19, whole genome shotgun sequence
Type: nrps
Number of proteins with BLAST hits to this cluster: 34
Cumulative BLAST score: 35903

Table of genes, locations, strands and annotations of subject cluster:
VK96_RS27160	VK96_RS27160	30371	30550	-	hypothetical_protein
VK96_RS12785	VK96_RS12785	31873	32077	-	hypothetical_protein
VK96_RS27170	VK96_RS27170	34343	34450	+	peptidase_M56
VK96_RS27175	VK96_RS27175	34444	34548	-	polysaccharide_deacetylase
VK96_RS27180	VK96_RS27180	39177	39362	+	hypothetical_protein
VK96_RS12840	VK96_RS12840	43321	43617	-	chitin-binding_protein
VK96_RS12915	VK96_RS12915	82429	83300	-	transcriptional_regulator

Table of Blast hits (query gene, subject gene, %identity, blast score, %coverage, e-value):
ctg1_2115	VK96_RS12965	100	505	100.0	2.5e-141
ctg1_2116	VK96_RS12960	100	477	100.0	1.3e-132
ctg1_2117	VK96_RS12955	100	82	100.0	9.1e-15
ctg1_2118	VK96_RS12950	100	109	100.0	1.3e-22
ctg1_2119	VK96_RS12945	91	231	100.0	4.9e-59
ctg1_2120	VK96_RS12940	98	950	100.0	5.9e-275
ctg1_2121	VK96_RS12935	97	549	100.0	2.9e-154
ctg1_2122	VK96_RS12930	97	368	100.0	6.7e-100
ctg1_2123	VK96_RS12920	89	150	100.0	7e-35
ctg1_2124	VK96_RS12915	99	149	25.684931506849317	4.2e-34
ctg1_2125	VK96_RS12910	98	174	100.0	5e-42
ctg1_2126	VK96_RS12905	97	826	100.0	1.9e-237
ctg1_2127	VK96_RS12900	97	456	100.0	1.8e-126
ctg1_2128	VK96_RS12895	98	453	100.0	1.7e-125
ctg1_2129	VK96_RS12890	95	814	100.0	4.6e-234
ctg1_2130	VK96_RS12880	96	389	100.0	2.8e-106
ctg1_2131	VK96_RS12875	100	796	100.0	1.6e-228
ctg1_2132	VK96_RS12870	99	3009	100.0	0.0
ctg1_2132	VK96_RS12860	46	1236	100.7905138339921	0.0
ctg1_2132	VK96_RS12865	32	667	96.31093544137023	3.1e-189
ctg1_2133	VK96_RS12865	96	4119	100.0	0.0
ctg1_2133	VK96_RS12860	51	2015	97.07792207792207	0.0
ctg1_2134	VK96_RS12860	97	9680	100.0	0.0
ctg1_2134	VK96_RS12865	50	2033	42.78225806451613	0.0
ctg1_2135	VK96_RS12855	94	406	100.0	2.3e-111
ctg1_2136	VK96_RS12850	98	482	100.0	2.3e-134
ctg1_2139	VK96_RS27185	98	228	100.0	2.7e-58
ctg1_2140	VK96_RS12825	97	383	99.48453608247422	1.2e-104
ctg1_2141	VK96_RS12815	97	415	100.0	4e-114
ctg1_2142	VK96_RS12810	98	354	100.0	5e-96
ctg1_2143	VK96_RS12805	97	112	100.0	1.6e-23
ctg1_2144	VK96_RS12800	98	942	100.0	2e-272
ctg1_2145	VK96_RS27165	94	124	59.09090909090909	9.3e-27
ctg1_2146	VK96_RS12790	96	335	94.44444444444444	4.4e-90
ctg1_2147	VK96_RS12780	99	715	100.0	2.4e-204
ctg1_2148	VK96_RS12775	99	167	100.0	5.6e-40
ctg1_2149	VK96_RS12770	100	456	100.0	1.7e-126
ctg1_2150	VK96_RS12765	100	547	100.0	1.2e-153


>>
20. NZ_CP014486
Source: Bacillus cereus strain FORC021, complete genome
Type: nrps
Number of proteins with BLAST hits to this cluster: 32
Cumulative BLAST score: 35702

Table of genes, locations, strands and annotations of subject cluster:
FORC21_RS12610	FORC21_RS12610	2357163	2357339	+	acyltransferase
FORC21_RS12640	FORC21_RS12640	2386653	2387356	+	4'-phosphopantetheinyl_transferase
FORC21_RS12660	FORC21_RS12660	2390444	2390637	-	histidine_kinase
FORC21_RS12685	FORC21_RS12685	2395251	2395364	+	polysaccharide_deacetylase
FORC21_RS12690	FORC21_RS12690	2395352	2395459	-	peptidase_M56
FORC21_RS12695	FORC21_RS12695	2395964	2396151	+	hypothetical_protein

Table of Blast hits (query gene, subject gene, %identity, blast score, %coverage, e-value):
ctg1_2113	FORC21_RS12520	96	1086	100.0	0.0
ctg1_2114	FORC21_RS12525	99	317	100.0	8.4e-85
ctg1_2115	FORC21_RS12530	100	505	100.0	2.5e-141
ctg1_2116	FORC21_RS12540	100	475	100.0	3.7e-132
ctg1_2117	FORC21_RS12545	100	82	100.0	9.1e-15
ctg1_2118	FORC21_RS12550	98	108	100.0	3.6e-22
ctg1_2119	FORC21_RS12555	95	239	100.0	2.3e-61
ctg1_2120	FORC21_RS12560	98	948	100.0	3e-274
ctg1_2121	FORC21_RS12565	99	557	100.0	8.1e-157
ctg1_2122	FORC21_RS12570	99	378	100.0	3.8e-103
ctg1_2123	FORC21_RS12575	98	165	100.0	2.1e-39
ctg1_2124	FORC21_RS12580	99	557	100.0	1.1e-156
ctg1_2125	FORC21_RS12585	100	177	100.0	7.8e-43
ctg1_2126	FORC21_RS12590	97	826	100.0	1.9e-237
ctg1_2127	FORC21_RS12595	97	458	100.0	3.7e-127
ctg1_2128	FORC21_RS12600	99	458	100.0	3.2e-127
ctg1_2129	FORC21_RS12605	97	832	100.0	2.8e-239
ctg1_2130	FORC21_RS12615	98	395	100.0	3.9e-108
ctg1_2131	FORC21_RS12620	100	796	100.0	1.2e-228
ctg1_2132	FORC21_RS12625	97	2965	100.0	0.0
ctg1_2132	FORC21_RS12635	46	1247	100.7905138339921	0.0
ctg1_2132	FORC21_RS12630	32	669	96.31093544137023	8.2e-190
ctg1_2133	FORC21_RS12630	97	4160	100.0	0.0
ctg1_2133	FORC21_RS12635	51	2026	97.07792207792207	0.0
ctg1_2134	FORC21_RS12635	97	9655	100.0	0.0
ctg1_2134	FORC21_RS12630	50	2031	42.762096774193544	0.0
ctg1_2135	FORC21_RS12640	95	280	68.26923076923077	1.5e-73
ctg1_2136	FORC21_RS12645	98	486	100.0	1.6e-135
ctg1_2139	FORC21_RS12650	98	166	72.97297297297297	2.2e-39
ctg1_2140	FORC21_RS12655	97	383	99.48453608247422	2e-104
ctg1_2141	FORC21_RS12665	96	408	100.0	3.7e-112
ctg1_2142	FORC21_RS12670	98	353	100.0	1.4e-95
ctg1_2143	FORC21_RS12675	95	111	100.0	4.5e-23
ctg1_2144	FORC21_RS12680	99	946	100.0	8.3e-274
ctg1_2145	FORC21_RS12700	94	124	59.09090909090909	9.3e-27
ctg1_2146	FORC21_RS12705	95	333	94.44444444444444	1.3e-89


>>
21. NZ_MJBF01000031
Source: Bacillus sp. RZ2MS9 RZ2M29_7, whole genome shotgun sequence
Type: nrps
Number of proteins with BLAST hits to this cluster: 32
Cumulative BLAST score: 35975

Table of genes, locations, strands and annotations of subject cluster:
BHV55_RS25130	BHV55_RS25130	88349	88598	+	hypothetical_protein
BHV55_RS28720	BHV55_RS28720	91784	91977	-	histidine_kinase
BHV55_RS25155	BHV55_RS25155	93149	93655	+	GNAT_family_N-acetyltransferase
BHV55_RS25175	BHV55_RS25175	95955	97588	+	cytoplasmic_protein
BHV55_RS25195	BHV55_RS25195	100265	101016	+	S-layer_protein
BHV55_RS28730	BHV55_RS28730	101729	101916	+	hypothetical_protein
BHV55_RS28740	BHV55_RS28740	103490	103682	+	hypothetical_protein

Table of Blast hits (query gene, subject gene, %identity, blast score, %coverage, e-value):
ctg1_2113	BHV55_RS25005	98	1110	100.0	0.0
ctg1_2114	BHV55_RS25010	100	321	100.0	5.8e-86
ctg1_2115	BHV55_RS25015	100	505	100.0	2.5e-141
ctg1_2116	BHV55_RS25020	100	477	100.0	1.3e-132
ctg1_2117	BHV55_RS25025	100	82	100.0	9.1e-15
ctg1_2118	BHV55_RS25030	100	109	100.0	1.3e-22
ctg1_2119	BHV55_RS25035	100	253	100.0	9.1e-66
ctg1_2120	BHV55_RS25040	100	963	100.0	6.8e-279
ctg1_2121	BHV55_RS25045	100	563	100.0	1.5e-158
ctg1_2122	BHV55_RS25050	100	382	100.0	2.6e-104
ctg1_2123	BHV55_RS25055	98	165	100.0	2.1e-39
ctg1_2124	BHV55_RS25060	100	562	100.0	3.6e-158
ctg1_2125	BHV55_RS25065	100	177	100.0	7.8e-43
ctg1_2126	BHV55_RS25070	99	840	100.0	7.4e-242
ctg1_2127	BHV55_RS25075	100	468	100.0	3.5e-130
ctg1_2128	BHV55_RS25080	100	465	100.0	4.4e-129
ctg1_2129	BHV55_RS25085	100	854	100.0	5.2e-246
ctg1_2130	BHV55_RS25090	100	401	100.0	5.4e-110
ctg1_2131	BHV55_RS25095	100	797	100.0	9.4e-229
ctg1_2132	BHV55_RS25100	99	3026	100.0	0.0
ctg1_2132	BHV55_RS25110	46	1231	100.7905138339921	0.0
ctg1_2132	BHV55_RS25105	32	672	96.31093544137023	9.7e-191
ctg1_2133	BHV55_RS25105	99	4253	100.0	0.0
ctg1_2133	BHV55_RS25110	51	2018	97.07792207792207	0.0
ctg1_2134	BHV55_RS25110	98	9778	100.0	0.0
ctg1_2134	BHV55_RS25105	50	2039	42.66129032258065	0.0
ctg1_2135	BHV55_RS25115	100	427	100.0	7.4e-118
ctg1_2136	BHV55_RS25120	99	488	100.0	5.4e-136
ctg1_2139	BHV55_RS25140	99	168	72.97297297297297	3.3e-40
ctg1_2140	BHV55_RS25145	97	381	99.48453608247422	7.5e-104
ctg1_2141	BHV55_RS25150	97	414	100.0	6.7e-114
ctg1_2142	BHV55_RS25155	97	284	82.14285714285714	6.3e-75
ctg1_2143	BHV55_RS25160	97	112	100.0	1.6e-23
ctg1_2145	BHV55_RS28735	97	127	59.09090909090909	8.4e-28
ctg1_2146	BHV55_RS25205	98	341	94.44444444444444	6.1e-92
ctg1_2147	BHV55_RS25210	100	722	100.0	1.9e-206


>>
22. NZ_KB976254
Source: Bacillus cereus VD196 acqVw-supercont1.1, whole genome shotgun sequence
Type: nrps
Number of proteins with BLAST hits to this cluster: 32
Cumulative BLAST score: 35415

Table of genes, locations, strands and annotations of subject cluster:
IKE_RS07085	IKE_RS07085	1354410	1355013	+	hypothetical_protein
IKE_RS32630	IKE_RS32630	1397063	1397256	-	histidine_kinase
IKE_RS32635	IKE_RS32635	1401811	1401924	+	polysaccharide_deacetylase
IKE_RS32640	IKE_RS32640	1401912	1402019	-	peptidase_M56
IKE_RS32645	IKE_RS32645	1402524	1402711	+	hypothetical_protein
IKE_RS32660	IKE_RS32660	1405806	1405985	+	hypothetical_protein

Table of Blast hits (query gene, subject gene, %identity, blast score, %coverage, e-value):
ctg1_2114	IKE_RS07045	100	321	100.0	5.8e-86
ctg1_2115	IKE_RS07050	100	505	100.0	2.5e-141
ctg1_2116	IKE_RS07055	100	477	100.0	1.3e-132
ctg1_2117	IKE_RS07060	98	80	100.0	5.9e-14
ctg1_2118	IKE_RS07065	100	109	100.0	1.3e-22
ctg1_2119	IKE_RS07070	94	237	100.0	1.2e-60
ctg1_2120	IKE_RS07075	98	950	100.0	5.9e-275
ctg1_2121	IKE_RS07080	97	549	100.0	2.2e-154
ctg1_2122	IKE_RS07085	96	341	94.0	6.7e-92
ctg1_2123	IKE_RS07090	98	165	100.0	2.1e-39
ctg1_2124	IKE_RS07095	99	557	100.0	1.1e-156
ctg1_2125	IKE_RS07100	100	177	100.0	7.8e-43
ctg1_2126	IKE_RS07105	97	826	100.0	1.9e-237
ctg1_2127	IKE_RS07110	97	456	100.0	1.8e-126
ctg1_2128	IKE_RS07115	99	461	100.0	6.4e-128
ctg1_2129	IKE_RS07120	94	806	100.0	1.6e-231
ctg1_2130	IKE_RS07130	97	391	100.0	7.3e-107
ctg1_2131	IKE_RS07135	100	797	100.0	7.2e-229
ctg1_2132	IKE_RS07140	97	2964	100.0	0.0
ctg1_2132	IKE_RS07150	46	1245	100.7905138339921	0.0
ctg1_2132	IKE_RS07145	32	666	95.91567852437419	5.3e-189
ctg1_2133	IKE_RS07145	97	4156	100.0	0.0
ctg1_2133	IKE_RS07150	51	2015	97.07792207792207	0.0
ctg1_2134	IKE_RS07150	97	9694	100.0	0.0
ctg1_2134	IKE_RS07145	50	2030	42.762096774193544	0.0
ctg1_2135	IKE_RS07155	99	421	100.0	4.1e-116
ctg1_2136	IKE_RS07160	98	485	100.0	4.5e-135
ctg1_2139	IKE_RS07165	99	168	72.97297297297297	3.3e-40
ctg1_2140	IKE_RS07170	96	379	99.48453608247422	1.7e-103
ctg1_2141	IKE_RS07175	95	403	100.0	1.6e-110
ctg1_2142	IKE_RS07180	97	350	100.0	9.3e-95
ctg1_2143	IKE_RS07185	97	112	100.0	1.6e-23
ctg1_2144	IKE_RS07190	98	945	100.0	2.4e-273
ctg1_2145	IKE_RS32650	94	124	59.09090909090909	9.3e-27
ctg1_2146	IKE_RS07200	96	335	94.44444444444444	4.4e-90
ctg1_2147	IKE_RS07205	99	718	100.0	2.8e-205


>>
23. NZ_CP011145
Source: Bacillus cereus strain FORC_013, complete sequence
Type: nrps
Number of proteins with BLAST hits to this cluster: 32
Cumulative BLAST score: 35393

Table of genes, locations, strands and annotations of subject cluster:
FORC13_RS29710	FORC13_RS29710	2674237	2674424	-	hypothetical_protein
FORC13_RS29715	FORC13_RS29715	2675024	2675137	-	polysaccharide_deacetylase
FORC13_RS29720	FORC13_RS29720	2679745	2679938	+	histidine_kinase

Table of Blast hits (query gene, subject gene, %identity, blast score, %coverage, e-value):
ctg1_2114	FORC13_RS14195	100	321	100.0	5.8e-86
ctg1_2115	FORC13_RS14190	100	505	100.0	2.5e-141
ctg1_2116	FORC13_RS14185	100	477	100.0	1.3e-132
ctg1_2117	FORC13_RS14180	98	80	100.0	5.9e-14
ctg1_2118	FORC13_RS14175	98	107	100.0	4.8e-22
ctg1_2119	FORC13_RS14170	93	234	100.0	5.7e-60
ctg1_2120	FORC13_RS14165	98	950	100.0	7.8e-275
ctg1_2121	FORC13_RS14160	97	546	100.0	1.4e-153
ctg1_2122	FORC13_RS14155	97	370	100.0	1e-100
ctg1_2123	FORC13_RS14150	98	165	100.0	2.1e-39
ctg1_2124	FORC13_RS14145	99	557	100.0	1.1e-156
ctg1_2125	FORC13_RS14140	100	177	100.0	7.8e-43
ctg1_2126	FORC13_RS14135	97	826	100.0	1.9e-237
ctg1_2127	FORC13_RS14130	97	456	100.0	1.8e-126
ctg1_2128	FORC13_RS14125	99	458	100.0	3.2e-127
ctg1_2129	FORC13_RS14120	94	802	100.0	1.8e-230
ctg1_2130	FORC13_RS14110	97	391	100.0	5.6e-107
ctg1_2131	FORC13_RS14105	100	795	100.0	2.7e-228
ctg1_2132	FORC13_RS14100	98	2968	100.0	0.0
ctg1_2132	FORC13_RS14090	47	1255	100.85638998682478	0.0
ctg1_2132	FORC13_RS14095	32	668	96.31093544137023	1.4e-189
ctg1_2133	FORC13_RS14095	97	4157	100.0	0.0
ctg1_2133	FORC13_RS14090	51	2023	97.07792207792207	0.0
ctg1_2134	FORC13_RS14090	97	9634	100.0	0.0
ctg1_2134	FORC13_RS14095	50	2034	42.762096774193544	0.0
ctg1_2135	FORC13_RS14085	97	414	100.0	6.5e-114
ctg1_2136	FORC13_RS14080	98	486	100.0	1.6e-135
ctg1_2139	FORC13_RS14075	99	168	72.97297297297297	3.3e-40
ctg1_2140	FORC13_RS14070	98	382	98.96907216494846	2.6e-104
ctg1_2141	FORC13_RS14065	96	411	100.0	4.4e-113
ctg1_2142	FORC13_RS14060	99	357	100.0	7.6e-97
ctg1_2143	FORC13_RS14055	95	110	100.0	5.9e-23
ctg1_2144	FORC13_RS14050	98	939	100.0	1.7e-271
ctg1_2145	FORC13_RS29705	94	124	59.09090909090909	9.3e-27
ctg1_2146	FORC13_RS14040	96	335	94.44444444444444	4.4e-90
ctg1_2147	FORC13_RS14035	98	711	100.0	4.4e-203


>>
24. NZ_CP015727
Source: Bacillus cereus strain A1, complete genome
Type: nrps
Number of proteins with BLAST hits to this cluster: 31
Cumulative BLAST score: 36442

Table of genes, locations, strands and annotations of subject cluster:
DA68_RS28865	DA68_RS28865	1696649	1696762	+	polysaccharide_deacetylase
DA68_RS28870	DA68_RS28870	1697378	1697565	+	hypothetical_protein
DA68_RS28880	DA68_RS28880	1699139	1699331	+	hypothetical_protein

Table of Blast hits (query gene, subject gene, %identity, blast score, %coverage, e-value):
ctg1_2113	DA68_RS08390	99	1114	100.0	0.0
ctg1_2114	DA68_RS08395	100	321	100.0	5.8e-86
ctg1_2115	DA68_RS08400	99	503	100.0	1.6e-140
ctg1_2116	DA68_RS08405	99	475	100.0	3.7e-132
ctg1_2117	DA68_RS08410	100	82	100.0	9.1e-15
ctg1_2118	DA68_RS08415	98	108	100.0	2.8e-22
ctg1_2119	DA68_RS08420	96	242	100.0	2.8e-62
ctg1_2120	DA68_RS08425	98	945	100.0	3.3e-273
ctg1_2121	DA68_RS08430	99	555	100.0	3.1e-156
ctg1_2122	DA68_RS08435	100	382	100.0	2.6e-104
ctg1_2123	DA68_RS08440	98	165	100.0	2.1e-39
ctg1_2124	DA68_RS08445	100	563	100.0	1.2e-158
ctg1_2125	DA68_RS08450	100	177	100.0	7.8e-43
ctg1_2126	DA68_RS08455	100	847	100.0	4.6e-244
ctg1_2127	DA68_RS08460	100	468	100.0	3.5e-130
ctg1_2128	DA68_RS08465	100	462	100.0	2.9e-128
ctg1_2129	DA68_RS08470	99	852	100.0	1.5e-245
ctg1_2130	DA68_RS08475	100	401	100.0	5.4e-110
ctg1_2131	DA68_RS08480	100	796	100.0	1.2e-228
ctg1_2132	DA68_RS08485	99	3027	100.0	0.0
ctg1_2132	DA68_RS08495	46	1227	101.25164690382083	0.0
ctg1_2132	DA68_RS08490	34	670	81.0935441370224	4.8e-190
ctg1_2133	DA68_RS08490	99	4240	100.0	0.0
ctg1_2133	DA68_RS08495	51	2017	97.07792207792207	0.0
ctg1_2134	DA68_RS08495	99	9819	100.0	0.0
ctg1_2134	DA68_RS08490	50	2040	42.66129032258065	0.0
ctg1_2135	DA68_RS08500	96	411	100.0	4.2e-113
ctg1_2136	DA68_RS08505	100	490	100.0	1.1e-136
ctg1_2141	DA68_RS08550	99	422	100.0	2.5e-116
ctg1_2142	DA68_RS08555	99	357	100.0	7.6e-97
ctg1_2143	DA68_RS08560	98	116	100.0	1.4e-24
ctg1_2144	DA68_RS08565	97	938	100.0	2.3e-271
ctg1_2145	DA68_RS28875	97	127	59.09090909090909	8.4e-28
ctg1_2146	DA68_RS08575	98	361	100.0	7.4e-98
ctg1_2147	DA68_RS08580	100	722	100.0	1.9e-206


>>
25. NZ_LXLG01000017
Source: Bacillus thuringiensis strain GOE2 BTGOE2_contig000017, whole genome shotgun sequence
Type: nrps
Number of proteins with BLAST hits to this cluster: 31
Cumulative BLAST score: 36399

Table of genes, locations, strands and annotations of subject cluster:
BTGOE2_RS13090	BTGOE2_RS13090	1336186	1337718	+	chitin-binding_protein
BTGOE2_RS28395	BTGOE2_RS28395	1347934	1348047	+	polysaccharide_deacetylase
BTGOE2_RS28400	BTGOE2_RS28400	1348663	1348850	+	hypothetical_protein
BTGOE2_RS28410	BTGOE2_RS28410	1350424	1350616	+	hypothetical_protein

Table of Blast hits (query gene, subject gene, %identity, blast score, %coverage, e-value):
ctg1_2113	BTGOE2_RS12960	99	1114	100.0	0.0
ctg1_2114	BTGOE2_RS12965	100	321	100.0	5.8e-86
ctg1_2115	BTGOE2_RS12970	100	508	100.0	5.1e-142
ctg1_2116	BTGOE2_RS12975	99	474	100.0	8.2e-132
ctg1_2117	BTGOE2_RS12980	100	82	100.0	9.1e-15
ctg1_2118	BTGOE2_RS12985	100	109	100.0	1.3e-22
ctg1_2119	BTGOE2_RS12990	92	232	100.0	2.8e-59
ctg1_2120	BTGOE2_RS12995	98	954	100.0	5.4e-276
ctg1_2121	BTGOE2_RS13000	98	551	100.0	5.8e-155
ctg1_2122	BTGOE2_RS13005	100	380	100.0	1.3e-103
ctg1_2123	BTGOE2_RS13010	98	165	100.0	2.1e-39
ctg1_2124	BTGOE2_RS13015	97	544	100.0	5.9e-153
ctg1_2125	BTGOE2_RS13020	98	174	100.0	6.6e-42
ctg1_2126	BTGOE2_RS13025	98	831	100.0	3.4e-239
ctg1_2127	BTGOE2_RS13030	100	468	100.0	3.5e-130
ctg1_2128	BTGOE2_RS13035	100	465	100.0	4.4e-129
ctg1_2129	BTGOE2_RS13040	100	856	100.0	1e-246
ctg1_2130	BTGOE2_RS13045	100	403	100.0	1.9e-110
ctg1_2131	BTGOE2_RS13050	100	798	100.0	4.2e-229
ctg1_2132	BTGOE2_RS13055	99	3035	100.0	0.0
ctg1_2132	BTGOE2_RS13065	46	1225	100.7905138339921	0.0
ctg1_2132	BTGOE2_RS13060	32	678	96.31093544137023	2.3e-192
ctg1_2133	BTGOE2_RS13060	98	4231	100.0	0.0
ctg1_2133	BTGOE2_RS13065	51	2015	97.07792207792207	0.0
ctg1_2134	BTGOE2_RS13065	99	9800	100.0	0.0
ctg1_2134	BTGOE2_RS13060	50	2033	42.66129032258065	0.0
ctg1_2135	BTGOE2_RS13070	100	426	100.0	2.2e-117
ctg1_2136	BTGOE2_RS13075	99	487	100.0	1.2e-135
ctg1_2141	BTGOE2_RS13120	99	419	100.0	2.1e-115
ctg1_2142	BTGOE2_RS13125	99	357	100.0	7.6e-97
ctg1_2143	BTGOE2_RS13130	98	116	100.0	1.4e-24
ctg1_2144	BTGOE2_RS13135	97	938	100.0	2.9e-271
ctg1_2145	BTGOE2_RS28405	97	127	59.09090909090909	8.4e-28
ctg1_2146	BTGOE2_RS13145	98	361	100.0	7.4e-98
ctg1_2147	BTGOE2_RS13150	100	722	100.0	1.9e-206


>>
26. NZ_KN849192
Source: Bacillus thuringiensis Sbt003 scaffold0012, whole genome shotgun sequence
Type: nrps
Number of proteins with BLAST hits to this cluster: 32
Cumulative BLAST score: 35144

Table of genes, locations, strands and annotations of subject cluster:
C797_RS33155	C797_RS33155	47901	48080	-	hypothetical_protein
C797_RS33170	C797_RS33170	51176	51363	-	hypothetical_protein
C797_RS33175	C797_RS33175	51868	51975	+	peptidase_M56
C797_RS33180	C797_RS33180	51969	52073	-	polysaccharide_deacetylase
C797_RS14865	C797_RS14865	55829	56059	-	hypothetical_protein
C797_RS14875	C797_RS14875	56853	58097	-	IS21_family_transposase
C797_RS14880	C797_RS14880	58183	58626	-	hypothetical_protein
C797_RS33185	C797_RS33185	58846	59039	+	histidine_kinase
C797_RS33190	C797_RS33190	92200	92514	-	hypothetical_protein

Table of Blast hits (query gene, subject gene, %identity, blast score, %coverage, e-value):
ctg1_2113	C797_RS15005	98	551	50.358422939068106	1.2e-154
ctg1_2114	C797_RS15000	100	321	100.0	5.8e-86
ctg1_2115	C797_RS14995	99	502	100.0	2.1e-140
ctg1_2116	C797_RS14990	100	475	100.0	4.8e-132
ctg1_2117	C797_RS14985	98	80	100.0	5.9e-14
ctg1_2118	C797_RS14980	100	109	100.0	1.3e-22
ctg1_2119	C797_RS14975	92	233	100.0	1.7e-59
ctg1_2120	C797_RS14970	98	951	100.0	2.7e-275
ctg1_2121	C797_RS14965	96	540	100.0	1.3e-151
ctg1_2122	C797_RS14960	98	375	100.0	4.2e-102
ctg1_2123	C797_RS14955	98	165	100.0	2.1e-39
ctg1_2124	C797_RS14950	99	557	100.0	1.1e-156
ctg1_2125	C797_RS14945	100	177	100.0	7.8e-43
ctg1_2126	C797_RS14940	96	823	100.0	9.3e-237
ctg1_2127	C797_RS14935	97	456	100.0	1.8e-126
ctg1_2128	C797_RS14930	99	458	100.0	3.2e-127
ctg1_2130	C797_RS14925	96	389	100.0	2.1e-106
ctg1_2131	C797_RS14920	99	793	100.0	1.4e-227
ctg1_2132	C797_RS14915	97	2971	100.0	0.0
ctg1_2132	C797_RS14905	46	1233	100.98814229249011	0.0
ctg1_2132	C797_RS14910	32	684	97.03557312252964	3.2e-194
ctg1_2133	C797_RS14910	96	4147	100.0	0.0
ctg1_2133	C797_RS14905	51	2020	97.07792207792207	0.0
ctg1_2134	C797_RS14905	97	9639	100.0	0.0
ctg1_2134	C797_RS14910	50	2034	42.13709677419355	0.0
ctg1_2135	C797_RS14900	99	424	100.0	6.3e-117
ctg1_2136	C797_RS14895	99	486	100.0	1.6e-135
ctg1_2139	C797_RS14890	98	166	72.97297297297297	1.3e-39
ctg1_2140	C797_RS14885	97	382	99.48453608247422	3.3e-104
ctg1_2141	C797_RS14880	95	275	67.90697674418604	6.4e-72
ctg1_2141	C797_RS14865	93	150	35.348837209302324	2.4e-34
ctg1_2142	C797_RS14860	98	354	100.0	5e-96
ctg1_2143	C797_RS14855	95	111	100.0	4.5e-23
ctg1_2144	C797_RS14850	99	945	100.0	3.1e-273
ctg1_2145	C797_RS33165	94	124	59.09090909090909	9.3e-27
ctg1_2146	C797_RS14840	96	335	94.44444444444444	4.4e-90
ctg1_2147	C797_RS14835	98	709	100.0	2.2e-202


>>
27. NZ_CP012691
Source: Bacillus cereus strain FORC_024, complete genome
Type: nrps
Number of proteins with BLAST hits to this cluster: 31
Cumulative BLAST score: 34748

Table of genes, locations, strands and annotations of subject cluster:
FORC24_RS27940	FORC24_RS27940	2469876	2470069	-	histidine_kinase
FORC24_RS27945	FORC24_RS27945	2474677	2474790	+	polysaccharide_deacetylase
FORC24_RS27950	FORC24_RS27950	2475390	2475577	+	hypothetical_protein

Table of Blast hits (query gene, subject gene, %identity, blast score, %coverage, e-value):
ctg1_2114	FORC24_RS12220	100	321	100.0	5.8e-86
ctg1_2115	FORC24_RS12225	100	505	100.0	2.5e-141
ctg1_2116	FORC24_RS12230	100	477	100.0	1.3e-132
ctg1_2117	FORC24_RS12235	98	80	100.0	5.9e-14
ctg1_2118	FORC24_RS12240	100	109	100.0	1.3e-22
ctg1_2119	FORC24_RS12245	92	232	100.0	2.2e-59
ctg1_2120	FORC24_RS12250	98	949	100.0	1.7e-274
ctg1_2121	FORC24_RS12255	97	549	100.0	2.9e-154
ctg1_2122	FORC24_RS12260	97	370	100.0	1e-100
ctg1_2123	FORC24_RS12265	98	165	100.0	2.1e-39
ctg1_2124	FORC24_RS12270	99	557	100.0	1.1e-156
ctg1_2125	FORC24_RS12275	100	177	100.0	7.8e-43
ctg1_2126	FORC24_RS12280	97	826	100.0	1.9e-237
ctg1_2127	FORC24_RS12285	97	456	100.0	1.8e-126
ctg1_2128	FORC24_RS12290	99	458	100.0	3.2e-127
ctg1_2129	FORC24_RS12295	95	807	100.0	5.6e-232
ctg1_2130	FORC24_RS12305	96	388	100.0	3.6e-106
ctg1_2131	FORC24_RS12310	100	798	100.0	4.2e-229
ctg1_2132	FORC24_RS12315	97	2962	100.0	0.0
ctg1_2132	FORC24_RS12325	46	1222	100.7905138339921	0.0
ctg1_2132	FORC24_RS12320	32	671	96.31093544137023	2.2e-190
ctg1_2133	FORC24_RS12320	97	4165	100.0	0.0
ctg1_2133	FORC24_RS12325	51	2024	97.07792207792207	0.0
ctg1_2134	FORC24_RS12325	98	9726	100.0	0.0
ctg1_2134	FORC24_RS12320	50	2033	42.762096774193544	0.0
ctg1_2135	FORC24_RS12330	94	406	100.0	2.3e-111
ctg1_2136	FORC24_RS12335	98	486	100.0	1.6e-135
ctg1_2139	FORC24_RS12340	99	168	72.97297297297297	3.3e-40
ctg1_2140	FORC24_RS12345	97	384	99.48453608247422	8.8e-105
ctg1_2141	FORC24_RS12350	96	409	100.0	2.2e-112
ctg1_2142	FORC24_RS12355	99	357	100.0	7.6e-97
ctg1_2143	FORC24_RS12360	97	112	100.0	1.6e-23
ctg1_2144	FORC24_RS12365	98	940	100.0	7.8e-272
ctg1_2145	FORC24_RS27955	94	124	59.09090909090909	9.3e-27
ctg1_2146	FORC24_RS12375	96	335	94.44444444444444	4.4e-90


>>
28. NZ_CP022445
Source: Bacillus cereus C1L chromosome, complete genome
Type: nrps
Number of proteins with BLAST hits to this cluster: 31
Cumulative BLAST score: 34734

Table of genes, locations, strands and annotations of subject cluster:
CGZ63_RS12705	CGZ63_RS12705	2367788	2369037	+	hypothetical_protein
CGZ63_RS12800	CGZ63_RS12800	2411866	2411979	+	peptidoglycan-N-acetylglucosamine_deacetylase
CGZ63_RS12805	CGZ63_RS12805	2411967	2412074	-	peptidase_M56
CGZ63_RS31845	CGZ63_RS31845	2413826	2414016	-	hypothetical_protein
CGZ63_RS12820	CGZ63_RS12820	2414305	2415995	+	collagenase

Table of Blast hits (query gene, subject gene, %identity, blast score, %coverage, e-value):
ctg1_2114	CGZ63_RS12640	99	319	100.0	2.2e-85
ctg1_2115	CGZ63_RS12645	100	505	100.0	2.5e-141
ctg1_2116	CGZ63_RS12655	100	477	100.0	1.3e-132
ctg1_2117	CGZ63_RS12660	98	80	100.0	5.9e-14
ctg1_2118	CGZ63_RS12665	100	109	100.0	1.3e-22
ctg1_2119	CGZ63_RS12670	91	230	100.0	8.3e-59
ctg1_2120	CGZ63_RS12675	98	949	100.0	1.7e-274
ctg1_2121	CGZ63_RS12680	97	549	100.0	2.9e-154
ctg1_2122	CGZ63_RS12685	97	370	100.0	1e-100
ctg1_2123	CGZ63_RS12690	98	165	100.0	2.1e-39
ctg1_2124	CGZ63_RS12695	99	557	100.0	1.1e-156
ctg1_2125	CGZ63_RS12700	99	175	100.0	2.3e-42
ctg1_2126	CGZ63_RS12705	96	739	89.66346153846155	2.3e-211
ctg1_2127	CGZ63_RS12710	97	456	100.0	1.8e-126
ctg1_2128	CGZ63_RS12715	98	456	100.0	1.2e-126
ctg1_2129	CGZ63_RS12720	95	807	100.0	5.6e-232
ctg1_2130	CGZ63_RS12730	96	389	100.0	2.8e-106
ctg1_2131	CGZ63_RS12735	100	798	100.0	4.2e-229
ctg1_2132	CGZ63_RS12740	97	2965	100.0	0.0
ctg1_2132	CGZ63_RS12750	46	1225	100.7905138339921	0.0
ctg1_2132	CGZ63_RS12745	32	682	96.31093544137023	1.2e-193
ctg1_2133	CGZ63_RS12745	97	4171	100.0	0.0
ctg1_2133	CGZ63_RS12750	51	2015	97.07792207792207	0.0
ctg1_2134	CGZ63_RS12750	98	9730	100.0	0.0
ctg1_2134	CGZ63_RS12745	51	2033	42.177419354838705	0.0
ctg1_2135	CGZ63_RS12755	94	406	100.0	2.3e-111
ctg1_2136	CGZ63_RS12760	98	484	100.0	7.7e-135
ctg1_2139	CGZ63_RS12765	98	166	72.97297297297297	1.3e-39
ctg1_2140	CGZ63_RS12770	97	384	99.48453608247422	8.8e-105
ctg1_2141	CGZ63_RS12780	96	411	100.0	4.4e-113
ctg1_2142	CGZ63_RS12785	98	353	100.0	1.4e-95
ctg1_2143	CGZ63_RS12790	97	112	100.0	1.6e-23
ctg1_2144	CGZ63_RS12795	97	936	100.0	1.1e-270
ctg1_2145	CGZ63_RS31840	96	196	100.0	1.5e-48
ctg1_2146	CGZ63_RS12815	96	335	94.44444444444444	4.4e-90


>>
29. NZ_JH791833
Source: Bacillus cereus VD169 supercont1.1, whole genome shotgun sequence
Type: nrps
Number of proteins with BLAST hits to this cluster: 31
Cumulative BLAST score: 34371

Table of genes, locations, strands and annotations of subject cluster:
IKA_RS11275	IKA_RS11275	2211153	2211541	-	cytoplasmic_protein
IKA_RS30495	IKA_RS30495	2256955	2257148	-	histidine_kinase
IKA_RS30500	IKA_RS30500	2260313	2260912	+	glucosaminidase
IKA_RS30505	IKA_RS30505	2260976	2261731	+	S-layer_protein
IKA_RS30510	IKA_RS30510	2261756	2261869	+	polysaccharide_deacetylase
IKA_RS30515	IKA_RS30515	2261857	2261964	-	peptidase_M56

Table of Blast hits (query gene, subject gene, %identity, blast score, %coverage, e-value):
ctg1_2114	IKA_RS11250	99	319	100.0	2.2e-85
ctg1_2115	IKA_RS11255	100	505	100.0	2.5e-141
ctg1_2116	IKA_RS11260	100	475	100.0	2.8e-132
ctg1_2117	IKA_RS11265	100	82	100.0	9.1e-15
ctg1_2118	IKA_RS11270	100	109	100.0	1.3e-22
ctg1_2119	IKA_RS11275	96	149	59.68992248062015	2.4e-34
ctg1_2120	IKA_RS11280	97	942	100.0	1.6e-272
ctg1_2121	IKA_RS11285	97	547	100.0	1.1e-153
ctg1_2122	IKA_RS11290	98	373	100.0	1.6e-101
ctg1_2123	IKA_RS11295	96	164	100.0	6.1e-39
ctg1_2124	IKA_RS11300	99	557	100.0	1.1e-156
ctg1_2125	IKA_RS11305	100	177	100.0	7.8e-43
ctg1_2126	IKA_RS11310	97	830	100.0	1e-238
ctg1_2127	IKA_RS11315	96	455	100.0	5.3e-126
ctg1_2128	IKA_RS11320	99	458	100.0	3.2e-127
ctg1_2129	IKA_RS11325	94	806	100.0	1.6e-231
ctg1_2130	IKA_RS11335	97	390	100.0	9.5e-107
ctg1_2131	IKA_RS11340	100	798	100.0	4.2e-229
ctg1_2132	IKA_RS11345	97	2964	100.0	0.0
ctg1_2132	IKA_RS11355	46	1222	100.7905138339921	0.0
ctg1_2132	IKA_RS11350	32	672	96.31093544137023	9.7e-191
ctg1_2133	IKA_RS11350	97	4158	100.0	0.0
ctg1_2133	IKA_RS11355	51	2016	97.07792207792207	0.0
ctg1_2134	IKA_RS11355	98	9718	100.0	0.0
ctg1_2134	IKA_RS11350	50	2036	42.762096774193544	0.0
ctg1_2135	IKA_RS11360	94	406	100.0	2.3e-111
ctg1_2136	IKA_RS11365	98	486	100.0	1.6e-135
ctg1_2139	IKA_RS11370	99	168	72.97297297297297	3.3e-40
ctg1_2140	IKA_RS11375	97	384	99.48453608247422	8.8e-105
ctg1_2141	IKA_RS11380	96	409	100.0	2.2e-112
ctg1_2142	IKA_RS11385	98	353	100.0	1.4e-95
ctg1_2143	IKA_RS11390	97	112	100.0	1.6e-23
ctg1_2144	IKA_RS30500	98	401	42.3728813559322	9.9e-110
ctg1_2144	IKA_RS30505	99	280	29.23728813559322	2.6e-73
ctg1_2145	IKA_RS30525	94	124	59.09090909090909	9.3e-27
ctg1_2146	IKA_RS11405	95	326	94.44444444444444	2e-87


>>
30. NZ_LPUS01000001
Source: Bacillus sp. JH7 scaffold_1, whole genome shotgun sequence
Type: nrps
Number of proteins with BLAST hits to this cluster: 30
Cumulative BLAST score: 35848

Table of genes, locations, strands and annotations of subject cluster:
AU379_RS29020	AU379_RS29020	2305717	2305910	+	histidine_kinase
AU379_RS11640	AU379_RS11640	2309095	2309403	-	chitin-binding_protein
AU379_RS11645	AU379_RS11645	2309661	2309996	-	short-chain_dehydrogenase

Table of Blast hits (query gene, subject gene, %identity, blast score, %coverage, e-value):
ctg1_2113	AU379_RS11765	99	1113	100.0	0.0
ctg1_2114	AU379_RS11760	100	321	100.0	5.8e-86
ctg1_2115	AU379_RS11755	99	503	100.0	1.6e-140
ctg1_2116	AU379_RS11750	99	475	100.0	3.7e-132
ctg1_2117	AU379_RS11745	100	82	100.0	9.1e-15
ctg1_2118	AU379_RS11740	98	108	100.0	2.8e-22
ctg1_2119	AU379_RS11735	96	242	100.0	2.8e-62
ctg1_2120	AU379_RS11730	98	945	100.0	3.3e-273
ctg1_2121	AU379_RS11725	99	555	100.0	3.1e-156
ctg1_2122	AU379_RS11720	100	382	100.0	2.6e-104
ctg1_2123	AU379_RS11715	100	168	100.0	2.5e-40
ctg1_2124	AU379_RS11710	100	564	100.0	9.3e-159
ctg1_2125	AU379_RS11705	100	177	100.0	7.8e-43
ctg1_2126	AU379_RS11700	99	838	100.0	3.7e-241
ctg1_2127	AU379_RS11695	100	468	100.0	3.5e-130
ctg1_2128	AU379_RS11690	100	465	100.0	4.4e-129
ctg1_2129	AU379_RS11685	99	850	100.0	7.5e-245
ctg1_2130	AU379_RS11680	99	396	100.0	1.3e-108
ctg1_2131	AU379_RS11675	100	798	100.0	4.2e-229
ctg1_2132	AU379_RS11670	99	3023	100.0	0.0
ctg1_2132	AU379_RS11660	46	1227	100.7905138339921	0.0
ctg1_2132	AU379_RS11665	32	678	96.31093544137023	1.4e-192
ctg1_2133	AU379_RS11665	100	4296	100.0	0.0
ctg1_2133	AU379_RS11660	51	2021	97.07792207792207	0.0
ctg1_2134	AU379_RS11660	99	9818	100.0	0.0
ctg1_2134	AU379_RS11665	51	2045	42.197580645161295	0.0
ctg1_2135	AU379_RS11655	100	427	100.0	7.4e-118
ctg1_2136	AU379_RS11650	100	490	100.0	1.1e-136
ctg1_2139	AU379_RS29025	99	168	72.97297297297297	3.3e-40
ctg1_2140	AU379_RS11630	97	381	99.48453608247422	7.5e-104
ctg1_2141	AU379_RS11625	97	414	100.0	6.7e-114
ctg1_2142	AU379_RS11620	98	356	100.0	2.2e-96
ctg1_2143	AU379_RS11615	97	112	100.0	1.6e-23
ctg1_2144	AU379_RS11610	98	942	100.0	2e-272


>>
31. NZ_JH791951
Source: Bacillus cereus BAG4X12-1 supercont1.1, whole genome shotgun sequence
Type: nrps
Number of proteins with BLAST hits to this cluster: 30
Cumulative BLAST score: 35822

Table of genes, locations, strands and annotations of subject cluster:
IE9_RS10990	IE9_RS10990	2144684	2145013	+	short-chain_dehydrogenase
IE9_RS10995	IE9_RS10995	2145289	2145585	+	chitin-binding_protein
IE9_RS29975	IE9_RS29975	2148771	2148964	-	histidine_kinase

Table of Blast hits (query gene, subject gene, %identity, blast score, %coverage, e-value):
ctg1_2113	IE9_RS10870	99	1114	100.0	0.0
ctg1_2114	IE9_RS10875	100	321	100.0	5.8e-86
ctg1_2115	IE9_RS10880	99	499	100.0	1.8e-139
ctg1_2116	IE9_RS10885	100	475	100.0	4.8e-132
ctg1_2117	IE9_RS10890	98	81	100.0	3.5e-14
ctg1_2118	IE9_RS10895	100	109	100.0	1.3e-22
ctg1_2119	IE9_RS10900	99	252	100.0	2.7e-65
ctg1_2120	IE9_RS10905	100	963	100.0	6.8e-279
ctg1_2121	IE9_RS10910	98	555	101.11524163568772	2.3e-156
ctg1_2122	IE9_RS10915	100	382	100.0	2.6e-104
ctg1_2123	IE9_RS10920	98	165	100.0	2.1e-39
ctg1_2124	IE9_RS10925	99	560	100.0	1e-157
ctg1_2125	IE9_RS10930	100	177	100.0	7.8e-43
ctg1_2126	IE9_RS10935	99	841	100.0	4.3e-242
ctg1_2127	IE9_RS10940	100	468	100.0	3.5e-130
ctg1_2128	IE9_RS10945	100	462	100.0	2.2e-128
ctg1_2129	IE9_RS10950	99	851	100.0	5.7e-245
ctg1_2130	IE9_RS10955	100	401	100.0	5.4e-110
ctg1_2131	IE9_RS10960	100	798	100.0	4.2e-229
ctg1_2132	IE9_RS10965	99	3023	100.0	0.0
ctg1_2132	IE9_RS10975	46	1237	100.7905138339921	0.0
ctg1_2132	IE9_RS10970	35	671	81.15942028985508	2.2e-190
ctg1_2133	IE9_RS10970	99	4247	100.0	0.0
ctg1_2133	IE9_RS10975	51	2018	97.07792207792207	0.0
ctg1_2134	IE9_RS10975	98	9784	100.0	0.0
ctg1_2134	IE9_RS10970	50	2036	42.66129032258065	0.0
ctg1_2135	IE9_RS10980	96	408	100.0	6.1e-112
ctg1_2136	IE9_RS10985	99	485	100.0	2.7e-135
ctg1_2139	IE9_RS29970	97	227	100.0	7.9e-58
ctg1_2140	IE9_RS11005	98	385	99.48453608247422	4e-105
ctg1_2141	IE9_RS11010	98	421	100.0	4.2e-116
ctg1_2142	IE9_RS11015	98	356	100.0	2.2e-96
ctg1_2143	IE9_RS11020	97	112	100.0	1.6e-23
ctg1_2144	IE9_RS11025	98	938	100.0	2.3e-271


>>
32. NZ_MQTH01000040
Source: Bacillus cereus strain MOD1_Bc73 Bc73_contig_40, whole genome shotgun sequence
Type: nrps
Number of proteins with BLAST hits to this cluster: 30
Cumulative BLAST score: 35670

Table of genes, locations, strands and annotations of subject cluster:
BHL21_RS25155	BHL21_RS25155	69090	69282	-	hypothetical_protein
BHL21_RS25170	BHL21_RS25170	70856	71043	-	hypothetical_protein
BHL21_RS25175	BHL21_RS25175	71665	71769	-	polysaccharide_deacetylase

Table of Blast hits (query gene, subject gene, %identity, blast score, %coverage, e-value):
ctg1_2113	BHL21_RS25370	99	1114	100.0	0.0
ctg1_2114	BHL21_RS25365	100	321	100.0	5.8e-86
ctg1_2115	BHL21_RS25360	100	508	100.0	5.1e-142
ctg1_2116	BHL21_RS25350	99	474	100.0	8.2e-132
ctg1_2117	BHL21_RS25345	100	82	100.0	9.1e-15
ctg1_2118	BHL21_RS25340	100	109	100.0	1.3e-22
ctg1_2119	BHL21_RS25335	92	232	100.0	2.8e-59
ctg1_2120	BHL21_RS25330	98	952	100.0	1.6e-275
ctg1_2121	BHL21_RS25325	98	551	100.0	5.8e-155
ctg1_2122	BHL21_RS25320	100	380	100.0	1.3e-103
ctg1_2123	BHL21_RS25315	98	165	100.0	2.1e-39
ctg1_2124	BHL21_RS25310	97	544	100.0	5.9e-153
ctg1_2125	BHL21_RS25305	98	174	100.0	6.6e-42
ctg1_2126	BHL21_RS25300	98	831	100.0	3.4e-239
ctg1_2127	BHL21_RS25295	100	468	100.0	3.5e-130
ctg1_2128	BHL21_RS25290	100	462	100.0	2.2e-128
ctg1_2129	BHL21_RS25285	100	856	100.0	1e-246
ctg1_2130	BHL21_RS25280	100	403	100.0	1.9e-110
ctg1_2131	BHL21_RS25275	100	798	100.0	4.2e-229
ctg1_2132	BHL21_RS25270	99	3032	100.0	0.0
ctg1_2132	BHL21_RS25260	46	1225	100.7905138339921	0.0
ctg1_2132	BHL21_RS25265	32	678	96.31093544137023	2.3e-192
ctg1_2133	BHL21_RS25265	98	4231	100.0	0.0
ctg1_2133	BHL21_RS25260	51	2015	97.07792207792207	0.0
ctg1_2134	BHL21_RS25260	99	9801	100.0	0.0
ctg1_2134	BHL21_RS25265	50	2033	42.66129032258065	0.0
ctg1_2135	BHL21_RS25255	100	426	100.0	2.2e-117
ctg1_2136	BHL21_RS25250	99	487	100.0	1.2e-135
ctg1_2141	BHL21_RS25195	99	419	100.0	2.1e-115
ctg1_2142	BHL21_RS25190	99	357	100.0	7.6e-97
ctg1_2143	BHL21_RS25185	98	116	100.0	1.4e-24
ctg1_2144	BHL21_RS25180	97	938	100.0	2.9e-271
ctg1_2145	BHL21_RS25165	97	127	59.09090909090909	8.4e-28
ctg1_2146	BHL21_RS25160	98	361	100.0	7.4e-98


>>
33. NZ_LZRI01000012
Source: Bacillus cereus strain MROC2 scaffold2.1, whole genome shotgun sequence
Type: nrps
Number of proteins with BLAST hits to this cluster: 30
Cumulative BLAST score: 35612

Table of genes, locations, strands and annotations of subject cluster:
A9987_RS28720	A9987_RS28720	719920	720027	+	polysaccharide_deacetylase
A9987_RS28725	A9987_RS28725	720649	720836	+	hypothetical_protein
A9987_RS28735	A9987_RS28735	722410	722602	+	hypothetical_protein

Table of Blast hits (query gene, subject gene, %identity, blast score, %coverage, e-value):
ctg1_2113	A9987_RS13725	99	1114	100.0	0.0
ctg1_2114	A9987_RS13730	100	321	100.0	5.8e-86
ctg1_2115	A9987_RS13735	100	508	100.0	5.1e-142
ctg1_2116	A9987_RS13740	99	474	100.0	8.2e-132
ctg1_2117	A9987_RS13745	100	82	100.0	9.1e-15
ctg1_2118	A9987_RS13750	100	109	100.0	1.3e-22
ctg1_2119	A9987_RS13755	92	232	100.0	2.8e-59
ctg1_2120	A9987_RS13760	98	954	100.0	5.4e-276
ctg1_2121	A9987_RS13765	98	551	100.0	5.8e-155
ctg1_2122	A9987_RS13770	100	380	100.0	1.3e-103
ctg1_2123	A9987_RS13775	98	165	100.0	2.1e-39
ctg1_2124	A9987_RS13780	97	544	100.0	5.9e-153
ctg1_2125	A9987_RS13785	98	174	100.0	6.6e-42
ctg1_2126	A9987_RS13790	98	831	100.0	3.4e-239
ctg1_2127	A9987_RS13795	100	468	100.0	3.5e-130
ctg1_2128	A9987_RS13800	99	462	100.0	3.8e-128
ctg1_2129	A9987_RS13805	98	834	100.0	4.2e-240
ctg1_2130	A9987_RS13810	100	403	100.0	1.9e-110
ctg1_2131	A9987_RS13815	100	798	100.0	4.2e-229
ctg1_2132	A9987_RS13820	98	2990	100.13175230566536	0.0
ctg1_2132	A9987_RS13830	46	1225	100.7905138339921	0.0
ctg1_2132	A9987_RS13825	32	677	96.31093544137023	3e-192
ctg1_2133	A9987_RS13825	98	4231	100.0	0.0
ctg1_2133	A9987_RS13830	51	2015	97.07792207792207	0.0
ctg1_2134	A9987_RS13830	99	9803	100.0	0.0
ctg1_2134	A9987_RS13825	50	2036	42.681451612903224	0.0
ctg1_2135	A9987_RS13835	100	426	100.0	2.2e-117
ctg1_2136	A9987_RS13840	99	487	100.0	1.2e-135
ctg1_2141	A9987_RS13885	99	419	100.0	2.1e-115
ctg1_2142	A9987_RS13890	99	357	100.0	7.6e-97
ctg1_2143	A9987_RS13895	98	116	100.0	1.4e-24
ctg1_2144	A9987_RS13900	97	938	100.0	2.9e-271
ctg1_2145	A9987_RS28730	97	127	59.09090909090909	8.4e-28
ctg1_2146	A9987_RS13910	98	361	100.0	7.4e-98


>>
34. NZ_LZRB01000034
Source: Bacillus cereus strain N31 contig4, whole genome shotgun sequence
Type: nrps
Number of proteins with BLAST hits to this cluster: 31
Cumulative BLAST score: 35219

Table of genes, locations, strands and annotations of subject cluster:
A9488_RS12210	A9488_RS12210	494656	494835	-	hypothetical_protein
A9488_RS28730	A9488_RS28730	497930	498117	-	hypothetical_protein
A9488_RS28735	A9488_RS28735	498739	498843	-	polysaccharide_deacetylase
A9488_RS12255	A9488_RS12255	503676	504008	+	succinoglycan_biosynthesis_protein
A9488_RS12270	A9488_RS12270	507036	507325	-	chitin-binding_protein
A9488_RS12275	A9488_RS12275	507601	507938	-	short-chain_dehydrogenase

Table of Blast hits (query gene, subject gene, %identity, blast score, %coverage, e-value):
ctg1_2114	A9488_RS12400	99	319	100.0	2.2e-85
ctg1_2115	A9488_RS12395	99	504	100.0	5.6e-141
ctg1_2116	A9488_RS12390	100	477	100.0	1.3e-132
ctg1_2117	A9488_RS12385	100	82	100.0	9.1e-15
ctg1_2118	A9488_RS12380	100	109	100.0	1.3e-22
ctg1_2119	A9488_RS12375	99	252	100.0	2.7e-65
ctg1_2120	A9488_RS12370	98	954	100.0	5.4e-276
ctg1_2121	A9488_RS12365	98	551	100.0	5.8e-155
ctg1_2122	A9488_RS12360	96	364	100.0	5.7e-99
ctg1_2123	A9488_RS12345	88	149	100.0	2e-34
ctg1_2124	A9488_RS12340	97	546	100.0	2e-153
ctg1_2125	A9488_RS12335	98	174	100.0	6.6e-42
ctg1_2126	A9488_RS12330	98	834	100.0	6.9e-240
ctg1_2127	A9488_RS12325	96	455	100.0	3.1e-126
ctg1_2128	A9488_RS12320	98	458	100.0	4.1e-127
ctg1_2129	A9488_RS12315	97	834	100.0	7.2e-240
ctg1_2130	A9488_RS12310	98	395	100.0	3.9e-108
ctg1_2131	A9488_RS12305	100	798	100.0	4.2e-229
ctg1_2132	A9488_RS12300	99	3010	100.0	0.0
ctg1_2132	A9488_RS12290	45	1222	100.7905138339921	0.0
ctg1_2132	A9488_RS12295	35	671	81.15942028985508	1.7e-190
ctg1_2133	A9488_RS12295	97	4178	100.0	0.0
ctg1_2133	A9488_RS12290	51	2014	97.07792207792207	0.0
ctg1_2134	A9488_RS12290	98	9740	100.0	0.0
ctg1_2134	A9488_RS12295	51	2044	42.862903225806456	0.0
ctg1_2135	A9488_RS12285	93	403	100.0	1.2e-110
ctg1_2136	A9488_RS12280	94	463	100.0	1.8e-128
ctg1_2140	A9488_RS12255	98	217	57.21649484536082	1.4e-54
ctg1_2141	A9488_RS12250	97	415	100.0	3e-114
ctg1_2142	A9488_RS12245	98	356	100.0	2.2e-96
ctg1_2143	A9488_RS12240	95	111	100.0	3.5e-23
ctg1_2144	A9488_RS12235	99	946	100.0	8.3e-274
ctg1_2145	A9488_RS28725	94	124	59.09090909090909	5.5e-27
ctg1_2146	A9488_RS12225	96	335	94.44444444444444	4.4e-90
ctg1_2147	A9488_RS12215	98	715	100.0	3.1e-204


>>
35. NZ_CP022345
Source: Bacillus thuringiensis strain c25 chromosome, complete genome
Type: nrps
Number of proteins with BLAST hits to this cluster: 30
Cumulative BLAST score: 34197

Table of genes, locations, strands and annotations of subject cluster:
CCX84_RS13360	CCX84_RS13360	2487419	2487612	+	histidine_kinase
CCX84_RS13380	CCX84_RS13380	2490797	2491093	-	chitin-binding_protein
CCX84_RS13385	CCX84_RS13385	2491369	2491698	-	short-chain_dehydrogenase
CCX84_RS13405	CCX84_RS13405	2506463	2508630	-	hypothetical_protein

Table of Blast hits (query gene, subject gene, %identity, blast score, %coverage, e-value):
ctg1_2113	CCX84_RS13515	99	1113	100.0	0.0
ctg1_2114	CCX84_RS13510	100	321	100.0	5.8e-86
ctg1_2115	CCX84_RS13505	99	503	100.0	1.6e-140
ctg1_2116	CCX84_RS13495	99	475	100.0	3.7e-132
ctg1_2117	CCX84_RS13490	100	82	100.0	9.1e-15
ctg1_2118	CCX84_RS13485	98	108	100.0	2.8e-22
ctg1_2119	CCX84_RS13480	96	242	100.0	2.8e-62
ctg1_2120	CCX84_RS13475	98	945	100.0	3.3e-273
ctg1_2121	CCX84_RS13470	99	555	100.0	3.1e-156
ctg1_2122	CCX84_RS13465	100	382	100.0	2.6e-104
ctg1_2123	CCX84_RS13460	100	168	100.0	2.5e-40
ctg1_2124	CCX84_RS13455	100	564	100.0	9.3e-159
ctg1_2125	CCX84_RS13450	100	177	100.0	7.8e-43
ctg1_2126	CCX84_RS13445	99	838	100.0	3.7e-241
ctg1_2127	CCX84_RS13440	100	468	100.0	3.5e-130
ctg1_2128	CCX84_RS13435	100	465	100.0	4.4e-129
ctg1_2129	CCX84_RS13430	99	850	100.0	7.5e-245
ctg1_2130	CCX84_RS13425	99	396	100.0	1.3e-108
ctg1_2131	CCX84_RS13420	100	798	100.0	4.2e-229
ctg1_2132	CCX84_RS13415	99	3023	100.0	0.0
ctg1_2132	CCX84_RS13400	46	1227	100.7905138339921	0.0
ctg1_2132	CCX84_RS13410	32	678	96.31093544137023	1.4e-192
ctg1_2133	CCX84_RS13410	100	4296	100.0	0.0
ctg1_2133	CCX84_RS13400	48	1841	97.6808905380334	0.0
ctg1_2134	CCX84_RS13400	99	8347	85.22177419354838	0.0
ctg1_2134	CCX84_RS13410	51	2045	42.197580645161295	0.0
ctg1_2135	CCX84_RS13395	100	427	100.0	7.4e-118
ctg1_2136	CCX84_RS13390	100	490	100.0	1.1e-136
ctg1_2139	CCX84_RS13370	99	168	72.97297297297297	3.3e-40
ctg1_2140	CCX84_RS13365	97	381	99.48453608247422	7.5e-104
ctg1_2141	CCX84_RS13355	97	414	100.0	6.7e-114
ctg1_2142	CCX84_RS13350	98	356	100.0	2.2e-96
ctg1_2143	CCX84_RS13345	97	112	100.0	1.6e-23
ctg1_2144	CCX84_RS13340	98	942	100.0	2e-272


>>
36. NZ_JYPI01000034
Source: Bacillus cereus strain F3175-03 contig660, whole genome shotgun sequence
Type: nrps
Number of proteins with BLAST hits to this cluster: 30
Cumulative BLAST score: 35786

Table of genes, locations, strands and annotations of subject cluster:
TU54_RS29705	TU54_RS29705	140288	140481	+	histidine_kinase
TU54_RS14920	TU54_RS14920	143665	143914	-	S-layer_protein
TU54_RS14925	TU54_RS14925	144240	144569	-	short-chain_dehydrogenase
TU54_RS29715	TU54_RS29715	175764	175889	-	acyltransferase

Table of Blast hits (query gene, subject gene, %identity, blast score, %coverage, e-value):
ctg1_2113	TU54_RS15045	98	1107	100.0	0.0
ctg1_2114	TU54_RS15040	100	321	100.0	5.8e-86
ctg1_2115	TU54_RS15035	100	505	100.0	2.5e-141
ctg1_2116	TU54_RS15030	100	477	100.0	1.3e-132
ctg1_2117	TU54_RS15025	100	82	100.0	9.1e-15
ctg1_2118	TU54_RS15020	100	109	100.0	1.3e-22
ctg1_2119	TU54_RS15015	100	253	100.0	9.1e-66
ctg1_2120	TU54_RS15010	100	963	100.0	6.8e-279
ctg1_2121	TU54_RS15005	100	563	100.0	1.5e-158
ctg1_2122	TU54_RS15000	100	382	100.0	2.6e-104
ctg1_2123	TU54_RS14995	98	165	100.0	2.1e-39
ctg1_2124	TU54_RS14990	100	562	100.0	3.6e-158
ctg1_2125	TU54_RS14985	100	177	100.0	7.8e-43
ctg1_2126	TU54_RS14980	99	840	100.0	7.4e-242
ctg1_2127	TU54_RS14975	100	468	100.0	3.5e-130
ctg1_2128	TU54_RS14970	100	465	100.0	4.4e-129
ctg1_2129	TU54_RS14965	100	854	100.0	5.2e-246
ctg1_2130	TU54_RS14960	100	401	100.0	5.4e-110
ctg1_2131	TU54_RS14955	100	797	100.0	9.4e-229
ctg1_2132	TU54_RS14950	99	3020	100.0	0.0
ctg1_2132	TU54_RS14940	46	1236	100.7905138339921	0.0
ctg1_2132	TU54_RS14945	35	670	81.15942028985508	3.7e-190
ctg1_2133	TU54_RS14945	99	4249	100.0	0.0
ctg1_2133	TU54_RS14940	51	2020	97.07792207792207	0.0
ctg1_2134	TU54_RS14940	98	9782	100.0	0.0
ctg1_2134	TU54_RS14945	50	2038	42.66129032258065	0.0
ctg1_2135	TU54_RS14935	100	427	100.0	7.4e-118
ctg1_2136	TU54_RS14930	99	487	100.0	1.2e-135
ctg1_2139	TU54_RS29710	98	167	72.97297297297297	7.4e-40
ctg1_2140	TU54_RS14910	97	381	99.48453608247422	7.5e-104
ctg1_2141	TU54_RS14905	97	414	100.0	6.7e-114
ctg1_2142	TU54_RS14900	98	354	100.0	6.5e-96
ctg1_2143	TU54_RS14895	97	112	100.0	1.6e-23
ctg1_2144	TU54_RS14890	98	938	100.0	2.3e-271


>>
37. NZ_CP009686
Source: Bacillus cereus strain FORC_005, complete genome
Type: nrps
Number of proteins with BLAST hits to this cluster: 31
Cumulative BLAST score: 35333

Table of genes, locations, strands and annotations of subject cluster:
FORC5_RS12405	FORC5_RS12405	2433430	2433767	+	short-chain_dehydrogenase
FORC5_RS12410	FORC5_RS12410	2434043	2434332	+	chitin-binding_protein
FORC5_RS27820	FORC5_RS27820	2437744	2437937	-	histidine_kinase
FORC5_RS27825	FORC5_RS27825	2442490	2442603	+	polysaccharide_deacetylase
FORC5_RS27830	FORC5_RS27830	2443219	2443406	+	hypothetical_protein
FORC5_RS27845	FORC5_RS27845	2446506	2446685	+	hypothetical_protein

Table of Blast hits (query gene, subject gene, %identity, blast score, %coverage, e-value):
ctg1_2114	FORC5_RS12285	99	319	100.0	2.2e-85
ctg1_2115	FORC5_RS12290	99	504	100.0	5.6e-141
ctg1_2116	FORC5_RS12295	100	477	100.0	1.3e-132
ctg1_2117	FORC5_RS12300	100	82	100.0	9.1e-15
ctg1_2118	FORC5_RS12305	100	109	100.0	1.3e-22
ctg1_2119	FORC5_RS12310	99	252	100.0	2.7e-65
ctg1_2120	FORC5_RS12315	98	954	100.0	5.4e-276
ctg1_2121	FORC5_RS12320	98	551	100.0	5.8e-155
ctg1_2122	FORC5_RS12325	96	364	100.0	5.7e-99
ctg1_2123	FORC5_RS12335	88	149	100.0	2e-34
ctg1_2124	FORC5_RS12340	97	546	100.0	2e-153
ctg1_2125	FORC5_RS12345	98	174	100.0	6.6e-42
ctg1_2126	FORC5_RS12350	98	834	100.0	6.9e-240
ctg1_2127	FORC5_RS12355	96	455	100.0	3.1e-126
ctg1_2128	FORC5_RS12360	98	458	100.0	4.1e-127
ctg1_2129	FORC5_RS12365	97	834	100.0	7.2e-240
ctg1_2130	FORC5_RS12370	98	395	100.0	3.9e-108
ctg1_2131	FORC5_RS12375	100	797	100.0	5.5e-229
ctg1_2132	FORC5_RS12380	98	2988	100.13175230566536	0.0
ctg1_2132	FORC5_RS12390	46	1229	100.7905138339921	0.0
ctg1_2132	FORC5_RS12385	35	671	81.15942028985508	2.8e-190
ctg1_2133	FORC5_RS12385	98	4232	100.0	0.0
ctg1_2133	FORC5_RS12390	51	2024	97.07792207792207	0.0
ctg1_2134	FORC5_RS12390	99	9803	100.0	0.0
ctg1_2134	FORC5_RS12385	50	2037	42.66129032258065	0.0
ctg1_2135	FORC5_RS12395	98	416	100.0	1.3e-114
ctg1_2136	FORC5_RS12400	94	463	100.0	1.8e-128
ctg1_2140	FORC5_RS12425	92	216	62.371134020618555	2.4e-54
ctg1_2141	FORC5_RS12430	97	415	100.0	3e-114
ctg1_2142	FORC5_RS12435	98	356	100.0	2.2e-96
ctg1_2143	FORC5_RS12440	97	112	100.0	1.6e-23
ctg1_2144	FORC5_RS12445	99	946	100.0	8.3e-274
ctg1_2145	FORC5_RS27835	94	124	59.09090909090909	5.5e-27
ctg1_2146	FORC5_RS12455	95	332	94.44444444444444	2.8e-89
ctg1_2147	FORC5_RS12460	98	715	100.0	2.4e-204


>>
38. NZ_CP017234
Source: Bacillus cereus strain FORC_048, complete genome
Type: nrps
Number of proteins with BLAST hits to this cluster: 31
Cumulative BLAST score: 34996

Table of genes, locations, strands and annotations of subject cluster:
FORC48_RS12475	FORC48_RS12475	2364092	2364750	+	type_B_chloramphenicol_O-acetyltransferase
FORC48_RS12520	FORC48_RS12520	2397748	2398085	+	short-chain_dehydrogenase
FORC48_RS12525	FORC48_RS12525	2398361	2398650	+	chitin-binding_protein
FORC48_RS12540	FORC48_RS12540	2401677	2402009	-	succinoglycan_biosynthesis_protein
FORC48_RS12545	FORC48_RS12545	2402093	2402286	-	histidine_kinase
FORC48_RS12570	FORC48_RS12570	2406839	2406952	+	polysaccharide_deacetylase
FORC48_RS12595	FORC48_RS12595	2410855	2411034	+	hypothetical_protein

Table of Blast hits (query gene, subject gene, %identity, blast score, %coverage, e-value):
ctg1_2114	FORC48_RS12395	99	319	100.0	2.2e-85
ctg1_2115	FORC48_RS12400	99	504	100.0	5.6e-141
ctg1_2116	FORC48_RS12410	100	477	100.0	1.3e-132
ctg1_2117	FORC48_RS12415	100	82	100.0	9.1e-15
ctg1_2118	FORC48_RS12420	100	109	100.0	1.3e-22
ctg1_2119	FORC48_RS12425	99	252	100.0	2.7e-65
ctg1_2120	FORC48_RS12430	98	954	100.0	5.4e-276
ctg1_2121	FORC48_RS12435	98	551	100.0	5.8e-155
ctg1_2122	FORC48_RS12440	96	364	100.0	5.7e-99
ctg1_2123	FORC48_RS12450	88	149	100.0	2e-34
ctg1_2124	FORC48_RS12455	97	546	100.0	2e-153
ctg1_2125	FORC48_RS12460	98	174	100.0	6.6e-42
ctg1_2126	FORC48_RS12465	98	834	100.0	6.9e-240
ctg1_2127	FORC48_RS12470	96	455	100.0	3.1e-126
ctg1_2128	FORC48_RS12475	96	115	23.28767123287671	8.6e-24
ctg1_2129	FORC48_RS12480	97	834	100.0	7.2e-240
ctg1_2130	FORC48_RS12485	96	388	100.0	3.6e-106
ctg1_2131	FORC48_RS12490	100	795	100.0	2.1e-228
ctg1_2132	FORC48_RS12495	97	2980	100.13175230566536	0.0
ctg1_2132	FORC48_RS12505	46	1229	100.7905138339921	0.0
ctg1_2132	FORC48_RS12500	32	678	96.50856389986825	2.3e-192
ctg1_2133	FORC48_RS12500	98	4222	100.0	0.0
ctg1_2133	FORC48_RS12505	51	2023	97.07792207792207	0.0
ctg1_2134	FORC48_RS12505	99	9830	100.0	0.0
ctg1_2134	FORC48_RS12500	51	2036	42.278225806451616	0.0
ctg1_2135	FORC48_RS12510	98	416	100.0	1.3e-114
ctg1_2136	FORC48_RS12515	94	463	100.0	1.8e-128
ctg1_2140	FORC48_RS12540	98	217	57.21649484536082	1.4e-54
ctg1_2141	FORC48_RS12550	97	415	100.0	3e-114
ctg1_2142	FORC48_RS12555	98	352	100.0	2.5e-95
ctg1_2143	FORC48_RS12560	97	112	100.0	1.6e-23
ctg1_2144	FORC48_RS12565	99	946	100.0	8.3e-274
ctg1_2145	FORC48_RS12575	94	124	59.09090909090909	5.5e-27
ctg1_2146	FORC48_RS12580	95	334	94.44444444444444	9.7e-90
ctg1_2147	FORC48_RS12590	99	717	100.0	6.2e-205


>>
39. NZ_JXDH01000033
Source: Bacillus cereus strain MIT0214 GAAGTAT_seq1_contig_34, whole genome shotgun sequence
Type: nrps
Number of proteins with BLAST hits to this cluster: 31
Cumulative BLAST score: 34900

Table of genes, locations, strands and annotations of subject cluster:
SK30_RS07350	SK30_RS07350	22440	23071	+	lipase
SK30_RS07385	SK30_RS07385	53380	53717	+	short-chain_dehydrogenase
SK30_RS07390	SK30_RS07390	53993	54282	+	chitin-binding_protein
SK30_RS28830	SK30_RS28830	57725	57918	-	histidine_kinase
SK30_RS28835	SK30_RS28835	62474	62578	+	polysaccharide_deacetylase
SK30_RS28840	SK30_RS28840	63200	63387	+	hypothetical_protein
SK30_RS28855	SK30_RS28855	66487	66666	+	hypothetical_protein
SK30_RS07450	SK30_RS07450	68021	68206	+	FMN-dependent_NADH-azoreductase

Table of Blast hits (query gene, subject gene, %identity, blast score, %coverage, e-value):
ctg1_2114	SK30_RS07265	100	321	100.0	5.8e-86
ctg1_2115	SK30_RS07270	100	505	100.0	2.5e-141
ctg1_2116	SK30_RS07275	100	475	100.0	2.8e-132
ctg1_2117	SK30_RS07280	100	82	100.0	9.1e-15
ctg1_2118	SK30_RS07285	95	105	100.0	2.4e-21
ctg1_2119	SK30_RS07290	92	233	100.0	1.7e-59
ctg1_2120	SK30_RS07295	98	952	100.0	2e-275
ctg1_2121	SK30_RS07300	98	551	100.0	5.8e-155
ctg1_2122	SK30_RS07305	96	365	100.0	3.3e-99
ctg1_2123	SK30_RS07315	87	147	100.0	5.9e-34
ctg1_2124	SK30_RS07320	97	549	100.0	1.8e-154
ctg1_2125	SK30_RS07325	100	177	100.0	7.8e-43
ctg1_2126	SK30_RS07330	95	809	100.0	1.4e-232
ctg1_2127	SK30_RS07335	98	462	100.0	2.5e-128
ctg1_2128	SK30_RS07340	99	459	100.0	1.9e-127
ctg1_2129	SK30_RS07345	92	777	100.0	6.2e-223
ctg1_2130	SK30_RS07350	95	253	65.3061224489796	1.8e-65
ctg1_2131	SK30_RS07355	100	795	100.0	2.1e-228
ctg1_2132	SK30_RS07360	98	3000	100.0	0.0
ctg1_2132	SK30_RS07370	45	1215	100.85638998682478	0.0
ctg1_2132	SK30_RS07365	32	670	96.31093544137023	3.7e-190
ctg1_2133	SK30_RS07365	96	4123	100.0	0.0
ctg1_2133	SK30_RS07370	51	2020	97.07792207792207	0.0
ctg1_2134	SK30_RS07370	98	9724	100.0	0.0
ctg1_2134	SK30_RS07365	50	2034	42.641129032258064	0.0
ctg1_2135	SK30_RS07375	97	414	100.0	6.5e-114
ctg1_2136	SK30_RS07380	94	463	100.0	1.8e-128
ctg1_2140	SK30_RS07405	92	216	62.371134020618555	2.4e-54
ctg1_2141	SK30_RS07410	97	415	100.0	3e-114
ctg1_2142	SK30_RS07415	98	356	100.0	2.2e-96
ctg1_2143	SK30_RS07420	97	112	100.0	1.6e-23
ctg1_2144	SK30_RS07425	99	946	100.0	8.3e-274
ctg1_2145	SK30_RS28845	94	124	59.09090909090909	5.5e-27
ctg1_2146	SK30_RS07435	95	334	94.44444444444444	9.7e-90
ctg1_2147	SK30_RS07440	99	717	100.0	6.2e-205


>>
40. NZ_MQTL01000028
Source: Bacillus cereus strain MOD1_Bc93 Bc93_contig_28, whole genome shotgun sequence
Type: nrps
Number of proteins with BLAST hits to this cluster: 30
Cumulative BLAST score: 33896

Table of genes, locations, strands and annotations of subject cluster:
BHL07_RS15475	BHL07_RS15475	1	177	-	hypothetical_protein
BHL07_RS15490	BHL07_RS15490	1701	1888	-	hypothetical_protein
BHL07_RS15495	BHL07_RS15495	2393	2500	+	peptidase_M56
BHL07_RS15500	BHL07_RS15500	2494	2598	-	polysaccharide_deacetylase
BHL07_RS15525	BHL07_RS15525	7209	7401	+	histidine_kinase
BHL07_RS15575	BHL07_RS15575	40562	40876	-	hypothetical_protein
BHL07_RS15660	BHL07_RS15660	53515	54506	+	preprotein_translocase_subunit_Tim44

Table of Blast hits (query gene, subject gene, %identity, blast score, %coverage, e-value):
ctg1_2114	BHL07_RS15655	99	319	100.0	2.2e-85
ctg1_2115	BHL07_RS15650	100	505	100.0	2.5e-141
ctg1_2116	BHL07_RS15640	100	475	100.0	4.8e-132
ctg1_2117	BHL07_RS15635	100	82	100.0	9.1e-15
ctg1_2118	BHL07_RS15630	100	109	100.0	1.3e-22
ctg1_2119	BHL07_RS15625	93	238	100.0	5.2e-61
ctg1_2120	BHL07_RS15620	98	945	100.0	2.5e-273
ctg1_2121	BHL07_RS15615	97	549	100.0	2.9e-154
ctg1_2122	BHL07_RS15610	97	370	100.0	1e-100
ctg1_2123	BHL07_RS15605	98	165	100.0	2.1e-39
ctg1_2124	BHL07_RS15600	99	557	100.0	1.1e-156
ctg1_2125	BHL07_RS15595	100	177	100.0	7.8e-43
ctg1_2126	BHL07_RS15590	97	826	100.0	1.9e-237
ctg1_2127	BHL07_RS15585	97	456	100.0	1.8e-126
ctg1_2128	BHL07_RS15580	98	457	100.0	7.1e-127
ctg1_2130	BHL07_RS15570	96	389	100.0	2.1e-106
ctg1_2131	BHL07_RS15565	100	796	100.0	1.2e-228
ctg1_2132	BHL07_RS15560	98	2971	100.0	0.0
ctg1_2132	BHL07_RS15550	46	1232	100.7905138339921	0.0
ctg1_2132	BHL07_RS15555	32	665	96.31093544137023	2e-188
ctg1_2133	BHL07_RS15555	96	4134	100.0	0.0
ctg1_2133	BHL07_RS15550	51	2025	97.07792207792207	0.0
ctg1_2134	BHL07_RS15550	97	9693	100.0	0.0
ctg1_2134	BHL07_RS15555	50	2028	42.762096774193544	0.0
ctg1_2135	BHL07_RS15545	99	418	100.0	3.5e-115
ctg1_2136	BHL07_RS15540	98	485	100.0	2.7e-135
ctg1_2139	BHL07_RS15535	99	168	72.97297297297297	3.3e-40
ctg1_2140	BHL07_RS15530	98	385	99.48453608247422	4e-105
ctg1_2141	BHL07_RS15520	96	411	100.0	4.4e-113
ctg1_2142	BHL07_RS15515	98	353	100.0	1.4e-95
ctg1_2143	BHL07_RS15510	98	113	100.0	1.2e-23
ctg1_2144	BHL07_RS15505	98	943	100.0	1.2e-272
ctg1_2145	BHL07_RS15485	94	124	59.09090909090909	9.3e-27
ctg1_2146	BHL07_RS15480	95	333	94.44444444444444	1.3e-89


>>
41. NZ_JH792080
Source: Bacillus cereus VD045 supercont1.1, whole genome shotgun sequence
Type: nrps
Number of proteins with BLAST hits to this cluster: 30
Cumulative BLAST score: 33766

Table of genes, locations, strands and annotations of subject cluster:
IIE_RS33450	IIE_RS33450	2358395	2358502	+	peptidase_M56
IIE_RS33455	IIE_RS33455	2358490	2358603	-	polysaccharide_deacetylase
IIE_RS33460	IIE_RS33460	2363377	2363570	+	histidine_kinase

Table of Blast hits (query gene, subject gene, %identity, blast score, %coverage, e-value):
ctg1_2114	IIE_RS12645	100	321	100.0	5.8e-86
ctg1_2115	IIE_RS12640	100	505	100.0	2.5e-141
ctg1_2116	IIE_RS12635	100	477	100.0	1.3e-132
ctg1_2117	IIE_RS12630	98	80	100.0	5.9e-14
ctg1_2118	IIE_RS12625	100	109	100.0	1.3e-22
ctg1_2119	IIE_RS12620	94	235	100.0	3.4e-60
ctg1_2120	IIE_RS12615	98	948	100.0	3e-274
ctg1_2121	IIE_RS12610	97	547	100.0	6.4e-154
ctg1_2122	IIE_RS12605	97	370	100.0	1e-100
ctg1_2123	IIE_RS12600	98	165	100.0	2.1e-39
ctg1_2124	IIE_RS12595	99	557	100.0	1.1e-156
ctg1_2125	IIE_RS12590	100	177	100.0	7.8e-43
ctg1_2126	IIE_RS12585	97	826	100.0	1.9e-237
ctg1_2127	IIE_RS12580	97	456	100.0	1.8e-126
ctg1_2128	IIE_RS12575	99	458	100.0	3.2e-127
ctg1_2129	IIE_RS12570	95	808	100.0	4.3e-232
ctg1_2130	IIE_RS12560	96	389	100.0	1.6e-106
ctg1_2131	IIE_RS12555	100	797	100.0	7.2e-229
ctg1_2132	IIE_RS12550	97	2963	100.0	0.0
ctg1_2132	IIE_RS12540	47	1249	100.65876152832675	0.0
ctg1_2132	IIE_RS12545	32	667	95.91567852437419	4.1e-189
ctg1_2133	IIE_RS12545	97	4154	100.0	0.0
ctg1_2133	IIE_RS12540	51	2025	97.07792207792207	0.0
ctg1_2134	IIE_RS12540	97	9676	100.0	0.0
ctg1_2134	IIE_RS12545	50	2027	42.762096774193544	0.0
ctg1_2135	IIE_RS12535	96	411	100.0	4.2e-113
ctg1_2136	IIE_RS12530	99	487	100.0	7e-136
ctg1_2139	IIE_RS33465	99	168	72.97297297297297	3.3e-40
ctg1_2140	IIE_RS12525	97	383	99.48453608247422	2e-104
ctg1_2141	IIE_RS12520	96	411	100.0	4.4e-113
ctg1_2142	IIE_RS12515	98	353	100.0	1.4e-95
ctg1_2143	IIE_RS12510	97	112	100.0	1.6e-23
ctg1_2145	IIE_RS33440	94	124	59.09090909090909	9.3e-27
ctg1_2146	IIE_RS12500	95	331	94.44444444444444	6.3e-89


>>
42. NZ_CP020383
Source: Bacillus cereus strain FORC60 chromosome, complete genome
Type: nrps
Number of proteins with BLAST hits to this cluster: 30
Cumulative BLAST score: 23751

Table of genes, locations, strands and annotations of subject cluster:
FORC60_RS12395	FORC60_RS12395	2322698	2322948	-	DNA-binding_response_regulator
FORC60_RS12410	FORC60_RS12410	2325151	2326400	+	hypothetical_protein
FORC60_RS12430	FORC60_RS12430	2329875	2329996	+	acyltransferase
FORC60_RS12435	FORC60_RS12435	2330157	2330788	+	lipase
FORC60_RS12440	FORC60_RS12440	2331847	2333098	+	MFS_transporter
FORC60_RS12450	FORC60_RS12450	2337671	2344139	+	non-ribosomal_peptide_synthetase
FORC60_RS12455	FORC60_RS12455	2344136	2359017	+	non-ribosomal_peptide_synthetase
FORC60_RS12470	FORC60_RS12470	2361117	2361445	+	short-chain_dehydrogenase
FORC60_RS12475	FORC60_RS12475	2361731	2362020	+	chitin-binding_protein
FORC60_RS12510	FORC60_RS12510	2370205	2370318	+	peptidoglycan-N-acetylglucosamine_deacetylase
FORC60_RS12515	FORC60_RS12515	2370306	2370389	-	peptidase_M56
FORC60_RS12530	FORC60_RS12530	2372181	2372371	-	hypothetical_protein
FORC60_RS12540	FORC60_RS12540	2373013	2374085	+	patatin
FORC60_RS12545	FORC60_RS12545	2374220	2374399	+	hypothetical_protein

Table of Blast hits (query gene, subject gene, %identity, blast score, %coverage, e-value):
ctg1_2114	FORC60_RS12340	98	317	100.0	8.4e-85
ctg1_2115	FORC60_RS12345	98	495	100.0	3.4e-138
ctg1_2116	FORC60_RS12355	98	471	100.0	5.3e-131
ctg1_2117	FORC60_RS12360	100	82	100.0	9.1e-15
ctg1_2118	FORC60_RS12365	100	109	100.0	1.3e-22
ctg1_2119	FORC60_RS12370	95	240	100.0	1.4e-61
ctg1_2120	FORC60_RS12375	98	951	100.0	3.5e-275
ctg1_2121	FORC60_RS12380	97	549	100.0	2.9e-154
ctg1_2122	FORC60_RS12385	97	366	100.0	1.5e-99
ctg1_2124	FORC60_RS12400	97	544	100.0	5.9e-153
ctg1_2125	FORC60_RS12405	99	176	100.0	1.7e-42
ctg1_2126	FORC60_RS12410	86	166	21.634615384615387	6.2e-39
ctg1_2127	FORC60_RS12415	96	403	88.4920634920635	1.4e-110
ctg1_2128	FORC60_RS12420	99	457	100.0	9.2e-127
ctg1_2129	FORC60_RS12425	97	826	100.0	1.5e-237
ctg1_2130	FORC60_RS12435	96	257	65.3061224489796	1.6e-66
ctg1_2131	FORC60_RS12440	100	301	37.88968824940048	1.6e-79
ctg1_2132	FORC60_RS12445	99	3011	100.0	0.0
ctg1_2132	FORC60_RS12455	45	1224	100.7905138339921	0.0
ctg1_2133	FORC60_RS12455	51	2019	97.07792207792207	0.0
ctg1_2134	FORC60_RS12455	99	7270	74.13306451612904	0.0
ctg1_2135	FORC60_RS12460	93	403	100.0	1.2e-110
ctg1_2136	FORC60_RS12465	94	463	100.0	1.8e-128
ctg1_2140	FORC60_RS12485	96	208	56.18556701030928	6.6e-52
ctg1_2141	FORC60_RS12490	97	415	100.0	3e-114
ctg1_2142	FORC60_RS12495	98	356	100.0	2.2e-96
ctg1_2143	FORC60_RS12500	97	112	100.0	1.6e-23
ctg1_2144	FORC60_RS12505	99	946	100.0	8.3e-274
ctg1_2145	FORC60_RS12520	95	195	100.0	2.5e-48
ctg1_2146	FORC60_RS12525	95	334	94.44444444444444	9.7e-90
ctg1_2147	FORC60_RS12540	100	85	11.204481792717088	1.2e-14


>>
43. NZ_KB976829
Source: Bacillus cereus VD184 acrGY-supercont1.20, whole genome shotgun sequence
Type: nrps
Number of proteins with BLAST hits to this cluster: 31
Cumulative BLAST score: 34947

Table of genes, locations, strands and annotations of subject cluster:
IKC_RS12660	IKC_RS12660	366345	367813	+	aminoacyl-histidine_dipeptidase
IKC_RS33490	IKC_RS33490	378453	378629	+	acyltransferase
IKC_RS12755	IKC_RS12755	411129	411625	+	integrase
IKC_RS33495	IKC_RS33495	414833	415026	-	histidine_kinase
IKC_RS33500	IKC_RS33500	419580	419663	+	polysaccharide_deacetylase
IKC_RS33505	IKC_RS33505	420309	420496	+	hypothetical_protein
IKC_RS33520	IKC_RS33520	423591	423770	+	hypothetical_protein

Table of Blast hits (query gene, subject gene, %identity, blast score, %coverage, e-value):
ctg1_2114	IKC_RS12630	99	319	100.0	2.2e-85
ctg1_2115	IKC_RS12635	100	505	100.0	2.5e-141
ctg1_2116	IKC_RS12640	100	477	100.0	1.3e-132
ctg1_2117	IKC_RS12645	100	82	100.0	9.1e-15
ctg1_2118	IKC_RS12650	100	109	100.0	1.3e-22
ctg1_2119	IKC_RS12655	98	250	100.0	1e-64
ctg1_2120	IKC_RS12660	99	775	81.79959100204499	3.4e-222
ctg1_2121	IKC_RS12665	97	547	100.0	8.3e-154
ctg1_2122	IKC_RS12670	98	374	100.0	5.5e-102
ctg1_2123	IKC_RS12680	88	149	100.0	2e-34
ctg1_2124	IKC_RS12685	98	552	100.0	2.8e-155
ctg1_2125	IKC_RS12690	100	177	100.0	7.8e-43
ctg1_2126	IKC_RS12695	97	831	100.0	5.8e-239
ctg1_2127	IKC_RS12700	100	468	100.0	3.5e-130
ctg1_2128	IKC_RS12705	100	463	100.0	1.3e-128
ctg1_2129	IKC_RS12710	97	833	100.0	1.2e-239
ctg1_2130	IKC_RS12715	99	396	100.0	1.3e-108
ctg1_2131	IKC_RS12720	99	792	100.0	1.8e-227
ctg1_2132	IKC_RS12725	98	2985	100.0	0.0
ctg1_2132	IKC_RS12735	46	1223	100.85638998682478	0.0
ctg1_2132	IKC_RS12730	35	665	81.15942028985508	2e-188
ctg1_2133	IKC_RS12730	96	4128	100.0	0.0
ctg1_2133	IKC_RS12735	51	2029	97.07792207792207	0.0
ctg1_2134	IKC_RS12735	98	9712	100.0	0.0
ctg1_2134	IKC_RS12730	50	2024	42.74193548387097	0.0
ctg1_2135	IKC_RS12740	94	405	100.0	3e-111
ctg1_2136	IKC_RS12745	94	463	100.0	1.8e-128
ctg1_2140	IKC_RS12770	92	216	62.371134020618555	2.4e-54
ctg1_2141	IKC_RS12775	97	414	100.0	6.7e-114
ctg1_2142	IKC_RS12780	99	357	100.0	7.6e-97
ctg1_2143	IKC_RS12785	97	112	100.0	1.6e-23
ctg1_2144	IKC_RS12790	99	946	100.0	8.3e-274
ctg1_2145	IKC_RS33510	91	119	59.09090909090909	2.3e-25
ctg1_2146	IKC_RS12800	96	335	94.44444444444444	4.4e-90
ctg1_2147	IKC_RS12805	98	715	100.0	3.1e-204


>>
44. NZ_MTAT01000005
Source: Bacillus cereus strain E41 E41_Contig_5, whole genome shotgun sequence
Type: nrps
Number of proteins with BLAST hits to this cluster: 30
Cumulative BLAST score: 34407

Table of genes, locations, strands and annotations of subject cluster:
BVG00_RS12435	BVG00_RS12435	393073	393260	-	hypothetical_protein
BVG00_RS12440	BVG00_RS12440	393765	393872	+	peptidase_M56
BVG00_RS12445	BVG00_RS12445	393866	393970	-	polysaccharide_deacetylase
BVG00_RS12470	BVG00_RS12470	398587	398780	+	histidine_kinase
BVG00_RS12560	BVG00_RS12560	440397	440641	-	hypothetical_protein

Table of Blast hits (query gene, subject gene, %identity, blast score, %coverage, e-value):
ctg1_2115	BVG00_RS12610	100	505	100.0	2.5e-141
ctg1_2116	BVG00_RS12600	100	477	100.0	1.3e-132
ctg1_2117	BVG00_RS12595	98	80	100.0	5.9e-14
ctg1_2118	BVG00_RS12590	100	109	100.0	1.3e-22
ctg1_2119	BVG00_RS12585	92	229	100.0	2.4e-58
ctg1_2120	BVG00_RS12580	98	949	100.0	1.3e-274
ctg1_2121	BVG00_RS12575	96	542	100.0	3.5e-152
ctg1_2122	BVG00_RS12570	98	373	100.0	1.6e-101
ctg1_2123	BVG00_RS12555	92	153	100.0	8.3e-36
ctg1_2124	BVG00_RS12550	99	557	100.0	1.1e-156
ctg1_2125	BVG00_RS12545	100	177	100.0	7.8e-43
ctg1_2126	BVG00_RS12540	97	827	100.0	6.5e-238
ctg1_2127	BVG00_RS12535	97	456	100.0	1.8e-126
ctg1_2128	BVG00_RS12530	98	458	100.0	4.1e-127
ctg1_2129	BVG00_RS12525	96	822	100.0	2.2e-236
ctg1_2130	BVG00_RS12515	97	391	100.0	5.6e-107
ctg1_2131	BVG00_RS12510	100	796	100.0	1.2e-228
ctg1_2132	BVG00_RS12505	97	2966	100.0	0.0
ctg1_2132	BVG00_RS12495	47	1254	100.85638998682478	0.0
ctg1_2132	BVG00_RS12500	32	671	96.31093544137023	2.2e-190
ctg1_2133	BVG00_RS12500	97	4165	100.0	0.0
ctg1_2133	BVG00_RS12495	51	2025	97.07792207792207	0.0
ctg1_2134	BVG00_RS12495	97	9671	100.0	0.0
ctg1_2134	BVG00_RS12500	50	2033	42.762096774193544	0.0
ctg1_2135	BVG00_RS12490	95	409	100.0	2.1e-112
ctg1_2136	BVG00_RS12485	98	486	100.0	1.6e-135
ctg1_2139	BVG00_RS12480	99	168	72.97297297297297	3.3e-40
ctg1_2140	BVG00_RS12475	97	383	99.48453608247422	2e-104
ctg1_2141	BVG00_RS12465	96	408	100.0	3.7e-112
ctg1_2142	BVG00_RS12460	98	353	100.0	1.4e-95
ctg1_2143	BVG00_RS12455	95	111	100.0	4.5e-23
ctg1_2144	BVG00_RS12450	99	946	100.0	8.3e-274
ctg1_2145	BVG00_RS12430	94	124	59.09090909090909	9.3e-27
ctg1_2146	BVG00_RS12425	95	333	94.44444444444444	1.3e-89


>>
45. NZ_CP017577
Source: Bacillus thuringiensis strain SCG04-02, complete genome
Type: nrps
Number of proteins with BLAST hits to this cluster: 30
Cumulative BLAST score: 34407

Table of genes, locations, strands and annotations of subject cluster:
BJG91_RS08445	BJG91_RS08445	1185987	1186231	+	hypothetical_protein
BJG91_RS08535	BJG91_RS08535	1227848	1228041	-	histidine_kinase
BJG91_RS08560	BJG91_RS08560	1232655	1232768	+	polysaccharide_deacetylase
BJG91_RS08565	BJG91_RS08565	1232756	1232863	-	peptidase_M56

Table of Blast hits (query gene, subject gene, %identity, blast score, %coverage, e-value):
ctg1_2115	BJG91_RS08395	100	505	100.0	2.5e-141
ctg1_2116	BJG91_RS08405	100	477	100.0	1.3e-132
ctg1_2117	BJG91_RS08410	98	80	100.0	5.9e-14
ctg1_2118	BJG91_RS08415	100	109	100.0	1.3e-22
ctg1_2119	BJG91_RS08420	92	229	100.0	2.4e-58
ctg1_2120	BJG91_RS08425	98	949	100.0	1.3e-274
ctg1_2121	BJG91_RS08430	96	542	100.0	3.5e-152
ctg1_2122	BJG91_RS08435	98	373	100.0	1.6e-101
ctg1_2123	BJG91_RS08450	92	153	100.0	8.3e-36
ctg1_2124	BJG91_RS08455	99	557	100.0	1.1e-156
ctg1_2125	BJG91_RS08460	100	177	100.0	7.8e-43
ctg1_2126	BJG91_RS08465	97	827	100.0	6.5e-238
ctg1_2127	BJG91_RS08470	97	456	100.0	1.8e-126
ctg1_2128	BJG91_RS08475	98	458	100.0	4.1e-127
ctg1_2129	BJG91_RS08480	96	822	100.0	2.2e-236
ctg1_2130	BJG91_RS08490	97	391	100.0	5.6e-107
ctg1_2131	BJG91_RS08495	100	796	100.0	1.2e-228
ctg1_2132	BJG91_RS08500	97	2966	100.0	0.0
ctg1_2132	BJG91_RS08510	47	1254	100.85638998682478	0.0
ctg1_2132	BJG91_RS08505	32	671	96.31093544137023	2.2e-190
ctg1_2133	BJG91_RS08505	97	4165	100.0	0.0
ctg1_2133	BJG91_RS08510	51	2025	97.07792207792207	0.0
ctg1_2134	BJG91_RS08510	97	9671	100.0	0.0
ctg1_2134	BJG91_RS08505	50	2033	42.762096774193544	0.0
ctg1_2135	BJG91_RS08515	95	409	100.0	2.1e-112
ctg1_2136	BJG91_RS08520	98	486	100.0	1.6e-135
ctg1_2139	BJG91_RS08525	99	168	72.97297297297297	3.3e-40
ctg1_2140	BJG91_RS08530	97	383	99.48453608247422	2e-104
ctg1_2141	BJG91_RS08540	96	408	100.0	3.7e-112
ctg1_2142	BJG91_RS08545	98	353	100.0	1.4e-95
ctg1_2143	BJG91_RS08550	95	111	100.0	4.5e-23
ctg1_2144	BJG91_RS08555	99	946	100.0	8.3e-274
ctg1_2145	BJG91_RS08570	94	124	59.09090909090909	9.3e-27
ctg1_2146	BJG91_RS08575	95	333	94.44444444444444	1.3e-89


>>
46. NZ_ASPZ01000065
Source: Bacillus mycoides FSL R5-860 Contig065, whole genome shotgun sequence
Type: nrps
Number of proteins with BLAST hits to this cluster: 30
Cumulative BLAST score: 34384

Table of genes, locations, strands and annotations of subject cluster:
C175_RS30275	C175_RS30275	401949	402136	-	hypothetical_protein
C175_RS30280	C175_RS30280	402641	402748	+	peptidase_M56
C175_RS30285	C175_RS30285	402742	402846	-	polysaccharide_deacetylase
C175_RS30290	C175_RS30290	407404	407597	+	histidine_kinase
C175_RS30295	C175_RS30295	449445	449644	-	hypothetical_protein

Table of Blast hits (query gene, subject gene, %identity, blast score, %coverage, e-value):
ctg1_2115	C175_RS21695	100	505	100.0	2.5e-141
ctg1_2116	C175_RS21690	100	477	100.0	1.3e-132
ctg1_2117	C175_RS21685	98	80	100.0	5.9e-14
ctg1_2118	C175_RS21680	100	109	100.0	1.3e-22
ctg1_2119	C175_RS21675	92	232	100.0	2.2e-59
ctg1_2120	C175_RS21670	98	948	100.0	2.3e-274
ctg1_2121	C175_RS21665	97	547	100.0	8.3e-154
ctg1_2122	C175_RS21660	98	374	100.0	5.5e-102
ctg1_2123	C175_RS21650	88	149	100.0	2e-34
ctg1_2124	C175_RS21645	99	557	100.0	1.1e-156
ctg1_2125	C175_RS21640	100	177	100.0	7.8e-43
ctg1_2126	C175_RS21635	97	826	100.0	1.9e-237
ctg1_2127	C175_RS21630	97	456	100.0	1.8e-126
ctg1_2128	C175_RS21625	99	458	100.0	3.2e-127
ctg1_2129	C175_RS21620	95	808	100.0	4.3e-232
ctg1_2130	C175_RS21610	97	391	100.0	5.6e-107
ctg1_2131	C175_RS21605	100	798	100.0	4.2e-229
ctg1_2132	C175_RS21600	99	3014	100.0	0.0
ctg1_2132	C175_RS21590	46	1248	100.7905138339921	0.0
ctg1_2132	C175_RS21595	32	667	96.31093544137023	3.1e-189
ctg1_2133	C175_RS21595	96	4124	100.0	0.0
ctg1_2133	C175_RS21590	51	2017	97.07792207792207	0.0
ctg1_2134	C175_RS21590	97	9678	100.0	0.0
ctg1_2134	C175_RS21595	50	2034	42.762096774193544	0.0
ctg1_2135	C175_RS21585	99	419	100.0	2e-115
ctg1_2136	C175_RS21580	99	487	100.0	7e-136
ctg1_2139	C175_RS21570	99	148	63.06306306306306	3.6e-34
ctg1_2140	C175_RS21565	97	383	99.48453608247422	1.5e-104
ctg1_2141	C175_RS21560	96	409	100.0	2.2e-112
ctg1_2142	C175_RS21555	96	348	100.0	4.6e-94
ctg1_2143	C175_RS21550	97	112	100.0	1.6e-23
ctg1_2144	C175_RS21545	98	945	100.0	2.4e-273
ctg1_2145	C175_RS30270	94	124	59.09090909090909	9.3e-27
ctg1_2146	C175_RS21535	96	335	94.44444444444444	4.4e-90


>>
47. NZ_LZQZ01000028
Source: Bacillus cereus strain Co15 contig33, whole genome shotgun sequence
Type: nrps
Number of proteins with BLAST hits to this cluster: 30
Cumulative BLAST score: 34357

Table of genes, locations, strands and annotations of subject cluster:
A9487_RS08195	A9487_RS08195	79315	80348	-	peptidase_M15
A9487_RS08200	A9487_RS08200	81009	82330	-	collagenase
A9487_RS29255	A9487_RS29255	84250	84437	-	hypothetical_protein
A9487_RS08215	A9487_RS08215	84942	85049	+	peptidase_M56
A9487_RS29260	A9487_RS29260	85043	85147	-	polysaccharide_deacetylase
A9487_RS08240	A9487_RS08240	89758	89951	+	histidine_kinase
A9487_RS29265	A9487_RS29265	131796	131995	-	hypothetical_protein

Table of Blast hits (query gene, subject gene, %identity, blast score, %coverage, e-value):
ctg1_2115	A9487_RS08375	100	505	100.0	2.5e-141
ctg1_2116	A9487_RS08370	100	477	100.0	1.3e-132
ctg1_2117	A9487_RS08365	98	80	100.0	5.9e-14
ctg1_2118	A9487_RS08360	100	109	100.0	1.3e-22
ctg1_2119	A9487_RS08355	92	232	100.0	2.2e-59
ctg1_2120	A9487_RS08350	98	948	100.0	2.3e-274
ctg1_2121	A9487_RS08345	97	547	100.0	8.3e-154
ctg1_2122	A9487_RS08340	98	374	100.0	5.5e-102
ctg1_2123	A9487_RS08325	88	149	100.0	2e-34
ctg1_2124	A9487_RS08320	99	557	100.0	1.1e-156
ctg1_2125	A9487_RS08315	100	177	100.0	7.8e-43
ctg1_2126	A9487_RS08310	97	826	100.0	1.4e-237
ctg1_2127	A9487_RS08305	97	458	100.0	3.7e-127
ctg1_2128	A9487_RS08300	99	461	100.0	6.4e-128
ctg1_2129	A9487_RS08295	94	806	100.0	1.6e-231
ctg1_2130	A9487_RS08285	97	391	100.0	7.3e-107
ctg1_2131	A9487_RS08280	100	796	100.0	1.2e-228
ctg1_2132	A9487_RS08275	97	2961	100.0	0.0
ctg1_2132	A9487_RS08265	45	1222	100.85638998682478	0.0
ctg1_2132	A9487_RS08270	32	666	96.31093544137023	7e-189
ctg1_2133	A9487_RS08270	97	4164	100.0	0.0
ctg1_2133	A9487_RS08265	51	2023	97.07792207792207	0.0
ctg1_2134	A9487_RS08265	98	9705	100.0	0.0
ctg1_2134	A9487_RS08270	50	2026	42.177419354838705	0.0
ctg1_2135	A9487_RS08260	93	402	100.0	3.4e-110
ctg1_2136	A9487_RS08255	98	484	100.0	5.9e-135
ctg1_2139	A9487_RS08250	98	165	72.97297297297297	2.8e-39
ctg1_2140	A9487_RS08245	98	368	95.36082474226805	6.5e-100
ctg1_2141	A9487_RS08235	96	411	100.0	4.4e-113
ctg1_2142	A9487_RS08230	98	353	100.0	1.4e-95
ctg1_2143	A9487_RS08225	97	112	100.0	1.6e-23
ctg1_2144	A9487_RS08220	98	945	100.0	2.4e-273
ctg1_2145	A9487_RS29250	92	122	59.09090909090909	3.5e-26
ctg1_2146	A9487_RS08205	96	335	94.44444444444444	4.4e-90


>>
48. NZ_LABI01000037
Source: Bacillus cereus strain INRA C3 158, whole genome shotgun sequence
Type: nrps
Number of proteins with BLAST hits to this cluster: 30
Cumulative BLAST score: 34347

Table of genes, locations, strands and annotations of subject cluster:
TU59_RS29945	TU59_RS29945	43081	43325	+	hypothetical_protein
TU59_RS29950	TU59_RS29950	85084	85277	-	histidine_kinase
TU59_RS29955	TU59_RS29955	89891	89995	+	peptidoglycan-N-acetylglucosamine_deacetylase
TU59_RS29960	TU59_RS29960	89989	90096	-	peptidase_M56
TU59_RS26560	TU59_RS26560	92326	94029	+	collagenase

Table of Blast hits (query gene, subject gene, %identity, blast score, %coverage, e-value):
ctg1_2115	TU59_RS26400	100	505	100.0	2.5e-141
ctg1_2116	TU59_RS26405	100	477	100.0	1.3e-132
ctg1_2117	TU59_RS26410	98	80	100.0	5.9e-14
ctg1_2118	TU59_RS26415	100	109	100.0	1.3e-22
ctg1_2119	TU59_RS26420	92	232	100.0	2.2e-59
ctg1_2120	TU59_RS26425	98	949	100.0	1.7e-274
ctg1_2121	TU59_RS26430	97	549	100.0	2.9e-154
ctg1_2122	TU59_RS26435	97	370	100.0	1e-100
ctg1_2123	TU59_RS26445	90	152	100.0	2.4e-35
ctg1_2124	TU59_RS26450	99	557	100.0	1.1e-156
ctg1_2125	TU59_RS26455	100	177	100.0	7.8e-43
ctg1_2126	TU59_RS26460	97	830	100.0	1e-238
ctg1_2127	TU59_RS26465	96	455	100.0	5.3e-126
ctg1_2128	TU59_RS26470	98	456	100.0	2.1e-126
ctg1_2129	TU59_RS26475	93	800	100.0	6.8e-230
ctg1_2130	TU59_RS26485	96	389	100.0	2.1e-106
ctg1_2131	TU59_RS26490	100	795	100.0	3.6e-228
ctg1_2132	TU59_RS26495	97	2964	100.0	0.0
ctg1_2132	TU59_RS26505	46	1250	100.85638998682478	0.0
ctg1_2132	TU59_RS26500	32	663	96.31093544137023	5.9e-188
ctg1_2133	TU59_RS26500	96	4137	100.0	0.0
ctg1_2133	TU59_RS26505	51	2020	97.07792207792207	0.0
ctg1_2134	TU59_RS26505	97	9664	100.0	0.0
ctg1_2134	TU59_RS26500	50	2040	42.762096774193544	0.0
ctg1_2135	TU59_RS26510	96	411	100.0	4.2e-113
ctg1_2136	TU59_RS26515	99	487	100.0	7e-136
ctg1_2139	TU59_RS26520	98	166	72.97297297297297	1.7e-39
ctg1_2140	TU59_RS26525	97	383	99.48453608247422	2e-104
ctg1_2141	TU59_RS26530	96	410	100.0	1.3e-112
ctg1_2142	TU59_RS26535	98	353	100.0	1.4e-95
ctg1_2143	TU59_RS26540	97	112	100.0	1.6e-23
ctg1_2144	TU59_RS26545	99	946	100.0	8.3e-274
ctg1_2145	TU59_RS29965	94	124	59.09090909090909	9.3e-27
ctg1_2146	TU59_RS26555	96	335	94.44444444444444	4.4e-90


>>
49. NZ_MRWR01000175
Source: Bacillus sp. MB366 NODE_3_length_1040035_cov_26.7145_ID_5, whole genome shotgun sequence
Type: nrps
Number of proteins with BLAST hits to this cluster: 30
Cumulative BLAST score: 34343

Table of genes, locations, strands and annotations of subject cluster:
BTO25_RS29240	BTO25_RS29240	320698	320897	+	hypothetical_protein
BTO25_RS11825	BTO25_RS11825	362702	362895	-	histidine_kinase
BTO25_RS11850	BTO25_RS11850	367506	367610	+	polysaccharide_deacetylase
BTO25_RS11855	BTO25_RS11855	367604	367711	-	peptidase_M56
BTO25_RS29245	BTO25_RS29245	368216	368403	+	hypothetical_protein

Table of Blast hits (query gene, subject gene, %identity, blast score, %coverage, e-value):
ctg1_2115	BTO25_RS11685	100	505	100.0	2.5e-141
ctg1_2116	BTO25_RS11695	100	477	100.0	1.3e-132
ctg1_2117	BTO25_RS11700	98	80	100.0	5.9e-14
ctg1_2118	BTO25_RS11705	100	109	100.0	1.3e-22
ctg1_2119	BTO25_RS11710	92	232	100.0	2.2e-59
ctg1_2120	BTO25_RS11715	98	950	100.0	5.9e-275
ctg1_2121	BTO25_RS11720	97	549	100.0	2.9e-154
ctg1_2122	BTO25_RS11725	97	370	100.0	1e-100
ctg1_2123	BTO25_RS11740	90	152	100.0	2.4e-35
ctg1_2124	BTO25_RS11745	99	557	100.0	1.1e-156
ctg1_2125	BTO25_RS11750	100	177	100.0	7.8e-43
ctg1_2126	BTO25_RS11755	97	830	100.0	1e-238
ctg1_2127	BTO25_RS11760	96	455	100.0	5.3e-126
ctg1_2128	BTO25_RS11765	98	456	100.0	2.1e-126
ctg1_2129	BTO25_RS11770	93	801	100.0	5.2e-230
ctg1_2130	BTO25_RS11780	97	390	100.0	9.5e-107
ctg1_2131	BTO25_RS11785	100	798	100.0	4.2e-229
ctg1_2132	BTO25_RS11790	97	2961	100.0	0.0
ctg1_2132	BTO25_RS11800	45	1225	100.85638998682478	0.0
ctg1_2132	BTO25_RS11795	32	667	96.31093544137023	3.1e-189
ctg1_2133	BTO25_RS11795	96	4119	100.0	0.0
ctg1_2133	BTO25_RS11800	51	2025	97.07792207792207	0.0
ctg1_2134	BTO25_RS11800	97	9699	100.0	0.0
ctg1_2134	BTO25_RS11795	50	2030	42.762096774193544	0.0
ctg1_2135	BTO25_RS11805	96	411	100.0	4.2e-113
ctg1_2136	BTO25_RS11810	99	487	100.0	7e-136
ctg1_2139	BTO25_RS11815	99	168	72.97297297297297	3.3e-40
ctg1_2140	BTO25_RS11820	97	383	99.48453608247422	1.2e-104
ctg1_2141	BTO25_RS11830	96	411	100.0	4.4e-113
ctg1_2142	BTO25_RS11835	99	357	100.0	7.6e-97
ctg1_2143	BTO25_RS11840	97	112	100.0	1.6e-23
ctg1_2144	BTO25_RS11845	98	945	100.0	2.4e-273
ctg1_2145	BTO25_RS11860	94	124	59.09090909090909	9.3e-27
ctg1_2146	BTO25_RS11865	95	331	94.44444444444444	6.3e-89


>>
50. NZ_JH791819
Source: Bacillus cereus VD200 supercont1.1, whole genome shotgun sequence
Type: nrps
Number of proteins with BLAST hits to this cluster: 30
Cumulative BLAST score: 34018

Table of genes, locations, strands and annotations of subject cluster:
IKG_RS11885	IKG_RS11885	2329548	2330356	+	hypothetical_protein
IKG_RS31975	IKG_RS31975	2332668	2332867	+	hypothetical_protein
IKG_RS31980	IKG_RS31980	2374717	2374910	-	histidine_kinase
IKG_RS31985	IKG_RS31985	2379524	2379637	+	polysaccharide_deacetylase
IKG_RS31990	IKG_RS31990	2379625	2379732	-	peptidase_M56
IKG_RS32010	IKG_RS32010	2384822	2384932	+	hypothetical_protein

Table of Blast hits (query gene, subject gene, %identity, blast score, %coverage, e-value):
ctg1_2115	IKG_RS11855	100	505	100.0	2.5e-141
ctg1_2116	IKG_RS11860	100	475	100.0	3.7e-132
ctg1_2117	IKG_RS11865	98	80	100.0	5.9e-14
ctg1_2118	IKG_RS11870	100	109	100.0	1.3e-22
ctg1_2119	IKG_RS11875	91	230	100.0	1.4e-58
ctg1_2120	IKG_RS11880	98	948	100.0	2.3e-274
ctg1_2121	IKG_RS11885	96	193	35.687732342007436	4e-47
ctg1_2122	IKG_RS11890	97	369	100.0	1.8e-100
ctg1_2123	IKG_RS11900	88	149	100.0	2e-34
ctg1_2124	IKG_RS11905	98	554	100.0	5.7e-156
ctg1_2125	IKG_RS11910	100	177	100.0	7.8e-43
ctg1_2126	IKG_RS11915	97	826	100.0	1.9e-237
ctg1_2127	IKG_RS11920	97	456	100.0	1.8e-126
ctg1_2128	IKG_RS11925	99	458	100.0	3.2e-127
ctg1_2129	IKG_RS11930	94	804	100.0	6.1e-231
ctg1_2130	IKG_RS11940	97	391	100.0	5.6e-107
ctg1_2131	IKG_RS11945	100	796	100.0	1.2e-228
ctg1_2132	IKG_RS11950	97	2954	100.0	0.0
ctg1_2132	IKG_RS11960	46	1239	100.7905138339921	0.0
ctg1_2132	IKG_RS11955	32	676	96.31093544137023	5.1e-192
ctg1_2133	IKG_RS11955	97	4166	100.0	0.0
ctg1_2133	IKG_RS11960	51	2024	97.07792207792207	0.0
ctg1_2134	IKG_RS11960	97	9683	100.0	0.0
ctg1_2134	IKG_RS11955	51	2035	42.177419354838705	0.0
ctg1_2135	IKG_RS11965	94	406	100.0	2.3e-111
ctg1_2136	IKG_RS11970	98	486	100.0	1.6e-135
ctg1_2139	IKG_RS11975	98	166	72.97297297297297	1.3e-39
ctg1_2140	IKG_RS11980	98	385	99.48453608247422	4e-105
ctg1_2141	IKG_RS11985	96	409	100.0	2.8e-112
ctg1_2142	IKG_RS11990	98	353	100.0	1.4e-95
ctg1_2143	IKG_RS11995	97	112	100.0	1.6e-23
ctg1_2144	IKG_RS12000	98	945	100.0	2.4e-273
ctg1_2145	IKG_RS32000	94	124	59.09090909090909	9.3e-27
ctg1_2146	IKG_RS12010	96	335	94.44444444444444	4.4e-90
```
