## Supplementary material for "Delving into the *Bacillus cereus* group biosynthetic gene clusters cosmos: a comparative-genomics-based classification framework": antiSMASH profiles + BIG-SCAPE output: NZ_CP007512.1_c6.txt

```
ClusterBlast scores for NZ_CP007512.1

Table of genes, locations, strands and annotations of query cluster:
ctg1_2168	2246492	2247419	+		
ctg1_2169	2247676	2248519	+		
ctg1_2170	2248733	2248985	+		
ctg1_2171	2249172	2249898	+		
ctg1_2172	2249894	2250914	+		
ctg1_2173	2250938	2251592	+		
ctg1_2174	2251714	2252014	-		
ctg1_2175	2252247	2253216	+		
ctg1_2176	2253432	2254578	+		
ctg1_2177	2254593	2255931	+		
ctg1_2178	2255957	2256173	+		
ctg1_2179	2256194	2257106	+		
ctg1_2180	2257110	2257899	+		
ctg1_2181	2257901	2259443	+		
ctg1_2182	2259492	2261433	+		
ctg1_2183	2262683	2263040	+		
ctg1_2184	2263145	2263679	+		
ctg1_2185	2263725	2264295	+		
ctg1_2186	2264287	2265028	+		
ctg1_2187	2265113	2265296	+		
ctg1_2188	2265546	2265684	-		
ctg1_2189	2266021	2267038	-		
ctg1_2190	2267214	2268372	-		
ctg1_2191	2268361	2269057	-		
ctg1_2192	2269249	2269858	+		
ctg1_2193	2270615	2271353	+		


Significant hits: 
1. NZ_CP020352	Bacillus paralicheniformis strain MDJK30 chromosome, complete genome
2. NC_021362	Bacillus paralicheniformis ATCC 9945a, complete genome
3. NZ_CP023168	Bacillus paralicheniformis strain 14DA11 chromosome, complete genome
4. NZ_JXAP01000002	Bacillus sp. MSP5.4 contig00002, whole genome shotgun sequence
5. NZ_KE819959	Bacillus sp. SB47 scaffold00001, whole genome shotgun sequence
6. NZ_CP023665	Bacillus paralicheniformis strain Bac84 chromosome, complete genome
7. NZ_CP023666	Bacillus paralicheniformis strain Bac48 chromosome, complete genome
8. NZ_CP010524	Bacillus paralicheniformis strain BL-09, complete genome
9. NZ_CP020805	Bacillus velezensis strain 9D-6 chromosome, complete genome
10. NZ_CP006960	Bacillus amyloliquefaciens UMAF6614, complete genome
11. NZ_LGAT01000004	Bacillus velezensis strain B26 scaffold_3, whole genome shotgun sequence
12. NZ_LMUC01000009	Bacillus amyloliquefaciens strain H57 Ga0082361_108, whole genome shotgun sequence
13. NZ_CYHL01000053	Bacillus amyloliquefaciens isolate JRS5, whole genome shotgun sequence
14. NZ_CP023859	Bacillus velezensis strain L-1 chromosome, complete genome
15. NZ_CP014783	Bacillus amyloliquefaciens strain B15 chromosome, complete genome
16. NZ_LJDI01000007	Bacillus amyloliquefaciens strain XK-4-1 scaffold7, whole genome shotgun sequence
17. NZ_JYGH01000014	Bacillus velezensis strain GR4-5 contig14_organism, whole genome shotgun sequence
18. NZ_LQCL01000013	Bacillus velezensis strain RC218 RC218_contig_3, whole genome shotgun sequence
19. NZ_CP018295	Bacillus subtilis strain J-5, complete genome
20. NZ_LPUP01000010	Bacillus amyloliquefaciens strain 11B91 contig_34, whole genome shotgun sequence
21. NZ_LLZA01000001	Bacillus velezensis strain KACC 18228 contig_1, whole genome shotgun sequence
22. NZ_JXAT01000009	Bacillus amyloliquefaciens strain LPL-K103 contig_9, whole genome shotgun sequence
23. NZ_CP010406	Bacillus sp. Pc3, complete genome
24. NZ_CP026610	Bacillus velezensis strain CGMCC 11640 chromosome, complete genome
25. NZ_LQYO01000006	Bacillus amyloliquefaciens strain B4140 NODE_6, whole genome shotgun sequence
26. NZ_AQGM01000011	Bacillus velezensis contig11, whole genome shotgun sequence
27. NZ_KK366027	Paenibacillus sp. UNC217MF BP95DRAFT_scaffold00001.1, whole genome shotgun sequence
28. NZ_ATMS01000016	Paenibacillus alvei A6-6i-x PAAL66ix_12, whole genome shotgun sequence
29. NZ_FNAZ01000006	Paenibacillus sp. cl6col, whole genome shotgun sequence
30. NZ_LZZO01000001	Bacillus amyloliquefaciens strain SRCM101294 contig00001, whole genome shotgun sequence
31. NZ_MOEA01000001	Bacillus amyloliquefaciens strain K2 NODE1_L1173031_C68, whole genome shotgun sequence
32. NC_017190	Bacillus amyloliquefaciens LL3, complete genome
33. NC_017191	Bacillus amyloliquefaciens XH7, complete genome
34. NZ_CP011937	Bacillus methylotrophicus strain CBMB205, complete genome
35. NZ_CP021505	Bacillus amyloliquefaciens strain SRCM101267 chromosome, complete genome
36. NZ_CP011346	Bacillus velezensis strain JJ-D34 chromosome, complete genome
37. NZ_MDCI01000002	Bacillus velezensis strain HJ18-4 contig00002, whole genome shotgun sequence
38. NZ_LQQW01000040	Bacillus amyloliquefaciens strain M49 contig_6, whole genome shotgun sequence
39. NZ_LN999829	Bacillus methylotrophicus strain B25 genome assembly, chromosome : BAMMD1
40. NZ_CP023133	Bacillus velezensis strain J01 chromosome
41. NZ_MSTO01000001	Bacillus amyloliquefaciens strain F11 F11_Contig_5, whole genome shotgun sequence
42. NZ_KN050798	Bacillus sp. UNC69MF BR62DRAFT_scaffold00001.1, whole genome shotgun sequence
43. NZ_LBMN02000035	Bacillus paralicheniformis strain KJ-16 contig_5, whole genome shotgun sequence
44. NZ_LFIM01000007	Bacillus licheniformis strain S27 Seq7, whole genome shotgun sequence
45. NZ_CP006890	Bacillus velezensis SQR9, complete genome
46. NZ_CP017953	Bacillus amyloliquefaciens strain Y14, complete genome
47. NZ_AVQH01000001	Bacillus amyloliquefaciens EGD-AQ14 contig1, whole genome shotgun sequence
48. NZ_CP017747	Bacillus velezensis strain SYBC H47 chromosome, complete genome
49. NZ_CP018152	Bacillus amyloliquefaciens strain LM2303 chromosome, complete genome
50. NZ_CP013727	Bacillus amyloliquefaciens strain MBE1283, complete genome


Details:

>>
1. NZ_CP020352
Source: Bacillus paralicheniformis strain MDJK30 chromosome, complete genome
Type: nrps
Number of proteins with BLAST hits to this cluster: 7
Cumulative BLAST score: 3446

Table of genes, locations, strands and annotations of subject cluster:
BLMD_RS10770	BLMD_RS10770	2121399	2122254	-	ABC_transporter_ATP-binding_protein

Table of Blast hits (query gene, subject gene, %identity, blast score, %coverage, e-value):
ctg1_2176	BLMD_RS10865	76	576	99.47506561679789	2.4e-162
ctg1_2177	BLMD_RS10830	62	561	99.32584269662922	1.2e-157
ctg1_2178	BLMD_RS10825	60	86	98.59154929577466	1.1e-15
ctg1_2179	BLMD_RS10820	55	356	98.67986798679867	4e-96
ctg1_2180	BLMD_RS10815	62	287	94.27480916030534	1.5e-75
ctg1_2181	BLMD_RS10810	80	830	97.6608187134503	9.4e-239
ctg1_2182	BLMD_RS10805	54	750	100.0	1.6e-214


>>
2. NC_021362
Source: Bacillus paralicheniformis ATCC 9945a, complete genome
Type: nrps
Number of proteins with BLAST hits to this cluster: 7
Cumulative BLAST score: 3441

Table of genes, locations, strands and annotations of subject cluster:
BALI_RS21855	BALI_RS21855	2130257	2130500	+	hypothetical_protein

Table of Blast hits (query gene, subject gene, %identity, blast score, %coverage, e-value):
ctg1_2176	BALI_RS10785	76	576	99.47506561679789	2.4e-162
ctg1_2177	BALI_RS10750	62	561	99.32584269662922	1.2e-157
ctg1_2178	BALI_RS10745	60	86	98.59154929577466	1.1e-15
ctg1_2179	BALI_RS10740	55	355	98.67986798679867	5.2e-96
ctg1_2180	BALI_RS10735	62	287	94.27480916030534	2e-75
ctg1_2181	BALI_RS10730	80	829	97.6608187134503	2.7e-238
ctg1_2182	BALI_RS10725	54	747	100.0	1.7e-213


>>
3. NZ_CP023168
Source: Bacillus paralicheniformis strain 14DA11 chromosome, complete genome
Type: nrps
Number of proteins with BLAST hits to this cluster: 7
Cumulative BLAST score: 3439

Table of genes, locations, strands and annotations of subject cluster:
CK945_RS11025	CK945_RS11025	2135058	2135680	+	hypothetical_protein
CK945_RS11085	CK945_RS11085	2148304	2155958	+	non-ribosomal_peptide_synthetase
CK945_RS11105	CK945_RS11105	2182167	2185969	+	non-ribosomal_peptide_synthase

Table of Blast hits (query gene, subject gene, %identity, blast score, %coverage, e-value):
ctg1_2176	CK945_RS11075	76	577	99.47506561679789	1.4e-162
ctg1_2177	CK945_RS11110	61	558	99.32584269662922	7.8e-157
ctg1_2178	CK945_RS11115	60	86	98.59154929577466	1.1e-15
ctg1_2179	CK945_RS11120	55	355	98.67986798679867	5.2e-96
ctg1_2180	CK945_RS11125	62	287	94.27480916030534	1.2e-75
ctg1_2181	CK945_RS11130	80	830	97.6608187134503	9.4e-239
ctg1_2182	CK945_RS11135	54	746	100.0	2.2e-213


>>
4. NZ_JXAP01000002
Source: Bacillus sp. MSP5.4 contig00002, whole genome shotgun sequence
Type: nrps
Number of proteins with BLAST hits to this cluster: 7
Cumulative BLAST score: 3439

Table of genes, locations, strands and annotations of subject cluster:

Table of Blast hits (query gene, subject gene, %identity, blast score, %coverage, e-value):
ctg1_2176	SC78_RS06045	76	576	99.47506561679789	2.4e-162
ctg1_2177	SC78_RS06010	61	558	99.32584269662922	6e-157
ctg1_2178	SC78_RS06005	60	86	98.59154929577466	1.1e-15
ctg1_2179	SC78_RS06000	55	355	98.67986798679867	5.2e-96
ctg1_2180	SC78_RS05995	62	287	94.27480916030534	1.5e-75
ctg1_2181	SC78_RS05990	80	829	97.6608187134503	1.6e-238
ctg1_2182	SC78_RS05985	54	748	100.0	7.7e-214


>>
5. NZ_KE819959
Source: Bacillus sp. SB47 scaffold00001, whole genome shotgun sequence
Type: nrps
Number of proteins with BLAST hits to this cluster: 7
Cumulative BLAST score: 3438

Table of genes, locations, strands and annotations of subject cluster:

Table of Blast hits (query gene, subject gene, %identity, blast score, %coverage, e-value):
ctg1_2176	M661_RS0109405	76	576	99.47506561679789	2.4e-162
ctg1_2177	M661_RS0109440	61	554	99.32584269662922	1.1e-155
ctg1_2178	M661_RS0109445	60	86	98.59154929577466	1.1e-15
ctg1_2179	M661_RS0109450	55	357	98.67986798679867	1.4e-96
ctg1_2180	M661_RS0109455	62	287	94.27480916030534	1.5e-75
ctg1_2181	M661_RS0109460	80	830	97.6608187134503	9.4e-239
ctg1_2182	M661_RS0109465	54	748	100.0	4.5e-214


>>
6. NZ_CP023665
Source: Bacillus paralicheniformis strain Bac84 chromosome, complete genome
Type: nrps
Number of proteins with BLAST hits to this cluster: 7
Cumulative BLAST score: 3437

Table of genes, locations, strands and annotations of subject cluster:

Table of Blast hits (query gene, subject gene, %identity, blast score, %coverage, e-value):
ctg1_2176	CP943_RS11085	76	576	99.47506561679789	2.4e-162
ctg1_2177	CP943_RS11050	62	559	99.32584269662922	4.6e-157
ctg1_2178	CP943_RS11045	60	86	98.59154929577466	1.1e-15
ctg1_2179	CP943_RS11040	55	355	98.67986798679867	5.2e-96
ctg1_2180	CP943_RS11035	62	287	94.27480916030534	1.2e-75
ctg1_2181	CP943_RS11030	80	827	97.6608187134503	8e-238
ctg1_2182	CP943_RS11025	54	747	100.0	1.3e-213


>>
7. NZ_CP023666
Source: Bacillus paralicheniformis strain Bac48 chromosome, complete genome
Type: nrps
Number of proteins with BLAST hits to this cluster: 7
Cumulative BLAST score: 3435

Table of genes, locations, strands and annotations of subject cluster:

Table of Blast hits (query gene, subject gene, %identity, blast score, %coverage, e-value):
ctg1_2176	CP942_RS00855	76	576	99.47506561679789	1.8e-162
ctg1_2177	CP942_RS00890	61	555	99.32584269662922	3.9e-156
ctg1_2178	CP942_RS00895	60	86	98.59154929577466	1.1e-15
ctg1_2179	CP942_RS00900	55	355	98.67986798679867	5.2e-96
ctg1_2180	CP942_RS00905	62	287	94.27480916030534	1.2e-75
ctg1_2181	CP942_RS00910	80	830	97.6608187134503	1.2e-238
ctg1_2182	CP942_RS00915	54	746	100.0	2.2e-213


>>
8. NZ_CP010524
Source: Bacillus paralicheniformis strain BL-09, complete genome
Type: nrps
Number of proteins with BLAST hits to this cluster: 7
Cumulative BLAST score: 3434

Table of genes, locations, strands and annotations of subject cluster:
SC10_RS10985	SC10_RS10985	2193673	2201326	-	non-ribosomal_peptide_synthetase

Table of Blast hits (query gene, subject gene, %identity, blast score, %coverage, e-value):
ctg1_2176	SC10_RS11010	76	576	99.47506561679789	2.4e-162
ctg1_2177	SC10_RS10970	62	558	99.32584269662922	6e-157
ctg1_2178	SC10_RS10965	59	84	98.59154929577466	5.3e-15
ctg1_2179	SC10_RS10960	55	355	98.67986798679867	5.2e-96
ctg1_2180	SC10_RS10955	62	287	94.27480916030534	1.2e-75
ctg1_2181	SC10_RS10950	80	827	97.6608187134503	8e-238
ctg1_2182	SC10_RS10945	54	747	100.0	1.3e-213


>>
9. NZ_CP020805
Source: Bacillus velezensis strain 9D-6 chromosome, complete genome
Type: bacteriocin-transatpks-nrps
Number of proteins with BLAST hits to this cluster: 9
Cumulative BLAST score: 2983

Table of genes, locations, strands and annotations of subject cluster:
B7941_RS11980	B7941_RS11980	2469811	2470050	-	hypothetical_protein
B7941_RS12050	B7941_RS12050	2484424	2484624	-	hypothetical_protein

Table of Blast hits (query gene, subject gene, %identity, blast score, %coverage, e-value):
ctg1_2171	B7941_RS11790	33	108	84.64730290456431	8.9e-22
ctg1_2176	B7941_RS11955	73	550	99.21259842519686	1.1e-154
ctg1_2177	B7941_RS11945	61	546	98.87640449438202	3.1e-153
ctg1_2178	B7941_RS11940	56	81	98.59154929577466	4.5e-14
ctg1_2179	B7941_RS11935	51	310	98.67986798679867	1.9e-82
ctg1_2180	B7941_RS11930	63	283	93.12977099236642	2.2e-74
ctg1_2181	B7941_RS11925	78	796	97.85575048732943	2e-228
ctg1_2190	B7941_RS11820	32	134	72.46753246753246	3.2e-29
ctg1_2191	B7941_RS11825	42	175	99.56709956709958	9.7e-42


>>
10. NZ_CP006960
Source: Bacillus amyloliquefaciens UMAF6614, complete genome
Type: transatpks-nrps
Number of proteins with BLAST hits to this cluster: 9
Cumulative BLAST score: 2975

Table of genes, locations, strands and annotations of subject cluster:
BAMY6614_RS19820	BAMY6614_RS19820	2690397	2694835	-	plipastatin_synthetase
BAMY6614_RS19825	BAMY6614_RS19825	2694971	2695336	-	hypothetical_protein
BAMY6614_RS19835	BAMY6614_RS19835	2716580	2724236	-	non-ribosomal_peptide_synthetase

Table of Blast hits (query gene, subject gene, %identity, blast score, %coverage, e-value):
ctg1_2171	BAMY6614_RS12635	33	105	84.64730290456431	9.8e-21
ctg1_2176	BAMY6614_RS12795	73	550	99.21259842519686	1.1e-154
ctg1_2177	BAMY6614_RS12785	61	543	98.87640449438202	2.6e-152
ctg1_2178	BAMY6614_RS12780	56	81	98.59154929577466	5.8e-14
ctg1_2179	BAMY6614_RS12775	51	312	98.67986798679867	5.1e-83
ctg1_2180	BAMY6614_RS12770	62	282	93.12977099236642	4.9e-74
ctg1_2181	BAMY6614_RS12765	79	798	97.85575048732943	4e-229
ctg1_2190	BAMY6614_RS12660	32	133	72.46753246753246	7e-29
ctg1_2191	BAMY6614_RS12665	41	171	99.56709956709958	1.1e-40


>>
11. NZ_LGAT01000004
Source: Bacillus velezensis strain B26 scaffold_3, whole genome shotgun sequence
Type: transatpks-nrps
Number of proteins with BLAST hits to this cluster: 9
Cumulative BLAST score: 2975

Table of genes, locations, strands and annotations of subject cluster:
AC811_RS11150	AC811_RS11150	384678	386177	-	endoglucanase
AC811_RS11315	AC811_RS11315	456293	460899	-	non-ribosomal_peptide_synthetase

Table of Blast hits (query gene, subject gene, %identity, blast score, %coverage, e-value):
ctg1_2171	AC811_RS11135	33	109	84.64730290456431	6.8e-22
ctg1_2176	AC811_RS11295	73	549	99.21259842519686	2.4e-154
ctg1_2177	AC811_RS11285	61	539	98.87640449438202	3.8e-151
ctg1_2178	AC811_RS11280	56	81	98.59154929577466	4.5e-14
ctg1_2179	AC811_RS11275	51	310	98.67986798679867	1.9e-82
ctg1_2180	AC811_RS11270	63	282	93.12977099236642	4.9e-74
ctg1_2181	AC811_RS11265	78	797	97.85575048732943	8.8e-229
ctg1_2190	AC811_RS11160	32	133	72.46753246753246	7e-29
ctg1_2191	AC811_RS11165	42	175	99.56709956709958	9.7e-42


>>
12. NZ_LMUC01000009
Source: Bacillus amyloliquefaciens strain H57 Ga0082361_108, whole genome shotgun sequence
Type: transatpks-nrps
Number of proteins with BLAST hits to this cluster: 9
Cumulative BLAST score: 2972

Table of genes, locations, strands and annotations of subject cluster:
ASG18_RS09990	ASG18_RS09990	1	4085	+	non-ribosomal_peptide_synthetase

Table of Blast hits (query gene, subject gene, %identity, blast score, %coverage, e-value):
ctg1_2171	ASG18_RS10175	33	106	84.64730290456431	5.8e-21
ctg1_2176	ASG18_RS10010	73	550	99.21259842519686	1.1e-154
ctg1_2177	ASG18_RS10020	61	542	98.87640449438202	4.4e-152
ctg1_2178	ASG18_RS10025	56	81	98.59154929577466	4.5e-14
ctg1_2179	ASG18_RS10030	51	310	98.67986798679867	1.9e-82
ctg1_2180	ASG18_RS10035	63	281	93.12977099236642	1.1e-73
ctg1_2181	ASG18_RS10040	78	796	97.85575048732943	2e-228
ctg1_2190	ASG18_RS10145	32	135	71.42857142857143	1.1e-29
ctg1_2191	ASG18_RS10140	40	171	99.56709956709958	1.4e-40


>>
13. NZ_CYHL01000053
Source: Bacillus amyloliquefaciens isolate JRS5, whole genome shotgun sequence
Type: transatpks-nrps
Number of proteins with BLAST hits to this cluster: 9
Cumulative BLAST score: 2971

Table of genes, locations, strands and annotations of subject cluster:
AOH53_RS16080	AOH53_RS16080	5637	6452	+	hypothetical_protein
AOH53_RS16115	AOH53_RS16115	12677	13812	-	choline_esterase
AOH53_RS16290	AOH53_RS16290	85635	89335	-	non-ribosomal_peptide_synthetase

Table of Blast hits (query gene, subject gene, %identity, blast score, %coverage, e-value):
ctg1_2171	AOH53_RS16100	33	109	84.64730290456431	6.8e-22
ctg1_2176	AOH53_RS16270	73	550	99.21259842519686	1.1e-154
ctg1_2177	AOH53_RS16260	61	543	98.87640449438202	2.6e-152
ctg1_2178	AOH53_RS16255	56	81	98.59154929577466	4.5e-14
ctg1_2179	AOH53_RS16250	51	309	98.67986798679867	3.3e-82
ctg1_2180	AOH53_RS16245	62	280	93.12977099236642	1.9e-73
ctg1_2181	AOH53_RS16240	78	795	97.46588693957115	4.4e-228
ctg1_2190	AOH53_RS16130	32	133	72.46753246753246	5.4e-29
ctg1_2191	AOH53_RS16135	40	171	99.56709956709958	1.4e-40


>>
14. NZ_CP023859
Source: Bacillus velezensis strain L-1 chromosome, complete genome
Type: transatpks-nrps
Number of proteins with BLAST hits to this cluster: 9
Cumulative BLAST score: 2971

Table of genes, locations, strands and annotations of subject cluster:
CRH11_RS14865	CRH11_RS14865	3011772	3012011	-	hypothetical_protein

Table of Blast hits (query gene, subject gene, %identity, blast score, %coverage, e-value):
ctg1_2171	CRH11_RS14660	33	108	84.64730290456431	8.9e-22
ctg1_2176	CRH11_RS14825	73	549	99.21259842519686	2.4e-154
ctg1_2177	CRH11_RS14815	61	539	98.87640449438202	3.8e-151
ctg1_2178	CRH11_RS14810	56	81	98.59154929577466	4.5e-14
ctg1_2179	CRH11_RS14805	51	310	98.67986798679867	1.9e-82
ctg1_2180	CRH11_RS14800	62	282	93.12977099236642	3.7e-74
ctg1_2181	CRH11_RS14795	78	797	97.85575048732943	8.8e-229
ctg1_2190	CRH11_RS14690	32	134	71.42857142857143	1.8e-29
ctg1_2191	CRH11_RS14695	41	171	99.56709956709958	1.1e-40


>>
15. NZ_CP014783
Source: Bacillus amyloliquefaciens strain B15 chromosome, complete genome
Type: bacteriocin-transatpks-nrps
Number of proteins with BLAST hits to this cluster: 9
Cumulative BLAST score: 2969

Table of genes, locations, strands and annotations of subject cluster:
A1R12_RS19630	A1R12_RS19630	1870297	1870509	+	hypothetical_protein
A1R12_RS09050	A1R12_RS09050	1880225	1881086	-	choline_esterase

Table of Blast hits (query gene, subject gene, %identity, blast score, %coverage, e-value):
ctg1_2171	A1R12_RS09035	33	108	84.64730290456431	8.9e-22
ctg1_2176	A1R12_RS09205	73	550	99.21259842519686	1.1e-154
ctg1_2177	A1R12_RS09195	61	543	98.87640449438202	2e-152
ctg1_2178	A1R12_RS09190	56	81	98.59154929577466	4.5e-14
ctg1_2179	A1R12_RS09185	51	310	98.67986798679867	1.9e-82
ctg1_2180	A1R12_RS09180	62	280	93.12977099236642	1.4e-73
ctg1_2181	A1R12_RS09175	78	797	97.85575048732943	8.8e-229
ctg1_2190	A1R12_RS09065	32	129	72.46753246753246	5.9e-28
ctg1_2191	A1R12_RS09070	40	171	99.56709956709958	1.4e-40


>>
16. NZ_LJDI01000007
Source: Bacillus amyloliquefaciens strain XK-4-1 scaffold7, whole genome shotgun sequence
Type: bacteriocin-transatpks-nrps
Number of proteins with BLAST hits to this cluster: 9
Cumulative BLAST score: 2969

Table of genes, locations, strands and annotations of subject cluster:
AN475_RS05590	AN475_RS05590	166021	166986	+	aspartate_phosphatase
AN475_RS19380	AN475_RS19380	280244	280483	-	hypothetical_protein

Table of Blast hits (query gene, subject gene, %identity, blast score, %coverage, e-value):
ctg1_2171	AN475_RS05615	33	111	84.64730290456431	1.8e-22
ctg1_2176	AN475_RS05780	73	548	99.21259842519686	6.9e-154
ctg1_2177	AN475_RS05770	61	539	98.87640449438202	4.9e-151
ctg1_2178	AN475_RS05765	56	81	98.59154929577466	4.5e-14
ctg1_2179	AN475_RS05760	50	310	98.67986798679867	2.5e-82
ctg1_2180	AN475_RS05755	62	281	93.12977099236642	8.3e-74
ctg1_2181	AN475_RS05750	79	797	97.85575048732943	6.8e-229
ctg1_2190	AN475_RS05645	32	131	72.46753246753246	1.6e-28
ctg1_2191	AN475_RS05650	40	171	99.56709956709958	1.4e-40


>>
17. NZ_JYGH01000014
Source: Bacillus velezensis strain GR4-5 contig14_organism, whole genome shotgun sequence
Type: transatpks-nrps
Number of proteins with BLAST hits to this cluster: 9
Cumulative BLAST score: 2969

Table of genes, locations, strands and annotations of subject cluster:
BAGR45_RS20590	BAGR45_RS20590	1005146	1005423	+	hypothetical_protein
BAGR45_RS09120	BAGR45_RS09120	1078691	1082750	-	non-ribosomal_peptide_synthetase

Table of Blast hits (query gene, subject gene, %identity, blast score, %coverage, e-value):
ctg1_2171	BAGR45_RS08940	34	107	84.64730290456431	2e-21
ctg1_2176	BAGR45_RS09100	73	552	99.21259842519686	4.8e-155
ctg1_2177	BAGR45_RS09090	61	542	98.87640449438202	4.4e-152
ctg1_2178	BAGR45_RS09085	57	81	98.59154929577466	3.4e-14
ctg1_2179	BAGR45_RS09080	51	309	98.67986798679867	3.3e-82
ctg1_2180	BAGR45_RS09075	62	279	93.12977099236642	5.4e-73
ctg1_2181	BAGR45_RS09070	78	797	97.85575048732943	1.2e-228
ctg1_2190	BAGR45_RS08965	32	132	72.46753246753246	9.2e-29
ctg1_2191	BAGR45_RS08970	40	170	99.56709956709958	1.8e-40


>>
18. NZ_LQCL01000013
Source: Bacillus velezensis strain RC218 RC218_contig_3, whole genome shotgun sequence
Type: transatpks-nrps
Number of proteins with BLAST hits to this cluster: 9
Cumulative BLAST score: 2969

Table of genes, locations, strands and annotations of subject cluster:
AVR63_RS07790	AVR63_RS07790	1	4790	+	non-ribosomal_peptide_synthetase

Table of Blast hits (query gene, subject gene, %identity, blast score, %coverage, e-value):
ctg1_2171	AVR63_RS07975	33	108	84.64730290456431	8.9e-22
ctg1_2176	AVR63_RS07810	73	550	99.21259842519686	1.1e-154
ctg1_2177	AVR63_RS07820	61	542	98.87640449438202	3.4e-152
ctg1_2178	AVR63_RS07825	56	81	98.59154929577466	4.5e-14
ctg1_2179	AVR63_RS07830	51	310	98.67986798679867	2.5e-82
ctg1_2180	AVR63_RS07835	63	281	93.12977099236642	8.3e-74
ctg1_2181	AVR63_RS07840	78	799	97.85575048732943	3e-229
ctg1_2190	AVR63_RS07945	32	130	72.46753246753246	3.5e-28
ctg1_2191	AVR63_RS07940	40	168	99.56709956709958	1.2e-39


>>
19. NZ_CP018295
Source: Bacillus subtilis strain J-5, complete genome
Type: transatpks-nrps
Number of proteins with BLAST hits to this cluster: 9
Cumulative BLAST score: 2968

Table of genes, locations, strands and annotations of subject cluster:
BHE96_RS09610	BHE96_RS09610	1995857	1996746	+	UTP--glucose-1-phosphate_uridylyltransferase
BHE96_RS09690	BHE96_RS09690	2045295	2045534	-	hypothetical_protein
BHE96_RS20670	BHE96_RS20670	2059649	2059849	-	hypothetical_protein

Table of Blast hits (query gene, subject gene, %identity, blast score, %coverage, e-value):
ctg1_2171	BHE96_RS09485	33	108	84.64730290456431	8.9e-22
ctg1_2176	BHE96_RS09650	73	550	99.21259842519686	1.1e-154
ctg1_2177	BHE96_RS09640	61	541	98.87640449438202	7.6e-152
ctg1_2178	BHE96_RS09635	56	81	98.59154929577466	4.5e-14
ctg1_2179	BHE96_RS09630	51	310	98.67986798679867	1.9e-82
ctg1_2180	BHE96_RS09625	62	279	93.12977099236642	5.4e-73
ctg1_2181	BHE96_RS09620	78	798	97.85575048732943	4e-229
ctg1_2190	BHE96_RS09515	32	130	72.46753246753246	3.5e-28
ctg1_2191	BHE96_RS09520	40	171	99.56709956709958	1.4e-40


>>
20. NZ_LPUP01000010
Source: Bacillus amyloliquefaciens strain 11B91 contig_34, whole genome shotgun sequence
Type: transatpks-nrps
Number of proteins with BLAST hits to this cluster: 9
Cumulative BLAST score: 2967

Table of genes, locations, strands and annotations of subject cluster:
AYC62_RS07025	AYC62_RS07025	841370	842647	+	hypothetical_protein
AYC62_RS19800	AYC62_RS19800	853042	853281	+	hypothetical_protein
AYC62_RS07085	AYC62_RS07085	853525	855117	+	non-ribosomal_peptide_synthetase
AYC62_RS07090	AYC62_RS07090	855567	856873	+	hypothetical_protein
AYC62_RS07095	AYC62_RS07095	857478	861717	+	non-ribosomal_peptide_synthetase
AYC62_RS19805	AYC62_RS19805	914114	914309	+	hypothetical_protein

Table of Blast hits (query gene, subject gene, %identity, blast score, %coverage, e-value):
ctg1_2171	AYC62_RS07290	33	104	84.64730290456431	1.3e-20
ctg1_2176	AYC62_RS07130	73	549	99.21259842519686	2.4e-154
ctg1_2177	AYC62_RS07140	61	539	98.87640449438202	3.8e-151
ctg1_2178	AYC62_RS07145	56	81	98.59154929577466	4.5e-14
ctg1_2179	AYC62_RS07150	51	310	98.67986798679867	1.9e-82
ctg1_2180	AYC62_RS07155	63	282	93.12977099236642	4.9e-74
ctg1_2181	AYC62_RS07160	78	796	97.85575048732943	2e-228
ctg1_2190	AYC62_RS07265	32	135	72.46753246753246	1.4e-29
ctg1_2191	AYC62_RS07260	41	171	99.56709956709958	1.1e-40


>>
21. NZ_LLZA01000001
Source: Bacillus velezensis strain KACC 18228 contig_1, whole genome shotgun sequence
Type: transatpks-nrps
Number of proteins with BLAST hits to this cluster: 9
Cumulative BLAST score: 2966

Table of genes, locations, strands and annotations of subject cluster:
AR441_RS00005	AR441_RS00005	1	4574	+	non-ribosomal_peptide_synthetase

Table of Blast hits (query gene, subject gene, %identity, blast score, %coverage, e-value):
ctg1_2171	AR441_RS00220	34	108	84.64730290456431	1.5e-21
ctg1_2176	AR441_RS00025	73	550	99.21259842519686	1.1e-154
ctg1_2177	AR441_RS00035	61	542	98.87640449438202	4.4e-152
ctg1_2178	AR441_RS00040	56	81	98.59154929577466	4.5e-14
ctg1_2179	AR441_RS00045	51	310	98.67986798679867	1.9e-82
ctg1_2180	AR441_RS00050	63	282	93.12977099236642	3.7e-74
ctg1_2181	AR441_RS00055	78	795	97.85575048732943	4.4e-228
ctg1_2190	AR441_RS00160	31	127	72.46753246753246	2.9e-27
ctg1_2191	AR441_RS00155	41	171	99.56709956709958	1.1e-40


>>
22. NZ_JXAT01000009
Source: Bacillus amyloliquefaciens strain LPL-K103 contig_9, whole genome shotgun sequence
Type: transatpks-nrps
Number of proteins with BLAST hits to this cluster: 9
Cumulative BLAST score: 2965

Table of genes, locations, strands and annotations of subject cluster:
SB21_RS08995	SB21_RS08995	374375	375267	+	UTP--glucose-1-phosphate_uridylyltransferase

Table of Blast hits (query gene, subject gene, %identity, blast score, %coverage, e-value):
ctg1_2171	SB21_RS08875	34	108	84.64730290456431	1.5e-21
ctg1_2176	SB21_RS09035	73	549	99.21259842519686	2.4e-154
ctg1_2177	SB21_RS09025	61	539	98.87640449438202	3.8e-151
ctg1_2178	SB21_RS09020	56	81	98.59154929577466	4.5e-14
ctg1_2179	SB21_RS09015	51	310	98.67986798679867	1.9e-82
ctg1_2180	SB21_RS09010	62	282	93.12977099236642	3.7e-74
ctg1_2181	SB21_RS09005	78	794	97.85575048732943	5.7e-228
ctg1_2190	SB21_RS08900	32	131	72.98701298701299	2.7e-28
ctg1_2191	SB21_RS08905	41	171	99.56709956709958	1.4e-40


>>
23. NZ_CP010406
Source: Bacillus sp. Pc3, complete genome
Type: bacteriocin-transatpks-nrps
Number of proteins with BLAST hits to this cluster: 9
Cumulative BLAST score: 2962

Table of genes, locations, strands and annotations of subject cluster:
SB24_RS19315	SB24_RS19315	74968	75207	+	hypothetical_protein
SB24_RS19320	SB24_RS19320	135514	135721	+	hypothetical_protein
SB24_RS00610	SB24_RS00610	181303	182164	+	choline_esterase
SB24_RS00675	SB24_RS00675	193861	194474	-	hypothetical_protein

Table of Blast hits (query gene, subject gene, %identity, blast score, %coverage, e-value):
ctg1_2171	SB24_RS00625	33	108	84.64730290456431	8.9e-22
ctg1_2176	SB24_RS00460	72	545	99.21259842519686	5.9e-153
ctg1_2177	SB24_RS00470	61	541	98.87640449438202	7.6e-152
ctg1_2178	SB24_RS00475	56	81	98.59154929577466	4.5e-14
ctg1_2179	SB24_RS00480	51	310	98.67986798679867	1.9e-82
ctg1_2180	SB24_RS00485	62	280	93.12977099236642	1.4e-73
ctg1_2181	SB24_RS00490	78	797	97.85575048732943	8.8e-229
ctg1_2190	SB24_RS00595	32	129	72.46753246753246	5.9e-28
ctg1_2191	SB24_RS00590	40	171	99.56709956709958	1.4e-40


>>
24. NZ_CP026610
Source: Bacillus velezensis strain CGMCC 11640 chromosome, complete genome
Type: bacteriocin-transatpks-nrps
Number of proteins with BLAST hits to this cluster: 9
Cumulative BLAST score: 2962

Table of genes, locations, strands and annotations of subject cluster:
C3Z10_RS09760	C3Z10_RS09760	1985794	1986655	-	choline_esterase
C3Z10_RS09815	C3Z10_RS09815	2032237	2032444	-	hypothetical_protein
C3Z10_RS09955	C3Z10_RS09955	2092750	2092989	-	hypothetical_protein

Table of Blast hits (query gene, subject gene, %identity, blast score, %coverage, e-value):
ctg1_2171	C3Z10_RS09745	33	108	84.64730290456431	8.9e-22
ctg1_2176	C3Z10_RS09915	72	545	99.21259842519686	5.9e-153
ctg1_2177	C3Z10_RS09905	61	541	98.87640449438202	7.6e-152
ctg1_2178	C3Z10_RS09900	56	81	98.59154929577466	4.5e-14
ctg1_2179	C3Z10_RS09895	51	310	98.67986798679867	1.9e-82
ctg1_2180	C3Z10_RS09890	62	280	93.12977099236642	1.4e-73
ctg1_2181	C3Z10_RS09885	78	797	97.85575048732943	8.8e-229
ctg1_2190	C3Z10_RS09775	32	129	72.46753246753246	5.9e-28
ctg1_2191	C3Z10_RS09780	40	171	99.56709956709958	1.4e-40


>>
25. NZ_LQYO01000006
Source: Bacillus amyloliquefaciens strain B4140 NODE_6, whole genome shotgun sequence
Type: transatpks-nrps
Number of proteins with BLAST hits to this cluster: 9
Cumulative BLAST score: 2961

Table of genes, locations, strands and annotations of subject cluster:
B4140_RS02410	B4140_RS02410	1	4242	+	non-ribosomal_peptide_synthetase
B4140_RS02610	B4140_RS02610	83055	83668	-	hypothetical_protein

Table of Blast hits (query gene, subject gene, %identity, blast score, %coverage, e-value):
ctg1_2171	B4140_RS02595	34	106	84.64730290456431	5.8e-21
ctg1_2176	B4140_RS02430	73	549	99.21259842519686	2.4e-154
ctg1_2177	B4140_RS02440	61	539	98.87640449438202	3.8e-151
ctg1_2178	B4140_RS02445	56	81	98.59154929577466	4.5e-14
ctg1_2179	B4140_RS02450	51	310	98.67986798679867	1.9e-82
ctg1_2180	B4140_RS02455	62	281	93.12977099236642	1.1e-73
ctg1_2181	B4140_RS02460	78	795	97.85575048732943	2.6e-228
ctg1_2190	B4140_RS02565	32	132	72.46753246753246	1.2e-28
ctg1_2191	B4140_RS02560	40	168	99.56709956709958	1.2e-39


>>
26. NZ_AQGM01000011
Source: Bacillus velezensis contig11, whole genome shotgun sequence
Type: transatpks-nrps
Number of proteins with BLAST hits to this cluster: 9
Cumulative BLAST score: 2959

Table of genes, locations, strands and annotations of subject cluster:
K667_RS0113820	K667_RS0113820	1	4053	+	non-ribosomal_peptide_synthetase

Table of Blast hits (query gene, subject gene, %identity, blast score, %coverage, e-value):
ctg1_2171	K667_RS0114005	33	105	84.64730290456431	9.8e-21
ctg1_2176	K667_RS0113840	73	549	99.21259842519686	2.4e-154
ctg1_2177	K667_RS0113850	61	543	98.87640449438202	2.6e-152
ctg1_2178	K667_RS0113855	56	81	98.59154929577466	4.5e-14
ctg1_2179	K667_RS0113860	51	309	98.67986798679867	3.3e-82
ctg1_2180	K667_RS0113865	62	280	93.12977099236642	1.4e-73
ctg1_2181	K667_RS0113870	78	788	97.85575048732943	4.1e-226
ctg1_2190	K667_RS0113980	32	133	72.46753246753246	7e-29
ctg1_2191	K667_RS0113975	40	171	99.56709956709958	1.4e-40


>>
27. NZ_KK366027
Source: Paenibacillus sp. UNC217MF BP95DRAFT_scaffold00001.1, whole genome shotgun sequence
Type: transatpks-nrps
Number of proteins with BLAST hits to this cluster: 8
Cumulative BLAST score: 2949

Table of genes, locations, strands and annotations of subject cluster:
BP95_RS30745	BP95_RS30745	357297	358539	+	diaminobutyrate--2-oxoglutarate_transaminase
BP95_RS32625	BP95_RS32625	363637	364099	-	hypothetical_protein

Table of Blast hits (query gene, subject gene, %identity, blast score, %coverage, e-value):
ctg1_2176	BP95_RS0117460	63	489	99.73753280839895	3.8e-136
ctg1_2177	BP95_RS0117465	64	575	100.4494382022472	4.7e-162
ctg1_2178	BP95_RS0117470	64	87	98.59154929577466	8.1e-16
ctg1_2179	BP95_RS0117475	59	351	94.71947194719472	7.6e-95
ctg1_2180	BP95_RS0117480	61	284	94.27480916030534	9.8e-75
ctg1_2181	BP95_RS0117485	81	823	97.85575048732943	1.1e-236
ctg1_2190	BP95_RS0117630	32	150	70.3896103896104	4.2e-34
ctg1_2191	BP95_RS0117635	45	190	96.96969696969697	2.2e-46


>>
28. NZ_ATMS01000016
Source: Paenibacillus alvei A6-6i-x PAAL66ix_12, whole genome shotgun sequence
Type: transatpks-nrps
Number of proteins with BLAST hits to this cluster: 8
Cumulative BLAST score: 2948

Table of genes, locations, strands and annotations of subject cluster:
PAAL66IX_RS29035	PAAL66IX_RS29035	81628	81892	+	hypothetical_protein
PAAL66IX_RS06660	PAAL66IX_RS06660	89886	91128	-	diaminobutyrate--2-oxoglutarate_transaminase

Table of Blast hits (query gene, subject gene, %identity, blast score, %coverage, e-value):
ctg1_2176	PAAL66IX_RS06760	63	489	99.73753280839895	3.8e-136
ctg1_2177	PAAL66IX_RS06755	64	576	100.4494382022472	3.6e-162
ctg1_2178	PAAL66IX_RS06750	64	87	98.59154929577466	8.1e-16
ctg1_2179	PAAL66IX_RS06745	59	351	94.71947194719472	7.6e-95
ctg1_2180	PAAL66IX_RS06740	61	284	94.27480916030534	9.8e-75
ctg1_2181	PAAL66IX_RS06735	80	821	97.85575048732943	5.7e-236
ctg1_2190	PAAL66IX_RS06580	32	150	70.3896103896104	4.2e-34
ctg1_2191	PAAL66IX_RS06575	45	190	96.96969696969697	2.2e-46


>>
29. NZ_FNAZ01000006
Source: Paenibacillus sp. cl6col, whole genome shotgun sequence
Type: transatpks-nrps
Number of proteins with BLAST hits to this cluster: 8
Cumulative BLAST score: 2943

Table of genes, locations, strands and annotations of subject cluster:
BLS15_RS16540	BLS15_RS16540	27508	27970	+	hypothetical_protein
BLS15_RS16560	BLS15_RS16560	33068	34310	-	diaminobutyrate--2-oxoglutarate_transaminase

Table of Blast hits (query gene, subject gene, %identity, blast score, %coverage, e-value):
ctg1_2176	BLS15_RS16660	63	489	99.73753280839895	3.8e-136
ctg1_2177	BLS15_RS16655	64	575	100.4494382022472	4.7e-162
ctg1_2178	BLS15_RS16650	64	87	98.59154929577466	8.1e-16
ctg1_2179	BLS15_RS16645	58	349	94.71947194719472	2.9e-94
ctg1_2180	BLS15_RS16640	60	281	94.27480916030534	8.3e-74
ctg1_2181	BLS15_RS16635	80	822	97.85575048732943	2.6e-236
ctg1_2190	BLS15_RS16495	32	150	70.3896103896104	4.2e-34
ctg1_2191	BLS15_RS16490	45	190	96.96969696969697	2.2e-46


>>
30. NZ_LZZO01000001
Source: Bacillus amyloliquefaciens strain SRCM101294 contig00001, whole genome shotgun sequence
Type: transatpks-nrps
Number of proteins with BLAST hits to this cluster: 8
Cumulative BLAST score: 2871

Table of genes, locations, strands and annotations of subject cluster:
SRCM101294_RS20055	SRCM101294_RS20055	182997	183181	+	hypothetical_protein
SRCM101294_RS00995	SRCM101294_RS00995	203437	204210	-	hypothetical_protein

Table of Blast hits (query gene, subject gene, %identity, blast score, %coverage, e-value):
ctg1_2176	SRCM101294_RS00860	73	552	99.21259842519686	2.8e-155
ctg1_2177	SRCM101294_RS00870	61	547	98.87640449438202	1.8e-153
ctg1_2178	SRCM101294_RS00875	54	79	98.59154929577466	1.3e-13
ctg1_2179	SRCM101294_RS00880	50	308	98.67986798679867	9.6e-82
ctg1_2180	SRCM101294_RS00885	62	278	93.12977099236642	9.2e-73
ctg1_2181	SRCM101294_RS00890	79	802	97.85575048732943	2.1e-230
ctg1_2190	SRCM101294_RS00980	31	127	72.72727272727273	3.9e-27
ctg1_2191	SRCM101294_RS00975	42	178	97.40259740259741	6.7e-43


>>
31. NZ_MOEA01000001
Source: Bacillus amyloliquefaciens strain K2 NODE1_L1173031_C68, whole genome shotgun sequence
Type: transatpks-nrps
Number of proteins with BLAST hits to this cluster: 8
Cumulative BLAST score: 2870

Table of genes, locations, strands and annotations of subject cluster:
BKP66_RS00005	BKP66_RS00005	1	3713	+	non-ribosomal_peptide_synthetase
BKP66_RS19695	BKP66_RS19695	83225	83453	-	hypothetical_protein

Table of Blast hits (query gene, subject gene, %identity, blast score, %coverage, e-value):
ctg1_2176	BKP66_RS00030	73	552	99.21259842519686	3.7e-155
ctg1_2177	BKP66_RS00040	61	547	98.87640449438202	1.8e-153
ctg1_2178	BKP66_RS00045	54	79	98.59154929577466	1.3e-13
ctg1_2179	BKP66_RS00050	50	309	98.67986798679867	5.6e-82
ctg1_2180	BKP66_RS00055	63	279	93.12977099236642	3.2e-73
ctg1_2181	BKP66_RS00060	78	799	97.85575048732943	3e-229
ctg1_2190	BKP66_RS00160	31	127	72.72727272727273	3.9e-27
ctg1_2191	BKP66_RS00155	42	178	97.40259740259741	8.7e-43


>>
32. NC_017190
Source: Bacillus amyloliquefaciens LL3, complete genome
Type: transatpks-nrps
Number of proteins with BLAST hits to this cluster: 8
Cumulative BLAST score: 2870

Table of genes, locations, strands and annotations of subject cluster:
LL3_RS09615	LL3_RS09615	1971929	1975734	-	non-ribosomal_peptide_synthase
LL3_RS09675	LL3_RS09675	1993706	1995633	-	threonine--tRNA_ligase

Table of Blast hits (query gene, subject gene, %identity, blast score, %coverage, e-value):
ctg1_2176	LL3_RS09600	73	552	99.21259842519686	2.8e-155
ctg1_2177	LL3_RS09590	61	545	98.87640449438202	4e-153
ctg1_2178	LL3_RS09585	54	79	98.59154929577466	1.3e-13
ctg1_2179	LL3_RS09580	50	308	98.67986798679867	9.6e-82
ctg1_2180	LL3_RS09575	63	280	93.12977099236642	1.4e-73
ctg1_2181	LL3_RS09570	79	802	97.85575048732943	2.1e-230
ctg1_2190	LL3_RS09470	31	126	72.72727272727273	6.6e-27
ctg1_2191	LL3_RS09475	42	178	97.40259740259741	6.7e-43


>>
33. NC_017191
Source: Bacillus amyloliquefaciens XH7, complete genome
Type: transatpks-nrps
Number of proteins with BLAST hits to this cluster: 8
Cumulative BLAST score: 2870

Table of genes, locations, strands and annotations of subject cluster:

Table of Blast hits (query gene, subject gene, %identity, blast score, %coverage, e-value):
ctg1_2176	BAXH7_RS07645	73	552	99.21259842519686	2.8e-155
ctg1_2177	BAXH7_RS07655	61	545	98.87640449438202	4e-153
ctg1_2178	BAXH7_RS07660	54	79	98.59154929577466	1.3e-13
ctg1_2179	BAXH7_RS07665	50	308	98.67986798679867	9.6e-82
ctg1_2180	BAXH7_RS07670	63	280	93.12977099236642	1.4e-73
ctg1_2181	BAXH7_RS07675	79	802	97.85575048732943	2.1e-230
ctg1_2190	BAXH7_RS07775	31	126	72.72727272727273	6.6e-27
ctg1_2191	BAXH7_RS07770	42	178	97.40259740259741	6.7e-43


>>
34. NZ_CP011937
Source: Bacillus methylotrophicus strain CBMB205, complete genome
Type: transatpks-nrps
Number of proteins with BLAST hits to this cluster: 8
Cumulative BLAST score: 2870

Table of genes, locations, strands and annotations of subject cluster:
AAV34_RS10040	AAV34_RS10040	1947206	1947413	+	hypothetical_protein
AAV34_RS10120	AAV34_RS10120	1995942	1996836	-	UTP--glucose-1-phosphate_uridylyltransferase

Table of Blast hits (query gene, subject gene, %identity, blast score, %coverage, e-value):
ctg1_2176	AAV34_RS10080	73	552	99.21259842519686	4.8e-155
ctg1_2177	AAV34_RS10090	61	542	99.32584269662922	4.4e-152
ctg1_2178	AAV34_RS10095	56	81	98.59154929577466	4.5e-14
ctg1_2179	AAV34_RS10100	51	310	98.67986798679867	1.9e-82
ctg1_2180	AAV34_RS10105	63	283	93.12977099236642	2.2e-74
ctg1_2181	AAV34_RS10110	78	797	97.85575048732943	8.8e-229
ctg1_2190	AAV34_RS10215	32	133	72.46753246753246	7e-29
ctg1_2191	AAV34_RS10210	40	172	99.56709956709958	6.3e-41


>>
35. NZ_CP021505
Source: Bacillus amyloliquefaciens strain SRCM101267 chromosome, complete genome
Type: transatpks-nrps
Number of proteins with BLAST hits to this cluster: 8
Cumulative BLAST score: 2869

Table of genes, locations, strands and annotations of subject cluster:
S101267_RS10475	S101267_RS10475	2058866	2060506	-	AMP-binding_protein

Table of Blast hits (query gene, subject gene, %identity, blast score, %coverage, e-value):
ctg1_2176	S101267_RS10480	73	552	99.21259842519686	2.8e-155
ctg1_2177	S101267_RS10470	61	545	98.87640449438202	4e-153
ctg1_2178	S101267_RS10465	54	79	98.59154929577466	1.3e-13
ctg1_2179	S101267_RS10460	50	308	98.67986798679867	9.6e-82
ctg1_2180	S101267_RS10455	63	280	93.12977099236642	1.4e-73
ctg1_2181	S101267_RS10450	79	802	97.85575048732943	2.1e-230
ctg1_2190	S101267_RS10340	31	126	72.72727272727273	6.6e-27
ctg1_2191	S101267_RS10345	41	177	97.40259740259741	1.9e-42


>>
36. NZ_CP011346
Source: Bacillus velezensis strain JJ-D34 chromosome, complete genome
Type: transatpks-nrps
Number of proteins with BLAST hits to this cluster: 8
Cumulative BLAST score: 2867

Table of genes, locations, strands and annotations of subject cluster:
AAV29_RS08915	AAV29_RS08915	1854856	1856126	+	MFS_transporter
AAV29_RS08935	AAV29_RS08935	1859958	1860379	-	choline_esterase
AAV29_RS20545	AAV29_RS20545	1905733	1905925	-	hypothetical_protein

Table of Blast hits (query gene, subject gene, %identity, blast score, %coverage, e-value):
ctg1_2176	AAV29_RS09085	73	550	99.21259842519686	1.1e-154
ctg1_2177	AAV29_RS09075	61	542	98.87640449438202	3.4e-152
ctg1_2178	AAV29_RS09070	56	81	98.59154929577466	4.5e-14
ctg1_2179	AAV29_RS09065	51	312	98.67986798679867	6.6e-83
ctg1_2180	AAV29_RS09060	62	283	93.12977099236642	2.9e-74
ctg1_2181	AAV29_RS09055	78	796	97.85575048732943	2e-228
ctg1_2190	AAV29_RS08950	32	129	72.46753246753246	5.9e-28
ctg1_2191	AAV29_RS08955	41	174	99.56709956709958	1.6e-41


>>
37. NZ_MDCI01000002
Source: Bacillus velezensis strain HJ18-4 contig00002, whole genome shotgun sequence
Type: transatpks-nrps
Number of proteins with BLAST hits to this cluster: 8
Cumulative BLAST score: 2867

Table of genes, locations, strands and annotations of subject cluster:
BSHJ18_RS09480	BSHJ18_RS09480	1958538	1959556	+	alcohol_dehydrogenase
BSHJ18_RS09520	BSHJ18_RS09520	1967526	1967947	-	choline_esterase
BSHJ18_RS20500	BSHJ18_RS20500	2073887	2074108	-	hypothetical_protein

Table of Blast hits (query gene, subject gene, %identity, blast score, %coverage, e-value):
ctg1_2176	BSHJ18_RS09670	73	551	99.21259842519686	8.2e-155
ctg1_2177	BSHJ18_RS09660	61	543	98.87640449438202	2.6e-152
ctg1_2178	BSHJ18_RS09655	56	81	98.59154929577466	4.5e-14
ctg1_2179	BSHJ18_RS09650	51	312	98.67986798679867	6.6e-83
ctg1_2180	BSHJ18_RS09645	62	283	93.12977099236642	2.9e-74
ctg1_2181	BSHJ18_RS09640	78	796	97.85575048732943	1.5e-228
ctg1_2190	BSHJ18_RS09535	32	131	72.46753246753246	2e-28
ctg1_2191	BSHJ18_RS09540	40	170	99.56709956709958	3.1e-40


>>
38. NZ_LQQW01000040
Source: Bacillus amyloliquefaciens strain M49 contig_6, whole genome shotgun sequence
Type: transatpks-nrps
Number of proteins with BLAST hits to this cluster: 8
Cumulative BLAST score: 2866

Table of genes, locations, strands and annotations of subject cluster:
AV542_RS16905	AV542_RS16905	591027	591448	-	choline_esterase
AV542_RS17075	AV542_RS17075	663274	666912	-	non-ribosomal_peptide_synthetase

Table of Blast hits (query gene, subject gene, %identity, blast score, %coverage, e-value):
ctg1_2176	AV542_RS17055	73	551	99.21259842519686	8.2e-155
ctg1_2177	AV542_RS17045	61	543	98.87640449438202	2e-152
ctg1_2178	AV542_RS17040	56	81	98.59154929577466	4.5e-14
ctg1_2179	AV542_RS17035	51	311	98.67986798679867	1.1e-82
ctg1_2180	AV542_RS17030	62	281	93.12977099236642	8.3e-74
ctg1_2181	AV542_RS17025	78	796	97.85575048732943	2e-228
ctg1_2190	AV542_RS16920	32	130	72.46753246753246	4.5e-28
ctg1_2191	AV542_RS16925	41	173	99.56709956709958	3.7e-41


>>
39. NZ_LN999829
Source: Bacillus methylotrophicus strain B25 genome assembly, chromosome : BAMMD1
Type: transatpks-nrps
Number of proteins with BLAST hits to this cluster: 8
Cumulative BLAST score: 2866

Table of genes, locations, strands and annotations of subject cluster:
BAMMD1_RS08755	BAMMD1_RS08755	1848657	1849078	-	choline_esterase
BAMMD1_RS08930	BAMMD1_RS08930	1931713	1939360	-	non-ribosomal_peptide_synthetase

Table of Blast hits (query gene, subject gene, %identity, blast score, %coverage, e-value):
ctg1_2176	BAMMD1_RS08905	73	548	99.21259842519686	6.9e-154
ctg1_2177	BAMMD1_RS08895	61	543	98.87640449438202	2.6e-152
ctg1_2178	BAMMD1_RS08890	56	81	98.59154929577466	4.5e-14
ctg1_2179	BAMMD1_RS08885	51	312	98.67986798679867	6.6e-83
ctg1_2180	BAMMD1_RS08880	62	281	93.12977099236642	8.3e-74
ctg1_2181	BAMMD1_RS08875	78	796	97.85575048732943	2e-228
ctg1_2190	BAMMD1_RS08770	32	129	72.46753246753246	5.9e-28
ctg1_2191	BAMMD1_RS08775	41	176	99.56709956709958	2.5e-42


>>
40. NZ_CP023133
Source: Bacillus velezensis strain J01 chromosome
Type: transatpks-nrps
Number of proteins with BLAST hits to this cluster: 8
Cumulative BLAST score: 2866

Table of genes, locations, strands and annotations of subject cluster:
CJP14_RS07115	CJP14_RS07115	1451905	1452923	+	alcohol_dehydrogenase
CJP14_RS07165	CJP14_RS07165	1461755	1462213	-	choline_esterase
CJP14_RS07205	CJP14_RS07205	1478117	1494203	-	non-ribosomal_peptide_synthetase
CJP14_RS07340	CJP14_RS07340	1534155	1538712	-	non-ribosomal_peptide_synthetase
CJP14_RS07345	CJP14_RS07345	1538813	1544738	-	non-ribosomal_peptide_synthetase
CJP14_RS07350	CJP14_RS07350	1544764	1548707	-	non-ribosomal_peptide_synthetase
CJP14_RS07355	CJP14_RS07355	1548808	1552363	-	non-ribosomal_peptide_synthetase
CJP14_RS07360	CJP14_RS07360	1552610	1552832	-	hypothetical_protein

Table of Blast hits (query gene, subject gene, %identity, blast score, %coverage, e-value):
ctg1_2176	CJP14_RS07320	73	551	99.21259842519686	8.2e-155
ctg1_2177	CJP14_RS07310	61	543	98.87640449438202	2.6e-152
ctg1_2178	CJP14_RS07305	56	81	98.59154929577466	4.5e-14
ctg1_2179	CJP14_RS07300	51	313	98.67986798679867	2.3e-83
ctg1_2180	CJP14_RS07295	62	281	93.12977099236642	8.3e-74
ctg1_2181	CJP14_RS07290	78	796	97.85575048732943	2e-228
ctg1_2190	CJP14_RS07180	32	130	72.46753246753246	4.5e-28
ctg1_2191	CJP14_RS07185	40	171	99.56709956709958	1.4e-40


>>
41. NZ_MSTO01000001
Source: Bacillus amyloliquefaciens strain F11 F11_Contig_5, whole genome shotgun sequence
Type: transatpks-nrps
Number of proteins with BLAST hits to this cluster: 8
Cumulative BLAST score: 2866

Table of genes, locations, strands and annotations of subject cluster:
BVF98_RS04765	BVF98_RS04765	1002313	1002771	-	choline_esterase
BVF98_RS04945	BVF98_RS04945	1085516	1089231	-	non-ribosomal_peptide_synthetase

Table of Blast hits (query gene, subject gene, %identity, blast score, %coverage, e-value):
ctg1_2176	BVF98_RS04920	73	551	99.21259842519686	8.2e-155
ctg1_2177	BVF98_RS04910	61	543	98.87640449438202	2.6e-152
ctg1_2178	BVF98_RS04905	56	81	98.59154929577466	4.5e-14
ctg1_2179	BVF98_RS04900	51	313	98.67986798679867	2.3e-83
ctg1_2180	BVF98_RS04895	62	281	93.12977099236642	8.3e-74
ctg1_2181	BVF98_RS04890	78	796	97.85575048732943	2e-228
ctg1_2190	BVF98_RS04780	32	130	72.46753246753246	4.5e-28
ctg1_2191	BVF98_RS04785	40	171	99.56709956709958	1.4e-40


>>
42. NZ_KN050798
Source: Bacillus sp. UNC69MF BR62DRAFT_scaffold00001.1, whole genome shotgun sequence
Type: transatpks-nrps
Number of proteins with BLAST hits to this cluster: 8
Cumulative BLAST score: 2866

Table of genes, locations, strands and annotations of subject cluster:
BR62_RS0117085	BR62_RS0117085	1091285	1095180	-	non-ribosomal_peptide_synthetase

Table of Blast hits (query gene, subject gene, %identity, blast score, %coverage, e-value):
ctg1_2176	BR62_RS0117065	73	549	99.21259842519686	2.4e-154
ctg1_2177	BR62_RS0117055	61	540	98.87640449438202	1.3e-151
ctg1_2178	BR62_RS0117050	56	81	98.59154929577466	4.5e-14
ctg1_2179	BR62_RS0117045	51	310	98.67986798679867	1.9e-82
ctg1_2180	BR62_RS0117040	63	281	93.12977099236642	1.1e-73
ctg1_2181	BR62_RS0117035	78	797	97.85575048732943	8.8e-229
ctg1_2190	BR62_RS0116930	32	135	72.46753246753246	1.4e-29
ctg1_2191	BR62_RS0116935	41	173	99.56709956709958	2.2e-41


>>
43. NZ_LBMN02000035
Source: Bacillus paralicheniformis strain KJ-16 contig_5, whole genome shotgun sequence
Type: nrps
Number of proteins with BLAST hits to this cluster: 6
Cumulative BLAST score: 2865

Table of genes, locations, strands and annotations of subject cluster:
ACH97_RS23170	ACH97_RS23170	393265	393508	+	hypothetical_protein

Table of Blast hits (query gene, subject gene, %identity, blast score, %coverage, e-value):
ctg1_2177	ACH97_RS18895	62	561	99.32584269662922	9.2e-158
ctg1_2178	ACH97_RS18890	60	86	98.59154929577466	1.1e-15
ctg1_2179	ACH97_RS18885	55	355	98.67986798679867	5.2e-96
ctg1_2180	ACH97_RS18880	62	287	94.27480916030534	2e-75
ctg1_2181	ACH97_RS18875	80	829	97.6608187134503	2.7e-238
ctg1_2182	ACH97_RS18870	54	747	100.0	1.7e-213


>>
44. NZ_LFIM01000007
Source: Bacillus licheniformis strain S27 Seq7, whole genome shotgun sequence
Type: nrps
Number of proteins with BLAST hits to this cluster: 6
Cumulative BLAST score: 2865

Table of genes, locations, strands and annotations of subject cluster:
ACJ43_RS23465	ACJ43_RS23465	172066	172309	+	hypothetical_protein
ACJ43_RS15505	ACJ43_RS15505	209933	213811	-	non-ribosomal_peptide_synthetase

Table of Blast hits (query gene, subject gene, %identity, blast score, %coverage, e-value):
ctg1_2177	ACJ43_RS15490	62	561	99.32584269662922	1.2e-157
ctg1_2178	ACJ43_RS15485	60	86	98.59154929577466	1.1e-15
ctg1_2179	ACJ43_RS15480	55	355	98.67986798679867	5.2e-96
ctg1_2180	ACJ43_RS15475	62	287	94.27480916030534	2e-75
ctg1_2181	ACJ43_RS15470	80	829	97.6608187134503	2.7e-238
ctg1_2182	ACJ43_RS15465	54	747	100.0	1.7e-213


>>
45. NZ_CP006890
Source: Bacillus velezensis SQR9, complete genome
Type: transatpks-nrps
Number of proteins with BLAST hits to this cluster: 8
Cumulative BLAST score: 2864

Table of genes, locations, strands and annotations of subject cluster:
V529_RS08750	V529_RS08750	1889011	1890178	-	choline_esterase
V529_RS20380	V529_RS20380	1996085	1996308	-	hypothetical_protein

Table of Blast hits (query gene, subject gene, %identity, blast score, %coverage, e-value):
ctg1_2176	V529_RS08900	73	552	99.21259842519686	4.8e-155
ctg1_2177	V529_RS08890	60	541	99.32584269662922	9.9e-152
ctg1_2178	V529_RS08885	56	80	98.59154929577466	7.6e-14
ctg1_2179	V529_RS08880	51	309	98.67986798679867	3.3e-82
ctg1_2180	V529_RS08875	64	285	93.12977099236642	5.8e-75
ctg1_2181	V529_RS08870	78	797	97.85575048732943	8.8e-229
ctg1_2190	V529_RS08765	32	132	72.46753246753246	1.2e-28
ctg1_2191	V529_RS08770	40	168	99.56709956709958	9e-40


>>
46. NZ_CP017953
Source: Bacillus amyloliquefaciens strain Y14, complete genome
Type: transatpks-nrps
Number of proteins with BLAST hits to this cluster: 8
Cumulative BLAST score: 2864

Table of genes, locations, strands and annotations of subject cluster:
BAMY_RS09175	BAMY_RS09175	1840193	1841042	-	choline_esterase
BAMY_RS09435	BAMY_RS09435	1959434	1959643	-	hypothetical_protein

Table of Blast hits (query gene, subject gene, %identity, blast score, %coverage, e-value):
ctg1_2176	BAMY_RS09330	73	551	99.21259842519686	8.2e-155
ctg1_2177	BAMY_RS09320	61	543	98.87640449438202	2.6e-152
ctg1_2178	BAMY_RS09315	56	81	98.59154929577466	4.5e-14
ctg1_2179	BAMY_RS09310	50	311	98.67986798679867	1.5e-82
ctg1_2180	BAMY_RS09305	62	281	93.12977099236642	8.3e-74
ctg1_2181	BAMY_RS09300	78	796	97.85575048732943	2e-228
ctg1_2190	BAMY_RS09190	32	129	72.46753246753246	5.9e-28
ctg1_2191	BAMY_RS09195	40	172	99.56709956709958	6.3e-41


>>
47. NZ_AVQH01000001
Source: Bacillus amyloliquefaciens EGD-AQ14 contig1, whole genome shotgun sequence
Type: transatpks-nrps
Number of proteins with BLAST hits to this cluster: 8
Cumulative BLAST score: 2864

Table of genes, locations, strands and annotations of subject cluster:
O205_RS23050	O205_RS23050	76160	76969	+	hypothetical_protein

Table of Blast hits (query gene, subject gene, %identity, blast score, %coverage, e-value):
ctg1_2176	O205_RS22895	73	550	99.21259842519686	1.1e-154
ctg1_2177	O205_RS22905	61	543	98.87640449438202	2.6e-152
ctg1_2178	O205_RS22910	56	81	98.59154929577466	4.5e-14
ctg1_2179	O205_RS22915	51	311	98.67986798679867	1.5e-82
ctg1_2180	O205_RS22920	62	281	93.12977099236642	1.1e-73
ctg1_2181	O205_RS22925	78	794	97.85575048732943	9.8e-228
ctg1_2190	O205_RS23030	32	133	72.46753246753246	7e-29
ctg1_2191	O205_RS23025	40	171	99.56709956709958	1.4e-40


>>
48. NZ_CP017747
Source: Bacillus velezensis strain SYBC H47 chromosome, complete genome
Type: transatpks-nrps
Number of proteins with BLAST hits to this cluster: 8
Cumulative BLAST score: 2864

Table of genes, locations, strands and annotations of subject cluster:
BI197_RS18885	BI197_RS18885	1194273	1194497	+	hypothetical_protein
BI197_RS06035	BI197_RS06035	1194741	1202010	+	hypothetical_protein
BI197_RS18890	BI197_RS18890	1228229	1228424	+	hypothetical_protein

Table of Blast hits (query gene, subject gene, %identity, blast score, %coverage, e-value):
ctg1_2176	BI197_RS06055	73	550	99.21259842519686	1.1e-154
ctg1_2177	BI197_RS06065	61	541	98.87640449438202	9.9e-152
ctg1_2178	BI197_RS06070	56	81	98.59154929577466	4.5e-14
ctg1_2179	BI197_RS06075	50	309	98.67986798679867	5.6e-82
ctg1_2180	BI197_RS06080	62	281	93.12977099236642	8.3e-74
ctg1_2181	BI197_RS06085	78	796	97.85575048732943	2e-228
ctg1_2190	BI197_RS06190	32	135	72.46753246753246	1.4e-29
ctg1_2191	BI197_RS06185	41	171	99.56709956709958	1.1e-40


>>
49. NZ_CP018152
Source: Bacillus amyloliquefaciens strain LM2303 chromosome, complete genome
Type: transatpks-nrps
Number of proteins with BLAST hits to this cluster: 8
Cumulative BLAST score: 2864

Table of genes, locations, strands and annotations of subject cluster:

Table of Blast hits (query gene, subject gene, %identity, blast score, %coverage, e-value):
ctg1_2176	BSF20_RS16940	73	548	99.21259842519686	6.9e-154
ctg1_2177	BSF20_RS16950	61	542	98.87640449438202	4.4e-152
ctg1_2178	BSF20_RS16955	56	81	98.59154929577466	4.5e-14
ctg1_2179	BSF20_RS16960	51	312	98.67986798679867	6.6e-83
ctg1_2180	BSF20_RS16965	62	281	93.12977099236642	1.1e-73
ctg1_2181	BSF20_RS16970	78	796	97.85575048732943	2e-228
ctg1_2190	BSF20_RS17080	32	129	72.46753246753246	5.9e-28
ctg1_2191	BSF20_RS17075	41	175	99.56709956709958	9.7e-42


>>
50. NZ_CP013727
Source: Bacillus amyloliquefaciens strain MBE1283, complete genome
Type: transatpks-nrps
Number of proteins with BLAST hits to this cluster: 8
Cumulative BLAST score: 2863

Table of genes, locations, strands and annotations of subject cluster:
AVM03_RS19915	AVM03_RS19915	912124	912345	-	hypothetical_protein

Table of Blast hits (query gene, subject gene, %identity, blast score, %coverage, e-value):
ctg1_2176	AVM03_RS03770	72	545	99.21259842519686	4.5e-153
ctg1_2177	AVM03_RS03760	61	543	98.87640449438202	2.6e-152
ctg1_2178	AVM03_RS03755	56	81	98.59154929577466	4.5e-14
ctg1_2179	AVM03_RS03750	51	311	98.67986798679867	1.1e-82
ctg1_2180	AVM03_RS03745	62	281	93.12977099236642	1.1e-73
ctg1_2181	AVM03_RS03740	78	796	97.85575048732943	2e-228
ctg1_2190	AVM03_RS03635	32	133	72.46753246753246	4.1e-29
ctg1_2191	AVM03_RS03640	41	173	99.56709956709958	3.7e-41
```
