## Supplementary material for "Delving into the *Bacillus cereus* group biosynthetic gene clusters cosmos: a comparative-genomics-based classification framework": antiSMASH profiles + BIG-SCAPE output: NZ_CP007512.1_c7.txt

```
ClusterBlast scores for NZ_CP007512.1

Table of genes, locations, strands and annotations of query cluster:
ctg1_2240	2324247	2325696	+		
ctg1_2241	2325700	2326615	+		
ctg1_2242	2326921	2327611	+		
ctg1_2243	2328008	2328272	+		
ctg1_2244	2328834	2329146	+		
ctg1_2245	2329547	2330009	+		
ctg1_2246	2329968	2330208	-		
ctg1_2247	2330542	2330656	+		
ctg1_2248	2330652	2330754	+		
ctg1_2249	2330953	2331085	+		
ctg1_2250	2331330	2331585	+		
ctg1_2251	2331687	2333718	+		


Significant hits: 
1. NZ_ABDA02000012	Bacillus cereus AH1134 gcontig_1113129653860, whole genome shotgun sequence
2. NZ_CP010106	Bacillus thuringiensis serovar indiana strain HD521, complete genome
3. NZ_CP007512	Bacillus bombysepticus str. Wang, complete genome
4. NZ_MCAX01000001	Bacillus cereus strain LCR12 scaffold_0, whole genome shotgun sequence
5. NZ_HG810017	Bacillus thuringiensis DB27, whole genome shotgun sequence
6. NZ_JH791942	Bacillus cereus BAG4O-1 supercont1.1, whole genome shotgun sequence
7. NZ_CM000717	Bacillus cereus 172560W chromosome, whole genome shotgun sequence
8. NZ_MSFC01000017	Bacillus thuringiensis strain INTA Fr7-4 NODE_1_16, whole genome shotgun sequence
9. NZ_LXLI01000020	Bacillus thuringiensis strain GOE4 BTGOE4_contig000020, whole genome shotgun sequence
10. NZ_JYCM01000135	Bacillus cereus strain Lr 4/2 LG48_135, whole genome shotgun sequence
11. NZ_CP020002	Bacillus thuringiensis strain L-7601, complete genome
12. NZ_JYCL01000076	Bacillus thuringiensis strain Lr7/2 LG47_076, whole genome shotgun sequence
13. NZ_CP015176	Bacillus thuringiensis serovar alesti strain BGSC 4C1 chromosome, complete genome
14. NC_018500	Bacillus thuringiensis HD-771, complete genome
15. NC_022873	Bacillus thuringiensis YBT-1518, complete genome
16. NZ_MSTN01000001	Bacillus thuringiensis strain DNG9 DNG9_Contig_10, whole genome shotgun sequence
17. NZ_CM001804	Bacillus thuringiensis DAR 81934 chromosome chromosome, whole genome shotgun sequence
18. NZ_FNYB01000008	Bacillus thuringiensis strain DAR 81934, whole genome shotgun sequence
19. NZ_AYMM01000143	Bacillus sp. H1m Contig145, whole genome shotgun sequence
20. NC_018508	Bacillus thuringiensis HD-789, complete genome
21. NZ_CP015350	Bacillus thuringiensis strain MYBT18246 chromosome, complete genome
22. NZ_JH792279	Bacillus cereus VD022 supercont1.1, whole genome shotgun sequence
23. NZ_LABQ01000043	Bacillus cereus strain RIVM BC 964 1225, whole genome shotgun sequence
24. NZ_KB976959	Bacillus cereus B5-2 acqwr-supercont1.14, whole genome shotgun sequence
25. NZ_KB976980	Bacillus cereus BAG3O-1 acqxM-supercont1.2, whole genome shotgun sequence
26. NZ_LKID01000056	Bacillus sp. G3(2015) Contig40, whole genome shotgun sequence
27. NC_018877	Bacillus thuringiensis Bt407, complete genome
28. NZ_FRBJ01000001	Bacillus sp. bc15, whole genome shotgun sequence
29. NZ_JH804683	Bacillus cereus HuB1-1 supercont1.1, whole genome shotgun sequence
30. NZ_JH792222	Bacillus cereus BAG1X1-2 supercont1.1, whole genome shotgun sequence
31. NZ_LZRA01000092	Bacillus thuringiensis strain B-2012 contig91, whole genome shotgun sequence
32. NC_011772	Bacillus cereus G9842, complete genome
33. NZ_JH792104	Bacillus cereus MSX-A1 supercont1.1, whole genome shotgun sequence
34. NZ_CP010577	Bacillus thuringiensis serovar morrisoni strain BGSC 4AA1, complete genome
35. NZ_CP014847	Bacillus thuringiensis strain HD12, complete sequence
36. NZ_KB976107	Bacillus cereus str. Schrouff acsZZ-supercont2.1, whole genome shotgun sequence
37. NZ_CM000758	Bacillus thuringiensis IBL 200 chromosome, whole genome shotgun sequence
38. NZ_CP012099	Bacillus thuringiensis strain HS18-1, complete genome
39. NZ_AYSM01000015	Bacillus thuringiensis JM-Mgvxx-63 Cont15, whole genome shotgun sequence
40. NZ_KB976237	Bacillus cereus BAG1X2-3 acrGT-supercont1.11, whole genome shotgun sequence
41. NC_004722	Bacillus cereus ATCC 14579 chromosome, complete genome
42. NZ_KB976173	Bacillus cereus VD133 acqTw-supercont1.1, whole genome shotgun sequence
43. NZ_CP011349	Bacillus thuringiensis strain YC-10, complete genome
44. NZ_CP016360	Bacillus cereus strain M13 chromosome, complete genome
45. NZ_FQZW01000015	Bacillus sp. cl25, whole genome shotgun sequence
46. NZ_LZQZ01000026	Bacillus cereus strain Co15 contig31, whole genome shotgun sequence
47. NZ_JH791833	Bacillus cereus VD169 supercont1.1, whole genome shotgun sequence
48. NZ_CP011145	Bacillus cereus strain FORC_013, complete sequence
49. NZ_AP014864	Bacillus thuringiensis serovar tolworthi DNA, complete genome, strain: Pasteur Institute Standard strain
50. NZ_MIFG01000035	Bacillus cereus strain MOD1_Bc85 Bc85_contig_35, whole genome shotgun sequence


Details:

>>
1. NZ_ABDA02000012
Source: Bacillus cereus AH1134 gcontig_1113129653860, whole genome shotgun sequence
Type: bacteriocin
Number of proteins with BLAST hits to this cluster: 10
Cumulative BLAST score: 4379

Table of genes, locations, strands and annotations of subject cluster:
BCAH1134_RS31410	BCAH1134_RS31410	30910	31108	+	hypothetical_protein

Table of Blast hits (query gene, subject gene, %identity, blast score, %coverage, e-value):
ctg1_2240	BCAH1134_RS25805	99	969	100.0	1.2e-280
ctg1_2241	BCAH1134_RS25800	100	596	100.0	1.8e-168
ctg1_2242	BCAH1134_RS25795	99	470	100.0	1.1e-130
ctg1_2243	BCAH1134_RS25790	100	174	100.0	6.2e-42
ctg1_2244	BCAH1134_RS25785	100	97	100.0	8.7e-19
ctg1_2245	BCAH1134_RS25780	100	315	100.0	3e-84
ctg1_2246	BCAH1134_RS25775	98	161	100.0	3.8e-38
ctg1_2247	BCAH1134_RS32385	100	81	100.0	1.8e-14
ctg1_2250	BCAH1134_RS25765	96	167	100.0	5.6e-40
ctg1_2251	BCAH1134_RS25765	99	1349	100.0	0.0


>>
2. NZ_CP010106
Source: Bacillus thuringiensis serovar indiana strain HD521, complete genome
Type: bacteriocin
Number of proteins with BLAST hits to this cluster: 10
Cumulative BLAST score: 4380

Table of genes, locations, strands and annotations of subject cluster:
NF53_RS31855	NF53_RS31855	2541329	2541527	-	hypothetical_protein

Table of Blast hits (query gene, subject gene, %identity, blast score, %coverage, e-value):
ctg1_2240	NF53_RS13060	100	971	100.0	3.2e-281
ctg1_2241	NF53_RS13065	99	594	100.0	6.7e-168
ctg1_2242	NF53_RS13070	99	468	100.0	4.2e-130
ctg1_2243	NF53_RS13075	99	172	100.0	1.8e-41
ctg1_2244	NF53_RS13085	100	94	41.74757281553398	7.4e-18
ctg1_2245	NF53_RS13090	100	315	100.0	3e-84
ctg1_2246	NF53_RS31860	98	161	100.0	3.8e-38
ctg1_2247	NF53_RS13095	100	81	100.0	1.8e-14
ctg1_2250	NF53_RS13100	99	170	100.0	8.7e-41
ctg1_2251	NF53_RS13100	100	1354	100.0	0.0


>>
3. NZ_CP007512
Source: Bacillus bombysepticus str. Wang, complete genome
Type: bacteriocin
Number of proteins with BLAST hits to this cluster: 9
Cumulative BLAST score: 3990

Table of genes, locations, strands and annotations of subject cluster:
CY96_RS30000	CY96_RS30000	2327777	2327975	-	hypothetical_protein
CY96_RS30010	CY96_RS30010	2330361	2330548	+	hypothetical_protein
CY96_RS30015	CY96_RS30015	2330891	2331085	+	hypothetical_protein
CY96_RS11725	CY96_RS11725	2331331	2331987	+	hypothetical_protein

Table of Blast hits (query gene, subject gene, %identity, blast score, %coverage, e-value):
ctg1_2240	CY96_RS11685	100	975	100.0	2.9e-282
ctg1_2241	CY96_RS11690	100	597	100.0	6.1e-169
ctg1_2242	CY96_RS11695	100	473	100.0	1e-131
ctg1_2243	CY96_RS11700	100	174	100.0	6.2e-42
ctg1_2244	CY96_RS11705	100	97	100.0	8.7e-19
ctg1_2245	CY96_RS11710	100	315	100.0	3e-84
ctg1_2246	CY96_RS30005	99	163	100.0	7.6e-39
ctg1_2250	CY96_RS11725	100	173	100.0	1e-41
ctg1_2251	CY96_RS11730	100	1023	76.03550295857988	1.3e-296


>>
4. NZ_MCAX01000001
Source: Bacillus cereus strain LCR12 scaffold_0, whole genome shotgun sequence
Type: bacteriocin
Number of proteins with BLAST hits to this cluster: 10
Cumulative BLAST score: 4383

Table of genes, locations, strands and annotations of subject cluster:
BC344_RS30910	BC344_RS30910	1981646	1981840	-	hypothetical_protein
BC344_RS30915	BC344_RS30915	1984747	1984945	+	hypothetical_protein

Table of Blast hits (query gene, subject gene, %identity, blast score, %coverage, e-value):
ctg1_2240	BC344_RS10025	100	971	100.0	3.2e-281
ctg1_2241	BC344_RS10020	99	594	100.0	6.7e-168
ctg1_2242	BC344_RS10015	99	468	100.0	4.2e-130
ctg1_2243	BC344_RS10010	99	172	100.0	1.8e-41
ctg1_2244	BC344_RS10000	100	97	100.0	8.7e-19
ctg1_2245	BC344_RS09995	100	315	100.0	3e-84
ctg1_2246	BC344_RS09990	98	161	100.0	3.8e-38
ctg1_2247	BC344_RS09985	100	81	100.0	1.8e-14
ctg1_2250	BC344_RS09980	99	170	100.0	8.7e-41
ctg1_2251	BC344_RS09980	100	1354	100.0	0.0


>>
5. NZ_HG810017
Source: Bacillus thuringiensis DB27, whole genome shotgun sequence
Type: bacteriocin
Number of proteins with BLAST hits to this cluster: 9
Cumulative BLAST score: 4298

Table of genes, locations, strands and annotations of subject cluster:
BTDB27_RS40075	BTDB27_RS40075	1279539	1279737	-	hypothetical_protein
BTDB27_RS40085	BTDB27_RS40085	1282227	1282316	+	dihydrolipoyl_dehydrogenase

Table of Blast hits (query gene, subject gene, %identity, blast score, %coverage, e-value):
ctg1_2240	BTDB27_RS21585	100	973	100.0	1.1e-281
ctg1_2241	BTDB27_RS21590	100	597	100.0	6.1e-169
ctg1_2242	BTDB27_RS21595	100	472	100.0	3.8e-131
ctg1_2243	BTDB27_RS21600	99	171	100.0	5.3e-41
ctg1_2244	BTDB27_RS21605	98	92	41.74757281553398	2.2e-17
ctg1_2245	BTDB27_RS21610	100	315	100.0	3e-84
ctg1_2246	BTDB27_RS40080	98	161	100.0	3.8e-38
ctg1_2250	BTDB27_RS21625	99	170	100.0	8.7e-41
ctg1_2251	BTDB27_RS21625	99	1347	100.0	0.0


>>
6. NZ_JH791942
Source: Bacillus cereus BAG4O-1 supercont1.1, whole genome shotgun sequence
Type: bacteriocin
Number of proteins with BLAST hits to this cluster: 10
Cumulative BLAST score: 3242

Table of genes, locations, strands and annotations of subject cluster:
IE7_RS29175	IE7_RS29175	2414297	2414495	-	hypothetical_protein
IE7_RS29185	IE7_RS29185	2417402	2417596	+	hypothetical_protein

Table of Blast hits (query gene, subject gene, %identity, blast score, %coverage, e-value):
ctg1_2240	IE7_RS12135	100	971	100.0	3.2e-281
ctg1_2241	IE7_RS12140	99	594	100.0	6.7e-168
ctg1_2242	IE7_RS12145	99	468	100.0	4.2e-130
ctg1_2243	IE7_RS12150	99	172	100.0	1.8e-41
ctg1_2244	IE7_RS12160	100	97	100.0	8.7e-19
ctg1_2245	IE7_RS12165	100	315	100.0	3e-84
ctg1_2246	IE7_RS29180	98	161	100.0	3.8e-38
ctg1_2247	IE7_RS12175	100	81	100.0	1.8e-14
ctg1_2250	IE7_RS12180	99	170	100.0	8.7e-41
ctg1_2251	IE7_RS12180	99	213	14.792899408284024	5.5e-53


>>
7. NZ_CM000717
Source: Bacillus cereus 172560W chromosome, whole genome shotgun sequence
Type: bacteriocin
Number of proteins with BLAST hits to this cluster: 9
Cumulative BLAST score: 3167

Table of genes, locations, strands and annotations of subject cluster:
BCERE0005_RS30330	BCERE0005_RS30330	5103163	5103361	-	hypothetical_protein
BCERE0005_RS30340	BCERE0005_RS30340	5105747	5105934	+	hypothetical_protein
BCERE0005_RS30345	BCERE0005_RS30345	5106277	5106471	+	hypothetical_protein

Table of Blast hits (query gene, subject gene, %identity, blast score, %coverage, e-value):
ctg1_2240	BCERE0005_RS26270	100	971	100.0	3.2e-281
ctg1_2241	BCERE0005_RS26275	100	596	100.0	1.8e-168
ctg1_2242	BCERE0005_RS26280	100	472	100.0	3.8e-131
ctg1_2243	BCERE0005_RS26285	99	172	100.0	1.8e-41
ctg1_2244	BCERE0005_RS26290	100	97	100.0	8.7e-19
ctg1_2245	BCERE0005_RS26295	100	315	100.0	3e-84
ctg1_2246	BCERE0005_RS30335	98	161	100.0	3.8e-38
ctg1_2250	BCERE0005_RS26310	99	170	100.0	8.7e-41
ctg1_2251	BCERE0005_RS26310	99	213	14.792899408284024	5.5e-53


>>
8. NZ_MSFC01000017
Source: Bacillus thuringiensis strain INTA Fr7-4 NODE_1_16, whole genome shotgun sequence
Type: bacteriocin
Number of proteins with BLAST hits to this cluster: 9
Cumulative BLAST score: 3153

Table of genes, locations, strands and annotations of subject cluster:
BUM91_RS31715	BUM91_RS31715	57055	57242	-	hypothetical_protein
BUM91_RS15290	BUM91_RS15290	59634	59833	+	hypothetical_protein

Table of Blast hits (query gene, subject gene, %identity, blast score, %coverage, e-value):
ctg1_2240	BUM91_RS15305	99	969	100.0	1.2e-280
ctg1_2241	BUM91_RS15300	99	592	100.0	2e-167
ctg1_2242	BUM91_RS15295	98	466	100.0	2.1e-129
ctg1_2243	BUM91_RS15285	99	172	100.0	1.8e-41
ctg1_2244	BUM91_RS15275	100	97	100.0	8.7e-19
ctg1_2245	BUM91_RS15270	99	313	100.0	1.5e-83
ctg1_2246	BUM91_RS15265	98	161	100.0	3.8e-38
ctg1_2250	BUM91_RS15255	99	170	100.0	8.7e-41
ctg1_2251	BUM91_RS15255	99	213	14.792899408284024	5.5e-53


>>
9. NZ_LXLI01000020
Source: Bacillus thuringiensis strain GOE4 BTGOE4_contig000020, whole genome shotgun sequence
Type: bacteriocin
Number of proteins with BLAST hits to this cluster: 7
Cumulative BLAST score: 2787

Table of genes, locations, strands and annotations of subject cluster:
BTGOE4_RS31070	BTGOE4_RS31070	144286	144484	-	hypothetical_protein
BTGOE4_RS31080	BTGOE4_RS31080	146870	147057	+	hypothetical_protein
BTGOE4_RS31085	BTGOE4_RS31085	147400	147594	+	hypothetical_protein

Table of Blast hits (query gene, subject gene, %identity, blast score, %coverage, e-value):
ctg1_2240	BTGOE4_RS13060	100	973	100.0	1.1e-281
ctg1_2241	BTGOE4_RS13065	100	597	100.0	6.1e-169
ctg1_2242	BTGOE4_RS13070	100	472	100.0	3.8e-131
ctg1_2243	BTGOE4_RS13075	99	172	100.0	1.8e-41
ctg1_2244	BTGOE4_RS13080	100	97	100.0	8.7e-19
ctg1_2245	BTGOE4_RS13085	100	315	100.0	3e-84
ctg1_2246	BTGOE4_RS31075	98	161	100.0	3.8e-38


>>
10. NZ_JYCM01000135
Source: Bacillus cereus strain Lr 4/2 LG48_135, whole genome shotgun sequence
Type: bacteriocin
Number of proteins with BLAST hits to this cluster: 7
Cumulative BLAST score: 3798

Table of genes, locations, strands and annotations of subject cluster:

Table of Blast hits (query gene, subject gene, %identity, blast score, %coverage, e-value):
ctg1_2240	LG48_RS31145	99	965	100.0	2.3e-279
ctg1_2241	LG48_RS31140	99	596	100.0	2.3e-168
ctg1_2242	LG48_RS31135	98	464	100.0	6.1e-129
ctg1_2243	LG48_RS31130	100	174	100.0	6.2e-42
ctg1_2244	LG48_RS31125	95	92	41.74757281553398	2.8e-17
ctg1_2250	LG48_RS31115	94	164	100.0	4.7e-39
ctg1_2251	LG48_RS31115	99	1343	100.0	0.0


>>
11. NZ_CP020002
Source: Bacillus thuringiensis strain L-7601, complete genome
Type: bacteriocin
Number of proteins with BLAST hits to this cluster: 7
Cumulative BLAST score: 3766

Table of genes, locations, strands and annotations of subject cluster:

Table of Blast hits (query gene, subject gene, %identity, blast score, %coverage, e-value):
ctg1_2240	B4918_RS14335	99	963	100.0	8.7e-279
ctg1_2241	B4918_RS14340	99	595	100.0	3.9e-168
ctg1_2242	B4918_RS14345	98	466	100.0	2.1e-129
ctg1_2243	B4918_RS14350	99	172	100.0	1.8e-41
ctg1_2244	B4918_RS14355	93	91	41.74757281553398	4.8e-17
ctg1_2250	B4918_RS14365	95	165	100.0	2.1e-39
ctg1_2251	B4918_RS14365	96	1314	100.0	0.0


>>
12. NZ_JYCL01000076
Source: Bacillus thuringiensis strain Lr7/2 LG47_076, whole genome shotgun sequence
Type: bacteriocin
Number of proteins with BLAST hits to this cluster: 7
Cumulative BLAST score: 3766

Table of genes, locations, strands and annotations of subject cluster:

Table of Blast hits (query gene, subject gene, %identity, blast score, %coverage, e-value):
ctg1_2240	LG47_RS24090	99	963	100.0	8.7e-279
ctg1_2241	LG47_RS24085	99	595	100.0	3.9e-168
ctg1_2242	LG47_RS24080	98	466	100.0	2.1e-129
ctg1_2243	LG47_RS24075	99	172	100.0	1.8e-41
ctg1_2244	LG47_RS24070	93	91	41.74757281553398	4.8e-17
ctg1_2250	LG47_RS24060	95	165	100.0	2.1e-39
ctg1_2251	LG47_RS24060	96	1314	100.0	0.0


>>
13. NZ_CP015176
Source: Bacillus thuringiensis serovar alesti strain BGSC 4C1 chromosome, complete genome
Type: bacteriocin
Number of proteins with BLAST hits to this cluster: 7
Cumulative BLAST score: 3765

Table of genes, locations, strands and annotations of subject cluster:

Table of Blast hits (query gene, subject gene, %identity, blast score, %coverage, e-value):
ctg1_2240	Bt4C1_RS12990	99	963	100.0	8.7e-279
ctg1_2241	Bt4C1_RS12995	99	595	100.0	3.9e-168
ctg1_2242	Bt4C1_RS13000	98	466	100.0	2.1e-129
ctg1_2243	Bt4C1_RS13005	99	172	100.0	1.8e-41
ctg1_2244	Bt4C1_RS13010	93	91	41.74757281553398	4.8e-17
ctg1_2250	Bt4C1_RS13020	94	164	100.0	6.2e-39
ctg1_2251	Bt4C1_RS13020	96	1314	100.0	0.0


>>
14. NC_018500
Source: Bacillus thuringiensis HD-771, complete genome
Type: bacteriocin
Number of proteins with BLAST hits to this cluster: 7
Cumulative BLAST score: 3763

Table of genes, locations, strands and annotations of subject cluster:

Table of Blast hits (query gene, subject gene, %identity, blast score, %coverage, e-value):
ctg1_2240	BTG_RS06460	98	963	100.0	1.1e-278
ctg1_2241	BTG_RS06455	99	593	100.0	1.5e-167
ctg1_2242	BTG_RS06450	98	466	100.0	2.1e-129
ctg1_2243	BTG_RS06445	99	172	100.0	1.8e-41
ctg1_2244	BTG_RS06440	93	91	41.74757281553398	4.8e-17
ctg1_2250	BTG_RS06430	95	165	100.0	2.1e-39
ctg1_2251	BTG_RS06430	96	1313	100.0	0.0


>>
15. NC_022873
Source: Bacillus thuringiensis YBT-1518, complete genome
Type: bacteriocin
Number of proteins with BLAST hits to this cluster: 7
Cumulative BLAST score: 3763

Table of genes, locations, strands and annotations of subject cluster:

Table of Blast hits (query gene, subject gene, %identity, blast score, %coverage, e-value):
ctg1_2240	YBT1518_RS14365	99	968	100.0	2.7e-280
ctg1_2241	YBT1518_RS14370	99	595	100.0	3e-168
ctg1_2242	YBT1518_RS14375	97	462	100.0	3.9e-128
ctg1_2243	YBT1518_RS14380	99	172	100.0	1.8e-41
ctg1_2244	YBT1518_RS14385	98	94	41.74757281553398	9.7e-18
ctg1_2250	YBT1518_RS14395	95	165	100.0	2.1e-39
ctg1_2251	YBT1518_RS14395	95	1307	100.0	0.0


>>
16. NZ_MSTN01000001
Source: Bacillus thuringiensis strain DNG9 DNG9_Contig_10, whole genome shotgun sequence
Type: bacteriocin
Number of proteins with BLAST hits to this cluster: 7
Cumulative BLAST score: 3762

Table of genes, locations, strands and annotations of subject cluster:

Table of Blast hits (query gene, subject gene, %identity, blast score, %coverage, e-value):
ctg1_2240	BVF97_RS00240	99	968	100.0	3.5e-280
ctg1_2241	BVF97_RS00235	99	595	100.0	3e-168
ctg1_2242	BVF97_RS00230	97	460	100.0	1.5e-127
ctg1_2243	BVF97_RS00225	99	172	100.0	1.8e-41
ctg1_2244	BVF97_RS00220	98	94	41.74757281553398	9.7e-18
ctg1_2250	BVF97_RS00210	95	165	100.0	2.1e-39
ctg1_2251	BVF97_RS00210	96	1308	100.0	0.0


>>
17. NZ_CM001804
Source: Bacillus thuringiensis DAR 81934 chromosome chromosome, whole genome shotgun sequence
Type: bacteriocin
Number of proteins with BLAST hits to this cluster: 7
Cumulative BLAST score: 3760

Table of genes, locations, strands and annotations of subject cluster:

Table of Blast hits (query gene, subject gene, %identity, blast score, %coverage, e-value):
ctg1_2240	D828_RS0115450	99	963	100.0	8.7e-279
ctg1_2241	D828_RS0115455	99	595	100.0	3.9e-168
ctg1_2242	D828_RS0115460	98	464	100.0	6.1e-129
ctg1_2243	D828_RS0115465	99	172	100.0	1.8e-41
ctg1_2244	D828_RS0115470	93	91	41.74757281553398	4.8e-17
ctg1_2250	D828_RS0115480	95	165	100.0	2.1e-39
ctg1_2251	D828_RS0115480	96	1310	100.0	0.0


>>
18. NZ_FNYB01000008
Source: Bacillus thuringiensis strain DAR 81934, whole genome shotgun sequence
Type: bacteriocin
Number of proteins with BLAST hits to this cluster: 7
Cumulative BLAST score: 3759

Table of genes, locations, strands and annotations of subject cluster:

Table of Blast hits (query gene, subject gene, %identity, blast score, %coverage, e-value):
ctg1_2240	BMZ34_RS16560	98	963	100.0	1.1e-278
ctg1_2241	BMZ34_RS16565	99	594	100.0	5.1e-168
ctg1_2242	BMZ34_RS16570	98	463	100.0	1e-128
ctg1_2243	BMZ34_RS16575	99	172	100.0	1.8e-41
ctg1_2244	BMZ34_RS16580	93	91	41.74757281553398	4.8e-17
ctg1_2250	BMZ34_RS16590	95	165	100.0	2.1e-39
ctg1_2251	BMZ34_RS16590	96	1311	100.0	0.0


>>
19. NZ_AYMM01000143
Source: Bacillus sp. H1m Contig145, whole genome shotgun sequence
Type: bacteriocin
Number of proteins with BLAST hits to this cluster: 7
Cumulative BLAST score: 3759

Table of genes, locations, strands and annotations of subject cluster:

Table of Blast hits (query gene, subject gene, %identity, blast score, %coverage, e-value):
ctg1_2240	U865_RS0128920	99	969	100.0	1.2e-280
ctg1_2241	U865_RS0128925	99	592	100.0	2.6e-167
ctg1_2242	U865_RS0128930	97	461	100.0	5.1e-128
ctg1_2243	U865_RS0128935	99	172	100.0	1.8e-41
ctg1_2244	U865_RS0128940	95	92	41.74757281553398	2.8e-17
ctg1_2250	U865_RS0128950	95	165	100.0	2.1e-39
ctg1_2251	U865_RS0128950	96	1308	100.0	0.0


>>
20. NC_018508
Source: Bacillus thuringiensis HD-789, complete genome
Type: bacteriocin
Number of proteins with BLAST hits to this cluster: 7
Cumulative BLAST score: 3756

Table of genes, locations, strands and annotations of subject cluster:

Table of Blast hits (query gene, subject gene, %identity, blast score, %coverage, e-value):
ctg1_2240	BTF1_RS10120	99	963	100.0	8.7e-279
ctg1_2241	BTF1_RS10125	99	595	100.0	3.9e-168
ctg1_2242	BTF1_RS10130	98	463	100.0	1e-128
ctg1_2243	BTF1_RS10135	99	172	100.0	1.8e-41
ctg1_2244	BTF1_RS10140	93	91	41.74757281553398	4.8e-17
ctg1_2250	BTF1_RS10150	95	165	100.0	2.1e-39
ctg1_2251	BTF1_RS10150	95	1307	100.0	0.0


>>
21. NZ_CP015350
Source: Bacillus thuringiensis strain MYBT18246 chromosome, complete genome
Type: bacteriocin
Number of proteins with BLAST hits to this cluster: 7
Cumulative BLAST score: 3744

Table of genes, locations, strands and annotations of subject cluster:

Table of Blast hits (query gene, subject gene, %identity, blast score, %coverage, e-value):
ctg1_2240	BT246_RS13595	99	961	100.0	4.3e-278
ctg1_2241	BT246_RS13600	99	595	100.0	3e-168
ctg1_2242	BT246_RS13605	98	464	100.0	7.9e-129
ctg1_2243	BT246_RS13610	99	172	100.0	1.8e-41
ctg1_2244	BT246_RS13615	93	90	41.74757281553398	1.1e-16
ctg1_2250	BT246_RS13625	95	165	100.0	2.1e-39
ctg1_2251	BT246_RS13625	95	1297	100.0	0.0


>>
22. NZ_JH792279
Source: Bacillus cereus VD022 supercont1.1, whole genome shotgun sequence
Type: bacteriocin
Number of proteins with BLAST hits to this cluster: 7
Cumulative BLAST score: 3742

Table of genes, locations, strands and annotations of subject cluster:

Table of Blast hits (query gene, subject gene, %identity, blast score, %coverage, e-value):
ctg1_2240	IC1_RS11795	99	963	100.0	8.7e-279
ctg1_2241	IC1_RS11790	99	595	100.0	3.9e-168
ctg1_2242	IC1_RS11785	98	464	100.0	7.9e-129
ctg1_2243	IC1_RS11780	99	172	100.0	1.8e-41
ctg1_2244	IC1_RS11775	91	74	33.980582524271846	7.9e-12
ctg1_2250	IC1_RS11765	95	165	100.0	2.1e-39
ctg1_2251	IC1_RS11765	95	1309	100.0	0.0


>>
23. NZ_LABQ01000043
Source: Bacillus cereus strain RIVM BC 964 1225, whole genome shotgun sequence
Type: bacteriocin
Number of proteins with BLAST hits to this cluster: 7
Cumulative BLAST score: 3719

Table of genes, locations, strands and annotations of subject cluster:

Table of Blast hits (query gene, subject gene, %identity, blast score, %coverage, e-value):
ctg1_2240	TU67_RS17775	98	958	100.0	2.2e-277
ctg1_2241	TU67_RS17780	98	589	100.0	1.7e-166
ctg1_2242	TU67_RS17785	98	463	99.56331877729258	1.3e-128
ctg1_2243	TU67_RS17790	95	167	100.0	5.8e-40
ctg1_2244	TU67_RS17795	95	92	41.74757281553398	2.8e-17
ctg1_2250	TU67_RS17805	95	165	100.0	2.1e-39
ctg1_2251	TU67_RS17805	95	1285	99.11242603550295	0.0


>>
24. NZ_KB976959
Source: Bacillus cereus B5-2 acqwr-supercont1.14, whole genome shotgun sequence
Type: bacteriocin
Number of proteins with BLAST hits to this cluster: 7
Cumulative BLAST score: 3557

Table of genes, locations, strands and annotations of subject cluster:
KQ3_RS30835	KQ3_RS30835	1777430	1777565	+	hypothetical_protein

Table of Blast hits (query gene, subject gene, %identity, blast score, %coverage, e-value):
ctg1_2240	KQ3_RS11460	96	941	100.0	3.6e-272
ctg1_2241	KQ3_RS11465	93	570	100.0	1e-160
ctg1_2242	KQ3_RS11470	94	450	100.0	1.2e-124
ctg1_2243	KQ3_RS11475	94	168	100.0	4.4e-40
ctg1_2244	KQ3_RS11480	91	89	41.74757281553398	2.4e-16
ctg1_2250	KQ3_RS11490	95	165	100.0	2.8e-39
ctg1_2251	KQ3_RS11490	83	1174	100.0	0.0


>>
25. NZ_KB976980
Source: Bacillus cereus BAG3O-1 acqxM-supercont1.2, whole genome shotgun sequence
Type: bacteriocin
Number of proteins with BLAST hits to this cluster: 7
Cumulative BLAST score: 3555

Table of genes, locations, strands and annotations of subject cluster:
KQ1_RS30390	KQ1_RS30390	2482113	2482248	+	hypothetical_protein

Table of Blast hits (query gene, subject gene, %identity, blast score, %coverage, e-value):
ctg1_2240	KQ1_RS12610	96	941	100.0	2.7e-272
ctg1_2241	KQ1_RS12615	92	568	100.0	4e-160
ctg1_2242	KQ1_RS12620	94	450	100.0	1.2e-124
ctg1_2243	KQ1_RS12625	94	168	100.0	4.4e-40
ctg1_2244	KQ1_RS12630	91	89	41.74757281553398	2.4e-16
ctg1_2250	KQ1_RS12640	95	165	100.0	2.8e-39
ctg1_2251	KQ1_RS12640	83	1174	100.0	0.0


>>
26. NZ_LKID01000056
Source: Bacillus sp. G3(2015) Contig40, whole genome shotgun sequence
Type: bacteriocin
Number of proteins with BLAST hits to this cluster: 7
Cumulative BLAST score: 3472

Table of genes, locations, strands and annotations of subject cluster:
AMR94_RS13650	AMR94_RS13650	224349	224964	-	hypothetical_protein
AMR94_RS28465	AMR94_RS28465	227438	227636	+	hypothetical_protein

Table of Blast hits (query gene, subject gene, %identity, blast score, %coverage, e-value):
ctg1_2240	AMR94_RS13680	99	965	100.0	2.3e-279
ctg1_2241	AMR94_RS13675	99	594	100.0	6.7e-168
ctg1_2242	AMR94_RS13670	98	464	100.0	6.1e-129
ctg1_2243	AMR94_RS13665	100	174	100.0	6.2e-42
ctg1_2244	AMR94_RS13660	95	92	41.74757281553398	2.8e-17
ctg1_2250	AMR94_RS13650	95	165	100.0	2.1e-39
ctg1_2251	AMR94_RS13645	99	1018	76.03550295857988	4.2e-295


>>
27. NC_018877
Source: Bacillus thuringiensis Bt407, complete genome
Type: bacteriocin
Number of proteins with BLAST hits to this cluster: 7
Cumulative BLAST score: 2666

Table of genes, locations, strands and annotations of subject cluster:

Table of Blast hits (query gene, subject gene, %identity, blast score, %coverage, e-value):
ctg1_2240	BTB_RS13050	99	970	100.0	7.1e-281
ctg1_2241	BTB_RS13055	99	595	100.0	3e-168
ctg1_2242	BTB_RS13060	97	460	100.0	1.5e-127
ctg1_2243	BTB_RS13065	99	172	100.0	1.8e-41
ctg1_2244	BTB_RS13070	98	94	41.74757281553398	9.7e-18
ctg1_2250	BTB_RS13080	95	165	100.0	2.1e-39
ctg1_2251	BTB_RS13080	97	210	14.792899408284024	7.9e-52


>>
28. NZ_FRBJ01000001
Source: Bacillus sp. bc15, whole genome shotgun sequence
Type: bacteriocin
Number of proteins with BLAST hits to this cluster: 7
Cumulative BLAST score: 2661

Table of genes, locations, strands and annotations of subject cluster:
BUA87_RS04370	BUA87_RS04370	890172	890416	+	hypothetical_protein

Table of Blast hits (query gene, subject gene, %identity, blast score, %coverage, e-value):
ctg1_2240	BUA87_RS04330	99	969	100.0	1.2e-280
ctg1_2241	BUA87_RS04335	99	592	100.0	2.6e-167
ctg1_2242	BUA87_RS04340	97	461	100.0	5.1e-128
ctg1_2243	BUA87_RS04345	99	172	100.0	1.8e-41
ctg1_2244	BUA87_RS04350	95	92	41.74757281553398	2.8e-17
ctg1_2250	BUA87_RS04360	95	165	100.0	2.1e-39
ctg1_2251	BUA87_RS04360	97	210	14.792899408284024	7.9e-52


>>
29. NZ_JH804683
Source: Bacillus cereus HuB1-1 supercont1.1, whole genome shotgun sequence
Type: bacteriocin
Number of proteins with BLAST hits to this cluster: 7
Cumulative BLAST score: 2661

Table of genes, locations, strands and annotations of subject cluster:
IGE_RS29405	IGE_RS29405	3072389	3073091	-	collagen-like_protein
IGE_RS15445	IGE_RS15445	3073192	3073775	-	hypothetical_protein

Table of Blast hits (query gene, subject gene, %identity, blast score, %coverage, e-value):
ctg1_2240	IGE_RS15485	99	969	100.0	1.2e-280
ctg1_2241	IGE_RS15480	99	592	100.0	2.6e-167
ctg1_2242	IGE_RS15475	97	461	100.0	5.1e-128
ctg1_2243	IGE_RS15470	99	172	100.0	1.8e-41
ctg1_2244	IGE_RS15465	95	92	41.74757281553398	2.8e-17
ctg1_2250	IGE_RS15455	95	165	100.0	2.1e-39
ctg1_2251	IGE_RS15455	97	210	14.792899408284024	7.9e-52


>>
30. NZ_JH792222
Source: Bacillus cereus BAG1X1-2 supercont1.1, whole genome shotgun sequence
Type: bacteriocin
Number of proteins with BLAST hits to this cluster: 7
Cumulative BLAST score: 2661

Table of genes, locations, strands and annotations of subject cluster:
ICE_RS29920	ICE_RS29920	1826119	1827150	+	hypothetical_protein

Table of Blast hits (query gene, subject gene, %identity, blast score, %coverage, e-value):
ctg1_2240	ICE_RS09100	99	969	100.0	1.2e-280
ctg1_2241	ICE_RS09105	99	592	100.0	2.6e-167
ctg1_2242	ICE_RS09110	97	461	100.0	5.1e-128
ctg1_2243	ICE_RS09115	99	172	100.0	1.8e-41
ctg1_2244	ICE_RS09120	95	92	41.74757281553398	2.8e-17
ctg1_2250	ICE_RS09130	95	165	100.0	2.1e-39
ctg1_2251	ICE_RS09130	97	210	14.792899408284024	7.9e-52


>>
31. NZ_LZRA01000092
Source: Bacillus thuringiensis strain B-2012 contig91, whole genome shotgun sequence
Type: bacteriocin
Number of proteins with BLAST hits to this cluster: 7
Cumulative BLAST score: 2660

Table of genes, locations, strands and annotations of subject cluster:

Table of Blast hits (query gene, subject gene, %identity, blast score, %coverage, e-value):
ctg1_2240	A9489_RS27960	99	968	100.0	3.5e-280
ctg1_2241	A9489_RS27965	99	592	100.0	2.6e-167
ctg1_2242	A9489_RS27970	97	461	100.0	5.1e-128
ctg1_2243	A9489_RS27975	99	172	100.0	1.8e-41
ctg1_2244	A9489_RS27980	95	92	41.74757281553398	2.8e-17
ctg1_2250	A9489_RS27990	95	165	100.0	2.1e-39
ctg1_2251	A9489_RS27990	97	210	14.792899408284024	7.9e-52


>>
32. NC_011772
Source: Bacillus cereus G9842, complete genome
Type: bacteriocin
Number of proteins with BLAST hits to this cluster: 7
Cumulative BLAST score: 2659

Table of genes, locations, strands and annotations of subject cluster:

Table of Blast hits (query gene, subject gene, %identity, blast score, %coverage, e-value):
ctg1_2240	BCG9842_RS12255	99	963	100.0	8.7e-279
ctg1_2241	BCG9842_RS12260	99	595	100.0	3.9e-168
ctg1_2242	BCG9842_RS12265	98	466	100.0	2.1e-129
ctg1_2243	BCG9842_RS12270	99	172	100.0	1.8e-41
ctg1_2244	BCG9842_RS12275	93	91	41.74757281553398	4.8e-17
ctg1_2250	BCG9842_RS12285	95	165	100.0	2.1e-39
ctg1_2251	BCG9842_RS12285	96	207	14.792899408284024	3.9e-51


>>
33. NZ_JH792104
Source: Bacillus cereus MSX-A1 supercont1.1, whole genome shotgun sequence
Type: bacteriocin
Number of proteins with BLAST hits to this cluster: 7
Cumulative BLAST score: 2657

Table of genes, locations, strands and annotations of subject cluster:

Table of Blast hits (query gene, subject gene, %identity, blast score, %coverage, e-value):
ctg1_2240	II5_RS12125	99	963	100.0	8.7e-279
ctg1_2241	II5_RS12120	99	594	100.0	8.8e-168
ctg1_2242	II5_RS12115	98	466	100.0	2.1e-129
ctg1_2243	II5_RS12110	98	171	100.0	5.3e-41
ctg1_2244	II5_RS12105	93	91	41.74757281553398	4.8e-17
ctg1_2250	II5_RS12095	95	165	100.0	2.1e-39
ctg1_2251	II5_RS12095	96	207	14.792899408284024	3.9e-51


>>
34. NZ_CP010577
Source: Bacillus thuringiensis serovar morrisoni strain BGSC 4AA1, complete genome
Type: bacteriocin
Number of proteins with BLAST hits to this cluster: 7
Cumulative BLAST score: 2653

Table of genes, locations, strands and annotations of subject cluster:

Table of Blast hits (query gene, subject gene, %identity, blast score, %coverage, e-value):
ctg1_2240	SD98_RS13500	99	963	100.0	8.7e-279
ctg1_2241	SD98_RS13505	99	594	100.0	5.1e-168
ctg1_2242	SD98_RS13510	97	461	100.0	5.1e-128
ctg1_2243	SD98_RS13515	99	172	100.0	1.8e-41
ctg1_2244	SD98_RS13520	93	91	41.74757281553398	4.8e-17
ctg1_2250	SD98_RS13530	95	165	100.0	2.1e-39
ctg1_2251	SD98_RS13530	96	207	14.792899408284024	3.9e-51


>>
35. NZ_CP014847
Source: Bacillus thuringiensis strain HD12, complete sequence
Type: bacteriocin
Number of proteins with BLAST hits to this cluster: 7
Cumulative BLAST score: 2653

Table of genes, locations, strands and annotations of subject cluster:

Table of Blast hits (query gene, subject gene, %identity, blast score, %coverage, e-value):
ctg1_2240	A3L20_RS13675	99	963	100.0	8.7e-279
ctg1_2241	A3L20_RS13680	99	594	100.0	5.1e-168
ctg1_2242	A3L20_RS13685	97	461	100.0	5.1e-128
ctg1_2243	A3L20_RS13690	99	172	100.0	1.8e-41
ctg1_2244	A3L20_RS13695	93	91	41.74757281553398	4.8e-17
ctg1_2250	A3L20_RS13705	95	165	100.0	2.1e-39
ctg1_2251	A3L20_RS13705	96	207	14.792899408284024	3.9e-51


>>
36. NZ_KB976107
Source: Bacillus cereus str. Schrouff acsZZ-supercont2.1, whole genome shotgun sequence
Type: bacteriocin
Number of proteins with BLAST hits to this cluster: 7
Cumulative BLAST score: 2653

Table of genes, locations, strands and annotations of subject cluster:

Table of Blast hits (query gene, subject gene, %identity, blast score, %coverage, e-value):
ctg1_2240	IAW_RS11895	99	963	100.0	8.7e-279
ctg1_2241	IAW_RS11890	99	594	100.0	5.1e-168
ctg1_2242	IAW_RS11885	97	461	100.0	5.1e-128
ctg1_2243	IAW_RS11880	99	172	100.0	1.8e-41
ctg1_2244	IAW_RS11875	93	91	41.74757281553398	4.8e-17
ctg1_2250	IAW_RS11865	95	165	100.0	2.1e-39
ctg1_2251	IAW_RS11865	96	207	14.792899408284024	3.9e-51


>>
37. NZ_CM000758
Source: Bacillus thuringiensis IBL 200 chromosome, whole genome shotgun sequence
Type: bacteriocin-nrps
Number of proteins with BLAST hits to this cluster: 7
Cumulative BLAST score: 2652

Table of genes, locations, strands and annotations of subject cluster:
BTHUR0013_RS11785	BTHUR0013_RS11785	2352470	2352644	+	hypothetical_protein
BTHUR0013_RS11790	BTHUR0013_RS11790	2352663	2353051	-	cytoplasmic_protein
BTHUR0013_RS11900	BTHUR0013_RS11900	2398876	2400408	+	chitin-binding_protein
BTHUR0013_RS11905	BTHUR0013_RS11905	2400780	2401190	+	hypothetical_protein
BTHUR0013_RS34165	BTHUR0013_RS34165	2402590	2402790	+	hypothetical_protein
BTHUR0013_RS11920	BTHUR0013_RS11920	2404723	2405293	+	2'-5'_RNA_ligase
BTHUR0013_RS11935	BTHUR0013_RS11935	2408322	2408812	-	hypothetical_protein
BTHUR0013_RS12000	BTHUR0013_RS12000	2420902	2422834	-	ABC_transporter_permease
BTHUR0013_RS34175	BTHUR0013_RS34175	2423894	2424258	-	hypothetical_protein

Table of Blast hits (query gene, subject gene, %identity, blast score, %coverage, e-value):
ctg1_2240	BTHUR0013_RS11975	99	961	100.0	2.5e-278
ctg1_2241	BTHUR0013_RS11970	100	597	100.0	7.9e-169
ctg1_2242	BTHUR0013_RS11965	97	462	100.0	3.9e-128
ctg1_2243	BTHUR0013_RS11960	99	172	100.0	1.8e-41
ctg1_2244	BTHUR0013_RS11955	93	91	41.74757281553398	4.8e-17
ctg1_2250	BTHUR0013_RS11945	94	162	100.0	1.8e-38
ctg1_2251	BTHUR0013_RS11945	95	207	14.792899408284024	5.1e-51


>>
38. NZ_CP012099
Source: Bacillus thuringiensis strain HS18-1, complete genome
Type: bacteriocin
Number of proteins with BLAST hits to this cluster: 7
Cumulative BLAST score: 2646

Table of genes, locations, strands and annotations of subject cluster:

Table of Blast hits (query gene, subject gene, %identity, blast score, %coverage, e-value):
ctg1_2240	AC241_RS12775	98	958	100.0	2.2e-277
ctg1_2241	AC241_RS12780	99	594	100.0	6.7e-168
ctg1_2242	AC241_RS12785	98	465	100.0	4.6e-129
ctg1_2243	AC241_RS12790	95	167	100.0	5.8e-40
ctg1_2244	AC241_RS12795	95	92	41.74757281553398	2.8e-17
ctg1_2250	AC241_RS12805	95	165	100.0	2.1e-39
ctg1_2251	AC241_RS12805	95	205	14.792899408284024	1.5e-50


>>
39. NZ_AYSM01000015
Source: Bacillus thuringiensis JM-Mgvxx-63 Cont15, whole genome shotgun sequence
Type: bacteriocin
Number of proteins with BLAST hits to this cluster: 7
Cumulative BLAST score: 2639

Table of genes, locations, strands and annotations of subject cluster:

Table of Blast hits (query gene, subject gene, %identity, blast score, %coverage, e-value):
ctg1_2240	V521_RS0110860	98	956	100.0	8.2e-277
ctg1_2241	V521_RS0110865	98	589	100.0	1.7e-166
ctg1_2242	V521_RS0110870	98	466	100.0	2.1e-129
ctg1_2243	V521_RS0110875	95	167	100.0	5.8e-40
ctg1_2244	V521_RS0110880	93	91	41.74757281553398	6.3e-17
ctg1_2250	V521_RS0110890	95	165	100.0	2.1e-39
ctg1_2251	V521_RS0110890	95	205	14.792899408284024	1.5e-50


>>
40. NZ_KB976237
Source: Bacillus cereus BAG1X2-3 acrGT-supercont1.11, whole genome shotgun sequence
Type: bacteriocin
Number of proteins with BLAST hits to this cluster: 7
Cumulative BLAST score: 2638

Table of genes, locations, strands and annotations of subject cluster:
ICM_RS09710	ICM_RS09710	1780333	1780607	+	heterocycloanthracin/sonorensin_family_bacteriocin

Table of Blast hits (query gene, subject gene, %identity, blast score, %coverage, e-value):
ctg1_2240	ICM_RS09690	98	958	100.0	2.2e-277
ctg1_2241	ICM_RS09695	98	589	100.0	2.2e-166
ctg1_2242	ICM_RS09700	98	465	100.0	4.6e-129
ctg1_2243	ICM_RS09705	93	164	100.0	4.9e-39
ctg1_2244	ICM_RS09710	95	92	41.74757281553398	2.8e-17
ctg1_2250	ICM_RS09720	95	165	100.0	2.1e-39
ctg1_2251	ICM_RS09720	95	205	14.792899408284024	1.5e-50


>>
41. NC_004722
Source: Bacillus cereus ATCC 14579 chromosome, complete genome
Type: bacteriocin
Number of proteins with BLAST hits to this cluster: 7
Cumulative BLAST score: 2599

Table of genes, locations, strands and annotations of subject cluster:

Table of Blast hits (query gene, subject gene, %identity, blast score, %coverage, e-value):
ctg1_2240	BC2549	95	926	100.0	1.5e-267
ctg1_2241	BC2550	96	573	98.68421052631578	1.6e-161
ctg1_2242	BC2551	98	466	100.0	2.1e-129
ctg1_2243	BC2552	99	172	100.0	1.8e-41
ctg1_2244	BC2553	95	92	41.74757281553398	2.8e-17
ctg1_2250	BC2555	95	165	100.0	2.1e-39
ctg1_2251	BC2555	95	205	14.792899408284024	1.5e-50


>>
42. NZ_KB976173
Source: Bacillus cereus VD133 acqTw-supercont1.1, whole genome shotgun sequence
Type: bacteriocin
Number of proteins with BLAST hits to this cluster: 7
Cumulative BLAST score: 3803

Table of genes, locations, strands and annotations of subject cluster:
IIU_RS35610	IIU_RS35610	1983500	1983698	-	hypothetical_protein

Table of Blast hits (query gene, subject gene, %identity, blast score, %coverage, e-value):
ctg1_2240	IIU_RS10365	99	965	100.0	2.3e-279
ctg1_2241	IIU_RS10370	99	594	100.0	6.7e-168
ctg1_2242	IIU_RS10375	98	464	100.0	6.1e-129
ctg1_2243	IIU_RS10380	100	174	100.0	6.2e-42
ctg1_2244	IIU_RS10385	95	92	41.74757281553398	2.8e-17
ctg1_2250	IIU_RS10395	95	165	100.0	2.1e-39
ctg1_2251	IIU_RS10395	99	1349	100.0	0.0


>>
43. NZ_CP011349
Source: Bacillus thuringiensis strain YC-10, complete genome
Type: bacteriocin
Number of proteins with BLAST hits to this cluster: 7
Cumulative BLAST score: 3801

Table of genes, locations, strands and annotations of subject cluster:
XI92_RS36115	XI92_RS36115	5179214	5179412	-	hypothetical_protein

Table of Blast hits (query gene, subject gene, %identity, blast score, %coverage, e-value):
ctg1_2240	XI92_RS27050	99	965	100.0	2.3e-279
ctg1_2241	XI92_RS27055	99	592	100.0	2e-167
ctg1_2242	XI92_RS27060	98	464	100.0	6.1e-129
ctg1_2243	XI92_RS27065	100	174	100.0	6.2e-42
ctg1_2244	XI92_RS27070	95	92	41.74757281553398	2.8e-17
ctg1_2250	XI92_RS27080	95	165	100.0	2.1e-39
ctg1_2251	XI92_RS27080	99	1349	100.0	0.0


>>
44. NZ_CP016360
Source: Bacillus cereus strain M13 chromosome, complete genome
Type: bacteriocin
Number of proteins with BLAST hits to this cluster: 7
Cumulative BLAST score: 3786

Table of genes, locations, strands and annotations of subject cluster:
BA201_RS13475	BA201_RS13475	2549321	2549519	-	hypothetical_protein

Table of Blast hits (query gene, subject gene, %identity, blast score, %coverage, e-value):
ctg1_2240	BA201_RS13460	99	971	100.0	3.2e-281
ctg1_2241	BA201_RS13465	99	593	100.0	1.5e-167
ctg1_2242	BA201_RS13470	98	464	100.0	7.9e-129
ctg1_2243	BA201_RS13480	99	172	100.0	1.8e-41
ctg1_2244	BA201_RS13485	95	92	41.74757281553398	2.8e-17
ctg1_2250	BA201_RS13495	95	165	100.0	2.1e-39
ctg1_2251	BA201_RS13495	98	1329	100.0	0.0


>>
45. NZ_FQZW01000015
Source: Bacillus sp. cl25, whole genome shotgun sequence
Type: bacteriocin
Number of proteins with BLAST hits to this cluster: 7
Cumulative BLAST score: 3786

Table of genes, locations, strands and annotations of subject cluster:
BUE25_RS30265	BUE25_RS30265	44918	45116	-	hypothetical_protein

Table of Blast hits (query gene, subject gene, %identity, blast score, %coverage, e-value):
ctg1_2240	BUE25_RS24820	99	971	100.0	3.2e-281
ctg1_2241	BUE25_RS24825	99	593	100.0	1.5e-167
ctg1_2242	BUE25_RS24830	98	464	100.0	7.9e-129
ctg1_2243	BUE25_RS24835	99	172	100.0	1.8e-41
ctg1_2244	BUE25_RS24840	95	92	41.74757281553398	2.8e-17
ctg1_2250	BUE25_RS24850	95	165	100.0	2.1e-39
ctg1_2251	BUE25_RS24850	98	1329	100.0	0.0


>>
46. NZ_LZQZ01000026
Source: Bacillus cereus strain Co15 contig31, whole genome shotgun sequence
Type: bacteriocin
Number of proteins with BLAST hits to this cluster: 7
Cumulative BLAST score: 3785

Table of genes, locations, strands and annotations of subject cluster:
A9487_RS07680	A9487_RS07680	30936	31134	+	hypothetical_protein

Table of Blast hits (query gene, subject gene, %identity, blast score, %coverage, e-value):
ctg1_2240	A9487_RS07695	99	971	100.0	3.2e-281
ctg1_2241	A9487_RS07690	98	591	100.0	5.7e-167
ctg1_2242	A9487_RS07685	98	466	100.0	2.1e-129
ctg1_2243	A9487_RS07675	99	172	100.0	1.8e-41
ctg1_2244	A9487_RS07670	95	92	41.74757281553398	2.8e-17
ctg1_2250	A9487_RS07660	94	164	100.0	4.7e-39
ctg1_2251	A9487_RS07660	98	1329	100.0	0.0


>>
47. NZ_JH791833
Source: Bacillus cereus VD169 supercont1.1, whole genome shotgun sequence
Type: bacteriocin
Number of proteins with BLAST hits to this cluster: 7
Cumulative BLAST score: 3785

Table of genes, locations, strands and annotations of subject cluster:
IKA_RS30545	IKA_RS30545	2361944	2362142	-	hypothetical_protein

Table of Blast hits (query gene, subject gene, %identity, blast score, %coverage, e-value):
ctg1_2240	IKA_RS11860	99	971	100.0	3.2e-281
ctg1_2241	IKA_RS11865	99	591	100.0	4.4e-167
ctg1_2242	IKA_RS11870	98	466	100.0	2.1e-129
ctg1_2243	IKA_RS11875	99	172	100.0	1.8e-41
ctg1_2244	IKA_RS11880	95	92	41.74757281553398	2.8e-17
ctg1_2250	IKA_RS11890	94	164	100.0	4.7e-39
ctg1_2251	IKA_RS11890	98	1329	100.0	0.0


>>
48. NZ_CP011145
Source: Bacillus cereus strain FORC_013, complete sequence
Type: bacteriocin
Number of proteins with BLAST hits to this cluster: 7
Cumulative BLAST score: 3784

Table of genes, locations, strands and annotations of subject cluster:
FORC13_RS29670	FORC13_RS29670	2553267	2553465	+	hypothetical_protein

Table of Blast hits (query gene, subject gene, %identity, blast score, %coverage, e-value):
ctg1_2240	FORC13_RS13535	99	971	100.0	3.2e-281
ctg1_2241	FORC13_RS13530	99	593	100.0	1.5e-167
ctg1_2242	FORC13_RS13525	98	464	100.0	7.9e-129
ctg1_2243	FORC13_RS13520	99	172	100.0	1.8e-41
ctg1_2244	FORC13_RS13515	95	92	41.74757281553398	2.8e-17
ctg1_2250	FORC13_RS13505	95	165	100.0	2.1e-39
ctg1_2251	FORC13_RS13505	97	1327	100.0	0.0


>>
49. NZ_AP014864
Source: Bacillus thuringiensis serovar tolworthi DNA, complete genome, strain: Pasteur Institute Standard strain
Type: bacteriocin
Number of proteins with BLAST hits to this cluster: 7
Cumulative BLAST score: 3783

Table of genes, locations, strands and annotations of subject cluster:
KNN_RS35615	KNN_RS35615	3144309	3144507	+	hypothetical_protein

Table of Blast hits (query gene, subject gene, %identity, blast score, %coverage, e-value):
ctg1_2240	KNN_RS16285	99	971	100.0	3.2e-281
ctg1_2241	KNN_RS16280	99	591	100.0	4.4e-167
ctg1_2242	KNN_RS16275	98	466	100.0	2.1e-129
ctg1_2243	KNN_RS16270	98	172	100.0	2.4e-41
ctg1_2244	KNN_RS16265	95	92	41.74757281553398	2.8e-17
ctg1_2250	KNN_RS16255	95	165	100.0	2.1e-39
ctg1_2251	KNN_RS16255	97	1326	100.0	0.0


>>
50. NZ_MIFG01000035
Source: Bacillus cereus strain MOD1_Bc85 Bc85_contig_35, whole genome shotgun sequence
Type: bacteriocin
Number of proteins with BLAST hits to this cluster: 7
Cumulative BLAST score: 3783

Table of genes, locations, strands and annotations of subject cluster:
BHL06_RS28880	BHL06_RS28880	78814	79012	+	hypothetical_protein

Table of Blast hits (query gene, subject gene, %identity, blast score, %coverage, e-value):
ctg1_2240	BHL06_RS20885	99	971	100.0	3.2e-281
ctg1_2241	BHL06_RS20880	99	591	100.0	4.4e-167
ctg1_2242	BHL06_RS20875	98	466	100.0	2.1e-129
ctg1_2243	BHL06_RS20870	99	172	100.0	1.8e-41
ctg1_2244	BHL06_RS20865	95	92	41.74757281553398	2.8e-17
ctg1_2250	BHL06_RS20855	94	164	100.0	4.7e-39
ctg1_2251	BHL06_RS20855	97	1327	100.0	0.0
```
