## Supplementary material for "Delving into the *Bacillus cereus* group biosynthetic gene clusters cosmos: a comparative-genomics-based classification framework": antiSMASH profiles + BIG-SCAPE output: NZ_CP007512.1_c8.txt

```
ClusterBlast scores for NZ_CP007512.1

Table of genes, locations, strands and annotations of query cluster:
ctg1_2310	2392756	2393671	+		
ctg1_2311	2393809	2395171	+		
ctg1_2312	2395333	2396257	+		
ctg1_2313	2396333	2396792	+		
ctg1_2314	2396821	2396956	+		
ctg1_2315	2397097	2397544	+		
ctg1_2316	2397743	2397992	+		
ctg1_2317	2398092	2399109	+		
ctg1_2318	2399140	2399284	+		
ctg1_2319	2399563	2400772	+		
ctg1_2320	2400902	2401328	+		
ctg1_2321	2401607	2402051	+		


Significant hits: 
1. NZ_CP007512	Bacillus bombysepticus str. Wang, complete genome
2. NZ_KK088401	Bacillus thuringiensis strain NBIN-866 scaffold90, whole genome shotgun sequence
3. NZ_LXLH01000028	Bacillus thuringiensis strain GOE3 BTGOE3_contig000028, whole genome shotgun sequence
4. NZ_CP020383	Bacillus cereus strain FORC60 chromosome, complete genome
5. NZ_HG810017	Bacillus thuringiensis DB27, whole genome shotgun sequence
6. NZ_JYCM01000135	Bacillus cereus strain Lr 4/2 LG48_135, whole genome shotgun sequence
7. NZ_CM000746	Bacillus thuringiensis serovar tochigiensis BGSC 4Y1 chromosome, whole genome shotgun sequence
8. NZ_MAOD01000046	Bacillus sp. L27 contig50, whole genome shotgun sequence
9. NZ_CP015589	Bacillus cereus strain AR156 chromosome, complete genome
10. NZ_CP009628	Bacillus cereus ATCC 4342, complete genome
11. NZ_MACG01000051	Bacillus sp. N24 contig55, whole genome shotgun sequence
12. NC_011773	Bacillus cereus AH820, complete genome
13. NZ_CP020723	Bacillus thuringiensis strain BM-BT15426 chromosome, complete genome
14. NZ_CM000752	Bacillus thuringiensis serovar monterrey BGSC 4AJ1 chromosome, whole genome shotgun sequence
15. NZ_CP009335	Bacillus thuringiensis strain HD1011, complete genome
16. NZ_CP009605	Bacillus cereus strain S2-8, complete genome
17. NZ_CP018933	Bacillus cereus strain ISSFR-9F chromosome, complete genome
18. NZ_MIFB01000146	Bacillus cereus strain MOD1_Bc12 Bc12_contig_146, whole genome shotgun sequence
19. NZ_LSNJ01000044	Bacillus thuringiensis strain KB1 contig_6, whole genome shotgun sequence
20. NZ_LABR01000034	Bacillus cereus strain SDA KA 96 126, whole genome shotgun sequence
21. NZ_CP010106	Bacillus thuringiensis serovar indiana strain HD521, complete genome
22. NZ_JH791942	Bacillus cereus BAG4O-1 supercont1.1, whole genome shotgun sequence
23. NZ_MSFC01000016	Bacillus thuringiensis strain INTA Fr7-4 NODE_1_15, whole genome shotgun sequence
24. NZ_LXLI01000026	Bacillus thuringiensis strain GOE4 BTGOE4_contig000026, whole genome shotgun sequence
25. NZ_MCAX01000001	Bacillus cereus strain LCR12 scaffold_0, whole genome shotgun sequence
26. NZ_CP022345	Bacillus thuringiensis strain c25 chromosome, complete genome
27. NZ_LPUS01000001	Bacillus sp. JH7 scaffold_1, whole genome shotgun sequence
28. NZ_CP019230	Bacillus thuringiensis strain YGd22-03, complete genome
29. NZ_MJBF01000029	Bacillus sp. RZ2MS9 RZ2M29_5, whole genome shotgun sequence
30. NZ_JYPI01000020	Bacillus cereus strain F3175-03 contig646, whole genome shotgun sequence
31. NZ_ABDA02000013	Bacillus cereus AH1134 gcontig_1113129653824, whole genome shotgun sequence
32. NZ_LJJZ01000025	Bacillus cereus strain B4081 scaffold10, whole genome shotgun sequence
33. NZ_CM000717	Bacillus cereus 172560W chromosome, whole genome shotgun sequence
34. NZ_CP016588	Bacillus thuringiensis strain KNU-07 chromosome, complete genome
35. NZ_LDEU01000074	Bacillus thuringiensis strain BMB3201 BMB3201_contig000074, whole genome shotgun sequence
36. NZ_LOQA01000195	Bacillus cereus strain FSL W8-0640 contig_96, whole genome shotgun sequence
37. NZ_KB976173	Bacillus cereus VD133 acqTw-supercont1.1, whole genome shotgun sequence
38. NZ_CP010089	Bacillus thuringiensis serovar galleriae strain HD-29, complete genome
39. NZ_CM000736	Bacillus cereus F65185 chromosome, whole genome shotgun sequence
40. NZ_CM000734	Bacillus cereus Rock4-2 chromosome, whole genome shotgun sequence
41. NC_011725	Bacillus cereus B4264, complete genome
42. NZ_MQTG01000023	Bacillus cereus strain MOD1_Bc71 Bc71_contig_23, whole genome shotgun sequence
43. NZ_LKID01000056	Bacillus sp. G3(2015) Contig40, whole genome shotgun sequence
44. NZ_MQTH01000003	Bacillus cereus strain MOD1_Bc73 Bc73_contig_3, whole genome shotgun sequence
45. NZ_LXLG01000017	Bacillus thuringiensis strain GOE2 BTGOE2_contig000017, whole genome shotgun sequence
46. NZ_LABH01000046	Bacillus cereus strain INRA A3 263, whole genome shotgun sequence
47. NZ_JYFW01000014	Bacillus cereus strain #17 contig293, whole genome shotgun sequence
48. NZ_MSTN01000004	Bacillus thuringiensis strain DNG9 DNG9_Contig_5, whole genome shotgun sequence
49. NZ_JXDH01000014	Bacillus cereus strain MIT0214 GAAGTAT_seq1_contig_14, whole genome shotgun sequence
50. NZ_CP017234	Bacillus cereus strain FORC_048, complete genome


Details:

>>
1. NZ_CP007512
Source: Bacillus bombysepticus str. Wang, complete genome
Type: bacteriocin
Number of proteins with BLAST hits to this cluster: 12
Cumulative BLAST score: 5050

Table of genes, locations, strands and annotations of subject cluster:
CY96_RS12030	CY96_RS12030	2396822	2397081	+	cytochrome_C_biogenesis_protein

Table of Blast hits (query gene, subject gene, %identity, blast score, %coverage, e-value):
ctg1_2310	CY96_RS12010	100	579	100.0	1.7e-163
ctg1_2311	CY96_RS12015	100	925	100.0	1.9e-267
ctg1_2312	CY96_RS12020	100	618	100.0	4.4e-175
ctg1_2313	CY96_RS12025	99	308	100.0	4.8e-82
ctg1_2314	CY96_RS12030	100	91	100.0	2.7e-17
ctg1_2315	CY96_RS12035	99	308	100.0	3.6e-82
ctg1_2316	CY96_RS12040	100	98	53.65853658536586	4.1e-19
ctg1_2317	CY96_RS12045	100	689	100.0	1.7e-196
ctg1_2318	CY96_RS12050	98	92	100.0	9.8e-18
ctg1_2319	CY96_RS12055	100	748	100.0	3.7e-214
ctg1_2320	CY96_RS12060	100	294	100.0	8.7e-78
ctg1_2321	CY96_RS12065	100	300	100.0	1.3e-79


>>
2. NZ_KK088401
Source: Bacillus thuringiensis strain NBIN-866 scaffold90, whole genome shotgun sequence
Type: bacteriocin
Number of proteins with BLAST hits to this cluster: 12
Cumulative BLAST score: 4899

Table of genes, locations, strands and annotations of subject cluster:

Table of Blast hits (query gene, subject gene, %identity, blast score, %coverage, e-value):
ctg1_2310	BF15_RS29535	96	501	91.11842105263158	5.9e-140
ctg1_2311	BF15_RS29530	99	920	100.0	8e-266
ctg1_2312	BF15_RS29525	97	601	100.0	4.3e-170
ctg1_2313	BF15_RS29520	96	298	100.0	5e-79
ctg1_2314	BF15_RS29515	97	73	79.54545454545455	5.8e-12
ctg1_2315	BF15_RS29510	99	305	100.0	3e-81
ctg1_2316	BF15_RS29505	100	98	53.65853658536586	4.1e-19
ctg1_2317	BF15_RS29500	99	685	100.0	4.2e-195
ctg1_2318	BF15_RS29495	98	92	100.0	9.8e-18
ctg1_2319	BF15_RS29490	99	744	100.0	6.9e-213
ctg1_2320	BF15_RS29485	98	287	100.0	8.2e-76
ctg1_2321	BF15_RS29480	99	295	100.0	4.1e-78


>>
3. NZ_LXLH01000028
Source: Bacillus thuringiensis strain GOE3 BTGOE3_contig000028, whole genome shotgun sequence
Type: bacteriocin
Number of proteins with BLAST hits to this cluster: 12
Cumulative BLAST score: 4766

Table of genes, locations, strands and annotations of subject cluster:
BTGOE3_RS13185	BTGOE3_RS13185	21076	21461	+	DNA_mismatch_repair_protein_MutT

Table of Blast hits (query gene, subject gene, %identity, blast score, %coverage, e-value):
ctg1_2310	BTGOE3_RS13160	97	562	100.0	3.7e-158
ctg1_2311	BTGOE3_RS13165	99	914	100.0	4.4e-264
ctg1_2312	BTGOE3_RS13170	96	597	100.0	1e-168
ctg1_2313	BTGOE3_RS13175	94	291	100.0	4.7e-77
ctg1_2314	BTGOE3_RS28140	97	72	79.54545454545455	9.9e-12
ctg1_2315	BTGOE3_RS13185	94	164	56.75675675675676	8.4e-39
ctg1_2316	BTGOE3_RS13190	93	91	53.65853658536586	6.5e-17
ctg1_2317	BTGOE3_RS13195	94	647	100.0	7.4e-184
ctg1_2318	BTGOE3_RS13200	98	92	100.0	9.8e-18
ctg1_2319	BTGOE3_RS13205	99	745	100.0	3.1e-213
ctg1_2320	BTGOE3_RS13210	99	293	100.0	1.1e-77
ctg1_2321	BTGOE3_RS13215	99	298	100.0	4.8e-79


>>
4. NZ_CP020383
Source: Bacillus cereus strain FORC60 chromosome, complete genome
Type: bacteriocin
Number of proteins with BLAST hits to this cluster: 12
Cumulative BLAST score: 4484

Table of genes, locations, strands and annotations of subject cluster:
FORC60_RS13340	FORC60_RS13340	2537947	2538869	+	nucleoside_hydrolase
FORC60_RS13350	FORC60_RS13350	2539435	2539782	+	cytochrome_C_biogenesis_protein
FORC60_RS13355	FORC60_RS13355	2539799	2540184	+	DNA_mismatch_repair_protein_MutT

Table of Blast hits (query gene, subject gene, %identity, blast score, %coverage, e-value):
ctg1_2310	FORC60_RS13330	97	562	100.0	3.7e-158
ctg1_2311	FORC60_RS13335	99	914	100.0	4.4e-264
ctg1_2312	FORC60_RS13340	100	312	49.8371335504886	3.9e-83
ctg1_2313	FORC60_RS13345	94	291	100.0	4.7e-77
ctg1_2314	FORC60_RS13350	97	72	79.54545454545455	9.9e-12
ctg1_2315	FORC60_RS13355	95	167	56.75675675675676	1.3e-39
ctg1_2316	FORC60_RS13360	93	91	53.65853658536586	6.5e-17
ctg1_2317	FORC60_RS13365	94	647	100.0	7.4e-184
ctg1_2318	FORC60_RS13370	98	92	100.0	9.8e-18
ctg1_2319	FORC60_RS13375	99	745	100.0	3.1e-213
ctg1_2320	FORC60_RS13380	99	293	100.0	1.1e-77
ctg1_2321	FORC60_RS13385	99	298	100.0	4.8e-79


>>
5. NZ_HG810017
Source: Bacillus thuringiensis DB27, whole genome shotgun sequence
Type: bacteriocin
Number of proteins with BLAST hits to this cluster: 12
Cumulative BLAST score: 4247

Table of genes, locations, strands and annotations of subject cluster:
BTDB27_RS40130	BTDB27_RS40130	1345319	1345782	+	hypothetical_protein

Table of Blast hits (query gene, subject gene, %identity, blast score, %coverage, e-value):
ctg1_2310	BTDB27_RS21910	99	575	100.0	3.2e-162
ctg1_2311	BTDB27_RS40130	99	162	18.543046357615893	9.7e-38
ctg1_2312	BTDB27_RS21920	99	613	100.0	1.8e-173
ctg1_2313	BTDB27_RS21925	99	305	100.0	4.1e-81
ctg1_2314	BTDB27_RS21930	100	74	79.54545454545455	2.6e-12
ctg1_2315	BTDB27_RS21935	99	308	100.0	3.6e-82
ctg1_2316	BTDB27_RS21940	100	98	53.65853658536586	4.1e-19
ctg1_2317	BTDB27_RS21945	99	685	100.0	4.2e-195
ctg1_2318	BTDB27_RS21950	98	92	100.0	9.8e-18
ctg1_2319	BTDB27_RS21955	99	741	100.0	4.5e-212
ctg1_2320	BTDB27_RS21960	100	294	100.0	8.7e-78
ctg1_2321	BTDB27_RS21965	100	300	100.0	1.3e-79


>>
6. NZ_JYCM01000135
Source: Bacillus cereus strain Lr 4/2 LG48_135, whole genome shotgun sequence
Type: bacteriocin-nrps
Number of proteins with BLAST hits to this cluster: 12
Cumulative BLAST score: 4728

Table of genes, locations, strands and annotations of subject cluster:
LG48_RS30655	LG48_RS30655	124833	127391	+	type_I_pullulanase
LG48_RS30665	LG48_RS30665	129246	136288	+	non-ribosomal_peptide_synthetase
LG48_RS34040	LG48_RS34040	148439	148683	-	hypothetical_protein
LG48_RS30775	LG48_RS30775	153420	153864	-	DNA_mismatch_repair_protein_MutT

Table of Blast hits (query gene, subject gene, %identity, blast score, %coverage, e-value):
ctg1_2310	LG48_RS30835	98	571	100.0	8e-161
ctg1_2311	LG48_RS30830	100	925	100.0	2.5e-267
ctg1_2312	LG48_RS30825	97	606	100.0	2.3e-171
ctg1_2313	LG48_RS30820	99	306	100.0	1.4e-81
ctg1_2314	LG48_RS30815	100	74	79.54545454545455	2.6e-12
ctg1_2315	LG48_RS30810	96	300	100.0	7.5e-80
ctg1_2316	LG48_RS30805	100	98	53.65853658536586	4.1e-19
ctg1_2317	LG48_RS30800	97	669	100.0	1.8e-190
ctg1_2318	LG48_RS30795	98	92	100.0	9.8e-18
ctg1_2319	LG48_RS30790	99	742	100.0	2e-212
ctg1_2320	LG48_RS30780	99	290	100.0	7.4e-77
ctg1_2321	LG48_RS30775	96	55	18.367346938775512	7.1e-06


>>
7. NZ_CM000746
Source: Bacillus thuringiensis serovar tochigiensis BGSC 4Y1 chromosome, whole genome shotgun sequence
Type: bacteriocin
Number of proteins with BLAST hits to this cluster: 12
Cumulative BLAST score: 4209

Table of genes, locations, strands and annotations of subject cluster:

Table of Blast hits (query gene, subject gene, %identity, blast score, %coverage, e-value):
ctg1_2310	BTHUR0001_RS12525	93	545	100.0	4.7e-153
ctg1_2311	BTHUR0001_RS12530	97	901	100.0	2.9e-260
ctg1_2312	BTHUR0001_RS30085	78	70	14.983713355048861	4.5e-10
ctg1_2313	BTHUR0001_RS12535	85	270	100.0	1.5e-70
ctg1_2314	BTHUR0001_RS12540	89	67	79.54545454545455	4.1e-10
ctg1_2315	BTHUR0001_RS12545	85	272	100.0	3.7e-71
ctg1_2316	BTHUR0001_RS12550	91	89	53.65853658536586	1.5e-16
ctg1_2317	BTHUR0001_RS12555	92	640	100.0	9.1e-182
ctg1_2318	BTHUR0001_RS12560	98	92	100.0	9.8e-18
ctg1_2319	BTHUR0001_RS12565	96	725	100.0	2.6e-207
ctg1_2320	BTHUR0001_RS12575	89	267	100.0	8.7e-70
ctg1_2321	BTHUR0001_RS12580	90	271	100.0	4.8e-71


>>
8. NZ_MAOD01000046
Source: Bacillus sp. L27 contig50, whole genome shotgun sequence
Type: bacteriocin
Number of proteins with BLAST hits to this cluster: 12
Cumulative BLAST score: 4209

Table of genes, locations, strands and annotations of subject cluster:

Table of Blast hits (query gene, subject gene, %identity, blast score, %coverage, e-value):
ctg1_2310	BAU24_RS18625	93	545	100.0	2.7e-153
ctg1_2311	BAU24_RS18630	97	901	100.0	2.9e-260
ctg1_2312	BAU24_RS28030	78	70	14.983713355048861	4.5e-10
ctg1_2313	BAU24_RS18635	86	272	100.0	2.9e-71
ctg1_2314	BAU24_RS18640	89	67	79.54545454545455	4.1e-10
ctg1_2315	BAU24_RS18645	85	272	100.0	3.7e-71
ctg1_2316	BAU24_RS18650	91	89	53.65853658536586	1.5e-16
ctg1_2317	BAU24_RS18655	92	641	100.0	5.3e-182
ctg1_2318	BAU24_RS18660	98	92	100.0	9.8e-18
ctg1_2319	BAU24_RS18665	96	722	100.0	2.2e-206
ctg1_2320	BAU24_RS18675	89	267	100.0	8.7e-70
ctg1_2321	BAU24_RS18680	90	271	100.0	4.8e-71


>>
9. NZ_CP015589
Source: Bacillus cereus strain AR156 chromosome, complete genome
Type: bacteriocin
Number of proteins with BLAST hits to this cluster: 12
Cumulative BLAST score: 4196

Table of genes, locations, strands and annotations of subject cluster:

Table of Blast hits (query gene, subject gene, %identity, blast score, %coverage, e-value):
ctg1_2310	A7A70_RS22420	93	545	100.0	2.7e-153
ctg1_2311	A7A70_RS22425	97	905	100.0	2.7e-261
ctg1_2312	A7A70_RS30235	78	70	14.983713355048861	4.5e-10
ctg1_2313	A7A70_RS22430	87	273	100.0	1.3e-71
ctg1_2314	A7A70_RS22435	94	70	79.54545454545455	4.9e-11
ctg1_2315	A7A70_RS22440	87	253	91.8918918918919	1.4e-65
ctg1_2316	A7A70_RS22445	91	89	53.65853658536586	1.5e-16
ctg1_2317	A7A70_RS22450	91	634	100.0	5e-180
ctg1_2318	A7A70_RS22455	98	92	100.0	9.8e-18
ctg1_2319	A7A70_RS22460	97	727	100.0	1.1e-207
ctg1_2320	A7A70_RS22470	89	267	100.0	8.7e-70
ctg1_2321	A7A70_RS22475	90	271	100.0	4.8e-71


>>
10. NZ_CP009628
Source: Bacillus cereus ATCC 4342, complete genome
Type: bacteriocin
Number of proteins with BLAST hits to this cluster: 12
Cumulative BLAST score: 4193

Table of genes, locations, strands and annotations of subject cluster:
BF35_RS00430	BF35_RS00430	44748	45210	-	DNA_mismatch_repair_protein_MutT
BF35_RS27595	BF35_RS27595	46139	46279	-	hypothetical_protein

Table of Blast hits (query gene, subject gene, %identity, blast score, %coverage, e-value):
ctg1_2310	BF35_RS00450	94	549	100.0	3.2e-154
ctg1_2311	BF35_RS00445	98	905	100.0	2e-261
ctg1_2312	BF35_RS27595	80	71	14.983713355048861	2e-10
ctg1_2313	BF35_RS00440	86	270	100.0	1.5e-70
ctg1_2314	BF35_RS00435	94	70	79.54545454545455	4.9e-11
ctg1_2315	BF35_RS00430	85	255	95.94594594594594	2.8e-66
ctg1_2316	BF35_RS00425	91	89	53.65853658536586	1.5e-16
ctg1_2317	BF35_RS00420	91	634	100.0	5e-180
ctg1_2318	BF35_RS00415	98	92	100.0	9.8e-18
ctg1_2319	BF35_RS00410	96	725	100.0	2.6e-207
ctg1_2320	BF35_RS00400	87	262	100.0	2.8e-68
ctg1_2321	BF35_RS00395	90	271	100.0	4.8e-71


>>
11. NZ_MACG01000051
Source: Bacillus sp. N24 contig55, whole genome shotgun sequence
Type: bacteriocin
Number of proteins with BLAST hits to this cluster: 12
Cumulative BLAST score: 4193

Table of genes, locations, strands and annotations of subject cluster:
BAQ47_RS16275	BAQ47_RS16275	227005	227632	+	quaternary_ammonium_transporter

Table of Blast hits (query gene, subject gene, %identity, blast score, %coverage, e-value):
ctg1_2310	BAQ47_RS16225	94	549	100.0	1.9e-154
ctg1_2311	BAQ47_RS16230	96	899	100.0	1.9e-259
ctg1_2312	BAQ47_RS16235	89	113	20.195439739413683	4.6e-23
ctg1_2313	BAQ47_RS16240	86	269	100.0	3.2e-70
ctg1_2314	BAQ47_RS16245	91	67	79.54545454545455	3.2e-10
ctg1_2315	BAQ47_RS16250	84	272	100.0	3.7e-71
ctg1_2316	BAQ47_RS16255	93	91	53.65853658536586	6.5e-17
ctg1_2317	BAQ47_RS16260	84	578	100.0	5.5e-163
ctg1_2318	BAQ47_RS16265	98	92	100.0	9.8e-18
ctg1_2319	BAQ47_RS16270	96	725	100.0	4.4e-207
ctg1_2320	BAQ47_RS16280	89	267	100.0	1.1e-69
ctg1_2321	BAQ47_RS16285	90	271	100.0	4.8e-71


>>
12. NC_011773
Source: Bacillus cereus AH820, complete genome
Type: bacteriocin
Number of proteins with BLAST hits to this cluster: 12
Cumulative BLAST score: 4185

Table of genes, locations, strands and annotations of subject cluster:

Table of Blast hits (query gene, subject gene, %identity, blast score, %coverage, e-value):
ctg1_2310	BCAH820_RS13455	92	543	100.0	1.4e-152
ctg1_2311	BCAH820_RS13460	97	901	100.0	3.8e-260
ctg1_2312	BCAH820_RS30020	76	67	14.983713355048861	2.2e-09
ctg1_2313	BCAH820_RS13465	86	270	100.0	1.5e-70
ctg1_2314	BCAH820_RS13470	94	70	79.54545454545455	4.9e-11
ctg1_2315	BCAH820_RS13475	82	266	100.0	2e-69
ctg1_2316	BCAH820_RS13480	91	88	53.65853658536586	3.2e-16
ctg1_2317	BCAH820_RS13485	90	623	100.0	1.5e-176
ctg1_2318	BCAH820_RS13490	98	92	100.0	9.8e-18
ctg1_2319	BCAH820_RS13495	97	726	100.0	2e-207
ctg1_2320	BCAH820_RS13505	89	266	100.0	1.5e-69
ctg1_2321	BCAH820_RS13510	91	273	100.0	1.3e-71


>>
13. NZ_CP020723
Source: Bacillus thuringiensis strain BM-BT15426 chromosome, complete genome
Type: bacteriocin
Number of proteins with BLAST hits to this cluster: 12
Cumulative BLAST score: 4183

Table of genes, locations, strands and annotations of subject cluster:

Table of Blast hits (query gene, subject gene, %identity, blast score, %coverage, e-value):
ctg1_2310	B7P25_RS13545	92	541	100.0	5.2e-152
ctg1_2311	B7P25_RS13550	97	902	100.0	1.7e-260
ctg1_2312	B7P25_RS13555	76	67	14.983713355048861	2.2e-09
ctg1_2313	B7P25_RS13560	86	270	100.0	1.5e-70
ctg1_2314	B7P25_RS13565	94	70	79.54545454545455	4.9e-11
ctg1_2315	B7P25_RS13570	83	268	100.0	5.4e-70
ctg1_2316	B7P25_RS13575	91	88	53.65853658536586	3.2e-16
ctg1_2317	B7P25_RS13580	90	623	100.0	1.2e-176
ctg1_2318	B7P25_RS13585	98	92	100.0	9.8e-18
ctg1_2319	B7P25_RS13590	97	727	100.0	1.1e-207
ctg1_2320	B7P25_RS13600	89	266	100.0	1.5e-69
ctg1_2321	B7P25_RS13605	91	269	100.0	3.1e-70


>>
14. NZ_CM000752
Source: Bacillus thuringiensis serovar monterrey BGSC 4AJ1 chromosome, whole genome shotgun sequence
Type: bacteriocin-nrps
Number of proteins with BLAST hits to this cluster: 12
Cumulative BLAST score: 4183

Table of genes, locations, strands and annotations of subject cluster:
BTHUR0007_RS34200	BTHUR0007_RS34200	2425398	2426483	-	hypothetical_protein
BTHUR0007_RS12725	BTHUR0007_RS12725	2426619	2427595	-	endonuclease

Table of Blast hits (query gene, subject gene, %identity, blast score, %coverage, e-value):
ctg1_2310	BTHUR0007_RS12810	93	545	100.0	3.6e-153
ctg1_2311	BTHUR0007_RS12805	97	899	100.0	1.9e-259
ctg1_2312	BTHUR0007_RS34205	76	67	14.983713355048861	2.2e-09
ctg1_2313	BTHUR0007_RS12800	86	270	100.0	1.5e-70
ctg1_2314	BTHUR0007_RS12795	94	70	79.54545454545455	4.9e-11
ctg1_2315	BTHUR0007_RS12790	82	264	100.0	7.8e-69
ctg1_2316	BTHUR0007_RS12785	91	88	53.65853658536586	3.2e-16
ctg1_2317	BTHUR0007_RS12780	90	623	100.0	1.5e-176
ctg1_2318	BTHUR0007_RS12775	96	92	100.0	1.3e-17
ctg1_2319	BTHUR0007_RS12770	97	726	100.0	2e-207
ctg1_2320	BTHUR0007_RS12760	89	266	100.0	1.5e-69
ctg1_2321	BTHUR0007_RS12755	91	273	100.0	1.3e-71


>>
15. NZ_CP009335
Source: Bacillus thuringiensis strain HD1011, complete genome
Type: bacteriocin
Number of proteins with BLAST hits to this cluster: 12
Cumulative BLAST score: 4154

Table of genes, locations, strands and annotations of subject cluster:

Table of Blast hits (query gene, subject gene, %identity, blast score, %coverage, e-value):
ctg1_2310	BF38_RS22500	92	543	100.0	1.4e-152
ctg1_2311	BF38_RS22505	97	901	100.0	3.8e-260
ctg1_2312	BF38_RS32670	76	67	14.983713355048861	2.2e-09
ctg1_2313	BF38_RS22510	86	270	100.0	1.5e-70
ctg1_2314	BF38_RS22515	94	70	79.54545454545455	4.9e-11
ctg1_2315	BF38_RS22520	82	266	100.0	2e-69
ctg1_2316	BF38_RS22525	91	88	53.65853658536586	3.2e-16
ctg1_2317	BF38_RS22530	90	623	100.0	1.5e-176
ctg1_2318	BF38_RS22535	98	92	100.0	9.8e-18
ctg1_2319	BF38_RS22540	98	734	100.0	5.5e-210
ctg1_2320	BF38_RS22550	79	228	100.0	4.5e-58
ctg1_2321	BF38_RS22555	90	272	100.0	2.8e-71


>>
16. NZ_CP009605
Source: Bacillus cereus strain S2-8, complete genome
Type: bacteriocin
Number of proteins with BLAST hits to this cluster: 12
Cumulative BLAST score: 4153

Table of genes, locations, strands and annotations of subject cluster:

Table of Blast hits (query gene, subject gene, %identity, blast score, %coverage, e-value):
ctg1_2310	BF33_RS08855	93	541	100.0	5.2e-152
ctg1_2311	BF33_RS08850	97	902	100.0	1.7e-260
ctg1_2312	BF33_RS29930	76	67	14.983713355048861	2.2e-09
ctg1_2313	BF33_RS08845	86	270	100.0	1.5e-70
ctg1_2314	BF33_RS08840	94	70	79.54545454545455	4.9e-11
ctg1_2315	BF33_RS08835	82	266	100.0	2e-69
ctg1_2316	BF33_RS08830	91	88	53.65853658536586	3.2e-16
ctg1_2317	BF33_RS08825	90	623	100.0	1.5e-176
ctg1_2318	BF33_RS08820	98	92	100.0	9.8e-18
ctg1_2319	BF33_RS08815	98	734	100.0	5.5e-210
ctg1_2320	BF33_RS08805	79	228	100.0	4.5e-58
ctg1_2321	BF33_RS08800	90	272	100.0	2.8e-71


>>
17. NZ_CP018933
Source: Bacillus cereus strain ISSFR-9F chromosome, complete genome
Type: bacteriocin
Number of proteins with BLAST hits to this cluster: 12
Cumulative BLAST score: 4149

Table of genes, locations, strands and annotations of subject cluster:

Table of Blast hits (query gene, subject gene, %identity, blast score, %coverage, e-value):
ctg1_2310	BEI49_RS13570	93	541	100.0	5.2e-152
ctg1_2311	BEI49_RS13575	97	902	100.0	1.7e-260
ctg1_2312	BEI49_RS13580	76	67	14.983713355048861	2.2e-09
ctg1_2313	BEI49_RS13585	86	270	100.0	1.5e-70
ctg1_2314	BEI49_RS13590	94	70	79.54545454545455	4.9e-11
ctg1_2315	BEI49_RS13595	82	266	100.0	2e-69
ctg1_2316	BEI49_RS13600	91	88	53.65853658536586	3.2e-16
ctg1_2317	BEI49_RS13605	90	625	100.0	3e-177
ctg1_2318	BEI49_RS13610	98	92	100.0	9.8e-18
ctg1_2319	BEI49_RS13615	97	726	100.0	2e-207
ctg1_2320	BEI49_RS13625	79	228	100.0	4.5e-58
ctg1_2321	BEI49_RS13630	91	274	100.0	9.7e-72


>>
18. NZ_MIFB01000146
Source: Bacillus cereus strain MOD1_Bc12 Bc12_contig_146, whole genome shotgun sequence
Type: bacteriocin
Number of proteins with BLAST hits to this cluster: 12
Cumulative BLAST score: 4103

Table of genes, locations, strands and annotations of subject cluster:
BHL15_RS25840	BHL15_RS25840	39800	40232	+	DNA_mismatch_repair_protein_MutT

Table of Blast hits (query gene, subject gene, %identity, blast score, %coverage, e-value):
ctg1_2310	BHL15_RS25815	93	544	100.0	6.1e-153
ctg1_2311	BHL15_RS25820	97	905	100.0	2.7e-261
ctg1_2312	BHL15_RS25825	78	70	14.983713355048861	4.5e-10
ctg1_2313	BHL15_RS25830	84	267	100.0	9.4e-70
ctg1_2314	BHL15_RS25835	94	70	79.54545454545455	4.9e-11
ctg1_2315	BHL15_RS25840	90	170	58.78378378378378	2e-40
ctg1_2316	BHL15_RS25845	91	89	53.65853658536586	1.5e-16
ctg1_2317	BHL15_RS25850	91	636	100.0	1.3e-180
ctg1_2318	BHL15_RS25855	98	92	100.0	9.8e-18
ctg1_2319	BHL15_RS25860	96	726	100.0	2e-207
ctg1_2320	BHL15_RS25870	88	264	100.0	5.7e-69
ctg1_2321	BHL15_RS25875	89	270	100.0	1.4e-70


>>
19. NZ_LSNJ01000044
Source: Bacillus thuringiensis strain KB1 contig_6, whole genome shotgun sequence
Type: bacteriocin
Number of proteins with BLAST hits to this cluster: 12
Cumulative BLAST score: 3904

Table of genes, locations, strands and annotations of subject cluster:
AYK81_RS23240	AYK81_RS23240	484314	485330	+	penicillin-binding_protein

Table of Blast hits (query gene, subject gene, %identity, blast score, %coverage, e-value):
ctg1_2310	AYK81_RS23210	93	547	100.0	1.2e-153
ctg1_2311	AYK81_RS23215	97	905	100.0	2.7e-261
ctg1_2312	AYK81_RS30990	78	69	14.983713355048861	7.6e-10
ctg1_2313	AYK81_RS23220	87	274	100.0	5.9e-72
ctg1_2314	AYK81_RS23225	91	69	79.54545454545455	1.4e-10
ctg1_2315	AYK81_RS23230	85	273	100.0	1.7e-71
ctg1_2316	AYK81_RS23235	91	89	53.65853658536586	1.5e-16
ctg1_2317	AYK81_RS23240	93	330	50.887573964497044	2.6e-88
ctg1_2318	AYK81_RS23245	98	92	100.0	9.8e-18
ctg1_2319	AYK81_RS23250	96	722	100.0	2.2e-206
ctg1_2320	AYK81_RS23260	87	263	100.0	1.3e-68
ctg1_2321	AYK81_RS23265	90	271	100.0	4.8e-71


>>
20. NZ_LABR01000034
Source: Bacillus cereus strain SDA KA 96 126, whole genome shotgun sequence
Type: bacteriocin
Number of proteins with BLAST hits to this cluster: 12
Cumulative BLAST score: 3658

Table of genes, locations, strands and annotations of subject cluster:
TU68_RS24195	TU68_RS24195	296540	297099	+	hypothetical_protein

Table of Blast hits (query gene, subject gene, %identity, blast score, %coverage, e-value):
ctg1_2310	TU68_RS24165	94	549	100.0	3.2e-154
ctg1_2311	TU68_RS24170	97	903	100.0	1e-260
ctg1_2312	TU68_RS28545	78	70	14.983713355048861	4.5e-10
ctg1_2313	TU68_RS24175	84	266	100.0	2.1e-69
ctg1_2314	TU68_RS24180	94	70	79.54545454545455	4.9e-11
ctg1_2315	TU68_RS24185	85	273	100.0	1.7e-71
ctg1_2316	TU68_RS24190	91	89	53.65853658536586	1.5e-16
ctg1_2317	TU68_RS24195	90	80	11.834319526627219	3.6e-13
ctg1_2318	TU68_RS24200	98	92	100.0	9.8e-18
ctg1_2319	TU68_RS24205	98	732	100.0	3.6e-209
ctg1_2320	TU68_RS24215	87	264	100.0	5.7e-69
ctg1_2321	TU68_RS24220	89	270	100.0	1.4e-70


>>
21. NZ_CP010106
Source: Bacillus thuringiensis serovar indiana strain HD521, complete genome
Type: bacteriocin
Number of proteins with BLAST hits to this cluster: 11
Cumulative BLAST score: 4442

Table of genes, locations, strands and annotations of subject cluster:

Table of Blast hits (query gene, subject gene, %identity, blast score, %coverage, e-value):
ctg1_2311	NF53_RS13370	100	925	100.0	1.9e-267
ctg1_2312	NF53_RS13375	100	618	100.0	4.4e-175
ctg1_2313	NF53_RS13380	99	305	100.0	4.1e-81
ctg1_2314	NF53_RS13385	100	74	79.54545454545455	2.6e-12
ctg1_2315	NF53_RS13390	99	308	100.0	3.6e-82
ctg1_2316	NF53_RS13395	100	98	53.65853658536586	4.1e-19
ctg1_2317	NF53_RS13400	99	685	100.0	4.2e-195
ctg1_2318	NF53_RS13405	98	92	100.0	9.8e-18
ctg1_2319	NF53_RS13410	100	745	100.0	2.4e-213
ctg1_2320	NF53_RS13415	100	294	100.0	8.7e-78
ctg1_2321	NF53_RS13420	99	298	100.0	4.8e-79


>>
22. NZ_JH791942
Source: Bacillus cereus BAG4O-1 supercont1.1, whole genome shotgun sequence
Type: bacteriocin
Number of proteins with BLAST hits to this cluster: 11
Cumulative BLAST score: 4442

Table of genes, locations, strands and annotations of subject cluster:

Table of Blast hits (query gene, subject gene, %identity, blast score, %coverage, e-value):
ctg1_2311	IE7_RS12720	100	925	100.0	1.9e-267
ctg1_2312	IE7_RS12725	100	618	100.0	4.4e-175
ctg1_2313	IE7_RS12730	99	305	100.0	4.1e-81
ctg1_2314	IE7_RS12735	100	74	79.54545454545455	2.6e-12
ctg1_2315	IE7_RS12740	99	308	100.0	3.6e-82
ctg1_2316	IE7_RS12745	100	98	53.65853658536586	4.1e-19
ctg1_2317	IE7_RS12750	99	685	100.0	4.2e-195
ctg1_2318	IE7_RS12755	98	92	100.0	9.8e-18
ctg1_2319	IE7_RS12760	100	745	100.0	2.4e-213
ctg1_2320	IE7_RS12765	100	294	100.0	8.7e-78
ctg1_2321	IE7_RS12770	99	298	100.0	4.8e-79


>>
23. NZ_MSFC01000016
Source: Bacillus thuringiensis strain INTA Fr7-4 NODE_1_15, whole genome shotgun sequence
Type: bacteriocin
Number of proteins with BLAST hits to this cluster: 11
Cumulative BLAST score: 4442

Table of genes, locations, strands and annotations of subject cluster:

Table of Blast hits (query gene, subject gene, %identity, blast score, %coverage, e-value):
ctg1_2311	BUM91_RS14725	100	925	100.0	2.5e-267
ctg1_2312	BUM91_RS14720	100	618	100.0	4.4e-175
ctg1_2313	BUM91_RS14715	99	305	100.0	4.1e-81
ctg1_2314	BUM91_RS14710	100	74	79.54545454545455	2.6e-12
ctg1_2315	BUM91_RS14705	99	308	100.0	3.6e-82
ctg1_2316	BUM91_RS14700	100	98	53.65853658536586	4.1e-19
ctg1_2317	BUM91_RS14695	99	685	100.0	4.2e-195
ctg1_2318	BUM91_RS14690	98	92	100.0	9.8e-18
ctg1_2319	BUM91_RS14685	100	745	100.0	2.4e-213
ctg1_2320	BUM91_RS14680	100	294	100.0	8.7e-78
ctg1_2321	BUM91_RS14675	99	298	100.0	4.8e-79


>>
24. NZ_LXLI01000026
Source: Bacillus thuringiensis strain GOE4 BTGOE4_contig000026, whole genome shotgun sequence
Type: bacteriocin
Number of proteins with BLAST hits to this cluster: 11
Cumulative BLAST score: 4442

Table of genes, locations, strands and annotations of subject cluster:

Table of Blast hits (query gene, subject gene, %identity, blast score, %coverage, e-value):
ctg1_2311	BTGOE4_RS17755	100	925	100.0	1.9e-267
ctg1_2312	BTGOE4_RS17750	100	618	100.0	4.4e-175
ctg1_2313	BTGOE4_RS17745	99	305	100.0	4.1e-81
ctg1_2314	BTGOE4_RS17740	100	74	79.54545454545455	2.6e-12
ctg1_2315	BTGOE4_RS17735	99	308	100.0	3.6e-82
ctg1_2316	BTGOE4_RS17730	100	98	53.65853658536586	4.1e-19
ctg1_2317	BTGOE4_RS17725	99	685	100.0	4.2e-195
ctg1_2318	BTGOE4_RS17720	98	92	100.0	9.8e-18
ctg1_2319	BTGOE4_RS17715	100	745	100.0	2.4e-213
ctg1_2320	BTGOE4_RS17710	100	294	100.0	8.7e-78
ctg1_2321	BTGOE4_RS17705	99	298	100.0	4.8e-79


>>
25. NZ_MCAX01000001
Source: Bacillus cereus strain LCR12 scaffold_0, whole genome shotgun sequence
Type: bacteriocin
Number of proteins with BLAST hits to this cluster: 11
Cumulative BLAST score: 4442

Table of genes, locations, strands and annotations of subject cluster:

Table of Blast hits (query gene, subject gene, %identity, blast score, %coverage, e-value):
ctg1_2311	BC344_RS09705	100	925	100.0	1.9e-267
ctg1_2312	BC344_RS09700	100	618	100.0	4.4e-175
ctg1_2313	BC344_RS09695	99	305	100.0	4.1e-81
ctg1_2314	BC344_RS09690	100	74	79.54545454545455	2.6e-12
ctg1_2315	BC344_RS09685	99	308	100.0	3.6e-82
ctg1_2316	BC344_RS09680	100	98	53.65853658536586	4.1e-19
ctg1_2317	BC344_RS09675	99	685	100.0	4.2e-195
ctg1_2318	BC344_RS09670	98	92	100.0	9.8e-18
ctg1_2319	BC344_RS09665	100	745	100.0	2.4e-213
ctg1_2320	BC344_RS09660	100	294	100.0	8.7e-78
ctg1_2321	BC344_RS09655	99	298	100.0	4.8e-79


>>
26. NZ_CP022345
Source: Bacillus thuringiensis strain c25 chromosome, complete genome
Type: bacteriocin
Number of proteins with BLAST hits to this cluster: 11
Cumulative BLAST score: 4441

Table of genes, locations, strands and annotations of subject cluster:

Table of Blast hits (query gene, subject gene, %identity, blast score, %coverage, e-value):
ctg1_2311	CCX84_RS12115	100	924	100.0	5.5e-267
ctg1_2312	CCX84_RS12110	100	618	100.0	4.4e-175
ctg1_2313	CCX84_RS12105	99	305	100.0	4.1e-81
ctg1_2314	CCX84_RS12100	100	74	79.54545454545455	2.6e-12
ctg1_2315	CCX84_RS12095	99	308	100.0	3.6e-82
ctg1_2316	CCX84_RS12090	100	98	53.65853658536586	4.1e-19
ctg1_2317	CCX84_RS12085	99	685	100.0	4.2e-195
ctg1_2318	CCX84_RS12080	98	92	100.0	9.8e-18
ctg1_2319	CCX84_RS12075	99	745	100.0	3.1e-213
ctg1_2320	CCX84_RS12070	100	294	100.0	8.7e-78
ctg1_2321	CCX84_RS12065	99	298	100.0	4.8e-79


>>
27. NZ_LPUS01000001
Source: Bacillus sp. JH7 scaffold_1, whole genome shotgun sequence
Type: bacteriocin
Number of proteins with BLAST hits to this cluster: 11
Cumulative BLAST score: 4441

Table of genes, locations, strands and annotations of subject cluster:

Table of Blast hits (query gene, subject gene, %identity, blast score, %coverage, e-value):
ctg1_2311	AU379_RS10560	100	924	100.0	5.5e-267
ctg1_2312	AU379_RS10555	100	618	100.0	4.4e-175
ctg1_2313	AU379_RS10550	99	305	100.0	4.1e-81
ctg1_2314	AU379_RS10545	100	74	79.54545454545455	2.6e-12
ctg1_2315	AU379_RS10540	99	308	100.0	3.6e-82
ctg1_2316	AU379_RS10535	100	98	53.65853658536586	4.1e-19
ctg1_2317	AU379_RS10530	99	685	100.0	4.2e-195
ctg1_2318	AU379_RS10525	98	92	100.0	9.8e-18
ctg1_2319	AU379_RS10520	99	745	100.0	3.1e-213
ctg1_2320	AU379_RS10515	100	294	100.0	8.7e-78
ctg1_2321	AU379_RS10510	99	298	100.0	4.8e-79


>>
28. NZ_CP019230
Source: Bacillus thuringiensis strain YGd22-03, complete genome
Type: bacteriocin
Number of proteins with BLAST hits to this cluster: 11
Cumulative BLAST score: 4440

Table of genes, locations, strands and annotations of subject cluster:

Table of Blast hits (query gene, subject gene, %identity, blast score, %coverage, e-value):
ctg1_2311	BVH75_RS10990	100	925	100.0	1.9e-267
ctg1_2312	BVH75_RS10995	99	618	100.0	5.7e-175
ctg1_2313	BVH75_RS11000	99	305	100.0	4.1e-81
ctg1_2314	BVH75_RS11005	100	74	79.54545454545455	2.6e-12
ctg1_2315	BVH75_RS11010	99	308	100.0	3.6e-82
ctg1_2316	BVH75_RS11015	100	98	53.65853658536586	4.1e-19
ctg1_2317	BVH75_RS11020	99	683	100.0	1.2e-194
ctg1_2318	BVH75_RS11025	98	92	100.0	9.8e-18
ctg1_2319	BVH75_RS11030	99	745	100.0	3.1e-213
ctg1_2320	BVH75_RS11035	100	294	100.0	8.7e-78
ctg1_2321	BVH75_RS11040	99	298	100.0	4.8e-79


>>
29. NZ_MJBF01000029
Source: Bacillus sp. RZ2MS9 RZ2M29_5, whole genome shotgun sequence
Type: bacteriocin
Number of proteins with BLAST hits to this cluster: 11
Cumulative BLAST score: 4439

Table of genes, locations, strands and annotations of subject cluster:

Table of Blast hits (query gene, subject gene, %identity, blast score, %coverage, e-value):
ctg1_2311	BHV55_RS22060	100	923	100.0	9.4e-267
ctg1_2312	BHV55_RS22065	100	618	100.0	4.4e-175
ctg1_2313	BHV55_RS22070	99	308	100.0	4.8e-82
ctg1_2314	BHV55_RS22075	100	74	79.54545454545455	2.6e-12
ctg1_2315	BHV55_RS22080	99	308	100.0	3.6e-82
ctg1_2316	BHV55_RS22085	100	98	53.65853658536586	4.1e-19
ctg1_2317	BHV55_RS22090	99	685	100.0	4.2e-195
ctg1_2318	BHV55_RS22095	96	91	100.0	2.9e-17
ctg1_2319	BHV55_RS22100	99	744	100.0	5.3e-213
ctg1_2320	BHV55_RS22105	99	292	100.0	2.5e-77
ctg1_2321	BHV55_RS22110	99	298	100.0	4.8e-79


>>
30. NZ_JYPI01000020
Source: Bacillus cereus strain F3175-03 contig646, whole genome shotgun sequence
Type: bacteriocin
Number of proteins with BLAST hits to this cluster: 11
Cumulative BLAST score: 4431

Table of genes, locations, strands and annotations of subject cluster:

Table of Blast hits (query gene, subject gene, %identity, blast score, %coverage, e-value):
ctg1_2311	TU54_RS05750	100	921	100.0	3.6e-266
ctg1_2312	TU54_RS05745	99	618	100.0	5.7e-175
ctg1_2313	TU54_RS05740	99	305	100.0	4.1e-81
ctg1_2314	TU54_RS05735	100	74	79.54545454545455	2.6e-12
ctg1_2315	TU54_RS05730	99	308	100.0	3.6e-82
ctg1_2316	TU54_RS05725	100	98	53.65853658536586	4.1e-19
ctg1_2317	TU54_RS05720	99	680	100.0	1e-193
ctg1_2318	TU54_RS05715	98	92	100.0	9.8e-18
ctg1_2319	TU54_RS05710	99	745	100.0	3.1e-213
ctg1_2320	TU54_RS05705	99	292	100.0	1.9e-77
ctg1_2321	TU54_RS05700	99	298	100.0	4.8e-79


>>
31. NZ_ABDA02000013
Source: Bacillus cereus AH1134 gcontig_1113129653824, whole genome shotgun sequence
Type: bacteriocin
Number of proteins with BLAST hits to this cluster: 11
Cumulative BLAST score: 4430

Table of genes, locations, strands and annotations of subject cluster:

Table of Blast hits (query gene, subject gene, %identity, blast score, %coverage, e-value):
ctg1_2311	BCAH1134_RS26180	100	925	100.0	1.9e-267
ctg1_2312	BCAH1134_RS26175	98	608	100.0	3.5e-172
ctg1_2313	BCAH1134_RS26170	98	303	100.0	1.2e-80
ctg1_2314	BCAH1134_RS26165	100	74	79.54545454545455	2.6e-12
ctg1_2315	BCAH1134_RS26160	99	308	100.0	3.6e-82
ctg1_2316	BCAH1134_RS26155	100	98	53.65853658536586	4.1e-19
ctg1_2317	BCAH1134_RS26150	99	685	100.0	4.2e-195
ctg1_2318	BCAH1134_RS26145	98	92	100.0	9.8e-18
ctg1_2319	BCAH1134_RS26140	100	745	100.0	2.4e-213
ctg1_2320	BCAH1134_RS26135	100	294	100.0	8.7e-78
ctg1_2321	BCAH1134_RS26130	99	298	100.0	4.8e-79


>>
32. NZ_LJJZ01000025
Source: Bacillus cereus strain B4081 scaffold10, whole genome shotgun sequence
Type: bacteriocin
Number of proteins with BLAST hits to this cluster: 11
Cumulative BLAST score: 4417

Table of genes, locations, strands and annotations of subject cluster:

Table of Blast hits (query gene, subject gene, %identity, blast score, %coverage, e-value):
ctg1_2311	B4081_RS04865	98	911	100.0	4.8e-263
ctg1_2312	B4081_RS04870	99	618	100.0	5.7e-175
ctg1_2313	B4081_RS04875	99	305	100.0	4.1e-81
ctg1_2314	B4081_RS04880	100	74	79.54545454545455	2.6e-12
ctg1_2315	B4081_RS04885	99	308	100.0	3.6e-82
ctg1_2316	B4081_RS04890	100	98	53.65853658536586	4.1e-19
ctg1_2317	B4081_RS04895	99	683	100.0	1.2e-194
ctg1_2318	B4081_RS04900	98	92	100.0	9.8e-18
ctg1_2319	B4081_RS04905	99	745	100.0	3.1e-213
ctg1_2320	B4081_RS04910	100	294	100.0	8.7e-78
ctg1_2321	B4081_RS04915	97	289	100.0	1.7e-76


>>
33. NZ_CM000717
Source: Bacillus cereus 172560W chromosome, whole genome shotgun sequence
Type: bacteriocin
Number of proteins with BLAST hits to this cluster: 11
Cumulative BLAST score: 4409

Table of genes, locations, strands and annotations of subject cluster:

Table of Blast hits (query gene, subject gene, %identity, blast score, %coverage, e-value):
ctg1_2311	BCERE0005_RS11905	100	895	96.90949227373068	2.1e-258
ctg1_2312	BCERE0005_RS11900	100	618	100.0	4.4e-175
ctg1_2313	BCERE0005_RS11895	99	308	100.0	4.8e-82
ctg1_2314	BCERE0005_RS11890	100	74	79.54545454545455	2.6e-12
ctg1_2315	BCERE0005_RS11885	99	308	100.0	3.6e-82
ctg1_2316	BCERE0005_RS11880	100	98	53.65853658536586	4.1e-19
ctg1_2317	BCERE0005_RS11875	99	680	100.0	1e-193
ctg1_2318	BCERE0005_RS11870	98	92	100.0	9.8e-18
ctg1_2319	BCERE0005_RS11865	99	744	100.0	6.9e-213
ctg1_2320	BCERE0005_RS11860	100	294	100.0	8.7e-78
ctg1_2321	BCERE0005_RS11855	99	298	100.0	4.8e-79


>>
34. NZ_CP016588
Source: Bacillus thuringiensis strain KNU-07 chromosome, complete genome
Type: bacteriocin
Number of proteins with BLAST hits to this cluster: 11
Cumulative BLAST score: 4405

Table of genes, locations, strands and annotations of subject cluster:

Table of Blast hits (query gene, subject gene, %identity, blast score, %coverage, e-value):
ctg1_2311	BCM43_RS15710	99	920	100.0	8e-266
ctg1_2312	BCM43_RS15705	97	603	100.0	1.5e-170
ctg1_2313	BCM43_RS15700	96	297	100.0	1.1e-78
ctg1_2314	BCM43_RS15695	97	73	79.54545454545455	5.8e-12
ctg1_2315	BCM43_RS15690	99	305	100.0	3e-81
ctg1_2316	BCM43_RS15685	100	98	53.65853658536586	4.1e-19
ctg1_2317	BCM43_RS15680	99	681	100.0	6.1e-194
ctg1_2318	BCM43_RS15675	96	91	100.0	2.9e-17
ctg1_2319	BCM43_RS15670	100	745	100.0	2.4e-213
ctg1_2320	BCM43_RS15665	100	294	100.0	8.7e-78
ctg1_2321	BCM43_RS15660	99	298	100.0	4.8e-79


>>
35. NZ_LDEU01000074
Source: Bacillus thuringiensis strain BMB3201 BMB3201_contig000074, whole genome shotgun sequence
Type: bacteriocin
Number of proteins with BLAST hits to this cluster: 11
Cumulative BLAST score: 4405

Table of genes, locations, strands and annotations of subject cluster:

Table of Blast hits (query gene, subject gene, %identity, blast score, %coverage, e-value):
ctg1_2311	AN165_RS15720	99	920	100.0	6.1e-266
ctg1_2312	AN165_RS15725	97	603	100.0	1.5e-170
ctg1_2313	AN165_RS15730	96	298	100.0	5e-79
ctg1_2314	AN165_RS15735	97	73	79.54545454545455	5.8e-12
ctg1_2315	AN165_RS15740	99	305	100.0	3e-81
ctg1_2316	AN165_RS15745	100	98	53.65853658536586	4.1e-19
ctg1_2317	AN165_RS15750	99	683	100.0	1.6e-194
ctg1_2318	AN165_RS15755	98	92	100.0	9.8e-18
ctg1_2319	AN165_RS15760	99	741	100.0	5.9e-212
ctg1_2320	AN165_RS15765	100	294	100.0	8.7e-78
ctg1_2321	AN165_RS15770	99	298	100.0	4.8e-79


>>
36. NZ_LOQA01000195
Source: Bacillus cereus strain FSL W8-0640 contig_96, whole genome shotgun sequence
Type: bacteriocin
Number of proteins with BLAST hits to this cluster: 11
Cumulative BLAST score: 4405

Table of genes, locations, strands and annotations of subject cluster:
AT278_RS31510	AT278_RS31510	1	88	-	DNA_polymerase_III_subunit_beta

Table of Blast hits (query gene, subject gene, %identity, blast score, %coverage, e-value):
ctg1_2311	AT278_RS29285	99	920	100.0	6.1e-266
ctg1_2312	AT278_RS29280	97	604	100.0	5e-171
ctg1_2313	AT278_RS29275	96	298	100.0	5e-79
ctg1_2314	AT278_RS29270	97	73	79.54545454545455	5.8e-12
ctg1_2315	AT278_RS29265	99	305	100.0	3e-81
ctg1_2316	AT278_RS29260	98	95	53.65853658536586	2.6e-18
ctg1_2317	AT278_RS29255	99	681	100.0	4.7e-194
ctg1_2318	AT278_RS29250	98	92	100.0	9.8e-18
ctg1_2319	AT278_RS29245	100	745	100.0	2.4e-213
ctg1_2320	AT278_RS29240	100	294	100.0	8.7e-78
ctg1_2321	AT278_RS29235	99	298	100.0	4.8e-79


>>
37. NZ_KB976173
Source: Bacillus cereus VD133 acqTw-supercont1.1, whole genome shotgun sequence
Type: bacteriocin
Number of proteins with BLAST hits to this cluster: 11
Cumulative BLAST score: 4405

Table of genes, locations, strands and annotations of subject cluster:

Table of Blast hits (query gene, subject gene, %identity, blast score, %coverage, e-value):
ctg1_2311	IIU_RS10705	99	920	100.0	8e-266
ctg1_2312	IIU_RS10710	97	604	100.0	5e-171
ctg1_2313	IIU_RS10715	97	298	100.0	3.8e-79
ctg1_2314	IIU_RS10720	97	73	79.54545454545455	5.8e-12
ctg1_2315	IIU_RS10725	99	305	100.0	3e-81
ctg1_2316	IIU_RS10730	100	98	53.65853658536586	4.1e-19
ctg1_2317	IIU_RS10735	99	682	100.0	2.1e-194
ctg1_2318	IIU_RS10740	98	92	100.0	9.8e-18
ctg1_2319	IIU_RS10745	99	741	100.0	5.9e-212
ctg1_2320	IIU_RS10750	100	294	100.0	8.7e-78
ctg1_2321	IIU_RS10755	99	298	100.0	4.8e-79


>>
38. NZ_CP010089
Source: Bacillus thuringiensis serovar galleriae strain HD-29, complete genome
Type: bacteriocin
Number of proteins with BLAST hits to this cluster: 11
Cumulative BLAST score: 4401

Table of genes, locations, strands and annotations of subject cluster:

Table of Blast hits (query gene, subject gene, %identity, blast score, %coverage, e-value):
ctg1_2311	BT4G5_RS14450	99	920	100.0	8e-266
ctg1_2312	BT4G5_RS14455	96	598	100.0	3.6e-169
ctg1_2313	BT4G5_RS14460	96	298	100.0	5e-79
ctg1_2314	BT4G5_RS14465	97	73	79.54545454545455	5.8e-12
ctg1_2315	BT4G5_RS14470	99	305	100.0	3e-81
ctg1_2316	BT4G5_RS14475	100	98	53.65853658536586	4.1e-19
ctg1_2317	BT4G5_RS14480	99	685	100.0	4.2e-195
ctg1_2318	BT4G5_RS14485	98	92	100.0	9.8e-18
ctg1_2319	BT4G5_RS14490	99	744	100.0	6.9e-213
ctg1_2320	BT4G5_RS14495	99	290	100.0	7.4e-77
ctg1_2321	BT4G5_RS14500	99	298	100.0	4.8e-79


>>
39. NZ_CM000736
Source: Bacillus cereus F65185 chromosome, whole genome shotgun sequence
Type: bacteriocin
Number of proteins with BLAST hits to this cluster: 11
Cumulative BLAST score: 4396

Table of genes, locations, strands and annotations of subject cluster:

Table of Blast hits (query gene, subject gene, %identity, blast score, %coverage, e-value):
ctg1_2311	BCERE0025_RS12135	99	916	100.0	1.5e-264
ctg1_2312	BCERE0025_RS12140	97	604	100.0	5e-171
ctg1_2313	BCERE0025_RS12145	97	298	100.0	3.8e-79
ctg1_2314	BCERE0025_RS12150	97	73	79.54545454545455	5.8e-12
ctg1_2315	BCERE0025_RS12155	99	305	100.0	3e-81
ctg1_2316	BCERE0025_RS12160	100	98	53.65853658536586	4.1e-19
ctg1_2317	BCERE0025_RS12165	99	679	100.0	1.8e-193
ctg1_2318	BCERE0025_RS12170	98	92	100.0	9.8e-18
ctg1_2319	BCERE0025_RS12175	99	743	100.0	9.1e-213
ctg1_2320	BCERE0025_RS12180	99	292	100.0	2.5e-77
ctg1_2321	BCERE0025_RS12185	99	296	100.0	1.4e-78


>>
40. NZ_CM000734
Source: Bacillus cereus Rock4-2 chromosome, whole genome shotgun sequence
Type: bacteriocin
Number of proteins with BLAST hits to this cluster: 11
Cumulative BLAST score: 4392

Table of genes, locations, strands and annotations of subject cluster:

Table of Blast hits (query gene, subject gene, %identity, blast score, %coverage, e-value):
ctg1_2311	BCERE0023_RS12695	99	918	100.0	3e-265
ctg1_2312	BCERE0023_RS12700	97	601	100.0	4.3e-170
ctg1_2313	BCERE0023_RS12705	95	295	100.0	3.2e-78
ctg1_2314	BCERE0023_RS12710	97	73	79.54545454545455	5.8e-12
ctg1_2315	BCERE0023_RS12715	99	305	100.0	3e-81
ctg1_2316	BCERE0023_RS12720	100	98	53.65853658536586	4.1e-19
ctg1_2317	BCERE0023_RS12725	98	676	100.0	2e-192
ctg1_2318	BCERE0023_RS12730	98	92	100.0	9.8e-18
ctg1_2319	BCERE0023_RS12735	99	744	100.0	5.3e-213
ctg1_2320	BCERE0023_RS12740	99	292	100.0	2.5e-77
ctg1_2321	BCERE0023_RS12745	99	298	100.0	4.8e-79


>>
41. NC_011725
Source: Bacillus cereus B4264, complete genome
Type: bacteriocin
Number of proteins with BLAST hits to this cluster: 11
Cumulative BLAST score: 4347

Table of genes, locations, strands and annotations of subject cluster:

Table of Blast hits (query gene, subject gene, %identity, blast score, %coverage, e-value):
ctg1_2311	BCB4264_RS13260	99	915	100.0	2e-264
ctg1_2312	BCB4264_RS13265	96	597	100.0	8e-169
ctg1_2313	BCB4264_RS13270	96	297	100.0	8.5e-79
ctg1_2314	BCB4264_RS13275	100	74	79.54545454545455	2.6e-12
ctg1_2315	BCB4264_RS13280	97	301	100.0	4.4e-80
ctg1_2316	BCB4264_RS13285	91	91	53.65853658536586	6.5e-17
ctg1_2317	BCB4264_RS13290	95	657	100.0	7.2e-187
ctg1_2318	BCB4264_RS13295	98	92	100.0	9.8e-18
ctg1_2319	BCB4264_RS13300	99	742	100.0	2e-212
ctg1_2320	BCB4264_RS13305	98	289	100.0	2.1e-76
ctg1_2321	BCB4264_RS13310	98	292	100.0	3.5e-77


>>
42. NZ_MQTG01000023
Source: Bacillus cereus strain MOD1_Bc71 Bc71_contig_23, whole genome shotgun sequence
Type: bacteriocin
Number of proteins with BLAST hits to this cluster: 11
Cumulative BLAST score: 4341

Table of genes, locations, strands and annotations of subject cluster:

Table of Blast hits (query gene, subject gene, %identity, blast score, %coverage, e-value):
ctg1_2311	BHL31_RS16855	99	915	100.0	2.6e-264
ctg1_2312	BHL31_RS16860	96	598	100.0	4.7e-169
ctg1_2313	BHL31_RS16865	94	291	100.0	4.7e-77
ctg1_2314	BHL31_RS16870	100	74	79.54545454545455	2.6e-12
ctg1_2315	BHL31_RS16875	95	294	100.0	5.4e-78
ctg1_2316	BHL31_RS16880	93	91	53.65853658536586	6.5e-17
ctg1_2317	BHL31_RS16885	94	651	100.0	5.2e-185
ctg1_2318	BHL31_RS16890	98	92	100.0	9.8e-18
ctg1_2319	BHL31_RS16895	99	745	100.0	3.1e-213
ctg1_2320	BHL31_RS16900	99	292	100.0	1.9e-77
ctg1_2321	BHL31_RS16905	99	298	100.0	4.8e-79


>>
43. NZ_LKID01000056
Source: Bacillus sp. G3(2015) Contig40, whole genome shotgun sequence
Type: bacteriocin
Number of proteins with BLAST hits to this cluster: 11
Cumulative BLAST score: 4338

Table of genes, locations, strands and annotations of subject cluster:
AMR94_RS13315	AMR94_RS13315	151972	152459	-	DNA_mismatch_repair_protein_MutT

Table of Blast hits (query gene, subject gene, %identity, blast score, %coverage, e-value):
ctg1_2311	AMR94_RS13365	99	920	100.0	6.1e-266
ctg1_2312	AMR94_RS13360	97	604	100.0	5e-171
ctg1_2313	AMR94_RS13355	97	298	100.0	3.8e-79
ctg1_2314	AMR94_RS13350	97	73	79.54545454545455	5.8e-12
ctg1_2315	AMR94_RS13345	99	305	100.0	3e-81
ctg1_2316	AMR94_RS13340	100	98	53.65853658536586	4.1e-19
ctg1_2317	AMR94_RS13335	99	685	100.0	4.2e-195
ctg1_2318	AMR94_RS13330	98	92	100.0	9.8e-18
ctg1_2319	AMR94_RS13325	99	744	100.0	6.9e-213
ctg1_2320	AMR94_RS13320	99	292	100.0	3.3e-77
ctg1_2321	AMR94_RS13315	100	227	75.51020408163265	8e-58


>>
44. NZ_MQTH01000003
Source: Bacillus cereus strain MOD1_Bc73 Bc73_contig_3, whole genome shotgun sequence
Type: bacteriocin
Number of proteins with BLAST hits to this cluster: 11
Cumulative BLAST score: 4337

Table of genes, locations, strands and annotations of subject cluster:

Table of Blast hits (query gene, subject gene, %identity, blast score, %coverage, e-value):
ctg1_2311	BHL21_RS03510	99	915	100.0	2.6e-264
ctg1_2312	BHL21_RS03515	96	596	100.0	1.4e-168
ctg1_2313	BHL21_RS03520	92	287	100.0	6.7e-76
ctg1_2314	BHL21_RS03525	100	74	79.54545454545455	2.6e-12
ctg1_2315	BHL21_RS03530	95	294	100.0	5.4e-78
ctg1_2316	BHL21_RS03535	93	91	53.65853658536586	6.5e-17
ctg1_2317	BHL21_RS03540	94	652	100.0	2.3e-185
ctg1_2318	BHL21_RS03545	98	92	100.0	9.8e-18
ctg1_2319	BHL21_RS03550	99	744	100.0	5.3e-213
ctg1_2320	BHL21_RS03555	100	294	100.0	8.7e-78
ctg1_2321	BHL21_RS03560	99	298	100.0	4.8e-79


>>
45. NZ_LXLG01000017
Source: Bacillus thuringiensis strain GOE2 BTGOE2_contig000017, whole genome shotgun sequence
Type: bacteriocin
Number of proteins with BLAST hits to this cluster: 11
Cumulative BLAST score: 4337

Table of genes, locations, strands and annotations of subject cluster:

Table of Blast hits (query gene, subject gene, %identity, blast score, %coverage, e-value):
ctg1_2311	BTGOE2_RS13955	99	915	100.0	2.6e-264
ctg1_2312	BTGOE2_RS13960	96	596	100.0	1.4e-168
ctg1_2313	BTGOE2_RS13965	92	287	100.0	6.7e-76
ctg1_2314	BTGOE2_RS13970	100	74	79.54545454545455	2.6e-12
ctg1_2315	BTGOE2_RS13975	95	294	100.0	5.4e-78
ctg1_2316	BTGOE2_RS13980	93	91	53.65853658536586	6.5e-17
ctg1_2317	BTGOE2_RS13985	94	652	100.0	2.3e-185
ctg1_2318	BTGOE2_RS13990	98	92	100.0	9.8e-18
ctg1_2319	BTGOE2_RS13995	99	744	100.0	5.3e-213
ctg1_2320	BTGOE2_RS14000	100	294	100.0	8.7e-78
ctg1_2321	BTGOE2_RS14005	99	298	100.0	4.8e-79


>>
46. NZ_LABH01000046
Source: Bacillus cereus strain INRA A3 263, whole genome shotgun sequence
Type: bacteriocin
Number of proteins with BLAST hits to this cluster: 11
Cumulative BLAST score: 4334

Table of genes, locations, strands and annotations of subject cluster:
TU58_RS18480	TU58_RS18480	266099	266446	+	cytochrome_C_biogenesis_protein

Table of Blast hits (query gene, subject gene, %identity, blast score, %coverage, e-value):
ctg1_2311	TU58_RS18465	99	914	100.0	4.4e-264
ctg1_2312	TU58_RS18470	96	597	100.0	1e-168
ctg1_2313	TU58_RS18475	94	291	100.0	4.7e-77
ctg1_2314	TU58_RS18480	97	72	79.54545454545455	9.9e-12
ctg1_2315	TU58_RS18485	95	293	100.0	1.6e-77
ctg1_2316	TU58_RS18490	93	91	53.65853658536586	6.5e-17
ctg1_2317	TU58_RS18495	94	647	100.0	7.4e-184
ctg1_2318	TU58_RS18500	98	92	100.0	9.8e-18
ctg1_2319	TU58_RS18505	99	745	100.0	3.1e-213
ctg1_2320	TU58_RS18510	100	294	100.0	8.7e-78
ctg1_2321	TU58_RS18515	99	298	100.0	4.8e-79


>>
47. NZ_JYFW01000014
Source: Bacillus cereus strain #17 contig293, whole genome shotgun sequence
Type: bacteriocin
Number of proteins with BLAST hits to this cluster: 11
Cumulative BLAST score: 4333

Table of genes, locations, strands and annotations of subject cluster:

Table of Blast hits (query gene, subject gene, %identity, blast score, %coverage, e-value):
ctg1_2311	TQ94_RS11050	99	914	100.0	4.4e-264
ctg1_2312	TQ94_RS11045	96	597	100.0	1e-168
ctg1_2313	TQ94_RS11040	94	291	100.0	4.7e-77
ctg1_2314	TQ94_RS30540	97	72	79.54545454545455	9.9e-12
ctg1_2315	TQ94_RS11030	95	293	100.0	1.6e-77
ctg1_2316	TQ94_RS11025	93	91	53.65853658536586	6.5e-17
ctg1_2317	TQ94_RS11020	94	647	100.0	7.4e-184
ctg1_2318	TQ94_RS11015	98	92	100.0	9.8e-18
ctg1_2319	TQ94_RS11010	99	745	100.0	3.1e-213
ctg1_2320	TQ94_RS11005	99	293	100.0	1.1e-77
ctg1_2321	TQ94_RS11000	99	298	100.0	4.8e-79


>>
48. NZ_MSTN01000004
Source: Bacillus thuringiensis strain DNG9 DNG9_Contig_5, whole genome shotgun sequence
Type: bacteriocin
Number of proteins with BLAST hits to this cluster: 11
Cumulative BLAST score: 4333

Table of genes, locations, strands and annotations of subject cluster:

Table of Blast hits (query gene, subject gene, %identity, blast score, %coverage, e-value):
ctg1_2311	BVF97_RS10705	99	917	100.0	5.2e-265
ctg1_2312	BVF97_RS10710	97	601	100.0	5.6e-170
ctg1_2313	BVF97_RS10715	95	292	100.0	2.1e-77
ctg1_2314	BVF97_RS10720	100	74	79.54545454545455	2.6e-12
ctg1_2315	BVF97_RS10725	95	294	100.0	5.4e-78
ctg1_2316	BVF97_RS10730	93	91	53.65853658536586	6.5e-17
ctg1_2317	BVF97_RS10735	94	651	100.0	6.7e-185
ctg1_2318	BVF97_RS10740	98	92	100.0	9.8e-18
ctg1_2319	BVF97_RS10745	100	745	100.0	2.4e-213
ctg1_2320	BVF97_RS10750	98	287	100.0	6.2e-76
ctg1_2321	BVF97_RS10755	97	289	100.0	1.7e-76


>>
49. NZ_JXDH01000014
Source: Bacillus cereus strain MIT0214 GAAGTAT_seq1_contig_14, whole genome shotgun sequence
Type: bacteriocin
Number of proteins with BLAST hits to this cluster: 11
Cumulative BLAST score: 4329

Table of genes, locations, strands and annotations of subject cluster:

Table of Blast hits (query gene, subject gene, %identity, blast score, %coverage, e-value):
ctg1_2311	SK30_RS03515	98	911	100.0	2.8e-263
ctg1_2312	SK30_RS03510	96	597	100.0	1e-168
ctg1_2313	SK30_RS03505	93	289	100.0	3e-76
ctg1_2314	SK30_RS28595	97	72	79.54545454545455	9.9e-12
ctg1_2315	SK30_RS03495	95	293	100.0	1.6e-77
ctg1_2316	SK30_RS03490	93	91	53.65853658536586	6.5e-17
ctg1_2317	SK30_RS03485	93	648	100.0	5.7e-184
ctg1_2318	SK30_RS03480	98	92	100.0	9.8e-18
ctg1_2319	SK30_RS03475	99	745	100.0	3.1e-213
ctg1_2320	SK30_RS03470	99	293	100.0	1.1e-77
ctg1_2321	SK30_RS03465	99	298	100.0	4.8e-79


>>
50. NZ_CP017234
Source: Bacillus cereus strain FORC_048, complete genome
Type: bacteriocin
Number of proteins with BLAST hits to this cluster: 11
Cumulative BLAST score: 4327

Table of genes, locations, strands and annotations of subject cluster:

Table of Blast hits (query gene, subject gene, %identity, blast score, %coverage, e-value):
ctg1_2311	FORC48_RS13670	98	911	100.0	2.8e-263
ctg1_2312	FORC48_RS13675	96	597	100.0	1e-168
ctg1_2313	FORC48_RS13680	93	289	100.0	3e-76
ctg1_2314	FORC48_RS13685	97	72	79.54545454545455	9.9e-12
ctg1_2315	FORC48_RS13690	95	293	100.0	1.6e-77
ctg1_2316	FORC48_RS13695	93	91	53.65853658536586	6.5e-17
ctg1_2317	FORC48_RS13700	93	646	100.0	1.7e-183
ctg1_2318	FORC48_RS13705	98	92	100.0	9.8e-18
ctg1_2319	FORC48_RS13710	99	745	100.0	3.1e-213
ctg1_2320	FORC48_RS13715	99	293	100.0	1.1e-77
ctg1_2321	FORC48_RS13720	99	298	100.0	4.8e-79
```
