## Supplementary material for "Delving into the *Bacillus cereus* group biosynthetic gene clusters cosmos: a comparative-genomics-based classification framework": antiSMASH profiles + BIG-SCAPE output: NZ_CP007512.1_c9.txt

```
ClusterBlast scores for NZ_CP007512.1

Table of genes, locations, strands and annotations of query cluster:
ctg1_2344	2417866	2418439	-		
ctg1_2345	2418642	2420073	-		
ctg1_2346	2420209	2420467	+		
ctg1_2347	2420558	2420738	+		
ctg1_2348	2420931	2421591	-		
ctg1_2349	2421813	2422224	-		
ctg1_2350	2422440	2423556	-		
ctg1_2351	2423682	2424336	-		
ctg1_2352	2424603	2425371	-		
ctg1_2353	2425560	2426064	-		
ctg1_2354	2426384	2427077	-		
ctg1_2355	2427523	2428189	+		
ctg1_2356	2428181	2429654	+		
ctg1_2357	2429665	2429971	+		
ctg1_2358	2430172	2430355	+		
ctg1_2359	2430650	2431328	-		
ctg1_2360	2431339	2432770	-		
ctg1_2361	2432822	2432942	+		
ctg1_2362	2433324	2434326	+		
ctg1_2363	2434981	2435938	+		
ctg1_2364	2436049	2437504	-		
ctg1_2365	2437559	2444576	-		
ctg1_2366	2444608	2445586	-		
ctg1_2367	2446457	2449016	-		
ctg1_2368	2449492	2451196	-		
ctg1_2369	2451536	2453489	-		
ctg1_2370	2454025	2454541	-		
ctg1_2371	2454670	2455147	-		
ctg1_2372	2455701	2457006	+		
ctg1_2373	2457091	2458009	-		
ctg1_2374	2458157	2459591	+		
ctg1_2375	2459658	2459760	-		
ctg1_2376	2460088	2460931	+		
ctg1_2377	2461045	2461381	-		
ctg1_2378	2461392	2462562	-		
ctg1_2379	2462770	2463175	+		
ctg1_2380	2463219	2463756	-		
ctg1_2381	2463785	2464013	-		


Significant hits: 
1. NZ_CP007512	Bacillus bombysepticus str. Wang, complete genome
2. NZ_LPUS01000001	Bacillus sp. JH7 scaffold_1, whole genome shotgun sequence
3. NZ_CP022345	Bacillus thuringiensis strain c25 chromosome, complete genome
4. NZ_CP015727	Bacillus cereus strain A1, complete genome
5. NZ_JH792025	Bacillus cereus VD014 supercont1.1, whole genome shotgun sequence
6. NZ_CP014282	Bacillus thuringiensis strain Bt185, complete genome
7. NZ_JH414709	Bacillus sp. 7_6_55CFAA_CT2 supercont1.2, whole genome shotgun sequence
8. NZ_CP010106	Bacillus thuringiensis serovar indiana strain HD521, complete genome
9. NZ_MCAX01000001	Bacillus cereus strain LCR12 scaffold_0, whole genome shotgun sequence
10. NZ_JH791942	Bacillus cereus BAG4O-1 supercont1.1, whole genome shotgun sequence
11. NZ_LXLI01000026	Bacillus thuringiensis strain GOE4 BTGOE4_contig000026, whole genome shotgun sequence
12. NZ_LJKC01000022	Bacillus cereus strain B4084 scaffold2, whole genome shotgun sequence
13. NZ_LXLG01000017	Bacillus thuringiensis strain GOE2 BTGOE2_contig000017, whole genome shotgun sequence
14. NZ_MQTG01000026	Bacillus cereus strain MOD1_Bc71 Bc71_contig_26, whole genome shotgun sequence
15. NZ_LZRI01000036	Bacillus cereus strain MROC2 scaffold9.1, whole genome shotgun sequence
16. NZ_MQTH01000003	Bacillus cereus strain MOD1_Bc73 Bc73_contig_3, whole genome shotgun sequence
17. NZ_LKID01000056	Bacillus sp. G3(2015) Contig40, whole genome shotgun sequence
18. NZ_CM000734	Bacillus cereus Rock4-2 chromosome, whole genome shotgun sequence
19. NZ_CP016588	Bacillus thuringiensis strain KNU-07 chromosome, complete genome
20. NZ_JH791951	Bacillus cereus BAG4X12-1 supercont1.1, whole genome shotgun sequence
21. NZ_MJBF01000029	Bacillus sp. RZ2MS9 RZ2M29_5, whole genome shotgun sequence
22. NZ_KN050654	Bacillus cereus ATCC 10876 scaffold1, whole genome shotgun sequence
23. NZ_FOST01000003	Bacillus sp. 5mfcol3.1, whole genome shotgun sequence
24. NZ_CP024655	Bacillus cereus strain MLY1 chromosome MLY1.0, complete sequence
25. NZ_JH791865	Bacillus cereus VD156 supercont1.1, whole genome shotgun sequence
26. NZ_JH791833	Bacillus cereus VD169 supercont1.1, whole genome shotgun sequence
27. NZ_KB976806	Bacillus cereus VD140 acrGW-supercont1.14, whole genome shotgun sequence
28. NZ_LCYK01000005	Bacillus cereus strain B4080 NODE_5, whole genome shotgun sequence
29. NZ_KB976173	Bacillus cereus VD133 acqTw-supercont1.1, whole genome shotgun sequence
30. NZ_LJKH01000023	Bacillus cereus strain B4118 scaffold6, whole genome shotgun sequence
31. NZ_JYFW01000014	Bacillus cereus strain #17 contig293, whole genome shotgun sequence
32. NZ_CP009686	Bacillus cereus strain FORC_005, complete genome
33. NZ_CP012691	Bacillus cereus strain FORC_024, complete genome
34. NZ_CM000729	Bacillus cereus Rock1-15 chromosome, whole genome shotgun sequence
35. NZ_JH804683	Bacillus cereus HuB1-1 supercont1.1, whole genome shotgun sequence
36. NZ_LOMW01000034	Bacillus cereus strain FSL K6-0043 contig_4, whole genome shotgun sequence
37. NZ_JH792222	Bacillus cereus BAG1X1-2 supercont1.1, whole genome shotgun sequence
38. NZ_HG810017	Bacillus thuringiensis DB27, whole genome shotgun sequence
39. NZ_FRBJ01000001	Bacillus sp. bc15, whole genome shotgun sequence
40. NZ_KB976537	Bacillus cereus HuB4-4 acqVu-supercont1.1, whole genome shotgun sequence
41. NZ_CM000717	Bacillus cereus 172560W chromosome, whole genome shotgun sequence
42. NZ_CP015176	Bacillus thuringiensis serovar alesti strain BGSC 4C1 chromosome, complete genome
43. NZ_CP019230	Bacillus thuringiensis strain YGd22-03, complete genome
44. NZ_CP011145	Bacillus cereus strain FORC_013, complete sequence
45. NZ_CP016315	Bacillus cereus strain D12_2 chromosome, complete genome
46. NZ_CM000722	Bacillus cereus m1550 chromosome, whole genome shotgun sequence
47. NZ_LZRB01000034	Bacillus cereus strain N31 contig4, whole genome shotgun sequence
48. NZ_CP017234	Bacillus cereus strain FORC_048, complete genome
49. NZ_LABH01000046	Bacillus cereus strain INRA A3 263, whole genome shotgun sequence
50. NZ_CP022445	Bacillus cereus C1L chromosome, complete genome


Details:

>>
1. NZ_CP007512
Source: Bacillus bombysepticus str. Wang, complete genome
Type: nrps
Number of proteins with BLAST hits to this cluster: 36
Cumulative BLAST score: 24905

Table of genes, locations, strands and annotations of subject cluster:

Table of Blast hits (query gene, subject gene, %identity, blast score, %coverage, e-value):
ctg1_2344	CY96_RS12165	100	359	100.0	1.7e-97
ctg1_2345	CY96_RS12170	100	969	100.0	1.2e-280
ctg1_2346	CY96_RS12175	100	161	100.0	4.1e-38
ctg1_2347	CY96_RS12180	100	109	100.0	1.3e-22
ctg1_2348	CY96_RS12185	100	445	100.0	4.7e-123
ctg1_2349	CY96_RS12190	100	284	100.0	5.1e-75
ctg1_2350	CY96_RS12195	100	734	100.0	6.6e-210
ctg1_2351	CY96_RS12200	100	428	100.0	3.5e-118
ctg1_2352	CY96_RS12205	100	510	100.0	1.4e-142
ctg1_2353	CY96_RS12210	98	304	100.0	5.8e-81
ctg1_2354	CY96_RS12215	100	470	100.0	8.5e-131
ctg1_2355	CY96_RS12220	100	437	100.0	7.6e-121
ctg1_2356	CY96_RS12225	100	877	98.57142857142858	6.4e-253
ctg1_2357	CY96_RS12230	99	198	100.0	2.7e-49
ctg1_2358	CY96_RS12235	100	121	100.0	2.5e-26
ctg1_2359	CY96_RS12240	100	434	100.0	6.6e-120
ctg1_2360	CY96_RS12245	100	890	100.0	7.1e-257
ctg1_2362	CY96_RS12250	100	681	100.0	3.5e-194
ctg1_2363	CY96_RS12255	100	659	100.0	2.3e-187
ctg1_2364	CY96_RS12260	100	966	100.0	1e-279
ctg1_2365	CY96_RS12265	100	4686	100.0	0.0
ctg1_2366	CY96_RS12270	100	654	100.0	7.6e-186
ctg1_2367	CY96_RS12275	100	1729	100.0	0.0
ctg1_2368	CY96_RS12280	100	1111	100.0	0.0
ctg1_2369	CY96_RS12285	100	1306	100.0	0.0
ctg1_2370	CY96_RS12290	100	336	100.0	2.4e-90
ctg1_2371	CY96_RS12295	100	341	100.0	5.3e-92
ctg1_2372	CY96_RS12300	100	824	100.0	4.4e-237
ctg1_2373	CY96_RS12305	100	586	100.0	2.4e-165
ctg1_2374	CY96_RS12310	100	960	100.0	9.6e-278
ctg1_2376	CY96_RS12320	100	574	100.0	6.6e-162
ctg1_2377	CY96_RS12325	100	227	100.0	6e-58
ctg1_2378	CY96_RS12330	100	775	100.0	2.7e-222
ctg1_2379	CY96_RS12335	99	254	100.0	5.6e-66
ctg1_2380	CY96_RS12340	100	348	100.0	4.9e-94
ctg1_2381	CY96_RS12345	100	158	100.0	4e-37


>>
2. NZ_LPUS01000001
Source: Bacillus sp. JH7 scaffold_1, whole genome shotgun sequence
Type: nrps
Number of proteins with BLAST hits to this cluster: 36
Cumulative BLAST score: 24478

Table of genes, locations, strands and annotations of subject cluster:
AU379_RS10240	AU379_RS10240	2009228	2009632	-	hypothetical_protein
AU379_RS10385	AU379_RS10385	2050276	2050703	+	NUDIX_pyrophosphatase

Table of Blast hits (query gene, subject gene, %identity, blast score, %coverage, e-value):
ctg1_2344	AU379_RS10410	100	358	100.0	5.1e-97
ctg1_2345	AU379_RS10405	98	952	100.0	1.5e-275
ctg1_2346	AU379_RS10400	94	150	100.0	7.2e-35
ctg1_2347	AU379_RS10395	98	109	100.0	1.7e-22
ctg1_2348	AU379_RS10390	99	439	100.0	2.6e-121
ctg1_2349	AU379_RS10385	100	163	57.35294117647059	2.2e-38
ctg1_2350	AU379_RS10380	100	734	100.0	6.6e-210
ctg1_2351	AU379_RS10375	100	428	100.0	3.5e-118
ctg1_2352	AU379_RS10365	100	510	100.0	1.4e-142
ctg1_2353	AU379_RS10360	98	304	100.0	5.8e-81
ctg1_2354	AU379_RS10355	100	469	100.0	1.9e-130
ctg1_2355	AU379_RS10350	100	437	100.0	7.6e-121
ctg1_2356	AU379_RS10345	95	870	98.57142857142858	7.8e-251
ctg1_2357	AU379_RS10340	98	196	100.0	1.4e-48
ctg1_2358	AU379_RS10335	100	121	100.0	2.5e-26
ctg1_2359	AU379_RS10330	100	434	100.0	6.6e-120
ctg1_2360	AU379_RS10325	100	889	100.0	2.1e-256
ctg1_2362	AU379_RS10320	98	668	100.0	4e-190
ctg1_2363	AU379_RS10315	100	657	100.0	8.8e-187
ctg1_2364	AU379_RS10310	99	960	100.0	9.7e-278
ctg1_2365	AU379_RS10305	99	4641	100.0	0.0
ctg1_2366	AU379_RS10300	100	653	100.0	1.7e-185
ctg1_2367	AU379_RS10295	99	1720	100.0	0.0
ctg1_2368	AU379_RS10290	99	1097	100.0	0.0
ctg1_2369	AU379_RS10285	99	1298	100.0	0.0
ctg1_2370	AU379_RS10280	100	336	100.0	2.4e-90
ctg1_2371	AU379_RS10275	100	341	100.0	5.3e-92
ctg1_2372	AU379_RS10270	100	824	100.0	4.4e-237
ctg1_2373	AU379_RS10265	100	586	100.0	2.4e-165
ctg1_2374	AU379_RS10260	100	960	100.0	9.6e-278
ctg1_2376	AU379_RS10255	100	572	100.0	2.5e-161
ctg1_2377	AU379_RS10250	100	227	100.0	6e-58
ctg1_2378	AU379_RS10245	100	775	100.0	2.7e-222
ctg1_2379	AU379_RS10240	100	96	38.80597014925373	2.5e-18
ctg1_2380	AU379_RS10235	99	346	100.0	1.4e-93
ctg1_2381	AU379_RS10230	100	158	100.0	4e-37


>>
3. NZ_CP022345
Source: Bacillus thuringiensis strain c25 chromosome, complete genome
Type: nrps
Number of proteins with BLAST hits to this cluster: 36
Cumulative BLAST score: 24478

Table of genes, locations, strands and annotations of subject cluster:
CCX84_RS11785	CCX84_RS11785	2181346	2181750	-	hypothetical_protein
CCX84_RS11930	CCX84_RS11930	2222394	2222821	+	NUDIX_pyrophosphatase

Table of Blast hits (query gene, subject gene, %identity, blast score, %coverage, e-value):
ctg1_2344	CCX84_RS11955	100	358	100.0	5.1e-97
ctg1_2345	CCX84_RS11950	98	952	100.0	1.5e-275
ctg1_2346	CCX84_RS11945	94	150	100.0	7.2e-35
ctg1_2347	CCX84_RS11940	98	109	100.0	1.7e-22
ctg1_2348	CCX84_RS11935	99	439	100.0	2.6e-121
ctg1_2349	CCX84_RS11930	100	163	57.35294117647059	2.2e-38
ctg1_2350	CCX84_RS11925	100	734	100.0	6.6e-210
ctg1_2351	CCX84_RS11920	100	428	100.0	3.5e-118
ctg1_2352	CCX84_RS11910	100	510	100.0	1.4e-142
ctg1_2353	CCX84_RS11905	98	304	100.0	5.8e-81
ctg1_2354	CCX84_RS11900	100	469	100.0	1.9e-130
ctg1_2355	CCX84_RS11895	100	437	100.0	7.6e-121
ctg1_2356	CCX84_RS11890	95	870	98.57142857142858	7.8e-251
ctg1_2357	CCX84_RS11885	98	196	100.0	1.4e-48
ctg1_2358	CCX84_RS11880	100	121	100.0	2.5e-26
ctg1_2359	CCX84_RS11875	100	434	100.0	6.6e-120
ctg1_2360	CCX84_RS11870	100	889	100.0	2.1e-256
ctg1_2362	CCX84_RS11865	98	668	100.0	4e-190
ctg1_2363	CCX84_RS11860	100	657	100.0	8.8e-187
ctg1_2364	CCX84_RS11855	99	960	100.0	9.7e-278
ctg1_2365	CCX84_RS11850	99	4641	100.0	0.0
ctg1_2366	CCX84_RS11845	100	653	100.0	1.7e-185
ctg1_2367	CCX84_RS11840	99	1720	100.0	0.0
ctg1_2368	CCX84_RS11835	99	1097	100.0	0.0
ctg1_2369	CCX84_RS11830	99	1298	100.0	0.0
ctg1_2370	CCX84_RS11825	100	336	100.0	2.4e-90
ctg1_2371	CCX84_RS11820	100	341	100.0	5.3e-92
ctg1_2372	CCX84_RS11815	100	824	100.0	4.4e-237
ctg1_2373	CCX84_RS11810	100	586	100.0	2.4e-165
ctg1_2374	CCX84_RS11805	100	960	100.0	9.6e-278
ctg1_2376	CCX84_RS11800	100	572	100.0	2.5e-161
ctg1_2377	CCX84_RS11795	100	227	100.0	6e-58
ctg1_2378	CCX84_RS11790	100	775	100.0	2.7e-222
ctg1_2379	CCX84_RS11785	100	96	38.80597014925373	2.5e-18
ctg1_2380	CCX84_RS11780	99	346	100.0	1.4e-93
ctg1_2381	CCX84_RS11775	100	158	100.0	4e-37


>>
4. NZ_CP015727
Source: Bacillus cereus strain A1, complete genome
Type: nrps
Number of proteins with BLAST hits to this cluster: 35
Cumulative BLAST score: 24070

Table of genes, locations, strands and annotations of subject cluster:
DA68_RS28945	DA68_RS28945	1930077	1930546	-	AraC_family_transcriptional_regulator

Table of Blast hits (query gene, subject gene, %identity, blast score, %coverage, e-value):
ctg1_2345	DA68_RS09505	99	958	100.0	2.1e-277
ctg1_2346	DA68_RS09510	99	159	100.0	2e-37
ctg1_2347	DA68_RS09515	71	71	100.0	3.8e-11
ctg1_2348	DA68_RS09520	99	442	100.0	3.1e-122
ctg1_2349	DA68_RS09525	96	271	100.0	5.8e-71
ctg1_2350	DA68_RS09530	100	734	100.0	6.6e-210
ctg1_2351	DA68_RS09535	100	428	100.0	3.5e-118
ctg1_2352	DA68_RS09545	100	510	100.0	1.4e-142
ctg1_2353	DA68_RS09550	98	304	100.0	5.8e-81
ctg1_2354	DA68_RS09555	100	469	100.0	1.9e-130
ctg1_2355	DA68_RS09560	100	437	100.0	7.6e-121
ctg1_2356	DA68_RS09565	99	865	98.57142857142858	3.3e-249
ctg1_2357	DA68_RS09570	96	172	90.0990099009901	2.7e-41
ctg1_2358	DA68_RS09575	100	121	100.0	2.5e-26
ctg1_2359	DA68_RS09580	99	431	100.0	7.3e-119
ctg1_2360	DA68_RS09585	100	887	100.0	6e-256
ctg1_2362	DA68_RS09590	97	666	100.0	2e-189
ctg1_2363	DA68_RS09595	100	655	100.0	3.4e-186
ctg1_2364	DA68_RS09600	99	953	100.0	7e-276
ctg1_2365	DA68_RS09605	99	4622	100.0	0.0
ctg1_2366	DA68_RS09610	98	644	100.0	4.6e-183
ctg1_2367	DA68_RS09615	99	1721	100.0	0.0
ctg1_2368	DA68_RS09620	100	1104	100.0	0.0
ctg1_2369	DA68_RS09625	100	1304	100.0	0.0
ctg1_2370	DA68_RS09630	98	329	100.0	3e-88
ctg1_2371	DA68_RS28945	88	124	41.77215189873418	7.8e-27
ctg1_2372	DA68_RS09645	100	822	100.0	2.8e-236
ctg1_2373	DA68_RS09650	99	581	100.0	7.7e-164
ctg1_2374	DA68_RS09655	100	956	100.0	8.1e-277
ctg1_2376	DA68_RS09660	99	571	100.0	5.6e-161
ctg1_2377	DA68_RS09665	100	227	100.0	6e-58
ctg1_2378	DA68_RS09670	100	775	100.0	2.7e-222
ctg1_2379	DA68_RS09675	99	254	100.0	7.3e-66
ctg1_2380	DA68_RS09680	99	345	100.0	4.2e-93
ctg1_2381	DA68_RS09685	100	158	100.0	4e-37


>>
5. NZ_JH792025
Source: Bacillus cereus VD014 supercont1.1, whole genome shotgun sequence
Type: nrps
Number of proteins with BLAST hits to this cluster: 35
Cumulative BLAST score: 23885

Table of genes, locations, strands and annotations of subject cluster:
IIA_RS12835	IIA_RS12835	2535117	2535474	-	cytoplasmic_protein

Table of Blast hits (query gene, subject gene, %identity, blast score, %coverage, e-value):
ctg1_2345	IIA_RS12790	96	939	100.0	1.3e-271
ctg1_2346	IIA_RS12795	98	157	100.0	7.7e-37
ctg1_2347	IIA_RS12800	98	109	100.0	1.7e-22
ctg1_2348	IIA_RS12805	96	430	100.0	1.2e-118
ctg1_2349	IIA_RS12810	96	271	100.0	5.8e-71
ctg1_2350	IIA_RS12815	98	724	100.0	6.9e-207
ctg1_2351	IIA_RS12820	99	423	100.0	1.5e-116
ctg1_2352	IIA_RS12825	93	480	100.0	9.1e-134
ctg1_2353	IIA_RS12830	87	297	100.0	1.2e-78
ctg1_2354	IIA_RS12840	87	420	100.0	1e-115
ctg1_2355	IIA_RS12845	100	437	100.0	7.6e-121
ctg1_2356	IIA_RS12850	98	855	98.57142857142858	2.6e-246
ctg1_2357	IIA_RS12855	91	164	90.0990099009901	7.5e-39
ctg1_2358	IIA_RS12860	95	117	100.0	4.8e-25
ctg1_2359	IIA_RS12865	99	430	100.0	1.2e-118
ctg1_2360	IIA_RS12870	97	866	100.0	1.9e-249
ctg1_2362	IIA_RS12875	97	663	100.0	1.3e-188
ctg1_2363	IIA_RS12880	99	656	100.0	1.5e-186
ctg1_2364	IIA_RS12885	99	958	100.0	2.2e-277
ctg1_2365	IIA_RS12890	97	4516	100.0	0.0
ctg1_2366	IIA_RS12895	97	637	100.0	7.4e-181
ctg1_2367	IIA_RS12900	96	1659	100.0	0.0
ctg1_2368	IIA_RS12905	98	1098	100.0	0.0
ctg1_2369	IIA_RS12910	99	1289	100.0	0.0
ctg1_2370	IIA_RS12915	100	331	98.24561403508771	7.8e-89
ctg1_2371	IIA_RS12920	99	336	100.0	1.7e-90
ctg1_2372	IIA_RS12925	100	824	100.0	5.7e-237
ctg1_2373	IIA_RS12930	99	582	100.0	2.7e-164
ctg1_2374	IIA_RS12935	98	940	100.0	1e-271
ctg1_2376	IIA_RS12945	99	570	100.0	1.3e-160
ctg1_2377	IIA_RS12950	100	227	100.0	6e-58
ctg1_2378	IIA_RS12955	100	772	100.0	3e-221
ctg1_2379	IIA_RS12960	84	222	100.0	4e-56
ctg1_2380	IIA_RS12965	97	338	100.0	5.1e-91
ctg1_2381	IIA_RS12970	95	148	100.0	3.1e-34


>>
6. NZ_CP014282
Source: Bacillus thuringiensis strain Bt185, complete genome
Type: nrps
Number of proteins with BLAST hits to this cluster: 35
Cumulative BLAST score: 23852

Table of genes, locations, strands and annotations of subject cluster:
AXW78_RS13165	AXW78_RS13165	2616909	2617266	-	cytoplasmic_protein

Table of Blast hits (query gene, subject gene, %identity, blast score, %coverage, e-value):
ctg1_2345	AXW78_RS13120	95	930	100.0	8.1e-269
ctg1_2346	AXW78_RS13125	85	139	100.0	1.7e-31
ctg1_2347	AXW78_RS13130	98	109	100.0	1.7e-22
ctg1_2348	AXW78_RS13135	96	428	100.0	4.6e-118
ctg1_2349	AXW78_RS13140	96	271	100.0	5.8e-71
ctg1_2350	AXW78_RS13145	98	724	100.0	6.9e-207
ctg1_2351	AXW78_RS13150	99	423	100.0	1.5e-116
ctg1_2352	AXW78_RS13155	93	480	100.0	9.1e-134
ctg1_2353	AXW78_RS13160	87	294	100.0	6e-78
ctg1_2354	AXW78_RS13170	87	420	100.0	1e-115
ctg1_2355	AXW78_RS13175	100	437	100.0	7.6e-121
ctg1_2356	AXW78_RS13180	98	855	98.57142857142858	2.6e-246
ctg1_2357	AXW78_RS13185	91	164	90.0990099009901	7.5e-39
ctg1_2358	AXW78_RS13190	95	117	100.0	4.8e-25
ctg1_2359	AXW78_RS13195	98	428	100.0	4.7e-118
ctg1_2360	AXW78_RS13200	98	868	100.0	2.9e-250
ctg1_2362	AXW78_RS13205	97	663	100.0	1.3e-188
ctg1_2363	AXW78_RS13210	99	654	100.0	4.4e-186
ctg1_2364	AXW78_RS13215	99	958	100.0	2.2e-277
ctg1_2365	AXW78_RS13220	97	4513	100.0	0.0
ctg1_2366	AXW78_RS13225	97	637	100.0	7.4e-181
ctg1_2367	AXW78_RS13230	96	1661	100.0	0.0
ctg1_2368	AXW78_RS13235	98	1098	100.0	0.0
ctg1_2369	AXW78_RS13240	99	1287	100.0	0.0
ctg1_2370	AXW78_RS13245	100	336	100.0	2.4e-90
ctg1_2371	AXW78_RS13250	98	335	100.0	3.8e-90
ctg1_2372	AXW78_RS13255	100	824	100.0	5.7e-237
ctg1_2373	AXW78_RS13260	99	582	100.0	2.7e-164
ctg1_2374	AXW78_RS13265	98	940	100.0	1e-271
ctg1_2376	AXW78_RS13270	99	570	100.0	1.3e-160
ctg1_2377	AXW78_RS13275	100	227	100.0	6e-58
ctg1_2378	AXW78_RS13280	100	772	100.0	3e-221
ctg1_2379	AXW78_RS13285	84	222	100.0	4e-56
ctg1_2380	AXW78_RS13290	97	338	100.0	5.1e-91
ctg1_2381	AXW78_RS13295	95	148	100.0	3.1e-34


>>
7. NZ_JH414709
Source: Bacillus sp. 7_6_55CFAA_CT2 supercont1.2, whole genome shotgun sequence
Type: nrps
Number of proteins with BLAST hits to this cluster: 35
Cumulative BLAST score: 23470

Table of genes, locations, strands and annotations of subject cluster:
HMPREF1014_RS13605	HMPREF1014_RS13605	900560	901089	-	permease
HMPREF1014_RS13655	HMPREF1014_RS13655	922934	923403	-	AraC_family_transcriptional_regulator

Table of Blast hits (query gene, subject gene, %identity, blast score, %coverage, e-value):
ctg1_2345	HMPREF1014_RS13525	99	958	100.0	2.1e-277
ctg1_2346	HMPREF1014_RS13530	98	156	100.0	1.7e-36
ctg1_2347	HMPREF1014_RS13535	71	71	100.0	3.8e-11
ctg1_2348	HMPREF1014_RS13540	99	442	100.0	3.1e-122
ctg1_2349	HMPREF1014_RS13545	96	271	100.0	5.8e-71
ctg1_2350	HMPREF1014_RS13550	100	732	100.0	1.9e-209
ctg1_2351	HMPREF1014_RS13555	100	426	100.0	1.3e-117
ctg1_2352	HMPREF1014_RS13565	97	499	100.0	1.9e-139
ctg1_2353	HMPREF1014_RS13570	98	304	100.0	5.8e-81
ctg1_2354	HMPREF1014_RS13575	99	467	100.0	1.2e-129
ctg1_2355	HMPREF1014_RS13580	100	437	100.0	7.6e-121
ctg1_2356	HMPREF1014_RS13585	100	877	98.57142857142858	6.4e-253
ctg1_2357	HMPREF1014_RS13590	96	172	90.0990099009901	2.7e-41
ctg1_2358	HMPREF1014_RS13595	100	121	100.0	2.5e-26
ctg1_2359	HMPREF1014_RS13600	100	416	96.0	1.9e-114
ctg1_2360	HMPREF1014_RS13605	91	287	36.97478991596639	2.1e-75
ctg1_2362	HMPREF1014_RS13610	97	666	100.0	1.2e-189
ctg1_2363	HMPREF1014_RS13615	100	659	100.0	2.3e-187
ctg1_2364	HMPREF1014_RS13620	99	958	100.0	2.2e-277
ctg1_2365	HMPREF1014_RS13625	99	4647	100.0	0.0
ctg1_2366	HMPREF1014_RS13630	98	645	100.0	3.6e-183
ctg1_2367	HMPREF1014_RS13635	99	1716	99.76525821596243	0.0
ctg1_2368	HMPREF1014_RS13640	99	1102	100.0	0.0
ctg1_2369	HMPREF1014_RS13645	100	1305	100.0	0.0
ctg1_2370	HMPREF1014_RS13650	98	329	100.0	3e-88
ctg1_2371	HMPREF1014_RS13655	88	124	41.77215189873418	7.8e-27
ctg1_2372	HMPREF1014_RS13660	100	822	100.0	2.8e-236
ctg1_2373	HMPREF1014_RS13665	99	584	100.0	9.1e-165
ctg1_2374	HMPREF1014_RS13670	100	956	100.0	8.1e-277
ctg1_2376	HMPREF1014_RS13680	99	571	100.0	5.6e-161
ctg1_2377	HMPREF1014_RS13685	100	227	100.0	6e-58
ctg1_2378	HMPREF1014_RS13690	100	775	100.0	2.7e-222
ctg1_2379	HMPREF1014_RS13695	98	245	97.76119402985076	4.4e-63
ctg1_2380	HMPREF1014_RS13700	99	345	100.0	4.2e-93
ctg1_2381	HMPREF1014_RS13705	100	158	100.0	4e-37


>>
8. NZ_CP010106
Source: Bacillus thuringiensis serovar indiana strain HD521, complete genome
Type: nrps
Number of proteins with BLAST hits to this cluster: 35
Cumulative BLAST score: 24656

Table of genes, locations, strands and annotations of subject cluster:
NF53_RS13535	NF53_RS13535	2630694	2630873	+	hypothetical_protein

Table of Blast hits (query gene, subject gene, %identity, blast score, %coverage, e-value):
ctg1_2344	NF53_RS13520	100	359	100.0	1.7e-97
ctg1_2345	NF53_RS13525	99	965	100.0	3e-279
ctg1_2346	NF53_RS13530	100	161	100.0	4.1e-38
ctg1_2348	NF53_RS13540	100	445	100.0	4.7e-123
ctg1_2349	NF53_RS13545	100	284	100.0	5.1e-75
ctg1_2350	NF53_RS13550	100	734	100.0	6.6e-210
ctg1_2351	NF53_RS13555	100	428	100.0	3.5e-118
ctg1_2352	NF53_RS13565	100	510	100.0	1.4e-142
ctg1_2353	NF53_RS13570	97	302	100.0	3.8e-80
ctg1_2354	NF53_RS13575	100	468	100.0	3.2e-130
ctg1_2355	NF53_RS13580	100	437	100.0	7.6e-121
ctg1_2356	NF53_RS13585	100	874	98.57142857142858	7.1e-252
ctg1_2357	NF53_RS13590	99	198	100.0	2.7e-49
ctg1_2358	NF53_RS13595	97	118	100.0	2.1e-25
ctg1_2359	NF53_RS13600	100	434	100.0	6.6e-120
ctg1_2360	NF53_RS13605	99	879	100.0	2.1e-253
ctg1_2362	NF53_RS13610	98	673	100.0	1.6e-191
ctg1_2363	NF53_RS13615	99	657	100.0	8.8e-187
ctg1_2364	NF53_RS13620	99	957	100.0	6.3e-277
ctg1_2365	NF53_RS13625	99	4626	100.0	0.0
ctg1_2366	NF53_RS13630	100	653	100.0	1.7e-185
ctg1_2367	NF53_RS13635	99	1720	100.0	0.0
ctg1_2368	NF53_RS13640	99	1098	100.0	0.0
ctg1_2369	NF53_RS13645	100	1302	100.0	0.0
ctg1_2370	NF53_RS13650	99	333	100.0	1.2e-89
ctg1_2371	NF53_RS13655	100	341	100.0	5.3e-92
ctg1_2372	NF53_RS13660	100	824	100.0	4.4e-237
ctg1_2373	NF53_RS13665	99	582	100.0	2e-164
ctg1_2374	NF53_RS13670	100	960	100.0	9.6e-278
ctg1_2376	NF53_RS13680	100	572	100.0	1.9e-161
ctg1_2377	NF53_RS13685	100	227	100.0	6e-58
ctg1_2378	NF53_RS13690	100	775	100.0	2.7e-222
ctg1_2379	NF53_RS13695	99	254	100.0	5.6e-66
ctg1_2380	NF53_RS13700	100	348	100.0	4.9e-94
ctg1_2381	NF53_RS13705	100	158	100.0	4e-37


>>
9. NZ_MCAX01000001
Source: Bacillus cereus strain LCR12 scaffold_0, whole genome shotgun sequence
Type: nrps
Number of proteins with BLAST hits to this cluster: 35
Cumulative BLAST score: 24638

Table of genes, locations, strands and annotations of subject cluster:
BC344_RS09540	BC344_RS09540	1895097	1895276	-	hypothetical_protein

Table of Blast hits (query gene, subject gene, %identity, blast score, %coverage, e-value):
ctg1_2344	BC344_RS09555	100	359	100.0	1.7e-97
ctg1_2345	BC344_RS09550	99	965	100.0	3e-279
ctg1_2346	BC344_RS09545	100	161	100.0	4.1e-38
ctg1_2348	BC344_RS09535	100	445	100.0	4.7e-123
ctg1_2349	BC344_RS09530	100	284	100.0	5.1e-75
ctg1_2350	BC344_RS09525	100	734	100.0	6.6e-210
ctg1_2351	BC344_RS09520	100	428	100.0	3.5e-118
ctg1_2352	BC344_RS09510	100	510	100.0	1.4e-142
ctg1_2353	BC344_RS09505	97	302	100.0	3.8e-80
ctg1_2354	BC344_RS09500	100	468	100.0	3.2e-130
ctg1_2355	BC344_RS09495	100	437	100.0	7.6e-121
ctg1_2356	BC344_RS09490	100	874	98.57142857142858	7.1e-252
ctg1_2357	BC344_RS09485	99	198	100.0	2.7e-49
ctg1_2358	BC344_RS09480	97	118	100.0	2.1e-25
ctg1_2359	BC344_RS09475	100	434	100.0	6.6e-120
ctg1_2360	BC344_RS09470	99	879	100.0	2.1e-253
ctg1_2362	BC344_RS09465	98	673	100.0	1.6e-191
ctg1_2363	BC344_RS09460	99	657	100.0	8.8e-187
ctg1_2364	BC344_RS09455	99	959	100.0	1.3e-277
ctg1_2365	BC344_RS09450	98	4617	100.0	0.0
ctg1_2366	BC344_RS09445	98	645	100.0	3.6e-183
ctg1_2367	BC344_RS09440	99	1720	100.0	0.0
ctg1_2368	BC344_RS09435	99	1098	100.0	0.0
ctg1_2369	BC344_RS09430	100	1303	100.0	0.0
ctg1_2370	BC344_RS09425	99	332	100.0	3.5e-89
ctg1_2371	BC344_RS09420	100	341	100.0	5.3e-92
ctg1_2372	BC344_RS09415	100	824	100.0	4.4e-237
ctg1_2373	BC344_RS09410	99	583	100.0	1.6e-164
ctg1_2374	BC344_RS09405	100	956	100.0	8.1e-277
ctg1_2376	BC344_RS09400	100	572	100.0	1.9e-161
ctg1_2377	BC344_RS09395	100	227	100.0	6e-58
ctg1_2378	BC344_RS09390	100	775	100.0	2.7e-222
ctg1_2379	BC344_RS09385	99	254	100.0	5.6e-66
ctg1_2380	BC344_RS09380	100	348	100.0	4.9e-94
ctg1_2381	BC344_RS09375	100	158	100.0	4e-37


>>
10. NZ_JH791942
Source: Bacillus cereus BAG4O-1 supercont1.1, whole genome shotgun sequence
Type: nrps
Number of proteins with BLAST hits to this cluster: 35
Cumulative BLAST score: 24636

Table of genes, locations, strands and annotations of subject cluster:
IE7_RS12885	IE7_RS12885	2547345	2547524	+	hypothetical_protein

Table of Blast hits (query gene, subject gene, %identity, blast score, %coverage, e-value):
ctg1_2344	IE7_RS12870	100	359	100.0	1.7e-97
ctg1_2345	IE7_RS12875	99	965	100.0	3e-279
ctg1_2346	IE7_RS12880	100	161	100.0	4.1e-38
ctg1_2348	IE7_RS12890	100	445	100.0	4.7e-123
ctg1_2349	IE7_RS12895	100	284	100.0	5.1e-75
ctg1_2350	IE7_RS12900	100	734	100.0	6.6e-210
ctg1_2351	IE7_RS12905	100	428	100.0	3.5e-118
ctg1_2352	IE7_RS12915	100	510	100.0	1.4e-142
ctg1_2353	IE7_RS12920	97	302	100.0	3.8e-80
ctg1_2354	IE7_RS12925	100	468	100.0	3.2e-130
ctg1_2355	IE7_RS12930	100	437	100.0	7.6e-121
ctg1_2356	IE7_RS12935	100	874	98.57142857142858	7.1e-252
ctg1_2357	IE7_RS12940	99	198	100.0	2.7e-49
ctg1_2358	IE7_RS12945	97	118	100.0	2.1e-25
ctg1_2359	IE7_RS12950	100	434	100.0	6.6e-120
ctg1_2360	IE7_RS12955	99	879	100.0	2.1e-253
ctg1_2362	IE7_RS12960	98	673	100.0	1.6e-191
ctg1_2363	IE7_RS12965	99	657	100.0	8.8e-187
ctg1_2364	IE7_RS12970	99	959	100.0	1.3e-277
ctg1_2365	IE7_RS12975	98	4617	100.0	0.0
ctg1_2366	IE7_RS12980	98	645	100.0	3.6e-183
ctg1_2367	IE7_RS12985	99	1720	100.0	0.0
ctg1_2368	IE7_RS12990	99	1097	100.0	0.0
ctg1_2369	IE7_RS12995	100	1303	100.0	0.0
ctg1_2370	IE7_RS13000	98	330	100.0	1e-88
ctg1_2371	IE7_RS13005	100	341	100.0	5.3e-92
ctg1_2372	IE7_RS13010	100	824	100.0	4.4e-237
ctg1_2373	IE7_RS13015	100	584	100.0	7e-165
ctg1_2374	IE7_RS13020	100	956	100.0	8.1e-277
ctg1_2376	IE7_RS13030	100	572	100.0	1.9e-161
ctg1_2377	IE7_RS13035	100	227	100.0	6e-58
ctg1_2378	IE7_RS13040	100	775	100.0	2.7e-222
ctg1_2379	IE7_RS13045	99	254	100.0	5.6e-66
ctg1_2380	IE7_RS13050	100	348	100.0	4.9e-94
ctg1_2381	IE7_RS13055	100	158	100.0	4e-37


>>
11. NZ_LXLI01000026
Source: Bacillus thuringiensis strain GOE4 BTGOE4_contig000026, whole genome shotgun sequence
Type: nrps
Number of proteins with BLAST hits to this cluster: 35
Cumulative BLAST score: 24531

Table of genes, locations, strands and annotations of subject cluster:
BTGOE4_RS17420	BTGOE4_RS17420	215959	216187	+	hypothetical_protein
BTGOE4_RS17585	BTGOE4_RS17585	259288	259467	-	hypothetical_protein

Table of Blast hits (query gene, subject gene, %identity, blast score, %coverage, e-value):
ctg1_2344	BTGOE4_RS17600	100	358	100.0	5.1e-97
ctg1_2345	BTGOE4_RS17595	99	965	100.0	3e-279
ctg1_2346	BTGOE4_RS17590	100	161	100.0	4.1e-38
ctg1_2348	BTGOE4_RS17580	100	445	100.0	4.7e-123
ctg1_2349	BTGOE4_RS17575	100	284	100.0	5.1e-75
ctg1_2350	BTGOE4_RS17570	100	734	100.0	6.6e-210
ctg1_2351	BTGOE4_RS17565	100	428	100.0	3.5e-118
ctg1_2352	BTGOE4_RS17555	100	510	100.0	1.4e-142
ctg1_2353	BTGOE4_RS17550	97	302	100.0	3.8e-80
ctg1_2354	BTGOE4_RS17545	100	470	100.0	8.5e-131
ctg1_2355	BTGOE4_RS17540	100	437	100.0	7.6e-121
ctg1_2356	BTGOE4_RS17535	100	874	98.57142857142858	7.1e-252
ctg1_2357	BTGOE4_RS17530	99	198	100.0	2.7e-49
ctg1_2358	BTGOE4_RS17525	97	118	100.0	2.1e-25
ctg1_2359	BTGOE4_RS17520	100	434	100.0	6.6e-120
ctg1_2360	BTGOE4_RS17515	98	871	100.0	3.4e-251
ctg1_2362	BTGOE4_RS17510	98	673	100.0	1.6e-191
ctg1_2363	BTGOE4_RS17505	99	657	100.0	8.8e-187
ctg1_2364	BTGOE4_RS17500	99	959	100.0	1.3e-277
ctg1_2365	BTGOE4_RS17495	98	4614	100.0	0.0
ctg1_2366	BTGOE4_RS17490	98	645	100.0	3.6e-183
ctg1_2367	BTGOE4_RS17485	100	1723	100.0	0.0
ctg1_2368	BTGOE4_RS17480	100	1106	100.0	0.0
ctg1_2369	BTGOE4_RS17475	100	1303	100.0	0.0
ctg1_2370	BTGOE4_RS17470	98	328	100.0	3.9e-88
ctg1_2371	BTGOE4_RS17465	100	341	100.0	5.3e-92
ctg1_2372	BTGOE4_RS17460	100	824	100.0	4.4e-237
ctg1_2373	BTGOE4_RS17455	99	582	100.0	2.7e-164
ctg1_2374	BTGOE4_RS17450	99	954	100.0	4e-276
ctg1_2376	BTGOE4_RS17445	100	574	100.0	6.6e-162
ctg1_2377	BTGOE4_RS17440	100	227	100.0	6e-58
ctg1_2378	BTGOE4_RS17435	100	775	100.0	2.7e-222
ctg1_2379	BTGOE4_RS17430	99	254	100.0	5.6e-66
ctg1_2380	BTGOE4_RS17425	100	348	100.0	4.9e-94
ctg1_2381	BTGOE4_RS17420	100	55	34.66666666666667	2.8e-06


>>
12. NZ_LJKC01000022
Source: Bacillus cereus strain B4084 scaffold2, whole genome shotgun sequence
Type: nrps
Number of proteins with BLAST hits to this cluster: 35
Cumulative BLAST score: 24180

Table of genes, locations, strands and annotations of subject cluster:

Table of Blast hits (query gene, subject gene, %identity, blast score, %coverage, e-value):
ctg1_2345	B4084_RS09305	99	956	100.0	1.1e-276
ctg1_2346	B4084_RS09310	99	159	100.0	2e-37
ctg1_2347	B4084_RS09315	100	109	100.0	1.3e-22
ctg1_2348	B4084_RS09320	100	443	100.0	1.4e-122
ctg1_2349	B4084_RS09325	96	271	100.0	4.5e-71
ctg1_2350	B4084_RS09330	99	727	100.0	1.1e-207
ctg1_2351	B4084_RS09335	100	426	100.0	1.3e-117
ctg1_2352	B4084_RS09345	95	487	100.0	9.7e-136
ctg1_2353	B4084_RS09350	95	296	100.0	1.6e-78
ctg1_2354	B4084_RS09360	94	449	100.0	2.6e-124
ctg1_2355	B4084_RS09365	100	437	100.0	7.6e-121
ctg1_2356	B4084_RS09370	99	862	98.57142857142858	1.6e-248
ctg1_2357	B4084_RS09375	96	172	90.0990099009901	2.7e-41
ctg1_2358	B4084_RS09380	100	121	100.0	2.5e-26
ctg1_2359	B4084_RS09385	100	434	100.0	6.6e-120
ctg1_2360	B4084_RS09390	99	880	100.0	7.4e-254
ctg1_2362	B4084_RS09395	98	670	100.0	1.1e-190
ctg1_2363	B4084_RS09400	99	657	100.0	8.8e-187
ctg1_2364	B4084_RS09405	99	955	100.0	1.8e-276
ctg1_2365	B4084_RS09410	99	4621	100.0	0.0
ctg1_2366	B4084_RS09415	99	645	100.0	2.7e-183
ctg1_2367	B4084_RS09420	98	1696	100.0	0.0
ctg1_2368	B4084_RS09425	100	1104	100.0	0.0
ctg1_2369	B4084_RS09430	100	1304	100.0	0.0
ctg1_2370	B4084_RS09435	98	329	100.0	2.3e-88
ctg1_2371	B4084_RS09440	99	336	100.0	1.3e-90
ctg1_2372	B4084_RS09445	100	822	100.0	2.8e-236
ctg1_2373	B4084_RS09450	98	575	100.0	3.2e-162
ctg1_2374	B4084_RS09455	96	922	100.0	1.7e-266
ctg1_2376	B4084_RS09460	98	564	100.0	5.3e-159
ctg1_2377	B4084_RS09465	100	227	100.0	6e-58
ctg1_2378	B4084_RS09470	100	775	100.0	2.7e-222
ctg1_2379	B4084_RS09475	99	254	100.0	7.3e-66
ctg1_2380	B4084_RS09480	98	344	100.0	9.3e-93
ctg1_2381	B4084_RS09485	97	151	100.0	2.8e-35


>>
13. NZ_LXLG01000017
Source: Bacillus thuringiensis strain GOE2 BTGOE2_contig000017, whole genome shotgun sequence
Type: nrps
Number of proteins with BLAST hits to this cluster: 35
Cumulative BLAST score: 24037

Table of genes, locations, strands and annotations of subject cluster:
BTGOE2_RS28485	BTGOE2_RS28485	1589176	1589271	+	fosfomycin_resistance_protein

Table of Blast hits (query gene, subject gene, %identity, blast score, %coverage, e-value):
ctg1_2345	BTGOE2_RS14115	99	962	100.0	1.9e-278
ctg1_2346	BTGOE2_RS14120	95	154	100.0	5e-36
ctg1_2347	BTGOE2_RS14125	85	88	100.0	2.3e-16
ctg1_2348	BTGOE2_RS14130	95	431	100.0	7.1e-119
ctg1_2349	BTGOE2_RS14135	96	269	100.0	2.2e-70
ctg1_2350	BTGOE2_RS14140	98	723	100.0	9e-207
ctg1_2351	BTGOE2_RS14145	99	426	100.0	1.7e-117
ctg1_2352	BTGOE2_RS14150	93	478	100.0	5.9e-133
ctg1_2353	BTGOE2_RS14155	86	292	100.0	3.9e-77
ctg1_2354	BTGOE2_RS14165	87	420	100.0	1.3e-115
ctg1_2355	BTGOE2_RS14170	99	433	100.0	1.4e-119
ctg1_2356	BTGOE2_RS14175	98	855	98.57142857142858	2.6e-246
ctg1_2357	BTGOE2_RS14180	92	165	90.0990099009901	4.4e-39
ctg1_2358	BTGOE2_RS14185	98	120	100.0	7.3e-26
ctg1_2359	BTGOE2_RS14190	98	426	100.0	2.3e-117
ctg1_2360	BTGOE2_RS14195	97	863	100.21008403361344	1.2e-248
ctg1_2362	BTGOE2_RS14200	95	653	100.0	1e-185
ctg1_2363	BTGOE2_RS14205	100	658	100.0	3e-187
ctg1_2364	BTGOE2_RS14210	99	950	100.20661157024793	5.9e-275
ctg1_2365	BTGOE2_RS14215	99	4624	100.0	0.0
ctg1_2366	BTGOE2_RS14220	99	645	100.0	2.7e-183
ctg1_2367	BTGOE2_RS14225	99	1709	100.0	0.0
ctg1_2368	BTGOE2_RS14230	99	1096	100.0	0.0
ctg1_2369	BTGOE2_RS14235	99	1292	100.0	0.0
ctg1_2370	BTGOE2_RS14240	95	320	100.0	1.1e-85
ctg1_2371	BTGOE2_RS14245	94	321	100.0	7.5e-86
ctg1_2372	BTGOE2_RS14255	99	821	100.0	3.7e-236
ctg1_2373	BTGOE2_RS14260	99	583	100.0	1.2e-164
ctg1_2374	BTGOE2_RS14265	99	951	100.0	3.4e-275
ctg1_2376	BTGOE2_RS14270	100	572	100.0	1.9e-161
ctg1_2377	BTGOE2_RS14275	100	227	100.0	6e-58
ctg1_2378	BTGOE2_RS14280	100	775	100.0	2.7e-222
ctg1_2379	BTGOE2_RS14285	96	251	100.0	6.2e-65
ctg1_2380	BTGOE2_RS14290	96	336	100.0	1.9e-90
ctg1_2381	BTGOE2_RS14295	95	148	100.0	3.1e-34


>>
14. NZ_MQTG01000026
Source: Bacillus cereus strain MOD1_Bc71 Bc71_contig_26, whole genome shotgun sequence
Type: nrps
Number of proteins with BLAST hits to this cluster: 35
Cumulative BLAST score: 24033

Table of genes, locations, strands and annotations of subject cluster:
BHL31_RS19375	BHL31_RS19375	213833	213928	-	fosfomycin_resistance_protein

Table of Blast hits (query gene, subject gene, %identity, blast score, %coverage, e-value):
ctg1_2345	BHL31_RS19510	98	958	100.0	3.6e-277
ctg1_2346	BHL31_RS19505	95	154	100.0	5e-36
ctg1_2347	BHL31_RS19500	85	88	100.0	2.3e-16
ctg1_2348	BHL31_RS19495	95	431	100.0	7.1e-119
ctg1_2349	BHL31_RS19490	95	267	100.0	6.4e-70
ctg1_2350	BHL31_RS19485	98	723	100.0	9e-207
ctg1_2351	BHL31_RS19480	99	426	100.0	1.7e-117
ctg1_2352	BHL31_RS19475	93	478	100.0	5.9e-133
ctg1_2353	BHL31_RS19470	86	292	100.0	3.9e-77
ctg1_2354	BHL31_RS19460	87	420	100.0	1.3e-115
ctg1_2355	BHL31_RS19455	99	433	100.0	1.4e-119
ctg1_2356	BHL31_RS19450	98	855	98.57142857142858	2.6e-246
ctg1_2357	BHL31_RS19445	92	165	90.0990099009901	4.4e-39
ctg1_2358	BHL31_RS19440	98	120	100.0	7.3e-26
ctg1_2359	BHL31_RS19435	98	426	100.0	2.3e-117
ctg1_2360	BHL31_RS19430	97	861	100.21008403361344	4.6e-248
ctg1_2362	BHL31_RS19425	95	653	100.0	1e-185
ctg1_2363	BHL31_RS19420	100	658	100.0	3e-187
ctg1_2364	BHL31_RS19415	99	955	100.0	2.4e-276
ctg1_2365	BHL31_RS19410	99	4619	100.0	0.0
ctg1_2366	BHL31_RS19405	99	645	100.0	2.7e-183
ctg1_2367	BHL31_RS19400	99	1711	100.0	0.0
ctg1_2368	BHL31_RS19395	99	1096	100.0	0.0
ctg1_2369	BHL31_RS19390	99	1291	100.0	0.0
ctg1_2370	BHL31_RS19385	95	320	100.0	1.1e-85
ctg1_2371	BHL31_RS19380	94	321	100.0	7.5e-86
ctg1_2372	BHL31_RS19365	100	824	100.0	5.7e-237
ctg1_2373	BHL31_RS19360	99	583	100.0	1.2e-164
ctg1_2374	BHL31_RS19355	99	951	100.0	3.4e-275
ctg1_2376	BHL31_RS19350	100	572	100.0	1.9e-161
ctg1_2377	BHL31_RS19345	100	227	100.0	6e-58
ctg1_2378	BHL31_RS19340	100	775	100.0	2.7e-222
ctg1_2379	BHL31_RS19335	96	251	100.0	6.2e-65
ctg1_2380	BHL31_RS19330	96	336	100.0	1.9e-90
ctg1_2381	BHL31_RS19325	95	148	100.0	3.1e-34


>>
15. NZ_LZRI01000036
Source: Bacillus cereus strain MROC2 scaffold9.1, whole genome shotgun sequence
Type: nrps
Number of proteins with BLAST hits to this cluster: 35
Cumulative BLAST score: 24027

Table of genes, locations, strands and annotations of subject cluster:
A9987_RS29750	A9987_RS29750	100965	101060	-	fosfomycin_resistance_protein

Table of Blast hits (query gene, subject gene, %identity, blast score, %coverage, e-value):
ctg1_2345	A9987_RS27730	98	958	100.0	3.6e-277
ctg1_2346	A9987_RS27725	95	154	100.0	5e-36
ctg1_2347	A9987_RS27720	85	88	100.0	2.3e-16
ctg1_2348	A9987_RS27715	95	431	100.0	7.1e-119
ctg1_2349	A9987_RS27710	96	269	100.0	2.2e-70
ctg1_2350	A9987_RS27705	98	723	100.0	9e-207
ctg1_2351	A9987_RS27700	99	426	100.0	1.7e-117
ctg1_2352	A9987_RS27695	93	476	100.0	2.2e-132
ctg1_2353	A9987_RS27690	87	292	100.0	2.3e-77
ctg1_2354	A9987_RS27680	87	420	100.0	1.3e-115
ctg1_2355	A9987_RS27675	99	433	100.0	1.4e-119
ctg1_2356	A9987_RS27670	98	855	98.57142857142858	2.6e-246
ctg1_2357	A9987_RS27665	92	165	90.0990099009901	4.4e-39
ctg1_2358	A9987_RS27660	98	120	100.0	7.3e-26
ctg1_2359	A9987_RS27655	98	426	100.0	2.3e-117
ctg1_2360	A9987_RS27650	97	863	100.21008403361344	1.2e-248
ctg1_2362	A9987_RS27645	95	653	100.0	1e-185
ctg1_2363	A9987_RS27640	99	656	100.0	2e-186
ctg1_2364	A9987_RS27635	99	955	100.0	2.4e-276
ctg1_2365	A9987_RS27630	99	4621	100.0	0.0
ctg1_2366	A9987_RS27625	99	645	100.0	2.7e-183
ctg1_2367	A9987_RS27620	99	1709	100.0	0.0
ctg1_2368	A9987_RS27615	99	1096	100.0	0.0
ctg1_2369	A9987_RS27610	99	1291	100.0	0.0
ctg1_2370	A9987_RS27605	95	320	100.0	1.1e-85
ctg1_2371	A9987_RS27600	94	321	100.0	7.5e-86
ctg1_2372	A9987_RS27590	100	823	100.0	1.3e-236
ctg1_2373	A9987_RS27585	99	581	100.0	5.9e-164
ctg1_2374	A9987_RS27580	99	948	100.0	2.9e-274
ctg1_2376	A9987_RS27575	100	572	100.0	1.9e-161
ctg1_2377	A9987_RS27570	100	227	100.0	6e-58
ctg1_2378	A9987_RS27565	100	775	100.0	2.7e-222
ctg1_2379	A9987_RS27560	96	251	100.0	6.2e-65
ctg1_2380	A9987_RS27555	96	336	100.0	1.9e-90
ctg1_2381	A9987_RS27550	95	148	100.0	3.1e-34


>>
16. NZ_MQTH01000003
Source: Bacillus cereus strain MOD1_Bc73 Bc73_contig_3, whole genome shotgun sequence
Type: nrps
Number of proteins with BLAST hits to this cluster: 35
Cumulative BLAST score: 24017

Table of genes, locations, strands and annotations of subject cluster:
BHL21_RS03810	BHL21_RS03810	110677	110772	+	fosfomycin_resistance_protein

Table of Blast hits (query gene, subject gene, %identity, blast score, %coverage, e-value):
ctg1_2345	BHL21_RS03675	99	960	100.0	7.3e-278
ctg1_2346	BHL21_RS03680	95	154	100.0	5e-36
ctg1_2347	BHL21_RS03685	85	88	100.0	2.3e-16
ctg1_2348	BHL21_RS03690	95	431	100.0	7.1e-119
ctg1_2349	BHL21_RS03695	96	269	100.0	2.2e-70
ctg1_2350	BHL21_RS03700	98	723	100.0	9e-207
ctg1_2351	BHL21_RS03705	99	426	100.0	1.7e-117
ctg1_2352	BHL21_RS03710	93	476	100.0	1.7e-132
ctg1_2353	BHL21_RS03715	86	292	100.0	3.9e-77
ctg1_2354	BHL21_RS03725	87	420	100.0	1.3e-115
ctg1_2355	BHL21_RS03730	99	433	100.0	1.4e-119
ctg1_2356	BHL21_RS03735	98	855	98.57142857142858	2.6e-246
ctg1_2357	BHL21_RS03740	92	165	90.0990099009901	4.4e-39
ctg1_2358	BHL21_RS03745	98	120	100.0	7.3e-26
ctg1_2359	BHL21_RS03750	98	426	100.0	2.3e-117
ctg1_2360	BHL21_RS03755	95	844	100.63025210084034	7.6e-243
ctg1_2362	BHL21_RS03760	95	653	100.0	1e-185
ctg1_2363	BHL21_RS03765	100	658	100.0	3e-187
ctg1_2364	BHL21_RS03770	99	955	100.0	2.4e-276
ctg1_2365	BHL21_RS03775	99	4620	100.0	0.0
ctg1_2366	BHL21_RS03780	99	645	100.0	2.7e-183
ctg1_2367	BHL21_RS03785	99	1710	100.0	0.0
ctg1_2368	BHL21_RS03790	99	1096	100.0	0.0
ctg1_2369	BHL21_RS03795	99	1291	100.0	0.0
ctg1_2370	BHL21_RS03800	95	320	100.0	1.1e-85
ctg1_2371	BHL21_RS03805	94	321	100.0	7.5e-86
ctg1_2372	BHL21_RS03815	100	823	100.0	1.3e-236
ctg1_2373	BHL21_RS03820	99	583	100.0	1.2e-164
ctg1_2374	BHL21_RS03825	99	951	100.0	3.4e-275
ctg1_2376	BHL21_RS03830	100	572	100.0	1.9e-161
ctg1_2377	BHL21_RS03835	100	227	100.0	6e-58
ctg1_2378	BHL21_RS03840	100	775	100.0	2.7e-222
ctg1_2379	BHL21_RS03845	96	251	100.0	6.2e-65
ctg1_2380	BHL21_RS03850	96	336	100.0	1.9e-90
ctg1_2381	BHL21_RS03855	95	148	100.0	3.1e-34


>>
17. NZ_LKID01000056
Source: Bacillus sp. G3(2015) Contig40, whole genome shotgun sequence
Type: nrps
Number of proteins with BLAST hits to this cluster: 35
Cumulative BLAST score: 23949

Table of genes, locations, strands and annotations of subject cluster:
AMR94_RS28400	AMR94_RS28400	98569	99045	+	AraC_family_transcriptional_regulator

Table of Blast hits (query gene, subject gene, %identity, blast score, %coverage, e-value):
ctg1_2345	AMR94_RS13200	98	951	100.0	2.6e-275
ctg1_2346	AMR94_RS13195	98	157	100.0	5.9e-37
ctg1_2347	AMR94_RS13190	98	109	100.0	1.7e-22
ctg1_2348	AMR94_RS13185	97	433	100.0	1.1e-119
ctg1_2349	AMR94_RS13180	99	283	100.0	1.5e-74
ctg1_2350	AMR94_RS13175	99	728	100.0	4.8e-208
ctg1_2351	AMR94_RS13170	100	426	100.0	1.3e-117
ctg1_2352	AMR94_RS13160	93	478	100.0	5.9e-133
ctg1_2353	AMR94_RS13155	87	296	100.0	2.1e-78
ctg1_2354	AMR94_RS13145	86	413	100.0	1.6e-113
ctg1_2355	AMR94_RS13140	99	436	100.0	1.3e-120
ctg1_2356	AMR94_RS13135	98	851	98.57142857142858	3.8e-245
ctg1_2357	AMR94_RS13130	93	186	100.0	1.4e-45
ctg1_2358	AMR94_RS13125	97	118	100.0	2.1e-25
ctg1_2359	AMR94_RS13120	99	431	100.0	5.6e-119
ctg1_2360	AMR94_RS13115	99	886	100.0	1.3e-255
ctg1_2362	AMR94_RS13110	98	669	100.0	1.8e-190
ctg1_2363	AMR94_RS13105	99	654	100.0	7.5e-186
ctg1_2364	AMR94_RS13100	100	963	100.0	1.1e-278
ctg1_2365	AMR94_RS13095	99	4633	100.0	0.0
ctg1_2366	AMR94_RS13090	99	647	100.0	9.3e-184
ctg1_2367	AMR94_RS13085	99	1718	100.0	0.0
ctg1_2368	AMR94_RS13080	98	1097	100.0	0.0
ctg1_2369	AMR94_RS13075	100	1305	100.0	0.0
ctg1_2370	AMR94_RS13070	99	333	100.0	1.6e-89
ctg1_2371	AMR94_RS28400	100	63	17.72151898734177	2.1e-08
ctg1_2372	AMR94_RS13060	100	824	100.0	7.4e-237
ctg1_2373	AMR94_RS13055	99	581	100.0	4.5e-164
ctg1_2374	AMR94_RS13050	100	959	100.0	1.2e-277
ctg1_2376	AMR94_RS13040	100	572	100.0	1.9e-161
ctg1_2377	AMR94_RS13035	99	225	100.0	3.9e-57
ctg1_2378	AMR94_RS13030	100	775	100.0	2.7e-222
ctg1_2379	AMR94_RS13025	99	252	100.0	2.8e-65
ctg1_2380	AMR94_RS13020	97	339	100.0	1.7e-91
ctg1_2381	AMR94_RS13015	100	158	100.0	4e-37


>>
18. NZ_CM000734
Source: Bacillus cereus Rock4-2 chromosome, whole genome shotgun sequence
Type: nrps
Number of proteins with BLAST hits to this cluster: 35
Cumulative BLAST score: 23917

Table of genes, locations, strands and annotations of subject cluster:
BCERE0023_RS12875	BCERE0023_RS12875	2525453	2525880	-	NUDIX_pyrophosphatase
BCERE0023_RS13020	BCERE0023_RS13020	2565232	2565566	-	hypothetical_protein

Table of Blast hits (query gene, subject gene, %identity, blast score, %coverage, e-value):
ctg1_2345	BCERE0023_RS12855	98	952	100.0	2e-275
ctg1_2346	BCERE0023_RS12860	98	157	100.0	5.9e-37
ctg1_2347	BCERE0023_RS12865	100	109	100.0	1.3e-22
ctg1_2348	BCERE0023_RS12870	97	436	100.0	1.7e-120
ctg1_2349	BCERE0023_RS12875	100	72	23.52941176470588	4e-11
ctg1_2350	BCERE0023_RS12880	100	731	100.0	4.3e-209
ctg1_2351	BCERE0023_RS12885	100	426	100.0	1.3e-117
ctg1_2352	BCERE0023_RS12895	93	476	100.0	1.7e-132
ctg1_2353	BCERE0023_RS12900	87	294	100.0	7.9e-78
ctg1_2354	BCERE0023_RS12910	87	419	100.0	2.2e-115
ctg1_2355	BCERE0023_RS12915	100	437	100.0	1e-120
ctg1_2356	BCERE0023_RS12920	96	830	98.57142857142858	9e-239
ctg1_2357	BCERE0023_RS12925	95	152	79.20792079207921	2.9e-35
ctg1_2358	BCERE0023_RS12930	97	118	100.0	2.1e-25
ctg1_2359	BCERE0023_RS12935	99	431	100.0	5.6e-119
ctg1_2360	BCERE0023_RS12940	100	888	100.0	3.5e-256
ctg1_2362	BCERE0023_RS12945	98	669	100.0	2.4e-190
ctg1_2363	BCERE0023_RS12950	99	657	100.0	8.8e-187
ctg1_2364	BCERE0023_RS12955	100	963	100.0	1.1e-278
ctg1_2365	BCERE0023_RS12960	99	4625	100.0	0.0
ctg1_2366	BCERE0023_RS12965	99	644	100.0	6.1e-183
ctg1_2367	BCERE0023_RS12970	98	1698	100.0	0.0
ctg1_2368	BCERE0023_RS12975	99	1101	100.0	0.0
ctg1_2369	BCERE0023_RS12980	99	1294	100.0	0.0
ctg1_2370	BCERE0023_RS12985	100	336	100.0	2.4e-90
ctg1_2371	BCERE0023_RS12990	99	339	100.0	2.6e-91
ctg1_2372	BCERE0023_RS12995	100	822	100.0	1.7e-236
ctg1_2373	BCERE0023_RS13000	100	586	100.0	2.4e-165
ctg1_2374	BCERE0023_RS13005	100	959	100.0	1.2e-277
ctg1_2376	BCERE0023_RS13015	99	570	100.0	9.6e-161
ctg1_2377	BCERE0023_RS13020	100	195	87.38738738738738	3.3e-48
ctg1_2378	BCERE0023_RS13025	100	775	100.0	2.7e-222
ctg1_2379	BCERE0023_RS13030	99	254	100.0	5.6e-66
ctg1_2380	BCERE0023_RS13035	98	344	100.0	9.3e-93
ctg1_2381	BCERE0023_RS13040	100	158	100.0	4e-37


>>
19. NZ_CP016588
Source: Bacillus thuringiensis strain KNU-07 chromosome, complete genome
Type: nrps
Number of proteins with BLAST hits to this cluster: 35
Cumulative BLAST score: 23316

Table of genes, locations, strands and annotations of subject cluster:
BCM43_RS15430	BCM43_RS15430	3013795	3015748	+	bifunctional_metallophosphatase/5'-nucleotidase

Table of Blast hits (query gene, subject gene, %identity, blast score, %coverage, e-value):
ctg1_2345	BCM43_RS15555	98	950	100.0	5.8e-275
ctg1_2346	BCM43_RS15550	97	154	100.0	5e-36
ctg1_2347	BCM43_RS15545	98	109	100.0	1.7e-22
ctg1_2348	BCM43_RS15540	97	434	100.0	8.4e-120
ctg1_2349	BCM43_RS15535	100	284	100.0	5.1e-75
ctg1_2350	BCM43_RS15530	99	728	100.0	3.6e-208
ctg1_2351	BCM43_RS15525	100	426	100.0	1.3e-117
ctg1_2352	BCM43_RS15515	93	478	100.0	5.9e-133
ctg1_2353	BCM43_RS15510	86	293	100.0	1.3e-77
ctg1_2354	BCM43_RS15500	87	419	100.0	2.2e-115
ctg1_2355	BCM43_RS15495	100	437	100.0	1e-120
ctg1_2356	BCM43_RS15490	98	851	98.57142857142858	3.8e-245
ctg1_2357	BCM43_RS15485	94	189	100.0	1.7e-46
ctg1_2358	BCM43_RS15480	97	118	100.0	2.1e-25
ctg1_2359	BCM43_RS15475	99	431	100.0	5.6e-119
ctg1_2360	BCM43_RS15470	100	890	100.0	7.1e-257
ctg1_2362	BCM43_RS15465	98	669	100.0	2.4e-190
ctg1_2363	BCM43_RS15460	100	658	100.0	3e-187
ctg1_2364	BCM43_RS15455	99	961	100.0	3.3e-278
ctg1_2365	BCM43_RS15450	99	4635	100.0	0.0
ctg1_2366	BCM43_RS15445	99	644	100.0	6.1e-183
ctg1_2367	BCM43_RS15440	97	1694	100.0	0.0
ctg1_2368	BCM43_RS15435	99	1100	100.0	0.0
ctg1_2369	BCM43_RS15430	100	396	29.69230769230769	4.4e-108
ctg1_2370	BCM43_RS15425	100	336	100.0	2.4e-90
ctg1_2371	BCM43_RS15420	99	339	100.0	2.6e-91
ctg1_2372	BCM43_RS15415	100	824	100.0	5.7e-237
ctg1_2373	BCM43_RS15410	100	586	100.0	2.4e-165
ctg1_2374	BCM43_RS15405	100	960	100.0	9.6e-278
ctg1_2376	BCM43_RS15400	99	571	100.0	7.3e-161
ctg1_2377	BCM43_RS15395	100	227	100.0	6e-58
ctg1_2378	BCM43_RS15390	100	775	100.0	2.7e-222
ctg1_2379	BCM43_RS15385	99	254	100.0	5.6e-66
ctg1_2380	BCM43_RS15380	99	345	100.0	4.2e-93
ctg1_2381	BCM43_RS15375	96	151	100.0	3.7e-35


>>
20. NZ_JH791951
Source: Bacillus cereus BAG4X12-1 supercont1.1, whole genome shotgun sequence
Type: nrps
Number of proteins with BLAST hits to this cluster: 35
Cumulative BLAST score: 24253

Table of genes, locations, strands and annotations of subject cluster:

Table of Blast hits (query gene, subject gene, %identity, blast score, %coverage, e-value):
ctg1_2345	IE9_RS12375	98	950	100.0	5.8e-275
ctg1_2346	IE9_RS12380	97	154	100.0	5e-36
ctg1_2347	IE9_RS12385	98	109	100.0	1.7e-22
ctg1_2348	IE9_RS12390	97	434	100.0	8.4e-120
ctg1_2349	IE9_RS12400	100	284	100.0	5.1e-75
ctg1_2350	IE9_RS12405	100	731	100.0	4.3e-209
ctg1_2351	IE9_RS12410	100	426	100.0	1.3e-117
ctg1_2352	IE9_RS12420	93	479	100.0	2e-133
ctg1_2353	IE9_RS12425	87	294	100.0	7.9e-78
ctg1_2354	IE9_RS12435	87	419	100.0	2.2e-115
ctg1_2355	IE9_RS12440	100	437	100.0	1e-120
ctg1_2356	IE9_RS12445	98	851	98.57142857142858	3.8e-245
ctg1_2357	IE9_RS12450	94	189	100.0	1.7e-46
ctg1_2358	IE9_RS12455	97	118	100.0	2.1e-25
ctg1_2359	IE9_RS12460	99	431	100.0	5.6e-119
ctg1_2360	IE9_RS12465	100	890	100.0	7.1e-257
ctg1_2362	IE9_RS12470	98	670	100.0	1.1e-190
ctg1_2363	IE9_RS12475	100	658	100.0	3e-187
ctg1_2364	IE9_RS12480	100	963	100.0	1.1e-278
ctg1_2365	IE9_RS12485	99	4634	100.0	0.0
ctg1_2366	IE9_RS12490	99	645	100.0	3.6e-183
ctg1_2367	IE9_RS12495	99	1711	100.0	0.0
ctg1_2368	IE9_RS12500	99	1097	100.0	0.0
ctg1_2369	IE9_RS12505	100	1301	100.0	0.0
ctg1_2370	IE9_RS12510	100	336	100.0	2.4e-90
ctg1_2371	IE9_RS12515	100	341	100.0	5.3e-92
ctg1_2372	IE9_RS12520	100	824	100.0	5.7e-237
ctg1_2373	IE9_RS12525	100	586	100.0	2.4e-165
ctg1_2374	IE9_RS12530	100	960	100.0	9.6e-278
ctg1_2376	IE9_RS12540	99	571	100.0	7.3e-161
ctg1_2377	IE9_RS12545	100	227	100.0	6e-58
ctg1_2378	IE9_RS12550	100	775	100.0	2.7e-222
ctg1_2379	IE9_RS12555	99	254	100.0	5.6e-66
ctg1_2380	IE9_RS12560	99	346	100.0	1.4e-93
ctg1_2381	IE9_RS12565	100	158	100.0	4e-37


>>
21. NZ_MJBF01000029
Source: Bacillus sp. RZ2MS9 RZ2M29_5, whole genome shotgun sequence
Type: nrps
Number of proteins with BLAST hits to this cluster: 35
Cumulative BLAST score: 24245

Table of genes, locations, strands and annotations of subject cluster:

Table of Blast hits (query gene, subject gene, %identity, blast score, %coverage, e-value):
ctg1_2345	BHV55_RS22215	98	950	100.0	7.6e-275
ctg1_2346	BHV55_RS22220	97	154	100.0	5e-36
ctg1_2347	BHV55_RS22225	98	109	100.0	1.7e-22
ctg1_2348	BHV55_RS22230	97	434	100.0	8.4e-120
ctg1_2349	BHV55_RS22235	100	284	100.0	5.1e-75
ctg1_2350	BHV55_RS22240	100	731	100.0	4.3e-209
ctg1_2351	BHV55_RS22245	99	425	100.0	3.9e-117
ctg1_2352	BHV55_RS22255	93	477	100.0	1e-132
ctg1_2353	BHV55_RS22260	87	294	100.0	7.9e-78
ctg1_2354	BHV55_RS22270	87	417	100.0	1.1e-114
ctg1_2355	BHV55_RS22275	100	437	100.0	1e-120
ctg1_2356	BHV55_RS22280	97	850	98.57142857142858	8.4e-245
ctg1_2357	BHV55_RS22285	94	189	100.0	1.7e-46
ctg1_2358	BHV55_RS22290	97	118	100.0	2.1e-25
ctg1_2359	BHV55_RS22295	99	431	100.0	5.6e-119
ctg1_2360	BHV55_RS22300	100	890	100.0	9.3e-257
ctg1_2362	BHV55_RS22305	97	668	100.0	5.2e-190
ctg1_2363	BHV55_RS22310	100	658	100.0	3e-187
ctg1_2364	BHV55_RS22315	100	963	100.0	1.1e-278
ctg1_2365	BHV55_RS22320	99	4634	100.0	0.0
ctg1_2366	BHV55_RS22325	98	644	100.0	7.9e-183
ctg1_2367	BHV55_RS22330	99	1717	100.0	0.0
ctg1_2368	BHV55_RS22335	98	1096	100.0	0.0
ctg1_2369	BHV55_RS22340	100	1301	100.0	0.0
ctg1_2370	BHV55_RS22345	100	336	100.0	2.4e-90
ctg1_2371	BHV55_RS22350	99	339	100.0	1.6e-91
ctg1_2372	BHV55_RS22355	100	824	100.0	5.7e-237
ctg1_2373	BHV55_RS22360	100	583	100.0	1.2e-164
ctg1_2374	BHV55_RS22365	100	960	100.0	9.6e-278
ctg1_2376	BHV55_RS22370	100	572	100.0	1.9e-161
ctg1_2377	BHV55_RS22375	100	227	100.0	6e-58
ctg1_2378	BHV55_RS22380	100	775	100.0	2.7e-222
ctg1_2379	BHV55_RS22385	99	254	100.0	5.6e-66
ctg1_2380	BHV55_RS22390	99	346	100.0	1.4e-93
ctg1_2381	BHV55_RS22395	100	158	100.0	4e-37


>>
22. NZ_KN050654
Source: Bacillus cereus ATCC 10876 scaffold1, whole genome shotgun sequence
Type: nrps
Number of proteins with BLAST hits to this cluster: 35
Cumulative BLAST score: 23460

Table of genes, locations, strands and annotations of subject cluster:
DJ50_RS31775	DJ50_RS31775	3438341	3438430	-	fosfomycin_resistance_protein
DJ50_RS17245	DJ50_RS17245	3456199	3457652	+	2,4-diaminobutyrate_decarboxylase

Table of Blast hits (query gene, subject gene, %identity, blast score, %coverage, e-value):
ctg1_2345	DJ50_RS17345	99	956	100.0	1.1e-276
ctg1_2346	DJ50_RS17340	98	158	100.0	4.5e-37
ctg1_2347	DJ50_RS17335	100	109	100.0	1.3e-22
ctg1_2348	DJ50_RS17330	100	443	100.0	1.4e-122
ctg1_2349	DJ50_RS17325	96	271	100.0	4.5e-71
ctg1_2350	DJ50_RS17320	99	731	100.0	5.6e-209
ctg1_2351	DJ50_RS17315	100	426	100.0	1.3e-117
ctg1_2352	DJ50_RS17305	94	481	100.0	5.3e-134
ctg1_2353	DJ50_RS17300	95	296	100.0	1.6e-78
ctg1_2354	DJ50_RS17290	94	449	100.0	2.6e-124
ctg1_2355	DJ50_RS17285	100	437	100.0	7.6e-121
ctg1_2356	DJ50_RS17280	99	864	98.57142857142858	7.3e-249
ctg1_2357	DJ50_RS17275	96	172	90.0990099009901	2.7e-41
ctg1_2358	DJ50_RS17270	100	121	100.0	2.5e-26
ctg1_2359	DJ50_RS17265	100	432	100.0	2.5e-119
ctg1_2360	DJ50_RS17260	99	878	100.0	2.8e-253
ctg1_2362	DJ50_RS17255	97	667	100.0	8.9e-190
ctg1_2363	DJ50_RS17250	100	658	100.0	3e-187
ctg1_2364	DJ50_RS17245	97	198	20.454545454545457	1.3e-48
ctg1_2365	DJ50_RS17240	99	4614	100.0	0.0
ctg1_2366	DJ50_RS17235	99	643	100.0	1.3e-182
ctg1_2367	DJ50_RS17230	99	1715	100.0	0.0
ctg1_2368	DJ50_RS17225	100	1104	100.0	0.0
ctg1_2369	DJ50_RS17220	100	1306	100.0	0.0
ctg1_2370	DJ50_RS17215	97	326	100.0	1.5e-87
ctg1_2371	DJ50_RS17210	96	325	100.0	4e-87
ctg1_2372	DJ50_RS17205	100	822	100.0	2.8e-236
ctg1_2373	DJ50_RS17200	100	586	100.0	2.4e-165
ctg1_2374	DJ50_RS17195	99	953	100.0	8.9e-276
ctg1_2376	DJ50_RS17185	99	566	100.0	1.8e-159
ctg1_2377	DJ50_RS17180	100	227	100.0	6e-58
ctg1_2378	DJ50_RS17175	100	775	100.0	2.7e-222
ctg1_2379	DJ50_RS17170	99	254	100.0	7.3e-66
ctg1_2380	DJ50_RS17165	98	342	100.0	3.5e-92
ctg1_2381	DJ50_RS17160	99	155	100.0	3.4e-36


>>
23. NZ_FOST01000003
Source: Bacillus sp. 5mfcol3.1, whole genome shotgun sequence
Type: nrps
Number of proteins with BLAST hits to this cluster: 34
Cumulative BLAST score: 23840

Table of genes, locations, strands and annotations of subject cluster:

Table of Blast hits (query gene, subject gene, %identity, blast score, %coverage, e-value):
ctg1_2345	BM089_RS20360	95	925	100.0	3.4e-267
ctg1_2346	BM089_RS20355	94	152	100.0	2.5e-35
ctg1_2347	BM089_RS20350	97	107	100.0	4.8e-22
ctg1_2348	BM089_RS20345	97	434	100.0	8.4e-120
ctg1_2349	BM089_RS20340	96	271	100.0	5.8e-71
ctg1_2350	BM089_RS20335	100	731	100.0	4.3e-209
ctg1_2351	BM089_RS20330	100	428	100.0	3.5e-118
ctg1_2352	BM089_RS20320	97	493	100.0	1.8e-137
ctg1_2353	BM089_RS20315	94	292	100.0	3.9e-77
ctg1_2354	BM089_RS20305	87	418	100.0	6.5e-115
ctg1_2355	BM089_RS20300	100	436	100.0	2.2e-120
ctg1_2356	BM089_RS20295	98	851	98.57142857142858	3.8e-245
ctg1_2357	BM089_RS20290	97	194	100.0	5.2e-48
ctg1_2358	BM089_RS20285	97	118	100.0	3.6e-25
ctg1_2359	BM089_RS20280	98	428	100.0	6.2e-118
ctg1_2360	BM089_RS20275	98	875	100.0	2.4e-252
ctg1_2362	BM089_RS20270	94	639	99.09909909909909	2.6e-181
ctg1_2363	BM089_RS20265	99	656	100.0	2e-186
ctg1_2364	BM089_RS20260	100	963	100.0	1.1e-278
ctg1_2365	BM089_RS20255	98	4615	100.0	0.0
ctg1_2366	BM089_RS20250	99	644	100.0	6.1e-183
ctg1_2367	BM089_RS20245	97	1684	100.0	0.0
ctg1_2368	BM089_RS20240	98	1096	100.0	0.0
ctg1_2369	BM089_RS20235	98	1281	100.0	0.0
ctg1_2370	BM089_RS20230	94	319	100.0	2.3e-85
ctg1_2371	BM089_RS20225	95	322	100.0	3.3e-86
ctg1_2372	BM089_RS20220	100	824	100.0	5.7e-237
ctg1_2373	BM089_RS20215	99	583	100.0	1.2e-164
ctg1_2374	BM089_RS20210	97	938	100.0	3e-271
ctg1_2376	BM089_RS20200	93	536	100.0	2e-150
ctg1_2377	BM089_RS20195	98	224	100.0	6.7e-57
ctg1_2378	BM089_RS20190	100	775	100.0	2.7e-222
ctg1_2379	BM089_RS20185	96	251	100.0	6.2e-65
ctg1_2380	BM089_RS20180	97	337	100.0	1.1e-90


>>
24. NZ_CP024655
Source: Bacillus cereus strain MLY1 chromosome MLY1.0, complete sequence
Type: nrps
Number of proteins with BLAST hits to this cluster: 34
Cumulative BLAST score: 23796

Table of genes, locations, strands and annotations of subject cluster:

Table of Blast hits (query gene, subject gene, %identity, blast score, %coverage, e-value):
ctg1_2345	CSW12_RS14150	95	925	100.0	3.4e-267
ctg1_2346	CSW12_RS14145	94	152	100.0	2.5e-35
ctg1_2347	CSW12_RS14140	97	107	100.0	4.8e-22
ctg1_2348	CSW12_RS14135	97	434	100.0	8.4e-120
ctg1_2349	CSW12_RS14130	96	271	100.0	5.8e-71
ctg1_2350	CSW12_RS14125	99	729	100.0	1.6e-208
ctg1_2351	CSW12_RS14120	99	425	100.0	3.9e-117
ctg1_2352	CSW12_RS14110	90	462	100.0	4.4e-128
ctg1_2353	CSW12_RS14105	93	288	100.0	4.3e-76
ctg1_2354	CSW12_RS14095	87	420	100.0	1.3e-115
ctg1_2355	CSW12_RS14090	100	434	100.0	6.5e-120
ctg1_2356	CSW12_RS14085	95	842	100.0	2.3e-242
ctg1_2357	CSW12_RS14080	94	188	100.0	2.8e-46
ctg1_2358	CSW12_RS14075	98	120	100.0	5.6e-26
ctg1_2359	CSW12_RS14070	98	428	100.0	6.2e-118
ctg1_2360	CSW12_RS14065	98	875	100.0	2.4e-252
ctg1_2362	CSW12_RS14060	94	640	99.09909909909909	1.2e-181
ctg1_2363	CSW12_RS14055	99	655	100.0	2.6e-186
ctg1_2364	CSW12_RS14050	100	963	100.0	1.1e-278
ctg1_2365	CSW12_RS14045	98	4617	100.0	0.0
ctg1_2366	CSW12_RS14040	99	644	100.0	6.1e-183
ctg1_2367	CSW12_RS14035	98	1696	100.0	0.0
ctg1_2368	CSW12_RS14030	98	1092	100.0	0.0
ctg1_2369	CSW12_RS14025	98	1279	100.0	0.0
ctg1_2370	CSW12_RS14020	95	321	100.0	8.1e-86
ctg1_2371	CSW12_RS14015	95	322	100.0	3.3e-86
ctg1_2372	CSW12_RS14010	100	824	100.0	5.7e-237
ctg1_2373	CSW12_RS14005	99	583	100.0	1.2e-164
ctg1_2374	CSW12_RS14000	97	940	100.0	1e-271
ctg1_2376	CSW12_RS13990	93	536	100.0	2e-150
ctg1_2377	CSW12_RS13985	98	224	100.0	6.7e-57
ctg1_2378	CSW12_RS13980	100	772	100.0	2.3e-221
ctg1_2379	CSW12_RS13975	96	251	100.0	6.2e-65
ctg1_2380	CSW12_RS13970	97	337	100.0	1.1e-90


>>
25. NZ_JH791865
Source: Bacillus cereus VD156 supercont1.1, whole genome shotgun sequence
Type: nrps
Number of proteins with BLAST hits to this cluster: 34
Cumulative BLAST score: 23067

Table of genes, locations, strands and annotations of subject cluster:
IK7_RS15080	IK7_RS15080	2878979	2880681	+	peptidase_M4_family_protein
IK7_RS15145	IK7_RS15145	2904028	2904385	+	cytoplasmic_protein

Table of Blast hits (query gene, subject gene, %identity, blast score, %coverage, e-value):
ctg1_2345	IK7_RS15190	94	928	100.0	3.1e-268
ctg1_2346	IK7_RS15185	86	141	100.0	4.4e-32
ctg1_2347	IK7_RS15180	98	109	100.0	1.7e-22
ctg1_2348	IK7_RS15175	96	428	100.0	4.6e-118
ctg1_2349	IK7_RS15170	96	271	100.0	5.8e-71
ctg1_2350	IK7_RS15165	98	724	100.0	6.9e-207
ctg1_2351	IK7_RS15160	99	423	100.0	1.5e-116
ctg1_2352	IK7_RS15155	93	480	100.0	9.1e-134
ctg1_2353	IK7_RS15150	87	297	100.0	1.2e-78
ctg1_2354	IK7_RS15140	87	420	100.0	1e-115
ctg1_2355	IK7_RS15135	100	437	100.0	7.6e-121
ctg1_2356	IK7_RS15130	98	855	98.57142857142858	2.6e-246
ctg1_2357	IK7_RS15125	91	163	90.0990099009901	9.7e-39
ctg1_2359	IK7_RS15120	98	428	100.0	6.2e-118
ctg1_2360	IK7_RS15115	98	868	100.0	2.9e-250
ctg1_2362	IK7_RS15110	96	661	100.0	3.8e-188
ctg1_2363	IK7_RS15105	99	656	100.0	1.5e-186
ctg1_2364	IK7_RS15100	99	958	100.0	2.2e-277
ctg1_2365	IK7_RS15095	97	4510	100.0	0.0
ctg1_2366	IK7_RS15090	97	636	100.0	2.2e-180
ctg1_2367	IK7_RS15085	95	1658	100.0	0.0
ctg1_2368	IK7_RS15080	96	444	43.03350970017637	1.6e-122
ctg1_2369	IK7_RS15075	99	1287	100.0	0.0
ctg1_2370	IK7_RS15070	100	336	100.0	2.4e-90
ctg1_2371	IK7_RS15065	99	329	96.83544303797468	1.6e-88
ctg1_2372	IK7_RS15060	100	824	100.0	5.7e-237
ctg1_2373	IK7_RS15055	99	582	100.0	2.7e-164
ctg1_2374	IK7_RS15050	98	940	100.0	1e-271
ctg1_2376	IK7_RS15040	99	570	100.0	1.3e-160
ctg1_2377	IK7_RS15035	98	224	100.0	6.7e-57
ctg1_2378	IK7_RS15030	100	772	100.0	3e-221
ctg1_2379	IK7_RS15025	84	222	100.0	4e-56
ctg1_2380	IK7_RS15020	97	338	100.0	5.1e-91
ctg1_2381	IK7_RS15015	95	148	100.0	3.1e-34


>>
26. NZ_JH791833
Source: Bacillus cereus VD169 supercont1.1, whole genome shotgun sequence
Type: nrps
Number of proteins with BLAST hits to this cluster: 34
Cumulative BLAST score: 22973

Table of genes, locations, strands and annotations of subject cluster:

Table of Blast hits (query gene, subject gene, %identity, blast score, %coverage, e-value):
ctg1_2346	IKA_RS12360	92	147	100.0	7.9e-34
ctg1_2347	IKA_RS12365	71	72	100.0	1.3e-11
ctg1_2348	IKA_RS12370	95	431	100.0	5.4e-119
ctg1_2349	IKA_RS12375	97	275	100.0	2.4e-72
ctg1_2350	IKA_RS12380	99	725	100.0	3.1e-207
ctg1_2351	IKA_RS12385	100	426	100.0	1.3e-117
ctg1_2352	IKA_RS12395	93	476	100.0	1.7e-132
ctg1_2353	IKA_RS12400	95	296	100.0	1.6e-78
ctg1_2354	IKA_RS12410	87	421	100.0	7.7e-116
ctg1_2355	IKA_RS12415	100	437	100.0	7.6e-121
ctg1_2356	IKA_RS12420	97	846	98.57142857142858	1.2e-243
ctg1_2357	IKA_RS12425	92	166	90.0990099009901	1.2e-39
ctg1_2358	IKA_RS12430	95	117	100.0	6.2e-25
ctg1_2359	IKA_RS12435	98	428	100.0	4.7e-118
ctg1_2360	IKA_RS12440	97	856	100.0	1.1e-246
ctg1_2362	IKA_RS12445	95	648	98.7987987987988	3.3e-184
ctg1_2363	IKA_RS12450	99	654	100.0	4.4e-186
ctg1_2364	IKA_RS12455	99	960	100.0	7.4e-278
ctg1_2365	IKA_RS12460	98	4617	100.0	0.0
ctg1_2366	IKA_RS12465	99	645	100.0	3.6e-183
ctg1_2367	IKA_RS12470	97	1691	100.0	0.0
ctg1_2368	IKA_RS12475	99	1098	100.0	0.0
ctg1_2369	IKA_RS12480	98	1282	100.0	0.0
ctg1_2370	IKA_RS12485	98	330	100.0	1e-88
ctg1_2371	IKA_RS12490	96	328	100.0	4.7e-88
ctg1_2372	IKA_RS12495	100	824	100.0	5.7e-237
ctg1_2373	IKA_RS12500	100	584	100.0	9.1e-165
ctg1_2374	IKA_RS12505	98	941	100.0	4.6e-272
ctg1_2376	IKA_RS12515	94	542	100.0	3.6e-152
ctg1_2377	IKA_RS12520	100	227	100.0	6e-58
ctg1_2378	IKA_RS12525	100	775	100.0	2.7e-222
ctg1_2379	IKA_RS12530	96	249	100.0	1.8e-64
ctg1_2380	IKA_RS12535	97	338	100.0	5.1e-91
ctg1_2381	IKA_RS12540	95	121	78.66666666666666	4.1e-26


>>
27. NZ_KB976806
Source: Bacillus cereus VD140 acrGW-supercont1.14, whole genome shotgun sequence
Type: nrps
Number of proteins with BLAST hits to this cluster: 34
Cumulative BLAST score: 23951

Table of genes, locations, strands and annotations of subject cluster:
IIY_RS13400	IIY_RS13400	251581	251989	-	NUDIX_pyrophosphatase

Table of Blast hits (query gene, subject gene, %identity, blast score, %coverage, e-value):
ctg1_2345	IIY_RS13380	99	956	100.0	1.1e-276
ctg1_2346	IIY_RS13385	99	159	100.0	2e-37
ctg1_2347	IIY_RS13390	100	109	100.0	1.3e-22
ctg1_2348	IIY_RS13395	100	443	100.0	1.4e-122
ctg1_2350	IIY_RS13405	99	728	100.0	2.8e-208
ctg1_2351	IIY_RS13410	100	426	100.0	1.3e-117
ctg1_2352	IIY_RS13420	95	487	100.0	9.7e-136
ctg1_2353	IIY_RS13425	95	295	100.0	3.5e-78
ctg1_2354	IIY_RS13435	94	447	100.0	1e-123
ctg1_2355	IIY_RS13440	100	437	100.0	7.6e-121
ctg1_2356	IIY_RS13445	99	862	98.57142857142858	1.6e-248
ctg1_2357	IIY_RS13450	96	172	90.0990099009901	2.7e-41
ctg1_2358	IIY_RS13455	100	121	100.0	2.5e-26
ctg1_2359	IIY_RS13460	100	434	100.0	6.6e-120
ctg1_2360	IIY_RS13465	99	880	100.0	7.4e-254
ctg1_2362	IIY_RS13470	98	670	100.0	1.4e-190
ctg1_2363	IIY_RS13475	99	657	100.0	8.8e-187
ctg1_2364	IIY_RS13480	99	955	100.0	1.8e-276
ctg1_2365	IIY_RS13485	99	4618	100.0	0.0
ctg1_2366	IIY_RS13490	99	647	100.0	9.3e-184
ctg1_2367	IIY_RS13495	99	1709	100.0	0.0
ctg1_2368	IIY_RS13500	100	1104	100.0	0.0
ctg1_2369	IIY_RS13505	100	1304	100.0	0.0
ctg1_2370	IIY_RS13510	97	326	100.0	1.5e-87
ctg1_2371	IIY_RS13515	97	329	100.0	1.6e-88
ctg1_2372	IIY_RS13520	100	822	100.0	2.8e-236
ctg1_2373	IIY_RS13525	99	582	100.0	3.5e-164
ctg1_2374	IIY_RS13530	99	953	100.0	8.9e-276
ctg1_2376	IIY_RS13540	98	564	100.0	5.3e-159
ctg1_2377	IIY_RS13545	100	227	100.0	6e-58
ctg1_2378	IIY_RS13550	100	775	100.0	2.7e-222
ctg1_2379	IIY_RS13555	99	254	100.0	7.3e-66
ctg1_2380	IIY_RS13560	98	344	100.0	9.3e-93
ctg1_2381	IIY_RS13565	99	155	100.0	3.4e-36


>>
28. NZ_LCYK01000005
Source: Bacillus cereus strain B4080 NODE_5, whole genome shotgun sequence
Type: nrps
Number of proteins with BLAST hits to this cluster: 34
Cumulative BLAST score: 23732

Table of genes, locations, strands and annotations of subject cluster:
B4080_RS01570	B4080_RS01570	139088	139445	+	cytoplasmic_protein
B4080_RS01610	B4080_RS01610	145327	145584	-	hypothetical_protein

Table of Blast hits (query gene, subject gene, %identity, blast score, %coverage, e-value):
ctg1_2345	B4080_RS01615	96	939	100.0	1.3e-271
ctg1_2347	B4080_RS01605	98	109	100.0	1.7e-22
ctg1_2348	B4080_RS01600	96	428	100.0	4.6e-118
ctg1_2349	B4080_RS01595	96	271	100.0	5.8e-71
ctg1_2350	B4080_RS01590	98	724	100.0	6.9e-207
ctg1_2351	B4080_RS01585	99	423	100.0	1.5e-116
ctg1_2352	B4080_RS01580	94	481	100.0	5.3e-134
ctg1_2353	B4080_RS31630	78	142	52.09580838323353	5e-32
ctg1_2353	B4080_RS31635	96	133	40.7185628742515	1.8e-29
ctg1_2354	B4080_RS01565	87	420	100.0	1e-115
ctg1_2355	B4080_RS01560	100	437	100.0	7.6e-121
ctg1_2356	B4080_RS01555	98	853	98.57142857142858	9.9e-246
ctg1_2357	B4080_RS01550	90	161	90.0990099009901	3.7e-38
ctg1_2358	B4080_RS01545	95	117	100.0	4.8e-25
ctg1_2359	B4080_RS01540	98	428	100.0	4.7e-118
ctg1_2360	B4080_RS01535	97	867	100.0	8.4e-250
ctg1_2362	B4080_RS01530	97	663	100.0	1.3e-188
ctg1_2363	B4080_RS01525	99	656	100.0	1.5e-186
ctg1_2364	B4080_RS01520	99	958	100.0	2.2e-277
ctg1_2365	B4080_RS01515	97	4510	100.0	0.0
ctg1_2366	B4080_RS01510	97	641	100.0	6.7e-182
ctg1_2367	B4080_RS01505	97	1691	100.0	0.0
ctg1_2368	B4080_RS01500	99	1099	100.0	0.0
ctg1_2369	B4080_RS01495	99	1295	100.0	0.0
ctg1_2370	B4080_RS01490	99	334	100.0	5.4e-90
ctg1_2371	B4080_RS01485	99	336	100.0	1.7e-90
ctg1_2372	B4080_RS01480	100	824	100.0	5.7e-237
ctg1_2373	B4080_RS01475	99	582	100.0	3.5e-164
ctg1_2374	B4080_RS01470	98	940	100.0	1e-271
ctg1_2376	B4080_RS01460	99	570	100.0	1.3e-160
ctg1_2377	B4080_RS01455	100	227	100.0	6e-58
ctg1_2378	B4080_RS01450	100	772	100.0	3e-221
ctg1_2379	B4080_RS01445	84	222	100.0	4e-56
ctg1_2380	B4080_RS01440	97	338	100.0	5.1e-91
ctg1_2381	B4080_RS01435	94	141	96.0	2.9e-32


>>
29. NZ_KB976173
Source: Bacillus cereus VD133 acqTw-supercont1.1, whole genome shotgun sequence
Type: nrps
Number of proteins with BLAST hits to this cluster: 34
Cumulative BLAST score: 23234

Table of genes, locations, strands and annotations of subject cluster:
IIU_RS35680	IIU_RS35680	2088144	2088933	+	hypothetical_protein

Table of Blast hits (query gene, subject gene, %identity, blast score, %coverage, e-value):
ctg1_2346	IIU_RS10880	98	157	100.0	5.9e-37
ctg1_2347	IIU_RS10885	98	109	100.0	1.7e-22
ctg1_2348	IIU_RS10890	100	443	100.0	1.4e-122
ctg1_2349	IIU_RS10895	99	283	100.0	1.5e-74
ctg1_2350	IIU_RS10900	99	729	100.0	1.6e-208
ctg1_2351	IIU_RS10905	100	426	100.0	1.3e-117
ctg1_2352	IIU_RS10915	93	478	100.0	5.9e-133
ctg1_2353	IIU_RS10920	87	296	100.0	2.1e-78
ctg1_2354	IIU_RS10930	86	414	100.0	9.4e-114
ctg1_2355	IIU_RS10935	100	437	100.0	1e-120
ctg1_2356	IIU_RS10940	97	850	98.57142857142858	8.4e-245
ctg1_2357	IIU_RS10955	94	134	70.29702970297029	4.8e-30
ctg1_2358	IIU_RS10960	97	118	100.0	2.1e-25
ctg1_2359	IIU_RS10965	99	431	100.0	5.6e-119
ctg1_2360	IIU_RS10970	99	886	100.0	1.3e-255
ctg1_2362	IIU_RS10975	98	671	100.0	6.2e-191
ctg1_2363	IIU_RS10980	99	654	100.0	7.5e-186
ctg1_2364	IIU_RS10985	100	963	100.0	1.1e-278
ctg1_2365	IIU_RS10990	99	4634	100.0	0.0
ctg1_2366	IIU_RS10995	99	647	100.0	9.3e-184
ctg1_2367	IIU_RS11000	99	1716	100.0	0.0
ctg1_2368	IIU_RS11005	99	1097	100.0	0.0
ctg1_2369	IIU_RS11010	99	1295	100.0	0.0
ctg1_2370	IIU_RS11015	100	336	100.0	2.4e-90
ctg1_2371	IIU_RS11020	100	341	100.0	5.3e-92
ctg1_2372	IIU_RS11025	100	824	100.0	5.7e-237
ctg1_2373	IIU_RS11030	99	581	100.0	4.5e-164
ctg1_2374	IIU_RS11035	100	959	100.0	1.2e-277
ctg1_2376	IIU_RS11045	100	572	100.0	1.9e-161
ctg1_2377	IIU_RS11050	100	227	100.0	6e-58
ctg1_2378	IIU_RS11055	100	772	100.0	2.3e-221
ctg1_2379	IIU_RS11060	99	254	100.0	5.6e-66
ctg1_2380	IIU_RS11065	98	342	100.0	3.5e-92
ctg1_2381	IIU_RS11070	100	158	100.0	4e-37


>>
30. NZ_LJKH01000023
Source: Bacillus cereus strain B4118 scaffold6, whole genome shotgun sequence
Type: nrps
Number of proteins with BLAST hits to this cluster: 33
Cumulative BLAST score: 22999

Table of genes, locations, strands and annotations of subject cluster:

Table of Blast hits (query gene, subject gene, %identity, blast score, %coverage, e-value):
ctg1_2346	B4118_RS06630	99	159	100.0	2e-37
ctg1_2347	B4118_RS06635	100	109	100.0	1.3e-22
ctg1_2348	B4118_RS06640	95	431	100.0	7.1e-119
ctg1_2349	B4118_RS06645	96	270	100.0	9.9e-71
ctg1_2350	B4118_RS06650	98	720	100.0	1.3e-205
ctg1_2351	B4118_RS06655	100	427	100.0	7.8e-118
ctg1_2352	B4118_RS06660	93	478	100.0	5.9e-133
ctg1_2353	B4118_RS06665	96	303	100.0	1.7e-80
ctg1_2354	B4118_RS06675	87	419	100.0	2.9e-115
ctg1_2355	B4118_RS06680	100	437	100.0	7.6e-121
ctg1_2356	B4118_RS06685	99	861	98.57142857142858	4.8e-248
ctg1_2357	B4118_RS06690	92	165	90.0990099009901	3.3e-39
ctg1_2358	B4118_RS06695	97	119	100.0	1.3e-25
ctg1_2359	B4118_RS06700	98	428	100.0	6.2e-118
ctg1_2360	B4118_RS06705	99	879	100.0	1.3e-253
ctg1_2362	B4118_RS06710	96	661	100.0	4.9e-188
ctg1_2363	B4118_RS06715	99	656	100.0	1.5e-186
ctg1_2364	B4118_RS06720	100	963	100.0	1.1e-278
ctg1_2365	B4118_RS06725	99	4632	100.0	0.0
ctg1_2366	B4118_RS06730	99	644	100.0	4.6e-183
ctg1_2367	B4118_RS06735	98	1700	100.0	0.0
ctg1_2368	B4118_RS06740	98	1093	100.0	0.0
ctg1_2369	B4118_RS06745	98	1287	100.0	0.0
ctg1_2370	B4118_RS06750	97	329	100.0	3e-88
ctg1_2371	B4118_RS06755	96	327	100.0	8e-88
ctg1_2372	B4118_RS06760	100	824	100.0	7.4e-237
ctg1_2373	B4118_RS06765	100	584	100.0	9.1e-165
ctg1_2374	B4118_RS06770	99	948	100.0	2.2e-274
ctg1_2376	B4118_RS06780	96	555	100.0	4.2e-156
ctg1_2377	B4118_RS06785	100	227	100.0	6e-58
ctg1_2378	B4118_RS06790	100	775	100.0	2.7e-222
ctg1_2379	B4118_RS06795	96	251	100.0	6.2e-65
ctg1_2380	B4118_RS06800	97	338	100.0	5.1e-91


>>
31. NZ_JYFW01000014
Source: Bacillus cereus strain #17 contig293, whole genome shotgun sequence
Type: nrps
Number of proteins with BLAST hits to this cluster: 33
Cumulative BLAST score: 22948

Table of genes, locations, strands and annotations of subject cluster:

Table of Blast hits (query gene, subject gene, %identity, blast score, %coverage, e-value):
ctg1_2346	TQ94_RS10890	99	159	100.0	2e-37
ctg1_2347	TQ94_RS10885	100	109	100.0	1.3e-22
ctg1_2348	TQ94_RS10880	95	431	100.0	7.1e-119
ctg1_2349	TQ94_RS10875	96	270	100.0	9.9e-71
ctg1_2350	TQ94_RS10870	98	720	100.0	1.3e-205
ctg1_2351	TQ94_RS10865	98	421	100.0	4.3e-116
ctg1_2352	TQ94_RS10860	93	478	100.0	5.9e-133
ctg1_2353	TQ94_RS10855	87	294	100.0	7.9e-78
ctg1_2354	TQ94_RS10845	86	415	100.0	4.2e-114
ctg1_2355	TQ94_RS10840	100	434	100.0	6.5e-120
ctg1_2356	TQ94_RS10835	99	861	98.57142857142858	4.8e-248
ctg1_2357	TQ94_RS10830	92	165	90.0990099009901	3.3e-39
ctg1_2358	TQ94_RS10825	97	119	100.0	1.3e-25
ctg1_2359	TQ94_RS10820	98	428	100.0	6.2e-118
ctg1_2360	TQ94_RS10815	99	879	100.0	1.3e-253
ctg1_2362	TQ94_RS10810	96	661	100.0	4.9e-188
ctg1_2363	TQ94_RS10805	99	656	100.0	1.5e-186
ctg1_2364	TQ94_RS10800	100	963	100.0	1.1e-278
ctg1_2365	TQ94_RS10795	99	4622	100.0	0.0
ctg1_2366	TQ94_RS10790	99	646	100.0	1.2e-183
ctg1_2367	TQ94_RS10785	98	1696	100.0	0.0
ctg1_2368	TQ94_RS10780	98	1092	100.0	0.0
ctg1_2369	TQ94_RS10775	98	1287	100.0	0.0
ctg1_2370	TQ94_RS10770	93	316	100.0	2.6e-84
ctg1_2371	TQ94_RS10765	94	322	100.0	3.3e-86
ctg1_2372	TQ94_RS10760	100	824	100.0	5.7e-237
ctg1_2373	TQ94_RS10755	100	584	100.0	9.1e-165
ctg1_2374	TQ94_RS10750	99	953	100.0	8.9e-276
ctg1_2376	TQ94_RS10740	96	556	100.0	1.4e-156
ctg1_2377	TQ94_RS10735	99	227	100.0	7.9e-58
ctg1_2378	TQ94_RS10730	100	775	100.0	2.7e-222
ctg1_2379	TQ94_RS10725	96	251	100.0	6.2e-65
ctg1_2380	TQ94_RS10720	96	334	100.0	5.6e-90


>>
32. NZ_CP009686
Source: Bacillus cereus strain FORC_005, complete genome
Type: nrps
Number of proteins with BLAST hits to this cluster: 33
Cumulative BLAST score: 22713

Table of genes, locations, strands and annotations of subject cluster:
FORC5_RS13690	FORC5_RS13690	2685266	2685954	-	2-haloalkanoic_acid_dehalogenase

Table of Blast hits (query gene, subject gene, %identity, blast score, %coverage, e-value):
ctg1_2346	FORC5_RS13645	99	159	100.0	2e-37
ctg1_2347	FORC5_RS13650	100	109	100.0	1.3e-22
ctg1_2348	FORC5_RS13655	95	431	100.0	7.1e-119
ctg1_2349	FORC5_RS13660	96	270	100.0	9.9e-71
ctg1_2350	FORC5_RS13665	98	720	100.0	1.3e-205
ctg1_2351	FORC5_RS13670	100	427	100.0	7.8e-118
ctg1_2352	FORC5_RS13675	93	478	100.0	5.9e-133
ctg1_2353	FORC5_RS13680	87	294	100.0	7.9e-78
ctg1_2354	FORC5_RS13690	82	174	42.608695652173914	1.3e-41
ctg1_2355	FORC5_RS13695	100	434	100.0	6.5e-120
ctg1_2356	FORC5_RS13700	99	861	98.57142857142858	4.8e-248
ctg1_2357	FORC5_RS13705	92	165	90.0990099009901	3.3e-39
ctg1_2358	FORC5_RS13710	97	119	100.0	1.3e-25
ctg1_2359	FORC5_RS13715	98	428	100.0	6.2e-118
ctg1_2360	FORC5_RS13720	99	879	100.0	1.3e-253
ctg1_2362	FORC5_RS13725	96	661	100.0	4.9e-188
ctg1_2363	FORC5_RS13730	99	656	100.0	1.5e-186
ctg1_2364	FORC5_RS13735	100	963	100.0	1.1e-278
ctg1_2365	FORC5_RS13740	99	4627	100.0	0.0
ctg1_2366	FORC5_RS13745	99	644	100.0	4.6e-183
ctg1_2367	FORC5_RS13750	98	1700	100.0	0.0
ctg1_2368	FORC5_RS13755	98	1092	100.0	0.0
ctg1_2369	FORC5_RS13760	98	1285	100.0	0.0
ctg1_2370	FORC5_RS13765	93	316	100.0	1.5e-84
ctg1_2371	FORC5_RS13770	94	322	100.0	3.3e-86
ctg1_2372	FORC5_RS13775	100	824	100.0	7.4e-237
ctg1_2373	FORC5_RS13780	100	584	100.0	9.1e-165
ctg1_2374	FORC5_RS13785	99	951	100.0	4.4e-275
ctg1_2376	FORC5_RS13795	96	556	100.0	1.9e-156
ctg1_2377	FORC5_RS13800	100	227	100.0	6e-58
ctg1_2378	FORC5_RS13805	100	775	100.0	2.7e-222
ctg1_2379	FORC5_RS13810	96	248	100.0	4e-64
ctg1_2380	FORC5_RS13815	96	334	100.0	5.6e-90


>>
33. NZ_CP012691
Source: Bacillus cereus strain FORC_024, complete genome
Type: nrps
Number of proteins with BLAST hits to this cluster: 33
Cumulative BLAST score: 22859

Table of genes, locations, strands and annotations of subject cluster:

Table of Blast hits (query gene, subject gene, %identity, blast score, %coverage, e-value):
ctg1_2346	FORC24_RS13415	92	147	100.0	7.9e-34
ctg1_2347	FORC24_RS13420	73	89	125.42372881355932	1.4e-16
ctg1_2348	FORC24_RS13425	95	431	100.0	5.4e-119
ctg1_2349	FORC24_RS13430	97	275	100.0	2.4e-72
ctg1_2350	FORC24_RS13435	99	725	100.0	3.1e-207
ctg1_2351	FORC24_RS13440	100	426	100.0	1.3e-117
ctg1_2352	FORC24_RS13450	93	476	100.0	2.2e-132
ctg1_2353	FORC24_RS13455	96	302	100.0	3.8e-80
ctg1_2354	FORC24_RS13465	87	418	100.0	5e-115
ctg1_2355	FORC24_RS13470	100	437	100.0	7.6e-121
ctg1_2356	FORC24_RS13475	97	845	98.57142857142858	3.5e-243
ctg1_2357	FORC24_RS13480	91	166	90.0990099009901	2e-39
ctg1_2358	FORC24_RS13485	95	117	100.0	6.2e-25
ctg1_2359	FORC24_RS13490	98	428	100.0	4.7e-118
ctg1_2360	FORC24_RS13495	97	860	100.0	7.9e-248
ctg1_2362	FORC24_RS13500	95	648	98.7987987987988	3.3e-184
ctg1_2363	FORC24_RS13505	99	654	100.0	4.4e-186
ctg1_2364	FORC24_RS13510	100	963	100.0	1.1e-278
ctg1_2365	FORC24_RS13515	99	4621	100.0	0.0
ctg1_2366	FORC24_RS13520	99	645	100.0	3.6e-183
ctg1_2367	FORC24_RS13525	97	1685	100.0	0.0
ctg1_2368	FORC24_RS13530	98	1097	100.0	0.0
ctg1_2369	FORC24_RS13535	98	1280	100.0	0.0
ctg1_2370	FORC24_RS13540	98	330	100.0	1e-88
ctg1_2371	FORC24_RS13545	96	326	100.0	1.8e-87
ctg1_2372	FORC24_RS13550	100	823	100.0	1.3e-236
ctg1_2373	FORC24_RS13555	100	584	100.0	9.1e-165
ctg1_2374	FORC24_RS13560	97	935	100.0	3.3e-270
ctg1_2376	FORC24_RS13570	93	537	100.0	6.9e-151
ctg1_2377	FORC24_RS13575	100	227	100.0	6e-58
ctg1_2378	FORC24_RS13580	100	775	100.0	2.7e-222
ctg1_2379	FORC24_RS13585	96	251	100.0	6.2e-65
ctg1_2380	FORC24_RS13590	96	336	100.0	1.5e-90


>>
34. NZ_CM000729
Source: Bacillus cereus Rock1-15 chromosome, whole genome shotgun sequence
Type: nrps
Number of proteins with BLAST hits to this cluster: 33
Cumulative BLAST score: 22126

Table of genes, locations, strands and annotations of subject cluster:
BCERE0018_RS12535	BCERE0018_RS12535	2404230	2405706	+	two-component_sensor_histidine_kinase

Table of Blast hits (query gene, subject gene, %identity, blast score, %coverage, e-value):
ctg1_2346	BCERE0018_RS12475	92	147	100.0	7.9e-34
ctg1_2347	BCERE0018_RS12480	71	72	100.0	1.3e-11
ctg1_2348	BCERE0018_RS12485	95	431	100.0	5.4e-119
ctg1_2349	BCERE0018_RS12490	97	275	100.0	2.4e-72
ctg1_2350	BCERE0018_RS12495	99	725	100.0	3.1e-207
ctg1_2351	BCERE0018_RS12500	100	426	100.0	1.3e-117
ctg1_2352	BCERE0018_RS12510	93	476	100.0	1.7e-132
ctg1_2353	BCERE0018_RS12515	95	296	100.0	1.6e-78
ctg1_2354	BCERE0018_RS12525	87	421	100.0	7.7e-116
ctg1_2355	BCERE0018_RS12530	100	437	100.0	7.6e-121
ctg1_2356	BCERE0018_RS12535	99	141	15.714285714285714	2.5e-31
ctg1_2357	BCERE0018_RS12540	93	168	90.0990099009901	5.2e-40
ctg1_2358	BCERE0018_RS12545	95	116	100.0	1.1e-24
ctg1_2359	BCERE0018_RS12550	98	428	100.0	4.7e-118
ctg1_2360	BCERE0018_RS12555	96	857	100.0	6.7e-247
ctg1_2362	BCERE0018_RS12560	95	649	98.7987987987988	1.9e-184
ctg1_2363	BCERE0018_RS12565	99	654	100.0	4.4e-186
ctg1_2364	BCERE0018_RS12570	100	963	100.0	1.1e-278
ctg1_2365	BCERE0018_RS12575	98	4617	100.0	0.0
ctg1_2366	BCERE0018_RS12580	99	645	100.0	3.6e-183
ctg1_2367	BCERE0018_RS12585	98	1697	100.0	0.0
ctg1_2368	BCERE0018_RS12590	98	1092	100.0	0.0
ctg1_2369	BCERE0018_RS12595	98	1283	100.0	0.0
ctg1_2370	BCERE0018_RS12600	98	329	100.0	3e-88
ctg1_2371	BCERE0018_RS12605	97	322	96.83544303797468	2e-86
ctg1_2372	BCERE0018_RS12610	100	824	100.0	5.7e-237
ctg1_2373	BCERE0018_RS12615	100	584	100.0	9.1e-165
ctg1_2374	BCERE0018_RS12620	97	936	99.79035639412997	1.5e-270
ctg1_2376	BCERE0018_RS12630	92	530	100.0	1.1e-148
ctg1_2377	BCERE0018_RS12635	98	224	100.0	6.7e-57
ctg1_2378	BCERE0018_RS12640	100	775	100.0	2.7e-222
ctg1_2379	BCERE0018_RS12645	96	251	100.0	6.2e-65
ctg1_2380	BCERE0018_RS12650	96	335	100.0	4.3e-90


>>
35. NZ_JH804683
Source: Bacillus cereus HuB1-1 supercont1.1, whole genome shotgun sequence
Type: nrps
Number of proteins with BLAST hits to this cluster: 33
Cumulative BLAST score: 23533

Table of genes, locations, strands and annotations of subject cluster:
IGE_RS29345	IGE_RS29345	2907555	2907644	-	fosfomycin_resistance_protein

Table of Blast hits (query gene, subject gene, %identity, blast score, %coverage, e-value):
ctg1_2345	IGE_RS14735	98	957	100.0	6.2e-277
ctg1_2346	IGE_RS14730	98	157	100.0	5.9e-37
ctg1_2347	IGE_RS14725	100	109	100.0	1.3e-22
ctg1_2348	IGE_RS14720	97	436	100.0	1.7e-120
ctg1_2349	IGE_RS14715	100	284	100.0	5.1e-75
ctg1_2350	IGE_RS14710	100	731	100.0	4.3e-209
ctg1_2351	IGE_RS14705	99	425	100.0	3.9e-117
ctg1_2352	IGE_RS14695	91	464	100.0	6.7e-129
ctg1_2353	IGE_RS14690	93	288	100.0	4.3e-76
ctg1_2354	IGE_RS14680	87	420	100.0	1.3e-115
ctg1_2355	IGE_RS14675	100	436	100.0	2.2e-120
ctg1_2356	IGE_RS14670	98	857	98.57142857142858	9e-247
ctg1_2357	IGE_RS14665	95	191	100.0	5.7e-47
ctg1_2358	IGE_RS14660	97	119	100.0	1.3e-25
ctg1_2359	IGE_RS14655	98	428	100.0	6.2e-118
ctg1_2360	IGE_RS14650	98	874	100.0	6.9e-252
ctg1_2362	IGE_RS14645	94	641	99.09909909909909	5.3e-182
ctg1_2363	IGE_RS14640	99	657	100.0	8.8e-187
ctg1_2364	IGE_RS14635	99	959	100.0	1.3e-277
ctg1_2365	IGE_RS14630	99	4619	100.0	0.0
ctg1_2366	IGE_RS14625	98	641	100.0	3.9e-182
ctg1_2367	IGE_RS14620	98	1694	100.0	0.0
ctg1_2368	IGE_RS14615	98	1095	100.0	0.0
ctg1_2369	IGE_RS14610	98	1279	100.0	0.0
ctg1_2370	IGE_RS14605	95	321	100.0	8.1e-86
ctg1_2371	IGE_RS14600	95	322	100.0	3.3e-86
ctg1_2372	IGE_RS14590	100	824	100.0	5.7e-237
ctg1_2373	IGE_RS14585	99	583	100.0	1.2e-164
ctg1_2374	IGE_RS14580	97	940	100.0	1e-271
ctg1_2376	IGE_RS14570	93	535	100.0	2.6e-150
ctg1_2377	IGE_RS14565	98	224	100.0	6.7e-57
ctg1_2378	IGE_RS14560	100	775	100.0	2.7e-222
ctg1_2379	IGE_RS14555	96	248	100.0	5.2e-64


>>
36. NZ_LOMW01000034
Source: Bacillus cereus strain FSL K6-0043 contig_4, whole genome shotgun sequence
Type: nrps
Number of proteins with BLAST hits to this cluster: 33
Cumulative BLAST score: 23507

Table of genes, locations, strands and annotations of subject cluster:
AT266_RS29690	AT266_RS29690	208238	208327	-	fosfomycin_resistance_protein

Table of Blast hits (query gene, subject gene, %identity, blast score, %coverage, e-value):
ctg1_2345	AT266_RS22235	95	928	100.0	3.1e-268
ctg1_2346	AT266_RS22230	94	152	100.0	2.5e-35
ctg1_2347	AT266_RS22225	97	107	100.0	4.8e-22
ctg1_2348	AT266_RS22220	96	432	100.0	3.2e-119
ctg1_2349	AT266_RS22215	96	271	100.0	5.8e-71
ctg1_2350	AT266_RS22210	99	730	100.0	1.3e-208
ctg1_2351	AT266_RS22205	100	426	100.0	1.3e-117
ctg1_2352	AT266_RS22195	93	480	100.0	9.1e-134
ctg1_2353	AT266_RS22190	94	292	100.0	3.9e-77
ctg1_2354	AT266_RS22180	87	420	100.0	1e-115
ctg1_2355	AT266_RS22175	100	437	100.0	7.6e-121
ctg1_2356	AT266_RS22170	98	851	98.57142857142858	4.9e-245
ctg1_2357	AT266_RS22165	94	188	100.0	2.8e-46
ctg1_2358	AT266_RS22160	97	119	100.0	1.3e-25
ctg1_2359	AT266_RS22155	98	428	100.0	6.2e-118
ctg1_2360	AT266_RS22150	98	876	100.0	1.4e-252
ctg1_2362	AT266_RS22145	95	654	100.0	6e-186
ctg1_2363	AT266_RS22140	100	658	100.0	3e-187
ctg1_2364	AT266_RS22135	99	961	100.0	4.4e-278
ctg1_2365	AT266_RS22130	99	4618	100.0	0.0
ctg1_2366	AT266_RS22125	99	644	100.0	6.1e-183
ctg1_2367	AT266_RS22120	98	1695	100.0	0.0
ctg1_2368	AT266_RS22115	98	1095	100.0	0.0
ctg1_2369	AT266_RS22110	98	1279	100.0	0.0
ctg1_2370	AT266_RS22105	95	321	100.0	8.1e-86
ctg1_2371	AT266_RS22100	94	321	100.0	4.4e-86
ctg1_2372	AT266_RS22090	100	824	100.0	5.7e-237
ctg1_2373	AT266_RS22085	99	583	100.0	1.2e-164
ctg1_2374	AT266_RS22080	96	936	100.0	1.1e-270
ctg1_2376	AT266_RS22070	92	534	100.0	7.6e-150
ctg1_2377	AT266_RS22065	98	224	100.0	6.7e-57
ctg1_2378	AT266_RS22060	100	775	100.0	2.7e-222
ctg1_2379	AT266_RS22055	96	248	100.0	5.2e-64


>>
37. NZ_JH792222
Source: Bacillus cereus BAG1X1-2 supercont1.1, whole genome shotgun sequence
Type: nrps
Number of proteins with BLAST hits to this cluster: 33
Cumulative BLAST score: 23465

Table of genes, locations, strands and annotations of subject cluster:
ICE_RS09945	ICE_RS09945	1969654	1969959	+	hypothetical_protein
ICE_RS29985	ICE_RS29985	1995285	1995374	+	fosfomycin_resistance_protein

Table of Blast hits (query gene, subject gene, %identity, blast score, %coverage, e-value):
ctg1_2345	ICE_RS09875	98	957	100.0	6.2e-277
ctg1_2346	ICE_RS09880	98	157	100.0	5.9e-37
ctg1_2347	ICE_RS09885	100	109	100.0	1.3e-22
ctg1_2348	ICE_RS09890	97	433	100.0	1.1e-119
ctg1_2349	ICE_RS09895	100	284	100.0	5.1e-75
ctg1_2350	ICE_RS09900	100	731	100.0	4.3e-209
ctg1_2351	ICE_RS09905	99	423	100.0	1.1e-116
ctg1_2352	ICE_RS09915	94	483	100.0	1.1e-134
ctg1_2353	ICE_RS09920	94	292	100.0	3.9e-77
ctg1_2354	ICE_RS09930	87	420	100.0	1.3e-115
ctg1_2355	ICE_RS09935	100	436	100.0	2.2e-120
ctg1_2356	ICE_RS09940	98	856	98.16326530612245	2e-246
ctg1_2357	ICE_RS09945	97	109	57.42574257425742	2.8e-22
ctg1_2358	ICE_RS09950	97	119	100.0	1.3e-25
ctg1_2359	ICE_RS09955	98	428	100.0	6.2e-118
ctg1_2360	ICE_RS09960	98	874	100.0	6.9e-252
ctg1_2362	ICE_RS09965	94	641	99.09909909909909	5.3e-182
ctg1_2363	ICE_RS09970	99	654	100.0	5.7e-186
ctg1_2364	ICE_RS09975	99	959	100.0	1.3e-277
ctg1_2365	ICE_RS09980	99	4619	100.0	0.0
ctg1_2366	ICE_RS09985	98	641	100.0	5.1e-182
ctg1_2367	ICE_RS09990	98	1696	100.0	0.0
ctg1_2368	ICE_RS09995	98	1095	100.0	0.0
ctg1_2369	ICE_RS10000	98	1277	99.84615384615385	0.0
ctg1_2370	ICE_RS10005	95	321	100.0	8.1e-86
ctg1_2371	ICE_RS10010	95	322	100.0	3.3e-86
ctg1_2372	ICE_RS10020	100	824	100.0	5.7e-237
ctg1_2373	ICE_RS10025	99	583	100.0	1.2e-164
ctg1_2374	ICE_RS10030	97	940	100.0	1e-271
ctg1_2376	ICE_RS10040	93	535	100.0	2.6e-150
ctg1_2377	ICE_RS10045	98	224	100.0	6.7e-57
ctg1_2378	ICE_RS10050	100	775	100.0	2.7e-222
ctg1_2379	ICE_RS10055	96	248	100.0	5.2e-64


>>
38. NZ_HG810017
Source: Bacillus thuringiensis DB27, whole genome shotgun sequence
Type: nrps
Number of proteins with BLAST hits to this cluster: 33
Cumulative BLAST score: 23066

Table of genes, locations, strands and annotations of subject cluster:
BTDB27_RS22080	BTDB27_RS22080	1370846	1371025	+	hypothetical_protein
BTDB27_RS22155	BTDB27_RS22155	1383687	1384688	+	alpha/beta_hydrolase

Table of Blast hits (query gene, subject gene, %identity, blast score, %coverage, e-value):
ctg1_2346	BTDB27_RS22075	100	161	100.0	4.1e-38
ctg1_2348	BTDB27_RS22085	100	445	100.0	4.7e-123
ctg1_2349	BTDB27_RS22090	100	284	100.0	5.1e-75
ctg1_2350	BTDB27_RS22095	100	732	100.0	1.9e-209
ctg1_2351	BTDB27_RS22100	99	423	100.0	1.5e-116
ctg1_2352	BTDB27_RS22110	100	510	100.0	1.4e-142
ctg1_2353	BTDB27_RS22115	97	302	100.0	3.8e-80
ctg1_2354	BTDB27_RS22120	94	449	100.0	2e-124
ctg1_2355	BTDB27_RS22125	100	435	100.0	3.8e-120
ctg1_2356	BTDB27_RS22130	99	859	98.57142857142858	1.4e-247
ctg1_2357	BTDB27_RS22135	99	198	100.0	2.7e-49
ctg1_2358	BTDB27_RS22140	97	118	100.0	2.1e-25
ctg1_2359	BTDB27_RS22145	99	430	100.0	1.6e-118
ctg1_2360	BTDB27_RS22150	100	887	100.0	6e-256
ctg1_2362	BTDB27_RS22155	100	443	66.66666666666666	1.6e-122
ctg1_2363	BTDB27_RS22160	100	659	100.0	2.3e-187
ctg1_2364	BTDB27_RS22165	99	957	100.0	6.3e-277
ctg1_2365	BTDB27_RS22170	99	4627	100.0	0.0
ctg1_2366	BTDB27_RS22175	100	653	100.0	1.7e-185
ctg1_2367	BTDB27_RS22180	99	1714	100.0	0.0
ctg1_2368	BTDB27_RS22185	99	1099	100.0	0.0
ctg1_2369	BTDB27_RS22190	100	1306	100.0	0.0
ctg1_2370	BTDB27_RS22195	99	332	100.0	2.7e-89
ctg1_2371	BTDB27_RS22200	100	341	100.0	5.3e-92
ctg1_2372	BTDB27_RS22205	100	822	100.0	2.2e-236
ctg1_2373	BTDB27_RS22210	100	586	100.0	2.4e-165
ctg1_2374	BTDB27_RS22215	100	960	100.0	9.6e-278
ctg1_2376	BTDB27_RS22225	100	573	100.0	1.5e-161
ctg1_2377	BTDB27_RS22230	100	227	100.0	6e-58
ctg1_2378	BTDB27_RS22235	100	774	100.0	6.1e-222
ctg1_2379	BTDB27_RS22240	99	254	100.0	5.6e-66
ctg1_2380	BTDB27_RS22245	100	348	100.0	4.9e-94
ctg1_2381	BTDB27_RS22250	100	158	100.0	4e-37


>>
39. NZ_FRBJ01000001
Source: Bacillus sp. bc15, whole genome shotgun sequence
Type: nrps
Number of proteins with BLAST hits to this cluster: 33
Cumulative BLAST score: 22639

Table of genes, locations, strands and annotations of subject cluster:
BUA87_RS05175	BUA87_RS05175	1036074	1037503	-	permease
BUA87_RS05180	BUA87_RS05180	1038078	1039079	+	alpha/beta_hydrolase
BUA87_RS05230	BUA87_RS05230	1060051	1060140	+	fosfomycin_resistance_protein

Table of Blast hits (query gene, subject gene, %identity, blast score, %coverage, e-value):
ctg1_2345	BUA87_RS05090	95	931	100.0	3.6e-269
ctg1_2346	BUA87_RS05095	94	152	100.0	2.5e-35
ctg1_2347	BUA87_RS05100	97	107	100.0	4.8e-22
ctg1_2348	BUA87_RS05105	96	432	100.0	3.2e-119
ctg1_2349	BUA87_RS05110	96	271	100.0	5.8e-71
ctg1_2350	BUA87_RS05115	99	730	100.0	1.3e-208
ctg1_2351	BUA87_RS05120	100	426	100.0	1.3e-117
ctg1_2352	BUA87_RS05130	94	483	100.0	1.1e-134
ctg1_2353	BUA87_RS05135	94	292	100.0	3.9e-77
ctg1_2354	BUA87_RS05145	87	418	100.0	3.8e-115
ctg1_2355	BUA87_RS05150	99	433	100.0	1.1e-119
ctg1_2356	BUA87_RS05155	99	868	98.57142857142858	3.9e-250
ctg1_2357	BUA87_RS05160	96	192	100.0	2e-47
ctg1_2358	BUA87_RS05165	97	118	100.0	3.6e-25
ctg1_2359	BUA87_RS05170	97	427	100.0	8.1e-118
ctg1_2360	BUA87_RS05175	98	93	11.134453781512606	5.8e-17
ctg1_2362	BUA87_RS05180	97	562	85.58558558558559	4.1e-158
ctg1_2363	BUA87_RS05185	99	657	100.0	8.8e-187
ctg1_2364	BUA87_RS05190	99	959	100.0	1.3e-277
ctg1_2365	BUA87_RS05195	98	4610	100.0	0.0
ctg1_2366	BUA87_RS05200	98	639	100.0	1.5e-181
ctg1_2367	BUA87_RS05205	98	1697	100.0	0.0
ctg1_2368	BUA87_RS05210	98	1095	100.0	0.0
ctg1_2369	BUA87_RS05215	98	1275	100.0	0.0
ctg1_2370	BUA87_RS05220	95	321	100.0	8.1e-86
ctg1_2371	BUA87_RS05225	95	322	100.0	3.3e-86
ctg1_2372	BUA87_RS05240	100	824	100.0	5.7e-237
ctg1_2373	BUA87_RS05245	99	582	100.0	3.5e-164
ctg1_2374	BUA87_RS05250	97	938	100.0	3e-271
ctg1_2376	BUA87_RS05260	93	535	100.0	2.6e-150
ctg1_2377	BUA87_RS05265	98	224	100.0	6.7e-57
ctg1_2378	BUA87_RS05270	100	775	100.0	2.7e-222
ctg1_2379	BUA87_RS05275	96	251	100.0	6.2e-65


>>
40. NZ_KB976537
Source: Bacillus cereus HuB4-4 acqVu-supercont1.1, whole genome shotgun sequence
Type: nrps
Number of proteins with BLAST hits to this cluster: 32
Cumulative BLAST score: 22532

Table of genes, locations, strands and annotations of subject cluster:

Table of Blast hits (query gene, subject gene, %identity, blast score, %coverage, e-value):
ctg1_2348	IGM_RS15300	96	429	100.0	2.1e-118
ctg1_2349	IGM_RS15305	96	272	100.0	2.6e-71
ctg1_2350	IGM_RS15310	99	727	100.0	1.1e-207
ctg1_2351	IGM_RS15315	97	417	100.0	8e-115
ctg1_2352	IGM_RS15320	89	458	100.0	6.3e-127
ctg1_2353	IGM_RS15325	83	281	99.40119760479041	5.3e-74
ctg1_2354	IGM_RS15335	87	408	97.82608695652173	5.2e-112
ctg1_2355	IGM_RS15340	100	437	100.0	7.6e-121
ctg1_2356	IGM_RS15345	97	851	99.18367346938776	6.4e-245
ctg1_2357	IGM_RS15350	91	164	90.0990099009901	5.7e-39
ctg1_2358	IGM_RS15355	95	118	100.0	2.8e-25
ctg1_2359	IGM_RS15360	98	427	100.0	1.1e-117
ctg1_2360	IGM_RS15365	98	864	100.0	4.2e-249
ctg1_2362	IGM_RS15370	95	653	100.0	1e-185
ctg1_2363	IGM_RS15375	99	652	100.0	2.2e-185
ctg1_2364	IGM_RS15380	99	955	100.0	1.8e-276
ctg1_2365	IGM_RS15385	97	4567	100.0	0.0
ctg1_2366	IGM_RS15390	96	632	100.0	3.1e-179
ctg1_2367	IGM_RS15395	98	1694	100.0	0.0
ctg1_2368	IGM_RS15400	98	1096	100.0	0.0
ctg1_2369	IGM_RS15405	98	1284	100.0	0.0
ctg1_2370	IGM_RS15410	92	314	100.0	9.9e-84
ctg1_2371	IGM_RS15415	93	314	98.73417721518987	5.3e-84
ctg1_2372	IGM_RS15425	100	824	100.0	7.4e-237
ctg1_2373	IGM_RS15430	99	579	100.0	2.2e-163
ctg1_2374	IGM_RS15435	96	926	100.0	9e-268
ctg1_2375	IGM_RS15440	90	52	87.87878787878788	7.9e-06
ctg1_2376	IGM_RS15445	98	562	100.0	2e-158
ctg1_2377	IGM_RS15450	99	226	100.0	1.8e-57
ctg1_2378	IGM_RS15455	100	771	100.0	3.9e-221
ctg1_2379	IGM_RS15460	94	247	100.0	6.8e-64
ctg1_2380	IGM_RS15465	94	331	100.0	8.1e-89


>>
41. NZ_CM000717
Source: Bacillus cereus 172560W chromosome, whole genome shotgun sequence
Type: nrps
Number of proteins with BLAST hits to this cluster: 32
Cumulative BLAST score: 22167

Table of genes, locations, strands and annotations of subject cluster:
BCERE0005_RS12560	BCERE0005_RS12560	2448598	2450029	+	permease
BCERE0005_RS12610	BCERE0005_RS12610	2457473	2458125	+	hypothetical_protein

Table of Blast hits (query gene, subject gene, %identity, blast score, %coverage, e-value):
ctg1_2348	BCERE0005_RS12625	100	443	100.0	1.4e-122
ctg1_2349	BCERE0005_RS12620	100	284	100.0	5.1e-75
ctg1_2350	BCERE0005_RS12615	100	734	100.0	6.6e-210
ctg1_2351	BCERE0005_RS12610	99	265	62.21198156682027	6.7e-69
ctg1_2352	BCERE0005_RS12605	94	477	100.0	7.7e-133
ctg1_2353	BCERE0005_RS12600	93	291	100.0	6.7e-77
ctg1_2354	BCERE0005_RS12590	99	469	100.0	2.5e-130
ctg1_2355	BCERE0005_RS12585	100	437	100.0	7.6e-121
ctg1_2356	BCERE0005_RS12580	100	870	97.75510204081633	7.8e-251
ctg1_2357	BCERE0005_RS12575	98	197	100.0	7.9e-49
ctg1_2358	BCERE0005_RS12570	100	121	100.0	2.5e-26
ctg1_2359	BCERE0005_RS12565	99	431	100.0	5.6e-119
ctg1_2360	BCERE0005_RS12560	89	84	10.92436974789916	2.7e-14
ctg1_2362	BCERE0005_RS12555	99	675	100.0	3.3e-192
ctg1_2363	BCERE0005_RS12550	99	657	100.0	8.8e-187
ctg1_2364	BCERE0005_RS12545	99	961	100.0	4.4e-278
ctg1_2365	BCERE0005_RS12540	99	4634	100.0	0.0
ctg1_2366	BCERE0005_RS12535	99	646	100.0	1.2e-183
ctg1_2367	BCERE0005_RS12530	99	1713	100.0	0.0
ctg1_2368	BCERE0005_RS12525	100	1104	100.0	0.0
ctg1_2369	BCERE0005_RS12520	100	1302	100.0	0.0
ctg1_2370	BCERE0005_RS12515	100	336	100.0	2.4e-90
ctg1_2371	BCERE0005_RS12510	100	341	100.0	5.3e-92
ctg1_2372	BCERE0005_RS12505	100	824	100.0	5.7e-237
ctg1_2373	BCERE0005_RS12500	100	585	100.0	3.1e-165
ctg1_2374	BCERE0005_RS12495	100	959	100.0	1.2e-277
ctg1_2376	BCERE0005_RS12485	99	569	100.0	2.1e-160
ctg1_2377	BCERE0005_RS12480	99	226	100.0	1.3e-57
ctg1_2378	BCERE0005_RS12475	100	775	100.0	2.7e-222
ctg1_2379	BCERE0005_RS12470	99	254	100.0	5.6e-66
ctg1_2380	BCERE0005_RS12465	99	345	100.0	4.2e-93
ctg1_2381	BCERE0005_RS12460	100	158	100.0	4e-37


>>
42. NZ_CP015176
Source: Bacillus thuringiensis serovar alesti strain BGSC 4C1 chromosome, complete genome
Type: nrps
Number of proteins with BLAST hits to this cluster: 32
Cumulative BLAST score: 22612

Table of genes, locations, strands and annotations of subject cluster:
Bt4C1_RS30300	Bt4C1_RS30300	2679801	2679893	+	fosfomycin_resistance_protein

Table of Blast hits (query gene, subject gene, %identity, blast score, %coverage, e-value):
ctg1_2348	Bt4C1_RS13485	96	429	100.0	2.1e-118
ctg1_2349	Bt4C1_RS13490	95	268	100.0	4.9e-70
ctg1_2350	Bt4C1_RS13495	98	723	100.0	9e-207
ctg1_2351	Bt4C1_RS13500	97	417	100.0	8e-115
ctg1_2352	Bt4C1_RS13505	89	457	100.0	8.2e-127
ctg1_2353	Bt4C1_RS13510	83	281	99.40119760479041	5.3e-74
ctg1_2354	Bt4C1_RS13520	87	408	97.82608695652173	5.2e-112
ctg1_2355	Bt4C1_RS13525	100	437	100.0	7.6e-121
ctg1_2356	Bt4C1_RS13530	97	854	99.18367346938776	5.8e-246
ctg1_2357	Bt4C1_RS13535	91	164	90.0990099009901	5.7e-39
ctg1_2358	Bt4C1_RS13540	95	118	100.0	2.8e-25
ctg1_2359	Bt4C1_RS13545	98	427	100.0	1.1e-117
ctg1_2360	Bt4C1_RS13550	98	864	100.0	4.2e-249
ctg1_2362	Bt4C1_RS13555	97	668	100.0	5.2e-190
ctg1_2363	Bt4C1_RS13560	99	655	100.0	3.4e-186
ctg1_2364	Bt4C1_RS13565	99	955	100.0	1.8e-276
ctg1_2365	Bt4C1_RS13570	97	4565	100.0	0.0
ctg1_2366	Bt4C1_RS13575	98	642	100.0	2.3e-182
ctg1_2367	Bt4C1_RS13580	98	1694	100.0	0.0
ctg1_2368	Bt4C1_RS13585	98	1096	100.0	0.0
ctg1_2369	Bt4C1_RS13590	98	1283	100.0	0.0
ctg1_2370	Bt4C1_RS13595	96	321	100.0	6.2e-86
ctg1_2371	Bt4C1_RS13600	93	314	98.73417721518987	5.3e-84
ctg1_2372	Bt4C1_RS13610	99	821	100.0	3.7e-236
ctg1_2373	Bt4C1_RS13615	99	580	100.0	1.3e-163
ctg1_2374	Bt4C1_RS13620	96	933	100.0	1.3e-269
ctg1_2376	Bt4C1_RS13625	97	559	100.0	2.2e-157
ctg1_2377	Bt4C1_RS13630	99	226	100.0	1.8e-57
ctg1_2378	Bt4C1_RS13635	100	771	100.0	3.9e-221
ctg1_2379	Bt4C1_RS13640	94	247	100.0	6.8e-64
ctg1_2380	Bt4C1_RS13645	93	329	100.0	2.4e-88
ctg1_2381	Bt4C1_RS30305	91	106	70.66666666666667	1.8e-21


>>
43. NZ_CP019230
Source: Bacillus thuringiensis strain YGd22-03, complete genome
Type: nrps
Number of proteins with BLAST hits to this cluster: 33
Cumulative BLAST score: 22579

Table of genes, locations, strands and annotations of subject cluster:
BVH75_RS11250	BVH75_RS11250	2115649	2116807	-	IS3_family_transposase
BVH75_RS11275	BVH75_RS11275	2128723	2131270	-	type_I_pullulanase
BVH75_RS11295	BVH75_RS11295	2136932	2137408	-	AraC_family_transcriptional_regulator

Table of Blast hits (query gene, subject gene, %identity, blast score, %coverage, e-value):
ctg1_2346	BVH75_RS11155	97	154	100.0	5e-36
ctg1_2347	BVH75_RS11160	98	109	100.0	1.7e-22
ctg1_2348	BVH75_RS11165	97	434	100.0	8.4e-120
ctg1_2349	BVH75_RS11175	100	284	100.0	5.1e-75
ctg1_2350	BVH75_RS11180	100	731	100.0	4.3e-209
ctg1_2351	BVH75_RS11185	100	426	100.0	1.3e-117
ctg1_2352	BVH75_RS11195	93	479	100.0	2e-133
ctg1_2353	BVH75_RS11200	87	294	100.0	7.9e-78
ctg1_2354	BVH75_RS11210	87	419	100.0	2.2e-115
ctg1_2355	BVH75_RS11215	100	437	100.0	7.6e-121
ctg1_2356	BVH75_RS11220	100	877	98.57142857142858	6.4e-253
ctg1_2357	BVH75_RS11225	96	191	100.0	3.3e-47
ctg1_2358	BVH75_RS11230	97	118	100.0	2.1e-25
ctg1_2359	BVH75_RS11235	99	431	100.0	5.6e-119
ctg1_2360	BVH75_RS11240	99	886	100.0	1.8e-255
ctg1_2362	BVH75_RS11245	97	664	100.0	5.8e-189
ctg1_2363	BVH75_RS11255	99	655	100.0	2.6e-186
ctg1_2364	BVH75_RS11260	100	963	100.0	1.1e-278
ctg1_2365	BVH75_RS11265	99	4639	100.0	0.0
ctg1_2366	BVH75_RS11270	99	644	100.0	6.1e-183
ctg1_2367	BVH75_RS11275	99	1318	76.40845070422534	0.0
ctg1_2368	BVH75_RS11280	99	1098	100.0	0.0
ctg1_2369	BVH75_RS11285	99	1294	100.0	0.0
ctg1_2370	BVH75_RS11290	100	336	100.0	2.4e-90
ctg1_2372	BVH75_RS11300	100	824	100.0	7.4e-237
ctg1_2373	BVH75_RS11305	100	586	100.0	2.4e-165
ctg1_2374	BVH75_RS11310	100	960	100.0	9.6e-278
ctg1_2376	BVH75_RS11315	99	568	100.0	3.6e-160
ctg1_2377	BVH75_RS11320	100	227	100.0	6e-58
ctg1_2378	BVH75_RS11325	100	775	100.0	2.7e-222
ctg1_2379	BVH75_RS11330	99	254	100.0	5.6e-66
ctg1_2380	BVH75_RS11335	99	346	100.0	1.4e-93
ctg1_2381	BVH75_RS11340	100	158	100.0	4e-37


>>
44. NZ_CP011145
Source: Bacillus cereus strain FORC_013, complete sequence
Type: nrps
Number of proteins with BLAST hits to this cluster: 32
Cumulative BLAST score: 22538

Table of genes, locations, strands and annotations of subject cluster:
FORC13_RS29640	FORC13_RS29640	2435022	2435117	-	fosfomycin_resistance_protein

Table of Blast hits (query gene, subject gene, %identity, blast score, %coverage, e-value):
ctg1_2346	FORC13_RS13095	94	152	100.0	2.5e-35
ctg1_2347	FORC13_RS13090	98	108	100.0	2.8e-22
ctg1_2348	FORC13_RS13085	97	433	100.0	1.4e-119
ctg1_2349	FORC13_RS13080	95	268	100.0	4.9e-70
ctg1_2350	FORC13_RS13075	98	719	100.0	1.7e-205
ctg1_2351	FORC13_RS13070	99	421	100.0	4.3e-116
ctg1_2352	FORC13_RS13060	92	474	100.0	8.5e-132
ctg1_2353	FORC13_RS13055	95	297	100.0	9.3e-79
ctg1_2354	FORC13_RS13045	87	418	100.0	5e-115
ctg1_2355	FORC13_RS13040	100	437	100.0	7.6e-121
ctg1_2356	FORC13_RS13035	97	844	98.57142857142858	4.6e-243
ctg1_2357	FORC13_RS13030	92	166	90.0990099009901	1.2e-39
ctg1_2358	FORC13_RS13025	95	117	100.0	6.2e-25
ctg1_2359	FORC13_RS13020	98	428	100.0	4.7e-118
ctg1_2360	FORC13_RS13015	97	859	100.0	2.3e-247
ctg1_2362	FORC13_RS13010	94	644	98.7987987987988	8.1e-183
ctg1_2363	FORC13_RS13005	99	654	100.0	4.4e-186
ctg1_2364	FORC13_RS13000	100	963	100.0	1.1e-278
ctg1_2365	FORC13_RS12995	99	4626	100.0	0.0
ctg1_2366	FORC13_RS12990	99	645	100.0	3.6e-183
ctg1_2367	FORC13_RS12985	97	1687	100.0	0.0
ctg1_2368	FORC13_RS12980	99	1098	100.0	0.0
ctg1_2369	FORC13_RS12975	98	1282	100.0	0.0
ctg1_2370	FORC13_RS12970	98	330	100.0	1e-88
ctg1_2371	FORC13_RS12965	96	329	100.0	2.1e-88
ctg1_2372	FORC13_RS12955	100	824	100.0	5.7e-237
ctg1_2373	FORC13_RS12950	100	584	100.0	9.1e-165
ctg1_2374	FORC13_RS12945	97	939	100.0	1.3e-271
ctg1_2376	FORC13_RS12935	94	539	100.0	1.8e-151
ctg1_2377	FORC13_RS12930	100	227	100.0	6e-58
ctg1_2378	FORC13_RS12925	100	775	100.0	2.7e-222
ctg1_2379	FORC13_RS12920	96	251	100.0	6.2e-65


>>
45. NZ_CP016315
Source: Bacillus cereus strain D12_2 chromosome, complete genome
Type: nrps
Number of proteins with BLAST hits to this cluster: 31
Cumulative BLAST score: 21979

Table of genes, locations, strands and annotations of subject cluster:
BA203_RS13620	BA203_RS13620	2648206	2648972	-	arylamine_N-acetyltransferase
BA203_RS13700	BA203_RS13700	2672846	2675403	-	type_I_pullulanase
BA203_RS13750	BA203_RS13750	2688087	2688421	-	hypothetical_protein

Table of Blast hits (query gene, subject gene, %identity, blast score, %coverage, e-value):
ctg1_2348	BA203_RS13600	96	432	100.0	2.4e-119
ctg1_2349	BA203_RS13605	94	266	100.0	1.4e-69
ctg1_2350	BA203_RS13610	99	725	100.0	3.1e-207
ctg1_2351	BA203_RS13615	100	426	100.0	1.3e-117
ctg1_2352	BA203_RS13620	90	134	29.80392156862745	2.1e-29
ctg1_2353	BA203_RS13625	95	297	100.0	9.3e-79
ctg1_2354	BA203_RS13640	87	418	100.0	5e-115
ctg1_2355	BA203_RS13645	100	437	100.0	7.6e-121
ctg1_2356	BA203_RS13650	97	844	98.57142857142858	4.6e-243
ctg1_2357	BA203_RS13655	93	168	90.0990099009901	5.2e-40
ctg1_2358	BA203_RS13660	98	120	100.0	7.3e-26
ctg1_2359	BA203_RS13665	98	428	100.0	6.2e-118
ctg1_2360	BA203_RS13670	99	884	100.0	5.1e-255
ctg1_2362	BA203_RS13675	95	645	98.7987987987988	2.8e-183
ctg1_2363	BA203_RS13680	99	654	100.0	4.4e-186
ctg1_2364	BA203_RS13685	99	961	100.0	4.4e-278
ctg1_2365	BA203_RS13690	99	4625	100.0	0.0
ctg1_2366	BA203_RS13695	99	645	100.0	3.6e-183
ctg1_2367	BA203_RS13700	97	1399	83.09859154929578	0.0
ctg1_2368	BA203_RS13705	99	1098	100.0	0.0
ctg1_2369	BA203_RS13710	98	1282	100.0	0.0
ctg1_2370	BA203_RS13715	98	329	100.0	2.3e-88
ctg1_2371	BA203_RS13720	96	329	100.0	2.1e-88
ctg1_2372	BA203_RS13725	100	824	100.0	5.7e-237
ctg1_2373	BA203_RS13730	100	584	100.0	9.1e-165
ctg1_2374	BA203_RS13735	98	941	100.0	3.5e-272
ctg1_2376	BA203_RS13745	93	534	100.0	7.6e-150
ctg1_2377	BA203_RS13750	98	191	87.38738738738738	3.7e-47
ctg1_2378	BA203_RS13755	100	773	100.0	1.4e-221
ctg1_2379	BA203_RS13760	96	251	100.0	6.2e-65
ctg1_2380	BA203_RS13765	96	335	100.0	4.3e-90


>>
46. NZ_CM000722
Source: Bacillus cereus m1550 chromosome, whole genome shotgun sequence
Type: nrps
Number of proteins with BLAST hits to this cluster: 31
Cumulative BLAST score: 22679

Table of genes, locations, strands and annotations of subject cluster:
BCERE0011_RS12740	BCERE0011_RS12740	2486500	2486854	-	cytoplasmic_protein

Table of Blast hits (query gene, subject gene, %identity, blast score, %coverage, e-value):
ctg1_2348	BCERE0011_RS12705	95	431	100.0	7.1e-119
ctg1_2349	BCERE0011_RS12710	96	270	100.0	9.9e-71
ctg1_2350	BCERE0011_RS12715	98	720	100.0	1.3e-205
ctg1_2351	BCERE0011_RS12720	99	424	100.0	8.6e-117
ctg1_2352	BCERE0011_RS12730	93	480	100.0	1.2e-133
ctg1_2353	BCERE0011_RS12735	96	303	100.0	1.7e-80
ctg1_2354	BCERE0011_RS12750	85	411	100.0	6.1e-113
ctg1_2355	BCERE0011_RS12755	100	437	100.0	7.6e-121
ctg1_2356	BCERE0011_RS12760	99	861	98.57142857142858	4.8e-248
ctg1_2357	BCERE0011_RS12765	91	163	90.0990099009901	1.3e-38
ctg1_2358	BCERE0011_RS12770	97	119	100.0	1.3e-25
ctg1_2359	BCERE0011_RS12775	98	428	100.0	6.2e-118
ctg1_2360	BCERE0011_RS12780	97	862	100.0	2.7e-248
ctg1_2362	BCERE0011_RS12785	96	661	100.0	4.9e-188
ctg1_2363	BCERE0011_RS12790	99	656	100.0	2e-186
ctg1_2364	BCERE0011_RS12795	100	963	100.0	1.1e-278
ctg1_2365	BCERE0011_RS12800	99	4633	100.0	0.0
ctg1_2366	BCERE0011_RS12805	99	644	100.0	4.6e-183
ctg1_2367	BCERE0011_RS12810	98	1695	100.0	0.0
ctg1_2368	BCERE0011_RS12815	98	1092	100.0	0.0
ctg1_2369	BCERE0011_RS12820	98	1287	100.0	0.0
ctg1_2370	BCERE0011_RS12825	94	317	100.0	1.2e-84
ctg1_2371	BCERE0011_RS12830	94	319	100.0	2.8e-85
ctg1_2372	BCERE0011_RS12835	100	824	100.0	5.7e-237
ctg1_2373	BCERE0011_RS12840	100	584	100.0	9.1e-165
ctg1_2374	BCERE0011_RS12845	99	950	100.0	7.6e-275
ctg1_2376	BCERE0011_RS12855	97	558	100.0	3.8e-157
ctg1_2377	BCERE0011_RS12860	100	227	100.0	6e-58
ctg1_2378	BCERE0011_RS12865	100	775	100.0	2.7e-222
ctg1_2379	BCERE0011_RS12870	96	251	100.0	6.2e-65
ctg1_2380	BCERE0011_RS12875	96	334	100.0	5.6e-90


>>
47. NZ_LZRB01000034
Source: Bacillus cereus strain N31 contig4, whole genome shotgun sequence
Type: nrps
Number of proteins with BLAST hits to this cluster: 31
Cumulative BLAST score: 22669

Table of genes, locations, strands and annotations of subject cluster:
A9488_RS11225	A9488_RS11225	298808	299162	+	cytoplasmic_protein

Table of Blast hits (query gene, subject gene, %identity, blast score, %coverage, e-value):
ctg1_2348	A9488_RS11260	96	432	100.0	2.4e-119
ctg1_2349	A9488_RS11255	94	265	100.0	4.2e-69
ctg1_2350	A9488_RS11250	98	720	100.0	1.3e-205
ctg1_2351	A9488_RS11245	99	424	100.0	8.6e-117
ctg1_2352	A9488_RS11235	92	471	100.0	5.5e-131
ctg1_2353	A9488_RS11230	96	303	100.0	1.7e-80
ctg1_2354	A9488_RS11215	87	417	100.0	1.1e-114
ctg1_2355	A9488_RS11210	100	437	100.0	7.6e-121
ctg1_2356	A9488_RS11205	99	861	98.57142857142858	4.8e-248
ctg1_2357	A9488_RS11200	90	161	90.0990099009901	4.8e-38
ctg1_2358	A9488_RS11195	97	119	100.0	1.3e-25
ctg1_2359	A9488_RS11190	98	428	100.0	6.2e-118
ctg1_2360	A9488_RS11185	97	863	100.0	1.2e-248
ctg1_2362	A9488_RS11180	96	661	100.0	4.9e-188
ctg1_2363	A9488_RS11175	99	656	100.0	1.5e-186
ctg1_2364	A9488_RS11170	100	963	100.0	1.1e-278
ctg1_2365	A9488_RS11165	99	4621	100.0	0.0
ctg1_2366	A9488_RS11160	99	646	100.0	1.2e-183
ctg1_2367	A9488_RS11155	98	1698	100.0	0.0
ctg1_2368	A9488_RS11150	98	1092	100.0	0.0
ctg1_2369	A9488_RS11145	98	1287	100.0	0.0
ctg1_2370	A9488_RS11140	93	316	100.0	2.6e-84
ctg1_2371	A9488_RS11135	94	322	100.0	3.3e-86
ctg1_2372	A9488_RS11130	100	824	100.0	5.7e-237
ctg1_2373	A9488_RS11125	100	584	100.0	9.1e-165
ctg1_2374	A9488_RS11120	99	953	100.0	8.9e-276
ctg1_2376	A9488_RS11110	97	558	100.0	3.8e-157
ctg1_2377	A9488_RS11105	100	227	100.0	6e-58
ctg1_2378	A9488_RS11100	100	775	100.0	2.7e-222
ctg1_2379	A9488_RS11095	96	251	100.0	6.2e-65
ctg1_2380	A9488_RS11090	96	334	100.0	5.6e-90


>>
48. NZ_CP017234
Source: Bacillus cereus strain FORC_048, complete genome
Type: nrps
Number of proteins with BLAST hits to this cluster: 31
Cumulative BLAST score: 22662

Table of genes, locations, strands and annotations of subject cluster:

Table of Blast hits (query gene, subject gene, %identity, blast score, %coverage, e-value):
ctg1_2348	FORC48_RS13845	95	431	100.0	7.1e-119
ctg1_2349	FORC48_RS13850	96	272	100.0	2e-71
ctg1_2350	FORC48_RS13855	98	720	100.0	1.3e-205
ctg1_2351	FORC48_RS13860	98	422	100.0	3.3e-116
ctg1_2352	FORC48_RS13870	93	480	100.0	1.2e-133
ctg1_2353	FORC48_RS13875	96	303	100.0	1.7e-80
ctg1_2354	FORC48_RS13890	86	415	100.0	4.2e-114
ctg1_2355	FORC48_RS13895	99	432	100.0	2.5e-119
ctg1_2356	FORC48_RS13900	95	837	100.40816326530613	7.4e-241
ctg1_2357	FORC48_RS13905	93	168	90.0990099009901	5.2e-40
ctg1_2358	FORC48_RS13910	98	120	100.0	7.3e-26
ctg1_2359	FORC48_RS13915	98	428	100.0	6.2e-118
ctg1_2360	FORC48_RS13920	97	859	100.0	1.3e-247
ctg1_2362	FORC48_RS13925	95	647	99.09909909909909	7.3e-184
ctg1_2363	FORC48_RS13930	100	658	100.0	3e-187
ctg1_2364	FORC48_RS13935	99	961	100.0	3.3e-278
ctg1_2365	FORC48_RS13940	99	4639	100.0	0.0
ctg1_2366	FORC48_RS13945	99	644	100.0	4.6e-183
ctg1_2367	FORC48_RS13950	98	1700	100.0	0.0
ctg1_2368	FORC48_RS13955	98	1093	100.0	0.0
ctg1_2369	FORC48_RS13960	99	1287	100.0	0.0
ctg1_2370	FORC48_RS13965	94	319	100.0	2.3e-85
ctg1_2371	FORC48_RS13970	94	321	100.0	7.5e-86
ctg1_2372	FORC48_RS13975	100	824	100.0	5.7e-237
ctg1_2373	FORC48_RS13980	99	583	100.0	1.6e-164
ctg1_2374	FORC48_RS13985	99	952	100.0	2e-275
ctg1_2376	FORC48_RS13995	97	558	100.0	3.8e-157
ctg1_2377	FORC48_RS14000	100	227	100.0	6e-58
ctg1_2378	FORC48_RS14005	100	775	100.0	2.7e-222
ctg1_2379	FORC48_RS14010	96	251	100.0	6.2e-65
ctg1_2380	FORC48_RS14015	96	336	100.0	2.5e-90


>>
49. NZ_LABH01000046
Source: Bacillus cereus strain INRA A3 263, whole genome shotgun sequence
Type: nrps
Number of proteins with BLAST hits to this cluster: 31
Cumulative BLAST score: 22639

Table of genes, locations, strands and annotations of subject cluster:

Table of Blast hits (query gene, subject gene, %identity, blast score, %coverage, e-value):
ctg1_2348	TU58_RS18635	95	431	100.0	7.1e-119
ctg1_2349	TU58_RS18640	96	272	100.0	2e-71
ctg1_2350	TU58_RS18645	98	720	100.0	1.3e-205
ctg1_2351	TU58_RS18650	98	422	100.0	3.3e-116
ctg1_2352	TU58_RS18660	93	480	100.0	1.2e-133
ctg1_2353	TU58_RS18665	96	303	100.0	1.7e-80
ctg1_2354	TU58_RS18680	86	412	100.0	2.7e-113
ctg1_2355	TU58_RS18685	99	432	100.0	2.5e-119
ctg1_2356	TU58_RS18690	95	836	100.40816326530613	2.1e-240
ctg1_2357	TU58_RS18695	93	168	90.0990099009901	5.2e-40
ctg1_2358	TU58_RS18700	98	120	100.0	7.3e-26
ctg1_2359	TU58_RS18705	98	428	100.0	6.2e-118
ctg1_2360	TU58_RS18710	97	859	100.0	1.3e-247
ctg1_2362	TU58_RS18715	95	647	99.09909909909909	7.3e-184
ctg1_2363	TU58_RS18720	100	658	100.0	3e-187
ctg1_2364	TU58_RS18725	100	963	100.0	1.1e-278
ctg1_2365	TU58_RS18730	99	4629	100.0	0.0
ctg1_2366	TU58_RS18735	99	643	100.0	1e-182
ctg1_2367	TU58_RS18740	98	1698	100.0	0.0
ctg1_2368	TU58_RS18745	98	1092	100.0	0.0
ctg1_2369	TU58_RS18750	98	1284	100.0	0.0
ctg1_2370	TU58_RS18755	93	316	100.0	2.6e-84
ctg1_2371	TU58_RS18760	94	322	100.0	3.3e-86
ctg1_2372	TU58_RS18765	100	824	100.0	5.7e-237
ctg1_2373	TU58_RS18770	100	584	100.0	9.1e-165
ctg1_2374	TU58_RS18775	99	953	100.0	8.9e-276
ctg1_2376	TU58_RS18785	96	556	100.0	1.4e-156
ctg1_2377	TU58_RS18790	100	227	100.0	6e-58
ctg1_2378	TU58_RS18795	100	775	100.0	2.7e-222
ctg1_2379	TU58_RS18800	96	251	100.0	6.2e-65
ctg1_2380	TU58_RS18805	96	334	100.0	5.6e-90


>>
50. NZ_CP022445
Source: Bacillus cereus C1L chromosome, complete genome
Type: nrps
Number of proteins with BLAST hits to this cluster: 31
Cumulative BLAST score: 22602

Table of genes, locations, strands and annotations of subject cluster:

Table of Blast hits (query gene, subject gene, %identity, blast score, %coverage, e-value):
ctg1_2348	CGZ63_RS14055	96	432	100.0	2.4e-119
ctg1_2349	CGZ63_RS14060	95	268	100.0	4.9e-70
ctg1_2350	CGZ63_RS14065	99	724	100.0	5.3e-207
ctg1_2351	CGZ63_RS14070	99	425	100.0	5e-117
ctg1_2352	CGZ63_RS14080	92	475	100.0	2.9e-132
ctg1_2353	CGZ63_RS14085	95	297	100.0	9.3e-79
ctg1_2354	CGZ63_RS14100	87	418	100.0	5e-115
ctg1_2355	CGZ63_RS14105	100	437	100.0	7.6e-121
ctg1_2356	CGZ63_RS14110	97	844	98.57142857142858	4.6e-243
ctg1_2357	CGZ63_RS14115	92	166	90.0990099009901	1.2e-39
ctg1_2358	CGZ63_RS14120	95	117	100.0	6.2e-25
ctg1_2359	CGZ63_RS14125	98	428	100.0	4.7e-118
ctg1_2360	CGZ63_RS14130	97	859	100.0	1.3e-247
ctg1_2362	CGZ63_RS14135	95	646	99.09909909909909	1.6e-183
ctg1_2363	CGZ63_RS14140	98	651	100.0	3.7e-185
ctg1_2364	CGZ63_RS14145	99	958	100.0	2.8e-277
ctg1_2365	CGZ63_RS14150	99	4626	100.0	0.0
ctg1_2366	CGZ63_RS14155	99	645	100.0	3.6e-183
ctg1_2367	CGZ63_RS14160	97	1687	100.0	0.0
ctg1_2368	CGZ63_RS14165	99	1098	100.0	0.0
ctg1_2369	CGZ63_RS14170	98	1279	100.0	0.0
ctg1_2370	CGZ63_RS14175	98	330	100.0	1e-88
ctg1_2371	CGZ63_RS14180	96	329	100.0	2.1e-88
ctg1_2372	CGZ63_RS14185	100	824	100.0	5.7e-237
ctg1_2373	CGZ63_RS14190	100	584	100.0	9.1e-165
ctg1_2374	CGZ63_RS14195	97	932	99.79035639412997	2.1e-269
ctg1_2376	CGZ63_RS14205	94	539	100.0	1.8e-151
ctg1_2377	CGZ63_RS14210	100	227	100.0	6e-58
ctg1_2378	CGZ63_RS14215	100	775	100.0	2.7e-222
ctg1_2379	CGZ63_RS14220	96	251	100.0	6.2e-65
ctg1_2380	CGZ63_RS14225	95	331	100.0	4.8e-89
```
