## Supplementary material for "Delving into the *Bacillus cereus* group biosynthetic gene clusters cosmos: a comparative-genomics-based classification framework": antiSMASH profiles + BIG-SCAPE output: NZ_CP007512.1_c10.txt

```
ClusterBlast scores for NZ_CP007512.1

Table of genes, locations, strands and annotations of query cluster:
ctg1_3208	3269811	3270645	-		
ctg1_3209	3270711	3272220	-		
ctg1_3210	3272321	3273431	-		
ctg1_3211	3273548	3274481	-		
ctg1_3212	3274605	3276039	-		
ctg1_3213	3276042	3276321	-		
ctg1_3214	3276595	3278080	+		
ctg1_3215	3278129	3278870	-		
ctg1_3216	3279155	3279305	+		
ctg1_3217	3279378	3281232	-		
ctg1_3218	3281331	3281757	-		
ctg1_3219	3281836	3282778	-		
ctg1_3220	3282870	3283119	-		
ctg1_3221	3283302	3283701	-		
ctg1_3222	3283743	3283968	-		
ctg1_3223	3283983	3285033	-		
ctg1_3224	3285105	3285342	-		
ctg1_3225	3285346	3285811	-		
ctg1_3226	3285791	3287099	-		
ctg1_3227	3287116	3288133	-		
ctg1_3228	3288157	3288937	-		
ctg1_3229	3289128	3290145	-		
ctg1_3230	3290161	3290959	-		


Significant hits: 
1. NZ_CP013274	Bacillus thuringiensis strain CTC, complete genome
2. NZ_CP007512	Bacillus bombysepticus str. Wang, complete genome
3. NZ_CP022345	Bacillus thuringiensis strain c25 chromosome, complete genome
4. NZ_CP010106	Bacillus thuringiensis serovar indiana strain HD521, complete genome
5. NZ_CM000736	Bacillus cereus F65185 chromosome, whole genome shotgun sequence
6. NZ_CP010089	Bacillus thuringiensis serovar galleriae strain HD-29, complete genome
7. NZ_KK088344	Bacillus thuringiensis strain NBIN-866 scaffold39, whole genome shotgun sequence
8. NZ_JYPI01000049	Bacillus cereus strain F3175-03 contig676, whole genome shotgun sequence
9. NZ_MCAX01000001	Bacillus cereus strain LCR12 scaffold_0, whole genome shotgun sequence
10. NZ_CP019230	Bacillus thuringiensis strain YGd22-03, complete genome
11. NZ_LZPN01000192	Bacillus cereus strain A9 contig_66, whole genome shotgun sequence
12. NZ_CM000734	Bacillus cereus Rock4-2 chromosome, whole genome shotgun sequence
13. NZ_JH791951	Bacillus cereus BAG4X12-1 supercont1.1, whole genome shotgun sequence
14. NZ_LXLI01000030	Bacillus thuringiensis strain GOE4 BTGOE4_contig000030, whole genome shotgun sequence
15. NZ_KB976191	Bacillus cereus VD133 acqTw-supercont1.5, whole genome shotgun sequence
16. NZ_LDEU01000123	Bacillus thuringiensis strain BMB3201 BMB3201_contig000123, whole genome shotgun sequence
17. NZ_MSFC01000006	Bacillus thuringiensis strain INTA Fr7-4 NODE_1_5, whole genome shotgun sequence
18. NZ_LKID01000064	Bacillus sp. G3(2015) Contig48, whole genome shotgun sequence
19. NZ_JH791942	Bacillus cereus BAG4O-1 supercont1.1, whole genome shotgun sequence
20. NZ_MJBF01000001	Bacillus sp. RZ2MS9 RZ2M29_1, whole genome shotgun sequence
21. NZ_MIFI01000001	Bacillus cereus strain MOD1_Bc68 Bc68_contig_1, whole genome shotgun sequence
22. NZ_ABDA02000002	Bacillus cereus AH1134 gcontig_1113129653850, whole genome shotgun sequence
23. NZ_JYCM01000012	Bacillus cereus strain Lr 4/2 LG48_012, whole genome shotgun sequence
24. NZ_KN050654	Bacillus cereus ATCC 10876 scaffold1, whole genome shotgun sequence
25. NZ_CM000715	Bacillus cereus ATCC 10876 chromosome, whole genome shotgun sequence
26. NZ_LJKC01000033	Bacillus cereus strain B4084 scaffold23, whole genome shotgun sequence
27. NZ_LZQZ01000077	Bacillus cereus strain Co15 contig78, whole genome shotgun sequence
28. NZ_JH791833	Bacillus cereus VD169 supercont1.1, whole genome shotgun sequence
29. NZ_JH791854	Bacillus cereus VD166 supercont1.1, whole genome shotgun sequence
30. NZ_ASPZ01000039	Bacillus mycoides FSL R5-860 Contig039, whole genome shotgun sequence
31. NZ_LZOD01000014	Bacillus cereus strain BC04 scaffold13xsize80134, whole genome shotgun sequence
32. NZ_LZRB01000033	Bacillus cereus strain N31 contig39, whole genome shotgun sequence
33. NZ_CP011145	Bacillus cereus strain FORC_013, complete sequence
34. NZ_MIFP01000037	Bacillus cereus strain MOD1_Bc77 Bc77_contig_37, whole genome shotgun sequence
35. NZ_MRWR01000177	Bacillus sp. MB366 NODE_1_length_1306119_cov_44.7211_ID_1, whole genome shotgun sequence
36. NZ_JH791819	Bacillus cereus VD200 supercont1.1, whole genome shotgun sequence
37. NZ_CP016360	Bacillus cereus strain M13 chromosome, complete genome
38. NZ_KB976835	Bacillus cereus VD184 acrGY-supercont1.26, whole genome shotgun sequence
39. NC_014171	Bacillus thuringiensis BMB171, complete genome
40. NZ_FQZW01000005	Bacillus sp. cl25, whole genome shotgun sequence
41. NZ_LJKH01000045	Bacillus cereus strain B4118 scaffold4, whole genome shotgun sequence
42. NZ_MLKE01000084	Bacillus cereus strain MOD1_Bc149 D56F2C_S5_L001_R1_001_trimmed_contig_84, whole genome shotgun sequence
43. NZ_CP009686	Bacillus cereus strain FORC_005, complete genome
44. NZ_CP014486	Bacillus cereus strain FORC021, complete genome
45. NZ_LJKI01000073	Bacillus cereus strain B4120 scaffold12, whole genome shotgun sequence
46. NZ_MTAT01000018	Bacillus cereus strain E41 E41_Contig_18, whole genome shotgun sequence
47. NZ_CP017577	Bacillus thuringiensis strain SCG04-02, complete genome
48. NZ_LABH01000054	Bacillus cereus strain INRA A3 271, whole genome shotgun sequence
49. NZ_JXDH01000070	Bacillus cereus strain MIT0214 GAAGTAT_seq1_contig_74, whole genome shotgun sequence
50. NZ_KB976254	Bacillus cereus VD196 acqVw-supercont1.1, whole genome shotgun sequence


Details:

>>
1. NZ_CP013274
Source: Bacillus thuringiensis strain CTC, complete genome
Type: terpene
Number of proteins with BLAST hits to this cluster: 23
Cumulative BLAST score: 11989

Table of genes, locations, strands and annotations of subject cluster:

Table of Blast hits (query gene, subject gene, %identity, blast score, %coverage, e-value):
ctg1_3208	ATN06_RS17980	87	472	100.0	4.6e-131
ctg1_3209	ATN06_RS17985	94	927	100.0	5.5e-268
ctg1_3210	ATN06_RS17990	98	718	100.0	4.9e-205
ctg1_3211	ATN06_RS17995	97	619	100.0	2.6e-175
ctg1_3212	ATN06_RS18000	98	780	99.58071278825996	1.4e-223
ctg1_3213	ATN06_RS18005	98	184	100.0	4.9e-45
ctg1_3214	ATN06_RS18010	99	925	100.0	2.1e-267
ctg1_3215	ATN06_RS18015	98	472	100.0	3.1e-131
ctg1_3216	ATN06_RS18020	94	89	100.0	1.5e-16
ctg1_3217	ATN06_RS18025	91	1176	100.0	0.0
ctg1_3218	ATN06_RS18030	95	259	100.0	2.4e-67
ctg1_3219	ATN06_RS18035	99	600	100.0	1.3e-169
ctg1_3220	ATN06_RS18040	99	165	100.0	2.1e-39
ctg1_3221	ATN06_RS18045	92	233	100.0	1.7e-59
ctg1_3222	ATN06_RS18050	97	143	100.0	7.6e-33
ctg1_3223	ATN06_RS18055	96	664	100.0	7.9e-189
ctg1_3224	ATN06_RS18060	91	133	100.0	8.3e-30
ctg1_3225	ATN06_RS18065	97	297	100.0	6.6e-79
ctg1_3226	ATN06_RS18070	96	836	100.0	1.5e-240
ctg1_3227	ATN06_RS18075	91	636	100.0	1.7e-180
ctg1_3228	ATN06_RS18080	95	495	100.0	4.7e-138
ctg1_3229	ATN06_RS18085	95	644	100.0	8.2e-183
ctg1_3230	ATN06_RS18090	98	522	100.0	2.8e-146


>>
2. NZ_CP007512
Source: Bacillus bombysepticus str. Wang, complete genome
Type: terpene
Number of proteins with BLAST hits to this cluster: 23
Cumulative BLAST score: 12486

Table of genes, locations, strands and annotations of subject cluster:

Table of Blast hits (query gene, subject gene, %identity, blast score, %coverage, e-value):
ctg1_3208	CY96_RS16460	100	539	100.0	2.3e-151
ctg1_3209	CY96_RS16465	100	981	100.0	4.2e-284
ctg1_3210	CY96_RS16470	100	726	100.0	1.4e-207
ctg1_3211	CY96_RS16475	100	632	100.0	2.3e-179
ctg1_3212	CY96_RS16480	100	798	100.0	3.7e-229
ctg1_3213	CY96_RS16485	100	188	100.0	3.4e-46
ctg1_3214	CY96_RS16490	100	930	100.0	8.4e-269
ctg1_3215	CY96_RS16495	100	484	100.0	7.9e-135
ctg1_3216	CY96_RS16500	100	94	100.0	4.6e-18
ctg1_3217	CY96_RS16505	100	1268	100.0	0.0
ctg1_3218	CY96_RS16510	100	269	100.0	1.8e-70
ctg1_3219	CY96_RS16515	100	602	100.0	3.3e-170
ctg1_3220	CY96_RS16520	100	166	100.0	1.6e-39
ctg1_3221	CY96_RS16525	100	255	100.0	4.2e-66
ctg1_3222	CY96_RS16530	100	147	100.0	5.3e-34
ctg1_3223	CY96_RS16535	100	685	100.0	2.5e-195
ctg1_3224	CY96_RS16540	100	149	100.0	1.9e-34
ctg1_3225	CY96_RS16545	100	309	100.0	2.9e-82
ctg1_3226	CY96_RS16550	100	874	100.0	3.7e-252
ctg1_3227	CY96_RS16555	100	681	100.0	3.6e-194
ctg1_3228	CY96_RS16560	100	508	100.0	3.2e-142
ctg1_3229	CY96_RS16565	100	673	100.0	1.3e-191
ctg1_3230	CY96_RS16570	100	528	100.0	5.2e-148


>>
3. NZ_CP022345
Source: Bacillus thuringiensis strain c25 chromosome, complete genome
Type: terpene
Number of proteins with BLAST hits to this cluster: 23
Cumulative BLAST score: 12450

Table of genes, locations, strands and annotations of subject cluster:

Table of Blast hits (query gene, subject gene, %identity, blast score, %coverage, e-value):
ctg1_3208	CCX84_RS07830	100	539	100.0	2.3e-151
ctg1_3209	CCX84_RS07825	99	970	100.0	5.7e-281
ctg1_3210	CCX84_RS07820	100	726	100.0	1.4e-207
ctg1_3211	CCX84_RS07815	100	632	100.0	2.3e-179
ctg1_3212	CCX84_RS07810	100	798	100.0	3.7e-229
ctg1_3213	CCX84_RS07805	100	188	100.0	3.4e-46
ctg1_3214	CCX84_RS07800	100	930	100.0	8.4e-269
ctg1_3215	CCX84_RS07795	100	483	100.0	1.8e-134
ctg1_3216	CCX84_RS07790	100	94	100.0	4.6e-18
ctg1_3217	CCX84_RS07785	100	1268	100.0	0.0
ctg1_3218	CCX84_RS07780	100	269	100.0	1.8e-70
ctg1_3219	CCX84_RS07775	100	602	100.0	3.3e-170
ctg1_3220	CCX84_RS07770	100	166	100.0	1.6e-39
ctg1_3221	CCX84_RS07765	100	255	100.0	4.2e-66
ctg1_3222	CCX84_RS07760	100	147	100.0	5.3e-34
ctg1_3223	CCX84_RS07755	100	685	100.0	2.5e-195
ctg1_3224	CCX84_RS07750	100	149	100.0	1.9e-34
ctg1_3225	CCX84_RS07745	99	306	100.0	1.9e-81
ctg1_3226	CCX84_RS07740	100	874	100.0	3.7e-252
ctg1_3227	CCX84_RS07735	100	681	100.0	3.6e-194
ctg1_3228	CCX84_RS07730	100	507	100.0	1.2e-141
ctg1_3229	CCX84_RS07720	100	673	100.0	1.3e-191
ctg1_3230	CCX84_RS07715	95	508	100.0	4.2e-142


>>
4. NZ_CP010106
Source: Bacillus thuringiensis serovar indiana strain HD521, complete genome
Type: terpene
Number of proteins with BLAST hits to this cluster: 23
Cumulative BLAST score: 12439

Table of genes, locations, strands and annotations of subject cluster:

Table of Blast hits (query gene, subject gene, %identity, blast score, %coverage, e-value):
ctg1_3208	NF53_RS18040	100	539	100.0	2.3e-151
ctg1_3209	NF53_RS18045	99	970	100.0	5.7e-281
ctg1_3210	NF53_RS18050	100	726	100.0	1.4e-207
ctg1_3211	NF53_RS18055	100	632	100.0	2.3e-179
ctg1_3212	NF53_RS18060	100	798	100.0	3.7e-229
ctg1_3213	NF53_RS18065	100	188	100.0	3.4e-46
ctg1_3214	NF53_RS18070	100	930	100.0	8.4e-269
ctg1_3215	NF53_RS18075	99	480	100.0	1.1e-133
ctg1_3216	NF53_RS18080	96	90	100.0	6.6e-17
ctg1_3217	NF53_RS18085	100	1265	100.0	0.0
ctg1_3218	NF53_RS18090	100	269	100.0	1.8e-70
ctg1_3219	NF53_RS18095	100	602	100.0	3.3e-170
ctg1_3220	NF53_RS18100	100	166	100.0	1.6e-39
ctg1_3221	NF53_RS18105	100	255	100.0	4.2e-66
ctg1_3222	NF53_RS18110	100	147	100.0	5.3e-34
ctg1_3223	NF53_RS18115	100	684	100.0	5.7e-195
ctg1_3224	NF53_RS18120	100	149	100.0	1.9e-34
ctg1_3225	NF53_RS18125	99	306	100.0	1.9e-81
ctg1_3226	NF53_RS18130	100	874	100.0	3.7e-252
ctg1_3227	NF53_RS18135	100	681	100.0	3.6e-194
ctg1_3228	NF53_RS18140	100	507	100.0	1.2e-141
ctg1_3229	NF53_RS18145	100	673	100.0	1.3e-191
ctg1_3230	NF53_RS18150	95	508	100.0	4.2e-142


>>
5. NZ_CM000736
Source: Bacillus cereus F65185 chromosome, whole genome shotgun sequence
Type: terpene
Number of proteins with BLAST hits to this cluster: 23
Cumulative BLAST score: 12438

Table of genes, locations, strands and annotations of subject cluster:

Table of Blast hits (query gene, subject gene, %identity, blast score, %coverage, e-value):
ctg1_3208	BCERE0025_RS16965	100	539	100.0	2.3e-151
ctg1_3209	BCERE0025_RS16960	100	977	100.0	8e-283
ctg1_3210	BCERE0025_RS16955	100	726	100.0	1.4e-207
ctg1_3211	BCERE0025_RS16950	100	632	100.0	2.3e-179
ctg1_3212	BCERE0025_RS16945	100	798	100.0	3.7e-229
ctg1_3213	BCERE0025_RS16940	100	188	100.0	3.4e-46
ctg1_3214	BCERE0025_RS16935	100	930	100.0	8.4e-269
ctg1_3215	BCERE0025_RS16930	100	482	100.0	3.9e-134
ctg1_3216	BCERE0025_RS16925	100	94	100.0	4.6e-18
ctg1_3217	BCERE0025_RS16920	100	1268	100.0	0.0
ctg1_3218	BCERE0025_RS16915	100	269	100.0	1.8e-70
ctg1_3219	BCERE0025_RS16910	100	602	100.0	3.3e-170
ctg1_3220	BCERE0025_RS16905	100	166	100.0	1.6e-39
ctg1_3221	BCERE0025_RS16900	100	255	100.0	4.2e-66
ctg1_3222	BCERE0025_RS16895	99	144	100.0	3.4e-33
ctg1_3223	BCERE0025_RS16890	100	684	100.0	7.4e-195
ctg1_3224	BCERE0025_RS16885	100	149	100.0	1.9e-34
ctg1_3225	BCERE0025_RS16880	99	306	100.0	1.9e-81
ctg1_3226	BCERE0025_RS16875	100	870	100.0	7e-251
ctg1_3227	BCERE0025_RS16870	98	671	100.0	6.3e-191
ctg1_3228	BCERE0025_RS16865	100	507	100.0	1.2e-141
ctg1_3229	BCERE0025_RS16860	100	673	100.0	1.3e-191
ctg1_3230	BCERE0025_RS16855	95	508	100.0	4.2e-142


>>
6. NZ_CP010089
Source: Bacillus thuringiensis serovar galleriae strain HD-29, complete genome
Type: terpene
Number of proteins with BLAST hits to this cluster: 23
Cumulative BLAST score: 12435

Table of genes, locations, strands and annotations of subject cluster:

Table of Blast hits (query gene, subject gene, %identity, blast score, %coverage, e-value):
ctg1_3208	BT4G5_RS18505	100	537	100.0	8.9e-151
ctg1_3209	BT4G5_RS18510	99	973	100.0	6.7e-282
ctg1_3210	BT4G5_RS18515	100	726	100.0	1.4e-207
ctg1_3211	BT4G5_RS18520	100	632	100.0	2.3e-179
ctg1_3212	BT4G5_RS18525	100	798	100.0	3.7e-229
ctg1_3213	BT4G5_RS18530	100	188	100.0	3.4e-46
ctg1_3214	BT4G5_RS18535	100	930	100.0	8.4e-269
ctg1_3215	BT4G5_RS18540	100	483	100.0	1e-134
ctg1_3216	BT4G5_RS18545	100	94	100.0	4.6e-18
ctg1_3217	BT4G5_RS18550	99	1258	100.0	0.0
ctg1_3218	BT4G5_RS18555	100	269	100.0	1.8e-70
ctg1_3219	BT4G5_RS18560	100	602	100.0	3.3e-170
ctg1_3220	BT4G5_RS18565	98	163	100.0	1.3e-38
ctg1_3221	BT4G5_RS18570	100	255	100.0	4.2e-66
ctg1_3222	BT4G5_RS18575	100	147	100.0	5.3e-34
ctg1_3223	BT4G5_RS18580	100	685	100.0	2.5e-195
ctg1_3224	BT4G5_RS18585	100	149	100.0	1.9e-34
ctg1_3225	BT4G5_RS18590	99	304	100.0	7e-81
ctg1_3226	BT4G5_RS18595	100	873	100.0	8.2e-252
ctg1_3227	BT4G5_RS18600	100	681	100.0	3.6e-194
ctg1_3228	BT4G5_RS18605	100	507	100.0	1.2e-141
ctg1_3229	BT4G5_RS18610	100	673	100.0	1.3e-191
ctg1_3230	BT4G5_RS18615	95	508	100.0	4.2e-142


>>
7. NZ_KK088344
Source: Bacillus thuringiensis strain NBIN-866 scaffold39, whole genome shotgun sequence
Type: terpene
Number of proteins with BLAST hits to this cluster: 23
Cumulative BLAST score: 12435

Table of genes, locations, strands and annotations of subject cluster:

Table of Blast hits (query gene, subject gene, %identity, blast score, %coverage, e-value):
ctg1_3208	BF15_RS17815	100	537	100.0	8.9e-151
ctg1_3209	BF15_RS17810	99	973	100.0	6.7e-282
ctg1_3210	BF15_RS17805	100	726	100.0	1.4e-207
ctg1_3211	BF15_RS17800	100	632	100.0	2.3e-179
ctg1_3212	BF15_RS17795	100	798	100.0	3.7e-229
ctg1_3213	BF15_RS17790	100	188	100.0	3.4e-46
ctg1_3214	BF15_RS17785	100	930	100.0	8.4e-269
ctg1_3215	BF15_RS17780	100	483	100.0	1e-134
ctg1_3216	BF15_RS17775	100	94	100.0	4.6e-18
ctg1_3217	BF15_RS17770	99	1258	100.0	0.0
ctg1_3218	BF15_RS17765	100	269	100.0	1.8e-70
ctg1_3219	BF15_RS17760	100	602	100.0	3.3e-170
ctg1_3220	BF15_RS17755	98	163	100.0	1.3e-38
ctg1_3221	BF15_RS17750	100	255	100.0	4.2e-66
ctg1_3222	BF15_RS17745	100	147	100.0	5.3e-34
ctg1_3223	BF15_RS17740	100	685	100.0	2.5e-195
ctg1_3224	BF15_RS17735	100	149	100.0	1.9e-34
ctg1_3225	BF15_RS17730	99	304	100.0	7e-81
ctg1_3226	BF15_RS17725	100	873	100.0	8.2e-252
ctg1_3227	BF15_RS17720	100	681	100.0	3.6e-194
ctg1_3228	BF15_RS17715	100	507	100.0	1.2e-141
ctg1_3229	BF15_RS17710	100	673	100.0	1.3e-191
ctg1_3230	BF15_RS17705	95	508	100.0	4.2e-142


>>
8. NZ_JYPI01000049
Source: Bacillus cereus strain F3175-03 contig676, whole genome shotgun sequence
Type: terpene
Number of proteins with BLAST hits to this cluster: 23
Cumulative BLAST score: 12434

Table of genes, locations, strands and annotations of subject cluster:

Table of Blast hits (query gene, subject gene, %identity, blast score, %coverage, e-value):
ctg1_3208	TU54_RS18240	100	539	100.0	2.3e-151
ctg1_3209	TU54_RS18245	100	977	100.0	8e-283
ctg1_3210	TU54_RS18250	100	725	100.0	3.1e-207
ctg1_3211	TU54_RS18255	100	632	100.0	2.3e-179
ctg1_3212	TU54_RS18260	100	798	100.0	3.7e-229
ctg1_3213	TU54_RS18265	100	188	100.0	3.4e-46
ctg1_3214	TU54_RS18270	100	930	100.0	8.4e-269
ctg1_3215	TU54_RS18275	100	484	100.0	7.9e-135
ctg1_3216	TU54_RS18280	100	94	100.0	4.6e-18
ctg1_3217	TU54_RS18285	100	1265	100.0	0.0
ctg1_3218	TU54_RS18290	100	269	100.0	1.8e-70
ctg1_3219	TU54_RS18295	100	602	100.0	3.3e-170
ctg1_3220	TU54_RS18300	100	166	100.0	1.6e-39
ctg1_3221	TU54_RS18305	100	255	100.0	4.2e-66
ctg1_3222	TU54_RS18310	100	147	100.0	5.3e-34
ctg1_3223	TU54_RS18315	100	684	100.0	7.4e-195
ctg1_3224	TU54_RS18320	100	149	100.0	1.9e-34
ctg1_3225	TU54_RS18325	99	304	100.0	7e-81
ctg1_3226	TU54_RS18330	99	867	100.0	7.7e-250
ctg1_3227	TU54_RS18335	98	671	100.0	6.3e-191
ctg1_3228	TU54_RS18340	100	507	100.0	1.2e-141
ctg1_3229	TU54_RS18345	100	673	100.0	1.7e-191
ctg1_3230	TU54_RS18350	95	508	100.0	4.2e-142


>>
9. NZ_MCAX01000001
Source: Bacillus cereus strain LCR12 scaffold_0, whole genome shotgun sequence
Type: terpene
Number of proteins with BLAST hits to this cluster: 23
Cumulative BLAST score: 12429

Table of genes, locations, strands and annotations of subject cluster:

Table of Blast hits (query gene, subject gene, %identity, blast score, %coverage, e-value):
ctg1_3208	BC344_RS05035	100	539	100.0	2.3e-151
ctg1_3209	BC344_RS05030	99	968	100.0	2.8e-280
ctg1_3210	BC344_RS05025	100	726	100.0	1.4e-207
ctg1_3211	BC344_RS05020	100	632	100.0	2.3e-179
ctg1_3212	BC344_RS05015	100	798	100.0	3.7e-229
ctg1_3213	BC344_RS05010	100	188	100.0	3.4e-46
ctg1_3214	BC344_RS05005	100	930	100.0	8.4e-269
ctg1_3215	BC344_RS05000	99	480	100.0	1.1e-133
ctg1_3216	BC344_RS04995	96	90	100.0	6.6e-17
ctg1_3217	BC344_RS04990	100	1265	100.0	0.0
ctg1_3218	BC344_RS04985	100	269	100.0	1.8e-70
ctg1_3219	BC344_RS04980	100	602	100.0	3.3e-170
ctg1_3220	BC344_RS04975	100	166	100.0	1.6e-39
ctg1_3221	BC344_RS04970	100	255	100.0	4.2e-66
ctg1_3222	BC344_RS04965	100	147	100.0	5.3e-34
ctg1_3223	BC344_RS04960	100	684	100.0	5.7e-195
ctg1_3224	BC344_RS04955	100	149	100.0	1.9e-34
ctg1_3225	BC344_RS04950	99	303	100.0	1.6e-80
ctg1_3226	BC344_RS04945	100	874	100.0	3.7e-252
ctg1_3227	BC344_RS04940	99	676	101.18343195266273	2e-192
ctg1_3228	BC344_RS04935	100	507	100.0	1.2e-141
ctg1_3229	BC344_RS04930	100	673	100.0	1.3e-191
ctg1_3230	BC344_RS04925	95	508	100.0	4.2e-142


>>
10. NZ_CP019230
Source: Bacillus thuringiensis strain YGd22-03, complete genome
Type: terpene
Number of proteins with BLAST hits to this cluster: 23
Cumulative BLAST score: 12428

Table of genes, locations, strands and annotations of subject cluster:

Table of Blast hits (query gene, subject gene, %identity, blast score, %coverage, e-value):
ctg1_3208	BVH75_RS15420	100	539	100.0	2.3e-151
ctg1_3209	BVH75_RS15425	100	977	100.0	8e-283
ctg1_3210	BVH75_RS15430	100	726	100.0	1.4e-207
ctg1_3211	BVH75_RS15435	100	632	100.0	2.3e-179
ctg1_3212	BVH75_RS15440	100	798	100.0	3.7e-229
ctg1_3213	BVH75_RS15445	100	188	100.0	3.4e-46
ctg1_3214	BVH75_RS15450	100	930	100.0	8.4e-269
ctg1_3215	BVH75_RS15455	100	484	100.0	7.9e-135
ctg1_3216	BVH75_RS15460	100	94	100.0	4.6e-18
ctg1_3217	BVH75_RS15465	100	1263	100.0	0.0
ctg1_3218	BVH75_RS15470	100	269	100.0	1.8e-70
ctg1_3219	BVH75_RS15475	100	602	100.0	3.3e-170
ctg1_3220	BVH75_RS15480	100	166	100.0	1.6e-39
ctg1_3221	BVH75_RS15485	100	255	100.0	4.2e-66
ctg1_3222	BVH75_RS15490	100	147	100.0	5.3e-34
ctg1_3223	BVH75_RS15495	100	684	100.0	7.4e-195
ctg1_3224	BVH75_RS15500	100	149	100.0	1.9e-34
ctg1_3225	BVH75_RS15505	98	302	100.0	2e-80
ctg1_3226	BVH75_RS15510	98	862	100.0	1.9e-248
ctg1_3227	BVH75_RS15515	98	673	100.0	1.7e-191
ctg1_3228	BVH75_RS15520	100	507	100.0	1.2e-141
ctg1_3229	BVH75_RS15530	100	673	100.0	1.3e-191
ctg1_3230	BVH75_RS15535	95	508	100.0	4.2e-142


>>
11. NZ_LZPN01000192
Source: Bacillus cereus strain A9 contig_66, whole genome shotgun sequence
Type: terpene
Number of proteins with BLAST hits to this cluster: 23
Cumulative BLAST score: 12428

Table of genes, locations, strands and annotations of subject cluster:

Table of Blast hits (query gene, subject gene, %identity, blast score, %coverage, e-value):
ctg1_3208	A9523_RS20445	100	539	100.0	2.3e-151
ctg1_3209	A9523_RS20450	100	977	100.0	8e-283
ctg1_3210	A9523_RS20455	100	726	100.0	1.4e-207
ctg1_3211	A9523_RS20460	100	632	100.0	2.3e-179
ctg1_3212	A9523_RS20465	100	798	100.0	3.7e-229
ctg1_3213	A9523_RS20470	100	188	100.0	3.4e-46
ctg1_3214	A9523_RS20475	100	930	100.0	8.4e-269
ctg1_3215	A9523_RS20480	100	484	100.0	7.9e-135
ctg1_3216	A9523_RS20485	100	94	100.0	4.6e-18
ctg1_3217	A9523_RS20490	100	1263	100.0	0.0
ctg1_3218	A9523_RS20495	100	269	100.0	1.8e-70
ctg1_3219	A9523_RS20500	100	602	100.0	3.3e-170
ctg1_3220	A9523_RS20505	100	166	100.0	1.6e-39
ctg1_3221	A9523_RS20510	100	255	100.0	4.2e-66
ctg1_3222	A9523_RS20515	100	147	100.0	5.3e-34
ctg1_3223	A9523_RS20520	100	684	100.0	7.4e-195
ctg1_3224	A9523_RS20525	100	149	100.0	1.9e-34
ctg1_3225	A9523_RS20530	98	302	100.0	2e-80
ctg1_3226	A9523_RS20535	98	861	100.0	4.2e-248
ctg1_3227	A9523_RS20540	99	674	100.0	5.7e-192
ctg1_3228	A9523_RS20545	100	507	100.0	1.2e-141
ctg1_3229	A9523_RS20550	100	673	100.0	1.3e-191
ctg1_3230	A9523_RS20555	95	508	100.0	4.2e-142


>>
12. NZ_CM000734
Source: Bacillus cereus Rock4-2 chromosome, whole genome shotgun sequence
Type: terpene
Number of proteins with BLAST hits to this cluster: 23
Cumulative BLAST score: 12425

Table of genes, locations, strands and annotations of subject cluster:

Table of Blast hits (query gene, subject gene, %identity, blast score, %coverage, e-value):
ctg1_3208	BCERE0023_RS17060	99	535	100.0	2.6e-150
ctg1_3209	BCERE0023_RS17065	100	977	100.0	8e-283
ctg1_3210	BCERE0023_RS17070	100	726	100.0	1.4e-207
ctg1_3211	BCERE0023_RS17075	100	632	100.0	2.3e-179
ctg1_3212	BCERE0023_RS17080	100	798	100.0	3.7e-229
ctg1_3213	BCERE0023_RS17085	100	188	100.0	3.4e-46
ctg1_3214	BCERE0023_RS17090	100	930	100.0	8.4e-269
ctg1_3215	BCERE0023_RS17095	100	484	100.0	7.9e-135
ctg1_3216	BCERE0023_RS17100	100	94	100.0	4.6e-18
ctg1_3217	BCERE0023_RS17105	100	1266	100.0	0.0
ctg1_3218	BCERE0023_RS17110	100	269	100.0	1.8e-70
ctg1_3219	BCERE0023_RS17115	100	600	100.0	9.7e-170
ctg1_3220	BCERE0023_RS17120	100	166	100.0	1.6e-39
ctg1_3221	BCERE0023_RS17125	100	255	100.0	4.2e-66
ctg1_3222	BCERE0023_RS17130	100	147	100.0	5.3e-34
ctg1_3223	BCERE0023_RS17135	100	684	100.0	7.4e-195
ctg1_3224	BCERE0023_RS17140	100	149	100.0	1.9e-34
ctg1_3225	BCERE0023_RS17145	99	304	100.0	7e-81
ctg1_3226	BCERE0023_RS17150	98	864	100.0	6.5e-249
ctg1_3227	BCERE0023_RS17155	98	671	100.0	6.3e-191
ctg1_3228	BCERE0023_RS17160	99	505	100.0	3.5e-141
ctg1_3229	BCERE0023_RS17165	100	673	100.0	1.3e-191
ctg1_3230	BCERE0023_RS17170	95	508	100.0	4.2e-142


>>
13. NZ_JH791951
Source: Bacillus cereus BAG4X12-1 supercont1.1, whole genome shotgun sequence
Type: terpene
Number of proteins with BLAST hits to this cluster: 23
Cumulative BLAST score: 12424

Table of genes, locations, strands and annotations of subject cluster:

Table of Blast hits (query gene, subject gene, %identity, blast score, %coverage, e-value):
ctg1_3208	IE9_RS16370	100	539	100.0	2.3e-151
ctg1_3209	IE9_RS16375	100	977	100.0	8e-283
ctg1_3210	IE9_RS16380	100	726	100.0	1.4e-207
ctg1_3211	IE9_RS16385	100	632	100.0	2.3e-179
ctg1_3212	IE9_RS16390	100	798	100.0	3.7e-229
ctg1_3213	IE9_RS16395	100	188	100.0	3.4e-46
ctg1_3214	IE9_RS16400	100	930	100.0	8.4e-269
ctg1_3215	IE9_RS16405	100	484	100.0	7.9e-135
ctg1_3216	IE9_RS16410	100	94	100.0	4.6e-18
ctg1_3217	IE9_RS16415	100	1266	100.0	0.0
ctg1_3218	IE9_RS16420	100	269	100.0	1.8e-70
ctg1_3219	IE9_RS16425	100	600	100.0	9.7e-170
ctg1_3220	IE9_RS16430	100	166	100.0	1.6e-39
ctg1_3221	IE9_RS16435	100	255	100.0	4.2e-66
ctg1_3222	IE9_RS16440	100	147	100.0	5.3e-34
ctg1_3223	IE9_RS16445	100	684	100.0	7.4e-195
ctg1_3224	IE9_RS16450	99	147	100.0	5.6e-34
ctg1_3225	IE9_RS16455	98	301	100.0	4.6e-80
ctg1_3226	IE9_RS16460	98	862	100.0	1.5e-248
ctg1_3227	IE9_RS16465	98	671	100.0	6.3e-191
ctg1_3228	IE9_RS16470	100	507	100.0	1.2e-141
ctg1_3229	IE9_RS16475	100	673	100.0	1.3e-191
ctg1_3230	IE9_RS16480	95	508	100.0	4.2e-142


>>
14. NZ_LXLI01000030
Source: Bacillus thuringiensis strain GOE4 BTGOE4_contig000030, whole genome shotgun sequence
Type: terpene
Number of proteins with BLAST hits to this cluster: 23
Cumulative BLAST score: 12423

Table of genes, locations, strands and annotations of subject cluster:

Table of Blast hits (query gene, subject gene, %identity, blast score, %coverage, e-value):
ctg1_3208	BTGOE4_RS19895	99	531	100.0	6.4e-149
ctg1_3209	BTGOE4_RS19900	99	972	100.0	2e-281
ctg1_3210	BTGOE4_RS19905	99	724	100.0	5.2e-207
ctg1_3211	BTGOE4_RS19910	100	630	100.0	1.1e-178
ctg1_3212	BTGOE4_RS19915	100	798	100.0	3.7e-229
ctg1_3213	BTGOE4_RS19920	100	188	100.0	3.4e-46
ctg1_3214	BTGOE4_RS19925	100	930	100.0	8.4e-269
ctg1_3215	BTGOE4_RS19930	99	480	100.0	1.1e-133
ctg1_3216	BTGOE4_RS19935	96	90	100.0	6.6e-17
ctg1_3217	BTGOE4_RS19940	99	1260	100.0	0.0
ctg1_3218	BTGOE4_RS19945	100	269	100.0	1.8e-70
ctg1_3219	BTGOE4_RS19950	100	601	100.0	4.3e-170
ctg1_3220	BTGOE4_RS19955	100	166	100.0	1.6e-39
ctg1_3221	BTGOE4_RS19960	100	255	100.0	4.2e-66
ctg1_3222	BTGOE4_RS19965	100	147	100.0	5.3e-34
ctg1_3223	BTGOE4_RS19970	100	684	100.0	5.7e-195
ctg1_3224	BTGOE4_RS19975	100	149	100.0	1.9e-34
ctg1_3225	BTGOE4_RS19980	99	306	100.0	1.9e-81
ctg1_3226	BTGOE4_RS19985	100	874	100.0	3.7e-252
ctg1_3227	BTGOE4_RS19990	100	681	100.0	3.6e-194
ctg1_3228	BTGOE4_RS19995	100	507	100.0	1.2e-141
ctg1_3229	BTGOE4_RS20000	100	673	100.0	1.3e-191
ctg1_3230	BTGOE4_RS20005	95	508	100.0	4.2e-142


>>
15. NZ_KB976191
Source: Bacillus cereus VD133 acqTw-supercont1.5, whole genome shotgun sequence
Type: terpene
Number of proteins with BLAST hits to this cluster: 23
Cumulative BLAST score: 12423

Table of genes, locations, strands and annotations of subject cluster:

Table of Blast hits (query gene, subject gene, %identity, blast score, %coverage, e-value):
ctg1_3208	IIU_RS26745	100	537	100.0	8.9e-151
ctg1_3209	IIU_RS26740	99	973	100.0	6.7e-282
ctg1_3210	IIU_RS26735	100	726	100.0	1.4e-207
ctg1_3211	IIU_RS26730	100	631	100.0	6.6e-179
ctg1_3212	IIU_RS26725	100	795	100.0	2.4e-228
ctg1_3213	IIU_RS26720	100	188	100.0	3.4e-46
ctg1_3214	IIU_RS26715	100	930	100.0	8.4e-269
ctg1_3215	IIU_RS26710	99	479	100.0	2.6e-133
ctg1_3216	IIU_RS26705	100	94	100.0	4.6e-18
ctg1_3217	IIU_RS26700	99	1262	100.0	0.0
ctg1_3218	IIU_RS26695	100	269	100.0	1.8e-70
ctg1_3219	IIU_RS26690	100	602	100.0	3.3e-170
ctg1_3220	IIU_RS26685	100	166	100.0	1.6e-39
ctg1_3221	IIU_RS26680	100	255	100.0	4.2e-66
ctg1_3222	IIU_RS26675	100	147	100.0	5.3e-34
ctg1_3223	IIU_RS26670	100	684	100.0	7.4e-195
ctg1_3224	IIU_RS26665	99	148	100.0	4.3e-34
ctg1_3225	IIU_RS26660	99	304	100.0	7e-81
ctg1_3226	IIU_RS26655	99	871	100.0	4.1e-251
ctg1_3227	IIU_RS26650	99	676	100.0	1.5e-192
ctg1_3228	IIU_RS26645	100	507	100.0	1.2e-141
ctg1_3229	IIU_RS26640	100	671	100.0	6.3e-191
ctg1_3230	IIU_RS26635	95	508	100.0	4.2e-142


>>
16. NZ_LDEU01000123
Source: Bacillus thuringiensis strain BMB3201 BMB3201_contig000123, whole genome shotgun sequence
Type: terpene
Number of proteins with BLAST hits to this cluster: 23
Cumulative BLAST score: 12423

Table of genes, locations, strands and annotations of subject cluster:

Table of Blast hits (query gene, subject gene, %identity, blast score, %coverage, e-value):
ctg1_3208	AN165_RS24090	100	537	100.0	8.9e-151
ctg1_3209	AN165_RS24095	99	973	100.0	6.7e-282
ctg1_3210	AN165_RS24100	100	723	100.0	8.9e-207
ctg1_3211	AN165_RS24105	99	628	100.0	5.6e-178
ctg1_3212	AN165_RS24110	100	798	100.0	4.8e-229
ctg1_3213	AN165_RS24115	100	188	100.0	3.4e-46
ctg1_3214	AN165_RS24120	100	930	100.0	8.4e-269
ctg1_3215	AN165_RS24125	100	483	100.0	1e-134
ctg1_3216	AN165_RS24130	100	94	100.0	4.6e-18
ctg1_3217	AN165_RS24135	99	1258	100.0	0.0
ctg1_3218	AN165_RS24140	100	269	100.0	1.8e-70
ctg1_3219	AN165_RS24145	100	602	100.0	3.3e-170
ctg1_3220	AN165_RS24150	100	166	100.0	1.6e-39
ctg1_3221	AN165_RS24155	100	255	100.0	4.2e-66
ctg1_3222	AN165_RS24160	100	147	100.0	5.3e-34
ctg1_3223	AN165_RS24165	100	685	100.0	2.5e-195
ctg1_3224	AN165_RS24170	100	149	100.0	1.9e-34
ctg1_3225	AN165_RS24175	99	304	100.0	7e-81
ctg1_3226	AN165_RS24180	99	871	100.0	4.1e-251
ctg1_3227	AN165_RS24185	99	677	100.0	6.7e-193
ctg1_3228	AN165_RS24190	100	507	100.0	1.2e-141
ctg1_3229	AN165_RS24195	100	671	100.0	6.3e-191
ctg1_3230	AN165_RS24200	95	508	100.0	4.2e-142


>>
17. NZ_MSFC01000006
Source: Bacillus thuringiensis strain INTA Fr7-4 NODE_1_5, whole genome shotgun sequence
Type: terpene
Number of proteins with BLAST hits to this cluster: 23
Cumulative BLAST score: 12421

Table of genes, locations, strands and annotations of subject cluster:

Table of Blast hits (query gene, subject gene, %identity, blast score, %coverage, e-value):
ctg1_3208	BUM91_RS10280	99	531	100.0	6.4e-149
ctg1_3209	BUM91_RS10275	99	972	100.0	2e-281
ctg1_3210	BUM91_RS10270	99	724	100.0	5.2e-207
ctg1_3211	BUM91_RS10265	100	630	100.0	1.1e-178
ctg1_3212	BUM91_RS10260	100	798	100.0	3.7e-229
ctg1_3213	BUM91_RS10255	100	188	100.0	3.4e-46
ctg1_3214	BUM91_RS10250	100	930	100.0	8.4e-269
ctg1_3215	BUM91_RS10245	99	480	100.0	1.1e-133
ctg1_3216	BUM91_RS10240	96	90	100.0	6.6e-17
ctg1_3217	BUM91_RS10235	99	1260	100.0	0.0
ctg1_3218	BUM91_RS10230	100	269	100.0	1.8e-70
ctg1_3219	BUM91_RS10225	100	601	100.0	4.3e-170
ctg1_3220	BUM91_RS10220	100	166	100.0	1.6e-39
ctg1_3221	BUM91_RS10215	100	255	100.0	4.2e-66
ctg1_3222	BUM91_RS10210	100	147	100.0	5.3e-34
ctg1_3223	BUM91_RS10205	100	684	100.0	5.7e-195
ctg1_3224	BUM91_RS10200	100	149	100.0	1.9e-34
ctg1_3225	BUM91_RS10195	99	306	100.0	1.9e-81
ctg1_3226	BUM91_RS10190	100	872	100.0	2.4e-251
ctg1_3227	BUM91_RS10185	100	681	100.0	3.6e-194
ctg1_3228	BUM91_RS10180	100	507	100.0	1.2e-141
ctg1_3229	BUM91_RS10170	100	673	100.0	1.3e-191
ctg1_3230	BUM91_RS10165	95	508	100.0	4.2e-142


>>
18. NZ_LKID01000064
Source: Bacillus sp. G3(2015) Contig48, whole genome shotgun sequence
Type: terpene
Number of proteins with BLAST hits to this cluster: 23
Cumulative BLAST score: 12411

Table of genes, locations, strands and annotations of subject cluster:

Table of Blast hits (query gene, subject gene, %identity, blast score, %coverage, e-value):
ctg1_3208	AMR94_RS15605	99	535	100.0	2.6e-150
ctg1_3209	AMR94_RS15610	99	972	100.0	2.6e-281
ctg1_3210	AMR94_RS15615	100	724	100.0	5.2e-207
ctg1_3211	AMR94_RS15620	100	632	100.0	2.3e-179
ctg1_3212	AMR94_RS15625	100	796	100.0	1.4e-228
ctg1_3213	AMR94_RS15630	100	188	100.0	3.4e-46
ctg1_3214	AMR94_RS15635	100	930	100.0	8.4e-269
ctg1_3215	AMR94_RS15640	100	484	100.0	7.9e-135
ctg1_3216	AMR94_RS15645	100	94	100.0	4.6e-18
ctg1_3217	AMR94_RS15650	99	1255	100.0	0.0
ctg1_3218	AMR94_RS15655	100	269	100.0	1.8e-70
ctg1_3219	AMR94_RS15660	100	602	100.0	3.3e-170
ctg1_3220	AMR94_RS15665	99	165	100.0	2.1e-39
ctg1_3221	AMR94_RS15670	100	255	100.0	4.2e-66
ctg1_3222	AMR94_RS15675	99	144	100.0	3.4e-33
ctg1_3223	AMR94_RS15680	99	681	100.0	3.7e-194
ctg1_3224	AMR94_RS15685	100	149	100.0	1.9e-34
ctg1_3225	AMR94_RS15690	99	304	100.0	7e-81
ctg1_3226	AMR94_RS15695	99	871	100.0	4.1e-251
ctg1_3227	AMR94_RS15700	99	675	100.0	3.3e-192
ctg1_3228	AMR94_RS15705	100	507	100.0	1.2e-141
ctg1_3229	AMR94_RS15710	100	671	100.0	6.3e-191
ctg1_3230	AMR94_RS15715	95	508	100.0	4.2e-142


>>
19. NZ_JH791942
Source: Bacillus cereus BAG4O-1 supercont1.1, whole genome shotgun sequence
Type: terpene
Number of proteins with BLAST hits to this cluster: 23
Cumulative BLAST score: 12402

Table of genes, locations, strands and annotations of subject cluster:

Table of Blast hits (query gene, subject gene, %identity, blast score, %coverage, e-value):
ctg1_3208	IE7_RS17265	99	531	100.0	6.4e-149
ctg1_3209	IE7_RS17270	99	972	100.0	2e-281
ctg1_3210	IE7_RS17275	99	724	100.0	5.2e-207
ctg1_3211	IE7_RS17280	99	628	100.0	5.6e-178
ctg1_3212	IE7_RS17285	100	798	100.0	3.7e-229
ctg1_3213	IE7_RS17290	100	188	100.0	3.4e-46
ctg1_3214	IE7_RS17295	100	930	100.0	8.4e-269
ctg1_3215	IE7_RS17300	99	480	100.0	1.1e-133
ctg1_3216	IE7_RS17305	96	90	100.0	6.6e-17
ctg1_3217	IE7_RS17310	99	1260	100.0	0.0
ctg1_3218	IE7_RS17315	100	269	100.0	1.8e-70
ctg1_3219	IE7_RS17320	100	602	100.0	3.3e-170
ctg1_3220	IE7_RS17325	100	166	100.0	1.6e-39
ctg1_3221	IE7_RS17330	100	255	100.0	4.2e-66
ctg1_3222	IE7_RS17335	100	147	100.0	5.3e-34
ctg1_3223	IE7_RS17340	99	680	100.0	8.2e-194
ctg1_3224	IE7_RS17345	100	149	100.0	1.9e-34
ctg1_3225	IE7_RS17350	99	306	100.0	1.9e-81
ctg1_3226	IE7_RS17355	99	864	100.0	6.5e-249
ctg1_3227	IE7_RS17360	100	678	100.0	3e-193
ctg1_3228	IE7_RS17365	100	507	100.0	1.2e-141
ctg1_3229	IE7_RS17370	99	671	100.0	6.3e-191
ctg1_3230	IE7_RS17375	94	507	100.0	1.2e-141


>>
20. NZ_MJBF01000001
Source: Bacillus sp. RZ2MS9 RZ2M29_1, whole genome shotgun sequence
Type: terpene
Number of proteins with BLAST hits to this cluster: 23
Cumulative BLAST score: 12400

Table of genes, locations, strands and annotations of subject cluster:

Table of Blast hits (query gene, subject gene, %identity, blast score, %coverage, e-value):
ctg1_3208	BHV55_RS02665	100	536	100.0	1.5e-150
ctg1_3209	BHV55_RS02670	98	964	100.0	5.3e-279
ctg1_3210	BHV55_RS02675	100	726	100.0	1.4e-207
ctg1_3211	BHV55_RS02680	100	632	100.0	2.3e-179
ctg1_3212	BHV55_RS02685	100	798	100.0	3.7e-229
ctg1_3213	BHV55_RS02690	100	188	100.0	3.4e-46
ctg1_3214	BHV55_RS02695	100	930	100.0	8.4e-269
ctg1_3215	BHV55_RS02700	99	480	100.0	8.8e-134
ctg1_3216	BHV55_RS02705	96	90	100.0	6.6e-17
ctg1_3217	BHV55_RS02710	99	1252	100.0	0.0
ctg1_3218	BHV55_RS02715	100	269	100.0	1.8e-70
ctg1_3219	BHV55_RS02720	100	602	100.0	3.3e-170
ctg1_3220	BHV55_RS02725	100	166	100.0	1.6e-39
ctg1_3221	BHV55_RS02730	100	255	100.0	4.2e-66
ctg1_3222	BHV55_RS02735	99	144	100.0	3.4e-33
ctg1_3223	BHV55_RS02740	99	682	100.0	2.2e-194
ctg1_3224	BHV55_RS02745	100	149	100.0	1.9e-34
ctg1_3225	BHV55_RS02750	99	304	100.0	7e-81
ctg1_3226	BHV55_RS02755	99	867	100.0	7.7e-250
ctg1_3227	BHV55_RS02760	100	681	100.0	3.6e-194
ctg1_3228	BHV55_RS02765	100	507	100.0	1.2e-141
ctg1_3229	BHV55_RS02770	100	670	100.0	1.1e-190
ctg1_3230	BHV55_RS02775	95	508	100.0	4.2e-142


>>
21. NZ_MIFI01000001
Source: Bacillus cereus strain MOD1_Bc68 Bc68_contig_1, whole genome shotgun sequence
Type: terpene
Number of proteins with BLAST hits to this cluster: 23
Cumulative BLAST score: 12383

Table of genes, locations, strands and annotations of subject cluster:

Table of Blast hits (query gene, subject gene, %identity, blast score, %coverage, e-value):
ctg1_3208	BHL36_RS00500	99	531	100.0	6.4e-149
ctg1_3209	BHL36_RS00495	99	972	100.0	2e-281
ctg1_3210	BHL36_RS00490	99	724	100.0	5.2e-207
ctg1_3211	BHL36_RS00485	97	616	100.0	1.7e-174
ctg1_3212	BHL36_RS00480	100	796	100.0	1.4e-228
ctg1_3213	BHL36_RS00475	100	188	100.0	3.4e-46
ctg1_3214	BHL36_RS00470	100	930	100.0	8.4e-269
ctg1_3215	BHL36_RS00465	100	482	100.0	3.9e-134
ctg1_3216	BHL36_RS00460	96	90	100.0	6.6e-17
ctg1_3217	BHL36_RS00455	99	1260	100.0	0.0
ctg1_3218	BHL36_RS00450	100	269	100.0	1.8e-70
ctg1_3219	BHL36_RS00445	99	599	100.0	2.8e-169
ctg1_3220	BHL36_RS00440	100	166	100.0	1.6e-39
ctg1_3221	BHL36_RS00435	99	253	100.0	1.2e-65
ctg1_3222	BHL36_RS00430	97	143	100.0	7.6e-33
ctg1_3223	BHL36_RS00425	99	678	100.0	5.3e-193
ctg1_3224	BHL36_RS00420	100	149	100.0	1.9e-34
ctg1_3225	BHL36_RS00415	99	304	100.0	7e-81
ctg1_3226	BHL36_RS00410	100	873	100.0	8.2e-252
ctg1_3227	BHL36_RS00405	99	673	100.0	1.3e-191
ctg1_3228	BHL36_RS00400	99	506	100.0	1.6e-141
ctg1_3229	BHL36_RS00390	100	673	100.0	1.7e-191
ctg1_3230	BHL36_RS00385	94	508	100.0	5.5e-142


>>
22. NZ_ABDA02000002
Source: Bacillus cereus AH1134 gcontig_1113129653850, whole genome shotgun sequence
Type: terpene
Number of proteins with BLAST hits to this cluster: 23
Cumulative BLAST score: 12345

Table of genes, locations, strands and annotations of subject cluster:

Table of Blast hits (query gene, subject gene, %identity, blast score, %coverage, e-value):
ctg1_3208	BCAH1134_RS06870	96	521	100.0	5e-146
ctg1_3209	BCAH1134_RS06865	96	944	99.800796812749	4.4e-273
ctg1_3210	BCAH1134_RS06860	99	724	100.0	5.2e-207
ctg1_3211	BCAH1134_RS06855	97	616	100.0	1.7e-174
ctg1_3212	BCAH1134_RS06850	100	795	100.0	4.1e-228
ctg1_3213	BCAH1134_RS06845	100	188	100.0	3.4e-46
ctg1_3214	BCAH1134_RS06840	100	928	100.0	4.2e-268
ctg1_3215	BCAH1134_RS06835	100	482	100.0	3e-134
ctg1_3216	BCAH1134_RS06830	96	90	100.0	6.6e-17
ctg1_3217	BCAH1134_RS06825	99	1256	100.0	0.0
ctg1_3218	BCAH1134_RS06820	100	269	100.0	1.8e-70
ctg1_3219	BCAH1134_RS06815	100	602	100.0	3.3e-170
ctg1_3220	BCAH1134_RS06810	100	166	100.0	1.6e-39
ctg1_3221	BCAH1134_RS06805	100	255	100.0	4.2e-66
ctg1_3222	BCAH1134_RS06800	99	146	100.0	1.2e-33
ctg1_3223	BCAH1134_RS06795	99	680	100.0	8.2e-194
ctg1_3224	BCAH1134_RS06790	97	144	100.0	4.7e-33
ctg1_3225	BCAH1134_RS06785	99	304	100.0	7e-81
ctg1_3226	BCAH1134_RS06780	100	871	100.0	3.1e-251
ctg1_3227	BCAH1134_RS06775	99	678	100.0	5.1e-193
ctg1_3228	BCAH1134_RS06770	100	507	100.0	1.2e-141
ctg1_3229	BCAH1134_RS06765	100	673	100.0	1.7e-191
ctg1_3230	BCAH1134_RS06760	94	506	100.0	1.6e-141


>>
23. NZ_JYCM01000012
Source: Bacillus cereus strain Lr 4/2 LG48_012, whole genome shotgun sequence
Type: terpene
Number of proteins with BLAST hits to this cluster: 23
Cumulative BLAST score: 12324

Table of genes, locations, strands and annotations of subject cluster:

Table of Blast hits (query gene, subject gene, %identity, blast score, %coverage, e-value):
ctg1_3208	LG48_RS03965	96	518	100.0	4.3e-145
ctg1_3209	LG48_RS03970	96	942	99.800796812749	1.7e-272
ctg1_3210	LG48_RS03975	99	723	100.0	1.2e-206
ctg1_3211	LG48_RS03980	96	614	100.0	6.4e-174
ctg1_3212	LG48_RS03985	100	796	100.0	1.4e-228
ctg1_3213	LG48_RS03990	100	188	100.0	3.4e-46
ctg1_3214	LG48_RS03995	97	930	100.0	8.4e-269
ctg1_3215	LG48_RS04000	99	480	100.0	8.8e-134
ctg1_3216	LG48_RS04005	96	90	100.0	6.6e-17
ctg1_3217	LG48_RS04010	98	1250	100.0	0.0
ctg1_3218	LG48_RS04015	100	269	100.0	1.8e-70
ctg1_3219	LG48_RS04020	99	599	100.0	2.2e-169
ctg1_3220	LG48_RS04025	98	164	100.0	6.1e-39
ctg1_3221	LG48_RS04030	96	246	100.0	2e-63
ctg1_3222	LG48_RS04035	95	140	100.0	8.4e-32
ctg1_3223	LG48_RS04040	100	684	100.0	7.4e-195
ctg1_3224	LG48_RS04045	100	149	100.0	1.9e-34
ctg1_3225	LG48_RS04050	99	306	100.0	1.9e-81
ctg1_3226	LG48_RS04055	99	869	100.0	1.2e-250
ctg1_3227	LG48_RS04060	100	681	100.0	3.6e-194
ctg1_3228	LG48_RS04065	100	507	100.0	1.2e-141
ctg1_3229	LG48_RS04070	100	673	100.0	1.3e-191
ctg1_3230	LG48_RS04075	94	506	100.0	2.1e-141


>>
24. NZ_KN050654
Source: Bacillus cereus ATCC 10876 scaffold1, whole genome shotgun sequence
Type: terpene
Number of proteins with BLAST hits to this cluster: 23
Cumulative BLAST score: 12312

Table of genes, locations, strands and annotations of subject cluster:

Table of Blast hits (query gene, subject gene, %identity, blast score, %coverage, e-value):
ctg1_3208	DJ50_RS10795	96	517	100.0	1.2e-144
ctg1_3209	DJ50_RS10790	96	940	99.800796812749	6.3e-272
ctg1_3210	DJ50_RS10785	99	724	100.0	5.2e-207
ctg1_3211	DJ50_RS10780	97	615	100.0	3.8e-174
ctg1_3212	DJ50_RS10775	100	796	100.0	1.4e-228
ctg1_3213	DJ50_RS10770	100	188	100.0	3.4e-46
ctg1_3214	DJ50_RS10765	100	925	100.0	2.1e-267
ctg1_3215	DJ50_RS10760	99	480	100.0	8.8e-134
ctg1_3216	DJ50_RS10755	96	90	100.0	6.6e-17
ctg1_3217	DJ50_RS10750	98	1249	100.0	0.0
ctg1_3218	DJ50_RS10745	100	269	100.0	1.8e-70
ctg1_3219	DJ50_RS10740	99	599	100.0	2.2e-169
ctg1_3220	DJ50_RS10735	98	164	100.0	6.1e-39
ctg1_3221	DJ50_RS10730	96	246	100.0	2e-63
ctg1_3222	DJ50_RS10725	95	140	100.0	8.4e-32
ctg1_3223	DJ50_RS10720	99	683	100.0	1.7e-194
ctg1_3224	DJ50_RS10715	100	149	100.0	1.9e-34
ctg1_3225	DJ50_RS10710	99	306	100.0	1.9e-81
ctg1_3226	DJ50_RS10705	99	868	100.0	4.5e-250
ctg1_3227	DJ50_RS10700	100	678	100.0	3e-193
ctg1_3228	DJ50_RS10695	100	507	100.0	1.2e-141
ctg1_3229	DJ50_RS10690	100	673	100.0	1.3e-191
ctg1_3230	DJ50_RS10685	94	506	100.0	2.1e-141


>>
25. NZ_CM000715
Source: Bacillus cereus ATCC 10876 chromosome, whole genome shotgun sequence
Type: terpene
Number of proteins with BLAST hits to this cluster: 23
Cumulative BLAST score: 12312

Table of genes, locations, strands and annotations of subject cluster:

Table of Blast hits (query gene, subject gene, %identity, blast score, %coverage, e-value):
ctg1_3208	BCERE0002_RS17120	96	517	100.0	1.2e-144
ctg1_3209	BCERE0002_RS17115	96	940	99.800796812749	6.3e-272
ctg1_3210	BCERE0002_RS17110	99	724	100.0	5.2e-207
ctg1_3211	BCERE0002_RS17105	97	615	100.0	3.8e-174
ctg1_3212	BCERE0002_RS17100	100	796	100.0	1.4e-228
ctg1_3213	BCERE0002_RS17095	100	188	100.0	3.4e-46
ctg1_3214	BCERE0002_RS17090	100	925	100.0	2.1e-267
ctg1_3215	BCERE0002_RS17085	99	480	100.0	8.8e-134
ctg1_3216	BCERE0002_RS17080	96	90	100.0	6.6e-17
ctg1_3217	BCERE0002_RS17075	98	1249	100.0	0.0
ctg1_3218	BCERE0002_RS17070	100	269	100.0	1.8e-70
ctg1_3219	BCERE0002_RS17065	99	599	100.0	2.2e-169
ctg1_3220	BCERE0002_RS17060	98	164	100.0	6.1e-39
ctg1_3221	BCERE0002_RS17055	96	246	100.0	2e-63
ctg1_3222	BCERE0002_RS17050	95	140	100.0	8.4e-32
ctg1_3223	BCERE0002_RS17045	99	683	100.0	1.7e-194
ctg1_3224	BCERE0002_RS17040	100	149	100.0	1.9e-34
ctg1_3225	BCERE0002_RS17035	99	306	100.0	1.9e-81
ctg1_3226	BCERE0002_RS17030	99	868	100.0	4.5e-250
ctg1_3227	BCERE0002_RS17025	100	678	100.0	3e-193
ctg1_3228	BCERE0002_RS17020	100	507	100.0	1.2e-141
ctg1_3229	BCERE0002_RS17015	100	673	100.0	1.3e-191
ctg1_3230	BCERE0002_RS17010	94	506	100.0	2.1e-141


>>
26. NZ_LJKC01000033
Source: Bacillus cereus strain B4084 scaffold23, whole genome shotgun sequence
Type: terpene
Number of proteins with BLAST hits to this cluster: 23
Cumulative BLAST score: 12306

Table of genes, locations, strands and annotations of subject cluster:

Table of Blast hits (query gene, subject gene, %identity, blast score, %coverage, e-value):
ctg1_3208	B4084_RS17665	96	517	100.0	1.2e-144
ctg1_3209	B4084_RS17660	96	943	99.800796812749	1.3e-272
ctg1_3210	B4084_RS17655	99	724	100.0	5.2e-207
ctg1_3211	B4084_RS17650	97	615	100.0	3.8e-174
ctg1_3212	B4084_RS17645	100	796	100.0	1.4e-228
ctg1_3213	B4084_RS17640	100	188	100.0	3.4e-46
ctg1_3214	B4084_RS17635	100	930	100.0	8.4e-269
ctg1_3215	B4084_RS17630	99	480	100.0	8.8e-134
ctg1_3216	B4084_RS17625	96	90	100.0	6.6e-17
ctg1_3217	B4084_RS17620	98	1250	100.0	0.0
ctg1_3218	B4084_RS17615	99	267	100.0	6.7e-70
ctg1_3219	B4084_RS17610	99	599	100.0	2.2e-169
ctg1_3220	B4084_RS17605	99	165	100.0	2.1e-39
ctg1_3221	B4084_RS17600	96	245	100.0	3.3e-63
ctg1_3222	B4084_RS17595	95	140	100.0	8.4e-32
ctg1_3223	B4084_RS17590	99	682	100.0	2.2e-194
ctg1_3224	B4084_RS17585	100	149	100.0	1.9e-34
ctg1_3225	B4084_RS17580	99	304	100.0	5.4e-81
ctg1_3226	B4084_RS17575	99	868	100.0	3.5e-250
ctg1_3227	B4084_RS17570	99	678	100.0	3.9e-193
ctg1_3228	B4084_RS17565	100	507	100.0	1.2e-141
ctg1_3229	B4084_RS17560	99	663	100.0	1.3e-188
ctg1_3230	B4084_RS17555	94	506	100.0	2.1e-141


>>
27. NZ_LZQZ01000077
Source: Bacillus cereus strain Co15 contig78, whole genome shotgun sequence
Type: terpene
Number of proteins with BLAST hits to this cluster: 23
Cumulative BLAST score: 12294

Table of genes, locations, strands and annotations of subject cluster:

Table of Blast hits (query gene, subject gene, %identity, blast score, %coverage, e-value):
ctg1_3208	A9487_RS20490	97	524	100.0	1e-146
ctg1_3209	A9487_RS20485	98	962	100.0	1.6e-278
ctg1_3210	A9487_RS20480	100	726	100.0	1.4e-207
ctg1_3211	A9487_RS20475	100	631	100.0	6.6e-179
ctg1_3212	A9487_RS20470	100	798	100.0	4.8e-229
ctg1_3213	A9487_RS20465	100	188	100.0	3.4e-46
ctg1_3214	A9487_RS20460	100	929	100.0	1.9e-268
ctg1_3215	A9487_RS20455	100	482	100.0	3e-134
ctg1_3216	A9487_RS20450	98	92	100.0	1.7e-17
ctg1_3217	A9487_RS20445	97	1242	100.0	0.0
ctg1_3218	A9487_RS20440	100	269	100.0	1.8e-70
ctg1_3219	A9487_RS20435	99	595	100.0	3.1e-168
ctg1_3220	A9487_RS20430	99	165	100.0	2.1e-39
ctg1_3221	A9487_RS20425	88	224	100.0	7.9e-57
ctg1_3222	A9487_RS20420	85	123	98.64864864864865	1.1e-26
ctg1_3223	A9487_RS20415	99	679	100.0	2.4e-193
ctg1_3224	A9487_RS20410	99	147	100.0	7.3e-34
ctg1_3225	A9487_RS20405	96	295	100.0	4.3e-78
ctg1_3226	A9487_RS20400	99	868	100.0	3.5e-250
ctg1_3227	A9487_RS20395	98	671	100.0	4.8e-191
ctg1_3228	A9487_RS20390	100	507	100.0	1.2e-141
ctg1_3229	A9487_RS20385	100	673	100.0	1.3e-191
ctg1_3230	A9487_RS20380	94	504	100.0	8e-141


>>
28. NZ_JH791833
Source: Bacillus cereus VD169 supercont1.1, whole genome shotgun sequence
Type: terpene
Number of proteins with BLAST hits to this cluster: 23
Cumulative BLAST score: 12291

Table of genes, locations, strands and annotations of subject cluster:

Table of Blast hits (query gene, subject gene, %identity, blast score, %coverage, e-value):
ctg1_3208	IKA_RS16475	98	525	100.0	2.7e-147
ctg1_3209	IKA_RS16480	98	960	100.0	5.9e-278
ctg1_3210	IKA_RS16485	100	726	100.0	1.4e-207
ctg1_3211	IKA_RS16490	100	631	100.0	6.6e-179
ctg1_3212	IKA_RS16495	100	798	100.0	4.8e-229
ctg1_3213	IKA_RS16500	100	188	100.0	3.4e-46
ctg1_3214	IKA_RS16505	100	927	100.0	7.1e-268
ctg1_3215	IKA_RS16510	100	482	100.0	3e-134
ctg1_3216	IKA_RS16515	98	92	100.0	1.7e-17
ctg1_3217	IKA_RS16520	97	1242	100.0	0.0
ctg1_3218	IKA_RS16525	100	269	100.0	1.8e-70
ctg1_3219	IKA_RS16530	99	595	100.0	3.1e-168
ctg1_3220	IKA_RS16535	99	165	100.0	2.1e-39
ctg1_3221	IKA_RS16540	88	224	100.0	7.9e-57
ctg1_3222	IKA_RS16545	85	123	98.64864864864865	1.1e-26
ctg1_3223	IKA_RS16550	99	679	100.0	2.4e-193
ctg1_3224	IKA_RS16555	99	147	100.0	7.3e-34
ctg1_3225	IKA_RS16560	96	295	100.0	4.3e-78
ctg1_3226	IKA_RS16565	99	868	100.0	3.5e-250
ctg1_3227	IKA_RS16570	98	671	100.0	4.8e-191
ctg1_3228	IKA_RS16575	100	507	100.0	1.2e-141
ctg1_3229	IKA_RS16580	100	673	100.0	1.3e-191
ctg1_3230	IKA_RS16585	94	504	100.0	8e-141


>>
29. NZ_JH791854
Source: Bacillus cereus VD166 supercont1.1, whole genome shotgun sequence
Type: terpene
Number of proteins with BLAST hits to this cluster: 23
Cumulative BLAST score: 12289

Table of genes, locations, strands and annotations of subject cluster:

Table of Blast hits (query gene, subject gene, %identity, blast score, %coverage, e-value):
ctg1_3208	IK9_RS06740	97	524	100.0	1e-146
ctg1_3209	IK9_RS06735	98	962	100.0	1.6e-278
ctg1_3210	IK9_RS06730	100	726	100.0	1.4e-207
ctg1_3211	IK9_RS06725	100	631	100.0	6.6e-179
ctg1_3212	IK9_RS06720	100	796	100.0	1.4e-228
ctg1_3213	IK9_RS06715	100	188	100.0	3.4e-46
ctg1_3214	IK9_RS06710	100	927	100.0	7.1e-268
ctg1_3215	IK9_RS06705	100	482	100.0	3e-134
ctg1_3216	IK9_RS06700	98	92	100.0	1.7e-17
ctg1_3217	IK9_RS06695	97	1242	100.0	0.0
ctg1_3218	IK9_RS06690	100	269	100.0	1.8e-70
ctg1_3219	IK9_RS06685	99	595	100.0	3.1e-168
ctg1_3220	IK9_RS06680	99	165	100.0	2.1e-39
ctg1_3221	IK9_RS06675	88	224	100.0	7.9e-57
ctg1_3222	IK9_RS06670	85	123	98.64864864864865	1.1e-26
ctg1_3223	IK9_RS06665	99	679	100.0	2.4e-193
ctg1_3224	IK9_RS06660	99	147	100.0	7.3e-34
ctg1_3225	IK9_RS06655	96	295	100.0	4.3e-78
ctg1_3226	IK9_RS06650	99	868	100.0	3.5e-250
ctg1_3227	IK9_RS06645	98	670	100.0	1.4e-190
ctg1_3228	IK9_RS06640	100	507	100.0	1.2e-141
ctg1_3229	IK9_RS06635	100	673	100.0	1.3e-191
ctg1_3230	IK9_RS06630	94	504	100.0	8e-141


>>
30. NZ_ASPZ01000039
Source: Bacillus mycoides FSL R5-860 Contig039, whole genome shotgun sequence
Type: terpene
Number of proteins with BLAST hits to this cluster: 23
Cumulative BLAST score: 12282

Table of genes, locations, strands and annotations of subject cluster:

Table of Blast hits (query gene, subject gene, %identity, blast score, %coverage, e-value):
ctg1_3208	C175_RS15630	97	524	100.0	1e-146
ctg1_3209	C175_RS15625	98	961	100.0	2.6e-278
ctg1_3210	C175_RS15620	100	726	100.0	1.4e-207
ctg1_3211	C175_RS15615	100	631	100.0	6.6e-179
ctg1_3212	C175_RS15610	100	798	100.0	4.8e-229
ctg1_3213	C175_RS15605	100	188	100.0	3.4e-46
ctg1_3214	C175_RS15600	100	927	100.0	7.1e-268
ctg1_3215	C175_RS15595	99	479	100.0	2.6e-133
ctg1_3216	C175_RS15590	98	92	100.0	1.7e-17
ctg1_3217	C175_RS15585	97	1242	100.0	0.0
ctg1_3218	C175_RS15580	100	269	100.0	1.8e-70
ctg1_3219	C175_RS15575	98	593	100.0	1.2e-167
ctg1_3220	C175_RS15570	99	165	100.0	2.1e-39
ctg1_3221	C175_RS15565	89	225	100.0	2.7e-57
ctg1_3222	C175_RS15560	85	123	98.64864864864865	1.1e-26
ctg1_3223	C175_RS15555	99	679	100.0	2.4e-193
ctg1_3224	C175_RS15550	97	146	100.0	1.6e-33
ctg1_3225	C175_RS15545	96	295	100.0	4.3e-78
ctg1_3226	C175_RS15540	99	868	100.0	3.5e-250
ctg1_3227	C175_RS15535	98	671	100.0	4.8e-191
ctg1_3228	C175_RS15530	100	507	100.0	1.2e-141
ctg1_3229	C175_RS15525	100	673	100.0	1.3e-191
ctg1_3230	C175_RS15520	93	500	100.0	8.8e-140


>>
31. NZ_LZOD01000014
Source: Bacillus cereus strain BC04 scaffold13xsize80134, whole genome shotgun sequence
Type: terpene
Number of proteins with BLAST hits to this cluster: 23
Cumulative BLAST score: 12282

Table of genes, locations, strands and annotations of subject cluster:

Table of Blast hits (query gene, subject gene, %identity, blast score, %coverage, e-value):
ctg1_3208	A8A07_RS02335	97	524	100.0	1e-146
ctg1_3209	A8A07_RS02340	97	954	100.0	4.2e-276
ctg1_3210	A8A07_RS02345	100	725	100.0	3.1e-207
ctg1_3211	A8A07_RS02350	100	631	100.0	6.6e-179
ctg1_3212	A8A07_RS02355	100	796	100.0	1.4e-228
ctg1_3213	A8A07_RS02360	100	188	100.0	3.4e-46
ctg1_3214	A8A07_RS02365	100	929	100.0	1.9e-268
ctg1_3215	A8A07_RS02370	100	482	100.0	3e-134
ctg1_3216	A8A07_RS02375	98	92	100.0	1.7e-17
ctg1_3217	A8A07_RS02380	97	1243	100.0	0.0
ctg1_3218	A8A07_RS02385	100	269	100.0	1.8e-70
ctg1_3219	A8A07_RS02390	99	595	100.0	3.1e-168
ctg1_3220	A8A07_RS02395	99	165	100.0	2.1e-39
ctg1_3221	A8A07_RS02400	89	225	100.0	2.7e-57
ctg1_3222	A8A07_RS02405	85	123	98.64864864864865	1.1e-26
ctg1_3223	A8A07_RS02410	98	677	100.0	6.9e-193
ctg1_3224	A8A07_RS02415	97	146	100.0	1.6e-33
ctg1_3225	A8A07_RS02420	96	295	100.0	4.3e-78
ctg1_3226	A8A07_RS02425	99	868	100.0	3.5e-250
ctg1_3227	A8A07_RS02430	98	671	100.0	4.8e-191
ctg1_3228	A8A07_RS02435	100	507	100.0	1.2e-141
ctg1_3229	A8A07_RS02445	100	673	100.0	1.3e-191
ctg1_3230	A8A07_RS02450	94	504	100.0	8e-141


>>
32. NZ_LZRB01000033
Source: Bacillus cereus strain N31 contig39, whole genome shotgun sequence
Type: terpene
Number of proteins with BLAST hits to this cluster: 23
Cumulative BLAST score: 12279

Table of genes, locations, strands and annotations of subject cluster:

Table of Blast hits (query gene, subject gene, %identity, blast score, %coverage, e-value):
ctg1_3208	A9488_RS08835	98	523	100.0	1.7e-146
ctg1_3209	A9488_RS08840	98	962	100.0	1.6e-278
ctg1_3210	A9488_RS08845	100	726	100.0	1.4e-207
ctg1_3211	A9488_RS08850	99	628	100.0	4.3e-178
ctg1_3212	A9488_RS08855	100	797	100.0	1.1e-228
ctg1_3213	A9488_RS08860	100	188	100.0	3.4e-46
ctg1_3214	A9488_RS08865	100	928	100.0	4.2e-268
ctg1_3215	A9488_RS08870	99	480	100.0	1.1e-133
ctg1_3216	A9488_RS08875	98	92	100.0	1.7e-17
ctg1_3217	A9488_RS08880	98	1245	100.0	0.0
ctg1_3218	A9488_RS08885	99	267	100.0	1.1e-69
ctg1_3219	A9488_RS08890	99	595	100.0	3.1e-168
ctg1_3220	A9488_RS08895	99	165	100.0	2.1e-39
ctg1_3221	A9488_RS08900	88	223	100.0	1.4e-56
ctg1_3222	A9488_RS08905	85	123	98.64864864864865	1.1e-26
ctg1_3223	A9488_RS08910	98	677	100.0	6.9e-193
ctg1_3224	A9488_RS08915	99	147	100.0	7.3e-34
ctg1_3225	A9488_RS08920	96	295	100.0	4.3e-78
ctg1_3226	A9488_RS08925	98	862	100.0	1.9e-248
ctg1_3227	A9488_RS08930	99	673	100.0	9.7e-192
ctg1_3228	A9488_RS08935	100	507	100.0	1.2e-141
ctg1_3229	A9488_RS08940	100	672	100.0	2.8e-191
ctg1_3230	A9488_RS08945	94	504	100.0	8e-141


>>
33. NZ_CP011145
Source: Bacillus cereus strain FORC_013, complete sequence
Type: terpene
Number of proteins with BLAST hits to this cluster: 23
Cumulative BLAST score: 12279

Table of genes, locations, strands and annotations of subject cluster:

Table of Blast hits (query gene, subject gene, %identity, blast score, %coverage, e-value):
ctg1_3208	FORC13_RS08665	97	521	100.0	6.6e-146
ctg1_3209	FORC13_RS08660	98	956	100.0	1.5e-276
ctg1_3210	FORC13_RS08655	100	725	100.0	3.1e-207
ctg1_3211	FORC13_RS08650	100	631	100.0	6.6e-179
ctg1_3212	FORC13_RS08645	100	798	100.0	4.8e-229
ctg1_3213	FORC13_RS08640	100	188	100.0	3.4e-46
ctg1_3214	FORC13_RS08635	100	929	100.0	1.9e-268
ctg1_3215	FORC13_RS08630	100	482	100.0	3e-134
ctg1_3216	FORC13_RS08625	98	92	100.0	1.7e-17
ctg1_3217	FORC13_RS08620	97	1243	100.0	0.0
ctg1_3218	FORC13_RS08615	100	269	100.0	1.8e-70
ctg1_3219	FORC13_RS08610	99	595	100.0	3.1e-168
ctg1_3220	FORC13_RS08605	99	165	100.0	2.1e-39
ctg1_3221	FORC13_RS08600	88	223	100.0	1e-56
ctg1_3222	FORC13_RS08595	85	123	98.64864864864865	1.1e-26
ctg1_3223	FORC13_RS08590	99	679	100.0	2.4e-193
ctg1_3224	FORC13_RS08585	99	147	100.0	7.3e-34
ctg1_3225	FORC13_RS08580	96	295	100.0	4.3e-78
ctg1_3226	FORC13_RS08575	99	868	100.0	3.5e-250
ctg1_3227	FORC13_RS08570	98	668	100.0	4.1e-190
ctg1_3228	FORC13_RS08565	100	507	100.0	1.2e-141
ctg1_3229	FORC13_RS08560	100	673	100.0	1.3e-191
ctg1_3230	FORC13_RS08555	94	502	100.0	4e-140


>>
34. NZ_MIFP01000037
Source: Bacillus cereus strain MOD1_Bc77 Bc77_contig_37, whole genome shotgun sequence
Type: terpene
Number of proteins with BLAST hits to this cluster: 23
Cumulative BLAST score: 12278

Table of genes, locations, strands and annotations of subject cluster:

Table of Blast hits (query gene, subject gene, %identity, blast score, %coverage, e-value):
ctg1_3208	BHL34_RS23940	97	522	100.0	3.9e-146
ctg1_3209	BHL34_RS23935	98	960	100.0	7.7e-278
ctg1_3210	BHL34_RS23930	100	726	100.0	1.4e-207
ctg1_3211	BHL34_RS23925	99	628	100.0	4.3e-178
ctg1_3212	BHL34_RS23920	100	798	100.0	4.8e-229
ctg1_3213	BHL34_RS23915	100	188	100.0	3.4e-46
ctg1_3214	BHL34_RS23910	100	929	100.0	1.9e-268
ctg1_3215	BHL34_RS23905	99	480	100.0	1.1e-133
ctg1_3216	BHL34_RS23900	98	92	100.0	1.7e-17
ctg1_3217	BHL34_RS23895	98	1245	100.0	0.0
ctg1_3218	BHL34_RS23890	99	267	100.0	1.1e-69
ctg1_3219	BHL34_RS23885	99	595	100.0	3.1e-168
ctg1_3220	BHL34_RS23880	99	165	100.0	2.1e-39
ctg1_3221	BHL34_RS23875	88	223	100.0	1.4e-56
ctg1_3222	BHL34_RS23870	85	123	98.64864864864865	1.1e-26
ctg1_3223	BHL34_RS23865	98	677	100.0	6.9e-193
ctg1_3224	BHL34_RS23860	99	147	100.0	7.3e-34
ctg1_3225	BHL34_RS23855	96	295	100.0	4.3e-78
ctg1_3226	BHL34_RS23850	98	862	100.0	1.9e-248
ctg1_3227	BHL34_RS23845	99	673	100.0	9.7e-192
ctg1_3228	BHL34_RS23840	100	507	100.0	1.2e-141
ctg1_3229	BHL34_RS23830	100	672	100.0	2.8e-191
ctg1_3230	BHL34_RS23825	94	504	100.0	8e-141


>>
35. NZ_MRWR01000177
Source: Bacillus sp. MB366 NODE_1_length_1306119_cov_44.7211_ID_1, whole genome shotgun sequence
Type: terpene
Number of proteins with BLAST hits to this cluster: 23
Cumulative BLAST score: 12278

Table of genes, locations, strands and annotations of subject cluster:

Table of Blast hits (query gene, subject gene, %identity, blast score, %coverage, e-value):
ctg1_3208	BTO25_RS27125	97	524	100.0	7.8e-147
ctg1_3209	BTO25_RS27120	97	953	100.0	7.2e-276
ctg1_3210	BTO25_RS27115	100	726	100.0	1.4e-207
ctg1_3211	BTO25_RS27110	100	631	100.0	6.6e-179
ctg1_3212	BTO25_RS27105	100	798	100.0	4.8e-229
ctg1_3213	BTO25_RS27100	100	188	100.0	3.4e-46
ctg1_3214	BTO25_RS27095	99	926	100.0	1.6e-267
ctg1_3215	BTO25_RS27090	100	482	100.0	3e-134
ctg1_3216	BTO25_RS27085	98	92	100.0	1.7e-17
ctg1_3217	BTO25_RS27080	97	1243	100.0	0.0
ctg1_3218	BTO25_RS27075	100	269	100.0	1.8e-70
ctg1_3219	BTO25_RS27070	99	595	100.0	3.1e-168
ctg1_3220	BTO25_RS27065	99	165	100.0	2.1e-39
ctg1_3221	BTO25_RS27060	88	224	100.0	7.9e-57
ctg1_3222	BTO25_RS27055	85	123	98.64864864864865	1.1e-26
ctg1_3223	BTO25_RS27050	99	679	100.0	2.4e-193
ctg1_3224	BTO25_RS27045	97	146	100.0	1.6e-33
ctg1_3225	BTO25_RS27040	96	295	100.0	4.3e-78
ctg1_3226	BTO25_RS27035	99	866	100.0	1.3e-249
ctg1_3227	BTO25_RS27030	98	671	100.0	4.8e-191
ctg1_3228	BTO25_RS27025	100	507	100.0	1.2e-141
ctg1_3229	BTO25_RS27015	100	673	100.0	1.3e-191
ctg1_3230	BTO25_RS27010	94	502	100.0	4e-140


>>
36. NZ_JH791819
Source: Bacillus cereus VD200 supercont1.1, whole genome shotgun sequence
Type: terpene
Number of proteins with BLAST hits to this cluster: 23
Cumulative BLAST score: 12272

Table of genes, locations, strands and annotations of subject cluster:

Table of Blast hits (query gene, subject gene, %identity, blast score, %coverage, e-value):
ctg1_3208	IKG_RS17355	97	522	100.0	3.9e-146
ctg1_3209	IKG_RS17360	97	953	100.0	7.2e-276
ctg1_3210	IKG_RS17365	100	726	100.0	1.4e-207
ctg1_3211	IKG_RS17370	99	629	100.0	1.5e-178
ctg1_3212	IKG_RS17375	100	798	100.0	4.8e-229
ctg1_3213	IKG_RS17380	100	188	100.0	3.4e-46
ctg1_3214	IKG_RS17385	100	929	100.0	1.9e-268
ctg1_3215	IKG_RS17390	100	482	100.0	3e-134
ctg1_3216	IKG_RS17395	98	92	100.0	1.7e-17
ctg1_3217	IKG_RS17400	98	1245	100.0	0.0
ctg1_3218	IKG_RS17405	100	269	100.0	1.8e-70
ctg1_3219	IKG_RS17410	99	595	100.0	3.1e-168
ctg1_3220	IKG_RS17415	99	165	100.0	2.1e-39
ctg1_3221	IKG_RS17420	89	226	100.0	2.1e-57
ctg1_3222	IKG_RS17425	84	122	98.64864864864865	2.4e-26
ctg1_3223	IKG_RS17430	99	679	100.0	2.4e-193
ctg1_3224	IKG_RS17435	97	146	100.0	1.6e-33
ctg1_3225	IKG_RS17440	96	295	100.0	4.3e-78
ctg1_3226	IKG_RS17445	98	861	100.0	3.2e-248
ctg1_3227	IKG_RS17450	98	668	100.0	4.1e-190
ctg1_3228	IKG_RS17455	100	507	100.0	1.2e-141
ctg1_3229	IKG_RS17460	100	673	100.0	1.3e-191
ctg1_3230	IKG_RS17465	94	502	100.0	4e-140


>>
37. NZ_CP016360
Source: Bacillus cereus strain M13 chromosome, complete genome
Type: terpene
Number of proteins with BLAST hits to this cluster: 23
Cumulative BLAST score: 12272

Table of genes, locations, strands and annotations of subject cluster:

Table of Blast hits (query gene, subject gene, %identity, blast score, %coverage, e-value):
ctg1_3208	BA201_RS18460	97	521	100.0	6.6e-146
ctg1_3209	BA201_RS18465	97	953	100.0	7.2e-276
ctg1_3210	BA201_RS18470	100	725	100.0	3.1e-207
ctg1_3211	BA201_RS18475	100	631	100.0	6.6e-179
ctg1_3212	BA201_RS18480	100	798	100.0	4.8e-229
ctg1_3213	BA201_RS18485	100	188	100.0	3.4e-46
ctg1_3214	BA201_RS18490	100	929	100.0	1.9e-268
ctg1_3215	BA201_RS18495	99	480	100.0	8.8e-134
ctg1_3216	BA201_RS18500	98	92	100.0	1.7e-17
ctg1_3217	BA201_RS18505	97	1243	100.0	0.0
ctg1_3218	BA201_RS18510	100	269	100.0	1.8e-70
ctg1_3219	BA201_RS18515	99	595	100.0	3.1e-168
ctg1_3220	BA201_RS18520	99	165	100.0	2.1e-39
ctg1_3221	BA201_RS18525	88	224	100.0	6.1e-57
ctg1_3222	BA201_RS18530	85	123	98.64864864864865	1.1e-26
ctg1_3223	BA201_RS18535	99	679	100.0	2.4e-193
ctg1_3224	BA201_RS18540	99	147	100.0	7.3e-34
ctg1_3225	BA201_RS18545	96	295	100.0	4.3e-78
ctg1_3226	BA201_RS18550	99	868	100.0	3.5e-250
ctg1_3227	BA201_RS18555	98	668	100.0	4.1e-190
ctg1_3228	BA201_RS18560	100	507	100.0	1.2e-141
ctg1_3229	BA201_RS18570	100	670	100.0	8.2e-191
ctg1_3230	BA201_RS18575	94	502	100.0	4e-140


>>
38. NZ_KB976835
Source: Bacillus cereus VD184 acrGY-supercont1.26, whole genome shotgun sequence
Type: terpene
Number of proteins with BLAST hits to this cluster: 23
Cumulative BLAST score: 12270

Table of genes, locations, strands and annotations of subject cluster:

Table of Blast hits (query gene, subject gene, %identity, blast score, %coverage, e-value):
ctg1_3208	IKC_RS18895	97	523	100.0	1.3e-146
ctg1_3209	IKC_RS18900	98	958	100.0	2.2e-277
ctg1_3210	IKC_RS18905	100	726	100.0	1.4e-207
ctg1_3211	IKC_RS18910	99	628	100.0	4.3e-178
ctg1_3212	IKC_RS18915	100	798	100.0	4.8e-229
ctg1_3213	IKC_RS18920	100	188	100.0	3.4e-46
ctg1_3214	IKC_RS18925	100	929	100.0	1.9e-268
ctg1_3215	IKC_RS18930	99	478	100.0	4.4e-133
ctg1_3216	IKC_RS18935	98	92	100.0	1.7e-17
ctg1_3217	IKC_RS18940	98	1246	100.0	0.0
ctg1_3218	IKC_RS18945	100	269	100.0	1.8e-70
ctg1_3219	IKC_RS18950	99	595	100.0	3.1e-168
ctg1_3220	IKC_RS18955	99	165	100.0	2.1e-39
ctg1_3221	IKC_RS18960	88	222	100.0	2.3e-56
ctg1_3222	IKC_RS18965	85	123	98.64864864864865	1.1e-26
ctg1_3223	IKC_RS18970	98	677	100.0	6.9e-193
ctg1_3224	IKC_RS18975	99	147	100.0	7.3e-34
ctg1_3225	IKC_RS18980	96	294	100.0	7.3e-78
ctg1_3226	IKC_RS18985	98	859	100.0	1.2e-247
ctg1_3227	IKC_RS18990	98	671	100.0	4.8e-191
ctg1_3228	IKC_RS18995	100	507	100.0	1.2e-141
ctg1_3229	IKC_RS19000	100	671	100.0	4.8e-191
ctg1_3230	IKC_RS19005	94	504	100.0	8e-141


>>
39. NC_014171
Source: Bacillus thuringiensis BMB171, complete genome
Type: terpene
Number of proteins with BLAST hits to this cluster: 23
Cumulative BLAST score: 12270

Table of genes, locations, strands and annotations of subject cluster:

Table of Blast hits (query gene, subject gene, %identity, blast score, %coverage, e-value):
ctg1_3208	BMB171_RS17570	96	516	100.0	2.1e-144
ctg1_3209	BMB171_RS17575	97	953	100.0	7.2e-276
ctg1_3210	BMB171_RS17580	100	725	100.0	3.1e-207
ctg1_3211	BMB171_RS17585	100	631	100.0	6.6e-179
ctg1_3212	BMB171_RS17590	100	798	100.0	4.8e-229
ctg1_3213	BMB171_RS17595	100	188	100.0	3.4e-46
ctg1_3214	BMB171_RS17600	100	929	100.0	1.9e-268
ctg1_3215	BMB171_RS17605	99	480	100.0	8.8e-134
ctg1_3216	BMB171_RS17610	98	92	100.0	1.7e-17
ctg1_3217	BMB171_RS17615	97	1243	100.0	0.0
ctg1_3218	BMB171_RS17620	100	269	100.0	1.8e-70
ctg1_3219	BMB171_RS17625	99	595	100.0	3.1e-168
ctg1_3220	BMB171_RS17630	99	165	100.0	2.1e-39
ctg1_3221	BMB171_RS17635	88	224	100.0	6.1e-57
ctg1_3222	BMB171_RS17640	85	123	98.64864864864865	1.1e-26
ctg1_3223	BMB171_RS17645	99	679	100.0	2.4e-193
ctg1_3224	BMB171_RS17650	99	147	100.0	7.3e-34
ctg1_3225	BMB171_RS17655	96	295	100.0	4.3e-78
ctg1_3226	BMB171_RS17660	99	868	100.0	3.5e-250
ctg1_3227	BMB171_RS17665	98	668	100.0	4.1e-190
ctg1_3228	BMB171_RS17670	100	507	100.0	1.2e-141
ctg1_3229	BMB171_RS17675	100	673	100.0	1.3e-191
ctg1_3230	BMB171_RS17680	94	502	100.0	4e-140


>>
40. NZ_FQZW01000005
Source: Bacillus sp. cl25, whole genome shotgun sequence
Type: terpene
Number of proteins with BLAST hits to this cluster: 23
Cumulative BLAST score: 12268

Table of genes, locations, strands and annotations of subject cluster:

Table of Blast hits (query gene, subject gene, %identity, blast score, %coverage, e-value):
ctg1_3208	BUE25_RS14800	97	517	99.27797833935018	9.5e-145
ctg1_3209	BUE25_RS14805	97	953	100.0	7.2e-276
ctg1_3210	BUE25_RS14810	100	725	100.0	3.1e-207
ctg1_3211	BUE25_RS14815	100	631	100.0	6.6e-179
ctg1_3212	BUE25_RS14820	100	798	100.0	4.8e-229
ctg1_3213	BUE25_RS14825	100	188	100.0	3.4e-46
ctg1_3214	BUE25_RS14830	100	929	100.0	1.9e-268
ctg1_3215	BUE25_RS14835	99	480	100.0	8.8e-134
ctg1_3216	BUE25_RS14840	98	92	100.0	1.7e-17
ctg1_3217	BUE25_RS14845	97	1243	100.0	0.0
ctg1_3218	BUE25_RS14850	100	269	100.0	1.8e-70
ctg1_3219	BUE25_RS14855	99	595	100.0	3.1e-168
ctg1_3220	BUE25_RS14860	99	165	100.0	2.1e-39
ctg1_3221	BUE25_RS14865	88	224	100.0	6.1e-57
ctg1_3222	BUE25_RS14870	85	123	98.64864864864865	1.1e-26
ctg1_3223	BUE25_RS14875	99	679	100.0	2.4e-193
ctg1_3224	BUE25_RS14880	99	147	100.0	7.3e-34
ctg1_3225	BUE25_RS14885	96	295	100.0	4.3e-78
ctg1_3226	BUE25_RS14890	99	868	100.0	3.5e-250
ctg1_3227	BUE25_RS14895	98	668	100.0	4.1e-190
ctg1_3228	BUE25_RS14900	100	507	100.0	1.2e-141
ctg1_3229	BUE25_RS14910	100	670	100.0	8.2e-191
ctg1_3230	BUE25_RS14915	94	502	100.0	4e-140


>>
41. NZ_LJKH01000045
Source: Bacillus cereus strain B4118 scaffold4, whole genome shotgun sequence
Type: terpene
Number of proteins with BLAST hits to this cluster: 23
Cumulative BLAST score: 12267

Table of genes, locations, strands and annotations of subject cluster:

Table of Blast hits (query gene, subject gene, %identity, blast score, %coverage, e-value):
ctg1_3208	B4118_RS19230	98	527	100.0	9.2e-148
ctg1_3209	B4118_RS19225	98	960	100.0	7.7e-278
ctg1_3210	B4118_RS19220	100	726	100.0	1.4e-207
ctg1_3211	B4118_RS19215	99	628	100.0	4.3e-178
ctg1_3212	B4118_RS19210	100	797	100.0	1.1e-228
ctg1_3213	B4118_RS19205	100	188	100.0	3.4e-46
ctg1_3214	B4118_RS19200	100	928	100.0	4.2e-268
ctg1_3215	B4118_RS19195	99	480	100.0	1.1e-133
ctg1_3216	B4118_RS19190	98	92	100.0	1.7e-17
ctg1_3217	B4118_RS19185	98	1246	100.0	0.0
ctg1_3218	B4118_RS19180	99	267	100.0	1.1e-69
ctg1_3219	B4118_RS19175	99	597	100.0	8.2e-169
ctg1_3220	B4118_RS19170	99	165	100.0	2.1e-39
ctg1_3221	B4118_RS19165	85	217	100.0	9.7e-55
ctg1_3222	B4118_RS19160	85	123	98.64864864864865	1.1e-26
ctg1_3223	B4118_RS19155	98	678	100.0	5.3e-193
ctg1_3224	B4118_RS19150	99	147	100.0	7.3e-34
ctg1_3225	B4118_RS19145	95	292	100.0	3.6e-77
ctg1_3226	B4118_RS19140	98	863	100.0	1.1e-248
ctg1_3227	B4118_RS19135	97	666	100.0	1.5e-189
ctg1_3228	B4118_RS19130	100	507	100.0	1.2e-141
ctg1_3229	B4118_RS19125	99	669	100.0	1.8e-190
ctg1_3230	B4118_RS19120	94	504	100.0	8e-141


>>
42. NZ_MLKE01000084
Source: Bacillus cereus strain MOD1_Bc149 D56F2C_S5_L001_R1_001_trimmed_contig_84, whole genome shotgun sequence
Type: terpene
Number of proteins with BLAST hits to this cluster: 23
Cumulative BLAST score: 12266

Table of genes, locations, strands and annotations of subject cluster:

Table of Blast hits (query gene, subject gene, %identity, blast score, %coverage, e-value):
ctg1_3208	BKL48_RS22420	97	520	100.0	8.6e-146
ctg1_3209	BKL48_RS22415	98	959	100.0	1.7e-277
ctg1_3210	BKL48_RS22410	100	726	100.0	1.4e-207
ctg1_3211	BKL48_RS22405	99	628	100.0	4.3e-178
ctg1_3212	BKL48_RS22400	100	797	100.0	1.1e-228
ctg1_3213	BKL48_RS22395	100	188	100.0	3.4e-46
ctg1_3214	BKL48_RS22390	100	929	100.0	1.9e-268
ctg1_3215	BKL48_RS22385	99	480	100.0	1.1e-133
ctg1_3216	BKL48_RS22380	98	92	100.0	1.7e-17
ctg1_3217	BKL48_RS22375	98	1245	100.0	0.0
ctg1_3218	BKL48_RS22370	99	267	100.0	1.1e-69
ctg1_3219	BKL48_RS22365	99	597	100.0	8.2e-169
ctg1_3220	BKL48_RS22360	99	165	100.0	2.1e-39
ctg1_3221	BKL48_RS22355	88	222	100.0	2.3e-56
ctg1_3222	BKL48_RS22350	85	123	98.64864864864865	1.1e-26
ctg1_3223	BKL48_RS22345	98	674	100.0	7.7e-192
ctg1_3224	BKL48_RS22340	96	143	100.0	1.1e-32
ctg1_3225	BKL48_RS22335	97	300	100.0	7.8e-80
ctg1_3226	BKL48_RS22330	98	858	100.0	3.6e-247
ctg1_3227	BKL48_RS22325	98	670	100.0	1.1e-190
ctg1_3228	BKL48_RS22320	100	507	100.0	1.2e-141
ctg1_3229	BKL48_RS22310	100	672	100.0	2.8e-191
ctg1_3230	BKL48_RS22305	94	504	100.0	8e-141


>>
43. NZ_CP009686
Source: Bacillus cereus strain FORC_005, complete genome
Type: terpene
Number of proteins with BLAST hits to this cluster: 23
Cumulative BLAST score: 12266

Table of genes, locations, strands and annotations of subject cluster:

Table of Blast hits (query gene, subject gene, %identity, blast score, %coverage, e-value):
ctg1_3208	FORC5_RS17685	97	522	100.0	3.9e-146
ctg1_3209	FORC5_RS17690	98	960	100.0	7.7e-278
ctg1_3210	FORC5_RS17695	100	726	100.0	1.4e-207
ctg1_3211	FORC5_RS17700	99	628	100.0	4.3e-178
ctg1_3212	FORC5_RS17705	100	798	100.0	4.8e-229
ctg1_3213	FORC5_RS17710	100	188	100.0	3.4e-46
ctg1_3214	FORC5_RS17715	100	929	100.0	1.9e-268
ctg1_3215	FORC5_RS17720	99	480	100.0	1.1e-133
ctg1_3216	FORC5_RS17725	98	92	100.0	1.7e-17
ctg1_3217	FORC5_RS17730	98	1245	100.0	0.0
ctg1_3218	FORC5_RS17735	99	267	100.0	1.1e-69
ctg1_3219	FORC5_RS17740	99	597	100.0	8.2e-169
ctg1_3220	FORC5_RS17745	99	165	100.0	2.1e-39
ctg1_3221	FORC5_RS17750	88	222	100.0	2.3e-56
ctg1_3222	FORC5_RS17755	85	123	98.64864864864865	1.1e-26
ctg1_3223	FORC5_RS17760	98	675	100.0	4.5e-192
ctg1_3224	FORC5_RS17765	96	143	100.0	1.1e-32
ctg1_3225	FORC5_RS17770	97	298	100.0	5e-79
ctg1_3226	FORC5_RS17775	98	855	100.0	2.3e-246
ctg1_3227	FORC5_RS17780	99	673	100.0	9.7e-192
ctg1_3228	FORC5_RS17785	100	507	100.0	1.2e-141
ctg1_3229	FORC5_RS17790	99	669	100.0	1.8e-190
ctg1_3230	FORC5_RS17795	94	504	100.0	8e-141


>>
44. NZ_CP014486
Source: Bacillus cereus strain FORC021, complete genome
Type: terpene
Number of proteins with BLAST hits to this cluster: 23
Cumulative BLAST score: 12263

Table of genes, locations, strands and annotations of subject cluster:

Table of Blast hits (query gene, subject gene, %identity, blast score, %coverage, e-value):
ctg1_3208	FORC21_RS18035	98	525	100.0	2.7e-147
ctg1_3209	FORC21_RS18040	95	937	100.0	7e-271
ctg1_3210	FORC21_RS18045	100	725	100.0	3.1e-207
ctg1_3211	FORC21_RS18050	99	628	100.0	3.3e-178
ctg1_3212	FORC21_RS18055	100	796	100.0	1.4e-228
ctg1_3213	FORC21_RS18060	100	188	100.0	3.4e-46
ctg1_3214	FORC21_RS18065	100	929	100.0	1.9e-268
ctg1_3215	FORC21_RS18070	100	482	100.0	3e-134
ctg1_3216	FORC21_RS18075	98	92	100.0	1.7e-17
ctg1_3217	FORC21_RS18080	97	1243	100.0	0.0
ctg1_3218	FORC21_RS18085	100	269	100.0	1.8e-70
ctg1_3219	FORC21_RS18090	99	595	100.0	3.1e-168
ctg1_3220	FORC21_RS18095	99	165	100.0	2.1e-39
ctg1_3221	FORC21_RS18100	89	225	100.0	2.7e-57
ctg1_3222	FORC21_RS18105	85	123	98.64864864864865	1.1e-26
ctg1_3223	FORC21_RS18110	99	679	100.0	2.4e-193
ctg1_3224	FORC21_RS18115	99	147	100.0	7.3e-34
ctg1_3225	FORC21_RS18120	96	295	100.0	4.3e-78
ctg1_3226	FORC21_RS18125	99	868	100.0	3.5e-250
ctg1_3227	FORC21_RS18130	98	668	100.0	4.1e-190
ctg1_3228	FORC21_RS18135	100	507	100.0	1.2e-141
ctg1_3229	FORC21_RS18145	100	673	100.0	1.3e-191
ctg1_3230	FORC21_RS18150	94	504	100.0	8e-141


>>
45. NZ_LJKI01000073
Source: Bacillus cereus strain B4120 scaffold12, whole genome shotgun sequence
Type: terpene
Number of proteins with BLAST hits to this cluster: 23
Cumulative BLAST score: 12263

Table of genes, locations, strands and annotations of subject cluster:

Table of Blast hits (query gene, subject gene, %identity, blast score, %coverage, e-value):
ctg1_3208	B4120_RS27060	98	525	100.0	2.7e-147
ctg1_3209	B4120_RS27055	95	937	100.0	7e-271
ctg1_3210	B4120_RS27050	100	725	100.0	3.1e-207
ctg1_3211	B4120_RS27045	100	631	100.0	6.6e-179
ctg1_3212	B4120_RS27040	100	798	100.0	4.8e-229
ctg1_3213	B4120_RS27035	100	188	100.0	3.4e-46
ctg1_3214	B4120_RS27030	100	929	100.0	1.9e-268
ctg1_3215	B4120_RS27025	100	482	100.0	3e-134
ctg1_3216	B4120_RS27020	98	92	100.0	1.7e-17
ctg1_3217	B4120_RS27015	97	1243	100.0	0.0
ctg1_3218	B4120_RS27010	100	269	100.0	1.8e-70
ctg1_3219	B4120_RS27005	98	592	100.0	2.6e-167
ctg1_3220	B4120_RS27000	99	165	100.0	2.1e-39
ctg1_3221	B4120_RS26995	89	225	100.0	2.7e-57
ctg1_3222	B4120_RS26990	85	123	98.64864864864865	1.1e-26
ctg1_3223	B4120_RS26985	99	679	100.0	2.4e-193
ctg1_3224	B4120_RS26980	99	147	100.0	7.3e-34
ctg1_3225	B4120_RS26975	96	295	100.0	4.3e-78
ctg1_3226	B4120_RS26970	99	868	100.0	3.5e-250
ctg1_3227	B4120_RS26965	98	668	100.0	4.1e-190
ctg1_3228	B4120_RS26960	100	507	100.0	1.2e-141
ctg1_3229	B4120_RS26955	100	673	100.0	1.3e-191
ctg1_3230	B4120_RS26950	94	502	100.0	4e-140


>>
46. NZ_MTAT01000018
Source: Bacillus cereus strain E41 E41_Contig_18, whole genome shotgun sequence
Type: terpene
Number of proteins with BLAST hits to this cluster: 23
Cumulative BLAST score: 12263

Table of genes, locations, strands and annotations of subject cluster:

Table of Blast hits (query gene, subject gene, %identity, blast score, %coverage, e-value):
ctg1_3208	BVG00_RS27750	98	525	100.0	2.7e-147
ctg1_3209	BVG00_RS27745	95	937	100.0	7e-271
ctg1_3210	BVG00_RS27740	100	725	100.0	3.1e-207
ctg1_3211	BVG00_RS27735	99	628	100.0	3.3e-178
ctg1_3212	BVG00_RS27730	100	796	100.0	1.4e-228
ctg1_3213	BVG00_RS27725	100	188	100.0	3.4e-46
ctg1_3214	BVG00_RS27720	100	929	100.0	1.9e-268
ctg1_3215	BVG00_RS27715	100	482	100.0	3e-134
ctg1_3216	BVG00_RS27710	98	92	100.0	1.7e-17
ctg1_3217	BVG00_RS27705	97	1243	100.0	0.0
ctg1_3218	BVG00_RS27700	100	269	100.0	1.8e-70
ctg1_3219	BVG00_RS27695	99	595	100.0	3.1e-168
ctg1_3220	BVG00_RS27690	99	165	100.0	2.1e-39
ctg1_3221	BVG00_RS27685	89	225	100.0	2.7e-57
ctg1_3222	BVG00_RS27680	85	123	98.64864864864865	1.1e-26
ctg1_3223	BVG00_RS27675	99	679	100.0	2.4e-193
ctg1_3224	BVG00_RS27670	99	147	100.0	7.3e-34
ctg1_3225	BVG00_RS27665	96	295	100.0	4.3e-78
ctg1_3226	BVG00_RS27660	99	868	100.0	3.5e-250
ctg1_3227	BVG00_RS27655	98	668	100.0	4.1e-190
ctg1_3228	BVG00_RS27650	100	507	100.0	1.2e-141
ctg1_3229	BVG00_RS27640	100	673	100.0	1.3e-191
ctg1_3230	BVG00_RS27635	94	504	100.0	8e-141


>>
47. NZ_CP017577
Source: Bacillus thuringiensis strain SCG04-02, complete genome
Type: terpene
Number of proteins with BLAST hits to this cluster: 23
Cumulative BLAST score: 12263

Table of genes, locations, strands and annotations of subject cluster:

Table of Blast hits (query gene, subject gene, %identity, blast score, %coverage, e-value):
ctg1_3208	BJG91_RS14210	98	525	100.0	2.7e-147
ctg1_3209	BJG91_RS14215	95	937	100.0	7e-271
ctg1_3210	BJG91_RS14220	100	725	100.0	3.1e-207
ctg1_3211	BJG91_RS14225	99	628	100.0	3.3e-178
ctg1_3212	BJG91_RS14230	100	796	100.0	1.4e-228
ctg1_3213	BJG91_RS14235	100	188	100.0	3.4e-46
ctg1_3214	BJG91_RS14240	100	929	100.0	1.9e-268
ctg1_3215	BJG91_RS14245	100	482	100.0	3e-134
ctg1_3216	BJG91_RS14250	98	92	100.0	1.7e-17
ctg1_3217	BJG91_RS14255	97	1243	100.0	0.0
ctg1_3218	BJG91_RS14260	100	269	100.0	1.8e-70
ctg1_3219	BJG91_RS14265	99	595	100.0	3.1e-168
ctg1_3220	BJG91_RS14270	99	165	100.0	2.1e-39
ctg1_3221	BJG91_RS14275	89	225	100.0	2.7e-57
ctg1_3222	BJG91_RS14280	85	123	98.64864864864865	1.1e-26
ctg1_3223	BJG91_RS14285	99	679	100.0	2.4e-193
ctg1_3224	BJG91_RS14290	99	147	100.0	7.3e-34
ctg1_3225	BJG91_RS14295	96	295	100.0	4.3e-78
ctg1_3226	BJG91_RS14300	99	868	100.0	3.5e-250
ctg1_3227	BJG91_RS14305	98	668	100.0	4.1e-190
ctg1_3228	BJG91_RS14310	100	507	100.0	1.2e-141
ctg1_3229	BJG91_RS14320	100	673	100.0	1.3e-191
ctg1_3230	BJG91_RS14325	94	504	100.0	8e-141


>>
48. NZ_LABH01000054
Source: Bacillus cereus strain INRA A3 271, whole genome shotgun sequence
Type: terpene
Number of proteins with BLAST hits to this cluster: 23
Cumulative BLAST score: 12262

Table of genes, locations, strands and annotations of subject cluster:

Table of Blast hits (query gene, subject gene, %identity, blast score, %coverage, e-value):
ctg1_3208	TU58_RS24495	96	520	100.0	1.1e-145
ctg1_3209	TU58_RS24500	98	960	100.0	7.7e-278
ctg1_3210	TU58_RS24505	100	726	100.0	1.4e-207
ctg1_3211	TU58_RS24510	99	628	100.0	4.3e-178
ctg1_3212	TU58_RS24515	100	798	100.0	4.8e-229
ctg1_3213	TU58_RS24520	100	188	100.0	3.4e-46
ctg1_3214	TU58_RS24525	100	929	100.0	1.9e-268
ctg1_3215	TU58_RS24530	99	480	100.0	1.1e-133
ctg1_3216	TU58_RS24535	98	92	100.0	1.7e-17
ctg1_3217	TU58_RS24540	98	1245	100.0	0.0
ctg1_3218	TU58_RS24545	99	267	100.0	1.1e-69
ctg1_3219	TU58_RS24550	99	597	100.0	8.2e-169
ctg1_3220	TU58_RS24555	99	165	100.0	2.1e-39
ctg1_3221	TU58_RS24560	84	215	100.0	4.8e-54
ctg1_3222	TU58_RS24565	85	123	98.64864864864865	1.1e-26
ctg1_3223	TU58_RS24570	98	675	100.0	4.5e-192
ctg1_3224	TU58_RS24575	96	143	100.0	1.1e-32
ctg1_3225	TU58_RS24580	97	300	100.0	7.8e-80
ctg1_3226	TU58_RS24585	98	855	100.0	2.3e-246
ctg1_3227	TU58_RS24590	99	673	100.0	9.7e-192
ctg1_3228	TU58_RS24595	100	507	100.0	1.2e-141
ctg1_3229	TU58_RS24600	100	672	100.0	2.8e-191
ctg1_3230	TU58_RS24605	94	504	100.0	8e-141


>>
49. NZ_JXDH01000070
Source: Bacillus cereus strain MIT0214 GAAGTAT_seq1_contig_74, whole genome shotgun sequence
Type: terpene
Number of proteins with BLAST hits to this cluster: 23
Cumulative BLAST score: 12262

Table of genes, locations, strands and annotations of subject cluster:

Table of Blast hits (query gene, subject gene, %identity, blast score, %coverage, e-value):
ctg1_3208	SK30_RS13985	97	522	100.0	3.9e-146
ctg1_3209	SK30_RS13990	98	960	100.0	7.7e-278
ctg1_3210	SK30_RS13995	100	726	100.0	1.4e-207
ctg1_3211	SK30_RS14000	99	628	100.0	4.3e-178
ctg1_3212	SK30_RS14005	100	796	100.0	1.8e-228
ctg1_3213	SK30_RS14010	100	188	100.0	3.4e-46
ctg1_3214	SK30_RS14015	100	929	100.0	1.9e-268
ctg1_3215	SK30_RS14020	99	480	100.0	1.1e-133
ctg1_3216	SK30_RS14025	98	92	100.0	1.7e-17
ctg1_3217	SK30_RS14030	98	1245	100.0	0.0
ctg1_3218	SK30_RS14035	99	267	100.0	1.1e-69
ctg1_3219	SK30_RS14040	99	597	100.0	8.2e-169
ctg1_3220	SK30_RS14045	99	165	100.0	2.1e-39
ctg1_3221	SK30_RS14050	84	215	100.0	4.8e-54
ctg1_3222	SK30_RS14055	85	123	98.64864864864865	1.1e-26
ctg1_3223	SK30_RS14060	98	675	100.0	4.5e-192
ctg1_3224	SK30_RS14065	96	143	100.0	1.1e-32
ctg1_3225	SK30_RS14070	97	300	100.0	7.8e-80
ctg1_3226	SK30_RS14075	98	855	100.0	2.3e-246
ctg1_3227	SK30_RS14080	99	673	100.0	9.7e-192
ctg1_3228	SK30_RS14085	100	507	100.0	1.2e-141
ctg1_3229	SK30_RS14090	100	672	100.0	2.8e-191
ctg1_3230	SK30_RS14095	94	504	100.0	8e-141


>>
50. NZ_KB976254
Source: Bacillus cereus VD196 acqVw-supercont1.1, whole genome shotgun sequence
Type: terpene
Number of proteins with BLAST hits to this cluster: 23
Cumulative BLAST score: 12259

Table of genes, locations, strands and annotations of subject cluster:

Table of Blast hits (query gene, subject gene, %identity, blast score, %coverage, e-value):
ctg1_3208	IKE_RS13115	97	523	100.0	1.3e-146
ctg1_3209	IKE_RS13120	95	937	100.0	5.3e-271
ctg1_3210	IKE_RS13125	100	725	100.0	3.1e-207
ctg1_3211	IKE_RS13130	100	631	100.0	6.6e-179
ctg1_3212	IKE_RS13135	100	798	100.0	4.8e-229
ctg1_3213	IKE_RS13140	100	188	100.0	3.4e-46
ctg1_3214	IKE_RS13145	100	929	100.0	1.9e-268
ctg1_3215	IKE_RS13150	100	482	100.0	3e-134
ctg1_3216	IKE_RS13155	98	92	100.0	1.7e-17
ctg1_3217	IKE_RS13160	97	1241	100.0	0.0
ctg1_3218	IKE_RS13165	100	269	100.0	1.8e-70
ctg1_3219	IKE_RS13170	99	595	100.0	3.1e-168
ctg1_3220	IKE_RS13175	98	164	100.0	6.1e-39
ctg1_3221	IKE_RS13180	88	223	100.0	1e-56
ctg1_3222	IKE_RS13185	85	123	98.64864864864865	1.1e-26
ctg1_3223	IKE_RS13190	98	676	100.0	1.2e-192
ctg1_3224	IKE_RS13195	99	147	100.0	7.3e-34
ctg1_3225	IKE_RS13200	96	295	100.0	4.3e-78
ctg1_3226	IKE_RS13205	99	866	100.0	1.3e-249
ctg1_3227	IKE_RS13210	98	671	100.0	4.8e-191
ctg1_3228	IKE_RS13215	100	507	100.0	1.2e-141
ctg1_3229	IKE_RS13220	100	673	100.0	1.3e-191
ctg1_3230	IKE_RS13225	94	504	100.0	8e-141
```
