## Supplementary material for "Delving into the *Bacillus cereus* group biosynthetic gene clusters cosmos: a comparative-genomics-based classification framework": antiSMASH profiles + BIG-SCAPE output: NZ_CP007512.1_c2.txt

```
ClusterBlast scores for NZ_CP007512.1

Table of genes, locations, strands and annotations of query cluster:
ctg1_987	1051847	1052624	+		
ctg1_988	1052697	1053057	+		
ctg1_989	1053047	1053167	+		
ctg1_990	1053171	1054671	+		
ctg1_991	1054761	1055445	+		
ctg1_992	1055459	1056293	-		
ctg1_993	1056489	1057275	+		
ctg1_994	1057294	1058530	+		
ctg1_995	1058576	1058999	-		
ctg1_996	1059198	1060533	+		
ctg1_997	1060692	1061103	+		
ctg1_998	1061133	1062675	-		
ctg1_999	1062690	1064640	-		
ctg1_1000	1064636	1066556	-		
ctg1_1001	1066680	1067940	-		
ctg1_1002	1068073	1070941	-		
ctg1_1003	1071765	1071975	+		
ctg1_1004	1071977	1072355	+		
ctg1_1005	1072383	1072566	+		
ctg1_1006	1072698	1073061	+		
ctg1_1007	1073483	1074080	+		


Significant hits: 


Details:
```
