## Supplementary material for "Delving into the *Bacillus cereus* group biosynthetic gene clusters cosmos: a comparative-genomics-based classification framework": antiSMASH profiles + BIG-SCAPE output: NZ_CP007512.1_c3.txt

```
ClusterBlast scores for NZ_CP007512.1

Table of genes, locations, strands and annotations of query cluster:
ctg1_1681	1741324	1742701	+		
ctg1_1682	1742802	1743624	+		
ctg1_1683	1743638	1744295	+		
ctg1_1684	1744454	1745135	+		
ctg1_1685	1745229	1745772	+		
ctg1_1686	1746087	1747896	+		
ctg1_1687	1747956	1749795	+		
ctg1_1688	1749781	1751020	+		
ctg1_1689	1751016	1751283	+		
ctg1_1690	1751306	1752290	+		
ctg1_1691	1752327	1753170	+		
ctg1_1692	1753294	1753501	+		


Significant hits: 
1. BGC0000942	petrobactin


Details:

>>
1. BGC0000942
Source: petrobactin
Type: Other
Number of proteins with BLAST hits to this cluster: 6
Cumulative BLAST score: 4286

Table of genes, locations, strands and annotations of subject cluster:

Table of Blast hits (query gene, subject gene, %identity, blast score, %coverage, e-value):
ctg1_1686	BA_1981	92	1136	100.0	0.0
ctg1_1687	BA_1982	84	1069	99.83660130718954	2.7e-312
ctg1_1688	BA_1983	92	784	100.0	6.8e-227
ctg1_1689	BA_1984	93	158	103.40909090909092	5.1e-39
ctg1_1690	BA_1985	93	633	100.0	2e-181
ctg1_1691	BA_1986	88	506	100.0	3.2e-143
```
