## Supplementary material for "Delving into the *Bacillus cereus* group biosynthetic gene clusters cosmos: a comparative-genomics-based classification framework": antiSMASH profiles + BIG-SCAPE output: NZ_CP007512.1_c6.txt

```
ClusterBlast scores for NZ_CP007512.1

Table of genes, locations, strands and annotations of query cluster:
ctg1_2168	2246492	2247419	+		
ctg1_2169	2247676	2248519	+		
ctg1_2170	2248733	2248985	+		
ctg1_2171	2249172	2249898	+		
ctg1_2172	2249894	2250914	+		
ctg1_2173	2250938	2251592	+		
ctg1_2174	2251714	2252014	-		
ctg1_2175	2252247	2253216	+		
ctg1_2176	2253432	2254578	+		
ctg1_2177	2254593	2255931	+		
ctg1_2178	2255957	2256173	+		
ctg1_2179	2256194	2257106	+		
ctg1_2180	2257110	2257899	+		
ctg1_2181	2257901	2259443	+		
ctg1_2182	2259492	2261433	+		
ctg1_2183	2262683	2263040	+		
ctg1_2184	2263145	2263679	+		
ctg1_2185	2263725	2264295	+		
ctg1_2186	2264287	2265028	+		
ctg1_2187	2265113	2265296	+		
ctg1_2188	2265546	2265684	-		
ctg1_2189	2266021	2267038	-		
ctg1_2190	2267214	2268372	-		
ctg1_2191	2268361	2269057	-		
ctg1_2192	2269249	2269858	+		
ctg1_2193	2270615	2271353	+		


Significant hits: 
1. BGC0001095	fengycin
2. BGC0001103	mycosubtilin
3. BGC0000407	plipastatin


Details:

>>
1. BGC0001095
Source: fengycin
Type: NRP
Number of proteins with BLAST hits to this cluster: 6
Cumulative BLAST score: 2556

Table of genes, locations, strands and annotations of subject cluster:

Table of Blast hits (query gene, subject gene, %identity, blast score, %coverage, e-value):
ctg1_2176	RBAM_018390	73	548	99.21259842519686	9.9e-156
ctg1_2177	RBAM_018370	61	542	98.87640449438202	6.4e-154
ctg1_2178	RBAM_018360	56	81	98.59154929577466	6.4e-16
ctg1_2179	RBAM_018350	50	307	98.67986798679867	1.8e-83
ctg1_2180	RBAM_018340	62	281	93.12977099236642	1.6e-75
ctg1_2181	RBAM_018330	78	797	97.85575048732943	1.3e-230


>>
2. BGC0001103
Source: mycosubtilin
Type: NRP + Polyketide
Number of proteins with BLAST hits to this cluster: 3
Cumulative BLAST score: 1239

Table of genes, locations, strands and annotations of subject cluster:
AAF08794.1	AAF08794.1	1938	3140	+	FenF
AAF08795.1	AAF08795.1	3161	15076	+	MycA
AAF08796.1	AAF08796.1	15133	31242	+	MycB
AAF08797.1	AAF08797.1	31340	39169	+	MycC
AAF08798.1	AAF08798.1	39339	39731	+	YngL
AAF08799.1	AAF08799.1	39886	41418	+	YngK
AAF08800.1	AAF08800.1	41925	43067	+	YngJ
AAF08801.1	AAF08801.1	43110	44759	+	YngI
AAF08802.1	AAF08802.1	44769	46103	+	YngH
AAF08803.1	AAF08803.1	46118	46339	+	YngXX

Table of Blast hits (query gene, subject gene, %identity, blast score, %coverage, e-value):
ctg1_2176	AAF08800.1	75	568	99.21259842519686	9.3e-162
ctg1_2177	AAF08802.1	65	589	99.7752808988764	4.5e-168
ctg1_2178	AAF08803.1	59	82	92.95774647887323	2.9e-16


>>
3. BGC0000407
Source: plipastatin
Type: NRP
Number of proteins with BLAST hits to this cluster: 2
Cumulative BLAST score: 1160

Table of genes, locations, strands and annotations of subject cluster:
AEW31016.1	AEW31016.1	1	1392	+	putative_efflux_transporter
AEW31017.1	AEW31017.1	1526	2503	+	putative_epimerase
AEW31018.1	AEW31018.1	2537	4012	+	penicillin-binding_protein
AEW31019.1	AEW31019.1	4394	12079	+	plipastatin_synthetase
AEW31020.1	AEW31020.1	12104	19786	+	plipastatin_synthetase
AEW31021.1	AEW31021.1	19804	27471	+	plipastatin_synthetase
AEW31022.1	AEW31022.1	27497	38347	+	plipastatin_synthetase
AEW31015.1	AEW31015.1	38355	42194	+	plipastatin_synthetase
AEW31023.1	AEW31023.1	42302	42694	+	integral_inner_membrane_protein
AEW31024.1	AEW31024.1	42830	44362	+	hypothetical_protein
AEW31025.1	AEW31025.1	44943	46085	+	acyl-CoA_dehydrogenase
AEW31026.1	AEW31026.1	46130	47779	+	short-chain_acyl-CoA_synthetase
AEW31027.1	AEW31027.1	47789	49123	+	acetyl-CoA_carboxylase_biotin_carboxylase_subunit

Table of Blast hits (query gene, subject gene, %identity, blast score, %coverage, e-value):
ctg1_2176	AEW31025.1	75	571	99.21259842519686	8.4e-163
ctg1_2177	AEW31027.1	66	589	99.7752808988764	3.5e-168
```
