## Supplementary material for "Delving into the *Bacillus cereus* group biosynthetic gene clusters cosmos: a comparative-genomics-based classification framework": antiSMASH profiles + BIG-SCAPE output: NZ_CP007512.1_c7.txt

```
ClusterBlast scores for NZ_CP007512.1

Table of genes, locations, strands and annotations of query cluster:
ctg1_2240	2324247	2325696	+		
ctg1_2241	2325700	2326615	+		
ctg1_2242	2326921	2327611	+		
ctg1_2243	2328008	2328272	+		
ctg1_2244	2328834	2329146	+		
ctg1_2245	2329547	2330009	+		
ctg1_2246	2329968	2330208	-		
ctg1_2247	2330542	2330656	+		
ctg1_2248	2330652	2330754	+		
ctg1_2249	2330953	2331085	+		
ctg1_2250	2331330	2331585	+		
ctg1_2251	2331687	2333718	+		


Significant hits: 


Details:
```
