## Supplementary material for "Delving into the *Bacillus cereus* group biosynthetic gene clusters cosmos: a comparative-genomics-based classification framework": antiSMASH profiles + BIG-SCAPE output: NZ_CP007512.1_c8.txt

```
ClusterBlast scores for NZ_CP007512.1

Table of genes, locations, strands and annotations of query cluster:
ctg1_2310	2392756	2393671	+		
ctg1_2311	2393809	2395171	+		
ctg1_2312	2395333	2396257	+		
ctg1_2313	2396333	2396792	+		
ctg1_2314	2396821	2396956	+		
ctg1_2315	2397097	2397544	+		
ctg1_2316	2397743	2397992	+		
ctg1_2317	2398092	2399109	+		
ctg1_2318	2399140	2399284	+		
ctg1_2319	2399563	2400772	+		
ctg1_2320	2400902	2401328	+		
ctg1_2321	2401607	2402051	+		


Significant hits: 


Details:
```
