## Supplementary material for "Delving into the *Bacillus cereus* group biosynthetic gene clusters cosmos: a comparative-genomics-based classification framework": antiSMASH profiles + BIG-SCAPE output: NZ_CP007512.1_c10.txt

```
ClusterBlast scores for NZ_CP007512.1

Table of genes, locations, strands and annotations of query cluster:
ctg1_3208	3269811	3270645	-		
ctg1_3209	3270711	3272220	-		
ctg1_3210	3272321	3273431	-		
ctg1_3211	3273548	3274481	-		
ctg1_3212	3274605	3276039	-		
ctg1_3213	3276042	3276321	-		
ctg1_3214	3276595	3278080	+		
ctg1_3215	3278129	3278870	-		
ctg1_3216	3279155	3279305	+		
ctg1_3217	3279378	3281232	-		
ctg1_3218	3281331	3281757	-		
ctg1_3219	3281836	3282778	-		
ctg1_3220	3282870	3283119	-		
ctg1_3221	3283302	3283701	-		
ctg1_3222	3283743	3283968	-		
ctg1_3223	3283983	3285033	-		
ctg1_3224	3285105	3285342	-		
ctg1_3225	3285346	3285811	-		
ctg1_3226	3285791	3287099	-		
ctg1_3227	3287116	3288133	-		
ctg1_3228	3288157	3288937	-		
ctg1_3229	3289128	3290145	-		
ctg1_3230	3290161	3290959	-		


Significant hits: 
1. BGC0000916	molybdenum cofactor


Details:

>>
1. BGC0000916
Source: molybdenum cofactor
Type: Other
Number of proteins with BLAST hits to this cluster: 3
Cumulative BLAST score: 933

Table of genes, locations, strands and annotations of subject cluster:
AAF25546.1	AAF25546.1	1	158	-	NarQ-like_protein
AAF25547.1	AAF25547.1	304	1302	+	GalR
AAF25548.1	AAF25548.1	1392	2558	+	GalK
AAF25549.1	AAF25549.1	2579	3568	+	GalE
AAF25550.1	AAF25550.1	3586	5082	+	GalT
AAC83133.1	AAC83133.1	5242	6027	+	ModA
AAC83134.1	AAC83134.1	6039	6710	+	ModB
AAC83135.1	AAC83135.1	6711	7319	+	ModC
AAC83136.1	AAC83136.1	7471	8472	+	MoeB
AAC83137.1	AAC83137.1	8504	9016	+	MoaB
AAC83138.1	AAC83138.1	9200	9685	-	MoaC
AAC83139.1	AAC83139.1	9750	11009	+	MoeA
AAC83140.1	AAC83140.1	11006	11488	+	MobB
AAC83141.1	AAC83141.1	11485	11937	+	MoaE
AAC83142.1	AAC83142.1	11937	12170	+	MoaD
AAC83143.1	AAC83143.1	12175	12765	+	MobA
AAC83144.1	AAC83144.1	12824	13846	+	MoaA

Table of Blast hits (query gene, subject gene, %identity, blast score, %coverage, e-value):
ctg1_3225	AAC83141.1	63	171	87.01298701298701	7.8e-43
ctg1_3226	AAC83139.1	51	398	94.48275862068965	1.1e-110
ctg1_3229	AAC83144.1	53	364	100.59171597633136	1.8e-100
```
