## Supplementary material for "Delving into the *Bacillus cereus* group biosynthetic gene clusters cosmos: a comparative-genomics-based classification framework": antiSMASH profiles + BIG-SCAPE output: NZ_CP007512.1_Bacillus_bombysepticus_str._Wang_complete_genome.json (part 1 of 16)

```
{"version": "5.1.2", "input_file": "NZ_CP007512.1_Bacillus_bombysepticus_str._Wang_complete_genome.fasta", "records": [{"id": "NZ_CP007512.1", "seq": {"alphabet": "DNAAlphabet", "data": "GTAGAATACAACCTTGCCAAGGTTGGGGTCGCGGGTTCGAATCCCGTCTTCCGCTTAATTAATAAGGGGCCTTAGCTCAGCTGGGAGAGCGCCTGCCTTGCACGCAGGAGGTCAGCGGTTCGATCCCGCTAGGCTCCATCTAAATAAAAAAGCTTACATCATATGATGTAAGCTTTTTTTGTTTTTAAAAAGACAACTTTTATACTTGTCGTTTAAAATGAAGAAAACGTAAAAATAAGGGATGGGGAGATAATTGTGAAAGTTGTTATTGCATCTGATTCATATAAAGAAAGCCTAAAAGCTATAGAAGTATGTGGAGCTATTGAAAGAGGTTTTAGAGCAATTTTTCCTAATGCAGAGTATGTGAAAATACCAATTGGAGATGGAGGAGAAGGGACGGTTGAATCACTTGTTGATGCTACAGGGGGGAGAATTATATCAATTAGTGTGACAGGACCGCTTAGAGAAGGTATACAAGCTTTTTATGGCATTTCTAAAGATAAAAAGACAGCGTTTATTGAAATGGCAGCAGCATCAGGATTACAGCACGTTCCAGTTGAAAAGCGCAACCCACTTATTACAACGACAAAAGGAACAGGAGAACTTATATTACATGCGTTAGATCAAGGAGTGGAGTACATAATTTTAGGACTTGGAGGAAGTGCTACAAATGATGGTGGGGCAGGTATGTTAGCAGCTTTAGGAGTAAGATTTATAAATGACAAGGGTGAAGTAATAGATCCATCTGGAGGCACATTACATTCGATTGTTGCTATTGATTTTTCACGAATGGACCCACGCTTAAAGGGGGTAAAGATAGAAGCGGCATGTGATGTGGATAATCCATTAGTCGGAATGCAGGGAGCATCTTTCATATTTGGGAGACAAAAGGGTGCAAATGTAGAGATGATGAAAGAGCTAGATGAGAATTTACAACATTATGCGAATATGCTTAAACAATATGTATCTTTTGATGTATCTGAAATACCTGGTGCAGGGGCAGCGGGAGGAATGGGAGCGGCTGTTATTTCAGTGTTAAAGGGAGACTTGCGGAGGGGCATTGAAATTGTATTAGATTATACAAATTTCAATAAACATATAGAAGATGCAAATCTCATTATAACTGGTGAAGGTAGAATAGATAAACAAACTGCATATGGAAAGGCTCCTGTGGGTGTTGCGGGGCGTGCGAAACGTTTTTCGGTGCCTGTAATTGCTATTGGAGGGTCTGTATCATCTGATTATTCAGCTGTGTACGAGAAAGGAATAGATGCGGTATTTAGTATTACAACGAGACCGATGACACTAGAAGAAGCATATAAAGTAGCAGAAGAAAATATTGAAATGACAACAAAAAATATTGCAATAGTATGGAAAATAGCATCAGAAAAACACTTCTAAATGTAGGAGTGTTTTATTATTATTATTTAATAATAGTGATTGCGATTGTTTCATTAAGTTAACTTTATACATAGAATAGTCTTAAAATTTGGTTTTCAGCATAAATATAAGTGAATAAATTGTATATCCATACAGAAAAATGTCGAGTTGAGTCAGACTATATAAAAGATTTAAAATATTTAGTGAAGGCATAAAAGGGGGATACTATCTATGAAAAAAGAAATCTCAGTTATTGGAGTTCCAATGGATTTAGGACAGATGCGTCGTGGAGTTGATATGGGACCGAGCGCGATCCGTTATGCAGGGGTAATTGAAAGAATTGAAGAAATTGGATATGACGTTAAAGATATGGGAGATATATGTATAGAGAGAGAAAAAGAGATAGATGAAAATACAAAATTAAGAAACCTTACACAAGTTGCAACTGTATGTAATGAATTAGCAAGTAAGGTGGATCATATTATAGAAGAAGGTCGTTTTCCACTTGTATTAGGTGGTGACCATAGTATTGCTATCGGTACATTAGCTGGTGTAGCAAAACATTATAAAAACTTAGGCGTTATTTGGTATGATGCACACGGTGATTTAAATACAGAGGAAACTTCACCATCTGGAAATATTCATGGTATGTCACTTGCAGCAAGTTTAGGTTATGGACATTCTTCACTTGTAGATTTATACGGAGCATATCCAAAGGTGAAAAAAGAGAATGTCGTAATTATCGGTGCGCGTGCATTGGATGAAGGAGAAAAAGATTTCATTCGCAATGAAGGTATTAAAGTGTTCTCAATGCATGAAATTGATCGGATGGGGATGACGGCTGTTATGGAAGAAACAATCGCATATTTATCTCATACTGATGGTGTACACTTATCATTAGATTTAGACGGTCTTGATCCTCATGATGCACCAGGTGTTGGAACGCCTGTAATTGGCGGTCTATCTTATCGTGAAAGTCATTTGGCGATGGAAATGTTAGCAGAAGCTGATATTATCACATCTGCTGAATTTGTTGAGGTAAATACGATTTTAGATGAGAGAAATAGAACGGCAACAACAGCAGTTGCTTTAATGGGTTCTTTATTCGGTGAAAAACTAAAATAAATGTAAGAAAAGCAACTGAGAAGTTGCTTTTTTTATTTGAAAATAGGCGTATAATAATGATTTATATTATACTGTACAATAAAAATGTTTGACATCTTACCAATTTGAGCTAAAGGGGGTTGTTTGTAATTGTCGTTTGTTTCATGTATGGTATAATTAACTAGTTGTTGGAAATACATACAGATAGAGCATAAAACAATATTTCAATATATGGATAGAATTGCTCGTAAGTAGGAGGAAGGGATAGCATGCCTTTTGAAGATACGACCATTTTGAAATATCTTAGTACGGCATTAGATATTGCCATTGTATGGTTTATTATATATAAGCTAATTCTTATAATCCGAGGGACGAAAGCTGTTCAACTTTTAAAAGGGATTACAGTTATTATCGTCGTTAAGATGATAAGTATTTTCCTTGAATTGCGTACGCTATCTTGGCTAACTGAACAAGTATTAACGTGGGGATTTTTAGCCGTTATTATTATCTTTCAGCCAGAATTGCGAAGAGCACTTGAGCAGCTAGGGCGCGGAAGTTTATTTTCGCGTGTTGGAACACATGAGGATGATGAACCTGAAATGGTTGCAACAGCGATAGCAAAAGCAACCGAATATATGGGGAAACGTAGAATTGGTGCATTAATTACTTTGTCAAAAGAGACCGGTATGGGTGATTATGTGGAAACGGGTATTCCGCTTAATGCAAACGTATCATCGGAATTACTTATTAATATTTTTATTCCAAATACACCTCTTCATGACGGAGCGGTAATTATGCAAGGAAGTACAATTAAAGCAGCAGCATGCTATCTTCCATTATCAGAAAGTCCGTTTATTTCTAAAGAATTAGGAACTAGACATCGTGCTGCCATGGGAGTTAGTGAAGTTACTGATAGTATTACAGTAGTTGTGTCTGAAGAAACTGGTCAAATTTCTTTAACGAAAAATGGTAAGTTGCATCGTGATTTGAAGCCAGAACAGCTGAAGGATATGTTATTAGCTGAATTTAGTGGAAACGAAAAAACGACTTCTTCGTCTTTATGGAATTGGAGGAGAAAGCGTCATGGATAAGTTAATGGAGAATCATTGGTTTTTAAAAGGGATCTCATTACTATTGGCGTGTATGCTTTTTATGTCAGCGACGTTAACTGAAAAAAATACGACATCAGGTATATTACCTTTTGCAAATGATACGAAAGAAACATTAACTAATTATGCTATTAATCTTAAGTATGATGAGGAGAAATATATTGTAAGTGGTATTCCAGCAGAGGGCGTTAAGGTGAAATTAGAAGGCCCAAAAGCATCAGTTGCTACAGCAAAAGCAAAAAAACAATTTGATATACCGATTGATTTGCGAGATAGTCCAAAAGGAACTTATGAGATTTCTTTAAAAACGAACGGGCTTCCAGATGATGTGAAAGGAACAGTTCAGCCATCAACAATTAAAGTTACTCTTCATGAAAAGGCGAGAAAATATGTTCATGTAGATCTGAAATTATCAAATGAGGATCAGATGCCAGCGGGGACTACACTAGAAAAATCAAGCCTTAAACCGGATACTGTTGAGGTAGTTGGGACGAAAGAAGAAATTGAAAGTATTTCATCTGCCAAAGCGTATGTTGATTTAAAAGGTGTTAATAAAACTGTTACAAAAACGCCCGAAGTTACATTATACAATAAAGAAGGAAAACGTTTAAATGTAAGAACAAGTCCATCTAAGATTAGTGTAACGTTGAATGTGGCAACGCAAACTACAGCCAATAATACTGAAAAAACTGTTCCTGTAACGTATACGAAGAAGGGGAGTTTAGCAGAAGGATTGGCAGTTACAAATATCAGTGTTGAGCCGAGAGAAGTAACTATAGCAGGTCCAAAAGATATTTTGGATAATATACAATCGCTAGAGGGGGTCGAAGTAGATCTTAGTCAATTGACAGAGTCTACAACATTCGATGCCTCTGTTTTATTACCCAAGGGTGTAACAAGTGCAAAACCGAATCAAGTGAAGGTTTCGGTGGGAGTGCAAAAAACAAAACAAACGAAAACAAAAACGATTGATGGTATCCCAATCCAGAAAAATGGACTTTCTAAAGATGTTACTGCTCAGCTACTTTCGCCGCAAGATGGAAAGATAAGTGTTGATATTTCAGGAGAAGCAAGTATAGTAGATAAAATAACAGCTGCTCAAATAACAGCGGTAATTAATCTGCAAAATGTATCTCCAGGAACGAAAGATATTTCCATTCAAGTGAGTGGTCCTGGTAATATTTCAATAGAGCCAAAACAAAAAAGTGCTAAAGTTACTATTGTGAAGAAAGAAAAACCAGATAAAGAAGTACAGGGTAACGGTCAACAACCGGATTCAAACACCGATCAAGAAAATCAAAATGAGAAACCAAAAAATCCTGAACCTGATTCAGAAAAAGAACAGGAAAAGAATCAAAACCAAAATCAAAATCAAGATAAAGATAAAGAAACGAGTCAAGAACCAACAGTAGATAATCACAATCAAAAAGAGCAAGAAAAAGGAGCGAATCATAATGGGTAAATATTTTGGTACAGATGGAGTACGCGGAGTTGCAAATAAGGAGTTAACACCTGAATTAGCTTTCAAAATTGGACGTTTTGGTGGTTATGTATTAACAAAAGATACAGATCGTCCAAAAGTAATTATCGGTCGTGATACACGTGTATCTGGCCATATGTTAGAAGGAGCTTTAGTAGCAGGGCTATTATCAACTGGAGCAGAAGTAATGCGCCTTGGCGTTATTTCTACACCGGGCGTTGCTTATTTAACAAAAGCACTAGACGCACAAGCGGGTGTTATGATTTCTGCATCTCATAATCCAGTACAAGATAACGGTATTAAATTCTTTGGTTCAGACGGCTTTAAATTAACAGATGAGCAAGAAGCTGAGATTGAAGCTTTATTAGACAAAGAAGTTGATGAACTACCACGTCCGACAGGTACTAATCTTGGACAAGTGAGCGATTACTTTGAAGGTGGACAAAAATATTTACAGTACATTAAACAAACTGTTGAAGAAGATTTCTCTGGCCTACATATCGCTTTAGATTGTGCACATGGTGCAACTTCTTCTCTAGCTCCATACTTATTTGCAGACCTAGAAGCTGATATTTCAACGATGGGAACTTCCCCAAATGGTATGAATATTAATGAGGGTGTAGGATCTACACATCCAGAAGGCTTAGCTGAATTGGTAAAAGAAAAAGGAGCGGATATCGGACTTGCTTTTGATGGCGATGGCGACCGTTTAATTGCTGTAGACGAAAAAGGAAACATCGTTGACGGTGATCAAATTATGTTCATTTGTGCGAAGTACATGAAAGAAACTGGTCAATTAAAACATAATACAGTTGTTTCAACTGTTATGAGTAACTTAGGTTTCTACAAAGCACTTGAAGCAAATAATATTACAAGTGATAAAACAGCAGTTGGTGACCGCTACGTAATGGAAGAAATGAAGCGCGGAGGTTACAACCTAGGTGGAGAACAATCAGGCCATATTATCTTACTTGATTACATTACAACTGGTGATGGAATGTTAAGTGCACTTCAACTTGTAAACATCATGAAAATGACGAAAAAGCCATTATCTGAGCTTGCAGGAGAAATGACGAAATTCCCACAATTGCTAGTAAACGTTCGTGTAACAGATAAAAAATTAGCATTAGAAAATGAAAAAATTAAAGAAATTATTCGTGTTGTAGAGGAAGAAATGAACGGTGATGGTCGTATTCTTGTTCGTCCATCTGGAACAGAGCCACTTATTCGTGTAATGGCAGAAGCACCAACACAAGAAGTTTGTGATGCATATGTACATCGCATTGTAGAAGTTGTGAAAGCCGAAGTTGGCGCTGAATAATTAGCTGAATTTATATGAAAAAGGAGCACAAAAAGTGCTCCTTTTTCATATGTTTTATAGACGATGAAAAAAATTTCATTGACGGTTTATCCATGTTTGTTATAAGATGGTCTTGTTCTTTTTCTCAAAGGAAATATTGTAAATTATAAAAGCGCCAGAACTACAAATAGTGTAGTTGACGAGGTGGGGTTTATCGAGATTTCGGCGGATGACTCCCGGTTGTTCATCACAACCGCAAGCTTTTACTTAAATCATTAAGGTGACTTAGTGGACAAAGGTGAAAGTGTGATGAGAGAAGAGGAACGGATGAAAACTAGCTGTATAAGTATATACGGACTTAAACCCAATCGAGAGGAAGGTGAAAGCCGTTACAAGCTTACAGGGCTAGCAATATGTAATCCGTTTTTTAGTATAAATAAAAATGGTATCGGACTATGTCGTTACATGTTCGCAGAGCAGTGTAAGCATTTGTAACGGCGACTAAACATGTGTGGAATCGTAGGATTTATTGGAGAGCAAGATGCAAAGGAAATTTTATTAAAAGGTTTAGAAAAGCTAGAATATCGTGGATATGATTCAGCAGGTATTGCAGTACAAGCAGAGAACGGTGTTGTTGTATACAAAGAAAAAGGCCGTATCGCAAAACTTCGTGAAATCGTAGATGAGAACGTAGCAGCAAGCGTAGGTATCGGACACACACGCTGGGCTACACACGGTGTTCCAAGTAAAGTAAACGCGCATCCGCATCAAAGTACATCAAAACGCTTTACATTAGTTCATAACGGTGTAATTGAAAACTATGAATTAGTGAAAAAGGAATATTTACAAGATGTAACGTTCGTAAGTGAAACAGATACAGAGGTTATCGTACAGCTTATGGAACAACAAGTGAGCACAGGATTAAGTGTAGAAGAGGCGTTCCGTAATACGCTATCTCTTTTACATGGCTCTTATGCAATCGGGTTACTTGATGCTGAAAATCCAAACATGATTTATGTTGCTAAAAACAAAAGCCCGCTATTAGTAGGTGTTGGTGACAACTTTAATGTTGTGGCAAGCGACGCTATGGCGATGTTACAAGTTACAGATCAATTCATTGAGTTAATGGATAAAGAAATCGTAATCGTAACGAAAGAAAGTATTACAATTAAAAACTTACAAGGTGAAACGATTGAACGTGCACCGTTTACAGCGGAATTAGACGCAAGTGATATTGAAAAAGGAACATATCCTCATTTCATGCTTAAAGAAATCGATGAGCAACCACTTGTAATCCGTAATATAATTCAAAAGTATCAAGATGAAAATGGCGAAATTGAATTAAATCAAGACATCCGCAATGCGATTTTAGATAGCGATCGTATTTACATCATTGCATGTGGAACGAGTTATCATGCAGGTCTTGTTGGAAAACAATTTATCGAGAAGTTTGCAAAAATGCCAGTTGAAGTACACGTGGCAAGTGAATTCTCTTACAACATGCCATTATTAACAGAAAGACCATTCTTCATTTACATTTCACAAAGTGGTGAAACAGCTGATAGCCGTGCAGTACTTGTACAAACAAATGAAATGGGTCATAAAGCATTAACAATTACAAACGTGCCTGGTTCTACGCTTTCTCGTGAAGCTGATTATACACTTCCGTTATACGCTGGACCAGAAATTGCAGTTGCATCAACGAAAGCTTACACAGCACAGCTTGCAGTACTTTCAATTTTAGCGGCTGATATTGCTAAAGCAAAAGGTGAAGTTCTTGATTTCGATTTAACACACGAACTAGGACTTGTAGCAAATGCAATGATAGAACTTTGTGATCAAAAAGAAGAAATGGACGCATTAGCAAAACAATTTTTAGCAACAACGCGTAACTGTTTCTTCATCGGACGTAGCGTAGACTTCTACGTAGGATTAGAAGGTGCGTTAAAACTAAAAGAAATCTCTTACATCCAAGCAGAAGGATTCGCTGGAGGAGAGTTAAAACACGGTACAATCGCTTTAATTGAAAATGGTACACCAGTTATCGCACTTGCTACACAAGAGCACGTAAACCTTGGAATTCGTGGTAACGTGAAAGAAGTAGTAGCACGCGGAGCTAACCCATGTATCATCTCAATGAAAGGCTTAGAAATGGAAGGTGACAGCTTCGTATTACCAGCTGTACACGAAGCGCTAGCACCGCTAGTAGCAGTTATTCCATTACAACTTATCTCATACTACGCAGCACTTCACCGCGAGTGTGACGTTGATAAGCCACGTAACTTAGCTAAGTCTGTTACTGTTGAGTAGGAGATTGGTAGGTTAATAAATATAGTTATGCGTTTGAAATAAATTTTGATAGTTTATAAAAAAGTCTGATCGTTTATAATAAATTAAAACTAAGAAAAGAACTCTGTAAAAATCATTTTACAGAGTTCTTTTAGTTATTTATTGTTTTACATAACAAATTGTTACTTGTTCGTCTATGTGGAAAATCTGTAATGCTTTACCATCTAAATTTTTAACCTCATATGATGAATAAATAGGTCGTTCCAATTTCACTTCTTGACCATTTTGAGTTCCTTTTTCCACCATTAGCGTTAACTGATGGGAAGAAACGTCTGCTTGGTATGTTCCTGTTAAGTAATTATCTTTATTTGGATAAGAACCATTTGCATATGTTTCAAATGTCTTATCTGCTTTTAGGACTAACGTAGTTTTGACTCCGTCTCCGTAATCAATACCCCAATTACCTACAAGCTCTGTACCGTCTTTATAGTTGTTCTGTACATTCTTAAACTTAGCCGAACCCTCGTCTGGTGTATCAATTTTTCCTTTGAATATACCAGTTTTATCTTGGGTACTGTATGTTTTAACTGTATTACCACTAGATAAACTCGGTGAGTTAGAAGAACTAGTACCACTTGTTGTAGAAGTAGTTGTTGAACTACTCTTAGCTTCCGCTTTTAACTTATCAAATACAGGTTTCCAAATGCGTTTTGCTTCATCTAATTTATTGTTTGCTTTATCTATGATTGCATCATCCGTATCTTTAAGTGTTTTAGAATAATCAAATAACTTCGATACTTCTTTGAAAGATTCTTTTAACTTTTGAACAGCTTTTACAATTTCCTTATGATCTTCCTTGTATTTTCCTGGTGCATCTATACGCTCTATTTTATTAAATACTTTATCTAAGTCTTTAATACTATCTCGTACCTCTTCATTTGACTTACTTCCCTTTTTATTATCCCTCACAGAAGCATCATAGTAATCTAGACGTCTTAATAAGTCTTCTTCAATGTCTACCATAAGTTGTGGGTAATCCTCAGGTAAAACCATAATCATCTTAACATCTTTACTTTCTTCTTTTGAGTTAGTTGATTTTTCCTTTGTTTCAGATGATTTACCTTCTGTCTTAGTTTCTTTACTTTCTTGTTTACCAGATTCAGCATTTGTTTTTTCTTTTTCTCCAAATAAACTAGTTACACTACAAGCTGACATAGAAACTACTAATCCGGATGCTAGTAAAATTTTACCTGTACTCTTTTTGAAATTCTTCATATGATTTTTCAATTCTCCCTCTAAAAACATAAAATAGATGTGCTTTAGCCCCTTTAAAACTAAAAAACATATCCCTTCTATATTTATTTTATAATACCTTTCTATGTGTAATATTTTACAATTAATTACAGATGCGGTCAAAATTTATCTTAGTTTAACGATGTTTACAAAAAAGATGCGAAGCTTTATTCTTCAAGTAAAGATTCTAAGTGAGTTTTGATTAAAATTTTTTTATAAAAATCTCATACTTAGTTAAAAAGAGTAATTCTATTTTGATCAATCGCTTTTTCAAAATGGATTTTTTTGTTGTTAAATAAAGATTTATGACTTCATTTTTATCAAATTTTATTCCAAACCAACATATAGTTATAGCTTTAAAATAAATTTACAAATTTGTATCTAAAAGGGGTATTTTTGTGTCGAAAAAGAACATCTAAAATTGATAAGCGGAAAGAGCCCTATAGATTAAAGTTTTACTTTATCGGATTCACTTTTATTTATCTGAATTTTCAGTTAATATTTTAAGTATCCGTGAACAATTTCCTTTATTACGACAAGAAGAGACGGTAGATTCATGGACATTACAAGGGGGCTTATTATATGAAAGTGAAAGCAAAAACATATTTAAGTATAGAAGAGATTATTTCATTACCAACCGTATCAAGTACAAACATAAGTGATGATGGTAAAAACGTAGCATTTGTTAAGAAGACGGCTGATTGGAAAGACAATATATATAGGAATCATGTATGGATATATGAAAAAGATAAGAAGCAGAGTTACCCATTATCAAATGGTGATATAGATAGTACACACCCATTATGGTCTCCAGATGCTAGGTGTATCGCATATCTTAGTCGAGTTGGTGATGGGGGAAATCAGATATTTGTTAAGTCACTAGATGATTATAGAGAGGTTCAAATTACTGATGAGAAAGAAGGAGTCAGTACATTCAAATGGGGTCCTACTGGCAAGGGTCTTTATTATGTTACGCAGTCAAAAGAATGTGAAGAGATAAAGAAACGTAAGAACCTATATGGAGATTTTCAACATATAGGTAAGGAACACCAGAATAATTGTTTATATTACATTGAAATAGAAAAGGTGATACAAAGTGATACAGATGAACACGAGAACAGAGTTGTTTATCAATTAACGGATGGTAAGGATTTTCATATCCATGAATTTGATATTTCAAATGATGGTAAAAAGGTTGTATTTATGGCGACACCAAGCTCAAATATGGCAGATTATATAAATGGAGATCTATACATACTCCATATTAAAGCTGGAGAGCTACAAAAGCTGAATGTGGATAAGTTGTTGGGAGGGCGTGTTTGCTTTTCTCCTGACGGCAGTAAAATATGTTACACAGCAAGCATAAGAGAGAAGGATTACTATAGAAACCATATACAAGATAGTACGTTAGAGATATATGATATGAATACTGGAGAGGTAATTCAGCCTCTAACAAACTTTGATAGTACAGTTATGCCATTACAGTGGACAGCTAAAGGAATTTTAATTAGATGGCAGGATAAAACGAATTATCGTATTGGATTACTAGCTGAAGATGGCACTGTGGAAGCATTAAGCGACAAGGTAGATGGCTTTATAATGGATGCCTCTATAACAAAGGATGGAAATCATATAACCTATAATAAGGCTATAACAAATGAAACCTTTGAAATCTATTTAGACGATAAAAAAATAACGGATGAAAATAGCTTTTTCAAAGGGAAACTTAAAAGTAACAGGGAAATCATCTCATGGAAAAGTAGTGATGGTCTTGAAATAGAAGGTGTTTTATCAACGCCAGTAGAGTTTGACACTAATAAAAAATATCCTTTATTAGTAGTAATTCACGGTGGTCCGGCTTGGGCATCTTTTCCGATATTTTCAGACTGCTTCAATGAGAAATATCCGATTGAACAGTTTGTTGAAAAAGGCTTTATCGTTTTAGAGCCAAATTACAGAGGAAGTTCAGGTTATGGTAATGAATTTTTAAAAGCTAACTATAGAAAACAGGGGATTGCTGACTACGACGATGTTATATCAGGAGTTGATAAACTAGTTGATCAAGGGATAGTAGATAAAGATAGAGTAGGAGTTATGGGATGGAGCAATGGTGGATATGTATCAGCTTTTTGTTCTACATTTAGTAGCAGGTTTAAAGCTATTTCAGTTGGCGGTGGAATAACTAACTGGAGTACCCATTATGTAAATACAGATATACCTTACTTTATTAGAATGTATTTAGGAAATACTCCATGGAATGATCCAGATATATATACGAAGACATCACCTATGACGTATATTAAATCAGCTTGTACGCCTACCTTAATTCAACATGGGGAAAAGGATGCAAGAATTCCGATTACAAATGCATATGATCTATATCAAGGATTAATGGATATGGAAGTTGATACAGAATTAATTATATTTAAAGGAATGGCATATAGTTCTGACCAACCAGGAGTTCATGTGGCTATTATGAAGCAGAACTTGATGTGGTTTTCACACTATATGCTTGAAGAGAGTATGGAGGGTTTTAGGACTTTGTAATAGATGTTTGTACAAGATATATGATTGAAACGGTCTTCATATTGAGATGATTTATTATAAAATATATACTTAAACTACTATCAGTACATATATCAGGGAGGACTAATATGACAGGAAATAAAAATGACTTATTAGTAGAAAAACGTGAAGAGTTATTGAAAGTATTGCAAGCTCGTTTTGAGAAAAACATGAACCGCCATGAAGGTCTTGAATGGGGTAAAGTTGAAGCGAAGCTGACTACTAATAATGAAAAATTGTGGTCACTTAACGAAATGGAAGTAACTGGTGGTGAGCCGGATGTTATTGGTTATGATGAAGAAAAGGACGAATATACTTTCTATGATTGTTCAAAGGAGAGTCCTAAAGGCCGCAGAAGTCTTTGTTATGATCTTGAAGCGTTAGAATCAAGAAAAAAGCATAAACCAGAAAATAACGCTATTGATGTGGCGGCCGCTATGGGTATTGAGTTATTAACGGAAGAACAATATCGAGAGTTACAACAACTTGGAGATTTTGATATGAAATCATCGAGTTGGGTACAAACACCTTCAGATATTAGAGAGCTTGGTGGTGCTCTATTTTGCGATTATCGCTTTGGACATGTTTTCGTGTACCACAATGGAGCAGACTCTTACTATGCTGCCAGAGGTTTTCGTGGTTCGTTAAAAGTTTAAATTAGGATAAATAAGAAAAAGTAAATTGTTACTACGCAGTTTTACTTAATTTATATATTCCGTGGTTGTTTTTACGGAAAAGTTTAGGGAAAACATAGCCATCTAATCCAATACGTCCAGCGTTCTGCCCTGCAACTAAAATGAACATAGTCAAAATAAGCAGGTTTGGGTTTACACTAACAGTTCCGCTTAATAAAAATGAAAGATTCATTATGATTCCGAAAAATGCAGCTGTTTTTGTTAATCCGCCTAAAATCAAACCTAGACCTACTAAAATTTCTCCCCATTGAACTAAAAAGCTAAATAGGTCTGCGTTTGGAAGGACAAAATGTTGAAGAAAATCTGCCCACCAACTTTGTACTGCAGGATGGTCACCTGATGCTTGAGCAATAGCACCCTTTAGAAAACCGCTTGCGTCAAAAGATTGTCCGAAGACTTTGCCTATCCCAGCAGCGAGCCATGTATATCCTATGTAAAGCCGTAAAAGTAATAATATGAAAGTAGCACGTTTATCAGTTCTTAAAAAATTGATAACCATTGAAATCCCTCCAATATTGTATTTACACGTTTATTATATATCTAATGTGAAAAGATTCACAATGGAGAGAATGTGAACAAGGATAGGTTGTGAATAATTGTTTTATTTTTTGTAACATTTTATCTGCTTTGATAAACTAAGAATAGAGATATATGTAAAGGAGACAAAGACTCAATATGTGGATGAACTTGTAATGATTAGAAACTACTAGATAGATAAATTTTGCTCTCATAAGCGAGGGTTTATTTAGTTATCTGTAAATCATTCAAGGAATGCATATTTGGCTTGTACATCCCTTTTATAAGGATAGGTGCCTATTTTATGTATCTGTCTTTTTTGTGGGAAAGTTTATATCTCTTATATAAAATATGCGTCCTTTAAACTTGGAGGAGTATATGATGAACCAATTAAAAAATAAAGTAGCAGTTATTACAGGGGTAAGTCGTCTAGATGGTATAGGGGCAGCGATTTGTAAAGAATTAGCTGAATCAGGATACGATATATTTTTTACGTATTGGACAGCTTACGATAAAGAGATGCCTTGGGGCGTTGATAAAAATGAACAAATACAATTAAAAGAAGAGTTACTAAAAAACGGTGTTAAAGTATCAAGTATGGAGTTAGATTTAACTCAGAATGATGCACCAAAAGAGCTTATAAATAAAGTTACTGAACAATTAGGGTACCCTCATATATTAATTAATAATGCAGCATATTCTACGAATAATGATTTCTCTACGTTGACTGCTGAAGAATTAGATAAGCATTATATGGTAAATGTTCGTGCGACTACATTGCTCAGTAGTCAATTTTCCCGGGGATTTGATAAGAAATCTGGTGGTAGAATTGTTAATATTACTTCGGGGCAATTTCAAGGTCCTATGGCAGGAGAACTAGCTTATGCGACAACGAAGGGAGCTATTGATGCTCTTACTAGTACGTTGTCAGCAGAGGTAGCTCATTTAGGAATAACAGTGAATGCAATTAATCCAGGACCAACCGATACAGGATGGATGACTGAAGAGATAAAACAAGGGTTAAAGCCGATGTTTCCTTTTGGCAGAATTGGTGAGCCAAGGGATGCAGCTAGACTCATTAAATTTTTAGTAAGTGAAGAGGCCGAGTGGATTACTGGGCAAGTTATTCATTCAGAAGGTGGATTTAAAAGATAAAAAAGAAGGCATCTCACCAGGGTGAGATGCCTTCTTTTTTAATCTTTCTTCAATCTTCGTGCAACACTATTCCCTAAAGACTGTAATCCTTGAACGAGGATAATTAAAATAAAGACGGTTGCATACATTACTTCAGGCTCGTAGCGTAAATGTCCGAAGCGGTATGCTAAATCCCCTAGCCCGCCAGCACCTACAAGGCCAGCCATTGCTGTTGCGCCGATTAAGCCGATCGTTGCGATTGTTAATCCGAGTACAAGGGAGGGACGAGCTTCTTTCACCATGACGTGCCAAATGATTTTTATAGTAGAGACTCCCATCGCTTGGTAGGCTTCAATGACACCGCGATCGACTTCTAGTAAAGCTGTCTCCATTAAACGTGCGATATAAGGGGCTGTGAAGACGACAAGCGGTACGATAACACCTTGCACGCCAATGGACGTTCCCATTAGAAACTTTGTAAAAGGTAAAATAAAGAATAATAGAATGATAAATGGAAGAGAGCGAATGATATTAATAATTGTATTAAGAATAGGATAGATGATTTTATTTTCACGCTGCCCACCAGGTCTCGTTAAAACAAGTGTGACGCCAAGTGGTAATGCAATAAGGATCGAGATGAGTAATGAGATAGATGTCATTTGAAAGGTTTGGATTGTGGCTTCCCATATGACTTTACCCCATTCATCCAAAAAGGACTTGTTTCCCATAATCTGTTCTACCTCCTTCTACGATGATTCCTTGCTCTTGTAAAAATGATAAAGCACGGTGGATTTCATTTTGTTCCCCTTGCATATGAACGACTAGTTTCCCATATGCTTCATGTTTTAACTGCGTAATATTACCGGATAAAATATTCGGATACACTTGGAAACGTTTTGTGGCAACGGCTAAGGCAGGTTCCCCTGAAGTAGTGCCAATAAATGAAAGTGTTACAATTTCTCCAGTACTTTGTAGTTCTTTCTGTACCTCTTTTGGAATTTTCGCTGCAAATGCGCTATTTACAAATTTCTTCGTGGTTACATGTTGTGGGTTTGTGAAAATATCTTTTACAGTCCCACTTTCGACTACAGATCCGTGTTCCATAACAGCAACGCGGTCACATATACGCTGGATGACATTCATTTCATGTGTAATGAGTAAAATCGTAATTCCGATTTCTTCGTTAATCTTTAATAACAAATCAAGGATAGAATCGGTTGTTTCGGGATCTAATGCGCTCGTTGCTTCATCACTTAATAACACTTCAGGTTCATGTGATAGCGCACGAGCAATTGCAACACGCTGTTTTTGACCACCAGAAAGTTCGCTTGGATACGCATCTTTTCTATTAAAAAGATCGACAATGCGTAAATACTTTTCTACTCTTTTTTCAATTTCTGCTTTTGGAATGCCAGCAAGCCGTAACGGTAATGCGATATTTTCATAAACGGTAACAGTTTTAAGTAAATTGAATCCTTGGAAGATCATTCCGATTTTTTGTCTCGATTTTGCTAGTTCTTTTGTCGATAACGTTGTTAAGTCTTGTTCGTTTACAATGATATTTCCTGTCGTTGGTTTTTCTAATAAATTTACACATCGAATCAATGTACTTTTACCAGCGCCACTATACCCAATGATTCCAAATACCTCGCCTTTTTCTACTTTAAGGGAAGTAGACTTAAGAGCCTCAACATTCCCTTTTTTTGTTGTAAATACTTTGGATATGTTTTTTAATTCAATCATTATCGTCAGCTCCTACCAAGATGGTAAAACTGAACCATCAAATTTTTTCTCGATAAACTCTTTTACTTCTTTAGATTGATAAGCTTTCTTTAATTTATTTACAACGGCATCATCTTTATTTTCAGTACGAACAACGACCCAGTTCACATATGGTGAATCTTTTCCTTCGCGGAAGATAGAATCTTTCGCTGGACTTAATTTTGCACCTAATGCAAAGTTTGTGTTAATAGCAGCTGCTTTCACTTCACTTAGTTGTGTTGGTAATTGAGATGCCTCTAATTCGACAATCTTTAATTTTTTTGGATTTTCAATTACATCTTTTGCAGTCGCTTTTTCTGTAGCCTTCGGATCAACTTTTAAAACCCCTGCTTTTTCAAATAATTTTAAAGCTCGAAGTTCATTCGTTGGGTCATTTGGTACAGCAATTGCGTCGCCCTCTTTTAAGTCTTTTACATCTTTTATATCTTTAGAATATACGCCCATAGGGAATGTTACTGTTGAAAATACTTCAGCTAATTTCATATTGCGTTCAGCTTTAAATACATCTAAATACGATTTCGTTTGGTAGCTATTTACATCAAGGCTTTTTTCATCTAAAGATACGTTTGGCGCTACATAATCATTAAATACTTTTATATCAATTTCGAGACCATCTTTTGCTGCAACTTCTTTTACCTTTTCAAAAATTTGTTCATGTGGTCCACCTGTTACACCGACAGTAATCTTTTTCTCGTCTAGTGCTTTTACCTCTTTATCTGAACTCACGCTACATGCGCCTAATAATAATACTGCTCCGCTTACAATGCTTAATAATACCTTTTTCATCTATAAATCCCCCCTTCATATACGTTCCAAAATAAAAAGCACCTCCCAAAAATAAGAGAGGTGCCGAATAGACGAAATAGATTCCTCTCTTATCTTCCAAAACGAAAACTCGTTTTGCAGGAATTAGCACCTTAGCTTATACGTCATAAGCTCGGTTGCCGGGCATCATCGGGCCAGTCCCTCCGCCACTCTTGATAAGAGTATGTGTATGTAGTTTTGAATATGGTACTAATAGTAAATCGTACAAAAAGAATTGTCAATGATATTTTCGGAATATATTTTATTTTAAGATAATCGAAACGTTCCCCTTTTTATGTCCTTTTTCTACATATATATGAGCTTCAGCAATTTCTTCTAATCGGTAAGTTCTATCAATAACAGGTTTTAGCTTTTCTGTTTCAGCTAGTTGTTTTAGTAGGTTCATATCTTCTTTACTGACCTTTGCCATCATTCCGTTCACAGATACATATTTTCCATTAGGCATTAATGCATCTGTACAAAGAGACTTTTTATATTTTCCAACTGCATCAAATATAATATCGTAGTGCTCGCCCTGCTTAGTAAAATCTTCTTTCATATAATCAATTATGTTGTCTGCCCCTAAAGTTGTTACTAAATCGAAATTCGAACTACTACAAATGGCTGTGACAGTCGCCCCGAAGTATTTAGCAAGTTGTATGGCAGCTGTCCCTACTGACCCAGAGGCGCCGTATATAAGTACTCGTTGCCCTTTTTTTATCTGTCCTTTTCTAAGGAAGTGCAATGCTGAAGTTCCGCCGAAAGGAATAACGGCAGCTTCTTCATATGTCACATTGGTAGGTTTTAATGCTATTAATCCACTTTCATGCACGCATGTGTATTCCGCATAACCACCAAGGTTTAGTTCTGTTAATGCAAAAACTTGATCTCCTTTTTTAAATTGTGTTACATCTGTTCCAATGTCTTCGATTTCACCGGATAACTCTACGCCAAGTATAGGTTTTCTCGGTTTTCTGAAACCTAATATGATCCGCATAGGAATCCAAAATAAGAGGGGGCTATTAAAGCCACGTATTCTACAATCTCCAGTCGATACACTTGTTGCGTGAATTTTAACTAATACTTCATTTTTTTTAGGTTTAGGCTTTTCTACATTTTGAAGCTGGAGAACATTAGGTGGTCCGTACTTTGTACAAATAATCGCTTTCATAATGACCTCCTGAAATGAGTTGTTATTATTTACATCATATTTAAACTTTTTCTCAAACATGTTGTTATATAGGAAATAAATTTAAAGATAAATATTACGAATTATATAGATTTCATAGGAAAAGAGATGATATTATTTTTGGGAAGGAGGGGACGTTATGAAAAAACTTATTTTAATTTCAAGTTTAGTACTTGCAGTCGGTCTAGGAGTAGGGTGTAGTAATGAGAAAACAAAAAAGACTGACGAACCGAAAAAAGAAGCTGTGCAGAAAGAAAAGGAATTAACAGCGAAGGATGTTTTTAATAAAGCGAATGAAGCTTTTAAAAACGAAGAAAATGTAACGATGACATATGATGTGGGAATAAAGGCTGAAGGAACAGAGATGAATGTAATAAAGGCTAAAATGCAACTAGAGCCGAAGAAAAAAAATTCTCGTTCTGAAATGAATGTTTCTGGTACAGAGGTTGTTGTTTATGATGTGGGTGGCAAAATTGCTGGTCAGTTGAAAAATCCTAATACGGGTGAAATTATGTCTGTACCAGAGGAACAATTGAATGCTAACGGAATGAACGCGACTCAAGGAATGGTAGATAATTTAGAGATTCCATCGGAAATTTTAAATAAAGTAAAGATGGAGAAAAGTGGAGATAATTATAAGCTGAAGTTTGCATTAAAAGGGCAAGAGACAGAGAGTATGCTAGCTAGTATGGATGAAAAGCAGAAACAAATGCTACAAGGCCAAAATGCAAAGATAGAAGAAATAGATGGGGAATATATTATTACAAAAGATTTTAAATATGAATCAGCAAAGATAGATATGGTTATGAGTAGCAATGGTGAGGATAAAGCGCACATTATTACGGATGCTAAGTTTACATCGTATGATAAATTTGATCCAATACAATTGCCAGCAGCAAAGTAATCACTGTCAAGAGAGGTACCTGAAAGAAAGGGTATCTCTTTTTGTTGCTAATAAGGAGAGTGTCCTTTGAAAAAAAGAAAGATAGCAGCGGTCATTGTCGCATATACGGTTTTGCTTGCAACGTCTGTACATACGTATAAAAAACAAATTGATCATCCTATTATGAGTGATGTAGGTAAATTGCTTCCGACAAAAATAAAACGTGTTGAAAGTGCTACGGAAGAGCACTCGTTAATAAAATTAGTGCGAGATGCAAAAGTTTCAGGAGAGAAAATTTCCATTGCAGGCATGCAACATAGCCAAGGAGGACAGACATATTATCCGAATGGCACGATGCTCGATATGAAAGGATATAATAAAATATTAGAATTTGATCCAGAGAAGAAGCGGATTACAGTTCAAAGTGGTGTCACCTGGAATGATATTCAGAAGAAAATAAATCCTTATGGCCTTGCGGTACAGGTCATGCAGTCTCAAAATATTTTTACTGTTGGCGGTTCATTAAGTGTAAATGTACACGGGCGTGATATTCGTCATGAGGCACTGATTGATACAGTAGATTCATTTAGATTGTTAATGGCAGATGGCACGGTACGTAATGTAAGTAGAGAAGAAAATGCAGAGTTATTTCCATATGTCATTGGGGGTTACGGTTTATTTGGAGTTATTTTAGATGTGACGCTGAAGTTAACAGATGATGAATTATATGAAATGCACACGAGAATGATAGATTATAAAGAATACGCATCTTATTTCAAAGAGAAAGTGAAAAGAGATGAGAATGTTCGTATGCACTTAGCGCGTATTTCTGTTGCTCCAAATTCATTTTTAAAAGAGATGTATGTGACAGATTATACTTTGGCACAAAATCAAAATATGAGAGAAGAGTACAGTGAATTAAAGGAAGAAAATATTATAGCTGCACCGAAATTTTTACTTGGGTTATCACGTTATAGTGATTGGGGAAAGAATACATTTTGGGATATACAAAGAGGTTATTTTGAACGTACAGATGGAAAGTATGAGACGCGTAATAATGTTATGAGATCAGATAGTGCTTTTATGGAATATGAAAATCCAAATAGGACCGAAGTGTTACAAGAATACTTTGTGCCTATAGATGCTTTCACAGAGTATATAGATGATTTACGTAACGTATTAAATGAAGATGAGTTTAATTTACTCAACATTACGATTCGTTACGTGGAAAAGAATGAAAATGCAGTTTTGTCCTATGCGAAAGATGATATGTTTGCGCTGGTTCTTTTGACTAACCAGGGACGCTCAGAGAGTGAGATAAAGAAAACAGAGGATGTCATTCGAAAGATGATTGATGTTACTTTAAAGCATAATGGTAGTTACTATTTGCCGTATTATTCTTATCCAACGAAAGAGCAGTTAAAGAGGGCATATCCTCGCATTGAAGAATTTCTCAAGAAAAAGAAGGAAATAGATTCAGAAGAGAGATTTGTGAATTTATTTTATAGGGAGTATACGAAATGACATATAGAAGATTTGTGGCTTCGCAAAGTATCATCATGATGGCAGGAAGTATGGTATTTCCTTTTTATATATTATTGCTTCGAAACGTTGGAAATAGCTTCTCGCAATTTGGCTGGGCGTATGGCTTATTTGCTTTAACATCAGCACTTGTATATCCACTAGTGGGAAAGGTATCTGATCAAGTAGGGGATAAAAAATTATTAATCATATACGCTTGGTCCATGGCAATCTTAATGCTTTGCTTTCCAATTGCCACGGAAGTTTGGCATGTGTATATTCTTCAAATTGTAATGGGCGTTTTAGGTGCTGTGCAGCGTAATACTGAGAAGACTTCGTTAGCACGAAAGGTTGCGCAGGAAAAGGCTGGTTATGAGATTGGAAAATACCATGTGTGGACATCCATTGGCGGAGCAGTAGCGGTTATTGCCACGGGATATTTAGTAGATTTCTTTACGATTGGTACAATTTTTTATATTGCATCTATTCTATATGTAGTGAGCGGGATTGTATTAAGTAGTAAAAAAATATAACTATTCCTATTTTCACCTTAATAACCTTTATTTGTTATACTAAAAGGGAATACAAAAGAAAAGGGGACAGTGCCTTTGATGAAATTTGTAGTTTTAGCTATTCTTACTTTGTTTTTGATTCCATGGACAAGAAGTAGTAGTAAGCTTCGAGCAGTGGATAAGAAGGGAGATAAGAAGGTTGTAAAGGGTAAGAAATCATCTATTTTAGTTATTCCTGTTTTATTTTGGATAGGTATTGCAATCTATGAATACTTTTGGCTAATTGATGATCGAGTAGATTCGATTCTTACTCATTATTCTGTTGCAGTAGCAATTTTAATTGGGCTTGTTTTATTTTCACAAGATCAAATAGGGAAATTAGAAGGTACATTAAAAGGACTTCTAATGTTTATTTTACTCGCAAGTTACGGCTACTTTGGTTATTTGCACGATATAGTAATCTCGCAAAAGAAATATGATTCTGTTGTTAAGGTAGAGAAAGATATTTCAGAGCCATTTACTGAAAATGACCAGCCGTTTACAGTGCCGCCAAAGACAGCGGAGAATAAGATGAAAAAAGTATTTGGTGATATTCCAAAAGTAGCTTATTTTGAGCTAGGAGAATTAACGCCACAAATGGTAAACGGCGAGGCTTTATATGTAGCGCCGATTGAAGTTTCAGGATTTTTTAAAGCGCGTAAAGCTGAGACAATTCCAGGGTACGTAACGATGTCAGGTACGAATCCTGATGCGGAAGCGAAACTGCACCTCGGTTATAAAATGAAATATGTGCCAAGCATGTTTTTTGGTAATAATTTAGAGCGTGTGGTAAGGCAAGCAGAACCAAATTTAATCTTTAAAGGAAAACCTAAATTTGAGGTTGATGATAAAGGAAAACCATATTATACAATGACGTATGGTGAATTTATTTCAGGAAGATCTGGATTTGAGGTAGAAGGTGTTGTCGTAGTAGATGCACAAACAGGTGAAGTGAAAAGATATGATAAAGGAAAGGCACCTAAATTTGTTGATGGTGTATTAAATCATGAGACTGCATCTACGTTAAATACGTACTTTGGCAAATATATTCACGGATTTTGGAATACGAAATTCTCGCAAACAGATATGAAAATTCCGACTGAGTGGGGAACGAAAGAAGGCGTGACCCCGATCTTTGGTAAAGATGGAACACTGTATTATTTTACAGACTTTACTTCTCCAAAAGAAGGAGTAGATTCAGCTCTAGGCTATTCATTAGTAGATGCACGCACAGGCAAGCTATATTACTATAATGGAAAAGAAGTAAAGGGGATTATGGATGGTTCAGCAGCTACAGAAGTAGTAGATAATTCCTTTAAGAGAGAGAAATGGCATGGGACAATGCCTGTCATTTATAACGTATACGGTAAACCAGCTTGGATTATTCCGGTTGTTGATGACGGAGGCCTAGTACGTGCGCATACAGTTGTATATGCTGCTAATGCAAAAATATTTGCGACAGGTTCTTCGCAGAAAGAAGCGCTTGAGAATTATAAAAACGTAATGAGCGGTAATGGTGATACATTTAGACCAACCTCAACAGGAAAAGAAGCGCAAAAAGAAGGTATTGTACAACGTGTATATAAAGAAAAATCTGGTGAAAATACAATCGTGTACGTACTTTTAGAGAATGAACAAAAGGTATTTATGATACCAGTGAAGAAATTCCCATATGCTATGTTTACAGAAGTAGGAGATCCAATTCAAATTACATATTTAGATACGGGAGAGACGATGGCCTCGGTATCTAAATTTACGAATAGCAATGTGAAAAAGTAAAGCGGTAGAATTTCTATCGCTTTTTTTACATTATGAAAGAGGAAAATGCACTGTACTTGACGTATGTTTATGATGTAACTATAATTGTTACGATTCAGTGTGTATAGGAAAGGGTGAATTGAAAAAGTGAATGAAGTTAATCACGAAATATATAAACCTGTAAAGGCAAACAGGTTGTGGATGATTCTTGTATTAGGGACACTTACGGCGATTGGGCCATTATCTATTGATATGTATTTGCCTTCATTACCGAAGTTAACGGATGACTTGCAAACAGGTGCATCCCTAGCGCAGCTTACATTAACAGCTTGTTTGCTTGGGTTGTCAGTAGGGCAATTATTTGTTGGCTCAATTAGTGATATTTACGGAAGACGCAAACCACTTATTATTGCTCTTATTATTTATGTTGCTTCTTCTTTACTTTGTGCTGTTGCGCCATCTATTTGGACATTAGTATTATTGCGCTTCCTACAAGGAGCTTCAGGATCAGCCGGGATTGTTATATCACGTGCGATGGTAAGAGATATGTACTCAGGTTCTGAAATGACGAAGTTTTTCTCACTGCTTATGTTAGTAAACGGAGCAGCACCTATTTTGGCACCGATTATTGGGGGGCAATTGTTACAGTTTACAACGTGGCGCGGTGTTTTCATCGTTCTTGGAGCAATTAGCGTATTCATGTTAATCTCAGCTACTTTTGTATTGCGTGAAACATTACCTCCTGAAGAAAGAGAAACAGGTGGTTTGTCAGGGACTTTGGCGACGTACGGAAAATTGTTAAAGGACCGTCTATTTATGGGATATGCATTGTCACAAGGATTAGTAACAGCGGCAATGTTTGCATACATTTCGGGCTCACCATTTGTGTTGCAGAACATATACGGAGCATCACCACAGCAATTTAGTTTATTCTTTGCGATTAATGGCATCGGTATTATTATTGCTAGTCAGGTAACGGGTCGTTTAGCGGGGAAAGTGAATGAGAAGACATTATTTGTTGCGGGTATTATTATCGCAGCTGTTGGTGGCCTATCTTTACTACTGACAATCGTACTAGGAATAGGTTTAATTGGTGTTTTATGTTCGTTATTCCTTGTCGTATCAAGTGTCGGGGTTGTATCAACAACTGGGTTCTCATTAGCGATGAGAAATCAGAAACAAGCTGCAGGAACAGCATCAGCTTTATTAGGTTTATTACAGTTTATTTCAGGAGCTCTTGTTGCTCCGCTAGTAGGTATCGGTGGAAGTAATACAGCATTACCGATGGGTATTGTTATTGCGCTTTGTGAAGTAGGAGCAGTGTTATGTTATCTATTTATGGCCAGAAGAAGTGAGAAACAGTTTGAACTGCAGCAAAAACAAAATCTAGAGGCTTAACAAAAAAGAACTGATTCAAAGGGAATGTTTGAATCAGTTCTTTTTTCATTTCTTTGAAATACCTCATACAGTTTTGTAAGGTGATGTAGTAAAGCATTGCAAAAGTTATTTGTATAAAGTGACGATACTGTGACAAACATGTTGGTATATATATTACGGTGTCGTCTTAAGTGTAAAAAGTAGGATGTTCTCGGTATAATAACAAGTGGAGATAAAAGAAACTATAATGAGTAATAGTTGTAGATAAAAGGAGAAGAAGAGATGAAGAAGGTTTTGGGTATTGCCGTAATGGGAGGAATGCTCCTTCTAGCAGGATGTAATGGAAATAAAGATACGAAAGAACCGAAAGAAAAGGTAGAGCAATCTACAGAACAAACAGAAGAGATGAAAGAATACCGTGCAGTACATGAAAAATACGATATGAAAATGAATAAAGAAATTAATAAAGCACTGCAGTTATTTGAAGTAGCAAAAGAAAAGGGCGGTAAGGAAATAACGACTGCTACATATAAAGAAGATGTGCAAAAGGTAACAACGAGCATGTTAGAAGATATTGATCATATACGTAAAGAAATTCGTGTTCCGAAGTCGAAAGAGCAAGAACATGAAGTATATGTTGGTTTCTTGAATGAATCGGAGCAAGCAATGAAAAAATTACAGAAGTTAGCTAAAGAAGAAGATTCATCGTTGATTCGTGATATAGAAATTAATTTTGCAACAGCATCGACATACTATAAACGTTTTCAAGCAGAAACGAAAAAATAACCTTGCCTGTGCAAGGTTATTTTTTCTTATTACCATCTCCGTCTTCATCTTCATCCTCGGATACTAATACCTTCTGCTCTTCGTGAAATTCGGAAATAGTTTGCCCGGTAATATTATCGAAAGGAGTATAAAAAAGTAATACGTTTCTTTTTAATAAAGAGTTTATAGAAGCCGATGATGACAAGTATAACGATTGTTAAGGGTAATCCTATAGTAGCAAGAAGTAAGGGGTCCATCTTATAACTCCTTTAACATCATTTCTTTTTATTATAAGCTGAAAAATGTAATTTCGATAAATGGATTAAAAACTGATTTTTCTAAGTATACCCAATTTGATTGACTTTTCATTTTTTCAGAATTATAATTCGAAATATACAATTTGAACCAAATAATAATATAGCAATTTACTTATCCAGAGAGGTAGAGGGACTGGCCCTATGACACCTCAGCAGCGGGTTCTGTAGTAGGAACACCGTGCTAATTCCAGCAAGCAAGTCTTGAAAGATAAGTGATGGGCCTTTGTTTATTAAGCCTTGATCTTATTTTTTAAGATCAAGGCTTTTTGTATTCTAAAAAGAGAAAAGGGAGTAATGGAAAAAGTACGTTCATAAAACTAAGTAAATATATGTGTTTAGGGGGTTATTGAAGTGTATGTAATTAAAAAATTATCAGTTATGGTGTTCACGCTATGGGTTATTACGACGGTGACATTTCTAATTATGCATATTATTCCGGGGGATCCATTTTCATCAGATGCAAAAATCTTTCCTGAAGAAGTGATCCAAAACATGAGAGCGAAGTATCACCTTGATGAACCGTTGTGGAATCAATATGTGGCTTATTTAGACGGTGTAGTTCATTTTGATTTTGGTGAATCTGTTCAATCAACCGGGCAAGGTGTATCAGAAATTATAACAACTGGCTTTGGTCCATCAGCAATTATTGGTCTACAAGCACTTGTTATTTCGTTGTTAGTCGGAATTGCTGCAGGTACATTTGCTGCTCTATATCATGGGAAAGTAATTGACTATAGTGTGAGTTTGCTCGCAATTCTAGGTATTTCTATTCCAAGTTTTATTTTAGCACCACTATTTATACAAGTATTCGCTATTCAATTCGAGCTTTTACCAGTAGCCTCTTGGGGAACATTCGAACATACAGTATTGCCATCCTTTGCGTTAGCGTTAGGGCCAATCGCAGTGATTACAAGGTTTGTTCGTTCTAATATGATCGAAGTACTGCAGAGTGATTATATTAAGTTAGCAAGAGCAAAAGGCATACCAATTAAGAAGATTATTATAAGACACGCTCTTCGAAATGCGATTGTTCCAGTACTTACATTTGTTGGACCGTTAATGGCTGGACTCTTAACGGGGACTTTCGTTATTGAAAAAATCTTTTCAATTCCTGGCCTAGGAAAATATTTTGTAGATAGTATTTTTAACTGAGACTATCCGGTGATTATGGGAACAACAATTTTCTATAGTGCATTATTAATTACTTGTATTTTCATTACAGATATTATTCACCGTATTGTTGATCCACGTATTCGTTCTATTACGTAAGGAGGGGGATGTTTAGATGGGGGCTTATGAAATTAATGACCAGTTATTAACAAATGAAGAGAAAAAAGAATTAACGATAAATAAAAATCAGCAAACGATTAGCAGAAAGAAAGAAGTGTTTCGTAAGTTTATATCGAATCCAATCGCAGTTTTAGGAACAGTGACGTTATTGCTAATTATTGTTTTCTCGCTTATTGGCGAAAGTTTAACTTCATTTACTGCGAGTGAACAAGTAAAAGAGGCAACAAATTTACCGCCGAGTAGTGAACATTGGTTTGGAACAGATGATCTAGGGAGAGATATTTGGGCACGTACTTGGGCTGGTGGGAAGATTTCACTAACAGTTGGATTAGTAGCAGCTGCCCTCGATATAGGGCTCGGTGTACTGATTGGTGGATTTAGTGGATATGTGAGAGGGCGTAATCGCCTTGGAACGTTAATTGATGAGTGGATTATAAGAGGAATTGAAGTATTATACGGCATCCCATATTTATTAATTGTTATTTTACTATTAATTGTTATGAAACCAGGTCTTTTCACCATTATTATCGCCCTTGCATTAACGGGATGGATTGGAATGGCTCGTCTCATTCGAGCACAAGTATTGTCTTTAAAACAACGAGAGTTTGTTATTGCAGCAGAGCGATTAGGTACATCACATATGAAAATTATATATGGGCATTTAATTCCGAATTTAACAGGGATTATTATCGTCAATTTATCATTTACAATTCCAGCAGCTATTTTTTCAGAATCATTTTTAAGCTTTATAGGACTTGGGGTACAATCACCAGCGGCAAGTTGGGGGACGATGACGAATGATGCACTCGGGACATTATTGAGCGGAGAATGGTGGCAGCTATTTTTCCCAGCAATCATGATTGCACTCATTATGTTCGCATTTAATGCAATTGGTGATGGTTTGCAAGATGCAATTGATCCAAAAATCGTCAAACGGAATCGAAAGGAGAAAAAACATGGGACAAATCTTATCTTTAGAAAACGTAACGTTAGCCGTTGAAAAAGAGAATAGTAAGCAAGCAATTGTGAAACATGTTTCCTTTTCTATTAACGAAGGTGAAATAGTTGCACTTGTAGGAGAAAGTGGTTCAGGAAAAAGTGTTACAGCACAATCCATTATCGGCTTGAATCAAGAATTAATTCATATCGATGATGGAAATGTATCTTTCCAATCAAAGGAATTAACGAATTTACAAGAATCAGAATGGAATCAAATTCGCGGAAAAGATATTTCCTTTATATTTCAAGATCCGCTTTCATCTTTAAACCCAACGATGAAGGTAGGCAAACAAATTACAGAAGTAATTTTGCAACATGGGAAAAAGTCGAAAAGAGAGGCAAAGGGAATTGCGATTAACTTGTTAACAGATTTAGGGATACATGAAGCAGAGAAACGCTTTGAACAGTACCCACATCAATTAAGCGGGGGGATGAGGCAACGTATTTGTTTAGCAATTGCGTTTGCTTGTCATCCAAAGCTTGTAATTGCAGACGAGCCGACAACAGCGTTAGATGTAACGATTCAGAAACAAATTATGGGGCTATTAAAAGAAAGAAAAGAAAAACAAAATACGAGTATTTTATTAATTACACATGATTTGGCACTTGTACGTGAGGTAGCTGATCGAGTAGTTGTTATGTACGGGGGACGTGTTGTTGAAAAAGGAACGATACAGGAGGTAATAGGTTCTCCTAAACATCCATATACGAAAAGCTTATTACAAGCAATTCCGAATATGGATGTTTCCGAAAAGGTATTACGTGCTATAGAAGGAACGACACCTTCCATTGAAACATTAAATAGCTTTGGTTGTCCTTTTGTAAATCGTTGTCCAGTAGCCATAAAAGAATGTATTCATCGTTTCCCAGAGAGAACAACGTATTCTAAGGAGCATAGTTCACATTGCTGGCAGCATGTTCTGGAGCATAATAAAGCGAAATCAAAAGAGAAGGTGAATGCCTCATGACGACAGATTTAATTACTGTAAAGCAAGTAACGAAAACATATGGAAGTAAAAGTAAAGAAATCACAGCGTTAAAAGATATATCACTTTCTATCCCGAAAGGAACAACACTTGGCATTATTGGTGAAAGTGGTTCAGGAAAAACAACACTTGGAAAGCTCATAGCAGGGATTGAGAGTCCAACGTTTGGTGAAATTGATTATAACGGTCAAGTTGTTCACATGCTGAAGTCAGCTCATAAGCGAGATTTTTTACAGAAAGTACAGTTCATTTTTCAAGATTCTACAGCTGCATTAAATCCGCGCTGGAAAATACGCGATAGCGTAACGGAGGGTTATATTTCATTCGGTTTAGGTGATAAAGGATTGAAGGATAAAGTAGCGGGTGATGCCCTGGAGCGTGTTGGATTAGATAGAAGATATATTGATCGATATCCGCATGAATTTAGCGGAGGACAACGTCAACGTATCGCTATTGCAAGAGCGTTATTGTGTGAGCCAGAAGTATTGATTCTTGATGAACCAATTTCAGCATTAGACGTTTCATTGCAAATTCAAATTGTACATCTGCTGCAAAAAATCCAAAAAGAACAAGGTTATACATATTTATTCATCGCTCACGATTTACCGATGGTTCACTATTTATGTGAAAAAGTAGCTGTCTTATACAAAGGAGAACTTGTTGAATTTGGAAATACGGACGAAGTATTCCGTAATCCACAACATTCTTATACAAAAACATTATTAGCATCAACACCAAAAATTTCAGGTTAAAGGAGAATGTAGGATGAAGAAGTTTTTACTGTTTGTCATTATGACTGTTTTAGCAATTACTTCTGTTGCTTGCGGTAAGAAAGAAACGCCAAAGGCGAGTGCTGGTAAGGGAGAAGGCGATCGATTAGTAACGAATATTAGTAGTGATCCATATACACTTGATTCTGCTATTGCAACAGATAGCACGTCAGGTTATATAATTGGGCAGTTGTTTTCAAGTTTATATACGCAAGATAGTGATGGGAAATATCAAAATGAATTAGCGGAGAAAGAAGAAGTAAATGCTGATGGAACTGAATATACAATTCATTTGAAGAAAGATATTAAATGGTCAGATGGTTCGCCTATTACAGCAAATGATTTTGAATTTGCATGGAAGCGATTATTAAATCCAAAAACGGGTTCTATGAATGCGACAGAAATGTATTTTATTAAAGGGGCAGAGGCGTATAATACTGGGAAAGGTGAAGAGGGGCAAGTTGGTATTCAAGTTGTTGATCCTCAAACATTAAAGGTAACCCTTGAACACCCAGTTGCTTCTATTAAACAAAAACTAGCAAGCTCACTATTTATTCCATTAGCTAAAAAGTCGATTGATGATAATAATAAATTAAAAACAGATCCAAAAGAGTTAATTACGAATGGGCCATTCACGTTAAAAGAGTGGAAGCATAACCAGGCTATTACAGTACAAAAAAATAAAGAATTCTATGATAAAAAGGTAACTCTAAAAGAAATTGAGTTTCGTATTATTCCAGACTCTAAAACAGCGTATCAATTATTTAAATCCAAAGAATTAGATTTACTAAGTGGTTTACCACAAGAGATGATCGAAAAAGAAAAAGGAAATAAAGAATATAAGCGTGTTGCAGGTTTCTCTTCGTATATTTATTCGTTTAACGTAGAAAAAGAGCCGTTTACAAATGCGAAGGTACGTAAAGCATTTTCATTAGCGGTTGATCGTAAATTTATCGTTGAAAAATTGTATAAAAATAATGCGCAAGAAGCATATGCATTCGTTCCAGAAGGAGCAAAAACACAAAGTGGCCGTGATTTCCGTAAAGAAAAAGGTGATTACGTTAAATTTGATCCAGCAGAAGCGAAAAAGTTATTAGAAGAAGGCATGAAAGAACAAGGCTGGTCTACATTACCTGAAGTAACATTAAAATTCACTACAGATACACAACATAAAAAAGTAGCAGAAGCAATGCAAGAAATGTTTAAGAAAAATCTTGGCGTAGATATTAAATTAGAAAATAAAGAGTGGAAGAGTTACATCGACACATACAAGCAAAGTGATTTCCAATTAGCTTATATGGGATGGGGCGGCTCTTTATTAGATCCAATTACTAAACTAGATTTATATGCAGGTGATGGTCCGAATAACTATGCAAAGTGGCATAATAAAGAATTTGACGCTTTAATAAAAGAAGCAAAAGTTGAACAAAACGAGGATAAGCGCTTTGAATTATTACATAAAGCGGAAGATATTATGTTTACAGATTCACCATTAATCCCAATTATTTTCCCAAGTGCCTCATATTTACAAAAATCATCATTATCTGGTGTCCAATTCATTATTGGTTCTAGTCCAGAATTAAGATACGCAAAAATTAAAAAATAAAGAAGTAGGCAACCGCCTACTTCTTTATTTTATTTCTCTTTTGTATTCTTTTTTCGTTCCATCAGAGAAGACAACTTCTAAATCAAATTTTTGATAGTCTTTATCAAGTTTGAACACGTTCACTACTTGATCGATTACTTCTTGGTCAGCAGTATTTTTATCAAATTTTAATTCTTGTAAGAGTGGGCTTAATTTTGTGATAGCCTCGTCTCCTGTTAATTTTACATCTGCTTTATGATCTTCAATTTTTGCTTCCATTTTCTTATCAGCTGCTACATTTTTATAGTCTGCTTCGTAGTCTTTCTTTGTATCTTGGTAGTCTGCCTTTAAATCGAATTCATTGAAGTTTAGTTTTAAATCTGCAGGAGCCTCATTTTTTGCTTCTTCAGTCGTCTTTTTATTAGAAGTTGTGTCTTCTTTTGCAGGAGCTTTACATCCTGTTAATGCAGGTACTAGCATAAGAGCTAATAAAACTGATAGTAGAATTCTCATTATAAATTCCTCCTTATGTAAATTCGTTCTATACAAGTTTTTCCCAAAAACATGTAATTATGTATGTGTTGAAAATAAATTATTATTCTGTAGTTGCAAGGGCTAATCCGCAATTTAAATCAAAAAAGATTTGTATGTATATGGTAAATTGAAGTTGTGAGGAGGGGCTAAAATGCATGAAGAATATAAAGAGATAATAAAAAAATCAATTGAATATATAGAGAATCACTTACATGAGGAGCTTACAACAGAAAGAGTGGCATCTCACAGTGCAGTATCGATGTACCATTTTCATCGCATCTTTCAAAGATATGTTGGGATGAGTGTAACAGATTATATTCGAAAGAGAAGGTTAACTCATGCTGCGCAAGTTTTAGTGTCAACGGAGAGAGCTGTTATTGATATTGCAGTGCAATACGGTTTTTCCTCACAAGAGGCATTTACGAGAGCTTTTAAAAGAATGTTTCAATTGCCACCAAAGAAATATCGAAAGTACTTTCAGTCATTTTATATAGAAAGAGAGGGTGTTTCAATGCAAAAAGGTATACCGAAAGGATGGATCTTAAGTGGAAGTCATCCTGCTGAATATGAGATGGGTTTAGATTATGAAGTTGTCCATCAGGGGAAAGTATCTGCATACATAAAAGCAAAAGAGAATGTTACGCACGGAGGATTTTCAACATTAATGCAAATGTTCCGAGCGGATAAATATGTAGGAAAGAGATTACGTTTTACAGCATTTATTAAGAGTGAAAATGTAAGAGATTGGGCAGGATTGTGGATGCGAGTAGATGGAAAAGATACAGAACCGCTCGCTATGGATAATATGCAAAATCGCCCCATTAAAAATACGAATAACTGGCAATCGTACTCGGTTGTATTAGATATAAAAGAAGAAGCACTTGGTATTGCATTTGGTGTTTTATTATCAGGAGAAGGTTGTGTGTGGCTAGATAGTATTCGATTTGATGAAGTAGATGAAAAAATTCCTTCAACAGATTTGGCAGAGAACTTTTATGAAACACTTTTAGAAGAGCCGGTGAATCTACAATTTGAAGAAGTAGAAAAATAAAAAACAAGGAGAAAAGATATGCTCAAATATGTAAAACTAATAAGTATTAGTTTAGTAATATCGTCTTGTATTATGGGAGTTAATTATTTAGTTAGCTATCTTTGGTCAGGGCATATACCTTCTTTGACGTGGAGAACATATTTGATGTTTGTGTTTATATGTATGATGAGTTTTGGTTCAATGCAAAAAGAAGGAAAAGAGGATTATTGACAATAGTCTTCTTCGCCTTTCTTTCATTAACACAAATGGTTGTAACTGTTTTTGGAGATGCAGGTATGATTTTCAATATCATCTCACTATCGTTACAACTTGTAAGTTTGGGTGTAATTGTACCACATGAAATGCTTTCTAAAACATACCAAACAATCAGTGAATTATTTCCTGCAATATATGCAGGAAATGGCTATTATACAATAATATTTGGAGGAGTTAGTTTAGAAAGAAATATTATTTCATTATTAGTTATTGTATTGGTTATACAATTAGTAGCAGGTATGATTTTAGCTATAAAAGGAATGGCAAAGGGAAGAGGAAGCTCTGTAGTTAAAGTTGTATAAAAGTAAAAAGGTATCCTTCATGGGATACCTTTTACTTTTGTTACTTTGCAACTTCTGTCCACTTGTAGTTAAACTCACCACCGAAGTCAGTTGTTACAAGTCCTTTAATGAAAGAGCGTTGTAAGTAAGAACGACCTTGTTGGTATAAAGGAGCGACAGCGCCGTCTTGTAATAGAATTTTTTCAGCTTGCTTCATTGCTTCAAAGCGTGCTTTTTCATCGCCAGCTAAATCTGTTTTCACTTTATGAATTAGCTCATCGTACTCTTTGTTAGAGTATTTATCGAAGTTATAAGCACTATCTGTTGTAAATAGATCTAAGAATGTAATTGGATCAGCGAAGTCAGGGCCCCAGCCGTCAATACCAATTTCATAGTCACCACTTAATAGTAGTTTTAGCTGTTGTTTACGTGGTTGTGGTTTTAAATTCACTGTTAATCCGTCTAAGTTCTTTTCTAATTCACCTTTTAAATATTCACCAGTCTTTTTAGCTAAAGCATTGTCACTTGTTAATAGTTCGATTGTTACTTTGTCAGTACCAAGTTCTTGTTTTGCTTTTTTCCAGTTTTCTTTCGCTGTTTTCACATCATCCTTGACTAGATTTCCATTTTCTTTACGGAAGTCGTTGCCTTCTGGGCTCTTTGCGAATTTCGCAGGAACCATTCCTTCAGCTGGAACAGCGCCGTTATTTAAAATTGTTTCTACGTAAGCTTTTTTATTCATTGCGCCGTTAATAGCAAGGCGTGCATGTTGATTTTTTAATGTTTCATTTTTTTGATTTAATCGTAAGAATTGAATGCCGACTTCAGCGCGTTCCTTGAAGTTTGGATCGCTCTTATATTTATCAACAAACTCTGCAGTTAAAGCAACACGATCAATTTGTCCTGAATCATATAAGTTCACTTCTGTAGACTTATCTTTAACGACATTGAAGTTGATTTCTTCTAATTTTACCGTTTTAGCATCCCAATAGTTAGGGTTTTTCTTCAATTGGAAGCTTTGTTCATGTTTCCAGTTCTCTAATGTGAAAGCACCGTTGTAAATTAAATGATTTGTTTCCAAACCATATTTATCACCTTGAGATTTTAAGTACTCTTCATTAATTGGTAAGAATGTTGAGAATGTCGTTAAGCTTAAGAAGTAGGGAACAGGACGGTCTAGTTGCACTTCTAACGTTTTGTCATCAACAGCTTTGACCCCTAGTTGATCAATTGGCAATTGTTTTTGGTTTATTTGTTTCGCATTCTTTATATCGAAGAATAAGAATGCGTATTCAGCTGCTGTATCAGGATTTACGGCACGTTGCCAAGCGAAGGCAAAGTCCTTTGCTGTAACAGGAGTACCGTTTGACCATTTTGAATCACGCAGATGGAATGTATATTTTGTTTTATCGGGACTAATGTCAACCGACTCAGCGACACCAGGAACCGGTTTATTATCTTCTCCCATTGCATATAACCCTTCAAAAACATTGCGCATTACGTTCATGGATTCCCCATCCGTTGCTTTTGCAACATCCATTGTTGGAATTTCTGAAGCGAATGATAAGTTAATTGCCTGTTTATCAGGTGCTTTATCGTTTGCTTTCGCTCCGCTTGCATTATCCTTATTTCCCCCGCAAGCAGTTAGTAATAGACTTGCCCCTAAAACAGATGCAACAACAGGTATAACTTTTTTCTTCATTGTTCGTTCCTCCCTAAATGTGTTGTTCGTAACGTCATAATGTCCATGTCTTGAAGTAGCTATAGAAGGAGATAAAACCTATTATAAATATTTGTTTATAGGTAATCAGGTGTTCTATATGTATATACATGTTGATCTATAATCTATCGTTATATGTTTCAACGTAGTAGACATTATATTTTGATGGTGAAATATTTCGTTTCTTTGATTATTTAGAATATTAACACTGGAAAGAACTATATGTCAATAATAAAAATAGATTGTTAATTTCTGAGAATAATATATTGAAAAAGCGGATTTTCGTGTGTGAGAGAACCTATTTTTAATATATTTTGCTAAAAAAACAATTGGTGTGGGCTAATAATAAGTGGGGATGAAGAAACCCCCACTTATTAAAGTTTCACTTTATTTTTCAATTTTTGCCCACTTGAAGTTTAATTGCCCTGCAAAGTCTACTTGCACAATTCCTTTCACATAAGAACGTTCTAAATAAGATTCGCCTTTTTGGTAAAGAGGAGCGATAACAGAGTCTTTAAATAATATTTTCTCGGATGCTAGTAATGCTTCCCAGCGAGCTTTTTCATCACCAGCTAAAGTTGTTTTCACTTTTGCTATTGTTTCATCGAATTCCTTATTAGAGTAATGATCTAAGTTATAAGGGTTATTCGTTGTAAATAGCTCAAGGAATGTAATTGGATCCGCAAAGTCAGGGCTCCAGCCATCAATTCCGATTTCGTAGTCACCTTTTAATAAAAGCGAAACTTGTTGCTTACGCGGTTGCGGTTTTATATTTACTGTTAATCCATCTAGATTCTTTTCTAGTTGTCCTTTTAAGAATTCACCAGTTTTCTTATCAAGGTCAGCATCACTCGTTAATAATTCTAATGTTATCTTTTCAGAACCAAGCTCTTGTTTAGCTTTTTTCCATAACTCTTGTGCAGATTTTGTATCAACTTTTGTTAAATCGCCATTTGCAGTACGGAAGTCTTTTCCTTCAGGTCCTTTTGCAAAGTTTTTTGGAACGAGACCAAATGTTGGTGTAGATCCATCATTTAATAACGTATTTACAAAGGATTTTCTATCAATTGTTTGATCAATTGCTTGGCGTGCAGAAACGTTTTGAAGCACTTTGTTTTGTTGATTCATACGTAAAAATTGTACGCCTACGTTTGGACGTTCTTTAAAGTTAGCATCCTTTTTATATTTATCGACGAAGTCAGATGTTAGTTTTATACGATCTAATTGTTTTGACTCGAATAAATTTACTTCTGTTGATTTTTCTTTTACGATGTTAAAATTGATTTCTTCTAGTTTGACAGTATCTTTATCCCAATAGGTAGGGTTTTTCTTGAATTTAAAGCTTTGTTCGTGCTTCCAATCGCTTAGTGTAAAAGCTCCGTTGTACAAGATTGTATTATCTTCTAAAGCGTACTTATCACCTTGTGCTTTAAAGAATTCCTCGTTAATTGGTAGAAATGTTGGGAACGCTGTTAAGCTAATAAAATACGGAACAGGACGCTCCAATTCTACCTCAAACGTATGGTCATCAACTGCTTTTACACCAAGTTGGTCGGCTGGAAGTTCTTTGTTGTTAATTTTTGTTGCGTTTTTAATATCAAAGAATAGAAATGCATATTCAGAGGCTGTTGCTGGATCTACGGCTCTTTGCCAAGCGAACACAAAATCTTTAGCTGTAACAGGAGTGCCGTTTGACCATTTTGAATCTCGCAAATGGAATGTGTATTTCGTTTTATCGCCACTTACTTCATGAGATTTTGCAACACCAGGAACAGGTTTGTTACCTTCACCAAGATTATACAAACCTTCAAATACGTTTCTCATTACTTGACCAGAATCAGTATCTGTAGCACGAGCCGTATCCATTGTTCGTATTTCAGTAGGTGAAGATAAGTTTAAAACCTGTTTACTAGGTGCCTCGTCTTTTGCATTTGCTCCGCTTGCTTCGTTTTTATAACTACCGCAACCAGTTAATAAAATACTTACTCCTACAACTGATGCAATACCGGGTACAAACTTCTTTTTCATTTGATTTTCCTCCTAAATAATTAAGTTTGGATGATGATGAGGGAAATGAAAAATAAAAAATCCCTCTTTTCATATTGAGAAAGAGGGATTTTTACGTACAAGTTATGCACCCGTATATAAACGAAGTCCCTCATTCTATCTTTCAAGCATAAAGCTTGCAGGAAGTGGCACAGTATTCAAAATGAACCTGTTGCCGAGGTTTCAAAGGGCCAGTCCCTCCACCTCTCTTGATACAATGAGTAAACGAATAAATTTTATTAATTTTTGTGTTTCTTTGATAATTCAAAATCTTACACCTTGAATAATGAAGTGTCAACTAAATGAAATATAGTTTAAATTTTCAGTTTTATTAAATGGAAAAATCACTGCATAGGGCAGTGGTTTTTCTACTAGAAGTTAAAGTTATCTGGATCTGGACCAACGCGACGATCTTCATTTAAAGCTTGAATTGCTTTCATATCATCAGCACTTAATTCAAAGTCGAAGATGTTTGCATTTTCAATAATGCGATGTTCTTTAATTGATTTGGGAATTGTTACAACTTCGTTTTGTAAATCCCAGCGTAAAATAATTTGCGCAGTTGATTTATTATATTTTGTCGCAATTTCTTGTAACGTTGGATTATCTAGTAGTTGTCCTTGCATTAATGGTGACCAAGCTTCAAGCTGAATATTATGTTCTTTACAGAATGCATGTAACTCTTCTTGTGCTAAACGTGGGTGGTATTCCACTTGGTTGACCATTGGCTTAATTTCAGCAATTTCAAATACGTCTTGTAAGTGGTGAATGTGGAAATTACTCACACCGATAGCGCGAACACGGCCATCTTTATAAAGTTTTTCTAATGCTTTCCATGATTCGGTATATTTCCCTTTTACAGGCCAATGTACTAAATATAAATCTAAATATTCTAGACCTAATTTCTCTAATGTAGTTTCAAATGCTTGAAGTGTTGTTTCATATCCTTGATCGCTATTCCATACTTTTGAGGTAATAAATAATTCTTCGCGTGAAACACCGGATTCACGAATCGCTTGTCCAACGCCTTCTTCATTTTGATAGATTGCTGCAGTATCGATGCTGCGGTAGCCATTTTTAATTGCTGCTTTTACAGAATCAATTACTTCTGAACCATCTTCTACTTTAAAAACACCTAAACCAAACCAAGGCATTTTTACACCGTTATGTAATGTTGTATAGTCTTTTAAACTTGTTAAAATCATATTATTTCCCCCTAGCTTTTTTGTTTGTTGCTTCTACTGCTTTTTGAATTGCCTCTGAAAAATTATATTCGTATAAAGTTTTGAGACCCTCAGCTGTGGAACCACCTGGCGTTGTTACTTGTTCGCGGAGGTTAGCTGGATTTTGCGTTTGTTCGAGCATAGAAGCAGAGCCAGAAATCATTTGAATGACAAGATGTTTTGCGGTTTCTTCATCGACTCCATAACTTTTTGTTGTTTCAATTAAGCTTTCAGCAAAGTAATAAAGGAAGGCTGGTGCACTTCCAGTAACTGCAGTAAGCTGATGAACTTCTTCCTCAGTACAAAGTTGCGAAGTACCAATACCTTTTAAAAGCAGTTGCAGGGTTTCTTGATGCATCTCATTTACTGATTGTCCCATTGTATATAAGGAGATAGATTTTCCAATTTCAGCAGCTGTATTAGGCATAATCCAAGCAACAGGCGTGCCCTTTGGGAGTCTAGCTTCTAAATAAGATGGTCCAATGCCAGCTGCGACTGTTACGACTAGTTGATTTGATATTAACGGAGATAGCTCAGCTAATAACTCTTCATGAGCAGAAGGTGGCATTGCTAAAACAACCGTATCAACAGATGTAACATGCTGTTTCCAATCTGTTGCAGTAGACACATTATATCGATGTTGTAACTGTTTTAGCTTTTCTACGTTGCTTCGATTAGAGACGATAATTTCTTCGATGTACTCTTTGCTTGTTTTAAGTAATCCGGAAAATATAGCTTCTGCCATACGACCGGCACCAATAAATAAAATTCGATGTTTAGTTAGCATATTCTTTATTCCTTTCTAGTAGAGATATGTTATAAAAACGATATCATCTTTAAGAGAATGTTGTAAAAAGAAAAGACTTACCGTAGATGGAATGGATAATGAGAAGGCGGAAATTCATGCTAATATTAACTGTTATTAATCTCTTTATATGTGTAGCTGGTTTGCTAGAGTGGAAGAGCAATTATAGGGGGCAAAAACATACAAATAATTATATCTAGAAAATAATTAGAATTGAAAAACCCCTGAAGCATATATGCTTCAGGGGTTTACTAATAGAATATAAGATTATGCTTTTGTCATACCAAGTAATACAGCGCCGCCGATAATTAAAACACTACCTAGTGCAATAAAGATCAATTGACGTTTTGTTTTCTTTTCACCTAAGAATACAATCGCACCGAATGTTGAGATAACGATTCCAGTTTGAGATAATGGGAAGCTTGTTGCTACTCCAACACGTGGTAATGAAAGAAGTAAGAATAAGTTTCCAGTTCCCCATAGTAAACCAGACAAAGCATTACGGATTGCATATTTGTTAAACGGTTTATGTTTAGACGTCAGTACAACCGCACCAACAAACATACCAACTGCTTGTGGTAAAATAGCAGACCAACCATCAATATTATACCAACGAATAATAATTACATATACAAGATAGCCGAAAGTAGAAACAATTAAAGTAAGAAGTCCTTTTTTCAATTGTCCAGGTGGCTGAGCATTTTCTTTATCATCTAATGATGTGAATACAACACCAACTACAATTAATAGGATTGCAATCGTTCCCAGAATGATCGTTGTAGTAGTAGTCCACTCACGGAAAGCGATAACCCCAAAGATAGAAGTTGCAACAAGTTGCATACCAGTAGAAATCGTTACAGTAGTTGAAACACCTAGTTTTTCAACTGTTTTTAATTGGTTTACTTGTCCTAAAGCCCAGAATAAACCTGAAATAAAACCAACAATTAAGATTGTCATTGTTAAAGCTGGTTGAGTAAATACATACATAATTGTTGCGAAGAATAGAGCACCGATTGTCATACCTACCGTTTGGCTATATGCACCACCGCCCATTTTTACGCTTACTAATAAGATGTTTCCCCATGCAATTGCAGGAAGAAGCGCTAATAAAATGTCCATTACAAGACTCCCTTCGGTTTGCTATACCAATATAGTTACATATCGTTCTAACGATCGGTAATGCCCCACTAATAGAGTAGAAGATTACCGATCGCTAAAACAGGATGAAGAATTCACAATATAAATGCGTTTTCATTTCTTCATTTTTTGAAACACCTCCATATAATAACAGGAAATTGCCTATTTTAGAAAGTGAATTCAAATAAAATGTATATTTAAATAAGAGGTAAAATTCAGTTATTTCCCATTGGTATATTTTATTTCCTAAGAAATAAAGAAGCAGCTTCGACAAAAGCTGCTTTAAGAGTTAGTAATTCTTTTATTAATAAGTTGAATACATAGTAGAAATACGAGTGACATACCGATAGTAATAACTACAAGTGTCCAGGCGAGTTGCATATTACTTGCATCAATAGCCATGTAAATTGCAGTTGGGATTGTCTGTGTTTTACCAGGAATGTTCCCAGCAAACATGAGTGTAGCACCAAACTCACCGAGCGCGCGGACAAAGCTCAAAATCATCCCGCTTAGTAAGGCAGGAAATGCGAGTGGAAGTGTAACGTGCAGAAAAACTTGATATTCACTTGCGCCAAGGTCACGAGCACTTTCTTCAATTTGTACATTTGCGATAGAAAATCCCGTTTTCGCTGATTGGTACATAAGCGGAAATGCAACAACTGTAGAAGCGATAATCGCAGCAGTAGATGTGAACATAATAGACTGCTGAAATAATGATTCAACCCACTTTCCGATCGGGCTGTTGTTTCCAAAGATGATAATGAGAAAGAAGCCGATAACAGTTGGTGGAAGTACCATTGGTAATAAAAATATGGTTTCTAATAGTACTTTATATCGCCATGAGGAGCGAGCTAGTGCTCGCCCGACAATTGTCCCTAAAATTGTAACGAGAATAGTGGCGCACGCAGCTACTCTTAAAGATAGAAAGACAGGCGATAAAATAGCATCAATGCTCATAGTGATTACGACAGAACTGTAAATCCATATTTCTTAAAGATAGATTGTGCATCTTTTGACTGCAAATACTCATAAAATGAAGTCGCCTCTTTCTTATGTTTAGATTCCTTTATAACACCTAAAGGATAGTGGATTGGCTCATGAGAAGTAGCTGCTGCTGTCTCACCAATCTTTACTTTATCCGAAATGAGAGCATCTGTTTTGTATACGATGCCAGCATCGACATTCCCTGTTTCTACATATGTTAACACTTGGCGAACATCTTTTGTAAATACGACTTTATTTTGAACATCATTCCAAAGGTTTTCGTGTGTTAGAGAAGCCTTTGCATATTTGCCAGCAGGTACAGATTCAGGTGTACCAAGTGCAATTTTTTTGATTTTCTCATCTTTTAAATCTTGAAATTTTGTAAGTGAACTATCTTTAGGGATGACTAGAACTAGTTCATTTCCAAGAAGATTTTTCCCTTCTTTTTCACTAATGAATCCTTTTTTTACAAGGGTTTGGAATTTATCTCCTGCTGCAGAGAAGAATAAATCAGCAGGTGCACCTTGTTCAATTTGTTGTTGAAGTGCTCCAGAAGCACCGAAGTTAAAAGAAAGTTTGATATTTGGCTCTTTTTCTTTATATTGTTTTTCGATTTCTTTTAATGCATCTTGTAAGCTTGCAGCAGCTGAGATAGTCAGTTCAACTGTTTTATCCTCTTTAGCAGCTGACTTTGTATGCTTTTCCCCACTTGTACAAGCAGCACTAAATATAAGAAGGAAAGAAAGTATAAGTGCCCCGATGGAACGTAATGTAAATTTATTCATAAAAAAATCCCCTTTCGTTTTGATACATCTAATTATAACTAATTATATCTAAATATAACTAGTTATAATTGAATGTAATTTGAACATATATCTATTTTTAAAAAATAGGAGAAATATTCTTTTCTTTGTTACAATGAAAGGAGAAAGTGAGGAATCGTCTATGGATCATCATTCCTACACAACGGAAGAAGTAGCAAAGCGATTAAAAGTATCAAAATTAACTGTATACGACTTAATTAAAAAAGGAGAACTTCCTTCTTATAGAGTTGGTAGACAGATGCGCATTGATGCAGCAGATTTAGAACAATATATAAAGCAAATGAAAACAGGGAAAATACAAGGTACTCCTGTAAAGAGCGAAGATAGTAGAGGCTTGGATACATGTATTATTAGCGGACAAGAACTAACGTTAGATATGTTGGCAAAACGTATAGAAAATCGCCTGCCAAGTTCAAATATATTAAGGGCATATCAAGGTAGTTTAACGAGTTTAATAAAAATGTATCAAGGAGAAGGAAGTATCGTTAGTCTTCATTTGTTTGATGGAGAAACGGGTACATATAATGTTCCTTACGTAAAACGTATTTTAGTTGGACAACCATGTACTATGATTAATTTATTAGCAAGGAACGTTGGGTTTTATGTGCAAAAGGGAAATCCTAAAAATATAAAAACATGGGCCGATTTATCTCAATCATCTATACGATTTGTAAATCGAGAAAAAGGTTCTGGTATTAGGGTGTTAGTCGATGAACAATTGCGCATTCAAAAGTTAAATAAAGAACGTATTAGTGGATATGAATGGGAAGAATCGAATCATCTTGGTGTTGCCACGCAAGTTGCAAATGGAAAAGCTGATGTAGGAGTAGGTTCAGAAAAGTTTTCGCAAATTGTAAATGTGGACTTTATTCCAATCATGAAAGAACAGTATGATTTAGTAATTTTGAAGAATAAAGAAAATGAAGAGTTGATTGAAGTTGTAAAAGACATTCTGCAATCGGAAGAATTTCATAATGAATTAAATGCGATTGGCGGATATGATATTACGAAAACAGGTCAAATTGTATGTGAAACAAACTAAAAAGCTGCTTGTCTATAAGACGAGCAGCTTTTTCTATATATAAAGGGGGTTGGGGAAACAAAGTGTTAAACAAGACCTTGAGCAAGTGTATAAATGAAAGCCGTAAGAAGAGTAGCTCCACTTGCAAGTCCGATAAAGTCTGATTTGTTGAAAGTAATGTTGTTCATTATAAACTCTCCTTATTTGTTTAATGTAGTTGCAACAGCTTTTGCATCGACAAGTGCGGATAGCACCATGCTCATTGTATTTAAAAATTTATTTGATTTCATATTGTTCATCATGCGTATCCGCTCCTTTTCGAATTGTTGTTGCCCTGCTTATGTCTTAATTATAGGAAATATGGCTACTTGCAACTATCGAATTAGCTTACGAAAGACTTACACTTTTGTAAGAAAAAAAGACATTCATGTAAGAATGTCTTTCACAGCATATTGATATGATGATGGTCTTCAATTGTTTTTAAAAAACTACGCATTGAATTCGTCATATAGCTATCTTTACGGCGTATGAAAACCGTTGAAATACTGCCGTATTTTTCAGGGATTGCATGACAATGTACCTTACCTGCTTTAGAAAGATGATGGACAGCAGACTGTGGTACGAGTGTAATTCCGAGGCCGAGTGCAACGCTGTTTAATATTGTCTCTAATATATTGAATTCCATAATTCTTTTTGGTAGCAAACCTTCATCTTTAAGCCAACGTTCTAGTTTGGAGCGGTATCCACATCCTTGGTTAAAAACGAGTAGAGGCGTTGTTGTAAATTCTTCTATATGAAAGGCTTTATTTTGTGTTATAAGCATTAATTTCTCTGTACTAACATCGTATTGTTCGATTAGTGGATGTTTAATAGGACCTGATATAAAGGCGCCATCCAATTGATGATCAAGTACTTCTCTAATTAATTCTTCTGTTAGACCCGCTTGTAATGATAAATCGACATTTGGATAGCTTTTATAGTAAGAAGATAAAATGGTAGGCAGTGTACTTACTGTTTCGACTGTACCGATTTTTAATATACCGGAGGGTGTTTCGCTATCTAAAAATACTTGTTTTAGTTCGTCGACATCTTGCAAAATTTTACTAACATAAACGAGCATTTTTCTTCCTTCAGCTGTTAAAGTCATTCCTCGTTTATGGCGGTAAAAGAGTGGGGTTTTTAATTCGTTTTCTAGTTGTTTAATACGTGCAGTTACATTTGATTGTACATAATTTAATTCCTTTGCTGCGCTACTTACACTACCCTGATCGGCAACGCTTTTAAAGATTTGTAAGTCTCGTAATTCCATTTTGTAATCCCCCTTGATGTTAACTATCATTATAAATGATAGTTAACATCATTTTGAATCATTTTACGTGATATATTTTTTCTTTTACAATTCTCTTTGTGCAAATAGAAAGAAACGGGGGATTGCGGTGAGAAGAGGTCAAATGATAATAGGGGCTGTAGCGTGTTTAATTGCGAGTATGTCATGGGGAGCGATGTTTCCAGTTGCTGATCATGCGCTAGAATACATAGATCCATTTTATTTTTCGCTTATTCGCTATGGAGCAGTGGCGATAATGCTGATTGTATTGTTGTTAATGAAAGAAGGAAAACAGGCATTTCGTTTAGAGGGAAGAGGAAAATTACTCGTCTTTTTTGGAACGATGGCATTTACAGTATATAATGTCCTCATATTTTTAGGGCAAATGTTGATGGGTAAGTCGGGTGTAATGGTAGCTTCCATTATGGAAGCACTTATGCCGATGATTTCTATTTGTATTTTATGGGGATATAAGCATATAAAACCGAAGAAGTATATGATAACGAGTATGGTTATTGCTTTTGTAGGAGCTGTGTTTGTTATTACAAAAGGTGACATGAGTTTCTTTGTAACATTGAAAGATAATATGTTCCCATTAGCATTTATATTTATTGGTGTTATAGGCTGGGTTATTTATACGATGGGTGGTCAAACGTGTAGTGATTGGTCAACATTACGTTATTCTACGTTGACGTGTGTATTCGGTACGACTGTTACAGGAATTATAACGGTAATTATTACGTGGCTTGGATATGTTTCAGTTCCTAGTATGGGAACGATTTCTATTGTGAAATATGATTTGTTATTTATGATGACATTGCCAGGTATTGTAGCGCTACTTGCTTGGAACTATGGTGTGAAAATTTTATCATCCATTAATGGGATTTTATTTATTAATTTTGTACCAATTACGACTTTAGCTATTATGATGATGCAAGGGTATCAAATCACAATGTTTGATATTATAGGGACTGTACTTGTTATTGCGGCGCTTATTCGCAATAACGTTTGTCAGAGAAAAGAAGAAAATATAAATAAGAGAGTTTTACAAGAAGAACAATTACGTCAAGCTGTTTAATAGGCAAATGGAGGATTTCACATGTTAGAAAGTTTATTGTTTTTCTTCGCCGTCGGAGTTGCCTGTGAGCTTGCAGCAATTAATCGAAATGGTCGTAAAAAGATAAAACAACAAGCTGAGCTGATACAGCTTTTAAAAGAGTTGAAAGAAAGAAAAAATTAAAAAGACGACCGGGCATAGACGGTCGTCTTTTTCTATATAAAGGGGAAAGGGGACACAAAGTTATACAAGCGTAGCAGCGTAAATAAAAGCAGTAAGAAGAAGAGAGCCGCTAGCTAATCCTAAAAAGTCTAATTTGTTAAAAGTGATGTTATTCATAATACATTTTCCTTACTTGTTTAACGTAGAAGCAACAGCTTTTGCATCGAAAAGAGCCGATAATACCATGCCCATTGTATGTAAGAAATTGTTCGTTTTCATTTTGTTCATCATATTAATCGACTCCTTTTCGAATAATTGTTGCCCTGTTTCTGACTTAATTGTATGAAATATAGTAAGAAGTAACTATCGAATTAGCTTACAAGAAAATTACACTTTTGTAAGAATTGAAATTTAACAATTCATACTTATTTTTATTACCAACTCCTAAAACTTAGTGTTATAATTGTTGTAAGAATATGATTATACTTCGGATGTTTAGAAAGGAACGAAATAAATGTATAAACCAATTACATTTTTGTTGAAATATATATTTAAAACAGCTGGGAAAGTAGAAGTGCAAGGAAGAGAAAAGCTACCAGAAGGTGGTCCGTATGTTGTTGCGTGTACACATACAAGTTTTATGGATGTATTAATGTTAGCTACAGGGATGTACCCAACTCAAATTCATTACATGGCAAAAAAAGAATTATTTGAAGGGAAATTCAAAAATTGGTTCTTTAAAAATGTAAATGCATTCCCTGTAGATCGCGCGAATCCGGGACCGAGTACACTTAAAATTCCATCACGTTTATTAAAAGAAGGAAAGGTAGTAGGGATTTTTCCGAGTGGAACGAGATCAGCGGAAGATGTTTCATTAAAAGCGGGTGCTGTGACAATTGCGATGCGTTCTAATGTACCTTTAGTGCCGGCAGCTTATGTTGGTCCATCAAGTGTAAAAGAATTAATAAAGGGGAAAAAGGCAAAATTGATTTTTGGAGATCCGATTCAAATTGAGGCTGGAGAACAAATAGATCGAAAAACCGCTATGAAAATGATGACAGATCAATTAAATGAGAAGTTTGAGGAGTTAAAAGAAGCTTTGCAATCAAATCAAAAATAAGAAAAGACGACCGGGCATAGACGGTCGTCTTTTCTATTACTATTTATAATAAAGGGGAAAGGGGACACAAAGTTATACAAGCGTAGCGGCGTAAATAAAAGCAGTAAGAAGAAGCGAGCCACTAGCTAGTCCTAAAAAATCTAATTTGTTAAAAGTGATGTTATTCATAATATATTCTCCTTACTTGTTTAATGTAGAAGCAACAGCTTTTGCGTCGATAAGAGCGGAAAATACCATGCCCATTGTATGCAAGAAATTGTTCGTTTTCATTTTGTTCATCATATTAATCCGCTCCTTTTCGAATAGTTGTTACCTTGTTTCTGACTTAATTGTATGAAATGTTGCGGAAAGTCACTATCGAATTAGCTTACAGAAAAATTACACTTTTGTAAGAGAAACAAATGAAGGTGTAATGATAAGAAGATTTGACATATGTTCATGAGATTCATTAACTTAAAGATAGAGGTGAGTGCATGGCTAATATTAAAGATATCGCAAAGATGGCGGGAGTTTCAGTTACGACTGTTTCGAGAGTGTTGAATGATCACCCATATGTAAGTGAAGAAAAAAGGAAAGCGGTTATAGAGATAGTTGAGAAATTGAATTACTCGCAAAACGCAAATGCTGTTCATTTATCAAAAGGAAAGACGAATATTGTTGGTGTGATTTTACCGTATATTAATCATCCGTGTTTTGATGCGATGGTGAGCGGAATGATGGAGATTGCGTTAACTCATAATTACAGAGTGTTACTTTGCCAAACGAATTATAATAAAAAAGAAGAAATGAAAAGTTTACATATGTTAAAAACAAAACAATTGGATGGTCTTATTATTTGTTCACGTGCAAATGATTGGGAAACGATAGAACCGTATGCTTCTTACGGCACAATAATTGCTTGTGAAGATAATGATATTTCAAACATCTCAAGTGTATATACGAATCATTCAGCGGCCTTTCAATTAGGAATGGATTATTTGATTGAGAAAGGTTATAAAAAAATTGGCTATTGTACGGGAAGAAAATTAGGGCCGAGTAGTCAAAAGCGTTTTGATGTTTATAAACAGCAATTGCAATCTATAGATGAAGAGGTTAACGAAGAATGGATTTTTACAGAATGTTTTACACTAGAAGATGGTGTAAAAGTGGCTCATAAGTTAAAAGAGATGCAGGATCTTCCTGGAGCATTAATAGTAGCAGGTGATGAAGTTGCGATTGGGGTTATGACAGAGGTTGAAAAATTAGGGATTCAAGTTCCTGAGGATTTAGCGATTATTGGCTTTGATAATCAACCTATCTCGCAAGTGTTACAATTGACAACTATTGATCAAAATTTAAAGGAGATAGGGAAAACTGCTTTTGAAATGTTGCATAGAAAAGTGAATGACGAGAGTTCTAAACAAGAAAAGCTGGAAATTCCATACGAACTTGTGGAACGCTCTACAGTTTAATCTTAATCCGTTATGTGTATAATCGCATAACGGATTATTTTTTTGAAATATCTTTGACAGGAAACGCGTTTCATACTTTATAAAGGAGTTAAACCGGTCTGTAATATCCATGGATTCTTTTCAAGTGTTAAAGCAGTGAATAGAATTTGGAGGAATATGCATGAATGAACTTTTATCGAGTATGAAAAAGTATGTAGATGATGATGAAAAGATTTTGGTTTTTGTGGTAGGGATCTTTGAGAAGGATAATTTCATGTTATGTTATCAACATGGAATTTTTGTTGCCACTACTAGACGCCTCCTGTTTTACGGGAAATTTCCTTACTATCCTTCAACATTTAAAGAGTACTCATATGTGCATATAGATAGCATAGATTTTCATCCGTACTTTGAGTTTACTTGTAATCATGAAACCATTCGCGCTAAGTATATTCAGAAAGGGAATGTGGAGCAATTTGTCCGTGCAGTTAGAGCAAATATGAATAATTAATCAACCCTCTGTTTAAACATAATATTTCAATTTTTAAGAGGGAAAATGCGGAATAAAAACCACTTCTAAACCTCTAGGAGATAGTGATACAATGTCAAATGGGGGGAGGGTATGAACTATGGTTAATCAACGTATAAAGGAAATAACACTAATTACAATTGGTTCATTATTATTCGCAATTGGTATTAATTACTTTGCAATTCCAAACCGTTTATCGGAAGGTGGAATTATTGGTTTAACGGTTGTTACGTACTACTTATTTGATTGGTCACCAGGGATTGTAAATTTTGCTATAAATGCAATTTTACTAGCTATTGGTTATAAATTTTTTGATAAGAAAACAATGATTTATACAATTTTAGGGATTGTAGAAACATCTTTGTTTTTATACGTTACAGAACATATTGAGTATCATGTAAATAGTGATACATTATTAGCAGCTTTATTTGCTGGTTTATTTGTGGGTATTGGATTAGGCTGTATGTTCAAAGCCGGAGGTACATCGGGAGGGTCAGCAATCTTAGCTCGGTTAGCAAATCAATATTTAGGTTGGAGCGTAGGTAAAGGCGTACTAATTATTGATATTGTTGTAATTGCTGGTTCTGTATTTATAATAGGGCAAGAAAAGGCAATGTATACACTTGTAGCTGTGTTCATCGGAGCGAAGGTGATTGATTTCATTGTAGAAGGAATGGATACAAAAACGGCTGTTACGATTATTTCGAATCAACCAGATTTAATTCGTGAAGCTATTACGAAAAATATGACACGCGGTGTTACTGTATTAGAAGGGCGCGGCGGATATACTGGTAAAAATAAAGAAGTTTTATATGTTGTTATTAATAAACAAGAGCTTGTTAAGTTAAAACAAGTTATTAGCCGGGTAGATGAAGATGCTTTCGTTGTTATACATGATGTACGTGATGTACTTGGCGGTGGCTTTAAAGCAAGCTAAAAGGTGAACGAGTAAATTCGTTCACCTTTTTTAATTCTTACAAAAATGTAAGTGTAATGTAATGAGATTCAATAGTAGATTTTATTCCCCCTTTTTAAAATGGATGTATATATATCCTGCAGAGGAGGAATGTTTATTATGAAGAAAAAAATGATCACTACTATAATAGCGATGATAGTGATAGTAGTAATGTTACTGCCTACGAAACTTGGACCGGTTATCGATAAATATAATCCATTTTATAAGACGAAAGAATACTATACGGTTGTGAATACAATTGGTCAGCATATTGGTGATGAGTGGTATGAATATGAATTTATTGCATTCGATGAACGTGGTAGAGAGCAGAAAATAAAGAAAACGGTTAAGCATATGTTAAAGAGAGATGAAGCATTAAAGGTTTTTGCGAAAGGACGTTACGGTGAATCGATTGAAGAGATTGAGGTTGCAAATATTCCTATAAATGCGAAGAGTAAACTTTTAACGATGAGATAGTGAAATATACCCCCAGCTATTTTTTGTCGAAAATAAAAATACTAGGTAAGGGTATTTTAGGGGTTAGCAAAAAAGCCTTAGTCCATATAGACTAAGGCTTTTTTATTATATAAAGGGGAAGGGGGTACATTGTAGTAGCATGGGTGAAAGGTATAAGAAGAGTAGCTACTAGCAATGCAATTTGGTTATGTGATTGTTCTTCTTATTTGGCTTACTTTCTAACTTTATTGTACGAAATATAAGTAAGGGAAACTATCGAATTACATTACACATAACTTACAAACATGTAAGTCTTCTGTAATGTAATTCGATAGTTAAAAGATAGTAATTTTCATATAGTGTAACTAGAAAGTCTTAATGTATTACTTTCTGTTTGTAATGAAGAATGAAAAACCAACTAATTTTTAATAATCCTCATCTGAATAAAGATGAGGATCCTTTTTTAAACCTTACAACATTGTAAGGTTTACGTAAGTTAATTCGATAGTAAATTTGTCATATTTTTTGCATAATAGATACAGATAGAAAAATAATTAGGGATCTAGTAAGAAGGGAGAAAAATGGGATGCGTAAAGAAGAAGTAGTGAAGTTACCAATTAAAGATTTCTGTAGCTACTTTACTGTTGCCGTAGTGTGTATTGGATTATTTGATATCATAACAAACTTAATTGTTAAATAATATAGATGATAAAACAAGAAAGGAAGTCCTTTCTTGTTTTTTTTATGGGGGCATAAAGATGAAATGGATTGATAGTCATATACATGTTGATCAATATAAGGATGAAGAGAAGAACAGATTACTGAAAGAGGTGGAAAATAGTAATGAAATAAAGGGGCTTATTGCTGTATCTATGAATTATCAATCTTGTAAGGAAACGTTATCTTTAGCTAAGAAGTATTCCTTTATATATCCAGCGATAGGGTTTCATCCAGAGCAACAGATTCATAAAGAAGAGTGTGAACAGATTTATAAACTTATTGAACAGAACGCAGAGGAAATTGTTGCGATTGGTGAAGTAGGTTTGCCCTATTATTTGAGGAAAGAAGATGAAAGCATTGCTGTAGATCCATACATAGCTGTATTGAAAAAATTTATAGAACTAGCTAGTAAGTATAATTTGCCGATTATATTACACGCAGTTTATGAAGATGCTGACATTGTATGTGATTTGCTAGAGAAATATAAAGTTTCACGTGCACACTTCCATTGGTTTAAAGGAAGTGATGAAACAATGAAACGGATGATGAAGAATGGTTATTATATTTCGATTACACCGGATGTTTTACATAAGGAGAAGATTAGAAAAATTGTTTCGTATTATCCGCTTGAATATATGATGGTAGAAACAGATGGACCGTGGGAATTTCAAGAGGGTGTTATAACGCACCCGAGAATGATTCGAGATGTATTAAAGGAAATTAGTGTTATAAAAAACATATCTGTTGATCAGGTTGCAGAAACAATATATGAAAATACCATTCGATTTTACCCCGCTATTTGCCGGGGATTAAGACCCTGACTGATTAAGGTTTCGCTTTATTTGAAAGGATAGGAGAGGTACTCTTATTCTTTTTATTATGGATATTTTTTCTAATTTTTTCTATAATTTATGATATGTTTAATTTGATGAAGGAAGTAGGGGAGAAAATGGGGAAAGCACATAAAAAAATAGCTATTACAATGATGATCGGTGCACTTTCAGTTGCAGCGTTTGGTTGTGAAGCGGAAAAGAAGGCTATAAATCCCAACGCAACGCAAGAAAGTAAAGAAGAACAAATTGATCCAGTAGTTGAAAAACAGATGAAAGAAACTGAGAAAAACGGGAATTCGGTTGGAAACAGTTCTAATAAAGGGAAGATGGCAGAGAGTAATGGATGGGTTTACTATGCGGTAAATGGTGATAAAAATACAGGAGGCATTTATCGTACGAAAGATCAATTTCAGACTTCGGAACGTGTAGTGGAAGGTGTAAATGCTTCTTACATAAATATAAAAAACAAAGCTTTATATTTTATTCATACGGATGAAGAGAAGAATGCGGGATTATCTTCTTTAATGAAGTATGATATATCAAATAAAAAGTTAGATACGTTAAAAGCGGATACAAATTATGTTTATATAAAAGATCAAACTTTATTTTATCCGAAAAAATATTCTGAGCATGGTGGTTTTGATATTGTAGGGATCGCAAAAATCAATTTGAAGACGGGACAGGAAGAAGAAGCGGCATTTAAAAATTCTGGTTGGTCTCGAACGATAGATGATAGTATTCTACATTGGAATAAAAATCGTGGAACACAAATGACAAAAGATAATAAAACTTGGTCAAAAGAAAATTATGCAACAATATCTAGTGCTACGTATAATAATGAAAAATTATATGCTGTTGTCGACTTTTCGTTACCTTTTGAAACAAATGAAGCTGAGCATGGCATATATGAAATAGACGTTCAACAAAATAATGAAAAGTTATTGGTAAAGGATGCCTTGCAGATGAATGTGAAAGGGGATACTTTTTATTATTTAAAAAAGGATGGAGTATATAAGAAGAAAATAAATGGTGGAAATGAAAAGGTAATTTATAATAAAGCGGTTGAACCAACTAAATCCTATTTATATTTTGTAGCAGGAGATATGTATCTCTATACGGATAATGGAACTATCATGAATTTGGATACAAAGAAATCAAATGAAGTAAAAGATAAGAAGCTAGCAGATAACGTTATGTTACAGAAAGTATGGAATGCACAGAAGGAACTGACTAATGTTCAAATGGCTGCACTAACAGGAAACCCAAAACGAGTAGGGGATTTTTCATACGGGGAATTAGTGAACCCTATTTATAATAAGAAAGATAATTTAGAGACTACGCTATCTACGTACTTCTCAAAATCATTTATTGCACAGTATATGAAGAGTAAATATATTAAAGAGTTAAATGGAAAAATGCACTATGCTATTGGAGATCCAGGGTCAAAAGCAGCAACTAAATTTACAAAAATTATTTCTGCCGAGTTAAAGGATGGGAAAATAAAAGCGCAGGTAGAAACGTATAATGACTATGATAATGTAACGGAAAAAGTAGAAGTTGAATTTATTTATGAAAATAATCAATGGGTTATTAATAACATGCCACGTTTTGGTTTAAGTTAAAAAAACCACCAAGCAGAATGCTCGGTGGTTTTGTATTAGGATTCTAATTTTCTCGCACGTTTTAATAATAAAAGAAAGACAATGATAACGAACCCCAGTATAAGGAAGAAGCCATATTGCTTTATATAATCAATTATGTCATTCGCACTGGTTGGTTTTTCAACGTGAATGCCGTCTTTATTCGTCGTAATATGAATATCTTTCATTTTTACTTCATTCTTTTCCTTTTGTAAATCAATCCATTCTATATTTGGAATACTTTCTAGATCTTTTAACACTTCTTTTAATGGTTTCACACCTAAGTAAGGATGATAAAATGCCCCAATAATCCCATCGGATAATTTAGAAACAGATAGAGCACGTTCTTTCATTTTAGCGATAGTTTGTGGCGTATCTTCTTCAATAAATCCGACTGTTTCAGGCAATAGTTTCATTCCATGTAAAAATGACGGAGTACTTGTATAATATGGTGAGTGCATGGATTTCCAAGTTGTATCATTTAACTGTAGTTGTCCTACATAAGTTGAAAAGTACCTTGATAATATTTCATATCCTTTTTGAGACATCGTGTAATGAGGTGCTTCAAAGGCAACAGGATATAGTTTAGCATCTACAAGTTCTTGAATTCCTTTTTCAATATGATTTTTCGTATATTTTTCCTCGAATTCTTCCCCTTTTTTTACATATTGGTTATATGCCTCTATATTTGGAAAGTCATCTTTTGTCTTCGGTTTTTCATGCTTCGGTTGGCGAATTGGTTGATCTGTTTTGACATCCCAAAATTCAAAGCCCTCACCTGTTTCACTGTCATAAAATTGGTGAGTATAACCATGCATAATAATTGCTGCACCATCATCTTGCATAGAGCGTAAAAGATCAACTAGTTCTGGTTTATCTTTTAAATGTATTATCTTTCCTGTATCTGGATCTTTATATACCGGAATAACAGTAATCATGTAAGGCATCTTTTTCTCTTTTAGTAATTTAGCAATTTCTTTCAATTGATTTATATCTGCTGCTGGGTGAACATCCTCAAGACGTAAATAAGCTTCAACTTTATTTTTCGTTGGTTTTTGGCTGAAATAAGAAAATAACATTTCACCGACGTAATGAGACATCCAGTCAAAGAGGTTAGGTGTTGCGACATAATAAGATATTTCATGCTGAACGATTAGTGGGTTAGTGTTATTTGAGCTTAAAGCGTTAGCAAGCACAGTTCCATTCGTATCAAATGATTGAATTAATCGTTCCTCTTCTAAGGTATTTTTTAGCTTCTTTTCTGGATATTCAATTTTATTAACTCGTATATCGTCACTCTTCAATGTAATGAAAGAAAAACGCTTAGATAATTGTTCAACATTTTGTCCTAATACTAATACAGGGCCGGAGAAGTTTTCTAGAAATTGTTTCGTTTCATCAGAAAACGCTTCTTTTGTTTCACCGATATAAACAATATGTGTATAGGAGGATACGTTATTAATTGAAGTTGCTTCTTTTAAGTTTTTTACGGTTATATCATTTGTAAAATGTCCTAATTGAGTATTAAGGATTTGGACATTATTTGAAACTTTATCGTCTTGTGTACTATACAAAACAAGTACTTTTGGTTTTGATGATGTTTGTGCAGAGGTGTAGGTAGGGATGAGTAGTAAAATGCTGAACAAGAGTGTTAGGCATTTTTTCATTTTGTACGCTCCTATTCTATATATAGAGTTTAGTTTACAATTATATACAAAAAATGCGTTATAGTCTATGAAAGTTACATTTTTGCACGTATTTACCAGCTGTTTTTTCACAAAATCGGTCTAAAGCATGATGATAATACGTATAGTTATTTGCTATGATAAAAGAGTAATAGAATGTAGGTAATTGTAAAGGGAAGGCTGAAAGGGGACAAATTTCAGCGGAGAAAGAGGTAGAGGTAGTGAAGAAATTCTTTGTAGGATTTTTAGTTGTTCTTGGAGTATATTTATATTTCCAAGGAAAGTCTGAAGGAATGGATAAGCTAGTGAATGGAACAAGCTATGTTGATTCAGAAGAAGCAAAACAGATGAAACAAATCATTATAGAGGAAGCGAAGAAAGTAAATCTTCCGGAATGGATACCTCTTGCAATTGCCGAGCATGAAAGTCGATTAAATCCAAGAAGTGTTGGAGATAATGGAACTTCATTTGGATTGTTTCAACTACACCGCGGCGGCGGGCTTGCACCAGAACATTTAACTGATGATGAGCTGAAAGATCCACGTACAAATGCGCAAATTGCAATGCCGCATTTAATGAAAGGATATAAGCGTGGGGTGCAAAAAGGTTTGACTGATTTTGCATTACTGAAATATATAGCGAATACATCTGGATGGCCAGGGAATTTAGGGCCAGAGTGGACGGATAATAACATGAAGTATAACATCGGATTAGAAGATGTGTACTATCGAAATAAAGGTGTAATAAAGTGAAACTTTAATCAGTGGGGGAGTCTGTTCATCCCCCGCTGATTATTAGTCTTCACCAATCGGGCTTTTACGAGCAGTTAATCTTCCGCCTAACTTCTAGCGTTTTCCGGATTTTGAGGTGGAAGTTTTACTGCTCGTTAATGCGGGGTAAAAGAGTAGGTTTTCTATACCTACTCTGTTTTTTTATGAATAATTTCATCCTTTTCTTTCGTGAAATACTGCGTGAGTTGTATTTTCACCTCTTCTAGTTTTGTAGAAACTTGCGGTATTTTATATCCTACATACAATGGTGAAACGACAAATCTAGGTACAACTTTACAAATGATTTTTCCATTTAAGTAATAGAAGAATAAGTTATAACTACTGCATCCTTTATGGAAATCTATCAGTATGTAACGTACAGTTTGCTGAATGTAATTTGCCATTTCATCTATATATGAAATATTATCAATGATTATATTGAATTCAGTGAAGCCAATAATGGGATGCTCTGAAATATTAAGCTCAATGCGTTCATTTTTTTGAACAATTACTCCTTGGAAATTTTCTTCTTCAATATTTTCAAGATAATTTACATATTTCATTCCGATAATTTGCATGTGTGCATGATGCAAACTTCCACCTGAAAATGGACCGTGATTTTTGTATAAAATTACAGATGCAAATTCTTCGTTCTTCTGTAAGTGTAACCAATGTTGAATAGAAAATTGCATTAATTTTCGCATATGTTCTTCTGTATATGTTGCGATATGATCTTCGCAATTATCCGTTTCAATCAGCACCGTTTGAAATGTATCTTGTAATGTAGGAAATTTATTTTTTAACCAAATAATAGAACCATCAGTTGCTAAAATATCCGTTAAATGTTCTTTAGCGCAAAATGGACATGCAGCGCTTCTATTCCGAATACTTTCTGGTTTTTGTTTACCGATATCGTTTAAAAAATATAGTTGTTGTGTATCCATTTGTATATATGCCCCTTTAAAATATGTGTAAAAATCCCGCTTAATACATTCGGGAAAAGGAGAAGGAAATCCTCTAAAGACAATATGGAAAAAATAAAAGACAAGATATCCTCATTACGATAGGGTACCTTGTCTTTTATTTTTTCTCTAATAGTGTGTATGGATAATATAGAACATTTTCATTATTTTTCTTTTTTCTATTTTTTATTGTGTATAAAGTGATTGCTGTGCTTGCAATTATAATAATGGCTTTCTTCATATTCATATACCCCTTTTTATTGTTGGTTTAATTCTTGGCTAACTGCTTTTGCATCGACTAAAGCGTGTAAAATCATTTTCACCATGTTCATCATATTTCTTCACTCCTTTTTATAGTTCATTTAGTTCTTTTACAACTGCTTGTCCGTTCACTAATACCTAAAAGATTGCTTTTACGATTTCTTTCATCATGTTTGTTTCCTCCTTGTGTTTGTCACTCTTGTTTTACATCTTTATTGTATAGGGAGGCATCTTTTCGTACTATCGCTTTCCATTACGTGAACATAACAGTTTTGTAAGATTTGATGTCACTTATTGAAATGTTTAGTCTATCTTCATTATTTTCAGAAAAATGACTATTCAAACATGAAATTGGAAAGTATAATAAAGAAGTAAGTATTAAATTCCGTACGAAAGGGGTGAATGAGATGAAACGTTCTTTAGCTGCGCGTGCCAAATTTTTAGATTTTATCTATTTTTGTCGTGCGATTTTTCATGATGTAGTTGTTAACGGGATACGTATGCCCTTTTTTAACAATTGCATAGTGACTATTGAACGATAGAAATCTCTTCACCCATTTTTAATAAACGTGTGAAAAGGGAGCTATTTGGCTTCCTTTTTCTATGCCGAAAACCATGGGGAATGTTTCTTTCTTATGGTTTTTTATATTGAAAGGAGTACGGAAAATGACTATTTGTAGTGTAAATAATGTAACGAAATCTTTTGGTGGAAACATCATATTTGAAAATATATCGCTTGAAATAAAGAATGGTGAACGTGTTGGGTTAGTTGGTCGTAACGGTAGTGGGAAGACAACAATCTTTGGGCTTCTAACGGGAATGGAGAGTTTGGATGCAGGAGCCATTCATATGAAGAAAGGTACACGTATTGGTCATGTCGCACAAATTCCGAAGTTTGATGAGGCCATGACTGTACATGATGTATTGAGTTCCGCTTTTAAAGTAGAAAAGGAATTAGAAAAAGAAATGCATGCTCTAGAAAAAAATATGGCGGAGGAGCAGGAACAATCTGCTTTGCAAAAGCTAATGGAGAGGTACGGAGTAATTCAAGAAAAATTTGCATTTCTCGGTGGTTATGAAATAGAGGCAAATATAATGAAGGTAGCAAATGGCTTACAAGTCACAAACTTATTTCCAAGAGTATTTACGGAATTAAGTGGAGGAGAACAGACGAAAATAAGCCTTGCATATATGCTATTGCAGAAACCAGATTTACTTCTATTAGATGAACCAACAAATCATTTAGATTTGTTTGCAGTTGAATGGTTAGAGAAATTTTTAAAAGAATATACTGGAACAGTTATGGTTATTTCACACGATCGCTATTTCCTTGATGAAGTTGTAACGAAAATTTTGGATTTGGAAGATGGAGAGATTCACGTGTACCATACGAATTATTCTCAGTTCGTTGAGGAGAAGGAAGAAAGGTTACTTCAAGAGTTTCAAGCTTATCAAGAGCAGCAAAAGAAAATAAAGAAAATGAAAGAAGCAATTAAGCGCCTACGTGAATGGGCAAATCAAGCGAATCCTCCGAATGAAGGATTGCATAAAAGAGCGAGGAATATGGAACGTGCGTTAGAGCGTATAGAGAAATTAAAGAGGCCAATTTTAGAAAGAAAACAGATGGGTCTTCAGTTTGAAGGGCAAGAGAGAAGCGGAAAAGATGTTGTTGTAATGAAAGAAGTGAGTAAAGGTTTTGCTGGCCGATCTTTATTTGAACAAGCGAATTTACATGTTCGTTTTCAAGAGCGTGCTGCTATCGTTGGTCGTAATGGTACAGGGAAGACTACATTATTAAAACTACTATTAGAAGAAATAAATCCAGACGTTGGTGAAATTCGAATTGGTAGTAGTGTCAAAATTGGTTATTTATCACAACATGTATATGAAAATATGAAGAGTAATGTATTGGAAGCATTCAGAGAGAATGTGGCTGTAACAGAAGGAGAAGCAAGACATATATTAGCTAAGTTTTTGTTTTATGGTCCAGCAGTATTTAAGAAAGTAACGCAACTTAGTGGTGGAGAAAAAATGAGATTAAGACTTGCGCAACTTATGTATCAAGACATCAATTTTCTAATTTTAGATGAGCCGACAAACCATCTTGATATTGAATCAAGGGAAGTTTTAGAGGAAGCCCTTGAGCAATATAACGGGACGATTTTAGCTGTTTCACACGATCGATATTTTTTAAATAAGTTATTTGAAAAGACGTACTGGATTGATAGATGCAAATTATTTGAGTTTGCAGGAAACTATGCATGGGCTCGTCAAAAGTGGGAAGAAAAGCTTGAGGAGGAAGTAATAAAGCATAAGCACCATGGAAGAAAAAGTGTTGAAGCAATCTCTATAAAAAAGAAAGATTCTAGAAGTTTTGCGGAGATTGAAAACGAGTTAATGCATATAGAAGAAGATATATATGCATTAGAAAGTGAAATGGAATATGTAGCTGATGTTGAAAAACTTGAAAAATTATATGAGGAAAAAACGAAGAAAGAGTTGTTACGAGCAGATTTATATAATGAATTAGAGAATATGGTGGAGTAATGAGTAGAAAGCCACTTCCTTTCAGTTTTGCTGGAGGAAGTGGCTTTTTTCATAATGATATTTTGCTTTAAAGGTTAAATGAAGCGATGTGTTTCACGTGAAACAGTAACTTAGATAAATCCATTTTCCTCAATTTGCATAGTTTGTGAAACATATGAAAATGATAAGGTAAAAAATAAATGTCATTAGTGGTTTTTCGATAGGAGTAATTACAAAAACAAAGGCTAATTATTTCCCGAGAGATAAAGTGAGGGCTTTTACGGGCACCCCGACCCTGACCTAACTTCTTTTGCTTTCGCTGAATTTTGAGGTGGGGGTCTTACTGCACGGCAAATAGCGGGATAAATATGTGTAACAGAGACTAGTGAATGAAAACAAAAAGAGAGCAAAGTTACAGCTTTATGCGCTGAACTCTGCTCTCTTTTTGCGTGGCATCTTCTCTCGTTGAAATTATAATAGCAATCCCGAGCATGATAAAAAAAGCTAAAAAGAGGACGAACTTTGGGAAGAACGGGAATAGTAATAGCGCTCCGACTATCATAATTGTTAATAATACGTAGTGCAGGACGTATTGGAATAGGTTGTCCATATTTTCGCCCCCTTTTTGGTAATTGGTTATTAGTATTCTATGTTTCATGCTGAAGGAATAGAAGTAGATTTTTAAGTTTTAATACGAATTATAGCTGAGTTTTCTTAAAGTATAAATGTAGAGTAATAATTTTGGGAAAATTCTCAAAATATTTATTTAGAAAGAATTGACAAAACATAATGAACGATATAAGCTAATAACCATAAAGTCTACCGGAAAGGTCGGAATAAGATTGTTACCCCTCAAAAACATCTATTTTTTTCTGATTAAAACCGACTTTTCCGATTGGCTATAAATGTGCTGTGGGAGGCATACATAAGCTAATAAGTTCAAAGAGTATAACTATTAAACAGTTAGGGTGGGGACAATGAAGAAAAAGACAAAAAAATGGGCTGGTGTATTTTCAGTATTACTGAGTAGTTCGCTTGTGTTATCTGCTTGTGGGGGACAGGAGGATACGGCTTCTACAGAGCCGGTTAAGCAGCAGGATTTAAAAAATGTGAAAATTGAAAAGATTACTGCGACAGATAAAACGAAAGTGCCAGACAAAGCGAAGAATAGAAAAGATACGTTAGTAGTTGGTATTAGTAAGCCAGGCGGCGTATTTTTACCATACTTTCAACAAAATGGTTGGGATGGAAACGTAACTTCAGTTATTTTTGCATCTCTCGTATCAACCGATAAACAAGGGAAACCAATTCCAGAATTAGCTGAGAAGTGGGACGTTTCTTCTGATCAGTTAACATATACATTCCATTTACGTAAAAATTTGAAATTTAGTGATGGATCGCCATTAACGGCGGATGATGTAGCTTTCACATTGACGCTTTTACATGATAAGGCATATGAAGGTGAAGTAGATATCTCTCAATATGCCGTTAAAGGTGGTAAAGAATATAAAGAAGGAAAAGCAACTTCAATTGAAGGTATTCAAGTTGTTGATCCACAAACAATTAAAATTACAACTGAAAAAGTGAATTCACAAGCTATATTTGTTTTAGGAGGTACAGTACTATCAAAAGCTTATTATGGAAAAGATTATAAGCAAAATACAAGCTTAGATTACTTAAAAGATTTATATGGAAAGCCATTAGCTGCGGGTCCATATAAATTTGAAAAGTATATTCCAGGTCAAGAAGTTCGTTTTGTTGCTAACGAAAATTATTATGCGGGTAAACCAAAAATTCAAAACTTTATTTATAAAATTACTTCTGGTGATACGAAGCTTCAGTTATTCCAAACAGGAGAAGTTGACCATACTGGCTTAGGTACCGGTGATGAGGTTCTTGAACAGGTTAAGGCTTTAGAATTCGCAAATATCCAAATCGAAACAGCGCCGTCATTTAGTTATATTTATATGAATAATAATAAGCCTTACTTAAAGGATAAAAAGGTTCGCCAAGCACTTATTTACGGATTAGACCGCAAAAAATATGTTGATACAGCGTTAAAAGGATACGGTACAGTAGCCAATGTACCAATTCATCCAACTTCTTGGGCTTATACGGAAGAAGGAGTTAATAAATACGAATACGATAAAGAAAAAGCGAAAAAATTATTAGATGAAGCAGGGTGGAAAGTTGGTTCGGATGGAATTCGTGAAAAAGATGGTCAAAAATTAAAACTTTCTTATTTCGGTCCAAGTTCGGCTAAAGATAGTGATTTATTAATTCCGATTGCGAAAGAGAATTATAAAGAAATAGGTGTAGAGTTTAATCCTGAATTTATGGACTTTAATACGATGCTTTCTAAGGTAAACAAAGGAGATTATGATTTAGCTTCCGTTTCGACACCGATTACAAGTGACCCGAGTGAAACAGCTGGTGAATATTTGTCTACTGCAAATGAAACTAGTCTTGGTTATAAGAATGCAAAAGTAGATGAGCTAATTCAAAAAGGTATTGAAACTGTAGATATCGAAAAGCGTAAACCTATTTATAAAGAATTGTATAAAGAATTAAGTGATGATCCACCAGTAATTCTATTAAACTACCGTAGAACAATTACTGGTTATAACGGGAATATAAAAGGAATTGATCCTGAAAAGTACAACAGTATTAGTGCAAACTTACCAGTATTATCATTTGAAAAATAACGATAAGAATGTATAAGTAGAAGACATTTTTTCATTCGGTTAGTAATGTGCCGCTTTGAAAAAATGTTCTTCTATTTTAAGCATAAGATTGGAGAGAAAAAGGGTGAAAACATATATTGTTCGTAGGTTGTTACAAATGATTCCTACACTGCTTGGTACATCAATTATTATCTTCGTCCTGTTCGCACTTCTTCCTGGGGATTATATTGATTCAAACCCGAAAATTACACCGGAAAGAGCAGCTGAACTGAGGGAATTATATGGGTTGAACAAACCGATTGTTGAGCGTTATTTTCATTGGTTAGGTAATGCATTGCAAGGGGACTTTGGCTTCTCGCTTCAATATCAAGAGCCTGTAACGTCATTATTAAATAAATTTATTTGGAATTCTTTTAGTGTAGCAATTATGGCATTGTTTTTTATCTGGCTAATTGCACTTATTATCGGTGTATTCTCGGCGACGAAGCAACATTCTTTATTCGATAAACTTGTAACAATCGGTGTTTTTGCAGCAATGTCATTCCCTTCATTCTTTATCGGCTTGTTTTTAATTAAGGTGTTTGCGGTTGACTTTAAGTTATTACCGATAGGTGGAATGATTGATGTTGGCAGTAATTCAACAGGATTTGCTTACGTGATAGAAGTTGCAAAACATATGATTTTACCAGTATTTATTTTGACGCTTCTCGGGGTTGGCTCGCTAACTCGGTATTTTAGAACAAGTATGTTAGAGGTTGTAAGACAAGATTACATACGAACAGCAAGAGCGAAAGGTTTGAAGGAGAAGACGGTTATTTATAAGCATGCATTAAAAAATGCAATATTACCAGCAATTACGTTATTAGCATTTGAATTACCGGGATTGTTTTCTGGGGCAATTATTATTGAACAAATTTTTAACTGGCCAGGGATTGGTAATATTCAATTAGAAGCATTAAATTTCCGTGACTATACAGTATTGATGGCATTTACGATGTTTCTTTCTTGTTTAACAATCGTTTCAAACTTTTTAGCAGATATCGTATATGCAGTTGTTGATCCAAGAATTCGGTTGAAGTAAGGGGGGAAAGAAATGGAGACTGTTACAGTAATTACAGAAAAAAAAGAAAAAAAGAGCAGAAGCGAATCATCACCATGGCGACAAGCTTTTAAAAAGATAAAGAAAAATAAGATGGCACTTGTAGGGTTTTATGCATTAATTTTTATGTTTTTATTTTGTTTTATCGGTCCGTTCTTTTCTCCATATGCATCAGGGAAAATACAAGTTGCGCTCATTAACAAACCACCTAGTGTTTCTCATTGGCTTGGTACAGATCAATTAGGAAGAGATATTTTAACAAGGCTTATGCAGGCGGGACGTATTTCATTAACCATTGGTTTAGCTTCAATGGTTTTATCGGTTATACTTGGAGCTTTATTAGGAGCGATTGCAGGTTTTTATCGTGGTATTGTGGACAATATTATTATGCGGCTTGCAGATATTTTAATGTCAATGCCAGGATTACCGCTACTTATTATAATGGGTGCGATTTTATCAGAGTGGAAAGTACCGTCTGATTATCGTTTGTATGTCATTATGATTATTTTAAGTCTAGTAGGTTGGCCAGGGCTTGCACGCCTTGTAAGAGGGCAAATTTTATCACTTAGGGAGCAAGCATTTATGCAAGCTGCGGATGTGTTAGGAATAAAAGATTACCGGAAAATTATATATCACTTAATACCTAATGTTTTACCCATTTTAATTGTTGTATCCACATTAGGTGTTGCAGGTTCTATTTTGGGAGAATCCGCACTAAGTTACTTAGGTCTTGGAGTCGTTCCACCTACACCATCATGGGGGAACATGATTAGCGCAGCTAACTCATTAATCGATTTCCAAAAGCGTCCATGGTTATGGATTCCGCCCGGTTTTGCAATCTTTATAACAGTTGTATCAATTAATTTACTTGGTGATGCACTTCGTGATGCGTTAGATCCAAAGATGAGACGGTAGGTGAGAAGATATGAGTAAAGCGGTAGTAGAGCTGAAAGACTTACAAACACATTTTCAAACTGACGAGGGGACAGTAAAGGCTGTGAACCATGTTAGCTTTGCGGTTCGAGAAGGGGAAACAGTTTGTGTAGTAGGAGAATCAGGTTGCGGAAAGAGTGTAACAGCTTTATCTATTATGGGGCTTATTGCTGAATCTGGTAGTGTAGTGGGTGGAGACATTTTATATGAAGGAAAAAGTCTTTTAGGAATGAAAGAGAAAGAACTTCGTAGTTTACGAGGCAATGATATTGCAATGATTTTCCAAGAACCGATGACATCGCTAAACCCCGTCTTCACTGTAGGGGAGCAAATTGTAGAAACGTTAAGAGAGCATGAATTACTTAGTAAAAATGAAGCATATAAGAAGGCAATTGAGTTAATTCGTAAAGTTGGCATAGCCCGCGCTGATGAAATCGTCCATTCTTATCCGCATGAACTGAGCGGTGGGATGTTACAACGTATTATGATTGCTGTTGCGCTTAGTTGTAATCCTAAGTTATTAATTGCAGATGAACCAACAACAGCTCTTGATGTTACCATTCAGGCTCAAATATTGGATCTACTAAGACAAGTGAAAGAAGAATTTAAAACGTCGATTTTATTAATTACACATGACTTAGGTGTCGTAGCGGAAATGGCTGATTATGTTGTCGTTATGTATGGCGGGAAAGTTATTGAAGAAGCCCCAGTACTAGAGATATTCCAAAATCCAAAACATCCTTATACGAAAGGATTATTGAAATCAAAACCAGTAATGGGAAAACGAATAGATAAACTATATTCTATTCCAGGGCAAGTTCCGAATTTAGTTGGTTTAGGTGAGTTTTGTTACTTTAGTGGGCGTTGTGAGCATTGTATGGAAATATGTGAAAAAGAAGCCCCAAATCTAAATGTAAATGATGAAAATCATAAAGTAGCTTGCTGGTTATATGAGGAGCGTGCGGAACAATGAGTGAACCATTATTAGAGGTGAAAAACCTAAAGGCATATTTTCCAATTAAGGGTGGCGTATTTAGTAGAACAATTGGGCATGTAAAAGCAGTTGATGGAGTAAGTTTTACTATTAATAAAGGTGAAGTGTTTGGTCTCGTTGGTGAATCAGGGAGCGGGAAAACAACAATAGGAAAAACAATTTTACGCCTCGTTCAAAAAACGGAGGGAGAAGTGAAGTTTAAAGGGAAAGATGTTCATTCTTTATCCAAGGATGAATTAAGAAAACATCGCCCTAATATGCAGCTCGTTTTCCAAGATCCATTTAGCTCATTAAATCCGAGAATGAGAATTGGAGAAGCGCTTGGAGAGCCAATGTTGGCCCACGGATTAGCAACGAAAGAAAATGTGCGTGAAAAGGTAATTGAAGTATTGGAGTTATGTGGATTAGCTCCTTATCATATTGACCGGTATCCCCATGAGTTTTCTGGTGGACAACGTCAGCGTATCGTAATCGCAAGAGCTATGGTATTAAATCCAGAATTCATTGTAGCTGATGAACCTGTAGCGGCACTAGATGTATCTATCCAAGCACAAATTATTAATTTATTTAGTGAGTTACAGGAGAAAAGGGGATTATCTTATTTATTCATTTCGCATGATTTAAGTGTAGTAGAACATTTATGTACGAAAATCGGAATTATGTATTTAGGTACGATTGTGGAGACAGCACCGCGTGATGAGTTGTTTACCAATCCGCTACATCCTTATACGAAAGCATTGTTATCAGCTGTTCCAATACCAGATCCAACAGTGAAGCGAGAACGAATTATACTAGAAGGGGATATTCCAAGTCCAGCAAATCCACCTTCGGGCTGTCGTTTTCATACACGTTGCCCATTTGCAACGGATGTTTGTAAAAAAACAGTACCAGAATTCCGTAATGTTGGTGTAGAGCATTTTGTTGCTTGTCATCACGTATAAAAAAGGACTCTTTCAAATTGAAAGAGTCCTTTTTTTATTTACTAGATGAAGTTTGTTTCAATACAAATTGCTCGATTGCGTGAGCAACACCATGTTCATTGTTTGTTAGTGTTACAACATCACATAGCTTTTTTACATCTTCTTCAGCGTTGCCCATTGCAACAGATAAGCCCGCTACTTCTAACATCGGTACATCATTAAAATTATCACCAATAGCAACTGTATCTTCAATAGGGATATTAAAATGAGCTGCCATCTGCTGTATCCCGTTTCCTTTATGTCCATTCTTATCCATAATTTCTAAGTTAGTAGGAGCCGATGCTGTAACCATAATATCAGCATCCTCTTGTAATATACTTAATAGCTGTGCGCGATGCGCTGCATTAAACGTTAAAATGAAGAATTTAGATATTTCTAGTTCTTGGTTATTTACAACATCTTCTATTTTTTTGAAATCAGTAATTAGGTTCGATTTCTTTTGCTTTTCTGTAATTCGTTCAAGTTCCTCTAATGTAACATCAAGCGCATGCTTATTTTCTTCGAATGCTTGCATCACTTGATCTTGCCATGTATATGGAGAATAAACTCCTTTATTTGTATATAGCTTATATGGGAAACCTTCAGATTCTAGTAATTTTGCAAGTTTGTACACTTTGTCGTTTTGTATACAACGCGAGTTAATTACTTTTCCATCCACATAAACAATAGCCCCATTGCTTGCTCCGACTGGAAGAGATAATTTATATTCTTCCAATAGCTTTAAAGCATCCTCTTTCGCACGACCAGAACAGATCATTACAATATGACCGGCTTCTTGTGCAGTTTGGATTGCTTGTAGGTTTTCTTTGGAGATTTCAAGATTAGATGATAGTAGTGTACCATCCATATCTAATGCGATTAATTTCAAAATGACCACCTCTTTGTTTTTATTATACATAGTTATATAGAGGAAACATATAAACTTATCTTGGAAAGACGGTATTTTATCTCATATTAAAAGTAAGTAAAGATTAGATAGGTTTAGTGGCACTAAATAAACAATTTGTAACAAAAATAGAGAGGAATATGACTACATTTCACTTTATGACTGTAATGTTACACGAATGTTACAAACGTGAACTTAGTGAAAAATGCATTAAATAAAGGTTTTTGAGGGTTATTATAAAAAAACGTAAAAAAAGTGTAATAAATTTTACGTAATTATATTGCAACGTAATAATAGTTATGTTACATTAATGTTACAAACGTTACGTTATCAAATTTAATGTAACGTTAACATAAAAACTATGAAATAAACATTTCTTAGAAATTACATATAGATAACTTATAAAAAGGGAGGATAAATGATATGAAAGAGCAAGTATTACAAGTAACAAAAGGTGACTTCGTAGGATCAGCAAGTGGAGCAGTAGTATTAACAGCATTAATCGTATTTTTATCAAGCGTATTAGTATAATAGAAGTTTTGTAATAAAAGAAAAAGAGAGGAGAATGAAAGATATGAAAGAGCAAGTATTACAAGTAACAAAAGGTGACTTCGTAGGATCAGCAAGTGGAGCGGTAGTATTAACAGCATTAATCGTATTTTTATCAAGCGTATTAGTATAATAGAAGTTTTGTAATAAAAGAAAAAGAGAGGAGAATGAAAGATATGAAAGAGCAAGTATTACAAGTAACAAAAGGTGACTTCGTAGGATCAGCAAGTGGAGCGGTAGTATTAACAGCGTTAATCGTATTTCTATCAAGCGTATTAGTATAATAGAAGCTTTGTAACAAAAGAAAAAGAGAGGAGAATGAAAGATATGAAAGAGCAAGTATTACAAGTAACAAAAGGTGACTTCGTAGGATCAGCAAGTGGAGCGGTAGTATTAACAGCGTTAATCGTATTTCTATCAAGCGTATTAGTATAATAGAAGCTTTGTAACAAAAGAAAAAGAGAGGAGAATGAAAGATATGAAAGAGCAAGTATTACAAGTAACAAAAGGTGACTTCGTAGGATCAGCAAGTGGAGCGGTAGTATTAACAGCATTAATCGTATTTTTATCAAGTGTATTAGTATAATAGAAGTTTTAAATTAAACAAAAAAGGAAGGAGAATGAGGGATATGAACAGTGAACAAGTGTTTCAAGTAACAAAAACAGATTTATTAGGATCCTTAGGTGGAGCGGTAATATTAACATCATTTATTCTATTCCTTGCAAATGTATTAGTATGAGATATATAAATACAATCATTCAAAAAAAATAAAGACTCTAACGTATTAGTAAGTAGTTAATATGTTGGAGTCTTTTTTATATTCTTCTTATATACCCTCAAGTATTAAAGTTACCTCATTATCCAGCATTCATGGCTAATTAAACGCTGCGGTTGAAACTTGATTCAACGAATAATCAAAAATCCACTGAATAAAATCCCGCTTTATTTCAAAGAGAAAAAAGTCGAATTTTATATGTAAGAAAAAAAGAGGAATTTGACAGAAAAGATAGAAAATTTTAAAGGTCAGAATTTGTTAGCTTGCTAACTAATTTCTATTAATTAACGTTGGAAGCGTTTTCGGTTGGTTTTAAGTATGGACCATTTAATCTATTTACAGGGGGATGAAGATATTATGAAACAAAAATCTATGGATACGCTAGCTGCACAAATGGAGGACTTTTTTCCAGTACGTGATGTAGATCATTTGGAATTTTACGTAGGGAATGCAAAGCAATCGAGTTATTATCTTGCGAGAGCGTTCGGATTCAAAATTGTAGCTTACTCTGGATTAGAAACTGGAAACCGTGAAAAGGTATCTTATGTTCTTGTGCAAAAAAATATGCGTTTCGTTGTGTCTGGGGCTTTAAGTAGTGAAAATCGTATTGCAGAGTTTGTAAAGACTCATGGTGATGGCGTGAAGGATGTGGCACTACTTGTTGATGATGTTGATAAAGCATACTCAGAAGCAGTGAAACGTGGTGCCGTCGCAATTGCTCCACCGCAGGAATTAACAGATGAGGACGGTACATTGAAAAAAGCAGTTATTGGTACGTATGGTGATACAATTCATACGCTTGTAGAGCGTAAAAATTATAAAGGGGCATTTATGCCAGGATTCCAAAAGGTAGAATTTAATATTCCATTTGAGGAGTCTGGTTTAATTGCTGTTGATCATGTAGTTGGTAATGTTGAAAAAATGGAAGAGTGGGTTAGTTATTACGAGAATGTTATGGGCTTTAAACAAATGATTCATTTTGATGATGACGATATTAGTACAGAGTATTCGGCGTTAATGTCAAAAGTTATGACGAATGGAAGTCGTATTAAGTTTCCTATTAACGAACCAGCAGACGGAAAGAGAAAGTCACAAATTCAAGAGTATCTAGAATTCTATAATGGAGCTGGTGTACAACATCTTGCTTTATTAACAAGTGATATTGTTAAAACAGTTGAAGCGCTTCGTGCAAATGGGGTGGAGTTTTTAGATACACCTGATACTTATTACGATGAGCTAACTGCACGAGTTGGAAAAATCGATGAAGAAATTGATAAGTTAAAAGAATTAAAGATCTTAGTAGATCGTGATGATGAAGGTTACTTACTACAAATCTTTACGAAACCAATTGTAGATCGTCCGACTTTATTTATTGAAATCATTCAACGTAAAGGTTCTCGAGGATTTGGTGAAGGAAACTTTAAAGCGTTATTCGAATCAATTGAAAGAGAACAAGAGCGTCGCGGAAACTTATAAGATTTGTATCCACCAGCAAAAGTCCCTTTGCTGGTGGAAATTTCATTTTTATAAGGAGGAATCAGGATGAAATTTGTTACATTTTGTCTTCCTTCAAAAGAACTACGGGCTGGATGGCTTGAAGGTGACAAAGTAATAGATATGAATCTTGCTAGTGAAGGGAAAATCCCTTCTTCTATGATGGATTTTTTAGAGAAAGCGGATGAGTATGTAGAAGTAGTGCGGAATATTAAGAATCCAAATAAGGGTATATATGCTTTAGAAGAAGTACAATTGACAGCTGCTCTTCCTAATCCGAGTAGTATTCGAGATTTTTACGCATTTGAACAACATGTAAAAACAGCTCGTGGACGAAGAGGGTTAGATGTTGTGCCTGAATGGTATGATATTCCGGTTTTTTATTTTACTAATCATCGTGCTGTAATTGGTTCCGGTGATTTTGTAATTGGTCCGAAAAAGTCTAAAAAGCTTGATTATGAGTTGGAGATTGCTTGCGTAATAGGAAGAGAAGGGCGAAATATTTCTCGAGAGCAAGCAGAGGAATATATTTTTGGTTATTGTATTATGAACGACTGGAGTGCGAGAGACTTACAAGCAACAGAAATGAAAGTAGGTCTCGGTCCAGCGAAAGGAAAAGACTTTGCAACTTCATTAGGAGCACATCTCGTTACGAAAGAGGAATTAGACGTTTATCGTAATGGTGATCGATATAATTTAGAAATGACTGCTCATGTAAATGGAAAACTATTATCAAAAGGAAACTTCCAAGATATTTACTATACATTTGCTGAAATGATTGAACGTGCTTCAGAGGACGTTACGTTATATCCAGGAGATGTGATTGGTTCTGGGACAGTAGGAACAGGATGTATTTTAGAACTGGGTACAGAAGAGTGGCTACAAGATGGAGATGTTGTAGAACTGTCGATTACTGGTTTAGGTACACTACGTAATACGATCAAAAAAGAAAAGGAAGCGGGTGATGGGCATGTTTTATCGTCACATGGGAGAACTACCTCATAAACGACATGTACAATTTCGTAAAAAAGATGGGTCGCTTTATCGTGAACAGGTAATGGGAACAAAAGGTTTTTCTGGTACGCAGTCTATTTTGTATCATCATTATATGCCAACAGAAGTAGGTCATTCTGCATTATCGCATTCTTGTCAGTTGCAGTATGAAGAGGATGTTGCTCTTTCTCATCGCCACTTTCGAACGAAAGAAAGTAAAAAAAGTGGTGATGCAATAAGTGGACGGAATTTCATACTTGGAAATGAAGATTTGTTAATTGGAGTAGTGAGTCCAACAGAAAAAATGGATTATTTCTATCGTAATGGTGATGGTGATGAAATGTTATTTGTTCATTATGGAACAGGGAAAATTGAAACGATGTTTGGAACGATTCACTATAGAAAAGGCGACTATGTAACGATTCCAATTGGAACGATTTATCGTGTTATTCCAGATGAAGGAGAGACTAAGTTTCTTGTTGTAGAGGCAAATAGCCAAATTACAACGCCGCGTCGTTATCGAAATGAATACGGACAATTGTTAGAGCATAGTCCGTTTTGTGAAAGAGATCTTCGTGGTCCAGAAAAATTAGAGACATATGATGAAAAAGGCGAGTTTGTCGTAATGACAAAATCAAGAGGCTATATGCATAAACATGTTTTAGGACACCACCCGTTAGATGTTGTTGGATGGGATGGCTATTTATATCCGTGGGTATTTAATGTAGAGGATTTTGAACCAATTACAGGGCGCATTCATCAGCCACCGCCAGTACATCAAACATTTGAAGGACATAATTTTGTTATTTGCTCTTTCGTACCACGTTTATACGATTATCATCCAGAGTCAATTCCAGCACCATATTATCATAGTAATGTTAATAGTGATGAAGTTCTTTACTATGTAGAAGGAAACTTTATGAGTCGCAAAGGTGTGGAAGAAGGTTCTATTACACTTCATCCGAGCGGGATTCCCCATGGACCGCATCCGGGGAAAACAGAGGCAAGTATAGGGAAGAAAGAGACACTTGAATTAGCTGTTATGATAGACACATTCCGTCCGCTTCGTATTGTAAAACAAGCACATGAAACAGAAGATGAAAAGTATATGTATAGCTGGATTGAACAAGGTTCATATACTGTGAAATAAGTAAAAAAGGCATGCTCTCAATAAAGGGACATGCCTTTTTCACGGAATCGACATGTATAATAATACCAAAAAAATAATGGAAAGATATATAGAAAGAATAATAAGGATCGTGCATATTCAGAAGAATTTCTACTTGTTTCGACAAAAGTATTGACTAGGAAAAGCGTAATGAGTAAAATAAAAAAGCGAATTAAAAATTTTCAGAAAATTTAAAACTTGGAGGAGTGAAAGATGAAGCAAATTTTTCAAAAGAAGCCAATTGCAAAGTTAATGCATGAAAGTAAGCAAAAAACGTTAGCAAGAACATTGGGTGCGCTAGATTTAACTATGCTTGGAATCGGAGCAATTGTTGGAACTGGTATTTTTGTTCTAACGGGTGTTGTGGCAGCGAAACATTCTGGGCCAGCTATTATATTATCATTTGCGATTGCCGCGTTAGCTTGTGCCTTTGCTGCATTTTGTTATGCTGAATTTGCTTCTTCAGTTCCTGTCTCGGGCAGTGTGTATACGTATACATACGCGACGATGGGGGAAGTGTTCGCATTTTTAATTGGCTGGGACTTAATGCTTGAATATTTACTTGCTACATCTGCTGTAGCAAACGGTTGGTCTGCATATTTTCAATCTTTATTAAAGGGGTTTGGAATTCACATTCCGACTATTCTCTCCTCGGCTCCTGGTACAGGAAAGGGTGGAATAATTGATTTACCTGCAGTTCTAATTATTTTAGTGATGACAGTTCTTTTATCTAGGGGTGTTCGTGAAAGTGCACGAGTAAATAACATTATGGTATTTATTAAAATAGCAGTTGTTCTTATTTTTATCTTTGCTGGTTTTAATTATGTGAAACCTGAAAACTGGACGCCCTTTATGCCATTTGGTTTAGATGGTGTAATGGCTGGAGCGGCTACAGTATTCTTCGCATTTATAGGATTTGATGCAGTTTCAACAGCGGCAGAAGAAGTGAAACGTCCGCAACGTGATTTACCAATTGGTATTATTGCATCGTTATTAATTTGTACAGTTCTTTATATCGTTGTTTCGCTTATTTTGACAGGGATTGTTCCATACGGCCAGCTAAATATATCAGATCCAGTTGCTTTTGCACTTCAATTTATTGGACAAGATGGTTTAGCGGGGGTAATTTCAGTAGGAGCAATTACAGGAATTACAACAGTAATGCTAGTTATGATGTATGGGCAAGTTCGTGTTTCTTATGCGATGAGCCGAGATGGTTTACTGCCGAAGCGTCTTGCTAAAGTTCATCCGAAATTTAAAACGCCATTTTTAAATACATGGACAACGGGGATTATTGCGGCACTGATTTCAGGATTAATAGATTTAAATGTTTTAGCACATCTTGTAAATATGGGGACATTGTCAGCATTTGCACTCGTAGCTGTTGCGGTAATCGTAATGAGAAGAACTCATCCAGACTTACCAAGGGCATTTAAGGCTCCGCTTGTACCATTTTTACCAGCATTAACAGTGATTTTCTGTTTATACTTAATGCTTCAATTATCGGGGACAGCGTGGATTAGTTTTGGGATATGGATGGTTATTGGTATAGCGGTTTACTTCTTATATAGCCGAAAACATAGTGCTTTAAATAATAGTAAAAAAGATGAAGATGTTGCAAATTTATAAGCGAAAAAATCCATTCTAATTCTGTTAGAATGGATTTTTTTATTTGAAAATTTACATTTTTCTGAACTTGTTATAAGATAATTGTTGGCTAACTAAAGGGGTGGAATGATGAAAAATACGTGGCGTGAGTTAAGGGAGATGGACCGTAACGTATGGATTCGATTTATTGGAGAGACGTTAAATGGAATTGCAATGATGATGTTAATGCCTTTTTTTGCATTATATTTAAAAGATAAGGTAGATTCGTTGTTGGAAGTTGGGGTTATTATGGCGCTTTCTCCAATTGCTGCAAGCTTTGGATCACTTATAGGAGGGAGAATTGCTGACATATATGGAAGAAAGCCTATTATGATATTTTCTATGGCAAGTAATGCATTATTAATGCTCGGTTTTCTATTTATAGAAGGATTTATTCCATATGCAATTTTATCTATTTTTTTAGGGTTGAGTAATTCTTTATTTCATCCAGCTGCATCAGCTATGGTCGCAGATGTAACGGCACCAGAAAAAAGAACAGAGGCATATGGTTTATTACGAATGGGACACAATATAGGTGCTGCGATTGGTCCGATAATGGGAGCATCAGTAGTTGTGTTGTCAAAGAACCTTGTGTTTATTATTGCCTCTTCTACAATGCTATTTTATGCGTTACTTGTATTACTTCTTATTCAAGAGACGATGCCAAAAAGGACAGATAGGGAAGAACATAAAGAAAAGGAATCTGGGGCAGTTTGGAAAATTGTAATGCGAGATAAGGCATTAATGATTTACTTATTAGCAGGTATTATTATTTCGATGGGGTTTTCTCAAACGGAAGGCATGTTGCCACTACATTTTGATAATGAAATGAAGCGTATTTTTGGAACGAATAATCCATATCCATATTTAATGGCGTTAAACGGATTATTAGTTGTTTTATTCCAGTTTCAAATTTCAAAATGGGCTACGGATAAACCAGTCGGGAAGACGATGTTATATGGTGCATGTTTATTCGGGATTGGATTATTTTTTATAGGGTGGTTACCGAAGTGGTTTGGAGAATTTAATACAAATGCTACAATTATTTTAATAACACTACTGTTCGTTTATGCTATATATACGTTAGGTGAGATGATTATGTCGCCTGTACAGATGACATTTGTAGCAAATTTGGCCCCTGAGCATTTGAGAGGGACTTATATGGGAGCTGCAAGTTTGCAGTGGATTACAGGAAGCGCATTTGGTCCACTTTTGGGAGGTTTTTTATTAGATCGATTACTTGGTCACTTTCTATTTACAATTTTAGCTGTAGGATGTGTAGTTGCAGGTATTGTATATGTTTCTTTAGATCGCCTTGTGGAGCAAAGGCAAAAAGACACACTAACCAAACAATCTTCTTAGTGAATAGGTGACATACACAAAAAAGGGGATTTCTACATATTTTAGGTACATAACTAGATTAGATTGCCATTTTATTTTGTGTAGCTATATAGAAAATGAAATGAAAAACCAATAAGTGATGTTATTTAATTATTTATGGAAGTTACATTTTATTTCAAATAGGAACTACCTATTTTTATAAAAAGTGCTAAAATAGAAAAATGAAAACAATTGGTTAGGGTGATTTCATTGACGAAAATTAAATTAGGTTTATTATATGGTGGAAAATCAGCTGAGCATCAAGTTTCGCTACAGACGGCTCTTGCTGCTATTAAAGCGTTAAATCAAGATAAATTCGAGATTCATCCAATTTATATTACAGAACAAGGTCAATGGGTACGCGGTGAGCGTATTGAAGGCGAAGTAACAGATGTTGAAGCTTTAAAAATGAGCGGTGCAGAAAATGCGATTTCTCCGTTATCATTAAGTACAGAAATTATCCCATCTGCAGCTTCTGAGGAGAATGCTATTGACGTTATTTTCCCATTACTACATGGACCAAACGGTGAAGATGGAACGGTTCAAGGACTATTAGAATTAATGAATATCCCTTATGTAGGAAATGGTGTTCTAGCATCATCTGCTGGTATGGATAAAGTTGTTATGAAAAACATCTTTGCAGAGGCTGGTTTAAAACAAGCAAAATATGCATCCTTCATTCGTAGTGCATGGGAAAAAAATCGTGAGGAAGCTTATTCTAAAGTAGAAGATAAGTTAGGATATCCTTGCTTCGTAAAACCAGCGAACCTTGGTTCAAGTGTTGGTATTAATAAGTGTAAAAATCGTGAAGAACTTGAGGATGCATTTGTAGAGGCATTCCAATTTGATCGCAAAATTATTGTAGAAGAAAATATTGTAGGTCGTGAAGTAGAAGTTGGGGTACTAGGTAATGATGAGCCGAAATGTTCAGTTGTAGGTGAAATCGTTCCGAAAAAGGACTTCTATGATTATAAGTCGAAATATATCGATGGTGATACGGCGCTAATTATTCCAGCTGAAATGACAGAAGAAGAATCTAATGTAATTAAGCGTGATGCAATTATTGCATTCCAATCATTAGACGGTGCAGGTTTAACGCGAGCTGATTTCTTCTTAACGAAAGATGGAGAAGTGTATATTAACGAAGTAAACACAATGCCAGGATTTACACCGTTCAGTATGTTCCCTCTATTATGGCAACATACTGGGTTACCGTATCCAGAATTAATCGAAGAGCTAATTCGTTTAGCGATTGAACGTCACGAAGAAAAACAAAAAATTAAATATACAATCTAACAAAAAAGGAGGAAGCACTATTCGTAGGAATAGTGCTTCCTCTATGTAAGGAGCGTTTCTATATGATAAAGCGAATGTTAAAGCAAGTGGAACAGATGGTAAATGGTACTGGATTAGCAGAGCAATATGAGGGAATTACTATTCAAGGCGTGTCTATTGATACAAGAAAAATTGAAAAGGGAAACTTGTATGTTCCGATTCAAGGGGAGCGCTTTGATGGACATGCTTTTGTAGATAAAGCTGTTGAAAATGGAGCTGTGGCTACATTATGGATGAAAGATGTAGCGAATCCACCTGAGAATCTTCCGGTTATTTTTGTGGAAGACACGCTATCCGCATTGCAAATGTTAGCGAAAAACTATCGCGATCAATTGGATGTTAAAGTTGTAGGTGTAACGGGTAGTAACGGTAAAACATCTACGAAAGATATTGTAACAAGTCTTCTTGCGACTAAATTCAAAGTGCAAAAAACAGAAGGGAACTTCAATAACCATATCGGATTACCTCTTACCATTTTAAACTTAGAAGAAAATACAGAAGTAGCAGTATTAGAGATGGGTATGTCAAGCCGAGGCGAAATTGAATTCTTATCTAAGTTAGCTCGTCCTAATGCAGCTATCATTACGAATATTGGTGAGGCACATTTAATGGATTTAGGATCTCGTGAGGCGATTGCTGAAGCGAAATTAGAAATTGTTACAGGGTTACAAGAAGGTGGCGTGTTCGTATATAACGGGGATGAGCCTTTATTAACGAATCGTGTTCCTGAAATGAATTTAGCAACAGAAACGGTTACGTTTGGTGATGCAAGAGCAAACGATTATTATCCAACGACTGTAACATTACAAGCAACTGGGACACATTTCAAAATGAATAGAGATGAAAATATTTCATTCTACTTACCGGTGTTAGGAAAACATAATGTGTATAATACACTTGCTTCAATGGCAATTGCGAAACATTTTGGTGTAACGTGGGAAGAGATGAAAGAAGGTTTAGTAACACTTCAAATGACGGGCATGCGTATGGAAATTGTGAAAACAAATAGTGGTTTAACAATTATCAACGATGCTTATAATGCAAGTCCGACGGCTATGGAAGCAGCATTCCATTTAATGAATGGTTTAGATGGTTTTGCTAAAAAAATCGTTGTGCTTGGTGATATGTTAGAACTTGGAGATCAAGAAGTACAGTTCCATTATGAGGTAGGAAAATTAATCGATCCAGCAAAAATCTCGCATGTATTCACATACGGTAGATTAGGGGCTCAAATTGCTGAAGGAGCGAAAATTAATTTCCCTAATGAACGTGTAAAGGCGTATGATAATAAAGAAGAGTTAGTAAAAGATTTACAAGCAGTAGTCGATGTGAAAGATGTTGTATTAATAAAAGCATCTCGCGGTATGAAATTAGAAGAAGTAATTACGATGTTGAAATAATTGGTGTATATAAATAGGGATGATAGTTACGAAAATAGAAGAAACTTATAATAAGCGCTTACAGTAAATATAAAAAAATAAAAGTGAAGAAAAAAACTCTGAATATGAAAATAAGGTAACAGTTGGGTTTGCTTTTTACACATACAAAACTTATAATTGATAAAGTGTAATAACGTTTAGAAGTATTTTCGTGAAGAATATACGCCCGTTTATATACGTGAGCATTCAGGAAAAGGGCTTTTCCGCAAATTCGGAAAACGCCTTTTTTTAAATGATAAGTATAGGATAGAAAAGGAGAAGTAACATTGACAACATTTCGAGAATTAGGATTAAGTGATTCTTTACTGCAATCTGTTGAAAGTATGGGCTTTGAAGAGGCTACACCAATTCAAGCTGAAACAATTCCACATGCATTGCAAGGTAAAGATATTATTGGGCAAGCGCAAACAGGTACAGGGAAAACAGCAGCATTCGGATTACCACTATTAGATAAAGTGGATACACATAAAGAATCGGTTCAAGGTATTGTTATCGCGCCAACGCGTGAATTAGCAATTCAAGTTGGAGAAGAATTATACAAAATTGGTAAGCATAAACGTGTTCGTATTTTACCAATTTATGGTGGTCAAGATATTAACCGCCAAATTCGTGCTCTAAAAAAACACCCACACATTATTGTTGGTACGCCGGGTCGTATTTTAGATCATATTAACCGTAAAACACTTCGTCTGCAAAACGTAGAGACAGTTGTTCTTGACGAAGCGGATGAAATGTTAAACATGGGCTTCATTGAAGACATTGAAGCAATTTTAACAGATGTGCCAGAAACACATCAAACATTACTATTCTCAGCGACAATGCCGGATCCAATCCGCCGTATTGCTGAGCGTTTCATGACTGAGCCTCAACACATTAAAGTAAAAGCAAAAGAAGTAACAATGCCAAACATTCAGCAGTTCTATTTAGAAGTGCAAGAAAAGAAAAAGTTTGACGTGTTAACACGCTTATTAGATATTCAATCTCCAGAGCTTGCAATCGTATTCGGTCGTACAAAGCGCCGTGTTGATGAATTATCAGAAGCATTAAACTTACGTGGTTATGCTGCAGAAGGTATTCACGGTGATTTAACTCAGGCGAAACGTATGTCTGTATTACGTAAATTTAAAGAAGGTTCTATTGAAGTTCTTGTTGCAACAGACGTTGCTGCACGTGGTCTTGATATTTCAGGCGTAACGCACGTATATAACTTCGATATTCCACAAGATCCAGAATCATACGTTCACCGTATCGGTCGTACTGGTCGTGCAGGTAAAAAAGGTATTGCAATGCTATTTGTAACACCACGTGAATCAGGACAATTAAAAAATATCGAGCGTACAACAAAACGTAAAATGGACCGCATGGATGCACCGACACTTGACGAGGCATTAGAAGGTCAACAACGTTTAATCGCTGAAAAGCTTCAAAGCACAATTGAAAATGAAAACTTAGCATACTACAAGCGTATTGCAGAAGAAATGTTAGAAGAAAATGACTCTGTAACAGTAGTAGCTGCTGCTTTAAAAATGATGACTAAAGAGCCGGATACAACTCCGATCGCTTTAACATCAGAACCACCTGTTGTTTCAAGAGGCGGCGGTTCTAAAAAACGCGGCGGTAACGGAGGCGGATACCGTGATGGTAACCGTAATCGTAGTCGTGATGCACGCGGCGGTGGCGATGGACGTAACCGTGACCGTAACCGTGATGGACGTAATCGTGACGGAAACCGTGATCGCAATCGTGATGGTAACCGCGATCGTAATCGTGATGGTGGTAGTCGTGGTCGTAGAGGTGAAGGCCAAGGTCGCCCTGGTTCTTCAAATGGACGCGGCGAAAGAAAACATCATAGCCGTCCACAAGCTTAATAAAAAAAAGAGAATGCCCTTTGCGGGCATTCTCTTTTTTTATTTCTATAATTGTGCATACTACATAATAGTTATGATAGAAAAGGGGCTGTTATATGCTTGTAAGGCTTGGTTACGTTGCGATGAGTGTACATTTGAAGAATGCATCTCCATCTCAAACGATGACGTATGCACAGTTTCAGAAATTAGATGATCGTGCTGCTGCAATTCGTAAACTTGAAAGAATTGCTAATTCCAATTTAGAAAATTGTTTACGTTTATTAAAGCATAATAAAGGGCATGACATATCTTTCTTTCGGCTCAGTTCAAAGCTCATTCCTTTAGCGAATCATGAGGAATTGCTAGAGTGGAACTATATTCGTCCTTTAAAAGAAAATTTAAAAAAACTAGGTGAATATGCAGTTCATATGAATATGAGAATTGATTTCCATCCAGATCATTTTGTTGTACTAAATTCACCTGAGGAGAGTGTTTTTAAACAATCTGTAAAAACATTGCAGATGCACAAAAAATTATTAAAAGGTATGGGGATTGAACATAAGCAACGATGTGTACTGCATGTTGGAGGAGGATATAAAGATAAAGAACTTGCATTAGAGCGCTTTATAGAGAATTGGTCGAATGTCCCAAGGGGTATTCAAGAAATGATTATATTAGAAAATGATGATACAACCTTTACGTTAGAGGAAACATTATATTTAGGAGAAAAATTAGATATTCCCGTCGTATTTGACTTGCATCACCATATGATGAATAATGAGCAAGAAGATTGGTATGAAGATTGGGCACGTGTCGTTCATACGTGGGAAACGTCTTTGTTGCCGGTTAAAATGCATATCTCTAGCCCTAGAGAGGGAAAAGATCCAAGAGCTCATGCAGATTATATTAATGTAGAGGCATTTTTATCTTTTTTAAGAAGGATAAAGGGAAGTGTTCCGCAAATTGATTGTATGATTGAGGCGAAGATGAAGGATGAGTCTTTATTTCAATTAATGAGAGATTTAAGTGAACAAGTAGATGTAGAAATTATTGATGGTGCAAGCTTTTATATTAAATAAGCTTTGCACCATCGTTTTTTTTGGTTAAAAAAGGGGTTAAAATGCCACCGGTTATTAAACCTGTTAAATGACTGATCGGATTGGCAGAAGGGTTAAAGAAAGTAAATAGTAGTAATAGAAGAATCATAATTGAGAAAATGGCAATTTCTTTTGGTTTTGAAGAGCGGTATCGATTGTACAATAAAAATAACTGTGCACCTAATAGTCCGAAAATACCACCTGATGCACCTGCGTGAATATATTCAAGCGGCATAATAATATAAGAAGAAATATTTCCAGAAATTCCAGAGAGAAAAAATAGAATAAAAAAAGAAAAGTGTCCGAGTTGCTTTTCGATAGAAGAACCAAGAGCGAACAAAAAAATACTATTAGAAAGAAAATGTTGTAAGTCTACGTGTACGAGAAGAGAAGTTATGACACGCCACCATTCTCCTTTAGCGATATATTCATTAGAGGCTGCCAGTGGTAAGAGAAAAAAGTCGCCTAATATCATCATGACTAAATGAATAAGAAGTAAGGTAAGAATAGTCGGTTGTAAAGAAATATGAGTGGATCTTATTAGCATACGGTTACTTTCACCCCTTTTGCATCAGAAAGATTCTCTGTTATTCTTATCAATATGAAAGAAGAAAGTTAAATAGAAGAAGGGGATTTCGAAATGATTATAGGGATTGGTATCGATATTATTGAATTAAATCGTATTGAAAAAATGCTAGATGGAAAGCTTAAATTTATGGAACGTATTTTAACGGAAAATGAACGTAATGTTGCTATGGAGCTGAAAGGAAGTCGCCTTACAGAGTTTGTAGCTGGAAGGTTTGCAGCGAAAGAGGCGTATTCAAAAGCTGTAGGTACTGGTATCGGAAAAGAAGTGAGTTTTTTAGATATTGAAGTGAAAAATGATGAAAGAGGTAAGCCAATTCTGATTACAAGTACAGAGTATATTGTTCATTTATCAATTAGTCATAGTAAGGAATTTGCTGTTGCTCAAGTTGTTTTAGAAAGCTCGTCACGCTAGTCTGCATATTTTATATCTTTGTCTCATATATTTGAGGTAGCGATAAGGAAGGTACATCTTCCATTCATTTATAGGGGCAAAGGGGCTGAATTGATGAAAAGGCGTCTGTTTTTAGTTCTTGTCGGTTTGTTGACCGTTTTTGTGTTGGCGGGTTGTATGGAAAAGAAGCAAGATGATGTCGTGAGAGATTTAGAATCAAAAGTAAAAGGGATGAAAAGTTATCAAGCTGAGGCAAAATTATCTATTAAAACAGGCAATGAGCCTCAAGAGTATAACGTAGAGATTTGGCATAAGGAACCGTCTTTTTATCGTGTGAATTTAAAGAATGCAAAAAAAGATCAGAGCCAAATTATTTTGAGAAATGAAGAAGGTGTATTTGTATTAACGCCAGCACTTAATAAGAGCTTCCGTTTTCAAAGTGATTGGCCGCAAAATAGTAGCCAGGCTTATTTATATGAATCACTTGTAAGAGATATTTTGCAGGACAAGAAAAACCTTACTTTTGAGAAAACAGATAAGTATTATATTTTTAAAACAAAAACAAACTATCAACATCAAAATATGTTGCCGAGACAAGAGATTACATTGAATAAGAGCGACTTGACTCCAGTTTCAGTGAAGTTAATGGATAATGATCAAAATGTTCTTGTGAAAGTAGATTTCTCTAAAGTGAAATTCGATGCGAAATTTGATAAAGGTGCATTTGATACGAAACAAAATATGTCTAGAGCACAGGTAGATGTTCAAACAACAGCGAAAGAAGACAAACCGTTTGCTATTTTGTATCCACTTGATACACCACAAGGTATGACTCTGCAAGATGAAAAAGAGTTGAAGACAGACAGTGGCAAGCGTGCGATACTCACATACACTGGAAATAAGAAATCCTTTACTTTAATACAAGAAAAGGCAAAAGTTGCAGAGGCATCATCAGCGGTAAGTGTAAGTGGAGAACCAGTTGATCTTGGGTTTACGATTGGTGCATTAACGAAAGACTCTGTAACGTGGTCGCATAACGGAGTAGAATATATGCTCGTGTCTAAAGGTTTAGAGCCGAAGGAGCTGTTAATGGTTGCTCGTTCAGTTACAGCGAAGCAGGTGAAGTAAACTTCTTAGACGTGGTGATATATGTGCACCACGTCTTTTCTTAGTTTGAAGGTGGATTTCATAAAAGAAGCATATAAAAGAATAAGCTTCGCATATCGTGTATAAGGAAGTGTATTTATGGAAGAAGCACCATTTTACCGTGACACTTGGGTGGAAGTGGATTTAGATGCCATTTATAACAACGTTACACATATTAAAGAGTTCATCCCAAGTAATGTAGAGATTTTTGCTGTAGTTAAAGCAAACGCATATGGGCACGATTATGTACCGGTGGCTAAAACGGCATTAGAAGCAGGTGCAACAAGGTTAGCTGTTGCTTTTTTAGATGAAGCTTTAGTGCTTCGGAGGGCTGGTATTACTGAACCGATTTTAGTGTTAGGTCCCTCGCCGCCGCGTGATGTAAATGTAGCTGCTGAAAATGATGTAGCGCTAACTGTTTTTCAAAAAGAATGGGTGGAAGAAGCAATTAAACTTTGGGATGGTTCATCTGTAATGAAATTCCATATTAACTTTGATAGTGGTATGGGGAGAATTGGAATACGTGAAAGAAAAGAGCTAAAAGAATTTTTAAAGAGTTTAGAGGGTGCACCGTTTTTAGAGTTAGAAGGAGTATACACGCATTTTGCAACGGCAGATGAGGTTGAGACTTCGTATTTTGATAAGCAATATAACACGTTCTTGGAGCAGTTAAGTTGGTTGAAAGAATTCGGAGTGGATCCTAAGTTTGTTCATACAGCTAATAGTGCTGCGACGTTACGTTTTCAAGGGATTACATTTAATGCAGTGCGAATTGGGATTGCAATGTATGGATTATCTCCTTCTGTAGAAATACGTCCTTTTTTACCATTTGAATTAGAACCGGCGCTATCACTTCATACGAAAGTCGCTCATATTAAACAGGTAATTAAAGGTGATGGAATTAGTTATAACGTCACCTATCGAACGAAAACTGAAGAATGGATTGCGACTGTAGCGATTGGCTATGCAGATGGGTGGCTTAGAAGGTTACAAGGATTTGAAGTGCTTATAAATGGTAAAAGGGTACCGATTGTAGGGCGAGTAACAATGGATCAGTTCATGATTCATCTTCCTTGTGAAGTGCCACTTGGTACGAAAGTTACGCTTATTGGAAGGCAAGGAGATGAGTATATTAGCGCTACAGAGGTTGCGGAATACTCAGGGACTATTAATTATGAAATTATTGCAACGATCAGTTTCCGTGTGCCAAGAATATTTATACGGAATGGTAAGGTTGTAGAGATAATTAATTACTTGAACAATATATAGAAGGTAGTATGATTGCTTCTTGTCATTGGAGTGACTGTTCATTGCTGGATAATAAGCTCTTTTTGATGAGAAGCTTTTTACTTATAATCATTTTTTATATAAGTTGCACGTAAGTTTTGAAGAGGGGTTCTATTGTTTTGAGTTAGTTATGAGATAAAAAATTTAAGAAGATGAATGTTTTGTTTGTGAATTGGAAAACATAAGCAAGGAATAAGGAAGTCTTTGCAACAGGCTCCATACAATGGTATTATTACAATAGGTGTCATATATATATTTGGGTGTGTAGTTGACGGTGGAGGTGTATTTTTGTGTCCGAATCAAGTGTAACTACTGAAATCGTGGTTCGGTTGCCAAAGCAAATGGTAACGGAATTGGACGGAATTGGAAAACAAGAGAATAAGAATCGCCATGAACTAATTTGCCAGGCAACACAATTGTTATTGCGTCAACATAAGACGAAGAAACGCTACCAACATGAATCAATGCGACGTGGGTACATTGAAATGGGAAAAATTAATCTTGGTATTGCATCTGAAGCTTTCTTAGCAGAGTATGAAGCAGCTCATACAGTAGAACGCTTAGTTAGCGGGGGGTAATATTTTGATTGTAAAACGCGGCGACGTGTATTTTGCAGACCTTTCCCCAGTTGTTGGTTCTGAGCAAGGAGGCGTTCGTCCGGTTCTTGTCATTCAAAATGACATCGGAAATCGTTTTAGTCCAACGGTGATTGTAGCGGCTATTACTGCACAGATTCAAAAAGCGAAATTACCCACTCATGTGGAAATTGATGCGAAAAAGTATGGTTTTGAGAGAGATTCTGTTATTTTACTTGAGCAGATTCGAACAATCGATAAGCAACGCTTAACGGACAAAATCACTCATTTGGATGAAGTGATGATGAGTCGTGTAGATGAAGCGTTACAAATTAGTTTAGGACTAATAGATTTTTAAATCGGCAGTTTAAGTTGCTCTCTTTGAAGGGCAACTTTTTTTATTATAGAGGAGGTTACGGTTGTATATGGAAATGGTAGATAATCGACAAGCGTTAATGAAAATGTTAGTGAAAGAATTAGGCTTTACCGAAAAGCAAGTTCGTCATGTTATTCAATTAACAGAAGAAGGTAACACAGTTCCATTTATTGCTCGTTACCGAAAAGAATGGACAGGCTCTTTAGATGAGGTGCAAATTCGTACGATTTTAGAGAGATGGCAATATATGATGCAACTTGAAGATAGGAAGGAAGAAGTTCTTCGTCTTATTGATGAGAAGGGGAAACTGACAGAAGAGCTACGACAGCAAATTGTTAAAGCTACAAAGTTGCAAGAAGTAGAAGATCTATATCGTCCATATAAAGAGAAAAGAAGAACGAAAGCGACAATCGCTAAAGAAAGAGGATTAGAACCATTAGCTGAATGGTTATTGTTATATAAGAAAGAAGATCCGGCTAAAAAGGCAGTGGAATTTATTAATGTAGAGAAAGAAGTGCAATCTGCAGAAGAAGCTTTACAAGGTGCACAAGACATTATTGCAGAAATGGTTTCAGATGAAGCTGCGTATCGTAGTTGGATTCGAAATGTTACTTTTAGAAAAGGTGTTATGTCTTCGTCCGTGAAAGATGAAGAAAAAGATGAAAAGAATATATATGAAATGTATTACAGTTATGAAGAACCATTGCAAAAAGTAGTACCACATCGTGTATTAGCAATGAATCGTGGCGAGAAAGAAGATATATTGAGAGTTGCTGTTGTTCCGCCAGTAGATGAGATAGTAACTTTCTTAAATAAGAAAGTAATTCGTGATAACGATTCGAAAAGTGCACATTATGTACAATTAGCGATTGAAGATGGTTATAAACGATTAATTCAATCTTCAATCGAAAGAGAAATTCGTAAAGAATTAACAGAAACAGCTGAAGAACAAGCGATACATATTTTCTCTGAGAACTTACGTAACTTATTATTACAACCTCCGATGAAAGGGAAAGTCGTGCTAGCGGTAGATCCGGCATATAGAACTGGTTGTAAATTGTCTGTAGTAGATGATACGGGGAAAGTACTACATATCGATGTTATTTATCCGCATCCACCTGTTCGTAAATATGATGATGCAAAAACGAAAGTTCTTTCTATTATAGATAAATATCAAGTTGAAATGATTGCAATTGGTAACGGGACAGCATCTAGAGAAACAGAAGAGTTTATAGTAGATGTATTACAAAGTGTGAACCGAGATGTCTTTTATATTATTGTAAATGAAGCGGGTGCTAGTGTATATTCAGCTTCTGATTTAGCTCGTGAGGAATTCCCAAATTTACAAGTTGAAGAGAGAAGTGCCGTTTCTATTGGAAGACGTCTGCAAGATCCACTTGCTGAACTTGTGAAAATTGATCCTAAATCAGTTGGGGTTGGACAATACCAACATGATGTATCTCAAAAGAGACTGAATGAGTCATTAACATTTGTAGTAGAAACAGCTGTTAACCAAGTTGGGGTTAATGTAAATACGGCTTCGGTTGCATTGTTACAATATGTTTCAGGTTTATCGAAAACTGTTGCGAAAAATATTGTGGCAAAGAGAGAAGAAGATGGGAAATTCACAAAGCGCACGGAATTAAAGAAAATCCCGCGTTTAGGTGCAAAGACGTATGAACAATGTATAGGTTTCTTACGTATACTAGAAGGAGCGAATCCATTAGATCGAACAGGTATTCATCCAGAGCAATATAAGAATGTTGAATTGTTATTGAAGAGTCTAGGGTTATCGATAGATGACGTAGGACAACCGCAATTACAAAAGAGATTGGAAGAAGTAGAGATTTCTAAGTTATCTCAAGAAACAGGAGTTGGGGAGCCGACGTTAGTTGATATTATAGATGCACTTATTAGTCCAGAAAGAGATATGAGGGATGAGTTGCCTAAACCACTTCTGAAAAAAGGGATTTTGAAATTAGAAGATTTAAAACGTGGTATGGAATTAGAAGGAACAGTTCGTAACGTTGTTGATTTTGGTGCTTTTGTTGATGTTGGCGTAAAGCAAGATGGTTTAGTACATATTTCTAAACTTAGCAAACAGTTTGTAAAGCATCCGTTAGATGTTGTATCAGTAGGGCAAATTGTAAAAGTATGGGTAGATGATATTGATACAAAAAAAGGACGCGTTGCACTATCTATGTTGCCGATTGAATAGTAAGAGAAGAGAGCAGATGAAACTGCTCTTTTTTTATGGAATAAAAAGTGTAATGGATTATGAGCTTTGATGTATTTTGCTATAATAAAACCAGCATTCATTTAATAATTTAATTTGATACCGGTTTTTTTCGAAATATGCACGTTGCATTTGTTTTTTTAGCCACGTAGGCATAGGAATCCCTCCTTGTTTAATCCTGCTCTCAAAAATCTAAAATGCTATTGATGAGAGGTTGGTGAGTGGATTTCTATTCATGTTTTGTTTTTAGAAACCACGTTTCTTACATGAGGATGGGTATATGTACTATTTAATATATGTATAAGAAGGGAGAAAAGTGTAAAAATATTTTTTGTTTAGGAGGAATGAGAGTGGATGAGCAAGAAATTCAGCGACTAGTGGAAGAAGTGTCACTACAATACTTTGAGGTACCGTTCTTACATAAAGCAGTGTTTAATAATAGATTACGTACAACTGGTGGGCGTTATTTATTGAAGAGTCATAATATCGAACTGAATTATCGATATTACGAAGTGTATGGTGAAGAAGAGTTAGTCGGGATTATTAAACATGAGCTTTGTCATTATCACTTACATATTGCAGGAAGAGGGTATAAGCACAGGGACAGGGATTTTCGTGAGTTGTTAAAGAAAGTTGATGCACCACGTTTTTGTAAACAAATGATTAATGAAGAGAAGGAAAAAAAGATTTATAAGTATGAATGTATGGAGTGTTCACTTCAATATGTAAGAAGGCGTCAAATAAATACAAAAAGATATGTCTGTGGAAAGTGTAAAGGGAAACTCAAACCGATATCGAAAACATCTTGACAGTAAAAACGCAATCCAGTATATTATAAACATGTCACGTTTGAACAAGATGTTGTTAAAAACTTCTTGACTTACAGAGAGAATTTTTATAAGATACAAATTGTCTTCATTATTCCGCAGTAGCTCAGTGGTAGAGCTATCGGCTGTTAACCGATCGGTCGTAGGTTCGAGTCCTACCTGCGGAGCCATACAGAGAAGTACCCAAGTGGCTCAAGGGGCTCCCCTGCTAAGGGAGTAGATCGCTAACGCGGTGCGAGGGTTCGAATCCCTTCTTCTCTGCCATACATATTGGCCCGTTGGTCAAGTGGTTAAGACACCGCCCTTTCACGGCGGTAACACGGGTTCGAATCCCGTACGGGTCACCACTTTTGGAGGATTAGCTCAGCTGGGAGAGCACCTGCCTTACAAGCAGGGGGTCGGCGGTTCGATCCCGTCATCCTCCACCATATAATTTTATATGAATAGTATTATCGCGGGGTGGAGCAGCACGGTAGCTCGTCGGGCTCATAACCCGAAGGTCGCAGGTTCAAATCCTGTCCCCGCAACCAAATGGTCCCGTGGTGTAGTGGTTAACATGCCTGCCTGTCACGCAGGAGATCGCCGGTTCGACCCCGGTCGGGACCGCCATTTTAACTTCTGCTATATAGCAGTTGTTTTTTATTGGACATTATGGTACAATAACATTTGTCTTTGGAAAGAAGATAATTATTTCGATGGGCTATAGCCAAGCGGTAAGGCAACGGACTTTGACTCCGTCATGCGCTGGTTCGAATCCAGCTAGCCCAGCCATTTACGAGCCATTAGCTCAGTTGGTAGAGCATCTGACTTTTAATCAGAGGGTCGAAGGTTCGAGTCCTTCATGGCTCACTTTTGTTTTTTCCGCGCGGTCGTGGCGGAACGGCAGACGCGCTAGGTTGAGGGCCTAGTGGGGGAAACCCCGTGGAGGTTCAAGTCCTCTCGGCCGCATCAAAAAAATCTTAAAAAAGTACTTGCATTTGAAAATGTAGTATGATAAGATAATTGAGTCGCCAAATTACAACGACGAAAAAACATCATGAATAAGCGCCCGTAGCTCAATTGGATAGAGCGTTTGACTACGGATCAAGAGGTTAGGGGTTCGACTCCTCTCGGGCGCGCCAATTACGGGAAGTGGCTCAGCTTGGTAGAGCACCTGGTTTGGGACCAGGGGGTCGCAGGTTCAAATCCTGTCTTCCCGACCACGCGGGTGTAGTTTAGTGGTAAAACAAGAGCCTTCCAAGCTCTGGTCGAGAGTTCGATTCTCTTCACCCGCTTTTAGTTCTTTGAAAACTGAACGAAACAAACAACGTGAAACGTCAATTTTTATTTTAGATGCTAGACAAACTAACTTTATTGGAGAGTTTGATCCTGGCTCAGGATGAACGCTGGCGGCGTGCCTAATACATGCAAGTCGAGCGAATGGATTAAGAGCTTGCTCTTATGAAGTTAGCGGCGGACGGGTGAGTAACACGTGGGTAACCTGCCCATAAGACTGGGATAACTCCGGGAAACCGGGGCTAATACCGGATAACATTTTGAACTGCATGGTTCGAAATTGAAAGGCGGCTTCGGCTGTCACTTATGGATGGACCCGCGTCGCATTAGCTAGTTGGTGAGGTAACGGCTCACCAAGGCAACGATGCGTAGCCGACCTGAGAGGGTGATCGGCCACACTGGGACTGAGACACGGCCCAGACTCCTACGGGAGGCAGCAGTAGGGAATCTTCCGCAATGGACGAAAGTCTGACGGAGCAACGCCGCGTGAGTGATGAAGGCTTTCGGGTCGTAAAACTCTGTTGTTAGGGAAGAACAAGTGCTAGTTGAATAAGCTGGCACCTTGACGGTACCTAACCAGAAAGCCACGGCTAACTACGTGCCAGCAGCCGCGGTAATACGTAGGTGGCAAGCGTTATCCGGAATTATTGGGCGTAAAGCGCGCGCAGGTGGTTTCTTAAGTCTGATGTGAAAGCCCACGGCTCAACCGTGGAGGGTCATTGGAAACTGGGAGACTTGAGTGCAGAAGAGGAAAGTGGAATTCCATGTGTAGCGGTGAAATGCGTAGAGATATGGAGGAACACCAGTGGCGAAGGCGACTTTCTGGTCTGTAACTGACACTGAGGCGCGAAAGCGTGGGGAGCAAACAGGATTAGATACCCTGGTAGTCCACGCCGTAAACGATGAGTGCTAAGTGTTAGAGGGTTTCCGCCCTTTAGTGCTGAAGTTAACGCATTAAGCACTCCGCCTGGGGAGTACGGCCGCAAGGCTGAAACTCAAAGGAATTGACGGGGGCCCGCACAAGCGGTGGAGCATGTGGTTTAATTCGAAGCAACGCGAAGAACCTTACCAGGTCTTGACATCCTCTGAAAACCCTAGAGATAGGGCTTCTCCTTCGGGAGCAGAGTGACAGGTGGTGCATGGTTGTCGTCAGCTCGTGTCGTGAGATGTTGGGTTAAGTCCCGCAACGAGCGCAACCCTTGATCTTAGTTGCCATCATTAAGTTGGGCACTCTAAGGTGACTGCCGGTGACAAACCGGAGGAAGGTGGGGATGACGTCAAATCATCATGCCCCTTATGACCTGGGCTACACACGTGCTACAATGGACGGTACAAAGAGCTGCAAGACCGCGAGGTGGAGCTAATCTCATAAAACCGTTCTCAGTTCGGATTGTAGGCTGCAACTCGCCTACATGAAGCTGGAATCGCTAGTAATCGCGGATCAGCATGCCGCGGTGAATACGTTCCCGGGCCTTGTACACACCGCCCGTCACACCACGAGAGTTTGTAACACCCGAAGTCGGTGGGGTAACCTTTTTGGAGCCAGCCGCCTAAGGTGGGACAGATGATTGGGGTGAAGTCGTAACAAGGTAGCCGTATCGGAAGGTGCGGCTGGATCACCTCCTTTCTATGGAGAATTGATAAGCGCTGCTTATCAATATAAGTTTCCGTGTTTCGTTTTGTTCAGTTTTGAGAGAACTATCTCTCATATATAAATGTATGTTCTTTGAAAACTAGATAACAGTGTAGCTCATATTTTTTAATTTTTAGTTTGGTTAAGTTAGAAAGGGCGCACGGTGGATGCCTTGACACTAGGAGTCGATGAAGGACGGGACTAACGCCGATATGCTTCGGGGAGCTGTAAGTAAGCTTTGATCCGAAGATTTCCGAATGGGGAAACCCACCATACGTAATGGTATGGTATCCTTATCTGAATACATAGGGTAAGGAAGACAGACCCAGGGAACTGAAACATCTAAGTACCTGGAGGAAGAGAAAGCAAATGCGATTTCCTGAGTAGCGGCGAGCGAAACGGAACATAGCCCAAACCAAGAGGCTTGCCTCTTGGGGTTGTAGGACATTCTATACGGAGTTACAAAGGAACGAGGTAGACGAAGCGACCTGGAAAGGTCCGTCGTAGAGGGTAACAACCCCGTAGTCGAAACTTCGTTCTCTCTTGAATGTATCCTGAGTACGGCGGAACACGTGAAATTCCGTCGGAATCTGGGAGGACCATCTCCCAAGGCTAAATACTCCCTAGTGATCGATAGTGAACCAGTACCGTGAGGGAAAGGTGAAAAGCACCCCGGAAGGGGAGTGAAAGAGATCCTGAAACCGTGTGCCTACAAATAGTCAGAGCCCGTTAACGGGTGATGGCGTGCCTTTTGTAGAATGAACCGGCGAGTTACGATCCCGTGCGAGGTTAAGCTGAAGAGGCGGAGCCGCAGCGAAAGCGAGTCTGAATAGGGCGTTTAGTACGTGGTCGTAGACCCGAAACCAGGTGATCTACCCATGTCCAGGGTGAAGTTCAGGTAACACTGAATGGAGGCCCGAACCCACGCACGTTGAAAAGTGCGGGGATGAGGTGTGGGTAGCGGAGAAATTCCAATCGAACCTGGAGATAGCTGGTTCTCCCCGAAATAGCTTTAGGGCTAGCCTTAAGTGTAAGAGTCTTGGAGGTAGAGCACTGATTGGACTAGGGGTCCTCATCGGATTACCGAATTCAGTCAAACTCCGAATGCCAATGACTTATCCTTAGGAGTCAGACTGCGAGTGATAAGATCCGTAGTCAAAAGGGAAACAGCCCAGACCGCCAGCTAAGGTCCCAAAGTGTGTATTAAGTGGAAAAGGATGTGGAGTTGCTTAGACAACTAGGATGTTGGCTTAGAAGCAGCCACCATTTAAAGAGTGCGTAATAGCTCACTAGTCGAGTGACTCTGCGCCGAAAATGTACCGGGGCTAAATACACCACCGAAGCTGCGGATTGATACCAATGGTATCAGTGGTAGGGGAGCGTTCTAAGGACAGTGAAGTCAGACCGTAAGGACTGGTGGAGTGCTTAGAAGTGAGAATGCCGGTATGAGTAGCGAAAGACGGGTGAGAATCCCGTCCACCGAATGCCTAAGGTTTCCTGAGGAAGGCTCGTCCGCTCAGGGTTAGTCAGGACCTAAGCCGAGGCCGACAGGCGTAGGCGATGGACAACAGGTTGATATTCCTGTACCACCTCTTTATCGTTTGAGCAATGGAGGGACGCAGAAGGATAGAAGAAGCGTGCGATTGGTTGTGCACGTCCAAGCAGTTAGGCTGATAAGTAGGCAAATCCGCTTATCATAAAGGCTGAGCTGTGATGGGGAAGCTCCTTATGGAGCGAAGTCTTTGATTCCCCGCTGCCAAGAAAAGCTTCTAGCGAGATAAAAGGTGCCTGTACCGCAAACCGACACAGGTAGGCGAGGAGAGAATCCTAAGGTGTGCGAGAGAACTCTGGTTAAGGAACTCGGCAAAATGACCCCGTAACTTCGGGAGAAGGGGTGCTTTCTTAACGGAAAGCCGCAGTGAATAGGCCCAAGCGACTGTTTAGCAAAAACACAGCTCTCTGCGAAGCCGTAAGGCGAAGTATAGGGGGTGACACCTGCCCGGTGCTGGAAGGTTAAGGAGAGGGGTTAGCGTAAGCGAAGCTCTGAACTGAAGCCCCAGTAAACGGCGGCCGTAACTATAACGGTCCTAAGGTAGCGAAATTCCTTGTCGGGTAAGTTCCGACCCGCACGAAAGGTGTAACGATTTGGGCACTGTCTCAACCAGAGACTCGGTGAAATTATAGTACCTGTGAAGATGCAGGTTACCCGCGACAGGACGGAAAGACCCCGTGGAGCTTTACTGTAGCCTGATATTGAATTTTGGTACAGTTTGTACAGGATAGGCGGGAGCCATTGAAACCGGAGCGCTAGCTTCGGTGGAGGCGCTGGTGGGATACCGCCCTGACTGTATTGAAATTCTAACCTACGGGTCTTATCGACCCGGGAGACAGTGTCAGGTGGGCAGTTTGACTGGGGCGGTCGCCTCCTAAAGTGTAACGGAGGCGCCCAAAGGTTCCCTCAGAATGGTTGGAAATCATTCGTAGAGTGCAAAGGCATAAGGGAGCTTGACTGCGAGACCTACAAGTCGAGCAGGGACGAAAGTCGGGCTTAGTGATCCGGTGGTTCCGCATGGAAGGGCCATCGCTCAACGGATAAAAGCTACCCCGGGGATAACAGGCTTATCTCCCCCAAGAGTCCACATCGACGGGGAGGTTTGGCACCTCGATGTCGGCTCATCGCATCCTGGGGCTGTAGTCGGTCCCAAGGGTTGGGCTGTTCGCCCATTAAAGCGGTACGCGAGCTGGGTTCAGAACGTCGTGAGACAGTTCGGTCCCTATCCGTCGTGGGCGTAGGAAATTTGAGAGGAGCTGTCCTTAGTACGAGAGGACCGGGATGGACGCACCGCTGGTGTACCAGTTGTTCTGCCAAGGGCATAGCTGGGTAGCTATGTGCGGAAGGGATAAGTGCTGAAAGCATCTAAGCATGAAGCCCCCCTCAAGATGAGATTTCCCATAGCGTAAGCTAGTAAGATCCCTGAAAGATGATCAGGTTGATAGGTTCGAGGTGGAAGCATGGTGACATGTGGAGCTGACGAATACTAATAGATCGAGGACTTAACCATATAATATGTAGCAATGTTATCTAGTTTTGAAGGAATATGCCTTCATAGTTTGGTGATGATGGCAGAGAGGTCACACCCGTTCCCATACCGAACACGGAAGTTAAGCTCTCTAGCGCCGATGGTAGTTGGGACCTTGTCCCTGTGAGAGTAGGACGTCGCCAAGCTATTTATATTGTCGCGGGGTGGAGCAGCACGGTAGCTCGTCGGGCTCATAACCCGAAGGTCGCAGGTTCAAATCCTGTCCCCGCAACCAAATGGTCCCGTGGTGTAGTGGTTAACATGCCTGCCTGTCACGCAGGAGATCGCCGGTTCGACCCCGGTCGGGACCGCCATTTCATATAAAGAAAAGAACGAAACAAGTTGTTTCGTATTTTTTTATTTGTTTTAACAAAAAACTAATAAAGACAGTCAAACTATCCTTAGGACAACTCCTAAGGACTTTTTTATATATTCAAAACCTGTATAATAAAGAGCAGAGAACATTGTGAGTAAAGTAGGTGAAGTCTGTGAGTAAATATGAAGTAACAACAAAATCTTCTGAGGAAACACAAAGGTTATCAGAAAAACTAGGTGAGCTCGTAGAGGCACAAGATGTAATTATTTTAGAAGGAGATCTTGGAGCTGGTAAGACGACTTTTACAAAGGGACTAGCAAAAGGTCTTGGAGTGAAAAGAGTTGTAAATAGTCCTACCTTTAATATCATTAAAGAATATAAAGGTAGGTTACCGCTATATCATATGGACGTGTATCGCTTAGCAGAAAGTGAAGAGGACTTAGGCTTTGATGAATATTTCTACGGTGAAGGAATTACGGTAGTAGAATGGGCTCATTTAATAGAGGCATATTTACCAAATGAAAAGTTACAAATTAGTTTATTCCATGCTGGAGATGACACAAGAAAAATTATACTCGAGCCAATTGGAGATCGCTATATTAGATTATGTGAGGAGCTATTACAAGATGAAAGTACTAGCAATTGATACTTCAAATTACGTAATGGGTGTATCCCTTATTGAGGAAGGAAACGTAATTGGGGAAATCATTACAAATTTAACAAAAAACCATTCTGTACGTCTTATGCCAGCTGTAGAGAAACTGTTAAAAGAGTGTGGCGTAAAACCGAAGGAATTAACTAAAATCGTTGTAGCTGCTGGACCTGGATCCTATACAGGTGTTCGCATAGGCGTGACAGCGGCGAAAACATTAGCTTGGTCACTTCAAATACCAATTGTAGGTGTATCAAGTTTAGAGGTAGTAGCTGCAAACGGTGCTAACTTTAACGGGTTAATTTGTCCTTTATTTGATGGAAGACGTGGGCAAATTTATACTGGGTTATATACATATGAAGGAGAGCAGTTAACTTCAATAGAAGAAGACCGAATTATTCTTATTGTGGACTGGTTGCAAATGTTAAAAGATAAAGGACAGCCTGTTTTATTTATCGGTAACGATGTTAAATTGCATAAAGAAACAATTATAGAACATTTAGGTGATCAAGCTGTATTCGCTCCATTTACTAAAAATAACCCAAGACCAAGTGAGCTAGCATTCTTAGGATTACAAAAAGAAGAACAAGATGTGCATACGTTTGTTCCAAGCTATCTTCGTTTAGCTGAAGCTGAAACAAAGTGGTTAGAAAGTCAAAACAAGTAGGAGCTTGCAGAAGATGGATATGATATTTAGAAAGATGGAGCTTGATGATATTGCTCAAATTGTAGATATTGAAGAAGCGTCTTTTTCAACTCCTTGGACTGCAGATGCCTTTCACCGTGAATTAACGATGAATGAACATGCACATTATATTGTGTTAGAAAAAGATGGTCGTGTAGTCGGGTATTGTGGATTGTGGATAATTATTGATGAATCACATATAACAAATATAGCTATTTTGCCAGAATACCGAGGTCAAAAGTTAGGAGATGCCCTATTGAAAGCAGTTATTTCTGAAGCGAAAGAACTAGGGGTAAAAACAATGACACTTGAAGTACGTGTATCAAATGAAGTAGCAAAGCAGTTATACAGAAAATACGGATTTCAAAATGGTGGGATTCGTAAACGATACTATGCAGACAATCAGGAAGATGGTCTCGTAATGTGGGTGAATATATAATGGAAAAAAATACGATTATACTTGGTATTGAAACAAGTTGTGATGAAACAGCAGTAGCAGTTGTTAAAAATGGAACGGAAATTATTGCGAATGTCGTTGCATCACAAATTGAAAGTCATAAACGTTTTGGCGGCGTTGTACCAGAGATTGCATCCCGTCATCATGTAGAAGAAATTACAGTTGTGTTAGAAGAAGCTTTAAAGGAAGCAAACATCACATTTGATGATATTGATGCAATTGCTGTAACAGAAGGTCCTGGTTTAGTAGGAGCACTTCTAATTGGAGTAAATGCAGCGAAGGCAGTAGCGTTTGCACATGATATTCCGTTAGTCGGTGTTCATCATATTGCTGGTCATATTTATGCGAACCGTTTAGTAAAAGAAGTTCAATTCCCGTTATTATCACTTGTTGTATCTGGTGGGCATACAGAACTTGTTTATATGAAAGAACATGGTTCATTCGAAGTAATTGGTGAAACACGAGACGATGCAGCTGGAGAAGCATATGATAAAGTAGCTCGTACGTTATCTATGCCATATCCAGGTGGTCCTCATATTGATCGCCTTGCACATGAAGGAGAACCGACAATTGATTTGCCTCGTGCATGGCTAGAACCGGATTCATATGATTTTAGCTTTAGTGGATTGAAATCAGCAGTTATCAACACTGTGCATAACGCAAAACAGCGCGGTATAGAAATTGCGCCAGAAGATTTAGCGGCAAGTTTCCAAGAAAGTGTAATAGATGTACTTGTAACGAAAGCAGCTCGTGCAGCAGAAGCTTATAATGTAAAGCAATTACTTCTTGCTGGTGGAGTAGCTGCTAATAAAGGACTTCGTGCGCGATTAGAAGAGGAATTTGCACAAAAAGAAAACATTGAATTAATTATTCCTCCGCTATCTTTATGCACAGATAATGCAGCGATGATTGCAGCGGCAGGGACAATTGCTTATGAACAAGGTAAGCGTGCAACATTAGCCTTAAATGCAAATCCAGGATTAGATATTGAAGCATAGTTATGCACATAATTAACCACAGGTTGTGGATAAAACCCATATTGTCTGTTGATAATGTGGGTTTTATTGTGTATATAAAATGTTGATAACTTTTTTGTTGATTGTGGATAATGTGGAAAAGTTATTTTAAGGTTTATTTTATAAAGGTGGATATGTGTATAAACTTGTGGATAAATAGGATGATGTCAGACCTTTAAATTTGTTCTTTTTCGGGAAATAAAAAGTAAGAAGATATCTCCGAAAAACATTTTGAAACATCCCCCTATTATAGAAGATGCTAATATTGTCAATTTTTGTCGTTAAATCGATATTTTGTGTCGAATTGTTAATATATATAGGGTTACAATAGATATATTTGAAAAATCGTTGGTATATTCTAAGTTACGATTGATATACTCAAAAATTGTTTCTGTATTAAAAGAAAAAAAGATGTCGCATAGTCAAAAATCCTGACTTATGAGACATCTTCCTTATTTAAATATGCTTATACATGCAGCTCTTCCCATTCTGCCATACAAGTTTCAAGTTGTTCTTGTAGCGTTTGCTTTTTAGTTGTAATTTCACTAGCTTTTTCATAATCTGCATATATTTCTGGTAAGCAAAGTTGATCTTCTAGCGTAGCAATTTCTTCTTCTAATTCTAATATACTTTGTTCTAGCTCTTCAATTTTTCTAGTGCGTTGACGCTCTAGTTTTTTACGCTCTTTTTCTTCTAAATAATTTAATTTCTCTTGTGCAACCACTTTTTGAACAGGAATGTCACTTTCTTGCTGTTCAAGTTCTGCACGTTCAATCATTTCATTTTTCTTTTCAACGTAGTAATCGTAATCCCCTAAATATTCCTGTGCACCTTCTGTTGATAACTCAACCACAGTCGTTGTTACACGGTTAATAAAGTAGCGGTCATGTGAGACGAATAGAAGAGTCCCTGGGTAATCAATTAAAGCATTCTCCAAAATCTCTTTACTATTTAAATCAAGGTGGTTCGTAGGCTCATCTAGAATTAACAAATTCGACTTTTGCATCATAAGTTTTGCAAGAGCTAATCGAGCTTTTTGTCCACCACTAAGAGAAGATACTGGTTTCAGTACATCATCTCCTGTGAATAAAAAATTCCCGAGTATAGTACGGATTTCTTTTTCAGGTTGCAGTGGATATTCATCCCATAATTCATTTAAAACCCGTTTAGAAGATGTTAAGTTTGCTTGTTCTTGATCATAATAACCAACAGATACATTTGATCCGAAAGAAACATCACCATTTAATAGTGGTAACTTATTCACAATAGACTTTAACAATGTGGATTTCCCAATTCCGTTTGGACCAACTAAAGCAACACTATCTCCGCGAGTTAAGCGCATAGTTACATGTTCAATTATAGGGTTCTCATCATAGCCGATGGTTGCATCATTTACTTGTAAAACATCATTTCCACTTTGCTTTTCAATATCGAAGTGGAATGATGCTGACTTAGAATCCCCTAATGGTCTCGTTAATAATTCCATTCTGTCTAGTTGTTTACGACGACTTTGAGCACGTTTCGTTGTAGAAGCGCGAGCTATATTCTTTTGAACGAAGTCCTCAAGTTTTGCGATTTCATCTTGTTGTTTTTCGTAACGTTTCATTTCTTGCTCATATAATGCTGATTTTAAGTCTAAATATTTACTGTAGTTACCAACAAATCGTCTGCTTTCTTTATTCGAAATTTCATATACTTGTGTAACGAGTTTGTCTAAGAAATAACGGTCATGTGAAACGATTAATATTGCGCCAGGATAACCTTGTAAATATTGCTCAAGCCACGTTAATGTTTCGATGTCTAAATGGTTTGTAGGCTCATCCAAAATAAGTAAGTCTGGTTTTGTTAATAATAATTTCCCGAGAGCTAATCTTGTTTTTTGTCCGCCGCTTAAAGTAGAGATCGTCGTCTGGTGCGTTTCAACTGGGAAGCCAAGGCCGCTTAAAATGGAGCGAATATCCGCTTCATATTGATATCCACCTTGATCTTTATAATTGAGTTGCAATTGGTCATAATCAGCTAACAATCTTTCATATGTAGCTTCGTTTGAAAAGTTTTCTTCTTTTCCCATTTCTTGCTCAAGCCTTCGAAGTTTTGTCTCCATTTGCTGTAAGTGGGTAAAGACGGTTAGCATTTCATCCCAAATTGTTAAAGACGTTTCTAGTCCAGTATTTTGAGCTAAATATCCGATTGAGACATCTTTCGGTTTTATAATTTCGCCACCATCATGAGATAATTCACCAGCGATAATTTTTAATAATGTAGATTTGCCTGCTCCATTCCTTCCAACTAATGCGATACGATCTTTTGTTTGTACTTCCAATTTTATGTTTGCAAGAATCGTTTCTGCACCGTATAATTTCGAAAGCGCGTTTACTTGTAATAAAATCAATGTTTTCACCTCAAATAATTTCTTAACTTTGCCATGTTTATATTTCTCAATCATACTAAAAATAGTGTATAGTTTAAAATAAAGAGAGAATACTTCTTCTCTTTATTATACAAGGAATTTAATGAGTGCTAAACTTCTGTATTTGATTAAAGTATATGAATAAAGATAGGAAGAGAGGAGAGGTCATATGGATCAGCAAAAGATTCCACAAGCCACTGCTAAAAGATTGCCTCTATACTATCGATTTATCCAAAACTTATCTCTTTCTGGTAAGCAGCGTGTTTCATCGGCCGAATTGAGTGAGGCAGTAAAAGTAGATTCCGCAACAATACGAAGAGATTTTTCGTATTTTGGAGCGTTAGGGAAAAAGGGATATGGATATAACGTAAATTATTTATTATCATTTTTCCGCGAAACACTTGATCAAGATGATATAACACGTGTAGCACTTATTGGAGTAGGTAATTTAGGGACCGCTTTCTTACATTATAATTTCACGAAAAACAATAATACAAAAATTGAAATGGCATTTGATGTTAGTGAAGAGAAAGTTGGAACAGAAATCGGGGGCATTCCTGTATATCATTTAGATGAATTAGAAGAGAGATTATCAAATGATATACAAGTGGCAATATTAACAGTACCGGCTACAGTAGCACAAGCTGTAGCAGATAGATTAGCTGAAACGAGCGTGCATGGTATTTTGAATTTCACACCAGCGCGATTAAACGTATCAGAGAATATTAGAATTCATCATATTGACTTAGCTGTAGAGTTACAAACATTAGTTTACTTTTTGAAAAACTATCCACAATAAAACGCAGAGGAAGCGACCTCTGCGTTTTATTATTGTTTCTTCTTTGTGAATTTAATTAATATAAGGCGAAGTGCCAAATTAAAATCAATTGTTGCCATAACTGCAAATAGTATTGTCCACATATTCCAGATTGTATCTGTCACGTTCGTAATGGCGAAGCGTGTAAAGATACATCCAAGAAGGAAGTATAGTGCAGCCATGAACAATGGTGAGTTTCTCATACAAAAAATCCTCCGATAAAGCCTTGCATTTTTTCAGCTTCTTTAATCATTTCTTGAATTTGTTCATTGCTCATAAAAATTTGCCCAATAGCGACCAATGTATTCATCGCAACATGAGCTGCAATCGGAACGATAATCCGTTTCGTCTTCACATATAAGAAGGCGAATACGAGCCCCATAGCAGTGTATACCAATAAATGAGTAAAATCAAAATGAATTGCTGCAAATACAAGCGAACTAATGATAGCTGCGATAAAGAAGTTAAACTTCTTATAAAGCGTGCCGAATAGAATTTTTCTAAATACGATTTCTTCTAAGATAGGTCCAATTATAGATACAACAATAAGGAACCAAGGTATCGTTCTTGCGATGTCCATCAGTCTGTCTGTATTCTCAGATCCACGTGGAACCCCAAATACATACATTTCAATCATACCTGCAATGGATTGTGAGATGATTGCTAAGAAGAACCCGATGAAAATCCATCCAATAGTAGCTGGGACAGAAGAGCGCATTGGATCTAAATGCCTGTCACGAATATCTGTTCTAAGTAACCAAAGTACGATACATAATGCAACAAAGAAGCTAATAATTGCCCAGTGTCCCGTTATGATTTGTCCTTTTTCCTCAATGGTAAATCCTCTATTATCGTAGAGTCCTGTTTTTAGGAGAAGTGGTAATCCAACAACGCCGGATAACTGCATTAAAATGTATGTAACGATAATCCACCAGTATTGTTTCTTCAAATGGTTTAACCATCCTTTCTAACTATAGTGTATGAGATAAGTTAGGATAACATGTAAATATGCTACCTACGATATAAACCTCACTTGAATTATGTTTTTTTCGTAAATCCTTATTTGAAATTATAATAGAAGACAGGAGAAAGTTGTGTGTGTAGCGAAAACAACTTAGGGTGTCCTTTCATATTGTAACATACGAGCAGTGGAAACAACGATTCATATAGTAAAGGCAGTATTCTATATAGAAAGTTTATATAGTGATTTGCGAAAAAATTATGATTTTTTTACTTGCAAAAGAAATTGAGATTATTTATTATTATAAGTGTGTTAGCACTCGGGTGACTTGAGTGCTAATAAAAGAAATTTACATAACAAAATGAGGAGGTTATTGTTCATGCTAAAGCCATTAGGTGATCGCGTTGTAATTGAGCTTGTTCAAGCAGAAGAAAAAACAGCAAGTGGTATCGTATTACCAGATACTGCAAAAGAAAAACCACAAGAGGGTAAAGTTGTTGCAGTAGGTACTGGTCGAGTGCTTGAGAATGGTGAGCGTGTTGCTTTAGAGGTAGCAGCAGGTGATCTTATCATCTTCTCAAAATATGCAGGTACTGAAGTGAAATATGAAGGTACAGACTACTTGATTTTACGTGAAAGTGACATTTTAGCAGTTATCGGTTAATTATATAAATCTTAAAAAATCCAAGGGGGTCAATTATTATGGCAAAAGATATTAAATTTAGTGAAGAAGCACGTCGTTCGATGCTTCGCGGTGTCGACACTCTTGCAAATGCAGTAAAAGTAACGCTTGGACCAAAAGGTCGTAACGTTGTACTTGAGAAAAAATTTGGTTCACCACTTATTACAAATGATGGTGTAACAATCGCAAAAGAAATCGAATTAGAAGATGCATTCGAAAACATGGGTGCGAAATTAGTAGCAGAAGTTGCTAGCAAAACAAATGACGTAGCTGGTGACGGAACAACAACTGCAACTGTATTAGCGCAAGCTATGATTCGTGAAGGTCTTAAAAACGTAACAGCTGGTGCGAACCCAATGGGTCTTCGTAAAGGTATCGAAAAAGCTGTTACTGCTGCAATTGAAGAATTAAAAACGATTTCTAAACCAATCGAAGGTAAATCTTCTATCGCACAAGTAGCTGCTATTTCTGCTGCTGACGAAGAAGTAGGTCAATTAATCGCTGAAGCAATGGAGCGCGTTGGTAACGACGGCGTTATTACTTTAGAAGAATCTAAAGGCTTCACAACAGAATTAGACGTAGTAGAAGGTATGCAATTTGATCGTGGATATGCATCTCCTTACATGATTACTGATTCTGACAAAATGGAAGCAGTTCTTGATAACCCATACATCTTAATCACTGATAAAAAGATTTCTAACATTCAAGAAATCTTACCAGTATTAGAGCAAGTGGTACAACAAGGTAAACCACTTCTTATCATTGCTGAAGATGTAGAAGGCGAAGCGTTAGCTACATTAGTAGTGAACAAACTTCGTGGTACATTCAATGTAGTAGCTGTTAAAGCTCCTGGATTTGGTGACCGTCGTAAAGCAATGCTAGAAGATATCGCGATCTTAACTGGTGGCGAAGTAATCACTGAAGAATTAGGCCGTGACTTAAAATCTGCTACAGTTGAATCTTTAGGACGCGCTGGTAAAGTTGTTGTAACGAAAGAAAACACAACTGTAGTTGAAGGTGTAGGAAGCACAGAACAAATCGAAGCTCGCATCGGTCAAATCCGTGCGCAATTAGAAGAAACAACTTCTGAATTCGATCGTGAAAAATTACAAGAGCGTCTTGCAAAACTTGCAGGTGGCGTAGCGGTAATTAAAGTAGGTGCAGCAACTGAAACTGAGTTGAAAGAACGCAAACTTCGCATTGAAGATGCACTTAACTCAACTCGTGCAGCAGTAGAAGAAGGTATCGTTGCAGGTGGTGGTACTTCACTTATGAACGTATACACGAAAGTAGCTTCTATCGTAGCTGAAGGCGACGAAGCAACAGGTATCAACATCGTACTTCGCGCACTAGAAGAGCCAGTTCGTCAAATCGCAATCAACGCTGGTCTAGAAGGATCTGTAGTTGTAGAGCGTCTAAAAGGCGAAAAAGTAGGCGTTGGTTTCAACGCAGCTACTGGCGAATGGGTTAACATGCTTGAGTCTGGTATCGTAGATCCAGCTAAAGTAACTCGTTCTGCACTTCAAAACGCAGCATCTGTTGCAGCTATGTTCTTAACAACTGAAGCTGTAGTAGCTGACAAGCCAGAACCAAATGCACCAGCAATGCCTGACATGGGCGGCATGGGCATGGGCGGTATGGGCGGAATGATGTAATTCCGTTTGTCCTAAAAAATATCCATTTCTATATAGAAATGGATGTTTTTTTATGTTTTTTAGAAAAGGAAATGAATTTCTGTAGAATTTTGTCGCTTTCTCTCTTGACCATATTGATACTTCATTGTTAGAATCTAGGAAGATAATATAAAACGATCCTTCATATATCCTCAATGATATGGTTTGAGAGTCTCTACCGGGTTACCGTAAACAACCTGACTATGAAGGCAGTGTGTCTTATATTTATAAAGAGCGGAGACTATCTTTCTTTATAAAGCCAGACCCCTGCCTTTTCTTTGTTATGAGACTAGAGGCGGAGGACTGGCTTTTTTTATTATATTGGTAATGCTTTTCGCCAAATTGGTGAAAATATTTATATACGAGAACTAACGTTGGGGTGATTATTTTGAAGAAACAACACGATACAATTATCGTTTTAGATTTTGGAAGTCAATACAATCAGTTAATAGCACGTCGAATTCGTGAGTTCGGTGTATACAGTGAACTTCATCCACATACAATTACTGCGGAAGAAATTAAAGCAATGAATCCAAAAGGGATTATTTTCTCTGGTGGACCAAATAGCGTATACGGTGAAGGTGCATTACATTGTGATGAAAAAATCTTTGAACTAGGTTTACCAATCTTCGGTATTTGTTACGGTATGCAGCTTATGACGCAACACTTCGGTGGTAAAGTAGAGCGTGCAAATCACCGTGAGTACGGAAAAGCTGTTCTTAAAGTAGAGAACGAATCAAAATTATATGCGAACCTTCCAGAAGAGCAAGTTGTATGGATGAGCCATGGTGACTTAGTAACTGGTTTACCTGAAGGATTCGTAGTAGACGCAACAAGTGAGTCTTGTCCAATTGCTGGTATGAGCAATGAAGACAAAAACTTATACGGTGTACAATTCCACCCAGAAGTACGTCACTCTGAGCACGGTAACGATTTAATTAAAAACTTCGTATTCGGCGTATGTGGTTGTTCTGAAGGATGGAACATGGAGAACTTTATCGAAGTAGAATTAGAAAAGATTCGTGAAACTGTTGGAGACAAAAAAGTACTATGCGCACTTAGTGGCGGTGTAGACTCTTCTGTTGTAGCAGTATTAATTCATAAAGCAATCGGCGACCAATTAACATGTATTTTCGTTGATCACGGTTTACTTCGTAAAGGCGAAGCAGAAGGCGTTATGAAAACATTTAGCGAAGGCTTCCATATGAACGTTATTAAAGTAGATGCAAAAGATCGCTTCATGGACAAGTTAAAAGGTGTAGAAGATCCAGAACAAAAACGTAAAATCATCGGTAACGAATTCATTTACGTATTTGATGATGAAGCGTCAAAATTACAAGGTATGGACTTCTTAGCGCAAGGTACACTTTACACAGATATCGTTGAGAGTGGTACAGCAACTGCGCAAACAATTAAATCTCACCATAACGTTGGTGGACTTCCAGAAGACATGCAGTTCAAATTAATTGAGCCTTTAAACACGTTATTTAAAGACGAAGTACGTGTATTAGGATCTGAATTAGGAATTCCTGATGAAATCGTATGGCGTCAACCATTCCCAGGACCTGGTCTTGGTATTCGTGTATTAGGTGAAATCACAGAAGAGAAATTAGAAATCGTTCGTGAATCTGATGCGATTTTACGTGAAGAAATTATTAAAGCGGGCTTAGACCGCGAAATCTGGCAATACTTCACTGCACTTCCTGGTATGCGTAGCGTAGGTGTTATGGGTGACGAGCGTACTTACGATTACACAGTAGGTATCCGTGCAGTAACATCTATCGACGGTATGACAGCTGACTGGGCACGTATCCCTTGGGACGTATTAGAGAAAATCTCTGTACGTATCGTAAACGAAGTAAAACACGTTAACCGTATCGTGTATGATGTAACGAGTAAGCCACCAGCAACTATTGAGTGGGAATAGTATTTATAAAAAGGTCCATCTATTGCTTATGCATAGATGGATCTTTTTTATTTTGGTATTAATACGAACGAAACTATAAAAGTTTATGAAAATGTTCGTTTTTAAATTGACAAAACTACTTCGTCGAGTTAATATGATTATGTAATTCAAACGAAAAGTGAATATTATAGCCGTCGTATAATATCGGGGATATGGCCCGAAAGTTTCTACCTAGCTACCGTAAATGGCTTGACTACGAGGCGTTTGTATAAAGATGAGGGGAAACTTGTCTTTGTTTATAGAACGCTTCCATGTATATATGCAATGGAAGCCTTTTTTATTTCTCGGGATAAAAGAGGGCTAGGGTGAAATACGGCGAGTAATCATATAACGGGGGAAACATAGGATGAAACGCTATTTTCAGTTTGATGAGCTCGGTACGAATTATAAGACTGAGTTCATAGCAGGGTTAACGACATTTCTATCTATGGCTTACGTACTATTTGTCAATCCTGCTACGCTGTCGCTTGGAAATGTTAAAGGGTTACCAGCAGGTACAGGGATGGATCCAGGTGCAGTATTCGTTGCTACGGCATTAGCGGCAGCGATCGGTTCGTTAATTATGGGTATTTTCGCGAAGTATCCAATTGCTTTAGCGCCAGGTATGGGAATTAACGCGTTCTTTGCTTATACAGCAGTGTTAACGATGGGTATTCCGTGGCAAACGGCCATTGCCGGAACATTAATGTCAGGTATTATCTTTATTATTCTTACTGCTTCAGGTATTCGTGAAAAAATCATTAATGCAATTCCATCGGAGTTAAAGTTTGCAGTAGCAGCAGGTATTGGATTATTCATTGCTTTCCTTGGATTCCAAAATGCCGGAATTATCGTGAAAAACGATGCGGTTCTTGTTGGGTTGGGGGACTTAACAAAGGGCACAACGTTACTAGCAATCTTCGGGGTTGTTACTACGATCATCTTCATGATTAAGAAAGTTAATGGTGCAGTATTCTACGGTATGATTCTTACAGCGATCTTAGGAGTTGCAACAGGATTAATTGATACTCCGAAAGCTGTGGTGGGAGCAATACCGAGTCTAGAACCAACGTTCGGCGTGGCGTTAACGCACTTCGGAGATATTTTCACAGTTCAAATGGGGATTGTTATTATAACGTTCTTCTTTATCGATTTCTTTGATACAGCAGGTACGCTTGTAGCGGTTGCGAATCAAGCAGGATTAATGAAGAACAATAAATTACCACGTGCAGGAAAAGCGTTATTTGCAGATGCGATTGCAACTGTAATTGGTGCGATCTTGGGTACATCAACAACAACGTCTTACATTGAATCGTCTGCAGGGGTAGCAGCGGGAGGACGTTCTGGATTTACAGCAGTTGTAACAGCAGGATTCTTCTTACTGGCACTATTCTTCTCGCCATTATTAAGTGTTGTAACGCCAGCTGTAACGGCACCGGCTTTAATTATTGTAGGAATCTTGATGGTTTCTTCCTTAGGGGAAATTGATTGGAAAAAATTCGAGATTGCAGTACCAGCATTCTTTACAATTATCTCTATGCCACTTACGTATAGTATCGCAACTGGGATTGCCATTGGATTTATCTTCTATCCAATTACAATGGTTGTGAGTGGTCGTCGTAAAGAGGTTCATCCGATTATGTATGTTATGGGAGTTTTATTCGTACTATATTTCATTTATGTTCGTAAATAAAAGGGGTTTTTTAAAGGTCTAGACTTAAGGGGAGTCTAGACCTTTTTTGCGTCTTCAGAAAATCTTAAGGATTTCCGAGCGTTTTTCTTCAGAAGTTTTCCTATAATAGAAGTTAGGGATTAAAAAAGTGATGGGGGAGATATTGTGGCACACGAAACAATACTTGTCGTAGATGATGAAAAAGAAATTCGGAATTTAATTACAATCTATTTAAAGAATGAAGGATATAAAGTATTACAAGCAGGAGACGGAGAAGAAGGATTACGTCTATTGGAAGAAAATGAAGTACATCTAGTCGTATTAGATATTATGATGCCGAAAGTGGATGGTATTCATATGTGTATGAAGGTAAGGGAAGCGAAAGAAATGCCCATTATTATGCTTTCTGCGAAAACGCAAGATATGGATAAGATTTTAGGGTTAACAACGGGTGCAGATGATTATGTAACGAAACCATTTAATCCGTTAGAGTTAATCGCAAGAATTAAATCTCAGTTACGCCGTTATATGAAAATGAATGGTTTCGCTATACAAAATGAGGACGAGCTAGAAATTGGAGAGATGAAAATAAACATCTCGACCCATAAAGTTATTGTGGACGGAGAAGAAGTGAAACTGACCCCAAGGGAATTTTCAATTCTAGAATTACTAGCTCGTAATCCGGGTATGGTCTTTAGCGCGGAACAAATTTATGAAAAGGTTTGGAACGAAAGATCTTTCCAGTCTGATAATACGGTAATGGTGCATATTCGAAAAGTACGTGAAAAGATTGAGGAGAATCCAAGGAAACCTAGATATATAAAAACAGTATGGGGAGTGGGGTATAAGATTGAAAAAGATATTTAATCCGTTTACTTATATAAGGAAAATAAGAGAATTAATTGAGAAATTAGTAAAGAGCGTACGAAAGAGTATAAGGATTCAATTGATTACTACTTTTGCTGCTTGTGCGTTATTAGGAGTTTTGTCAGCGAAGGGAGCTGCGCCATTTTTTGAGAATGCGAATCGTCAAGCAACTATCGATTATCGGGCTGGTATGGAACAAATTAATCACCAAGCTCAAGGAGCGGCAAATAGTTCGGTTCATGAAAATAAATTAGAAGCTATATCAAATATGATCGAAATGGAGAACCAAAATTTAGAGCAAGGGTCTAGAGCTTTAAAGATATTGGTTACTGATGAAAGTGGTAAAGTTTTATATAAAACAAAGCAAGCGCAAGAAGAGCAAATCGATTTGCATAATACGATTCGTAATGCAGCATCATTTGCGATTAATTATACAGATGGTAGAAATGTATTTGAAAGTACAAGAAAAGAGTTTATATCTTTTTCACCTATTACTATTGAAGGAAAGAATTTGTACATGTTTGTTAGCGGAATTCCAGAGGGAGAGGTAATGTATGATACGAAAGAAGGGCCATTCCCGTTTTTAATTGGTGTTCTTGTATTCATTTTCTCTTTCTTCTATATAACAAAGAGAAAGATGAAGCAGATTGAAGCAATGGCGCAAGGTGTAAAGGAAATAGAAAGAGGCAACTTAGCGTACCGCATTGAGAAAAAAGGTGAAGATGAGATTGCAGCTTTAACTGAGAATATTAATAATATGGCAGAAGAGCTTATGAATAATATAGAAAAGGAACGTAAATTAGAGAAGCAAAAGAATGAGCTTATTACGAATGTATCTCACGATTTACGCACACCGCTGACTTCTATTATGGGCTACTTACGATTACTTCGAGATTCTAAATATGAAAATAAAGAACAACACGATGAGTATACGAGAATTGCTTTTGCAAAGTCGGAGCAGTTAAAAAATTTAATAGAAGATTTATTTGAGTATACGAAGTTAACAAATGAACAAGTTGTATTAGAAAAACAGGAAGTTTGTATGAATGAGCTACTCGAGCAATTAATAGAAGAGTTAGTACCGCAGGCGGAAGAACATGGACTTACGTTTGTTAAGAAGTTTCCTGAGGAACGTGCTTATGCATCGATTGATTCGGAAAAGATGGTTCGTGTATTTGATAATTTACTAATGAATGCGATTAAGTATAGTAAAGATGATGGAGAGATAAAAGTTTCTCTTCAAAGGCAGCGTAGGGATATACAAATTGTAATTGCGAATCATAGTGAAGAGTTTACGAGAGAAGAGTTAGCGAATTTGTTTGAACGTTTCTATAAGAAGGATCAATCTAGAAGTAGAGTAACGGAAGGCTCGGGACTCGGTTTAGCGATTGCGAAAAGTATTGTTGAGTTACAAGGTGGTAGTATTCGAGCGGAATATAGGGAAGGTACTATTCAATTTATCGTTTCGTTACCAACTATAGAAAAATAATAAATGAATAGAATGATATGTGATAAAAAAGGCTTATTTTAAAAGAAATAAGCCTTTTTATATTTTTTATAAAAACATATTGACGATTAGAGCTTAGAGGTGTAATATAGAACAAGTCGCCGATGACAATAGCGTCGCAAGCGACAAACGAAATAAAAAACTTAGTTGACATTGAAAGATGAAAATGTTAACATAAGGAAGTCGCAAATGAGCGACCAAGTAGTTCTTTGAAAACTGAACGAAACAAACAACGTGAAACGTCAATTTTTATTTTAGATGCTAGACAAACTAACTTTATTGGAGAGTTTGATCCTGGCTCAGGATGAACGCTGGCGGCGTGCCTAATACATGCAAGTCGAGCGAATGGATTAAGAGCTTGCTCTTATGAAGTTAGCGGCGGACGGGTGAGTAACACGTGGGTAACCTGCCCATAAGACTGGGATAACTCCGGGAAACCGGGGCTAATACCGGATAACATTTTAAACCGCATGGTTCGAAATTGAAAGGCGGCTTCGGCTGTCACTTATGGATGGACCCGCGTCGCATTAGCTAGTTGGTGAGGTAACGGCTCACCAAGGCAACGATGCGTAGCCGACCTGAGAGGGTGATCGGCCACACTGGGACTGAGACACGGCCCAGACTCCTACGGGAGGCAGCAGTAGGGAATCTTCCGCAATGGACGAAAGTCTGACGGAGCAACGCCGCGTGAGTGATGAAGGCTTTCGGGTCGTAAAACTCTGTTGTTAGGGAAGAACAAGTGCTAGTTGAATAAGCTGGCACCTTGACGGTACCTAACCAGAAAGCCACGGCTAACTACGTGCCAGCAGCCGCGGTAATACGTAGGTGGCAAGCGTTATCCGGAATTATTGGGCGTAAAGCGCGCGCAGGTGGTTTCTTAAGTCTGATGTGAAAGCCCACGGCTCAACCGTGGAGGGTCATTGGAAACTGGGAGACTTGAGTGCAGAAGAGGAAAGTGGAATTCCATGTGTAGCGGTGAAATGCGTAGAGATATGGAGGAACACCAGTGGCGAAGGCGACTTTCTGGTCTGTAACTGACACTGAGGCGCGAAAGCGTGGGGAGCAAACAGGATTAGATACCCTGGTAGTCCACGCCGTAAACGATGAGTGCTAAGTGTTAGAGGGTTTCCGCCCTTTAGTGCTGAAGTTAACGCATTAAGCACTCCGCCTGGGGAGTACGGCCGCAAGGCTGAAACTCAAAGGAATTGACGGGGGCCCGCACAAGCGGTGGAGCATGTGGTTTAATTCGAAGCAACGCGAAGAACCTTACCAGGTCTTGACATCCTCTGAAAACCCTAGAGATAGGGCTTCTCCTTCGGGAGCAGAGTGACAGGTGGTGCATGGTTGTCGTCAGCTCGTGTCGTGAGATGTTGGGTTAAGTCCCGCAACGAGCGCAACCCTTGATCTTAGTTGCCATCATTAAGTTGGGCACTCTAAGGTGACTGCCGGTGACAAACCGGAGGAAGGTGGGGATGACGTCAAATCATCATGCCCCTTATGACCTGGGCTACACACGTGCTACAATGGACGGTACAAAGAGCTGCAAGACCGCGAGGTGGAGCTAATCTCATAAAACCGTTCTCAGTTCGGATTGTAGGCTGCAACTCGCCTACATGAAGCTGGAATCGCTAGTAATCGCGGATCAGCATGCCGCGGTGAATACGTTCCCGGGCCTTGTACACACCGCCCGTCACACCACGAGAGTTTGTAACACCCGAAGTCGGTGGGGTAACCTTTTTGGAGCCAGCCGCCTAAGGTGGGACAGATGATTGGGGTGAAGTCGTAACAAGGTAGCCGTATCGGAAGGTGCGGCTGGATCACCTCCTTTCTATGGAGAATTGATAAGCGCTGCTTATCAATATAAGTTTCCGTGTTTCGTTTTGTTCAGTTTTGAGAGAACTATCTCTCATATATAAATGTATGTTCTTTGAAAACTAGATAACAGTGTAGCTCATATTTTTTAATTTTTAGTTTGGTTAAGTTAGAAAGGGCGCACGGTGGATGCCTTGACACTAGGAGTCGATGAAGGACGGGACTAACGCCGATATGCTTCGGGGAGCTGTAAGTAAGCTTTGATCCGAAGATTTCCGAATGGGGAAACCCACCATACGTAATGGTATGGTATCCTTATCTGAATACATAGGGTAAGGAAGACAGACCCAGGGAACTGAAACATCTAAGTACCTGGAGGAAGAGAAAGCAAATGCGATTTCCTGAGTAGCGGCGAGCGAAACGGAACATAGCCCAAACCAAGAGGCTTGCCTCTTGGGGTTGTAGGACATTCTATACGGAGTTACAAAGGAACGAGGTAGACGAAGCGACCTGGAAAGGTCCGTCGTAGAGGGTAACAACCCCGTAGTCGAAACTTCGTTCTCTCTTGAATGTATCCTGAGTACGGCGGAACACGTGAAATTCCGTCGGAATCTGGGAGGACCATCTCCCAAGGCTAAATACTCCCTAGTGATCGATAGTGAACCAGTACCGTGAGGGAAAGGTGAAAAGCACCCCGGAAGGGGAGTGAAAGAGATCCTGAAACCGTGTGCCTACAAATAGTCAGAGCCCGTTAACGGGTGATGGCGTGCCTTTTGTAGAATGAACCGGCGAGTTACGATCCCGTGCGAGGTTAAGCTGAAGAGGCGGAGCCGCAGCGAAAGCGAGTCTGAATAGGGCGTTTAGTACGTGGTCGTAGACCCGAAACCAGGTGATCTACCCATGTCCAGGGTGAAGTTCAGGTAACACTGAATGGAGGCCCGAACCCACGCACGTTGAAAAGTGCGGGGATGAGGTGTGGGTAGCGGAGAAATTCCAATCGAACCTGGAGATAGCTGGTTCTCCCCGAAATAGCTTTAGGGCTAGCCTTAAGTGTAAGAGTCTTGGAGGTAGAGCACTGATTGGACTAGGGGTCCTCATCGGATTACCGAATTCAGTCAAACTCCGAATGCCAATGACTTATCCTTAGGAGTCAGACTGCGAGTGATAAGATCCGTAGTCAAAAGGGAAACAGCCCAGACCGCCAGCTAAGGTCCCAAAGTGTGTATTAAGTGGAAAAGGATGTGGAGTTGCTTAGACAACTAGGATGTTGGCTTAGAAGCAGCCACCATTTAAAGAGTGCGTAATAGCTCACTAGTCGAGTGACTCTGCGCCGAAAATGTACCGGGGCTAAATACACCACCGAAGCTGCGGATTGATACCAATGGTATCAGTGGTAGGGGAGCGTTCTAAGGACAGTGAAGTCAGACCGGAAGGACTGGTGGAGTGCTTAGAAGTGAGAATGCCGGTATGAGTAGCGAAAGACGGGTGAGAATCCCGTCCACCGAATGCCTAAGGTTTCCTGAGGAAGGCTCGTCCGCTCAGGGTTAGTCAGGACCTAAGCCGAGGCCGACAGGCGTAGGCGATGGACAACAGGTTGATATTCCTGTACCACCTCTTTATCGTTTGAGCAATGGAGGGACGCAGAAGGATAGAAGAAGCGTGCGATTGGTTGTGCACGTCCAAGCAGTTAGGCTGATAAGTAGGCAAATCCGCTTATCGTGAAGGCTGAGCTGTGATGGGGAAGCTCCTTATGGAGCGAAGTCTTTGATTCCCCGCTGCCAAGAAAAGCTTCTAGCGAGATAAAAGGTGCCTGTACCGCAAACCGACACAGGTAGGCGAGGAGAGAATCCTAAGGTGTGCGAGAGAACTCTGGTTAAGGAACTCGGCAAAATGACCCCGTAACTTCGGGAGAAGGGGTGCTTTCTTAACGGAAAGCCGCAGTGAATAGGCCCAAGCGACTGTTTAGCAAAAACACAGCTCTCTGCGAAGCCGTAAGGCGAAGTATAGGGGGTGACACCTGCCCGGTGCTGGAAGGTTAAGGAGAGGGGTTAGCGTAAGCGAAGCTCTGAACTGAAGCCCCAGTAAACGGCGGCCGTAACTATAACGGTCCTAAGGTAGCGAAATTCCTTGTCGGGTAAGTTCCGACCCGCACGAAAGGTGTAACGATTTGGGCACTGTCTCAACCAGAGACTCGGTGAAATTATAGTACCTGTGAAGATGCAGGTTACCCGCGACAGGACGGAAAGACCCCGTGGAGCTTTACTGTAGCCTGATATTGAATTTTGGTACAGTTTGTACAGGATAGGCGGGAGCCATTGAAACCGGAGCGCTAGCTTCGGTGGAGGCGCTGGTGGGATACCGCCCTGACTGTATTGAAATTCTAACCTACGGGTCTTATCGACCCGGGAGACAGTGTCAGGTGGGCAGTTTGACTGGGGCGGTCGCCTCCTAAAGTGTAACGGAGGCGCCCAAAGGTTCCCTCAGAATGGTTGGAAATCATTCGTAGAGTGCAAAGGCATAAGGGAGCTTGACTGCGAGACCTACAAGTCGAGCAGGGACGAAAGTCGGGCTTAGTGATCCGGTGGTTCCGCATGGAAGGGCCATCGCTCAACGGATAAAAGCTACCCCGGGGATAACAGGCTTATCTCCCCCAAGAGTCCACATCGACGGGGAGGTTTGGCACCTCGATGTCGGCTCATCGCATCCTGGGGCTGTAGTCGGTCCCAAGGGTTGGGCTGTTCGCCCATTAAAGCGGTACGCGAGCTGGGTTCAGAACGTCGTGAGACAGTTCGGTCCCTATCCGTCGTGGGCGTAGGAAATTTGAGAGGAGCTGTCCTTAGTACGAGAGGACCGGGATGGACGCACCGCTGGTGTACCAGTTGTTCTGCCAAGGGCATAGCTGGGTAGCTATGTGCGGAAGGGATAAGTGCTGAAAGCATCTAAGCATGAAGCCCCCCTCAAGATGAGATTTCCCATAGCGTAAGCTAGTAAGATCCCTGAAAGATGATCAGGTTGATAGGTTCGAGGTGGAAGCATGGTGACATGTGGAGCTGACGAATACTAATAGATCGAGGACTTAACCATATAATATGTAGCAATGTTATCTAGTTTTGAAGGAATATGCCTTCATAGTTTGGTGATGATGGCAGAGAGGTCACACCCGTTCCCATACCGAACACGGAAGTTAAGCTCTCTAGCGCCGATGGTAGTTGGGACCTTGTCCCTGTGAGAGTAGGACGTCGCCAAGCAAGCTTAAGACGAGTCAGAATGACTCGTCTTTTTTGTGTTTTATAACTTCTTTTCAAAGCTAAATATTTTGAAGTGCTGCTCATTTTTTAAAAGATTTTTGAGTACGTAGCTATATAAGTTTTATTCAATTTCTTTCGTGATTTTTGACAGGTAATTTAAGATTTTCTATTTTATTTCTTAAAGATAGAATTCATTGGTATGTTAAAATAGTACAGTTGTTTTTGATGTACTTTAATATAAGAAGATTTAAGTTAGAAAAGGAGATAATATGAAAAAGATAAGTATAATTACTATAGTAGTCTTAGTCCTGCTAGTAATCGTGTATATGTTAGTTGGAAATTATTTTTATAACTATGCATTAAATGCGAAACAAGAAAAGGAATTTTTGCAAGATAATCCTCATTTAGTGGAAACGGTAAATGCGTCGGGAGATGTATTGGCTGCAAATGAAGAAAAGAATGCAAACTTCGTATCGAAGTATAAACCTAACACATTAACTATACGTTCTTTCGATAAATTAAATTTAAAAGGTTATGAATATATGAATGAACCATCTAGTCATAAATGGGCAATTGTAGTTCATGGATATAGTGGTAGAGCATCAGAAATGACGAAATATGTTCGTAACTTTTATGAACAAGGCTATAATGTCATAGCACCAGACCTTCGTGGGCACGGAAATAGTGAAGGGGATTATGTTGGTATGGGCTGGCATGATCGTAAAGATGTGTTAATTTGGATTCAACAAATCTTAAAGAAAGACCCTAATGCTGAAATAGCTCTATTTGGTGTTTCAATGGGCGGGGCAACTGTAATGATGACTTCAGGAGAAGATTTACCTTCTAATGTTAAAGTTATTATTGAAGATTGTGGATACTCAACTGTTATGGATGAATTTACTTATCAACTAAAAGATTTATTCCACTTACCGAAGTTTCCTGTTATGAATGCGGCAAATACGGTTACTAAATTAAGAGCTGGGTATGATTTAGAAGAGGCCTCAGCTGTAAAACAAGTAGCGAAAAGTAAAACACCTATGCTGTTCATTCATGGGGATGCTGATACATTCGTTCCTTTTGAAATGTTAGATGAAGTATATAATGCTGCAAAAGTAGAAAAAGAGAAATTAATTGTTCCAGGTGCTGGACATGGGGAAGCGGAGAAAGTAGATTCGAATAAATATTGGAATACTGTATGGAAGTTCGTAGGGAAGTATATTCCGGCATAATTAAAGTTGTTGCATTTATATAGACGATAATCGGAGGGATAATAGTTAATCCTTTTGATTATCGTTTTTTTGTTAATTAGGTATTCTGCTATAAGTGTATTTTTGTATGTACTATATGAAGGAGGTAGAGCAAAAACTTTTGAATTCCTTAATCTCAGTGCTACAATGATTGAAAACTAAATGTTAATGAGGTGTTTTTATGAAAATTGAAGTATGGTCGGATTTTGTATGCCCATTTTGCTATATTGGGAAACGTAGATTAGAGATGGCTTTAGAGCAATTTCCACATAAGAAGGATGTTGAAGTTGAGTTTAAAAGTTTTGAATTAGACCAAAATGCTCCAATCTATTCTGGAACAAGTATTAATGAAGTACTTGCATCAAAGTATGGAATGAGTATTGAAGAAGCTAAGCGTAATAACGTACAGTTAGGAAATCATGCAGCTAGTATGGGTTTAAGTTTTAATTTTGATGAGATGAAGCCGACTAATACTTTTGATGCGCATCGTCTTGCGAAGTTTGCAAAGAATCAAGGGAAAGAAAAAGAGATTACAGAAAATTTACTTTTTGCATATTTCACTGAATCGAAAAATTTAAGTGATGTGGATACACTTGCTACTATCGCTGAAGCTTCAGGTTTAGATAAGCAAGAGGCTTTAAATGTTATTAATGATAAAAATGCGTATGCAAATGATGTTAGAATTGATGAAGCGATTGCTCAGCAATATCAAATTTCGGGAGTACCTTATTTTATTATTAATCAAAAGTATGCTATTTCAGGTGCACAACCACTTGAAACTTTTGTTGGTGCACTTCAGCAAGTGTGGGAAGAAGAGAATCCTGCACCTAAGTTACAAGAACTTTCTTCAGAGGGTGGAAGCGATCTTTCTTGTACTGATGGAAGTTGTTCGGTGCCGTCGAAAGAACAATAGTTTTTATGGTAGAAGAGCGCCCCATAGATTGTTCTGTGGGGTGCTTGTATATAACTATAGAAGAAATACATAAGTGAAATCTATAAAATATAAAGTTTTTTAAAAAACGTATTGACGATTATACTTTAGAGGTGTAATATAGAACAAGTCGCCGATGATATTAACGTCGAAAGCGACAAACGAAATGAAAAACTTAGTTGACATTAACTAACGAAGATGTTAACATAAGGAAGTCGCAAATGAGCGACCAAGTAGTTCTTTGAAAACTGAACGAAACAAACAACGTGAAACGTCAATTTTTATTTTAGATGCTAGACAAACTAACTTTATTGGAGAGTTTGATCCTGGCTCAGGATGAACGCTGGCGGCGTGCCTAATACATGCAAGTCGAGCGAATGGATTAAGAGCTTGCTCTTATGAAGTTAGCGGCGGACGGGTGAGTAACACGTGGGTAACCTGCCCATAAGACTGGGATAACTCCGGGAAACCGGGGCTAATACCGGATAACATTTTGAACTGCATGGTTCGAAATTGAAAGGCGGCTTCGGCTGTCACTTATGGATGGACCCGCGTCGCATTAGCTAGTTGGTGAGGTAACGGCTCACCAAGGCAACGATGCGTAGCCGACCTGAGAGGGTGATCGGCCACACTGGGACTGAGACACGGCCCAGACTCCTACGGGAGGCAGCAGTAGGGAATCTTCCGCAATGGACGAAAGTCTGACGGAGCAACGCCGCGTGAGTGATGAAGGCTTTCGGGTCGTAAAACTCTGTTGTTAGGGAAGAACAAGTGCTAGTTGAATAAGCTGGCACCTTGACGGTACCTAACCAGAAAGCCACGGCTAACTACGTGCCAGCAGCCGCGGTAATACGTAGGTGGCAAGCGTTATCCGGAATTATTGGGCGTAAAGCGCGCGCAGGTGGTTTCTTAAGTCTGATGTGAAAGCCCACGGCTCAACCGTGGAGGGTCATTGGAAACTGGGAGACTTGAGTGCAGAAGAGGAAAGTGGAATTCCATGTGTAGCGGTGAAATGCGTAGAGATATGGAGGAACACCAGTGGCGAAGGCGACTTTCTGGTCTGTAACTGACACTGAGGCGCGAAAGCGTGGGGAGCAAACAGGATTAGATACCCTGGTAGTCCACGCCGTAAACGATGAGTGCTAAGTGTTAGAGGGTTTCCGCCCTTTAGTGCTGAAGTTAACGCATTAAGCACTCCGCCTGGGGAGTACGGCCGCAAGGCTGAAACTCAAAGGAATTGACGGGGGCCCGCACAAGCGGTGGAGCATGTGGTTTAATTCGAAGCAACGCGAAGAACCTTACCAGGTCTTGACATCCTCTGAAAACCCTAGAGATAGGGCTTCTCCTTCGGGAGCAGAGTGACAGGTGGTGCATGGTTGTCGTCAGCTCGTGTCGTGAGATGTTGGGTTAAGTCCCGCAACGAGCGCAACCCTTGATCTTAGTTGCCATCATTAAGTTGGGCACTCTAAGGTGACTGCCGGTGACAAACCGGAGGAAGGTGGGGATGACGTCAAATCATCATGCCCCTTATGACCTGGGCTACACACGTGCTACAATGGACGGTACAAAGAGCTGCAAGACCGCGAGGTGGAGCTAATCTCATAAAACCGTTCTCAGTTCGGATTGTAGGCTGCAACTCGCCTACATGAAGCTGGAATCGCTAGTAATCGCGGATCAGCATGCCGCGGTGAATACGTTCCCGGGCCTTGTACACACCGCCCGTCACACCACGAGAGTTTGTAACACCCGAAGTCGGTGGGGTAACCTTTTTGGAGCCAGCCGCCTAAGGTGGGACAGATGATTGGGGTGAAGTCGTAACAAGGTAGCCGTATCGGAAGGTGCGGCTGGATCACCTCCTTTCTATGGAGAATTGATAAGCGCTGCTTATCAATATAAGTTTCCGTGTTTCGTTTTGTTCAGTTTTGAGAGAACTATCTCTCATATATAAATGTATGTTCTTTGAAAACTAGATAACAGTGTAGCTCATATTTTTTAATTTTTAGTTTGGTTAAGTTAGAAAGGGCGCACGGTGGATGCCTTGACACTAGGAGTCGATGAAGGACGGGACTAACGCCGATATGCTTCGGGGAGCTGTAAGTAAGCTTTGATCCGAAGATTTCCGAATGGGGAAACCCACCATACGTAATGGTATGGTATCCTTATCTGAATACATAGGGTAAGGAAGACAGACCCAGGGAACTGAAACATCTAAGTACCTGGAGGAAGAGAAAGCAAATGCGATTTCCTGAGTAGCGGCGAGCGAAACGGAACATAGCCCAAACCAAGAGGCTTGCCTCTTGGGGTTGTAGGACATTCTATACGGAGTTACAAAGGAACGAGGTAGACGAAGCGACCTGGAAAGGTCCGTCGTAGAGGGTAACAACCCCGTAGTCGAAACTTCGTTCTCTCTTGAATGTATCCTGAGTACGGCGGAACACGTGAAATTCCGTCGGAATCTGGGAGGACCATCTCCCAAGGCTAAATACTCCCTAGTGATCGATAGTGAACCAGTACCGTGAGGGAAAGGTGAAAAGCACCCCGGAAGGGGAGTGAAAGAGATCCTGAAACCGTGTGCCTACAAATAGTCAGAGCCCGTTAACGGGTGATGGCGTGCCTTTTGTAGAATGAACCGGCGAGTTACGATCCCGTGCGAGGTTAAGCTGAAGAGGCGGAGCCGCAGCGAAAGCGAGTCTGAATAGGGCGTTTAGTACGTGGTCGTAGACCCGAAACCAGGTGATCTACCCATGTCCAGGGTGAAGTTCAGGTAACACTGAATGGAGGCCCGAACCCACGCACGTTGAAAAGTGCGGGGATGAGGTGTGGGTAGCGGAGAAATTCCAATCGAACCTGGAGATAGCTGGTTCTCCCCGAAATAGCTTTAGGGCTAGCCTTAAGTGTAAGAGTCTTGGAGGTAGAGCACTGATTGGACTAGGGGTCCTCATCGGATTACCGAATTCAGTCAAACTCCGAATGCCAATGACTTATCCTTAGGAGTCAGACTGCGAGTGATAAGATCCGTAGTCAAAAGGGAAACAGCCCAGACCGCCAGCTAAGGTCCCAAAGTGTGTATTAAGTGGAAAAGGATGTGGAGTTGCTTAGACAACTAGGATGTTGGCTTAGAAGCAGCCACCATTTAAAGAGTGCGTAATAGCTCACTAGTCGAGTGACTCTGCGCCGAAAATGTACCGGGGCTAAATACACCACCGAAGCTGCGGATTGATACCAATGGTATCAGTGGTAGGGGAGCGTTCTAAGGACAGTGAAGTCAGACCGGAAGGACTGGTGGAGTGCTTAGAAGTGAGAATGCCGGTATGAGTAGCGAAAGACGGGTGAGAATCCCGTCCACCGAATGCCTAAGGTTTCCTGAGGAAGGCTCGTCCGCTCAGGGTTAGTCAGGACCTAAGCCGAGGCCGACAGGCGTAGGCGATGGACAACAGGTTGATATTCCTGTACCACCTCTTTATCGTTTGAGCAATGGAGGGACGCAGAAGGATAGAAGAAGCGTGCGATTGGTTGTGCACGTCCAAGCAGTTAGGCTGATAAGTAGGCAAATCCGCTTATCGTGAAGGCTGAGCTGTGATGGGGAAGCTCCTTATGGAGCGAAGTCTTTGATTCCCCGCTGCCAAGAAAAGCTTCTAGCGAGATAAAAGGTGCCTGTACCGCAAACCGACACAGGTAGGCGAGGAGAGAATCCTAAGGTGTGCGAGAGAACTCTGGTTAAGGAACTCGGCAAAATGACCCCGTAACTTCGGGAGAAGGGGTGCTTTCTTAACGGAAAGCCGCAGTGAATAGGCCCAAGCGACTGTTTAGCAAAAACACAGCTCTCTGCGAAGCCGTAAGGCGAAGTATAGGGGGTGACACCTGCCCGGTGCTGGAAGGTTAAGGAGAGGGGTTAGCGTAAGCGAAGCTCTGAACTGAAGCCCCAGTAAACGGCGGCCGTAACTATAACGGTCCTAAGGTAGCGAAATTCCTTGTCGGGTAAGTTCCGACCCGCACGAAAGGTGTAACGATTTGGGCACTGTCTCAACCAGAGACTCGGTGAAATTATAGTACCTGTGAAGATGCAGGTTACCCGCGACAGGACGGAAAGACCCCGTGGAGCTTTACTGTAGCCTGATATTGAATTTTGGTACAGTTTGTACAGGATAGGCGGGAGCCATTGAAACCGGAGCGCTAGCTTCGGTGGAGGCGCTGGTGGGATACCGCCCTGACTGTATTGAAATTCTAACCTACGGGTCTTATCGACCCGGGAGACAGTGTCAGGTGGGCAGTTTGACTGGGGCGGTCGCCTCCTAAAGTGTAACGGAGGCGCCCAAAGGTTCCCTCAGAATGGTTGGAAATCATTCGTAGAGTGCAAAGGCATAAGGGAGCTTGACTGCGAGACCTACAAGTCGAGCAGGGACGAAAGTCGGGCTTAGTGATCCGGTGGTTCCGCATGGAAGGGCCATCGCTCAACGGATAAAAGCTACCCCGGGGATAACAGGCTTATCTCCCCCAAGAGTCCACATCGACGGGGAGGTTTGGCACCTCGATGTCGGCTCATCGCATCCTGGGGCTGTAGTCGGTCCCAAGGGTTGGGCTGTTCGCCCATTAAAGCGGTACGCGAGCTGGGTTCAGAACGTCGTGAGACAGTTCGGTCCCTATCCGTCGTGGGCGTAGGAAATTTGAGAGGAGCTGTCCTTAGTACGAGAGGACCGGGATGGACGCACCGCTGGTGTACCAGTTGTTCTGCCAAGGGCATAGCTGGGTAGCTATGTGCGGAAGGGATAAGTGCTGAAAGCATCTAAGCATGAAGCCCCCCTCAAGATGAGATTTCCCATAGCGTAAGCTAGTAAGATCCCTGAAAGATGATCAGGTTGATAGGTTCGAGGTGGAAGCATGGTGACATGTGGAGCTGACGAATACTAATAGATCGAGGACTTAACCATATAATATGTAGCAATGTTATCTAGTTTTGAAGGAATATGCCTTCATAGTTTGGTGATGATGGCAGAGAGGTCACACCCGTTCCCATACCGAACACGGAAGTTAAGCTCTCTAGCGCCGATGGTAGTTGGGACCTTGTCCCTGTGAGAGTAGGACGTCGCCAAGCAAGCTTAAGACGAGTCAGAATGACTCGTCTTTTTTGTGTTTATAAAAATAAGAATGGCTGGTAAATCTCAGTTTATTAAAATTTTACTTTATTGTTCACATCAACAAGTTCAAAACGCTCACAGACGAGTAACATATCTTCAGAGAAATTAAGACCAATCTCATTTAGTTCCTTTGTAAAAAAACGAACATGGGTGTCTCTCCAGTAATTATAAGTACGATCTCCTTCGCCTTCAGCGATAGCGAATTCTTCGCTTACTTCATTCATTGGTGTTACAGTTACTTCTATTGTCTTAATAATAGCTACAGGTTCATCATTACTATTGAGTATAATACTATAATCATTAGTAGTCGGTAGCGATTCATTTTCTAATTCATAAAAAATGTGACCGGAGCATGTAGCTGTTTTAATACCGTCAATTACTAGTTGTGCAAGATAATTAGGGGCATCCCCAAATTGCCAAGCTGTAACAGATTCTGGTTTTTTGTTGTTTCCCCAATAAGTATCCCAATATGTCTGTGCTAATTGATTCATTTTTATCGTCACCTCACTCTAATTAATATTTAATCTCTTTATAATTCCTAGGAAATTTATTTATTTGTTATGCCTTTGTACTTATTTTTAATTTGTATCAGTGTTTTGCAAATTAAAAAGATACTATGTGGAGTGAATATAGTTTGTAAATATGTTCTGTACATATATGGGATCTTTAATTTTCCAATTGCATTTTATGATAAAGGATGTAGTTACTTAAAGAACGTTCAGATTATGAATGGTAGTTTATTATCACTATGCCATATTGAAGTGAGTAATACTAGAGTTGAAATAGATAAAAAAACCGATATTCTAAATTGAATATCAGTTTAATAATATGTGACTTATATGAATCTATAGCAATACGAAAAGCGTAAATAAGATAGCCAACAAAATACGATAGTACGCAAAAGGTTTTAAACCTATCTTCTCTAAAAGCTTTAGAAAAGTTACTACCGCTAGCATCGCTACTATAAAAGAGGTAATGAATCCTACCGCAAACATAGGGATGTCATCGACACTTAAATACTTCCAACTTTTTAGTAAGTCTAAGCCTGTAGCCCCAATCATTACAGGAAGAGCTATTAGAAAAGAGAATTCAGATGCAGTCTTATAATTTACTTTTGCTAATAGACCTCCAGAGATAGTAGAGCCAGCTCTAGAGAAGCCAGGGTATACTGCTAAGCACTGAAATAATCCGATTGTTAAAGCTTGGCGGTATGTTAAATCGTCCAGTGAATAGGCTGCTGCCTCTTTCTTTTTTACTTCTGCAAAGAGCATAAGAATTGCCCCTGCTACAAGTCCAATCACAACAGTGTATGGCTGGAATAAGTATGTTTTAATAATATCATGTAGTAGCAAACCAGCAACCACTGCCGGAAATACGCCAAGAAATACATGGAACGCGTTGAATTTTTTTTCTTTCTGTAGAAGAGGCTTAATATTACATAAAGAAACGAGACGTTTATGATATAAAATTGCAATGGCTAAAATTGCGCCTAGCTGAATAACAATTTCAAACGTTTTCGCTCTTTCTCCCTCAAAGCCTAATAAATGCCCGACTAATATAAGATGGCCAGTAGAGGATATAGGTAAAAATTCAGCTAATCCTTCTACAATACCGAGTATGAAGGCAATAATGATATCGCTCATAGTTTCACTCCTACAAATTAATGAATGTCTACTTTTTTAAAATAGAATAGTGTTGCAATAAATCCGGAAATTGTCGTTACTGCAATGATGATATAAGAATACTCTGGTGGATATGTCGGTTGTAATTCGTTATTTGCGATATCTAGAGTAGCGGTCCACGGGAATAAATCTTTATGCTTGGAGTTTACGAGCATAAGATTAGTCATTGTAATAATGACTGTTAATATAATGGGCGGTACATAGCTCTTCATTACAAGAGTTAGTAGCACAATAGGTGAAGACAATAGAAAGAGAAGTCCACCACATATTAAAAATTCTAGGAAAGAACCTAAAAGTAAAGAAATGTTAAAGCCAGGGAAGTTCCCCAATAGCCCTAATATTAAAGTAAGTGCCCAAGCGACTAAAGTTAGCATCATAATCCAAAGAAAGAGAATGATGAATTTACTTATAATAAAGCTAATGCGCGACACGGGGATAGTTAGTAAATTTTTCAGTGTATCTTCTGCATATTCACGGGTAAGCAAATATGCAACCACTACTCCATATAAGGGGAATCCTATAACTAAAGTAGTATATAAGTTAACGTCAGTGAATAATTGATGGAACCAAATAGTTGGAGTAGGCTGTTTTGTTTTTATATGTATATAAGAGGCTACTACAACTAAGAAAGGTGCGACACCAGCACCAATAATGCTAATTAAAAACATATTAGAGCGTTTTAGTTTTAAGAGTTCTGTATAGAGTAGATTAACCAATTGTTCCACCTCCAACTAGTTTGGTGAAATAATCTTCTAGTCTATCTTCGCTTATCATCATTTTTAATACTTCAATATCATTAAGAACAAACGTTCTGTTTATGTATCCTTGTTGTCCAAAATGAGAGTAAATACGAATATTTCCTTCATCATGTACTTCATAATCAAAAATTTGAAGATGATTTTCTAATAACATCACAGCTTTATCGTCATTATTCACTTGAAACTCTATGTACTTACGGTTTGCTTTGCGCAGCGTATCAAGAGAAACCTCTTCTAGTAACTTTCCTTCATGAATAATTCCGATACGATCGACCAACTGTTCTATCTCGGCTAATATGTGACTAGAAATGAGTATTGTTATATTTCTTTCTTGAGCTAAAGAATGAATTAGTTTTCGTATTTCTTTAATACCAATAGGGTCTAGTCCGTTAGTTGGTTCATCTAATATGAGTAGCTCAGGATAATGGAGAAGAGCGCGTGCAATTCCTAAGCGTTGCTTCATTCCTAAAGAATACTTTCCTACTAACTTTTTTGTCTCATGCTGCAAGCCTACTATTTCTAATGCTTCTTCGATAGCATTCTTTTTGTGAACCCCAATTATCTTTGCATTAATTAGTAGGTTTTCTTTTGCAGTTAAGTTTTCATAAAATCCTGGAACTTCAACTATAGAACCAATTCTGCTTAAAATATCTTTTTGATTTTGGAATAAGTTCTCTCCGAATATTTCAATCGTTCCACTTGTAGGTTTTATAAGACTAAGCAGCATACGAATGGTTGTTGTTTTACCAGCACCGTTGCGGCCTATGAAGCCATAAATCTCTCCTTGTTGAACATTAATATTTAAATTATCTACTGATTTTTGATTGCCATATACTTTAGTAAGGTTAGTCGTTTTTATAATTGTATTTATAGGAGACACCTGCTTTCTATAAGTTCTTACTTACATCATAAAAAGGAAGGCTTAACTGCATATTAATCATTTCTTAACTATTTCTTAAAAGTATTGTGTTTTGGAACAGAAAAGCCAAAAGTAGTTCGTTTCCATGGAGTACTTTCAACCCATATATGCCCACCATTTTTTTCAACGAGTGCTTTAGAAATAGAGAGTCCGAGACCGCTACCACCAAATGAAGAGTTTCTTGATTGTTCGCTTCGGTACATTCGCTCAAATATGTTTTGTAAATCATGTTTTGGAATACCAGGGCCTTGATCCCAAATATGAAGTTTGTATTCTGCATCAGCTTCTAGCAGTTCGACTCCTATTGTTTTCCCATCCTTTCCGTAATAAATTGCATTTTTCATTAAATTACCGATAATCCGCATAATGCTTAGATGATCTGCGATGATAGGACAAGTAGACTCTGGTATGAGAATTTGCAGTTCGATGTTATGTTTTGAGAGCTCAGGTAAAAATTCAATCAAAACTTCTCTAGTAACTTCAGAAAAGTCGAGTTCTTCTTCTTTTAGTGGAAATTCATTAGCGTCTAGCTTCGCCATATTGAATATTTCATCAACTAGGTGCTTTAAGTTATTTGATTTCATATAGAGTATTTTAAGATATTCTTGTTTTTCTATTTCAGAAGCGGCAACTCCGTCTTTCAAAGCATCTATATATCCGATAATGGAGGTGAGTGGTGTTCGTATATCGTGGGAGATACTAGACAAAAGTTGTTTTCTGGATTCCTCGGATCTTTTGGCTTCAATCTGAACCTGCTCTAATTTAGCTATTAGCCCGTTTATTGAAAAAACGATATTATGTAATGAGTGGTCATTGCTTGTGAATAATCTCGTTTGTAAGTTTCCTTTTAGTACACGACTTAATTTAGTATCCATTGCTTTACGATGTTGAATGAATTGTATTCTTGAAAAGAAGAGATAAATTGTAATTAAGATAAGGATAATAAATAAAGACATTTTTAATCTTGGGCCCATTTGTATGTTTAAAATCCCGCAAATGATAAGTTGTAATGAAATAAGGAAGAGGGTTTTATCAGTCTTCAAGCTTTTCACCTACAAACTTATAACCAATTCCCCATATAGTCTGAATGAATTTTGGATTGGAAGGGTCAATTTCTATTTTCTTTCTAAGTTTTCGAATATGTACCATAACGGTATTGTCATCTTCTATATAATTATCGTCCCACACATTTCGGAAGAGCTGTGTTTTTGTAAATACTTGCCCTGGGTTTGAAGTAAAGAATTTTAACAGTTCCAATTCTTTTCCGGTTAAGCTAATTTCTTCTTTGTTTGTATGAACTGTGTATGTATTTAAATTGATAGTTAGTCCTTTAAAAGATAAAGTTGTTTTTTCTTGAGCAGTATTGTTACTTCCGAGAACTAAAAAACGCCGCATAAGAGCTTTTACTCGTGCAATTACTTCGTGAATGCTGAAAGGTTTCGTAATATAATCATCAGCACCAATGCTTAAACCTAAAATTTTATCAACTTCGTGATCTTTAGCAGTGAGCATTAATATAGGTACGTTAGTTTTATCTCTAAGTTTTTTACATACCTCGATTCCATCTATTTTGGGCATCATAAGATCTAATATAACGAGGTTATATTTATTTTGATTAAATAAATGCAAGGCTTCTTCGCCGTTGATTGCAGTGTCTACCATGTATAATTCTCGTTCTAAATATATTTTTAATAAATTTCGGATTTCTTTATCGTCGTCTGCTATAAGGATACGTATATCTTTCATATCTTCACCTGCTTCTAATAGAGTTTTATTGATAGTACAACAACTCTCTAATTATATACTAGTATTTGTTAAAATAAGGTTGCTAGTTTTGTTGGAGGAAAACGTCCACACAAGTTAAGTCTAGAGTTCAAATTAACTTAAATATATTTGGAAAAATAAATTAAAGAGAAGCAGAAGGTGTGCTCCGATAATGAAATCCTATAGAGACGTATCTAGCTAAAAGAGCATAAAAATATTAAATTAAAATTCTTTATAAAAAGGTGTTGACGATTATTCTTTAGAGGTGTAATATAGAACAAGTCGCCGATGACATTAACATCGCAAGCGACAAACGAAATGAAAAACTTAGTTGACATTGAAAGATGAAAATGTTAACATAAGGAAGTCGCAAATGAGCGACTAAGTAGTTCTTTGAAAACTGAACGAAACAAACAACGTGAAACGTCAATTTTTATTTTAGATGCTAGACAAACTAACTTTATTGGAGAGTTTGATCCTGGCTCAGGATGAACGCTGGCGGCGTGCCTAATACATGCAAGTCGAGCGAATGGATTAAGAGCTTGCTCTTATGAAGTTAGCGGCGGACGGGTGAGTAACACGTGGGTAACCTGCCCATAAGACTGGGATAACTCCGGGAAACCGGGGCTAATACCGGATAACATTTTGAACTGCATGGTTCGAAATTGAAAGGCGGCTTCGGCTGTCACTTATGGATGGACCCGCGTCGCATTAGCTAGTTGGTGAGGTAACGGCTCACCAAGGCAACGATGCGTAGCCGACCTGAGAGGGTGATCGGCCACACTGGGACTGAGACACGGCCCAGACTCCTACGGGAGGCAGCAGTAGGGAATCTTCCGCAATGGACGAAAGTCTGACGGAGCAACGCCGCGTGAGTGATGAAGGCTTTCGGGTCGTAAAACTCTGTTGTTAGGGAAGAACAAGTGCTAGTTGAATAAGCTGGCACCTTGACGGTACCTAACCAGAAAGCCACGGCTAACTACGTGCCAGCAGCCGCGGTAATACGTAGGTGGCAAGCGTTATCCGGAATTATTGGGCGTAAAGCGCGCGCAGGTGGTTTCTTAAGTCTGATGTGAAAGCCCACGGCTCAACCGTGGAGGGTCATTGGAAACTGGGAGACTTGAGTGCAGAAGAGGAAAGTGGAATTCCATGTGTAGCGGTGAAATGCGTAGAGATATGGAGGAACACCAGTGGCGAAGGCGACTTTCTGGTCTGTAACTGACACTGAGGCGCGAAAGCGTGGGGAGCAAACAGGATTAGATACCCTGGTAGTCCACGCCGTAAACGATGAGTGCTAAGTGTTAGAGGGTTTCCGCCCTTTAGTGCTGAAGTTAACGCATTAAGCACTCCGCCTGGGGAGTACGGCCGCAAGGCTGAAACTCAAAGGAATTGACGGGGGCCCGCACAAGCGGTGGAGCATGTGGTTTAATTCGAAGCAACGCGAAGAACCTTACCAGGTCTTGACATCCTCTGAAAACCCTAGAGATAGGGCTTCTCCTTCGGGAGCAGAGTGACAGGTGGTGCATGGTTGTCGTCAGCTCGTGTCGTGAGATGTTGGGTTAAGTCCCGCAACGAGCGCAACCCTTGATCTTAGTTGCCATCATTAAGTTGGGCACTCTAAGGTGACTGCCGGTGACAAACCGGAGGAAGGTGGGGATGACGTCAAATCATCATGCCCCTTATGACCTGGGCTACACACGTGCTACAATGGACGGTACAAAGAGCTGCAAGACCGCGAGGTGGAGCTAATCTCATAAAACCGTTCTCAGTTCGGATTGTAGGCTGCAACTCGCCTACATGAAGCTGGAATCGCTAGTAATCGCGGATCAGCATGCCGCGGTGAATACGTTCCCGGGCCTTGTACACACCGCCCGTCACACCACGAGAGTTTGTAACACCCGAAGTCGGTGGGGTAACCTTTTTGGAGCCAGCCGCCTAAGGTGGGACAGATGATTGGGGTGAAGTCGTAACAAGGTAGCCGTATCGGAAGGTGCGGCTGGATCACCTCCTTTCTATGGAGAATTGATGAACGCTGTTCATCAATATAAGTTTCCGTGTTTCGTTTTGTTCAGTTTTGAGAGAACTATCTCTCATATATAAATGTATGTTCTTTGAAAACTAGATAACAGTGTAGCTCATATTTTTTAATTTTTAGTTTGGTTAAGTTAGAAAGGGCGCACGGTGGATGCCTTGACACTAGGAGTCGATGAAGGACGGGACTAACGCCGATATGCTTCGGGGAGCTGTAAGTAAGCTTTGATCCGAAGATTTCCGAATGGGGAAACCCACCATACGTAATGGTATGGTATCCTTATCTGAATACATAGGGTAAGGAAGACAGACCCAGGGAACTGAAACATCTAAGTACCTGGAGGAAGAGAAAGCAAATGCGATTTCCTGAGTAGCGGCGAGCGAAACGGAACATAGCCCAAACCAAGAGGCTTGCCTCTTGGGGTTGTAGGACATTCTATACGGAGTTACAAAGGAACGAGGTAGACGAAGCGACCTGGAAAGGTCCGTCGTAGAGGGTAACAACCCCGTAGTCGAAACTTCGTTCTCTCTTGAATGTATCCTGAGTACGGCGGAACACGTGAAATTCCGTCGGAATCTGGGAGGACCATCTCCCAAGGCTAAATACTCCCTAGTGATCGATAGTGAACCAGTACCGTGAGGGAAAGGTGAAAAGCACCCCGGAAGGGGAGTGAAAGAGATCCTGAAACCGTGTGCCTACAAATAGTCAGAGCCCGTTAACGGGTGATGGCGTGCCTTTTGTAGAATGAACCGGCGAGTTACGATCCCGTGCGAGGTTAAGCTGAAGAGGCGGAGCCGCAGCGAAAGCGAGTCTGAATAGGGCGTTTAGTACGTGGTCGTAGACCCGAAACCAGGTGATCTACCCATGTCCAGGGTGAAGTTCAGGTAACACTGAATGGAGGCCCGAACCCACGCACGTTGAAAAGTGCGGGGATGAGGTGTGGGTAGCGGAGAAATTCCAATCGAACCTGGAGATAGCTGGTTCTCCCCGAAATAGCTTTAGGGCTAGCCTTAAGTGTAAGAGTCTTGGAGGTAGAGCACTGATTGGACTAGGGGTCCTCATCGGATTACCGAATTCAGTCAAACTCCGAATGCCAATGACTTATCCTTAGGAGTCAGACTGCGAGTGATAAGATCCGTAGTCAAAAGGGAAACAGCCCAGACCGCCAGCTAAGGTCCCAAAGTGTGTATTAAGTGGAAAAGGATGTGGAGTTGCTTAGACAACTAGGATGTTGGCTTAGAAGCAGCCACCATTTAAAGAGTGCGTAATAGCTCACTAGTCGAGTGACTCTGCGCCGAAAATGTACCGGGGCTAAATACACCACCGAAGCTGCGGATTGATACCAATGGTATCAGTGGTAGGGGAGCGTTCTAAGGACAGTGAAGTCAGACCGTAAGGACTGGTGGAGTGCTTAGAAGTGAGAATGCCGGTATGAGTAGCGAAAGACGGGTGAGAATCCCGTCCACCGAATGCCTAAGGTTTCCTGAGGAAGGCTCGTCCGCTCAGGGTTAGTCAGGACCTAAGCCGAGGCCGACAGGCGTAGGCGATGGACAACAGGTTGATATTCCTGTACCACCTCTTTATCGTTTGAGCAATGGAGGGACGCAGAAGGATAGAAGAAGCGTGCGATTGGTTGTGCACGTCCAAGCAGTTAGGCTGATAAGTAGGCAAATCCGCTTATCATAAAGGCTGAGCTGTGATGGGGAAGCTCCTTATGGAGCGAAGTCTTTGATTCCCCGCTGCCAAGAAAAGCTTCTAGCGAGATAAAAGGTGCCTGTACCGCAAACCGACACAGGTAGGCGAGGAGAGAATCCTAAGGTGTGCGAGAGAACTCTGGTTAAGGAACTCGGCAAAATGACCCCGTAACTTCGGGAGAAGGGGTGCTTTCTTAACGGAAAGCCGCAGTGAATAGGCCCAAGCGACTGTTTAGCAAAAACACAGCTCTCTGCGAAGCCGTAAGGCGAAGTATAGGGGGTGACACCTGCCCGGTGCTGGAAGGTTAAGGAGAGGGGTTAGCGTAAGCGAAGCTCTGAACTGAAGCCCCAGTAAACGGCGGCCGTAACTATAACGGTCCTAAGGTAGCGAAATTCCTTGTCGGGTAAGTTCCGACCCGCACGAAAGGTGTAACGATTTGGGCACTGTCTCAACCAGAGACTCGGTGAAATTATAGTACCTGTGAAGATGCAGGTTACCCGCGACAGGACGGAAAGACCCCGTGGAGCTTTACTGTAGCCTGATATTGAATTTTGGTACAGTTTGTACAGGATAGGCGGGAGCCATTGAAACCGGAGCGCTAGCTTCGGTGGAGGCGCTGGTGGGATACCGCCCTGACTGTATTGAAATTCTAACCTACGGGTCTTATCGACCCGGGAGACAGTGTCAGGTGGGCAGTTTGACTGGGGCGGTCGCCTCCTAAAGTGTAACGGAGGCGCCCAAAGGTTCCCTCAGAATGGTTGGAAATCATTCGTAGAGTGCAAAGGCATAAGGGAGCTTGACTGCGAGACCTACAAGTCGAGCAGGGACGAAAGTCGGGCTTAGTGATCCGGTGGTTCCGCATGGAAGGGCCATCGCTCAACGGATAAAAGCTACCCCGGGGATAACAGGCTTATCTCCCCCAAGAGTCCACATCGACGGGGAGGTTTGGCACCTCGATGTCGGCTCATCGCATCCTGGGGCTGTAGTCGGTCCCAAGGGTTGGGCTGTTCGCCCATTAAAGCGGTACGCGAGCTGGGTTCAGAACGTCGTGAGACAGTTCGGTCCCTATCCGTCGTGGGCGTAGGAAATTTGAGAGGAGCTGTCCTTAGTACGAGAGGACCGGGATGGACGCACCGCTGGTGTACCAGTTGTTCTGCCAAGGGCATAGCTGGGTAGCTATGTGCGGAAGGGATAAGTGCTGAAAGCATCTAAGCATGAAGCCCCCCTCAAGATGAGATTTCCCATAGCGTAAGCTAGTAAGATCCCTGAAAGATGATCAGGTTGATAGGTTCGAGGTGGAAGCATGGTGACATGTGGAGCTGACGAATACTAATAGATCGAGGACTTAACCATATAATATGTAGCAATGTTATCTAGTTTTGAAGGAATATGCCTTCATAGTTTGGTGATGATGGCAGAGAGGTCACACCCGTTCCCATACCGAACACGGAAGTTAAGCTCTCTAGCGCCGATGGTAGTTGGGACCTTGTCCCTGTGAGAGTAGGACGTCGCCAAGCAAGCTTAAGACGAGTCAGAATGACTCGTCTTTTTTGTATGCTTTCATACCTCTATCAATTGCATTTTTAACCCCTTCTAAATAAGAAAATCCATATTTTTTATCTGGCTCTAAGTAAGTTCCTTCCGCCCACTCATTCCATGCGTTAATAAATAAAAACTCGCTGTTATAAAAAGAGTAAGTTCGATGAATTTGCTTGCTTAAATATATGGTGAATTTTTCAGGGGTAGAACCTACAAAGATGCTGCTATTTGCGTTTTTACGTCGTGCAGTATTATCCCAATCAACAAAAGCACCAGGAAATGTTTTTTTCTTTGGGAGCGATCGTTGTAATATATACATCCATACTTTATCGTAGTCCCAAACATTTAATTGCATATCAGAATCATATATTACCTTATTTATGTCTGAAGAGCTATCATGGGCAATTGTATAGAAAGGTTCAAACTGAATGCTAGCATCGAATCCATTTATATTAGGTAGTGGAAAACTGTTTAATGTTTCAGCAAAGTATATACCTTTTAAACCATTTTCTCGCGCTAATGCATTCCAGTAATTAAGCATTTTTTCACAATCAGGAATATGTCCTGGACGATAAATAATGAATAGGGGTTTATCATCTATATAAATATATCTCTCATCTTGGAAAGCTTGTAATAAATAATCAAAGTGTTCCTTCCAATCAGATATATCTCCGTAGTCTTGAGGCATTAATATATGTTTATCGAGACCATCCCAAGATTTTGTCCATGGTTCATTTGCCCAAGAAAGACAAAAAGGGAAGTCAGGTTCTTTCATCTTTAGTACCTCATTAAAGGGGGTTTCTAATAGTCTTTTTCCCTTAAACCAGTAATGATAATAACAAAAACCATATATACCGTATGCTTTAGCGATTTTTGCTTGCCACTTTCTTACGGAGGGGGTAGTTAAGTCATAATAAAAATCTTGATAAGGTTCCCTAGGTTGATAATGTCCTGAAAATAAAGGTCGTGCACTTTTAGTATTTGTCCATTCAGTAAATCCTTTCCCCCACCATCGATCATTTTCTTTAATTTGATGGAATTGTGGTAAGTAAAAAGCGATTATTTTCAAGTTATATCCCCCTTATGTTATTCGTAGTTCAAGTAGTGGGAAGTTACTAGTGATTTATTAAATCACTGAATTATATAGTATTTAGAAATTTTTTACACATTTTTTACTAATAAAAACATGTAAAAATTCAGCATCTAGCCCTAGTGATCTATCCTTTTGTAAATAAACAATTGTATACATGTTTGCATGTGTATAAATATATTCAATCATATCCTGCCCCCAATCGAACGTTACTAAAGATCCATTCTCATCAATAGGGTTTCCATGATAAATGGGCTCTTCAATATATTCAATCACCTCTTTATTCATTCTTGCTCTTTGCACAGTTTTTGTGAGTGTATGATACCAAGGGACAGTAAATACATGAGCACCGCCAGGTTTTAATACTCGTTCTATTTCTTTAAAGGCTTTGTTTGGCGTCATTACATGCTCAAAAACGTCTTGAGTAATGAATAAATCAAAAGATTCATTTTCAAAAGTCATGTCTTCTAAGTTCTCACATCTAATACCTTGAAAGTATTGGCCAAGAGGATAATTTTTAAAGTATTGAGAATAAGTATAGTTTTTACAGTTTTTTAATAGTAGCTGAGTCGTAATTCCTCCAGGAGAGGATTCGTGAATATTATAGGAACACCATTTTGGAAAAAATGTATGTAAAGCATGGATTAAAGCTCGCTGCCTTGGTATAGAGTTACATGTAGAACATAAATAATGATCTCTAAGCCAATCATTATGCTCTATAAATGTAGCTTTCTTTTCGCAAATAACGCAGTACCCATTATTGTGTTTCAAATTGATTTCCACACGATATCCCTCCTATGTTAATAAATGCAATCTATGTATGGAAAGTATGATACACGTCAACAATCAGCGAAATCAAAGGAAATGGGTGAAAGTTAGGTATCTCTTAAAATTACGATTAGGGAAAGAGAATAATTAACTCCCACTCGAATTAAAGTTTCACTTTATGCTATGCGATGTATCAGCTTTTATTCGTGGGAAAATGTATAGACTTAAAATATCCCTTTCGTGTATGGGTACATTTCAAAATCCTGTGCGTATATTTCTGTAACTAAGTCCATAGTTTCTTTATCATAAAAGCTTTCGTATGTTGGAAATCGGGGAAAGCCTGGATCTGTAATGCTAAGTTCTGCATAGCTTCCTGCATAAATCATCTTGTGAGCGCGATGATGATCTGAATTTGTAAGAAGTGCTAAATTAGATTTTGTTAAATCGTACATGTGTTCTATCTTAGTGATTTGTGTATTAAAATCTTCTAAAGGAATATAGCATTGAATGAAGTTTTCTTCACCAGGGACGTATTGTTGACTAAAATGTATATCTAATGCTAGGGAATTGGAACCGAATGCCTGAACGTAATATAAAAATTGTTTAAATGATATTCCTTGATTACTATATTTATCATTATAAAAATAATGACGGATGCTCTCCCATTGTGGGCTAGCATATGGATTGTCAGCAAGTAATAAAAATGAGCTGACAGCCCTTGTATAAGGATTTCGTACAAGTTTACAAACATTTTTTTTAGCCTTTAGAAGACTATTTTGTAATTGTTGAATGTAATTTGTACTGTTTTTATACACCCAGAACTCATAGTAATGAATAAAGTCATTGTATTTCTTTGCTTCAGTAAATAATCCAATTTGAAAAAAGAACCAATTAGCTAATGAGGTGCATCCGCTTCTATGACTCCAAAATAGTATAAGGGGAAAGTCTTTATGGTAATGGGGAATTCGATCTTTATGTAGGATTACATGATTTAAAAGTTCTTGATTTATATTTTTCATGAGTTTCGCACTCCTTTTTTGAGAACCTTGTGTATTTAGAAGTTTTTTTATGGGTTAAACAAGTGAGGATTGTTTATTAAATATATTCATGGGGATGAGTAAATATTATGAGTGTTTTTGCAGTCAACCTTAATAAGGAAGCTATTCTAAAATGAAAATAGAAAATAAAGATAATGAAAATTTATAACAAACATACAATGATAAGAGGATGAATAATCAAAATGATCCAGTTTATTTGTGTATATTTTTAAGTTTGACGATAGGAAAAATTTATTACTAGAGAGATGATATTATGAGGAAGAATAATTATTTAATAGTAGGTGGAAATAGTTTCATTGGTATCAACCTCGCATTGGGTTTATTGAAACAGGGGCAAAATGTAAAAGTATTTTCCAGACATATAAATAATTTTCCTCAAAATATTATAAGTGAAGTTGAATTTATTAAAGGTGATTTAGAAAATGTTGAGGATATATATAAGGCTTTAGTGAATATAGATATTATTATTTATTTAGCTGCGACGTCTAACGTAGCAACTTCAATTGAAGACGTTTTTGGCGATATTAATAGCAGTCTATTTTTTCTTAATTTCATGGAAAGTGTTAAAGAATTTCGTATTAAAAAAATTATATTAGCTTCTTCGGGAGGCACAGTTTATGGTGAACCTGAATATTTGCCTATTGATGAGAAACATCCATTAAGACCACTTTCCCCGTATGGAATAACAAAAGTTTCGCTGGAGAATTATTTGTATTTTTATAAGAAAAAATATGGAATAGATTATGTTGTATGTAGATATTCTAATCCGTATGGAAAATACCAAAACCCTTTAAAAAAAGTTGGGGCGATAAATTGTTTTTTGTACCAGCATCTCAGTAATGAAAGGATTCATATATATGGGAATCCAGAGGAGATTATTAGAGATTATATTTATATCGATGATTTAGTTGAAATTACTATACAACTAGCACAATTAAATCAATTGAAATCTTGCGTATACAACATAGGGAGTGGCAAAGGTCTTTCTTTAAAACGAATTATAGTGGAATTAGAGAAAATAACAGAAAGAAAAGTGGATTTTATCTGTTACAAACAAAAACAAGAGAACGTTCAAAGAATCATTTTAAATATTGATAAGGTAAAACAAGAATTGAATTGGGAACCTAAAATAGATTTTAAACATGGGATTAGATTAAATAAGCTATGGATTGAAGAGTTCTTATGTAGTAAAAAATAATAACCCACGCTCTACTTGTATATAAGCAGAGCGTGGGTTATTATTTTATTTCTTTTTCTATAACCCAAAGGTCTTGATGTTCCCACCAAAATCCTTCGGTATACTTTTTAATAATTGGGTTATGGGGTAATAATTTAATTTTGTCACACACGTAAGAGGGGCTAACTATCGTTTGTCCGTATTGATTCACATCTAAATCAAATTGTTCACTAGAAGAGAGAAACCAATAGCCCTTTTCATTTAAATTTGGAAACCCGAAGTATTTTTTGCTTTGATAGCCATGGGTTGTGAAAATGAATAAACCACCAGGTGAAACAGCGTTATACAATGTTTGCAGCCAACGAAACCAAGTTGTATCAGGCATATGAGAGAAAAAGGATAGACAAAAAACGATATCGTATGTAGAGGAGTCCAATTTTAACTGTTCAGGCTCAGGATGAGATAATATAGAAGAATTATTTAATTTGTTTTCAATAAAGGAAATGGCCTCTTCGTGTATATCGCAAGCGGTTATACTCAAACTCGTTTGTAGATTTAATAAATGACGTGTTACGCAGCCGTATCCGGATGCAAATTCTAACAATTGAATTGGATTGCCTGTAGGAGGATAAAGGGAAGTAATTAAGTTTAAGAGTATTTGTGCTGAGTTTTTCCCATCTTTAAAGTAGTAATCTATCGCTTCTTTTTTTGATGGGAAGACAGGATTAGTGACAATGAACTGAAAGATATGATCCTCAGGATGGATACTTGCATTTACATTATAGCTGTGTGCGATTTGAGAAATTAAATCTTTATGTTCCTCTATAAAGTCTTTCAAAGAGTATTCCCCCCTTGAGTAATAGTAGTAACTTACAAGAGATATTGATGGCATAGAAAGCACATGTTTAAATTTTTAAGTATGCTTTAAGATACTTTCTATATGTATACATTTTCATTTTAGAAATGTCGTCGATAGTAAATTTTTCTTTAATGAAATTTTGCATTTGCACAACTTCATTGTAATGGGAGTATGAATCTTCTGTTCTCGTTACGCTATTTAAATGTCGTCTATGATAGTTTAAGGGGGCTGGATTGAAGTAAATATCTCCCTCTGTAAGAAGAGAAACATAGAAGAACCAGTCGCCAGCTATTTTGAACTTCTCTAACTGTTTTTCCGTTTTCTTCATATCTATATTTTTAAAAACTACACTTGAAACATTAGGTATAGTGTTTTTGATAAGTAACGTATCTTGTATTTCTTCGACGCCTTTTCGAAAATAGGGGGCTTTCCATTTTTCTTTATCGATATCATTTGTGTAATTTAAATAATGATTAGCCAATACATTTCCTTGTTCATCTATTTGTTTTGATTGTGTGTAACTTAAGGTAATATTGTTATTTATATAAAACCCCTGTATCACCTCTTGTAAAAATGTCTTATCGCATAAGTCATCGGCCTCTGCGATCCAAATATAATCACCAGTTGCTGCAGAGACTCCTTTTATCCATTGTTTAAATACAGAACCAGAGTTTTTATCATTAATAATCTGTTGAACCTTCAGGTGGGTCTTATTTTCTTTTGAAAGCAGCTTTTTAAAAGTTGATACGCTATGATCAGTGGAGGCATCGTCTAAGAAAATTAGTTCGTAAAGAGGGTAGGTTTGGTTTAATATTGATTCGATTCGATCAGGTAAGTATTTTTCATAATTATAGTTCGGCATGATTACACTTATCTTTTTGTAATTATGTTCGAGAAGATCTAGTAATTGATAAATGTAATTAAGAAAATTGAAGTTTTTCTCGATAAGTTCTTGGCCAAAGCTTCCCTTTTGTAATCGTAATCCCTCATCATGAATAAATTCATATATTTTTTCTAGCATTTTGGGTAAATTTAAAAAGTCTACTAAGGCACCAGTTTTTTCTGTAACAACATCTTCAAAACCTCCAGCATTTTTAAACCCTATAACAGGAAGTTTTGCATCTAATGCTTCTAAAACAACATTTGGAAAAGGATCTTCCCTTGAAGTTAATAAGTATAAGTCAGCCCCAGCGTTATATAATCCGATATCGGGAGTAGGATCGACTAATGTGAAATGTGCTTTATATTTAGGGGGCAGTGTATTCAGGAATTGAACGTCTGTTCTCCCTACCCAAATGAAATGAATATCCTTGTGAGTCTTTCTTACTGAGTAAGAGATAAGTGAGAATAAATCTATCCCTTTCCGATAATCTGCGAAGCCTACACCCAAGATGATTTTGCTATCTAGAGGCAGGTTAAGCTTCTTACGTAACTCATTTCTAGCTTTTGCAATATTGTTCTTATAAGGATTGTGGTTAAACAAACCTTGAGGGAGAATGTGACATTTTTGAGGATCCAATTCAGTGATTGTACGAAATTTTTCATATACGTATTGTGAAGGGAAGACAACTTTGTAAGCAAATTCAGCGATGTTTTTAGCTTTCCCTTCAGCAGAGTACTGTTGTATTAAATGCGGTAATTCATGTATTAATGAAACAACTTTTATATTTTGTCTAGCTAGTAATGCGACGATATCGCCACTTATGACAGTGCTACATATGGCGAGGGTAAAATTCTGTGATAATAAATCCTTTATTAATAATTCGACCTTTTTTTCTGTTTGAAAACCTTGCTCGAGACAATAAACAGGACCGTACTTTTGAAAATCGGGAATTAAAATACCGGATCCAATAGAAATAATTGCAACAGAGTAATCAAAGTTTTCTTTAAGAGCCTTAATAGTATGTAAAGAAAGTAGCTGTGCTCCGTGGAAATGGGCATCATGGGATACATAAATTATCTTTTTATTAACATGCATTTCATAACGCCTCCTAAGGGTATTAGATTTCTTTCCCTTTTTTAAAGGTAAAGAAGAGAAGTGTTTTATTTATAATCCCCCTAGAGATGAGCAGGAGGGAGAACGTACTAAAAGAAAAAATACTATCCTTAATATATATTTACTTGGTCTCACATTCATTCTTTAGAAAAGTATTAGTATTAAGTTAGAGAGTGTAGGCTGCAGATTGTTAATTTGAATACATAAGTTTAAGAAGTTCTAAGGATGTGTTAGAAATTAAGAGAGGGCAAAGCTTTTATGATTTATAAAATAAAAAAGATAAAAGGTATTGACGATTGATCTACAGGGGTGTAATATAGAACAAGTCGCCGATGACAATAACGTCGAAAGCGACAAACGAAATAAAAAACTTAGTTGACATTGAAAGATGAAAATGTTAACATAAGGAAGTCGCAAATGAGCGACTAAGTAGTTCTTTGAAAACTGAACGAAACAAACAACGTGAAACGTCAATTTTTATTTTTAGATGCTAGACAAACTAACTTTATTGGAGAGTTTGATCCTGGCTCAGGATGAACGCTGGCGGCGTGCCTAATACATGCAAGTCGAGCGAATGGATTAAGAGCTTGCTCTTATGAAGTTAGCGGCGGACGGGTGAGTAACACGTGGGTAACCTGCCCATAAGACTGGGATAACTCCGGGAAACCGGGGCTAATACCGGATAACATTTTGAACCGCATGGTTCGAAATTGAAAGGCGGCTTCGGCTGTCACTTATGGATGGACCCGCGTCGCATTAGCTAGTTGGTGAGGTAACGGCTCACCAAGGCAACGATGCGTAGCCGACCTGAGAGGGTGATCGGCCACACTGGGACTGAGACACGGCCCAGACTCCTACGGGAGGCAGCAGTAGGGAATCTTCCGCAATGGACGAAAGTCTGACGGAGCAACGCCGCGTGAGTGATGAAGGCTTTCGGGTCGTAAAACTCTGTTGTTAGGGAAGAACAAGTGCTAGTTGAATAAGCTGGCACCTTGACGGTACCTAACCAGAAAGCCACGGCTAACTACGTGCCAGCAGCCGCGGTAATACGTAGGTGGCAAGCGTTATCCGGAATTATTGGGCGTAAAGCGCGCGCAGGTGGTTTCTTAAGTCTGATGTGAAAGCCCACGGCTCAACCGTGGAGGGTCATTGGAAACTGGGAGACTTGAGTGCAGAAGAGGAAAGTGGAATTCCATGTGTAGCGGTGAAATGCGTAGAGATATGGAGGAACACCAGTGGCGAAGGCGACTTTCTGGTCTGTAACTGACACTGAGGCGCGAAAGCGTGGGGAGCAAACAGGATTAGATACCCTGGTAGTCCACGCCGTAAACGATGAGTGCTAAGTGTTAGAGGGTTTCCGCCCTTTAGTGCTGAAGTTAACGCATTAAGCACTCCGCCTGGGGAGTACGGCCGCAAGGCTGAAACTCAAAGGAATTGACGGGGGCCCGCACAAGCGGTGGAGCATGTGGTTTAATTCGAAGCAACGCGAAGAACCTTACCAGGTCTTGACATCCTCTGAAAACCCTAGAGATAGGGCTTCTCCTTCGGGAGCAGAGTGACAGGTGGTGCATGGTTGTCGTCAGCTCGTGTCGTGAGATGTTGGGTTAAGTCCCGCAACGAGCGCAACCCTTGATCTTAGTTGCCATCATTAAGTTGGGCACTCTAAGGTGACTGCCGGTGACAAACCGGAGGAAGGTGGGGATGACGTCAAATCATCATGCCCCTTATGACCTGGGCTACACACGTGCTACAATGGACGGTACAAAGAGCTGCAAGACCGCGAGGTGGAGCTAATCTCATAAAACCGTTCTCAGTTCGGATTGTAGGCTGCAACTCGCCTACATGAAGCTGGAATCGCTAGTAATCGCGGATCAGCATGCCGCGGTGAATACGTTCCCGGGCCTTGTACACACCGCCCGTCACACCACGAGAGTTTGTAACACCCGAAGTCGGTGGGGTAACCTTTTTGGAGCCAGCCGCCTAAGGTGGGACAGATGATTGGGGTGAAGTCGTAACAAGGTAGCCGTATCGGAAGGTGCGGCTGGATCACCTCCTTTCTATGGAGAATTGATAAGCGCTGCTTATCAATATAAGTTTCCGTGTTTCGTTTTGTTCAGTTTTGAGAGAACTATCTCTCATATATAAATGTATGTTCTTTGAAAACTAGATAACAGTGTAGCTCATATTTTTTAATTTTTAGTTTGGTTAAGTTAGAAAGGGCGCACGGTGGATGCCTTGACACTAGGAGTCGATGAAGGACGGGACTAACGCCGATATGCTTCGGGGAGCTGTAAGTAAGCTTTGATCCGAAGATTTCCGAATGGGGAAACCCACCATACGTAATGGTATGGTATCCTTATCTGAATACATAGGGTAAGGAAGACAGACCCAGGGAACTGAAACATCTAAGTACCTGGAGGAAGAGAAAGCAAATGCGATTTCCTGAGTAGCGGCGAGCGAAACGGAACATAGCCCAAACCAAGAGGCTTGCCTCTTGGGGTTGTAGGACATTCTATACGGAGTTACAAAGGAACGAGGTAGACGAAGCGACCTGGAAAGGTCCGTCGTAGAGGGTAACAACCCCGTAGTCGAAACTTCGTTCTCTCTTGAATGTATCCTGAGTACGGCGGAACACGTGAAATTCCGTCGGAATCTGGGAGGACCATCTCCCAAGGCTAAATACTCCCTAGTGATCGATAGTGAACCAGTACCGTGAGGGAAAGGTGAAAAGCACCCCGGAAGGGGAGTGAAAGAGATCCTGAAACCGTGTGCCTACAAATAGTCAGAGCCCGTTAACGGGTGATGGCGTGCCTTTTGTAGAATGAACCGGCGAGTTACGATCCCGTGCGAGGTTAAGCTGAAGAGGCGGAGCCGCAGCGAAAGCGAGTCTGAATAGGGCGTTTAGTACGTGGTCGTAGACCCGAAACCAGGTGATCTACCCATGTCCAGGGTGAAGTTCAGGTAACACTGAATGGAGGCCCGAACCCACGCACGTTGAAAAGTGCGGGGATGAGGTGTGGGTAGCGGAGAAATTCCAATCGAACCTGGAGATAGCTGGTTCTCCCCGAAATAGCTTTAGGGCTAGCCTTAAGTGTAAGAGTCTTGGAGGTAGAGCACTGATTGGACTAGGGGTCCTCATCGGATTACCGAATTCAGTCAAACTCCGAATGCCAATGACTTATCCTTAGGAGTCAGACTGCGAGTGATAAGATCCGTAGTCAAAAGGGAAACAGCCCAGACCGCCAGCTAAGGTCCCAAAGTGTGTATTAAGTGGAAAAGGATGTGGAGTTGCTTAGACAACTAGGATGTTGGCTTAGAAGCAGCCACCATTTAAAGAGTGCGTAATAGCTCACTAGTCGAGTGACTCTGCGCCGAAAATGTACCGGGGCTAAATACACCACCGAAGCTGCGGATTGATACCAATGGTATCAGTGGTAGGGGAGCGTTCTAAGGACAGTGAAGTCAGACCGGAAGGACTGGTGGAGTGCTTAGAAGTGAGAATGCCGGTATGAGTAGCGAAAGACGGGTGAGAATCCCGTCCACCGAATGCCTAAGGTTTCCTGAGGAAGGCTCGTCCGCTCAGGGTTAGTCAGGACCTAAGCCGAGGCCGACAGGCGTAGGCGATGGACAACAGGTTGATATTCCTGTACCACCTCTTTATCGTTTGAGCAATGGAGGGACGCAGAAGGATAGAAGAAGCGTGCGATTGGTTGTGCACGTCCAAGCAGTTAGGCTGATAAGTAGGCAAATCCGCTTATCGTGAAGGCTGAGCTGTGATGGGGAAGCTCCTTATGGAGCGAAGTCTTTGATTCCCCGCTGCCAAGAAAAGCTTCTAGCGAGATAAAAGGTGCCTGTACCGCAAACCGACACAGGTAGGCGAGGAGAGAATCCTAAGGTGTGCGAGAGAACTCTGGTTAAGGAACTCGGCAAAATGACCCCGTAACTTCGGGAGAAGGGGTGCTTTCTTAACGGAAAGCCGCAGTGAATAGGCCCAAGCGACTGTTTAGCAAAAACACAGCTCTCTGCGAAGCCGTAAGGCGAAGTATAGGGGGTGACACCTGCCCGGTGCTGGAAGGTTAAGGAGAGGGGTTAGCGTAAGCGAAGCTCTGAACTGAAGCCCCAGTAAACGGCGGCCGTAACTATAACGGTCCTAAGGTAGCGAAATTCCTTGTCGGGTAAGTTCCGACCCGCACGAAAGGTGTAACGATTTGGGCACTGTCTCAACCAGAGACTCGGTGAAATTATAGTACCTGTGAAGATGCAGGTTACCCGCGACAGGACGGAAAGACCCCGTGGAGCTTTACTGTAGCCTGATATTGAATTTTGGTACAGTTTGTACAGGATAGGCGGGAGCCATTGAAACCGGAGCGCTAGCTTCGGTGGAGGCGCTGGTGGGATACCGCCCTGACTGTATTGAAATTCTAACCTACGGGTCTTATCGACCCGGGAGACAGTGTCAGGTGGGCAGTTTGACTGGGGCGGTCGCCTCCTAAAGTGTAACGGAGGCGCCCAAAGGTTCCCTCAGAATGGTTGGAAATCATTCGTAGAGTGCAAAGGCATAAGGGAGCTTGACTGCGAGACCTACAAGTCGAGCAGGGACGAAAGTCGGGCTTAGTGATCCGGTGGTTCCGCATGGAAGGGCCATCGCTCAACGGATAAAAGCTACCCCGGGGATAACAGGCTTATCTCCCCCAAGAGTCCACATCGACGGGGAGGTTTGGCACCTCGATGTCGGCTCATCGCATCCTGGGGCTGTAGTCGGTCCCAAGGGTTGGGCTGTTCGCCCATTAAAGCGGTACGCGAGCTGGGTTCAGAACGTCGTGAGACAGTTCGGTCCCTATCCGTCGTGGGCGTAGGAAATTTGAGAGGAGCTGTCCTTAGTACGAGAGGACCGGGATGGACGCACCGCTGGTGTACCAGTTGTTCTGCCAAGGGCATAGCTGGGTAGCTATGTGCGGAAGGGATAAGTGCTGAAAGCATCTAAGCATGAAGCCCCCCTCAAGATGAGATTTCCCATAGCGTAAGCTAGTAAGATCCCTGAAAGATGATCAGGTTGATAGGTTCGAGGTGGAAGCATGGTGACATGTGGAGCTGACGAATACTAATAGATCGAGGACTTAACCATATAATATGTAGCAATGTTATCTAGTTTTGAAGGAATATGCCTTCATAGTTTGGTGATGATGGCAGAGAGGTCACACCCGTTCCCATACCGAACACGGAAGTTAAGCTCTCTAGCGCCGATGGTAGTTGGGACCTTGTCCCTGTGAGAGTAGGACGTCGCCAAGCAAAAACCTAAGTCGTTTCGACTTAGGTTTTTTTGTGTTTATTTTTATTATTTTAAATTTAAAGGTAAGAATTACCTTTATAAGAATATAGTCCAGATGTAACAAGAATGTTTGTGATCTTATATAAAAAGGTTATATGAAAAGTAGCAATCTAGCTCTTTTAACATAACCTTTTGTGTTTTTAAAGGATTTTACATTAGAAAAAATCTATAATTAAGGTAGTTAACATATATTTTTGATGGGTGTGGGGGATTATGAAAGAAATATGCATGTTATTAGTGGCTGTTATATTATGGGGCACAGCCATTGCGCCAACAAAATGGGCGTTAGAATCTATTCAGCCGTTTACTTTGTTGTTTATTCGTCTTTTCTTTGCAGGTGGAATTTGTATGCTATTCTCATTTAAGCAACTACAAAAATCAGTTGTACATAAAAAAGTTCCATGGAAAAGAATGAGTTTGTTAGCTTTTACCGGTGTAGCTGGTTATTTTATGTTTACATCCTACGGTATTTCTTTAACCAGTGGATTACATGTGAGTATTATAGATGCTGCATTACCATTAGTTACAATTCTTTTTTCAGCACTCTTTTTGAAAGAGAAAATTCGATTGAATTATTGGATAGGAATTATATTGGGTGCTATAGGAGTACTCTTTATTACGATTCCATCTAAAAGTGCTAATCAAGAAGTGTCTTTAATAGGAGATATACTGATATTATTAAGTACTTTTCTATTTGCTTTCTACACAGTTTTGCTAAAACGGCCAAAACAAGAACAGTATTTATCAAACGAGGTTTTTACAACATTAACTTTAATTATTGGAGCTGTTATTCTCTTACCGTTTGCACTGGTAGAAATTTTTTATTACGGTCTCCCAAAGGTTGAAACTTGGAAAACGGGACTTAGTGTAATATACCTTGTTATTGGAGCAACAATTTTAGCGTATTGGTTTTGGAATAAAGCGCTAGAGAGAGTTTCAGCATCAGTAAGCGGATTATATTTAAATGCATTACCATTAATAAGTATTGTTACTTCAATTATTCTATTAAATGAATCTCTGACATGGAGAGTAATAATGGGAGCGAGTTTAGTTTTAATCGGAGTAGGATGGGCGGATAAGCAAAAGTTATGTAATCTATTAAAAGGTAACAAGGTGGAGAATAGAGACTGTTAAACAGTATGATTTATATAATTGAAATGTTAAAAAGATACCTTATATATGAGGTATCTTTTTTATTTAGCAAAGATAATAGACTAAAGTTAGTATGGATATTCTTTGCTGTATTTATATGTGTCGAAATCATTTTGAAATATTGTTTGGACAAGTTGTATACATTCAGTATCATAAAAGCTTTCAAAAGTTGGATGACGTGGAAATAAAGGATCAGTAATATCGCCTTCGCTAAAATCCCCTTTATAAATCATGGCGGGAGTTTGATGATGCCATGATGTTGAGAACTCATTTATTGGTGCGGTTTTTAATTCGAAACGCTTTTCTAATTCTTTCATTTCCTGATCGAAGTTTTCTAAGTATATATAATTGGTCACATATTCTTCTTCACCAGCTATATATTGTTGTGTGAAATGTGGGTTAATATCACTTGCGTGAGCTCCTTTCATAAATAGATAGTATAGAAATTGTTTAAATGAGATCCCTTTGGAGGAATTTTCATCTTGATATAAAAACTTTCGGATGGGTTTCCATTCGGGATGTTCCATATAAGGAGGTCCAATTAAGGATACGAAAGAACTGACTGCTCTCCTATAAGGGTTACGAACAAGTTTAAAAGTTTCTTTTTGTTTTTCTCGTAGAGCTATTCCTAGTCGTACACTATAGGCAGGTGTACTTTTGTATATATCATATTCATAATTATGAATGAAAGGACTATAACTTAGAGCGGTTTGTAATAAATCAATCTGGTAAAAGAACCACTTAGCAAGAGAAGTACAACCGCTTTTTTGACTCCAAAATAGAATGATTGGAAACTTCCTATGATAGTGTGGGCTTCTTGAATGGGAGCTTATGATGTGTAATAAAGAAGGATTGAACAAGTTCTACACTCCTTTCAGTTATCTTATTGATATGTATGAGAAATAAAAGGGGGGTATGAGAGTCTTTTTCATCTTTTTAAAAAAAATGAAAGATTAATATTGACTATTATTATATAGAGGTGTAATATAGGACAAGTCGCTGATGACAATAACATCGCAAGTGACAAACGAAATGAAAAACTTAGTTGACATTGAAAGATGAAAATGTTAACATAAGGAAGTCGCAAATGAGCGACCAAGTAGTTCTTTGAAAACTGAACGAAACAAACAACGTGAAACGTCAATTTTTATTTTAGATGCTAGACAAACTAACTTTATTGGAGAGTTTGATCCTGGCTCAGGATGAACGCTGGCGGCGTGCCTAATACATGCAAGTCGAGCGAATGGATTAAGAGCTTGCTCTTATGAAGTTAGCGGCGGACGGGTGAGTAACACGTGGGTAACCTGCCCATAAGACTGGGATAACTCCGGGAAACCGGGGCTAATACCGGATAACATTTTGAACTGCATGGTTCGAAATTGAAAGGCGGCTTCGGCTGTCACTTATGGATGGACCCGCGTCGCATTAGCTAGTTGGTGAGGTAACGGCTCACCAAGGCAACGATGCGTAGCCGACCTGAGAGGGTGATCGGCCACACTGGGACTGAGACACGGCCCAGACTCCTACGGGAGGCAGCAGTAGGGAATCTTCCGCAATGGACGAAAGTCTGACGGAGCAACGCCGCGTGAGTGATGAAGGCTTTCGGGTCGTAAAACTCTGTTGTTAGGGAAGAACAAGTGCTAGTTGAATAAGCTGGCACCTTGACGGTACCTAACCAGAAAGCCACGGCTAACTACGTGCCAGCAGCCGCGGTAATACGTAGGTGGCAAGCGTTATCCGGAATTATTGGGCGTAAAGCGCGCGCAGGTGGTTTCTTAAGTCTGATGTGAAAGCCCACGGCTCAACCGTGGAGGGTCATTGGAAACTGGGAGACTTGAGTGCAGAAGAGGAAAGTGGAATTCCATGTGTAGCGGTGAAATGCGTAGAGATATGGAGGAACACCAGTGGCGAAGGCGACTTTCTGGTCTGTAACTGACACTGAGGCGCGAAAGCGTGGGGAGCAAACAGGATTAGATACCCTGGTAGTCCACGCCGTAAACGATGAGTGCTAAGTGTTAGAGGGTTTCCGCCCTTTAGTGCTGAAGTTAACGCATTAAGCACTCCGCCTGGGGAGTACGGCCGCAAGGCTGAAACTCAAAGGAATTGACGGGGGCCCGCACAAGCGGTGGAGCATGTGGTTTAATTCGAAGCAACGCGAAGAACCTTACCAGGTCTTGACATCCTCTGAAAACCCTAGAGATAGGGCTTCTCCTTCGGGAGCAGAGTGACAGGTGGTGCATGGTTGTCGTCAGCTCGTGTCGTGAGATGTTGGGTTAAGTCCCGCAACGAGCGCAACCCTTGATCTTAGTTGCCATCATTAAGTTGGGCACTCTAAGGTGACTGCCGGTGACAAACCGGAGGAAGGTGGGGATGACGTCAAATCATCATGCCCCTTATGACCTGGGCTACACACGTGCTACAATGGACGGTACAAAGAGCTGCAAGACCGCGAGGTGGAGCTAATCTCATAAAACCGTTCTCAGTTCGGATTGTAGGCTGCAACTCGCCTACATGAAGCTGGAATCGCTAGTAATCGCGGATCAGCATGCCGCGGTGAATACGTTCCCGGGCCTTGTACACACCGCCCGTCACACCACGAGAGTTTGTAACACCCGAAGTCGGTGGGGTAACCTTTTTGGAGCCAGCCGCCTAAGGTGGGACAGATGATTGGGGTGAAGTCGTAACAAGGTAGCCGTATCGGAAGGTGCGGCTGGATCACCTCCTTTCTATGGAGAATTGATGAACGCTGTTCATCAATATAAGTTTCCGTGTTTCGTTTTGTTCAGTTTTGAGAGAACTATCTCTCATATATAAATGTATGTTCTTTGAAAACTAGATAACAGTGTAGCTCATATTTTTTAATTTTTAGTTTGGTTAAGTTAGAAAGGGCGCACGGTGGATGCCTTGACACTAGGAGTCGATGAAGGACGGGACTAACGCCGATATGCTTCGGGGAGCTGTAAGTAAGCTTTGATCCGAAGATTTCCGAATGGGGAAACCCACCATACGTAATGGTATGGTATCCTTATCTGAATACATAGGGTAAGGAAGACAGACCCAGGGAACTGAAACATCTAAGTACCTGGAGGAAGAGAAAGCAAATGCGATTTCCTGAGTAGCGGCGAGCGAAACGGAACATAGCCCAAACCAAGAGGCTTGCCTCTTGGGGTTGTAGGACATTCTATACGGAGTTACAAAGGAACGAGGTAGACGAAGCGACCTGGAAAGGTCCGTCGTAGAGGGTAACAACCCCGTAGTCGAAACTTCGTTCTCTCTTGAATGTATCCTGAGTACGGCGGAACACGTGAAATTCCGTCGGAATCTGGGAGGACCATCTCCCAAGGCTAAATACTCCCTAGTGATCGATAGTGAACCAGTACCGTGAGGGAAAGGTGAAAAGCACCCCGGAAGGGGAGTGAAAGAGATCCTGAAACCGTGTGCCTACAAATAGTCAGAGCCCGTTAACGGGTGATGGCGTGCCTTTTGTAGAATGAACCGGCGAGTTACGATCCCGTGCGAGGTTAAGCTGAAGAGGCGGAGCCGCAGCGAAAGCGAGTCTGAATAGGGCGTTTAGTACGTGGTCGTAGACCCGAAACCAGGTGATCTACCCATGTCCAGGGTGAAGTTCAGGTAACACTGAATGGAGGCCCGAACCCACGCACGTTGAAAAGTGCGGGGATGAGGTGTGGGTAGCGGAGAAATTCCAATCGAACCTGGAGATAGCTGGTTCTCCCCGAAATAGCTTTAGGGCTAGCCTTAAGTGTAAGAGTCTTGGAGGTAGAGCACTGATTGGACTAGGGGTCCTCATCGGATTACCGAATTCAGTCAAACTCCGAATGCCAATGACTTATCCTTAGGAGTCAGACTGCGAGTGATAAGATCCGTAGTCAAAAGGGAAACAGCCCAGACCGCCAGCTAAGGTCCCAAAGTGTGTATTAAGTGGAAAAGGATGTGGAGTTGCTTAGACAACTAGGATGTTGGCTTAGAAGCAGCCACCATTTAAAGAGTGCGTAATAGCTCACTAGTCGAGTGACTCTGCGCCGAAAATGTACCGGGGCTAAATACACCACCGAAGCTGCGGATTGATACCAATGGTATCAGTGGTAGGGGAGCGTTCTAAGGACAGTGAAGTCAGACCGTAAGGACTGGTGGAGTGCTTAGAAGTGAGAATGCCGGTATGAGTAGCGAAAGACGGGTGAGAATCCCGTCCACCGAATGCCTAAGGTTTCCTGAGGAAGGCTCGTCCGCTCAGGGTTAGTCAGGACCTAAGCCGAGGCCGACAGGCGTAGGCGATGGACAACAGGTTGATATTCCTGTACCACCTCTTTATCGTTTGAGCAATGGAGGGACGCAGAAGGATAGAAGAAGCGTGCGATTGGTTGTGCACGTCCAAGCAGTTAGGCTGATAAGTAGGCAAATCCGCTTATCATAAAGGCTGAGCTGTGATGGGGAAGCTCCTTATGGAGCGAAGTCTTTGATTCCCCGCTGCCAAGAAAAGCTTCTAGCGAGATAAAAGGTGCCTGTACCGCAAACCGACACAGGTAGGCGAGGAGAGAATCCTAAGGTGTGCGAGAGAACTCTGGTTAAGGAACTCGGCAAAATGACCCCGTAACTTCGGGAGAAGGGGTGCTTTCTTAACGGAAAGCCGCAGTGAATAGGCCCAAGCGACTGTTTAGCAAAAACACAGCTCTCTGCGAAGCCGTAAGGCGAAGTATAGGGGGTGACACCTGCCCGGTGCTGGAAGGTTAAGGAGAGGGGTTAGCGTAAGCGAAGCTCTGAACTGAAGCCCCAGTAAACGGCGGCCGTAACTATAACGGTCCTAAGGTAGCGAAATTCCTTGTCGGGTAAGTTCCGACCCGCACGAAAGGTGTAACGATTTGGGCACTGTCTCAACCAGAGACTCGGTGAAATTATAGTACCTGTGAAGATGCAGGTTACCCGCGACAGGACGGAAAGACCCCGTGGAGCTTTACTGTAGCCTGATATTGAATTTTGGTACAGTTTGTACAGGATAGGCGGGAGCCATTGAAACCGGAGCGCTAGCTTCGGTGGAGGCGCTGGTGGGATACCGCCCTGACTGTATTGAAATTCTAACCTACGGGTCTTATCGACCCGGGAGACAGTGTCAGGTGGGCAGTTTGACTGGGGCGGTCGCCTCCTAAAGTGTAACGGAGGCGCCCAAAGGTTCCCTCAGAATGGTTGGAAATCATTCGTAGAGTGCAAAGGCATAAGGGAGCTTGACTGCGAGACCTACAAGTCGAGCAGGGACGAAAGTCGGGCTTAGTGATCCGGTGGTTCCGCATGGAAGGGCCATCGCTCAACGGATAAAAGCTACCCCGGGGATAACAGGCTTATCTCCCCCAAGAGTCCACATCGACGGGGAGGTTTGGCACCTCGATGTCGGCTCATCGCATCCTGGGGCTGTAGTCGGTCCCAAGGGTTGGGCTGTTCGCCCATTAAAGCGGTACGCGAGCTGGGTTCAGAACGTCGTGAGACAGTTCGGTCCCTATCCGTCGTGGGCGTAGGAAATTTGAGAGGAGCTGTCCTTAGTACGAGAGGACCGGGATGGACGCACCGCTGGTGTACCAGTTGTTCTGCCAAGGGCATAGCTGGGTAGCTATGTGCGGAAGGGATAAGTGCTGAAAGCATCTAAGCATGAAGCCCCCCTCAAGATGAGATTTCCCATAGCGTAAGCTAGTAAGATCCCTGAAAGATGATCAGGTTGATAGGTTCGAGGTGGAAGCATGGTGACATGTGGAGCTGACGAATACTAATAGATCGAGGACTTAACCATATAATATGTAGCAATGTTATCTAGTTTTGAAGGAATATGCCTTCATAGTTTGGTGATGATGGCAGAGAGGTCACACCCGTTCCCATACCGAACACGGAAGTTAAGCTCTCTAGCGCCGATGGTAGTTGGGACCTTGTCCCTGTGAGAGTAGGACGTCGCCAAGCAAGAACCTAAGTCATTTTGACTTAGGTTTTTTTGTGTTTATTTCTATTTACCGAATGTTATAATCCATAAATTTAATAAAGCTAAAGACGAAAAAAGAATGAAATAGAGACTGTTTAAAATAATAGCAATAACTTTTAGTGTTCCTGATTTTCCTAATGCCACTAAAGTAATACTTAAAATAGGACACATTATTTCTATCATAAGTATATATTTTAAATAATGAGATGCTATAAATAAGTATTTAATAATTACAGAAATTACTGCAATAGAGAAAAATAAATAGGATGATAGCATAGTTCTTTCTTTAACAGTTATCCTCCTTAGAAATTAAATCGTTATAATAATACAAGAGTATATATATTTTGATTTAAAACATACTGAAGTGCCATTTAAACGATTATACGTAAAATAGATGTCTAGAAATATATATTCTAATTCCCTTTTCTTCTTGCATATAGTTGCAATTCTTCTTTTGAATATAACTAAAACACGAACGTTATTGACTACTAATAAAAAAACATTCGATTATTTATTGACATTGTTTATGAAATATTGTTAATATAGCCATAGAAACAATAATATAAGACCTCATATAATCGCGGGGATATGGCCTGCAAGTCTCTACCTAACGACCGTTATTCGTTAGACTATGAGGGAAAGTCACTCGGTATTTTTCTATTCACAAGGGATACGTATGCCTGAGTAGAGCGCTTTCTCTCATAGTAAAAGAGAAACTGTTCTATTTCAGGCTTTTTTTATTTGAATCGGGGGGATTCTAATATGAAATCACTAGTTGGAGTCATAATGGGAAGCACGTCAGACTGGGAAACAATGAAATATGCTTGTGACATTTTAGATGAATTAAATATACCGTATGAGAAAAAAGTTGTATCCGCTCATCGGACTCCGGATTATATGTTTGAATATGCAGAGACGGCTCGTGAACGTGGATTGAAAGTTATTATTGCTGGAGCTGGTGGAGCAGCACATTTACCAGGAATGGTTGCAGCGAAGACAAATCTTCCTGTAATTGGAGTTCCAGTTCAATCAAAAGCATTAAACGGCTTAGATTCATTATTATCCATCGTCCAAATGCCAGGAGGTGTTCCAGTTGCAACTGTTGCAATTGGTAAAGCTGGTTCAACGAATGCTGGATTACTTGCCGCACAAATACTTGGATCATTCCATGATGATATACATGATGCATTAGAATTGAGACGAGAAGCGATTGAAAAAGATGTGCGTGAAGGTAGTGAGCTAGTATGACGAGAATCATTTTACCTGGAAAAACAATCGGTATTATTGGAGGCGGCCAGCTAGGAAGAATGATGGCATTGGCAGCTAAGGAAATGGGATATAAAATTGCTGTTTTAGATCCTACAAAGCATTCACCATGTGCACAAGTTGCTGATATTGAAATTGTTGCACCATATGATGATTTAAAAGCAATTCAGCATTTAGCAGAGATAAGTGATGTTGTCACATATGAATTTGAGAATATTGATTATAGATGTTTACAATGGCTTGAAAAACATGCGTACTTACCACAAGGTAGTCAGTTGTTAAATACAACGCAAAATCGTTTTACAGAAAAGAATGCGATTGAGAAGGCTGGGTTACCAGTAGCAACGTATAGATTAGTTCAAAATCAAGATCAGCTTACAGAAGCAATTGCTGAGTTATCATTCTCTTCCGTCTTAAAAACGACGACAGGTGGATATGATGGGAAAGGACAAGTTGTTTTAAGAAGTGAAGCTGATGTTGAGACAGCAAGAAATCTTGTGGATAAAGCAGAATGTATTTTAGAGAAATGGGTGCCTTTTGAAAAAGAAGTATCAGTTATTGTGATTCGTAGTGTAAGTGGTGAAACAAAAGTGTTTCCAGTAGCAGAAAATATTCATGTAAATAACATTTTACATGAATCTATCGTTCCAGCTCGCATTACAGAAGAGCTTTCTCAAAAAGCAATTGCTTATGCAAAGGTACTTGCGGATGAATTAGAACTTGTGGGAACACTAGCTGTAGAGATGTTTGCTACAGATAATGGTGAGATTTATATTAATGAATTAGCGCCAAGACCTCACAATTCAGGACACTATACACAGGATGCATGTGAGACGAGTCAATTTGGTCAACATATTCGAGCAATCTGTAATTTACCTCTAGGAGAAACAAATTTGTTAAAACCAGTTGTCATGGTAAACATTTTAGGCGAACATATAGAAGGGGTCCTAAGACAAGTGAATAGATTAACCGGGTGCTATTTACACTTGTATGGAAAAGAAGAAGCAAAAGCACAGCGAAAAATGGGGCATGTTAATATTTTAAATGATAATATTGAAGTCGCTCTAGAAAAAGCGAAGAGTTTGCATATTTGGGACCATCAAGAACAACTGTTGGAGGGAAAAAGATGATTAGTCGTTATACACGCCCAGAAATGGGTGCAATTTGGACGGAAGAGAACAAATTTAAAGCATGGTTAGAAGTTGAGATTTTAGCTTGTGAAGCATGGGCTGAGCTTGGCGATATTCCAAAAGAAGATGTTAAGAAAATTCGTGAGCATGCATCATTTGATATTGATCGTATTTATGAAATTGAAAAAGAAACACGTCATGACGTAGTTGCATTCACTCGTGCTGTATCAGAAACGCCAGCATTAGGTGAGGAACGTAAATGGGTTCATTACGGTTTAACATCTACAGACGTAGTAGATACAGCATTATCTTACATCTTAAAACAAGCGAATGAAATTATATTAAAAGACTTAGAGAACTTTGTAAGCATTTTAGCTAACAAAGCGAAAGAGCATAAATACACAATCATGATGGGAAGAACACATGGTGTTCATGCAGAACCAACAACATTTGGTTTAAAACTTGGTCTTTGGTATGAAGAAATGAAACGTAACGTAGAGCGTTTCAAACAAGCTGCTGATACAGTTCGTGTTGGTAAACTATCTGGTGCGGTTGGTACATATGCAAATATCGATCCATTCGTAGAAAAATATGTTTGTGAAAACTTAGGATTAGAAGCAGCACCAATTTCAACACAAACATTGCAACGTGATCGTCACGCACACTACATGTCAACACTTGCACTAATTGCAACATCTATCGAAAAGATGGCAGTTGAGATTCGTGGTTTACAAAAGAGTGAAACACGTGAAGTTGAAGAAGCTTTCGCAAAAGGTCAAAAAGGTTCTTCTGCAATGCCACATAAACGTAATCCAATTGGTTCTGAAAATATGACTGGTTTAGCTCGTGTTATCCGCGGTTATATGATGACAGCTTACGAAAATGTTCCATTATGGCATGAGCGTGACATTTCTCACTCTTCGGCAGAACGTGTAATTTTACCAGATGCTACAATCGCATTAAATTACATGTTAAATCGCTTTGGTAATATCGTTAAAAACTTAACTGTATACCCAGAGAATATGAAACGCAATATGACAAGAACATACGGCTTAATTTATTCTCAGCGCGTAATGCTTACACTAATCGACAAAGGTATGGTACGTGAAGAAGCTTATGATATCGTACAGCCTAAAGCGATGGAAGCTTGGGAAACACAAGTACAATTTAAAGAGCTTGTAGAAGCTGATGAGCGTATTACAAGCAAGTTAACACAAGAAGAAATTAATGAATGCTTCAACTATGAGCATCATATGCAACACGTTGATACAATCTTTGAACGCCTTGGATTAAACGAAGCGTAAAATTTCATATGGCACAGAATAGAGTCATTCTGTGCCATTCTTTATAAAAACATTATTCACATTTTTCAAACTACAGGGGGCTTGCGAAATGCAAAAGCTAGAATTGCTGTATGAAGGTAAGGCAAAAAGAATTTATCGTACAGAATCAGCAGATATGGTTTGGGTAGAGTACAAAGATAGTGCGACTGCTTTCAATGGGGAGAAAAAAGAGACGATTACAGGAAAAGGTCGTTTGAACAATGAAATTACAACTTTATTGTTCAGAAAGTTACAAGAAGTGGGAATTAAAACACATTTTGTTGAGAAGTTATCTGAAACAGAACAACTTGTTAAAAAAGTGAGTATTATTCCTTTAGAAGTTGTCACAAGAAATGTAATTGCAGGAAGTCTTTCAAAACGATTAGGAATGGAAGAGGGAACTGTACTTGCAGAACCAATCGTAGAATTTTACTTCAAAGATGATGATTTAGGAGATCCGCTTGTAACGGAAGATCATATTCGTGTATTAAACGTTGCATCACCAGAGCAAGTAAGTGTATTACGAGATATGGCTCTACAAATCAATCAAGTGTTGATTGATCATTTCGCAAGCTGTCGTGTAAGATTAGTAGATTTCAAATTAGAGTTTGGTGTAACGGAAGAAGGAGAAATCATTTTAGCGGATGAAATTTCACCGGATACTTGCCGTTTATGGGATGAAACGAGCAATGAAAAGTTTGATAAAGACGTATTCCGTCGCGATCTTGGAAATTTAACAGATGCTTATGAAGAGATTTTAAAACGTTTAGGGGGAATTTCACATGTATAAAGTTAAGGTATATGTAACATTAAGAGAAAGCGTATTAGATCCACAAGGAACAGCAGTAAAGGGAGCACTTCATAGTCTTTCATTCACAGAAGTACAAGATGTTCGAATCGGAAAGTACATGGAACTAACAATTGATAAATCTGTATCTGATTTAGATAGCAAGGTAAAGGAAATGTGTGAAAAACTATTAGCGAACGTTGTAATGGAAGACTTCCGTTATGAAGTTGAGGAGGTTGTCGCACAGTGAAATTTGCCGTAATAGTATTTCCGGGTTCGAACTGTGATGTCGATATGTTCCATGCAATTAAAGATGAGCTTGGCGAAGAAGTAGATTACGTTTGGCACGATACAGAGAATCTAGATGAATATGATGCAATTCTACTACCAGGTGGATTTTCTTATGGTGACTACTTACGCTGCGGTGCTATCTCTCGCTTTGCTAATGCAATGAAAGCAGTGCAAAAAGCTGCTGAGCAAGGAAAGCCGATTTTAGGTGTATGTAATGGATTCCAGATTCTTGTTGAATCAGGATTACTACCAGGAGCGTTAATGAGAAACGAAAACTTAAAATTTATGTGTCGCACTGTTCAGTTGCGTGTTGAAAATAATGAAACGATGTTTACATCACAATATGGAAAAGATGAAGTAATTAATATTCCAATCGCGCATGGTGAGGGGAATTACTATTGTGATGAAGCGACGCTTAAACAATTAGAAGAGAACAATCAAATCGCATTCCGTTACGTAGAAAACCCTAACGGTAGCGTTTCAGATATTGCTGGTATTGTAAATGAAAAAGGAAATGTACTTGGTATGATGCCACATCCAGAGCGTGCTGTAGATGAATTACTTGGCGGTGCTGAAGGGTTAAAAGTCTTTCAATCTATCTTAAAACAGTGGAGGGAAACATATGTCGTTAATGCTTGAACCAAATCCAACACAAATTAAAGAAGAGCGTATATATGCGGAAATGGGGCTAACAGACGAAGAGTTTGCCATGGTTGAAAAGATTTTAGGTCGTCTGCCAAATTATACAGAAACAGGGTTATTCTCTGTAATGTGGTCTGAACATTGTAGTTATAAAAATTCGAAACCAGTTCTTCGTAAGTTTCCAACTACAGGTGAGCGCGTTCTGCAAGGACCTGGAGAAGGTGCTGGAATTGTAGATATCGGTGATAATCAAGCAGTTGTATTTAAAATGGAAAGTCATAACCATCCTTCAGCTATTGAACCATATCAAGGAGCTGCAACAGGTGTTGGTGGTATTATTCGTGACGTATTCTCTATGGGAGCACGCCCGGTAGCTCTATTAAACTCACTTCGTTTCGGTGAATTACAGTCACCACGTGTGAAATATTTATTCGAAGAAGTAGTAGCAGGAATTGCAGGATACGGTAACTGCATCGGTATTCCGACTGTTGGCGGCGAAGTACAATTTGATCCATGTTATGAAGGAAATCCACTTGTAAATGCAATGTGCGTAGGTTTGATTAACCACGAAGACATTAAAAAAGGGCAAGCGCACGGTGCTGGTAACACAGTAATGTACGTAGGAGCATCAACTGGTCGTGACGGTATTCACGGTGCAACATTCGCGTCGGAAGAACTATCTGAAAGCTCAGAAGCGAAACGTCCAGCGGTTCAAGTAGGGGATCCATTTATGGAAAAACTTCTTATTGAAGCGTGTTTAGAATTAATTCAATCCGATGCACTTGTTGGAATTCAAGATATGGGTGCGGCTGGTTTAACATCATCATCTGCAGAAATGGCAAGTAAAGCAGGAATGGGTATTGAAATGTACTTAGATGATGTACCACAGCGTGAAACAGGAATGACACCATATGAAATGATGCTATCTGAATCACAAGAGCGTATGTTAATTGTTGTGAAAAAAGGTAGAGAACAAGAAATAGTAGATTTATTTGAGAAGTATGGTCTTGCAGCGGTTACGATGGGGAAAGTAACGGAAGATAAAATGCTTCGTTTATTCCATAAAGGTGAAAAGGTAGCTGAAGTTCCAGCAGATGCTTTAGCAGAAGAAGCACCAATTTATCATAAGCCATCAAAAGAAGCAGCATACTTTGCTGAATTCCAAGCAATGAAAATGGAAACGCCAAAAGTAGAAAATTATAAAGAAACGTTATTCGCTTTATTACAGCAACCAACAATTGCAAGTAAAGAGTGGGTATACGATCAATACGATTACCAAGTTCGCACAAGCACAGTTGTTACGCCAGGTTCAGATGCTGCAGTTGTACGTGTACGCGGTACAGAAAAAGGATTAGCAATGACGACAGATTGTAACTCTCGCTACATTTATCTAGACCCAGAGATGGGCGGTAAAATTGCAGTAGCAGAGGCAGCGCGTAATATCGTATGTTCTGGAGGAGAGCCACTTGCAATTACAGATTGCTTAAACTTCGGTAACCCAGAAAAACCAGAAATCTTCTGGCAGATTGAGAAATCAGTAGACGGTATGAGTGAAGCTTGTCGCACATTACAAACACCAGTTATCGGCGGAAACGTATCGATGTATAACGAGCGTAGTGGTGAAGCTGTATATCCAACACCAACTGTTGGGATGGTCGGACTTGTGCATGACTTAAAACATGTAACAACACAAGAGTTTAAGCAAGCTGGTGATTTAGTGTATGTAATTGGTGAGACGCAAGCTGAGTTTGGCGGAAGTGAATTACAGAAAATGATTCACGGCAAAATTTTCGGTCAATCACCAAGTATCGATTTAGATGTAGAATTAAAACGCCAAAAACAAGTATTAGAAGCAATTCAAGCTGGTCTTGTTCAATCTGCACATGATGTTGCTGAAGGTGGTTTAGCAGTTGCGATTTCAGAAAGTGCAATTGGTGCTAAAGGCTTAGGTGCTACTGTGAAATTAGATGGAGAAGCAACAGCAGCATTATTCGCTGAATCACAGTCTCGCTTCGTGATAACTGTAAAACGTGAAAATAAAGAGGCGTTTGAGAAAGTGGTAGAAGCAATCCAAGTTGGAGAAGTAACAAGTACAAATGAAGTAACAATTCATAATGAAGAAAATGAAGTATTACTTACAGCAAATGTAGATGAAATGAGAAAGGCTTGGAAAGGGGCAATCCCATGCTTGCTGAAATAAAGGGGTTAAACGAAGAATGTGGCGTTTTCGGAATTTGGGGGCATGAAAATGCAGCACAAGTTTCATACTACGGATTGCACAGTTTACAGCACCGTGGGCAAGAAGGCGCAGGCATTGTCGTAAATAATGGGGAAAAAATCGTCGGTCACAAGGGGTTAGGTTTAATATCAGAAGTGTTTTCAAGAGGTGAGCTAGAAGGATTAAATGGAAAATCAGCAATCGGACATGTACGATATGCAACAGCTGGTGGAAGTGAAGTTGCTAACGTTCAACCATTGTTGTTCCGTTTTTCCGATCATAGTATGGCGTTAGCTCATAACGGAAATTTAATTAACGCAAAAATGCTTCGTCGTGAATTAGAAGCAGAGGGCAGTATTTTTCAAACTAGTTCAGATACAGAAGTACTTTTACATCTTATTAAACGTAGCACGAAAGATTCTTTAATTGAAAGTGTAAAAGAGGCTTTAAATAAAGTGAAAGGTGCGTTTGCGTATCTTTTACTAACTGGAAATGAAATGATCGTTGCATTAGATCCGAATGGGTTCCGTCCGCTTTCAATTGGAAAGATGGGGGATGCTTACGTTGTAGCATCTGAAACATGTGCTTTTGATGTAGTAGGTGCAACATACATTCGTGATGTAGAACCGGGTGAATTACTTATCATTAATGATGAAGGAATTCACGTAGATCGTTTCACAAACGATGTAGAACATGCAATTTGTAGTATGGAATATATTTACTTTGCACGACCAGATTCTAATATTGCAGGCGTTAATGTTCATGCAGCACGTAAGAATATGGGGAAACGTTTAGCGGCAGAAGCTCCTATTGAAGCAGATGTTGTTACTGGTGTACCAGACTCTAGTATTTCAGCTGCGATTGGCTATGCGGAGGCGACAGGTATTCCATATGAGTTAGGATTAATTAAAAATCGTTACGTTGGACGTACGTTTATTCAACCTTCTCAAGAACTGCGCGAGCAAGGGGTTAAGATGAAGCTTTCCGCAGTAAGAGGTGTAGTTGAAGGGAAACGAGTTGTTATGATTGATGACTCTATCGTAAGAGGAACGACAAGTAAACGAATTGTTCGTATGCTTCGTGAGGCTGGAGCGACAGAAGTTCACGTAAGAATTGCTTCACCACCTCTGAAATATCCATGTTTCTATGGCATTGATATTCAAACGAGAAAAGAATTAATTGCAGCAAATCATACAGTAGAAGAAATCCGTGAAATGATCGGAGCAGATTCTTTAACATTTTTAAGCGAAGATGGATTAGTAGATGCAATTGGACGTCCATATGAAGGGAAATATGGCGGCCTATGCATGGCTTACTTTAATGGGGACTATCCAACAGCTCTTTATGATTATGAGCAAGAGCTTTTAGAAAGCATGAAATAAGAAAAGTGAGAAAAGCTTCTACTTCTTTTGATGTAGAAGCTAGATCCTTTCTTAAAATAGCCCGCCCTGGATGGGGAGAAATTAAAAGACGAGGTGTAAATAACGATGGCGAATGCATATAAGCAAGCAGGAGTAGATATTGAAGCTGGATATGAAGCGGTATCTCGCATGAAAAAACACGTACAAACAACTATGAGAAAAGAAGTACTAGGCGGTTTAGGCGGTTTTGGAGGTATGTTTGATCTATCAAAATTTGCATTAGAAGAACCTGTATTAGTATCTGGAACAGATGGCGTGGGAACGAAATTGATGCTCGCTTTTATGGCAGATAAACATGACACAATTGGTATTGATGCAGTAGCAATGTGTGTAAATGATATTGTTGTCCAAGGAGCAGAGCCGCTTTTCTTCCTTGATTATATTGCTTGTGGTAAAGCTGAACCTAGTAAAATTGAAAACATCGTCAAAGGTATATCAGAGGGCTGTCGCCAAGCTGGTTGTGCATTAATCGGTGGAGAAACAGCTGAAATGCCAGGAATGTATTCTACGGAAGAATATGATTTAGCTGGTTTTACAGTTGGGATTGTTGATAAAAAGAAAATTGTAACAGGTGAAAAGATTGAAGCTGGTCACGTGCTAATTGGCTTAGCATCTAGCGGTATTCATAGCAATGGTTACTCTTTAGTACGAAAAGTGTTATTAGAAGATGGGGAACTATCTTTAGAGCGTATTTATGGCCGCTTAGAACTACCTCTTGGTGAAGAATTATTAAAACCAACGAAAATTTATGTCAAACCTATTTTAGAACTATTGAAGAAACATGAAGTATACGGTATGGCGCATATTACAGGTGGTGGATTTATTGAAAATATTCCACGCATGTTGCCAGAAGGAATCGGTGCTGAGATTGAACTAGGATCTTGGGAAATTCAGCCGATCTTTAGTTTGCTTCAAGAAGTTGGAAAACTGGAAGAGAAAGAAATGTTCAATATTTTTAACATGGGTATTGGTATGGTAGTAGCAGTGAAGGAAGAAGATGCAAAAGATGTTGTTCGTCTTCTTGAAGAGCAAGGAGAAATGGCTCGTATTATTGGACGTACTATACAAGGAGCTGGCGTTACTTTTAATGGGGGCACAGCACTATGAGTAGATTAGCAGTTTTTGCTTCTGGAAGTGGATCTAACTTTCAATCTCTCGTTAATGCGGTAGAAGAAAAAAGATTGGGTGCAGAAATTAGTTTATTAGTATGTGATAAACCAGAAGCACGAGCTGTTGGACGGGCAAATTATCATCATATTCCGTGTTTTGCTTTTTCAGCGAAAGCATATGAGTCAAAAGAAGCGTTTGAAAAAGAGATATTAAAGAAGCTAGAAGAATATGAAATTGATTATGTTATTTTAGCTGGATATATGCGTTTAATCGGGCCGACGTTACTAGAAGCATACGGCGGGAAGATTATTAATATTCATCCATCATTACTACCGAGCTTTCCGGGTAAAGATGCTGTCGGTCAAGCGTTAGAAGCAGGTGTGAAAGTAACTGGAGTAACAATTCATTATGTAGATGCAGGTATGGATACAGGGCCAATTATTGCACAAGAAGCAGTGGTTGTTTCTGAAGGGGATACGAGAGAAAGCTTACAAAAGAAAATTCAACAAGTTGAACATAAATTATACGTAAATACAGTGAATCAAATTGTTCAGTCTGTGAAAGAATCAACTGTTAACTAACATACAACCAGGGGTGAAGGATAAATGAAAAAGCGTGCATTAGTAAGTGTTTCAGATAAAACAGGAGTAGTAGAATTTGTTAAAGGGTTACTAGAACAAGGGATTGAAGTTATTTCAACAGGTGGTACGAAAAAGTTACTAGAAGAAAATGGCTTACAAGTAATCGGCATTTCTGAAGTAACTGGTTTCCCTGAAATTATGGATGGCCGTGTGAAAACATTACATCCAAATATTCATGGTGGTCTATTAGCAGTTCGTGATAATGAAACACATGTAACACAAATGAATGAGTTAGGTATAGAGCCAATTGACTTTGTTGTTGTTAACTTATACCCATTTAAAGAAACAATCGCTAAGCCTGATGTAACATTTGCTGATGCAATTGAAAATATTGATATCGGTGGCCCGACAATGATTCGCTCTGCTGCGAAAAATCATAAATTTGTATCGGTAATTGTAGATCCAGTAGATTACGATGTTGTATTAGCAGAACTGAAAGAAGACGGTGAAGTAAAAGAAGAAACGAAACGTAAATTAGCAGCGAAAGTATTCCGTCATACAGCGGCATATGATGCGTTAATCTCTAACTACTTAACAGAGCAAATGGGTGAAGAAAGTCCAGAAACATTAACTGTGACATTTGAGAAAAAGCAAGACTTACGTTATGGCGAGAACCCACATCAAAAAGCAACTTTCTATAAAGCGCCATTTGCAGCAACTTCTTCTGTTGCATACGCAGAACAATTACACGGTAAGGAATTATCGTATAACAATATTAATGATGCAGACGCAGCGCTTAGCATCGTAAAAGAATTTACAGAACCAGCAGTAGTAGCAGTAAAACATATGAATCCATGTGGTGTTGGAGTAGGAACTAATATTCACGAAGCATATACTCGTGCTTATGAAGCAGATCCAGTATCAATCTTCGGCGGTATTATCGCAGCAAATCGTGAAATTGATAAAGCTACAGCAGAAAAGTTACATGAAATTTTCTTAGAAATTGTTATCGCACCTTCGTTCTCACAAGAAGCTTTAGGGGTGTTGCAAAGTAAGAAGAACTTACGTTTATTAACTATAAATATTGAAAAAGCGACAAGTGCAAGCAAAAAACTAACTTCTATACAAGGTGGACTTCTCGTTCAAGAGGAAGATACGTTATCATTAGATGAAAGTACAATTTCAATTCCAACGAAACGTGAACCTTCAGAGCAAGAATGGAAAGATTTAAAACTAGCTTGGAAAGTTGTAAAACATGTGAAATCAAACGCAATTGTTTTAGCGAAAGATGATATGACAATTGGTGTTGGTGCGGGACAGATGAACCGTGTAGGTTCTGCAAAAATCGCAATTACACAAGCTGGTGAAAAAGCACAAGGTAGCGCACTTGCATCTGATGCTTTCTTCCCAATGCCAGATACATTAGAAGAAGCAGCAAAAGCAGGAATTACAGCAATCATTCAACCGGGCGGATCAATCCGTGATGAAGATTCTATTAAAGTGGCAGATACTTATGGGATTGCTATGGTGTTCACTGGCGTACGTCATTTCAAACACTAATAGAGGATGTTAAAAAAGTCCGGTTAAGATAACCTTCGCATGTCGTCGTTGCATCGCCAGTGCGGTACTCATGTAGGAAAGCTACACTCCGTGTCCTCCTGGCAAATGCGCCTCGACCTGCTCGGTTCTCTTAATCCTCCTTTTTAAACCTTTCTTGATATGGATGTTTAAAAAGTCCGGTCGAGATAACCTTTTATTGATATGAAAAAGCAAACTAGGAGCATAGCTTCTAGTTTGTACTTATTTAATTATTGGGGGATGAAATATGAATGTTTTAGTAATTGGCCGCGGTGGGCGTGAGCATGCTTTAGCTTGGAAGTTTGCACATTCTGAAAAAGTAGAAAAGGTATATGTAGCACCAGGTAATGAAGGTATGAGAGATGTTGCAACACCAGTTGATATTGATGAAAATGATTTTGATGCATTAGTTTTATTTGCAAAAGAGAATAATGTTGAGTTAACTTTCGTTGGACCAGAAATTCCGCTTATGAATGGAATTGTTGATCGTTTTAAAGAAGAGGGACTTCGCGTATTTGGTCCGAATAAAGCGGCTGCTGTTATTGAAGGTAGTAAAGCTTTTACAAAAGAGCTTATGAAAAAGTATGATATTCCAACTGCGGCGTACGAAACTTTTACAGATTATGAAGAAGCAGTACAGTACATTCAAAAAGTTGGTGCACCAATCGTTATTAAAGCTGACGGCCTAGCTGCTGGTAAAGGTGTAACGGTAGCGATGACGCTTGAAGAGGCATTACAAGCTGTGAAAGAAATGCTGCAAGATGTGAAATTCGGCGCGGCAAGTAAGAAGGTTGTTATTGAAGAGTTTTTAGATGGACAAGAATTTTCATTAATGGCATTCGTGAATGGAACAACTGTACATCCAATGGTAATCGCCCAAGATCATAAAAGAGCTTTTGATGGTGATAAAGGTCCAAATACGGGTGGAATGGGTGCATATTCTCCAGTACCACAAATTCCAGAATCAGCAGTTCAAGAAGCGATTCAAACCGTATTGCATCCAACTGCTAAGGCGATGATTGAAGAAAACCGTTCGTTTACAGGTATTTTATACGCAGGTCTTATTTTAACAAATGATGGTCCGAAGGTAATTGAATTTAATGCACGCTTCGGTGATCCTGAAACAGAAGTTGTATTACCTCGATTAGAAAACGATTTAGTTGATGTATGTAACGCTGTATTAGATGAAAGTGAACTAACGTTACAATGGTCAGAAGAAGCGGTAATCGGTGTTGTACTTGCTTCTAAAGGATATCCAGAAGCATATAAAAAAGGTGATATTATTAGCGGACTAGATGCACTGCAAGATGTGATTGTTTTCCATGCAGGTACAGCAATGAAACATGGGGACTTTGTAACGAACGGTGGCCGTGTATTATTTGTTGCTTGTAAGGCAAATAGTTTACAAGAAGCAAAAGATAAAGTATATAAAGAAATCGGTAAAATTGAGAGTGATGGTCTATTTTATCGAAGTGATATAGGATATCGTGCAATTGGGCATGAGATGACGAAAAGTTAATATGTAAAAATCCCGCTGAGGAATCAGCGGGATTTTTTATGCATCTTTATCTTTTTTTAATTTCCCTTTTTGCTTTGCCATTTCTCGAAGTAAATACTCGATGTGTGCATTGACGCTACGAAATTCATCATTTGCCCATTTTTCGATGACTGCGTGTAATTCAGGATCAATACGTAATGGAAAGCTTTTCTTTTTAGCCATAATTACTTATAGCCCTTAGTATAGGCTTCCTGTATTAATAACTGGCTGCGCACCTTTATCTGAAACGATGGCAACTAATAAGTTGTTTACCATATTTGCTTTACGCTCGTCATCGAGTTCTAGTACGCCTTCTTCATCTAACATATGGATGGAATCTTTCGCCATCTTCACAGCACCTTCAACAATTTCTTTTCTAGCAGCTAATACTGCTTTTGCTTGCTGGCGTTGTAGCATTGCATGGGCAATTTCTGTTGCGTAAGCTAAGTGCGTTAAACGAGTTTCTAATACTTCTACACCAGCAATTTCAAGACGCGCCTCTAACTCACGTTTTAATTCTTCAGAGATTTCTTCAGTATTTCCGCGTAACGTAACGCAGGTTTCATCCTGGAAATTGTCATAAGGATATTTTGTTGCAACATGGCGGATTGCCGTTTCGCTTTGAATTTCTACAAATCGATCATAATGTTCAACACCAAACATTGCTTTTGCAGAATCAACAACTTTATATACGATAACAGCTGCAATTTCAATTGGATTTCCATCAACGTCATTTACTTTTAATTTTTTACTGTTAAAGTTTTCAACACGTAAAGATACAGTTTGACGGAATGCGAACGGAATCGTTAAAAATAAACCGTTTTGACGAATTGTTCCTAAATAATTACCGAAGAACGTAATAACCTTCGCTTGATTCGGTTGAACAATACCGATACCTGTAGCGAGAACTGCGGCTAATATAATAGTTAGTGCCGCTCCTATGAAAATTTCTTGTGCAAGGAAAAATACACCGATAGCAGCTAAAATCAAAATTCCAATAATACCGAGAAAACCATTTACATAAAATACTTGTTTTTCTTTCATATGATCGCCTCCTGATATAAAAATGATATCACTTTTATATCATTTTAAGCAAGAGGTATGCATCTAATTTTCTGAATTTTATTGGTTGATATCTTTTATATACATTTTAAGGTTCAAAAAGAGAATATATGTTCTGTTTTATGGTAAAATAAAGAAGACTTAACCGCCCACTGCAGCAGCTAAGTCCCTTTGAGAGCATCTTACATCGTGACAAATGATTCAAAGCGGTTTTGCCAGGATTATATCTTCAATCGCTGACTCAATCTCTTTGTCAGAAGCGTCATAACTTCCTTTTGACTCTGGCTTGTCATGAGTGGAAGTTTGATTCACTTCTTCTTTAGCATGTCCTTTTTCAGCAAAATTCATGCTAGGCATTTTAAATGCCCCCATGTTCATGTATTTTCCGAATTTCCACATTTCAACAACAGGGCAGAAACGAACAATTCCTTCTGCAACTTTCATTGCACCAATCCATAGAAAAATGTTAGACCAAGTGCACCACGGCTTGCGTACAAGTTTAGTTGCACTACATCCGAAGAGGACGAGCCCAAGTGTAATTCGAATTAGAGCGTTTATTGTCCCGATATTTTGCTTCATTAGAAAAACACTCCTTTTTATGAAAGTTGAAATAGATAATACTATTTCTTTTATTAGTATCCCGTTTGATTTTTGGGATATGTAATCCAACATTTGACGTGGAAAAAGATGTTGGAATGTGCGTGTGTGTAAGTAACTTTTTTTGTTATAATGAAAGAATGCATAAAAGGAACTTCAAAATTAAATCCTCTAGTTTAAAAAATATGGAAGAGGTAATTCCAAACTTAATTCTCCGTTTTAAACAAATATTTAAGATGAAGTTAAAACAATAATGATGAAAATAAACTGTTATTTTGAACAGAAATATATATAACTAGAGAAAAGGAAGGGTGTTTTCATGTACGATATTTCCGGATGGAAACATGTATTTAAGCTTGATCCAAATAAGGAGTTAAGCGATGAACATTTAGAAATGATTTGTGAGTCTGGAACTGATGCGGTTATTGTAGGCGGAAGTGATGGAGTTACAATTGATAACGTATTACACATGCTAGTTAGCATTCGTAGATATGCAGTTCCTTGTGTATTAGAGGTTTCTGATGTAGAAGCAATTACACCAGGATTTGATTTTTATTACATCCCAAGTGTTTTAAATAGCCGAAAAGTAGAATGGGTAACAGGTGTTCATCATGAGGCATTGAAAGAATTTGGGGATATTATGGACTGGGACGAAATTTTTATGGAAGGGTATTGTGTTTTAAATCCAGAGGCGAAAGTAGCCCAGCTTACAGAAGCGAAATGTGATGTAACAGAAGATGACGTTATTGCATATGCTCGTTTAGCAGACAAGCTATTACGTTTACCGATATTTTATTTAGAATATAGCGGTACGTATGGAGATGTTGAACTTGTTAAAAATGTAAAAGCAGAATTGAAACAAGCTAAGTTATATTATGGCGGTGGTATTTCTAATGCAGAACAGGCGAAAGAAATGGCACAATATGCTGATACAGTAGTTGTTGGAAATATTATTTATGATGATATAAAATCGGCGTTAAAAACAGTTAAAGCAGTAAAAGGAGAGTAGGTGCAGGCGTATATGAGTATGACAGATAAGTTATTAAACGGTTTAAATCCACAGCAACAAAAAGCAGTACAAACAACGAATGGACCACTTCTATTAATGGCAGGTGCAGGTAGTGGTAAGACACGTGTGTTAACACATCGTATTGCGTATTTACTTGGTGAAAAAGGTGTAGCACCATGGAATGTACTAGCTATTACCTTCACAAATAAAGCAGCTCGTGAAATGCGTGAGCGTATTGATACACTTGTGGGACCAGAAGCAGAAGATATTTGGATTTCGACGTTTCACTCTATGTGTGTACGTATTTTACGACGCGATATCGATCGTATTGGTATTAATCGTAACTTTACAATCTTAGATTCAGGTGATCAGCTAACTGTAGTCAAAAAAATTATGAAAGAGCGCAATGTTGATCCGAAGAAATTTGAGCCGCGCTCTATTTTAGCGGGTATTAGTAATGCGAAAAATGAACTGTTATCTGCGGATAAATATGCAAAAAAAATTACAATGGCTGATCCATATGAAAAATTAACGAGCGATGTATACACAGAGTATCAAAAGCGTCTTTTGAAAAATAATTCATTAGACTTTGATGATTTAATTATGACGACGATTCAGCTATTTGAACGTGTTCCAGAAGTATTAGAGTTTTATCAGCGTAAGTTCCAATATATTCATGTTGATGAGTATCAAGATACGAATAAAGCGCAATATCTTCTTGTTAAACATTTGGCAGCGCGTTTTAAAAATCTTTGCGTTGTGGGTGACTCTGACCAGTCTATTTATCGCTGGCGTGGTGCAGATATTTCTAACATTTTGTCATTCGAAAAAGACTATGAGAATGCACAAGTAATTCTGTTAGAACAAAACTATCGTTCGTCACAAAATATTTTAAATGCAGCGAATGCTGTTATTGAAAAAAATACGAATCGTAAGCCGAAGAAATTATGGACAGACAATCAAGTTGGAAGTAAAATCTCGTATTATCGTGCTGCAACTGAAAAGGACGAAGCGTATTTTGTTGCAAAAAAAATTCGTGACGATATTCAAATGGGGAAACGAAAATATACTGATTTTGCAGTGCTATATCGTACGAATGCTCAGTCTCGTATGGTCGAGGAGATTTTCCTTAAATCTAACATTCCATATAAAATTGTCGGGGGTACGAAGTTCTACGATCGTAAAGAGATTAAAGATATTTTGGCGTACTTACGTTTAATCGGTAATCCAGATGATGAAATTAGTTTTGCACGTATTATAAATGTGCCAAAGCGTGGCATTGGTGCGACTTCTATCGATAAAATTATTAATTACGGTGTGCAAAATGGAATTTCATTAACTGCTGTATTTGATGAGATTGAGCATGTTGGAGTAAGTGCAAAAATTACAAAGGCAGTAAAAGAATTCGCGAATTTATTAAATAACTGGGTAAATATGCAAGAGTATTTATCTGTTACAGAATTAGTAGAAGAAGTTATTGAAAAAACAGGCTATCGCGATATGTTGAAAAATGAACGTTCTTTAGAAGCGGAAGGTCGTTTAGAAAACTTAGACGAGTTCTTATCTGTTACGCAAACATTTGAATCTCAAAGCGAAGATAAGAGCCTTGTTGCATTCTTAACAGATTTAGCACTTGTTGCTGATATTGATCGTGTAGATGAAGACCCAACTGCTGGTGAAGAAGTTATTTTAATGACGATGCACTCGGCGAAAGGATTAGAGTTCCCGGTTGTCTTTATTGTTGGCTTAGAGGAAGGGATATTCCCTCATACTCGTTCTCTTATGGAAGAGGATGAAATGCAAGAAGAACGTCGTCTTGCTTATGTAGGTATTACTCGTGCAGAAGAAGAGCTATATTTATCTAACGCGCAAATGCGTACATTATTTGGTAGAACAAGTATGAACGCTGCGTCTCGATTTATTACAGAAATCCCGACAGAACTAGTGGAATCATTAAATGAAACAGCGCCGAAGCGTGAAACATCGTTTGGTACAAAAGGCAGAACGGCAAGTAGCGGCAAAACGACAATCACAACAGCAACACGCTCTCGTTCAGCTTTCGCGCGCCCTGCAGCTAAGACGACAGGCGGCGAACAAATTGGCTGGGCAGTAGGAGATAAAGCTTCCCACCAAAAATGGGGAGTCGGTACAGTTGTAAGTGTAAAAGGTGAAGGTGATGCAAAAGAATTAGATATTGCGTTCCCAAGCCCAATTGGTGTTAAACGTTTGTTAGCAAAATTTGCACCTGTGACGAAACAATAGGAAAGGAATGAGGATATGTCAAAAGAGATAGTAAAAAAACGTATAGAAGAATTACGTGACTTGTTAAATACATTTAACTATCAATATCACGTATTAGACAATCCTTCTGTTTCTGATGCGGAATATGACCGTAATATGCAGGAGCTTATAAAATTAGAAGCAGAGAACCCAGAGTTTATGAGTGAAGATTCTCCCTCCGTTCGCGTTGGGGGGACTGTTCTTGATATATTTGAAAAAGTAACACATAAGTCACCAATGTTAAGTTTAGGAAATGCATTTAACGAAGGAGATTTACGTGATTTCGACAGAAGAGTACGTCAAGGAATTGATGGTGCGAATGTAAGATATATATGTGAATTAAAAATTGACGGGCTTGCCGTTTCGCTTCATTATGAAAAAGGACGCTTCATTCAAGGGGCGACACGTGGTGATGGTGTAACGGGTGAAGATATTACTCAAAATTTAAAAACGATTAAAGCTATCCCACTTCGTTTAAATGAAGAAGTAACGTTAGAAGCAAGAGGCGAAGCTTATATGCCGAAGCGTTCATTCGTTAAACTAAATGAAGAAAAAGAGCAAAATGGAGAAGATGTATTTGCGAATCCGCGTAATGCAGCAGCTGGTTCAATACGTCAACTTGATCCGAAAATTGCAGCGAAGCGTAACTTATCTATGTTTGTGTATGGTCTTGCGAATGTAGAAGAAAAAACAATTTCATCACATAGTGAATCGCTGGATTTCTTAGGTGAACTCGGATTTAAGACAAATCCAAATCGCCGTACATGTGAAACAATTGAAGAAGTTATAGCTTATGTAGAAGAATGGCAAGAAAAACGTCCGCATCTTGATTATGAGATTGATGGAATCGTTATAAAAGTAGATGATGTTGCTCTTCAAGAAAGTCTAGGAACTACAGCGAAGAGTCCAAGGTGGGCGATTGCTTATAAATTTCCGGCTGAAGAAGTTGTAACGAGATTAACAGGCATTGAATTAAGTGTTGGCCGAACAGGGGTTGTAACACCGACTGCAGAACTAGAGCCAGTGAGAGTTGCTGGTACGATTGTTCGTCGTGCTTCTTTACATAACGAAGATTTAATTCGTGAAAAAGACATTCGAATTGGTGACTACGTTGTTGTGAAGAAGGCTGGAGATATTATTCCTGAAGTTGTGAACGTTATTTTTGATAAGCGTACTGGTGAGGAAGAAGAATACCGCATGCCAACTCATTGTCCAGCATGTGAGAGTGAACTTGTTCGTTTAGAAGAAGAAGTAGCACTTCGTTGTATAAATCCAACTTGTCCTGCTCAAATTCGAGAGGGATTAATCCATTTCGTTTCAAGAAATGCGATGAATATTGATGGACTTGGAGAACGTGTCATTACACAACTCTTTGATGCTGATTACATTCGTACATTTGCTGATTTATATGCATTGACGAAAGAGCAATTATTACAGTTAGAACGTTTTGGTGAAAAATCAGCAACAAACTTAATACAAGCAATTGAAAATTCTAAAGAAAACTCGTTAGAGCGATTATTATTTGGTCTTGGAATTCGCCACGTTGGAGCGAAAGCAGCACGTACATTTGCAGAGCACTTTGAAACGATGGATGAGCTTGTAAAAGCAACGGAAGAAGAACTAAAAGCAATTAATGAAATTGGCGAAAAAATGGCTCAATCTGTTGTGACATATTTTGATAATGAAGATGTATTAGAGTTATTACAGCAGTTTAAAGAGTATGGCGTGAATATGACATACAAAGGTATAAAAATTGCAGATTTACAAAATGTTGAATCTTACTTCGCAGGAAAAACGGTTGTTTTAACAGGTAAGCTAGAAGTTATGGGACGAAGTGAAGCGAAGAAGAAGATTGAGGCATTAGGTGGAAAAGTAACAGGAAGTGTTAGTAAGAGTACGGATTTAGTTGTTGCAGGTGAAGCAGCTGGTTCGAAATTAGCACAAGCGGAGAAACATAATGTTGAGGTTTGGAATGAAGAGAGGTTCTTACAAGAGCTAAATAAGTAAGAGGTGCAAACTTACCATGAAAAAAATAGCATTAGCGGTATTAAGCCTTGGCCTACTTGTAAGTGGGTGTAGTGCAGGTGCCGACAAAGATGAAAAAGTGGCTGGGAAATCGGGGAAAGCAAAAGAACAATCAGTTGTTCCAAAATACGCTATTTCGGATGAATATTATAAGACGACTATTCCATTTGATGGTGGAAAGGCACGTGGTTTAGTGGTGCAAGGGTTAAATAGTCGCCTTGATATAGATGAATTTGAAACAGGATTAATGCGAATTGCAAAAGAATCATTTAGTACGAAAGATAATTTTTTAAAAGGCGGAAAAGCTCTAGATACTCAAACTATACAGATGCTTGTTAAAAGAAAACGTACAGATGCTGAACAAAAGGAACTAGAGGAAAAATTAAAAAAAGATGCAGTTAAATTTCCTAATATAGGATTAAATCCTGCATTAGGAACAGGATCCGAATCACTAGAAGTGAAAAATAAAAAAAATCCAATATATATTTCAAATATTTTAGAGCATGATTATTATGTGAAAAAAGGCGATAACGGCGAGGAACGTGTTGGTATGGTAGTTGGATTAGCGATGAATTCTGTTCAATATTTTAACGAAGAGCATGGTTACCCACGTGAAACTGCAATCCCAGATGAAAAGATGTTAGCTGAAGGGAAAAAAATGGCGCAAGAAATTTTGAAAGTCATACATCAAAAAGAACCTGAAACAAAAAATATTCCGATAACATTTGCGATTTATCGCCAAGCTCCAAAGTCTTCGCTCGTGCCAGGTAATTTTGTTTCTTATGCAAATGTCGAAAAAGGTAGTGAAACGGTTGAAGATTGGAAACAAATTAATGAAAAATATTATTTGTTCCCATCAGAGCAAGCGAAAACAGATAATAAACGTGAAGATCTTGCAAGAGTATCCAACTTTAAGGCAAAACTAAGCGATTATTTCCAAGGCGACTATACAGCTGTTATTGGTACTGGTATGTATAGAGATGATGAATTAAGAGAAATGAAGCTTGATATTCCTGTCCAGTTTAATGGAAAAGCTGAAATAGTTGGTTTTACACAATATGTGGCAGGGCTTGTTATGGAATACTTCCCGAATTATATGAAAGTACAAGTAACGATTAAATCTGTAGAACGCCCAGAAGCTATTATTATACGTGAAGCAAAACAAGATGAACCACTTGTGAAAATTTTAGATTAAATATGAAGGCTGTTCCTCTATGGAACAGCTTTTTTTCTTATGTAATTTTGTTATAATTTAAAATGTTGTAAAAAATAGGGGTAAGGGGTAAAGCTCATGGAAGAATTAAGTTTTCAAGTCATTATTTTATTAATTGCATTCGGTTTTTTAGCAGCTTTTATTGATTCCGTTGTTGGAGGAGGAGGGTTAATTTCGCTTCCTGCACTTATGTTTGTTGGCCTATCGCCAGCTTCGGCAATTGCAACGAATAAATTAGCGGCAACAATGGGGACGTTTACGAGTGCGATGTATTTCATTCGATCAGGAAAAGTTGATTTTAAAATTGTAGGAAAGTTAATCCCGTTAACTATTGTTGGAGCTGTTGCAGGTGCTTTAGTAGTAAAATTTATTCCATCGGATATTTTACGCCCATTAGTACTTGTAATGTTGGTATTTATTGCTATTTATATTATTGCAAAAAAGAATTGGGGAAGTGTGTCTACCTATAAGAAGATGACGCAAAGAAAAACATTAATATTTTTCTTTGCTATTTTAATGATAGGATTTTATGATGGGTTTTTTGGACCAGGGACAGGTTCGTTTTTAATTTTTGCATTTTTATTAATTGGCTTGGATTTTATTCAAGCGGCAGCATCTGGAAAACTTTTGAACTTTGTTAGTAATATTGTATCTCTAATTACTTTTTTATTCTTAGACATAATTCATTTTGAATACGGTATTATCATGGGATTATCAATGATCTTAGGTGCTTATTTTGGATCGAAGTTTGCGGTTCAAAAAGGTGTTGGATATGTAAGGACTTTATTTTTATTAGTTACTATATTATTGATCGGGAAAAATGTTTTGGAATATACTCATATTTTGTAGATTCATACGCATGTATGAATCTCTTTTTTTTATTATATTTTAAAAATTTATTAATTTTTAAAATATAAGTCTAGGAATATTTGAATAAATCTAAATTATCGTGTAGAATAATGTTGTAAAATGTAAACGTTTTTCTAAGGGGAGGCTAAAAAAATGGTAGTAGCATACAAACATGAGCCATTTACAGATTTTTCAGTGGAGGCTAACAAATTAGCGTTTGAAGAAGGTTTAAAGAAAGTAGAATCTTATCTTGGACAAGACTATCCATTAATTATTGGGGGAGAAAAAATCACTACAGAAGACAAAATTGTTTCTGTAAACCCTGCAAATAAAGAGGAACTTGTTGGTCGTGTTTCAAAAGCAAGCCGTGAGTTAGCTGAAAAAGCAATGCAAGTAGCGGATGAAACATTCCAAACTTGGAGAAAATCAAAGCCAGAAATGCGTGCAGACATTTTATTCCGTGCTGCAGCAATCGTTCGTCGCAGAAAACATGAATTCTCTGCTATTCTTGTAAAAGAAGCAGGTAAGCCATGGAATGAGGCAGATGCTGATACAGCAGAAGCAATCGACTTTATGGAATATTATGGTCGTCAAATGTTAAAATTAAAAGACGGTATTCCAGTAGAAAGCCGTCCAATTGAATATAATCGTTTCTCTTACATTCCATTAGGAGTAGGTGTTATCATTTCTCCTTGGAACTTCCCATTCGCAATTATGGCAGGTATGACAACAGCTGCTTTAGTTTCTGGTAACACAGTATTACTAAAACCAGCTAGTACAACTCCTGTAGTAGCAGCGAAATTTATGGAAGTATTAGAAGAAGCTGGCTTACCAGCTGGCGTAGTAAACTTCGTTCCAGGTAACGGTTCTGAAGTTGGTGACTACTTAGTAGATCATCCTCGTACACGTTTCGTAAGCTTCACGGGATCTCGTGATGTAGGTATCCGCATCTATGAGCGTGCAGCGAAAGTAAACCCAGGACAAATTTGGTTAAAACGCGTTATCGCTGAAATGGGCGGTAAAGACACAATCGTTGTTGATAAAGAAGCAGATCTTGAATTAGCAGCTAAGTCTATCGTTGCATCAGCATTCGGATTCTCAGGACAAAAATGTTCTGCATGTTCTCGTGCAGTAATCCATGAAGATGTATACGATCACGTATTAAATCGTGCTGTTGAATTAACAAAAGAATTAACAGTTGCTAACCCAGCAGTATTAGGTACAAACATGGGTCCTGTTAATGACCAAGCTGCATTTGATAAAGTAATGAGCTATGTTGCAATTGGTAAAGAAGAAGGTAGAATCTTAGCAGGTGGCGAAGGAGACGATTCTAAAGGCTGGTTCATCCAACCAACAATCGTTGCTGACGTTGCAGAAGATGCTCGCTTAATGAAAGAAGAAATCTTCGGACCAGTAGTAGCATTCTGTAAAGCGAAAGACTTCGATCATGCACTTGCAATTGCAAACAATACGGAATACGGTTTAACAGGTGCTGTTATTACTAACAACCGTGACCATATTGAAAAAGCACGCGAAGACTTCCACGTTGGTAACTTATACTTCAACCGTGGATGTACTGGTGCAATCGTAGGTTACCAACCATTCGGTGGCTTTAACATGTCTGGTACAGACTCTAAAGCTGGTGGACCTGATTACTTAGCACTTCACATGCAAGCAAAAACTACTTCTGAAACTTTATAAGAAATAGTAGAGGAGCTCTTCACAGAATGTGAAGAGCCCCTTTTAAAATTGAACCCCCATATATTACCGTCGTTCGAAGAGAATGAGCTAAAACCTATTAATAGCGGGATAAACATGTAAACAGAAATAAAATAATGAGAAAAGTTGACTTATTAGTCATATTTTTTAGTATTCATTTTGAGAATTTCCTGTATAATACAATTTGAAAGAAAATCTATGGTTCGACAAGGAACACTCCTTTCGGTTTTGCTCACTGAAAGGAGTGTTTTTTTATGTAGCTAAAAATTCTTTTGTGCTTATTACATTTGCATATACACCATTTAAACTAGCTAAAATTGTATTATGAATATAAACAGCTGGTATAGTAGCGTTCTTAAAAGAAAGGTCTTTTGTAGCACAAGCATCATGTATAACGGTACATTGAAAGCCAAAATCGAATGCAGCCCTTACTGTAGCATCAATACACATATGAGTCATCATCCCGCATACGACGACATGTTCAATGTCTAAACGCTGTAATTGCTCTAGAAGATTAGTTTCTCGGAAGCTATTTGGATAATGTTTGACTATAACTGTTTCTTCTCTAAGTGGACGTACGCTTTCGTGAATATGTACACCTTCTGTATTAGGTAGGAAAAAAGTAGCGTCCTCTTTTATAGCTACGTGTTGGATATGAAAAATAGGTTCGCTGTTTGTTCTAAAGTGTTGTAATAACTGATTAGCATATTCGCTTGCTTCTACTGGATTACGCAATTCCATCTTTCCATTTGGAAAATAATCGTTTTGAATATCGACGAGTAAAAGAGCTGTTTTCATATATTTATCTTCCTCCGAGTTTCATATTCAAATAAATTTATTCAATTCGTGGAGAGGATTCTCCTGTTTAAAAATATGAGGAAGAAGAATTTTAAATAACCTTGAAAGTTACTATTTTCTCATGAATTCTCATCTGAAAATTTTAATAAAGGAATAATTAATATTTTTCTAAAAAATGTATTGACTCTTATTATTCTGAGTTCTATAATGAGAATTAATTAAATGACAATTAAATCGATACATTCTTATCCAGAGAGGTGGAGGGACTGGCCCTACGATACCTCAGCAACGGGTTTTTTAATACCGTGCTAACTCCAGCAAGCCATATAAAGGCTTGGAAGATGAGAAGATGTGAATGAGTACATATAAGTGCTCTCCTTCTTATCTTTATGGTTGATAAGAAGGAGAGCACTTTTTATTTTACCTCGAAAGCTCTACTTCAAGTTTTTACAGCATATAGGAGGGGAAAAAATGATTTCTTTTAACAACGTAAGTAAAGTGTATGAATCAGCTGGGCAATCTGTTCATGCGGTGGAGGATGTAACATTATCAGTTGAGAAAGGCGAAATTTTTGGCATTATCGGTTTTAGTGGCGCTGGAAAGAGTACGTTATTACGCTTAGTAAATATGTTAGAGAGACCGACGGCAGGAACGATTTCAATAGATGATAAAGATATTACATCATTATCGACGAAAGAATTGCGTAAACTAAGACAAAGAATTGGAATGATTTTTCAAAGTTTTAATTTATTTAATTCAAGAACAGTATTTGGAAATATTGCTTATCCATTAAAGTTAGCGAAAGTACCAAAGAATGAGATAAAAGAAAGAGTAAATGAACTGCTGAAGTTTGTAGGGTTAGAAGATAAAGCAAACTATTATCCAGAGCAGCTATCAGGTGGGCAAAAGCAGCGTGTGGGCATTGCTAGAGCACTTGCGACATCGCCAGATATTCTTATATGTGATGAGGCAACATCAGCCTTAGATCCAGAAACAACGACAGAAATTCTAAACTTATTAAAGAAAGTAAATCGAGAATACAATTTAACAATTCTTCTTATTACACATGAAATGCATGTTGTGAAAGAAATTTGTCACCGTGTAGCTGTAATGGAGAAGGGGAAAGTTATTGAAGAAGGAAAACTGTTTGATGTTTTCACGCAACCAAAAACAAAGACGACTCAAAACTTTGTACGTTCTGTCATTAATGATCATTTACCGCAAAGTGTTCTAGCGAAAATTCAAAATGGTGGTCAAATTTATCGTCTAACATTTACTGGTGAGGAGACAGGACAGCCGGTACTATCATATATCGCAAAAAACTATAACGTCGATGTAAATGTACTGTACGGAAATATTATTGAACTTCAAAATGTGCTATTTGGAAATCTTCTTGTAGAGTTGCAAGGTGAGCAGAGGGAAATTCAAAAAGCATTACAACATCTAAGACTGCAAGTGCAGCTTAAGGAGGTAGAAGCTCATGCGAGTTGATTGGAGTATATTTTGGCCGCGCATACTAGATGCGACGGGGGATACCCTCTTAATGGTAATTGTAACCCTTATATTCGCCACAATTCTGGGTATACCTCTAGGTTTACTTTTATATGTAACGAGAAAAGGAAACTTTTTAGAAAATAAATGGGTCTTTTCTATTCTTAACATCATAATTAATACAATTCGCCCGGTACCATTCATTATCTTTTTAGTAGCCTTAAGTCCACTAACAAGAAGTGTTATCGGAACGACGATTGGAACAGCAGCGGCAATTTTCCCGATGACGTTAGTCGCATCAATTGGTATTGCTAGAATGGTTGAAACAAACCTTGTTTCCGTTCCGAAAGGAGTAATTGAAGCAGCGCAAGCAATGGGCGCCTCGCCAATTAGAATTGTTTTTGAAATCCTTGTACCAGAAGCGTTAGCACCATTAATCTTAGGTGTCACATTTATGACAGTTGGTTTAATTGAATTTTCTGCAGTTGCTGGGCTTGTCGGTGGTGGCGGTCTTGGTGACTTGGCAATGACATATGGTTATCAACGTTTTGATACATCAGTTATGTTCGTAACGGTCGTGTTACTTATCATTCTCGTACAGATAGCTCAAAATTTAGGAAACTACTTTGCGAAAGTCTTGTTACGCAGATCATAAAAAGGAAGAGAGGAAAAGAAAATGAAGAAAATTTTAGCATTTGCATTATCAGCGATTGTAGGAGTCTCAGCATTAAGCGGCTGCTCAAGTGGAGACACGGGTGCAGGAGCGAAAGAAAAAGTAGTTCGCGTCGGTGTAACTGGAACGGATGGAGACGCTTGGGAAATTTTGAAGAAAAAAGCTGAAAAAGAAGGGATTAAGATTAAACTGGTGGAGTTCTCTGATTACACAACGCCAAATAAAGCGTTAGCTGATGGAGATATTGAATTAAACTCATTCCAGCATATTGCTTTCTTAGAGCAATTTAAAAAAGAGCATAAGTTAGATATTACAGCTGTTGGTACAACGCAAATTGCGCCAATGGGTTTATACTCTGAAAAATATAAGAAAGCAAATGAAATCCCAGATGGTTCAGAAATTGCAATTCCAAACGATCCAACGAACCAAGCACGTGCATTAAAACTTCTTGATGCAGCTGGATTATTAAAGCTTAAAAAAGACTTTGGTCTATTTGGAGATCCAAGTGGTATTGCTGAAAATCCGAAGAAATTAAAAATTACACCGGTTATCGCACAGCAAACACCTCGTGTGTTAAAAGATGTTGCAGCATCAGTTATTAATAACGGTGTTGCTGGTCAAGCTGGATTAGATCCAGCGAAGGATCCTATTTTCTTAGAAGATCCAAACAATGAAAATGCGAAGCCATATATTAATATTTTTGCAGCTCGTACGAAAGATAAAGATGATCCAACATTAAAAAAAGTAATTGAACTATATCATTCAAAAGAAGTAACAGATGCAATTAAGAAAGAAACAAATGATGGTTCCATTTCAGTAAATCTTTCACTTGATGAGCTTGAAAAAATCGTAAAATAATCATTGGGTTTAATGGACTAACAGAAGGAACCCCTCCGCTGTTAGTTCGTTCAACATATAAACTTAACAAACAAACCCTAATTCTGTACCTTCCAATTTTGTATAACATAGAATCCAATGTTTGTTAAGTAGAGTAATGGACCAGGAGTTTTCCTGGTCTTTTTTTATGAATGAAAATAGCTAGCGAACAGTAAGGTGATCCAAATTATAATGGGATAAGAAAATAAGCTGAAAAGGAGTGTAATTACGAATTGCTTTGGATGAATTAAGTGTTTTTTTGATAAAAAAAAGAAAATAGAAAAGAGAGTAATGAAAAATGCTGATATTACGCCGGGGTTATAAGAGCGATAAATGAAAAACAAAATAATATGTTGAACAGAGTTGAAGAAGATGGCCCCTTGTATAAAAATAATCCAGCATATAGAAGACAAGAAGTTAAGTTGATATAGAAAGACGATAAGTAATACAAAGATTGTTAATACGGAAATGGCGATGAAAAATTGTTGGCTAGTTATAAGACGGATTGAAAATTGATTAGCAAGGTATTGTGGCATTTGGAAAGCTTCTTCAAGGTTATGAATGAAAAATAATAAAGGAATGATCCAGAATATAGTAGTGGAATGTTTTTTCATCAATTTACATCACTCCAATAAAGTATAGAAAGCCTAAAAAAAGGCCCTCTATACAGAGATGGTTATTCAATTATGATATTTTTTAAATTAACTTCATGATGCTCTCGTTCTTTCAGATAAGCAGCTAGTTCCTCTTGTAAAATATTTAATATTTGCTTAGCTGATTGTTGGATTGGATTAGGTAGCTCTTCTAATATATGCATCCCGACTTTTACTTTTGTACGAATTACCCTTCGTAGTAATTCCTCATGCATGTACTACACCTCCAAACCGAATATTTAGTACATCTTCTTCAAATTTTGCTCCTTGAATAGAAAGGTGTGTTAATGTTTTTGGTAACGTGATGTTCCGTTTAACAGAACCCGCTCGAATAATAAGTTCATCACCTTTTTGATTTAAGGAAAGTTCACTTTTGTTTGAGAAGGGAATGGACAGAACGAAAATATACTCATCGCCATCCTTTTTTACATATTGAGTGCGCCCGTTAAATTTCACTTCTGTAGGGGAATGATCAGTTTTAAATAAAGAATCTCCTACACGTTCTAACATAGACAAACCAACAACTTCTTGTTCAAACATTGGAGCTTCGTAAATAGGAAGGGGTTGAAAACTATCTTGAATTAATGTTTTATATTTCTTCTGTGTATCTTTCCATGCCTGAAAATAAGGATCGGTGACAGTATTAGGGATGACGCGGTTAATCATAATGGCATCTACGTTATAATCGTATAAATTCAAATAAGTAAAGCTGCGCTGGGCTTCTTTAATGACCATTTTTTCAGGATTTACAACGATGCGGATACTTGTTACTTCTCGATTTGATAAAATATCTCTCATTTCTCCGAGCTGTTCAAGTGTACTTGTTAATTCGTCCATAATATCGTCGGTTGGAAGAGGGACACCAAGGAGTGGTTGAGCTACAGGACGAACGACTTTTAAAACTTTTCTTTTAATAGGAAATAATTTTTCCATCCACCAGCCGAGCATGTCTGGAAAGCTTAGCATTGCTAATGTTTCTCCTGTTGGAGCACAATCAATGATAATAACATCATATGTGTTTTGTTTATAATAATCGAGTACGCGAAGTAGGCTAATTAAATCTTCCATACCAGGAAACATCGTTAACTCTTCTGTTGTAATATCATCAGCTGCTTTGGAAGTGAAGAGTAGTGTAATATATTTCTGTAATTTTCCCCAGCCTTTTTCCATTTCATAAATCGTATTAATTTCTTGTGCCCACAAATTTTCACGAATTTCTAGTGGTTCAGAAGATAGCCTTATACCAAATGAATCTCCTAAACTATGAGCAGGATCTGTGCTCATTACTAATGTTTTTAATCCTTGTTTCGCACTTTGAATTGCTGTTGCTGCTGAAATGCTAGTTTTTCCTACGCCGCCTTTACCTGTATACAAGATAATTCTCATCATTCATATCCCCTTTGTTTCGAATGTCGAATATTACGAGTGTCGAAGTAAATAGTTGAATAAAAACCCAGACAGGGTTTTATTCAATCGGAATGTTTTTCATTTTAGGTGTAGAAACTTTTTCTTCTGTTTTCTGCTGTGACGTAGCGATGTGATTCATGATTTTTTGGAAGATTTGTAGTAAGAATGCTTTTTCTTCTTCTGATAATGCTTCTGTTACTAAGCTAAAGTAATGGGCCGCATTTTGTTTTACTTCTTGAACGAGCATTACGCCGTTTTCTGTTAACCGAATTAATACAATACGTCGGTCATTTTCATCACGGTAGCGTTCAATAAATCCCTTTTTTACAAGGCGATTTACAACGCCCGTTGTTGTACTCATCGGTATATCAAGAAGATCAGCAATTTTCGTCATTGTAATATCTGTATTTCGTTCCATCCAAAGTAAACAAAATACTTCTGTTTTAGAAAGTGTTAAATCTAGGCTTACCCATTCTTCAGGATAGAAAAGTTTCTTGGCGTTATCTAGCAGTAAGTCTAAAAAATGTTCATATTGCAACAATTAATTCCACTCCCGTATATTTCGAGGTTCGTAATATTTATTTTTATTTTATGTAGAATAGAAATAATTGTCAATGATTTTAATTGTTTTTTCAGATTAGGCAGAAAACTTTCTTTAAAATAGTATTCTTTTATGATAGATTTATAAATATAAAACGAGAATTTACATAAAAATCCATCATGGTAAATATACTTATCTATAATGGGTATACAGCTAACGAGGGGGAGAACGATGAGAAGACGTAATACGCAAGCGTTCACGTTTTTAGCATGGACTTCATTTGTTTGTGCGCTTTCAGGTATGCTAATTGGGATTTATACGTTAGATGAAACGCTTAGTGTAAAAGGATACTATTTAATTGGAACATTATTTTTAACGATGTCTTGTTTTGTATTACAAAAAACAATTCGTGATAATGAAGAAGATAACGAGAGATTTCCGAAAAATAAACCGTTAGATAAAGAGTAAATTGTAAAGAAAGGCATTTGCCTTTCTTTTTTTATGTAAAAATGGCGTAAGTACTCTGTGTTGACTTGCTTGAAGTACTGAAAATTTGGTATCATCAATAGTATTGTAGATTGAACGATATATTATGGAGGTGGCCTAGCCGTGTCAAGAATTTCCGTTGAGAATGTAAAGCACGTAGCACATTTAGCACGTCTTGCAATTACTGATCAAGAAGCAGAAAAATTTCAAAAACAACTAGATGCAATTGTTACATTTGCAGAACAGTTAAATGAATTAGATACAACAGATGTAAAACCAACAACTCATGTATTAACTATGAAAAATGTTATGCGTGAAGATGTACCAGAAAAAGGTTTACCAGTTGAAGAAGTATTAAAAAATGCACCGGATCACAAAGATAATCAAATCCGTGTTCCAGCAGTATTAGAATAGGGGAGGGGAATTTCGATGTCATTATTTGATCATTCAGTATCAGAGTTACATAAGAAGTTAAACAACAAAGAAATTTCCGTTACGGATTTAGTAGAAGAATCTTACAAACGTATTGCGGATGTTGAAGATAACGTAAAAGCTTTTCTTACATTAGATGAAGAAAATGCACGCGCAAAAGCGAAAGAATTAGATGCAAAAATTGGCGCTGAAGATAATGGTTTATTATTCGGTATGCCAATTGGTGTAAAAGATAACATTGTAACTAACGGTCTTCGTACAACTTGTGCGAGCAAAATGTTAGCAAACTTCGATCCAATTTATGATGCGACAGTTGTGCAAAAGCTAAAAGCTGCTGACACAATTACAATCGGTAAATTAAACATGGACGAGTTCGCAATGGGTTCTTCAAATGAAAACTCAGGATTCTACGCTACGAAAAACCCATGGAACTTAGATTACGTTCCGGGCGGATCTAGTGGTGGTTCTGCAGCAGCTGTAGCAGCAGGAGAAGTACTATTCTCTCTAGGTTCTGATACGGGTGGTTCTATCCGTCAGCCAGCTGCATATTGCGGTGTTGTAGGTTTAAAACCAACTTATGGACGCGTATCTCGTTACGGATTAGTAGCATTCGCATCTTCACTTGACCAAATCGGACCGATTACACGTACAGTAGAAGACAATGCATACTTATTACAAGCTATTTCAGGTATTGACCGCATGGATGCAACTTCTGCAAACGTTGAAGTTGGAAACTATTTAGCTGGTTTAACAGGCGATGTTAAAGGTTTACGCATTGCTGTACCGAAAGAATACTTAGGCGAAGGTGTTGGCGAAGAAGCTCGTGAGTCAGTACTAGCTGCTTTAAAAGTATTAGAAGGTATGGGCGCAACTTGGGAGGAAGTATCGCTTCCACACTCTAAATACGCTCTAGCAACGTATTACTTACTATCTTCTTCTGAAGCATCTGCGAACCTTTCACGCTTTGATGGCGTGCGTTACGGTGTTCGTTCTGATAATGTAAATAACTTATTAGATCTTTACAAAAACACACGTAGTGAAGGTTTCGGTGATGAAGTTAAACGTCGTATTATGCTTGGTACATTTGCGCTTAGCTCTGGTTACTATGATGCATATTACAAGAAAGCACAACAAGTACGTACATTAATTAAAAACGACTTTGAAAATGTATTTGCTAACTATGATGTTATTATTGGACCAACAACGCCAACTCCGGCATTTAAAGTGGGCGAAAAAGTTGATGATCCAATGACAATGTATGCAAATGACATTTTAACAATCCCAGTAAACTTAGCGGGTGTTCCAGCGATTTCTGTTCCATGTGGATTCGGTGCTAACAACATGCCACTTGGTCTACAAATCATTGGTAAACACTTCGATGAAGCGACAATTTACCGCGTTGCACATGCGTTTGAGCAAGCAACAGACTATCATACAAAAAAAGCAAGTCTGTAAGGAGGCGAGCATAGATGAATTTAGAAACAATTATTGGTTTAGAGGTTCACGTTGAGTTAAAAACAAATTCGAAAATTTTCTCTGCGAGTCCAACAGAATTCGGAGCGGAGCCAAATACACAAACAAGTGTAATTGACTTAGGATACCCAGGGGTACTTCCTACTTTAAATAAAGAAGCAGTTAACTTTGCAATGAAAGCTGCAATGGCATTAAACTGTGAAATCGCAACGGAAACAAAGTTTGACCGTAAAAACTATTTCTATCCAGATAACCCGAAAGCTTACCAAATCTCTCAATTTGATAAGCCAATTGGTGAAAATGGTTGGATTGAAATCGAAGTAGACGGTAAAAAGAAACGTATCGGTATTACACGTCTTCATTTAGAAGAAGATGCTGGTAAATCAACGCATACAGCTGATGGTTCATTAGTAGACTACAACCGTCAAGGTATGCCTTTAATCGAGATCGTATCTGAGCCAGATATGCGTACGCCAGAAGAAGCATATGCATACTTAGAGAAGTTAAAATCAATCATTCAATACACTGGTGTATCTGATTGTAAGATGGAAGAAGGTTCATTACGTTGTGATGCGAACATTTCTCTTCGTCCAGTTGGACAAGAGAAGTTCGGTACAAAAGCGGAACTGAAAAACTTAAACTCATTCACTTACGTACAAAAAGGTCTTGAGCATGAGCAAGTGCGCCAAGAAAAAGAACTGTTATCTGGTGGCATCATCCAACAAGAAACACGTCGTTATGATGAAGCAACAAAGAAAACAATCTTAATGCGTGTGAAAGAAGGATCTGACGATTACCGTTACTTCCCGGAGCCAGACTTAGTTGAACTTTACATTGATGATGAGTGGAAAGAAGCAGTTCGAGCTTCTATTCCAGAACTTCCAGATGCACGTAAAGCTCGCTACGTTGCAGAATTAGGCTTACCAGCTTATGATGCACACGTGTTAACATTAACGAAAGAAATGTCTGATTTCTTTGAAGCAACTGTTGCAGACGGTGCTGATGCGAAATTAACATCGAACTGGTTAATGGGTGAAGTACTTGCATACTTAAACAAACAACAAAAAGAATTAAAAGACGTTGCATTAACGCCTGCTGGTTTATCTAAAATGGTTCAATTAATTGAAAAAGGTACAATTTCTTCTAAAATCGCGAAGAAAGTATTTAATGAATTAATTGAAAAAGGTGGAGACCCAGAAGAAATCGTTAAAGCGAAAGGTCTTGTTCAAATTTCTGATGAGGGTACACTTCGTAAAGTTGTAACAGAAATTCTTGATAATAATGAGCAATCTATCGAAGACTTTAAAAACGGTAAAGACCGTGCAATTGGCTTCTTAGTTGGTCAAATTATGAAAGCTACAAAAGGACAAGCAAATCCACCACTTGTTAACAAAATCTTACTTGAAGAGATTAATAAGCGATAATAGTAGTGACTTTTAAAGATTAAGCAGAAAAACACCCGTACATGGGTGTTTTTCTAGGTTAATCAAACGTTTGTTTAAATGAGACAAAATCGTTTAAACAAACGTTTGATTAACTGTCAAAAGTGGAAAAATGTTTGTATAGCAACTATGGTATGATAGTTGCAAAAAGGTGGGAATAATGATAAATCTAAACATAGAGGTTTTTTTCATCTCATGAAATAATAGATAGTTATTATTCGTTATATGTAAATTTTTATGGAAGAATGGATAGAAATAAAGTGAAACTTTAATCAGTAGGAGGTTCATCCACCATTGATTATTAGCCCTCACCAATCGGGCATTTACTGCCCGCAAATAGCGGGATAAATTTTGGAGTCAAATAAAAAAACCATTGAAATGAATATTTACTTTTGATGGACTACACGAATCGGGTTCTTACTGCCTGTTTGAGCGGGATAAAAGAAGGATAGCAAGATGAGAGGAGGTAGGCATGGGAATACTGAATAGAAGTTCAGTATGTTCTTTTTCGATACATAAAGAAATTTCCTGTGCTAATAAATGATGAAGCGAGCAAGAATTATTTATAATCCTACTTCTGGGCGTGAGCTATTTAAGAAGAGCTTACCAGAAGTATTACAAAAATTAGAACAAGCTGGCTATGAGACATCTTGTCATGCGACAACGGGTCCTGGAGACGCTACTGTGGCGGCGAGGCAAGCTGCGGATCGTAAGTTTGATGTTGTTATTGCGGCTGGTGGCGACGGTACATTAAATGAAGTAGTAAACGGTTTAGTTGGGCATGAATTCCGTCCGAAATTTGGAATTATTCCAGTTGGAACGACAAATGACTTTGCACGTGCAATTGGTGTACCTCGTTCTATTGAAGAGGCAGCAGATATTATTTGCGAAGGAAAAACAGTGCCATTAGACCTCGGTAGAGCGAACGATACATATTTTATTAACATCGCTGGTGGCGGTCGTATTACAGAATTAACATACGAAGTACCGAGTAAGTTAAAGACAGTATTAGGACAACTTGCTTATTACCTAAAAGGTATCGAGATGTTACCATCATTGCATCCGACATATGTTGAAATTGAGTATGATGGAAAGTTACTACAAGAAGAAATTACGATGTTTTTAATTACGAATACTCGTTCAGTAGGTGGATTTGAAAAGGTAGCACCGTATGCATCTATTAACGATGGGTTATTTGACCTATTAGTACTGAAAAAAGGTTCTATCGCTGATTTAATTAAAGCAGCAACACAAGCACAACGTGGTGAACATATTAATAATCCAAAAGTGTTATATACACAAGCGAACCGAATTAAAGTACATTCACCAGATAAACTAATGATTAATTTAGATGGTGAGTATGGTGGAGATGCACCGATGGAATTCGAAAATATATATCATTGTTTAGAACTATTTGTTCCTGAACATCAAGAGGATGCCCTGTAAAGGCATCCTTTTTTACTTTGTTAAAATGAATTGTAAATTGGGAGTTAGTTTGATTTTTATGGTATTTTTACAATTCTTTTATTTTACATCCATATTTTATTGATACACTGGAGGAGATAAGAAACGAGAGGTAGGATGCTATGGAGAAGGTAAAAGCAATACTATTTGATAAAGATGGGACATTAATGGATTTTCATTCAATATGGATAAAAGTAGCTGAAGAACTTATAGCTGAATGTATAAGTTTATATCATTTACCAAGTACAATGCGGCAGACCTTATTAGAAGAGATCGGTGTAGAGGGAGCATTTGTTAATCCGAGGAGTGCAATAGCTGCTGGAACAAGCCTTGATGTAGCGAAGGGGCTTTGTAATTATATTGAGTCTGCTAGAGAAGAAGAGATGCATCATTGGGTAAGTGAGAAGTTATTTTCCCTTATGTATGAGCATCGTTCGCATATGAAAATGACAGCAGATTTACCGAAAGTGTTACAGGCATTAAAAGATAAAGGATTTATATTAGGGGTTGTCACGGCGGATGATTTCGCACCAACAGAATTATTTTTAAAACAATATAAGTTGGAGAACTTTTTTGATTATATTATAGCCTCGGATACATTCCCTGCGCAAAAACCAGATAAAAAGATTATAGAAGTGTTTTGTGAGAAATTTAATTTAGCATCATGTGAGGTTGCGGTTGTTGGAGATACGCCAACTGATTTACATTTAGCCCAAAATGGCGATTGCTATGCAATTGGGGTGCTATCTGGTACGGGAGACCGTCCAACATTAGAACCACTTGCTGATTTAGTGTTAGATTCTGTTGAAGAGTTTATTTCTCAATCGGGTGAGTTTTTCTGGGAGAAAGAAAAGTCTAATATGTAAGGGAAATAAGTCTATAAAGACTCTTAATGAGTCTTTATAGACTTATTTTTTATGCCTGGATACAAAGAATATAGGATAAATGCTAGAAAAGAAAGTTGGCATACATTTTGCAATAAAAAGAGAAAACAATGTAAAGAAAAGGATGGGGTACGCAATGAACACAAAAAAATTTGCTAAAGTAAATGAACAAATTCCAGGACCGAAAGCGGCATCTTTATTAGAACGCCGTCAAAATATAGTACCAAAAGGAGTAAGTAACGGCATCCCAACGTTTGTACAATCTGCAAATGGTGCTCTTGTAACAGATGTTGATGGTAATCAGTACATTGATTTTGCAGGAGCAATTGGGACAATTAACGTAGGGCATTGTCATCCAACGGTTAAAGAAGCGCTCCATAAACAAGTCGATCAATACATTCATACTGGATTTAATGTCATGATGTATGAGCCATATATTGAATTAGCGGAAAAGCTTGCGGCATTGGCACCGGGAAGTTTCGATAAGCAAGTCCTCTTTTTAAATAGTGGTGCAGAAGCAGTTGAGAACGCGGTGAAGATCGCTCGTAAATATACGAAGAGACCTGGTATTATCGCATTTTCTAAAGGTTTCCACGGGCGTACATTAATGACAATGACGATGACAAGTAAAGTGAAGCCATATAAATTTGGGTTTGGTCCCTTTGCTCCAGAAGTATATAAAGCGCCATTTCCATACGAATACCGTCGCCCAGAGGGATTAACGGAAGAGCAGTATGATGATTTTATTATTGAAGAGTTTAAGAACTTCTTCATATCGGAAGTAGCACCAGAAACAATTGCAGCTGTTGTAATGGAACCTGTTCAAGGGGAAGGTGGATTTATCGTCCCAAGTAAGAAATTTGTTCAAGAAGTACGCCGCATTTGTTCAGAGAACGGCATCTTATTTGTAGCGGATGAAATACAAACAGGCTTTAGTCGTACAGGAAAATATTTTGCAATTGATCACTATGATGTCGTTCCAGATTTAATTACAGTGTCTAAATCATTAGGTGCTGGTGTACCGATAAGTGGTGTTATTGGACGTAAAGAAATTATGAATGAGTCTGCACCAGGTGAACTTGGTGGAACGTATGCAGGAAGTCCATTAGGATGTGCGGCTGCATTAGCTGTTCTCGATGTAATAGAAAATGAGAAATTAAATGATAGAGCGATAGAATTAGGAAAAGTCGTAATGAACCGATTCGAAGAGATGAAAAATAAATATCATTGCATCGGCGATGTGCGTGGGTTAGGTGCAATGTGTGCATTTGAGGTCGTTCAAGATCGTAAGACGAAAGCACCTGACAAAACGTTAACGGCTAATCTATGTGCAGAAGCAAATAAGCGTGGGTTACTGTTATTATCAGCAGGAACATATGGAAATGTTATCCGTGTGTTAATGCCTTTAGTTATTACAGATGAACAACTTGAAGAAGGTTTAACAATAATTGAAGAATCATTGCAAGCTTGTTATGAGCAAACAAACATCGCTCGCGTTTAAAAACTGAAGTATAAATAGCAAACATTCTAGCTGACTCTATATTAAATGCAGAAAATTCACTTTATAATAAAGGTAGTGAAGTGGATCGATGGATTTGAAGTTAGGGGTGGCTAGGATGGTTGCAGAAAAGGAACGAGTGTTAATGGATTTAAAAGATGTATTTGAATATGCGTTTGACGAAATTTTTGTTACAGATGAGCAAGGGATCGTTGTGCGTGTAAATAGTACATGTGAAAGGCACTACCAACTAGCTGCCGAAGAGTTAGTTGGTAAGCATGTAAAAGAACTACAAAAGGATGAAATCTTTTATCCATCAGCGACATTAGAAGTGATTGAAAAAAAGAGGCCAATTGAACTCGTTCAAACTACAAAATCAGGAGAGTATTTACACGTTCGTACAAGGCCTGTTTTTGATGATGAGGGAAATTTAAGAAGAGTGATTAGTTATTCTCGGGACCTTACTGAACTCTATCAATTACGTCAAAAGGTAGAGGAAATGGATAATCAGCTAAAAACATATAAAAAAGAATTAAGAGAAACATATGAGCATGAAGGACTTATTTTTAAAAGTCTAGCTATGCAAAAAATAGTCGATACAATCAAAAAAGTATCTGTAGTGGATAGTACTGTTCTCGTTTTAGGCGAGACTGGAGTTGGGAAAAGTCGATTAGTACGCCATTTACATGAAGTGAGTCACCGTAAGAATGAAAGTTTCTATGAAATTAATTGTGCGGCATTGCCAACTAATTTAATTGAATCAGAGCTTTTTGGATATTCAGGTGGATCTTTTACAGGTGCGAATCGTGAAGGGAAAAAGGGACTATTAGAATCCGCGCATAAAGGAACTCTTTTTTTAGATGAAATCGGTGAAATGCCGATTGAAATTCAAGCGAAGCTTTTGCAAGTATTGCAAGAAAAAACATTTCGTCCTATAGGCGGAAGAGAATTAAAAAAAGTGGATGTCCGAATTGTGGCGGCAACAAATAGAGATTTAAGTATGATGGTGAAACAAGGAACATTTCGGAAAGATTTATACTATCGTTTGAATGTCATTCCAATTGCAATTCCCCCGCTTAGGGAAAGAACAGAAGATATTTTGCCGCTTATTTATCATTACTTGCAGCAATTTAATAAAAAGTACGGACGTGATGTGAAACTAGCGCCGAGTACGTTACAAATGTTTGTTGGATATCCGTGGGAAGGAAACAATAGAGAAATAGAGAATGTAATTGAGAGAATTGTTATTACTGTCGATGATGTTGTAACGGTAGAGGATTTGCCACTCTCTATGCAAGAGGCTGCAGTTGAACAATCGGGGCAAAGCCTTTATAAAATGCTGGAAGAGGTAGAGAGAAATATTATTCTTAAAGCGTATAAAACGTATGGATCAAGTTATAAAGTAGCTGAGTTTTTGCAAATTAGTCAATCTGCTGCTACTAGGAAAATTAAGAAGTTCATAGAGGAGGAAGAAAACATTGGATAAAAAGGCGACTTTCGTAAGTATAGATAAAAAGGCGATGTATATAAATGGTGAGTGGATTACACTACAAGAACAAATTGAAGTAAATAATCCTGCGACGAAGGAAATATTTGCAACTGTACCAAAAGGCGGAGTAACAGAGGCAAAGCAAGCTGTTGATGCTGCACATGAAGCTTTTAAAACGTGGTCTAAGTTAACGGCAGCAGATCGTGCAACGAAGTTAAAAAAGTGGTTCATGCTTATTGATAAAAATAAAGAAGAGATCGCAGCGCTTATGACGAAGGAACAAGGAAAGCCGTTTGCAGAAGCGCTTGGTGAAGTAAATTATGCAAATAGTTTTGTTGAATGGTATGCAGAAGAAGGGAAACGTGTATATGGTGAAATGATTCCTGCTTCTCATCCGAATAAGCGCATTTTAGTTATGAAGCAACCAGTTGGCGTTATGGCAGCTATTACACCTTGGAACTTCCCAGCTGCTATGATTACGAGAAAGGTAGCCCCAGCGCTTGCAGCAGGCTGTACAGCCGTTGTGAAACCGGCGAGTCAAACGCCATTAACTGCATTGAAATTAGCGGAATTAGCTCATGAAGCAGATATTCCAAAGGGCGTAATCAATATCGTAACAGGTAGTGCAAAAGCAATTGCTGATACATGGATGGAAGATAGTCGCGTTCGAAAAGTGTCCTTTACAGGGTCAACGGAAATCGGGAAAGAGTTAATGGCTAGTGCTGCGCAAACGATGAAAAAAGTTTCACTTGAGTTAGGTGGTCACGCTCCGTTTATTGTAATGAATGATGCAGATTTAGATAAAGCGGTAGAAGCGGTGATTGGTTCGAAATTCCGTAACGCAGGACAAACGTGTATATGTACAAACCGAGTATTCGTTCAAGAAGAAGTATACGAAGTATTTGTAGAGAAGTTCCAAAAGGCAGTAGGGCAGTTGAAAGTAGGAGACGGTTTCGGTGACGGAACGACTGTCGGACCACTTATTGATGAGAATGCAGTTTCAAAAGTACAAGAACATATTGAAGATGCTATTCAAAAAGGTGGAACAGTTTTATATGGTGGTCAAAAGGTCGCAGAGTTAGAGGGACATTTCATTCAACCGACTGTAATTGGATTGGCAAATGATACGATGCTTTGTATGAATGAAGAAACATTTGGGCCAGTGGCACCAGTTGCGAAATTTAAAACAGTTGATGAAGTAATCGAACGTGCAAATAATACACCATACGGTTTAGCTGCGTATATTTTCACGAAAGACATTAGCCAAGCATTCCAAATTAGTGAAGCGTTAGAGTACGGTATTATCGGTCTAAACGACGGTCTTCCATCAGTTGCACAAGCACCATTTGGTGGATTTAAAGAAAGTGGTATCGGTCGTGAAGGAGGCCATTTCGGCATCGAGGAATATTTAGAAATTAAATATATTTCATTGGGACTATAAGTAGTATACTAGAACCTCTATAAGGTAACAGAGAAGGAGATTTTAGTATGGTATATTGGCTATTATTACTTGTTACAATTATTTTTGAAGTAGCTGGAACAATTGCGATGAAACTATCAAATGGTTTAACAAAGCTCGTTCCGAGTGTACTAATTTTCGTATTCTATGGTATTTGTTTTAGCGTATTTGCTATCGTCGTTAAAAAGATTCATTTAAGCATTGCTTATGCTATTTGGTCTGGCGTTGGAACATTACTTATTACAATCATTAGTGTTTACTTTTTTAAAGAGCATATTAGTTTATTTCAAGCATTTTGTATTCTTTTTATTGTTTTGGGTGTCATTGGGCTTAAGGTTTCATCGGCATCATGAAAGCTATCTTTTGTAGAAGATAGCTTTTTTCTATTTGTGCAGTTAGCAATTAATACGACAAAATATGACAAGAAAGCGTAAAGCATTTTGTTATGATACATATGAAATATTGTCTTATGTGGGGGAAATAGTATGTTAAAAAAGGTGAGTCGAATTTTTTTGATTTCTGGCATAGCTTTTAGTTTAAGTGCTTGCACTGAGACTAAAGATAGTAATGAAAGTAAACAAGAAGATGTTCAAGATAAAGTGTATAAAATAGGGGAGACGGTAGACGTAGATGGTTTGCAAGTAACTATCGATTCAGTTAAATTAGGATATCCAAATTATGATGAGGATAAAAAGAAAGAGGAGATTTTGGGGATTATTTTCAAAGTGGAAAATAATAGTGAAAAGGAAATGCCTTTTGCATTTTATGAATTTGAGATTACCGATAAGAAAGGTACAAGATTTAAAGAATATAATAACCCTGATAGCTTTATTAGTAAAAAGTTAGCACCAGAAGAAAAAATTCAAGATATCATGCTATTTGACGTAGCGAAAGAAAATACGTATATCGCTACGTATAGACCAGAGTTTACGCATGAAAATAGAACAATAAAATTTGAATTGAAACCAAATAAATAAAGAAACACATTGGATTATCCAATGTGTTTCTTTATGGTAATAAATTTAAAACGCCCAGTTACCTTTACGGAAGATAGGCTCATGTCTGCCATCAGCAGTAATACCGTCAATATCAAGCTCAGTTGATCCAATCATGAAGTCGTTGTGTGTAATACTAGCGTTTGCGCCGTTTTCAGCAAGTTCTTCTTTAGACATTGTTTTTCCGCCAACTAAGTTAAATGCGTAAGCATTTCCAATCGCAAGGTGGCAAGATGCATTTTCGTCAAATAGTGTATTGTAGAATAAAACATTTGTGTTTGAAATTGGTGAGTCATGAGGTACTAAAGCTACTTCCCCTAAGAAGTGAGAACCTTCATCTGTTTCTACTAAATGTTTTAAAGCTTCTTCACCAGCTTCAGCTTTATAGTCTACGATACGTCCGTTTTCAAATGTTAACGTGAAATTATCGATAATATTACCTGCAAATACTAACGGTTTTGTACTAGAAACTTGGCCGTTTACACCTGTTTTAAGTGGCATTGTAAATACTTCTTCAGTTGGAATATTAGCCATAAATGGTACGTTCTTTTCATTTAAGCTACCAGCACCAGCCCATACATGTTTTTCTGGAAGTTCGATTGTTAAATCTGTTCCAGGACCTGTATAGTGAAGAGCTTTATAATGCTTTTCGTTTAAGTAATCCACTTTTGTATGTAATGTTTCATCATGTTCTTTCCATGCTTCTACAGGATTTTCTAAATCAGCACGAGTAGCTTTGAAAATAGCATCCCATAACTTGGCTTCTTGTTCTTCTGGCGCTACGTCAGGGAATACTTTCGCAGCCCATTCTTTCGTAGGAACAGAAATGACACACCAGCTTACTTTATCTGCTTGTACGTAATCACGGTATACTTTCATTGCTTCTCCAGCTACTTTATGAGCTGTTGCGATACGCGATGGTTCTACACCTTTTAATAAATCAGGGTTTTCTGCATAGATAGACATAAATGCAGCGCCTTCTTTTGCTAATTCTTCACGAGCATGTGCTTTCCAAGATGGAAATTCAGCGAAAGCTTCTTCAGGAGCTAGATCGAATTTTAAGCGTGTTAACGTCTCATCATTCCAATCTACATATACGTGTTTTGCACCAGATTTATATGCTTTTTCTGTAACGAGGCGTACAAATTGTACAGCTTCAAGAGGTGCACTAATTGATAAAGTTTGTCCAGGTTGAATATTAACACCAACATTAACTGCAAGAGCAGCATATTTCTCTAACGTTTGTTCAAATGACATATGTATAATCTCCTTTAATTTGAAAGATTTCTTACTATATATAATACAAGAAAATTCTAAAAATATATATAAATATAAAGTAAAAAGAGAGCTCAAAATGTATTGAGCCCTTATATTTACTTAATTGAAGAAGCAAACTGCTCTACAGTCGTTGTATGGTGTATACGAACGCGCTTCATCTTTAACAATTCATCAGGTTCACCCTTCGTAATGAATTGCCCAGGCTTTGTCGTCGTCGCAAATTGATAATACTTCTTCGTTTCTGCAACAACCTTATCATCTACATGACCGAATGGATAAGCAATCGCGATAACAGGCTTACCTGTTATTTTTTCTAGCTTTTCTTTTGAACCTTTTAACTCTTCCTCATAGTTTGTAATTTTCGGTAAGTCTGCATGTGTTGCAGTATGAGATTGCACCGAGAAAATGCCGGAATCAACCATTTCTTTTATTTCAGAAGTAGACAATGCTCCTTCTACATCAACGTTATCAACAATCATATATTCTGTTGCTGCCGGTTTAAAAGTATCATCTTTTAGCTTTTGTAAAATGCGAAATGCATTCATATTATTTTTCATACCGTCATCAAATGTAACGAAAATCGGTTTATTTACTTTATTTATATCGCCCCAGCGTTCAAACGTTAAAAGCGTATAACCATTGTCCTTTAAATGTTTCATTTGTGCTTCAAAGTTAGCTGGTGATACGAATAAGTCTTTAATGCCTTGACCATGATAATCATCAATTGCGTGATACATAAGAACAGGAACCTTTTGTTCGAAAGTAATAGTAGATTTCGTAAGCGGGATTGTTTTCCCATCTTCTTTCATTCCTGTTGCTTCAATTTGGAACTCACCGCGTTTTCCTTCAAATTCCTTTATATCAAAAGGAAGTGTGAATTGTTTCTCTTTTTCTTTAGAAGAAAAAGATTTAGCACTTTCCTTGCCATCAGCTGTGCGCCAAATTTTATATTGTACTTCATTTAAAGAATCTTTTATGTCTGTAATATGAATACTTGTGTTTGTAGATTCGTGTGTAACTGAATTATATGAGATTTTACCTTGTTCTTGCACAGTCTCTCCTTGTTTCTTAATCCCTTGAGCCGTTTTCTCTTTTTTAGGTTCTGGACTTACATTGTTAGTATTACAGCCTGCTAGAATGGCAGACGTACATAAAGCAATTGCTGCGTATTTTCTCATAAAAATCACCTTCTATTGTGTAGTATGTTGCATATTGACATTAAAATCCCCACCGCTATAAGAGTGGTGGGGATATACCCTTGTTCATCATATCATTTGAAGAAAATGAGGGGAATATGATTTTTAGGAGGCTATTAAGGTAATAGTTTAGTGACTTTGAATAGATGTATTTTTTTGTTTCTTATTAGAATTAATAATAATATAACCGACTACAAAGATAAGAGGAATAATGAAGACATAGATAGGCATTCCCCATACATAATAGCTTTTCAGCGTTAAGACTAGTAAATGTAAGAAATCGAAAATTGCGTGAGCTTTCATAATATCCTCCAATGTTTTTTTGAAAATTATAACATTTTAAACTTGTTATTTGTATAATTTGGAAAGTTATTTAAGCTAATTTTAAAGTAAGAAGAATACATATTAATATGCAATTTTGCATATTAATATTTATTTTATTAAAATATAAAGATTTTATACTATAATGAAAACCGCTATAAAACTAAGTAAGAATAATGTATGGAGTGGAGAATAGAAATGAAATATAAAAAAATAATATATATCTTTTTCATATCGCTATTTATAGTTGGTTGTCAAAGTGAAGTGAGTAAAGCGAATAGCGTGGAAGAGTATATTCCATCGCATCTTATGAATGCGGAAGTGACGGCGGATATTATGACACTTGAATTTCCTTATGAGATAAAAGAGAAATTAGAGAAAATCGGAAATAAAATGAGCGATAGTATTACAAATAATTTAGATTGGTATTTGAAGTATGCCGAAGAAGAAATTATACCGAAAAAAACGTTTCCTTATCATCAAAACTTAGGTATTACAAAAGAAGAATATGATTTTATGATAGATAAAATAGATAATGCAGAATATATAAATACCAAAGATGGAAAACTCTTTTTTAAAAAGAAAGATCATGAAATTCAAATTCTCTCTGATGAAAATTTGAATCTAATTAAAAATATTCGAATTGATACAGAGAAGAATACAATTAAAACTCCTTTGGGAGAATGCGAATATGAAGGTGAAATCAAGGCGTCTGATGAACAAAAAGCTACTGGTCCATGGAGTGGAAAGATGTGGACTTTAAAAAGCAATGGATTGCTTTATCATTTTTCATTAGGAAAGTTAAAAAACATAAACAAATCTATCATTTACATTTCAATAAAAGGTATATATAAAGATAGGATTATCAATACAGAAGAAGCAGTTGAATTTCACTCGGTTTCATAAATAATCAAAAAAATCACCTTACTCGTTAAAGTAAGGTGATTTTTTATTAAATAAACAATCCAGCGATTGTCGCAGATAAAATAGAAGCAAGTGTTGATGCAAATAGCATTTTCCAACCAAATTTAGAAACAACGCTTCCTTGTTTTTCAGAAAGGGCACGGATTGTACCAACGATTGCACCAATTTGGCTAATACTTGCGAAGCTAATTAAGAATACTGTAACGATTCCAACTGTACGTGGAGCTAATGTTGTAGCTGTGTCTTTTAAATCAAGGATTGCTACAAACTCATTTAAAACAATCTTCGTACCCATAATACCACCAGCTGGGATAATATCTTGAGTTGGAATACCCATTAAGAATGCGAATGGAGAAAGTACGTAACCGAAGATTTGTTGTAAAGTAATGGCATGTCCCATTGCGCCTGAAGCTGCACTAATTACGTAGTTTACAACTTCCATCACACCGATAAAGGCGATCATTAATGCGGCAACGATACCAGCTACTTTTAAACCATCAAGCGCACCGTTAATCATTGCACCGATAAAGCTGTCCCCGAATAGCGTTCTATCAAATTTTTGAATCACTTCATCTTCTTTCTTCGTATCAACTGGTGTTAATAACGAACAAACGATTAAGCTTGAGAATAAATTTAGCGGAAGAGCTGCTAGTACGTATTTTGCATCTAACATCATTACGTATGATGCTGTAACAGAAGCAGAAACGGAGCTCATCGCAGAACAACAAATGATAAACATACGGTTTTTATTGAAATGCTGTAAATCGTTTTTAATAACGATTAACGCTTCACTTGAACCGAAGAATACAGAGTTTACTGCGTGGAATGACTCAACGCGTGGCAAACCAGTAATTTTTGAAATTGCACCGCCGACAACACGAACGATGAATGGTAAAACACCTAAATAACTAAAGATTGAAAGTAGTGCTGAGAAAAATACGATAATTAATAATACGTTTAAGAAAAAGACAAAATCTCTGTGAATTCCATTAAAGAGAAAATCGACACCTGTCGTACCAAGTTTAATTAGTTTGTTGAAAACTTTACTAATGAAAATAATGATTTGTTGACCAACCTTTGTAGCAAACATAAACCAACCGATTAAAATTTGGAAACCAATCATAATTGCAATTGCACGGAAGTTGATTTTACTTTTGTTGTTTGACAAAGCAAAACATAAACCTAACACGGCAAGAATACCGATAATGCTCATTACATATTGCATGTAGTTGCCCCTTTCAGAAGTTCGTATAAAGTTTGTACATAAAACGCTCGTTATATTACTAAAAATAAAAGAACGAGGTTTTATGTCATACGTAAGATGTCTGACCTTTTAGAAAAATAAAAATAAAAAAAGACCCATATGGATTCACTTTCATCTATGAGAGAAAGCTAATCAATATGAGTCCTTTTTTGCGCATAGGCTAATATTCATTAGTTTTCCCCATAGTCCAGCAATTTAAGGTTGCCGGGTAGAAACTCTCGATCCATATTATCAAGTATATATGAGGTAACATCGTCCGTATTAAATTAGTAGTAGCGTAACATTAACAGAGAAGTATCGTCAATAGCTTTTTTTCTTCCAATAGAAAAAGACCATATAAGTATGATAAAATGTAACGCAGTGTTATGAAAAAGAGAGGTCGGAAAATGAGTACTAAAATGACGCCACCAGTTGAGAAAAACGAGTTTATAGATGTAGTATTTGAAGATTTAACACATGATGGTGCCGGTGTTGCGAAAGTAAAGGGCTATCCTATTTTCGTTAAAAACGGATTACCAGGTGAAGAAGCGCAAATTAAAATTATTAAAGTGAAGAAAAACTTCGCATTTGGTCGTTTAATGAAGCTTTATACAGAAAGTCCATATCGTAAAGATGCTGAATGTCCAGTATATAATCAGTGCGGCGGTTGTCAGCTTCAGCACTTAACTTATGAAGGACAATTACAAGCGAAAGAAAAACAAGTACGTGACGTTATGCAACGTATCGGAGGACTAGGTGATGTTCCTGTTCATCCTGTACTTGGCATGGAAAATCCGTGGGTATATCGCAATAAAGCACAAGTACCAATCGGAGAACGTGAAGGCGGACTTGTAGCTGGTTTCTATCGCCAAGGAACGCATGATATCATTAATATGGAATCATGCTTAATTCAGGCAGAAGAAAACGATACATTAATTCAAGAAGTAAAACGTATTTGTGAAAAGCACGGTATCACTGCGTACAACGAAGAGCGTAACAAAGGAACACTTCGTCACGTAATGGCTCGTTACGGACAAGTAACAGGGGAAATTATGCTTGTCTTCATTACACGTACAGCAGAATTGCCGAACAAAAACGCAATCATTGAAGAAATTGCAGCGAAATTCCCAGAAGTAAAATCCATTGTTCAAAACGTAAATACGAAGCGTACGAATGTAATCTTCGGAGATAAAACGACAGTACTGTACGGATCAGAATATATTTATGACTTTATCGGTGACATTAAATTTGCGATTTCAGCACGTTCATTCTATCAAGTAAACCCAGAACAAACGAAAGTGCTATACGATAAAACGTTAGAATACGCAAAATTAAACGGTAACGAAACAGTAATTGATGCCTATTGCGGAATCGGATCAATCTCGTTATTCCTAGCGCAAAAAGCGAAAAAAGTGTACGGCGTTGAAATCGTCCCAGAAGCAATTGAAGACGCAAACCGAAATGCAGCACTAAACAACATGACAAACGCTGAATTTGGCGTAGGAGAGGCAGAAGTAGTCATTCCAAAATGGTACAAAGAAGGCGTAATTGCTGACACAATGGTCGTAGACCCACCGCGTAAAGGCTGTGACGAAGCATTACTAAATACAATCATCGACATGAAGCCAAAACGCGTCGTATACGTATCGTGTAACCCAGCAACATTAGCACGTGACTTAAAAGTACTAGAAGAAGGTGGATATAAAACACAGGAAGTACAACCTGTTGATATGTTCCCGCATACGACTCATGTGGAGTGTGTGGCTTGGCTTAAGTTGGTATAATAGGAAAGCAGTTGATATAGGGGAAATCTATACCACCTGCTTTTTGGTTTACAAAAATACCATTCATAAGCGATTTTAGTTAAAATAAATATTGCTGATTTTCACAAATTATAAATTAAGATTTTGAAATTGTATTCATAGTGAGAGGATTTGAATTTGAAATGATAGATAATTTTTGGCGTGAATTACCACGACCATTTTTTGTACTTGCACCAATGGAAGATGTGACAGACGTTGTTTTCCGTCACGTAGTAAGTGAAGCAGGTCGTCCGGACGTATTCTTCACAGAGTTTACAAACTCGGATAGCTATTGCCATCCAGAAGGTATGAAAAGTGTACGTGGCCGTTTAATTTTTACAGAAGATGAACAACCGATGGTAGCACATATTTGGGGAGACAATCCTGAATACTTCCGTCAAATGAGTATCGGTATGGCAGAGCTAGGATTTAAAGGCATTGATATTAACATGGGTTGCCCAGTTCCGAACGTTGCATCAAGAGGAAAAGGTAGTGGCCTTATTCTACGTCCAGACGTTGCAGCAGAACTTATCCAAGCAGCAAAAGCGGGCGGACTACCTGTCAGTGTAAAAACAAGACTTGGCTTTAAAGAGTTAAGCGAGTGGGAAGATTGGTTAACGCACATTTTTAAACAAGATATTGCAAACCTTTCTATTCATTTACGCACAAGAGAAGAAATGAGCCAAGTAGATGCGCACTGGGAACTAATTCCGGAAATTAAAAAATTACGTGACCGCATTGCACCAAATACGTTAATAACAATCAATGGAGACATCCTTGATCGTAAAATGGGGCTGGAACTTGCTGAAAAATACGGCATTGATGGTGTAATGATCGGACGAGGCATCTTCAAAAATCCATTTGCTTTTGAAAAAGAGCCAAGAGAACATAGCAGTAAAGAACATCTAGATCTTTTAAGACTACAACTTGATTTACAAGATCAATATGCAGAAGTACTGCCACGCTCAATCACAGGGCTTCACCGCTTCTTCAAAATTTATGTGAAGGGCTTCCCAGGAGCTGCGGAATTGAGAAATCAATTGATGAGCACGAAGTCGACTGATGAAGTACGTGCTTTGTTGGATAAGTTTGAGGATAGTGTTGGTGAGGCTCAGGATAGTGAGACGGTTTAACTTTTAAGCAGTTAAATCATTTCATATGTAGTGCATGACATGAGTGAGTTGAAAATAAGTGCAGAGCTGGAAAAGAACAGTGTATTTGAGAAATCAAAGCACTGTTTTTTTCTTTTAGTTAATGTTAAGAGAGAAATCTTTTTATAGGCATATAAAAAACATGTAAGAGCTCTGTAGATACAATGATAGAGAAAAGTTCGGGTAAGACTATAAAACATATCTTTAAAATGTTAAAGTATTAATTTAGCGGACAATAACTAAAAGGTTAGATTAAACATGATAATTTAAAGCAGGTTATAGCATAAACTTTAACCGCTGAATAAATAATCAACATTTCAGGAGGAAACCCAATGGCAATGAGCAACAACGATATATTAAAAAGAGTACGATACGCTTTAGATATAAAAGATATAGATATGGTAGAAATCTTTAAACTTGGCGGGATGGAAGTAACGAAAGAAGACGTAGTTGATATGCTTACAAAAATAAAGAGAGCTCCTCAGCACGAAGCTGAAAATGATGAGGTAGCTGAAGATGAGTACGTAAAAACATGCGATATGATGATGTTAGAGGCATTTTTAAATGGATTTATTACTTTAAAAAGAGGAAAGCAAGATCCGAAACCAGGACAACCAGCACCTGTACAGAGCAAGGAGAGTGCCAATAACCTTCTTCTAAAGAAAATGAAAATCGCACTATCTTTAACGAGTGAGGATGTACTTGATATATTAGATAGCGTAGGCGTTACGGTAACAAAAGGAGAGTTAGGCGCTCTATTAAGAAAAAAAGGTCATAAAAATTACAAAGAGTGCGGCGATAGATACGCAAGGAATTTCATTAAGGGATTAGGTGTAAAGTATAGAGGATAATGAGGTCGTTAAAGCAGTAAATGATATAATAGGTAGAGTAGGACGTTCGTATCCTACTCTTTTTTATTTGTAAAAATACTATGCTAGGTGATGAAATGGTACATACATATTTAGGTGAGACAATTAATTTTCATATAACTTATAAGAAGAAAAAGTCCGTGCGTCTTTTTGTGGATTCGTATGGAAATGTGGAAGTGCAGGCTCCGAAAGGGACACCTGTTGAATACTTAGTCCAGTTGCTAGAGGAAAAGTGGGATTGGATTCAGACAACACGTAAGGAAATGGCGGAGCGAGCGCGTGGACCACAGGAAAAGGATTACGATCAAGGAGAAGGCTTTTTGTATTTAGGGAATACGTATCCGATACAGATTTCCCAAGATGTAAGCATTGAGCAAGACAATGCGATTTTTGAAGGGGATAAGTTACATATTTATGTGAAAGAGCTTAAGGATGAGAAAATACAGCAAGCTTTAAAACGATTTTATTATAAGCAGTGTAAAACTTTAGTAGAGAAGAGCATTAAAGTGCATCAAAGTAACTTTAAGACAAAACCACGTTCTATTCGTATTACAGATAGTAGTCGTACTTGGGGTACTTGCGATTCGAATTTACAACTAACATTCAATTGGAAGCTAGCAATGGCACCACAGCGAGTAATTGACTATGTAGTTGTTCATGAAATGTGTCATATGGTTCATTTAAATCATGATCGATCGTTTTGGCGTCTTGTCGGGAAAATCATGCCCGATTATAAGGAAATGGAGAACTGGTTAGCTTTATCTAGTTGGAAGATGACGGTTTAATGTTGCGCTTTGTATAGGTTGCAATTATTGTCAATCTTTGTCGGTAAGTCGATATATTTCGAAAATCGCTGATATATTTGAAGTTGCGCCGATATATTTCGAAAATCGCTGATATATTTGGAGTTGCGCCGATATATTTCGAAAACCGCTGATATATTTGGAGTTGCAATCGATATGTTCAATGAAGAGAAAGTAAAAGGAGAGGTCACAGCAGACATCTCCTCTTTTCGAGTATATAGATTATCGTCCAAACTTCACAACAAAATCCCCATCCACTTTCGCCATCTCATACCCACGATACCCCTCCAAAAGCAAAGCCTGCTGTCCACTAGCATCACTCATTAGAATACTTTGAACATCCGTCAAATCGCTTTCTTTATCTCCGCGCAATTTCTTCACAAAAACATACCGCAGACTACCACCATACTTTTCCTTCAGCGCAGCAATCTCCATTCCTTGCGCAAATTTATCCTTCAAGCTCGGAATGTTAAAAGGAGCAACGGTGCAGCATACGTAATCATATTTGCTGTCTTCTTTTTGCAATTCTTCCATAATGACTTTCGCTAATATTTTTTGCATCCCATTTCCTCGGCAGTTCGGATGAACGTTTGAGATTTCTTGATAGATGACGCGGTGCAGTTCACTTTCTGATAGACCAATATCAAGCCCTAAATGTTCATCGTCGATAGGAGGGACGAGTAGAGCGCGAAATGCGATGAGTTTGTTTTCGATAAAAGCACCGATCATCATGCCGTTTCCTTCTAGAATGTATTGAAATTCTTCTTGTGAGAGTGGTTGTAAACGACTTTTATCTTCTAGTGCTTCAATTACGATGTTTTGTAGTGATAAAATTTGTTCGATGTGCTCTAGTGATAGTAATGTAACGTGAAATGATTCGTTATTTTGTTTTAATGTTCCTTTGTATAGAACCGTCATATGATAGTCCTCCTTTAGCGTACAACGTCTTGAAAGACGGTTAGTTCTTGTAGCGTATCTTCGTTTATTTCAATGCCGAGTCCGGGCTTTTCGTTTAAGCGAATGAATGGTACATTGTAATGTAAGTTTCCAATGTCTTTCGTGAATTTTAATGGTCCTGTTAGCTCTACGCTCGTAATGATTTTCTTTGAGAAAGCGACATGGAATCCTGCGGAAGAGGCAACAGATGATTCGACCATTGATCCCACTTGGCATTCAATGCCGGCCATTTCAGCTTGATGAGCGAGCTTTACAGCTGGATGTATGCCACCGCATTTCATTAGTTTTATATTCACTTTATCAGCAGCTTCTAATTTAATAATTTGGCGCATTTCACGAGAACTTTTTAGTCCTTCATCAATCATAAGCGCGAGGTCCGTCTTAGAACGGATATGAGCCATGGCATCAATATCGTCCGCGATAACAGGTTGTTCAATCCAGTCAATGTTTAAATGTCCTAATGAACGCAGTGCTGTTAATGTGTTTGCGCTATTTTTCCAGCCTTGGTTTACATCAACGCGAATAGCGATGTCATTTCCTACACGTTCTCGTACAGCTTCAATACGTTTCACATCTTCTTTTACATTCGTACCAACTTTCATTTTGAAAGATTGGTAACCTTTTTGAATCATAGAAGCAGCTTCTTCAGCCATATCTTCAGGATCGGCAATACTTAAAACGTGAGTGACAGGGAATTCTTCATGATAGCGCCCGCCAATTAATTGATATACAGGTTGATTTAGTTTTTTGCCCATTATATCAAAACAAGCAATATCAATTGCAGCTTTCGCTGTTGGAACACCGTAAATTGTATTGTCCATCATGTCGTGTATTTTTTCGATATTCATTGGATTTTTCCCGATTAGAGCAGGGGTTAGCGTATGTTTTAAAGTATGGAAAGTACTTTCCCATGATTCACCTGTGACGTGATCATCAGCAACGCCTTCACCGTAACCGATAATACCTTCATCTGTTTCCATTTTGACGATAATAGAGGGCATATCAGAATAAGAGCCATAACTAATAACAAACGGATTGCGAAGCGGTAAACGAATTGCGTAAAGATGAATAGCTGTAATTTTCATTGAATAGAAACCCCTTCCTGTTTACAATAGTTTTGTACATTTGATATAGTTGACGTTAAATAGTCGTTAATTAATGATAAGGAGTTAGAGAAAATGATGATAAAAATTGCAGTTGTCGGTTCAAAGGAGTTTATGGAGAACCTTTTTCCTATTGCTCAAAAATTAGAAGGAATAGAAATTGATCCATATATTTACCTTCATCCGACGGAATCTTCTGAACTATTAAAGTGTCTAAAGCCTTGTGATGTCATCCTTTTCTCAGGTGCTTTACCTTATTATATGGCAAAAGAAATAAGAGAACAATTACGAATTCCAAGTACATACTTACAGCAAGACGAGACAACTGTCGCATCTTCAATTCTTTCTATCATGTATCATCAAAGTATTCAACCACATAACATTTCCATCGATTTAGTAGACCGCTCGTTTATTACAAATGTGTTCCATGATATTGGTATAAAAGAAAGCCCGCAAGTGTTGGATTATGAAAATATGCTGTGGAGTAAAGATGAGATAAATAGAGTTATCGATTTTCATGTAGCTAAATATCAATCTGGAGAAGCTCATTTAGCTTTAACTAGTATTCACGCTGTTTACGACGAGCTTCAAAAAATAGGTGTTCCTTCAGAGCGCATGATTGATCCAACACAATCCATTATACATGGTCTAAAAGATGCAAAAATAAAAGCTGAGTTAGCAAAAAGCTATTCAGCTACTGTTGGTGCTTGTATTATTTCTTCCTTAGAATTACGAGCGAGTTTGCTTGAAAAACTAGATGTCATTTCAAAAGAACTACGTGGTTCATTTAAACAAGTGGATGAAATGACATGCATTTTGTATACAACTCGTGGTGATATCGAATCAATTATTAAAACAAATGCGATAGATAACTTGTTTGCGAGCGTAGAAGGAACGATAGCTATTGGATTTGGTTATGGGAAAACCGTGAAAGAGGCGGAGCAAAATGCAAAAATTGCTCAAAGTTTTGCAAAGAATAATCCAATAGATCGTTGTTTTTATATACTAACAAGTGATAAAGATTTGTTTGGTCCGTTCCCGAAAGAACAGAGAGTACAAAGTTTGAAAAATGATAATCCGGAACTAATGAAAATAGCGAAGGAAACGAAGCTTAGTCCGGCCAACTTGTCAAAAATCATTCAATTTAGTCAATCGCATCCGTCATTGAAGTTTACAACAGCTGACCTTTCTGAGTACTTACAAGTGACTCGAAGATCGACAGAAAGGTTGTTAAAGAAATTAGTTGATTACGGGTATGCTCATATTTGTGGCGAGGAAATGCCCTATCAACAAGGGCGACCTCGCGCACTATATGAACTGAATTTACCGCTATTTTTAAGCTTCTAGTTGAGCTTTTTGTTTCTTTAGTAATTCTGCTTTTTCAATGTCTGATAGTTTTACAATTGTGAAGTCTGTTATGCCATAAATGATTGAGATAATAGGTACGATGAAATTCAAAATAGCATAAGGGGCATATTCAAATGCACCTACGCCAAGTGTAGCGAGAATAAATACACCGCACGTATTCCAAGGAACGAAGACAGAAGTTAATGTTCCGCCATCTTCTAATGCTCTGGATAAGTTTTTTGAATGTAGTCCTTTTTCTGTGTATGCATTTGCGTACATTCTTGAAGGGACAACAATTGAAATATATTGTTCAGAGCAAGTAAGGTTTGTTGCAAAACAAGATGCGATAGTAGAAGCGATAAGCCCTTTTGCTGATTTCGCTAACTTTAAAATTTGATTTACAATTGAGCGAAGAATACCTGTATGTTCTAATACTCCTCCGAAAGTCATAGCGACAATTGTCATAGAGACTGTATTCATCATCGAATCTAAGCCACCGCGGTTAAATAGTTCGTCTACTAGCTTGTTTCCAGTGTCTATAACAAATCCAGCTTGGAGTGCACCGACAGATGCTGAGACAGAACCACCTTGAATAAAGACTTGTGATAAAAATCCTAAAATAATACCGACGAGAATCGCTGGTATAGCAGGAACTTTTTTTGCGACCAATACCATAACGACTACGGGTATAATGAGTAGGAAAGGTGAGATAACAAAGTTTTGTTGCAATACTTGTAACGTTTGATCGATGCTCTTCGCATCAATATTGTTAGCGCCGAAGCTTCTTCCTAAGAGCGCGTAAACGATAAGAGTAATAATTAAACCTGGAACTGTAGTAAATAACATATGACGAATGTGTGCGAATAAATCTGTATTTGTTAATCCTGCGGCTAAGTTAGTTGTATCTGAAAGCGGTGACATTTTATCGCCAAAATAAGAGCCTGAAATAATGGCACCAGCAACCATTGGAGCTGGGATTCCCATACTTAGGCCAATTCCCATTCCAGCAACACCAATTGTCCCCATTGTAGACCAAGAGCTACCAATTGCTAATGCAACGATAGAACAAATGACGGTAATGGAAACTAAAAATAGTGATGGAGTTAAAAGTTTTAAACCGTAATAAATCATCGTTGCGACGATTCCACCGCCAATCCAAGCACCAATTGTTAAGCCAACAAGAATAATAATGACGATAGCAGGTAATGCAAGACGAATCCCTTTATACATTGCTTCTTCAAGATCATTCCATTTGTAACCATAACGCCAAGCGACAATAGAAGCAACGGTTGTACCGATAATAAGTGGAACGTGAGGGGTTTGTTTTAATACAACAATTGTAACCATCATAACTGCAACGGTAATGATAATAGGGATAATCGCTATTCCAAAAGGTATTTCTTTTTTCATAAAGTTCCTCCTTGTTACGTATGTTTGTTTGTATTTTTAGAATTGTCGTAAAATAGACGTTTATTAGGTTATGATAACTAAAAGTTTATGTAAGCGTCAACATAAAAAACAGAAAATAAGGAATGTTCTAGTTTTTTGTTTAGTTTGTAATATAAGTGCAGAGTAAGGTTTTTAAGTATTTAAAAATAAACAATTGACTTTTTTCTTAAAATTCAATATGTTCATAAAAACATCTGTTTTTCATAAGTATAATTAACCCGAATCGTTTGTAATGTGGGAAGGAGACTGGAACGTTGAAAACATTAGAACTACAAGAGCGCTTAACGGAGATTTTTCAGCATTTACACGAAAACCCTGAAGTAAGTTGGAAAGAATATGAAACGACAGCGTATATTACTGACTTTTTAAAAGAAGAAGGAATTTCATATAGAACATTTGATGATTGTCCAGGTGTAATTGCTGAGATTGGAGGCGGGAATCCAGTTATTGCGATTCGTGCTGATATGGATGCACTTTGGCAAGAAGTAAATGGAGAATTTAAAGCGAACCATTCATGTGGCCATGATGCTCATATGACCATTGTAATGGGACTTATTTTACAATTGAAAAATATGAGATGGAAAAGTGGTATGGTTAGATTTATTTTTCAGCCGGCAGAAGAGAAGGGGAATGGCGCTTTGAAGATGGTGGAGAAAGGTGCTGTAGATGATGCTGATTTCTTATTTGGCGTTCATCTAAGACCAATTGAAGAACTATCTTTGAAACAAGCAGCCCCATCTATTCGCCATGGAGCAGCAGGATTTTTAGAGGGTATGATTCATGGGGAGGATGCACACGGGGCAAGACCACACCAAGGTGTGAATGCAATTGATGTCATTTCCATGATTAATATCGGTTTGAAAAATATTTGGCTGCCACCGCAAAGTTCCTATTCAGTAAAAATGACGAGATGCCAAGCAGGTGGTGATAATTTAAATATCATTCCAGGAAATGGTCATTTCAGTTTAGATGTAAGAGCTGAGAGTAATATACTATTAGAAGAATTAAAGAAAAAGATTGAGCATGTAATAGAATCAGCTGCATCGATGGGGTCGAAAACTTCATACGAATGGATGGATCTTGCACCAGGAGCAGAGGTTTCCGAAGAAGCAGAGCGCTTTATGCGTAAAGGTATTCTCGAAGTGTATGGGGAAGAGAGATGCACAGGGCCTCTCTATACGACAGGAAGCGATGATTTCCATTACTATACAGTGAAAAGACCACATTTAAAAGCTGTCATGCTTGGACTAGGAGCAGACCTACAACCTGGATTACACCATCCGTATATGAGATTTGATCATAGTTGTATTATGGATGGGGTAGAAATATTGAAACAAACTGTATTGAAAGTGTTAGAAGACAGGGGCTAAAGAGCTCCTGTTTTTTTGTCGTGAATTGTCGGTAAATCGATATATTGAGAAAATCGTTAATATAATTTCACGTACCTATTAATTTGATGAAAAATGAGCCTCCAGTACATGGTGTATAATAATAAGTACCATTTTTTAATAGGAGAAAACGAATGAACGAACAATATTACGATGCAGTTTTACATATAAAAACAGTCGGTGAGCAAAAAGGATTTAACAAATCTATGCATTATCACCGTTATGAACCGACGCCGTATAGCGGATTAGATGAGTTACTGAATCAATATGAAATAAAAAGTAGTGACCGAATTGTAGACTTTGGGTGCGGAAAAGGGCGATTAAACTTTTATATGCATCATAAATGTGGGGCTTCAGCAGTTGGAATTGAAATGAATGAAGAGTTTTATAAAGAAGCGATCGATAATCGAGATCGTTATGCCCGAAAGGCACGAAACAGTAAGGGGAAAATTCAATTCCAATGTTGTTTAGCGCAGGAATATGAGATTGATCCACATGATAATAGGTTTTATTTCTTTAATCCGTTTTCTGTGCAAGTGTTTATGAATGTAGTAAATAACATTTTGTTTTCAGTAGAAAACACGGGGAGAGAAGTGGATATTATTTTATATTATCCTTCTGAGGACTATATTTTCTTCTTAGAAAATCAGACTGCGTTTGAGCTGAAGAAAGAAGTTAGATTGCCAGGTGCTTATGAGAAGAATGGGAATGAGAGGTTTTTAGTTTATACATTAGGGTAATAAAAAACAGGTGCCAAGGCACCTGTTTTTATTAGTTACGGATTAAGTAATCAAATGCACCTAAAGCTGCGTTTGCACCTGAACCCATAGAGATGATGATTTGTTTGTACGGATTATTTGTACAGTCACCTGCAGCAAACACTCCTGGTACGTTTGTAGCGCCGTGCTTGTCTGTTACGATTTCACCGCGAACGCGTTCAACTGTTTCGCCTAACCAGTCTGTGTTTGGCACAAGACCGATTTGTACGAATACACCTTGTAATTCAACGTGATGAACTTCTTCAGTTTCACGATCGATGTAAGAAATACCATTTACTTTATCAGTACCAGTGATTTCTTTCGTTTGAACGTTTTTCAGAACAGTTACGTTTGGTAAGCTGTTAAGACGCTCTTGTAATACAGCATCAGCTTTTAATTCTGGCATGAATTCAAGAACAGTTACGTGCTTAACGATACCTGCTAAGTCGATAGCTGCTTCAATACCAGAGTTACCTCCGCCGATAACTGCTACGTCTTTTCCAGTGAATAATGGACCGTCACAGTGTGGGCAATATGCTACACCTTTATTTTTGAACTCAGCTTCACCTGGTACGCCAACATTACGCCAGCGAGCACCTGTAGAAACGATTACGCTCTTACTTTTCAGAATAGCGCCGTTTTCAAGTTCCACTTCAATAAGTTCTTTTTTCTCTAAACGTTTCGCACGTTGTAGATTCATTACATCGATGTCGTATTCTTTTACGTGTTCTTCAAGGCTTGCTACTAGCTTAGGACCTTCAGTCTTTTTTACGCTGATGAAGTTCTCAATGCCCATAGTATCCATTACTTGACCACCGAAGCGCTCAGCAACGATACCAGTGCGGATGCCTTTACGTGCTGCGTAAATTGCTGCACTTGCACCAGCAGGGCCGCCACCAACAACAAGAACATCGTATGGATCTTTATCAGAAAGCTCTGATGCATCTGGACCGTTACCCATTTTAGCTAAAATTTCTTCAAGTGTCATACGACCGCTTCCGAAAGATTCGCCGTTTAGGTAAACAGTTGGTACTGCCATGATGTCTTTGCTTTCTACTTCCTCTTTGAATGCAGCGCCATCAATCATAGTATGTGTAATACCAGGGTTAAGAACGCTCATTACGTTAAGAGCTTGTACAACATCAGGACAGTTATGACAACTTAGGCTGATATAAGATTCAAAATGATATTCGCCTTGAATGTTTTTAATTTGATCGATTAATTTTTGTTCAACTTTTGGAGCGCGTCCACTTACTTGTAGTAAAGCTAACACTAATGATGTAAATTCGTGTCCTAATGGAATACCAGCGAATACGACACCAGTGTCTTCACTAGGGCGGTTTACGCTAAAGCTTGGTGTTCTCTCTAATTCAACTTTTTCTACTGTAATCTTAGATGACATAGTAGCTAATTCGTCTACTAGAGCTAACATATCTTTAGATACGTTATCGTCTCCTGCGCTTACCTTAAGTAAAATATCGTTCTCCATTAATTGAAGGTATTGGGATAGTTGTGTTTTTATATCTGCATCTAGTATCATTTTGATCGAACTCCTTAGATTTTGCCTACAAGGTCAAGGCTTGGTTTAAGTGTTGCAGAACCCTCTTGCCATTTAGCTGGGCAAACTTCACCTGGGTTGTTACGTACGTATTGAGCAGCTTTAATTTTGTTAACAAGAATGCTTGCGTCACGGCCGATACCGTCAGCATTGATTTCCATAGATTGGATAACGCCGTCTGGATCGATGATGAATGTACCACGAGCAGCAAGACCTTCTTCTTCCATTAAAACGTTGAAGTTTGTAGTGATTGTGCGAGTTGGGTCACCAATCATGATGTACTCGATTTTGCCGATAGTTTCTGAGCTATCATGCCATGCTTTGTGAGTGAAGTGAGTGTCTGTAGATACAGAGTATACTTCAACGCCTAAGTCTTTTAGAGTTGCGTATTGGTTTTGTAAGTCTTCAAGTTCAGTTGGGCAAACGAATGTGAAGTCAGCTGGGTAGAAACAAACTACACTCCATTTTCCTTTTAAACTTTCGTCAGTAACTTGGATAAATTCTCCATTATGGTAAGCATTAGCTTTAAACGGTTTTACTTCTGTGCCGATTAATAACATATTAAAATTCCTCCTAAATGTTGGTTTTGAGCATCAAAAAATAGTGTGCTCATAAAATATATTTTTTAATTAACTATAATAATTCTAATTCGATATTAATTATCATATAGAAGTGGTTATTTTGTCAAGAGAATAAACCAACTTTATACCGATTTAATTAATATTTATTCTCAATTAAGGCTAACAGGGAATGGAAAGGTAACTTTAAGTTTATAAATTTTCAATGATTGTTTGAAAGAGTAGTGTGTATGTTAGAGATATGGTGTAAGTGTAAATTCTTAGGAAGGAAATATTTCTTAGAAGTTATGTATTTGAAAAGGAACTGCTTATTTCTATTTTACAAAGAATTGTGCGATAAATAAAATAAAATGAATCGAAATCTTTTTGAACAATTTTTGTCATCTCAAATATATAATTAGGAAGTATATTACGCTGATAGTTAGAAATATTGACTCAAAGTGCTAACGAGATATAATAAAACCTAGATATACCTTTCAAAAAGAAGAATACATATTTATAGGATGAAAAAATTCAACCTATTATTTTTTATAGCTTTTAGAAAACGCTTACAATTGGTGTGGAGGGGAAACCATGTCTAAGTTCACAAAGTATTTTTTAATGGAAGCTAAAGATGTGATTGCATATGTGAAAGAGAAATTATCTAAGTTTGAACATGCAAAGGGGCTAAAGTGTAAAGAAATAGGTGATGGCAATTTAAATTATGTGTTCCGCGTTTGGGATGAAAAAGAGAACATCTCTGTCATCGTAAAGCAAGCTGGGGATACAGCTCGCATTTCAGATGAGTTTAAGTTGTCGACGAATCGTATTCGCATAGAATCAGATGTTTTGCAGTTAGAGGATGAGTTAGCACCTGGACTTGTTCCTAAGGTGTATTTATTTGATAGTGTGATGAACTGTTGCGTAATGGAAGATTTATCGGATCACACAATATTACGTACAGCACTTATAAATCATCAAATATTTCCGCAGCTTGCTGACGACTTAACTACTTTTATGGTAAATACACTTTTATTAACATCTGATGTTGTAATGAATCATAAAGAGAAGAAGGAACTTGTGAAGAATTATATAAATCCTGAATTATGTGAGATTACAGAGGACCTCGTATATTCAGAACCATTTACAAATCATAATAAGCGTAATGAGTTATTTCCTTTAAATGAGGGATGGATTAGGGAGCATATTTATAGTGATAAAGAGCTTCGTATGGAAGTAGCGAAACGTAAATTTTCTTTTATGACGAATGCACAGGCATTGCTTCATGGTGATTTACATACTGGTTCTGTTTTTGTAAGAGATGATTCTACAAAGGTTATTGATCCTGAGTTTGCTTTTTATGGACCTATGGGATATGACGTTGGGAATGTAATGGCGAATTTAATGTTTGCTTGGGTGAATGCAGATGCAACGATGCCACCTGGAGCTGAGAAAGATACGTATATGGATTGGTTACAAACTACGATGGTAGAGGTAATTGATTTATTTAAGAAGAAGTTTTTAGATGGTTGGGATATTCATGTGACCGAGATTATGGCGAAGGAAGAAGGCTTTAACGAAGTATATTTACAATCTGTATTAGAGGATACAGCTGCAGTGACAGGTCTTGAATTAATCCGCCGTATTGTTGGATTAGCGAAAGTAAAAGATATTACTTGTATTGAGAATGAGGAAGCACGTGCTAGAGCGGAGCGAATTTGTCTTAAAGTAGCGAAGAGTTTTATTTTACGAGCGAATCAATATAGAACAGGTACAAGTTTTGTAGAAACGTTAAAAGAACAGTCAATGCACTACGCGGAGTAAGGGGAGAATATGATGGAAGAGCAATTAATACCAATTCAGTGGAAAGATGATGCTTTAGTTTTGTTAGATCAAACGTTATTACCGAATGAAATTGCCTATGAATCATTTAAAACAGCTGAAAGTGTGTGGGATGCCATTCAAGTAATGAAAGTACGAGGTGCACCAGCGATTGGTGTTTCAGCAGCTTATGGAGTGTATTTAGGGGTAAAGGAATTTGCTGAAAGTACGGAAGAAGGATTTATGGATGAAGTAAGAAAGGTATGTACATACTTGGCGACATCAAGACCGACTGCAGTAAATTTATTTTGGGCACTTGAAAGAATGGAAAGTGTAGCGGCAGATAATATTCATTTATCAATCTCACAGTTGAAAGATAGATTACTAGAAGAGGCAAAAGAAATTCATAGAGAAGATGAAGAAATTAACCGTCAAATTGGAGAACATGCATTAACATTATTCCATGATGGAATGGGAGTATTAACACATTGTAATGCTGGTGCGTTAGCGACGACTAAGTATGGTACTGCGACGGCTCCAATGTACTTAGCAAAAGAAAAAGGATGGGACTTAAAAATCTTTTCGGATGAAACACGTCCAAGATTACAAGGGTCAACGTTAACGGCATTAGAACTACAGCGAGCGGGAATTGATGTTACTGTCATTACGGATAATATGGCAGCTATGGTCATGTCACAAGGGAAGATTGACGCTGTAATTGTTGGATGCGACCGTGTGGCAGCGAACGGTGATATAGCAAATAAAATTGGAACATTAGGCGTATCTATTTTAGCGAAATACTACAACATTCCGTTTTATGTAGCAGCGCCAACGCCGACAATCGACTTGAAAACACCGACAGGAAAAGAAATTCCCATCGAGGAAAGAGATGCTTCTGAAGTGATTAATCGCTTCGGACAATATTCTGCTCCGAAAGAAAGTAAAGTATATAATCCAGCATTTGATGTTACTCCACATGAAAATGTAACAGCGATTATTACAGAAAAAGGGATTGTAAAGGCACCGTTTACGGAGAATTTAAAAAAGCTATTTCAATAAATAGATAAATATAAAAGTCAGTCATCATAAGCTTCATACTTAGGGGGATGTATATGTTATTACAAAAAGAAAGAGAAGAAATTGTAGCGTATGGAAAGAAAATGATTTCTAGTGGTTTAACAAAGGGAACGGGCGGTAATATTAGTATCTTTAATCGTGAACAAGGTCTTGTTGCGATTAGCCCAAGTGGTTTAGAGTATTATGAAACAAAGCCTGAAGATGTAGTTATATTAAACTTAGATGGTGAAGTAGTAGAAGGAGAGAGAAAACCATCAAGTGAATTAGATATGCACCTTATTTACTATAGGAAGCGTGAAGATATAAATGCGCTTGTGCATACACACTCTCCTTACGCGAAGACGATTGCGTCATTAGGATGGGAGCTTCCGGCTGTGTCGTATTTAATTGCTTTCGCAGGACCGAATGTGCGCTGTGCACCGTATGAAACATTTGGTACGAAGCAATTAGCAGAGGCTGCTTTTGAAGGCATGATTGATCGCCGTGCTGTTTTACTTGCGAACCACGGTTTAATTGCAGGTGCAAATAATATAAAAATGGCATTTACCGTTGCGGAAGAAATTGAGTTTTGTGCACAAATTTATTATCAAACGAAAAGCGTCGGAGAACCGAAGTTATTGCCAGAAGATGAGATGGAGAATTTGGCGAAGAAGTTTGAAGGGTATGGGCAGCAGTAGAATGAAACAAAGACACCCTCAAGAAAAGATCTTGAGGGTGTCTTTTAAGCTTTTTTAAGCAACAAATACATAAAGTAAGGAGCCCCAATTAAAGCAACGACAATACCTGCTGGGATGCCATTAGGATCAACGATATTTCTTCCAATTGTATCTGCTAATAATAATAGCCATCCGCCGATTAAAAGGGCGATAGGCATGAAGATTTGATGTCTTGGACCTACTAAAGATTTCGCGATATGAGGAGCCATTAATCCGATAAAGCTAATTCCTCCTGTTACGGAAACAGCTGCAGCTGCAAGTGCAACGGCTGCAACTAATAAGTATCTGCGTTCTTTTTCAATTTCAATTCCAACGCCGATTGCGACTGGTTCGTTTAATGCTAGAATGTTTAATCGATTTGCTTTATAGAAAATAAATGGAATGAATACGATTAGCCATGGGAGCATTGCTAAAACGAATATCCAGTCATCTCCCCAAATATTTCCGGCAATCCATTTTGAAATAAAGTCTACTTTCATACGATCCGCGGATGAAATAAGGACAATCATCGTTCCAGATAGTGCAAATGCAAAACCGATACCGGTTAATGTTAATCGGATTGGTTGAAGTCCAGTTGATTTACTATATGAAAATACGTAAATTAGAACAGCTGTCAGAAATGCTCCGATAAATCCAACTACAGGTAGTAAGTAGAGAAATGAACCTACATCTATTGGAAAGTATAAAAAGAAAATAGCAACAGCAACACCGGCCCCAGAGTTAATACCAAGAATACCAGGTTCAGCTAAATCATTTCGAGTAATTCCTTGAAGAATAGCTCCTGATAAAGCGAGAGCCATACCAGCTAATAATGTAATGACAATTCTAGGTAGCCTTAAAGAGTATAAAACGAACTCCTCTTTAAAAGTCCCTTGCCCCATTAATGTTGGGAGTAGTCGATCATAAGATAAAGATGCTGAACCAAGTCCCATTCCAACTACAATGGTTGTGATGATTACTATAAGTAAAGTGAGTATAATGAGACGCTGTTTTCTTAAAATAGATTGCATCATGAGAATGTTTTTCCTCCTTTACGTACAATGAATAGGAAGAATGGTAACCCTACAATCGCGACAATTGCTGCAACTGGTGTTTCGTATGGAGCGTTAATAGTACGTCCGATTGTATCTGCAAGTAGCATAAAGGAAGCTCCAGCAATTGCTGACATCGGTATAACAAATCGGTAATCTGGACCGACAATTGGGCGTACCATGTGAGGTACCATTAAGCCGATAAATGCCATATTTCCAACAAGCGCTACAGATGCACCTGCAAGTAAGATAATAATGATAAATAAAATAGTTTTAATAACAATAATTTTTTGACCTAGTCCAATAGCCACTTCCTCACTGAAACTAAGAACTGTCAATTTTTTTGCTAGTAAGATAGCGATAAAGATACTAATTGAAATGACTGGAATAATAATTTTTAATTGGTTCCAAGTTGTTCCAATTACGCCACCAGCAGTCCAAAGTGATACATCTTGTGAAATTTTAAAGTAAATGCCGATTCCTTCTGAAATTGCGAGTAGAAATGCTGAAACTGCAGCACCCGCTAATACAATTCGAAGAGGAGAAAGGCCGCCTTTTTTCACCATACCAATTCCAAATACCATAATTGCGCCAATTGCAGCACCGATAAAGCAAGCTAATGTTAAGTAAAGATAGCTGATGGAAGGGTTGAAAGCAAGTGTCAGTGCAAGTGCAGCATTTGCTCCACCAGATAGCCCTAGTAATCCAGGATCTGCAAGTGGATTTCGTGTTAATCCTTGCATAATTGCTCCAGAAACGGCTAATCCAGCTCCTACAAAAATAGCAGCAACTTCACGTGGTAAACGTATTTCTCGAATAATAGATATTTTGTCTCCTTTAGCGGAGGAAGTGAGTGCTGACCATACATCTTTTATCGAAGTATCTGCAGCACCTAATACCATTGCAACCATAAAAATAAGAAAGAATGCAATTAAGCTTAAAATTAGTTTGTATGTAAAAGCTATAGAACGTGGATTGTCATGATCTTTTGTCATTCGTTTCACATCTTTTCTGTTCATAGAATAAAGGAAGAGGAATTCTTAAATTAAGAATTCCTCATGTTTGTATTATTTACCAAGAAAGCTCTTCTTGAAGAAGTCTAGTTGGAAATCTAATGTAAGTGGATCATTAAAATAGAATTCCATCATGTTTGCTTCATATACGCGATTATTTTTTACTGCTGGGATGTTTTTATATGATTCTGTCTCTTGGAATGAGTTATCAGTATCTTTATTTTTACTTACGATTAAGTAATCACCAGCAAATTCAGGTAATACCTCAGTAGATAATGCGTAGTAACCTTCTTTTAATGCTTTTTCTTTTACTTTTTCAGGCATTTTTAATTTCATTTCTTGGTACAGAATTTCTGTTCCGCGGCCCCAGTTCTCGCCGTATACATAAAGCTGTTTGTTGAAGTTTTCTACAACAGAAACTGTAGCATCTTCACCGATTTTTGCTTTAATTTCTTTACCAGCTTCTTGTGCACGTTTCTTGAAGTCATCAACCCAAGTTTTTGCTTCTTTTTCTTTGTTTAATAATTTACCGATTTCTAAATGCTGTGTTAAGTAATCAACTTTTCCGTAAGTGTATGTTACAGTAGGCGCGATTTTCTTTAACTTATCGACATTTTTAATATTTGATAAACCGATGATTAAATCTGGATTTAGTTCAGCGATTTTTTCAACATTTTCATCTGATACTTCAGCAACATCTTTAAGTTTGCTATCAAAACGTGGGTTTTGTTTAGACCATGAATCTACCCCAACAAGATTTACTCCTAATGACATTACGTTACCAGCGAATGATGATAATACAACAACGCGTTTTGGATTTGCAGGAACCTCTACTTTTTTACCATCTTCAGATTGGTATGTAATTGTTTCTGATTTGCTACCTTTTGCATCGTCCTTTTTGTCTGTAGAGCTATTGCTACAAGCACTCATAACAAGAACGAAAAGAACTGTTAGTGAAATAAATAACTTTTTCATCGTCTTTCTCCTTTAACATAGATGATATGTGTATACAATAATTTGTTTAACTGTAATCTTTTTGAAATAGTAGTGGTAATGCAAAATAATTTATTAAAAATCTTGAATATGAGATTTTATAATATAGTAATAACCATATTAATGAAAGAAGATGTAATCTCAAATTTGCTAATTATTAACAAAATGATAATGATTATCACTATTGATTCTTTAAATAATATAATTTTATATAGGTGTATTGTCAATAGTAATTTTGATTGTAAATTTTGCGGAAACAGGTTATATTTTATTGAGAATGATAATCAATGATTAATAGCTGAGGAGTGAGCACGAATGAATCGAGAAGAATTGTTTGATGTAACCGTGATAGGCGGAGGACCTGCAGGGCTTTATTCAGCTTTTTATAGTGGACTCAGAGAAATGAAAACGAAAATAATAGAATTTCAACCACATTTAGGTGGAAAAATACATGTGTATCCGGAAAAGATGATTTGGGATGTAGGAGGACTATTACCAGTTACAGGTGATAAGTTAATTGAACAACTTGTACAGCAAGGGTTAACATTTAAGCCAGAAGTTGTATTAGATACAAAAGTAGAATCGATTATTCGTAATCAAGATGGTACTTTTACATTAAAAACAAGTACTGGCGAAGAACACTTTTCAAAAACAGTTATCGTCGCAACAGGAAGTGGTATATTGAAACCGCAAAAGTTATCTATTGAAGGTGCTGAGCGATTTGAAGTATCGAATTTAAATTATACAGTTAAATCTTTAAAGCGTTTCAAAGGTAAAACAGTTATTATTTCCGGTGGAGGCAATTCTGCTGTTGATTGGGCAAATGAATTGGAACCAATTGCGAAAAAAGTGTATGTAACGTATAGAAAAGAAGAATTATCTGGTCATGAAGCACAAGTAAAACAACTTATGAACAGCTCGGCGGAGTGTTTCTTTAATACATCGATTACAAAATTAATTGCTGGTGATAATCATGAAGCAATCGAATATGTAGAATTAACAAATCATGAAACAGGTGAGGTTTCTCATTTACCTATTGATGAAGTTATTATTAATCATGGATATGAACGCGACATTACATTATTAGAAAATAGTGAGTTAGACGTTGCAATTATAGATAATTATTATATTGCAGGTAATGCAAATAGTGAGTCTTCAGTAGATGGATTATATGCTGCTGGAGATATTTTAAAGCACGAAGGGAAACTACACTTAATTGCAGGTGCATTCCAAGATGCGGGAAATGCTGTGAATAAAGCAAAACAATTTATCCAACCAGATGCAAGTGAGTATGGAATGGTTTCTTCTCATAATGAAGTATTTAAGAAGAGAAATCGCGAACTGATTAAGCAGATGATGAAATAATAAGGAACAAGTATACCCCCACGTATTTCTCTATTCAAATGGATGAGAGATGTACGTGGGGGTTTTCCTGTTTACTATATTTTCTATCATTATAATGACACCGGTTTCATCAGTTCATATGATATGAACATTTTATTGGTAAAGCATCCTAGAAAACAATTTAGCTATGTTTTGCTTACGCAGAACATGGCTAAATTACGCTGTCCCTTTAGCGCGTTCATTAGGAAATGGCATATTTAGTATAGAAGCAATATACTGTTTTCCATGCATTCGAGCTAATGATTCTAATATTTGGCGAACACGTTTTGTAAGATGACCTTGTTTTTTGATGGCTTCACAATATGCGTCATAGAAGGCATATTTAGCCCAAAGGAAATCATCTTGTTGGAATAAGAAGTGATTTTTGTACCATTCACCAATTGTATGATAACAATTGTTTTCATGTATTGCTGTGCTTTGAGAAAGAAAACGATCAGATAAAGATACATTCAAATGAGAAATTGTGTTTTCTGTTTCAACTTGTAGTGTTTTTTCTAACATTGTAATGATGTGACGAGTAGCCATATGTTAACTCTCCTTTGTGTAAATGGGTAATACCATTCTATATTTAAAAAATTCTTACTATATAATACTATACAATATATGGAATGCATCTACCTGCTTTTTGAACTGCATTTACAAAATCTTTTTTATTTGTTTACAAAAATAAAGTAAGATACAGTATAGATGAAAAAATAATAAAGGAATGAACGCATTGTATATAACAGTAGAAGAGACTGCGGAGTATTTGAATTTATCAAAATCGTATATTGAAGAGTTAATTCAGCAAAAGAAAATTCGTGCGCTATTCGATGGAGAGCAATATTTAGTAAATAAAGAACAATTTAATACACATTTAGAACAAATGGAGAAATATAAGCAATTAGTGGAAGAAATATTGAACGAACCAATTCCAGAAGATATGGATGTTAAAGACGAAGATTAAACTATGGAAAATCCCTTATGAAGATATGCAGAAATGTATATTCATAAGGGATTTTTTGTTTGAAGATATCAAAAACATAAGGAGTTCTTAGCCTTTCTTCAAATTTTGATAGGTAGTAGTCTACCATGTTAAAAGCATATTTTTTTCTAGCTAGGACAAACATAGAGAACGTAACCTGTACAGATACATATACTATCAGTGCAAAAGCTTATAAATTAATGGAAGGGGTTTTCTCGTGAGTTTATTTCATTGTGATTTTCTGAAAGACTTAATTGGATCTTTTGTGAGAGTAAACAGGGGTGGTCCAGAATCTCAAAAAGGGACAATAGTCGCTGTATGTTCGGATTACTTTGTATTAAAGAATGAAAAAGGAGAGCTCTATTACTATCAGATTCGTCATCTGAAAAGTATTACAAAAAATGCGAAAGATTGTAAAGCAGATGATTGCAGATGGTTGGAATGTGAAGATGACTTTGAAAAGTTACTTCAAAGCTTCAAATATTGCTGGGTGAAAATTAATCGTGGTGGCCCAGAGAAAGTTGAAGGTATTTTACAAGATGTTTCTTGTGAATTTGTGACACTAATTGTAAAAGAAGAAGTTATATTAGTTGCAGTATCTCATATTAAGAGTGTAACAGTACCTTGTAGAGAGAGCGAAGAAAGCGAAAGTGAAAGCGAAAGTGAAAGTAATAATTCAGGTCGAGCTCGCGCACAAAGACAGTCAAGAAGAGGAAGATAATAAGAAAGGAGGATATAAATTTGGAAAGTATATTATGCTGTGAACAAATTAAAGGCTTAGTCGGTGAGACTGTAAAAGTAAATCTTCGTGGACCAGAGAGTCGAGTGGGGGTACTTGTATCGTTAGGAAGAGATTACCTTACATTACAACTTCCTCTTGGTGAATTAGTATATTACCAATTGAAACATGTGAAAAGTCTAGTTAAGAAAGTGAAAGAAAGTAAATGTGGCGATGGCTATGTTTCATGTTTCTGCTCTGATGATGATACTTTTGTCGATGTATTACGTGACTTGAAGTATAAGTGGGTAAAGATTAATCGTGGCGGCCCAGAGTGTGTAGAAGGCTTGTTAAGTGAAGTGCATGAAGAATGTATTACGCTAGTAAACGGTGATGAAGTTATTTATATCATTAATTATCATATTAAGAGTGTGAGTCAAGTAGTGAAATGTAAAAAGAATGAAGATGAATAATGTTTAATAAATAAGAGGGGCATTATGAGGGAAAGAGAAGAACAATTTCTTATTTCGATAGTATGAAAAGGAATTACTTACTATTAAGACAGAACATTGCCCTGATTATTTTTTTGAAACGGAAGATAGGAAAGCTGAAATTCATAGGAAGGAGGATATAGATGAATGAGTTAAACAAAAGTATTGGGGAAAATATATATGTTAAATTAATCGGTGAAAAAAGGTTTAAAGGTATATTAATAGACGTAGGAAATGACATTATTGTTCTTTACAATGGACAAGACTATGTATATATATCTTTATATCATGTACAATACTATAAATTTTTAAGACCACACGACGAAGACATACTAAAACCAGATGTTGATTCTGTAATTAAGAGGGAATCCCCTTCAATTTCTTTGAGAAAAGTATTAAGTACTTCTAAAGGGATTTTTACAGAAGTTTATGTAGCAGGAAATGCTCCAATACATGGTTATGTTACAAGTGTGATGAACGACTATATTGTTTTTTATAGTCCGGTTTATAAAACGGTATATATATCTTTAAAGCATTTAAAATGGTTAATTCCGTATAAAGAAAACCAAGTACCGTATGCCCTCAATAAAAATGAACTCCCCGTAAATCCGTTAAATATTACATTAGCTAGAACATTTGAAGAACAGCTTATTAAAATGACTGGGAAAATTATGGTGTTTGATTTAGGTGAGGAGTCCAATAAAATTGGAAAAATGGCGAAAATTGATGAAGGTCATATTGAAATATCAAAAGCACGTGATGCAAAAATGTATGTGAATATTCAACATGTAAAATCCGTCCATTGTCCGTAGATTAGTTGGAAGGGCTGACTTTTTCTTTTATATGCAGAAGAAAAGGTCGAGCCTATTTGTTTTAGTTTAATTTGAAGATGAGGGGAAAAATGAATTGAATATAAACATAGTATAGTGTGATTTTTTAAAAGGTAACTTTGCACTAACTTATAAAAATTGTGTACGAGCTATCTTTTTATGTATTCAATTTATTTTTTGAGGAGGAGTTGCTCAACTAATTTATTAAAGGGGTTTTGTTCGTGGAGCAGTTTCCGAATTCGGTATCAATTACATTGCTTGGTAGTGCTGGTGGAGCAGCAAAAGCAGTTTTAGCAATTTTAAATCAAGCGATAGCAAATGAAAAAGATCCAATTTATGAAGTATTAAAGAATGCCAAATTTCATTTAGTGGATATAAAACAAAAAGATAGGACTTATTATGATGAGTTGTTTTCGAATTTGAAAGGTCAATTATATTTATATGAGATAAACCTTCAAAATGTAGTGGAATTTAAACAACATTTAAAAGAAAAAAGTACGAGTGTTGTGATTGATGTTTCAGGGGCAGATACAATTAGAGTATTAAGCTGCTGTAATGAATTAGGAATTTGTTATATTAATTCAGCCTTGGAAAATGAAGCAGTAGATCAGGACGACAGCTTAATCGGCTTTCAGCTTACGGAAAGATATACAAGGTTTGAGAAGGAGAAAGAGAAATTTACAAATACAAAAGCGATTATAGGTTCAGGTATGAATCCAGGTGTTGTTCAATGGATGGTTGTTGAGCTTATGAAGGAACGACCAAATGAAAGGCCAAGAGCATGTTATATTGTAGAACATGACACGTCGTTTTTGCATGATACAGCACTTATAAAGCCACATACACTTTATGCTTCATGGGCAGTAGAGCGATTTTTAGATGAAGCAATCTGGAGTTATCCGATGTATATGAGTCATCATCGTCCTCTTTACTTTTATGAAGATGTATATGCTTCAGAGTATAAAGTGAAGTTAGGAGAAAAAGAATTCTATGGTTGTTTAATGCCACATGAGGAAGTATTAATTTTAGGGAAAAACTTCAATATGGAAGTTGGTTTTCTTTACCGAATTAATGAGTATACAACAAATATAATTAGACAGAACTTAGATCAAGTAGAAGATTTATGGAACTGGAATCGTAAAGTGTTTAATCCAGCGGAAGAAGAGGTTGCTGGAGAGGACTTGGTTGGTGTGTTACTCGTTTATGAAAATAGTGAGACATATATGTATAATGTGATGAATAGTAGCCAAGTTTTTCGTAAATATAAAACGAATGCAACGTATTTTCAGGTAGGGTGCGGAATTTATGCGGGCTTGTCTAGTTTACTTTTAGATCAATTTGAACAAGGTGCTTATTACGTCGAGGAGTTGTTATTAAATACAGAAAGTAAGTACGGTGAGTATTTAAATTTATATATGAAGGATTTTGTAATAGGGCATAATAATTTTACTGATGGATTGTTACATGATAGGGTAAGGTGGATGTAAGTTGTTACTAAAAGGAAGGAGAGATCTCCTTCCTTTTAGTATTATAAGGTTAAATATTGCCCTGAAAGCAATTTCATACTTATACTTTAAGGAGATAAAAATGAAAGTTTTTTGTATCGATCAAGGGGAGTTTTTATATGAACAAATACAAGAGCTTGATTTATGAAGAAAGAAGAGCCTTAAAGGTATTTATATTATTATTTTATATTATATTCTTTTTATATGACGCTATATATTATTTTGTATATCCTGCTATGAATATTAGTGGAACAGCGGTAGGGTGGCCAGAAGGTGGTCTTGGGATAGGTGTGCCTATATTTGTAATAGCATTATTTCCTATTTCTATATATCTTCAAAAAAGAGGGTATGTATATTCTGTAAAATATTTATTTTTATTTGGATACATGTTTATCAATCTTGTTAATAATTTAATGATTTATTTGCGAACGGATAGACCTTTTGAACATGGTAGTATGGTAGAAATGCTGTTAATTTTATTTGCCCCAGTTTTCGTGAATAGAAAATACTTTTATTTAGTTTCCTTTAGTGTAATTGGAAAGTACGTATTTTTCACATTGCTATTACAAGATTTAAAAGTGATAATTCCACTTGTTTTATGTGTATTTTATTTCATTATTTCACATTCTTTATTAAAACGATTTCAATCTTATGTAAGAACAGTGGTTGAAATGATGAACAATATGAAAGAGACGGAAAATTTAGCTGTGATTGGGACTATGTCTACAACAATTGCCCATGAAATTCGAAATCCACTAACAGCGTTAAAAGGGTTTACGCAAATGCAAAAAGAAAGAAATCCAACTGATACGATGAGCTACGACATTATGCTACAAGAAATTGAAAGGGTTAATGGATTTGTTAGTGAATTGATGTTGTTAGGGAAACCAAAGCCAACAAATTATGAAAGGTGTAATATACGAGACACCCTTCTATATGTTGTGCATCTAATGGAAAGTTATGCAACGCAATATAGAGTTAAATGTAATTTACAAGTAGATGGAAATCTACCGGCTATAAACGGTGATGATAAGCAATTAAAACAAGTGTTATTAAATATCATTAAAAATGGAATAGAATCAATGCCAGAGGGTGGAGAAATTCATATCCGTGCATATCAAAAAACGCAAGGACATTTGTGTATTTCTGTTGAAGACCAAGGATGTGGTATAGAGAATGAGAAGTTAGAAAAAATCGGCAAGGCGTTTTACACAACAAAGGAGAATGGTACAGGACTTGGATTAATGATTACATATAAAATTATTAAGGAACATCAAGGGAGTATCACGATCCAAAGTAGTCTAGGAGTAGGAACGAAAGTAGAAATTTTTCTGCCGACCGTTTAATGTATTTGAGAAAAGATTTTTCAGAAAAGTGTTCTTGTTGTGTAAATATAAACATTTTATAAAATGTTTCAAGAAGGGTTTTTTTTATAAAATACTTCGTTTATAATGGAGGAAAATATCGACATGAGATTGATTGCTCATGTAACGGTTCAGTAGTGTTATGAAAAGATAAGAAGGGGTGCACGCGCATCCTTTTTTCTATGCAGATATTATGAAAGAGGTGGTATGATGGAATTAACATTAAATTCGACTGTATGTTTACACACGATTCAATTTCGAAAAGAGCAAAAGAATTATACTGTAAAAGACACAATTACAGGAGAAAAGTATGAAATGCCGCCACTTTGGATTGATGCATTGGCAATGATGCGTGACGGTTTTTTATTGGGGGAAATTGAGGAGAAATTAAAAGAAGAGTATCCATCCGAAGAAGTGAATATGTTAGCATTCACGAAGCAACTGTTAGAACTAGAACTTGTTGAAATGGTAGATGGGGAAGAAATAGCTTGTACAAAGAAGAAAGAGAAGGATTATTTAGCTTGGTTACGTCCTCATGTTGAGCAATTCTTTCTTAATTTAAATAAAAAAAATAGAAGCAAAGGTCAATGATGATCTTTGCTTTTTTGTATAGTTTGTTTAAAAAATTACAGCAAATGCTCTTGCAAAAGCACCGTCGCTATCTTTAATTTTTAAAGGTGCTGCTGAGAAGAAGAAACGTTTCGTGTGAATGGCATCTAAGTTTGTTAAGTTTTCGATTAAATAAATATTATTCCCAAGTAGTATGTGATGAATTGGTGATGTTGCTGTCGTTACCTCATCAGGAGAAATAAAATCTAAACCGACAGATTTTACTTTTAATTGTACTAGTTCCTCGGCTAATTCTTCAGAAAGATAAAAAGCTTCTTTCTCATACGCCTCCGTGTTCCATTTAGTAGATAGATTGGAATGGAAAATAACAATATCTCCTTCTTTTATATCAGCATCGTGCAGTACTTCTTTAGGTAGTTTTCGTTCTTGTACATGAGTTACATCAATAAGAACAGCTTCACCTACAAATTGATCCAGCGGTAATTGATCGATGGTCGTTGCGCCTGAAATAAAATGCGCAGGAGCATCACAATGCGTGCCAACATGAACGACAGAATGAAAATCTGTAACTTGATAGCCTGATTCTTCAACACTTGTAACAGCTTCTAGTTGTATTTTAGGTGTTCCAGGAAATTGAGACATATTATTTTCAAATGTTTGCGATAAATCAATTACTTTCATTTTACATACCTCCAATATATGTTTTTCAAATAATAAAAAGCTCATCCTTCAGTATCAAGAAAGATGAGCTTTACATGCTAATTGAGTTTTATCTTCCAAAATGCAATGCATTTTGCAGGAATTAGCACCTATTCAGTTCGTATAAACTGAGGTTGCTGGGCTTCAAAGGGCCAGTCCCTCTGCCTCTCTTGATAAAGAAGTATTCAGTTTCGGAATCTTAATTTTCTGATAGTTAAATTGTAATTCATTTCCTTTTTATGTGCAATACAAAATAGGTATTCACCCAAATAAAGCCGCTCGCATATTGTAGCTTATGTAAATAGAATGCTGCGAAGGAGTGAGTGCAGTGACAGGAAATGTATTAAATTATTATGCTGGTGGTAATACAGCTAGGGGATTTCACAATTTATACGAAGAGAATTTAAAAGGATTAGACAGATTATTTATCTTAAAGGGTGGTCCAGGAACGGGAAAATCTTCTTTAATAAAGGCAATAGGTCGTGAATGGGTTGGAAAAGGATATGATATTGAATTTTTACATTGTTCTTCTGACAATAAATCGGTTGATGGTGTAATTATCCCACAATTAAAAGTAGGAATTGTTGATGGGACATCACCGCATGTTATTGAGCCAAAAATGCCAGGAGTTGTTGAAGAGTATATAAATTTAGGAATTGCTTGGGACTCAGATAAACTAAGAAAGCAGAAGTTAGAAATTGAAAGATTTGTTTCAGAAGCAAGCAAAGCTTTTCAGTCTGCTTACGCACGTTTTAAAGAGGCATTGGTTATACATGATGAGTGGGAGAAGATATATATTGATAATATAAATTTTAATAAAGCAAATGAACTAACCGATCAGCTAATCCAGAAATTATTTGCAGATAAAAGCGGGAGACAATCGCTTGTCAAACATCGTTTTTTAGGAGCTGCAACACCGAAAGGAGCAGTTGACTTTGTTCCTAATTTAACAGAAGGGTTACCACATCGTTATTTTATAAAAGGCCGCCCAGGCTCTGGAAAATCAACGATGCTCAAAAAGTTAGCTAAGGCAGCTGAAGAAAAAGGATTTGAAGTTGAAGTATATCATTGCGGATTTGACCCGCATAGTCTTGATATGGTTATCGTAAGAGAATTAGGCTTTGCAATTTTTGATAGCACCGCACCGCATGAATATTTTCCAAGTCGTGAGGGTGATGAAATTATTGATATGTATGCCCTTATTGTTACGCCAGGGACTGATGAGAAATATGCGAAGGAAATTCGTGATGTTTCCATTCAGTATAAAGCAAAAATGAATGAGGCAATGTCTTTCTTAGCGAAAGCAAAATCGGTTCGTGATAAATTAGAACGAATTTATATTGCTGCTATGGATTTTTCAATAGTAGATGCATATAAAGAGGAGATTCAAAAAGAGTTTGAACGAATTGCTGCTACTGTAATCGAAAAGCAACAATAGAAGTTTTATTAGGCTGTCAGTAATTTCTGACAGTTTTTTTGGTATGTAGTAAAATTAATAGTGTATTGTCGAATTTCCAAGGAAATAATCAAAAAATGGAGATGTTATGAAATGAGAGAGAAAATCGAGTTGGAGTTAGAAAGAATTGAAAAAGAGAATGATGTAAAAATTTTATTTGCGGTGGAATCAGGGAGTCGTGCTTGGGGATTTCCATCGAAAGATAGCGATTATGATGTTAGGTTTGTTTATATACATCCGGTAGAATGGTATTTATCAATTCATGACAAACGTGATGTAATTGAATATCCAATTAGTGATGATTTAGATATAAGTGGTTGGGATATTAAAAAGGCGTTGCAACTATTCGCGAAGTCGAACCCAGCTTTACTTGAGTGGATTCGATCACCAATTTTTTATTCGAAAAACTCTAATTTTCCAGAACTACTTCAACAGATGAGTGAGAAGAATTTTGATCCAAAAGCAACGATATATCATTATTTACATATGGCGTCGAAAAATTATCGTGAATTTTTGCAAGGTGAGAATGTAAAGCTGAAAAAGTACTTTTATGTATTACGTCCTATTTTAGCTTGTAAGTGGCTAGAAGAGAAAGCAACTTTACCACCTGTAGAATTTGATCGATTGATTACAGAATTACCATTAGAACGTAGTGTGTTGGATGAGATTGAAAAGTTGTTAATAAAGAAAAAAGCAGGTACTGAATTAGATGTTGGATTGAAAATTAAGGTGCTAAATCAATTTTTAGAAGAACAAATTCATTACTATGGGCAATATGTAAAAGGAATTGAAAAGGGATCAGGGATCGATATTGAAATTTTAAATACACTATTTCGAGACATGCTGTTTGGAGCATATGAAAAAGAGCACAAGTAAGTTTGTGCTCTTTTTATTTTGTAGGAATGAAGAAAACAGATATAGCTGCGATAAGACCTGCAAAGGAGAATAAGTAAAAATTCCATGCTAAGTCATATTGCATTGTCATAATAATACCGATGAGAATAGGGCCAGCAATTGCACCAACTCGGCCAAGTCCCAGTCCCCAGCCTAAGGAGGTAGCTCGGATATGTGATGGGAAGTATTGTGTTACATATGCATTTAATATTTGAGTAATACCGACCGATCCAATACCAGCAAGGCCAATTAAAAGATAAATGATTGTAACAGATGGCTTAATTGTTAATAGTCCGATACATATGGCTGCCATAAGATAAGAGATGCTAATAACAATTTTTGCGCCTATACGATCAGCAATTGCTCCAGCGAATAACGCACCAACAGCTGCGGTAATATTTAGCATAAGTAGAAAAGACAGACTAGATCCAAGAGGATATCCCGCCTGGCGCATCATCTGTGGTAACCAAGTATTTAAACCGTATATTAAAAACATTCCCATTATATAAGTGATCCAAAAAAGTAGTGTTGCTTTTATGTATTCTTTTGAGAATAAAGTAAAAAATCCATTTTTCTTTCGTATAGTAGATGGAGCTTGATGAGTTTTATTTTTTACATGAAATTCAATTTGAAAACGATTAAGAATTTGGTTCACTTCTTCTTGGCGATTACGTGATAATAAAAATTGAATGGACTCAGGTAAATAGCGAATAATGAAAGGAATGAGGAGTAGTGGAATCATTCCGATACCAAACATAATTCTCCATCCGAAATCTTCTAACATAAACATAGACAAAATAGCACCTAATACGATACCTAAAGGATAGCCAGTAAACATAAGAGCATAAATAAAAGATTGCCTTTTTTTTGGTGAATATTCAACAGTAAGTGCTGAAGCCGTTGGGATAACACCGCCTAATCCGATTCCTCCTATAAATCGAGATAATCCAAATAACTCAGGAGAAGAAGCGATAGCCGCTAAACCCATTGTGATAGAAAAAAGTGCTAAACAGCATATAAGCGTCCATTTACGCCCAATTAGATCTGTAATCGTTCCAACTAGAATAGCCCCAATAAACATCCCAAATAAAGCATAGCTTGCAATTGTACCAGCGTGCGCTGGTGATAGCGCCCAGCTTTTGTCTTCTAGGAGCTTTGGTAGAACGGCACCGTAAATACCTAAATCATATCCATCAGCTAAAATGGCTAGCCAACAAATAAAAACAACAAGTTTTGTAATAGAGCTTGAAAAGATAGTTTCTGTAGATTCTAGATGAGGTGGAGCTGAAGGTTGCATAATATTCACCCCTTTTAATTTGTAGATGAATATATTATTTTATTTAATGTTAATATTTCCCTCCCTGTGTCGAAATTTATCTGAAAAGATTTTATAACAAATAAAGAAGTTCAACCGTAATTCTGTTGAACTTCTTTATTTGTTTACTCATTATCAACTCGTTTTAACGGTTGATCTGCTGGGCCTTCAAGAACGTCTCCCTCAATTGAAAAACGAGAACCATGGCAAGGGCAATCCCAAGTACAATCACCATTATTCCATTCAACTTCACAGCCGAGATGTGTACAAGTTGTATCGACGATATGTAATTTTCCTTCTTTGTCCTTATAAGCACCTGCTCGTTTACCGTTAACATGTACGACAGATCCTTCACCAACTTCGAGATCTTCTGGCTTACGTAATGCGGTTTCAATCTTACCTTCAATTAAATGTTTCGCAACATCAATGTTTTGGGAGAGGAACGTTTTTATATCTGGATTTGCATGGAAGCGTGATGGTGCATACAGTTCTTTATAGGGACTGTGGACTTTTAAGATGGAGTCCTTCAGTAGGTGAGCGGCAGCAGTTCCAGTTGTCATGCCCCATTTGCGATATCCAGTTGCAACAAAGATATTTGGATTTCTTTCGTTAATATGTCCGATATAAGGAAGCTTATCTAGAGTGATTAAATCTTGTGCTGACCATCTATAAGGAACTTCGTCTATTCCAAAAGTTGCTTCAGCAAAAGAATAAAGTGCTTCGTAATGAAGCATCGTATTTATTCCTTGTCCTGTTTTATGACTCTCTCCGCCAATCAAAATTAATTTTTCTCCATTGTTTGTTATATAGCGTAAGGAGCGCTTTGGATCATCAATACTTAAATACATGCCACCTGGATAATCCGTTTTTGCTTTTATTGCAAGAGCGTAGGAGCGTTCTGCGTACATTCGCGTAAAGAAAAAGCTATTTGCATCATAAAAAGGAAAATGTGAACAAGAGACGACATATTCACAAGTGATATGATGGCCCTCTTTTGTAATTATTTGTGGATGATCTCCCTTTTCCACATCCATAGCTGTTGTTTGTTCGTAGAGCTTTCCGCCCATCTCCACAAACTTTTCTAAAAGTGTTTTTAAATAAAGAAGGGGATGGAATTGTGCTTGATTTTTCATTATAAGCGCAGATTGTACTGGAATAGGAATCGATAGAGATTGAACATAGTCACAAGGTATATTTAATTTTTGATAAGCTTCATATTCTTTCGATAAATTTCTTAATCCGTTATCGGTAGTTGTATATAAATATGAATCTTCATTTGAGAAATTACAGTCGATTTTATATGTTTGAACAGTTTCATTTATGAATTGTAGAGCCTGATTATTTGATTCATAGTAAAGCCCGGCCTTTTCTACACCGAAATGGTTTATTAATTCATCATAAATAAGATCATGTTGTGCTGTTACTTTCGCTGTTGTATGCCCAGTCGTTCCGTTTAAAATACGACCAGAATCAATTAAAACAACATCGATGCCTTCTTTTGCAAGTAAATAGGCAGTAGTAATACCTGTAATACCAGCACCGATAATAGCAACTTTTGTCTTTATATTTTCGGATAAACGAGGGAAAGTAGGAAGCTGAGTAGATTCAATCCAATAAGATAGCGGCAGTTGTGGAAATGTATCACTTGTCATTGCGGAAACCTCCTGATTTTAGAACAATTTTCCTTTTAATATTTCCATATTATATGAAATTTATGTGTGTTGTTTTAGAAGTAGTCTATTTTTATTAAAAGAGGTTATAAATTATTTTAATATAATTAATTAGGTGGGGCATTATGAAGTAGTGGGATTTATATAAAACTAAATTCAAGTGATTCTGTTTGTTGATTACATAGGGAGTTATTGAATGAGATAGAGTCTATGGCTTTTAAGAAAATGTCTATATATAGTGGGTAAATCCTTATGGAATCTATACATTTTCTTTAGTGAAATAAAGTATGATTATAAAAATATAACCACCTTTTATTACTAGGTCATAAAAGGTGTTGACAATATAGAAATTCTATTGTTATGATTCATCATGTGGAAAGGTTGATAGAGAGTAAAAAGAGAAATGTTTTTCATTGATAATAAAAGCGAAAAATAAGTGACGATAGAGTGAGTATATTTTCCTTATAATAGATGCTTTTTGGATCATCTAGTAAAATCAATCTGGAAGCAAGAATTGATATATGTAAGTTGCGCAAGGCGCGGCATAAGAAAGGAGCAAAAGGATGAAGGAGCTTCATACGTTTGGGTGGTATGCAGCACGTGTATCACCACATTTGCCGAAAAAAGCATTTAAACCAGTGCCTACTCGTTTATTTGGTGGACTGGCTTATTTGCTTGTGGCATTGGCGGGGTTAATATCGATTGGTGTATTTGAATTGAATGTGTGGGCGAATCTAGGAATTGCGATTGTTCTTGGATTATGTTTTGCTTCACTTGGATTTTTAGGGCATGAAATTTTACATGGAACTGTTGTAAGAAAGGCATGGCTTCGTGACTTCTTAGGCGCGATTGCATTTATGCCATTATCAACAGGGCCAAAGCTTTGGAGAAAGTGGCATAATGCAACGCATCATGTTCATACACAGCATGAAGAGAATGATCCGGATGCATGGCCGACACTTGAGAAACTTAAGAAGAGTAAGTTTTTGAGTTGGGTATATCGTATGCCTTTACATGTACGTTCATTCTTTAGTTTTCTGTCACTAACAATTCAATTTACATTGCATTCGACTCGAATGTTCTTTCATTTTATAAAAGAGTTCAAGTCATCCAATCAAAAATCTGTATGGCTTCAACTTCTTTTGCCTTGGACAGTTTGGATTAGTTTATTGTTTATTATGGGACCTGGAAAATGGTTATTTGCATATGTCATTCCGTTGTTAATTGCTAACTTTATTGTAATGGCATATATCGCAACAAATCACCGCTTAAATCCAATTGTTCCAGTAAATGATCCGTTAGCAAACTGTTTGTCAGTAACAGTGCCGCGCTGGGTAGACGTTTTACATTTCAATTTCTCATATCATACAGAACATCATCTGTTTCCTGCTATGAGTTCTAAATACTATCCGTTAGTAAAAGAGAAGATTAAAGAAATGTGGCCGGAACGCTATCATGAGATGCCGATGACAAAAGCTTTGGCAGCGCTATGGAATACACCACGTGTGTATTATCAAGGAAGTGAATTAGTGGATCCGCATAGAGAGCATTTCTATGGTTCTTTAGGAAATGGACTAGATCCTCATAATATTTCATATCGTGAGGAACATATAGAGGAAGAAAAGAGTATTAAAAAAGTAAATCAGTAAAAATTAATATATTTTTGCAATGAAAAAGCAAGCCATCTCAGGCTTGCTTTTTCTTATAAAGAAACTTCCTTTTTGTTCTTTTTATGGAATTGGACGGAGTTAGTTTCTTTTCGTTGTAGTCGTTTTTCTAAGAGATTAACAAAATAAGTAAATAGAAGAACAAGTACGAGATAGTATACACCAACGATTATGTAAGTATCTAATTGTTGGAAGTTACCTGCTGCAATTGATAAACCTGATCCCCATAACTCGGACAGTCCTACGTAAGCGACAAGTGAAGAGTCTTTTAATCCGATAATAAATTGGTTTCCTAGAGGAGGAAGAGACAGACGAAATGCTTGTGGTAATATAATCCGGCGCATAGCTAAAGGGTAAGGCATACCTAAGGAGCGAGCGGCTTCCAATTGTCCCCGGTCGACGGATTGAATGGATCCTCGGAAAATTTCCGTAATATATGCACCGTTATGAATTGCTAAAGCGATTGCTCCTGCCCAAAAAGGGGAGAAAACAATGACAGATGTAATGCCAAAATAGAGAATTGCGATTTGAACGATTAAAGGTGTACCACGAATAATAGCAATATAGATATGAGCAATGCTATTTAAAACTTTGTTATTCGAGATCCGAAAGAAAGCAAATAATAATCCAATTAATGAACCGAGTACTAGGGAGGTTAATGTTAATTGTAATGTGACAATAGTAGCTTTTAAGAGTGTGGGATAGGTAGAGATAAAAATTTCAAACATGCGTTTCACCTCATATTGTATAGATTTTAGTAGAGAATGAAATGCCCCACATAAAATGAACATTTAATCAGTGGGGCACTGTTTATGAATCTTTTGAATGGCTAACTTACTTCGTTTTTTCCTCTTCACCGAGAATATTACGCCCGAACCATTTTTTACTGATCTTTTCATACGTACCATCTTTAATGATTTCATCTAACGCTTTATTTACTTTCTCAACCATTTCTTTATCATCTTTGCGAATAGCAATTCCCATTTCATCAAGATTTAATGGTTTTCCGGCTTCTTTTATATTTGATTTTCCTTCTTTTATCATACGTAGACCAACCATTTGATCCGTAATTACTGCGTCAACACGCCCAGGCTCTAAATCCATAAGAGCAGTAATATCGCTGTCATATTCAGTGATTTGATCTGTATATTTTGCAACAAGATTTTTAAAGGTACTAGCTTTTACAACACCAATTTTCTTACCTTTTAAATCTTCTGGAGAAGAGATAGCGTTATTCTTTTTAGCTACAAAAATTTGGGCGCCAGAGCGATAGTACGGATTTGAGAAACTAACAGCTTTTAAGCGCTCCTCTGTAATTGCCATACTACCCAGTATTACATCATATTTCTTCGCTTGAAGACCTTGAATCAGCGTTTCCCATGGGTTTGTAACTGGCGTAGCCTTCATGTTCATCTTTTTAGCAAGAGCTTCACCGATTTCTACATCAAAACCGACAAGTTTGCCGTCATTTTCTTTATAGTTAAAAGGTTTGTATAATCCACTCATCGCATAGCGAAATTCTTTTTCACCATTTGTTGAAGTAGTAGAGCTTTCTTTGCTACAAGCTCCTAGTATGAAAGATGTACATAGTGTAATGCTAGCAACAATGGTTAATAGTTTTCTTTTCATAAAACCCCTCCTATATATTGATCATACGGATGGTTTTTTAGTATGTTATTGAAATATTTTATTTGGATGATTAGTTGTGCACCGTATGAATGTATTGTTTTTCGTTCGAAACAAAAGTTACATTATAAAACGTTGCGTAAAAATTGTTTTGCCCGTTCATGTGATGGAGCTGAAAAGAATTGTGCTGGCGGAGCATCTTCTACAATCTTTCCATCATCCATAAAGATGACGCGATCAGCTACATCTCTTGCGAAATTCATTTCATGAGTAACAATAACCATTGTCATCCCTTCTTCAGCAAGTTCTTTCATAACTTGCAATACTTCTCCAACAAGTTCAGGGTCTAAAGCTGAGGTAGGCTCATCAAATAGCATAATCTTAGGGCTCATTGCAAGAGCTCGTGCAATGGCAATGCGCTGTTTTTGACCACCTGAAAGAAGATGAGGAGTTACATCTGCTTTATCTTGAAGGCCGACTTTTTGGAGAAGTTGAGTTCCAATATCCTTTGCATTTGCTTTCTCTAATTTTTTTACGTGAATAGGTGCTTCTATGATGTTTTCTAGTGAGGTCATATGAGGAAAGAGGTTAAAGTGCTGAAAAACCATACCGACATTTTCACGGACTTTATTTAAATTTGAATGCTTTGGATCAATTCGCTCACCTTGTAAGTGAATTTCGCCTTCATCGTACATTTCTAAAAAGTTAAGACAGCGAAGTAATGTACTTTTACCAGAACCACTGGCACCAATTAAAACAACAACTTCTTTTTCTTTTACTTCTAAATCAATTCCTTTTAACACATCAAGTGAACCGAATGATTTTACTAGATTTCGAACTTGAATCATACAAAACCCCCAGTTAAAAATATATTTTACAAATGTTGCCCCTTATTTCTGTTATTAGTCATAAATTGTCAGAATCCTTTATTTTTTTCGTGCAATTTGATATTCAAAGAAATAATTTTTTTAAAATCTCTATATCCTTCTATAATGAAAATATGGATAATAATATATAGGTAGTATTTATATTGCTTATAAAAAGGGGGAAAGGGAAGATGGAAAAAGAAAGGAAAACATTTTCTTTTGGATTACGTACACAACTTATGCTATTCACTACAGTTTTAGCTTTCATTACATATTCAACAAGTATCTTTTTTATTTACGTGATATACGATTATTTTCAAAGTTATATAAGTCAAACTGTATATAATATTATCGTTATGTTATTAGGGGTAGTATGGTCTGGAATTTTAGCATATGGAGCAGCCGTATTTTTAATTAAACCGCTTCGCAAGTTAGAGGAAGCGGCAAGAAAAGCAGCTGAGGGTGATATTCGTGAAGATGTTCCATTACCGAAGACAGATGATGAAATTAAATCTTTAAGTGTTGCATTTAATATGATGTTAGGAAACTTAAGGGGCATGGTAAAAAATATTGATACAACATTTTCGTATACAAATAATCAAGTACAGCAGATTAGAAAACAAACAGGCGAAGCAACGAGACAAGCGCAAGGTGTATCAGAGACACTTGCAGAAATTTCTTCAGGCGCTGAGCAATCAGCGGCATCAATTCAAGCAATTGTTTCTGCTGTTGATACAACGACTTCTATTGCAAGTGAAGTAGAAGAAAAAGCGAAGCAGTCTGATACATTGTCTTCAGAAATGGTTGAAGCTTTAGGGCATAGTACTCGTGTCTTTACGTCTTTAATTCAAGGTATTCAAACATTGGCAAAAGAAAATGAAGATTCAATGCAAAATGTACAGAAGTTAGAAGAACGAATGAAACAAGTAGAACATATTGTGTCTGTTGTGAGTGCGATTGCTAGCCAAACGAATTTATTAGCACTAAATGCTTCTATTGAGGCAGCTCGCGCAGGAGAGCATGGAAGAGGCTTTGCGGTTGTTGCGGAAGAAGTACGGAAACTTGCTGATGAAAGTGATCATTCTGCAAGAAACATATCGCAGTTATTACGGAATATGCAAGATGAAGTACAACAAGTTGCAATGAAAATGACAGAACAAGTAAAAATAGCTAAAGAAGAGGCGAAACGTGGGGAAGCTACGGAATTAATTTTAAAAGAAATGTCATCAAGTGTTATGGAAGTAGCCGATGCAACTCAGCAAATTAGTAGTTATATGAATGAACAAGTGAGCCACATTCATCAAACAGGAGCACAAACAAAAGCTGTAGCAGCAATTGCTGAAGAAACGTCAGCTGGTTCGCAAGAAGTAGCGCGTGTGACGCTACAACAGTCTAAAAATATGATAGTAATCGATCAATTATTAAAGGATTTAGAGAAGCAAGCAACTGATTTGAAACAAACAATTGAACGATTTTCAATGTAAAAGGAAGAACAGAATGCTGTTCTTCTCTTTTTTATTTAGCTTGATTTAATATTTACAGTTAAACTATGAACGTTTCCGCAACATTCTTTTCTGTCCCTTTCGGATGAAAATTATAGCGAGCTATAATATTAAAAGGGGTGTCTTTTATGAAAAAAGAAAAAAGACAACGGTTAATTAAACAATTTGTAAAGGAGTATGAAATAGATAAGCAAGAAAGATTAGTAGAATTGTTAGCAAAAAAAGATGTATTAGTAACACAAGCTACGGTTTCTCGCGATATTCGTGAGTTAAACTTAACGAAGGTACCTTCTCAAGAAGGATTAATGATATATAAAGTTTTCTCAGAAGAGCATGTACAAACTGATATAAAGTTAAAGAAAAAATTACGAGAAGTGGTTGTAAAAATTGATTGTGTAGATCAATTAATGGTTATTAAAACATTACCTGGTAATGCACATGTTATTGGTGTTTTATTTGATGAGTTAGATTGGAAAGAAAAAATAGGATGTATATGTGGAAATGATACATGCCTTATAATTTCACAGTCGAAATCAGATAGGGAGATTATAGAAGAAAGATTAAATTTAATTATTTAGATGCAAAAATCCTGTTTTTAATAAAATTAAAAACAGGATTTTTGTTTAAATACGGAAGTTAAATATTCAACATATATGCGTAATATATGTATTTTTTATTGAGAAAGCGAGATAGTTTGTTATAAAAATACATATTCGTATGATTTTAAAAAAATAACTTGTTTAATATTTCACAATGATAATGTGGATACTTTCACAAAGATGAAAGTGCAGAGCATTTATTATGTACTTGTAAGACATCAAACATATTTAAAAGGAGGTACAACAAATGAAACATCCGATACATGTTACTTCAGAAATTGGGGAATTACAAACGGTTTTATTAAAACGACCGGGTAAAGAAGTGGAAAACTTGACGCCAGATTATTTGCAGCAATTATTATTTGACGATATTCCATACTTACCAATTATTCAAAAAGAGCATGATTATTTTGCACAAACGTTACGCAATCGGGGTGTTGAAGTTCTTTATTTAGAAAAACTAGCCGCTGAGGCGTTAGTAGATAAAAAACTTCGAGAAGAATTTGTTGATCGTATTTTAAAAGAAGGACAGGCCGACGTAAATGTTGCACATCAAACTTTAAAAGAATATTTACTTTCCTTTTCAAATGAAGAATTAATTCAAAAAATTATGGGCGGTGTACGGAAAAACGAAATTGAAACAAGTAAGAAGACACATTTATATGAATTAATGGAAGATCACTATCCGTTTTACTTAGATCCAATGCCTAATTTATATTTTACTCGTGATCCAGCAGCTAGCGTGGGCGATGGCTTAACGATAAATAAGATGAGAGAACCAGCGCGTAGACGTGAATCATTATTCATGGAGTACATCATTAAATATCATCCAAGATTTGCAAAACATAATGTACCAATTTGGTTAGATCGTGATTATAAATTTCCAATTGAAGGTGGCGACGAGCTAATTTTAAATGAAGAAACAATTGCGATTGGAGTATCTGCTCGTACTTCAGCTAAAGCAATTGAACGTTTAGCTAAAAATCTCTTTAGCCGACAAAATAAAATTAAGAAAGTGTTAGCAATAGAAATTCCAAAATGCCGAGCATTTATGCATTTAGATACAGTATTTACAATGGTTGATTATGACAAGTTTACAATTCATCCAGCCATTCAAGGGCCAAAAGGGAATATGAATATTTATATTTTAGAAAAAGGATCAGATGAGGAAACTCTTAAAATTACACATCGTACTTCTTTAATGGAAGCATTAAAAGAGGTATTAGGCTTAAGTGAATTAGTTCTTATTCCATGTGGAGGAGGAGATGTAATTGCTTCTGCTCGTGAACAATGGAATGATGGCTCGAACACATTAGCAATTGCGCCAGGTGTAGTTGTTACATATGATCGCAACTATGTATCTAATACGTTATTACGGGAACACGGTATAGAAGTGATTGAGGTGCTAAGTTCGGAATTATCTCGTGGTCGTGGGGGTCCACGTTGCATGAGTATGCCAATTGTTCGTAAAGATATTTAGTATAAATAACGGAGAAAGTAGGGATGAATTATGTTAATGACTAGACCAAATTTAAAAGGAAGAAGCTTTCTAGCAGAAAAAGATTTTACACAAGAAGAATTGTTATATTTTCTAGATTTGGCAGCAGAATTAAAAGAGAAAAAGAAAAATGGTATCCCGCATCATTATTTAGAAGGTAAAAATGTAGCGCTCTTATTTGAAAAAACTTCTACTCGTACGCGTTGTGCATTTACAGTAGCATGTACAGATTTAGGGGCAAATCCTGAATATTTAGGGAAAGGTGATATTCAACTTGGGAAAAAAGAATCTGTAGAGGATACAGCAAAAGTGTTAGGGCGTATGTTTGACGGAATTGAGTTTCGTGGATTTAATCATGAAACTGTAGAATCTTTAGCACAAAATTCTGGTGTGCCGGTTTGGAATGGATTAACAGATATGTGGCATCCAACACAAACACTAGCAGATTTATTAACAATTAGAGAACATATAGGGAAATTGAAAAATGTGAAGCTCGTTTACGTTGGCGATGGACGAAATAATGTTGCTAATAGCTTACTAGTTGGTGGAGCAATCGTTGGAATGGATGTACGTATTTGTACACCGGAATCTTTATGGCCTGCACAAGAAGTAATTGATTTAGCAAAAAAATATAATGAACAGGTAATGATAACAAGTAATGTGGAAGAAGCTGTTGCGAATGCAGATGTAATTTATACAGATGTATGGGTGTCTATGGGGGAAGAAGAAAAATTTGCTGAACGTGTCGAGTTATTGAAACCTTATCAAGTAAATATGAAAATGATTAAAGCAACAGGGAATGAAAACGTGATTTTCTTACATTGTTTACCTGCATTTCATGATGTTGAAACGATGTATGGCGAAGAAGTTTATGAGAAATATGGGTTGAAAGAAATGGAGGTAACTGACGAAGTATTCCGCAGTAAACATTCAAAAGTATTTGATCAAGCTGAAAATAGAATGCATACAATTAAAGCGGTTATGGCAGCTACTTTAGGAAACATGGAGTAAAGAAGAAAGGGAGTCTTCCTTTCTTCTTTCTCCTCCTTTAGACACTATCATTCACTATTGCTTTTGTATTGTTATTGCAATTTAAGAGAGGTGAGTGGAATGGGTGAAGATAAGAAATTAGGGTTGTTTACACTAACGGCTCTTGTAGTTGGGTCTATGATTGGCGGTGGAGCCTTTAATTTAGCGAGTGATATGGCAAAAGGTGCTGGTGCTGGAGCCATTATTATTGGCTGGGTTATAACAGGAATTGGGATGATTGCACTTGGATTATCTTTTCAAAATCTAACTGTAAAACGGCCAGATTTAGATGGTGGTATTTTTAGCTATGCAAAAGCAGGATTTGGTAATTTTATGGGGTTTAATAGTGCGTGGGGATACTGGCTATCTGCTTGGCTTGGAAATGTAGCTTACGGTACATTATTGTTTTCTTCATTAGGATATTTCTTCCCAATCTTTGAAGGCGGGCAAAATGTAGCGTCCATTATTGGTGCAAGCGTATTATTATGGTGTGTTCACATGTTAATTTTACGTGGAGTTCAATCAGCAGCACTTGTGAATTTAGTAACTACAATCGCAAAATTAGTACCTGTATTTGTATTTATTGTCATAGGAATCTTCGCGTTTCATATTGATACGTTCTTAGATGGATTTTGGGGGCAAACTGGTTCTTTTTCATGGGGAGCAGTTGGCAGCCAAGTTAAAAGTACAATGCTTGTAACTTTATGGGTATTCATTGGGGTAGAAGGGGCTGTTGTTTTATCCAGTCGAGCAAAAAATAGAAGTGATGTAGGGAAAGCAACCGTTATTGGCTTAATTGGTACACTCATCATTTATATTTTAATCACATTATTGTCTCTTGGACTTATGCAGCAAGCAGATATTGCGGGTTTGAAAAATCCGGCTATGGCTTATTTATTTGAAAGTGTTGTTGGAAAATGGGGTGCTATCTTTATTAATTTAGGTTTGGTCATCTCTGTATTAGGTGCTTGGTTAGGTTGGACTTTGCTCGCTTCTGAAATTCCATATTTAGCGGCTAAAGATGGAGTATTTCCAAAATGGTTCGCAAAAGAAAATAAAAATAAGGCTCCAGTAAATTCATTGTGGATAACAAATGGTTTAATACAAATGTTCTTGTTAACATTCGTTGTTTCTGATCAGGCGTATAACTTTGCATTCTCTTTAGCATCTTCAGCTATTTTAATTCCATATGCTTTTTCAGCATTTTATCAACTGAAGCATAGCTTAAATTCTGAAGAAGTAGATCGAAATAAAAATATAGTAATTGGTTTGATAGCCAGTATTTATGGCGTGTGGTTAGTTTATGCAGCTGGTTTAGAGTATTTATTATTAACAATGACTTTATATGCGCCAGGTATTTTTATTTTTTACAATGTTCAAAAGCAAAAGAGTTCGAAGCAAATATTTACTCGAGTGGAATTAGCATCATCCGTAGCAATTGGTGCTTTAGCATTCTTTGCGATTTATGGATTAATTACAGGCAGTATTACTTTATAAAGCGCTGTGAAAGCGAAATCAACTGGAGGGCTGGAATATGGCACGAAGAAAAATTGTAGTTGCACTAGGGGGAAATGCGATACAGTCTGGAGAAGCTACTGCGGGAGCGCAGCAAGAAGCGTTGGAAAAAACGGCAGAACAACTTGTGAAAATAATGGAAAATGATGTAGATATAGTAATTGCGCATGGAAATGGCCCACAAGTGGGGAATATTTTATTACAGCAAAAAGCTGCAGAAACGGAAAAGACACCTGCAATGCCATTAGATACTTGTGGGGCAATGAGTCAAGGAATGATTGGATATTGGATGGAAAATGCGATTGAAAAGGCATTGAAAAAACGGAATATAAAAAAAGACGTAGCAACGGTTATAACACGTGTTGTTGTGGATAAAAAAGATGAGGCATTTAAAAATCCAACTAAACCAATTGGTCCTTTTTATACAGAAGAAGAGGCCAGAAGATTAATGGATGAAACAAAAGCAGTGTTTAAAGAAGATGCTGGTAGAGGGTGGAGACGCGTTGTTCCATCACCGAAGCCTGTAAGTATTCATGAACATAAAGTGATTAATTCTTTGGTCGAAGATGGAAATATAGTGATAGCTGTTGGCGGAGGTGGAATTCCAGTAATTGATTCCGAAGAAGGGCTAAAAGGAACTGAAGCAGTTATCGATAAAGATTTCGCTGCGCAGAAATTAGCAGAATTAGTAGATGCCGATACGCTCGTTATTTTAACTGCAGTTGATCATGTGTATGTAAATTATAATCAACAGAATCAAAAAAAATTAGAGCATGTCACAGTGAATCAATTAGAAGAATATATTGAAGAACAACAATTCGCTGCGGGAAGCATGCTTCCAAAAATTGAAGCTGCTATTAATTTTGTTAATACAAATCCAAAAAGAAAAACAATTATTACGTCTTTAGAAAAAGTATATGAAGCACTAGAAGAAAAAGCTGGTACTATTATTTCAAAACAGAATGTATGCATATATGTTTAAATTCTTATGTACGCTACTTAGTAGTAAAAAAGAATGGAGTTAGTAACTTCATTCTTTTTATTTATTAATATTTTTTGTACTCATTGTTCATAAAGTTTTCATGATGAAATCTGAATATGTAAGTTAATTATGATAAAATTCAAATTGAATACGCTTTCTTGATTTTTCGCTCCAACATACAGCAAGAGAGAGGGAATTTTATGAATAGACGGAACGTAGTTAAGGACTTAAAGCAGTTCGAATTATTTGCTCATTTAACAGAAAAAAAATTGAAAGGCTTAACAGAGTTTGTTTATTGGCGAACTTATAAAAAAGGTCAATTTTTATTTTTAGAAGGAGATTCAAGGGAAAGAATCTACTTCATGTTAGATGGTTTTGTAAAGTTAGAGCGGGTTAATCAAAATGGGAACTTATTATACGATGACTATGTAAAGCGATATTCTATTTTTCCTTATGGTGGCATGTTTACAGACAGAGGATATAACTATACAGCAGAAGCAATGACGGATGTGGAGGTATATTATATTCCAACGGTAATCTTTGAAGATATGGTAAAATCCAGCAGAACGCAATTGATGTACGTTGTTCAGCAATTATCATCTATATTAAAATTGAACGAAAATCGAGTGCAAAATATTACAATTCCTAATGCACAAGATCGTGTTATCCAAACGTTAAATTATTTAATGCAGGATTTAGGAGAACAGAGTGGGGAAAAGATTGTAATTTCATGTCCACTTACAACAATTGAAATATCCAAAATATCTGGAACATCTCGAGAGACAGTTAGCAGCGTATTAAAACAATTAAAAAATGATAGCATTGTTACAATTTTAGATAAAAAAATTACAATACATGATCCAACATATTTTGAAGAAATTTCAATGTGAAAATTGTATATTGATTTTTTAATTCATAGTGTATATTAATAAGGTTCTTTATATATTTATAAGGAACTTTTTTACGTTATCCTCTATAAAAAGATTGTATAGTATGGTAATAATAGCTAAAATCGATAATAAAATACAAAGTGAAGGGGAGAAAGAATGATTCGTATTGAGTATGATCGATTAGTAGCTATTTGTTACAGTATAGGGGTTTTGTTATTATTAAAAATTCCAAATGATAATGAATTAATTGGGGAAAAACTATTCAATGTCTATAAGGTTCCGATACATACGTATGTCTATATGGATTATAAAGTCTCAAATATATTGATTGTTTCTTTCATACTACATGTAATTGCATTTATATTATTTTTAAAATGGCTAGGAAAAAAGGAGTCTAGTACATTTAGAAAAACGAATAAGATAAAAGTAGTAGGCATTAGTATTTTAATTTTAATGATGCCGTTTATTTTAAATAACATCCTCCAGACATTGAATAAAACATGGTACTATGCAGGAAAAACAGGCGTAGAAGCAATAGAATATAAAAAAGATGATAGCCAGTGTAGAATGGAGAAAAATGGAGAGAATATCCAACCGAAGTGCATTGTTACTTTAAAAAATTATCGTAATCATTCACAAGCATTAAAAGTTGTTTTATATGATAATGCAAACGAGAATTCAAAAAGCTATCCAGTACCGAAACCAGTCTATTTACAAAAACATGAGACAAAGCAATTCGAATTTCAAGTTCCTGTTTCTTATAATAGAGGTATTGAAAAAGATAAAGTACCAAATATTAAATTACATTCATTGCATGAAAATGATACGAAATACAATTAATCTGTAAGTAAAAGTTTATGAGTAGGAGCAAGAATTTGAAACGATATAGAAAATCAACTTGAATCATCCAACATACTGCGAGGTAACGGTATATTGGGTGATTTTTTTATGTTATCCCCTTTTTTCAAGTATGAAAAGGAGGGATACTTTGTTGGAAATGAAAAACATCACAAGGATCATACATGATTTTTACTTTACGTAATCTGTGAAAGTTAGAGCCATAATAACTAGTTTGCCAATTTTTAATGTCGATATCGGGCCAGTTCACATAGTCACCTAATGTATAAGGATCTAAGTTTTCTCGTAAACCTTTAACCCAGCGTATATTTCGATTTTCTTCATCATCGCATTTCCAAGAGGTAATGTATTCTTGAGCAATAATTGCTTTACGATGAAAATAAGCCGTTTCATTCGGCGAAATATTTTCAACAGCACCTATGGGCGATTGATGCCAAATACTAGCATCTTTATTTGGTGCATGAGAAAGAAAGTATTGCATGATTTGAATGCCTTTAAGGGGAATAGGTTTATAGACATAGGAACCAGAGCGCTTGAAATTTTCAGGGATGTTACCGCCATTAAAAAATTCAACAGCCTTTATATAAGGAACTTCTTCTATAAAGAGAGAGGGGCTACCAGTTTCAAGAAGAGGTGAAGAATGAGATTTACCTTTGTGAGAAATAAATAAAGCATAAGAATAAAGAATCTACATAGAGTTCAATGAAAACAGTTGCAAACTGTTCATATTTTGTTATGATAGTGTTACGAAAACGTTTGCATAAAATTCCGATGGGATGCAAAAGGAGAGAATGACTATGAATAAGACATGGTGGAAAGAAGCGGTTGCTTATCAAATTTATCCACGAAGCTTTATGGATTCAAATGGTGATGGTATTGGAGATTTACAAGGTATTATTGCAAAACTGGATTATTTAAAAGATTTAGGTATAGATGTAATTTGGATTTGTCCAATGTATAAATCGCCTAATGATGATAATGGTTATGATATTAGTGATTATCAAGATATTATGGATGAGTTTGGTACAATGGCAGACTTTGATGCTTTACTAGATGAAGTTCATAAGCGTGATATGAGGCTAATTATTGATTTAGTTATTAATCATACGAGTGATGAACATCCATGGTTTATTGAATCACGTTCATCTAAAGATAATCCGAAGCGTGATTGGTATATTTGGCATGATGGTAAAGATGGTGCGGAGCCAAACAACTGGGAAAGTATTTTTAATGGTTCGGCATGGGAATATGATGAAGAAACAGAACAATATTATTTACATCTATTCTCACGTAAACAACCAGATTTGAACTGGGAGAATAAAGAAGTTCGCGAAGTACTATATGATACGGTTAATTGGTGGCTTGATAAAGGTATTGATGGTTTCCGCGTTGATGCGATCAGTCATATTAAAAAAGAAGAAGGCCTCAAGGATATGCCAAATCCAAAAGAGTTAAAATATGTGCCATCTTTTGATAAACATATGAATGTGAAAGGTATTCAACCTTTATTAGAAGAGCTAAAAGAAAATACATTCTCTAAGTACGATATTATGACTGTTGGTGAAGCAAATGGTGTTAAGATTGAAGATGCTGAGCTATGGGTTGGAGAAGAGCAAGGTAAGTTCAATATGGTATTCCAATTTGAACATTTAAGTTTATGGGATGCAGAGAAGAAGAAAGACCTTGATGTTGTAGGATTGAAAAAAGTATTAACGAAATGGCAAAAAGGATTAGAAAATAAAGGATGGAACGCTTTATATATTGAGAATCACGATAAACCACGTATCGTTTCAACATGGGGAGATGATAAACAATATTGGCGTGAAAGTGCAACCGCTCTAGGGGCGATGTATTTCTTTATGCACGGTACACCGTTTATTTATCAAGGCCAAGAAATTGGTATGACAAATGTTCAGTTACCAAATATTGAAGATTACGATGATGTAGCAATTAAAAATTTATACTGCGAGAAAATTGCAGAGGGCGTACCACATCAAGATATGATGGAGATTATATGGGCTTCTTGCCGCGATAATTCACGTACACCTATGCAGTGGAATGATGAGATGAATGCTGGTTTCACAACAAGTACACCTTGGTTTAGCATGAATCCAAATTACAAAGAAATTAATGTTGAAAAGCAAAAAAATGAAGAAAAGTCTATTTTCAATTTCTATAAGAAAATGATTGCCCTGAAAAAAGAGCACGATGTACTGAACTATGGTACGTACGATTTACTTTTAGAAGACGATCCACAAATTTATGCATATACACGTACGTTACAGGATGAAAAAGTCATTGTAATTAGTAATATCTCAAAAGAGGAAGCTGTGTATAATGAGGGTTCATTCGCACTAGAACGCAAACGTTTGCTTTTAAATAACTATGAAGTTGCGGAACATGAAGAAGTAACAACAATTGCTTTAAAACCTTATGAAACAAGGGTTTATCGCATTTCATAATAAAAAAGGATGCTCTTTGAGCATCTTTTTTTATGAAAAAAAATAAATTTCTATTGCAAAGTGAAAACGCTTTTATTAAAATAGATTTATGAAAACGGTTGCGTAAAAAGAAAAATGATATGAGGAATCGTTTTCATAAAAGGGACAGAAATTATAATTTAAATCATTATGTTGTTATAAATAAAGGGGAGGAAGAACAGATGAAAATTACGTCTTTTGATTTTTGGCAAAAGTTCGGGAAAGCTTTATTAGTTGTTGTAGCCGTAATGCCAGCAGCTGGTTTAATGATTTCCATCGGTAAGTTAATTGGTATGTCTGCTGGGGATGTTAACGCAGTTCATACAATCGCTCGCGTAATGGAAGACATCGGTTGGGCAATCATTACAAATCTACACATCTTATTCGCAGTAGCAATTGGGGGATCTTGGGCGAAAGATCGCGCGGGTGGTGCATTTGCAGCGCTATTAGCATTCGTCTTAACAAACCGAATTACAGGAGCTATATTTGGCGTAAACGCTGAAATGTTAGCGGATTCAAAAGCGAAAGTTTCTTCAGTAATAGCGGGAGATTTAATTGTAAAAGATTACTTTACTTCTGTACTTGGTGCACCTGCATTAAACATGGGAGTGTTCGTAGGGATCATCACAGGTTTCTTAGGAGCTACTTTATATAACAAATATTATAACTATAATAAACTGCCACAGGCATTAGCATTCTTTAATGGAAAACGATTTGTACCATTCGTTGTAATTCTTTGGTCTACAGTTACTGCGATTGTATTATCACTTCTATGGCCATTCATCCAAAGTGGGTTAAATGAATTTGGTCGCTGGATTGCAGCTTCAAAAGATAGCGCACCAGTTGTTGCACCGTTTGTATATGGAACGTTAGAGCGTTTATTATTACCATTTGGTTTACACCATATGTTAACGATTCCGATGAACTATACAGAGCTAGGCGGAACATATACGATGTTAACTGGTTCAAAAGTTGGACAAGTTGTAGCAGGACAAGATCCATTATGGCTTGCATGGATTACAGATTTAAATAATTTACTAGCAAATGGAGATACGAAGGCATATAACGATTTATTAAATAACGTTGTACCAGCTCGTTTCAAAGCTGGACAAGTTATCGGCTCAACAGCAGCGTTAATGGGGATTGCATTTGCGATGTTCCGTAACGTGGATAAAGAAAAGCGTGCAAAATATAAACCAATGTTTTTATCAGCAGCATTAGCAGTATTCTTAACAGGTGTAACAGAACCAATTGAATTCATGTTCATGTTTATTGCTCCAGTATTATATGTTGTATATGCTATTACAACAGGACTTGCATTCGCGCTAGCTGATTTAATTAACTTACGTGTTCATGCATTTGGATTTATTGAGTTAATTACTCGTACACCAATGATGGTTAACGCAGGTTTAACAAGAGACTTAATCAACTTTGTTATTGTTTCATTAGTGTTCTTCGGTCTTAACTTTACACTATTTAATTTCTTAATTAAAAAATTCAATTTACCAACACCAGGGCGTGCAGGTAACTATATTGATAATGAAGATGAGGCATCAGAAGGAACAGGAAATGTACAAGACGGTTCACTAGCAACAAAAGTTATCGATTTATTAGGTGGAAAAGAAAATATTGCTGACGTAGATGCTTGTATGACGCGCTTACGTGTAACAGTAAAAGATTTAGATGTTGTTGCACCAGAAGCACAGTGGAAACAAAATGGTGCTCTAGGGCTTATTGTAAAAGATAAAGGTGTACAAGCGGTATATGGTCCGAAAGCTGACGTATTAAAGTCAGACATTCAAGATATGTTAGGTGCGTAATAATATGAAATTGCTAACTTTAAACTGTCATTCTTGGCAAGAAGAGAATCAAATAGAAAAGATACAATACCTTGCTAAAGTAATTCAAGAAGAAGAGTACGATGTCATCGCATTGCAAGAAGTAAGTCAGTCCATACAAGCTGAAAATGTATGCGGTAACAAGAAAGAAGATAATTTTGGACTTTTACTATTAGAAGAGTTAAAAGCGCTACATGTAAAAGATTACAATATTACTTGGGATTTCTCTCATATTGGTTATGACGTGTATGAAGAAGGATTAGCGATTATAACGAAGCATAATATTATAAAAGAAGATACGTTCTTCATTTCAGAAAACGAGGATACAACGTATTGGAAAACACGTAAAATTGTAAGTACAACAATTGCTTATAATGGTAAGGATATAACGTTTTACTCTTGCCATCTCGGTTGGTGGAATGATGAAGAAGAGTCATTCAAAGGTCAAGTTGATCGTTTGATGGAGCGTGTAGATAGCAATAAGCTCGCCTTCTTAATGGGGGATTTTAATAACAATGCTCGGTTGGAAGGCGAAGGTTATGAGTATATGATGCAAAAAGGGTTGTATGACACATATGAATTAGCAATAGAGAAGGATGAAGGAACGACTGTCCAAGGTGAGATTGCTGGTTGGGATGAAAATAAACATAATTTGCGAATCGATCTAATATTGTGTAACCAAAGTAAAAAAGTTCATTCTTCAAAAGTTATTTTTAATGGTACAAACAGAAATGTAATTTCAGATCATTTCGGTGTAGAGGTTCAATTGGATATATAATAGAAGAAATCCTCACAGAGAATAAAAGCTGTGAGGATTTTTTTTAGGAATACAAGTATTTCCAAGAGAAAATACTTGTATTTTTTATGACATTTCATATATATTTGTTATTATTGAATGTAAAACCGATTTGGTCATTTTGTATTCATACTTTGACTCACTTCGTTATATAATGAAGTAAGTGAAAGTTAATGGGAAAAAATAGTACGTTTTTGGTTAATACACGATGTAGAAAGTGATATAATTGCAAAATGCATGTATCATTTTCTAAAGAAGGAAAAATATATAATTAGGTGATAACTTCTATGAAACAAATTTGGCGTATTTATAAGACAGATTTACGGAATGTAGCCAAACATTGGGCTGCAATTGTTATTGTTTTAGGATTAATGATTTTACCATCGTTATATGCATGGTTTAACATTAAAGCTTCTTGGGATCCATATGGAAATACAAAAGAGGTTCCCATTGCAGTTTCTAACCAAGATGCAGGTTCTAATTTAAGAGGGAAAGATATTAATATCGGGAAAGAGATTGTAGACTCCCTTAAGAAAAACAAAAATCTTGGCTGGAAATTTGTGGATGAAAAACAAGCGATTTACGGAGTTGAGCGTGGGGATTATTATGCAAGTATTACGATTCCAAAAGACTTCTCTGAAAAAATCGCAACTGTTCTGGATGAAAATCCGAAAAAACCAGAACTGGATTACTATGTGAATGAAAAAGTAAACGCGATCGCACCGAAGATTACAGCAAAAGGTGCATCAGGTATTACAGAAGAAATTAGTAAAAACTTTGTAAAAACAGCAAACGGTGAGATTTTTAAAATTTTCAATGACCTTGGAATCGATTTAGAAACAAACTTACCAAGTATCGAAAAAGTAAAAGATCTTGTCTTTAAGCTAGAAGCGCAGTTCCCAGAAATGAATACACTTATGGATAAGGCGTTAGATGATGCAACTCGAGCAGAAGATGTTGTGAAAGTAGCGCAAAAAGAGTTGCCAGTTGTAGAGAGTGTAATAAATGATGGGCAGGAAGCATTGGCGAATTTAGATAAGTTCTTTGCAAGACAAGATCAAACATTAAAAAATGCTCCAGGGACGATAAGAAATGATTTAGTAGCAGCACAAGGCGTTATGGATAGAGCTGCTGCATTTACTGACTTTTTAATGAATCCAGGTGTTGATTTAAACATCCCTGATTTGTCTGGAATGAATGGATTACCTGAATTCCCGGCGAAACCAGATCTTTCTAAGTTGAATAGTGATGGGTATAAAAATATAGCACAAAGTATTAATCAAACAGTAAATAATGTTTTAAGTTCATCACGTGCAGGAACAGCTTATGGAAAAAGTGTTGTAAATGGATTGCAAAATGGGCAATTTGATCCAGAACAAGCAAAGAAAGATTTAAATGCGGTATCAGATCAATTGCAAGCTCGTACAGAAGGTATTTCGTATCTTATTAATGTATTTACTGAACTTCAAAAATCGGCGACGACTGATTTTGGTCAAAGCTTTTTCCAAGGGCGAGTGGATCGCTTAACTAAGCTGAAAAGCGGTATGGAAAATGCAAACAACGGTATTAAAGATATTGTAAATGTTATTGGCAAAGGACAAGAAGTAAAGAAAGATGTAACGGATGTAGCGAATCAAAAATTAGATGCAGCAAATGGATTAATTGATCAAGCTGAAAAAGATTATAATGAAACGTTTGTAGCAGATTATAAAAAAGCAGTTAGCACAGTCGATCAAGCTAAAGTTGATGCAAATACAGCATATGATAATGCAAAAGCAGATTACGATAAAGTAAAAAATGGTATTGAAGGTGCAAAAGCAGACTTACAAAAGGCGAAAGAAGATGTAAAGAATAGAGGTATTAACGATTTAGATTCAACGAAAGTAGCTTTAAATAGTTTAAATGGTCAATTCCAATCTGGAATCGGTTTAATTGATGATATGATTCCAGTTCTAGAAAGTACAAATAAGGTTTTAGCGGATGTAAATAGTGATAAAAACCTTAATAATGGAATCGCAAAATTAAACAAAGCGAAAAGCAGCTTACAAAAAGGTGTAGAGGCAACGAATAAGGGAATTACACTTCTTAACAATGGCCAGAAACCTACAAAAGATGTAATTGAAAGTATTAACAACGCTGCGAAGGGCGGATCAGCTCAATTAACAGATGTATTATCGACGTATGATTCAGAAATTGTACCTAATTTCAATACAGCAATTGCTCGTACAAAAGAGATGTCGAAAAATACAACTCAAATTTTAAATGATGCAGACAAAAAGCTTCCAGATGTTAAAAAATTACTAGAAGATTCATCAAAAGGTTTAGTAGATGGTAAAAAGAAATTAGCAGACATTAAAGCTGAAATGCCAGCTACTGAGAAAAAGATTAAAGAATTAGCAGATAAAATTCGTGATTTTGAATCTGAAGAGGATTTAAAAGACATTATACGCTTATTGAAAAATGATGTTGAAAAGCAAAGTGATTACTTTGCGAATCCAGTAAATTTAAAAGAAAATAAATTATTTGCGATGCCGAACTACGGTTCAGCGATGTCACCATTCTATACAGTGCTTGCATTATGGGTAGGCGCATTATTAATGGTTTCATTATTAACGGTAGAAGTACACGAAGAGGGCGCGAATTATAAGAGCCATGAAATTTACTTCGGACGTTTATTAACATTCTTAACTATAGGTCTTTCACAAGCGTTTATCGTATCGATGGGAGATATATTCTTACTCGGTACGTACGTAGTCGATAAGTTCTGGTTTGTATTATTTAGTTTATTTATTGGTGGAGTCTTCGTTTGTATCGTATACTCACTCGTTTCTATTTTCGGAAACGTTGGGAAATCGATGGCGATCATTTTACTTGTACTACAAGTAGCGGGGTCGGGCGGAACATTCCCAATTCAAATGACACCGAAATTCTTCCAAGCGATTTATCCGTTCTTACCGTTCACATACGCAATTAGTGCAATTCGTGAAACGGTAGGCGGAATGCTTTGGGATATCGTAATAAGAGATTTACTTGTGTTAAGTGTTTTCGTAGTAGTTATGATTGTTGCTGCGTTATTACTGAAAACACCAATTAACAAATCAAGTGAAAAATTTGTTGAGAATGCAAAAGGAAGTAAAATCATTCACTAAAATAAAAGGTTCCTACCGATAGAGGTAGGAACCTTTTTGTTTAATCAAATTTTAATTTTTTTAATGCTTCCGCGAATGGGTTATTTAATGGTTCTTCTTCTTTTTTCTGTTGTTTCATATATTTTTGAACGTCGCGTTTATCGGCTTTGTTTCCAGATTCTTTTTTACGTCGCTCTTGGAATGTTGATAATTTCTCGCGATAGCCACATTTACATGCGAAAATTTGGCCTGCACCCTCACCACGTAATTCTAGTTTCTTTTTACATTGCGGACAGCGAGCATTTGTTGTACGAGATACATTTTTACGATGACCACATTCACGGTCTTGGCATACGAGCATTTTCCCCTTTTTTCCATTTACTTCTAGCATTGGTTTACCGCAATCTGGACAAGACTTCGTTGAAATGTTGTCATGTTTATATTTCTTATCACTCGATTTAATTTCAGAAACAATTTCTTTCGTATAGTTCTTCATTTCCGAAATGAATACTTCTTTCTTTAATTTTCCTTTTGCAATTGCTTCAAGTTTTTGTTCCCACTCACCAGTTAGTGTAGGTGATTTTAATTCTTCTGGTACTAAATCAAGTAATTGACGACCTTTTGATGTAATGTGAATATCTTTACCACGTTTTTCAATTAAGAAAGAATTGAAAAGTTTGTCGATAATATCTGCACGTGTCGCTACAGTACCTAATCCACCAGTCGATTTTAACGTATCAGCAAGTTGTTTATTTTGCGTATCCATATATTTTGTAGGATTCTCCATTGCTGAAAGTAAAGTTGCTTCATTAAAGCGTGCAGGTGCTTTCGTTTGACCTGATGTTTGCATAAGTAACTTTACAGTTAATGTATCGCCCTTTTCAATGTGAGGTAGAATTTGCTCTTTTACGTCATCAGTTACATCATCGTCTTCAAATCGATTTTCGTATACTTCCTTCCAACCAGCATGTAAAATCGTTTTTCCGCGTGCAATGAATGTTTCATTGCCGACCTTTGTGCGTAACGTTAGTTGTTCGTATTCGAATGCTGGGAATAAAACAGCTAAGAAACGTTTTACAACTAAATCATAAATTTTGCGTTCTTTATCTGTGAATGCTGCGAAGTTAACGTATCCTTCTGTTGGAATAATCGCATGATGATCGCTTACTTTACTATCATCAACAAATGATTTGTTAGGTTTGATAGGCTTTTGTAATACTTTATGTGCGAAGGGACGGTATTCTCCAACACCACATGCTTTTAGACGTTCTGGAAGTGTTCCAACGATATCAGATGAAATGTAGCGTGAATCTGTACGAGGGTACGTTAGTACTTTATGCTGTTCATACAATTTTTGCATAATATTTAATGTTTCTTTAGCAGAGTAACCGAACTTTTTATTTGCATCACGTTGCAATTCAGTTAAATCGTAAAGACCAGGAGAGAATGACTTCTTCTGTTTCTTATCAATTTCCACAACAGTAGCATTTTGTTTATCTAAACTTTTTACAATACCATCGATTTTTTCTTTATTAAAACTACGGCTATTGCCATTTGCATCTTGCCAAGTAAGTTTGAGCTTCTCCATTGTTTGAGCTTCGATGCCGTAGTAAGTTTGAGCTTTGAAGTTCTTTATTTCATCCTCACGACTAGCAATCATAGCAACAGTAGGGGTTTGTACACGGCCGCAATTTAACTGGGCATTAAAGCGAGTCGTTAAAGCACGAGTTGCATTAAGACCGATATACCAGTCAGCTTCTGAACGTGCAACTGCTGAAGCGTATAAATTGTCATAGGCTTTACCTGGTTTTAAATTTGCAAAACCATCTTTAATTGCTTTATCGGTTACAGAAGAAATCCATAAACGTTTGATTGGTTTATTTAGCTTAACTTTATCGATAATCCAGCGTGCGACTAATTCCCCTTCACGTCCAGCGTCTGTTGCTACAATAATTTCATTTACATCTTTTCTAAGTAGCTGACTTTTTACAGCATTAAATTGTTTACCAGTTTGTTTAATAACCGTTAATTTCAAACGCTCAGGTAGCATCGGTAAATCTTCTAAATTCCACTTTTTATATTTCACATCATAACTTTCTGGATCTGCTAATGTAACGAGATGACCTAAAGCCCAAGTTACAATATATTTACTACCTTCAAGGTAGCCATTTCCTTTTTTATCGCACTTAAGTACACGAGCAATATCTCGTGCAACGGAAGGTTTTTCAGCGATTACAACGCTTTTCGACATATTAAAAACATCCTTTCAAATTTCCATAAGTTAAATATAGCATACATCTTCTTGAGATTCAGTTTCGCTCCATATTTGAGCTGTTTTTAATGGAGTGAACAAAATCCCAACTAATTAAAGTTTCACTTTATCCCGCATTAACGGGCAGTAAGATCCCCACCTCAAAATTCAACGAAAGCAAATAAGTTAGGGGAGGAACAACTGCCCGTAAAAGCCCGATTGGTGAGGGCCGATAATCAATGGGGGATGAAAAAAATCACTGATTAAAGTTTCACTTTATCAGTTGCTTCTATATTAAATAGAAAAGTAAAGAACTTGTTATTTTAATAGAATAAGAGTAGACTTTGAAGTAGATGAATAAGAAACACATGGGAGTTTGTGGATACAAACTGAGAGTATGACTACTAGTCCGTCATTGACCATTTGAACCTGTTGGATAATGCCAGCGTAGGGAGAGTGTAAAAGCACATGTTCAGGCACTTTGCGTACGCGCGAAGTGTCTTTTTGTGTATCTCCCATCATTATAGTTAGGAGATGAAAAGGATGAATATGAAAGAAATTAGTAAAGTAGTGGATTTGGTGAGAGAATCTAATCCGCTCGTTCATAATATTACAAATGTTGTTGTAACAAATTTTACTGCTAACGGTTTGTTGGCACTTGGAGCATCGCCTGTAATGGCGTATGCAAAAGAAGAAGTAGCAGAAATGGCTAGCATTGCTGGAGCGTTAGTATTAAATATGGGGACACTTCGTCCTGAAGAAGTAGAAGCGATGTTACTCGCGGGTAAATCAGCAAATGCGAACAATGTGCCAGTACTATTTGACCCAGTTGGTGCAGGAGCAACTTCGTATCGAACAGAAGTTGCGAGACATATTCCAGCCGAAATAGATTTAGCAATTATCCGCGGAAATGCGGCTGAAATAGCAAATGTTATTAATGAGAAATGGGAAATTAAAGGGGTAGACGCTGGTACTGGAAATGGCAATGTTGTAAGTATTGCAAGGCAGGCAGCAGATGAACTAAATACAGTTGCGGTCATTACTGGAAAAGAAGATGTTGTTACAGATGGAGAGAGAACTATTGTTATTCGAAATGGTCACCCTATTTTAACGAAAGTTACGGGAACAGGTTGTTTACTAACTTCTGTAATAGGAGCATTTGTAGCAGTGGAAAAAGATTATGTAAAAGCAGCAGTAGCCGCATTAACGTTTTATGGTGTAGCTTCGGAACTGGCAGCTGCTAAGGCGGTAGAAAAAGGGCCTGGTAGTTTCCAAATTGAATTTTTAAATCAATTAGCTAATACAACTTCAGGTGATATTGAGAAGTATGGGAAGATTGTGGAGTTAGAGTAAGAGGGAGTGAAAGAAATGGCACGCATTGAAATAGATAAAATGTCTAAGCTATTGCAAGTGTATTTTATTATGGGAAGTAATAACTGCACGAGGGATCCTTTAGCTGTATTGAAAGAAGCGTTAGATGGTGGAGTGACACTTTTTCAGTTTCGCGAGAAGGGGGAAGGTTCTTTAATAGGAGAAGATAGAGTGCGCTTTGCAAAAGAATTGCAGACGCTTTGTAAGGAATATAGTGTTCCTTTCATTGTAAATGATGATGTAGAATTAGCCATTGAATTAGATGCAGATGGTGTTCATGTTGGACAAGATGATGAAGGAATTACATCTGTTCGTGAAAAAATGGGAGATAAAATTATCGGCGTATCTGCTCATACAATTGAAGAAGCATGCTTTGCAATCGAAAATGGAGCAGATTATTTAGGCGTTGGACCTATTTTCCCAACGAGTACGAAAAAAGATACGAAAGCGGTTCAAGGAACGAAAGGATTAGCTTATTTTAGAGAACAAGGAATTACAGTGCCAATCGTTGGTATTGGTGGGATTACAATTGAAAATACAGCGGCAGTTATAGAAGCCGGTGCGGACGGTGTTTCAGTTATTTCAGCAATTAGTTTAGCGGAATCTGCGTATGAAAGTACGAGAAAATTAGCTGAAGAAGTAAAGAGAAGTTTGTAGGGAAGGAAGTGTAGTATTTTAAGTGCTACATGAAGAAATAGACTGCCCAAAAATTTAAACAAACATTTGATTAAAAAAGCACAAACCTTTTTAAATAAAGGTTTGTGCTTTTTCTTTAAAACATAATTGAAATTAAGAGCATTCCAATTCCGATAGAAGTAAATGTTGCAATTAGACCAGGAATCATAAAACTATGATTTAATACGTATTTACCGATACCTGTTGTACCAGTGCGGTCAAAGTTAATGGCAGCAACGATTGTCCCATAGTTTGGAATGAAGAAGTATCCATTTACTGCAGGGAACATCGCAATCAGTAGCGCTGGTGGAATGCCAAGGGATAGTCCAAGTGGCATTAAGGCACGAACTGTTGCTGCTTGGCTGTACAGTAAAATAGATAGAATGAATAGTGCGATGGCAAATAGCCAAGGTGCACTTGTTACTAAATGCTGAATGGATCCTTGAATCATATTTAAGTTTCCATTAAAGAAAGTATCTCCCATCCAAGCGATACCGAAAATAGCAACAACTGCTGTTGCTCCTGCTTTAAAGACGTTACCAGACACAATGCTTTCTACATTTGGTTTACAGAAAATAATAATAAGAGCCGCGATAGTTAACATAACCATCTCAATTGTGTTCGGCATGGAAAGACGAGCTAACTTCCCATCAACTGTCCATCCTGGACGAAGTGCTTCAAATGAACCGAGAAGTACAACAAGGAAGGTTCCTACAAGGAAAAGGATAACTGATAATTTTGCACCCTTTACACCTACAAATTCTTTTTTCTCTTCAAGCTTAGGAATCATTCCTTCTTTTAATCGTTTTAAGTATTCAGGGTCTTCATTTAATTCTTTTCCCATCTTACTAGCAACAAATGCTGCTAACATACAAGCAATGAAAGTAGAAGGAATACTCACTTTTAAAATATCTAATAAAGTGATTTTATAGTCAGCTAACATTGCTAAAAGAGCAACTGTGGCAGCTGAAATTGGACTAGCTGTAATTGCTTGTTGAGAAGCGATTACGGCAATCGACATTGGGCGTTCCGGTCTAATCCCTGATTCACGAGAGACTTCTGCAATAACAGGAAGTACAGAATAGGCAACGTGACCAGTACCTGCACATAGTGTGAATAAATAAGTAACAATTGGAGCAAAAAAAGTAATACGCTTTGGATTTTTTCGTAATGCTTTTTCAGCTAGATGAACAAGATAGTCCATTCCTCCAGCAGCTTGGAGTGCACCAGCAGCTGTAATTACTGCCAAAATCATAAGCATTACATCGATAGGAGGCGCCGTTGGTTGTAAGTGGAAGACAAAAACGAGTATTGCCATACCAACTCCACCCATTACTCCTAAACCAACTCCGCCTAGGCGTGCACCAATAAAAATACAGAGTAACAAGGTAAGAAATTGTAGCCAAAACATGATAAACTACCTCCGAAATTCATTAGTTAAGATATATTCGAATAGTTTAATTTGAATGAAAATTAAATAAATACCCGAAGAAATCCTTGTTATTTATACATTTTTTATTATATAACACAAAAAAAGTAACATTCACGTACTTTTTGAAATTATTTTGAAAAAGCAATGCGTTAAAAATTTGTATTTATATCTCTAAATAAGTAGACATTTTGATTTATATGTTGTAATCTTTGAAAGAGAATAAATTAATTCTCATAGAACTCCCATATCGTTCAACTCGTTCAGCGAGAAAGGCAAACTGATGGAAACATGAGGACGCAAAACTACAGGAGCTAAGGTCGAAAGGCTACGCTAGCCAGTTACCGGACGGATAGGGTTGGTCTTTGCCAATGCTTTTACATTGGCTTTTTTTTATTCTCGAACATATTGAGAAACATTTTCAAACAAAATATTCATATATTTTGTTTTTTTGTTTATGTTAGTTAAGGAAGGTGGATATTAATGAAAAAATATTGGCATAAGTTATCGTTCCTTCAGAAGAACGTCTTATTAACCGTACTAGTTATTTTGACGCTTGTTGGAAGTATGGGTGCGTTAAGTTTCAACATGTTTCAAAATAGTATGATGTCTTTATTTGAAAGGCAGTCTATTGAAACAGGAGAAATAGTATTAAAAAAATTGGATTTAGAGTTAGTTAGAGACATGGCGAAAGATCCTACAGCCGAAAAAGTGAAAAAAGAAAAGTTAACAGAGAAATTAGATGAAGTTTCAAAAGAATTGAAAAGTGTTGGACAAACGTATGTTACAGGAGCAAAGCCGAATGAAAAGCGAGAATTACAACTCGTTGGTTTGACTACAGAGTTAACAAATGCATTCCCTATAAAGACGGGAGATTATTATGAACAACCCGCTCATTGGATGAAGGCATACGATAAAGTGATTGATACGAAAAAGGCACAAATGACAGAAGTATATGAAGATGAAATAGGTTCGTGGGTGACAATATTAGAACCAATTACGGATGGAGAAAACAATATTGTTGCAATTATTGCGGCTGACTTAGATGCTTCCATTGTTCCTATTACAAAAGAGAAGTTTATGATACAGGGTTTACTCTTTATCATTATTTCATTAGCAATTGCGACTATTACTCAATTCTTTATCGTGCGTCACTCGTTAGCTCCATTAAAAGATTTACGAGAAGGGTTACGTAAAATTGGTGAAGGTGACTTAAGTGTTAAATTAAAAGAAAGACCAGATGATATTGGAATTATTAATGTTTATTTCAATAACACGATTGAAAAATTTAAAGGGATTATAGATAAAGTAAGGCAAACTGCTGAGCAAGTTTCTTCTTCTTCACAAGAATTGTCGGCGAGTACAGAGGAAAACAGCATGGCAGTTCAAGAGATTGCAAGTTCTATTGAAGGTTTAAGAGTAGGGGCACAGTCTCAAAAAACTTCAGTACAACAATGTTTAGGAATTGTACATGGAATGGAAGATAAGGTAGAAGAAATAACTGGGGCTGCAAAACAAGTTGCGGTTGCTTCTGAAGGTATGGAACAACATTCAATTGAAGGTAATGAAGTGATTGGACAAATTATTAATCAAATGAGTTTAATCCAAAATGCAGTACAAGATTTATCTTCCATCATTTATTCGTTAGAAACAAGGTCAAAAGAAATTAGTGATATCGTAACTGTAATTACAGGTATTTCAAATCAAACAAATTTATTAGCTTTAAATGCTTCTATTGAGGCTTCACGTGCTGGAGCAGCTGGAAGAGGGTTTGCAGTTGTTGCTGATGAAGTACGAAAATTAGCAGAACAAACGGAAGCGTCTGCAAAAGATATAGCGAAATTAATTGGTGAAACACAAGCTGAGACAGAAGATGCTGTAGTTTCCATGCAAAAAGGTTCAAAAGAAGTAGAAACTGGAATTTCGCTTGTTCAAAGTAGTGGAGATTTCTTTGAAAAAATCTCAAAATCAGCGCAATCTGTTACAGATCAAGTAAAAGCTGTTTCCGGTAATTCGAGTGACATTTTACAAAATAGCCAGAATATTGTTCAAGTCGTAAATGAATTATCACATATTGCAAATACTTATGCCAACAGCAGTAGTAATGTTGAAGAAAGCATGAAAGAGCAAGAAATATCGGTACAAGATATTGCAGAATTAGCGACTTCTTTAAGTTGGCTTTCTCAGGAATTACAAGAGCTTATTGGTGAGTTTAAAAGCGAATAAGGAGAAAGTTCAATTCTAATCAAGGGGATCCTCTCTTGATTATGAATTGAACTAATCTGCCCGTTAATAAGGGATGAAAAAGGTGTGAAAATTCACACCTTTATTATATTTAAGAGAGGAATTTACATAAATATGAAATTAGCAATTTCTTATAGTGAGATAGTAAAAGAATTTTTAGGAAAAGTAGAAGGAAGTATTAAAATACCTAAAGATGTGCAAGGAACGGAACTTAGGATAAAAAGGAAAACGGAACTGTTTTCAAATTTGACTCACATTGTGGATTTAATAGGAGCGACTACAACGTGGTTATATCATATTTCTAAAGAAGAACATATTGTCGTGCTTTATCATGTAAGAGGAAGTTTATTTCCAATTACTATTGAAGTTTCTAATTTTCTCTCCTATGAAAGTTTAAATTTACAAATTGAAGAGCAACTGGAGCAAATTAAAGAAATGAATGAGGAAGAAATAGAAGAGTTTCAAAACGGTAATACATTATATGAAATGTCACCTATTATTATTGGTGAAACATATTATGAGCTAAAAGACACGAATACATTACAATTTGTATTTAGTAAAAATATGCAAAGTGTAGAAATAATATTTAATAGTGTTAATTGGAAAGAGACAACGATTACTCGTTATGCACAACAAATACAAGGTGTTTTAGTTGATATATCACAAAATACTAATAAGTATATAAAACATTTTAATATTATTACAGAGGCCGAGATGGCACTTTATAGTCAAGTGAATGATACGACAGCAGTATATCCTGAGAAAAGTATCGTCGATATGTTCTATAATACTGTTACTCAATTTCCAAATCGTATAGCTTTATCTTCAAGGGAAGGTACTTTAACTTATGAGGAGCTAAATAAAAAAAGTAATCAAATAGCTCATATGTTAATTAAAAACGGCGTCCAATTAGGAGACTATGTTGGAATATTTATGAAACGTAGCATAGACACAGTAGTAAGTATGGTAGCTATATTAAAAGCTGGTGCAGCGTATGTTCCGATTGATCCAGATTATCCGGAAAGTAGAATACAGTACATTATTCAAGATAGCCAAGCGAAAGTTATATTGATGAAAGAGACGCCTATAACATGTGATGGGGTTCAAACAGTTTCATTGTATGATAGTGAAACTTATGAAGATATAGATGTAAAGTTGTCTATTCATTGTGATGATGTAGCTTATATGATTTATACATCGGGTTCAACAGGGAATCCAAAGGGAACGATGTTAGCACATAGAGGCGTTGTTAATCTGTACACTTGGATGAAAAAGCAATATGAATTGACAGAAGAGGATGTATTTGCTCAATTTCCTTCCTTTAGTTTCGATGCTTCTGTATGGGAGTCATTTGCTTCTTTATTCTGCGGAGGAAACTTGTATGTACTATTAGAGGAAGAGCGATTGTCTGTAGAGGCATTTGCAAATGCAATCTATAAAGTGAAAGCAACTTCAATCTTGGCATTAGCAACAATTTTTGTTCGACAAGTAGCAACTTATTTAGCAGAAGAAGATATATATAAGCTAGCTTCCCTAAAAAGAATTGCGATTGGCGGTGAAATGTTGCCTGTAGAGGTTATTAAATTGTGGAGAGAAAGAATAGGTACAAATGTTGAAATTTATAATGTATACGGACCGACAGAATGTACTGTAGTGACGACAACCTATAAAATACCTAGTCAGTTAAATGAGGATGTTGCGAGTATTCCCATTGGTAAACCATGTGCTAATTATCAAGTTATGATTTTGGATGAGAATATGAATCTTTGTCCAATTGGTGTACCTGGTGAATTATATATAGATTCAGTGGGATTAGCAAAAGGGTATTTTAATAAGCCTAATAAAACAATTGAAGCTTTTATTCCGAACCCTTTTAATCCTATAGTTAATATATATAAAACAGGTGATATCGTTAAGTTGCTAGAGGATGGAAATATAGAGTTTTTACATCGGAAAGATGATCAAGTAAAAATTAGAGGACATCGTATTGAACTAGGAGAAATCCAAAGTAAAATTTCTCATAATCATAATATAAAAGAAAATGCTGTTTTTGCTAAGAAGAGTAAGGAAGGTAGCCAATATTTAATCGCGTTCTATACAACTTTAAATAAAAAAGAAATACCAGAATTAGTTTATCAGTTACAAGAGCAATTACCAGATTATATGGTGCCATCTAAACTAATTTATATTAATGAATTACCACTTACACCTAATAAAAAGATTGATGTTAAGAAGTTAGCTCAGTTAGAAGAAAAGTATGAACCGGTTCGTCTACAAGAATATGTTGCACCTTCTAATAAAGCAGAAAAACAAATAGCGAACGCTTGGGCAGAAGTATTAGGAATTTCAAAAGTTGGAGTACATGATGATTTCTTTACAATTGGTGGACATTCATTAAAAGTATTACGAGTCTTAACATTGTTAAAAGAAGATTTCTCACATTTAACAATTCAAGATTTCTTTAAAGAAAGAACGATATATGGATTAGCTCGAATTGAGCGAGAAGTAAAAGTAGAGAAAGAAGAAGTATTTCGTGAATATAAAGTGATTCACGAACCAGATACTATCACGTATGCAAACGTTTTGGAAGAAACCCAGATTTCAAATGTCTTTTTAACAGGAGCTACTGGTTATTTAGGATCACACATATTATATGAATTGTTGAGAGATACATCTGCTACTATTTATTGTTTAGTAAGACCAACGAAAGATGTGCAGCAAAGAATTATAGATACATTAACAGGCTACTTTAATGATATATGTGAAGAATGGTTACAGCGTATACAGGCCGTAGCTGGTGATCTGGGAGAAGAGTATCTTGGGATGAGCGAAGAAGAATTTATGTTCATCAGTTCTAAGATGGATACGATAATTCATTGCGGTGCAGATGTAAGACATTTTGGAGATGTAAAACAATTTGAAAATATAAATGTCCAAGGAACTAGCCGTATGCTAGCATTAGCTGAGAAAGGTGCTACATTCCATTTTATTTCTACAATTGGTATCCCGTTAGAATTAGCGGTAGATCAATGGGATACATACATGAAAACTGGTGATTTTAATTACAGTGTAGACTTAGAGAATGTATATTCAAATAGTAAACTACAAGCGGAAAACATTGTTCGTGAAGCAATGAAAAATGGTTTGCGCGGAAATATTTATCGTGCAGGTAATTTAGCATGTCATTCAGAAACAGGTTCGTTCCAACAAAATATTGATGGAAACGCATTTTATCGTCTTATTAAAACAATGCTATTAATTGGGAAAGCACCAAATGTGAAGTGGAAAGTTGATTTCACACCAATTGATTTTGCTAGTAAATCAATTGTATCGTATTTACAAGATGCGCAAATTGTAGGAGAGACGTTACATATTTGTCATCCACATCAAATTGAGTTTGAACAATTTATACAGCTAATTGGAGAGTGTGGATACAATCTTGAAATGGTTCCACTTTCAGAATATGTAAATACCGGACTTGCATTAGCGAAGGGAAATGAAGTAATAGCAGAGTTAATTGCTTCTCAAGTTGCAGGAGATGGAGCACAGCAATCTGAAATTGTAATGGGTACGCGTAGAACGAATGAATGGATTAAGAAAAAAGAATTGATAGTACCAGCAATTAATAAAGAATTTATACAGCAGTTATTAGCTCATGGTGAAAAAGTTGGTTATTTTCCAAAAATAATGAAATGATTATGCATGCTTTTGTTTGTTCAATAAAATAAATCATGCTACAATGAAAATGAATTAAGGACCGGGGAGCCAATTGGCTGAGAGGATGTAAGTAAACATCGACCCTCAACCTGATCTGGATAATGCCAGCGTAGGGAGTTACTTAAAGTGATGTAGCATATGTTATTCTGTAATAACTTGCATACAAGGCTTTCCTACGCAGTAGGAAAGCCTTTTCTTATTTTTGAAATTTAATTTTATAAGGGGGATTTTATTATGTCACAACAAGTTACAATGTCATTTTCAGTAGTACCACAAGCGAAAACGAAAGATGTATATTCTGTTGTCGATAAAGCAATTGAAGTTGTGCAACAATCGGGAGTTCGTTATGAAGTGGGGGCAATGGAAACAACTTTGGAAGGAGAATTAGATGTACTTCTTGATGTCGTTAAACGTGCACAACAAGCTTGCGTCGAAGCTGGAGCAGAAGAAGTGATTACTTCTATTAAAATCCATTATCGTCCAAGCACTGGTGTAACAATAGATGAAAAGGTTTGGAAGTACCGTGATGAATATGCAAAACCAGAAGCAATCTAAACTTATTACAACTATTTGGCTTATCCTTCTCATTGCGATATGGGAAGGATCTGTTTCATTATTTAAAATCGAACCGTGGATTTTACCAAAGCCTTCTGCCATTGTTCAAGAATTAATTGGGATGAAAGATTTACTATTACCAAATACGATGCAAACACTGCAGGAAGTTATAATTGGACTATTCTTTGCAATTTTATTGGGGACGAGCATCGCAATTATTATGGACGTTATACCGTTATTTCGTATTTTAATAAATCCATTGCTCGTTATTTCGCAAACAATTCCAATTGTTGTACTTGCACCGCTATTTATTATTTGGTTTGGATATGGGATGTTGCCGAAAGTAATGGTCGTAATACTTGTTTGTTTCTTCCCAATTGCGCTTAGTATTTTAGAAGGTTTTCAAACAGTAGATAAAAACATGCTGAAACTGTTACAAACAATGAAGGCGACGAAATGGCAAGTTTACCAGAAAGTAAAATTTCCAGCAGTGCTTCCATACTTTTTCTCAGGTTTAAAAATTGCAGTTACATATAGCGTAATGGGGGCAATTATCGGAGAATGGCTCGGTGCAAGTGAAGGATTAGGCGTTATGCTTACGAGGGCTACAAAATCCTTTTTGACTGCCCGAGTATTTGGTGTTGCAGCAATCATCGTTATAGTGACATTATGCCTGTATTTTATCGTAGAGTTTATGGCAAGAATAACAGCACCATGGATATATAGAAAGGACGGCAGAAAATGAAAAAAGGTTTGAAAGTTATGTTAGCTGCCTTAGTAGCGGTAGGTGTGGCTGGATGTAATCCGGCGAAGAAAGAAGAAAGTGCAAGTAAAGATCAAAAAGTAAAAGTAGTATTAGATTGGTTTCCAAATACGAATCATACTGGCTTGTATGTAGCGCAAACGAAAGATTATTACAAAAAGCAAGGATTAGATGTAGAAATTATTCAACCAGGTGACAATGTAACAGCAGAGCAAATGATAGCATCAGGAAAAGCAGACTTCGCAATAAGCGCACAAGAAAATGTAACGTTAGCTCGTGTAGAAGGAATTCCTGTTGTATCTGTAGGAGCGATTATTCAGCATAACACTTCAGCGTTTGCATCGCTGAAGAAAGATAATATGACGTCCCCGAAAGATTTTGAAGGCAAACGTTACGGCGGCTGGGGAGGACCAGCAGAAGAAGCGACATTAAAGACGATTATGGATAAACATCAAGCTGATTTTAATAAAGTTGAAAAAATCATCTTAGGACAAACAGATTTCTTTAAATCAATTGGCCGTGATGCAGATTTCGAATGGATTTATTACGGTTGGGATGGTATTGAAGCGAAGCGTCAAGGAAAAGAGTTAAATACGATTATGGTGAAGGACTTAGATCCAGCGCTTGATTTCTATAGTCCTGTTATTATTACGAGTGAAAAACATACGAAGCAAGATAAAGACTTTGTGAAAAAGTTTATGAGTGCAACGACAGAAGGTTATAATTTTGCAATTAAGGAACCGAAAGAGGCTGCTGATATTTTAATTAAAGCTGTTCCAGATGTGAATAAAGATTTAGTTCAAGAAAGCCAAAAATGGTTAAGTACGAAGTATCAAGATGATGCTAAAGCATGGGGAGTACAGAAGGAAGAAATTTGGACGAATTACATGAATTTCTTATATGACAACAAAGTTATTAAAAAGAAAATCGATGTAAAAGATGCTTTTACAAATGAATTCCTTCCAAGTGAAAAATGAGCGGATTACAAATAAAAAATATAGTGAAATCTTTCGACGGAAAGAATGTATTAGAGAATATTAGTGCCTCTATACAAGAGGGAGAGTTTGTTTCCTTTGTAGGACCGAGTGGTTGCGGGAAAAGCACATTATTAAACATGATTGCAAATGTTGAAAAACCAACAAGCGGGAACGTAACGTATAACGATAAGCAAGTACAAGAGCAAGATGTTGTTAGTTATATGCCACAACAAGATTTATTACTACCGTGGCGATCAGCTTTGCAAAATATCGTTCTTCCGTTAGAAATTGAAGGAAAGCCGAAAAAACAAAGGCTGACAGAAGGAATGGAAGCATTAAAGCAGTTCGAACTAGATGAATATGCAAACCATTATCCAGATGAATTGTCTGGTGGTATGCGTCAAAGAATTAGTTTTCTGCGCACATATTTATGTGAAAAGCCAATTATGCTGCTTGATGAGCCTTTTGGTAAATTAGATGCATTTACAAAAATGGAAGTACATAGCTGGCTTTTAAACTCTTGGCATCAAGAGAAGCAAACAATCGTTATGGTTACACATGACTTAGATGAGGCAATCTTGCTTTCAGATCGCGTATTTATTTTATCTCAAAGACCAGCGTCAATAGTTGGCGAGGTACAAGTGAAATTACCTAGGCCGAGAACGATGGATATGTTAACATCACTCGAATTAAAAAAGGATAAAGAAGAGATTTTAAGTGTGTTAGCTCCTTATATGAAAAAATAGAAAAAGCTGATGTTTTAATTTTAGACGAATGGACTAATCATTTGGATGTAGAAACTAAGATGGCTTTACAGGAAGCGTTACAACAATACAAAGGAACGGTTTTAATTGTCTCACATGAACCTTCTTTCTATGAATCGTAGATAACAAAAGTATGAAATATAGAAGAATGGAATACTCAACAATATGAATAAAGAAAAGGCATTAGCTTTTATGAGCTAATGCCTTTTCTTTGTGATTAACATGATTTTCGAGAACTCTTACATGAGAATTGTATGAAGAAGCACTCTTATGGTGCGCTTATAAGCGTGCTTTTTCTTTTGTTATATTTATAATACGAAAGCCTTTCCCTAACAGGTGACTATCTTTCTTTATATATATAGATAGTTCAAAATGGAATAAAAATAATTCCTTTATGTAAAGGATAATATGGATATTATAGGAAGACAATAGAAATTAAAGGAAATTCATGTAAAATTCAAATGAACTTCATATAAACTTCATATTATAAATTAAATATAATTATAATAGGTTATTGTGATGTTTTTGATTTTTCATAAAATTAAAAGTTTGAATTTAGGAGGTATTGCTCAAACCTAAATTCAAACTTTAGTGAATTAATTAATGGATATTACGTCTAGTTTTCGCTAATGACGGCATTTAAAAGTTCGGCAGGATTACCTGTTCCTGCACCGCCAATTGTAATAGAGCCACCAGGAGGAATTTCACCATTCCATCCTGCGTTCGTAATTACATAATGATTATTTGTTTTACTACTAATTTTAGAATCCCAAACTTGTGTTAAATTGCCGCTATAATCAAATTCTAATTTCCAATTTTTAATAGGAGTCGTTCCATTATTTTTAATTATAATCGAGAAGTTATAACCGCTGCCCCAATTCGAAGTGACTGAAAATGTAGCAGTACCATTTCCATCAGGAGGTGTCGTATTAGCTTCATCCGTTTTGACAGTAAGAGCGGTAGGTTGTGATTTATTTCCAGCAGCATCTTTGGCAATTACCGAAAATGTGTATTCCGTATTAGGTTTTAAGTTTTTAATTGTAATGCTATTTGTTGTTGTACTCCATTTCTCTTCTCCAGCAGTAATTTCATATTCCGTAACTCCTACGTTATCAGTAGATACAGTCCAGTTTAATTGAACTGAGTTTGAATTTTTATTCGTAACTACAATGTTTTTAACATTCGTTGGTGGCTCAGTATCTTTTTGACTAATAGGTCCACCAAGTAATTCTTTTACTAGCGTATCAAGTAATTTTGGACCACTGCAACTATATTTTGGACTTGTACGGCAATCTCCGCTTAGTTCCCAAAACATTGCTCCACTTAAACCTTTCGTCTTTATATAGTCTGTTTTGTATTTCATAGATTCATTGTCATCGTAGCTAATAAATGTGCCTGTAGTTGCATTATATAAGTAAGGTACTTTAGCTGTGTCATTCCAGTAGCGTACAAAACCATTTTTATTAACGTAATTGGCTGCTAAATCACCGTAATCATACACACCCGTGTCACCGGTAGAATAATCATCCCAAGTACCTTTAGAAGCAAGTTTCCCATCACTACCTGGTTTGCAAGGTTGATATTGTCCATTATTTTCTTTGCCACAACTTTTCCAGCCACGTCCGTAAAAGGGTACGCCTAATACTAGTTTATCGACTGGAACACCTTCATTTGTATAAACATTTATAGCACCATCTACGTAAAAATTCGTATTTGCTGCTGGGTCATTTGGATCCTTATATAGAGCTGCATTATGATTAGAAGTAGCTTCCCATCCGCCATGGAAATCATATGTCATAATATTAATCCAATCGAGTATTTGAGAAATTTTCTTTAGTTCTGTATGATCAGCGTAGCGTTGGCTTGCACCTGAAGCGATTGTTAGTAAATATTGTTTGCCATCTTCAGCACCTGCTTTATTCAAAGCATTTCGGACGTCTTGAAGAAGGAGAGTGAAATTTTGTTTATCTTCAGGACGATAACTACCACCAGGAATCGTTTCAACGCCCGGATATTCCCAGTCTAAATCTACGCCATCAAACCCATATGCGCGAAGAAAAGCTACTGTAGAGTCAGCAAATACTTTTCTTGTTTTTTCATCAGCGGCCATATCAGAAAAGCGGTTAGACCAAGTCCAGCCACCAACGGAAATAATTGTTTTTAAGTGAGGATATTTAGCTTTTAATCGTTTTAGTTCACCGAAATTTCCGCAACGGGCATATTTATCGCAATCTTCCCAAGTTGTCCCTGAGCCAGGATACGATTTGGTAACATCAGCCCATGGTTCCCCGAGTACGAGAGTACCATTAGGAACCTCTTTATTTTGCAATGGTACACCAGATTCTTTACAGTTCCACGTTTGTTTATTTGGATTATCAGGATGAGTAGAAGGGTTTCCATGTTTTCCATTCCAACAAATATCCGCGAAAGCATAGTTAAGGTGAGTAAGTTTTGATGCATCAATGTCAGCAACTTGATAATTACGTCCGTAAACGCCCCACGAAGGAAAGTACCCAACAATTTTTTGACTTTGCTTTGGTGAATCTGCTAATGCGAGATTTGGAGTAATAAAATTTGTGAGAAAAAGAGGTAAGAAAAGTAGTAGGGATAGTAATAGCAGTGTGAATTTTTGAGACCTCATAGCCATTTCTCCTTTCAAAATAAAAGATATATTTAAAGGCATACGCCAATAAATCAAAATGAATCTAGACGTGTGAAACGTCTAGATAAAATGATCAGACATCACGAAGTCTATACAAGGGAGCTGGGGGTGATTAAATCGTAACAAATGTAAGATTTAGTGTAAACGCTTTATTAAGTTGAAAAAGACTTTCTCAATACAAAAAGGCTTGAATACAAACTATATATGAAAACGAAAAATCGGTATGGGAGGAAAAAGCTCATTATAAATAAATTTGAGAAAAAATTGTATGGAGCCAATTATTAAAGACGTAGAAAGATAAGGAAATATCATGTAAAATAATAGTAAAAATATGTAAAGGAGGGAATAGTGTGGATGTGTTTTTGAACATTGCTGAAGAAAAAATTCGACAAGCAATACGGAATGGTGATCTTGATTATCTTCCGGGAAAAGGAAAACCACTACAATTAGAAGATCTTTCAATGGTACCTCCAGAACTTAGAATGAGTTATAAAATTTTAAAAAATGCGGGAATGATTCCACCAGAAATGGAACTACAAAAAGATATATTAAAAATAGAGGATCTAATTGCTTGCTGTTATGATGAAGAAGAGAGAAAGAAATTACGAGAAGAGTTAACAGTAAAAACGCTTCGTTTTCAGCAGGTAATGGAAAAGAGAAAGATTAAAGATAGTTCAGCTTTTCGTATGTATCAAGAAAAAGTATTTCGTAAATTATGCTAAGAGGGATAAGATGACTACATTTAAAACGATAGAAGAATTAGCGACCTATATCGAAGAACAACAATTGGTACTTCTGTTTATTAAAACGGAAAATTGTGGTGTTTGTGATATTATGCTAAGAAAAGTAAATTACGTATTAGAGAATTATGATTACGTAGAGAAAATAGGGATATTACTACAAGACATGCAAGAGATTGCGGGGCGATATGGAGTATTTACAGGGCCAACAATTTTATTATTTCATAATGGAAAAGAAATTCTTCGTGAATCACGCTTCATTTCACTTGAAAATCTAGAGAGAACCATTCAATTATTCGAGGAATAAGGGAGGCTTTTAAATGGAATTTATTATTGTCATACTATTATTTGTTGTAGTTGGAACAATCGTAACAGCAGTTCGATCGAACAAAAAGAAGGTAAATCTTACAAAACAAAATAACATTCATAATTCATCTAACAGCTCATCACCATTATTTTTCTTTGCTGGATCTGATAATGATAGCTCGCATGATGGCGGCTCACATGATTGTGGAGGATCTTTTGGGGGAGATAGCGGAGGAAGCTGCGGTGGCGGTGGTGATTGATAAAAATGCGCCTTATATAGGCGTATTTCTTTTTAAACAAACGTTTGATTAGTCGGCTTACATATTATGCATAAACACAGTTAAACAAACGTTTGTTTAATATTTTTAACATACTAAGGGGAATGGAAATGAAAAGGGAACCGAAAGTGAAAAATAAGGGGAAAGTAATGTTATTTTTATTAGCTGCGGGAGGCGTATTTCTTGTTAAATTAGCATTTAAATTTGGAACCATACATATGATTCGAACTTGGTTTGAAAGTACGTTTTCTTAAATAAGGAATATAGCCTCTTGCGATAGAGGTTTTTGATTTGTTATTATTAGACTGAACGGTCGGTTTAAAGAGGTGTGAATATGAGAAGAAGCGCAGAAGAGATAAAGAAAGAAATTGCATATAAAGCAGAAAGTCTATTTTCACAGAAGGGCTACGCAGCTACATCTATGGAAGAGATTTGTGAAATTACAGAGCGAAGTAAAGGAAGTATTTATTATCACTTTAAAAGTAAAGAAGAATTATTTTTATTTGTAGTGAAACAGCATACGTATGATTGGATTGAAAAATGGAATGAAAAAGAGAAGTTGTATAGCACTAGTACTGAAAAACTATATGGTCTCGCGGAATATCATGTAGAGGACATACAGCAACCAATTTCAAATGCAATAGAGGAATTCTCTATGAGCCAAGTTGTAAGTAAAGAGATTCTGGATGAACTGTTAGCTTTAACTAGAGAATCATATGTTATGTTTGAGAAATTAATTGAAGTAGGTATAGAGTCTGGAGAGTTCCGTGAAGATAATACTCGTGATCTTATGTATATTGTAAACGGATTATTATCAGGACTTGGAGTGCTTTACTACGAATTAGATTATAAAGAGCTGAAACGTATTTATAAAAAGGCAATAGATGTATTGTTAAAAGGAATGGCAGCTGAATAATAGGTCAGTTGCTTTTCTTACAAAATAAATTAGACCGAACGGTCGGTTTGTGAAAGGGGAATGAAAATGAACGCTTTATTTAAAAACCGAGCATTTATGCTCGTTATGGCGTCTGATATTTTACAACAATTTGCAATTTGGATTAGAAATATGGCTCTTTTGTATTTTATAATGGAGCGAACGAATAATGATCCAGTTTCTGTTTCGTTGTTATCAGTTATGGAATATGCACCTATTTTTATTTTCTCGTTTATCGGTGGTGCGCTAGCTGATCGTTGGAATCCGAAAAGAACAATGGTCGCTGGAGATGTATTAAGTGTACTGTCTATTATAGGAATTGTTTTGTTGTTAAAGCTGGATTATTGGCAGGCTATATTTTTTGCAACACTCATTTCCGCGATTGTAGGTCAGTTTTCTCAGCCCTCATCTTCGCGTATATTTAAGCGCTATGTAAAAGAAGGAGAGGTAGCAAATGCGATTGCATTTAACCAAACATTACAGTCATTATTTCTGATTTTTGGACCAGTGGTAGGATCGCTTGTGTATACACAACTTGGTTTATTTACATCACTATATAGCTTAATCACTTTATTTTTGTTATCTGCTATCGCCCTTTCATTCTTACCAAAATGGGTTGAAAAAGAGCAGGTGGCGAGAGACTCATTAAAAAATGATATAAAAGAAGGTTGGAAGTATGTTCTTCATACGAAAAATTTACGTATGATTACGATCACTTTTACAATTATGGGTTTGGCTGTTGGATTAACGAATCCATTAGAAGTATTCCTTGTAATTGAACGTTTAGGTATGGAAAAAGAAGCTGTTCAATATTTAGCGGCAGCTGACGGAATAGGTATGTTACTCGGTGGTATTGTTGCTGCAGTTTTCGCTTCAAAAGTGAATCCGAAAAAGATGTTTGTATTCGGTATGGGTATATTAGCGATTTCATTTTTAGTAGAAGGGCTATCTACATTATTTTGGATTACTAGTTTCATGAGATTTGGAACAGGTATTTGTTTAGCTTGTGTTAATATTGTTGTCGGTACGCTTATGATTCAACTTGTACCAGAAAATATGGTTGGAAGAGTAAATGGAACGATTTTACCACTGTTTATGGGGGCAATGCTAATTGGAACTTCATTAGCTGGAGGATTAAAGGAACTAACTTCACTAGTTACTGTGTTTTGTATAGCAATGGCACTTATTTTATTAGCGATAGGGCCAGTTCTACGCATGCAAATAAAAAAAGACGATGTTGCTAATAAAGAGGCACTAACAAATTCGTTAGTTTCGAAATAACTATTGTAAGGGAGCAAAATTGCTCTCTTTTTCTTTGAGGAACTTTTGACAACTATATGAGCCAATTATATACTGATGTTGTAAAAATAATTTTACAGGTTAGGAGCAATGGTGTGAAAAATCAAATCTATGAATTACGCACTGAAAATAATATTTCACAAGGCGCATTAGCTGATAAATGTAAGGTTTCTAGACAAACGATAAATGCAATTGAGAATAATAAATATGATCCAAGCTTAGCGTTAGCGTTCCGTTTAGCTGAAGTATTAGGAACAACTGTTGATAAATTATTTTTGTACAAGCAGTAGAGTCGTTCATTATAAGGCGCACCTTTAAAAATAAAAAAGATCCTCTTCTTATGAGAAGAGGATCTTTTCTTATAGCGTTTTAGTCTTTGGACTAGGTGGTGTAACGGATGTATTATTTTCTGGAACTCTAGTTAGTAAGAATCCTCCGATAATAAATAGAACAATAATACTAAGAACACCAGCGTTTGTTTTTCCTGTTAATTGCGTTGTAACACCGACTAATACCGGACCCATAATTGCGGCAAACTTTCCAAATATATTATAAAATCCGAAGAATTCATTAGCAGATTCTTTTGGTACTAGTTTTGCAAAGTATGAACGACTTAGTGCTTGAATACCACCTTGAGATGTAGCAACTAACATTGCTAAAATCCAAAAATCAAGTGTCGTTTTTAAGAAATAAGCATATGTGCAAATAATGACATAAATAATGATACCGACATATAGCATTTTTTTGCCAGTAAATGTTTCAGATAGTTTTCCGTATAGTAACGCAAATGGACAAGCGACAATTTGTGTTACAAATAATATGATTAATAGATTCGTTGCACTAATACCGAGATCGGTTCCGTAAGCGGTAGACATAGTAATAATTGTATCGACTCCGTCAATATAGAAAAAGTAAGCGATTAGAAACATAAATACAGTTTTATATTCTTTAATATTTTTAAAAGTATCAGCAAGACGTTTGAAGCTCATTCTAATAGGTCTTGGATGACGCTCAATATAGTGTGTTTGCTCTACGTTTTTTAGCATTGGAATTGTAAATAACCCCCACCAAAGAGCTGTTATTGCAAAGGAAATTTGACTAGCAATGCCGACCGATAAGGGAATAGTTCCTTTTTGAGAAAGAATAATAAGAGCGATACAACCGATAAAAGGAATTGTACTCCCGATATAACCTAATGCAAATCCCCTTGTAGAAATTCTGTCCATTCTATCTTCAGAAGTGACGTCTACTAAAAATGCATCATAGAAAATGTTTGCTCCAGCAAAGCCGATTAAGGCGAGCATATAGCACCCTAGCAATAAGTACCACTGAGAGGTTGGAACGACTGCTAACATACTTGTAAATACGATACCGAGTCCAAAGAAGAATGTGAAAAAACGTTTTTTAAATCCTTTATAATCAGCAACTGTGCCAAGAATAGGAGCAAGTATAGAAATTAAAAGTGTTGCGAATGAGTTTGCATATCCCCAATATGCTGTTGAAGTTGCCCCAGATAGTCCAGCTTCTTTTGCAGCTGCTTTAAAGTAAATTGGAAATAATGCAGTTGTAATGACGAGCGAGTATACAGAGTTCGCCCAATCGTATAATATCCAGCTTTTTTCTTGTCTGGACATTTTTTTCATATAATGTTCCCCCTTAAATTTGTTTTACTAACAGTGTACAAAAATAAAAATTATAAAAAGAGAAACAGTGATGAATTTTACATAACTTTTACATATATACACAGTTCTTTACAATTGGAGTAAATCCTCTACAGTTGCTCCGTCTGTTTCACCTAAGTGTAAACCTAGTAGTCTAGCGATAGTTGGACCTTCATCAATAAGTCTCATATATGGGATTGTCACACCACTTTTTATACCTTTTCCGGCAGCGATAAAAATTGTTTCATAGTTAGGTTTTGTTGGAGAGTATCCATGCGTACCAAATGTATATTTTTTACTAGGCGTAACATCTTTTTCGGTAATTTCTTTTATAAAATCTCCTGTATAGTTTTCAGTGAAATAATACCCTTCTCGTGCTTCTAACATGAATAAACAATTACCGTCTGCACCGCAGTCTTTCGCAGCTTCATCATGAAGTATAAATTCAATTCCGTTTTGTTTATTTTGAAGTAGGTCTTCAAGGAGTAGTTGTACCTCGCGAATTGTATCCGTATCATTTTTGTCCTTTACATATACATAGGCAGAGCCGTCGCAACTTTGGCAATAGGCTTTCCAGTCTACTAATTTTCCTTTTTTATTAAGAGATATAAGTCCTCTTTGATGGAATAGCACATTTAATTGGATGGATTTGTTTTCACTTAAAGCGCTATGATCACCAAGGGCAATAATTGTACTTTCTTCGTATAGGTCACTTTCTTTTAGTGCTTGAATAATTTTTCCTAGACGTTCGTCATGTCTCTGGATAGCAGCTATTGTTTCGTTAGATTCAAAGCCGTGATAGTGTCTTTGGGTGTCTAGATCGGTGAAATGTACAAACATGACATTAGGCTTTTTCGTCTGGATTGTATGCACAGCAGAGGCGAGGACGAAATCATCCAGCTCTGGTTGTGATAAACCATTTCTTATATGGCCGAAACGACGATTTAAATCTAATTGGTATAGTGGGCTACCGCTAAATAAGGAAACTAACACTTGATTTTGCCAAGGTCTATTGGGGAAAATTTCTGGTAAATTGTAATTGATGTTCGCTCTTCCAGTAACAGGCCATAGAAGGGCGGCTGTCGTTAAATTTGCTTTGCGCGCTTCATCATACAATGTTGTTCCTTTTATTGATTTTCGGTACCAATGCCAATCAGGTGATTCACGCCCTGGTTGAAGTAACGTATTGCTAACAACACCGTGCTTGTTAGGGTAATTACCGGTTACGATTGTTGAGTGGCTTGGATATGTTACAGAAGGATAAATTGGTTCTACTTTTTCGACAACCGTGCCTCTTTTTATTAGAGATTGGAAATGAGGTAGTTTTTGTAGTATAGGAAAATCTAAAGCTGATAAACAGTCGAATGATAAAATAATGACATGGTTTGTTAATGCTTTATCCATAAAGTTCCCTCCTGATTATATAAAACCTATTCTTATATATTACTATTAATACCTAGTAATAAAAATATATTTTTAGGTGAAAATTTATTATTTATTTTCAGAAAAATTAAACATATAATTAAGTATAAGGGAATCTATGGGAGGAGGAAACACTATGGATTGGTTAGATGGATTTGGTATCTTTTACATCATTGGTGGAATTACGATTATCCTTGTATTTGCTATTTCATATTTACTAAAGAAACGGTTTCCAGACAAACAGTTCGATATTATATTTGCACTTAGTTTAATACTTCTTTGCTTAGCGTCCTTTCCCGTTACAATGATGGTTATTGGTGGGTGGGAAGGAATGGGATATGGATTTATTGGTTTCTTTGTCCTACTTGGTACACTTATCGGTATGATTGCACATCAACTTGTGAAAATTACGCGGAAAAGCTACGTATAAAACTGTAAAAAACGAAAAGAATATATAATAATAAGAAAATTAGCTATTGTTTTAAAAAAGAATTTGTATTATGATAATCAACAAATTTATTTCGTTATAACGATGAAAAAGGACTAGTACATGTTCAACCTTTTTAGCAGAGAGAGAATCCGCCAGGCTGAAAGATTCTTAAAAAGGCAATATGGAACCTGCCTTTGAGTTCTGCATATGCAGCGGGAATTTCCCGTTATCAAAAAGAGAGCATGCGCAATTTTTGTGCATGAATCAGGGTGGTAACGCCGGCAAAGCTCGGTCCCTATTTAGGGACGCGGGCTTTTTTGTATTTTCTAGAAGGAGGAAGACTGACTATGGCAAAAGAACAAGTGCAAGCCATTACGAAGATGGAAGAGGACTTTGCGCAGTGGTATACAGATATTGTGAAAAAAGCCGAACTTGTTGATTATTCAAGTGTAAAAGGGTGCATGATTTTACGTCCGTATGGTTATGCCTTATGGGAGAATATGCAGAAGGTGATGGATGAGAAGTTAAAAGAAACTGGCCATGAAAATGTATATATGCCAATGTTTATCCCAGAGAGTTTATTGCAAAAAGAGAAGGATCATGTTGAAGGATTTGCTCCTGAAGTAGCATGGGTTACGCATGGTGGAGATGAAAAGTTAGCGGAAAGACTTTGTGTACGTCCTACATCTGAAACTTTATTCTGTGAGCATTTTTCAAAAATTGTGCAATCCTATAATGATTTGCCAAAGTTATATAATCAGTGGTGTTCAGTAGTTCGTTGGGAGAAGACAACTAGGCCGTTCCTTCGTACGACTGAATTTTTATGGCAAGAGGGTCATACAATCCATGAAACGGCAGAAGAATCGCAGGCTGAAACATTAAATATTTTAAACTTATATGCTTCTTTCTGTGAGGATTATTTAGCAATACCAGTTATTAAAGGACAAAAAACAGAAAAAGAGAAGTTTGCTGGAGCAAAGGCAACTTATACAATTGAAAGTTTAATGCATGATGGAAAAGCACTTCAAACAGGAACCTCTCATAACTTTGGGACGAATTTCTCAGAAGCATTTGATATTAAGTTTTTAGATCGTAACGGTAAGTGGCAATATGTGCACCAAACATCTTGGGGTGTATCAACAAGAATGATAGGCGGGCTAATAATGGTTCATAGTGATAATAATGGACTTGTAATGCCACCAAAAGTCGCTCCAGTGCAAGTTGTTATTGTACCGATTGCTCAGCATAAAGAAGGAGTTTTAGCAAAAGCAACAGAGTTACAAGCGCATATTCAAAAAGTTGCACGAGTAAAAATAGATGCTAGTAATAAAACACCAGGCTGGAAATTCAATGAGTATGAAATGAAGGGGATTCCAATTCGATTAGAAGTTGGCCCTAAAGATATTGAAAAGAATCAAGTTGTACTTGTAAGAAGAGATACGAAGGAAAAAGAGTTTGTACCAATGGATCAATTAGAAGAACGTATTCCAGCATTACTTGAAGAAATTCATATTGCTTTATTTAATAAAGCAAAAGCATTTCGCGATGAGAATACGTATGTTGCGACAAATTTCGAAGAGATGAAAAAAATAGCTGACAAAAAGCAAGGCTTTATTAAGGCAATGTGGTGCGGGGAATTAGCTTGTGAAGAAAAACTAAAAGAAGAAGTTGGAGTATCTTCACGTTGTATGCCTTTTGAGCAAGAGCATTTAGCTGAAGAATGCATTTGTTGTGGTAAAGAAGCTAAACAAATGGTGTATTGGGGAAAAGCGTATTAATACTTTTTCTGATAGGTGATAAAAAGGACTTTGGGCTGCATAATAAAATATAATCCAAAGTCCTTTTTAGTTTTATACTGTATTTCATGTATTCTTTTGATGGAAGGATGCTGCTCTTATTTTACGTTTTTACGACGAATAAACAGTAACATACCAATTAGGAATGTTGAAAGACCCATTAAAATAGATATAGGGTAATGCGTTGCAGTATTAGGTAATTTATCACCTTGTTTTTTTGTATTATCTTTTACATTATCCCCTTGAGAACCGTTGCCCTCCTCAGAATTGCTATCGCCTTTAACACGATTGCCACCTTGAGAGCCATTACCACCTTGAGAACTGCTATCACCTTTAACACGATTGCCACCTTGAGAGCCATTACCGCCGTGTGAGCCACTGCCACCAGAGCCGTTGCTACCAGAGCCGTTGCTACCAGAGCCGTTACCACCAGAATCGCTGCCACCAGATTCATTGCCACCAGAACCGCTGCCACCAGAACCACTGCCGCTAGAACCGTTACCGCCGGAACCGTTGCCGCCAGAGCCACTGCCATCAGAACCGTTACCGCCGGAACCGTTACCGCCGGAACCGTTACCGCCGGAACCGTTACCGCCAGAACCGTTTTCACCAGAGCCGCTGCCACCAGAACCGTTACCGCCGGAACCGTTGCCGCCAGAGCCACTGCCACCAGAACCGTTACCGCCGGAACCGTTGCCACCAGAGCCACTATCGTCCTGAGAACCGTTATTTCCTGGAGGTTTATTATTATCCTTTGAGTTTCCTTCTGCAAAATGATCGCTATTTTGTACAATAGCGTTTGTTAATGGTTGGAAGTTTTCAGTTGCGGCATTACCGATATTTAAACCGCTAAAAAAAGATAAAGAGAGTGTTGATGCTAAAATGAAGATTTTCGTCATGGTTTTCCTCCTAAGAAATTAATATTCCATCAATACATCCCTTTGTAATATTTCTTAGGAAAAAGAGTTTTATGCAAAAAAAACTATATATAGAAAAAGGTGGTGTATTTGTCAAAGCAGAAAAGAGTTAATGTAGATTTTCTACAAATAGTAGAGGTGGAGAATTTACATTTATAACGGTAGAGGAAGTGGCAGTAGATGAAAGTGTATATAGCGTTTGATATTGGCGGTACGCAAATTAAGTATGGTATTGTTTCAGAAATAGGGAGAGTATTAAAGCATAAAACAGTTGCAACAGAAATTCATTTAGGCGGAGAACAAATTATTCAAAAACTTATATATGTATCCAAAGAAATAATGAATGAACATACTATTGCAGGAATTGGTATTAGCACTGCGGGAATTGTTGATATTAATAAAGGAATTGTGATGGGAGGTGCGGATCATATTCCGGGATATAGTACGATTCCTATTATTGATAGATTGCAAGAGATATTAAAAGTTCCAGTATCGATTGACAATGATGTGAATTGTGCAGCGTTTGGAGAAAAGTGGAATGGTAGTGGAAGAGAGAAAGATAACTTTATTATGCTCACCATTGGAACAGGGATTGGGGGAGCAATTTTTATAGATGGAGAATTGTACCGAGGACATTCATTTAGTGCTGGTGAATGGGGGAATATGCTAATAGAAGGAAAAACGTTTGAAGAGGTTGCTTCGATTTCAGGATTAATTCGGCTTGTAAGAAAATATAAAGGCAAAGGCGAGTGGAATGGGAAAAGAATTTTCGAGTTGTATGATAAAGGAGATAGAGAAGTTGCTCAAGCAGTTGGGATTTTTTTTAAACATTTGGCAATCGGAATTAGTAATCTTGCTTATATTTTTAATCCAGAAACGATTATTATTGGTGGAGGAATTACCGATAGAGGAAATGAGTTTTTAAAAGAAGTAAAAGAAGAGATCAGTAAATACTTAAATCAAGAGATTTATAATAATTGTGAGATTGAACTTGCGCAAAACGGTAATTGTGCAGGAATGATTGGTGCTATTTACCACTTCTTACATCATCATAAGTAAATTATATGAATGTTTTCATATAACTGAGAATTTATCCTTTTTATCGCTAGGTAAATAATGCTACAATATAAGAGAAGAATACAATATTTTCCGATTTGGAAAATGCTTTGTAGAAAGGGAGAAACTTCATGCCTATTATTTTAGAAAAAGGTCAAAAGATCGATTTAACGAAAGGACAACCAAAAGTAGCAAAACTACAGGTTGGCTTAGGCTGGGATCCAATTGGGCAATCAGGTGGATTTCTGTCTTCATTATTTGGAAGTAAACCAAATGTAGATTGTGATGCATCTGTTGTTATGTTAGAAGGAGATCGTTTTTTAAACAAAAATGATTTAGTTTACTTCGGAAATAAACTTTCTACTTGTGGTAGTATTATTCATTCAGGAGATAATTTAACAGGTGAAGGCGCTGGTGATGACGAAACAATTTTCGTAGAATTACATAAAGTTCCGAGCCGTATTAATCGTTTAGTATTCGTTGTAAATATTTATGACTGTGTAAATCGTCGTCAAGATTTCGGGATGATTCGTAATGCATATATTCGTATTCAAAACCCGCAAACTGGTGAAGAATTAGCACGCTATAATTTATCGGATAATTATGCTGGCAAAACGACTCTAATTGCAGGTGAAATGTATCGTCACGGAAGTGAATGGAAGTTTTCAGCAGTTGGAGAAGGCACGCAAGATAAAAACTTAAGTGAGATTGTATCACGTTATCAATAAAATAACCGAGGAGGAATTGTATATGGCATCAATTTCATTGAAAAAGGGACAAAAGGTAGACTTAACAAAAACGAATCCAGGTCTTTCGAAAGTTCTTGTAGGACTTGGTTGGGACACGAATCGTTATGACGGACAAAACGATTTCGACTTAGATGTTAGTATTTTCTTAGTAGGTGCGAATGGTAAAGTTTCAGGAGCTGAAGATTTCGTTTTCTATAATAATCCAAAAGGTGCGAATGGTGCTGTAGAGCATTTAGGAGATAACCGCACTGGTGAAGGTGAAGGCGATGACGAAGCGATTAAAGTAGATTTGAAAAATGTTCCTGCTCACATCGAACGTATTTGTTTCACAATTACAATTTATGATGGAGAAGGCCGTAGCCAAAACTTCGGACAAGTTTCTAATTCTTTCGTACGTATTCTCGACGAAGAAAAGAATGCAGAATTAATTCGTTACGATTTAGGAGAAGATTTCTCTATTGAAACAGCCGTAGTAGTAGGTGAATTATATCGTCATGCAGGTGACTGGAAATTCAATGCAATCGGAAGTGGATTCCAAGGTGGATTAGCGTCTCTATGTAATAACTTTGGTTTAGATGTAGAGTAATAGATTTGATTTGTATATCCATCGGTGAAATGTATGTTTACTGATGGATATATTTTTAAAGATAAAAATATAGAGGTGAATATAGATGGTTATTCAATTACAAAAAGGCCAGAAAATCGATTTAGGTAAGACAAGCCCTGGTTTAACAAAAGCAGTAATTGGTCTTGGATGGGATATTAAATCTTATGACGGCGGAGCCGATTTCGATTTAGATGCATCTGCCTTTTTATTAGATGCAAACGGAAAATGTACGAAGGAAACTGATTTTATCTTCTATAATAATTTACAGTCTCCTTGTGGATCTGTTTTACATACAGGAGATAACCGTACAGGTGAAGGTGAAGGTGACGATGAGCAACTTGTTGTAGATTTGAAGAAAGTTCCAGCAGATGTGCACAGAATTGCTATTACAGTTACGATTTATGATGCGGAAGGCCGTAGTCAAAACTTTGGACAAGTAGGAAATGCGTTTGTTCGTTTAGCGAATGAAGAGACGAATGAAGAAGTTCTTCGTTTTGATTTAGGGGAAGATTTCTCCATCGAAACAGCAGTTGTCTTTTGTGAATTATACCGTCATAATGGACAGTGGAAGTTTAATGCAGTAGGAAGTGGATTCCAAGGTGGTTTAGGTGCGCTTGTAAGAGCGTATGGCTTGGATGCATAGAAAGGAAACGATATTCGTTTCCTTTTTTTGACCTTTCTATAAATCTAGCAAAGAATAGGGGATAAAGGTAAGATGAGTATTTTGCAAGGAATCCTTGATACGTATGCTCAGTTTTTCGACTTGGACATGTGGATTAAAGTGTTGCAAGATCCAGTATCTTGGGGATTAATTGGTACACTTGTTGTACTTGAAGGGTTGTTATCTGCTGATAACGCACTTGTGTTAGCAGTAATGGTAAAACACCTTCCTGAAGAGAAACGTAAAAAAGCATTATTCTATGGACTTATTGGAGCTTATATATTCCGCTTTATTGCAATTGGAATTGGAATGTTCTTAATTAAATTATGGTGGGTAAAACTTCTTGGTGCACTTTACCTTGCTTGGTTATCAGTAAAATACTTTATTGATAAGCGTAAAGGTGCAGGTGAAGAAGAGGAAGCTCATGGTATGAACCAAAACAGTATTTTCTTCAGAATGTTCGGTGTCTTCTGGGGAACAGTTGCAATGGTCGAATTAATGGATATCGCATTCTCTGTAGATAGTGTACTTGCTGCATTTGGTGTATCTAATGAAGTTTGGATTTTATTATTAGGCGGAATGCTAGGTATTTTAATGATGCGTGGTATTGCCGGTGTATTCTTGAAATTGTTAGAGCGTATTCCAGAGCTTGAAACGACAGCATACATTTTAATCTTAATTATTGCATCGAAAATGTTACTGTCTTTAATCGAGATTGAGATTAGTCATACACTATTCTTTATTATTTTAGTTGTAGCATTTGGAGCAACATTTATAATTCACTACATGAAGAATTCTGGACAAGCTAAAGAAGAAGTTGCAGCTACTAAAGAAGACAATAAATAATTGAAATGGGTTTGCTCGTTTTGTGAGCGCCCATTTTTTATAACCAAAAATAGTTTATAATAGAAGAAGGACTTAGAAAAAACGTAAATGTTTTTGGAGGTGAACTGTTGTGTTTTCACGTTTTACACTTCAACCATATGCATTAAAAGATGAATCAGATTTAAAGCAATTTGAAACGCTTTTAGAAAAACGTCCACAATATGAACTGACAGAGAATGAGATGAAATTTAGTTATATAGCATGTCGAATCCTTGGCGTTCCTAATGATGTAGATGAATATTTTAATGAACTGTTTGATTATAGTGAAGCGAAAGGAATCGAAGTTTTACACGAACAAAATTTAAACAAAGTGATTGATTCGGAAAAGCTTCGTCATATTCAAGAAGTGTTCGGATTACATCAAGAAGCACCAAATGGTCTGACAGTAAATAGGTTAGTTGCACACTTATCTGGGAAACAACTTTTACCGAAAGTAGACAATCCTGATTTAAAGCATTACATACATACGACGTTTATTTCACTATTGAAATTATATGAGAAACAACATAATCAGTCGTTAAAGACAGAAGGCTTCCGTCGTTTCTTAATCGACATAATTAAACTAAGCGAAAATTACGTAGCGAAGTGGTTCTCTACAATTAACTATAAGAAACAAATGCCGCGTATCGTTTGGTATGGTGATGCACAGGAAAGCCGTATATATTTCTTATACTTTCTTATTATGCTCGGTTGTGATGTGCTTTATTATCATCCAGAAGGAAAAGATGGATTTGAGAATGTCGATGAAGAGGGAAGGACCTTTATTGTGTCTCATCCAGGCCGTATTTCTCTTGAACCATTTCCAGATCGCCGCCGCGAGCGTGTGGCAACAGTAGCGTATCAAGCTTCAAAAGAAATTGAGCAAGTACTTCACCACGATAATTCACTGCTGTACAAGCCGTGGCAATTCCGTTCCTATACGCCTGTAGCTCGTACACTAAAAACAACATATGATGAACTCTTTTTAATTACGAAAGAAAAGGCGTTTGTACGTCCGACATTCTTTGTTGAAAATAAACACATTTATATCCCTTCTTTATTTGCGAAAATATCAGGTGTTTCAAAGAATGATAAAGAGTATTTTCAACGATTAAAGGCTGTTACATCATTTGATAATAGTTTATTAATTAATACATTCCCGTTTACGAAAGAACAAAAAGCAAATTTCCAATATCATTACCGAGATGCATTAGACCGTGGGGGGAAATTACATCCTGATCTAATTATGAATAGCCATTGGTGGCCGCATAAGCGTTTACCGGAAGGTTTACAACATGGGATTGCAGAAGCGATTATCCATACGTGTGAAAGTGAAATGTGCAAACCAATTGCGAAAGAGACGAAACAAGATGTAGCGCTATATGTTTTCGCGCAACTTTCTCAAATACCACCGAATATTTTAGAACAGCTTGAGAAATTTGATTATTCACAAGATGTACCGAAAATTGTTATATTTAATAATGAGAAGAGTGGAGAGTTAACTCGTTCTGATGCTGTTTTATTACTATTTTTAAATCAAATTGGAGTAGATGTATTCCATTTCAATCCAACGGGAAGAAACGATATTGAACCGTATATTGAAGCGGGGGCATTTGATTCCCATTGGCTTGAAGAGGTTAATTTCGATCTTGAGTTTCATGGTTCATCAGCCTATAAAAATTTATCACAAACAATAAAAGGACTATTTCGTCCATTTTTATAAGGAAAGGGAGAATACTATATGAATAACCCAGTCGTACTAGATCCGAAAACAGAATTAAATGAGCAAACAGCACAAGATGTTCGCTTACAACTTAGAAAAGATGCGGATGTACAACGTATTTATAATGCGGTAGATATTAAAGATCAATTAGAATTAATTGAACTTGGAAAAGAACCTTCTATGGAAATTTCACGTTTTGCTGATCAAATTTTACATACAATGTCATTATCAAAGATAGAAGATTCTGGTGAATTATTAAAACAGCTTGGTAAAATTATGGACAGATTTGATAGCAAAGACTTTGCGGAAGAGAAAAGTGGTTTCTTCTCACGTATGTTCAAAAAAGCGGATAAAATGATAGAACAAATTTTTAGCAAGTATCAAACGATGGGCCGTGAAATTGATAAAGTATATGTGGAAATTACGAAGTACCAAGATGAGATGAAAAAATCAATTGGTACGTTAGATGGCTTGTATGAGCAAAACTTAAAATATTATTTAGACTTAGAGAAGTACGTAGTAGCAGGAGAAATGCTATTAGAGCGTTTAAATACAGAATTAGTTCCGATGTATGAAGAGCGTGTGCGTAATAATGATCAATTAGCAGGTATTGAATTAGAGTCGCTTAAAAACTCTGTTGAAATTTTAGAGCAACGTATTGATGATTTAGAAAAAGCACGTATGGTTGCGTTACTTACAGCACCACAAATTCGTATGATTCAACGTGGTAATAATAAATTAATTGGTAAAATTAATACAGCATTTATTACAACGATTCCTATTTTTAAAAATGGTATCATTCAAGCGGTAAATGCGAAGCGTCAAAAGCTTGTTGCAGATTCTATGGCTGAACTGGATCGCCGTACAAATGAATTACTTAAGAAAAATGCACAAAATATCGCAACGCAAAGTGTAGAAGTAGCAAGATTATCAGGTTCTTCTAGTATTAAGATGGAAACGCTTGAGGAAACTTGGAACATTATTTCAAGAGGTATGCAAGAAACACAACAAATTGAAGAGCAAAACAAACGTGAGCGTGAAGAAAGCCGCAAACGTATGGCTACATTAACTGAGAACATTAAAAAAGAATTACAAGGGTAAAGTGAAACTTTAATCAGTGGGGTTTTGTTCATCCCCACCGATTTTTAGCCTTCACCAATTGGACATTTATGGGCAGTTAATCTACCACCTAACTTCTTTGCTCAAACTGAATTTTGAGGTGGGAGTTTTACTGCACGGAAAATAGTAGGATAAATGAAAAGGCAATGAGGACTATTCCTCATTGCCTTTTAGTTTCTCTTCACTAATTTAATAATCTCATTCACAACAAGTGGAATGATACTTAATAAGAGAACAAATCCCCAATCTCGCATCGTTAATGCATGTACACCGAATATATTTGCAAGAGGTGGGATAGAGATGATACAAACTTGCATTAAAATACCGATAAGAAGAGAGAAGACTAAATATTTATTTGTAAATACCCCAATTGAAAAAATGGATTTCGTTCTTGAACGCAAGTTAAATGAATGAACGAGCTGAGAAAAACTAAGAACGACAAATGCCATCGTTTGAGCGTGTAATAGAGCATCTTCATCAATTCGCTCTGGGAAAAGAGGGAATAAATTTGTATCTCCAGTATAGAATTTTGCTCCGGCGATAAAAGCTATTAGCGTTAAAAGTCCAATGATAACTCCATTGAAAATCAGGAAAGGAACGCTGCCACTAAATAAGCTTTCTTTCGCATGTCGTGGTTTTTCCTTCATCACATCTGGATCTTCAGGATCAACCCCAAGTGATAATGCAGGCAGTGTATCTGTAATTAAATTCACCCACAAAATATGAATAGGTCGTAGTGGTGTTGCCCAGCCGAGTAAAATCGCTAAAAATAAAGCGATAATTTCTCCGAAGTTACAAGAGAGTAGAAAGAGAATTGATTTTTTTATGTTACGATAAATATTTCTACCTTCTTCAACGGCTTTCACAATAGATGAGAAATTATCATCTGTTAACACGACATCTGCTGCCCCTTTTGCAACGTCTGTTCCTGTAATGCCCATCGCTACGCCAACATCTGCTTGTTTTAAAGATGGAGCGTCATTGACGCCATCACCAGTCATAGAAACGATATTTCCTTTCGCGCGTAATGCCTTTACAATTTTCACTTTATGCTCTGGAGAGACCCTCGCGAATACATTCAAGTGATTAATTTTGCTTGCTAGCTCTGTATCTGAAATGTTATCTAATTCAGTTCCAATCATAATTTCAGATATTTCTTCAGCAATACCAAGTTCTTTGGCAATCGCAAAGGCGGTATCTTTATGATCTCCAGTAATCATAACTGTGCGAATACCGGCTTTTTTACATTCTGTAATGGAATCTTTTACTTCAGTTCGCGGTGGATCAATCATACCGACAAGACCAATAAAGATGAGGTTTTCTTCGAGATGATCTATATCCACATTGCTTGAATTGTATTGTTTAAATGCGAATGAAAGCACTCTTAAAGCTTCTCGAGACATTGCCCCAGCAGCTTCTAATATTTGATTTTTATCAGCCTCTGTTAGATCCTCTATTTTACCGTTTTTAAATATGTGGGTACATCTAGGTAAGAGCTTATCGATAGCGCCTTTCGTCATGCTATAGTAGCTTTCATCGTATGTATGCACGGTTGACATCATTTTACGATCTGAATCGAAAGGTACTTCGTTAACACGTTCATGTATTTTTTCTAAATAATCTTTTTGCATGTTAAAAGTGGTTCCAGCAACGAGAAGTGCAATTTCAGTCGGGTCTCCCGTTTGTGATTCTTTATTATAAGACGCATCATTACATAGCACCATATTTTCTAACAATAGACGTTGCGCATCATTATTTACATTTAAACTTTCTAAGCGATCGTATGTGTTATCACTATAAAAGTGAGTAACGGTCATTTTATTTTGCGTTAACGTACCTGTTTTATCTGAACAAATAATTGTGACAGAACCGAGGGCTTCAACAGCTGGTAGTTTGCGAATGATAACGTTTTGTTTAATCATACGTTGCACACCAATTGCAAGAACGATGGAAACGATAGCTGGCAAGCCTTCTGGAATAGCTGCAACGGCTAAACTAATAGCAGTCATAAACATTTCTAACGTATCCCGGCCTTGTAAAAAACCGATGAGGAACATAATGATACAAATAGCTACAGCGACAAAGCCTAAATATTTTCCGACTTGTGCTAAGCTTTTTTGAAGTGGTGTCATATCATCGTCTGCTTCATGTAAAAGGGTAGCAATCTTACCAATTTGTGAGTTCATTCCAGTTTCAACAGCAACACCGACGCCTCTTCCGTATGTTACAAGAGTAGACATAAAGGCCATGTTTTTTTGATCGCCGAGTGGTACTTGTTCATCACTTTGCATGGAAGGGTGGTAGATTGCCTCTTTATCAACAGGGACAGATTCACCAGTTAGAGCAGATTCTTCAACTTTTAAATTTGCGGTTTCAATAAGGCGTAAATCGCATGGGATATATCGTCCGGCATCGAGCATAACGATATCCCCTGGAACGACGTGTTCAGATGGAATTTCTTTTAGTTCACCATGTCTCTTGACGATAGCTTTAGGTGTTGCCATCTTTTTTAGTGCCTCTAAAGCTTGTTCTGCTTTAGATTCTTGGACAACACCGATAACAGCATTTAAAACTACAACAAGCGCGATAATACTGGCATCCGCCCATTCACCTACAAAGGCAGAAATAAGGGCAGCAATAATAAGGACATATACGAGGACGTCATTAATTTGGGCGAAAATACGCTGCCATAAAGTGCGTTTTTGTTTTGTAGCTAATTCATTAGAACCGTATTGCTTTAAACGTTCACTTACAATTTCATCTGTTAAACCGTGTTGTTCGTTTGTTTCTAGGTCAATTAATGTTTGATCTTTCGTCTTACTGTACCAATTGCTCATAAGTAAGCACCTCCAGTAAAAACAGTTAGCAATGGTAGTGTTGCTATTATTTGTGAGTAGTATGTATGGAGAAAAAATCTAAGATGAGGTTCTACTTCTATTGTACAATATTTTACAGTTGGTTGAGGGAAAGAGATGAGTTGTCATGAATTTGTTGGAAATAAAAAAGAGCCTCATATAAGAGAGGCTTTTTTACTTTTTAATTAATGTACCTAATTCTTCTGTAATAGCTTGCATTTCACTAATGCTGAATGTTTCACGTTTCATAACATGATCATAAATGTCACGTAAATCTTCGTACATTTCTTCGTTAAAACTAGCAGCTCTCATCGCTCCAGCATTAACCATACGTAATTTTTCTTTAATAGCTTCGACCATATATTCAACGTTTTCTTCTGACTTTACGGATAAATCCACCGAAGTGTCCCCCTTTAAAATAACATAAGGCTATCTTAACATTTTTTATCATTTTCGTTAATGAATCTTTTCAATCCCATTAAATTAGTAGGGATTTCCTTTATATTTAATAATTGGTTGTTTATACTATAAGTATATATTAAGAAATGCACCAAGAAGGGAAGAAACAAAAGTATGGTTCAAGTATTGTTTGTTTGTCTTGGGAACATTTGCCGTTCTCCGATGGCAGAAGCGATTTTTCGAAATCTTGTCGTAAAAGAGGGACTTGAAGAGAAAATTGTCATTGATTCTGCAGGAACTGGAGATTGGCATGTTGGCCATCCGCCACATAAAGGAACACAAAAAATTTTAAAAGAAAATGCAGTCACTTTTGAAGGAATTAAAGCAAGGCAAGTAGAAAAAGAAGACTTAACAAAGTTTGATTATATTATTGCCATGGACAACAAGAATATAGCAGATTTAAAAAGTTTAGGTAAAACTGGAGGCTATATTGGTAGGCTGTCCGACTTTGTTCCAGACGGTGGCTGGACAGACGTTCCTGACCCTTACTATACAGGGAATTTCCAAGAAGTATATGACCTTGTAACAGAAGGGTGTGCAAAGCTATTAGCTTTCATTCGAAATGAACAAGGAATATGAGGAAGCTTAGAAAGAAATACTTTCTAACATAAGAAATGAAAGGGTGAAGGAATATGGCAAAGAAAAATAATATTGCTCGAAACATTGCGATTGGTGTAGCGGCAGGTGTAGCTGTATCCATGTTAAAGAAAGAAAACCGTGAAAAAGTAAAAAATACAGCAGAAAAAGCAAAAACAAAGATGATTGAAATTGGTGAAAATGCAAAGATCAAAGAAAAAGTGCAAACTGTTACAGATAAAGGACGCGAACTTGCTGATTTCAATGTGGTAAAAGCGAAAGTAGCAGAAATTAAAAAATTAACGCCATCTGTTGTAGAGACGTTAAAAGAAACGAAAGAAATTTTTAGTAAGAAAAAAGTTGAGCCAGAAGAAAAGCCAGAAACGATTGAAATTCAAGCTGTATCTCCAAAGGTAGATGAGCTGAAAGCAGAAGAAGAGCCAGTAGTTGCTGAAGATGGTGGTATGAAAGAAGCGCGTGAATTATTTATGAAAGACTCAAATGCAGTGGAAAAAAAAACTGAAGCGTACATTGAGTTAAAGCAAGATAAAGAAGAGAAGAAAAGCGTTTAAACATATATGAGAAAAATTTTAGAAAAGGTGAGAAGAAATCGTACTTATTCGTTTGGTAAAGATTTATATGACCGGACGATGCGCGATGATGTAGCGGGCTTGGCAGCACAGCTCGCTTATTTCTTCTTGCTTGCAATTTTTCCTGGGCTCGTTTTCTTAATTACGCTTCTTGGATTTATTCCCATTCAAACAGAGGATGTGCTTAGTTTATTAGAGGTTTATGTACCAGATGATGCAATGAACTTAATTGAGGTAAATGTAGATAAAGTTGTAAACCAGCAAAATGGTGGTTTATTATCATTTGGTTTATTATCCATGTTATGGTTTGCCTCAAATGGTGTTAATGCGGTTATGAATGCTTTTAACCGCGCTTATGACGTGAAGGAAACACGTTCTTTTATTACAACAAGAGCGTTATCAATTGTGTTTACATTAGCCATTATTTTTATGATTGTCTTTGCGTTAATTGTTCCGGTATTCGGACAAGTTATTGGAGCAGCAGTGTTTAAAGCACTCGGTTTATCAGATAGTTTTTCTTTCGTGTGGAGCATTACACGATTAGTAGCGAGTTTCTTCGTGCTATTTGCTTTGTTTAGTTTCTTATATACATTTGCCCCAGATCGAAAGTTAAAAAGAAGAGAAGTTATTTCAGGGGCGTTATTTGCTACTGTAGGATGGATTGTGGTATCGTACTCATTTGCTTATTATGTAGATAAGTTTGCGAATTACGCCAATACATATGGTGGTCTCGGTGGTATCATTATTTTAATGTTATGGTTTTACTTAACTGGATGGGTAATTTTACTTGGCGGTGAAATTAATGGTTTACTCCACCATTATAGAACCGGTGACAATAATTCCCGTAATGAATAATGAGCTCTTGTTCCATAATAAAAAGGAACGGGGGGGATATTTCATGAGTAATAATAAAAAGAACCATAACAATAAAAGTAATAATAAACAAAAGAGCAGTTCGCATCCAAAGCATAAAACGAGTAGCAGTGCGAACGGTCATAATAGCTATCATTAAAAAAAACGGGTCCTCTATGAGGGACCCGTTTTATTTGCTGCCTTTTAATAATCGTAAGCCATTCAAAATGACAAGAATCGTACTTCCTTCATGGCCAATAACACCGAATGGAAGAGCTAAAAATTGCAAGAAGTTTGAACAAATTAGCATGGCAATAACGGCTAGCGAAAAGATTACGTTTTGCTTCACAATACGGTTCATTCGTTTTGATAAACGAATTGCTTGGGAAAGACGAGATAGTTCGTTCTTCATCAGTACAACATCCGCAGTTTCTAAAGCTACATCTGTTCCTTCTCCCATTGCGACACCAATGCTAGCAGTAGCTAGTGCAGGTGCATCATTTATACCGTCTCCGACCATTGCTACTGTACCGTATTTTTCTTTTAACTTTTTAATCGTTTCAACTTTTGTTTCTGGTAAACATGATGCGTAATATTCCTTTATATTACTTTCAGAGGCAATTGCTTTTGCCGTTTCTTCATTATCTCCAGTAATCATAATTGCTTCGACACCAATGCTTTGTAATTCACGAATAGCAGCTATTGTTTCTTGGCGAAGCGTATCTTTTAAAGCGATAAGTCCAAGAATGCCTCCCTCATCACTAATATAAACGACAGTTTTACCTTCCTTTTCAAGTGAGGCAGAAATACCATTATGAAATGTTTTTGTTTCTTCACCGATAAAATCAGCTTTACCTATTTTATAAGCGTTGTTTTCGAATATTCCTTTTAGCCCAAAACCAGTTACATCTTCAACCTTTTCAGGTTTTTTTAATGTAATGTCGTACGCATGTTGTGCATATTTAACAATAGATTCAGCCAAAGGATGTGTAGAGTGACTTTCAATGGATGCTGTAATAGAAAGTACTTCTTTTTCTGTTATATTTTCTCGAACATATACATCTGTTACGGTAGGTTTACCTTCCGTTAATGTACCTGTTTTATCAAAGGCGATTGCTCTTACTGAAGCGAGGCGTTCTAAATGTATGCCACCTTTAAAGAGAATTCCATTTCTTGCTCCGTTAGAAATTGCAGATAACGTTGCTGGTGTAATGGCAGCAACGAGTGCACAAGGAGATGCGACTACAAGTAAGATCATAGCGCGATAAAACGTTTCATTCCAGCTCCAGTCAAGTAAGAAATGAGGAACGAACATCATAAGCGCAACAACGAGTAGTACACCTTTTACGTATGTTCCTTCAAACTTTTCGATGAATAGTTGTGATGGTGATTTTTCACTTTGTGCACTTTGGACGAGACGGATAATCTTTTGGAATAATGTTTGATCGCTCGGCTTCGTAATTTTAATTTCGATAGCACCACGTAAATTTACAGTACCTGCAAATACTTCATCGCCATGTCTTTTCTCATTTGGAATAGGTTCTCCCGTGATTGCTGCTTCATCGATATTTGTTTCACCGTTATGAATCGTACCGTCAGCAGGAACACGTTCACCTGGTTTAATTAAAATAATGTCGTTAATTTGTAACTCTCCAACAGGAACACGTTCCTCAGTTCCGTTGGAAATGCGTAATGCTTCTTCGGGTTGTAAGTCAAGAAGAGCGGAAATTTCTTTTTGGCTCTTACTTAATGTATAAGATTCCATAGCACCGCTGAGCGCGAAGATAAAGATTAAGATAGCCCCTTCTGCCCAGTAGCCAATAATTGCAGCACCAATAGCTGCAAAGAGCATTAGCATTTCAACATTTAGCTCTTTTTCTTCAATCGTATCTTCAATGCCTTCTTTCGCTTTTGCATATCCACCAACTATATAAGCAAGGATATAGCAAGTAATACCTACATTCATTACATCGTTCTTTGTGAATAACCAGCCAACTAAAATAAAAATACCAGATGCTACTGCAAATACAAGTTCATAATGTTTTTTTAATGTGTCCCATAAAGAGGGATGGGAAATTGTTTCTTTTGACTGTAACGTTTTTACTTCTGAGTTCATTACTACCCGCTCCTTCCGCATTCTTATTGAGAAAAATAATCAAAATCGAAACCCCTATAAAACGACGAAAGCTGCCATCCATAATGGATAGCAGCATTTCTGTTGAATCTGTTTTTAATAGTTCTTATGTTGTAATTATTCTATAGTATATCATATGTTTTTATGAGATGGTACGGTTTTGTTTCAAGTATAAACGGAAAACTTGTGTTTTCGCAACTCCTCTGGTATATATGAATATTGTTCATAAAAAGGTCGGAAAGGAAGACAACAAGTGAAGACAGAGAAAATTTTTACCCATCCGATTGGCGTATTTATTGCTGCAATAGTAGCAACTTTTTTATGGGGAAGCGCATTTCCTTTTATTAAATTAAGTTATGTTGAACTTGGAATTCAACCACAAGAAGTTGGAGAGCAAATATTATTTGCCGGTTATCGTTTCTTTTTATCTGGAGTCATGCTCTTATTATTCTTTAAAGTGTTAGGAAAAGATATGAGCTTCAAAAAAGGAACAGGGAAACAGTTAATACAAATTGGTTTATTCCAAACGTTTCTTCAATATATCTGTTTTTACATTGGAATGAGTTATAGTTCAGGAATTGAAGGAGCTATCATTTCAGGAACATCATCATTCTTTCAAATTTTACTCGCCCATTTTTTATATAAAGATGATGCTCTCAATATGAGAAAATTAATTGGGGTATCTATTGGTTTTTGTGGCGTCATTTTAGTAAATGTGCCGAGTGATGGTAGCTTATCATTTCATTTTGGGATCGGAAGCTTATTACTTCTTAGTGCAGCAATGCTGTATTCATATGGAAACATATTAGCAAAAGAAGGTAGTAAAACATTAGATATTGGTTATATGACAGCATACCAAATGATTTTTGGTTCTATAGGATTATTATGTATAGGGGCTTTACAAGTTGGAGTCATGCCATTTACATTTAGTCTACATGCACTACTTATGCTAATTTATTTATCTTTCTTATCTGCAGCTGGTTTTTACATTTGGAATACAATTATGAAGTATAACAAGGTTGGAAAAGTATCTATGTATATGTTCTTTATACCCGTATTTGGTGTGTTATTATCGAGCATGATTTTAGGTGAAGCAATTCATTCATTTGTGCTACTCGGTTTAGCATGTGTAGCCGCGGGAATCATTGTGGTAAATAGGACACCAGCTAAGCAAAAAATGGAGCAAGAAAAACAAGTAGCATAGAGAGCAGAAAAGCGATTACAATGGAAGAACAGTACTGTTCTTCTTTTTTTATAGAAAAAGGATAATAGACTAAGTGTAACGAAAAAAGATACAAAAAGCATTTATTGAGGAGAAAATATTATGAATCTACTTTACGTGGTGTTAATTGGGCAAATATTTCTTTTTTTTATTGGTGCAATTTATGCAATGGGGCAGACAAAAAGAACGAAAGATAATATGCCGTTACCTTTAGCAATTCGTCTTATTCTTAGTTTTTCTTTAACAGGTAGTGCAATTTGCATATGGTTACAAGATCCATCTGTAGAGTATAGTACGTGGGTTGCACTTGGTATGACTTTATCGACTGTGGGAGATTTGTTTATGGCTGGGCTGATTCCAATTGGTCATCGATTAATTGGAGGGATGGTTACTTTCGCTCTTGCTCATTGTTTTTATGTAAAAGCATTTTTGCAAACAGGAATTTCATGGAATGGTTTTTGGATTGGCTTACTCGTATATGGGCTCTTTCTAATTGTAGGATGGTTCTTCTTTATCCGAAATGATAAGCAGGATAAGTTGTTTACGATAGGAGCTCTAATTTACGGATTGTGGGTTGGAGGAATGGCTTGCTTTGCATTCGCCTTATATTATGAAAATACAGGGATATGGTGGATACCAGCGTTTGGTGGCTTACTGTTTGTAATTTCTGATTTCATTATTGGCGTGACAGATATCGGAGGGCGTAAATTGAAGTATGAGCCACTTTGGATTTGGTTTACATATGTAGCTGCTCAAATGTGTATTATATATGTGGGATTATAAAAAGATACTCTCAAAAATAGTGGATAGACTATTTTGAGAGTATCTTTTTTGCTTGTTAATTTGATCAGTATTTTTATTTTAAAATTTCTAATATTATAATTTTATAATTCAGAATTTTGTAGAAAATCATCGGTCGTATTATTTATAATAAAAGTAAAAAGATGATGAGTTGGTGAAATGATGCAAAAGAAAAAACGTTGGCGTGAATTCTTTGGAACTATTGCAATTGCATGTTTATTGGTGTTTTTGGCGAAAATTTTTGTGTTTTTTCCGACGACTGTAAAAGGAGCATCTATGAGGCCAACGTTGCAAGATGGAGATAAGGTGATTGTTAATAAGTTAGCAAAACAATTTGAAAGCTATGGGAGAGAAGATATTATTGTTGTGAAAACAGATAATTTTTATGTCAAAAGAGTGATTGGATTGCCTGGAGATATAATTGAGATGAGAAATGATCAATTATATGTAAATTATGAAGTGAAAGATGAAGAGTATTTGGATAGTAATAAAAAACAAGCAGAAAAAAAACTTATGAATTTAACAGAGGACTTTGGACCGATTACAGTTCCTGAAAATAAGATTTTTGTTATGGGAGATAATCGCTTAATAAGTAAAGATAGTAGAAATGGTTTAGGTTTTATTGATAGAGAAGATGTGTTAGGAAAGTTAGCAGGCATTTATTATCCGTTTGAACATATGAAAATAATAAAGTAAAAAAAACCAAGCAAATTTTAGTTTGCTTGGTTTTTTTGTTAAACAATAGGAGATTCGTTTGATACAAAGATATCTTCATGTTTCTTTGTAGTACTTAAAACAAATTTATGTTGTAGTAATTGTAGTTTAAATAACGCCAAAGGATCATGATATGTTTCTGGATTGCTTCTTAGCGTCGCTAATGTTTGCTCGTCTTCCTGTATCTCAAGTTGAGCTGCATCTACATTTTGTTTCAATATATTAAGTGGATCTTTGAAGAACATCATGATATCACGTTCTAATGCACCTTCAAATACTTCAAATTGAAGGAAGAATTGTTTGGAAATTGTGTGAGCAATTTCTGTATAGTCTTCTGTTTCAATATATTGTTTATATTTGTTGGCGAGCATAGATTGGTTTTTTTGCATATTACCAAATAATTTTCCGGCACTTTTTAAGAAAAACTGTGTCGGTGTAAAGCGTAATAAAATATTGATGTTCGTTACTGTAATTCGATTTGTCATTCGTGCAACATCTCGATTCCAATCATCTAATAATTTGAAATCGCAAGGAAGTTTCATACGTTCTTCTTTATATAATTTATTAAACGTTTCACTCATTTCATCTAAATAAGCTTGAGCTTGAATAAATTCATTATGTGCGGTTTCAATCCATTCTTGAATAGACCCAGTAAATTTAGGAAGAAGTACCTGTTGTACATGCTTTTGAACACGTTCATTCATTGCAGCATTTAATTCTTCATGAACTAGTTTGAAATCACTATCTTCTTGAACAAGATCAGAGCAACTCTGTAATAATTCAGGAATTTGAGAATGTATATCTCGTGTAATTTCTTCTTTCGTTAAAAGATAGGATTCGGTAATAGAGCGAATTTTATCTTTTTCAAGAGCAGTAAGGTTATTAATAAATCCGGTAAGTTTCACTGAGATGTGTTTATTCCAGCGTACGGATTTTACTAATGTATTTTCTAATTCCACACGTTCATTTATGAGATAAGCAATTGTCTTTTGTGTAAACCATATTAGCTTTTCTATACGTTCTTTTTCTATATCGCGTTTTGCAAGAGTAGAGAGAATAGATTCTGTTACATCTCCAAGTTGCTGGCTACTCTCTTGCGAAGGAGAGTATGGGAAGAATTGTGCATCTGGAAAATGTACTTTAAGTTTACTAATTAGTTTTTCATTAGTAGTCGTATTATTTGTGTGTAATACGAAGTGAATTTGTAAGTTTGGTACTTGTTCACGTAAATAAATTAATGTATCAATTTCTTTACTATGCAATGGTGAAGAAGAATTTAATACGTAAACAAGACTATCTGCTGCTTGTAAGTATTCAAAGTATGCATTGTTTTTATCCAATTGCTCTTGAATGGATGGTGTAAGAAGAAATGTAAACTTATTTTTTCTTAAAAACCTACTTGGTAGCTTAATTTCTATACATTTTTTCTCAAGTTCTGACTGAGCAGATGTAGCCGTTATTTGATGGAATTCATCAAGGTTAGGGATATTTCGTATATCTAACTCGGTAAATTCTGTTATTTCAGTTTGACTAGCGTCTTTAAATAGAATAGGAGTTGTTAAAGTTTCAGTTAAGATGTTCTCTCCCAATATTGAATTAACAAATGATGTTTTATCATGGTCACTAGTTCCAGCTATTAGTAGTGGTGTGACATTTAAATCACATAGTTCATGGACTAGTAGCGTAAATTGATGACTTAAATCTACATCATTTTTCTCAGCCCATACAGCGATTGTTTCGAATAAATGAGAAACTGTTTCCATATTTACATCTGCTTCAGCTGATGTATTAGAAAGTAAGGATCCAGCACTTTTTACGAGTAATGATTCTAAAGTTGTAGGTGAGACTTCATTCCATGCTAACACTGCTGCAGAGACAACTAGAGAATCTTTTGCTTTCGTTAAACTAAACCAATTTGTTAATAAATTTGGTACAAGTCCGTTTAATTCATGCATAAAATGATTTCCGGTAATTAATGCAAAGTATGTTTCTTGATAGCGAGTAGAAATTTCATTCCAATCGTCATTATTGTCTGTTTCAATATGCAAGAATAAATGATTAATACTTTGAATCCAAGGAAGGTATAAGGATTCATGTTGATAGCTATTCCAAAGAGCAATAACAAGCTCTTTAAATTGAGCTTGATCAACAGCATATAGAGCTTTTAAAGACTCATAGAAATATTCAGGCTTAATATTTTTTGTAAATCCTTTGTTTATGTAATTTATTAACGTATCAAACCAGTGTAAAGATTGTGTCCGAATACCTTCTTGAACAGCTAGTTCGATAGCGTTGTTCCAATCTTCTTGTTTTTCATAGAAAGAACGTGCAATTGCAGTAATATTTGGATAATCCGGTTGGAATGCAACAGCTTCACTAATCGTCTTAAAAGCGAGTCCTAAACGATCTTGTTCGATATAAAGAGAAAGAAGTTGTAAGGAAACCTCCATCGTAAGAGTTGTATCTTCCGTTTGAATAGATTGATAAATTTCTTCTGCCTTTGGTAAGAATCCTAGTTCAAAATAAGCATCTGCAATATTTTTTGTCGCCCAAAGTGCAAGAGCATTATTTACTTTTTCCCATTTAAATATAGCTGCTTCAAAATCTTTATTTTGATAATAAAATTCACCTTGAGCAAATCGAATATTAGAAATGTTGGAGAATTCATTTTTAGATTCATTTATATATGCTTCACCGAGTACTTCGGATGCAGGAGTAGAAGTTTCTTCTGTTAAAAATGTTTTATAGTAAACTTTTTGAATAAATTGATTTTCAATGGTCATGTTCGTTCCCCCCTGTATAATTTAGAAAAATGATGTCGTATGTAAAAGGGTGTATGTTCTTTTAATAGGTAGAAGTTGCATTATATAGACCAAACTATGTTTTTGCTAGATATATCATTTTTCTTGAGAGTTAAACCGTTGCGAAAAGTAACTTTCCTTTATTGTAACAAAAAAACACGCATATGAATTTTTATTTTTTATCGGGTTATTTGCGGGCAGTAAGAATCTAATCTCAAAATTGTTGAATGTAAGTAAGTTATGTGGGAGTCGGGATGTCTGTAGAAGCAAGATTGGCATAGGTTAATAATTAGTAGAGGATGAACAAAACTCCCACTGATTAAAGTTTCACTTTATCTTTGTTAAAGGAAAGAATAGAAGTAGAGTTCATTATAAAAACAATGTATAGTGAATATGTATACCATGTTTGCCTTAAAGATAGAAAGGGTACAATGTGGAATAACGATCGTGCATAGGATGTGTCTTCCGAATGGAACAACATATTGGCGAGTTAATCGCGCATTATGGCTATTTTGGAATTGTTATAGCTTTGGCTGGTGGGATTGTCGGATTACCGATACCAGACGAGTTTTTATTGACCTTTGTTGGTTATAATGTTTCAAAAGGAGTTATGTCAGGAACTGCTGCTTTTTTAAGTGGGATGGCTGGTGCGATGTTAGGGATCACGTTAAGCTACATATTAGGTTTAAAACTTGGGCTCCCTGTTTTAAAGAAATATGGGCCGAAAATTAGAATTAAAGAACATCACATTGAAAAAACACATATTTTATTTGAAAAATATGGGCCATTTCTTTTAATGATTGGTTATTTTATACCGGGAGTACGTCATTTAACGGCATATTTTGCTGGGGTATCAAATTTGACACTTTGGCGTTTTTGTTTGTACGCTTACGGTGGTGCGCTCATTTGGATAAGTGTTTTTATTGGGCTTGGCTGGAAGTTAGGCGAGAAGTGGCGCTTCGTTGAGTATAGTTTACATCATTATGGAATATGGATTTTATTAATTTCAGCAGTTGTTACATGTGTTGTATGGTTGTACATAAAGAAAAAGAAAAACCGCTAATAGCGGTTTTTTAGCTGAAAGCAATAAATAATACACCAGCTGTAATAAAGACTACACCAACACCGGTCATAAAGTTTAACTTTTCACCGAGGATAATCATAGCGAGAATGATAGAAAATACGACGCTTAATTTATCGACAGGAGCTACTTGTGAAACCTTTCCTGTTTTGAGGGCAAGAAAATAAAATAGCCATGACGAAGCACCTGCAACCCCACTTAATGTGATAAATAGCAGTGCTTTTTTATTTAGCAGTACGTCGCTGATATTTTGAAATTTACCTTGTATGATAATAACGCCTATCATAAATAATGCCATAATAATAGATCGAATTGTTGTTGCAACGTTTGCATCGATGCCGTCTAAACCAAACTTTCCAAAAATAGATACAAGGGCAGCAGCAATTGCTGATAATAGTGCAAATAAGAGCCACGAACTCATAGTAAAATTCCTCCAATCTTACAGTATTATACATGAAAATGATTCTCATGTATAAAGTTGAAGCAATTGAGCTTTATAGAAAGCGCGACTTCAACTTAACTTCTTGCTCCACCTGAATTTTAAGGTGGGAGTTTTACTGCCTGTAAATAGTGGGCTAAATAACGAAATAATCCCCACCTTATATTTTTAATAAGGTGGGGATTATTATACTACTCTGCAATTTCCTCATATAAAAAGTACGTTACATTATAAATATGTTCTACTTCATCGTCTGTCATAAACAATAATTCGTCACGCTCAATCCCTTTTTTCTTTTCAATAAACTCAATCATATTTTTGCGTTCTTCTCTCTTCATCAATTTTATTTCTCCTCTCAATCTGTTTTAATACAGTTTATTTAAGTTACTGCTATTATATAACAGAATCTTTGGAAAGTTCCACCTATTTTATTATTTTTTTTAAAAGAACTTTTCGACAAAACAAGCCCACCTAAGGGGGGGGGCTTGTTTTATTTTATAGTCGTAAAAACTCAGGCTCCGTCGTACCCGCACCATCAATGTAATAAATTGTGTCGGGATTGATTTTGATCAATACGTAATTAGGGTCTTCAGGACCGAGTAACCAACGTTTTAAGCTATTATTCCAAAACTTGTTTTTTAATGTTGAGTCTTCCTCGATTGAAGCTAACCCTTCAACTTCAATATAATCTTCATCTAATTTTTTTCCTTCTCGTCCGAGTAGTACATGGACATTAGGATTTTGTTCAATATCTGTTATCTTTTTTGATTGTCGATCTGTTGCAACATATAGTACAAAATCTTCATGGAAAAACATCATAAAGGCGCTATGAGGTTTCTCATTTCGTACTGTAGATAATACACCAGTACGTTGACCTTGAATAATAGTTGCGATTTTTTCTTTTAAGTGCATAATTTTAACCCCTTTTCACAATTTATAATTCTGTCTGTTTAAACAAGATAATTTAAATATCTTTCATACTGTTTTCTTCAATCCGATTTTTTAAACGTAATTGTGATGAAATCGGACAAGTTAGGAGAAGAATAATAATAATATTGAGGAGAAATACATACGATGGAAGGATGAAAAGCATGTTTAATAAAATATTTCTTATAGTAGCGCTTATAGGTGTACCACTATCTGTACTTGGAAAAACACTTCATTGGCCAGAAACAATTATGTTCGCTGTGTATTGTATTACGATTATCGCATTAGCTGGTTTTATGGGGAGAGCAACAGAGAGTCTAGCAATTGTTTCTGGTCCTAGAATAGGCGGATTATTAAATGCTACTTTCGGTAATGCTGTTGAACTTATCATTTCAATTTTTGCACTTCAAGCAGGGTTAATTGAAGTGGTGTTAGCTTCTTTAACCGGTTCTGTACTTGGAAATTTATTATTGGTAGGAGGGTTATCTTTCTTTGTTGGAGGTCTTAAATACAAAAGACAAAGTTTTAATGTATATGATGCAAGGCATAATTCAGCTTTATTAATATTTGCTGTTGTTGTGGCCTTTGTTATTCCAGAGATCTTTTCAATGAAGATGGACGCTGGCAAGACGTATCAATTAAGTATAGGTGTTTCTATTATTATGATTATCATGTACCTTGCTGCATTACTATTTAAGTTAGTTACGCACCGTGGTGTATATCAACATAAAAGTGACGAAGTAGCGCATGAAGAAGAGCCAGAGTGGTCAAAAGGGAAGGCGCTCCTTATTTTAGCGATAGCAACACTGGCAGTAGCTTATGTGTCAGAGGCACTCGTACATACTTTTGAAACTGTTGCAAAGTCATTTGGCTGGTCAGAGTTATTTATAGGGGTTATTATCGTTGCAATTGTTGGGAATGCAGCGGAACATGCGTCTGCAATTATTATGGCTTATAAAAATAAAGTAAATATTGCAGTCGAAATTGCAATAGGCTCTACATTACAAATCGCCATGTTTGTTGCTCCTGTATTAGTATTGCTATCTATGTTTTTCGCGCAAAGGATGCCTTTAGTATTTACCATACCAGAACTTGTGTCTATGATTACAGCTGTTTTCTTAACGATTGCGATTTCAAATGATGGAGATACAAACTGGTTTGAAGGTGGCACTTTACTAGCGGCGTATGTCATTATGGGAATTGGTTTTTATTTATTATGAAAAATAGGCATAACAATTGCGCTCAGAGAAAACAATAAACGAAGTAGTATATATACCTACATAGGAAGGAGCCAGACAGGTGAAACGAGTATACAGCATATGTCTTTCAACTATGGTCTCGTTTATTTTATTATTTCCTAACATGAGTTTTGCAAAGACAACAGTAGGAACAAAAATGCCTTCATCTGTTTTAAATATTTCTAAAGACAATACATTTCCAAATGATGCGCAAGATTTACCGCGTTTACAGCCGAGTAAGTTTGCTCAAGAATTATTAAAAACAGCAAATATTAAAATTGAAAATCCGGACTTAATTCGAATGTTTAATGAAACGACAATTTCGAATGCGCCGCTTGCGGTAGGGTACCGAGCAAAGATTTATTTAGGGCAATGGGCTTTACATTATGAATCGATTGATACATCGGTTAATTGGGAATATAAACAAGTAAATCGCAATGTTTACGATAATCGTGGAGGAGATCGCCTATATCCACTTCGCTATAAGCAAGAAACACAAAAGACGGTTGAAGGCGATTTAACAGCAGATATGAAAGATGCTGCAGATGTGAAAAAAATGATGCTTCTCAAAGCACTTGAAAAAGTACAATTCCCCCTTTCGTTTAAAACGACCATTGGTTATGGTACTGGACATGAGCGTGTGTATAATATTAGTCCGAGTCAACTCGGATATTTATACGCTTATACACCAGCAGTAAATGAAAAAGGAAAAGTAACATTTGGAGAAGTGTATCTTGTATTAAAGGGAAATCAAAAAAGACTTGTTGTGAAAAATATTACTTCTCAAGGAATTGGAGCTGCTATTCCAATTCATGATCATTTGTATTTTAAATTCATTTCTTCTTCCCACTCGCAATAACATGAAAAAACGTCAGCTTATAAGCTGACGTTTTTTTATAATGTAATGTTTGCTGTTTTTGATAAGAAATCTTCTGTCGGATAGTAGCTGTTTTTTACAAGAACATTTGGTCCAAGACATTTTACTGCAGGACAGTGACAGCTTAATGATTTTGCTGTTTTTGAAGCGCTCCATTTTTCATAAGCTTCTTGTAATGTGTTTGTTTGTATGTTTCCTAGAAGTGGAACATCACCAAAATCAGTAACGATAATATTGCCATCAAAAATATTTACATTTAAGCGTGAACGACCATCTGGATCGTTACGAACAGTTACATTTTTGCTCTCTTGTAACTTTTTAAATGTGGCAATGTCTCGCTCGTCATCGCTACAAGCATAGAAAGGTAAAGTTCCAAATAACATCCATACATTTTCATCGCGAATTTCTAGTAAATGCTCAATCGCATCACGAATTTCAGCTTTTGTTAAAATCTCTAGATTACTCGCGAAGTCACTTGGATACATTGGATGAACTTCATGACGTTTACAGCCCATCTCTTCGACGATTTGGCGGTGAATATGTTCAATATGTGGTAGAGTTCTTTTGTTTAACATTGTTTCGGCAGATACAAGTACACCTGCATCTGATAGAGCCTTACTATTTGTAATCATTCTTTCGAATAATTTTGCACGTTGTTCGTAAGTAGGCTTACGCTCCATCATTGCAAATCCGCCTTCAACGAAGTCATCGATTGTTCCCCAGTTATGAGAGATATGCAATACGTCTAAATAAGGAATAATTTGTTCGTAACGTGCTAAATCTATAGTTAAGTTAGAGTTGATTTGAGTGCGAACGCCTCGTTCATGGGCGTATTTTAAGAGTGGTGTTACATAGTTGTCGACGGATTTTTTTGACAGCATAGGTTCTCCGCCAGTAATACTTAAAGAACGTAAATGAGGAATCTCATCTAATCGTTTTAATAAAAGATCCATCGGAAGCGGATTTGGGTCTTTCGGCTGTAACGTGTAACCAACAGCGCAATGCTCACAGCGCATATTGCATAACGTCGTCGTTGTAAATTCAACATTTGTTAATAGTAGTTTGCCGTACTCTTCAAGGTCCATATACGCTTCCCATGGATCGTAAGAAGGAGTAATCGGCTTCATTTTTTGTGATATCGTCATATGAAATACTCCTTTGACTATTGAAATAACAATTTGTCCATTCTCTATAATAGAAGAATATGTGCTTTTTATAAAGTGAAACTTTTTAGCATGAAAAGAGAGAGGGCTTACATTATAGTGGATGACTGTGACAAAATTGATGAAATTTCATGCCCATAGCAATCGTTTTTGCGGTATAATAAAAGCAACTCGAATTAAAAGGAGAGTGCCTTCATGGGAAAAGCAATTCAAGATAAAGATACACAATTAGTATATTTAAAAGAACGTTTAAATATGTTCATTGAAGTAATTGATACAATTGAACCCGAAGAAGTAGAATTAGAAGATGTAGATCGTCTTCTTGCAATGTTAGATGAATTAGAATTAAAATGTGAGCAATTTAAAAAAGACGAATAATATATTAAAAAGGCTACCAATTCCAATTTGGTAGCCTTTTTCTGTTCGGGTAATAGAAGGACGATAGAAAAAGAGGTATAATCAAGTTGTGAAAAATTTCATTTATGCTCTAATAGCGTGAAATAAATAGTTAAAGAGCATAACAATTGAATTTTCAGCTCATAACGTTTTGGTAGCGTTCACAATTGAGGGGGAAGTAACAATGGAAAAGCTTCAAGAAAGCATGTATCAACTAATTGTTGAAACGTCAACGAACTTACCGAAAGATGTTCGTCGTGCGATTCAACAAGCGAAAGAGCGAGAAAATGCAGGGACTCGTTCTGCGATGGCACTTGGCACAATTACAAATAATATTAAAATGGCCGATGATAACATCTCGCCGATTTGCCAAGATACAGGGATGCCAACGTTTAAAATTTATACACCAGTTGGTGTGAATCAATTAAAGTTGAAGGAAGCTATCTATAATGCGCTTGAGCGGGCGACAAAAGATGGTAAACTTCGTCCCAATTCTGTTGATTCTCTTTTTGGAGACAATAGTGGAAATAATTTAGGACCAGGTACACCGGTGATTAAGTTTGAACAATGGGAAAAAGATTATATTGATGCACGTTTAATCCTAAAAGGTGGTGGCTGTGAGAATAAAAATATTCAATATAGCTTACCGTGTGAACTAGAAGGACTTGGACGAGCTGGCCGTGATTTAGAAGGGATTCGTAAATGCCTTCTTCATGCAGTATATCAAGCACAAGGGCAAGGATGTAGCGCTGGTGTAATTGGTGTTGGTATCGGGGGAGACCGCACATCAGGTTATGAATTAGCAAAAAATCAATTATTCCGTACATTAGATGATGTCAATCCAGTACCAGAGTTACAACATCTTGAAGAGTACGTATTAGAAAATGCGAACAAGCTTGGCATTGGTACGATGGGATTTGGCGGAGAAACAACTTTACTTGGTTGTAAAATTGGCGTCTATAATCGTTTACCAGCTAGTTTCTATGTATCTGTTGCGTATAATTGCTGGGCATATCGTCGCCTTGGTGTGAAAATCCATCCTGAAACAGGAGACATTATGGATTGGCTATATCAAGAAGGGGAAGATACACTTCAGCATGAAGTACAAGAAAAAACAGAGCAACGTGAGATTGTATTACAAGCACCAATTACAGAAGAGCAAATTCGTGAACTTCGCGTTGGTGATGTTGTAACAATTAATGGCATGATGTATACAGGTCGTGACGCAATCCATAAGCATTTAATGGATAATGATTGTCCAGTAGATTTAAATGGACAAATTATTTACCACTGTGGTCCAGTTGTTGTGAAAGATGAAAATGACAATTGGCAAATTAAAGCGGCAGGTCCAACGACAAGTATTCGTGAAGAACCGTACCAAGGCGATATTATGAAGAAATTCGGTATTCGCGCTGTCATTGGAAAAGGCGGTATGGGTGCGAAAACATTAGCGGCTTTAGAAGAACATGGCGGTGTATATTTAAACGCAATCGGTGGTGCAGCGCAATATTATGCTGAATGTATTAAAGAAGTGAAAGATGTTGATTTCTTACAATTTGGTATTCCAGAAGCAATGTGGCATTTACGTATCGACGGGTTTAAAGCAGTTGTAACGATGGACTCTCATGGTAATAGCTTACATGCAGATGTTGATAAAACATCACTTGAAAAATTAGCTAGCTTTAAAGAGCCAGTATTTAAGTAAATAAAAAATGCATCTCGAATGATTCGAGATGCATTTTTTTGGTATATATAGAAAAACATGTTCAGCATGAAAGAATGCGTTGCAACAGAAACTACAAGTACGATTATATATGGAAAGGAGACTATTTATGAAATATAAATGGTTATATATCGGTCTCATTTTTTCAATTATGATGGCACTTGTTCCAGTTTCAGCACTGGCTTATACAAATACTCCACATAACTGGGGAATCCCGCGTCCTAAAAATGAAACAGTACCAGATGCAGGAAAGTTATATACAGATTTACTACAAAAAAATGGCGGGTTTTATTTAGGAGATACGAAGAAAAAAGATATTTATTTAACATTTGATAATGGATATGAGAATGGATACACAGGGAAAATATTAGATGTATTAAAAGAGAAAAAAGTACCAGCAACTTTCTTTGTAACGGGACATTACATTAAAACACAAAAAGATTTATTGTTAAGAATGAAGGATGAAGGACACATTATTGGAAACCATTCTTGGAGTCATCCTGATTTTACAGCGGTAAGTGATGAGAAACTTCGTGAAGAATTAACGAGTGTAACAGAAGAAATTAAAAAAGTAACTGGGCAAAAAGAAGTGAAATATGTACGTCCTCCGCGCGGTGTATTTAGTGAAAGAACGTTAGCTCTTACGAAAGAAATGGGCTATTATAATGTATTTTGGTCACTTGCATTTTTGGATTGGAAAGTGGATCAGCAAAGAGGATGGCAATATGCGCATAATAATGTTATGACGATGATTCATCCAGGATCTATTTTATTACTTCATGCAATATCAAAAGATAATGCAGAAGCACTTGCAAAAATCATTGATGATTTGCGCGAGAAAGGGTATCATTTTAAAAGTCTAGATGACTTAGTAAAAGGCAATCAACCGTAAGCATGTATGCTTACGGTTTTCTCATGCTATAATGATGTGTAAAAAGGATGGGGAAACGTATGTGGAGCGAGCATGTTACGTTAGAGTATCCGTATCATTTTGAAGAGGTATTAAAACGTTTATCTTTTGATCCTCTTAACGTCATTCAATTAGATGAGAAAGTTATTTATATCCCGCTTTGTATCGACGAGGAACAGGTTGTTGTTCGCTTACAAGGGATTGGTACTGTTCAAAATCCACAGTTTTGGATTTCTAGTCAGACAGGAGATCCAGAGAAAGTCATGAAACGAATGAGAGCCATTTTTCATTGGAATGAACCGTTTCAAGATATACAAAATCATTTTTTAAACACATCATTACGTCCACTATTTGAAACATATGCTTATACTCCAATTATTTTAGAATTTGATTATTTTGCTTGTCTGCTTCGCTGTATCATTCACCAACAAATAAATTTGAAATTTGCTACTGTGTTAACAGAACAATTTGTGAAACGGTATGGAACAGAGAAGAACGGTGTATTCTTTTTCCCCACTCCGGAAATAGTAGCAAATATTTCAATAGAAGAATTGAGAGAGCAGAAGTTTAGTCAGCGAAAGGCTGAATATATAGTAGGATTAGGTCGAAGTATTGTCAGTGGTACATTAAATTTAGCGAGTATAGAAAATGGGACGGAAGAAGATATTTCAGCACAATTGTTGCCAATTAGGGGAATTGGTGCATGGACAGTGCAAAACTTTTTAATGTTTGGGCTTGGACGGAAAAATATGTTCCCGAAAGCGGACATTGGTATTCAGCGTGCAGTGCAAGGTATATTTCAATTAGATGATAAACCTGATGATGCATTTTTAGAAAAATTGAAACAAGAGTGTGAACCATACTGCAGTTATGCAGCGTTATATTTATGGAAAAGTATAGAGTAGAGGTGTAATAATGATACAAAAGCAACATGAGAGTAAGTTGGAAGTTGGTCAAACGTTTCCTGTGACAATTAAACGTCTTGGGATTAACGGAGAAGGCGTTGGTTATTTTAAGAGACAAGTTGTTTTCATTCCAGGGGCATTACCAGGAGAAGAAGTTGTTGCAGAAACAACGAAAATTCAGCGTGGCTTCGCTGAAGCGAAAGTGAAAAAAGTTCGTAAAGCTTCACCGCATCGTGTGAAAGCACCGTGTCCAGTATATGAGGAGTGTGGCGGTTGTCAGCTGCAACATTTAGATTATAAAGAACAATTGAATCAAAAGCGTGATATCGTTGTACAAGCATTTGAGAAGTACATGAAAAATAGTATGGAAGAGAAAATTCGTCCAACGCTTGGCATGGAAAATCCATGGCATTATCGTAATAAGAGTCAATTACAAGTGGGGCGTAAAGACGAAAAGGTTATTACAGGGCTATATAAACAAAACTCACATCAGTTAATTGATATCGCTCACTGTATGATTCAACATAAAGCAACGAATGAAGCGACAAAAGTTGTAAGACGTATTTTAGAAAAATTAAATGTTTCTATTTACAATGAGAAAAAACAAAAAGGTTTAGTACGCACAATTGTAACACGTACTGCAGTTCAAACAGGTGAAGTACAAGTTACACTTATTACAACAAAAGAAGAATTACCAAATAAAGAACAATTTATTGCAGAAGTACAAAAACAGATGCCAGCGGTTAAATCAATTATGCAAAATGTAAACTGGCGTAAAACATCTGTTATTTTTGGCGACAAAACATTTAAATTAGCTGGAAAAGAAGTAATTCAAGAAACACTTGGTGATTTATCATTTGAATTATCAGCACGTGCGTTCTTCCAGTTGAATCCAGAGCAAACCGTTGTTTTATATAATGAAGCAAAAAAAGCCGCTGCGTTAACAGGCGATGAGAAAATTGTAGATGCGTATTGTGGCGTTGGTACAATCGGTCTTTGGCTTGCAAATGATGCAGCGGAAGTACGTGGTATGGATGTAATTCCAGAAGCGATTGCAGATGCAAGAAAAAATGCAAAGCGTCACGGATTTACAAATACGAAATATGAAGCAGGTAAAGCTGAACAATGGTTACCGAAATGGGTAAAAGAAGGATGGCGTCCAGATGTAATTGTTGTCGACCCACCACGTACAGGTTGCGATGATAAATTACTGGAAACAATTTTAAAAGTGAAGCCGAAACAAGTTGTGTACGTGTCTTGTAATCCTTCTTCATTAGCACGTGATGTACAAGCATTAATGAAGAGCTATGAAGTGGAGTATGTGCAACCAGTTGATATGTTCCCGCATACAGCTCACGTAGAAAATGTAGTGAAGCTTGTTAGAAAGTAAAGTTTATTAATATTCCCTCATGGTATGAGGGAATATTTTCTATGAAGGAGAATATTATGCATAATTATAAATTAACAATTCAGTACGATGGCGCACGTTTTAAAGGATGGCAACGTCTCGGTAATAACGATAATACAATTCAAGGAAAAATCGAAAGTGTCATATCTGAAATGGTCGGAAAAGAAATTGAAATTATCGGTTGTAGTAGAACAGACGCTGGTGTACATGCTTTGAATCAAGTTGCTAACTTTCAAAGTGATGAGAAGTTAGTGGAACATAAAGTGAAAAAATATTTAAATCAATATTTACCTAATGATATTAGCATTACGAATGTGGAAGAAGTACATGATCGTTTCCATGCTCGTTACAATTCTAAAGCAAAAACATATCTATATAAAATTTGGAATGAAGAGCATACAAATCCATTTATGCGTAAATACAGCATGCATGTGAATAAAAAATTAAATGTGAAAAGCATGAAAGCAGCTGCGAAACATTTAGTTGGTTCACATGACTTTACTGCTTTTTCAAATGCGAAATCAAAGAAAAAATCTATGGTTCGAGAAGTATATACACTTGATGTGATGGAAGAGGCAGGGTTTGTACAAATTAGAGTAAGTGGTAACGGCTTCCTTCATAATATGGTAAGAAAAATTGTCGGGGCATTAATTGAAGTTGGATTAGGACAATTAGACGCTGAAGCAATTCCAAACATTTTAGAGGAAAAGCAGCGCAATCAAATTAATTGTCTTGCTGAGGCAAGTGGGTTGTATTTAGAGAATGTTGAGTTTTAATGGCAAATAAAAAAATCGGGCTAAGTAGCTCGATTTTTTTTGTATTACGAAGATTTCTCGTTTTTTATACGTAGCTTCAAATTCCAAAAAGCAGCAAGCATAATAGCTGCAAAGGAGCCGCTAATTGTTCCTAATAGCTTTGCATAAGGAAAGCTACTCATATCACCATTAATGAATAACATTATACATAGAACAGCAGGGAGAAGGTATAAGTAGTGTAATAACTTTAATTTTTTATCATTACTCATATATATAGCCCTTTCTAGCATGTTATATGTTTATTGTAACATATTTTACCAAGTTATTTTTTGCACTTGGAGACATGTTTATTTCATATGTGTAAATGCAGTTTTTTAATTCGATATTGTAAGTTTTGCCTACTTAATCCTAAAAATTTTGCAGCTTGTGAGATGTTGCCATGATGTTCTTTAAGAATTTGGTTAATGTAGTTCTTTTCCATTTTTTCTATTGTGTGTTTTAAAGTTTTAGGTGCATCAGTATTGTGATTAGTTAGTGCATGTTGCATATTGAATTCTGTTTTTATTCGTTCACGAAAGCGAGTAGGCATATGAAACGCTGTAATGATGGTTTCATCTTCTATCAAGTTCATGGAACCTTCAATTATATGTTCCAACTCCCGTACGTTTCCAGGCCAATCGTATGCATAGAAAAATTCTCTTACATTTACATCTACATCGGTTACATTGAGCCCAAATTGAGTATTATATTTTTCAATAAAGTGCTGAACAAGATCTGGAATATCTTCTTTTCTTTCACGTAAAGGCGGAAGACATAAAGTAACGACGCTTAATCGATAATATAAGTCTTTTCTTAATCGATTATGTGCGATGGCTTCGAAAGGATCTTCATTGATAGTTGCTATAATACGAACATCAATTTCTTTTTCGTGTGTGCCTCCGATTCTTCGTATTGTTTTTTCTTGTATAGCTCGTAGTAACTTCGCTTGAAGTGCTGGACTTAATGAGTTGATTTCATCTAATAACAAAGTTCCTCCGTTCGCTTCTTCGAATAAGCCTGATTTATCTATTGCTCCTGTAAAGGCACCTCGATTTGTGCCAAATAGTAGGCTTTCCATTAAGGTATCAGGTATAGCGGCACAGTTTTGTGAAATAAAGGGTTTGGTTGAACGCTGACTTTCATTATGGATGCTTTGTGCAAATAGTTCTTTACCAGTGCCTGTTTCCCCTACGAGAAGTATGGAGGAAGATGTACGAATTACTCTTTTTCCTTCTGTAATGATTGATTGAATGGCTTCAGAATCACCAATTATGTGATCAAAGGTAAATTTAGTGCTTTGTTTTCGAGAAGGACTTATTTTTATCGTTTGTTTTAAGTTACTAATTTCTTTTGATATTTCAATAGCGCCTTTAATTTTTCCATTTTCTATTATAGGGAAAGTATCGTTAATCGTCGTAATTTCTTGTCCTTTATTGTTAAAATACGTTTGTTTTATATTTTTCTTTGTTTTTCCAAATTTTAATGCCTCTATAAGAGTACTATTTTTATTTTCTTCAAATGCAAATACCTCTAAAGGACTTTTATATAATACATCTGAGCGTTCCATTGATTCAATTTCCATCATTTTGCGGTTATAGACAATCGTTTTACTTTCCTCATTAATAATATGAATCCCGATATCGAGTTCATTGATTAAAGTTTCATATAGCATATTCATTTCAATAAGTTGTTTGAAATTAATTTCTTCTGTATGCATGTAACATCTTCTCCTCATTTCACCCTATGAAGACTGACTTTTTATAATTTTATTAAAATTCTTATAAAATCGCAAAAAAATTTTGCTATTTTTCGTTTAAAACTTTTTAAATGATCGAAAAATTTTGCGGTTGTGCACATTTTTTTGTATGAAACTCTCATTTAATATATGAATTAGAGACTTGGTACGTATTTTGCATAAATAATATTCGAAATCTCCAGAGGGGAGAATATGAATTTTTACAGGATATACAACGTTTTGGTGTCAATTAATAAGAGGGAGGAATTTATAAAGTGAAGACAGTTATAGAAGGTGTGTATAGTCCTTGTTATGGAAAAGTAGAGAAGTTATTTGTTACGGAAAGTTCTTACGTATACGAGTGGGAGAAATTAGCGTTAATTGAAACAATAGATAAACAGAAAGTAGAAATTAAGATAGGGATCAGTGGTTATATTGAATCATTAGAAGTAGTAGAAGGACAAGCTATTGCTGATCAAAAATTATTAATAACAGTAAGGGATGACCTTTTAGTAACAGGCAGTGATTAATGTAAGTGACGTGTATTTTTGCTCTTTTCAATCATTATTTCTACAATGAATACTTTTAAAAACGCTTACATTAAATGGGTTGGCAAAGTGAAAAGGGGGGATTTATATGATGGATCAAAACCAAGGATTAAAAAGAGAATTGAAAAGTAGGCACATATTTATGATTGCACTCGGTGGAGTTATTGGTACAGGACTTTTTTTAGGGTCAGGTTATACGATTCATGAGGCTGGACCTGGAGGAGCAATTGTAGCGTATCTTGTCGGTGGATTTGTAATGTATTTAACGATGCTCTGTCTTGGAGAATTAGCTGTTGCGATGCCTGACGCAGGGTCTTATCAAACGTATGCGACAAAGCATATTTCCCCTGCAGCAGGTTATGTAGTGGGATGGATGTCATGGTTAAACTGGTCTGCTACGATAGGTATTGAATTAATTGCAGTTAGTATTTTGATGAAACGTTGGTTTCCTGATGTACCGTCATGGATTTGGTGTGTAGTGTTCGCGGTACTGCTCTTTGCTATTAATGCGTTATCTTCAAGAAGTTTTGCGGAAGTGGAATTTTGGTTTGCAAGTATTAAAGTAATTACAATTATTGCATTTATTATTTTAGGCGGGGCGGCAATGTTTGGTTTTCTAGATATGAAAGGAAATGAACCAGCACCGATGTTCTCTAGCTTTACTGATTACGGGGGACTGTTTCCGAATGGATTATCAGCCATTTTAATTACGATGATTGCAGTTAATTTTTCTTTCCAAGGAACAGAACTAGTTGGTATTGCAGCAGGTGAGAGTGAAAATCCAGAGAAAACGATCCCGAAGGCAATTAACAATACAGTTTGGCGTATACTTGTTTTCTTTGTACTATCTATTTTTATTCTTGCTGGACTATTCCCTTGGCAGCAAGCAGGAGTAATAGAAAGTCCATTTGTAGTTGTATTTGATAAAATTGGTATTCCTTATGCAGCCGATATTATAAATTTCGTTATTATTACAGCAGTACTATCCGTTGCGAATTCAGGATTATATGCAACTTCTCGTATGCTATGGTCTATGTCTAATCAAGGAATGATTAGTCCGATTTTTGGTAAGTTATCTAAAAACGGTGTTCCTATTTATGCATTGATTGTAAGCACAATTGTAGGTTGTCTCTCATTATTATCAGGTATTTATGCGGAAGATACAGTTTATTTATGGCTGCTTTCTATCGCTGGATTTGGAGCGATACTAGTTTGGGCATCTATTGCTCTATCTAACTTATTAGCTAGAAGGTCATACATAAAGCAGGGCGGGGATGTGAAAGACCTGAAATTTAAAACACCGCTGTATCCATTCGTACCACTGCTTGCGTTAGTATTAAATGTAACAGTAATCGTTGGCATGGCCTTTATTCCAGAACAAAGAATGGCATTGTATTGTGGTATTCCATTTATGATTGTTTGTTTACTGTTTTATCGTGCTACAAGAAATAAGGGAAGTAATGTAGAGCATATTGAAAAGACAAATACAACGGAAGTAGAGAGTTTATAATAGTGATCAATTAGGAGACTGTAAAATTGTAAACAGTCTCTTTTTTTGTGAAAATAAAGCTGGAAACATACTATGTATGCAAAGGGGAATTAGCGATGAATCGAGAAATTTCGCAGTTGTTAAAACAAATAGATTCAAGGAAAGAGGAATTGTTAGAACTTACAAAAACATTAATTCGTTTTGAAACACCAGCACCGCCAGCGAGAAATACAAATGAAGCGCAAGAATTTGTTGCAGAGTTTTTAAGAAAACGAAATTTTAGTATTAATAAATGGGATGTATATCCGAATGATCCGAACGTTGTTGGGGTAAAAAAAGGAATAAAAAGTGACTCATATAAAAGTCTTATTATTAATGGTCATATGGATGTAGCTGAAGTGTCAGCAGATGAGGCGTGGGAAACAGATCCATTTGATCCATTTATAAAAGATGGCTGGTTAGTTGGACGTGGCGCAGCAGATATGAAAGGTGGGCTGGCTGGAGCGCTATTTGCCATTCAACTTTTACAAGAAGCTGGTATTGAATTACCTGGAGATTTAATCTTTCAATCAGTAATAGGGGAAGAAGTTGGAGAGGCAGGAACACTTCAATGCTGCAGGCGAGGTTACGATGCTGACTTTGCAGTCGTAGTGGATACGAGTGATTTACATATGCAAGGGCAAGGTGGTGTAATTACTGGATGGATTACAGTGAAAAGTCCGCAAACGTTTCATGATGCAACGCGCAGACAAATGATCCATGCTGGAGGACGTTTATTTGGAGCGAGTGCGATTGAAAAAATGATGAAAATTGTGCAGAGCTTACAAGAATTAGAGCGTCACTGGGCAGTCATGAAAACATATGAAGGCTATCCATCTGGAACAACAACAATTAATCCAGCTGTTATTGAGGGGGGAAGGCATGCGGCGTTTATTGCGGATGAGTGCCAGTTATGGATAACCGTGCACTTCTATCCGAACGAAACACATGAACAAATAATAAAAGAAATTGAAGAATATATTGGAAAGGTAGCAGCTGCCGATCCATGGTTAAGCGAAAATCCGCCACAATTTAAGTGGGGCGGAGAATCAATGATTGTAGATCGTGGTGAAATTTTCCCTTCATTAGAAGTAGATAGGGAACATGCAGCTGTAAAAAAACTTAGCTCAGTACACGAGTCTATTTTATCAAAAAATGCAATTTTAGATATGTCTGCAACGGTAACTGATGGCGGTTGGTTTAGTGAGTTTCATATTCCAGCGATTATATATGGACCAGGTACATTAGAAGAAGCACATTCTGTAAATGAGAAAGTTGAAATTGAACAGTTAATTGAATTTACAAAAGTAATAACGGCATTTATATATGAATGGTGCCACACGAAAAAATAGATTTGTATAGTAAAATCGTACGAGTATGTATACTTGTACGATTTTTTAGTGAACTATTTCAGAGGTAAAAATAAACAACTGAAATAGTTCTTTATTTTGCTATGTCTTTCGTTTTATTTCAAGTAATTTCTCTTTTGCTAATTCAACGGCGATCGCATCATCTAAATAGCCAATTGGAAAGAGATAGTCGGGAATAATATCTGTCGATAAAATGAAATACAGTAATGCGCTCCCAAGAACTGCACGTTCTTCTTTTGAAATGGTTTCATTGCAAAATTGTTGATACATATCTGTTAATTGTTCAATAAAAGGACCAGCACTATCAATTTGCTCTAATTTACTTGCGAAACTGTCATGAATACGTTTTTCGCCTTCTGTTGTCTGGGCGTAGCGTTCGTAATTTTCGAGTTCTTGTTTTACGCGAGTTGTAGTGTAATCGAAATCGAATAAGTTAGAGGATTGTAGCGTTTGCTGAATGGTATCAATAGATGTGTACATATCTGTTTTTTCTTTATTTATGTGAGGAGAATTAGGGTACATTTCATCAAATAACAATTGGGGTGAAACTTGAAGACATTCTGCAAATTTTTGTAGATGTTTTTGTTTTGGCGGTTGTTTGCCATTAATAATTCTTGAGACTGTTGCAGGATCAATATTTGTAAGTATTCCTAGTTGGCGCATAGATAAGGCACGTTCTTTTAAAAGTTTTTTTATTAATTTGCCCAGCCGATCATTCGGGTTTTCATTAGCCATAGTGTAGGCACTCCTTTTTTAGTATTGAAAAAATATTGAGCATTTATTACAAGTATATGAAACAGACAGGCACAGTTGCTCAACATTTTCATAATATGCATTGAAAAGTGAGAAAAAGGGGTGACTATTTATGAGTACAGTAGGCTTATTTTCAATTTTTTTAATCGGGATCGCTTCTAATTTAGATAATGCAGGTGTTGGAATTGCATATGGCATTCGTAAAATTCGTATTTCGTGGTTTAACAATTTTATCATCGCATTCTTTGGATTTTTATTTACTTTACTAGCTGGATTTTTTGGAAACTGGATTGCGTTATTTATTTCAGAGTTTACAGCAAATCTGATTGGAGCAATCGTTTTAGGGGTAATCGGTGTGTTTATTTTGTGCCAGCCTTTCTTGGGTCAAAAAAATACTGCAGGTTCTAAAGATGATAATGTACTTATGGGCATTTTACGTGATCCGGAAAAAGCAGATTTTGATGGTTCTAAAACAATTAGTTTCTCAGAAGCAATTGTTTTAGGAGTTGCGTTGTCTATTAATAATATTGCAGGTGGATTTGATGCAGGGGTAACAAATTTAAATCTTTGGCTTACAGCGACTATTTCTGGGGTGTTTAGTTTTATTTGTATTAGTGGTTTTGCGTATGTAGGAAAACGATTTTTGGCAGAATACTTAGGGAAATGGGCGACAGTTATCGCAGGACTATTATTAATTCTTATTGGGATCGATCAGTTGTTGTAAGGAGAGTAGAAAACAAGGTTCGAGTATTTCCTTGGAAATACAGCAAGAGATTGCATATATCGACGTACTTTTCTCCATACTAATACGGATTTCTTTTAAGAAAGGGGGATTTGTATGGGACGCGGGAAAGCATTTGATCATAAGAAAAAAGGGCATGATCATCAACCACCTAAAGGTGCGTTCATTCATAAAGATGTAAATGAACATACTTTGGAAGAGGAAGAGCTACCAGTAAATATTGAGGCGTATAAAAATAGTTTAAAAAAACATTAAAAGCACCTACATAGGTGCTTTTTTACCGTATATCTTCAATTAATTGTTCGGATTCTTCATGCATACTGTACTCACTTAATACTTGAATGCAAAGCCACTTTAATTCCTCAATCGTATGCTCAAGTTCTTCAGGAAGCACATGATAAATGTCTTCAAGTCCCATCCCGAAATGAATAAGTTCAAGTACTTGATCATCGATGTTCCGATCCATTAATAATTCAAGTACTTCTAAATTGAATATGTATCGGTGAGCTTCGTCGAGTGAAACAACTTTTAACTTCAAGCTTTCTACAATACTCAATATAAAAAGAAGGATTGTTTTTTCAAGAACAGGTTGTTTTCCCATTTGAAATATTAGTTTCATCTTTCACACCTCCACATATAGCGCTAGGTTGTACTATATTATTCAGGAGGGGGGAACAAATATGCATGATATAGAGAAACTTTCAGCACTGTTTTTGTAAGAGGATTGATAACTGACAAAAGTGAGGTTTTGGCGAAATAAAAAATCCTGCTAGTATAGCAGGATAACTCGCGATTAAAAAATGCTCCAACCTTCTTGAGCAGAAAGAAGTTCAAGAATTTTAAAACCGGCAATACTATTTCCGTTTGCATCTAAAGCTGGTCCGAAAATACCGATTCCCATGTCTCCTTTTACGCAGCCAAAAATACCACCGGCTACACCACTTTTTGCAGGAATACCAACACGAATTGCAAATTCACCAGATTCGTTATACATACCACATGTGACCATAAATGTTTTGCAAATTTTTGTAATATGCTTAGGGATAATTTGTTTTTTCTTATATGGATCATATCCATCCATTGCAAAAATTAAGCCGATACGTGCTAAATCGATGCAGTTTACTTCAACTGCGCATTGACGAGTATATAAATCCATAAGTTCTTCAATATCACAATCGATAATTCCGTTTTGTTTCATATAATAACAAAGTGAACGGTTTAGGTAAGCTGTCTCTAGTTCTGAATCGGCAACTTTAGAGGAATAATTAATAGTAGGATTATCTGTTATTTCACGCACAAAATGAAGAATACGTTCCATTTTTTCCTCGTTATCTTTTCCTGCTAGCATGCTTGTAATAGCTAAAGCCCCTGCATTTATCATTGGATTAAGGGGTTTGGATGGACTTGTCGTTTCTAACTTAATAATAGAATTAAATGGGTCACCCGTTGGTTCCATTCCAACTTTAGAAAATACATATTCTTCACCACGGTCTAAAAGGGCAAGGGCAAGTGTAATTACTTTGGAAATACTTTGAAGAGTAAATAGTGTTTGTGAGTTGCCTGCATGGATATATTCTGTTTCTTTATGGAAAATGGCAATCCCTAAATCGTCTGGATTTGCATTTCCTAGTTCGGGGATATAAGTAGCAAGTTTTCCTTTTTTCGTATATGGTTTTACTTGTTCTAACAACTGTTGTAGGTTGTTTGTTTCAATGCACTGCATAGTACCAACGCTCCTATTTTGAATTAACTAAGTTTACTTTTCCCGATATGCTCGGAAATAAATAATAACATGAAAAAGTGGAATGATAAAACGAAAGTTCAATGTGCTATAATAGGTCTTTCGTTTCGAGTATTCTGTATTTTAAAAAGGAGAATTTTCCTTTTATATAACAGTTTGGAAATAGGAGATTTATCCATAAAAAGTTCAGAAATAAAAACTACACATCTATACAACTATATGTTATTATGGTTATGTAATAGAAAGCGTTTTCTAAAGCGTACTTATAATGATAACGATTTCATAAATTTGATTAGGGGGAATTAAAATGTTGCAGTTTTTACAACGTATTGGTAAAGCTTTAATGCTTCCGATCGCAGTACTACCAGCAGCAGGATTATTGCTTCGTTTAGGGCAACCAGATGTATTTGATATTCCTGTTATGGCACAGGCCGGCGCAGCAGTTTTTGATAACTTAGCACTTATTTTTGCAATTGGTATTGCAATCGGTCTTTCAGTGGATGGTAGTGGTGCAGCAGGTCTTGCAGGTGCAATTGGTTATCTTGTTATGAAAAATAGTATTGATGCACTTAGCAAAGGGTATTCAACTGCTGAATTACAAGGTAAATTAAGTAAAGTCCAAGATTTAATAGGTAATAGCGCAAATGTAGATCCATCTAAGCTTGCGGATACAATGACACAAGTATCTAAGGCTGCTGAATTATCGACTAAAGTAGATATGAAAGTCTTAGGTGGTATTATTGTTGGTGTTATAGCAGGACTTCTTTATAATAAATTCCATAAGATTAAACTTCCAGAATGGTTAGGTTTCTTTGCTGGAAAACGTTTCGTTCCAATTGTTACATCAGTCGTGATGCTGATATTAGGAATTCTATTTGCACAAATTTGGCCAACAATTCAAAATGGTATTGATGCATTAGCTCATGGAATTGTTAATTTAGGTGCAATTGGTTCAGGATTATTTGGTTTATTAAACCGTTTATTAATCCCAATTGGTTTACACCACGTAATGAACACATACTTCTGGTTTGTATTTGGGGACTTTACAAATGCAGCAGGTAATGTTGTTAATGGTGATATTGCTCGTTTCCTTGCAGGTGACAAAACAGCAGGTATGTTTATGACTGGTTTCTTCCCAGTTATGATGTTCGGTTTACCAGCAGCATGTTTCGCAATGATTGCAGCTGCTAAACCAGAAAAGCGTAAAGCAGTTACTGGTATGTTAGCTGGTCTAGCATTAACTTCATTCTTAACTGGTATTACAGAGCCTATTGAATTCTCATTCATGTTCTTATCACCAGTATTATATGGTATTCATGCTGTATTAACAGGTCTTTCTTTATTCATTACAACATCGCTTGGCATTCATGATGGTTTCTCATTTAGTGCCGGTGCAATCGATTACGCTTTAAACTTCGGTATTGCAACAAAACCAGTCTTACTAGCAGGTATTGGTTTAATTTACGCAGCAATTTATTTCATAGTATTCTACTTCTTAATTAAGAAGTTCGATTTAAAAACTCCTGGTCGTGAAGATGACGATGAGTTAGTTGAAGATGGTGATGCACCAGTTGCAGGTTCAATTGGTGAAACTTACGTAGCAGCTTTAGGCGGAAAAGAAAACTTAACAGTTATTGATAACTGTGCAACACGTCTACGCTTACAAGTAAAAGATGCTGGTCAAGTAAATGAAGCAGCATTAAAACGTGCTGGTGCAAAAGGTGTTATGAAATTAAGTAATACAAGTGTACAAGTTATCGTAGGTACAAATGTTGAATCTGTTGCCGATGATATGAAAAAACACGTATAAATAATGAGATAAGAGGATGTCCAAAAAGATTGATAACATCAATTTTTTAGAGGGTATCCTCTTTTTTTGTTAATAATTTAACGGGAATCTTACTTTTGTAAATTTTCTTTTTCTTTTTTGTACATATAGGTTGGTAATATGTGCAGTGCGTGATAAAGTAGGGATGATATAGAATGGATTATCCATAATCTACTAAAAAAATCTTTAGTAGAATTATTGGTGAGTAAGGGGAAAAAGCAATTATGGATCAGGAAAAAAATAATGCGAATGGGAAAGTACGTCGGCCGATTGTATACATAAAAAGAACAATCATTCTCGTCTTACTATTATCAATTGTATATTTCATGTATACAAAAATTGTTGCGCATAATAAGAAAGAAGAAGCTTTAAAAGCAGCAGCAGAAATGAAGAAACAAGAAGAGCTAAAAAAGAAAGAAGAAAAAAAGAAACAAGAAGTACAGAAGCAAAAACAAAAAGAGCAGGAAGAACAAGTGAAGCAAGCGCAAGCTGCGGAAAAGCCTGCTGAAGGACCCCCTCAAGAAATTAATGAAAACGCTCAATTGGACCAGTATTTACAAAACACAGGATTTAGCGGGACAGCTGTTATTGTGAAGAACGGAAAAGTTCTTTTGAATAAAGGGTACGGTATGGCAAATAAAGAACAGAAAGTACCGAATAATTCAGAGACGACTTTTTATATTGGTTCTATTTCAAAGGCATTTGTAGCAACTGCTATTATGCAGTTGAAAGATCAAAATAAATTACAAGTAGAAGATACTGTTGCAAAGTATATTCCAAATTTTCCTCAAGGTAATAGTATTCAGCTAAAACATCTATTAACACATACATCAGGGATTCCCGAATATGAGCAGGGAAAAGAAGATATTTCTCATGAAGAACTGATAAAGCGGATAGGAAATCAAAAGCGTATTGGTGGTCCAGGAGAGAAATGGAAGTATTCTGACTCGAACTACTCTATACTTGCATACATTGCCGAGAAGGTAAGTGGACAGTCGCTCGAAGAATATATTAAGCAACATATTTTTGCTATTGCGGGTATGAAACATTCTGGTTTTGGCACAGCGTTAGAACAAACAAGATTCCCATCAACGGGTTATAAAATAGTAAATAATAATATGACAACACCTAATATTCCGAGCATGTCACAACTATATGGTTGTGGTGATATATACACAAGTGCGCATGATTTATATTTATTTAACGAAGCACTATTCTCTGGTAAATTAATTTCAAAAGAGAGTTACGATCAAATGTTTACGGGTGGAAAAAAGGATTACGGGTTTGGATGGTACGTAGACCCAGGAAGCTATTCGAATCACGGTGTAATGCCAGGATGGAATTGCTTAAACGGATTTAGTAAAAATGGTAGTGTATATGTTGTTTTATTATCTAACATTCAAAATAACATTAAATCATTTGGTAAAGTGAATAACGATATTTATTCGATATTGCGGAATATTGAAGTGTAAGAAACTATCCTTTTGGATAGTTTTTTTTATGCCTTGAACCAAATATTTCTTTTAGAAAATGTATGTCTTACCTATCACAAAAATATCTATTTTGTATACATTAAGATGTATGGATGTGAAATTTTATAATCTAAAAATAATAGGAGGAGAAGTGTATGTGTCTGTTCAGAAAATATTGGAATAAATTATCGAGATTGTTTAATAGGCAATTAGATTATTTTTTAGATAATAAGTTATTACCTGCTGTGGAAAGACTTTTATTTTCACAAAACTTCGCGAGATTTATTCAAAGAAACTCTAAGCAAGCTACTGAAGAAGTTATTGAATCAAGTAGATTTCAATCTATTATTTGTAACATTTTAAAAGAATGTACTACATCACCTTTTAAAGAAATTGCAGAGCAGTATTTAGGTAAAAACGTAGAAATTACTGTGACAGTGGGACAGTTAACAGGCGTTATTGTAGCAGTTGGTGATGACTTCTTAACATTGCAAGAAGGAATAGGAACAGAAGTTTTATTACCATTTACAAGTATTATATCAATTAAAGAAGCGTAAGAAAGGAGCGTTATATATGTTATTTACTGATGAATTACGTAACCATGTTGGGGAACTAGTGCAAGTTGTGACAGCTGTAGAAATCATTGCAGGCGTTCTTTTATCTGTGACGGATGGGGCAGTAATTGTTCGTACTTCTCCTTCTTATGGACCACCAGAAGATGTAGTTGTGCGTATTCCTATTATTGCTTATGTTCGCTTGGAAGGGTAAGAGTGATACAAGTATGAGAGTGTCAGTTGTTATTCCAGTGCATAATGAAGCAAGTACTTTATCAAAAGTTTTAGTAGAAGTAAGAAAGCTCGAACCATATGAAATTATCATAGTAGATAATGGATCGACAGATGGTACGAAAGAAATAGCGCTACAGCATAATTGCCGTGTGATTTATTATAGATATTCCCTTGGTAATGATGTGGGACGGGCAATTGGTGCTAGAGAAGCAAAAGGTGAAATTGTTTTATTTTTAGATGGTGATATCGTCATGAAAAGTGAAGAATTATACAATTTTATTAAAGGAATACAGCAAGGACATGAGATTGTTTTAAATAATTTAACATGGTCCGTTTATTTGAAGATGAGACCGCATTATACGACGGTTGGAAAATATATGTTAAATCGTTATTTGAACAAGAAGGAGTTTGTTGTAGGATCTTTAATTGCAATACCACATGCGATAAGTCGTAAAGTGATTGAAAAACTGGGGTGGTGGAATTTAGCAGATCCAGCATTATTTCAAGCGATGGCGATGTCTAGAGGAGTAGATATTTCTGATATGGCTTCAGTTGATGTCATTTACACAAATAAAGTTCGTCCTGTCCATACGGGCACATCACCTGGCTCTCCTTATCCGAAAGCGACTAGTCGTATTATGGGTGATCATTTGCGTGCTTTACAATACGTAATCGAAACATACGGTAATCGCGGTGGTTTTTCAGAGGACAATAGAGATAGAGCGTTTGTAGGAAAGTATAAACCAGTTTTATTACAAAAGAAAAAAGCGAAATATAGTGCCATTATCCCGGTATCAGAAGAAAAAATAATTATAAGGTCTGTTATACAAGAAGTGAAAGAAGCAGGTGTAGATGAAATTATAGTTGTCGCGAATGGAGCAGATGTTGAGACTGTTAAACAGGCAAAGCTAGAGAATGTTATTGTAGTTGAATTTACGAAGGCGCTTGGACATAATGTAGCACGAGCAATAGGGGCCATGCATGCTACGGCAGATATTTGTTTATTCGTTGATGGTGATTTTGTTATTCCAGCAAAAAAACTCACTCCATTTTTATATGCTGTTGAAGATGGAAATGACGTGGTGTTAAATGATTTACAATGCTTATTAGATATGTTTCATCCAGCAGATCCAATTAGTATGGGAAAATACTTTTTGAATTTGGTAGCGAAAAGACCAGATTTATGGAATAACTCACTAACTGCTGTACCACATGCCATTCATAAGAAGGTAATAGAGAAAATAGGATATGACTCCCTTATCATTCCGCCATTAGCACAAGTGAAAGCTATTTTAGAAGGATTCTCTATTACAACAGTAGAGTTAGTAGATGTTATAAAAACAAATCAAGTACGTCCAGAGCAACACGAATTTGTAAATGGGCGTATTTCAGCGTTTGATCGTATTTTCGGTGATCAACTTGAGGCGGTTACGTATTTATTACAACGTACGGACGAACGTGGTGGCTTTACTGATGGAGATAGAGATAGAGATATCATTCAACAATTGAGAAGGGAAGAAGAGAATACAAATGAATAGTAGTAAAGTAGCTATTATTGGGTTAGGGTATGTTGGCCTTCCTTTAGCGGTACATTTTGCAGAAAGAGGGCATACAGTACTTGGATTAGATAAAGATATTAGAAAAATAGACTCAATTATAAAAGGAGAAAGTTATATTCCAGATGTTTCTTCTAAAGAGTTACAAAGTTTATTGACGAAAAAAAAATTAACAGTAAACACACCGGATCAAGGCATTGCTGATTTTCAAAGTAGTGATTATGTTATTGTCACTGTCCCGACTCCAATTAATGAACAAAGAGAACCAGACTTAAGTGCCCTCATTTCAGCTTCGCATTATATACAACAAAACCTTCAAAAAGGACAAACCTTCATTTTTGAAAGCTCCACATATCCAGGCACACTTGAAGAAGTCATCCTACCTATTATTTCTCAAAATAGTAACAAGGTAGGGGAAGATTTCTATATCGGATATTCGCCTGAGAGAATTGATCCAGCAAATAGTCAATATTCAGTTCAAGCTATTCCAAAAGTTATTAGTGGACAAACAGAAAAGTGTAGACAAAAGGTACAGGATTTATATAGTACCATTTTTGACGAAGTTGTACCTGTTAGCTCTCCGAAAGTAGCAGAGATGTGTAAGCTATTTGAAAATATTCAGCGCTTAGTTAACATTTCTTTAGTAAATGAACTAAACACACTATGTGAAAGTTTAGGCATTGATTTTTATGAGGCCATTGAAGCGGCATCTACAAAACCATTTGGGTTTACTCCATATTGGCCAGGGCCAGGGATAGGGGGACACTGTATTCCAGTAGACCCTTTATATTTTCAATGGAGAATAAAAAAGAATGGGGCAATTAGTCAATTAATTGAGGCAGCACATATAATTAATGAAGAAATGCCAGAGAAAATGGTCCGGAAAGTAAAAAGTGTGGTGCAATCACCTGCAACGGTGTTAATTGTAGGGATTGCGTATAAAAAAGATGTAAATGATTTGAGAGAATCACCAGCGTTACCGATTATTCAATTATTAAGAAATCAAGGATACGAGATAGAATATCATGATCCTTATATTTCTTTCGCGGAAATTGGAGATAAGGTGTATCAATCTGTTTCTTTAGATAAAGAAAAAGTTAAAAATGCGGATTGTATTTTAATTTTAACGGATCATTCTAATATTGATTGGAAGCTTTTTAAAGGAATGGACCGAGTAATAGATACACGCGGGATTGTAAAGAAGGTGAGTAAATGAGTAAGAAATGTTTAATTACAGGTGGGGCCGGATTTATCGGGTCGCATTTAGCTGAAGAGTTGATGAGAAGAGGTTATGAGGTCACTGTTGTGGATAACTTTTATAAAGGTAAAAATAAGTACCATGAAGAGTTAATGAAAAAAATCCGTGTTATTCCAATAAGTGTTTTAGATAAAAATTCTATTTATGAATTAGTAGATCAGCATGATGTCGTGTTTCATTTAGCAGCAATTTTAGGTGTGAAAACAACAATGGAAAAAAGTATAGAGCTCATAGAAACGAATTTTGATGGGACGAGAAATATTTTACAAGCAGCGTTAAAAGGAAAGAAGAAAGTAGTTTTTGCTTCTACTTCAGAAGTATATGGTAAGGCCAAGCCGCCTTTCTCTGAAGAGGGAGATCGATTATACGGGGCAACTTCTAAAATTCGTTGGAGTTATGCAGTTTGTAAAACGTTGGAAGAGACATTATGTTTAGGATACGCATTAGAAGGTTTACCGGTAACGATTGTTCGATATTTTAATATTTATGGTCCAAGAGCGAAAGATGGTCCGTATGCAGGGGTAATCCCGCGATTTATTAGTGCGGCTTTGCAAGGAGAAGACATTCTCGTATATGGAGATGGAAAGCAGACACGTTGCTTTACGTATGTAAGTGATGCGGTAGAGGCAACGATTCGGGCAATGGATGAGAAGGTAAATGGTGAGATTATTAATATAGGTTCTGAGAATGAAAAGAGCATAAAAGAAGTAGCAGAAGTAATTAAAAAATTAACGAATTCTTCTTCGAAGATTGTACAAGTGCCTTTTGAAGAAGTATATCCTTATGGTTTTGAAGAAATTCCAAATAGAAGACCAGACGTAACAAAATTAAAAGAGCTTGTTCAATTTCAGGCGAAAGTAACGTGGGAAAACGGATTGAAGGAAACAATTAAGTGGTTTCGTGAACAAAACAATGGCTAAGTCATTATCTGTTATTATTCCTGCATGTAATGAGGTCGATACGATTTCAGACGTTATTCAATCGGTAAGACCATTAAATCCAGTAGAAATTATTGTAGTAGCAAACGGTTGTAATGATGGAACAGAAGATGTTGCAGATCGTTTAGGGTGTAAAGTAATCAAACATACAGAGCTACTAGGGAACGATGTTGGACGTGCAGTCGGCGCAAAACATGCGATAGGTGATGTATTACTATTTATAGATGGTGATTTTGCTATTCAAACTTCAAAATTAAAATTATTCCTTAATCCGATTTTATACGATCAGGCGGATGTAGTTTTAAATAATTTGGATGCATTATTTTTAAAAAGGCAAAAACCTACTTCTATTACAGTATGGCGCCAAATATTAAATGCAATGTTAGAGCGTGAAGAATTAAAAATTAATTCTTTATTAGATGTACCTCATGCGCTGACGAAAGAAGTCGTTCAAAGCATCGGATATGAATGTTTTGTTAATCCTATTGTGGCTCATTTACGCCTACTTCAAAGTAAATGGAGAATTAGTCGTCATTGCGCCATTGACGTTATTACGCCAAATAAATTTCGTCCATTCCAACATGCTGCATATGGAACAAATCTTTCCCAATCTGAAAAAAGAATGATAGGTGATCATATAGAAGCAGTAGCGGCACGGATATTAAGCAGTGATGAGCGCGGAGGATATTATGATGGAAATAGGAAAAGGGATAGTGTGTATCATACTTTAAGTTTTGAAGAGTTTTATCAAGGATGGGGCGTCACATCTAATTTGTATAAAGGAAAGCAACTATCTGTTGTTATTCCCGTACAAGATGAAGAGAAAACAATCGGAAACGTTATAGAAGAGCTTCGCAAAATTGAACCCTTCGAAATTATCGTTGTCGTAAATGGTTCGTCAGATAAAACGAAAAAAATTGCAAAAGACAAAGGGGCAACGACAATTGTATATAAAGAAGCACTCGGAAATGATGTGGGGCGCTCACTTGGAACGTATTTTGCAAAAGGAGAAATTGTGTTATTTATAGACGGCGATTTTGTTATTCCAGCGAGTGAGCTATATCCTTTTGCAAAAGCTATAGCAGATGGAAAGGACGTCGCATTAAATGATTTAAATCATTATTTAGATTTAAGAGTACCGCTTCATCTTGTAACTGCATTTAAGTATGCACTAAATTTAGCTTGTGATAGAAAGGATTTAGGGGTAGGCTCACTTATTGCGGTACCTAATGCATTTAGCCAAAAGTGTTTGAAAGCAATTGGGTATAAATCTTTATTGTCACCTTGTGTAGCACAAGTGAAGGCTCTTCTGTCTGGATTTGAAATTGCATGTGTATATCGTGTTGAGGTTGATAAGATGAACCGTATTCGTCCCAGTGAACATTTCGCAAAAATAGGTCACCCTCCAGCTGTACTTCGAATTATAGGTGATCATATAGAGGGGCTAGAGCAAATAATTTCATTAACAGACAATCGTGGCGGATTCTATGATGGCAATAGAAAAAGAGATGTTTTATAGAAGTAACAAAAAAAGTGTACAACATGTGTACACTTTTTTGTTCTGTTATAAAAACTATAACAGATTAGGAGATAAGAGTATTACAGCTCTACAATGGGTATTGTTCTTATATTACAAAATAGGACTCGTATATAAGGATACCAAAAAAATACAATTAAGGAAAGGGTTAATTTTAAAGACTTTTAAATGAAGTTAACACTATATATATAGTAATTTGCTCAACATTTCACAAACATGTCACAACTATTTCGTTCACTTTCGTAAAAAAGTAGTATTCTAAGTGTGTAAGCTGTTATATAAAAAATCTTAGTCCTGTACTAATCAAAAATGGAGGAGATTAGGATGACTCAAGTATTAGAAAATGTTAAAAACGCATGGGAAAACTTTAAAGGTGAAAAATGGAAAGCAGAGATTGATGTTCGCGATTTCATTTTAAATAATGTAAACGTTTTCGAAGGAGACGAATCTTTCTTAGCAGAAGCAACTGAAGCAACGAAACAACTTTGGGATCAAGTAATGGATTTAACAACGAAAGAACGTGAAAACGGTGGCGTTCTTGATATGGATACAAAAATTGTTTCTTCTATTACATCACATGCCCCTGGATACTTAAATAAAGATATTGAAAAAGTAGTCGGTTTCCAAACTGATAAACCATTTAAACGTTCTTTACAACCATATGGTGGTATTCGTATGGCAGAACAAGCTTGTGAATCTTATGGATACGAAATGGATAAAGAACTTAGTCGTATTTTTAGAGATTGGAGAAAAACTCATAACCAAGGTGTATTTGATGCATACACACCAGAAATGAGAAATGCACGTAAATCAGGTGTTATTACGGGTCTTCCAGATGCATACGGACGTGGACGTATTATCGGTGACTATCGCCGAGTAGCGTTATATGGTATTGATCATTTAATTGAAGCGAAAAAAGCTGATTTGAATTTAACTGGCGGTGTAATGAGCGAAGATACAATGCGTTTACGCGAAGAGTTATCTGAGCAAATGCGTGCACTTCAAGAGTTAAAAGAAATGGCCGCTTCTCATGGCTTCGATATTTCTAAGCCAGCAACAAACACGCAAGAAGCATTCCAATGGTTATACTTCGCATACCTTGCAGCGATTAAAGAGCAAAACGGGGCTGCAATGAGTCTTGGACGTACTTCTACATTTTTAGATATTTACATTGAAAGAGATTTAGCAAATGGTACTTTAACAGAAGAAGAAGTACAAGAAATTGTAGATCACTTCATTATGAAATTACGTCTTGTGAAATTCGCAAGAACACCTGATTATAATGAATTATTCTCTGGTGACCCAACTTGGGTAACTGAATCTATCGGTGGTATGGCATTAGATGGTCGTCCATTAGTAACAAAGAACTCATTCCGTTTCTTGCATACATTAGATAATTTAGGACCAGCTCCAGAACCAAACTTAACTGTTCTTTGGTCTAAACAATTACCAGAGAACTTTAAAAACTACTGTGCGAAAATGTCTATTAAAACATCAGCAATTCAATATGAAAATGATGACATTATGCGCCCTGAATACGGCGATGATTACGGTATTGCATGTTGCGTATCTGCAATGAGAATCGGTAAACAAATGCAGTTCTTCGGAGCTCGTGCAAACTTAGCGAAAGCATTATTATATGCGATTAACGGTGGTAAAGATGAAAAATCTAAAGCACAAGTTGGTCCTGAGTACGCACCAATTACTTCTGAAGTATTAAATTATGAAGAAGTTATGCATAAGTTTGATATGACAATGGAATGGTTGGCGGGTCTATATTTAAACACATTAAATGTTATCCATTACATGCATGATAAATATAGCTATGAACGTATTGAAATGGCACTTCATGATACAAACGTTCTTCGTACAATGGCAACAGGTATTGCTGGTCTATCTGTAGTAGCAGATTCATTAAGTGCAATTAAATACGCAAAAGTAAAACCAATTCGTGATGAAAATGGTATTGCAGTTGACTTCGAGATTGAAGGAGATTTCCCTAAATACGGTAACAATGATGATCGTGTAGATGAGATTGCTGTAAATCTTGTAAAAACATTTATGAATAAACTTCGTAAACATAAAACATACAGAAATTCTGTTCATACAATGTCAATCTTAACAATCACATCTAACGTTGTATACGGTAAGAAAACTGGTAATACTCCAGATGGCCGCCGTACTGGAGAACCATTTGCACCAGGTGCGAACCCAATGCATGGACGTGATACAAAAGGTGCATTAGCTTCATTATTATCTGTGGCTAAATTACCATATGAAGATGCACAAGATGGTATTTCTAATACATTCTCTATTATTCCGAAAGCACTTGGTAAAGAAGATGATGTACAAGTACGTAACTTAGTATCAATGCTTGATGGCTATGCAGTAAAAGAAGGCCACCACTTAAATATTAACGTATTTAACCGTGAAACATTAATGGATGCAATGGAACATCCTGAGAAATATCCACAATTAACAATTCGCGTATCTGGTTACGCTGTAAACTTTATTAAATTAACTCGTGAACAACAAATTGATGTAATTAACCGTACAATGCATGAAAGCATGTAAATGAAAAAAAGTGTCCCTTCGCTCTTAATATATAGCGAAGGGAGGCTGTTTCAATAAAGGAGGAAGTAACATGGTAAAAGGAAGAATACATTCTGTAGAGTCTTGTGGTACTGTTGATGGCCCAGGGATTCGTTATGTCATATTTACACAAGGGTGTTTATTACGTTGTCAATATTGTCATAATGCTGATACGTGGGAAATCGGTAAAGGTAAAGAAATAACAGTTGAAGAAGTGATGCAGGATGTGACATGTTACCTTCCATTTATTGAAGCTTCCGGAGGCGGTATAACAGTTAGCGGTGGAGAGCCATTATTACAGCTAGACTTTTTAATTGAGTTGTTTAAAAAGTGTAAAGAGGCTGGTATCCATACAACAATCGACTCTTCTGGTGGTTGTTATTCTGAGGAACCAGAATTCCAAAATAAGCTAGATATTTTAATGGATTATACAGATTTAGTTTTATTGGATCTGAAACATATCGATTCCAAAAAGCATCGTAAATTAACAGGGAAACCAAATGAACATATTTTACAATTTGCTCGTTATTTATCGGATAAGAATAAACCGATTTGGGTACGACACGTATTAGTTTCTGGTGTTACGGATAATGAAGAGGATCTACAAAAACTATCTAGCTTTATTCAAAGTCTGTCTAATGTTCAAAAAGTTGAAGTGTTACCATATCATAAGCTTGGTGTATATAAATGGGAGGCGCTTGGACACAAGTATCCACTCGCAAATGTAGAACCACCTACTGAGAAAAATGTAGAACATGCTAAATATATTTTACAAGCGGTCTAATCCAAATATTGGATTAGGCTTTTTGCTTTCTTTACAATAAAATCTAGAGTATATATTGATAAAAGAGTATACTGAAAATAGAATATCCATAATTTTGTACGGAATAAATGGAGAAATTTACATAATTGTAAAGGGAAATCAAAATAGTAAAAAGAATTAAGAAGTAAAAGAGTGAGTATCATGGAATAGAGAACATTTGTAAGTTATTGCGAAAGCTCTTATAGGAAAGTATAATGTAAAGATATGAGCACAGATAGGATTAAGGGGTCAATCTTATATGCTTTGCATATCCACGACAGGTACATAGCTGAAAGGGAATTATTAGAATCTGTTTATGTAATTTTTAAGGAAAATGTTTTTCCTATTGTCGTATATGCAATATGGAGAAACAAAAAGCTAGGAGTGGATTTGTTTGATAAAAAACCCCAAGGTTTTAATATTAACTGCACATTACGGTAATGGTCATGTGCAAGTAGCAAAAACATTAGAACAAACATTTCGCCAAAAAGGAATTGAAGATGTTATTGTATGCGACTTGTTTGGAGAATCACATCCATTTATAACTGACATTACAAAATATCTATATTTAAAAAGTTATACAATAGGAAAAGAATTATATCGTTTGTTTTATTACGGGGTAGAAAAAATTTATGATAAGAAAATAGCATCTTGGTATGCGAACTTTGGAAGAAAACGTTTGAAAACACTGTTACAGGTGGAGAAACCAGATATTGTAATTAATACATTTCCAATTATCGCTGTACCAGAATTGAAGAAACAAACAGGTATTTCAATTCCTGTCTATAACGTATTAACGGATTTTTGCGTGCACAAAATATGGATTCATCGAGAAGTAGATCGTTATTTTGTTGCAACGGATCATGTGAAAGAATTGATGGTTGATATCGGTGTACCTGCGGAACAAATTGTTGAAACAGGAATTCCAATTCGGAGTAGTTTTGAGTTAAAGGTAAATCCAGAAATCATATATAATAAATATCAGTTATGTAAGAATAAAAAGATTTTACTAATTGTAGCAGGTGCTCATGGGGTATTAGGAAATGTAAAAGAACTATGCCAATCATTTATGTCAGTGCCTAATTTACAAGTAGTTGTCGTTTGTGGGAAAAATGAAGCTTTAAAACAGGATTTATTAAGTTTACAGAAGCAAAATTCCGATGCATTAAAAGTGTTTGGGTATGTTGAAAATATTGATGAATTATTCCGTGTTACTTCTTGTATGATTACGAAGCCAGGCGGAATAACATTAAGTGAAGCAGCAGCGTTGCAAGTACCTGTCATTTTATATAAGCCTGTTCCAGGACAAGAAAATGAAAATGCGATGTACTTTGAAAGAAAGGGAGCAGCAGTTGTCATTCGCGATGATAGTGAGGTTTTTGCAAAAACAGAGGCATTATTACAAGATGATGTGAAGCTTCTTCAAATGAAAGAAGCAATGAAAAGCATCTATCTTCCAGAGCCAGCTGGCCATATTGTAGATGCAATTTTGGCGGAAAATCATGCAGAACCGCGTCATATACCTATTAAATCACCTGCTCTTGCACAATCTTTTACTTAATATGAAACCCTCTTTGTATATGTAAAGAGGGTTCTTTATTAATTTTAAAGAAAATTTAGCAAGTTATCCACAAAAGGATTGCGCTTTCATTAAACAGTAAAGTCGGAATATTAACAACTATATCCACATTGTCCACAATTTTTAGAAAAATATCCACAATTAAAACAGCTGATATATGCTTTAATATAGAAAAATATTAAATGTTTTTGAAAATCACTAACAATTTCATCGGTTTTGTGGATAAAGTTGTCCACAGCAAAAAAGTCCCTTATGTATAAGGGGCTTTTTTGCTTACTTCTATCAGTCGAGAAAATTATGTAATGAAAATGAATAATTAGGGGGGAAACTTCTAATTATTCATTTTCACTTTAAATGCTTTTCGAGCGATATCCTGCTGCACGATCTGCTTTTTGAAATTCGCGTTGATAGAGAACTTCTTGTGTACTAGATAATGTGTTTTTTGTTTTATCACGTTTCTTTTTATCCATTACAAATCACCTCGTGTCTTAAAGTTACTATTTATCGTTTCCAAAGACATGAGGGGATATACGCATATGGAAAATGTTAACGATTGATTATCATTTCAGAAAATTTAGATTAAGCTTCTTTTAATTGATGAGCATCTTGGAAGGTTGTATCTCGCATTGTAGCAAGTGTGTATTGATCTTTTGGAATTTCATATAAGTTATACACTTCTTCGTTTGCGTTAATTTCATCATATACGGCTTTTCTTGTTTCGTTTGCTAGATTCACATATTGCAGTTTTTCTGCAGCTTTAATAGAACGAATATTTATTTTACGAATACGCATGAAAATTGTTTCAATATCTAATTCATAGAAAAGTTCACTAAAAAATGAATCTTTTGCCAATTTGTTATAGCCTTTTCCATGATATGGTTTGCCAAGCCATGTCCCGAGAAATCCAGCTTTTTCTTGCACATCAAATAAAGTAATTGTTCCGATAGGGTTACCCCATTCATCTAAAATTGTGCGTGAAATTAATTCACCACGCTCTTCAGCTTCAATCGTTTGTTTCGTTAAGAATAAATATTCTTCATAAGAATAAGCCTTTTGACGCACAAAAGGGAAGACAGCTGGATCCACCATTAACTCGTATAGAACGTGGCTGTCGTGTAAGTCGCGTTTTTTCAACATACTAACTCCTCCTCACACGAGGGTAGCATGACGAAAAAACACCCCACCCTCGAAATTTTTATATCAATCTTTAAAAAATTTCGGGGTGGGAATCGAACCCACTAGAACCAGTTTCTAACGCTGGTGGCGCACCATTTGCCTTCCCCATTCATCAATTTGAAAATGATAATCACGACACAAATTGATTATGGTTTCATTCAGTTTATAATCGTATAATACTTTATCTAGTCAAAAAAATAAACTAGTTTTTTTTATTTTTTTTGTAAATTATTTTTCCATCAATCATAGTTAGTACAGGCTTGGCTAAATAATGGAAAGGATGATGAGTCCATAGCACGAGATCGGCGTCTTTTCCAACCTCGATGCTTCCAATTCTATCCTCTAAACGCAAATTTCGTGCTGGGAATATGGTGATTCCTTCTAGTGCTGTTTTCTCGTCTAACCCTTCTCTTACTGCAACAGCAGCGCAAACATTTAAATATTGAATGGGTGTATAAGGATGATCTGTTGTGATAGAAACTTCCACACCATTTTTTGATAATATATGGTAAGTATCCCATGTTTTATTTTTTAGTTCGATTTTAGAACGGCGTGTCAGAGTGGGACCAACTGAAACCTTCAAATTGTGTTTTGAAAGTTCTTCAACAATAAAGTGTCCTTCTGTGCAATGTTCAATGCGTAAATCGAGATTGAATTCTGTTGCAAAGCGTAGAGCAGAACTAATATCATCTGCTCGGTGAGCGTGGATACGTACGGGTATTTCACGACGTAATGCTTTTAGAATAGGAAGCATTCGAAAATCAGCTTCGTGCCCGTAATGTTGTGCTTCATAGAATGATTCCCGAAGTAACCCCATAATCCCCATACGTGTAATGGATTCTTTTGTTCCATTACTATGGACTTTTTTAGGATTTTCTCCAAAGGCAATCTTTAAACCAGCAGGTTCTTGAATAATCATATGATCAATACAAGTTCCAGCTGTTTTTATTACACAAGTAGTACCCCCGATAATATTTTGACTGCCAGGCATAACGTGAACGGTTGTAATTCCGTTTTGTACAGCGTCTTGAAAGGCAATATCGAAAGGATGGATTCCATCTAAAGAACGAATATGTGGTGTTGAAACTTCAGATGTTTCATTGGCATCATTTCCAGCCCAACCAGTACCTTCATCATAGAGACCAAGGTGAGTATGGACATCAATAAAGCCAGGTAAGAGATGGAGTGCTCGTGCATCTATAACGGTCATATCTTGAGTAGGTGGAATAAAAGGTTTGACCTCGGTAATTCGCTCTCCTGTAACGAGTACATCTCCTTGAAACTTTTGAGATGTAATAGGGTATACAATGGCTTGTTTGAGCAATATTTTCATAGGTACCTCATTTCTGTTACTTTATAATGCTAATGGAAGTTAAGGGAAAGTAACTGAAAGGTTATTTGTGTGGTAATGCTTCGGATCCTAGAAAATGAAAGTTTTGAAAGAGCCCATGTAAAATTGTGTTTTAGAAGTACTACATTGTATGCGAAAGTATATTTTGTAATGCATGGTCTATTTCTGGAAATGTGTATTGGTATCCATGTTCAATTGCTTTAATGGGTAATACACGTTGCCCTTCTAGTACAAGTATGCTCATTTCACCTAATAAAGTTTGAATGATAAAAGAAGGTACAGGCAACCAATGAGGCTTTTTCATTATAGTTGCAATGGTTTCTCCAAATTCCTTCATTCTTATAGGTGTTGGTGCTGTCATATTAAGAGGACCATCAATTTCTTTTTTGTGTATGATGAAATCCATCATACGAACGACATCGTCTATATGAATCCATGATAACCATTGCTTCCCAGAACCAATGGTGCCGCCGATATAGAATTGATAGGGAAGTAGCATTTTTGGAAGAGCTCCTTCATTTGCACCTAATACAACTCCAAATCTTGCGTAGATTGTTCGTATTCCGAGAGAACGTGCTTTAGATGCTTCTTGTTCCCATGAATATACTGTATTTGCTAAAAAGTCATTTCCAGGAGTCTCATGTTGTTCTGTAAAAGACTCTATTTCAGACGTTCCATAGTATCCAATAGCACTTGCGTTAATAAATGTGTGTGGCTTTGTATGGAGTCCCTGCAATTGTTTAATGAGTCCTTTTGTTGTTTGAATTCTACTGTTTAAAATGGCTTTCTTTTGTTGCTTTGTCCATCTACTATTAATAGACTCTCCCGCTAGATTAATAACTACATCAATAGAAGAGAGGGGGAAGGTTTGTAAATCTGGTGTCCATTGAACATACTGAAGGTTAGGATCGGAAGTTTCAGTAGTTTTTTTTCGTGTGAGAATGTAAACAGTATATCCTTTTTGAATAAAAAAAGTAGAAAGGGATTTACCGATAAAGCCTGTACCACCAGAAATTGCGATTTTCACAAGTATTTCCTCCTCATTATATATATTCTTGAAAAGAAAAAATGTTCCTCGACTATGTTAAAATAATAGAGAGGTGAGAGTATGGCTGTCATTACAAAAATAGAAGTACAAAAACGATCGAAAGAACGATTTAATATTTATATTGATAAAGGTCAAGGCGAAGAGTACGGATTTAGTGTGGATCAAGTAATCTTAATAAAACATGGATTACAAAAAGGCTTAGAAATTGATGAAATCGAGTTAGGAAATATTTTGTACAATGAAGAAGTGCAAAAAGCATATTTACAAGCAATCTCCTATTTATCCTATCAAATGAGAACAAAACAAGAAATAGAAGATTTTTTACGAAAAAAAGAAGTGGGACAGGCCATCATCTCTGAAGTCGTTTCGAAATTATTACATGACCGATATATTAATGATAAAGAGTATGCTGTTTTATATACGCGAACGCAAAGTAATGTGAATCGAAAAGGTCCAACTGTTATTAAAAGAGAGTTATTAAATAAAGGTGTTCAGGATTTAATTATTACACATAGTTTACAAGAATATCCGAAGGAAAAGCAAATTGAGAATGCCTTGTTTCTCATAGAGAAGAAGAAAAAATCTTATCAAAAACATTCTTTTTTACAAATGAAACTAAAGTTAGATGAGATGCTTGTTCGAAAAGGATATTCTAGAGAAGTAATTCAAATTTGTTTGGAAGAATTGAAAGACGAAAAAGATGACGAAAAGCAACAAGAAGCGTTACACTATCATGGGAATAAATATTATGAGAAATATAAGAAGCATGATGGATGGACATTTGAAAACAAGATGAAACAAGCGTTATATCGAAAAGGATTCTCTATTGATGAAATCGAGATATTTTTGCAAATGAAACGCGAAGAGGAATGAGGAGAATAAGATGAATATGCCAAAACGCTACAGTGAAATGACACCGCATGAGCTAAGGGAAGAAATTGGCGCTTTGAAGGAGCAAGCAGTAAAAGCTGAGCAGCTTGGGATTGTCAATGAATTTGATGTATTAATGAGAAAAATGGCAATGGCTCGTGCTTATATGACGGATATAAACAAATTCCGTATTGGTGAAACATATGAATTAGTAGAAGAACCTGGTGTATTATTTAAAATTACGTATTTCAATGGGGTATTTGCTTGGGGATATAAGCAAAATGATAATGAAGAGATTGGCATACCAATTTCCTTATTGCAAGAAAAATAAAAACCAGAGAGCATATATCTCTCTGGTTTTCATCTTTGGTAGGCGTTAAAGGAGATAGGAGATTCTAAAATTGGCGTTTTTTACATTCATTTGCCAATATAATGAGAGACTGGGTTTGTTGCGTCTGTCCGTTAACTTGCGCTTTCGCATGTTTTGGACGAGTCCACGTATGGTTAAATAATTCAGAACGACTATCTAAGCGATCACGGTAGCTCATCTTTATCACCTCGTGTAGGAAGTTAATTTAATTTGTATTACTCTTCCTGCTGATTTGCAGCACGCATACGTTCTTGTGGGTGCGTGTTAATTGTGCCGTTAGGTCGTTTCGAAGCGAAGCGTGATTTCGCTTTCGGTTGACCGTCGATTTTGCTGTTGTTTTTTGACTCAGACCAAAATTCGGCTTGTTTACCCATTACGAACGCCCTCCTCATTATCGGTTGATACCTCTTTAAGAAGTATCAATTATAGAATGTGCAAAATTGAAGAAACTATCCTTTAGAAATGAAGGGATAAATAGGTAAAAGGAGATTATAATATGAATGATATTTATGAAACATTAACGAAAGAATTATTAGACAAGAATGACAAGCTTTCTTACGCACAAGCTCGTGCGTGGGTTGAGTTACTATGGGAAGATTTTCAAACAACTTATGCAAAATCAGGTCGTTATCAAGGCGATGAAATGACAGAACAAGTGGTACGATCATGGATTAATAATCATGGTGTACGCCTTCATGAAATGCGTACAAATAATCCGAAGTATAGTCATTTAATTAATCAAGAAGATCATTTGAAACATTAAAAAAAGCGACTTAAGTCGCTTTTTTTAATGTGGAAGTAATTCCAGTTTTTTTCGAAGCTTTTCTTCACTAAAGATCCATCCTGTATAGGAACTAATAATATTTAAATTGTGGTCGAGCTGAACGATTGCAACAAATGGATAATAATCTTTACTTCGATATCGTAAATCAATGAATCGTACTTCATAATAATGGTCATGATCAAAAATATCCCAGCGATATACAGGAGAGAAAGATAGAAAGGCCGAGATGTTTTCATCTTGTTTAGCTGCTCGCATAATATTATTGTCTGGGAACGGTACCCGATCGAACTTATCATATATCATGATGTTACCACGGTGCCATCTCGCAACGTAGTAATAATCAGCCGTAACGATTGCTAAATGGTAATGGTAAAATCGGTAAGAAGGAGAAATGATAATCTTTTCGACATTTTTGAAACGTTTGTGTACAACGCTTCTTATATTTCTGTGCATCATAATCCGTCCGATATAGTAAACAATCATTAATATATATGCCGCTAAAGCTGTATATCCCTTATGAGAACCGACGAGCATGCAAGCAATTGCAAGTATATGGATAAAGAAAATTACGGTGTCGAATGTATTAATCACGCCGAGTGCGACCCATTTTTTTGTGAAAGGCCGTAATGCTTGTGTACCATAGGCATTGAAAATATCTACAAAGACGTGAAGGAAGACAGCAATAAATGACCAAAGCAGTAGATGAAGATATGGAGCGTCTGAAAAGAAGGCGAAAGAGATGCCACTTATAAGGAATGACCAAAGAATTACCGCAGGAATAGAATGAGTAATTCCACGATGATTTCTTATATATTTAGCGTTATTACGCAATTTTAAAACTGTGTCAATGTCAGGAATGTTGGAACCAGCAATTGTAGCAAGCATAACAGCTTGGGGGCCAATATCACTTTGTGCTATGGCTGGATCTAATGTTGCTAAGCTACCTAAAGTGATACCCATAACAAGGTGAGTGGCTGTGTCCATAGAAATCCACCTCCGTTTTTTATTAATGTAACTCTTTTTATTCGATACCTCAAGTCCTTTGCCTTCTATTTCCTGTATCATCTTACTTAAATTTTTTCCTAAAATCTTTATAATAGTACTTATATGCAAAAAAATGAGGGGGATCAAGTTTGACACTTGAAATACTAAACAATTTTAATATAGAGCAGTTTCAAAATGATTTAATTGGTTGGTTTGAAGAAGAACAGCGCGACTTACCATGGAGAAAGAATAAAGATCCATACCGCGTTTGGGTTTCTGAAATTATGTTACAGCAAACAAGAGTAGAAGCTGTAAAACCATATTACGCAAATTTTATGGGGAAGTTTCCTACACTTGAAGCGTTAGCGAACGCAGATGATGAAGAAGTATTAAAAGCATGGGAAGGTTTAGGATATTATTCTAGAGCACGTAATTTACATGCGGCAGTAAAAGAGGTAAAAGAAGTATACGGCGGAGTTGTACCAAGTGATGTAAAGAAAATTGAAAAGTTAAAAGGAGTGGGACCATATACAAAAGGTGCTATTTTAAGTATCGCATATGGTATACCAGAGCCGGCAGTTGATGGAAATGTTATGCGTGTATTATCTCGTATTTTATCAGTATGGGATGATATTGCAAAACCAAAGACTCGAAAAGTTTTTGAAGAGATTGTGCGTGAAATTATTTCAGTAGAAAACCCATCTTATTTTAATCAGGGATTGATGGAATTAGGTGCACTAATTTGTATTCCGAAAAATCCAGCATGCTTACTTTGTCCTGTACGTGAACATTGCAGAGGATATGCTGAAGGTGTTCAAAAAGAATTACCAGTAAAAAGTAAAGCGAAAGCTCCTAAAATGGTACCTATTGTTGCAGGTGTACTTCAAACTGAAGACGGTCGTTACGTTATTAATAAACGTCCAAGTACAGGTTTGTTAGCTAACATGTGGGAGTTTCCGAATGTGGAACTTGGAGAAGGTATTCGAAATCAGAAGGAACAGCTTATAGATTATATGAAAGAAAAATTTGAGCTCGAGGTTTCTATTGATGAATACGCAATGAATGTACAACATACGTTTACACATCGTACTTGGGATATATTTGTATTTTACGGAAAAATAACCGGTAATATTGTTGATACAGATACATTAAAATTTGTATCAAAAGAGGTATTTGAGCAATTACCTTTCTCAAAATCACACCGTACTATTTATGAAAATTGTGTGGAGAAAATTACAATGCAATAAACAAAAAAAGTGTTCCCAATCTAGGGAACACTTTTTTAATCGTAAGAAATTTTTGTCCCATGAGTCCAACTAGCTTCACCTTCTTGTAAGCCGCCTCTTGATTCGATTTCTACTACAATTTCTTTGTAAATACTTTGCCCTTCTACATTTAAATAAGGCAGAACCTGTTGTAGTGAGTGATGAAAATAAGCTAATTCATCTTCTTTCCATTCATTTTTTGAAATCATCGTTAGTTCAGTCATATCGCGTCCTATATACATATTTACACCTCCATTTTCTATAGTTTGAATGAGTAACAAAAGTTATATGCGGAAATTTTAAAAAAGAAAATTACGGATAGCTTCTAAGTGAATTGGTTACATTATTGATTGTGGAGGTGAGAAAGATGAGTAAAAAACAACAAGGTTATAACAAAGCAACTTCTGGTGCTAGCATTCAAAGTACAAATGCTAGTTATGGTACAGAGTTTTCAACTGAAACAGATGTACAAGCTGTAAAACAAGCAAACGCACAATCAGAAGCAAAGAAAGCACAAGCTTCTGGTGCACAAAGTGCAAACGCTAGTTATGGTACAGAATTTGCAACTGAAACAGACGTGCATGCTGTGAAAAAACAAAATGCTAAGTCAGCTGCAAAACAATCACAATCTTCTAGCTCAAATCAGTAATGAAAGAAAAACACTTCTCTAATTCGGGAGAAGTGTTTTCTTTTTGCGTGGATCGTTGTAATGAAAAGAAAGCGAACGACATAACTTCTAATAAGTCAACAAATGTAGTCAAAGGAGAAGGAAGTTAACAATTAGAATTATGTAATTAGGAATAATAACTGATGAATAAGTCCAAAAGGGGGTAAGTAATGAACGATTTTGATAAGTTGGTAGGGGAGCAATTAGAAACGATGGATGAGTTGTTAAAGTTACAAGCACATCTAGAGAAGTATCAACAAATCGAAATGAATGAAAAAGATACGTGCGATAAAAAAGAACTGCATTTTATCCGTCAGGAAATATATAGAACAGAAGTAGCGTTGAAGATGTTACATGAGAAATTTGAAGAACAAACGAATAGTGTAATTCAATCTTTTGCAACTGAAAAAATGATTTCAAATTTAGGGTAAGATATATTGTTATCTTCAGGTGAAAAGTCCTTCTTTGTATGGAAATAGAGAAGGGCTTTTTCTATTACATGTCCTCGCTTATAAATAATGCAGTACAATCCCTATCTCTTAAGAAGAGTTGGGGCATAGTATTCAACGATAAACCTCCTGCATATTCAGTTTGAAAAATAGAGTCTTATCCCTTTAGTTTTAAAATTCCGACAAAAAAGTTATAATAGAAAAAAAGTGAATGCCGTTCAAAGGGCATTTGCAGTTGAAAGAAGGGAGCATATATGGGATTTCCCAAAGAAGGAGAAAAAGTACAAATACATAGTTATAAACATAATGGCTCCATTCATAGAATGTGGGAAGAAACAACAATTTTAAAAGGGACACAGAGTCTTGTAATCGGAGCGAATGATCGTACAGTAGTTACAGAATCGGATGGCCGAACATGGATTACTCGTGAACCAGCAATTTGTTATTTTCATGCCAACTATTGGTTTAATGTGATTGGGATGCTTAGGGAAGATGGCGTATATTATTATTGTAATTTAAGCTCACCTTTTGCGTATGATCCTGAAGCATTAAAGTATATTGATTATGATTTAGATATTAAAGTATATCCAGATATGACATATACGCTTCTAGATGAAGATGAGTATGAAAAACATAGTCAAATTATGCAGTATCCACCTGTTATTGATACAATTTTAAAACGAAATGTAGCACATTTAACACAGTGGATTCATCAAAGAAAAGGTCCATTTGCACCAGACTTCGTAGATATGTGGTATGAACGATATTTAATGTACAGAAATTGAAACAAACCTGCAGGGGGCTTCCCGGCAGGTTTGTCCTATTAGAGGGGGGATTATGTGCAAGGCATAAAAAGATATTTACAATTTGTTAAACCATATCGATGGCTTATTGCTATTACAATTATTATTGGACTAGTTAAGTTCGGTATCCCACTTATTATGCCGTGGTTATTAAAGTATATTATCGATGATGTAATTCAAGGCGCGGGCTCACTTCAAGATAAAACATCTCAATTAATAACAGCGATTGGAATTGCTTTTTTTATTTTTGCGGTATTAAGACCACCGATTGAATATTATCGTCAATATTTCGCCCAACGTATCGCAAATACAATACTGTATGATTTGCGGAAGCATATTTTCGGTCACTTACAAAAGTTAAGTTTACGTTATTACTCCAATACAAAAACAGGGGAGATTATTTCGCGTGTCATCCATGATGTAGAACAAACGAAGGATTTTGTAATTACTGGTTTGATGAACGTCTGGTTAGATACTGCAACAATTGCTATTGCTATCATTGTTATGTTTTCTATGAATATAAAATTAACATTTGTTGCGTTATTGATTTTACCTATTTATGTAATTGCAGTGAAATATTTTTTCGGACGTCTTCGGAAATTGACGAAAGAGCGTTCACAAGCGTTAGCGGCGATGCAAGGGTATTTGCATGAACGTATTCAAGGAATGCAAGTGACACGTAGCTTTGCGTTAGAAGAGTATGAGGGGAAGCAGTTTGAAAAAAGAAATAATGAATTTTTAACGAAAGCATTAACCCATACAAGTTGGACGGCAAGAACATTTTCGGCAGTAAATACGTTAACCGATTTAGGTCCGTTACTTGTGATTGGTTTTGCAGCATATGAAGTAATTCAAGGGCAGTTAACGCTAGGAACGATGGTAGCTTTTGTTGGATATATGGATAGTTTATATAGTCCGCTTCGCCGCCTTGTTAATTCATCTACAACATTAACACAATCTTTTGCATCGATGGACCGTGTGTTTGAACTGTTAGATGAAAAATACGATATTGTTAATGTACCAAATGCGGTACAAACGAAAAAATTAAATGGAGAAATTGTATTTGACAATGTTTCTTTTCGTTATAATGCAGATGAAAAAGAGATATTACACAACTTGTCATTAACTATGCAGCCTGGAGAGAAAGTAGCGCTTGTAGGAGCGAGTGGGGGAGGAAAGTCATCTCTTGCTAGTTTGATCCCGCGTTTCTATGATGTTTCTGAAGGCGCGGTTTATGTAGATGGCATAGATGTAAGAAAGTACAATATGAGAAATTTGCGTAGTCATATTGGAATTGTACTGCAGGATAATTTATTGTTTAGCGATACAATTGGAGCTAATATTTTATATGGAAATCCGAAAGCTACAGAGAAAGAAGTGATTGCAGCTGCCAAAGCTGCGCAAATTCATGATTTTATTATAGACTTACCAGATGGTTATAATACTGTCGTTGGAGAACGTGGTGTGAAGCTATCAGGCGGGCAAAGACAACGCGTGGCAATTGCACGAGTGTTTCTAAAGAATCCGTCGGTACTTATATTAGATGAAGCAACTTCAGCATTAGATTTAGAAAATGAAAGGTATATTCAAGAGGCGCTTCAGACGTTAGCTGCTGACCGGACAACGATTATAATCGCACATCGATTAGCGACGATTACGCATGTTGATACGATTATTTACATTGAAGACGGTGAGATTAAAGAGACTGGTTCTCATGAAGAGTTAATGCGAAAAAGAGGATTTTATTACAATTTATATCAACTTCAACATATAACAGAAACAGCTCCTTTACCATAAAAGGAGCTGTTTTTTTATTCGTCTTCTTTTTTATCATCGATTTGGAGTTCTTTTTCTGGTTTATGATATGTGTAGAAGCTATCTACAAGCAAATCTAAATGCTCTACTTCTTCGCTATAGTTAATGATGGAAGAAATAAGAGGGAAGAGATGTAACCATGTTTTATATGCTTCTTCATCGTCCTTATTTTGATATTCCATAAAGATATCAATTAATTCTTGTTTACCTGTTTCAACTTCATCAAGCATTTCAACTGATTGTTGTTTTTTTGCTTTACCAATAAATTTTAATAAAACTTGTTCATGATAATGCGTTAATGAGTCAAGTTCATTTTGGATAGATTCCTGAAATTCTTCCGGCATATAGCGCAGTTCATTTTCAGTACGGTGTAATGATTTTAACGTACTTAAAGCACGGCTTGTTGTCGCTAACATTTGTCTGAATAAAACGAGCTTACGAATTTTTGCGAACTTTACTTTTTTCGTATAGCTTCTTTCTTCTTTATACAGCAAATAGTAATGATTTAGTTTAATCATTTTTTCTTTCATACGATCAATATCAGTTTTTAGCGTTGTAAAATCAGAAGCCTGCCTGCTATTCATTCGAATCCATTTTACAATTTCTTCTGTATTATCAACGATACGATGATAAAGTTTTGTTTCATATTTTGGCGGCATAAATACTAAATTTACAAGTGAAGCCGCAATAATACCAATCATAATCGTCGCAAATCGAAGTAAGGCAAAACTAAAGAAATCTTCGCCTTGATACTCCATAATGGCGATAACTGTTACTAAAGCAATTGATATTGTGTTTTCTAATCGTAATTGTAATGTAAGAGCAATTACTAATATACATGTTAATCCAATAATAAAAGGATTATGTCCAAAAGCAGTAGCAAATGCGATAGCAAATATCGCACCAATTACATTTGCTTGAATTTGTTCAAGTGCTGTTAAATAAGAACGGTATACAGACGGTTGAACAGCAAAGATAGCTGAAATTCCCGCAAATACCGGACTCGGTAATTGAAGTAAAATACAAGCAAATAAAGCTAACGTGATGGCAATACCCGTTTTTAAAATGCGAGCACCAAGTTTCATACCCTTAATAAGATCCTTTCTCTTGTCATAATGAATGTACAACATGATACTATACATTCATTACAATATGTTAGCAAGTGATATTTTAGTGACGTTAAAAGAAATTAGTGTTCATTTTATCCCGCTAATTGTGAGTAGTAAGATTCCTGCCTCAAAAATTAGAAGCTAGATGCCGGTAAACGCTCGATTGGTGTAGGCTAATTAAAGTTTCACTTCATAATTTTTCCTAATTCCTTTTAAACATCAGTTTTTAGTAAAAAAACCTGCTGAATTTCAGCAGGTCTCAAATTGTTACTATAGATTACTATGAGAAGCGTACTTCGTCAATTTTTTCTTAATAATGAAAATTACTCATTTTACTCTGTTGAGATAGATGGGTCTGCCTGTTCTTTTTTCGGGATAATCTCAAAAAACTGGTTCTGTATATCATCTAATAATGCTGTTAATAAAGCAACTTCCTCATATTGCTCATGTTCGTTTAGTACACGAATATAGTCTAGCAATAATTCAGTTACATCTTTCAAACCATTTTTACTAATTGGTTGTAATGTAACATTTGCCCCTTTTGCAATTCTTCTTTTTAAGGCCTGTTCTGTTAGGCCTAAGTTTGAATCATGACGCAAATAAACAACACCGCCAGTCATGCCAGCGCAAATCCATGGACCAGGGTCACCTAAAACAAGCGCTCGCCCATTTGTCATATATTCAAAAGCAAAACCTTTAATATTGGAGTATGCCCCTATATTTCCTTGCTCTTTTTCACGGAGTGGTTTTGTTATTCTACCTCCAATTATCATGTCTGCCCCAGAAAGGCGAATGCCAGCGCGAGCATCAGCGTTCCCTTGCACGTATAGTGCCCCTTTTTGTGCACCATATCCAAATCCTTTTCCGACAGAACCGTTATAATATACTCCGTCTTTTCCTTTTGATTTCGTTATATAAATCCCACCACCAAAGGAAGTTTTACCAATGCCATCTTGTGCGCCGCCATTTACGTGTATAAATAAATTTTCACTATTGTAAGCGCCTAACCCATTTCCGGGAATAGAACCATTCGTATACTTTAATGTAAGTGGTTCAAGTTGAGTAGCTTCATATAGTTTACTGCGAACGCGATAACATGATTCTAGACCACCCATAACGCGTTGCTCTACACCAACGCCTACTAATTCTTTTGAGTCAGCGGAATGAACTGTCTTAAATTGTTTTTCTGGTACACCATCTGTTGTTGTAACAGATGGATGTTCTATTATTTGTAATAAATTACGTAAGTTTAATAAATTTTCGCCTCGAACTTGCTCTAATAAATCAGAACGCCCAACAATTGCTTGTAAATTTGTATACCCAAGCTGTCCTGTTAATCGTTTTAGTTCTATACCGAAAGAGGTGAATAAATTTAGCAGGCCAGTAACTGCGCTTTCTAATTCGCGTGGGACGAAGCGGCGTAACCCATGTTCCTTTGCTTGTGCTTCAGACTCGATTTGTGTTGCAATTCCGACATGGCAAGTATCTAGATGACACCCACGGCAAGTAGTGCAGCCGATTGCAATCATTGATAGTGTGCCAAATCCAATACGGTTTGCTCCGAGAAGCATGATTTTCAAGGCATCATTTACACTTCGAATACCACCATCTGCCCAAATCTCTACTTTATGTCTCATGCTCGCTTCTAATAAAGCGTTGTGAGCGGCTTTAACACCAATTTCTACAGGAAGACCTACATGTTGCAAGGCGTGAATACGTGCAGCACCTGTTCCGCCATCGAATCCGCTAATGTTAATAAAATCAGCACCAGCTTTGGCGATACCGACAGCAATTGTTCCGATATTAGGAACGACAGGGACTTTCACGGCTACTTTGGCAAGTTGATTAGCTGTTTTAATTTCCGTAATCATTTGAGCTAAATCTTCAATTGAATAAATATCATGGTTATTAGAAGGTGAAATTAAATCTGAGCCAATTGTCGCATTACGTGCTTCAGCGATTTTGGCTGTTACTTTTGAACCAGGTAAATGCCCACCTTCCCCAGGCTTTGCGCCTTGACCAATTTTGATTTCAATTAAGTTCGATGAGTTTAGTAGTTCGGCATTTACTCCAAATCGCCCAGATGCCACTTGTTGTCCACGTGTATGTGGATATTTTCCAATCATATCTTTAATTTCGCCGCCTTCACCGTTCAAGCTAATCATATTTAGCTGATCGGCCGCTTCTGCATATGTGCGAAAGGCAATTTCGTTTTGAGAACCAAATGACATAGAACTAATAATAAATGGAAAATCATGGTTTTTAATGCCGATAGATACTTCTTCAGTTGGAACGACATGTTTTGTTTGTTTCGTTTGAACAAGGTGTCTGATTGCGATGGGATTATTCTCTTCTAGTTCACTTAACTTGTCACGGTAATCATCATAAGAATTTCCTTTTGCAACATCGCCGATTGCTTTCCAAATTCGCGGGAATATATGAAATGATTTTCGCATTCTAATTTTAGGATTGTTATAATCATCCGCGCGCATTTTTGCATCTTCAGCAAGTGATTCAAGTGAAAAAGCTAAATCATTTGAACCGAAGAAATTTGTAATCTGTAATATATTTGCGATTTCTTCATGTAACCCAATAGATGAATAGAGACGTCCGTAACCACGTAACTCATGAATTCCAATTGTTGAAATGACTTTTTCTAATCCTTTATTAAGTGCATTATACAGATTCGTAATTGGTGTTTTTGTTCCGTCATTTACAGTCGCGAATAATAAATATGGATTAATACCATCTGCTCCTAATCCATATAGCGTGACAATGTCATGTAAGGAGCGAAGGGCACCAGAACGTATAACGAGAGAACAATTGCGGCGTAATTTATTTTCACTTAATGCTTGATGTACTTTAGCAGTAACTAAATGTGGATCAATCCACAATCTTTCATTTAGATGGGCTTTTGCGTCATCTAATACTAGTAGGGAAGCACCATTGTTAACAGCAGCTATCGCTTCAGAACTAATGCGGCTTAATGCACATTGTAGAGTTTCTGACGAGCTGAATGTAGCAGAGATTGTGGCGATAGAGTTATGAGTTTTAAATAGCTCTATGAGTTGTTCGTACGTAATTGTGTGTAATTCCTCTGCAATAGGTTGTGCCACGCTTCCTTCTAAAATAATTGGTGAAAGCATTTCAACTACAAATGGCCGTTTTGCGCCGCTTAATAAACTTGGACGCTCTCCAAGTACAGTACGTGTAGAGAAGTGTTCAATTTCACGGTCACGGTCAATTGCAGGGTTTGTAACAACAGCTACACTTTCTTTAATAAAGTCAGCGATATTTCGTCTATCAGTATCAAGTGCGGCAAGTGGTGAGTCATGCCCAAGTGAGCGTATTGGCTCAACGCCTTTTGTTGCCATCTGTTCAAGAAGTTGAATATGTTCTCGGTCCCATCCGAAAGCGACGTATTGTTTCGTTTCAACTTGAACAGAATCACATAGCCCTTGGATTTTTTTCGTTTCAGGGATAGATAAATTTAAATGGTAATTGGTAGTATCAATTCGCTTTTTAAAACGGTTATATACTTGGATTTGATATTTGTCATATTCATAAAGAACAAGTTCATCTTGTTCATTCCATTTTAATCCGACTTTTTCTCCAGGAGCGAGTGGTTTTGGTTCTGCTACATATTTAGTTGGTGATACAACTCCAGGTTCAGAAGAGAAAATATAAGAGCTCTCTGTCTCTACTTTCCATACTGGGCGTAATCCAAGGGAATCAACGCTGAAAACAGCTTCATCTTTAAAACGGGAAATGATGCCAGCTGGTCCTTGGGCAAAATGTCCCCATGCTTCACGTATATACGTATATAAATCTTGTAAAGGTGTTTCATAAAGTTTAATTTCATTAATAATTGGTGGGAATAGAATTTCCATTGCTTCAAATAAGCTGTAGTTGTATTGAACAAGTAGGGTTTCTAAGGTGCGGTTTAAATCTTGAGAGTCACTGCCTCCTGCAGTAAGTGGTACATCAATCATTTCGGCTTGATCGCGTAATTTCGCAATTGTGTTAATTTCACCATTATGTCCGAGAATGCTAAATGGTTGTACACGAAAAAAATTAGATAATGTATTAGTAGAGTAGCGGTTATGTCCTAATGTCATAGTTGAAGCGATAAGCGGATGTTGTAAATCATTATAGTAGGCAACAAGCGTATCACCAGCACCTAGAACTTTATATACAACATGATCACGACTTAATGAAGCAACATGAATTGCTTCGTTTTCCTCTATTTTTATTGTGACAGAAAATAATGTTTGCTCAATATTTGTAATTTCGTTTTCTGAGATAAGGGCAACTTGCCAAAATAAAGGTTCTTCTTGTTTACCAAGTGGACCGAGCGCATCTGAGTTTGTTACATCATCATTTTCGAAAATGATAGTAAAGTTTTTGTTGTTTAATTGCGTACGAATATAATTTTTTAAGGCAGTAATGTCTTCTTTTTTATTTAGAAAAAAATGTCCAACGATAAAGTGGGGATGATCCACAATCGTTGGATTATATCCGCTACTTTTTAGTTTTTCATTCCAAAGCGTTTTTGGTACATCAATGTGAATGCCGATGCCATCGCCCTCGCCATTAATGAAACCAGCTCTATGATTCATTTTGACGAGTGATTGTATGCAAAGGTCAATGTTTTCTTTTGTAGCAATTTTTCGTTTCTCCATAACGGAAACGATTCCACACGCATCATGTTCTGCATTTCTATAATCTCGAAATAAAGACGGTGTCCATGTATTTTTTTTATTGAGCATCCGTCAATCCCCCCTCTTGTAAAAGTTAGAATAATCTTACTATTTAAGGTGCGAATCACCTTGTACACAGAGATAGTAATGCTGTAAAAGAATATAAAACAGATAATTATGAATAATTATACTATTAATACGGAATTTATGAAATAGAAAAAAGGAAAAAAGAAAGGTGAGCTTTCTTTTTTCCTTTTAATGACGGGATTATTTATTGTCTGCTAGGGCAGCAAATGCTCTGCCGACAGCTTCGATTGTATATTCAATATCTTCTTTTGTATGTTCTGTAGTTAAGAACCATGCCTCGTATTTAGAAGGTGCTAAGTTAACTCCTTCTTGAAGCATAAGCTTGAAGAATTTACCGAACATTTCACCGTCTGTATCTTGTGCGGCATCGTAATCTTCAATTGTGTTTGTTGTGAAGTATACAGTTAAAGCCCCTTTTAGACGGTTTAATGTAATGTCGATATTATGTTTCGCTGCTTGCTCTAAAATTCCTTTTTCAAGCATTGCACCAAGTTCATCTAATTTCTCATAAAGCCCTGCTTGTTGAAGTACTTCTAGACAAGCGATACCTGATGCCATAGAAGCAGGGTTTCCTGCCATTGTACCAGCTTGGTATGCAGGTCCAAGCGGAGCAACTTGTTCCATAATTTCTTTCTTACCACCGTAAGCACCGATTGGTAAGCCGCCGCCAATAACTTTACCAAGCGCTGTTAAGTCAGGTGTCACACCAAGTAAGTCTTGAGCACCACCGTACATAAAGCGGAAAGCAGTAATAACTTCATCATAAATTACTAGTGCGCCAGCTTCGTGAACAAGTTCATTCACTTTTTCAAGGAATCCTGGTTTAGGCTCTACAATACCGAAGTTTCCAACGATTGGTTCTACAAGGATAGCTGCTACTTCATGACCCCATTTATCTAAAGCCTCTTTTAAAGTTTCTACATTATTAAATGGAACGGTAATAACTTCTTGTGCAATACTTTGTGGTACGCCAGCTGAGTCAGGAGTTCCTAAAGTAGAAGGACCAGATCCAGCTGCCACAAGTACTAAATCAGAATGACCGTGGTAACAACCAGCGAATTTCATGATCTTTGTGCGGCCTGTATAAGCACGAGCAACACGAATCGTTGTCATCACTGCTTCTGTACCAGAGTTTACGAAACGGACTTTATCTAATGCAGGCATTGCTTCTTTTAACATTTTTGCGAATTTTACCTCTAGCGCTGTTGGTGTTCCATAAAGTACCCCATTTTCAGCAGCTGTTGTAATTGCTTTTGTTATATGCGGATGAGCATGTCCAGTAATAATAGGACCGTATGCTGCTAAATAATCGATATATTTATTTCCGTCTACATCCCAGAAATAAGCGCCTTTCCCACGTTCCATAGCAACAGGAGCGCCGCCGCCAACTGCTTTAAAAGAACGAGAAGGACTATTAACACCGCCAACGATATGCTCTAAAGCTTCTTTATGTAATGCTTCTGACTTTGTGAATTTCACTACAATTCATCTCCTTACAAAAATCTATGTATTATTCTAACATGTTTTTTGAAAAGACGTATTGTTTGTGATAGCGCAGGCAGTTGGGTAAACTATTCGTTGTGACATTTAGGAGGGGGGTCCGATTATGAAATCGGTAATTGAGGTACAAGGGTTACGTAAAGAGTTTACAGCCTATTCAAGTCGTCCGGGCTTAAAGGGTGCATTTCGCGATTTATTAAATCGTAATTATAAAATAGTACCAGCAGTAAATGATGTATCTTTTACTGTAAAGCAAGGTGAAATGGTTGGTTATATCGGTGAGAACGGTGCTGGTAAATCAACAACAATTAAAATGCTTACGGGGATTTTAACTCCGACATCAGGGCAAATCACAGTAAATGGAATGAACCCACATAAACAAAGAGAAGAATTTGTAAGAACAATTGGTGTTGTTTTTGGACAGCGTTCGCAACTTTGGTGGGATATTGCAGTACAAGAATCGTTTCGTTTATTAAAGAAAGTGTACGGTGTATCAGACGCTCAGTATAAGGAGCATATGGAGCACGTAATTGAAACGTTAGATATAGGGCCTTTATTAGATAAACCAGTTCGAAAATTATCTCTTGGTCAAAGGATGCGTTGTGAATTAGCGGCAGCCTTAATTCATAATCCACCGTTATTATTTTTAGATGAGCCAACAATTGGGTTAGATGTACTTGTGAAATTGAAAATACGTGAATTTTTAAAAGAAATGAATGAACGTTATAAAACAACAATTTTATTAACAACACACGATATTACTGATATTGAAGCTTTATGTGAGCGCGTTATCATGCTGGATGAAGGGAATATTATGTATGACGGTTCTTTAAGTAATCTTCGTACGCAGTGGGGAGCAGAGAAGGAAATTCACTTTCAGTTTGTTGCACCAGTTTCCTATCAGGCTTTATCAATGGTTATGCCAGATAATCATGTTGTTTGGTCGAAAGCGAAAGAGGAAAATGCATGGGTTGCAAAAATTCCGAATGAAGAAGTTATTATTTCAATGCTTATTTCTAAAGTAGTACAAGCATTTCAAATTAAAGATTTAAAAATTAACGAAGTGTCTACAGAGGAAATTATTCGTAACATTTATGAAGAAGGTATTACGCATGGGTAAGTATATTGAAATGATTCGAATTCGCTTTTTAATGATGCTTGCGTATCGTACAAATTACTATAGCGGGATTTTAATTTATACGATTAATATCGGTGCTTACTATTTTTTATGGCAAGCAATTTATAGCGGAAAAGAGAATATTGAAAGTTTATCTATTTCGCAAATGACCACGTATATCGCAATCGCGTGGATGGCACGTGCCTTCTATTTTAATAATATAGATAGGGAAATTGCGATGGAGATTCAAGAAGGACGTGTGGCTGTAGAATTAATTCGTCCGTATAACTATTTGGGAATGAAAGTTATGCAAGGTCTTGGCGAGGGAATATTCCGTTTTGCCTTCTTTTCCATTCCAGGCATGGTTATCGTTACGTTATTATTTTCGTTGCAAATTACAACGAATTTTCAAACTTGGTTATATTTCTTCTTATCTTTAATATTTAGCTTTATTATTAATACACAAATTAATTTAATGACGGGAATGCTTACGTTTTTCCTATTTAATAATAGTGGAATTATGTATGCAAAACGCGTTGTTATTGATTTATTTTCAGGTCTATTATTACCAATTAGTTTTTATCCGTTATGGGCCCAAAAAGCAATGATGTTTTTACCGTTTCAGGCTATTAGTTATATTCCAAGTATGATTTTTTCTGAAGGTATACAGGGGAGTAAGTTGTATGAGGCTTTAGTATTTCAAGTGATTTGGGCGATTGTACTTATTATTCCAATTGTACTCATGTGGAGAACGGCGAGAAAACGTCTAATTGTACAAGGGGGATGATGAGATGCTATATATAAACTTATTTTTACAATATGCAAGTCAATATATAAAAACGAAATTGGAGTATCGAGGCGATTTTATCGTTGGTTTACTTTCTGATTTATCGCTTCAAGCAGTTAATTTAATATTTATTCTCGTTGTATTTGGGCATACACAAGCATTGAAGGGATGGAGTCGAGAAGAGGTAATCTTTATTTATGGTTTCTTTTTAGTACCATTTGCCATCTTTTCAGCTTTCTTTAATATATGGGATTTTAATGATCGATACATTATTAAAGGGGAGATGGATCGTGTATTAACGCGACCGATCCATAGCCTATTTCAAATTATATTAGAAAGAATGGAACTTGAATCTTTAATTGGAGCTATTACAGGGATTGTTGTAATGGGATATGCAGCTGTGGAGTTACAATTATCTTTTTACTGGTATGATTTCTTCTTATTTATATTGATGGTAGGAGGAGGAGCACTTGTATATGGAGGGATATTTGTTACGCTGGCGAGCCTTGGTTTTTGGTCGGATGCGAAAAGTTCAATTATGCCTCTTATGTATAACATAGGTAATTACGGGCGCTATCCTGTTAATATTTATAATCGTGTAATTCGTTTCATTTTAACGTTTGTTTTACCGTTTGCATTTGTTGGAGTATATCCAGCGGCATACTTTTTAAGAAAAACAGAATGGAATAGTTATGCATTTGCGACGCCAATGGTTGGTATTATCTGTTTTGCGATTGCAATCACCCTCTGGAACCAAGGGGTAAAAAGGTATCGTGGCGCGGGTAATTAATTATAGAAGCTTGTTCGTTTCTAAGGGATAAATCAGTTCTCCACCTCATACATATAAAATGAGGTGGAGGACATGTTATGGGGATTTATTCTATTAATTGCAGCAATCGCTATTTTGAAAAGTGTCCAATTATTATGGAGTTCCTATTCGGATTCAACGCGTTTTTTTTCGCTCTATAATTTGGCCACATTATTTTTAATCTATACAACAGTACTAATCGCATTTGGATTAAGTTACGTTGTATTAGAGGAAATGGGTTTCGCAGTTTTGAAAGAGGACGGAGAAAGTTTGAACGCTCATTCTTTTCAACTCGTCGAAGTTTGTTTATATTTTAGCGCAGTTACTTTATTGTCTGTTGGATATGGTGACATATCTCCGATTGGAATTGGGCGATGGATTGCAATCGCAGAAGCGCTAATTGGATATACACTCCCTTTTGCTTTTGTGATGAGGTCTGTAATAGACAATGAAAAATAAGGAAGCATTTGTTATAGTAAAGGAAAAGAGTAGGAGTGATAACTATGATTACAGTAGGAGAAATGGCACCAGAATTCACATTAGAGGGAAGTAACGGAGAAGAAGTTCGCCTAGCTGATTTCCGCGGTAAAAATGTAGTTCTCTATTTTTATCCGAAAGATATGACGCCAGGATGTACAACTGAAGCATGTGATTTTCGTGATGCGTATGGAGTATTTCAAGAGAAGGATACGGTTATTCTTGGAGTAAGTCCTGATTCAGCGAATAGACATTTGAAATTCATTGAGAAACATGAATTGCCATTTACACTTTTAGTAGATGAAGATCATAAAGTAGCAGAGTTATACGATGTTTGGAAGTTAAAAAAGAACTTTGGGAAAGAGTATATGGGAATCGAGCGTTCTACATTCCTTATTAATAAAGACGGTGAACTTGTAAAAGAGTGGCGTAAAGTGAAAGTGAAAGGACATATTGAGGATGTTCTTTCTTATATAAAATAAATCTACATTGGAGATAAAATATGCAGAAACAAGGCAAGTGTCTATACATATTTTACTCCCTTACATAAAGTGGAAGTGTAGGGCATACCTCCTCAGATGATAGTATTCCAAGTGCGATTATGTCGCACTTTTTTCTATGGAATATATGAAGAAAAAAGGGAAAGATACATAAAAACAAGTCCTGAATATAAAAATAAACTACATACTTATAGTAGAAATATTGACGATTTATAAGAAAAGGAGTACACTCTTTATAAGAATTATAAAATAATAATCCGTATAGAATCGGGGTGCATGACGGTGGTCAAAGAAGAATTAAAAGAAGCGCTAGAAATGCTGAAAAATACGGGTGTACGCATTACTCCACAGCGTCATGCTATTTTAGAGTACCTTGTGGAATCAATGACGCACCCAACAGCGGATGATATTTATAAAGCATTAGAAGGTAAGTTTCCAAATATGAGTGTTGCAACTGTCTATAATAACTTACGTGTGTTTAAAGAGGTTGGACTTGTAAAGGAATTAACTTATGGAGACGCTTCAAGTAGATTTGATTATGTTACAAGTCAACATTATCATGTGATTTGCGAAAAATGTGGTAAGATTGTTGATTTTCCTTATGGAGGCTTGGAAAAGCTGGAAGAGGAAGCTGCGAAAACGACAGGCTTCGTTATCAATAGTCATCGCTTAGAAATTTATGGCGTTTGTCCAGAGTGTCATAAGGCGTAATATATAATAAAGAAAGAGGCTGACGGCTATACGTCAGCCTCTTTCTTTATTATATAAGGATTAGCGTGAGGTTAATCGGGATTTACAGTGCTAAGTTAGTAAGGAGGGTTAGATAAAAGTTTGTCGAATTTACTTTGTGTTAGTGGAAATGAATTCTGGGAGGGGACATTTTGAAGAAATATGAGATTAAAAATAACATTCCAACATTGGAAGAATATAAATATTTATGTGATTCTGTGGGATGGACTAATTATATGAACTTTGAGGTGGCGGAAATATCACTTCAAAATTCGATTTACTGTATAACAGTCAAGGATAATAATCAAATCATCGGCATGGGGAGAATTGTTGGTGATGGGGCTATCTATTTCTATATTCAAGATATAGTGGTTCATCCAGAGTATCAAAAGAATGGTATTGGAAAGAAAATAATGAATACTTTAGTAGAATACTTAAATCAGAATGCTCCAGATAAAGCATTCATTGGTTTGTTTGCGTCGCAAGGTAAAACATCATTCTACGAAAAATATGATTTTAAAGATTATTCGCCTAATATGACAGGGATGTTTACTGTTATTTCGAAAAAATAGGTGTAATAAATTTAATAAAACAATTAAAAAGTTGATTTTTAAGAAATCAACTTTTTAATGAGTTGAAACGTTTGTAGTGTTGCAAATTCGTATTTCCCTTGATACTTATGATTTATAACTCTTCTTATTATACTTTTCATCAAATTCTTTTCCTTCTAGATCTCGATCTAGTGTTAAAGGTTGATTGCAGTGCATACATGCATCGACACGGCCGAGCATTTTTGTTGGCTTATCACAGCTTGGGCAAATAATTTGGATAGTCTTAGTAGATAACATACCAATCCAAAAGTAAACGACAGTGCTAGCGATAACAGCTAAAAAGCCAACCATCATAAACGTTGTCATAATAATAATGTTTTCGCGGAAAAAGACACCTAAGTATGCAATGAAGAGGCCGATAAATACTAAACTTAATGCAAAGGTCCGGATTTTATTGATTTTGTTTGAATACTTAATGCTCATTCTCACCACGCTCCTATACTAATAATATAACATAAAATTTAGAATTTTCACTCTCGTGTAAATTGATAAAGGGATAAGATATGAAATGAATAGGAGGGGGACCATGAAGAATGAATGGACGCTATAATGATTTTTACAGCGGTTTTTAAGTTTTTAACGGGATGTGAAATTTTTTTATAAAAAGTATTGACCATGTATATACTGCATGATATATTAATAACCGTCGCTGATGCGGAAACGCAGAAAACGACAAAAAAGAAATTGAAAAACTTAGTTGACATTGAAAAATGAAGATGTTAACATAAGGAAGTCGCGAATGAGCGACTAAGTAGTTCTTTGAAAACTGAACGAAACAAACAACGTGAAACGTCAATTTTTATTTTAGATGCTAGACAAACTAACTTTATTGGAGAGTTTGATCCTGGCTCAGGATGAACGCTGGCGGCGTGCCTAATACATGCAAGTCGAGCGAATGGATTAAGAGCTTGCTCTTATGAAGTTAGCGGCGGACGGGTGAGTAACACGTGGGTAACCTGCCCATAAGACTGGGATAACTCCGGGAAACCGGGGCTAATACCGGATAACATTTTGAACTGCATGGTTCGAAATTGAAAGGCGGCTTCGGCTGTCACTTATGGATGGACCCGCGTCGCATTAGCTAGTTGGTGAGGTAACGGCTCACCAAGGCAACGATGCGTAGCCGACCTGAGAGGGTGATCGGCCACACTGGGACTGAGACACGGCCCAGACTCCTACGGGAGGCAGCAGTAGGGAATCTTCCGCAATGGACGAAAGTCTGACGGAGCAACGCCGCGTGAGTGATGAAGGCTTTCGGGTCGTAAAACTCTGTTGTTAGGGAAGAACAAGTGCTAGTTGAATAAGCTGGCACCTTGACGGTACCTAACCAGAAAGCCACGGCTAACTACGTGCCAGCAGCCGCGGTAATACGTAGGTGGCAAGCGTTATCCGGAATTATTGGGCGTAAAGCGCGCGCAGGTGGTTTCTTAAGTCTGATGTGAAAGCCCACGGCTCAACCGTGGAGGGTCATTGGAAACTGGGAGACTTGAGTGCAGAAGAGGAAAGTGGAATTCCATGTGTAGCGGTGAAATGCGTAGAGATATGGAGGAACACCAGTGGCGAAGGCGACTTTCTGGTCTGTAACTGACACTGAGGCGCGAAAGCGTGGGGAGCAAACAGGATTAGATACCCTGGTAGTCCACGCCGTAAACGATGAGTGCTAAGTGTTAGAGGGTTTCCGCCCTTTAGTGCTGAAGTTAACGCATTAAGCACTCCGCCTGGGGAGTACGGCCGCAAGGCTGAAACTCAAAGGAATTGACGGGGGCCCGCACAAGCGGTGGAGCATGTGGTTTAATTCGAAGCAACGCGAAGAACCTTACCAGGTCTTGACATCCTCTGAAAACCCTAGAGATAGGGCTTCTCCTTCGGGAGCAGAGTGACAGGTGGTGCATGGTTGTCGTCAGCTCGTGTCGTGAGATGTTGGGTTAAGTCCCGCAACGAGCGCAACCCTTGATCTTAGTTGCCATCATTAAGTTGGGCACTCTAAGGTGACTGCCGGTGACAAACCGGAGGAAGGTGGGGATGACGTCAAATCATCATGCCCCTTATGACCTGGGCTACACACGTGCTACAATGGACGGTACAAAGAGCTGCAAGACCGCGAGGTGGAGCTAATCTCATAAAACCGTTCTCAGTTCGGATTGTAGGCTGCAACTCGCCTACATGAAGCTGGAATCGCTAGTAATCGCGGATCAGCATGCCGCGGTGAATACGTTCCCGGGCCTTGTACACACCGCCCGTCACACCACGAGAGTTTGTAACACCCGAAGTCGGTGGGGTAACCTTTTTGGAGCCAGCCGCCTAAGGTGGGACAGATGATTGGGGTGAAGTCGTAACAAGGTAGCCGTATCGGAAGGTGCGGCTGGATCACCTCCTTTCTATGGAGAATTGATGAACGCTGTTCATCAATATAAGTTTCCGTGTTTCGTTTTGTTCAGTTTTGAGAGAACTATCTCTCATATATAAATGTATGTTCTTTGAAAACTAGATAACAGTGTAGCTCATATTTTTTAATTTTTAGTTTGGTTAAGTTAGAAAGGGCGCACGGTGGATGCCTTGACACTAGGAGTCGATGAAGGACGGGACTAACGCCGATATGCTTCGGGGAGCTGTAAGTAAGCTTTGATCCGAAGATTTCCGAATGGGGAAACCCACCATACGTAATGGTATGGTATCCTTATCTGAATACATAGGGTAAGGAAGACAGACCCAGGGAACTGAAACATCTAAGTACCTGGAGGAAGAGAAAGCAAATGCGATTTCCTGAGTAGCGGCGAGCGAAACGGAACATAGCCCAAACCAAGAGGCTTGCCTCTTGGGGTTGTAGGACATTCTATACGGAGTTACAAAGGAACGAGGTAGACGAAGCGACCTGGAAAGGTCCGTCGTAGAGGGTAACAACCCCGTAGTCGAAACTTCGTTCTCTCTTGAATGTATCCTGAGTACGGCGGAACACGTGAAATTCCGTCGGAATCTGGGAGGACCATCTCCCAAGGCTAAATACTCCCTAGTGATCGATAGTGAACCAGTACCGTGAGGGAAAGGTGAAAAGCACCCCGGAAGGGGAGTGAAAGAGATCCTGAAACCGTGTGCCTACAAATAGTCAGAGCCCGTTAACGGGTGATGGCGTGCCTTTTGTAGAATGAACCGGCGAGTTACGATCCCGTGCGAGGTTAAGCTGAAGAGGCGGAGCCGCAGCGAAAGCGAGTCTGAATAGGGCGTTTAGTACGTGGTCGTAGACCCGAAACCAGGTGATCTACCCATGTCCAGGGTGAAGTTCAGGTAACACTGAATGGAGGCCCGAACCCACGCACGTTGAAAAGTGCGGGGATGAGGTGTGGGTAGCGGAGAAATTCCAATCGAACCTGGAGATAGCTGGTTCTCCCCGAAATAGCTTTAGGGCTAGCCTTAAGTGTAAGAGTCTTGGAGGTAGAGCACTGATTGGACTAGGGGTCCTCATCGGATTACCGAATTCAGTCAAACTCCGAATGCCAATGACTTATCCTTAGGAGTCAGACTGCGAGTGATAAGATCCGTAGTCAAAAGGGAAACAGCCCAGACCGCCAGCTAAGGTCCCAAAGTGTGTATTAAGTGGAAAAGGATGTGGAGTTGCTTAGACAACTAGGATGTTGGCTTAGAAGCAGCCACCATTTAAAGAGTGCGTAATAGCTCACTAGTCGAGTGACTCTGCGCCGAAAATGTACCGGGGCTAAATACACCACCGAAGCTGCGGATTGATACCAATGGTATCAGTGGTAGGGGAGCGTTCTAAGGACAGTGAAGTCAGACCGTAAGGACTGGTGGAGTGCTTAGAAGTGAGAATGCCGGTATGAGTAGCGAAAGACGGGTGAGAATCCCGTCCACCGAATGCCTAAGGTTTCCTGAGGAAGGCTCGTCCGCTCAGGGTTAGTCAGGACCTAAGCCGAGGCCGACAGGCGTAGGCGATGGACAACAGGTTGATATTCCTGTACCACCTCTTTATCGTTTGAGCAATGGAGGGACGCAGAAGGATAGAAGAAGCGTGCGATTGGTTGTGCACGTCCAAGCAGTTAGGCTGATAAGTAGGCAAATCCGCTTATCATAAAGGCTGAGCTGTGATGGGGAAGCTCCTTATGGAGCGAAGTCTTTGATTCCCCGCTGCCAAGAAAAGCTTCTAGCGAGATAAAAGGTGCCTGTACCGCAAACCGACACAGGTAGGCGAGGAGAGAATCCTAAGGTGTGCGAGAGAACTCTGGTTAAGGAACTCGGCAAAATGACCCCGTAACTTCGGGAGAAGGGGTGCTTTCTTAACGGAAAGCCGCAGTGAATAGGCCCAAGCGACTGTTTAGCAAAAACACAGCTCTCTGCGAAGCCGTAAGGCGAAGTATAGGGGGTGACACCTGCCCGGTGCTGGAAGGTTAAGGAGAGGGGTTAGCGTAAGCGAAGCTCTGAACTGAAGCCCCAGTAAACGGCGGCCGTAACTATAACGGTCCTAAGGTAGCGAAATTCCTTGTCGGGTAAGTTCCGACCCGCACGAAAGGTGTAACGATTTGGGCACTGTCTCAACCAGAGACTCGGTGAAATTATAGTACCTGTGAAGATGCAGGTTACCCGCGACAGGACGGAAAGACCCCGTGGAGCTTTACTGTAGCCTGATATTGAATTTTGGTACAGTTTGTACAGGATAGGCGGGAGCCATTGAAACCGGAGCGCTAGCTTCGGTGGAGGCGCTGGTGGGATACCGCCCTGACTGTATTGAAATTCTAACCTACGGGTCTTATCGACCCGGGAGACAGTGTCAGGTGGGCAGTTTGACTGGGGCGGTCGCCTCCTAAAGTGTAACGGAGGCGCCCAAAGGTTCCCTCAGAATGGTTGGAAATCATTCGTAGAGTGCAAAGGCATAAGGGAGCTTGACTGCGAGACCTACAAGTCGAGCAGGGACGAAAGTCGGGCTTAGTGATCCGGTGGTTCCGCATGGAAGGGCCATCGCTCAACGGATAAAAGCTACCCCGGGGATAACAGGCTTATCTCCCCCAAGAGTCCACATCGACGGGGAGGTTTGGCACCTCGATGTCGGCTCATCGCATCCTGGGGCTGTAGTCGGTCCCAAGGGTTGGGCTGTTCGCCCATTAAAGCGGTACGCGAGCTGGGTTCAGAACGTCGTGAGACAGTTCGGTCCCTATCCGTCGTGGGCGTAGGAAATTTGAGAGGAGCTGTCCTTAGTACGAGAGGACCGGGATGGACGCACCGCTGGTGTACCAGTTGTTCTGCCAAGGGCATAGCTGGGTAGCTATGTGCGGAAGGGATAAGTGCTGAAAGCATCTAAGCATGAAGCCCCCCTCAAGATGAGATTTCCCATAGCGTAAGCTAGTAAGATCCCTGAAAGATGATCAGGTTGATAGGTTCGAGGTGGAAGCATGGTGACATGTGGAGCTGACGAATACTAATAGATCGAGGACTTAACCATATAATATGTAGCAATGTTATCTAGTTTTGAGAGAACATAAAAAACTTGTTGACTTTTAAAGTAAATAAGTTATAATAATGATTGTCTCAAAAGAATAATGTCTGGTAATGATGGCAGAGAGGTCACACCCGTTCCCATACCGAACACGGAAGTTAAGCTCTCTAGCGCCGATGGTAGTTGGGACCTTGTCCCTGTGAGAGTAGGACGTTGCCAGGCAATATTATTCCGCAGTAGCTCAGCGGTAGAGCTATCGGCTGTTAACCGATCGGTCGTAGGTTCGATTCCTACCTGCGGAGCCATTGGAGAGCTGTCCGAGTTGGCCGAAGGAGCACGATTGGAAATCGTGTATACGTCACAAGCGTATCAAGGGTTCGAATCCCTTGCTCTCCGCCATAGGATTTATAATATTTGGCCCGTTGGTCAAGTGGTTAAGACACCGCCCTTTCACGGCGGTAACACGGGTTCGAATCCCGTACGGGTCACCACTTTGGAGGATTAGCTCAGCTGGGAGAGCACCTGCCTTACAAGCAGGGGGTCGGCGGTTCGATCCCGTCATCCTCCACCATATAAATTTTATATGAATAGTATTATCGCGGGGTGGAGCAGCACGGTAGCTCGTCGGGCTCATAACCCGAAGGTCGCAGGTTCAAATCCTGTCCCCGCAACCAAATGGTCCCGTGGTGTAGTGGTTAACATGCCTGCCTGTCACGCAGGAGATCGCCGGTTCGACCCCGGTCGGGACCGCCATTTTAATAAGGCTCGGTAGCTCAGTCGGTAGAGCAGAGGACTGAAAATCCTCGTGTCGGCGGTTCGATTCCGTCCCGAGCCACCATTTATTTTAATAAAATACGCCGGCTTAGCTCAATTGGTAGAGCAACTGACTTGTAATCAGTAGGTTGGGGGTTCAAGTCCTCTAGCCGGCACCATGTAAGTTTCGGAGGGGTAGCGAAGTGGCTAAACGCGGCGGACTGTAAATCCGCTCCTTCGGGTTCGGCAGTTCGAATCTGCCCCCCTCCACCATTTACATAGGGGCATAGTTTAAAGGTAGAACTGAGGTCTCCAAAACCTCCAGTGTGGGTTCGATTCCTACTGCCCCTGCCAAAATATATTTACACAACATGGCGGTTGTGGCGAAGTGGTTAACGCACCGGATTGTGGATCCGGCATTCGTGGGTTCGATTCCCATCAGTCGCCCCATTTTTATTTTAAAAATTACAAATAATCTAATGGATACTTACATATAATTAAGTAAGAATTCGATGGGCTATAGCCAAGCGGTAAGGCAACGGACTTTGACTCCGTCATGCGCTGGTTCGAATCCAGCTAGCCCAGCCATTTTTGCGGAAGTAGTTCAGTGGTAGAATACAACCTTGCCAAGGTTGGGGTCGCGGGTTCGAATCCCGTCTTCCGCTCCAATAAAATTTTATATGGCGGCATAGCCAAGTGGTAAGGCAGAGGTCTGCAAAACCTTTATCACCGGTTCAAATCCGGTTGCCGCCTTTTCTTTTGTGCCGATGTGGCGGAATTGGCAGACGCGCACGACTCAAAATCGTGTTCCTTCGGGAGTGTCGGTTCGACCCCGACCATCGGTATCATGAACGGCGTAAAAAAGCTCTATACAATTAGTATAGAGCTTTTTTGTTTTCTTTTCATTACATGACAAAATAAGCAGAAAAAATATTGTATATACAATATTTCTTTCGAGTACTCTAGAGAGAATTTCTCCACCCCGGTGACATGAAGTTAAATCCGATACCACCAGTAGATATTAGTACACTATCAACGGTTAAGTTTGTAATCTCTAAAAACTTCTTTTTGTTAAATTATACTAGGTGCTTCTAAAATTCGTAATAAACGTAGGAATTCATGTATAATATAACTTGTCGAAAGAACAAAATGATAGTGATTTATATTATGTCTGTAATATGAATCAAAAATGAACTTTTTATATTTCTTTTAAAAATGTGTTGAACACACATTATATTTCATATTAATATTTTTATGTAGATTTAAAACGGGAAAGAGAGTGGAAAGTATGGGCCGTAAATGGAACAATATTAAAGACAAAAAAGCATCAAAAGATGCAAATACAAGCCGTATATACGCGAAATTTGGGCGTGAAATTTATGTGGCAGCAAAACAAGGCGAGCCAGATCCAGAATCAAACCAAGCGCTAAGAGTTGTATTAGAGCGTGCGAAAACATACAATGTTCCAAGAACAATTATTGATCGTGCAGTTGAAAAAGCAAAAGGCGGTTCAGAAGAAAATTATGACGAGCTTCGTTATGAAGGATTCGGACCAAATGGAGCTATGGTTATTGTAGATACACTTACAAATAACGTAAACCGTACTGCAGCAGATGTACGAGCTGCATTTAGCAAAAACAGTGGTAATATGGGTGTGAACGGTTCTGTAGCTTACATGTTTGATGCGACAGCTGTTATCGGCCTTGAAGGTAAAACATCAGATGAAGTTCTTGAAATTTTAATGGAAGCAGATGTAGATGCACGTGATATTCTAGAAGAAGAAGATTCTGTTATCGTGTATGCTGAACCAGATCAATTCCATGCAGTACAATCTGCACTTAAAGGTGCTGGCGTTGAGGAGTTTACAGTTGCAGAATTAACAATGCTTGCACAAAGTGATGTAACACTTCCTGAAGATGCTCAAGCACAATTTGAGAAAATGGTTGATGCATTAGAAGATTTGGAAGATGTTCAACAAGTTTATCACAACGTAGACTTAGGAGAGTAATACGATAGATGACCCTTTTCGCTTAGCGGATAGGGTCTTTTTTTATGAAGTTAATTAAGGTGATGAAGTATTAAAGGTATTTTGTTGTAGGTAGTGAATATGATTATAGGGATATATAATATTCATTATCTCTAGGAGGCTTAATATGGAACATAAGACACCAAAGCATATAGTTGCTGTAGCAGGTTATTTAACAAATGAAAAAAATGAAGTGTTATTAACAAAAGTGCACTGGCGAGCTGATACGTGGGAGTTGCCAGGAGGACAGGTAGAAGAGGGCGAAGCGCTCGATCAAGCTGTCTGTAGGGAAATAAAAGAGGAAACAGGGTTAACGGTGAAGCCTATCGGAATTACAGGGGTTTATTATAATACCTCTATGCATATTCTAGCTGTTGTTTTTAAAGTAGCATATATAAGTGGTGAAATAAAAACTCAACCTGAAGAGATACAAGAGGCTAAATTTGTTGATTTAAATGAAGAGAACATAGATGAGTATATAACGCGTCCTCATATGAAATCCAGAACGCTTGATGCAATGAGAGCAACACATTTTATTCCGTATGAAACGTGGGAAGTACAGCCGTATAATTTAATAGGAAGATTGTAAAGAAAAGAGTAGCCGATTTGAGATACATTCGAATCACTACTCTTTTTTGTATACTGTTTAAGAAAAAGGTCAAAATAATAATAGCACTAGTATTGATTTATAGAACGTTTGTTCTGTATAATAAATCTATATGTTATATACATTTAGATTACTAGATAGTCAAAAGTATATATATTTGTAGATGATATAATTAAAGTGTAAAGTGAAAATATAATAGTCTTAAGGGTTTCTCTTTTATTGGTTATTCGTGCTTTAACATAACCTATATTCAATATTTCAGATGAATAGTAGATAAAAAAATACTGTGATACAATACTTTTTTATCCCACTATTTGCTGGGCAGTAAGCCTGATTGATGAGGGCTCATTAAAGTTTCACTTTATACCTTACAATGATGTAAGGTACGTGTAAGAGAAATCGATGGGATATTTTTTTACAACAATGTATTCTTAAAGTAAGAGTTATATGCTGTGTGGAAAAGAGGTGTTCAAGATGAAAGAACGAGTATTATCTAGGGTGAACTATCATCAAAAAGTTGCATTAAATCCAATGACTAAACTTTTTTATAAAGCCATTATATTATTATTATTGTTAAGTTGTACGTTATTATTCATTGGAAATGTAATGATTGAGAAAAGTGATATTAGTAAATTACATGTACCGGCTAAGTTAGAGGTGCCAGAATCATTAACACATGCATTTATTGCGACAGAAGATAAAAGATTTTATCATCATAACGGTTTAGATTATATAGCAATTATTAGGGCCTCAGTTGAGAATATAAAGGCTGGTGGTGTCGTACAAGGAGGAAGCACGATTACACAACAGCTATCTAAAAATGCCTTTTTAACAAATGAACGTACATTTTCTCGTAAGTGGAAAGAGATTTTTTATACGAAAAAAATTGAACGCACGTTTACGAAGGATGAAATTTTAAAATTATATGTAAGTAATATTTATTATGGAGAAGGAGCGTGGGGAATTGAAAAAGCAGCAAACCTTTACTTCGGTAAAAAGGTGAACCAATTAACGTTGGCTGAAAGTGCAATGATGGCTGCTGTAGTAAAAGCACCTGCTTATTACTCACCTGCCCAAAACTATGATAAAGCAGTAGAGAGACGAAATGTCGTTTTGAGACTAATGGAGAAAGAAGGCTATATAAGCCATGATGAGTATGTTCAAGCAGTTAGTGAGAAATTAGTAATTCGTCATGATATAAAAATAGAGCAGTCGATGTTAAATAGCGCGCGTAAAAAAGCAGTAAGTTAAGAGAAGTTCCTACAGAGGAGCTTCTTTTTTTGAATAAATTGTGACAAATTGTGACACAATATCGTCACAATTATTGTGTTTTTGTAATTTATGTGAGCGTGTTCATTGCGTGACGTATATAAGTGTTGATATTATGTGTATTGTGTACAATGCTGTATACAGAATATGAATTTAAAGAGGAATGTATATGAAATCAAATAAACTCATGGCTCTTGGTATAGTTTTTTCTATCGCAGTATTGATTGTAATTGGAACAATTGCGTATAGCATCATAAATGACAAAAAAGATAAAGGGAATGAGATGTTTGCTTATTCTACGCAACAATCTTTAGGGAAAGATGATGCTCCAGTTAAGGTAGTTGAATTTGGAGACTTTAAATGTCCTGCTTGTCGTACTTGGGATGTAACAGTATTACCTCGATTAAAAGAAGAGTATATTGATAAAGGCAAAGTGCAGTTATATTTTATTAACTTCCCATTTATCGGAAAAGACTCGGATTTAGGTGCAGCAGCTGGTGAAGCAATTTATAAACAAGATAAAGATTCATTCTGGATCTTCTATGATGAGATTTATCAAAATCAAAAGAAAGATACGGAAGAATGGATTACAGAAGATTTGCTTCTTAGCATTGTGAAAGAGAAACTTCCAAAAGTTGATGTAGAGCAATTTAAGAAAGATTTACACAGTAAAGACATTAAAGAAAAAGTACGTAAAGATTCAGATCGTGCTCAAAAATTAAAAGTTCAAGGTGCTCCTTCTGTATATGTAAACGGAAATCTTGCAAACCCTGATTTCGATAGTATGAAGAAGGCAATTGATAAAGAATTGAAAAAGTGATGAGGTCTCTCATCACTTTTTCGACTTTTTTCGATAAAATTCTTGCCTCTACTTTTTTTACATGCTATACTACTTTACATAAGTTATTCTAATATCTTATATGTAATTCATATTTGCGGGTGTAGTTTAGTGGTAAAACAAGAGCCTTCCAAGCTCTGGTCGAGAGTTCGATTCTCTTCACCCGCTCCAAATTTTATTAAATGTTTTTCTATAAATTGTGATCAACGCAGTGTTTCGTTTCCGAGATAAACGAGGCATTGCGTTTTTTAATGTTTGAAAAACCTAATTACATGCGAAAATAGAAGTAAATAATAGTATTCCAAAAGTGAATTACTAACCAATAGAGTCGTTACATAAGGGATGGATTCATCTGAGGAGGCGATTAAGAGTGGATTTTGAACAATTAAAGCAAGATGTAATTGCGTATAGTAAAACAATTGGCATAGATAAAATAGGCTTTGCGAGTGCTTCTCCTTTTGAGGAATTAAAGCAGCGCTTAATCCAGCAACAACAATTAAATTATCAATCTGGATTTGAAGAGCCTGATATAGAGAAGAGAACGAATCCGCAACTGTTATTACCGGGTGCTAAATCAATTATTGCGATTGCTTTAGCATATCCTTCAAAATTAAAAAATGCACCATTAAGTAAGCGTGGAGAACGCCGTGGGATTTTTTGTCGTGCTTCTTGGGGACAAGATTATCATCTTGTTTTACGAGATCGTTTGCAAAAATTAGAAGCATATTTAATTGAAAAACTTCCGGATATAGAAGTGAAGTCCATGGTTGATACAGGTGAATTAAGTGATCGAGCTGTATCAGAGCGTGCAGGCATTGGATGGAGCGGTAAAAACTGCTCTATTATTACACCTGAATTTGGTTCGTACGTATACTTAGGGGAAATGATTACAAATGTTCCATTCCCGCCAGATAAGCCGATAGAAGATCAATGCGGGGGCTGTACGAAATGTATCGATATTTGTCCTACCGGTGCTTTAATACAGGGGGGACAGTTAGATTCGAAGAAGTGCATTGCGTTTTTAACACAGACGAAAGGATTCCTACCTGAAGAATATCGCGATAAAATAGGAAATCGTATATATGGATGTGATACGTGTCAGACTGTTTGCCCGAAAAACAAAGGAATGGATTTTCATAATCATCCTGAGATGGAGCCGGATCCTGAGCTAGTTAAACCATTATTAACGCCACTTTTAACAATTAGTAATCGTGATTTTAAAGAGAAATATGGGATTATGTCAGGGTCATGGAGAGGGAAAAAGCCACTGCAAAGAAATGCGATTTTAGCATTAGCACATTTTAAAGAAACATCGGCAATTCCTGATTTAATTGGTGTTATGAAAGATGACCCAAGACCAGTACTACGCGGAACGGCAGCATGGGCACTTGGGAAAATTGGCGGAGATGGAGTAGGCGAAGCGATTGAGAAAGCGATGGAACGTGAGAAAGATGAAGAAGTGCTTCATGAAATGAATCGCGGGCTTGAATTGTTAGCACAGAAAAAAGAGTAGATAATATTTCCCTTTTTCATATTGTAATATGGGAGGGAGACAGAATGGTTGTAAAAACGAAGATTGAAAACCAAGTACAACAATTTTTAGCATATATAACGGAGAAAAGAACGAATGTGGATGGTATTGCTGAGGATTTACTACAAATGGCACTGAGAAAGAAACAATTGTTTCAAAGACGTAGTGCACATATAGTGAAAGCAACTGCGGATGTTTCTTTCATTAGACAATTAAATAGTAATGACCATCAAGAAATTGATTATCAAATACATTTTAAATATTTAATTAAGCATAAAGAATTATTTTATATTGAAGAGGAACAATTAAAACGAAGAGTTTGTTTAAATAATAGTCGGATTATAGGCGATTATGCTATTGAAGTGTCAGAAGAAATTAGAATGGGTGAGACATTAGAAAGGGAAATTACGAAAGAGAAGTACGGTTCTTATCAGTATAATCGTTTAGAGGCAGTGAAATATGCAGAGCGTTGGTGGGATGACCGAAATCCTATGTATCGTAATTTCCCTGATAATTGTACGAATTTCATTTCTCAATGTCTTCATACTGGAGAAGTACCTATGAGCGGATATCCTAATATTCGTAAAGGATGGTGGCAAAGGGAGAATCAGTGGAGCTGGAGCTGGGCTGTTGCACATTCTTTTTATTGGTATTTGTCAGGTGCTACAACAGGACTTCGAGCAGAGGCGGTAGAGAGGCCAGAAGAACTTATTCTTGGAGATGTCATTGCTTATGATTTCGAGGATGACGGAAGATGGAATCATACGACGATTGTAGTAGCAAAAGATGCAGATGGTATGCCGCTTGTAAATGCACATTCAGCGAATAGCCGTCGACGTTATTGGAACTATGAAGACTCTAGTAAATATACACCACAAATGAAATATAAATTCTTTCATATTATTAATGGGTAGAGATTTTTCGCTCAAGTGGTATAATACGTAGTAGACAAAAAACAGAGGTGAATATCGCGTGGGAGTACATGTTGTTTTATATCAGCCAGAAATTCCAGCAAATACAGGGAATATTGCTCGTACTTGTGCAGCAACTGGAACAGAATTACATTTGATTAGACCGCTTGGATTTTCAACGGATGATAAAATGTTAAAGCGTGCAGGATTAGATTATTGGCAGCACGTAAAAATTACGTACTATGATTCAATTGAAGAATTTTATGAAAAAAATAAAGACGGTGAATTCTTCTATTTAACAAAGTATGGCGAGAAAGCTCATACAGCGTTTGACTATAGCAAGCGCGAGAAGGATTACTATTTTGTATTTGGAAGAGAAACAAACGGCTTACCAGCTAATGTAATCGAAGAAAACTTTGATCATTGTTTACGTATTCCAATGACAGATAAAGTACGTTCATTAAATTTATCTAATACAGCAGCAATTTTAATTTATGAAGCGTTCCGTCAACAAAATTACCCTGGATTAGATTTAGAAATCGTTTATTAAAAGTCGCCATATGGCGACTTTTTTTTATAAAATAAAAATAATATATAATCATACATTTAAAAGAGAGGACATAATCATATAGAATGGGATATATGATTAAAAATAGATAAGACGGGTTGAGATAAATATGAAGGAAGAATATAGTAATCAAAATACCTTTTTAAGTATGATAGATATGGATTTAATTAGACAAGGATTATTACATGCTATTCAAGATTTAGTATTCATATTGAAAGTTATTGATAATGAAACGTTTCAATATATGTATGTGAATAAAATAGGAATGGATTATGCTAGGTTAAGCGAAGAGTGCTATGGAAAAACCTTTGCAGAAGTATTACCAAAAGATATAGCGGGGATATTGCAAAGGCAATATGCAAAAGTAGTGAGAGAAGCGAAAGCACACACCTTTTGTGATGTAGTCAATTTACCAAAAGGTGAGATACACTATGAATCTTCACTTAATCCTGTCTGCGACGAAGAAGGAATATGTCAATTTGTTATTTGTATTACAAGAGATATTACAGCTCAAATTGAGGAGAAGACAGAGATAGAGGAAAAACAAATGTTATTTAAGTCGTTACTGGAATATAATAATGACTCAATTATATCTATAGATTCTATAGGGAGAGTTACATATGCAAATCCGGCAACGTATGAAATATTTGGATACCGGTATGAGGAATTAAATAATAAATTTATTTTTGAATTCATTAATAAAGAATATGAAAAAGATTTTCAAATTATATTTAAGGGATCGATGCAAGGAAAAGCAAAACAAATTGTTTCAAAGAAATATGTTCATAAAGAAGGGTACGAGCTATATATTTCTTTGAGAACTATCCCGATTATTGTGAACGGTGAAATTGTTGGGATTTATATTGTTACGAGAGATGTTACAAGGCAAGTATTAAACGAAATGCGAACAGAATATTTAGCTTACTATGACCAGTTAACGGGATTAATGAATAGAATTTCATGTACAAATAAGTTAAATACTTTTTTAAATGAGAGTGTAAATTTTGCACTTGTATTTATAGATTTAGATGAGTTTCATCGTATTAATGATACATTTGGTCATAAAGAGGGAGATAAAGTATTACAAAAAGTTACAGAATGTTTAAGCAATCTAAAAATAGAAGATATGCACTTATTTAGAGAACACGATGATCAATTTGTTATGTTGATAGAAAATATAACGAAAGAATATGTAGAGGAAATTGCAAAAAGCATACTGAAAAATATTAGTGAATATTTTGTAATCGAAGAAGAAGATGTATATTTAAGTGCGTCAATTGGAATTGTAATGGCTCCAGCAGATGGAGAAGATGAAAAAATACTATTTCAGAGAGTCGATGCTGCTTTAGAAAAAGCAAAAGAAAAAGGAAAAGGACACTATCATTTTTATTGTAGTGGATTAGACTGTGAGCGTGAACAAAGGTTTATAATAGAAAACCAGTTGCACCGTGCTATAGAAAAAAATGAATTTTTCTTATATTATCAGCCACAAATTAATATTGAAACGAAAAAAATAGCTAGTATGGAAGCTTTAATAAGGTGGGAGAATAAGGAATTAGGATTTGTTTCTCCAAACCAATTTATTCCGTTGGCAGAAAGAACAGGATTTATTATTAAGCTGGATGAATGGGTAGTAAATCAAGTGTGTCAGCAATTGCGCGAATGGTTAAATAAAGGGTATGATGTGGTCCCAATTGCAGTTAATATTTCAGCTAGACACTTTCGTTCTATTACATTAATAGAGATGATTACACGGGCTTTAAATAAGTACAATGTACCAACTCATTTATTAGCGATAGAGGTTACAGAAGGAGCTCTTATACATAAAGATATATCGAAGAGAGTGTTACTACAATTAAAAGAGAAAAATTTAAAGATTCATTTAGATGATTTTGGAACAGGCTATTCATCTTTAAGTTATTTAAAAACATATCCAATTGATACTTTAAAAATTGATCGTTCTTTTATGGAAGGTATACATATAGATGAACGTGATACGAATATTACAGCTGCAATTATTCATTTAGCTCATACTTTAGAATTAAATGTAATTGCAGAAGGAGTAGAAAAAAAGGAGCAAATACAGTTTTTGAAAGAAAAGAATGTGAAGCTTGTACAAGGCTATTATTATAGCCGACCACTATCCAAATATGATATGGAAAATATGTATTATAAATAAAAAATGATGTGCTAAAAGCACATCATTTTTTATGTGTACCTGGTTTGTCATTGTAACCGGATGTAAAAATAGCTGTAAGAAATGTGAGTGATACACCTAAAATTAATAATAATTTCATACTAATATCCTCCTTACTTTTTTCGGTTCATGAGTTTTATTTATTACCCAAAATGTATGTAAGGTTCTTAGAAGAAAAGAATTTATTTATAATGAATAGCAGTGTAAAAATGTTAATACCTATATTATACAGAATTTTCTTTGAATTTTGGAGAGAATTTTAGTGTGCTATTATATATTTCGTTTTGATTTAAAGAATGTTTAAGGACATCCTAGCATACCTTTTATAATAATCCGATTGAACAAGGAGATGGGGGAGGAGCTATAATGGATATTCTAAAAAAGATTGAACAGCATCGAGCAGCAGAAGAACGTTTACAATGGGAAGGTACGTTTGCGGAGTATTTGGAGCTTGTGAAAGAAAGACCATGGGTGGCTCAAACAGCACACTCTCGCATTTACAATATGATAAAAGATGCTGGAATTGAAGAAGTTGATGGTAGAAGAAAGTATAACTTCTTTAGTAATCAGCTCTTTGGATTAGAGGATGCTCTAGAACGTCTTGTAGAGGAATATTTTCATCCATCTGCAAAACGATTAGATGTTAGAAAAAGAATTTTATTATTAATGGGTCCTGTTAGTGGAGGGAAATCAACGTTAGTTACAATGTTGAAACGAGGATTAGAAACATATTCAAGAACAGATCGCGGAGCAATTTTTGCAATTAAAGGATGCCCAATGCACGAGGATCCACTGCATTTAATTCCACATCATTTACGAGATGATTTCTTTGATGAGTATGGGGTTAGAATTGAAGGGAATTTATCACCACTAAATGTCATGCGTTTAGAGCAAGAATACGGATCAAGAATTGAGGATGTAGTTGTAGAGCGTATTTTCTTCTCGGAAGATCGCCGTACAGGGATTGGTACATTTAGCCCGTCTGATCCAAAATCACAGGATATTGCAGATTTAACAGGTAGTCTGGACTTTTCTACGATTGCAGAATATGGTTCAGAATCAGATCCGCGTGCGTATCGATTTGATGGAGAATTAAATAAGGCAAACCGAGGAATGATGGAGTTCCAAGAGATGTTAAAATGCGATGAGAAGTTTTTATGGCACTTATTATCACTTACGCAAGAAGGGAATTTCAAAGCGGGAAGATTTGCGCTTATTTCAGCAGATGAATTAATTGTAGCACATACGAATGAAACAGAGTATCGCTCATTTATAGCAAATAAGAAAAATGAAGCATTGCACTCAAGAATTATTGTAATGCCAGTTCCTTATAATTTACGGGTAAGTGAAGAAGAACATATTTATGAAAAAATGATTCGTGAAAGTGATGTATCGAATGTTCACATTGCACCACACACACTTCGCGTTGCAGCAATGTTCACTATTTTAACTCGTTTAAAAGATCCGAAGCGTCCGGATATTGATTTAATTAAAAAGATGCGTTTGTATGATGGAGAAACGGTAGAAGGTTATAATGCGATTGATGTAGAAGAATTACAACGCGAATATCAAGATGAAGGTATGAAGGGTATTGATCCTCGTTATGTCATTAACCGAATTTCGTCTACAATCATTCGAAAAGAGGTACCATCTATTAACGCGTTAGATGTACTTAGATCTTTAAAAGATGGGCTAGATCAGCATCCATCCATTAGTAATGAAGACCGTGAACGTTACATGAATTTCATCTCATTAGCGAGAAAAGAATACGATGAAATCGCGAAGAAAGAAGTACAAAAAGCGTTTGTTTATTCATATGAAGAATCAGCTAAGACGCTTATGGATAATTACTTAGATAACGTCGAGGCATACTGCAATAAATCGAAATTACGTGATCCGTTAACAGGAGAAGAAATGAGTCCTGATGAAAAATTAATGCGCTCAATTGAAGAGCAAATTGGAATTTCAGAAAATGCTAAGAAAGCGTTCCGTGAAGAGATTTTAATTCGCATTTCTGCTTATGCCCGTAAAGGAAAACGCTTTGATTATAATTCACATGAACGTCTTCGTGAAGCGATTCAGAAAAAACTATTTGCTGATTTAAAAGATATAGTGAAAATTACAACATCAACGAAAACGCCGGACGAAAATCAGCTTAAGAAAATCAATGATGTTGTTGCGCGTTTAATTGATGAGCATGGCTATAATTCTTCTTCAGCAAATGAATTACTACGCTATGTAGGTAGCTTGTTAAACAGATAGTTTGATAACAAAACGCTGTCTCTTGTATTTTGCGGGACAGCGTTTTATTATCCGTTCATATGTGTATAAAGTGTCATACCTTGTCCAAATGTAATAAATTAAGATGCAATTTTATGAATTTATTGTCAATTATTTTTACAATATGCATATGATAGAGTAACCAACCATTCATACGAAAAAAGCCAACACAATACAATATGTTGCAAAGTAAAAATATGTGCAACAATGCATTGTGTTTCTTTCTTATCAGTGGCTGAATATTTCTTTCTATTATGTGAGTGGCAAAATTTTGTTTAGGATGCTCGGGGTATTGTATGAAAAACGTTATAAATGTTTATGGGATGATTTTCTGTGGGCAGTTACCTTTCAAACATTCTAGCTTGCACATTACAGAACAAAATTTATAGATTGCTGTTCATACAGGAAGACAATTACAGTAAGGAGGGAAAGGAATGGGCGAAGAAAATCAACCAAATTATACGATTTCACAGGAAAACTGGTCCCTCCATCGCAAAGGATATGACGACCAACAGCGCCATCAAGAAAAAGTACAAGAGGCAATTAAGAATAATTTACCCGATCTTGTAACAGAAGAAAGTATAGTTATGTCTAATGGCAAGGATGTTGTAAAAATACCAATTCGTTCTCTAGATGAATATAAGATTAGATACAATTATGATAAAAATAAACATGTTGGGCAAGGAAACGGTGACAGCAAAGTTGGTGATGTCGTTGCGAGAGATGGATCAGGTGGTCAAAAACAAAAAGGGCCAGGAAAAGGGCAAGGAGCAGGAGATGCAGCTGGGGAAGATTACTATGAAGCTGAAGTCTCTATTTTAGAATTAGAGCAAGCGTTTTTCAGAGAGTTAGAACTGCCTAATTTAAAGAGAAAAGAAATGGATGAAAACCGGATTGAACATGTTGAATTTAATGACATTAGAAAAACAGGATTATGGGGAAATATCGATAAGAAACGAACAATGATATCCGCATATAAACGAAATGCAATGAGTGGTAAAGCATCTTTTCATCCAATTCACCAAGAAGACTTAAAGTTCCGCACTTGGAATGAAGTATTAAAGCCAGATTCAAAAGCTGTTGTATTAGCGATGATGGATACGAGTGGATCAATGGGAATATGGGAGAAATATATGGCACGTAGTTTCTTTTTCTGGATGACAAGATTTTTACGCACAAAGTATGAAACAGTAGATATTGAATTTATTGCCCATCATACGGAGGCAAAAGTAGTTCCAGAGGAAGAGTTTTTCTCAAAAGGAGAAAGTGGCGGAACGATTTGTTCTTCTGTATACAAAAAAGCACTCGAACTTATCGATAATAAATATTCACCAGACCGCTATAATATTTATCCATTCCATTTTTCAGATGGTGATAATTTAACATCAGATAATGCTAGATGTGTAAAACTTGTTGAAGAGCTAATGAAGAAGTGTAATATGTTTGGGTATGGGGAAGTGAATCAGTATAACCGCCATAGTACACTCATGTCAGCCTATAAAAATATTAAAGATGAAAACTTTAGATACTATATTTTAAAGCAGAAAGCAGACGTATTTCATGCGATGAAAAGCTTTTTTAGAGAAGAATCAGGTGAGAAAATGGCATAACCTCTTTTAAAGAGGTTCTTTTTTTGTAAACTTTTTATTTTCCTAGTTGACAATGATAATGAAAATCATTATCATTTATTCGAGAAATGATTACATTTCGAATTATATATTTCGGAGGAGATGTAAAATTGAAACAAAATAAAAGAAAACGTATAAATGCAATGATTATAGCGGCGGCGTTATCACTTCCGTTTGCTGTTTATTCAACACCTGCTTTAGCGGCAGTAGCAATTGAGGCGAATAAAACGGGACAAGGTTTAGAAGATGGTACATATGACGCTGTTATTAAAGCGTATAAAGATAAAACGAATGAAGAGTCTATGGCAGCTGTTTATATAAAGGATCCGAAATTAACAATTGAGAATGGAAAGAAAATTGTAACAGCAACGTTAAGTGATAGTGATTTCTTTCAATACTTGAAGACAGAGGATATTCACACTCCAGGTGTGTTTCATGATGTAAAGGTGATATCAGAAGACAAAAAGAAAAATGGGACGAAGGTTATTCAATTTGAAGTTGGAGAATTAGGAAAAAGATACAATATGCAAATGCATATTTATATTCCAACGATGGCCTATGACAATAAGTATCAAGTACAGTTTGAAGTAAATACATTGAATTTAGAGAAAAATGTTCCAGAAAAACAAAAGGAAAATAAAGAGGATAAAGTGGATCAACAAGATGGAATTGGAAATGTAATAGTAGATAAGCAACTACAAAGGCATATTAATAAATATAATTTGAATAGAGAAAATCTAGATACTCCAATAACTAAGGAAGATTTATTAAAAGTTAAATCTTTAATAGTCGTTGAAGCTAAAAATAAAGGAATACAAGACGTAAGCGGTCTAGAATATATGACGAACTTAGAAAACTTAAAGTTGGAAGAAGTTAAGTTAAAAAATATAAAATTTATCTCGGGATTGAGACAATTAAAATCATTAAGTATAACCTATGGTGAACTTGAAGATATTGGACCTTTGGCTGAGTTAGAGCATATTGAGTTTTTAACTTTGAGAAACAATAAAATCTCAGATTTAAGCCCATTAAGCCAAATGAAGAAGATTAAAATGCTAGATTTAAATAGTAATTATATAAAAGATATTAAACCATTATTTACAGTGAAATCTTTAAAGACTTTGACTGTGGCAAATAATCAAATTAGTAATGATAACCTTGCTGGAATTGAGCAATTGAAAAATGTAAAAAACTTATCTTTAAGTAACAATGGACTTACGAATATTGAACATATTACATCAATGAAAAAATTAGTAGAGTTAGATCTTGCTAAAAATGAATTAGAAAACATCGAACCTTTATCAAGATTATCTACTGTACAATCACTTAATTTAGAAGAAAACTATATTTCAGATATAACGCCACTTAGTCACTTAACAGACTTATATGATTTAAAGCTAGGTTCAAATGAAATTCGTGATGTTAGACCTGTTCAAGAGCTAGGAAAAAGAATATATATCGATATTCAAAGACAAAAAATCTTTTTAGATAATGTAGAAAAAGATAAGGAAGTTAAAATACCTATTTATAATTTACAAGGAGAGCCACTTGATACTATTCAATTGAAGAGTGAAGATGGGATAGTTAATAATGGTTCTGTTAAATGGGGGACTACTGGTGAAAAAACATACGAATTTACGTTGGATATAAAGCCAGAAGAGAACCGTATTAAGTTTAATGGAACAGTAATTCAAAATGTTGTTGAAAGATTAGACGAAATCAAGGAAACAATAAAAGAGGATAATGAACAAAAGGAAAATGTAATTCTCGATAAAACTTTACAACAACATATTAATAAAGAGAATTTAGGTAGAGAGAATTTAAACGCTCCTATTACAAAAGAAGATTTATTACAGATTAAAAAATTAGAGATACTTAAAGAAAATGGAAATGAGATAAAAAATATAACAGGTTTAGAGTATATGACGAACTTAGAAAAACTCACTTTAGAAGGAGTAGGCCTGAAAAATATTGAGTTCATCTCAAACTTGAAACAATTGAATAATGTGAATGTATCTCATAATCAAATTGAAGATATAACACCACTATCTTCATTGGAAAATTTACAGTGGTTAAATCTTGCGGACAATCATATTAAAGATGTAACGGTTATTGGTTCCATGCTAAACTTATTTAGCTTAAATCTAGTTGGGAATGAGATTCGTGATGTCAGGCCGTTAATACAATTAGGGCAGTGGTTTACAATTGATGTTGGAAGACAAAATATCATTTTAAATGATGCAAAAATAAACGAAGAAATTCAAGTTCCTGTATATGATTTAGAAGGAGAAAGTATTGAAAATATTCAATTGACAAGTGAGGGAGGGACGTTTAATAACGGAGTAATAAAATGGAATACGCCAGGTGAAAAGGTGTATAAATTTGATTTAGATTCTGATGAAATTAGCATAAGGTTTAACGGAACAGTTATACAGAATATAGTGGAAAAAGAAGAAGTAAAAGAACCGGTAAAAGAAGTTGAAGAAGCAAAAGAAGAAGTGAAAGAACCAACAAAAGAAGTTGAAGAAACAAAAGAAGAAGTGAAAGAACCGATAAAAGAAGTTGAAGGATCGAAAGAAGAAGTGAAAGAACCGGTAAAAGAAGTTGAAGGATCGAAAGAAGAAGTGAAAGAACCGGTAAAAGAAGTTGAAGGATCGAAAGAAGAAGTGAAAGAACCGGTAAAAGAAGTTGAAGGATCGAAAGAAGAAGTGAAAGAACCGGTAAAAGAAGTTGAAGGAACAAAAGAAGAAGTGAAAGAGCCGGTAAAAGAAGTTGAAGGAACAAAAGAAGAAGTGAAAGAGCCGGTAAAAGAAGTTGAAGGAACAAAAGAAGAAGTGAAAGAGCCGGTAAAAGAAGTTGAAGGAACAAAAGAAGAAGTGAAAGAGCCGGTAAAAGAAGTTGAAGGAACAAAAGAAGAAGTGAAAGAGCCGGTAAAAGAAGTTGAAGGAACAAAAGAAGAAGAAAAAGAGCCGGTAAAAGAAGTTGAAGGAACAAAAGAAGAAGTGAAAGAGCCGGTAAAAGAAGTTGAAGGAACAAAAGAAGAAGAAAAAGAGCCAACAAAAGAAGTTGAAGAAGCGAAAGAACCAAAAAAAGAAGTAAAAGAATCAGCAACAGGATTGGATCAAGAGCCAAAAGGGAATAATCAAGTTGTTGAAAACGAGGGAAGAAAAGCAGACACTTTAAATAAACAACATACTAATAAGCCAGAGGAAGGCAAGAAATTTTTACCATCAACAGGCGGTGAAGCTAGCACTTCGACTTTACTTTCTGGCATAACACTTGTTCTTTCCGCACTAAGTATGTTCGTATTTAGAAAGAGATTATTTAAGAAATAAATAACGTTTAATCTTATTATTATATATAATTAATTTTTGCTTTTTTGAGAAGACATTATCATGGCGGTTTTATTAGAAACATGCATATGATGATGTCTTTTTTTACTAGAGAAGGATATTACTAGTGATTGTCTAAGTGTATTAGAAAAGGAGGGGAAGTTATGCATATTAATTCTATTTCAAAGATCGAAGAAGCTGCAGAATTTATTTCGATGATGAATAAAGATATTACGCAGCATGTTGGTTATTGCGGGGAAAATCATGAAGAAATATTGGACGCTATTCTTCATGGTTTTTCTGATATAGGGTGGGAGAAGTCTTTTGTCGTTTCTTATAATGATAATAATGAAATTGTAGGTGTATTAGGATTTGATATAGATGAGATAAGCGAAAGTGCGGAGATTTGGGGGCCTTTTATTATAGCTTCAAATTGGGGAGAGATTGCTTTAAGTATGTGGAAGAAACTTATCGAGAAAATTCCACTTCATATTCAAAAGTTTCATGGATTTTATCACGTGAAAAATAGTAATGGTATCGACTTTATGAAATATTTACAAGCTAAAAAATAAGAGAAACATAGCGTTTTAATTTTAAAGAAAACTAATGTGGAGCAATGTACAATAAATCAAGTAGAGGAAGCATCTCAACAAGTATTTGAGCAGTTTATTGTTTTACATAATAATATTTTTCCTAATACATATTATGAAGGAAATGAAATCATTGAACGTTTAAGTGATACGAATAAATTATTTGTAAGTATAAAGAATGGTAAGTTAGAAGGTTATGTATATGTTGAAGTAAATCCGGAGTTTCATGAAGCGAATATTGAATTTATTGCAACCGCTGAAAATAGTAGAAGAAAAGGTGTCGGAGAGCAGTTATTACAAGTTGCAATTCAGTATATTTTCTCTTTCCAAGGGATGAGAGAGATAGTACTATGTTTGAATACGAATAATGATCGTGCGATGAAATTGTACAAGAAAGTAGGTTTTGAGGAAAAAGCATGTTTACAACACTATATAATAGAGTGAAAAACCCATTCATATGAATGGGTTTTATTACGGATTTAGAAGTGATTTGAGGCGCCAATCGTTACATAACCTTTTTTATTTTTTTCGGCACTTCTTTCGTTTGCAAATTAACATCTTCTTTTCGTAGCTCTTTAAAGAGTGAAGTAACCATAAGAACGACTACAATAGAAAATGGTAGCGCAGCAATTATAGCTGCGATTTGTAGTGCATTTAATCCTCCAGCTTGTAATAAAATAGCGGCAATTATCGCGATTGTTAATCCCCATATAAGTTTTAAACTATTTTTCGGTGATAAACTTCCGTTACTCGTTTGCATGGAAACAACAAATGTTGCTGAATCGGCAGAAGTAACGAAAAATGTGGCTACTAAAATTAACCCGATAATCGTTAAAAATGTAGAGAATGGTAGATGTGAAATAACAGCAAATAATCCAATCTCTGTACCATTTTTTGCAATTTCATCAGCTATTCCAAGCGATTGGAACATTTCCATATGGATTGCGGTACCACCAAATACTGCAAACCAAAATGTACAGATAAGAGTCGGGACTAATACAACTCCAAAAATAAATTCTTTTATTGTGCGCCCTTTAGAAATACGAGCGATGAATGTACCGACGAATGGAGACCAAGAAATCCACCATCCCCAATAGAAAATAGTCCAGTTTTCAATCCAAGAAGAAGATTTTTCATTAAATGCTCCTAAATTTAATCCCATACTAGGCAAAGCTCCAATATAAGAACCGAGTGTAGATGTGAAATATTTCATAATAAATACGGTTGGCCCTAAAAATAAAAAGGAGACGAGTAAAATACCTGCAAGAGAGAAATTTAAGTTACTCAAATATTTAATCCCACGATCTAAGCCAGTTTGTGCACTCGTTAAATATAAAACGGCGAAGATGGCGATAAGTACGAGCTGTGTAAGTAAAGTGTTATGAATAGAAGGGAATAAATAGCTTAATCCTCCAGCAATTTGTTGAGCACCAATCCCAACAGATGGTACAATGCCAAATACTGTGGCTAAAACAGCTAAAATATCGACTGTTTTTCCGATACGAGAATTTTTCGATCGATTAAATAATGGAGTAACTGTAGCCCCGATAGTGCTACCTTTTTGTTTGCGGAATGTGAAATATGCAATTGTTAAAGCGACCATTGCGTATAGTGACCATGGAAAGAGACCCCAGTGGAAAAATGAATATTGCATAGCGAGTTTGGCACTTTCCTCTGTCCCCGCTTTTCCTGTTAATGGATCTGTAAAATGTGAAATCGGTTCAGCGATTCCATAAAAGAGGAGTCCAATCCCCATTCCTGCTCCAAACAACATGGATAGCCAAGATGGATAATTATATTTTGGCTTTTCTCCATCTTTACCAAGACGAATAGAACCGTACTTAGAAAATGCTAAATAAGCAGCCAAAATAATCATTGTGGTCATAAGTAGAGAGTAAAACCACCCAAATTTATTGAGGATAAATGAGTTTAAAGAAGATGTAACACTTTGTAAATCGTAGCCTTGTATCCAACTTGCTGGGGTAATTCCCCATATAATGAATAATGTTGTTAGCAAGAAGGAGATATAAAATACACTGTTTTCTTTTTTTATCATAGAATCCCACCCTTATTTAATAAAGTTAACAATTATAATAATCATAACAATTAAGTTTTTAATTGTCAAAAAATTCCCTTTTTATAATGTGAAAGGATGCAATTTGTTTTAGGGAGGTAAAGAGCAATGTGTTCACGATATGTACAAATTATAGGAAGAAATAATATGAAATATTGCATTTTATATTGTTACATCCAGATTTTATGTTAAATTCTTGAATGGAATATTAAAATAGGGGGCAAGGATATGAACAAGAAATCAAAGATCAATAAAGTGATGCTTAGCATTAGTACAATGGCTTTATCGTTAGGCGCACTTCAAACTCATGCAGCAGCGGAAGAAAAAGTACCGTATAACGTGTTGAAAACGAAACCGGTTGGAATTGAAAAGTCGGTAGATGAAGTTGGACATATTTCAAAAGTTGATGAAACTTTATCATTTCAAGAACGTTTAAAAGTAGGAGATTTTTCACAGCGACCAGCATCTATTACGAAGAAAACTGCAGTAAAGCAAGTTAAAGAAAGCTATTCAATGGCTGATTTAAACAAAATGAATGATCAAGAATTAGTTGAAACGTTAGGCAGTATTAAGTGGCACCAAATTACAGACTTATTCCAGTTTAATGAAGATGCAAAGGCTTTTTATAAAGATAAAGGAAAAATGCAAGTCATTATAGATGAATTAGCTCATAGAGGTAGTACATTTACGAAAGATGATTCAAAAGGAATTCAAACGTTTACTGAAGTGCTGCGTTCAGCTTTTTATCTTGCATTTTATAATAGTGAATTAAGCGACTTAAATGAAAGAAGCTTCCAGGACAAATGTTTACCTGCTTTAAAAGCAATCGCAAAAAATCCGAATTTTAAGCTTGGTACAGTTGAACAAGATACAGTCGTATCTGCATACGGTAAATTAATTAGTAATGCTTCAAGCGATGTTGAAACGGTTCAATACGCATCGAATATTTTAAAGCAATACAATGATAATTATACTACTTATGTAAATGATCGAATGAAGGGACAAGCAATATACGATATTATGCAAGGTATTGACTATGATATACAGTCGTACTTAACTGTGGCTCGTAAAGAAGCGAATGAAACGATGTGGTATGGAAAAGTAGATGGGTTTATTAATGAAATAAATCGTATTGCTCTTCTAAATGAAGTAACGCCAGAAAATAAATGGCTCGTTAATAATGGCATTTATTTTGCTAGCCGTTTAGGGAAGTTTCATAGTAATCCAAATAAAGGATTAGAGGTTGTTACACAAGCAATGCATATGTACCCGCGCTTAAGTGAACCGTATTTTGTTGCGGTAGAACAAATTACAACAAATTATAATGGTAAAGATTATAGCGGGAATAAAGTAGATTTAGAGAAAATACGTAAAGAAGGAAAAGAGCAATACTTACCAAAAACGTATACATTCGACGATGGATCAATTGTGTTCAAAACAGGAGATAAAGTATCAGAAGAAAAAATTAAGAGACTATATTGGGCTGCGAAGGAAGTAAAGGCACAGTATCACCGGGTAATTGGAAATGACAAAGCGTTAGAGCCAGGAAATGCGGATGATGTATTAACGATCGTAATTTATAATAGTCCAGATGAATATCAGTTAAATAGACAATTGTATGGATATGAAACAAACAACGGTGGAATTTATATTGAAGAGACAGGTACATTCTTTACATATGAGCGTACACCAGAGCAAAGTATTTATAGTTTAGAAGAGTTATTCCGTCATGAATTTACTCATTATCTGCAAGGGAGATATGAAGTTCCTGGTTTATTTGGAAGAGGAGATATGTATCAAAATGAAAGGCTAACTTGGTTCCAAGAAGGAAATGCAGAGTTTTTCGCAGGATCTACTCGTACGAATAACGTTGTACCAAGAAAGAGTATAATTAGCGGATTATCATCTGATCCTGCAAGCCGTTATACAGCAGAGCGTACACTATTTGCTAAATACGGTTCTTGGGATTTCTATAATTACTCGTTCGCATTGCAGTCTTACTTATATACGCATCAGTTTGAAACATTTGATAAAATTCAAGATTTGATTCGAGCGAATGACGTGAAAAATTATGATGCTTATCGTGAGAATTTAAGTAAAGACTTAAAACTAAATAAAGAGTATCAAGAGTATATGCAGCAGCTAATCGATAATCAAGATAAATATAATGTACCGGAAGTAGCAGATGATTATTTAGCTGAACATGCAACGAAGTCGTTAGCAGCGGTGAAGAAAGAAATTAGTGATACGTTGCCTATGAAAGATACAAAAATGACAAAACATAATTCTCAATTCTTTAATACATTTACATTAGAAGGTACGTATACAGGTAGTGTCACAAAAGGTGAATCAGAAGATTGGAAAGCAATGAGTAAAAGAGTAAATGAATCTTTAGAACAATTGGCGCAAAAAGAATGGAGTGGCTACAAAACTGTTACAGCATACTTCGTCAATTATCGTGTGAATAGTTCAAATGAATTTGAATATGATGTAGTCTTCCATGGAATCGCAAAAGATGACGGAGAAAATAAAGCTCCAACGGTTAATATAAATGGCCCTTATAGCGGTCTTGTAAAAGAGGGAATTCAATTTAAAAGTGATGGCTCAAACGATGAAGATGGAAAAATTGTTTCTTATTTATGGGAATTTGGAGATGGAAGCACAAGTGCAGAAGTGAATCCAGCACATGTATATGAAAGAGAAGGTTCTTATAAAGTATCGTTAAGAGTAAAAGATGATAAAGGCAAAGAGAGCAGAAGTGAAACAACTGTTACGATTAAAGATGGAAGTTTAACAGAATCAGAACCAAATAATCGTCCAGAGGAAGCAAATCGTATCGGGCTAAATAGTACGATAAAAGGTAGTCTTATTGGCGGGGACCACACTGATGTTTATACATTTAATGTAGCATCAGCGAAAGATATCGATATTTCCGTTTTAAATGAGTATGGAATCGGGATGACATGGGTGCTGCACCATGAATCAGATATGCAAAATTATGCAGCTTACGGTCAAGCTAATGGGAATCATATAGAGGCAAAAATGAATGCAAAACCAGGTAAGTATTATTTGTATGTATATAAATATGATAATGGCGATGGAACGTACAAATTATCAATAAAATAAGTACTTTTCCAATGTATGTTTAACTTTACTTTTTGTGGAAAATAGTATATTATATAGATATATAATATATCGGTTATTTTCTAGGAGGAGCCTGTCACAATAGGTTTCTCCTGTTCTTTTTTAGAGGCCTGTCTTACAGGTTTTTCTTTAAAAGATAAATGACTGAAAATTAAGAACTATAATCTTTGAAAGAGGTGGGGCATACACATAACAAAAAAGGGATTGTTTAAGAGAGGGGGATAAGAAATGGTTTTGTTTGGTTATCCACTTGAAACAATTTATTTATACGGATTTATTATTGCTACTATACTCACTGTGATTTATATCTTTTTTGGAGATATATTTGAATCCATATTTAGTTTTGGAGGCGGATCGGTATCCGTTGTTACTTTATTACTTAGTTTTTTCGCCATGTTATGTGGGCTTAGTTATATAGGAGAATATTTATTTTCCTTTAATAGCATTCTTATTTTCGGGGCTGCATGTGCTATATCCTTTATTGGTGTATTCATAATGAAAATACTAATTTTAAAGCCAATTGCAGAAGCAGAACAAAATACTGTGCAACGTATGGATGAGTTCATAGGTTGCAAAGGGGAAGTCATTACAACAATTCCTACAGAAGGATTTGGAGAAGTACTAATATCCTCTCAATTTGGAAGTAATGCAATTCCAGCTAAAACAATTGGGAAAAAAGATATTTCACAAGGAACTGAAGTTATTATCGAGGGAGTCCAAGATGGTGTTTTACTTGTACAAAACATCGCTTATTCTTTAAAAAAACCAAAATTATAAGGGGGAATTCACATGACGATTCCATTAATTATTGGTGGAGTGTTACTCGCAATTTTAATTCTACTCATTTTAGTATTCATTACGAAGTATCGAACAGTTGGACCAGATGAAGCGTTAATTGTTACAGGGAACTGGCTTGGTGGCGGAAAAAATGTAGTTACCACTGATGATGGAAAGAAGATTAAGATTATTCGCGGTGGCGGTACATTCGTAGTTCCAATTATGCAACGAGCAGAGCCTTTAAGCCTATTAAACTATAAGTTAGAAGTGGGTACACGTGATACGTATACGAAGCAAGGTGTTCCAGTTACAGTAAATGGTGTTTCTATTATTAAAGTAGGTTCTACGATTGAAGAAGTATCTACAGCAGCTGAGCAATATTTAGGAAAAGAAACAGAAGAGTTAAAAGTAGAAGCAAAAGAAGTTTTAGAAGGTCATTTACGTGCGATTTTATCTTCTATGACAGTAGAAGATGCGTATAGTAATAGAGAGCAATTTGCTCAAAAAGTACATGAAGTAGCTTCTACTGATTTAAAGAAAATGGGTCTTCGCATCGTTTCCTTTACAATTAAAGAAATTATGGATAAGAATGGTTACTTAGATGCACTTGGTCAGCCGCAAATTGCGACAGTGAAGCGTGATGCAACAATTGCGAATGCAGAGCGTGAAAAAGAAGCTCGTATTGAAAAAGCTCGTGCTGAGAAAGAAGCAAAAGAAGCTGAATATCAACGTGATGCTCAAATCGCTGAAGCTGAAAAACATAAAGAATTAAAAGTACAATCTTATAAGAGAGAGCAAGAACAAGCTCGAGCAGACGCGGATCTTTCTTACGAATTACAACAAGCGAAAGCACAACAAGGTGTTACAGAAGAGCAAATGCGCGTTAAAATCATTGAGCGTGAGAAACAAATTGAATTAGAAGAAAAAGAGATTGCGCGTCGTGAGAAGCAATACGATGCAGAAGTTAAGAAAAAAGCAGATGCAGATCGCTATGCTGTTGAGCAATCAGCGGAAGCAGAAAAAGTGAAACAAATTAAAAAGGCAGATGCGGATCAATATAAGATTGAAGCTGAAGCGAGAGCTCGTGCAGAAGAAGTACGTGTAGAAGGTTTAGCGAAGGCGGAAATTGAAAAAGCGCAAGGTCAAGCAAAAGCAGAAGTACAAAAAGCACAAGGTACAGCGGAAGCGGATGTTATTAGATTAAAAGGTTTAGCAGAGGCAGAAGCGAAACAAAAAATTGCAGAGGCATTCGAGTTATATGGCCAAGCGGCAATTATGGATATGGTTCTTAAAATGCTTCCAAGTTATGCGAAAGAAATTGCAAGCCCACTTAGCAATATTGATAAAATTACAGTTGTCGATACAGGTGGCGGTGGTAAAAATAGCGGCGCCGGAAAAGTTGCAGGTTATGCGACTGATTTAATGGCAACGATGCAAGAAACGTTAAAAGCTTCTTCTGGAATTGACTTAAAAGAGCTATTAGAAGGATTTGCAGGAAAAGGAGCGGTACAACAATTATCAAGTGATAAACCGGTTGTATCTGCAGTAGATGATGAGAAAAAAGAAGTAGAAAAAGATAAAGAATAGTAAGGTGGAAAGAACCTCTAGTAAGTGAAATACTAGAGGTTCTTCTGTGAATTATAATATTTCGAATAATATACATTTTTATACATTGTTTTAATTATTTAATTTATATAGAATGAAAAATATATGTATCAATTCTTTATGATGTAGAAAAAGATAGAGAGTCTCATCGATACATTTAAATCGTATTATTTTTATAGAAAGATTAAATGTTAATTAATTACATTTAAAACAGTATGGAGGGGTAGAAGTATGTTTCAAGGGAAATTAAGGAGTAGTAGTTTAAAAACAAAGTTACTTGTATCATTTATTATTATTTTAATTCTTCCAAGTATTGTAATTGGTTGGACGTCTTATCAACAGGCGAAGACGAATTTTAATGAAACGATTTTAAACTCGGCGAAAGATAATATAAAAATTTTGGATAATGTAATTAATAAAGAATTGGATAGTAAAAAAGTAGATGCAACTTATTTTACGAAATTATTCACACAATCAAGTTACCAAGCAGATCAAATTCAAAACATACAAAATAAACTAGAAGAATACAATAAACTGCATCCAGAAATGGAAGCAATCTATACAGGATCTAGTAATGGACAGTTCATTCAATCACCAGCTATTCAGATGCCAGATGGATATAATCCTACAGAAAGAGATTGGTATAAAGAGGCCGTGAAGAAAAGTGGAGAGGTAATTGTAACTGCTCCATATAAGTCAAAAACGACAGGGAATATTGTTATTACACTAGCAAAACAAAACGAGGATAAAAGTGGAGTTCTTGGGATTGACTTAATCATTAATAATATTGTTACTACTTCCAAGATGGTTAATATCGGTAAGGAAGGATATGTAGCGATATTTGATCAAGATAAAAATGTAGTAGCGCACCCGAAAATGAAGCCAGGAGAGAAATTAGAAGAGAAACTTAGTAAAGAATTGTATAAACAGGAAGCTGGAGATTTTTATTATTCATTAGATGGTGAAGATCGCAATATCACTTTTAAAACGAATAAGAAAACTGGATGGAAAATAGCAGGAATTATGCCTTCAAAAGAAATTATCGAAGCAGCTAACCCTATTTTCTATAAAACAATAACTGTTATTGGTATTTCATTAGTAATTGGTGGGATTTTAATTTACTTCATAATTGCTTCTATTATTAGTCCGTTAAAACAACTTGTTATATCATCGAAAAAGATTAGTGAAGGCGATTTAACAGAGTCAATTACAGTTCATTCTAAAGATGAAATTGGGCAGCTAGGAGAAAGTTTTAACGAGATGGCTGCATCGTTACAAAGTGTCATTTCCAATATAAACACTTCAGCAAGTCATGTAGCGGCATCTTCAGAAGAATTAACAGCTAGTATGAAGCAGACAAGCGAAGCAACGGAACAAATTACACAGGCTATAGAGCAAGTATCAAGTGGTGCAGAAATACAAACGAAAGAAGTTGAAGAAGGAGCAACATTGTTAGAAGAAGTTACAGAAGGAATTCAGCGTGTTGCAGATAGTTCTTCATTAGTATCTACAGCCTCTATGTATACGAAGAAAAAAGCCGAAAATGGTGGGAAGTTAGTTGAACAAACTGTGAATCAAATGCAATTAATTCATGAGTCTGTTTCGCAGTCAGACAAAATCATTGGTTTGTTAGACGATAAGTCGAAACAAATTGGAGCAATCCTTGAAGTGATTCAACATATTGCTGAACAGACAAATTTATTAGCGTTAAATGCGGCAATTGAGGCTGCGAGAGCTGGAGAGCAAGGAAGAGGATTTGCAATTGTAGCAGATGAAGTGCGAAAGCTAGCAGAACAATCAGGACAGTCTTCTACGGAAATTGGGAAACTAGTGAAAGAGATTCAATTTGATATAAAAGAAACAGTAAGCTCTATGAATCAAGTTGGAGTAGAAGTACAATCAGGACTTGTAGTTGCAAATGAAACGAAGCAAAGCTTTGCCGAAATATTGAAGTCTACAAATGATACAGTTGTACAAATTGATAGCATGGTAGATGTAGCAAAACAAATGACGGTAGATGCAAAACAAGTAAGTGCATCTATTAATGAAATTGCAGCTACGATTGAAGAAAATGCAGCAAGTGTTCAAAATATTGCTGGTTCCTCTGAGGAACAATTAGCTTCAGTAGATGAAATAAATGCAGCAGCAGTTCATTTATCACAAATGGCAGAAGAATTACAAGAGATGATTAGTAAGTTTAAAGTGTAATAACAAATATTAAGAAACGAGGTAATAATTTTACTTCGTTTCTTTTTTTATGAAGAGAAAAAGAAAGAAATATAGAGTAACCGTGTTATGATTAAGTATAATTAAAGAGACTGTATATTCTTTAAATTCTATCTTTAATCATGTTAGGGGAATGGTTTTGAAATTTAAAAAATTAAAACTCCAACCGAGAATTACATTAACTATAAGTACACTTATTTTAGTTGTACTTATGCTAACGAGTTATTTATTTTATTACATATTATCTGAAACGGTAGAAGAGCAAATTGGGAAACGAGCTTTGCATGTTGCGAAAACAGTTGCTGCTATACCTGAAATAAAGGAAGCTTTTCAAAAAGAAAACCCAGCTTCTATCATTCAGCCGATTGCAGAAAGAATTCGAATGGATACAGAGGCTGACTTCATTGTAGTTGGAAATAAAGAGGGGATTCGATATGCACATCCTGAGCGAGATAAAATAGGAGAAGCGATGATTGGTGGAGATAACAAAGGTGTTTTATTAGAAGGAAAATCATATGTTTCGAAAGCAACTGGATCATTAGGCCCTTCATTACGCGGAAAAGTTCCAATCCGTAATCAGGAAAATGAAATCATTGGTGTGGTGTCTGTTGGATTTTCAATGGACGATATTCATGGAGCGGTAGAAGTGTATGGAAAGCGTGTATTTTGGATTACAATAATAGGGCTATTAATTGGAGTAATCGGCTCTATATATTTAGCGGCAAGTATAAAAAGAATGATGTTCGGTATGGAACCAGAAGAAATTTCCTCTTTATATGAAGAGCATAGTACAGTGATTCAATCTGTACGTGAAGGGATTATTGTAATCGATAAAAATGGCATGATTAGTTTAGTCAATCAAGCAGCTTATGATATTCTTTCGCTAGATAAACAACAAAATATTATTGGGGAATTTATTTTAAATGTAATTCCTAATTCAACGATACTAGATGTACTTCAAACTGGTGAAGAACAGTTTGATCGCCAATTAAATATAAAAGGACAGGCTGTTATTGCGAACCGTCTACCTATTAAAGTAAAGAATAAAGTAACTGGCGTTGTATCGAGCTTACGTTTGAAATCTGAAATGGATCAGTTAACAGCAGAATTATCTCAGACGAAGCAATATACAGAGGCATTACGAGCGCAAGCGCACGAATATAACAATTTATTGTATACGCTTTCAGGTCTTATCCAATTAGAATCATACGAAGATGCTTTAGAGCTTATTCATAAGGAAACAGCGGTATATCAAGATTTTGTTCAATTTATTATGAAGCGGATTCAAAATCCATGGCTAGGTGGAATTTTAATTGGATTTTATAATAGAGCACGAGAGTTGAAGATTGATTTTATGCTAGATAGAGAAAGTGGTTTAGAAAAATTAAGTCCACATATTGAGAGTAATTATGTCGTTTCTATTTTAGGAAATTTAATTACGAATGCATTTGAAGCAATTGAAAAAAATGAAGAGAATGATAAGACAGTAAGGATGTTTGTAACTGATATTGGAGAAGAAATAGTAATTGAAGTGGAAGATTCAGGGCAAGGGATTCATGATGAAATAATTACTAGCATATTCTATAAAGGCTTTTCGACGAAAGAAGGAGGAGAGCGAGGATATGGATTAGCAAAAGTGAAAGAGTTAGTAGAAGATTTAAATGGAAGTATTGCAATCGAAAAAGGGGATTTAGGTGGTGCGTTATTTATTATTGCACTACCGAAAGAGAGAGGCGAATAGTAATGGGTGAGGAGATTGAAGTATTAATTGTAGAAGATGATATTCGGATTGCTGACATTCATCGTCGTTTTACTGAAAAAATTGAGGGATTTAAAGTAATTGGAACGGCAACGACTGGAGAACAAGCGAAAGAATGGCTAGAGCTTGTGAAGCCACAGCTTGTGTTATTAGATGTGTACTTACCTGATATGCAAGGAACGGAACTTGTCACATATATTAGGCATCATTTGCACGATACAGATATTATTATGATTACAGCGGCATCGGAAACAGATGTAGTGAGGCACGCCCTGCGGGGCGGAGTAACAGATTATATTGTAAAGCCACTAATGTTTGATCGATTTAAGGCGAGTTTGGAAAGTTATCAAAAAAAGATTGTGCAGCTGAAGAAAAATAATCAATTATCTATAGAACAAATAGAACATTTATGGTCTCAAAGAGGCGTAAAGGGAAATGAAATGGAATATGCCCCGAAAGGGATAGACCCCTTAACTTTAGCAAAAATAAAAAAACATATGTTAACAGTTAATGAAGAAGGGATTACAGCAGAGGTACTAAGTTCAATGGTAGGCGTAAGTCGATCAACTGCAAGGCGCTATTTAGAGTATTTAATATCTGGGAAGAAAGTCCACGCAGAGCTAATATATGGGAGTGTGGGGAGACCGGAGAGACGGTATTTTCTTGTTTCTTCATAATAAAAAACAGTAGAGGATTTATTTCTTCTACTGTTTTTTGCGTCTTATATTGGAATAATCCCCATTACAATGCCAGTAATCAACATCACCATTGTCGTTCCAACTGCCCACAATAAAGTAAAACGTTGATGTTCACCAAAATCAACTTTTGCCATCCCAACTAATAAATAAGTGGATGCAACAAGAGGACTTAATAAGTGAACGGGTTGCCCAAGTAAGGAAGCACGTCCCATTTCAGCTGCACTAATTCCGTAAGTAGCAGCAGCCTTAGTTAAAATAGGTAATACCCCAAAGTAAAATGCATCATTGGACATGAAAAATGTGAATGGCATACTAAGAAGAGCTGTAATAATTGGCAATTGTGGTCCAAGTGCATCTGGTATAAGAGTTACTACACTGTTAGCCATGGCATCTACCATTTTTGTTCCAGATAAAATACCAGTGAAAATACCGGCAGCAAATACGAGAGAAACAACTGCTAATACATTCCCTGCATGAGAAGCAATACGTTCTTTCTGTTGCTCTAAGTTTGGATAGTTAATCATAACAGCAATAGCAAAAGCGACTGTAAATAAAACAGGTAACGGCATAACTTCTAGTATGAGACAGACAAGTAATGTAGCGGTTAATAAAAAGTTAATCCATAGAAGTTTAGGACGTTTATGCACTGCGGCTTCGACAGTTGCAGCTTGCTCATCCATTGTTTGCATTTGTTTTAAATACTGTACATCCATAATTCCTAAACGTTTTCTTTCTTTTTTTCCAAGATAGTAGGCAACGAAAACAACCCAAATTGCACCAGCAATCATTCCTGGAATAAGAGGTGTAAATAATTCAGAAGCCTCAAGTCCAAGTGCGCTCATAACACGAGCTGTGGGTCCACCCCAAGGTGTAAGATTTGTTACCCCCGCCCCTAACATAACAATTCCAGCTAATATGAGGGGGTTCATTCCAAGGCGCTTATATAGTGGATACATTGCGGAAACTGTAATCATGTATGTTGTTGTACCGTCACCATCTAGAGAGACGATAATAGTCAATATAGCCGTTCCGACAACGATTTTTAAAGGATCTCCTTTTACAAATTTTAAAATCTTACTAATGACAGGATCGAATAAACCGCTATCAATCATAATCCCAAAATATAAAATAGCGAACATAAGCATAATACCAGTAGGTGCTAACTTTTGAATCCCCTCTAACATCATAGGCCCCATATTGGCATAGAATCCGCCAATTAATGCAAAAACACTCGGAATTAATATTAATGCTACTAGCGCTGACATACGTTTCGTCATAATTAAAAACATAAAGACAAATACCATCGCAAATCCAAGTAGTGCTAACATGTAATTTCCCCCTCAAAAGAATGATTGCGCTTTCAAAATAGAATAAAAATTCAGAAAAAGGTTTTTTATTTATAATAAAAGCATCTATTCAAATGGTAAATAATTTAAAAAATAACATCATTAGAAGCATAATTTTTATTTTGTTCATTTTGTTCACGGTAGTTAATTTGAATTTTTAAAAAGTAAGCTGCTCCTCGTAAGAATGGTAGAATAAGATGAAAATAGTGAAGTGTGAAATAGGGAGTAGATGTTATATGAAAACGAGAATTGAAGAGATTTATAGCTCTTATGAAGGAAAAGTAGAGGAGATTTTTATTAATGAATCTTCTTACGTATATGAATGGGAAAAATTATTGATGATTCGAAAAAATGACGGTGAGCTTAAAAAAATCGCAGTCGGTATTAGTGGAAATATAAGATTGGTAAATGTAGAAGTTGGACAGGAAATTAGTGCGGATACATTATTAGTTAAGTTAGAAGATGATTTATTAATTACAGGTTGCGAGTGATGAGAGATGTGTAGAAATAACTACACATCTTTGTTTGTTTCCTATATTACAAAAAGCACATTGTTTTTTCACAAATCTCACACAACCTTTTGGTATTCTTTTCGTGGAGTATACGGTTTCTAGGGAGGAATATTGATGAAAGTAAAATATGGCGTACTTGCTATATGTTTATGTTTCGTATTTACGGTAGTCGGGTGTGGGAAAAAGGAAACAGCAGCTGTTGCCATTGATGAGAAACATGATAAATGTGATATTTGCCAAATTGGGGTAACAGATAATCAATTTGCAACAGAAATTATTTTAGAAAATGGAAAAGCGTTAAAGTTTGATGATATCGGTTGTATGTATAAATGGATGGAGATCAATTCAGGTGAAAAGACGAAAGAGAAATTTGTCCGAGATTATGATTCGAAAGATTGGATTTCGTTAGAAGAGGCTACTTACGTATATGATAAAACAATAACGACACCGATGGCTTATAATGTCATTTCATTTAAAAATAAAAAAGATGCAGAGAGCTTTGTATCTAACTATAAGGGTAAAGTTCTTTCGTATAAAGAGCTAGCAGAGCATAAATGGGAAATGAATAAAGAGATGATGGGGAAACCGAAAGCAGGAAATCATGGTGGACATCATTAATAATAGAAAAAGACAACTATATAGTTGTCTTTTTCTATTATTACTCAGGTGCAAATATAGAAAAGGTGTAAAATTTTTAGAAGAACGGTTACAATGGAATATAGTAACCTAAAGCAATCATTTATCCCGCATTAACGGGCAGTAAGATCCCCACCTCAAAATTTAGTGAAAGCAAAGAAGTTAGGTGGAGTCGGGCTGCCCGTAAAAGCCCGATTGGTGTGGGCTAATAATTAGTGGTGGATGAACAAAACCCCCACCAATTAAAGTTTCACTTTATGTACTTTTTAGAAATGTATACAAATGCGGTAAAAACGTGCTAAACTAATTGCTTCATAATGTTAATGATGGGGCCATCAGGCGTATCATTTCAATAGGTTGAGAAACATAGTATAAGCTTAAGATAATCCGATTAAAGAAGGAATCTAAAGGGCTTATGGATAAATGTACTCAAGAAGAGTTATTGTATGTGATGGAGGAATGGTTAAGAAAACATTATCTTTCATAGGAGCTGTAGTTGTGAGAAAACAAAAAATTTTATTATGTATTTTATTAGGACTTTTAATGACGGTAGTGGCTTGTGATAAGCAAGAAGAACCAGAATCGAAACCGGTTCATGTGAAAAATGAAAAGAAAAAAGAGAAGCATAAAGAACAGGAAGAATCTAAAGAAGAGAAAAGTATAAATTTAATGGACAAACAGTTGTTACTTTCAGCTACCCTTGGAGACACAGAGACAGCTATGAAGTTGATTCAGGATGGAGCGAATATAAACGTAGAAGGTGACAACGGAGAAACGCCTGTCCTTGCAGCGACGTACCAAAATCATGTAGAGACAGTTAAAGCATTAATTGGTGCAGGTGCTAATATTGAAATTAAAGATGAGAAAAAAAGTAATCCACTTCTTTATGCAAGTAGAGAAGGATATACGGATATTGTAAAAGTATTAATTAATGCAGGAGTTAATACGAAAGAAACGACTAGGTCAGGTGGGACAGCACTTATTTCTGCATCTGAGCGTGGCCATGTAGAGGTTGTTAAAGAATTATTAGAGCATACAGATATTGATGTGAATTATAAAAATGAACGTGGTGGAACAGCGCTATTAGAAGCAATTGTATTAGGAAATGGTAGTGAAAACCATAAGAAAGTAATTCAATTGCTTATTGATCACGGTGCAGATGTAAATATGGCTAACAAGGAACAGCTGACGCCACTGCAATACGCTGAAAAAAGAGGTTTTAAAGATATTGTAAATATGTTGAGGGTAGCTGGAGCGAATGAAGTAGTACAGCCACAACAGCCAGTAGAGTAAAAAACGAAAAATAATCCCATTTAGATAGACAGAATGAAGAAATCAGTTAGTATGATGGATTCAGTAATGTGTATTTGAATGGGATTTTTATTTTGAACATGAAAAATAGATTATGAATGGATGGTAAATGGAGTAAATAAGGAGGCAACCTTATTTGGCAATTGTAAAAAATGAAAAGGTAGTTTCTGTTTGTTGCAGTGCCAGAAGTACGCCCGTAGCTGCTGAGGCAAGTGTGGAAACTTTAGCGGAGTTTCAAGGGAACGGATATGGTACTGATGGTGTTACAGCCTGGGCGATATCAATACAAGAAGAAAAAAGCATTCCACTTTATAGTACTTCTTGGAATAATTATGCTTCACAAGCCGTTGCGAGAAAACTAAAACTAATTAACTATGGAATGAATTTGCATATCACTTAAATTTTAAAGATAGTTGTTTGCCGTTGGGATTTATTTGTATATCTAGATTAATATTAAGAAAATATGGTGAATATTAACATTCGATTAACACCTAATTAACAATCTATCAAAACTGACTTAATAAATGCGTAATATAGTAAAGGTAACAAAATAAATAGGGTAGAGAACATTTGAGAACACCCACTTACATATAATGTGCCACTTTCTTAGGTGTGCTCTATTCCCTAGAGTTCAAATAAGGAGAAAGGCGTTCTATGTAAGTAGGTGTTTTTAGTTTGGATAAAAATAGAACAGTTAGGTGGAAAAAATGTTTAAAGAACCTTATATTGCGATGATAAAGGATTGGAAAGGATACAAAGCATACAAAAAATTGCCGAAAACAGTTTTTCTTATGACTGGTTCAATGCTGGAATTACCAGAGCGTGTATATGAATTGCAGAAACATGGACATGATGTATTTCTTCATTGTGATTTTATACAAGGCTTAAATACGAATACAGAGGAAGCGCTTTTGTATATTCAAGATGTTATCGGGGCACAAGGTATTATTTCAACAAAGGGTTCAACAATTCGAAATGCTAATAAAATTGGATTGAAAACAATTCAACGTATTTTTATTGTAGATACTTTATCTCTTACTAAATCAATTGAAAATTGTAAAACGACTAAACCAAATGCAGTAGAGATTATGCCGGGGATTATGCCTTCTATTATTAAACAGCTAGTAGAGGAAATAGAGTTTCCTATTATTGCAGGAGGGTTGATTCAAACGCGAGAAGATGCGGAAATTGCAATTCGTGCAATTTCAACAAGTCATTATGAAGTATGGATACAAGAAGAAAAAAGGAGTGCAACCTTGTGATTGAATTGAAAAATGTTTCAAAGGTATATAAAAATGCAGAAGAGACAGCGGTTAAAGGCGTATCGGTTCATATTAAGAAGGGTGAATTTTTTGTTTTAGTTGGACCTTCGGGATGCGGGAAAAGCACATTATTACGAATGATCGCTGGCTTAGAAGAGATTTCTTCAGGAGATTTAATTATTAATGAACGTGTTGCAAATGATCTAGAGCCGAAAGACCGTAATCTATCAATGGTATTTCAAAATTATGCATTATATCCACACTTATCTGTAGAAGAAAATATTTTATTTGGACTTAAGGTAAGAAAAGTACAAAAAGAAGAGCGACAAAAGCGATTAATGGAAGCTATTGAAATGGTAGGACTGAAAGAGTATGTGAAAATGAAACCAGGCCAATTATCAGGCGGACAAAGACAGCGTGTTGCACTTGCCAGGGCAATTGTGAGTCAAGCACCAATCTGTTTAATGGATGAACCACTTTCGAATTTGGATGCGAAATTACGTGCGCAAATGAGAATTGAAATTAGAGAAATTCAGCAGCGATTAGGAATTACGATGATTTACGTTACCCACGATCAAATAGAAGCGATGACTATGGGAGATCGTATCATGGTTTTAAATAAAGGAAGTATACAGCAAGTTGGAACACCACTTGACATATATAACGAACCTGCAAACGAATTTGTTGCAAGCTTTATAGGTTCTCCTTCTATGAATATAAATGATGGGGAAGTAAATAAAGAAAAAGGTGTATTACATATAGGGCAATTGCAAATTCCATTATCTATTAGACAGTTAAAGCAATTACCAGAAGGAACAATTCGCATAGGCATGCGCCCTGAGCATATTGCACTGTCTGAGGAGGGACAAGAAGTGACGTTGCAATCTGTAGAAGTATTAGGGAATGAATCTATATTGAACTTTGCGGTAAATGGAACAACTTGGAGTGCGAAAGTCATCGGACAGTTACTCTTGAACAAAGGTGACAAAGTAAAATTATTATTCTCGCAAGAAAAGTTATGCTTCTTTAATGAAAACACGAATGAACGCTTAAAAGTGGTAGCTGAAGAAGAGTTGAAAGTGGTGGCGAAATAATGATTGGAGTAAGTAAGTTACCAGTTCAAACAAAGGTGTCAAAAAAGAAAAAATTATGGGGGAGAACGAAAGATTTAAGAATAGGATTATTGTTTTTGGCGCCATCTATTTTGTTATTTTCGATTTTTTTGTTCTATCCATTGTTTAGGACGATTTACTATAGCTTTTATTTAACCGATATACATGGGGAAGCTAATCTTTTCGTTGGCTTAGAAAATTATCAATACTTATTCTCTGATCCAGCCTTCTACCAAAGTATAAAATCAACTTTATTATTTGTTTTATATACAGTGCCTACGAGTATTATATTTGCTTTGTTTCTTGCATTGATTGCAAATGGAAAAGTAAGAGGTATTGGGTTATTCCGAGTTCTGTTTTCTTCGACGATGGGAATATCAGTAGCCGCTAGTGCAGTGATTTGGCTATTTTTATTTCATCCAAGTGTAGGATTATTTAATAATATATTAGCCTCTATGAACCTTCCTGCAATCGCATGGTTAACGAGTCCGGACTGGGCACTATTCTCTGTATCAGTTACAACAGTTTGGGTGAATACAGGTTTTGCATTTTTAGTTATATTAGGTGGTTTACAAAATATCGATACGTCGTTATATGAGAGTGCATCTATAGATGGTGCTAGTTATTTATATAAACTTCGCCGTGTTACATTACCGATGCTATCACCAACTTTATTCTTTATTGTAACAGTAACATTAATTAGTGCGTTCCAAAGCTTTGGGCAAATTGATATTTTAACGCACGGTGGACCAAATGATGCAACGAATTTGATTGTGTACTCGATTTACAAAGAGGCGTTTGTGAATCATCAATTTGGAACAGCAAGTGCACAAGCAATGGTATTATTTGTTTTCATTTTCATTGCTACATTACTTCAATTTAAGTTTGCTGAGAGAAAGGTGCATTATAAATGATTGTTAAACAGTGGAAACAAAATTTCCTATTATACATGCTGCTCATTATTAGTGCAGTAATGGTATTTTTTCCTGTACTGTATGCATTTTTAATAAGCTTTATGACACCAGACGATATTCAAATGAGAAGGTTATTTCCGACTCAATTTACTTTTGATAATTTTATTAATATTTTTCAAAAGGTACCGCTTTTTACATACTTATATAACAGTTTAATTGTATCGACAGTCGTTATGATTGGACAACTTATCGTATCAAGTTTAGCAGCTTATGCTTTTGTTTTTCTTCAGTTTAAAGGGAGAAACTTAATTTTCTTCCTGTTTATTTCAACGATGCTTATTCCGTGGGAAGCAACGATGGTGCCTAACTTTTTAACGATTCAAAACTTTGGTTGGATCAATAGTTTCGCCGGGATGACAGTGCCGTTTTTTGCAACAGCTTTCGGTATTTTCTTGTTACGTCAACATTTTATGACACTTCCGAATGAACTGAAAGAAGCTGCGTTTATTGAAGGGATTGGAAATATAAGATTTTTATTCAGCGTTGTAATTCCGTATTGTAAAACGAGTTTTATTACGCTTGGAGTATATAGCTTTTTAACAACATGGAATATGTATTTATGGCCACTTTTAGTGACCACTGATGAAAAAGTAAGAACAGTGCAAATCGGTGTGAAGCAGCTTCAGTCTCAAGAAGTTGCAACTGATTGGGGAAGCGTAATGGCCGGTGTTACGATTATCGTTATTCCAACATTGATTTTACTATTTTTAGGGCAAAAGCAATTACAACAAGGATTAACAAAAGGTGCAATTAAATAATTAAGAGAAGGTGAGATTTAAATGAATCTAGTAAAAAAAGGTGCTGCTCTATTAATGGTAGCAACAATGGCATTATCTAGTGTCGCTTGTTCAAATAGTAAAACAGAGGGAAAACCTGAAGCACAGGCAAAAGTAGCACCAGTTGAAAAAAATGGTGATAAAACAGTAATTCGCTTCTGGCATGCGATGGGTGGAAAAACACAAGGAGTACTAGATGGTCTTGTTGCAGACTATAATAAGTCGCAAAATAAATATGAGATAAAGGCAGAGTTCCAAGGAACATATGAAGAGTCTTTAACGAAATTTAGAACGATGTCTGCAACGAAAGAAGCGCCAGCTCTTGTTCAATCGAGTGAAATTACAACGAAATATATGATTGATAGTAAAAAAATCACACCAATTGATAGCTGGATAAAAAAAGATAAGTACGATACGTCAAAATTAGAAAAAGCAATTACAAATTATTATTCAGTTGATGGAAAAATGTATTCTATGCCATTTAATTCATCTACACCAGTATTAATTTATAATAAAGATGCTTTCGCAAAGGCGGGCTTAGATCCAGAGAAAGCTCCGAAAACATATGCGGAATTACAAGAAGCAGCGAAAAAGTTAACGATTAAAGAAGGCGGAAATGTAAAACAATATGGATTCTCCATGCTTAACTATGGTTGGTTCTTTGAAGAATTGTTAGCGACACAAGGTGCTTTATATGTAGATAACGAAAACGGCCGTAAGGATGCTGCAAAGAAGGCGGTATTTAACGGTAAAGAAGGACAGAAAGTATTTGGAATGTTAGATGATTTAAATAAAGCTGGCGCACTTGGAAAGTATGGAGCAAGTTGGGATGATATTCGTGCCGCGTTCCAGTCTGGACAAGTTGCTATGTATTTAGATTCTTCAGCAGGTGTTCGTGATTTAATTGATGCATCTAAGTTTAATGTAGGTGTTTCATATATTCCGTATCCAGAGGATTCGAAACAAAATGGTGTTGTTATTGGTGGAGCATCATTATGGATGACGAATATGGTTTCAGAAGAAACGCAACAAGGTGCTTGGGACTTTATGAAATATTTAACGAAGCCAGACGTACAAGCAAAATGGCATACTGCAACAGGCTATTTCTCAATTAATCCAGATGCATATAATGAGCCATTAGTAAAAGAGCAATATGAAAAATACCCACAGTTGAAAGTAACAGTAGATCAACTGCAAGCAACGAAGCAATCTCCAGCAACACAAGGTGCTTTAATTAGTGTATTTCCAGAATCAAGAGATGCAGTTGTAAAAGCATTAGAAGCGATGTATGACGGGAAGAATAGTAAAGAAGCGTTAGATGAAGCTGCCAAAGCAACAGATAGAGCAATTAGCATTTCAGCTCGTACGAGTCAAAAATAAGAGAAAGCCGTATCCTTAAAAGGGATACGGCTTTCTTTATAGGGAGATAAGGGATCAAAGAAATGATGAAGTCTTATCTCTTTTATATGAGTAAAGGGTCTAGAGTGAATGTTGTCCTTTTCATTATTTATTTAACTCCATTGCCACTTGTTTACCATTTACGAAAACCTCTACTACCGCTACTACAACTTCCATTACTTTTTTCATCGCTCATCTCTCCTTATTTTTTGTTTCATTTCTTACTCTCAGTATAAGGAAATACAGTAATTACAACTATCGAATTGGATGACAAGAGACTTACATTGTTGTAAGGATAATAGTTTAGTTTGTAATAAAGTGAAACTGTAATCAGTGGGGGGCTTACTGCCCGTTAATGCGGGATAAATTTGATTTAAGATTAAGATTCGGAAGTTTCTGTTGTTTTGAACTATAATTAGAAAGAGGGGGGATAATATGAAAAGAATTCTTGTTATTAGTGATATTCATGGAGAGATAGAAAAGTTCGAACAGTTATTGGAAGAAGCACAATATGATGCGAAACAGGATCAATTAATCTTACTGGGAGATTATGTAGATCGTGGTCCAAATGCGCGTGCTGTAATTGAAAAGGTAAGAGAATTGAAAGAAGAGGGAGCACTCATTTTAAAGGGAAATCATGAAGATATGATGATTAAGGCGTTAACGACAAATGAGGAACGTTCATGGAACCATTGGGTAAAAAGAAATGGTGGAGATAAGACATTATATAGCTATGGATTTGTAGAAGAGGATATTGCGGTTAATGACAAAGACTTCCAAAAACCGATTTTACACTCTCGTGTATTAGAGGAACATATAAAGTTTATTCAAGAATTAGATCATTACATTGAAACAGAAGAGTATATATTTGTACATGCTGGGGTTGAACCGATGAAACGAGTTTCTGAATCTGAACCATATACGTTAATGTGGATCCGTAATGAATTTCATAATGGATATAGCGGTGAAAAGGTTGTTGTATTTGGGCATACGGAAACAAAAACGCTTCATGGTAGTGAGGATTGCGGAGTGTATTTTGGTAGTAATCGTATTATTGGAATTGATGGCGGGGCTGTGTACGGTGGTCAGCTAAATTGTTTGGAATTGCCGAGTAAAAAGGTATATGTAATAAAAAATTGAAAGAGATAAGAGGAATCTTATTTCTTTCAATTTTTTATTAAGCTAAATTTAAGACAAAGTTTTTATAATAAAACTTCAAAATTTTAGAAGGAAATAGTTAAAAATGAAACGTAATGTAACTACATTCTTTTGTTATGAAGAGAAGAAATGTAATAATAAATAGAATTGAACTATTTGATGGAAGGTGAGAGCATGCGCTTACTTGTAGTAGAAGATAATGCCTCGTTATTAGAGTCTATCGTACAAATTTTGCGTGATGAATTTGAAGTAGATACGGCAATAAATGGAGAAGATGGATTGTTTTTAGCTCTTCAAAATATATATGATGCAATTTTACTGGATGTGATGATGCCAGGGATGGACGGATTTGAAGTAATTCAAAAAATACGTGATGAAAAGATTGAAACACCAGTCCTGTTTTTGACAGCGAGAGATTCTTTAGAAGATCGGGTGAAGGGATTGGATTTTGGTGGAGATGACTATATCGTTAAGCCATTCCAGGCCCCTGAATTAAAAGCGAGAATTCGCGCTTTACTACGCAGAAGTGGTAGTTTAACAACGCAGCAAACGATTCGTTATAAAGGGATTGAATTGTTCGGAAAAGATAAAGACGTTCAAGTAGATGGACAAAGTATTAAGTTGACATTGAAACAATATGAGCTGCTAGAGTATCTCATTCAAAATAGCGGGAAGATTTTAATGCGTGAACAAATTTTTGATCGTGTTTGGGGATTTGATTCAGATACGACAGTAGCCATTGTGGAAGTGTATGTGCATCATTTGCGTAAAAAATTAGAACCATTCGGTTATCAGAAAGATATTCAAACCGTTCGAGGTATTGGATATATATTAAAAGAACAATGAAAAAGGGAAGTATGTTTCAAAAGACACGCATTCGTTTGACTATAGTGAATTCATTAGTATTTATCCTATTAATAGGTATATTAGGTAGTATTATTTATTCATACACATATAAGCGTATTTATAATGAAGTGGATCAATCTATAAAAATGATGGCTCAGTATAGAGAAAAATTAGATGTTAAAATACCACCAAGAAAACGTATGGAGAATATCCAAATTGGAGATCCGCGAGTAACTAGAATAACTTGGAATGGGAAAATAGTGAAAATAGAGGGCGATAACCGTAAATTCCGTTCTATTTTTGAAGAGAATTTGGAAAAGTTTTCTCCGGAAAAAATAGGGGAGTTACAAGATATCAAAGTACAAGGACGATATTTTAGAGCATTTTCGCTTCAAAAAGATGGAGAAATAGTTCAAATCGTGCGAGATATAACAGCGGAAGAAGGAATGTTAAATACTTTATTTTTAATCCTCGTTATAGGTTGTAGCATAGGAAGCCTCTGTGCGATAGGTATCGGCTTTTTCCTAGCTGGCAGAGCACTCGTACCTATTCAAAATTCATGGGAGAAACAGCAGCAATTCGTTTCTGATGCATCACATGAACTCAGGACACCACTTGCAGTTATTCAATCAAAAACGGATGTTTTATTTCAGTCACCATCCGCTACGATAGAAGAAAAAGCGATGGATATTTCTACAATTTCAAAAGAATGTAGGCGGTTATCGAAACTCGTTAGTAATTTATTATTGCTAGCACGTTCTGATTCTAATCAAATTGAGATGGATAAGAAAATATTTGAACTTGATAAATTGTTAGAAGAAATAGTAGCTCCATATAAGGAGATTGCTTCTTATCAAGAAAAAGAAATGATGCTAAAAGTAGAACGTGGTGTATCTTTTATGGGGGATAGAGAGCGGATTCATCAAATGATGGTCATACTGTTGGATAATGCGATGAAGTATACAAATGAAGGTGGGCATATTCAAATTGATTGCACGCAAACGAGTAGTTCAATTCGTATACAGGTGAAAGATGACGGGATAGGAGTGAAAGAAGAAGATATTCCAAAATTATTTGATCGTTTTTATCAAGGGGATAAAGCAAGAAGTACGTCAGAAGGAGCTGGATTAGGTCTTTCAATCGCAAATTGGATTGTAGAAAAGCATTACGGAAAAATATCAGTAGAGAGCAAATGGGGAGATGGCACTTGTTTTGAAGTGATTTTCCCTAAAAACCAAAAAATATAAGTAAAAAGACGACCTTGTTTTTACACAAGGTCGTCTTTTTTTAAGGTAAAGTTAAGAAACTATTTATATTATGTATGGCATAAAGAAAGTTCGTTACATGAAGAAGAGACTAGGTGTATGTGAGTGGGGTTTATCAATCATAATGTTATCTCAAGCAGCGATGAGATGTATGTATAGTATTAAAAAAACTAGGGGAATGATGGGAAAGAAAGTATAAGAGGGAGGAATTAATTTTGAAAAAGAAAATGATGACGGTATTCACTATTGGAGTAATGAGCTTAAGTATATTAGGGGGTGCCTCTCCTTCTGAAACACAAAAAGGAAAGACTGATTACACGCAGCGCAGTAAAGAACAATTAAATAATGGTAAGATACATGCAGTGCATACAGAAGAAAAAGCAGAGAAACTAGGTATTGAAACGGAAGGAAAAGAACAAATTACACTAGAAAAAGAAATTCATGAAACAGAAGTAGGAAGGGAAGCAGAGCAGTTAGGCATATCGATTGAAGGAAAAGATGTTGGGACGTTGTCAGAAGAAATCTATGAAACAAAAGTGAAGCAAGAAGCGTTAAAACTAGGCATATCTATAGAAAATACATCAATTGTAAATTTAATTAATCAAATTAATATGATTAAAATTAATGATGAAGCAGATAAATTAGGTATTTCGACAAATGGAAAAGAAATAGAGGACATTGCAGAAGAAATCTATGGAAAGAAAGTAAGAGAAGAAGCAGGGAAGTTAGACATTTCTCAAAAGGGAAAAGAAATTGAAGAATTAGCACAAGAGGTGTACGAACAAAAAGTGCAGGAAGAAGCAAAAAAATATCATATTGATTTGTATGGGAAAGATATATATCAAGTATTAAGAGAAATTAATGAACAAAAGGTGCTACAATTGGCAGATGAGCTTAATATGGACAAAGCGAACATGAATATTCAAGAGCTAACAGAAAAAATAAAAAAAGATCAACCTGAGAGAGAAAAAGAACTAAATTTTGTACCAGTGATTCGAACGGATGCTGACGCATTTTATTCTTATTTAACGAACTAAAAAGGGCGTGAGAGTGATACGGAGGTTTAAGTGGTATATATGTATAGCATTACTAGCTATAGCGGTATGGAGTGTATATACAAATGGAGTTACAAAGTATGTGGAGAAGTTGACATTCTTCAATATACAAAACGGAAAAGAACCGGAATTTAGTAATAATGATGAAAAGGTCATTTTATCAAGTGTACCATTAATTCAGCAACTACCAGAGCTAGATCGAGGCTGTGAAGTGACAAGCTTAGCGATGATGTTACAATACGCTGGTGTTTCAGTGGATAAGATGACATTAGCAAATGAAATAAAAAAAGTTGATTTTATAGATGATGGTGTGCGCGGGAATCCAAATGAAGGATTTGTAGGTAATATTTATACATTTTCTGAATCAGGATACGGTGTATATCATGGGCCACTTTTTCAGTTAGCGGAAAAATATTTACCTAATAAAGCTGTAGACTTAACAGGGAAGAATATAGAAGAAATTTATAAGAGTGTAAAAGCAGGACAACCGGTAGTCATGATCACAAATGCAACATTTGCACCATTAGATGCAGATGAATTTACTACATGGGAAACAAATAGTGGAGATGTTTCAATTACGTATAATGAACATTGTGTAGTGCTTATTGGATATGATAAGGAATTTGTATATATTCGAGATCCTCTTAATGAAAGTTTAGATGTAAAAATACCGAGAGAAAGTTTTGAAAAGGCATGGATGCAAATGGGGAGTCAGGCGATTAGTTATGTGAAAAGCTCTAAATGAATGAGTAAGGAAAGAGATGTAAGGAATTGTAAGAGGAGTTTTTGTGGGGGTTTTTTGTTACGAAATAAGAGAACTTGAACTTATTATATAAGCTGAAGTTCTCTTATTTTTTTATGATTACATCTTTAGAAGGAGTGAATATGTAAAAATGCATAATTGACGAAAAATTTACATGTTATCATTATATATTGTTTTATACATGTTAATTGTATAAAATGACACAAGTATCCACATTACATAAAGGAGGCTTATTATGCAAAAAATATTTAACGGGGTTAAATGTATGAGTATCAATAAAAAATTAATCATTTCATTTTTTATTATTTTAACTATACCAGGAATTATTATCGGTGGTGTTTCATATCAAACTGCCAAAACAAATTTTGAACATCAAATGACAGCTAAAGCAAAGGAGAATATTTCGATTTTAAATACTGTTATTTCTCAAAATATAGAAGAGAAATTTGTTGATGCGACGTACTTTGCAGACATCTTAACAGAGGATACCTATCCAAATGGACAGGAAGAAATAGTAAGAACGAAGCTAGCGCAATATATAAAACTTCATCCAGAAGTAGAAGGTATTTATATTGGAACAGAGACGGGAAAGTTTATAAGAGAACCATTTATCAAAATGGATGATGGGTATAATCCAACAGATAGATCTTGGTATAAAGAAGCACATGAAAATAAAGGGAAAGTAATTGTTACTGCACCATATCAATCAGCATCTACAAAAAATATGGTAGTAACAATTGCAAAAGAAGTAAAAGATGGTAAAGGTGTTATAGGAATTAACTTAAATTTAGATAACATCTTGAAAATTTCCAAAATGATTAACATTGGTGAAAAAGGTTATGCAGTTATTTTAGATCAAAATAAGCAAATTGTTAGTCATCCATCTAGAAAACCAGGTGCAAAAGTTACTGATCCTTGGATTAAACCGATTTATGAAGAAAAACAAGGAAATGTCTCTTATACAGAACAAGATGATAAAAAGAATTTAATCTTTGCAACAAATGAGAAAACGGGCTGGAAAGTAGTTGGAGTTATGTTTGATGAAGAAATTACCCAAGCTGCGAATCCAGTATTTTATAAGACTTTGATTGTTATTGCTATTGCTATTGCATTTGGTAGTATATTAATTTATTTCATTACAAAGTCTATTACAGGGCCATTACGAAAAATAGCTGAATCGGCATATAAAATTAGTAAGGGAGATTTAACAGAGAAAATTACAATCCATTCCAAGGATGACATAGGGAAATTAGGGAATTCATTTAATGAAATGTCTACGTCTTTACAAGATGTTATTACCCAAATTAGCTTTTCAGCAGAACATGTTGCAGCATCGGCTGAAGAGTTAACAGCGAGCGTACAGCAAGCAAATGATGCGACAGATCAAATTACAATTGCGATGGAACAAGTATCAGGTGGGGCTGAGTCACAAAGTCAAGGTGTTGAAGAAGGTGCTGCTACATTACAACAAGTAAATACAGCAATTCAAGATGTAACCAGAAGCGCAGAGTCAATTTCTATTTCCTCATTACATGCCCGTGAAAGAGCTGAAGAGGGAGAAGATTTAGTTGAACAAACCGCAAAACAAATGCAGTCTATTTCTAGGTCGGTATCCGAGTCAGATGCTATTATTAAACTTCTTGATGAGAAATCAAAGCAAGTAGGAGCTATTTCTGAAGCAATTCAAAACATTGCAACTCAAACAAACTTATTAGCTTTAAATGCGGCTATTGAAGCAGCAAGAGCAGGTGAACAGGGACGAGGATTTGCTATTGTAGCAGATGAGGTTAGAAAATTAGCAGAGCAATCAGGAGAGTCATCTGGAGAGATTGCAAATTTAATTGCAGAAATTAAGGCGGATATTGAACATACTGTTAAGGCGATGGATAATGTGAATGGAGAAGTTCAACAAGGCCTTGATGTTGTAACAAAAACGAAAGTAAGTTTTACGGAAATTTTAAGTTCTACTACACATATTGTTTCTCAAGTTAATCAAATGGTAGAAACAACGAAGAGAATTGCTGGAGATGCAAATGAAGTGACAAATGCTATTGATGAAATTGCAGCTGCTGCAGAAGAAAATACAGCTAGTATGCAAAGTGTTGCAGCTTCAACAGAAGAACAGGTTAATTCCATGGAGGAAATTAGTTCAGCTTCGCAAAACTTAGCTGAGATGGCAGAAGAACTACAAGCGATGACTAGTAAATTTAAAGTATAATAACAGCAGATAAGTAAGGTGAAAATAATATCACCTTACTTATTTTTCTATTCAGCAATTAGGGGAGTCATTAACAGGATGAAAAAAAGAAAAAGACTATGGAATTTATGGAAAACGATTACATTGTTAGTTTGTACAGTTGTAATTTTTTCTTTACTTGTGACAGATATATTAATTAGTCATAATGTAGAACGGACGACGGAGGATAGCCAAGCAGAGAAAGCAAAAACAATTGCACACATTGTGGCGAATGATTCGATTGTAATCGATGGTTTGGTTGGGAAAGCAGATACCTCTGCAATCCAAACGTATACAAATAGAATATTACAAAACACAGGTGTTCAATTTATTGTAGTTATGGACATGAATGGAATAAGAAAGTCACATCCAAATCCTCAAAAAATAGGGCATCATTTTATTGGGGGAGATGAAGGGCCTGCATTGAAAGGAAAAGAACATGTATCGTTAGCAGAAGGAACTTTAGGTATTTCCATGCGAGTGTTTGTACCAATATTTTCTGAAACAGGTGAACAACTTGGAGCAGTGGCTGTTGGTATTTCAGCAGATAATGTAAAAGAGAGAGTTAAGGAAAGTAGACATATCATTTATATTGGTGTCGGAGTGGGTGTATTAGTCGGAATTATAGGAGCAATATTGCTAGCTAGACATATAAAGAAAAGTTTATTCGGTCTTGAGCCGCACAGGATAGCAAAAATTCTTGAAGAAAGAAATACGATGCTACAATCTGTAAAGGAAGGTATTATTGCTGTAGATAAAGAGGCTAGAGTAACGTTAATTAATAATGAAGCGAAACGTCTATTTAAAAAAAGCGGACTTGAAGAAGATTTTATCGGTAAAGATGTTGAGTTGTATATGCCAAATTCACGTATAAAAGAAGTATTGCAAACGGGAGAAGTACAATTAAACGAAGAACAAAATATTTATGGAATTACGATTGTGACGAATCGAGTTCCTTTATATGTAAAAGGAGAAATAGTTGGTGCAATTGCAACATTTCGTGATAAAACAGAGATTAGAAAACTAGCAGAGGAACTAACTGGTATTAGACTATATGCAGAAGCATTACGGGCACAATCTCATGAGTTTATGAATAAGATGCATGTCGTATTAGGGCTTACACATATGAAACAGTATGAAGAATTACAGAAGTATATAAGCGGCATGGTATCAGAGCATCAATATGAAATTGGTGGAGTTATGAAAAGAATAAAAAGTCCAGTATTTGCTGGTTTTTTACTAGGTAAGCTCAGCTATGCTAGAGAGAAAAATATAAAATTAATTATAAGTGAAGATTCTTATATGCCGGAAATAGATGATGAAAGTATTACTCATGAACTTATTACGATTGTCGGAAATTTAATTGATAATGCATTAGAAGCAGTGACGAATTGTGAAAAGAAGCAAGTTGAAGTTGAGATACAACATGGGGATATACTAACTATTACAGTACAAGATACGGGAAAAGGTATACAAGAAAAAGAAATAGAGGAATTATTTACGAAAGGTTATTCCACAAAGGGAGATAACCGCGGTTATGGTTTGTATCTTGTAAAAGAAAGTATACAGCGAATAAATGGGGAAATTCATATGCATTCATTAGTAGGAAAGGGAACAACGATAACAATTGAAATACCTAAAGGTAGGGATGAGAGGCAAATATGATTAAAGTTTTAATTGTAGAAGATGACCCGATGGTAGCAATGTTAAATACGCATTATTTAGAACAAGTAGGAGGGTTTGAACTTGTTCAAGCAGTTAACTCAGTAAAGTCAGCGATAGAAGTATTAGAGAAATCACGAGTAGATTTAGTATTACTTGATATTTTTATGCCTGAAGAGACTGGGTTTGAGCTTTTAATGTATATCCGGAACCAAGAAAAAGAAATCGATATAATGATGATTTCAGCTGTACATGATATGGGGAGTATTAAAAAAGCATTACAATATGGAGTTGTAGATTATTTAATTAAACCATTTACATTTGAACGATTTAAAGAGGCATTAACTATATATCGAGAAAAATTTACTTTCATGAAAGAACAACAAAAAATTAGTCAATCGGAATTAGATTCGTTAATTTTACAAAAAGAAAAAAGAGAGCCTACTGTCACTAAAGAGCTTCCGAAAGGTTTAACGAAGCAAACGTTGCAATTAATTTGGCAGAAGATCGAGTCTCTGAATGGAAGAGTATTTACAACAGATGAAATGGCACAATTAGTTGGAATTTCAAGAGTTTCTATTCGAAAATATGTAATGTTTCTGACTGACATTGGGGTGTTAGAAAACGAAATGATGTACCAACATGTGGGAAGACCTGTAAGTAAATTAAGATGTGTTGATCAAAAGAAAATAGAGTTTTACGTATAAGCGACTTAATATAAGTCGCTTATACTTTTTTTAATTACAAAATCAATTACAAAACTTACAAAAACTATTTTTACTATTGAAAGCGTTTTAATATTGTTATTAAGAAAACGAGGGGGTGCCATATGGGAATTCAAAAGAATGTGGAAGCGGTATCATTTTCTGAAGGAAATGAAGTACAAAGAGAATCTTTCGCTTCTAAAATTATGAATGTAAAAATCGGTGTTATACCTTTACCGTTATATGTAGTATTGGCTGCTATTATTTATGGGGCATCTGTATATAATAAATTGCCAGCAGATATGATTGGTGGATTTGCAGTTATTATGATCATGGGGATTTTCTTAGGTGATATTGGGATGAGAATTCCAATTTTAAAAAATATCGGCGGTCCAGCAATACTTTCGTTATTTATTCCATCATTACTTGTATTTTTTAACTGGATGAATCCAGCTTCAATGGAAGCTGCGACTATGTTAATGAAAAAATCGAACTTTTTATATTTATATATTTCTTGTTTAGTAGTCGGAAGTATTTTAGGAATGAACCGTAAAGTGTTAGTACAAGGTTTCGTTCGCATGTTTATTCCTTTAGTAGTAGGGACGTTAGCTTCTGTAGCAGTAGGATTATTGGTCGGTTCATTATTTGGATTTGAAATGAAGCACACATTCTTCTTTATCATCGTACCAATTGTGAGTGGTGGTATCGGGGAAGGGATTTTACCATTGTCGCTAGCTTATAGTGATATTTTAAATGAATCATCAGCAACGTTTGTATCACAGCTTATTCCAGCAGCTATTATTGGAAATATGTTCGCAATTGTAAGTGCAGGGTATATGAAGCGTTTAGGTGAGAAGAAACCGGAGCTTAGTGGTAACGGTGTATTAGTGAAAACAGACAATCAAGCAGAATTATTAAAAGAACAAAATACAGAGAAGCCAATTGACTTCTCATTAATGGGAGCAGGTTTATTAATTGCGTGTACGTTCTTCATCTTCGGAGGATTTGCTTCTAAGTTCATCGGTATTCCTGGGGCAATCATTATGATTTTCTCAGCAGCGCTTGTGAAATACTTTAAATTAATGCCAGCAAAAATGGAGCAAGGAGCATTCCATTTATATAAATTTATTTCGAAGAATTTAACTTGGCCTTTAATGGTTGGATTAGGATTGCTATATATTCCGTTAAAAGACGTAGCAGCAGTTCTTTCAGTAGGATATGTTGTTGTGTGCGCATCGGTTGTTCTTACAATGGTAGCATCAGGTTTTCTTGTAGGGAAAGTGATGAAGATGTATCCAGTTGAATCGGCGATTGTAACTGGATGTCATAGCGGTTTAGGTGGAACTGGAGATGTTGCTATTTTATCAGCTTCAAATCGTATGGAATTAATGCCGTTCGCGCAAATTTCGACTCGTTTAGGCGGAGCGGCAATGGTTGTAACAGCGACAATATTATTAAAGATGTTTTCATGATCAAACAAGCTAGCTATATTCATATAGCTAGCTTGTCAAATTAAGGGGAGATTATAAGTATGTTAGCAAATCAAATTAATGAAAGATCATTGTTATTGCATAAAGAATTAGTAGGGAAAATTGAAATTACAAGTAAAGTAGAAGTAAATTCAGCGGATGATTTAAGCCTGACGTATACACCAGGTGTAGCGGAGTCTTGTAAAGCAATTGCGGCAGATGAAGAAACGGTGTATGACTATACAGCACGTGGTAATATGGTGGCAGTTGTCTCAGATGGAACAGCGGTACTCGGTTTAGGAAACATTGGACCGAAAGCGGCTATGCCTGTTATGGAAGGAAAAAGTATTTTGTTTAAGAAGTTTGCGAATGTAGATGCTTTCCCATTATGTTTAGGCACAACGGATGTAGATGAAATCGTTACCCTTGTGAAAAATTTAGAGCCTACATTTGCAGGGATTAATTTAGAAGATATTGCAGCACCGCGTTGTTTTGAAATTGAAAAACGATTAAAAGAAGAAACGAATATTCCTGTATTCCATGATGATCAACATGGAACAGCTATTGTCGTTTTAGCAGCTGTTATTAATGCATTAAAAGTTGTTAGCAAACAAATGGATAATGTGAAAATCGTTATTAACGGTGCGGGTTCGGCAGGAATTGCAATTGGAAAATTATTATTAAAGGCTGGTGCAAAGCACATTACGCTAGTTAGCCTAGAAGGTATTGTTTGTGAAGGTGAAACATGGATGAACGAAGCGCAAATTGAAGTTTCAAAAAAGACAAATCGTGAACATGTGCGTGGAACGTTAAAAGAAGCGATTAACCAAGCTGATATTTTTATTGGCGTATCTGCTCCTAACGTATTAACGAAAGAACTTGTACAGACGATGAATGAGAAAGCAATTGTGTTTGCAATGGCGAATCCAATTCCAGAAATCTTCCCTGAGGATGCATTAGAGGCTGGGGCAGCTGTAGTAGGAACTGGGCGCTCGGATTATGCGAATCAAGTAAATAATGTATTGGCGTTTCCCGGAATATTCCGCGGTGCGTTAGATGTGCGCGCAACTGATATTACAGAAGAGATGAAATTAGCGGCAGCATATGGGATCGCTAACATCATTACTGATGAAGAACGTAATGCGAATTATGTAATCCCGAATCCATTAGATAAAAGAGTTGTTCCAAGTGTTGCGGAAGCAGTAGCGAAAGCAGCTATTGATTCAGGCGTGGCACAAATTACGAAAATACCACGTTATTAATAGCTAAAAGCAGTGCCTAAAAGGCACTGCTTTTTTGAGATAAGAAATCAAAATAATGAAGAAGTGTAGAATTATTTATGTTTCTTCACTATTTATTTAATTCCATTGCAACTTGTTTACCATTCACTAAAACCTCAGTTATTGCTACGATTACTTCTATCATTTTTTTCATCTCTCATCTCTCCTCATTCATTTCTTACTTTAAGTATAAGAGAAGAGAGATAATTCAACTATCGAAGTACATGACGTAGAAATTACATTGTTGTAAGAAAGTGGTTTATTTTTGTCACTTTACTCAGCGGTGATTACAAACTGATCATAATATTTTTCATTCACATATATATTTAATAACCATAATCCAGATGAAGGTAGTGACATAGCGAGAGGGAGTTCGCTTGTAGTAGAATTGATTGTATTTGAAGTAGTCCAAGTTTGTTTGGAAATTTCTTTTTGAAAGAGTACTGGTGTTGGCGTTACAGATCCTTGTTTTAGCGCAATAATAGACAATTTTCCAGTTGGTATTTCAGAATCTAGAAAGTACCACATTATTTCATTTTGTTCATTTGCGATAATAGGACTATCAGCCATTGCGATTTTTCCTTCGATGCCTTTTAAAGGTATTTTTCCGTCTATGAATGAGGGTGCTTCTTCCCAATTTACATCTTTTAAAACACTAAGATGAAAGAAGGAAGGTGCGTTCACTTGATTGGACGTTGCGACAGCTTCAGTTTTAGATGCTTTTGAATCAGGTTGTGCTTGTGTGCATCCAGTGATGAGAAAGGAGAGAAGTAGCATAGTTCCGATTTTTTTCATGGTGCCACACTCCTAGTTTTTATTGTTAGTGTAATTGTATTTGCTAGAAGGCGGGACAATTCCTTTAAAATGTCAAAAGAGGTCGTAAGTTTTGTACGACCTCTTTTGACATTTTGTATCCCGTAAAAGCCCGATTGGTGTAGGTTAATAATCAGTGGGAGATAGCCCCACTAATTAAAGTTTCATTTTATATTTGTTCCGTTGTATAGGTTGGTTCGGTTTCTTTTTGGGGCATCGTCAAAAAAATAACGGATAGAACGATACATATGCCGCCTAATAATTGATATGCTCCAAAAGATTCACTTAGCCAAGTGATTGAAACGATGGCAGCTACAAGGGGTTCAATGCTAGATAAAATGCTTGTTTCTGTTGCTGCTAAATATTTAAGACTACCGATATACAGAAGGAAAGAAAGGGTACCACTAATAATGATAAGAATAAGCATAGAAAAAGTTTTTAGTGTAAAGGTTTGTGAAAATTGATTCCACCCGAATGAATGATTATAAATAAGTAGTGCAATTCCTCCGATTAACATCCCCCAACCAATTACTATAGTTGTTCCGCATGCTTTAATAAGCGAAGCTGGATGAAGGGTATAAAATGCAAATCCAATTGCTGTTAATAGTCCAAAAATAATAGCTTCTTTAGATAAAACAATATTTTCAATTGAGCCATTTGTAATAATAAAGTATGTTCCTATTAGCGCGGCTATAATTGCGAATAGTTGCATGGAAGCAGGGAATTTTCTTTGTTCAAATGCAACATACATGGTAATAAGAACAGGACCTAGAAATTGAAATAGCGTTGCTGTGACCGCGTTACTAATATGAACCGTTTCGATAAAGGCGTATTGCGCACCAAGCATGCCGAGAATAGAGAAAATAATAAGTTGTATAGAATATCTAGGGTGTTTCCAAATTTGAAATATGTTTTGTTTCTTTATAAGTAAGAAAGACAAAATAAATATTCCTGCAAGTAACAATCGAATTGTTAAAAAATCAATTGAGGATACATTAGTATGCTGAAATAGCCACTGAATCATTGGACCAGATAATCCCCATAATGTAGCCCCTGTAATAATCATAATGAGTCCGATACGTCTACCATTGTTCATTATCATGTTTCTCCTCTCCGGTATTTGATTTTTGATGTGTGACATGATAAAAGGAATTATATATAAAATCTGGTACTGTAAAAAGTATCAGATTTTAGTTTTATTAAGGGGTCAGATATTATGTTAGAATTAACGCCTAATTTAAATGTGAATAGTAAAAAGGCATTATATGTGCAATTGTATGAGTATATAAAAAAAGAGATTAAAGATGGATCGATTGTCCCTTTTACGAAATTACCGGCTAAGCGAAAGTTAGCGATACATTTACAAGTAAGTAAAAATACAGTAGAGGCAGCCTACGAACAATTACTTGCAGAAGGTTATATTGAATCGATATCGAGAAAAGGTTATTTTGTATGCAAGATTGAGCAAATGGTTCATGTAGAGGATAGCGAAGAGAGGATAGAAGAAGTCCCGTTTCAGGAGAAGCGTTATAAATTTGACTTTACACAAACAGGAATTGATACAAATGCTTTTCCATTTAATATGTATCGGAAAATTGTAAATGAAGTATGGCAACCGCATAATAACGAACTTCTCTTTCTAGGACACCCTCAAGGGGAAGCAAGCTTAAGAGAAGAGATTACGAATTATTTGTATGAATCTAGAGGTGTGCGTTGTTCAGCTAGTCAAATTGTATTAGGAGCGGGAACACAAATATTAGTGAAACTATTGTTTCAATTGTTAAAGGGAAGCAATTATGCAGTTGAAAACCCAGGGTATCATAGAAAGATGGTTGTTTTTGAACAGGGAGAAGCAAGAGTCCAAATGTTATCTTTAGATAGAGATGGAATTTGTATTGCAGATTTAGAAAATAGCAATGCGAATGTTGTATTTGTTACACCTTCCCATCAGTTTCCATATGGAATGATTATGCCTATTACGAGAAGGATGCAGCTTTTACAGTGGGCAAAGAAAGAAGAGAGCAGGTATATTATTGAAGATGATTATGATAGTGAATTTCGTTATTCTGGAAAACCTATACCGGCGCTGCAAGGGTTAGATACAGAGGGGAAAGTTATTTATATGGGGACGCTATCTAAAGCATTATTGCCATCGCTACGGATGAGCTATATGGTGTTGCCGAAGAAATTAATTAAAAAGTATCAACAGCAATATTTATTTTATACACAAAGTGTTTCAAGAATAGATCAAGAAGTGATTAGAAGATTTTTAAATGAAGGATATTGGGAAAAACATATTCATAAAATGCGTGTTGTCTACCGAAAGAAGAGAGATAGACTTGTTTTTGAAATAGAGAAGTATTTCTCTAATCGTGTTGAAGTGATAGGAGAAGATTCCGGATTACACATTTTATTAAAAGTGCATAATGGAATGCAGGAAGAAGAATTAATTCAAGAAGCTGCGAAATATAGTATTAAAATATATCCTGTGTCTACGTACTATAAAGACGGTACGGCGCCTGAGAGTGTAGTTTTACTTGGGTTTGCGATATTATCAGAGGAAGAGATTGCGAAAGCGATTCAATTATTACACACGGCATGGTTTACAAGAAAGTAAAAAACATCCTCCAAACATGAGGATGTTTTTTATTATTTATTTTCATCTAAGAATAAGACCATATGCTCTTCGTCCCAATATTGTCCGTTATATTTTAATGAACGTTCTTGTACACCGAATGTTTTAAAACCTAATGATTCATAAAGTTTTTTCGCTCCATCGTTGCCAACAACAACATCAAGCATAACTTGTTCTACTTCTAAAGATTTAGCAAGCTCAAGACATTCTTTAATAAGTGCTTTTCCTGCTCCAAGTCCGCGTGCTTTTGGAGATACATATACAGAACCGATTTTAGCTTTATGTTCTTGTTTTACATATGGTTTCGTTTCCAGTGTTGCAACCCCGATTAATTTTCCATCTTTAAATGCACCTAGCGTATAGTTTTCATCTTGTGCTAATTTTTGTGCTTTATATTCAATCGCACACTCTTTATTAATAATATCTTCATAAGAAGAGCTGAATGCTTCAGGGTTTTGCTTTAATCCTTCTACGCGAAGTTCTAAGTAAATTTCTGCTTCGTCTTTTGTTAATACATGGATATCCAATTATATCACCCTCCAAATCTTTGCAAATGTACCTTTATTTTATATTGAAATAAGAATAATTTCAAAAGCTTAGCTTATATGAGCTGTTTTTATGAACAAAATAACACCAGTAGTGTTTACTACTACTGGTGTTTTCACACGCATATTATTCAAAAGGTAGCTTGATTATAAAGTTTGTTCCCGCTCCTAATTGGCTTGTTACTAGAATAGAACCGTTATGCAATTCTACAATTTCCTTTGCAACAGCTAGCCCGATGCCTTTTCCGCCTGTAGCTCGTGTTCTAGATTTATCAACACGATAAAAACGGTCAAAAATATGCGGGATATCTTCTTCAGGAATACCTTCACCTTCATCTTGTACACTTATTGTAAAAGAATCTGTTTCCATGAGTACACGTATCGTAATGGATGTGTTTTCTGGCGAATGTTGATAAGCGTTGTGTAATAAATTTAACATAACTTGTTCCATACGTCTTTCGTCTATACAAACTTCTAAATCATCTTTGCAATATACATGAAGTTGCATTTGCTTATTCGTTAATGTTGTTTTTGTTTTTTCAACCATTCGTTCTAAAAATGGCTGAAGAAGCACTTTTTGTTTTTTTATAACAAATTGGTGTTGTTCTAATTGTACAAGCATAAATAAATCTTGGACGAGATCGGTTACACTATCCGTTTCATCCTCAATGATTTGTAAGTATTCTTCTCGCTCCTCTTTTGTTAAAGAGTCTCTCTTTGCTACCTTTGCATAACCTTTCATATAGGTCAATGGAGTTAATAGTTCATGAGCGACACTAGCGAGAAATTCATTGCGCTCTTTTTTCATATACGTAAGTTCACTCGATAAATCTTCAATTGTTTTTGCTAAACTTCCGAGTTCATCATTCCGTTTAATACCTAATTGAATTGGCTTATTTAATTTTGACATTTTTTCTGTCGCTCTCTTCATTTTTACAAGTGGTTCTGTAATAACGCGTGAAAAAACAAAGACAGAAATTGTTGTTAAAATAATTGTTAAAACGCTAATGATAAGAAATTGGTTCATGAGTTTAAGTAACATATTTTCTAGGAAAGATGTTTTTAATAGCATATATAGCTTTCCTTGAAACTTTGTTGTGTTAAGTGGGCTTACTGTTGTGATGAACTTTGATTTTTTCCAGTTCCTTTCAACGACCAATCCGCCGTCTGGGACAGTTTCTGTTTTACAAGTAAGTTGTTTTTGCATATCTTTTGTTACGGGTTCTGAGGTGGAAATAATTTTGCCGTTATGGTCAGTAATAATGATAGCTATATCGGAGTTAGAAATTGATTCCGATTCAACTAAGTGTGCAGCCTCATTCGTAATATCGAATTCAGGATACACAGGGCGTTTAGGACTTTTATTATGTTCAGCGTGTTTCATTTCTTTATAATATTCATCCCGTCTCTCGCGGCTTTTAATTTTTTTACTATAGCGATTACCTTTCTCTAAAAGAGCATCTGTTTCCTCTACAATACGCATTTTTGAAAGGCTTTTATAAAAAGATACGAAAGCAATTGTTTCAATACATAAAGCTAATATTAAAAAGTATGTCCCAATTTTAAGGGAAAGTTTACTCATTTTTTCACCATACCTTATTCATAATAAAGAGTCAGTGGTATACGATTTCCCACTGACCGAAGTAATTATTCACTTTTCCATTTATATCCGACTTTATAGACCGTTTCTAGGTAATCTTCAATTGGAAATCCTTTTTTGCGTAGTTTATCACGGATATTACGAATGTGTGAATCAATTGTTCTATATTCGATATCTGTTTCATAGCCCCAAATTTTTTCGATTAAATCATCTCGGCTATAAGCACGGTTTGTATTTTGCAAAAATAGTCCGAGTAACGAAAATTCGATAGGAGTTAATGAGATTTTTTCATCATAAACTGTGACAGTATGTTTCGTTTTATCCCACTCAATACCATTGAAACTAACAAAGCCATCTTTTTTTGTACGGCGTAATATAGCCTCGATTCGTGCGACTAATACATGCTCATCAAATGGTTTTGTAATATAATCATCTGCGCCCATTGTGAGGCCTTTCACCATATCGTAGTTTTGATTACGAGCTGTTAACATAATGATAGGAACATTGGAAATTTGACGAATTTGATAGCAAGTATCCCATCCATCCATATTTGGCATCATAACATCTAATAAAATAATATCGAATTCTTTTTGTTCGATTAAATTTAGTGCTTCAAGGCCAGAGGTAGCTTTCATGCAAAAATAGCCGCGAGGGCTTAAGAACAGATCTAATAATCGTAACATACGTTCTTCATCGTCTACTAATAAAATTTTTACCATAATCTTGTGCACCCCAAACTGTTCATTCTACTTGTATAGTTTACATGAAAATAATAAAAAACTCTTTTTATGTGATTGAGTGGAAGAGTTATTTTTCGCTCAGAGTAATTGACATAAAAAATGCACTAGTTTTGCACAACTATTTTTTATAATAGAAAACGTAGCGACACAAAATACCCTATGTTGCGACATAACGTCATGTCATTTTATTTATAAAATGACAATTCCATTCTATTGTGTATGTGAGATAGAGAGGGTTTTCGTATTCACCTCGCATCGGATAAGAAAAATTTCCTATCTCACACTTTTTTTAAAAGGAGATCATACACATGAATTCAAAAGAAGAAATTTCAAAAAAAGAAAAGCAAGATCGTAATACGGTTGTCATGTGCGTTGCCGTATCTATGGTTATTATTATAAGTTGCGTAAATAAAATTTTGGGGATTTTATAATATAAAAAAAGCTGATTGCTTCTTAAGAAGCAATCAGCTTTTTTCATTGTTAGGGGAGTATTCCTATATGATAAACCAAGGTAAAATTGCTAACCCAGAAGTTACAATTGCTGTAGTAAATATTAAAAGCATAGCTCGTTTGTTTTGTTTCATATCACATTCTCCTCTACATATCAAGTACATGCGATCGGCGTGGGATGTAGTTCCCCACTGAGTAAAGTTTCACTTTATATTTTTAGTATAATGAATGGTAAGGATTGGTACGATCGATAAAGGTGACATGAAGATTACATTGTTGTAATGTAAAAAAACATCTTTCTTATTAAGAAAGATGTTTTTGGAAAACTACCCCGCTATTTGTGGGCAGTAACTCCCACCTTAAAATTCAGCGAATGCGAGGGAGTTAGGTGGGCGATAACTGCCCGTAAAAGCCCGATTGGTTCAACTAATACTCAGTAGGGGATGGAAAAAACACTGAGTAAAGTTTCACTTTATATTGAAGTATTAATCATTTAAGAACAGAACCATATGTTCCTCGTCCCAATATTGACCGTTATGTTTTAATGAACGCTCTTGTACGCCGTAAGTTTGGAAACCTAATGACTCATATAATTTTTTTGCTGCATCGTTACCAACTACAACATCGAGCATAAGTTGTTCTACATGTAATTTATCGGCATTTTCAATAATTGCTTTAATTAGAGCTCGTCCTGCTCCAAGGCCACGCGCTTTTGGAGAAACAAAAACGGAACCGATTTTTGCTTTATGTTCTTGTTTAATAAATGGTTTTGTTTCTAAAGTAGCGATACCAATTAAATCATTATCTTTGAAGACACCTAGAGTATACTTATCCGGATTGCTTAATCGTTTAGCCATAGCAGCCACAGGATTTTCATGTTTAAGAACATCTTCATAAGAAGAGCTAAAAGCTTCCGGATTCTTCGTTAAACCTTCCATACAAACTTTTAAATATATTTCTGCGTCCTCTGTTGTTAATAAGCGAATTTCCATAGTTGTAACCTCCCTGGTGGATTTCAAATAAATCCATTACTTTTATAAGATTGAGTATATGTTTTGTTAGTATTCTCTTTTAATTTGTAAAAGAATGAAAAGATATATGCTACAATGTTTTGTTTTAATTATGTAATGAAATTATATATTAACTTTGTTAACTATTCAAGTGTTTAATATGTTACATTTTTATAACTAAAATAACTCCTCGATTGAGGAGTTATTTTTTAAACATTGGATTGATAGCCATCAATTCGTTTTGGATGTGTGTAAATATTACAAGATTCATTTCTAATAAACCCTACGACTGTAATGCCTAAATCATGGGCAAGTTGCAATGCCAGTTTTGTTGGAGCGGATTTAGATAGAACAATTTCACATCCGATTTTTGAAACTTTGAGTAAAATTTCGGATGAAATACGTCCGCTAAATGCGATGATTTTTCCTTTAATGGATATATCGTTACGCAAACAATGACCATATATTTTATCTAATGCATTATGTCTTCCAATATCCATTCTTGATAGGAGGATATTGTTTCGATCACATAGCGCGGTATTGTGAACACCGCCAGTTTGGCGAAATGTAGTAGAAGATTGTTGCAAGGTATTCATTAAGTGAAAGCATTCTTCAGGAGTAATTTTTACATGTATATCATGTAAGTCTTTTGCTTTTGCTGCGTCGTTTACGAAAATAAAACCTTGTCTACCTTTTCCACAGCAAGAAGTGATGTATCGTTTATTATATAAAGTTTGATAGAGCGGATTCACTTTTGATGATTTTACATGGACAATTCCGTTATCTTTTTGAACCCATAGTTCTTCAACATCTTTATAGGAAGAAATAATCCCCTCAGAAATTAAAAAACCAATTACCATATCTTCAATATAATTTGGTGTGCATACGACTGTTACATATTCTTCACCATTCAACTTAATAGTAATAGGAGATTCTGTAACAATCTCATCAAGCTGTTTTGAAAATGTACCAGATTGATAGCGTACAATTGTATAAGTCTCTTGCGTAGGCCCCATATTAAATTCCCCTTTTATATGTATTTCTCTCCCGCATTTATCATAAAACAATGGGAAAAATAAAAACACCTATTAACAAGAAGATCACAGATTATTTTGGTTATTATTGTATATGTACGATATAATAGAACTGTAGAATAGTGATAATTTCAAGCTTTCGTAGTTATACCTTATAACATCTAGAATCGACTTCATAAGAAAGTATTTGGGTAGAGCGTTTCAAAAATATGTACAGTAATGCGATTTTGAAAACGGATTCATAATTGTGTTGTACAGTTGGTTGTAAGGAGAGGGGAAACTATGGCAGAACAGACAGTCCGTGTAACCGTCGATGGTAAAGAATTTTCTGCATCAGGTGAAAAGACGATACTACAATTATTTAACGAGAGTAATTTGGAACATCCTCAAATTTGTCATGTACCAGAAGTAGATCCAATTCAAACTTGTGATACGTGTATTGTAGAAGTAAATGGGAAGTTAATGCGTGCTTGTTCAACGAAATTAGAGAACGGTATGCATATCGAAAGACAGTCCCAGCGTGCAAAAGAGGCACAGACTGAGGCAATGGATCGAATATTAGAGAATCATCTACTGTATTGTACCGTTTGTGATAACAATAATGGTAACTGTAAAGTCCACAATACAGTACATATGATGGGAATTGAGGAACAGAAATATCCGTATGAGCCAAAAGTAAGTGCGTGTGAAGTGGATATGTCACATCCGTTTTATCGGTATGATCCAAATCAATGTATTGCTTGTGGGCAGTGTGTAGAAGTATGTCAAAACTTACAAGTGAATGAAACTATATCGATTGATTGGAGCTTAGACCGTCCACGTGTTATATGGGACAATGGTGTAAGTATAAATGACTCATCTTGTGTAAGTTGTGGGCAGTGTGTAACAGTATGTCCATGTAATGCGTTAATGGAAAAAACAATGCTGGGTGAAGCTGGATTCATGACAGGATTGAAACCGGATGTGTTAGATCCGATGATTGATTTTGTAAAGGATGTAGAACCTGGATATAGTAGTATTTTAGCAGTTTCAGAAGTAGAGGCTGCGATGCGTAAGACGAAAGTGAATAAAACAAAAACAGTTTGTACATTTTGTGGTGTAGGTTGTTCATTTGAAGTATGGACGAAAGACCGCCACATTTTGAAAGTACAGCCTGTTTCAGATGCGCCGGTTAACGGTATTTCCACATGTGTAAAAGGCAAATTTGGATGGGATTTTGTAAACAGTGAAGATCGTATTACAAAGCCATTAATTCGCCAAGGAGATATGTTTGTTGAAGCTTCATGGGAAGAGGCTCTTGAAGTTGTTGCATCCAATATGCAGCATATTAAATCAGAATATGGAAGTGATGCATTTGGATTTATTTCTTCTTCGAAAGTAACGAATGAAGAAAATTATCTTATGCAAAAACTAGCCCGTCAAATATATGGAACGAATAATGTAGACAACTGTTCCCGTTATTGTCAATCTCCAGCAACAGACGGTTTATTTAAAACTGTCGGTATGGGCGGGGACGCTGGAACAGTGAAAGATATTGCGGAAGCAGGCCTTGTCATTATCGTTGGAGCAAATCCAACAGAAGGACATCCTGTACTTGCAACGCGTGTAAAACGTGCACATAAATTACATGACCAAAAATTAATTGTGGCAGACCTTCGTAAACATGAAATGGCAGAGCGTGCGGATTTATTCATTCATCCGCGCCAAGGAACTGATTACGTATGGCTCGCTGGTATTACGAAATATATTATTGATCAAGATTGGCACGATAAAAAGTTCATAGCTGAAAATGTGAAGAATTTTGATGAATATAGCAAAATGGTAGAAAAGTATACGCTTGATTATACAGAAGAAATCACGGGGATTTCGAAAGAAAATCTGAAAGAAATGGCTCGTATGGTATATGAAGCAGATGGTACTTGTGTACTTTGGGGAATGGGTGTAACTCAAAATACTGGAGGAAGTACAACTTCAGCAGCAATTTCAAATCTATTGCTTGTTACGGGTAACTATCGTCGTCCTGGTGCAGGAGCATACCCATTACGCGGACATAATAACGTACAAGGCGCTTGTGATATGGCAACATTACCAAACTGGCTTCCAGGTTACCAAGCGGTTTCAGATGATGCGCTCCGTGCGAAATTTGAAAAAGCATACGGTACTACAATTCCGAAAGCACCAGGCTTAAATAATATTGCAATGTTACTTGCGGCAGATGAAGGAAAACTGCGTGGTATGTATGTTATGGGTGAAGAAATGGCTTTAGTAGATTCGAATGCCAACCATGTACAACATATTTTAGCGAATTTAGATTTCCTTGTTGTTCAAGATATGTTCTTATCGAAAACAGCTCGTTTTGCTGATGTTATTTTACCAGCGGCACCAAGCTTAGAAAAAGAAGGAACGTTTACAAATACAGAGCGCCGCATTCAAAGATTATATGAAGTATTGAAGCCGCTTGGTGATTCAAAACCAGACTGGTGGATTTTACAAAAAGTTGCTCGTGCACTAGGTGGGGATTGGAATTATGAAAGTCCAAGTGAAATTATGGACGAAATCGCGTCACTTGCACCGTTATACTCTCAAGCAACGTACGACCGTCTAGAAGGATGGAATAGTTTATGTTGGGGTAGTCATGATGGTAGCGATACACCGCTATTATATGTAGACGGATTTAACTTCCCAGATAAACTCGCTCGTTTATCATTAGATGAATGGGTACCACCAGTTGTAGCACCAGATGAGTATGATTTACTTTTAAATAATGGTCGTATGTTAGAACATTTCCATGAAGGAAATATGACGAATAAATCGGCTGGTATTTTATCTAAAGTATCTGAAGTGTTCGTTGAAATCTCGCCTGAACTTGCCCTAGAGCGCAATGTGAAAGATGGTGGTCTTGTAGAATTAGCATCACCATTTGGGAAAATTAAAGTACAGGCACTTGTTACAGATCGTGTAACGGGGAAAGAGCTATATTTACCGATGCATGCAACGGTAAATGAAGAGGCAATCAATATTTTAACTGGAACGGCGACAGATCTTTATACGTGTACACCAGCGTATAAACAAACGATGGTAAAGATGCGTGTACTACGTGAAAAAGGGAATCGTCCGTTACCATCTTCAAACCCGAGAGATAAAAAGCGTAATCCGCAAAATGGTGTTGAAATCCAGCAAAAATGGCAAAGAAAACAATACGTATCACTTGTGGACTAGGGGGCGGAGATAGTGGCGAAAGAAATTACTGTAATTAAAAAGAAAGTTGTAACAGAGGAAGAACAGAAACAGCAAGTAGCAGATGAACTTCTAAATGAGTTATCTAATAATCGTGAAGCAGTAGAAGAAACGATGCAGCTTTTAGCACAGTTGCAGAAGGCTGGTATATTAGATGCAGCAATTAGTTTACTTGCTGCGAAGGAAGATGTTTCAAAAATCGCTGTGGAGCAATTAAATCGTGAACCAGTTAAAAATGCACTCAACAATATGATGGGGGCAGGAGAAGCGTTATCTTCAGTTGATCCAGAAATAACGAAGCAAATTACGTCAAGTTTAGTTACAGGATTGCAATTTGCAACAGATGAATTAAATAGTGGTAAAAAAACAAAAGTAATGGATTTCTTTAAAGTATTAAAAGATCCAGATATCAATAGAGCTATTACATTCGGTTTTAGCTTTTTGAAAGCATTTGGACAAGGCCTAGAGAAAAAATAGAATAAATGAAAAAGTGATGGGAAGTAGCCATCACTTTTTTCATTATATGTATAAGAGTGTTCATGTTAAGCGGAATATATTATTATTAAAAAGATGGATTAGAACTTGAAATATGGAATCCATCTCAAATACCGTTTTAGAATTTGGAGGAATATATGCAACACCGTAAAAAACTATCTATACCAGGAGTAATGAGACATTCCTTTCAAACAGTTAAATTTGCTTTTTGGAATGTATTAACTTTTCAACTTGCTTATAAATTATTAGCAGCGATTGTGTTTGTTCCACTATTTGGAATCATTTTTAATAAGTTATTGTATTTTGCTGGTTATGCAAATGCGACAAATGATGAATTATTAGCGTTTTTAAAGACGCCTTATGGCATCTTAGCAATCGTAATTTTATCATTATTAGCACTGTTTCTTATCTTTACAGAATTTGCAGTGCTTATTATTATTTCGTATTTCGCTCATAAAAGACAGAAGGTGAAATTACGTCCGATTTTATATAAAACGGTAACGTATTTACCTACTCTTTTCACATATTGCTTACCAGGATTTATTTTATATGCTGTCGTATTGTTGCCTCTTTTAAATATGGGATATGAAACGGCATTAATCCCGCAAATTCAAATTCCTAACTTTATTACAGGAGAACTGTTTAAGACAACGATGGGACAAGTTGGTTATTACACGTTCTTTGCTGTAGTCGCGTATTTGAATCTTCGATGGATTTTCGTTCTACCCATTGTTGTTTTAGAGCAAAAACCATTTCGCGTGGCAGCACGTAAAAGTGCAACTTTAGTAAAGGAAAGCTTTTTTAAAGTACTATTCTTTTTAGTAGGATTTTTTATTTCAATTGGAATTGTATATGTCGTGTTTTTGGGAATATATTTATTGTGCCTATGGGGTGTTTATGAATTTACAAACCCGAAAGGAACATTTGCATTATTAGCTGAATCAACGATTTCTGTATTTTTAACGAGCACATTGTATTTATTCAGCTTTATCGTGACGCCATTTTATATTATGGCGATTACGCGATTATACTTACAAAAGGTACCGGTTGAGGATGTTTTATTAGAAGAAGGATTAGATTATTCGAAAACGAAAGCAGATAAATGTTTCTTCCAAAAACATCGTTGGAAATTCATTGGCGTATACATTGTAGGAATTATTACTGCCGGAATGGTCGTTGCTTTCATTGTAACGTTTATTTCAAATTCATATAAAGAACCGATTATTATGGCGCACCGCGGGTATATATCAAAAGGTGTAGAAAATACGAAAGAAGCTGTGCAAGGTGCTATTGATGCAAAAGCAGACTACGCTGAAATAGATGTATTACAAACGAAAGACGGTGAACTAGCGGTTATACATGATTTGAAGCTGAAACGTCTCGCAAATGCCAATGTGCATGTGTCAGATTTAACGATGGCTGAGTTAAGGCAGCTTACCCTTAGTCAAGATGGACTTTCAGGACAAATAAGTACACTTGATGAAATCATTAAGCTAGCAAATGGCAAAATCAAACTTAATATAGAAGTGAAGCTTCATGGGGGCGAAAAAGATTTTGTAAACAAAGTCTTAAAAACGATTAAAGATAATGAATTTGAGAAGCAATGTGTAATTCAAACGTTACACTATCCACTTATTAAAGAGTTTAAGCGTGCAAATCCAGATATAAAAGTAGGGTATATATTGTATGCAAGTAGAGCTAACTTAAAGAATGTGAAGGCTGACTTTTACGTAGCAGAAGAATATATGTTAAATAAGAAATTAGTAAAAGAAGCAAGGAAGTTAAACAAACCAATTTACGTATGGACAGTAAATGATATGGAAAATTTAAAGGCATATTATAAGTTGAACGTAGATGGTATCATAACCGATTACCCTGAAGATGCACGTGAAACAATTAAGATGTTAAAAGAGCAAGAAGCGGAAGAAAGTGATCTGTTTGATAAAATTACTGAAACGACAGATGATTTATTTTCTAAGTTATTTATAAGTTACCCAGCTGCTAGCTAAATGCTAGCAGCTATTTTTTTTGAAAAGAATATATCTCTAAAGTATTGAGTAAAATAATAACTGTATATGTATACGTTATCGCTTAGGTTTCTTACAATGTTAAATTATTGTCAAATAATAAAAGGTTACTGTTTATTTTGAAGAGGTATAATAAAAATAGAGTGATAGATAATGAAATGTCACGAAACCCCCAATAGAATCAATGTTTTATATATTTACACTATTCTAAATATATAAACTTTATAAAAATGGTATGTTAGCGTTTTCATAACTTTTAAGTTATGCTAGAATAAGGACATAAGTTATTAATTATTACAAAAAGAAAAAAGAATCTCTTTTTTCTGTTAATTATAAGGGGGCATTTCATTATGCGTATTGGGGTACCAGCAGAAATTAAAAACAACGAAAACCGTGTGGCAATGACACCAGCAGGTGTTGTACATTTAATTCGTAACAATCACGAAGTATTCATTCAAAAGGGTGCAGGTTTAGGATCTGGTTTCACAGACGCTCAGTATGTGGAAGCGGGAGCAAAAATTGTTGATACAGCTGAAGAAGCTTGGAACATGGAAATGGTTATGAAAGTTAAAGAACCAATTGAAAGCGAATACAAACACTTCAGTGAAGGCTTAATCTTATTCACATACTTACACTTAGCTCCAGAGCCAGAATTAACAAAAGCTTTAATCGAGAAAAAAGTTGTTTCTATTGCATATGAAACAGTACAATTAGAAAATCGTTCATTACCATTACTTGCACCTATGAGTGAAGTAGCTGGTCGTATGGCTGCACAAATTGGTGCACAATTCCTTGAGAAGAACAAAGGCGGTAAAGGTATCTTACTTGCAGGTGTTCCAGGGGTTAAACGTGGTAAAGTAACAATCATCGGTGGTGGACAAGCTGGTACAAATGCTGCTAAAATTGCAGTTGGACTAGGTGCGGATGTAACAATCATCGACTTAAGCGCAGAACGTCTTCGTCAATTAGATGACATTTTCGGAAACCAAGTAAAAACTTTAATGTCTAATCCTTACAATATTGCAGAAGCTGTTAAAGAGTCTGATCTTGTAATCGGTGCAGTATTAATCCCAGGTGCAAAAGCTCCAAAACTTGTAACAGAAGAAATGATTAAATCAATGGAACCAGGTTCTGTTGTTGTAGATATCGCGATTGACCAAGGTGGTATTTTCGAAACAACTGATCGTATTACAACTCATGATAACCCAACTTATGAAAAACACGGCGTTGTTCATTATGCAGTTGCAAACATGCCAGGTGCGGTTCCACGTACATCAACTCTTGCATTAACAAACGTAACAGTACCATATGCAGTACAAATTGCTAACAAAGGCTACAAAGAAGCTTGCCTAGGCAACACTGCATTACTAAAAGGTATTAACACATTAGATGGCTATGTAACATTTGAAGCAGTTGCAGAAGCTCACGGTGTAGAGTACAAAGGTGCTAAAGAATTATTAGAAGCAGAAACAGTATCTTGCTAATAGAAGCATTATACAAAACAAAATCGAACAATATATAAAACAACATGATAAGAGCTAAGAGTGAAGATCTCTTAGCTCTTCTTGGCAAAAGGGGGCATACATCGTGGCCAACCTATTTAAAAAGAAATCCGTTACGCAATTGTTAGGGGAAAGTAAAAGTAAAACTTTGACGAAAACGCTAGGGGCATTTGACCTAACAATGCTAGGGATTGGTGCGATAATTGGTACAGGAGTTCTAGTATTAACTGGATTAGTAGCAGCAAGAGATGCTGGTCCAGCAGTTATTTTTTCATTCATGATTGCAGCCATCGTTTGTGGATTTGCAGCATTATGTTACGCAGAGGTTGCTTCTACACTTCCTGTTTCAGGTAGTGTGTACACATACTCATATGCAACAATTGGCGAGTTTGTAGCTCATTTAATGGGATGGACATTACTATCCGTATATGTTGTAACGACTGCCGCAGTAGCTGGCGGATGGACTGGTTACTTCCATAACTTAGTGAGTGGATTAGGGCTTGAAATTCCAAAAGCACTGCTAACGATTCCGTCTCAAGGTGGTATAGTGAATTTACCAGCAGTTATCGTTACATTAGTTATAACTTGGTTATTATCAAGAGGTACGAAAGAAAGTAAACGAGTGAATAACATAATGGTATTAATTAAAATTGGTATCGTTGTTTTATTCATTGCAGTTGGTGTATTCTACGTGAAACCAGAAAACTGGATACCATTTGCACCGTATGGTTTAAGTGGAGTTTTCGCGGGGGGAGCAGCAGTATTCTTTGCTTTCTTAGGATTTGATGCATTAGCAACTTCTGCTGAAGAAGTAAAAAATCCGCAACGTGATCTACCGATTGGTATTATCGCTTCGTTAGTCATTTGTACAATCATTTATGTTGTAGTTTGTCTCGTTATGACGGGTATGGTTTCATATAAAGAGCTAGATGTACCGGAAGCGATGGCGTATGTGTTAGAAGTTGTAGGACAAGATAAAGTAGCTGGTATAATCGCAATTGGAGCTGTAATTGGTATTATGGCAGTAATTTTTGCTTACATTTATGCAACGACACGTGTATTCTTCGCTATGAGCCGTGACGGTTTATTGCCAGAATCTTTCGCGAAAATTAATAAAAAGACAGAAGCACCAACATTTACAGTTTGGTTAACAGGAATTGGTAGTGCTTTAATTGCTGGATTTATCGATTTGAAAGAATTGTCGAATTTAGCGAATATTGGAGCGTTGTTAACATTTGCGATGGTTGGTGTGTCAGTTATTATTCTTCGTAAAACACATCCAAAATTACAACGTGGATTTATGGTACCACTTGTACCGATCTTGCCGATTATTTCAATTGCATGTTGTCTATTCTTAATGGTAAACCTACCATTAAAAACATGGATGTACTTCGGTGCTTGGTTAGCAATCGGAGTAGTTGTATACTTTGTTTATTCGAAAAAACATAGTCATTTAAAAGACGATGGAAGTTCGCAGGATAATTTAGAACAAGCTAATTAAAGGGATATAAACACAGTAAGCCTTGTGCGTCTAGGGAGCGCGCAAGGCTTTTTCTTTTGTTGAAATAAAGGGAATGTATATTATTTTGTCGAATTTTTCTGTCGGAATATGAAAAAAGGGTGGGAGCGAAATGGAAGAAGCAAAAGTTGTTGTTGGAGCAGAGGGTTATAATAATAACCCTGGTTGGTTACATACGAATGAAGAAGAATTAAATTTATTACGGAGAGAAACTTGGCTTGATAAATTTCAACCTAATTCTTTATCAGTAATTTTGGCAGAACATGTATGGGAGCATTTATCATATGAAGAAGGAATTGAAGCTGCAAAAATTTGTTATGAGTTTTTAATAGAGAATGGATATATTCGTTGTGCAGTACCAGATGCATTTTTTCCAGATGAAGAATATCAGCAAGGGGTACAAGTAGGTGGACCTGGTCCATTAGATCATCCTGCAGCAAGCCATAAAATTGTTCATAACTATAAAACAATCAAGTCCATGTTTGAATCAGCAGGTTTTCAAGTGATGCTCTTAGAATACTGTGATGAGAATGGTAAGTTTCACTATAATGATTGGAATGAGAAAGATGGATTTATTTATCGTTCGAAACGTTTTGACCATAGAAATCGGGATAATCAGTTAGGATTTGTTTCTTTAATTGTGGATGCGGTGAAAAATGAAAAGTAAGTAAAAAGGGGTGTGCGAATTGTGCATCCTTTTTTGTATGAGAATATAGAGAGTGCGGAAAATATGTATACGACTTATTAAAATGTGAACGGAATGTTCATAAAAAAAATTCAGATTTCATTGACACATATGAGTGGACGCTCATATAATAAGAGTATAAGATATATGAATGATTGTTCATATGTTCAATTAAAGAGGTGAGCTATAATGGCTGGAAATAAAGTAGAAACACCACAAGAGACATGTTCTCAAACGATAATTCATGAAGAAGTTGTAGAGCAAGTAAAACAAACAATTCCAACTGATGAAAGTTTAAGTAAAGTAGCAGAACTATTTAAAGTATTAGGTGACCGTACACGTACGAGAATATTACATGCGCTATTTGAAGCTGAAATGTGCGTTTGTGATTTAGCTTATTTATTAGGAATGACACAATCATCTATTTCGCATCAGCTTCGTGTGTTAAAGCAAGCGAAACTTGTGAAGAATCGTAAAGAAGGAAAGGTTGTTTATTATTCGTTAGCTGACCAGCACGTAATTCATATCTTCGAGCAAGCGTTTGAACACGTAAACGAAGAAGAATAAAAGAACGCGAGGAGGGAGAACGATGGCTGAAGCATTGGTGAAAAAGAAACTGATGTTAGAAGGTTTAGATTGTGCGAACTGTGCAATGAAAATTGAAAAAGGTGTTGGGAATATAGAAGGGGTAAATTCTTGTTCTGTAAACTTCGCAACAAAGACAATGATCTTAGAAACAGCACAAAATAAAGAAAACGAAGTTGTTACGGAAGCAAAACAACTCGTTACAAAATTAGAACCGCATATTAAAGTTCAAGAAGAACAAAAAAATAAAATTGCTAAAGAAGTATTTATATTAGAAGGTTTAGATTGCGCGAACTGTGCAATGAAAATTGAAAATAAAGTGAAGGAAATGCCAGCTATCTCAGAAGCAACTGTTGATTTCGTATCGAAGAAATTACGAGTAGAAGTTGCGAATAAAAGAGAACTAGAAGCGACTGTAGCAAATATAACAAATGTCGTTCAAAAGTTAGAACCAGATGTGAAAGTTGTTCGTGAAGAGAAGAACGGTCATGACCACGGACATAGTCACGATCATGGTGAAGCAAATGTGAAAAAGATGGTAGGGAGATTAGTGGTCGGCGGAATTTTGACAGCAATTGCTGCATTAGCGGGCTTACCACAAATGGTAACAATTCCGTTATTCGTCCTTGCTTATTTATTAATAGGTGGAGATATCGTTTGGAGAGCGATAAGAAACATAACTCGTGGCCAAGTATTTGATGAAAACTTCTTAATGGCAATTGCAACTGTAGGAGCTTTTGCAATTCAACAATATTCTGAAGCTGTAGCAGTAATGCTATTTTATCAAGTAGGAGAACTATTCCAAAGCATTGCGGTAAACCGCTCCCGAAAATCAATTACTTCATTAATGGATATTCGTCCTGATTATGCGAATGTAAAGATTGGGAATGAAACGAAACAAGTATCACCAGAAGATGTACAAATTGGCGATTATATTATCGTTAAGCCAGGTGAGAAAGTGCCGTTAGACGGAAAAGTAATTGAAGGAACATCAATGGTAGATACTTCAGCATTAACAGGTGAATCTGTACCACGTGAAGTAGAAGTTGGAAATGATGTATTAAGTGGCTTTGTGAACCAAAATGGTGTGTTGACAATTGAAGTTACAAAAGAATTCGGTGAATCCACTGTATCAAAAATTTTAGATTTAGTTCAAAATGCAAGCAGTAAAAAAGCACCAACGGAAAACTTTATTACGAAGTTTGCACGTTACTACACTCCAGTTGTAGTTATTACAGCGGCGATCATGGCGTTTATTCCACCACTTATTTTAGAAGGAGCTACATTCTCTGAGTGGATTTATAGAGCTTTAGTGTTCTTAGTAATCTCTTGTCCATGTGCGTTAGTTGTATCCATTCCTCTTGGATTCTTTGGAGGTATCGGTGGTGCATCTAAAAGTGGTGTGTTAGTAAAAGGTAGTAACTATTTAGAAGCTTTAAATGATGTAAAATATATTGTTTTTGACAAAACAGGAACATTAACAAAAGGTGTTTTCAAAGTTACAAAAATGGAACCGAGCGAAGGTACTACAAGTGAAGAGTTATTAGAGTATGCGGCATTTGCTGAAGTATATTCTAACCATCCAATTGCCCAATCTATTCGAAAGGCATATGGAAAATCAATTGATGAAAAAATAATCGATGATTATAACGAAATTTCTGGTCACGGTACAGTCGTAAAAGTACAAGGAAAAGAAATTTTTGCAGGTAATGCAAAATTAATGAGAAAAGAAAATATTGAATTTAAGCAACCAGAAACAGTAGGTACATTAGTTCACGTTGCTGTAGATGGAAGATATGCAGGTTATATTGTTATCTCTGATGAGGTAAAAGAGGATTCGAAACAAGCGATTCAAAAGTTAAAAGAACTAGGTATTAAAAAGACAGTAATGTTAACTGGTGATGCAAAACCAGTTGGTGAAGCTGTCGGTAAAGAATTAGGCTTAGATGAAGTTCATGCGGAATTACTACCGCAACAAAAAGTAGAAGAGATTGAAAAAATTGATGCAGCGAAGCACGGAAAAGAAAAAATTGCCTTCGTTGGTGACGGTATTAACGATACACCAGTATTAGCCCGTGCAGACGTTGGTATTGCGATGGGTGGTTTAGGATCAGATGCAGCAATTGAAGCGGCAGACATTGTTATTATGACTGATGAGCCTTCAAAAATTGCGACAGCTGTAAAAATTGCAAAACGTACAAGAAGTATAGTGTGGCAAAATATCATCTTTGCTCTAGGTGTAAAAGGGATCGTTTTATTACTTGGTGCTTTTGGTATTGCAACAATGTGGGAAGCTGTTTTCTCAGATGTTGGTGTGACACTACTTGCAGTGTTAAATGCAATGCGTGTATTACGAGTGAAAGATTTATAAAAAAGAGGACGCGACCCGCGTCCTCTTTTTTATTGGTGATTTTGTTGAAATTGACTCAATAAAATAATACCAAATATTATTTTACTTTTAAATAGCGTTATATCAAAATTTACAAATAAAATACATTCGTCTTATTATTTTAATATATTTTTTACAAATATCCATATAGTATTGAAAAAACAGAGAAGGGGAAACTTCTCTGTTTACTTTTGTATGTTTTTTTCAACTTGTTCTCGAACTGTTTGAATGTAATTCATTTTATGATCCCAGCACTCTTGGCTTAAATCGACAGGGTATTCTTCAGGATTTAAAGTTCGCATATATTCTTCCCAAAATAGAGAGAGACTCTGTTCATTATATTTTTGAATATCTAATATACTTGGTAGTTCATATGTTCTTTCACCGTTAACGAAAATGTCTTTATGGAGTTCACGGGCTTCAAAGTTTGTTACGAATTTACTTATATATGTGTGAACTGGATGGAACATTTTTAAGCGCTCTTCTTTTCCAGGTTCTTCAGAATCTAATGCAATATAATCGCCTTCTGCATGATCGTTTACCCGATTGATAATACGATAAATTCGTTTCAGTCCTGGAGTGGTAATTTTTTCAGGGTTAGATGAAATTTTAATCGTATCATTTAATTTTCCGTCAGTATCTTCAATCGCAACTAGTTTGTAAACAGCCCCCAATGCAGGTTGCTCAAAGGACGTAATTAATTTTGTCCCAACGCCCCATACGTCAATTTTTGCTCCTTGAGATTTAAGGTGCATAATTGTGTATTCATCTAAATCGCTAGAAGCGATAATTTTTGTATTTGTAAACCCTGCTTCATCTAATAGTTTTCGTGCCTTTTTCGATAAATAAGCCATATCACCACTATCAAGACGTATGCCATAGAAATCAATACGATCCCCAAATTCTTTTGCAACACGAATCGCATTTGGAACACCAGATTTCAATGTGTCATATGTATCAACGAGAAAGACGCACTTTTTATGAGTTTCAGCGTATTTTTTAAACGCGACGTATTCATCGCGATATGCTTGAACGAAAGAGTGAGCGTGTGTGCCAGCTACAGGAATCCCAAAGCGTTTCCCAGCACGAACGTTGCTTGTAGAGGAGAACCCACCAATAAAGGCAGCACGCGTCCCCCAAAGGGCAGCATCGAACTCATGGGCACGTCTTGTGCCGAACTCTAAAAGCTCATCATTACTTGCAGCATGTTTCATACGTGCTGCTTTTGTGGCAATTAATGTTTGGTAATTCACAATATTTAAGAGGGCAGTCTCAATAATTTGTGCTTCACCAAGTGGTGCATCAACACGTAATAAAGGCTCGTTATTAAATACAACTTCACCTTCTTGCATACTGCGAATGGTCCCAGTGAATTTCATATTTTGTAAATAATGAAGGAATTCTTCTTCAAATTGTAATTCTGCTAAATAAGCGATATCGCTTTCAGTAAAACTGAAATTTTCTATGTACTCTACAATTTTCTCAAGGCCAGCAAAAACAGCGTAGCCGTTCTCAAATGGAAGCTTTCGAAAATATAAATCAAAAACAGAACGGCGATTATGAATACCATCTTTCCAATATGTATAAGCCATGTTGATTTGATATAGGTCTGTATGTAAGGCATAACTATCGTCTTTATAATGAGTCATCGCGAGAACACCTCCATAATTTGGTTATAGTATACCAATTTTTCACCATTCGTAGCAAAGAAGAGATATTGATGTGAAGTCAAGAGAGAAAAAAATGAAATTATGCATATTTTTTAGAAAATTTATATTTATCAATTTATATTTCTCCAGATTTTATGTATTATTAGAGTAATGGGGGTAATGAGAATGGAGGAGGACAATGCAACAAACATTAGAAAAAATAGGCAAACAAGTCTTTTATAAACGGCTACAGCAAAAAATGACACAAGAAGAATTATGTCAGGGCATTTGTTCTGTCTCATACTTAAGTAAGATTGAAAATGGAAAGATTGAAGCATCAGAAGAAATTCTACAATTGCTCTGCGCAAGATTAGAAATTGCCGTGACGGATTTGAGGGATGTAGAAGAAGATGTGAAGGGGAAGCTGGATGAATGGTTGAATGCACTAGTTCATTTAGACAAGCAACAAGTAGAACGTATATATGAAGAGTTGCAAGGTGAAATGAAGCATGTGTTGGATTTTGAAATTATAAATTATTATAAACTGCTGTATACACGTTATTTAATTATGAAAAGGGATATTTCTGCACTCGAAGAAGAATTAGATAAGTTGAAGAAGGTATATAAAAAATATTCTCCATTTCAGAAGTTGTTATACATGTATAGTAGAGGATTATTGTGCTGTTTACAGTATAGATGGAAGGATGGGCTAGATTACTTATTAAAAACAGAAGTAATGGCCAAAGAACAAGGGTATCATGAAACAGGCTTGTATTATAATATAGCGCTTGCATATACTCATTTAGATATTCATCATCTTGCAATTCATTTTGTAAATATGGCATTAGAAGGATTTCGTAGTGAATATAAGTTTAGAAACATAATTAATTGTCAAATCCTTATTGCGGTAAGTTATACAGAAAAAGGTCAGTATGAAGAAGCTTTAAAAATGTATGAGAGTATATTGAGAGAGGCCACATCTTTTGCTGATAAGGATGTACTATTAGCTATTACTTTAAGTAATATGGGAAGTATCTATTATAAAAAAGGCAAATATCAGCAAGCGAAAAAATATTATTTAGATAGTCTACAACTTCAAAAACAAATAGATTTAAACTATTTAGATACAATATACGAAATGGCATTAGTATGCATTAAATTAGAAGAGTTGGAAGAGGCAAGGACATTAATTGATAAGGGAATTGATGCAGCAAAACAGGAAGAGAGATTTAATGCAAAATTATATTTGCTTTTAATGCTTAGATATAAATATTTTGAAGAAGCAAAAGATTATAAAGCATTTTTGGAAAATGAGGCTATCCCGTTGTATAAATCTGCAGGAAATAAAATAGAATTAAAGAAAGTATACGTTGAACTAGCAGAACATTTTTCGAGTTTATCTAGATTTGAAGAAAGTAATCGATACTATAGGTTAGTTATTGATTTAATGAATGATAATAAGGAGGAATAAAAATGAAAAAGATGGTATTTGGAGTATTGGCGTTTATAGTGACTCTTACAGTTGCTGGAGGAATACAACAATATAGCAGTAAACCTGATATTGTTGGTCAACAAGCTAAAACTGTTGAACAAGTTAATTTATAATCTCCCCCCCTTTCCAATCGGAAAGGGGTTTTTCAATATTTGTTCCTCAAAATTCTACAAAACTTGAGAAATAAATTAATTGAATTTTTAGTATATTAATAGTGGAAACATAATGCTAATATGAAACTACTCTTTTTCAAAAAATTTTTTATTAGGGGGAAGGTTATATGAAAAAGAAGAGTTTAGCATTAGTGTTAGCGACAGGAATGGCAGTTACAACGTTTGGAGGGACAGGCTCTGCATTTGCGGATTCTAAAAATGTGCTCTCTACGAAGAAGTACAATGAGACGGTGCAGTCACCTGAGTTTATTTCTGGTGATCTAACTGAAGCAACTGGCAAGAAAGCAGAATCTGTTGTGTTTGATTACTTAAACGCAGCAAAAGGTGATTACAAGCTAGGGGAAAAGAGTGCACAAGATTCTTTCAAAGTGAAACAAGTGAAGAAAGATGCTGTAACTGATTCAACAGTAGTACGTATGCAACAAGTTTACGAAGGAGTGCCTGTATGGGGTTCTACTCAAGTAGCTCACGTAAGTAAAGACGGTTCTTTAAAAGTATTGTCTGGAACAGTTGCACCTGATTTAGACAAAAAGGAAAAGTTGAAAAATAAAAATAAGATTGAAGGCGCAAAAGCAATTGAAATCGCGCAGCAAGATTTAGGGGTAACACCGAAATATGAAGTAGAACCAAAAGCGGACTTATATGTATATCAAAACGGTGAGGAAACAACATATGCATATGTTGTAAATCTAAACTTCTTAGATCCAAGCCCAGGAAACTACTACTATTTCATTGAGGCAGACAGCGGTAAAGTATTAAATAAGTTTAATACAATTGATCATGTGACGAATGATGATAAGTCACCAGTTAAGCAAGAGGCTCCTAAACAGGATGCGAAAGCTGTTGTAAAGCCTGTAACAGGAACGAATAAAGTAGGAACTGGTAAAGGTGTATTAGGAGATACGAAGTCGCTTAATACAACGTTATCTGGATCATCTTACTACTTACAAGATAATACACGCGGGGCAACGATTTTCACATATGATGCGAAAAACCGTTCAACATTACCAGGAACATTATGGGCAGATGCAGATAATGTTTTCAATGCAGCGTATGATGCAGCAGCAGTAGATGCTCATTACTATGCAGGTAAAACATATGATTACTATAAAGCTACGTTTAATAGAAATTCTATTAATGATGCAGGAGCACCGTTAAAATCGACAGTTCATTACGGAAGTAATTATAACAATGCATTCTGGAACGGATCACAGATGGTATACGGAGATGGTGATGGTGTAACGTTTACTTCATTATCTGGTGGAATTGATGTAATTGGTCACGAGTTAACGCATGCTGTTACGGAAAATAGTTCAAATCTAATTTATCAAAATGAATCAGGGGCTTTAAATGAAGCGATTTCTGATATCTTTGGTACTTTAGTAGAATTCTATGATAACCGTAACCCGGATTGGGAGATTGGTGAAGATATTTACACACCTGGTAAAGCAGGAGACGCACTTCGCTCTATGAGTGATCCTACGAAGTATGGTGATCCAGACCATTATTCTAAGCGTTACACTGGTTCAAGTGATAACGGTGGTGTTCATACAAACAGCGGCATTATTAATAAACAAGCTTATTTATTAGCAAATGGTGGTACGCATTATGGTGTAACTGTAACTGGTATCGGTAAAGATAAATTAGGTGCGATTTACTACCGTGCAAATACACAGTATTTCACGCAATCTACTACATTTAGTCAAGCTCGTGCTGGTGCAGTACAAGCTGCAGCAGACTTATATGGTGCAAATTCTGCTGAAGTAGCAGCAGTTAAGCAATCATTTAGTGCTGTTGGTGTAAACTAAGGCTTTAAGGAAGAGCTAGTAATAAAATACCTCAAAAATAAAGAAGGAGCATAGGCTCCTTCTTTATTTTTTTCTCCATTTTTTCCACAAATAAAACAATCCAATAACGCCTGCGATTGTTACAACCCACTTCGCTTCATTTGTTCCGTTCATGACTTGGTATGCCGAATATACTTCAATCAATAAGGCCGGTATTTTACCTATTGTACTGGCAATACTGAAGGAGAGTAATGACATTTTCCCTAGAGCTGCAAATAAAGTCACGATACTTGATGGGATGAAAGGTATCAATCGAAACGATAGAACGAGTAGAAAGGCCTCTCTACCTTCTACATAAAGAAGACGCTCTACCTTTGGGTACTTATTTACTTTATCGTGAGTGAACTTTTGAAGGCCCAGGCGGTAAATATAAAACGAGATAATAGCCCCTAAGGCCTCACCTGTGATCGAAATGATTGTGCCATTTGTTACACCGAAGAGCTGTATATTAATGGCGGTTAAAAAGATGCTAGGAATAACACCTAAAAGACTAATGATGATGTTAATTAAGATACTAAGTGGAATTGCGATTGAATAGTATTCTGTTAAGAAATTTTGAATCGTTTCAGCCATTGTTTAAAATCCTTTATCTTTTTTTGCATTACACCATATTTCGATTGTATAGGCAAGGGAAAATTTACATAATGTAGAAAAACGTTAATAATAAGGCGTATTGATACCTTATATGGGTATTAGGTATATAAAAATAGGGGTATTTTAAATCATTTTGAAAAACAGTATAAAAACCTTTGTGTAAAAGAGTTTTATAATTATATTATTGGTGATTTTATTCGGGAAATAATTATAAAATATAGGGGGTATATATTATAAAAGGCGAAAAATAGAGGGTTGATGAAATTGCGCGGGTAAATATGGAAAAATAGATGAAAAAAATGAAAACTGATAGATTTTTTCGTTGTGAAATTGACTTTTAGTGAAGTTGCGATAATAATCATGGAAGAGGTGATATGATGAAACGAATAAGCAGTCTTTTCTTCAGTAGTTTATTGGCATTAGTGCTAATCTTAAGTGGATGTGCAGGAAAAGAACAAAAAACAGAGAAACAGACAGGTAATCAAGCTACATCAGTAGAAAAAATTAGTGATAATATTTTAGATGAAATGGAAGGACCACCTAAAAATGGTCATACGATTGAAAGACATGTAGGCAAGTCAGAAGAGGATTTGAAGAATCGCTTGAAGACAGATAAAGTGTCAGCCGCAAGTACATACTATGATAAAGAAACAGCGACGAAAGCTGTAAAAGATAGCTTGAAGCAACATGACAAGGAAATTCAAGATTGGTTAAAAAATTCTAAAGAGGCTCGTCTCGTAATAAATACAACTCATTCATTCCCTGTTGGAAAAACGGTAATAAAGAAAAATATGAGTGTAAAAGACAAATTGGTAAAAACTGTTACTGTTTTAGCAAGAGATAAGTCAGGGGAATTAGGGTTTAAGATTATTACTTCTTATCCATCTGATAAATAAGAAGGGGGAGTACATTATGTATACGACATTACAATACTTTCTTAAATCGTACTGTACGTTAAGTATTCATGAGGATGAAATAGTAAGCGTGATGGAAGAGTTTATTGAACAAGAAGACGAAGAAATTGTTTTGAAATTACGTGATGAATTAATAAATATGAAGAAAAAGAACGCGTGGGAAGAGGCGTGTGTATTAGCTGCGAAGCAAGGAAACCGTATGTGGTCTTTAGAAGAAACGAAAGATCATCTTGAAACTTTTTTACTATTACTGCAAAAGAAAAAGGCGTGATTTACTCACGCCTTTTTCTTTATGCTATTTGGTTGATATTATCTATTCTTTTGGAGCGCTTTTATATACGCTTTTTGAAATTTGTCCATTTGATATTACTTCCCCGTTTTGTGTTACTTTTTTATACGTAACCGCTGTGATTTTATCACTAGTCCTACTAATTACTTGAGAAGAAACTTCAACATTTTTACCAGTATTTGTACCGAAAATGCGTGTAGTAATACTACCTCCATTTGAAAATGCTTGAATATAAATATGATTGCCTGTATTATTTTTAAATTTTAAATCTGGACCATAATCTGCTACTGCTGCATCTTGCCCAAGTGGTAAATAATTTACTGGCATAGAATGATTGCTTCGAGAAACAATTCCTAAATCAGCCCTTAAAGCTGCGCTGTATAAAGTACTACTGACTTGGCAAACTCCTCCGCCTGCACTTTGTATTACTTTACCTTGTGAATATACTGCTGCAGATTTGTAACCATGTGCAGCATCAGTTACGCCAACGCGGCCGTTAAAACTAAATGTTTCATCAGGTGCGACAATAACCCCACTTAAAGTATTAGCTGACTTATTTACGTTAAATGATTGATTTCCGTTACGGCCAGCCATTGGAGTAGAATATTCAGCAATGACTTCTTTAATACCCATTTTCTGTATATCTTCTGTAGAGCGTTCTGGTTTTATGAATGTAACTGGTAATGTAACATCTGATTTACCAGTAGTAATAGCTTCGTTTGTTAAACTGTTTAGTTTTCCTTTATCAATTTTTTCTCCGTTTTGGCTTTGACTAACATTTACTGTTGAGCCTTCAATGCTTAATTCTGCATTAACAGGATTTTTTAATGTTTCATTATATTTATCTTTTATAAAGGTTTCGTAAGCTGTTGCATTTAATTGTGGTGTTAATTTATAGTCACGTTTTAATTCACCGTTTTCAGCTTGCTTACGCATTTTGTAACGATTCATTACGTTTCCTTCTTGTTCTTTAAAGATTTTGTCAATAATATCTTTCTCTTTATAATTTACTCCTAAATCTTTCCATGTGTAAGTTTGTTTATCGTTTTGGAATATGTAGGTAAGGGATTTTTGATCTAATTCAGTTACCCTTTGATTAATAATTGCTTGAATATCTTTCTTATTTTTTCCATCGAGAGAAATACCTTCAAATGTAGTATTTGGTAATGCAGTAGTATCTAATTGATTATTTAATTTGGATACATATTGATATCCCCCAACACCGCCTACACAAAGTAATATGCCCCCAGCAATTGCAGAACCAATCAGTATTTTACTTAGCTTCATTTATTTCCCCCCAGAAATTTATGTATAAATATATGTATTACATTTTTTGTATAAAAATGATGAAAATAACATTATGTACGTACTAGTATACTATTATTTTCACTGCGTGTGTAATGTTTTCATAAAAAATGTTACATTTCTGTAATAATTGTCACTTCTTGTCACAATGTGTATGAAAAATATGTTGAAAAATATAATAAAAAGGCTGTCTAGAAAGATCTAGCAGCCTTTTTATTATAATTTTTTATGTTCATTTTTATTCGTAACACCGAGATGTTTTTGAAGGGTAGTTGAAATAGTATCGACGCTTTTTTCATTTGGCACGTAATAATAAATACCACCTATATATTTATCTGTACCTTCTACTTGCATTTTTTCCATCTTTAAATTTGAATCCATTGAATTTTTTGTAATTGTCATCATATCATCAAAAGTTAAATTGGTTTTTAAGTCTTTATCGACAGCGTCTAGTAGGCCACCGATTTTATTAATGGAATTAAGAGATAGTGCCTTTTCAGCAATGGCCTCTAATACAAGCTGTTGTCGTTGGCCACGCATATAATCACTATCGATGTGACGAGTTCTAGCTAGTGCCAGTGCCTCTTCTCCATTTAAATGTTGACGTCCTTTTTTTAGATGAATTGCATCTGCTTCATCTTTACTATTTTGCTCTGTGAATTCAACTGGAACGTCCACAGTAATGCCACCAAGAGAATCAACAATTTTAATAAAGGATTTAAAATTGAATTTTACATAATAATCAACTGGAACATCTAAAAAGTTCTCTACCGTATCAATTGTGCTGTCTACACCACCGAATACGTGCGCATGTGTGATTTTATCGTATTTATCACGTGATTTAATGTAGACGCGTGAGTCACGTGGAATGCTTACAAGTTTAACGGATTTATCGTTTTTATTAATTGTTGCAAGTAATAACGCATCTGTTCGAGTTGCTTTTCCATAACCTTTTTCCCTAATATCACTTTCATCAACACCCATAATTAGTACGGAAATATTGTCGGTCATAGGTTTAACAGCTTTTTCACGTTTACTGGACTTATCTCCTCGACCTAGTTCAGCATAAGCATTATTTAAGACGGACTTTGCTTTACTGTATATATGGAAGGAATAGCCTCCTGCTCCAAGTGCTACAATTAGTAATGGAATAAGAAGGAACCAAAGTAGGCGTTTTTTCTTTGAGCGTCCTTTTTTGGCTCGCGTATCTTTGTTCGTGTCGGATTTCATCATTTTTTCTCCTTTAAAACTATCAAAGTGTATACATTTAGAAGTGTATTCAAACACATAAAAAATATTTTACGCTAAATAAAAGCGATTGTACATGTATAAAAAATAGATGTCTTGATTATTTATCCCGTATTAACGGGTAGTAAAACTCCCACCTCCAAGTCCAGTGAATGCAATGAAGTTAGGTGGGAGATAACTGCCCGTAAATACCCGATTGGTGAAGGCTAATAATCAGAGTGGGGATAGCCCCACTCTGATTAAAGTTTCACTTTATAAGACATCTATTCGTTATTGTATACAAAAGATAGGGATAAGAAAATGATAAAATTTTACCTAATTACAACATAATGCTTACGATAATTGCAGATAAAATACTAACGAGAGTAGCTCCATATAGTAATTTAAGGCCAAACCTCGCAACAACGTTTCCTTGTTCTTCGTTTAGTCCTTTTACCGCACCTGAAATAATACCAATGGAAGAAAAATTGGCAAAAGATACAAGGAAAACAGAAATAATACCAACTGTACGGGGAGAAAGGCTATTAGAAATTTTACTAAGGTCCATCATTGCGACAAATTCATTCGTTACAAGCTTCGTTGCCATAATGCTGCCAGCTGCTACAATTTCAGAACTTGGTACACCGATAAGGAATGCGATAGGTGCAAATACGTAGCCAATTAATTGTTGGAACGTAATACCGAATATAATGAGGAACAGGTCATTAATACAACTAATTAAGGCAACAAATCCGATGAGCATAGCGCCGACAACAATGGCTACACGAAAACCATCAAGAATGTATTCTCCAAGCATTTCAAAAAAGCTTTGTTTTTCACCTTTGATTTCTAAAATATCTTCGTCATCTTTAACGTCGTAAGGGTTAATGATGAGTACGATAATAAAACCGCTAAATAAATTGAGAACGAGTGCAGTTACTACATACTTAGGTTCAATCATTGTCATATAGGCACCTACGATAGACATAGATACGGTTGACATAGCGGAGGCACAAAGTGTATAAAGACGGTGTTTTGGGATTTGAGCTAATTGCTTTTTCACTGTAATAAAAACCTCTGATTGGCCGACAATGGCAGAGGCGATAGCGTTGTAAGATTCTAATTTTCCAAGACCATTTATTTTACTAAGAAAGTACCCGATCCAACGAATGAAAAATGGTAGTATTTTGAAATGTTGTAATATACCAATTAAAACAGAAATAAAGACGATTGGTAATAATACAGTAAGGAAAAATGGCATTTCACCTTTATTTGCAAGACCACCAAATACGAAATTTATTCCATTAGCAGCATACTCGAGTAGCTTTGTAAACAAACTGGAAATGATTCTAATAAGTATGAGGCCGATTTCTGTATTTAATAGTAAATAGGTTAAAATTAACTGTATAATAAGCATGATAAAAATTGGTTTAAATTTAATATGCTTCTTATTATTGCTAGCAATATAAGCGAGCAAGAAAACAACAATTAATCCGACGAAAAAAGTAATGAATTTCATGGTAAGCCCCCTAAAAGAGATATTCTGCTATATATGTTTTTCATTTCAAGGGAGAATATGCATCTTTGGTAAAGAAAGGAATAGAGAGAGTATGAATATATGTAGAGTGCATCACGTTGCAATTATTTGTTCGAATTATGAGACGTCAAAGTATTTTTATACTATAATATTAGGGTTTAAAGAAATGAATGAAGTATATAGAAAGGAACGAGATTCTTATAAATTAGATTTATGTGTAGGAGAAGAGTATCAAATCGAATTATTTTCATTTCCAAATCCGCCTGAGCGCAAAAGTTTTCCAGAAGCAGCCGGTCTTAGACATTTAGCATTTGCTGTTACAAATATAGAAGAAGCTGTGAAGCATTTAAATCAATGTGGTGTTGAGACCGAACCGATCCGTATTGATGAAATAACGGGGAAGAAATTCGTCTTTTTCCAAGACCCTGATGGTTTACCTTTAGAATTGTATGAGGTTTGAAAATTGGTGGATTTTATATAGAGTTGCTTTCCAATAATTGAAGAAACTAAAGTGAAACTTCTTTTTAAAAGGAGGTGTAACTTTAGCTAAGAAAGCTAAAGAGCATATGTGGATATTTTAAAATTATTGATGGTAGTCATTCTTATTGGGTTAACAGCATTTTTTGTGGCTGTTGAATTTGCAATTATTAAGGTACGTAGCAGTCGTATTGATCAACTCGTTAGCGAAAAAAGACGAGGTGCACTGGCCGCTAAAAAGGTAACTACAAATTTAGATGAATATTTATCGGCCTGTCAGCTAGGTATTACAATTACTGCTTTAGGGCTCGGGTGGTTAGGGGAACCAACCATTAAACATTTACTCGAGCCGTTGTTTTTAAAATTGCAATTCTCACCTACAATTTCCAGTACAGTTTCATTTATTATTGCCTTTGCAGTAATTACATTTTTACATGTTGTCATTGGGGAACTTGCTCCAAAGACATTTGCTATACAAAAAGCAGAACAAGTTAGCTTATTGTTATCGAAACCACTTATTTATTTTTACCGAGTTATGTATCCGTTTATTTGGGCTTTGAATGGTTCAGCGAGGGTTGTAACTGGTTTATTCGGATTACATCCAGCTTCTGAACATGAAGTAGCTCATTCAGAAGAAGAATTAAGGTTAATCTTATCTGAGAGCTATGAGAGCGGAGAGATTAACCAAAGGGAATTTAAATATGTAAATAATATTTTTGAATTTGATAATAGAGTAGCAAAAGAAATTATGGTACCTCGTACGGAAGTTGTAGGCTTATATGAGGACGAACCATTTGAAACACATATTAAAGTAATCGCGCAAGAAAAGTACACGAGATATCCTGTATTTGGTGAAGATAAAGATGAAATTATTGGGATGGTTAATGTAAAAGATTTATTTATTCGTTATATGGATGGTAATCGGGACGAGGAGTGCTCGATTATGCCATATACAAGGCCAGTTATTGAAGTGCTAGAAAATATTCCAATTCATGATTTACTATTACAAATGCAAAGAAAACACATTCCATTAGCTGTATTGTATGATGAATATGGTGGTACAGCAGGGATTGTTACACTAGAAGATATTTTAGAAGAAATTGTTGGAGAAATTCGAGATGAATACGATGAAGATGAGAATCCACCTATAGAGCATATAAGTGAAGGCTATAAAATCGTAGAGGGAAAAGTGCTTATTAGTGAAGTAAATGATTTGCTTGGCATACATTTAATTGCTGATGATGTAGATACAATTGGTGGCTGGATTATGGTACAAAAACAAATCGTTGCTGAAGGAGATATTATTGAGAAACACGGTTTTTATTTTAAAGTCCTTGAAAAGGATATGCATCAAATTAAACGAGTGGAAATAAGGAAAGTAGAAGAATGATTTTCTATAAACTTTAATAAAAAGGATATACAGAAAAATAAATGTTTGCGCTTTCAAAAAAGGTACTATATAGTGAAGGTGGATACTGAAAAATTCTTCTGAATGATACTCGTGTTTTTAGAGGGCGGATTTTTTGGATAAGGATTTAGAATGAAAAAGTATAGGTGATAAAAATGATAGCAACGAAGGATATACGTATAGAAAAAGATTTTTTAGGTGAAAAAGAAGTACCAAGTGCAGCTTATTATGGTGTACAAACATTACGTGCCGTAGAAAACTTCCCAATTACAGGATATCGCATTCATCCATCACTCATTACAGCAATGGCAATTGTGAAAAAAGCGGCGGCACTTGCGAATATAGATACTGGTTACTTAGCTAAAGACATTGGACATGAAATTGCAGAAGCAGCGCAAGAAATTGTTGATGGAAAGTTTCATGATCAATTTATCGTGGACCCTATTCAAGGCGGAGCCGGAACTTCTATTAATATGAATACAAATGAAGTAATTGCGAATAGAGCGTTAGAACGTATGGGATATGAAAAAGGGGCGTATGCGAAAATTAGCCCAAACACTCATGTGAACATGGCCCAATCAACGAACGATGCGTTTCCGACAGGAATTCATATTGCAACTCTTATGATGTTAGAAAAGCTTCTTATTACAATGGAAGAACTTCATTCTGCTTTTCGTAAAAAAGCAAAAGAGTTTGATCACGTTATTAAAATGGGACGCACACATTTACAAGATGCAGTTCCAATTCGCCTTGGACAAGAATTTGAAGCGTATAGCCGAGTGCTTGCGCGCGATATAAAAAGAATTAAACAGTCTCGTCAACATTTATATGAAGTGAATATGGGGGCGACAGCTGTTGGTACAGGATTAAATGCAAATCCTACGTATATTGAACAGGTGGTAAAACATTTAAGAACGTTTAGTGGGTTCCCACTTGTTGGTGCAGAGCATTTAGTTGATGCAACGCAAAATACAGATGCATACACAGAAGTATCTGCAGCACTTAAAGTATGTATGATGAACATGTCTAAAATTGCAAACGATCTTCGTATTATGGCGTCTGGGCCACGTGTTGGGTTGGCTGAAATTCAATTGCCAGCACGTCAGCCAGGTTCATCAATTATGCCAGGTAAAGTGAATCCAGTTATGGCAGAAGTGATTAACCAAGTCGCATTCCAAGTAATCGGAAATGATCATACAATTTGCTTAGCATCAGAAGCAGGACAATTAGAGTTAAACGTAATGGAGCCTGTGCTTGTATTTAATTTAATTCAATCTATTAGTATTATGAATAATGGATTCCGTGTATTCCGTGAATATTGTATTGAAGGAATTACAGCAAATGAAGAATTGCTGAAGCAATATGTTGAGAAAAGTGTTGGAATTATTACAGCAGTTAATCCTCATATTGGTTATGAAGCAGCATCTCGTATTGCACGTGAAGCAATTGAAACAGGAAAATCTGTTAGGGAGTTATGTTTAGAACATGGCGTACTGACAGAAGAGGAATTGGATATTATTTTAGATCCATTCGAAATGACTCACCCTGAAATTGCTGGAGCTTCTTTATTAAAAAATAAAAAAATGTAATGTGAAAAACACCGATCCATTTGGATCGGTGTTTTATTTTTAAAAGATATTAAATACAGCGTTTAATTGAAGTAAGCTAATAACAGCTAAGAAGATTAAACTGTATTTCATTGCTGTTTTAAATAGAGCAGATTCTTTACCAACTAGTCCAACTGCGGCACAAGCAACTGCTACAGATTGTGGTGAAACCATTTTTGCCATTGTACCACCTACTACGTTTAAGGCAACGAGTGTAGAAGGGACGATGTTTAACTGGTCTGCTGTTACTGCTTGAAGTGGTGCGAATAAAGAACCACTTGAAACTACTGAACCTGTAATGAATACGCCAATCCATCCTAAGATTGGAGAAAGAATTGGGAATGCATTACCAGTAGAAGAGAATGCAAGTCCAAGTGTAGATGACATACCAGAGTAGTTCTCTACGTAAGCTAATGCGATAACGCTACAAATTGTATATACTGGAGCTTTTAATTCTTTCATTGTTTCAATCATTAATTCTTTAACCATTTTACCTTTTACGCGGTAAACGATAAGTGAAACGATAATTGCTAGTACAATCGCAGTAGTTGTAGAAGAGAATACATCAAATTTGAAAACAGCTGCGAAAGGTGTATCAGCTTTTGTAATTGGTGTAGTTTTCATAACAGCATTATGAAGACCAGGGAACTGAATGTTAAATACTAAGTTTGCTAACGCACCATCTGGAGCAAATAAAGCTTTAATCGGTTTTAAGTTAAAGATTGTTACAAATGCAGTTAAGAATACGAATGGAGACCAAGCATATAAAATTTGATTGAATGTATGTGATACTTTAGTTTCTTGTTTTTCTTCTTTAGTAGAAGATTTTGGTTGCCAAACACGTAAGAATAATGCAAGAGCAATCATACTTACAACGGCTGCAAAAATATTAGTAAGTTCTGCGCCTAAGAAGTAAGTTACAGCGAATTGAGTAATAGCGAAAGAAACACCACTTACAAGAATACCTTGCCAAGTTTCTTTAATACCTTTAATTCCATCGACCATTGAAACAAGTAAGAAAGGTAAGATAACACTAATGAAAGGTAAAATAAGAACAGTTTGACGACCAATAGTTAATGCGTCAAGTTGAGTTAATTGTGCTGGTACTGTAACTGGAATACCCATAGCACCCATAGCACCACCAGCAATATTAGCTACTAAACAAATACCTGCTGCTTTTAATGGATTAAAGCCCATACCTACAAGTAGTGCAGCTGTAATAGCAACTGGAACCCCTAGACCAGCTGCGCCTTCTAAGAAAGCACCGAAAGAATAAGCGATTAATAATACTTGTAAACGTTGATCATTTGTAATGCTTGAAATACTATCGCGAATAATATTGAATTGCTCTGTTTTAACAGTTAATTTGTAAAGGAAAATTGCGGCGATAACGATAGTACAAATTGGATAAAATCCAGATAAAACACCGAATCCGGCAGATGCTACAGCTACTGTTGCTGGCATTTTATAAACAAATATTGCAAGGATAATAGCGACAATCACACTATAAAGACCAGCCATGTAACTTTTCATTTTGAATCCCATTAAGCAAATGATGAAACAAAAGATTGGAAGTGCTGCGATTAGTGCAGATAACCAAATATTGTTTAATGGGTCATAAATTTGTGTCCAAGTACTCATAATAATGACAACTCCTATCTATTATATGTGAAGAAATTCACATTATTTGTGAAACTATTCACAATCAACTTACATGCTTAGTATATTCTCCTTCAACACTATTGTCAACGTAAAAAAGTATAATTATTCCATAATAGTGTTAAAAGAAAAGCTTTGTTCATAAAGTAGACAAAAAACACACTCAAATGAATTTAAGTGTGCTGTATAAACTATTTGCATATTATTTTGCTTATTCAGATGGCATGTTTCCTATAAGTGTATATTAGATGCCGTCTTTTATATCGAGTATAAAGTTTAATATATGCACTTATCTGTCCTGTTTGATCTAGTGAGGGGGAACGGTGAGTGGATTTAATAGGAAGTTTTGCACAACAATCCAACCGCTTGAAATACGAATAAAAAATTAGAAACAAATTTTTAATATCACATCATCTCTTTTTACTGAAAATTCCTTTTAGCGTAACAAAGAGGTTAATTATAGTTCAACTACATTACGATAGGTTATCAATTATAGACGGTATTTTACAATACCGTTACTGTGCGTTTCAATGAGGTGAAAATATAACAAAAAGCCTGATAAAACAACGTTTGCAAGCAAAGTATTCGTAGGCCATTATTTTGCTTTTTCGTTATATCATATAGTATAATATTCAAAATCAGCAAGGATTTTTTCCTGAATTTTTGTTGATGAAGATGGAAAAATTTTTCGGCTTTATAGGTTGATAAAGTTATGTCGTAACAGGAAATATAAGAACAGATATATAAATAAATAAAAAGAACATAAAAACGCAAATAAAAACGAAAATGAGGGGAACTTTATGAGCCAAAATCAATTCGAATGTCGTATTTCAGAAGAAGATGTACAAATGTTAAGAGCGTTAGCTCACCCACTTCGTCTACGTCTAGTAATGGAACTTATGCAAAGAGGAACATGTAATGTAACACAGCTACAGGAAGTATTAGAAATTCCACAATCAACTGTTTCACAACATTTAACGAAGTTAAAGCAAAATAAAGTAGTACGCTTTGAAAGACGAGGATTAGAAGTGTATTATCAAATCCATAATGATAAAGTAAGTGCAGTAGTAAAAACATTATTTTCTTAAAATTTGAATATTATGGAAAAAGACGTGTAGAATATACGTCTTTTTTTATTTGTCAGAAAGGTAGCGAGAGAGTAAATATTAGCATGTTAGGAAGAAATGACTATCAATCAACATGCTGCCTGACGGAATATATTCTAAAAGGAAAAGAAAAAATAAAAAGGAGTGTAGTAAGCAAAAGGAGGGATAGTAGTATGGATGTGAAACGTGTGAAACAAATCTTATCTTCTTCAAGTAGAATTGACGTTACATATGAGGGCGTACCAGTATGGATTGAGAGCTGTGATGAGCAGAAGGGGAGTGCTCAAGTGTATGATGTATCTAATCCTGGTGAGAGCGTTCATGTGGACGTGACAGCTTTAGAGGAGAAGTAATAAAAAAGACGCTTCTAATTTTAGAAGCGTCTTTTTGTTATTCCATCATATGTGCAATTTTCTTAGAGAACATAAGAAGTACTAATCCCAGTACAATTACGATAATACCGATGCTTGCGAATACTTCTAAATATCCTAAAGATTGAGTGAAAGCGGCTAATTGTCCTGCTAATAAGTTTGCGAAGCCAGTACCAGCTAACCATACACCCATTAATAATGATGCTAATTTAACAGGAGCAATTGCACTTACCATAGATAATCCGATTGGTGATAAGAATAACTCACCGATTGTGTGGAACATGTAAGTGAATACAATGAATAGTAAGTTTGCTTTCATTGTAATGTTACCTTCATCGCTACCAGTTTTTAAAACAGCTAAAGTTAAAACTAAATATCCAATCCCTAGTAAAATCATGCCTAATGCCATTTTTGTTGGGATTTTCAAATCGCCATTTTTTGTTTTTGAAAGCTTAATCCATAACGCAGAAACAGGTAATGCTAGTAAGATAATGAATAGTGGGTTTACAGATTGGAACCAAGGTGTTGGAATTGTAAATCCACCAATTGTACGATCTACGAACTTATCTGTGTAAAGTGTTAAAGAACTACCAGCTTGCTCAAATCCTGCCCAGAAGAATACTACGAAACAAGTTAAAATTAAAATTGCAGCAGTACGTTTTTTCTCTTGTGTTGTTAAAGGTTTTTTCTCAATTGCTTTTGCATTTTTTTCTTTAGATTGTTTACCTACAACAGTTGTTCCGATAGACCCTAAGTAACGAGGTGCTAAGAAATTAAAGGCAAGCTGCCCAATAATCATACCGATACAAGCTGTTAAGAAACCGTATCTATAATCTGCGAAGTAACCGCAAATGAATGGAGCGATAAGAGCTCCTAAGTTAATCCCCATGTAGAAGATAGTGAAGGCACTATCACGACGAGAATCGTTGTCGCTATATAATTGACCTAATAAAGTCGAAATATTTGGTTTGAAGAATCCGTTACCAATAACTAATAATCCTAATCCTAAGAAAAGTCCAGTTTTTGTGTTCATTGAGAATAATACAAAGTTACCAATTGCCATGATGATACCACCAATAGTAATGGCATGTCGCTTCGTAATGAAATGGTCAGTTAACCAACCACCAATAATAGGTGTGAAGTATACTAACATTGTGAAAATACCGTAAATTTGAACTGCAACTGCTTTATCAAATCCTAAACCGCCGCTTACTAAGCTCGTTGTTAAATAAAGAACTAATAAGCCACGCATTCCGTAATAACTAAATCTTTCCCATGCTTCTGTAAAGAACAACAAGTATAACCCTGGTGGATGTTTTTTTGGTGATTGTTGCTCTCCAGCTTTGTCTAATTTTAAAGCTGCATCCATTTTTGTTTCCCCCTAATCCTGTATAACGGATATTTATGTAATCATTTTAATTTACAAAATATTTAGAAGTCAATAGAATTATATGGAAATAGAAAGAAAATTTCTAAAAAAGTTCTATTTTTCTTCGACCGTTACTGTATTTTGCCCTGAAAACGAGATGATAAGCGTTTTCAAATGTAATAATTGAATTCTAAAAGAAAATAAAATAGCGATTAATCAGAAAATTTAGATTAAAAAATTTATTCTGATATAAAGAAAATATATTCTATTTACTTTCTCAATATAACATATTGGGAATAAAAATACAAAACGAAATAATGTGACATTTAAGTGAATTGAAAAATAACCAGCTCCACAGAAGGGAGCTGGTTAAGGAAATATTATTTAACAAAGCGTTTTTCGATGTCATCTAATAGTAGGTTAGCGGCCATTACGCCACCAGCTGTATTCCAAATAACGTCATCAACTTTGTATGCTTTACCATTTTTTACTGCATTTAAATTTTTAAATAGAGGATCGTTTATATACTCTTTTTCTAGTTCAGATCCTTTTTTCTCATTTCCTTTATCGAATGTGAAGTAGAATAATACGTCACCATCCATAGCAGAAATACGCTCTTTAGATACGTTACGCTCTGCAAAATCATCTTTATTTTGATCTCCAGGACGTTTAAATCCAAGTTCTTTTAAAATAACACCAGAGAATGTATCGCCATGATAAATACGAACATCACCAGGCATGAAACGAACCATAGAGATTTCTTGGTTTACTTTATCGCCAAGTTTGCCTTTTAAATCTTTTATACGTGATTCGTAATCAGCTACAACTTTTTGACCTTCTTTTTCTTTATTTAATGCTTTTGCATAAAATTTGAAGTTATCTTTCCATTCACCACGTAATGTTTCTGAGAACACAGTAGGTGCAATTGCTTTTAGTTGTTCGTACACTTTTTCGTGGCGCATTTTATTACCGATAATTAAGTCTGGTTTTAAAGAAGCAATTGTTTCAACGTTAACTTGTCCTTCATCACCAACAACTTTTACATCTTTCATTTTATCCTTAATATGTGGATACCATGGGTCACCAGTCCAAGACTTTACAGCACCAACTGGTTTCACACCTAATTCAAGTAAAGCTTCAGTTCCTTCATTTGTTAAGATAACTACACGTTTTGGATTAGCAGGAACTTCTGTTTTACCCATTGCATGTTCTACAGTAACCACTTCTTTTTTATTATCTTCTTTTGTAGATTCTTCTTTGTTATTTGATTTTCCACAAGCGCTTAAAAGCATTGAAAATGCTAGTAAAAATACAAATACTGTAAACGATTTCTTCCGCATGAAATTCATTATGTACCCCCTACATGTTGAGAATATTTTTCAATAGCAAGCATGATATTAAGCCTTTATCTTTTGATTGTCAATACATATGGGTGAAAATAATTCTCATTTCCGTTGACAATGAGAATTAAGTTGAAATACACTAACAACGTATCATTATACATTGAAGGGGAAACGCTGCATGTTATTAAAAACAAATCGAGCAAAATGGATTGGATTATTTGTTGGAATCATTGCAGTCGTTATTTGTATTTGGGGAAGTATTATTTTCGGGTATACAAATACGAGTTGGAAACTAGCATTGGATGCTTTTTTCCATTTTAACGGTTCCAATGAACATATTATTATTCAAAATGTACGTCTGCCTAGGGCGTTAATTGCAGCTAGTGTTGGTGCTAGTTTAGCCATTGCTGGTTGTCTTATGCAAACTTTAACTAAGAATCCACTTGCTTCTCCAGATTTTATTGGATTAAATTCAGGTGCTGCGTTCTTCATAGTTGTAGCAATTGTAATCTTTTCAGTAACATCATTATCAGCTTTCACATGGATTGCCTTTTTAGGAGCGGCGGTTGCAGCTGTACTTGTATTTGCTTCTAGTTCTTTAGGAAAAGAAGGAACTACTCCTCTTAAGTTAACGTTAGCAGGGGTCGCAATTAGTGCGTTATTTTCATCATTAACACAAGGATTACTTGTGTTAAATGAAAAAGCACTTGAAGAGGTATTATTTTGGCTTGCTGGATCTGTACAAGGGAGAAAGTTAGAAATTTTACAATCTGTATTCCCATATTTATTAATAGGATGGATTGCATCTCTTATGATGGCAGGAAAAATAAATACATTGATGATGGGAGAAGACGTCGCGAAAGGACTTGGACAACGAACAATTTTAATGAAATCATTCGTATTACTTATTATTGTACTGTTGTCTGGTGGTTCGGTTGCGGTTGCTGGCCCAATTGGATTTATTGGAATTATTACTCCGCATTTTGCTAGATTTCTTGTTGGAGTTGACCACAGATGGAGAGTGCCTTATAGCGGATTGTTAGGTGCAATACTACTAATATTGTCTGATATAGCAGCAAGATATGTCATTATGCCACAAGAAGTACCAGTAGGAGTTATGACAGCATTTATTGGAGCTCCATTCTTTATTTATATTGCACGTAAGAGAGGGCTTAGCAAATGAAGAAGTATATTCCGTTTCGTATAGGGAAAGGCGGGCCCTCGTTTTTAATGTATAAACGAGCTTGTCTCGTCTTGTTGAGTTTACTAGTTGTTTTAATAGGATTATTTTTTGCAAGTGCAGGTATGGGAGACATGAAAATTGCTCCTTATGACGTATGGCAAGCAATTACTGGAAATGGCGATGCGATGTCAAATATGGTTGTGAATAAGTTTCGTATGCCACGTATTTTAATTGCTATCCTCGTAGGAATTGCGCTTGCTGTAGCAGGATGTATTTTACAAGGTCTCGTTCGAAATCCACTTGCTTCTCCGGATATCATCGGGATTACGGGCGGGGCAAGTGTTGCAGTTGTATTGTTTTTAGCTATATTTAGTGATAAAAATAATGCGCTAACTGTAAGTATTCATTATATGCCGTTAGCAGCCTTTGTTGGGGCAACGATTGTGGCGCTTTTTGTATATTTATTTGCATGGAGAAATGACGGGTTATCGCCGATTAGTCTTGTTTTAATTGGTGTGGGGTTTTGGGCATTAACGAAAGCGGCAACGACTTTGTTTATGTTGTTAGCACCAATTTATCAAGCGAGTCAAGCGAATGTATGGATTACAGGTACTGTTTATGGTTCTTCATGGCAAAACGTTATGGTGCTTGCACCGTGGGTTCTCATTTTAACGGTAATATCATTTATAGCTGCTAGACATTTAAATGCGCAAGAGCTAGGGGATGATATTGCGGTAGGACTTGGTGTTCCTTTAACGAAGTCACGCGTATTCATGTTATTACTTAGTACGGCTTTAATTGGGGGAGCAGTTGCCTTCGCCGGAGGAATTGGATTTGTCGGTTTAATGGCACCTCATATTTCACGAAGGCTAGTTGGTTCTTTATACGGTGCATTACTCCCAGTTGCAGCTATTGTTGGTGCAATTCTAGTACTTGCTGCAGATTTAATTGGGCGTACAGTTTTCACACCACTTGAAATTCCAGCAGGGGTATTTACATCAGCAATTGGTGCACCTTATTTTATTTATTTACTTTATAAAAGTCGGAATTCATAAAGGGAGATGAATATGCAAAAAGCATTGGAGACGAAACGTTTGACGTTGTCTTATGGTGAAACAATTATTATCGATGAGTTGAATTTAGAAATTCCAAAAGGTGAAATTACAATCTTTATCGGTTCCAACGGTTGCGGGAAATCAACTTTATTACGTTCACTAGCTAGATTATTAAAGCCAACAACTGGTGACATTTTGTTAGATAATCAAGCTATTCAAAGTATGCAAACGAAGCAAATTGCTCGTCAAATGGCAATTTTACCGCAAGGACCGCAAGCACCTGAAGGGCTTACAGTATTGCAACTTGTAAAACAAGGACGCTATCCATATCAAACATGGCTGAAACAGTGGTCAGAAAAAGATGAGGAAATGGTACAGAAGGCACTTGCAGCAACAGGTATGACAGAATTTGCTGAGCGTGATGTGCATGCTCTTTCAGGTGGACAACGACAACGTGCTTGGATTGCAATGACGCTTGCACAAGATACAGATATTATTTTACTGGATGAGCCTACTACATATTTAGATATGACTCACCAAATTGAAGTGCTAGATTTATTATTCGAATTAAATGAAACAGAACAAAGAACAATTGTTATGGTATTACACGATTTAAATTTAGCATGTCGCTATGCAGATAACATTGTAGCCATTCAAGATAAACAAATATATGCACAAGGTAAACCTGAAGAAGTGGTAGATGAGAAACTAGTACGTGATGTATTCCGAATGGAGTGTCAAATTAGTACGGATCCGTTATTTGGAACACCGCTTTGTATACCTCACGGAAGAGGAAGACGTGTAGTTAAAGAAGTTGCTCAGGCAATGAGATAAAAAAACGATGAGTGATTCATCGTTTTTTTATTTGGTACAAGAAAATAAGAGGAAGAGAGGAATACGTAAGCGACGTTTATACTCTTCTTCATCTTGAAAATAGGTTGGATTTGGTGTAGCTTCTTTTAATGATGTAATGGTAAATCCGGCTTGCTGTAATAATGTAAAATAATCTTCCGTTGTACGATGATATTTAATAACTTCTTGGTCAATCCATGGTTCAACCCGTTTGCCTAGTTTAAAGTAATCATCGACGAGCCAACTCGTTCTTTTACCACTTGTTTGTAAGCTTTCAAACGAAGAAGTAATAACGGGATGTTGAACGCTAAAGGTAAAGGTGCCATTTGTTTTTAAAGTTTGAAACACATTTTGAAAAATGGCATCAAGATGTTCAATATAATGTAAGGCGAGTCTAGATGTTACTAAATCAAAAGTGGAAGAGGGGTAGGTATAATCTTTGAGGTTTAAAAAATGAACAGTTCCATTTTTATTTTCTAGTTGTTTTTTAGCTTTTTCATACATAAGTTCGGAGCCTTCAATGCCGGTGTAAGAGTAGCATCCCTTTTCTAATAATTCCGCGCCAAACTTAGCATCACCACAGCCTAAATCGAGAATTTGTTTTCCTCGTACATGACCAATGAGCTGAAAGAATATTGGTTTTTCAATGGATTCATTTGGGCTATTTTCTCGGTATCTTCGTTTCATATATTGTTCGAAAAATGCTGTGTTATTGTATACATCAGATTCTGTAAATGCCATGTTTGAAACCTCCTGAAATATTTTTTTAATTCTATCAAATATGAAAAGTAAATAATAGATTTATTGTAATGAATCATATATAATCTAAAATTGTAAGCGGTTACTTTAAACTATTTTTCTATAATAAATTCTGAAAACGTGTTAAGCTAGTAGAGGGATTATTAGAACTATTAAGACAATAATCCGCTTACATGAACGATGGGAGGCTTCACGATGTCTAGTAAAACACTTGCGAAATTTTTAGAAGAAAATTTAGAGGATTTAAAATCAAAGGGGCTTTATAACGTAATTGATCCGCTTGAGAGTTCAAATGGACCAATCATTACAATTGGCGGAAAAGAATATATTAACTTATCTTCAAACAACTATCTTGGATTAGCAACAGATAGTCGTTTGCAAGAAGCAGCAATTGGTGCTATTCATAAGTACGGTGTTGGAGCAGGGGCTGTTCGTACAATTAACGGTACTTTAGATTTGCATATTAAGTTAGAAGAAACAATTGCAAAGTTTAAACATACAGAAGCAGCAATTGCTTATCAATCAGGATTTAACTGTAATATGGCAGCGATTTCAGCCGTTATGGATAAAAATGATGCAATTCTTTCAGACGAATTAAACCATGCTTCTATTATTGATGGTAGTCGTCTATCAAAAGCAAAAATTATTGTTTATAAACATTCGGATATGGAAGATTTACGCCAAAAAGCAATTGCGGCGAAAGAATCAGGTCTTTACAATAAATTAATGGTAATTACAGACGGTGTCTTTTCAATGGATGGAGATGTTGCAAAACTACCAGAAATTGTTGAGATTGCAGAAGAGTTAGATTTAATGACATACGTAGATGATGCACACGGTTCAGGTGTACTTGGAAAAGGTGCAGGAACTGTAAAGCACTTCGGTCTTTCTGATAAAGTTGATTTCCAAATTGGTACATTATCAAAAGCAATTGGGGTAATTGGTGGATATGTAGCAGGGAAACAAAATTTAATTGACTGGTTAAAAGTTCGTTCACGTCCATTCTTATTCTCTACAGCATTAACACCAGCTGATGCAGCAGCTTGCATGAGATCAATTGAAATCTTAATGGAAAGCACAGAGTTACACGATCGCTTATGGGAAAATGGTCGCTACTTAAAACAAGGATTAAAAGAACTTGGCTTTAACATTGGGGAAAGTGAAACGCCAATTACACCTTGTATCATTGGGGACGAAGTATTAACACAAGAATTTAGTAAACGTCTAAATGAAGAAGGTGTATACGCAAAATCTATCGTGTTCCCAACTGTAGCAAAAGGAACAGGGCGCGTTCGTAATATGCCTACAGCAGCTCATACGAAAGAAATGTTAGATGAAGCAATTCTTAAGTATGAAAAAGTAGGAAAAGAAATGGGCATCATTTAAGTAACGACATCTTTTGAATAGCTTGCAAATGAGGAGTGGGGAAAATGAAAAAAATTCTAGTAACCGGTTCTTTAGGGCAAATTGGTTCTGAACTAGTAATGAAACTTCGTGATGTATACGGCGCATCAAATGTTATTGCAACAGATATTCGTGAAACAGATAGTGAAGTAGTAACGTCTGGTCCATTTGAAACGTTAGATGTAACAGATGGACAAAAACTACATGATATCGCAAAGCGTAATGAAGTAGATACAATTATTCATTTAGCAGCTTTACTTTCAGCAACAGCAGAAAAAAATCCGTTATTCGCATGGAACTTAAATATGGGCGGACTTGTAAATGCATTAGAAGCAGCTCGTGAATTAAACTGTAAGTTCTTCACGCCAAGTTCTATCGGTGCATTCGGTCCATCGACGCCAAAAGATAATACACCGCAAGATACAATTCAGCGTCCTACTACGATGTATGGGGTAAACAAAGTGGCAGGAGAATTACTATGTGATTATTATCATCAAAAATTTGGCGTAGATACGCGCGGTGTCCGTTTCCCAGGTTTAATTTCTTACGTAGCTCCTCCAGGAGGCGGAACGACTGATTATGCAGTTGAAATTTATTATGAGGCGATTAAAAAAGGTGCATACACCTCATACATTGCTGAAGGAACGTACATGGACATGATGTATATGCCTGATGCTTTACAAGCGATCATTTCATTAATGGAAGCTGATCCAAGTAAGCTAGTGCATAGAAATGCATTTAACATTACAGCAATGAGCTTCGAGCCAGAGCAAATTGCAGCGTCAATTCGTAAACACATTCCGACGTTTACGATGGATTACGCTGTAGATCCTGCTCGTCAAACAATTGCTGATAGCTGGCCAAACTCTATTGATGCAACAGCAGCAATGAACGAGTGGGGCTTTAAAGCAGAATATGATTTAGACAAAATGACAACGGACATGTTGGCTAAGTTAAAAAAAAAGCTCACAGCTGAGTTAGTGACGAATTAATAGGAAGGGTCGATTCTTAGGAATCGACCCTTTTAATTGAAGGAGAAAAGGAACATGCAAAGGGTTGACGTCGTATATGCGCTTATATATGAAGAGGAAACAGATAAGATATTAATGGTACATAATGTAGAACAAAACGTTTGGTCATTACCAGGAGGGGCTGTTGAAAAGGGTGAAACGTTAGAGAAAGCTCTAGTAAGGGAAGTAAAAGAAGAGACAGGTTTAACGGCCGTGGCAAGTGGACTTGTTGCGATCAATGAAAAATTCTTTGAAAAGTCAGGGAATCATGCGCTACTTTTTACATTCCGAGCAAATGTAGTAACAGGTGAACTTATTGCAGAAGATGAAGGAGAAATTTCTGCAATAGAGTGGGTGGACCGAGCAATTGCAAATGAACGATTCCCATTCTACGATGGTGGATTCGAGGCATTATTAGAAGTAGCCATTCCATACAAGTTTCAACCAGAAACAAAGTAATTGAACGAAAAAACAGGAGCCACAAGGCTCCTATTTTCTATTCAATCGTCTTCAGTAATAGTTTTTTCAGCAATGGTTTAATCTTCAATCGTAAATCTTCAGCATGATTTGCAACTAAGAAGTGATGGTTATAAATGTTTTTCATCAATTGATAAGTTGCTTCTTTCGCTTCGCCTTCTTCGATGAAGATACCGATTACTTCCATACCACTTTTACGCGCGAGTTTAACAGCTTCATGCGTATCTAAAATTCCGTCTTGTTGATAGTCTAGCGCAGAAGGCTCACCGTCTGTGAAGACTAGTAAGAATTTATGTTTCTCAGGTCTTTTGGCAAGTTTTTCAGAAACGATACGAATAATATATCCGTCGCGGTTATCTTCTTCTTCACGAAGTTGCATAATTTCTGGACCAACGTTTGGCAACGTTGAGTTTTTATAATTTACAACTTCATGGATAACGTTCGGCTTATCTTCAGGTTTAGCGCTAGAGGCATCTTCCCAAAATCCGCTAATAGCGTGCGGGATTTTTAAAGACTTTAAAGCTTCATGGAATAGTACAACACTCTTCTTCGTTTCTTCCATTTTGTTATACATAGAACCAGAACAGTCAACTAATAGTTGGAATGCAACATCGAGTTCTTGTGACTCTTGTCCTTTTTTATAAAACATACGCGGTTGTTTTTCGGTATAAATACGAAGGAATTTCTTACGAAGTCTTCCGTAATATTTATCACTATTCGCATTCGTTTTATTTTCAATTGTTTTTTCAATAATTTTCTTTAATTCTTTTACATCTTTATTGACGACTGATTTGATAGCTTGGTAATCTTTTTTCTCATCTGAGTTTGGTTTGCGAGCTTCTTTAAATGTATGAGAAGCACCTACATTATACTTACCGTATGCACCGTCGTGCTGGCTAGAAGCGTGTGAAGCCCTTGCTTCTTCTGTATCAGCGCCATCAAAGTTGGATTGTGTACTTTTTTGTGAGGTACCTTGTACAGAACCAAGTGCTTGGTCGCCATCTTCTGATTCACGGGCAGTATCACCCATCATATTAGTTTTTGTTCCGCTTTCTAATTCAAAGCGTAAAAAGTTCTCGTTTTCGTTATTTTTATTTTCACGATGCCATGTGGAGAAACTTTCATCCATTTTGTTTTTATTTTCATCGTCATCTATAAGCTGCGTATCATCATTTGCTAAATCTTCGACGCGACAGTTCTTTTCGTCTGCAAGGACAGATAAGTAAAGTGGAGCATGTCCGAAATAGTTGTTAAGCATATCGCTTTCAAGAAGCGCCTCTAAGCGATAGCGAATTTTCTCAACGATATACATAATATCTTCTGTATTACGTGCTTGGAATGTTTCATGTAAAATCGCTTCAATTTGCTCAAAATATTCATTATTAAACATTTCGTATTTATCGCTCGTTAATGAAAGATAGCATAGACAAAATAGACGATCACCGTGATAATTACGAACACGGTTTATTTCATTTTGAGAGCCGAAATAATTGCGGTACATTTCTTTTCGACGTTTAAAAACATGCTTCGTGCCAGGACGTAAGTTCTTTACGATTTCCTCAACGCGTAAATCTTCTAATAGAACAAATAATTGTGTTAAAAACTTTTTTAGGGGCGATTCTTGCAATTCAATCGCATAAGAACGAATTAAAGTCATGTCCGAGTAATGTTTATTACCAAGTGCTTTTAAGAACACTTCGCTTTTTAATCCGATTACTGTATCTTCTTCTTTTCGATCATCCCAAAAGTGACTAATGACAACTTTCTTTTCAATTTCGTCGTAGTATGCTTTATAGCCATATTCAAGATAGGCATCGTCTTCTTTTAGAAGGGCATACATTAAGTTTTCCATTTGTAGAAACAGCGACGCATCAATTTTTTTGTCACTAAAAATTTGTCTCATAAATTATCCCTCAAAGAAATAACTTTCTGCTAATTCACGGACAGTCATTTGTTCTGTTTCATCATTAAGTTTTGCAATTATGCTTCGTTCAATCGCTCGCATAACAGGAATATATACACCTAAATCACATGCGTCGATAATACCACGAATACTTGCTGCTTCTTCACTCACACGTCCATCGCGAGCTAAAGGCATAAGGTCGCTTGCAAATGCAACAAACTTTTCAATTGTTGCAACATCATTTAATTTTGATTCTGCTAATAATAGTTCTTTTAATGTATCACCTTGAATGTAAGGAACTTCAATAATAACGAAACGGTTTTTTAACGCTTCATTTAGTTCACTTGTTCCAACGTAACCTTCGTTAATCGCAGCAATTACACGGTATTCGTCATCACCGTATACAACCTCTTGTGTAAATGGGTTTGTAATCATTTTACGGTAATCTAATGCGCCGTGAAGAAGTGGTAACGTTTCAGGTTTTGCCATATTGATTTCGTCAATATATAGGAAGTGACCGTTCTTCATTGCTTTCATAAGAGGACCATTAACGAATGAAACTTCAGATGCACCATCTTTCGTTTGTAGTGTGTTGTATCCTAAAATACCCTCTACATCTAAGTCGACAGAGCAGTTAATGCTATGCATTGGTTTTTGGAATAAAGAAGAAAGAGTTTCCGCTAGTACTGTTTTACCACTACCAGTCGGTCCTTTTAATAGAATATTCTTGCCAAGAAGAAGTGCTGTAATCGCATCTTCAATAATGCTATTATCAGACGCTTTATATATTTTCGTTCCGATTAAATGTGCATTTTCACCAGCTTCTTGTTTATTCTTTTCATGAATCGTAGAAAGCTGTTGTTTTAAATCAGCATGTATATGAAATTGTTCTAACATGTATTTCCCACCTAACATTATTTTCATAAAGTAATACATCTTATGATAACTTGTTTTAATATGGTATGCAAAGAAAAGGAAGGAGGATAAAGGGAAAAGAAAAAGCAATCAAGATGAAGTTGATTGCCTACAGTAAAGGAGAAATGAGCCTCATGAAAGACTCCAATATGCGTTTTTTTATACTTCTTTTTTGGAAAGAGTTCCATTTAATTTCAGTTGAATGTTTAAAATCTTCTTCAAAATCACGTTTAATGTCGTGAACTGTTTTTGATTCATAAAGCACGCTAATAATTTCGTAATTCAATTCAAAGCTACGTACATCCATGTTCGCTGTTCCAATAGTTGCAATTGTATCATCAACGAGTACAATTTTTGCATGCATAAAACCATCTTTATAACTGTAAATAGAAGCACCAGCTTTTAAAAGCGGAGTGAAATAGGATTGAGATGCTTGATCACTAATGATGCTATCACTTTTACCTGGATATAAAATCCGTACATCTATTCCGGCAATTGCACTTAAGCGTAATAATGTTAAAGTTTCTTGATCTGGAATAAAGTAGGGTGTAGCGATCCAAATGGATTTTTTTGCAGAGCCCATAACAGCTAATAATGTATTACGAATACTTTTATCATCGGAGCTTGGTCCGCTTGCTACGATTTGAACAGCACCTTCTGCATTTGAAATCTCTTTACCTGGGAAGTATTGTCTATTCATGAATTGATCCCAGGAATAAGTATTTAAACCACTAGAGGCATAGAGCCAGTCTTCTAGAAAGATTGCTTGTAATTTATATAATGCTTTTCCTTCTATTTTTAAATGACTATCACGCCAAACAGGAAATTTCTTGGAACGGCCAAGATATTCATCACCGACATTGAGTCCTCCGGTAAAACCAATTTTTCCATCTACAATAACAATTTTTCGATGGTTACGATAATTGACAGTTTCAAGTAACCAAGCTGAAAAAATAGGGTCAAATTCTACAATTTCAATCCCAGCTTCTTTCATAGGTTGCAAAAATCGTCGTCGTAACGTATTACTTCCAAGGCCATCATAAAGGAAGCGTACAATAACACCATCTTTTGCTTTTTGTATTAAAGCATCTCGAACTTTTGTACCAATTTCATCAGATTTATAAATGTAGTATTGAATATGTATATGATGCTTTGCCTGCTCTATAGCTCGCAAAATTTCTGAAAATGTTTGATCTCCGTTTGTTAAAAGTTTTGTAGTTGTTTTATCTGCGGCAGGACCACCTCCAAATTTTTGTATGACTTCTGTTAAATGTATGGAACGTTCATTTAGTGGGACTGTGAGTAATAACTCTAGTCTTCTTCCTTCTAATATTTCACGGAATAATTTTCTTTGTTCTTCTGAACGATGGAGATGTTTTTTTCTTCTCCAGCGGCTGCGTCCGAAAATAGCGTATAAAAGCACACCTATAATAGGAAGAAGTGCTAATACTAAAAACCATGCTAACGTACTTTGTGGAGATCTATTTTCTATAAAAATAACGAATGAAATTCCGACGATTGTGATGGACCATAGAGCACCGACAAATGTATATAACGAAATATACGATGTATTTAATAGGAACAGAACGATAGATACGATTGTAAATATTAATAGTAATTGAACGATAGGCTTTTTCATTTCTATATAATTCCCCTAATCTTTTTTCAATATAGACTTCTTAAATAGAAGATGTAATATGACATCTTTATTATAAGGTGTTTTGCTTTTTTTACAAAATATAGACATATCACCTATACTTTCCGCATTTGTCCTACATACAGTGTACTATCCCATTTTTTATCTCACTCTTAACGCATATGAAAATGAAAAAATCGAAAAGGAGCGGAGAAACATGAATTATATAGAAAACAATGGATTGTACTATCGGAATCATCATGGAGGACACAATCATGGTGGGCACAATCATAACGGTGGACATCATCACCATGGAGGACACAATCACTATGATCACCATCATCATCACGGAGGCGGATGGGGCTGGGGTGGTGGTAGTTCATGGGGAGGCGGATTTTTCCCTGGAAGCTTTGCAGGAGGAGTGTTAGGCGGACTGACAGCTGGTGCATTAACAGGTGCAACAAGTGGAGGATATTATCCGGCTCCATATCCAGTAGCTTATCCATCACCATACCCTGTAACGTATCCAATGCCATACCCAGGTTATCAGCAAATACCATATTCGTATTAAATTAAAAAAGAGGCTATCCTCTTTTTTAGTTTAATACAGTATTTATTTATAAAATAATTCCAAAGTTAAGGTAGAAATATGTTAATATTTTGTTATTGTAATCCAAAAACATACACATTAATGTAGATTTTCATATTATTATTCGTGAATAGTTATGTAGTATGATCTAATTTCTATTTCGTTATTAAAAACAAAGAGATCAGATATGAGTGGTATTAGTTGGAAACAAGGCTTGCATAGAGCTACTTAAAAGGATTGCGGTATAATAAGGCGCGAAGTAATTAGAGATATGGGAAGCTACCAGTTATAATTGAAACGGTATAATATTGCTTTTTATTACAAATAATATTATGTTATTTTAATCGGTTTATTTAAAAAGATAATTTATGTAAAGGGCTAGTATTAGAAAATGAAATATCTCTATTTCTATGAAGAGAAACAGGTTGTGTTTTAGTCAGATAGAAGCAAGGAGAGATGCGCATGCTAGAACAGAGAGGTCATGCATTATATGACTCTTCGTTGCGAGATTTAAAGTTAGCATTAGATGAGTCTTCAATTGTTGCAATTACAGATCGAAAAGGTCTTATTACATATGTAAATGATAAATTTTGTGAAATCTCTAAATACAAAAGAGAAGAATTAATTGGAAAAGATCACCGTATTTTAAATTCAGGTCATCATCCGAAAACCTTTTTTCAAAACTTATGGAAACGTATTTTGAATGGGAAAGTATGGACAGGTGAGATTCGGAATCGAGCAAAAGATGGTACATATTATTGGGTCAAAACAACAATTGTTCCATTTTTAAATGAAAAAGGAGAGCCTTACCAGTTTATCGCAATACGAAATGATATTAGTAGTAGAAAAGAAGCGGAACAGAGGTTGCGGCTAAGTGAAAGTCGTTATAGGGAACTTGCCTATCATGATGCTTTAACGAGTTTGCCGAACCGTTTGCAATTAATAACGACCGTTAATAAATTGATTGCAGATAAAAAAGAATTTGGTATGATTTACTTTGATTTGGACCGTTTTAAATTAGTAAATGATACGTTAGGTCATATGATAGGGGACTTACTTTTAAGCGAAGTCGCTTCAAGGTTGCATTATGTACTAGGAGAGAAAGATGTTCTGGCTAGGCTAGGTGGCGACGAATTTGTGCTGTTAACAAAAAATCATAGACAAGATGATATGAGGCAGTTAGCGACATCTGTGTTGTCATGTTTCCAGGCACCATTTATTCTTGAAGGCCATGAAGTATATATTTCAGCTAGTCTAGGACTTTGTTCTTATCCACAAGACGGACAAGACGTGGAAACATTATTGAAAAACTCCGACTTAGCTATGTATAGTGCAAAAGAACAGGGGAGAAATGCTGCATGTTTCTTTACAGATGAGCTACGCGCGAAAATAAATCGTAGAATGAAAGTTGAGTTTGCTTTGCAAAAGGCAATTCGTGATGAAGAGTTAGATGTAGTATTGCAGCCTATTATTGATTTGAAAACGAAGAGATATTCTGGTATAGAAGCTCTAGTACGCTGTATGACAGAAGACGGACCTATTTCACCAAACGAATTTATCCCGGTAGCTGAAGAGTCTGGACTTATTATAAAGCTAGGAGACTGGGTATTAGAAAAATCGTGCCGATTGTTTAAAACATTGCCCAATTATCAAGAAGGACTAAAGTTATCAGTGAATTTATCTATACAACAATTAATGCAGAAACGTTTTATTTTCTCTGTACGTAGCATTTTAAAGAGAACTGGTTTTCCTCCGAACCGTTTAATATTAGAAATAACGGAAAGCATAGCAGTCCGCCATTTTGATTATATTATTGCTACATTACAAGAATTAAGAAATATGGGTGTTTTAATTGCTTTGGATGATTTCGGAACTGGCTATTCTTCCTTATATTATTTAAAACAACTACCACTGGATATTGTAAAAATTGATCGTAATTTTATTCGTGAATTTCATTATGATCACGCACAACCAGAACGAACGATTGTAAAATCCGTTATTGAAATTGCTCATAGTTTAAATTTAGCAGTAGTTGCTGAAGGAGTAGAAACAGTAGAGCAAGAGAGTTTGTTACAATCAATGAGCTGTGATTATGTACAGGGATTTTATTATGCGAAACCTTTATCTGTAGGAGAGCTAAAAGAAAAGTTAATTACAGATTTTTAATAAAAAAGAGAAGCCAGCAGCTTCTCTTTATTTAATCCGTTTTTTGTGAGTCTTTCATTAGTACTGGATAAAGAACAAGACCTAATATAAACAATCCAATTCCTAAGAAGAATGTTTTTAAATCAGCAGTTCCCGTTTTGATAACCCAAATAGAGTATACCAACGCTAATGTCGTAATGATTCCATCTTTTACTCGAGATCCGGGCAGTATATCATACGTTTCTCCTGTAATAACTAATTTTAATTGGTACAAGGTAGAAACAAGGTATGGAATTAAATAGGCTAATGTTGCTACGACGATAGCGAAACTATACGCTTCTGAAACAGTACCAGAAATCGTTGAAAATAAGAAAATTTGCGTCATTATATTTGTAATCAATAGTGATTTTGAAGGACTACCTTTTTTATTTGTTTTCCCGAAAAACTTAGGGAAAAGTCCATTTTTTGCTGCCTGGTAAGGTACTTCTGAACTAACAACAATCCAGCCAACTGTAGATCCAAATAAAGATATAAGAGCGAGTAAGGCCATTATATATGCACCTTTATTTCCAATTGCTAAATTTAATGCATCTACTAACGGTTTTTGAGACTCCTTTAAAGCATCTTGCGGAAGAGCTCCCATTGTAAGTAAAGTAATTGACATGTAAATAAGAAGAGCGATAATTAATCCGAAAATCGTAGCTTTTTTTACATCGCGCTGTGATTTTGCACGGTTAGAAAGCATAACCGCTGATTCAATACCGATAAATGCCCAGAGTGTTGCAATAGCAGCTGAATTGATTTGGCCACCTAACGAGATAGATTGTCCTGCTTCATTCATAAAGGTTTGACCGTCCCCGAAATTAGAAGCATTGAAAATGAATAATGTAATTACAATAAACATTGTAAATCCGATAATTTTTGCAATAGTAGCAAGTAGATTCATATTTCCAGCTCGATCAATATTTTGAGAAAGAATATATTGAATTCCCCATAGCATAAGGCTACATACAAGGAAAGTTAACCCTTTTCCGAGTTCTAGTGAAAATCCGTTTATTGAAAAAAGAATTTGCTTACTTTGTAAAACTGGAAAGAATGTTGATAAATATCCAGCAAAGGAAATAATAACAGATGCTGTTGCAGCCCAGTTAGCAGCCCAATATCCCCATGCCATACTATATCCTGCAACTTTACCAGCTTTTTTTGAAGGAAACATCGCTTGAGCATAGCTTTGTGGTCCAGCTTTTAATTCTGGTTTACGAATCGCTAAATTTCCAAATACAAGTGCAATCATAAATACGCCAAGGCCTGTAATACTCCATGCGAGTGTAGAACCCATTGGACCTGATACTTGTGCTAAATTTGCTGGAAGCATAAATACGCCACCGCCAACCATATTCCCGATAACAAATGCTGTTAAAACCCATAATCCCCATTTTTTCGTTTCCATTTTTGTTAACTCCTTTGTAGTAAGTTTTGCTTAAACATCATTTTTTACTAGCCTTTTGACAATAAAAAAAGAGCCATGTAGATAAAAAAATACCTACATGGCTCTTTTGCCAAAGCGTAGGTACAACGGGAATAACCCTTGTACCTACGCGTAATTTTTCCGCTAGGTTTCAAGGGTTACGTATGATGATGATGTTTTTGTGCAAATGTAACTACAGTTGTTGTATAAGTAAGCATAGTTCTTTGCTCCCTTTCTCCTCTGATTTTGAAGTTAGTATACTACATGTTTTTTTGAATGAAAAGAAAAATATAAAAATTTTTATAAAAATACGTTTTAAAGATTAAATATTTACCTATATTTTTCTTGTACTGGAAAATAAGTGAGAGATTGGCAGAAGAGTGAAGCATGTTATAATACATATAGAATTAGAAGGTGACAAGGGGCTATTGTAGATGATGAGTAAGTATGAACAAATTTATACAGAAATCAGTAAATCTATTGATAATAAACAATTAAAAGAGGGATGCAAAATCCCATCAGAAACAGAATTAATGAAGCAGTATGAGGCAAGCCGAGGCACGGTGAGAAAAGCTGTAGATTTACTGCAAGAGCGTGGATATGTGCAAAAAATTCATGGAAAAGGTGTTTTTGTTTTAAAGCGAAAAAATATTGAATTTAATTTTGGTGGTATTGTAAGTTTCCAAGAAGAAAATGAACGTTTAGGACGTCATTGTATTACAGATGTCGTAGAAATGGAGAAAATTGAAGCGACGAAAGACGTAGCAAAGTTATTAAACGTGAAAGAAAAAACAGTGATTGACCATATTAAACGTGTACGAAATATTGATGGAGAAAAAGTAATTTTAGATATAAATCATTTTGTATCTGAGTTTGTTCCAGGATTAACGAAAGAAATTGCAACTGCATCGATTTATAAATACATCGAGAAAGAGCTTGGGCTACATATTAGTTATTCGCAGAGGGTAATTGAAGTACAGCCATGTACAGAGGATGACAGAAAGTATTTAGATTTAAATGGAACAGACTATGTTGTCGTTGTGAAAAACTTTACACATTTGTATGATGGAAGTCAGTTTGAATATACAGAATCACGCCACCGTTTAGATATTTTTCACTTTTCGGATGTGGCACGCAGGAAGTAAAGAGGTGGAACAAAATATTGTTTCATCTCTTTTTTTTATAAAAAAACACAAACTCATATATACGAGTGTTGACTAACTTATATATACGAGTTAATATGTAATTGTAAACGGTATCAAAAAAAGAAAAGAGGGACGGGAATATGGGGAAAGACTATCGTAAAACAGCAGAGGAAGTGTTGCAGTATATTGGTGGGAAAGACAATATTGAACAAGCTGCACATTGTGTGACGAGGCTCCGTATCGCTTTAAAAGATGAAAGTAAAATAGATAATGATAAATTACAGTCTGTTTCATTAGTGAAAGGAGCGTTTCATAACGCTGGTATATTTCAAGTTGTAATTGGTCCAGGAGATGTAGATCGTGTTTACGCTGAATTGATAACGCTTGCGGGTATGAAAGAATCGACTGTAGCTGACGTAAAAGACTCTGGAAATCAGAAGTTAAATCCAGCTCAAAAGTTTGTAAAAATATTTTCAGATGTATTTATGCCGATATTACCAGCGATCGTAACGGCTGGTTTACTAATGGGTATTAACAATCTATTAGGCGCAAAGGACTTATTTTTTGATGGGAAAAATTTATTAGATGTTTATCCGAACTTAGGCGGGCTTTGGGATTTAATTAATATGATGGCCAATACAGCATTCGTATTCTTACCAGCACTTGTCGGGTGGTCAGCAACGAAGCGTTTTGGTGGTAGTCCAATACTAGGGATTGTTATGGGATTAATGCTTGTGCACCCGGCCTTATTAAACGCTTGGGACTATGGAAAAGCAGCGACTGGTTTAGACGGACAAAAGATTGAGTACTTCGATATTTTAGGACTGTTCCAAATTGAAAAGGTAGGGTATCAAGGTCAAATCTTGCCGGTTTTAGTAGCTGCATTTGTGTTAAGTAAAGTAGAAATTTTCTTAAAGAAACATGTACCAAATGCAATTCAATTATTAGTTGTACCAATTACAACAATCGTTGTGACAGGTGTGTTAGCATTAGGAATTATTGGTCCGGTTACACGTCATATTGGAGATTTATTAACAGTAGGATTAGTAGGTGTATATGAAACAGTACCAGTAGTTGGAGCAGTATTATTTGGAGCGTTATATGCACCACTTGTAATTACAGGTATGCATCATATGTTTATTGCAATTGATTTACAATTGATTGCACAACATGGCGGTACATTTATTTGGCCGATGATTGCTCTTTCTAACATTGCGCAAGGTAGTGCGGCACTTGCGATGTTCTGGATTTCTAAAAATCAAAATGATAGAAGTATGGCATCAACATCAGCCATTTCAGCATACTTCGGTATTACAGAACCAGCGATGTTTGGTGTGAATTTACGAAATAAGTTCCCGTTTTATGCAGCGATTATAGGGTCTGCTGTGGCAGCGATATTCATTACATTAAATGGTGTATTAGCACCTGCTATCGGAATTGGGGGATTGCCAGCATTTATTTCTATCATTCCGAAATCGATTCCGATGTTTATTGTCGGAATGATTATTGCAGTTGTAATCCCATTTACTTTAACATGGTTATTTGCAAAAAGAGTGAAACAGAAGTAGGAGGAAGTTAAACATGAAGGATTGGCATAAAAGTGTAGTATATCAAATTTATCCGAAGAGCTTTAATAGTTATTACAATAGAGAAACCGGTGATATAAAAGGGGTTACAGAGAAACTAGATTATTTAAAAGAACTCGGAGTGGATTATATTTGGTTAACACCGATATACCAATCACCACAAAATGATAATGGATATGATGTAAGTGATTATTACAACATTGATCCATCTTACGGAACGATGGAAGAGTTTGAAGAACTTTTAGCAGAAGCGAAAGTACGTAACATTGAAATTATGCTTGATATTGTTGTAAATCATAGTTCGACTGAACATAAGTGGTTTAAAGAAGCGAAGGAAGATAAAAATAGTCCATATCGTAATTACTATATTTGGCGTGATGAAAAAAATAATTGGCAGTCTAAGTTTGGTGGATCTGCTTGGAAATATGATGAGAAGACGGAGCAATATTATTTACATCTATTTGATGAAACACAAGCTGATTTAAATTGGGAAAATGAAAAACTGCGTGAAGAAGTATATGATATGATGCGCTTTTGGCTGGATAAAGGGGTAACGGGATTCCGATTAGATGTCATTAACTTAATTTCAAAAGACCAATGCTTTTTAAACGATGAAGGTAGTACTGCGACAAGTGATGGACGCAAGTATTATACAGATGGCCCGCGTGTTCATGAATATTTACAAGAGATGAACCGAAATGTTTTTGCAGGAAAAGATGTCATTACAGTTGGAGAAATGTCATCTACGACAATTGATAATTGTATTAAATATTCTAATCCTGAGCGTAATGAATTAAGCATGACGTTTAGTTTCCATCATTTAAAAGTAGATTATCCGAATGGTGATAAGTGGACGAAAGCAGAGTTTGATTTTATTAAATTAAAAGAGATTATGTCTAACTGGCAAATTGAAATGCAAAAGGGCGGAGGATGGAATGCGTTATTTTGGTGTAATCATGACCAGCCTCGCATCGTGTCACGCTTTGGTGATGATGGAAAGTACCGAAACAAATCTGCAAAAATGTTAGCGACAGCCATGCACATGCTGCAAGGAACGCCTTATATTTATCAAGGGGAAGAAATCGGTATGACGAATCCTAAATTTGAGTCCATCGAGCAATATCGTGATGTAGAATCGTTAAATATATACGATATAAAGCTAAAAGAAGGGCTATCAAAAGAAGAGATTATAGGGATTTTAAAGCAAAAATCTCGTGACAACTCTCGCACTCCGATGCAGTGGAATGAAGAGATGAACAGTGGTTTTACAACAAGTACACCTTGGATTTCAGCGGCTGAAAATTTTAAAGAAATAAACGTAGAGAAGGCATTAGAAGATAAAGAGTCCGTATTTTATCATTATAAAAAGTTAATAGAGCTTAGAAAAACGTATGATGTAATTACAGAAGGAGAATATGCTATTTTGGATAAAAATGATCCTAAAATTTGGGCATATACTCGTACTACAGAAAGTGAAGTACTACTTGTTATAAATAACTTCTATGGAGAAGAAATAACGTATTCAGTACCAGCGCACGTTCAGTTAGATGGAATGAAACAAGAAGTACTACTGTCGAATTATAAAGATGCCAGCAAGGATATTGCAAAACTTAACTTAAGACCATATGAATCAATTGTGTATCGATATACGAAATAAAAAGGTTGTATGCCCGAGCGGCATACAACCTTTTTATTTTAAGACACCACTATACAAAATGCTTACTTCTACTTCAGGTTTGAATTTTACTTTTGCATAATCTTTATTCCAATTTTTTTTCTTCCATAAGTTAGGATGATAAGCGATAAGATGTCTTCCAATACCGAAAGCATCACAATTTGCTTTTTGTAGTTTTCGTGTTATTTTTTTCGCTTCTTTCGTGAGTTGTTTAGAAAGTTCTTTATTTAGTTTTTCTCTATCGTCCATTGTATACATATTATCTCTCGGAGATTCAAGTGCTATAACTTTTAATTGGAGCTTAATGTGAGCATAAACATTTCCTTTTTTATCTGTTGTTATTTTTAAGTCGCGTTTTAATTTTCGATTACTAATTTCCATTGTTAAATAATCAGATGTCTTCTCAGATTCATCACTAGTCAGTTTTTGGGTTATACGGGCACTTGTTCCCATTTTTCCGGTTAATAATACGAATAAAACAGATTGTTGCAAAGGTAAATGCCCAGTTAATTTATCATTGTTAAATAAAGCTAACCCGTTTGTAACTACTTCTTTTCCTTTTATTTTTATAGAAGGAAGGGTAAAGTCTTTACCGGGATCTAACATTTTTGTAGCAGCTGTTTCTAAAGTTTCTTTTGGAAATACACTCATATCTTCTAAGCTTTTCACTTTTTTCTTTAGAAAATCTCCAATTAGTAAATTTCCTATTTTCTTTTTTTCGAGTATCTCCGATGATTCACCATCTACTGCAATAAGTTTTACTAAAGCAGTTGGGTTTGTTGGATCTCGAAAGCTGACATCTAAATAGGGGAGTATACCCTTTTTTAGAATTTTGGTTCCGAGTAATTGAACACCATATTTAAAATAGCGAATATTCCCAGTCACATTTTTTTTTAGGGCATCGCCTGTATCCATTATGTTATGCCCGGTTGCTGAATATATTTCATTCTCAAATGAAGATTGCTCTCCGCTTGAACTTTTTACGAGCTCGATTGTTTGCTGGAGTTTATTCTCTTCCGTAATATCAGCTCCAACGCTATAAGCTAAACTTGCCTCCCTTAATGGTTCTTGATCCCAACAGCCAGAAAGGAGGGAACTAGCACATAATATTAAAAGTAATTTAACTCTTTTTGGGAACATACTGTTCTCCTTTCTTCTTTCTTATTATTGAATAAAGTAGAAATAAAAGAGGGAGAACAACGATGAAAATATAGGTGAACTTATCAGTGAAAGTTGAAATTACTTTTAATTCTTCAGGTGTATCTATAAATAAGGCTACACTAAAAGCAATAATACCAACGATTGGAACAGCCTTTTTATGATTAGCAAGGTTGAATATATGTCCAATTCCGATTGAAGCAGCGCAGTAATAACTAGCAATAGAAGCGACAACTGTTATCATCCAAATTGGGATGAAGATTAGGTCCGTTCGATCTATAATTCCAATATGCAAGGAGCGTAATAAGTAAGCAACTGGCTCTGGAATAAGCTCAATTTGCTTTGGACTAAATACGATAAAGCAAATCCAAACGGTAAAAGTATAAAAAAGAGTTACAAATCCATTGGCGATAGAAATGGCCTTCAGTTTTGCAATAGAACTCCCATTTACTTTTGGAAAAGCGATAAGAATAATTTCAAAACCATACATGGCTGTAATTGTTTCCTTGGATGCTTGAATTATATTCCACCATCCGGCTTCTGTGATAGGAAAAATATAAGAGAAATCAGCTCGTGAAAGCCCTAGGGCAATTAAAAGGGCCATTGGAATAATGAGAATAGAGGCCATGACATAAAATCGTACGATGACTTTAAATGTGTTATAAGCTACATAACAACAAGCTACTGTACATAATATGAGAATTGCAGACCACGGAGTTGCGTGTAAAACCCATACTTTAATGACGTTACAAGCATTCAACATAACCGTCATACCGATAAGGGTAAAATAAAAAACATAAGAAAAGCCCAATAGTTTTCCTAACTTATTACCAAATAGCATACAAACACTTTTATACATATCTGCATCAGGAAATCGTTTTAAGAAAAGCCACATAAGTAAAATAATAAGTTGAATGGCAAGCCCCGCAATGAGCGCAGAAATCCAACCACCACCTTTTGCTATCGGATGAAGCCGGTTAGGTAGAGATAGTATACCGACCCCAATTTGGCATTGAATAACGAAAAAGGTAAATTGAACAAGTGAAATTTTACTTTGCGTGTTTGTCACCGTCCTCATCCTCTCTCGTTACATGTTGGCGCTGCATTTTTTTCGGTTTTGGATCATGTGGTCTTTCCCAAAATGACCAAATTGGTAGTCTTATGAAAGAATCTTTCATATCTTTAATCCGCATCGGGGCAACAGGAGAAAGATATGGTGTATGAAATGAATGAAGCTGACATAAGTGAACGAAAGTTATAATGAGACCGAATGATATTCCTACATATCCGAATATGGCAGCAAGGAGCATTAATGGAAAACGAAGAATCCGAACTGCTGAACTCATATCGTTTGATGGAACGAGAAAAGATGAGATTGCAGTTAAAGCTACAACGATGATCATTGTGTAAGAAACGAGTCCAGCTTTTACAATTGCATCCCCAATTACTAAACCACCTACAATACCGATTGTTTGTCCAACGCGGCTCGGCAAGCGAATACCAGCTTCTCGTAATAACTCGAAAATTAACTCCATTAAGAGAGCTTCAAAAATAGGAGGAAGCGGTACTTTCTCTAATGAAGCTTTAATCGTATACACAAGTTCGAGCGGTAACACATCAGGATGAAAAGCAACAGTTGCAATATATAAAGCTGGTAAGAGAAAGGCAATTAAAAAACTTACTAAGCGAATCATTCGGACGAAAGAACCGACAATCCAACGGTTATTATAATCATCTGGTGATTGATAGAAAGCAAATAACGTAACAGGAACGATGAGTGCTGTTGGATCTCCATCAGATAAAATAGCAACACGCCCTTCCATTAAATTAGCAACAGTTCTATCTGGACGCTCTGTATTTAATTGCTGCGGAAATGGGGAGAAAGACGTATCCTCTATAAATTCTTGTATGTATCCTGGTGGCATAAGTGCATCCGTTTTAATGGTTTCCAATCTTCTTTTCACTTCTATAACTAAATCGTCATTCGCTATATTTTGCATATAAGTAATTGCCACTTTCGTGTGCATTTCTTCACCGAGTGTAAAATACTTAACAACTAAATTTGGACTCTTAATGAGTTTACGAATAGAGGTTAAATTAGTTGCTAGATCCTCTACAAAACCAGTATGTGGACCGCGCACAACTCCTTCATTATCAGGCTCTGCTATATCTCTCTTTAAAGATAAGGTTGTTTCGAAAATACAAAAACTGTCGACGTGTTCATGAAAATATAAGGATTTACCTTGTAATAAAAGTTGTATCCCATAATTTAAATTCGTTTCTTTTTTCATATTTAACGTAGAAAAAGCTTTATCTAAAGATAAATCTGATCGCGTTAATAATGGCTCAAGGACTAACTGATGAATTAGATTTGGATCTGCTAAAGATTCGATATATAAGATTGCTCCTTTTCCGTTTTGAAAAGGGAGATCTAATTTTTTTATATCATCAGAATGAGAAAGTTTATTTTCAATGTAATTAATGTTCTCCGGAAGTGATGGAAACATATGCTTTTGTTTTTTACTCTCTTGTTGTTCTTTTTGCTCTGTCATAATTTCCACCTCTCTTAAAGTGCAATTGTTTCTGTTAATTTTTGTCGTTTGTGAGAAATTTATGCTTGAATTATTTTAAAAAAAGAGGATTGAAGGTTACGTTACATTGTCTTTTGTGCATTATTCAATTTCATAGCAGTACTTCTAACATTTGTGTCGAATTAAGAAGATATATAGGAGGGATATATATGGAAATAGCTGTAGAACGTGTTTTTACGAAAGAGATTTTAAAAAGAGCAGCGAATTTGTTTCATGTAACAGTGGAAGAAAAGCCACTTGGAGATTTTGAGAATTATATTTTTAAGGCGAAGGGTGATAATGATGAAGATTACGTATTACGTTTAACACATTCTTCTCATCGTTCTAAACAAGAGGTAGAGGCTGAACTAGATTTTTTACGATATGTTGCGGAGAATGGGGCAAAGGTAGCAGGACCTCTTTATTCAACGTCTCGAAATCTCGTAGAAGAAATCGTAGCAGAGGATGGAACGTTCTTTTCCGCTTCTTTATTTACATATGCAAAAGGTGAGCAAGTAAAAGGAGAGGAATCGCCTTATTGGGGCGAGCCTCTCTTTGAAGCATGGGGAAAAGCGATTGGGCAACTGCATCGCCTTACAATGGAATATCCTAAAACAGATTACCGTGATACGTGGGAAGAAGACGAAAGTGGAATTGTTAATGAATTAGAAGATGGTCAAGTGAAAAAGATTGCAGCGGTACTAATGGATGAAATTAAGGCCCTTCCAGTTGAAAGAGAAACGTTCGGTCTTATGCACGGTGATATCCATCAAGGTAATTTTCATTATGATGGTAAAGAGCTAACAATCTTTGATTTTGATGATGCGGCTTATAATTACTTTATACATGATTTAGCGATGGTTCTATACTACTCTGTTCTATTTACAACGTGGACAGCAGAAGAGAAGACAGATTTTGCTCGTAAACAGTTACAAGTGTTACGAAAAGGATATGAGTATGAGCACAGGCTGGCGGATAGTTGGTATGAATCGTTGCCACTATTTTTACGTTTACGTGATATAGGTTTATATGGAACGCTTCAGAAGAAGTTTAAAGGGAAAGATATGCCTGATAACTTCTTGAAATTATCAGAAGAGCTATACGAAAGAATTATTAAAAGAGAAGCAATTGTGAATATATAATACATTTAGTTCAAAACAAAGTATATAAAACAAATATATACTTTGTTTTTTTATACAAAAATATGTTTACTTTATTAAAATAATATTGTCCTAGATTCGTTATGCACTTATAATTTTATATATATTCTGAATATTCTTTATAAAGAAGGAGGGGGAATGTTGGAAACTTTCGTAAATTGGTTAAATAATATTGTTTGGAGTCCAGCACTTGTTTATTTATGTTTAGGAGTAGGTTTATATTTTTCTATTCGAACGAAGTTTTTACAAGTAAGGCACGTAGGAGAAATGGTGAAGCTGACATTTCAAGGAGAAAAATCAGAGGCTGGTGTTTCTTCATTCCAAGCGTTAGCACTTTCGTTATCAGGACGTGTTGGGACAGGGAATATCGCTGGGGTAGCAACAGCGGTTGCATTCGGTGGACCAGGAGCTGTATTTTGGATGTGGGCAGTAGCCTTTTTAGGGGCAGGATCAGCTTATGTTGAATCAACACTCGCGCAAATATATAAGACGAAACATCAAGGGCAGTTTCGTGGTGGACCTGCTTATTACATCGAAAAAGGTCTAGGAGTTAAATGGTATGCTTTAGTATTCGTTGCAGCGACAATTCTTGCAACAGGGCTTTTATTACCAGGTGTGCAAGCAAATAGTATTGCTGTAAGTTTAGAAACGGCTTTTGGTATTAATACTACCGTATCAGGAGCTATATTGGTTGTTGTATTAGCTCTTATCATTTTTGGTGGAGTAAAGCGAATTGTTAACGTAGCGCAAGTTGTCGTACCCTTTATGGCAATAGGCTATATTTTAGTAGCCTGCGTCATTGTTGCTATGAATATTGAAAAATTGCCAGAAGCATTTATGTTAATTATAAGAAGTGCTTTTGCATTAGAGGCGGCTTTCGGTGGTATTATCGGTTTGGCAATTTCTTGGGGAGTAAAACGTGGTATTTATTCCAATGAAGCAGGGCAAGGAACCGGACCACATGCAGCAGCAGCTGCTGAAGTATCACATCCAGCTAAACAAGGTTTAGTGCAAGCATTTTCCGTTTACATTGATACATTATTTGTTTGTTCAGCAACAGCATTTATGATGATTATTACAGGCATGTATAACGTATTTGATGCAAGCGGAAAAAACTTTATCGTAAATAAATTAAATGGTGCACAGCCAGGGCCGGGATATACACAGGCAGCAGTAGAATCTGTTTTCCCTGGATTTGGAAACGGTTTCGTTGCAATCTCGTTATTATTCTTCGCGTTTACAACAATTATGGCGTATTACTACATTGCAGAAACGAATATCGCGTACTTAAATCGTGATAAAGATCGCCCTTGGATGTCTATGGTACTAAAGTTTGTATTTTTAGGAGCTGTATTCTACGGCTGTATAAAAACAGCAGCAACGGCTTGGGCTTTAGGCGACATTGGGGTAGGAATTATGGCATGGGTAAATATCATTGCGATTTTACTATTACAAAAACCTGCATTAGTCGCATTAAAGGATTATGAAAAACAGAAAAAAGAAGGAAAAGATCCAGTATTCGATCCAGGGCCATTAGGAATTAAAAATGCTGATTTTTGGGAGCATGAATACGGGAAAGATAAGAAAGAAGAAGTATCTTAACAGAATAGAAATGAAGAAGCAAAGGGGAAACTCTTTGCTTTTTTTTATGGACAAATTGAAGCTAAAAGTTATTTTTGGGACTATTTTTGAATATAAAAAGAATGTACATGCATTGTTAGGGGAAGGGGGAGTATGTTGATAGAATTTCGTAATGTAAATAAATATTATGGTAACTTTCAAGTTTTGAAAAATATTAATGTGCAAGTGAAAAAAGGCGAAGTGGTAGTAGTTGTCGGGCCTTCAGGATCAGGAAAAAGTACATTGCTTCGATGTATAAATCAATTAGAGGCAATTACAGATGGAGAATTAATTGTACAAAATACAGAGGTACACAATAAAAAAACGGACATGAATGAATTGCGGCGAAATATTGGGATGGTCTTTCAACATTTTTATTTATATCCACATAAAACGGTTCTTCAAAATATTACATTAGCACCGATTAAAGTAAATAAAGTTTCCAAAGAAGAAGCAGAGAAAACAGCAATGCTTTATTTAGAGAAAGTAGGAATCCCAGAGAAGGCTAACGTATATCCACATCAATTATCCGGAGGACAACAGCAACGGGTGGCAATTGCTAGAGGACTTGCAATGCAGCCGGAAATTATGCTATTCGATGAGCCTACGTCTGCTCTTGATCCAGAGATGATTGGAGAGGTACTTGATGTTATGAAAGCACTGGCTAAAGAAGGGATGACAATGGTCGTTGTCACGCATGAAATGGGATTTGCTAGAGAGGTAGCAGATAGGATCTTATTTATGGATGATGGTCAAATTATTGAAGATACAACACCGGCGCACTTTTTTGCAAACCCTGAACAAGAAAGAGCTCGTTTATTTTTAAGTCGGGTGCTAAATCATTAGAGGAGGAATTTTATGCTTAAAATGAAAAAATTATTTACTTTAATCGTATTTTCATGTTTATTCGTGCTTGTTGTTGCTGGTTGCGGAAGTAAGAAAGATGAGGCAAAGGAAACAAATACGAAGCAAGGCGGGGCTGTTGAACAAATTAAGAAACGAGGGAAATTAGTAGTCGGGGTAAAGAATGATACGAATTTATTTGGATTAAAAAATCCTTCAACAGGGCAGGTAGAAGGATTCGATGTTGATGTCGCGAAGGCACTTGCGAAAAAGATTCTTGGAGATGAAAAGAAGCTAGAGCTGAAAGAAGTAACGTCTAAAACACGTATTCCAATGCTGAAAAATGGTGATATTGATGCAATTATTGCAACAATGACAATTACGGAAGAACGCAAAAAAGAAGTGGATTTTTCAGATGTATATTTTAAAGCAGGACAATCGTTACTTGTGAAAAAAGGAAGCAATATTAAGAGTGTCGATGATATAAAACAAGGCGTTAAAGTATTAGCTGTAAAAGGGTCAACATCTACAAATAACATTCGTCAAAAGTCACCAGAAGCGACTGTATTAGAGTTTGAAAATTATAGTGAGGCATTTACAGCGTTAAAGGCAGGTAAAGGTGATGTGTTAACGACAGATAATGCGATCCTTTACGGAATGGCAAAACAAGATTCTAATTATGAAGTAGTAGGAAAAATTTTCACAGATGAACCGTATGGAATTGCAGTGCAAAAAGGGGCAGATGATTTAACGAAAGAGATTAATACTTTAATTAAAGACATGAAAGCAAGCGGAGAGTATGACAAATTATATGAGAAATGGATTGGACAAAAACCAGAAAAGTAGATAGTAAAAGTGAGAGGATGAGAGTACTCATCCTCTTCTTGTAAAGAAAGAGGGGAGAATATGTGCCTGATTTTTCTATATTAACGAATAACATTGATATGTATTTAGAAGGATTTAAATATACAGTTATGTCTAGTGTAATTGCATTGATAGGTAGTTTTATTTTAGGAGTAATTTTGGCAGTAATGCGTATTGCACCTATTAGTATTTTAAATTGGATAGGATCAGCTTTTGTGGAGTTTGTAAGAAATATTCCACTCGTATTAATTGCATTTATATTCTATTTTGCTTTACCTGTAATAGGAATTACTTTAAATGGTTTTGTAGCAGGAACAGTTACGCTTACGGTATATACGGCAGCTTTTATTGCAGAAGTAATTCGCGCTGGTATTTTATCAGTTGCGAAAGGGCAAATGGAAGCTGCTCGCTCTTCAGGGCTAACGTATGTGCAGGCGATGTATTATGTTGTCTTACCACAAGCTGTGAAAATTGTAATTCCCCCTTTAGGAAACCAGTTTCTCAATTTAGTTAAAAACTCCTCAATACTTGGAATCATTGCTGGTGCTGATTTAATGTATCAAGGAGATTTAATTTCAACGAAGACGTTTGTTACGTTTGATGTTTATATATTTGTCGGGATGTTTTATTTAATATTAACAATTCCGCTCAGTATGCTAGTGCGTTATTTAGAAAAACGCTTAGCAAAGGAGGCGGTGTAAATGGATTTCAAGGGAGCAATTACAGGAGATCATATTCTATTTTTATTAAAAGGATTACTTATAACATTAGAGGTAGCGCTCATAGCAATTGTACTTAGTTTTATTATTGGAAGTGTAATCGGTATATTGCGCTACACGAAAATACCTGTCGTCTCACAAATATTAGGAGTTATAGTTGAAGTGATTCGAAACTTACCACTACTGTTAATTATATTTTTCACGTATTTTGCACTTCCAGAAGCAGGCTTGAAATTAGAAATTATAACAGCTGCAATTGTTGCTTTAACAATATTTGAGGCAGCAATGATATCTGAAATTGTTAGAAGTGGTTTATTGTCTATTGAAAAAGGGCAGGTTGAAGCCGCAAGATCTTCGGGATTAACTTATGTGCAAGCGCTGTGGCATATTATTTTGCCACAAGCATTAAGGAGAATGGTTCCGCCGCTTGTCAGTCAATTTATTTCATTGCTGAAGGATACGTCGCTAGCGGTTGTTATATCACTCCCTGAGCTTATGCATAATGCTCAAATTATTAGCGGGCAAAATGTGAATTACATGATTCCAACATTTATATTAGTAGCTTGTATGTACTTTATCGTAAATTATAGTTTATCAATTTTATCGAGAAGATTAGAACTTCGTTGACTCTTACAATATATGTAAGAGTTTTTTCCTTGTTTCTCCTTATTTTCCTCTAAATAGAATCTAAATCTTGCAATAATTCGATTTTTATATTATTTTATCAGAAAAGTTTTAATTTTATATAGAAAATGTAATCGCTTTCGTGTATATTTTTATTATCAGAAAATTTTAACAAGATATAGGGGTATTGGTAGGGGGAGGATTTAGATGCAGCAACCAACGAATGAGAAATTACATCGCACGATGAAGAGTAGACATTTATTTATGATCGCACTTGGTGGTGTAATCGGAACTGGTTTTTTCTTAGGTTCAGGTTACACTATTAATCAGGCTGGACCAGGGGGAGCCATCCTTTCATATTTAGTAGGCGGATTTATTATGTATTTAACAATGCTTTGTCTTGGAGAGTTAACGGTAGCTATGCCGGTTTCAGGATCTTTCCAAAAGTATGCAACGAAGTTTATTGGACCAGGAACGGGCTTTATGATTGGCTGGTTATACTGGCTTGGCTGGGCAGTAACAGTGGGTCTAGAATTAACGTCAATCGGTTTAATGATGAAAAGATGGTTTCCAAATGTTGATGTTTGGGTATGGTGCCTTGTATTCGGTGTTATTTTATATGCTTCAAACGCAATTTCGGCAAAAAGTTATGCTGAATTAGAATTTTGGTTTTCTAGTATTAAAGTAATTACAATCCTTGCATTTGTTGTTCTTGGTGGTAGTGCATTATTAGGATTTATATCATATGACGGAAAAGAAGCAGCACCTCTTTTCTCTAACTTTGTAAGCGATGGTGGACTTTTCCCGAATGGACTAGCTGCCGTACTACTTACAATGATTACAGTTAACTTCTCATTTCAAGGAACAGAGTTAATCGGAATTGCAGCGGGAGAAAGTGAAAATCCAGAAAAAACAATTCCACGTGCGATCCGTAATACAGTATGGCGCATTATGTTATTCTTCATTTTAACAATGACAATTTTAGTAGGATTAATTTCTTGGAAAGAAGCAGGTGTAATTGAAAGTCCATTCGTAGTCGTATTTGATAAAATTGGTATTCCATACGCAGCTGATATTATGAACTTCGTTATTATTACTGCGTTATTATCTGTAGCGAACTCTGGATTATATGCAGCGACGCGTATACTATGGTCACTTGCAAATGAGGGAATGGCACCAACTTCCTTCCAGAAAGTAAATAAGCGTGGTATTCCAATTACAGCGCTAGTCGTAACGATTGCGGTAGCTGGATTATCTCTATTCACAAGTTTCCTTGCAGAAGATACAGTATACATGTATTTATTATCGATAGCTGGTTTATCGGCTGTTTCAAGTTGGATCATTATTGCTCTATCGCAACTTCGCTTTAGAAGTCAGTATATAAAAGGCGGAGGAAAGTTAGAGGACTTAAAGTATAGAACGCCACTATACCCGATTGTTCCAATTTTAGCTTTAATTACAAATAGCATCGTTGTTATTAGTTTAGCGTTTATTCCTGAACAAAGAATGGCGTTATACTGTGGTATTCCATTTATCATTTTCTGCTATATATATTATTATATTAGTAAGAAACGGCAGAAACCGATGAAAGTGGAGATGGAAAAAACAAATGAAACTAACAATCAAACACGATGATATAGAAGCAGATTTATTGTATGGTCAATTAGCGATTGGAAAAGAAAACGGTTATTCACCGTTACAATTACTCGTTTCTTCTATCGCAGGGTGTAGTGCAATTGTCTTTCGAACGATTTTAGAAAAGAAACGTATTCCATACGATACGTTTACAATCGAAACTGAAATTGGTAGAAGTGAAGCGTTATCGAAGCCAGTTGAAAGTGTTCATTTGCACTATAAAATTAAAGCGCAAAATATTACAGAAGAGCAGCTGGACAAGGCGCTGCAACTTGCAGTGAAAAATTGTACGATTGTTCAATCTGTAAAAGATAGTATAAAGGTTACGGAAACAATTGAACTAATAAAATGAAACATAAAAACGTGAGAATACGGCTCTCACGTTTTTATGTTTTTAATAAAGGAAGAAAGTATGATGGAATGTTTAGGTTGTAAATTAGCAAACGAAGAGGAAAAAATATATAAAATATATAAAGATGACTATGTAACTTGCTTTTTAGATTATGCGCCTTTCTACCCAGGACATACTTTAATTGTGCCAAAGCAACATGTTGTAGAAGTAGATGAATTAAATGATGTTGTAGCAAAATCCGTTATGGATGCTTCTAAGCTTATTGCAAAAGCGATTAAGATAGTATATAAACCTGACGGAGTTACAGTTTGTCAAAATGGTGGAGTATTTAACGAGTTAACACATTATCATATGCATGTCGTACCAAGATATAAAGAGCGTTCGTTTGCTGAGTTTTATATGGTACAACCAGGAGAAAAGCAGAATCATAACTTGGAAGAAATAAAGACGTTGTTAAAAGAAGAGATAGAGAAAATACTGCACACTAAAAAGGCGTAAGAGAATTTCTCTTACGCCTTTTTAGTCTTCATACATATGTAAAACTTCTTTCGCACGCATACGTAAACCATCTATCAATTCTATGGGTTCTAAAACTTTTGCATCTTTTCCGAGTCTATAAAATAAAGGGGTAATAAAATTGATTTCTCCTTTATCAATTGTTGAATGTATATATCCGGTCCCGTTTTCGTTTGTTACAACGAATTCTTCAAGGTAAGGCACGCTTTTACATTGGCGTACGCCTTCTGTTGACAGTAAAACATGTAACTGAGTAGGATTATGTACTACGTGAGAGTTAGAGGCAAACCACTCTTCTAAATTCATGAATGTATCTTCATTTTCTTCCGTTGATAATATAGAAAGAATACGATCGACGCGATACAGTAATGTTTTTTCTACATTAAAATCATAAGCAGGTAAATACCATAAACCATCATGCGCATATACACCGATAGGATGAACGTGTTTTGTTTTGATCCTTGATTTAGATTCGTATTGAAAGTGTAAATTTTTATTTTCAATAGCCGCTGTTAACACTTCGTTTAAAAGTGGTGTCTCAATTGTTCTTTTCGGATTCCAAAAGGCGATATAAGAACGTATTTTGTCAACTTTAGCTTTCGCATCATGTTGTAGGGAGCTATATAGTTTATGTGTAACGGAATTTATTTCTGTGTTAAAAGGCAAGTCTCTGTAGTAGCTTAAAGATTGAAAGGCAAAAAAGATAGAGACTGCTTCTTCTTCGGTAAATAAAATAGGTGGAATTACTCTATTCGTTAATACTTTATATCCTCCGTTGCGACCTTGTTCAGCGTAAATGGGTAATCCCATATCACTTAAATCTAAAATGTATCTATGGACAGTACGAACAGAAATATTAAATTCATCGGCTATTTCTTGAGCTGTAAATGCTTTTTTCGCAGAAGCAAATATAAGAATATCTAATAAGCGTTTAGCTTTTGACAAATGTATCACCTTTTTTCTTTTTAAACATGACATAAATTGTCGTGTTTTATTGTTAGTATATTGTTTACATCATAATGTTATCAAGATGAGGTATAAGGAGGAAAAAATATGTCACGTGAAATAGTTTTATTTATTGCGGCGAGCTTAGATGGATATATTGCGAAAGAAGATGATGATTTACAGTGGTTAATGGAAACCGAAGGAGAGGGAGATAACGGTTATACAGAAATGTACGAAACTATTGATACAATAATTATGGGAAAAAGAACGTATGATTATGTAGTAGAGCATATAGAACCATTCCCGTATTTAGATAAAAAATGTTATGTTTTTTCTAACTCAGAAAAAGGTTCAAACGAACACGTGGAGTTTGTAAATGAAGATGTAGTGGAGTTTACAAAAAGGTTAAAAGCACAAGAAGGATCTAAAATATGGATGGTTGGTGGAGGGAGTCTCTTAAGAGAGTTCTTTAAGAATAATCTAATTGATGAATATGTTGTTACGATTACACCTCACATATTAGGTTCTGGAGTTCCGTTATTTCAAGACAAGAACCCGGAAATTAATTTAACTTTAACGGATACGAAACGTTTTGGGCAATTTGTAAATTTATATTATAAAGTAAAGTGATAAAAAACACGACTATTGATGATAGTCGTGTTTCTTTATGGATGGTAATGAAATTATAAAGCAAGACCCATAATCGACTTCGCTCGTTACAGTAATATTTCCGCCGTGTAGTTCTACAATTTCTTTTACGATAGATAGTCCTAAACCAGTTCCGCCTGTAGCTCGTGTTCTCGCTTTATCAACTCGATAAAAACGATCGAAAATGTGAGGGAGGTCTTCAGGCGGAATACCTTCGCCTTCATCTTCAATTGTAATGAAAATACGTCTATGTTCTTCTGTAACAGAAATGTTTATATGAGAATGTTCTTTTGAATGCCTATAAGCGTTATTTAAAATGTTTATTATAACTTGTTCAAATCGCTGTTCATCTAAGTTTACTACCAGTGTAGGAGGACAAGAGAAAGAAACTTTAATGTACCTTTCTTTATACATAGCGTTAACTTTTTCGGCTATGCGAGTAAGGAAGGTGTGTAAATGTACTTCCTTTACTTGAATAGAAAAGTTATGTTGTTCCATTTGTGCAAGTGAAAATAAATCTTGAACTAAGTTTGTAATGTAATCAGACTCATCTTTTATAATAGATAAATATCGCAAACGTTGCTCAGGAGATGTGGTCTCTTTTAAAGCAATGTCAGCGTAACCTCTTACGTATGTTAATGGTGTTCGTAATTCGTGAGCAACACTTGCTAGAAATTCACTTCGCTCTGTTCTCATATAATGTAAATCATTTGCGAGCGTTTGAATAGATGATGCTAGTTCACCAATTTCATCATTTCGAGTAGTCGTTAATGAAACGGACAAATCGCCTTTACTCATTTTTTCAGTTGCATGTTTCATGTGTAACAATGGTTTTGTTAATAAACGTGATAATAGGAAAATTGTGATGACTGTGAGTAGAAACGTGATGGCGCCAGCAATAATGAATTGTTTCGTTAATCCATTTACCAACTTTTCAATGGATTTTGTTCCAAGAAACATATACACATACCCTTCATGTTTTCCAGCTACTATGATAGGACTAACTGTACATATATAATTAGATGTTTTCCAATGATTTTCTATAATCGCTCCGTTATGGTCTGTTCGAGTCTGCATGCTACTAATGTGATTTTTTATAGTCGTGTTTATTTCGTTAGATTTAGCTAGCACTTCTTTATTTGTATTTGTAATAACGACAGTTGTTTCAGCTTCAGATTCCATTAATGCTACGTGAGAGATGGTTTGCTCATCGTAATATTTTTCAAGTACATCTCGATGACTATTTCCTCGCTTTAATAAAGCTGTCATTTCTTCATTTACTCTAGTGTTTACGAGACTATAATAGAGCAAAATAAAGAGAACACTTTCAATTAAAAGTGTAACAATTAAAAAATAAAATCCGAATTGAATTGAAATTCGTTTCATCGTTTTGCCCCTTACTGTTCAGTATCAACCCATCGATAACCTACTCCATACACGGTTTTTAAATGATGATCAATAGGGAAATTTGCTTTTCGCAATTTATCACGTAAATTACGAATATGCGAATCGACTGTGCGATCTTCTGTATTTGTGTTTAATCCCCAAATTCGTTCGATGAGCTGATCACGGTTTAGTACGTAGTTCACATGGCGTAAAAATAATCCGAGTAAAGAAAATTCAATTGGTGTGAGAAGGAGTTCTTCACTATGGACAGAAACGAAGTGTTTTGTTTCATCCCATACAATACCGTGATATTGGATTTGTTTATGTTCATTTGTACGTCTTAAAACGGCTTCAATTCTTGCGAAAAGTTCTTCTTCATGGAAAGGTTTCGTTACGTAATCATCGGCTCCAAGTTTTAATCCTTGAACGACATCTACTGTTTGATCACGAGCTGTAACCATAATAATAGGAATGTTACTAAAAGATCGGATTTTTTTGCACGTTTCCCATCCGTCCATCTTTGGCATCATAATATCGAGTAAAACAAATTTAAAGTTTCGATTTTCTATATGTAAAATAGCTTCTTCTCCTGAAGTCGCACATACGCAGTTATATCCAATTGGGGTAAGATAAAGCGTTAATAATTCAAGCATTCTCGGTTCATCGTCTACGAGCAGTATATCAATCATAGAGAGCCCTCCATATTTATAATCGTTACTTAAAGTGTAATGCAAAATCATGAAGAAATGGTGCAGATTATGATGCGTCTGCATAATTTCTTCAGAATTGCTTGTTATTGTGGAGTTGAAATTACATTTTAGGTAATCATATTGGCTCAAAAATGATTAATACGGAGGCGGTATAGTGAAAAAAATGACCCGAATTTTTGGGATAACAATAATTACAGCAGTTGGTCTTGCTGCATGCGGACAAACGAATACAGACCATAAAAACCATGAATCTACAAAAGAGAAGAAAACAGAGCAAAAGGAAATGAAAATGAATCAGGAGGTAACGGCGCCAAAAGAAATGAACGAAGGTGCATCTAATGATTTATTAACGACAAGTCTAAAAAATGTGACGAGGTTAAATACAAATGACCCCCTAAAAATGGCAGTATTAACTTCGCAAACGATATGGCCAGCAACTCATAAGGAGAACCAGCCAGGTGCTGTTATTTTAGTACCAGCAAGCGAGTGGCAATTAGGTATTGCGAGTGCAGACCTTATTCATCATCCGAATAACGGGCCGATTTTATTTATAGAAAAAGAAAAAATACCGGAAATGACGTTAAAAGAAATAAAACGATTAAATCCAATCGGAACGAAAGACGGAACACAAATTATGGTGATGGGAGATGTAGGTACTAGCGCGCTTGAACAATTAAAAGGTTATAAAGTAAAACAAATAAAAGAAACGGACCCAGCTATATTTGCGAAGGATGTTGATAAGGAGTATGCCGATATAACAGGAAGCTACCCAAATAGTGTTATTATTGGTTCGTCTGCAGAAGAAGGCCGTTTATATACAACACCCGCTGTAAATTGGATTTCTCATATGCCGGAACCACTACTCTATACAGAAAAGAATAAAGTGCCAGAAGCGACAATAGAGGCATTAAAAATGAGAAAAGACAAAGCAAATATATATGTATTAGGGCCAGAAAAAATTGTTTCAAAAGAAGTGGAAAAAGAGCTGAGCAAATACGGGAAAGTAACGCGTATTAGTGGAGAGACTCCAACAGAAAATTCGGTTGCGTTTGCGAAATTTAAAGATGAAAAAACAAAATTTGGCTGGGGATTCACAAAACCTGGTCACGGTTTATCATTTGTTTCAAGCAAAACACCAGATTTAGCAGTTGCTGGGGCACCTTTTTCACATATGGGTAAACACGCACCTGCTGTCTTGTTAGAAGAAGGGAAAGCTTCACAACCAGTGTATGACTTCCTTGCAAGCATTCAGCCGAAGTTTAAAGATGATCCAACACTTGGACCATATAATCATGGCTTCTTATTAGGAAGTACGAGTGATATTTCATTTGAAACACAAGGAATACTAGATGAGAGGTTAGAAATTGTTCAGGAAAGTGGTCAAGGACACGGTGGACATTAATGAAATGAGCAAAGACGCTACTGATATAGCGTCTTTTTTTATTTTCCTCGACAAAATATGACAAAAAAGTTGTAACTGTTTCTGTTATGATAGTTTCGGAAATCTTACATTTTACATAATCGGAGGAAAAGAAATGTATAAAAAATTGGGTACTATTGCTTTAACAGGTGCACTTGCTTTTAGTTTATCTGCTTGTGGTGAAACTGAAGTTAAAGAAGTGAGTAAAAACGATGCTCCTAAACAGGCTGAAAAGAAAGATAAAAAGGAAAAAGCTGAAAGCAAGATTTATAAAATTGGAGATACGGTAGAAGTTAATGGCTTACAACTTACTTTCAGTTCAGCTAAATTCGTTGAGCCTAACGAATACGTAAAAGCTGAAAAAGGGAAAGTACTAGAAATCGCTTTTAATGCTAAAAATAATGGCAAAAAAGATATATATTTTGGAACTTCTGAATTAAAAATTGCTGATACTAACGGCAACCAATTCAAAGAGTACTTTGGTGGGGAAAATACGTTTATAAACGAAAATATTGCGCCAGGTAACCAAATTACAAACAAAATGTTATTTGATGTACCAGAAGGCGATAAGTTTGTTGGTACATTTAAACCTACATTTACATTTGACGAGAAATCAGTGAAATTTGAATTTGAAGTTGCTAAATAAGGAGAGATTAAAATGAAGAGAACAGCTGAATTTGTATTAGGTCTTATTGGAGGTATTTTTGGTATTATTTGTGCATTTGTTGCTTTATTGATCGGCGGTATGGGAGCTGCTTTTGAAGCTGATGGAGCGAATACTGTTATTGGTTTAGGTTGGGGAGCTGTGGCTCTATCAATCTTAGGAATTGTTGGATCTGTTATGGTAAGAAGTAAAGCGAAGGTTGGCGGTATTATGATGACTGTGGCTGCTATCGGTGGATTTATTTGTATTTCTATAATTTACTTATTACCAGGCGTATTATTATTAATCGGTGGGTTAATGGGCATATTCCGTAAGGATAAAGCAACTGTATCTGCATAAAATGAGCACTCGAAAGAGTGCTTTTACTAATTTCATTAAATTAGCATAAACTCCTCTAATCCTAAACCCTCAAAACTAAACCTCATATATGAAGTGGAAATATCTATAGAACTGTAAATGAATTTCCTTGGTAGCTAATATCTTGATCCTTGGACTATTCAATTAAATGAGCTGAATTACATGTGCATTTTGCATCCATCCAAACAAAGTTCTCTTCATTTGACATACGGTAGAATCCGAAATCATTGTACGATAAGTCAACAATAGGTAATAGTATATTTAAAGTCTTCCTGATATTCTCAGAAAAGAAGCTACGAAGGTAATATCTTTTTTAGGAAACTTTTACATAGTAAAAAATCTTCTACTCGTTATATAATAGCTTTCGTGCAGTCGGCTGATTTTCTTATGGAGAAAATCAAATGATAAAGGAGTAGAGGAGTGGTATTTTGTTTCAAACGATAAAAAATGATTGGTTTTCTAATGTGAGAGGGGACGTGTTATCAGGAATTGTCGTTGCTTTAGCATTAATTCCTGAAGCGATAGCCTTCTCTGTTATCGCTGGTGTGGATCCGACCGTTGGACTATACGCAGCCTTTTGTATTGCAGTTACCATTTCATTTGTTGGCGGAAGAACTGGGATGATTTCAGCTGCAACAGGTGCAATGGCATTATTAATGGTGACGCTCGTTAAAGATCATGGTTTGCAATATTTATTTGCTACAACAATATTAACAGGTATTGTCCAAATTATTTTTGGCGTGTTCAAACTGAGTTCATTTATGAAGTTTGTCCCTAAGTCAGTTATGAGTGGTTTTTTAAATGCCCTTGGAATTTTAGTTTTTACAGCGCAATTACCGCATTTTAAAAATGCAAATTGGCAAATGTATGCACTTGTCGCATTAGGTCTTGTAATTATATATGTATTTCCACGTGTTACGACGGCTGTCCCGTCTACACTGATTTCCATTATTATTGTGACGAGTATTGCACTTATGAGCGGATTACAGTTGAAAACAGTAGGGGATATGGGAAGCTTGCCGAAAGAATTACCATTCTTTAGCATTCCTGACGTGCCTTTTACAGTTGAGACATTAGGGATTATTTTACCGTATGCAGTTATGCTTGCAATTATCGGTTTACTAGAATCATTATTAACAGCTTCAGTTTTAGATGATATGACGCATACGGAAAGTAATAAGCATAAAGAGGCACGCGGTCAAGGAATCGCAAACATTGTTGCTGGTTTCTTCGGAGGAATGGCAGGTTGTGCAATGATCGGTCAATCTGTTATTAATATTAAATCAGGTGGACGAGGTCGCCTATCAACATTTGTAGCGGGCGGATTTTTAATCGTATTACTATTTGTTTTAGGAGATTATGTCGTTCATATTCCGATGGCAGCTTTAGTTGCAGTTATGATTATGGTTTCAATCGGAACGTTTGATTGGAACTCTGTAACAACAATTCATAAAGTACCAAAAGGAAACGCATTTGTTATGATCGTAACAGTTGTGATTGTCCTAATTACACATAATTTAGCATTAGGTGTAATTATCGGAACAGTAATTAGTGCGGTTTTATTTGCATTCAATATGGCAAAGATTCACGTGAAACATTTATATATTGAAAATAAGAAAATATACGAAATTCACGGTCAACTTTTTTTTGCATCTACAGCCGACTTTATAAATAATTTTTCATTTAATGAAGATGTAAAAGAAATCGAAATGAACTTTACTCATGCGCACGTATGGGATGATTCGGCAGTGGCATCAATTGATAAAGTTATCATGAAGTATGAACAAAGTGGTGTGAAAGTAACTATAACAGGATTAAATGAACGTAGTTCAAAACTTGTTGCAAATTTAGCTACTTATAATAAAAGAATTGCTAGTTAAAAGCCTCCTTTTTAGGGGGCTTTATTATATAATACGAATAGGATAACGAAAAGGGGATTCAGCATATGTACAAACAAATTATATTAGCATGTGACGGTTCTGAACATGCACTTCGAGCAGCGGAGCATGCAACCTATATTGCGAAATGTAGCGAAGAAACAAATGTTGAAGTTGTGTACGTAGTAGATAATAGAACGGCAAAATCAGATATTATACAAGGTCAAACAGATTTAGAAACAATATCGGCTAGTCGAAAAGATAAATTAAAAGAGATTGAAGGTTTATTAAAGAAAGAGAACATTTCTTATACAATTACGATATTACATGGTGATCCTGGAGATACAATTGTTCAATATGTAAATACAGGAGATATAGATCTTGTCATTGCTGGAAGTAGAGGGCTCAATACACTGCAAGAAATGGTGCTGGGAAGTGTAAGTCATAAAATAGCAAAGCGTGTGAAATGTCCAGTGATGATTGTAAAATGAAATAGAATGTAACGAAGACCTTAGTATAACTGAGGTCTTTTTTTATGTATAAATGACTCTTATTTGTGGAAATACTAGATATATAAGTTGAAAAGATGTTAACTTACAAATTTGTAAGTTAGTTGTTAGAGAAATCGATGTTATGAAATTTTTCCCATTGGTAAAATAAAAGTATCAAAGGGGAGATAGGGAGGATGGAAGCAATGAAATCATTTCAAAATTTGTCATATAGCCAAGGTGTCAGTCTTATTTGTTTAGGGGGATTTGCTGCATCTGTTACGTTAGCTGTTTTAATAAAGGTGTTTCATCAAATCTTTTAATCTTATAGTAGGGAAGGAATTGGTTGTTATCATTAGTAGGAACAGCAATGAAAATAAAAAATAGCTCTTAGCATGTATGTAAATGCTAAGAGCTATTTTTATGCTTGTTATATATTATTTAAGCTTGCTTTTGTTTTACTGACCCTGTATTTAAAGTAAGAGCAAGGAAGAACATTGCAAGTACACAAGATGCAAGTAATAAGATGAATCCGCCATCCCATCCGAATGCATCCACGATAAAGCCCATAGCTGCACTAGCGAAAGCGGCTCCGCCTAAGTAACCGAAGAATCCAGTTAAGCCTGCTGCAGTTCCAGCAGCTTTCTTTGGTGCTAAATCTAGAGCGTGTAGACCAATTAACATAACCGGTCCGTAAATTAAAAATCCAATTGCGACAAGTGCGATACTATCAACCATTGGATTACCAGGAGGGTTTAACCAGTAAACAAGAACTGCGATAAATACACCGACCATAAATAAAATACCAGCAGGTGCACGACGTCCTTTAAATAGTTTATCACTCATCCATCCGCAAAGAAGTGTACCTGGAATACCAGCCCATTCATATAGAGCGTAAGCAGTACGTGAGCTACTATGAGTAAAGCTTTTTTCTTCTACTAAATAAGTAGGAGCCCAGTCTACAACTCCGTAACGTACGAAATATACGAAAACGTTCGCAATAGCGATGTACCATAAAAACTTATTGTTTAATACGTATTTAAATAAAATTTCCTTTACTGAAAGCTCGCGTTCGCGATCTTTTACTTTTTCATCTGGTGGATATTCCCCAGTATGTTCTTCAATAGAAGGTAACCCACAAGATTGAGGCGTATCTTTCATCGTAATTAATACATAAATACCAACTAAAATTGAAAGAATACCTGGGAAGTAAAAAATACTTTTCCAGTCATCTGCGAAGAAGTATAAGCCTAATGTTACAAGTGAAGGCATAAGCGCTCCGCCAACATTATGAGCGACGTTCCAAATAGACATTTTTGTACCACGTTCGCTAATAGAGAACCAGTGAACCATCGTACGACCACAAGGAGGCCATCCCATACCTTGTACCCATCCATTTAAAAACTGAAGTACAAACATAAGTATAATGCTCGTTGTAATGAAAGAAAATGAGCCGAAAATAATATTAATGATACCTGATAAAAATAGCCCAGCTGCTAAAAAGTAGCGAGGATTACAACGATCGGATACGATACCCATAAGAAATTTACTTAATCCGTAAGCGATAGAAACTGCTGAAAGGATAACCCCAAGTTCCCCTTTACTAAAGCCTTGCTCGATTAAGTATGGCATTGCTAGTGAAAAGTTTTTTCGAACAAAGTAGTAACCTGCATAACCGATGAAGATACCTAAGAATACTTGTAAACGTAATTTACGGTATTCGCTATCAACGCGATCAGCTGGTAAGCGTTCCGCATGGGGCGCAGGTTTAAATAATTGTGTGAAAAACATAAAATGAAAATCCTCCCCTAATTAATTCGAAGCGTTTTAAGACAGAGAACATAAAAAGGCCATGAAATATAAAAAAGTTTCCTCTTTTATGATTCATAGCCGTGTACTCCGTTTCTCCGTGACTGTCAATATTAACTTCGTCGAAAATTATACAACTTTGTGACAAAAATGTAAACGTTTTTATGAATAAAAGTATTGACGGATTTTGTTCGTGGGATTAATATTTAAATACATTAAATATTTTATTGTTTAAATAAGAGGTGGATAACATGCCAAATGATATGACGCATATCGATAAAATTCAAGCTCTTGCCTTTTCGATTGGAAAGAAAATGCAGACGGAGTTATTAGAACAAATGCAAGCGACAGGACTTACACCACCGCAGTTTTATATTTTAAAGATTTTAGATCATTATGGGGCTTCAAGAGCGACAACATTAGCGAAAAAGATGTATGTGAAGCCTAGCGCGATTACAGTGATGATTGATCGTCTAATCGATCAAGAACTTGTAGAACGCTATCACGACAAAGATGACCGTCGCGTTGTCATCATCGAGTTAACAAAAAAGGGGAAAGCTAGAGTAGAAGAGGCAATGACAGCTCGTAACGAGCATATTGCAAAATACTTTTCACATTTAGAGTTGCAAGAAAGAGAAGATTTATTACGTCTCTTTGAGAAGTTAGAAACCATTATTTGCGGGACACAAGAGAAAAAAGAGAATAACTAAGAGGAATTGAGGAGATTACATGGAGCAACAAGAAAATCAAAATAGAAAGTTGTTGTTAATCGGTTTAATTATCGCGATGCTATTTGCTGCATTAGATGGAACAATTGTTGGTACAGCAATGCCACGTATCGTCGGTGACCTAGGTGGATTAAGTTTAATGACATGGTTAACAACAGCTTATATGTTAACATCAACGACAGTTGTACCAATTGCAGGTAAATTAGCGGATTTACTTGGTCGTCGTAACGTATATATAACAGGGCTAGTTATTTTCATGATTGGTTCGGCGTTATGTGGTATGGCAAATGGTATGACAGAATTAATTATTTTCCGTGGTATTCAAGGTCTTGGTGGCGGTATTATGATGCCAATGGCTATGATTATTATTGGAGATATGTTCACGGGGAAAGAACGTGCAAAATGGCAAGGTATTTTTGGTGCGTTATACGGCCTTGCTTCTGTAATTGGACCACAAGTTGGTGGTTGGATTGTAGATGCAGTGAACTGGAGATGGGTATTCTACATTAACTTACCGGTTGGTATTTTAGCAACAATCTTTATTGCAATGGGATTAAAATCGCATAAACAAACAGGACCAATTAAAATTGATATCGCTGGAATCTTTACGATGATTCTCGGTGTTGTAAGTTTATTACTTGCGCTAACGTTTGGCGGAAAAGATTATGCATGGGATTCTTGGCAAATTATCGGTTTATTTGCACTAGCTGTAATTGGTATCGTTAGCTTTGTTATCGTTGAAACGAAAGCTGAAGAGCCAATTTTACCAATGCATTTCTTTAAAAATCGCACATTTACAATACTGAATGCGATTGGATTCTTTATGAGTATTGGAATGTTCGGCGCGATTATGTTCGTACCATTCTTCATGCAAGGTATTGTAGGAGTAAGTGCTGCTGAATCAGGAACAATTATGACTCCAATGATGATTACAATGATTGTGATGAGTATTATCGGTGGGCAACTTGTATTAAAAGTTGGTGTAAAACCACAAATTATCGCAGGTATGCTTATTATGGCCGGTGGTTTCTGGTTATTAACAACGATGGATATGCACACAACGAAGCTTACAGCTACTTCTTATATGATGGTTATCGGTTTAGGAATGGGTCTTGTAATGCCGACATTAACATTAGCGTTACAAGAAAGCTTCCCGAAAAAAGACCTTGGTGTTGTAACATCATCAAGTCAGTTCTTCCGACAAATCGGTGGTACATTTGGTATTACAATTTTAGGATCAATTATGAATAACACTTCAGGTACGACATTAACAAAGAATTTAGTACCTGTATTAGATACATTCCCGAAAGAAGCGGGACAAATGGTAACGAAATTTAAAGATATGATTCACACAGATCCACAAGGTTTATATTCAATGCTATTTAGCCCAGAGGCATTAAAACAAATGCCAGAAGCGTTCGCTAACAGTATTGTACCTATTTTGAAAAACTCTTTAGTAGACTCGCTTCATACTGTATTCTTAACAGGATTAGTATTTATCGTAGTAGGTGCTATCTTTACGATTTTCTTACAAAAAATTAAATTATCAGATCGTAAAAAAGATGCTAAAGAGCCTGTTGTAGAAGAAAAAGAAAAAACTGTATCATACTCGTAATGAAGAAGCATCGCCTTATGGCGGTGCTTTTTTGAGTATAACCTTAAAAGCTTTTTAGTGAGAAATGATTGACGTATTTTTAGAAATACGTTATATTATTTTCTGTAAACGGTTACATGAAATGAGGAGAAAAGAGAATGAGTACGATCAAAGACGTTGCGAAATTAGCGGGAGTATCTGTTGCGACCGTTTCCAGAGTTCTAAATAAAAATGGATATGTTCACGAAGATACATTAAAAAAGGTAGAACGTGCAATTGAGATGTTAGATTATAAGCCTAGTACAGTAGCGCGTTCACTGTATAATAAAAAGTCTCGTTTAATTGGCTTAGTTGTTCCAAATATCGTGAATCCATTCTTTCCGGAAGTTGCACGTGCCGTAGAAGATGTAGCACATAAACAAGGTTACACAGTTGTCCTTTGTAACTCTGATGAAAGTTTAGAAAAAGAGAAACAATATATTGATGTGCTTAGACAAAATAATGTAGATGGATTTATTGTAGCAACGAATCCACAAAATAGTGTTAATTACATGAATGTATCTGTTCCAGTTGTTGCGATTGACCGTATGTTTAATGAGCGTATTCCTACTGTATATGCAGATAACTATGCAGGAAGTCAGGCTGCGACAAAGTTGTTACTAGATAAAGGATGTAAACATATTGCACATATTCGCGGTCCACGTGATGTGAGTACTGCAAATGAACGCTTTGAAGGTTTTGTAGACGTTATTACGCAAAATAATCTTTCGTATATGATTGCAGAGAGTACGTTTGATCCAGCAAATAGTGAGCTTGTAGCGATGGAATTATTAGAAGAATACCCGCATATTGATGGTATTGTTGCTGGGAATGATTTAATTGCGATCGGTATTGTAAAGGCTGCACTTCAAAAGGGGATTGTCATTCCAAATGATTTACAAATTATCGGATTTGATGGCATTTCTTTAACGGAAATGATGTATCCATCTATTACAACAGTTGCACAACCGATATATGAAATGGGGAAAATTGCAACAGAGTTGTTGTTAGAGCAAATGGAAGGAAATACATTAGAAGAGAAACATTATCGTTTGCCGATTGAAATTATAGAACGAAATACAACGAAGTAAGGAGATGAAACAGATGCCAAATATTGCAGTAGTAGGGAGCATTTCAATGGACTTAGTGGCTGTTTCAAAAAAACGGCCGAAAGCAGGAGAAACAGTAATTGGTGAAGCGTTTCATACAATTCCAGGAGGGAAAGGAGCAAACCAAGCAGTTGCTGCAGCTAGATTAGGAGCAAATGTAGCAATGGTTGGAGCGGTAGGAAATGATGATTATGGAACAGTAGTTAGAAAAAATCTAGAGAACGAACGCATTTTTATCGATTATGTGGTACCGGTTACAGATAGAACGACAGGAATTGCTCATATCGTTTTAGCAGAAGAAGATAACAGTATTGTTGTCGTACAAGGGGCAAATGCTCTTGTAAATAAGTCAGTTGTAGATCGCTCCAAAGATCTTCTTGTAAAAGCGGATATGGTTGTTCTTCAACTAGAAATTCCACTTGAAACAGTAAAATATGTATTGGCTATTTGTGAGGAACATAATATTCCTGTTATGTTAAATCCAGCGCCAGCACAAGTTTTATCAGAAGACATTTTAGAAAAGGCAACTTATATTACGCCAAATGAACATGAGTGCCGCATCGTATTAGATGATTTCATCTCACCAATTGAAGATTTATTGGCGAAGTATCCAAATAAATTATTGATGACAGAAGGTTCTAACGGTGTTCGTTTCCATAATGGTACGGAGATTGTGCATGTTCCTAGCATTGCTGTTGATGTAGTGGATACAACTGGAGCTGGTGATACATTTAATGGTGCGTTAGCAGTTGCACTTTCTGAAGGAGAGACACTTCAAAAAGCAATTCGTTTCGCGAATATTGCCGGTGGTCTTTCTGTAACGAAACTTGGGGCGCAAGGCGGCATGCCAACGAGAGATAAAGTACGTGAAGTGCAGGTGATTGTTGGATGAAGAAGCACGGCGTATTAAACAGTGAGATTGCATCAATCCTTGCTTTACTTGGGCATACGGATACGATTGTAATTGCTGATTGCGGTTTACCAATTCCTGACGGAGTAAAAAGAATTGATTTAGCTGTTGAAATTGGAAAACCTAGCTTTTTAGATGTATTGCAAGTGGTAGCTGATGATATGGCAATCGAAAAAGTGACGTTAGCAGAAGAAGTCATTATAAATAATGCGGAAGTAAATAAAGAAATAGAGCAGAAATTAATAGAGCCAGCATTTGAGTATGTATCTCATGAGCAATTTAAAGAGCATACAAAGAAAGCGAAGGCGATTATTCGTACAGGCGAGGCTACGCCTTATGCAAATGTAATTTTACATGCGGGCGTGATTTTTTAATAAAGGGAAGTGATGGGAATGCATATTGAAATGAAAAACATTTCAAAGGCGTTCAATGGAAATCCTGTTTTGAAGAATGCACAGTTTATGATTGAAACAGGAGAAGTCCATGCATTGATGGGGGAAAATGGAGCGGGTAAATCAACGCTCATGAAGATTTTAACAGGTGTATACAAAAAAGATGGTGGGACAATCACAATTGATGGGCAAGAGCGCACCTTTAAAAATGCGAAAGAAGCTGAAGAGTACGGCATCGCATTTATACATCAAGAACTAAACATATTGCCGAATTTAACAGTAGCTGAAAATATGTTTCTCGGTAAAGAGTTAATGTATGGGAAAACAGGTATTTTACGCACTCGACAAATGAATGCGATTGCGCAGCAGCAACTAGCGGAGTTAGGGTTGCATGTAAGAGGCGCTATGTTAGCAGAGGAATTATCGGTTGGACAACAGCAAATTATCGAAATTGCGAAAGCATTAATGACAAACGCGAGCGTTATTATTATGGATGAGCCTACTGCGGCACTGACGGATCGTGAAATCGAAACGCTCTTTACAGTAATCAATAAGTTACGTAAAGAAGGTGTTTCATTCGTGTACATTTCGCATCGTATGGAAGAGATTTTCTCAATATGTGATGCTATTACGATTTTGCGTGATGGAGAATACGTCGGAAAGAGATTAATTCCAGAAACATCATTTGATGAAGTAGTGAGTATGATGGTGGGGCGCAGCATTGGTGAACGTTATCCAGAGCGAAATAGTCAAATTGGTGATGTCATTTTTGAAATGCGTAACGGAACGAAGAAAGGGAAATTTGAAAATGTTTCGTTTCAAGTGAGGAAAGGTGAAATCCTTGGTGTAGCTGGTTTGATGGGGGCTGGTCGCACTGATATTATGAAAGCGATATTTGGTTATGAACCTTTAGACTCTGGACAAATTTTTATAAATGGACAAGAAGTAAAGATTGATAGTCCAATAGATGCAATTAGACAAAGAATTGCTTTTATTACAGAAGATAGAAAGTCTGAAGGATTAGTGTTAGATTTTTCAATTCGAGAAAATTTAGCTTTACCGAATTTAGAAAGTCTTTCAAAGGGAAGTATTCTAAGCAACGAGCTAGAACAACAGTTTACAGAGGATATGATGAAGCTTCTTAATGTGAAAGCATCTAGCGGAGAGCAGGCAGTGAAATCTCTTTCTGGTGGAAATCAGCAAAAGATTGTAATCGCAAAATGGCTAGGCATTCATCCGCAATTACTCATTTTAGATGAGCCAACAAGAGGTGTTGATGTTGGAGCGAAAAAAGAAATTTACTCTATTATGAATAAGCTTACAGAGCAAGGCGATGCCGTTATTATGGTATCATCTGAGCTTCCGGAAGTTTTAGGGATGAGTGATCGAGTTCTTGTTATTCATGAAGGAAAAGTCGGCGGAATTTTAGGGAAAGATGAGGCATCACAAGAGTCTATTATGGCACTAGCTACAGGGGGAGAGTAAGGATGGCTAAGAAGGGGAATGTATTACAACAACTCGGTTCTTTAATCGGTTTAGTATTAATTATCGTCGTAATTACAGCTTTAAATCCAGCGTTTATTGAAATTCCAAATTTATTTAATATACTGCGTCAAGTATCGATTAATGCGCTTATTGCATTCGGAATGACCTTCGTAATTTTAACAGGGGGTATTGACTTATCGGTAGGTTCTATTTTAGCATTATCAAGTGCACTTGTTGCTGGAATGATGGCAAGTGGCATGGATCCGTTCCTTGCAATGGCAGTTGGATTATTAGCAGGTCTTGTAATGGGAATTGTAAACGGTATCATCATTGCGAAAGGAAAAGTAGCTCCATTTATTGCAACTTTGGCAACAATGACTATTTTTCGTGGGTTGACGCTTGTTTATATGGACGGACGTCCGATCACTGGTCTTGGTGATCATTTAATGTTCCAAATGTTTGGCCGCGGTTATTTTCTTGGTATTCCGGTACCAGCTGTTACAATGATGATCGCTTTCGCAGTACTGTACTTCATTTTGAAGAAAACGACATTTGGTCGCCGTACATTTGCAATTGGTGGAAATGAAGAAGCAGCAGCACTATCAGGTATTAATGTTACGAGAATTAAAGTAATGATTTACGGTCTTTCCGGAATTTTGGCAGCGCTTGCAGGTATTGTCTTAACATCACGATTAGATTCTGCACAGCCGACTGCAGGTACTTCTTATGAATTAGATGCAATTGCAGCAGTTGTATTAGGTGGAACAAGTCTTTCTGGGGGAAGAGGATGGATTGTTGGTACATTCATCGGTGTACTTATTATCGGTGTATTAAATAACGGTTTAAATTTATTAGGTGTATCTTCTTTCTTCCAACAAGTTGTAAAAGGACTTGTAATCTTACTAGCTGTATTAATTGATCGCAGAAAAGAAGCGTAATGGAGGGACAGTTCATGAAGAAATGGTTACTTATACTCGTTGCATGTATTATGGTCATTACTGCTGGTTGTTCAATGGAACCGCCAGAATGGGCAAAGGATTCTAGCGATAAAGGTCGAAATAAAACTATTAAAGTTGGATTCTCTGTTTCAACTTTAAATAATCCCTTTTTTGTAACTTTGAAAAAGGGTGCAGAAAAGAAAGCGAAAGATAGTGGCATTGAATTAATTGCTGTTGATGCACAAAATGATGCAGCAAAGCAAACGAACGATGTTGAAGATTTAATTCAAAAGGGTGTCGATGTAGTTGTTATTAATCCGACCGATTCAGATGCTGTTGCTTCAGCAGTAAGTGCGGCAAATGCAGCAAATGTTCCTGTTATTACAGTAGACCGCGTTGCGAATTCAGGTAAGGTTGTTTCTCACATTGCTTCTAACAATATCGAAGGTGGTCAAATGGCTAGTGATTACATTCGTGAATTAGTTGGCGAAGGAGCAAACGTTGCTGAGTTAGAAGGAATCCCTGGATCTTCCGCTGCTCGTGAACGTGGGAAAGGATTCCATAACGTAGCCGATAAGTCTTTAAAAGTAGTTGCAAAACAAGCAGCTGATTTTGATAGAGCGAAAGGATTATCTGTTATGGAAAACATTTTGCAAGCAAATGGTGATATTAAAGCCGTGTTTGCGCATAACGATGAGATGGCATTAGGTGCACTTGAAGCATTGAAGTCTGCTGGAAAAACAGATGTAGTCGTTGTTGGATTTGATGCAACAGACGATGCAGTGAAAGCGGTTAACGATGGGCGTATGGCTGCAACAGTTGCTCAAAAACCGGAATTAATCGGGGAGAAGGCGATGCAAACAGCAAAAGAGATAACACAAGGTAAAAAAGTGGACAAATCTATTCCGATTGAATTAGAGCTTATTAAGAAAAATAAATAAATATAAAATGAAAATTAGGAAGGAAGAACAACAAATGAAATTCTTTATTGATACAGCAAACGTTAACGAAATTAAAGAGGCAAATGAATTAGGTGTATTAGCTGGAGTAACGACAAATCCATCACTTGTAGCAAAAGAAGGCGTAGACTTCCACGAACGCATTCGTGAAATTTGCAACGTTGTAGAAGGACCTGTAAGTGCAGAAGTAATTAGCTTAGAAGCTGATAAGATGATTGAAGAAGGAAAAGAACTAGCGAAGATTGCTCCAAACGTTGTAGTAAAAGTTCCAATGACAACAGAAGGTTTAAAAGCAGTAAAAGCGTTCTCTGATTTAGGAATTCGTACAAACGTTACATTAGTGTTCTCAGCAGTTCAAGCATTACTTGCAGCTCGTGCTGGTGCAACATACGTTTCACCATTCTTAGGTCGCTTAGACGATATCGGTCATAACGGTATGGACTTAATTCGTCAAATCGCAGAAATCTTTGCAATTCATGGCATCGAAACAGAAATCATTGCAGCATCTGTACGTCACAGTGTTCACGTAACTGACGCAGCATTAAACGGTGCACATATTGCAACAATCCCAGCAAACGTAATTGCTTCATTAGTGAAGCACCCATTAACAGATCAAGGAATTGAGAAATTCTTAGCTGATTGGGAAAAAACACAAGAGAAATAATAGAAAAGCAAGAATCCTAGTTTAATTGACTAGGATTCTTTTTTTATTTAAAAGAATTTTCATGCAATTTTGCATATTGTCTTTTAAATTTGTTATATAAGATATTTAATATATATCACATAACTCTTTATTTTTCATATTTCGACATAAAGTGAAACTTTAATCAGTGGGGGCTTTGTTCATCCCCCCACTGATTATTAATTGAACCAAGGGATAAAAAGATAGAGGGTCTGACCAGAAAACTGGAGGGCATGATTCTATAACAAAAAGCTTAATGTTTATAGAATTATGTCTTTTTATATAGGGAGGGTAGTAAACAGAGATTTCGACAAAAACGCACCAATTTATCTGAATTTTAAGTTTTATAAAAGGGGAGAAATGGAATGAGAAGAAAAGCACCATTTAAAGTGTTGTCATCATTAGCAATTGCGGCAATTATCGGATGTACATCTGTAATGAGTGCTCCGTTAGCATATGCAGAAACGGCAGCAAAAAAGAAAGATAATGTATCTACAACACCAATTGATTACAATTTAATTCAAGAAGATCGTTTAGCGGAAGCACTGAAAGAAAGAGGAACAATTAATCCATCATCTTCTAAAGAAGAGACGAAAAAAGCTGTTGAGCAATATATTGAAAAGAAACAAGGAGATCAGGCGAATAAAGAAATTCTTCCAGATGCTCACTCACAAGAAACGTCTGATTTCACAAAAAAAGTAAAAGAGAAAAAGATGGAAGAAAAGGAAAATGTAAAAAAGGCTGAAAAAAATGTTAGCCTTGAGCAAAAGCCAGAACCAAATAAAAATCAATTGAATGGGCAAGTTCCAACTTCAAAAGCAAAGCAAGCTCCATATAAGGGATCTGTTCGATCAGATAAAGTATTAGTGCTACTCGTTGAATTTAGTGATTATAAACATAATAATATTGATCAAACACCAGGTTATATGTATTCGAAAGACTTTAGTAGAGAACATTATCAAAAGATGTTGTTCGGTAATGAGCCGTATACTTTATTTGATGGTTCAAAAGTAAAAACGTTTAAACAATACTATGAAGAGCAGTCTGGTGGTAGTTATACGACAGATGGATATGTAACGGAGTGGCTAACTGTTCCAGGAAAAGCATCTGATTATGGAGCTGATGGTAGCAGTGGGCACGATAATAAAGGTCCGAAAGGTGCACGTGATTTAGTGAAAGAAGCTTTGCATGCAGCTGCTGAGAAAGGACTAGATTTATCCCAGTTTGATCAATTTGATAGATATGATACAAACGGGGACGGGAATCAAAATGAACCTGACGGTGTAATTGATCATTTAATGGTAATCCATGCTGGTGTTGGTCAAGAAGCTGGTGGCGGTAAATTAGGTGATGATGCGATCTGGTCACATCGTTCAAAATTAGCAGTAGATCCAGTAGCGATTGAAGGTACGAAATCAAAGGTAGATTACTTTGGTGGTAAAGTAGCAGCACATGATTACACAATTGAACCAGAAGATGGAGCTGTAGGTGTGTTTGCACATGAATTTGGACATGATCTTGGATTACCAGATGAATATGACACGAAATATACTGGAAATGGTTCACCAGTCGAAGCTTGGTCATTAATGAGTGGAGGTAGTTGGACAGGGAAAATCGCAGGAACAGAGCCGACTAGTTTTTCACCACAAAATAAAGACTTCTTACAAAAGAATATGGGTGGCAACTGGGCAAAAATATTAGAAGTAGATTACGATAAAATTAAGAGTGGTGTGGGAGTTCCTACCTATATTGATCAAAGTGTTACGAAATCAAATCGTCCAGGCGTTGTACGTGTTAACTTACCAGGTAAAAGTGTTGAAACGATTAAACCGGAGTTTGGAAAGCATGCATATTATAGTACAAGAGGCGATGATATGCATACAACGTTAGAGACACCATTCTTTGATTTAACAAAGGGAACAAATGCAAAATTCGATTATAAAGCAAATTATGAGTTAGAAGCAGAGTGCGATTTCGTCGAAGTACATGCAGTAACAGAAGATGGAACGAAGACGTTAATTGATAGACTTGGAGAAAAAGTAGTCCAAGGAGATAAAGATACAACAGATGGGAAATGGATTGATAAATCATATGATTTAAGTCAATTTAAAGGCAAAAAAGTGAAACTACAATTCGACTATATTACAGATCCGGCTGTAACATATAAAGGTTTTGCGATGGATAATGTAAATGTAACTGTTGATGGACAAGTTGTATTTTCTGATGATGCAGAAGGAAATTCTAAAATGAATTTAAATGGTTTTGTTGTTTCTGATGGGACAGAGAAGAAAGCTCATTATTACTACTTAGAATGGAGAAACTATGCGGGATCAGATAATGGATTAAAAGCAGGAAAAGGTCCAGTGTACAATACAGGTCTTGTCGTTTGGTATGCAGATGATAGCTTTAAAGATAACTGGGTTGGGATGCATCCAGGTGAAGGATTCCTTGGTGTTGTTGACTCTCATCCAGAAGCGCTAGTTGGTAATTTAAACGGGAAACCAGCATACGGTAATACGGGCATGCAAATTGCAGATGCTGCATTTTCATTTGATAAAACACCAGCATGGAGTGTAAATTCATTAACACGTGGTCAGTTTAACTATTCTGGATTACAAGGTGTTACAACTTTTGATGATTCAAAAGTATATAGTAACAAGCAAATTGCAGACGCAGGAAGAAAAGTTCCAAACCTTGGACTTAAATTCCAAGTTGTTGGACAGGCAGAAGATAAATCGGCAGGCGCTGTTTGGATTAAACGCTAATAACATAAAAGCACATTCTTCATATGAAGAGTGTGCTTTTTAATTTGTACAGTAAGTTATTATTTTAGCTTATGTAATACAAGTTTTTATTCATGTGTAGTGTATCAAATTATGTGGGGAAAGGAAATATTTCCGAGGAAATTGTCGAAGTATCGTCGGTATTTATACACCTTTTTTGTAAAAGAAGAAATGTAGTATTGCCTTTACAGTTTAATTTATTTACATTGTTATTTGGTTATACACAAAAGTAATATATTGGGCAAAAAGAGTTCTATTCGATAGGGCTCTTTGGTTTTGTATTTGATATACAAATATTAACCTCAATTGTTTGGAAATGTATCTTCTTGTTTAGCGTCATTTGGACTTTAACTGCAGTTTTTGTTTTTCGTTTATATGAAGAGCGAGATGAGCCGTTACCTTTTATATTTAAAGTAATTGGAATTATTCCAACGCTTCCATTATATTACGGATTATATCAATATGCATTTTAAAAAAGACAACGATGGATTATCCCATCATTGTCTTTTTTACTTTGCTTCTTACATAAATCATCCCAGCAAATGTTAATAAAAATGCTGTCCCGATAATGAAGCTGATGCTAGGTGATGCTCCGATTGCGCCGACTGTAAAGGAGCCAGCAACAACTCCTAATGAGAAGAAGGCATAAAATAATCCGAATGCCTTTCCGCGATTATCGTCTGTAGTATTTTCAACGAGTAAAGCGTTAATAGACGGGAAGAGGATTGCGAATCCAATTCCATAAATTATCATTACGATAAAGAGCATACCTTTTGTAGCAAATAATCCGAGTAAAGATAATGCGAATGCCATAACTGCAATTCCGATTAGCATTAGTTTCGAACGATTAAATCGATCGTAAATACGATTTGTTGGAAGCAAGAAGAAGAGGATAGCAGTTATACCAAATACACTTAACATCATGCCTGTTGTGGATGCTTTAAGCGCTAATGCCTCAACTTTTACTGGTAACATATAAGTGACAATTCCTTGTGAAAACATTAATGTGAAAGCACCAATATATGCTTGTAATAACGGTTCTGATTTTAAAAGTTCAACCATATCTTCTTTGTTCATCATTTGCGTTCTTGATGTATCTTTTCTTGATACGTTATTTGGTAAGAAGAATAGAGATACGATCGTACCAAGAGCCATTAAAATAGAAATAGTAATGAAGACCCATTCTACGCCAGCTGTTGCTTTCATAATACCGCTGAAAGCCGGTCCTACGATTGCGGCTGTTCCAACAGCAGCACCAGATAGAGCCATTGCTTTTCCTTGTCTTTTTGCATTTGTTTGTTTTGATAAAAATGTAAAGGCAGCAGGAATTAAAAAGCCATCACTAAATCCATGCATAAAGCGAACAACTAATAGTTGTTCACTACTTTGAACAACGGTGTATAACAAGACTATGAAACTCGTAATTCCCATGCTTATATAAAGGATTTTTTTTGCACCAAATTTATCGACAGCTGCTCCAGCAATAATATTACCGATCATATTAGCGAATGAGTACATACCGACAACTAGCCCGATAATAAGAGGGGTTCCTCCAAGGCTTTGAGCGAAAGTACTCATAATAGGTAATTGTGAAAATGTATCTAAAAATGCCACGATAACGATAAAGTAAATAAAATATTTCAAGCGATATTCACCTCTCCTATGCTATTATGGCACAATGCTAATTTCACCTGCAATGAAATTGAATTAACAGATGTGGAAAAAAGTACAAAGTGACAAAATATTGAACGTTATTTGTAAAAAATTAGTAGAGATACGATTGTTTTTTTGAAATATATGGATAGAAGTATTATAATAGAATTGTAAACTTCACCAGGTTAAGTATATACATAGAGAGGGATGTATAAAATGAAAGCACTACTTTGGCATAATCAACGTGATGTACGAGTAGAAGAAGTACCAGAACCAACAGTAAAACCAGGAACAGTGAAAATCAAAGTTAAATGGTGTGGTATTTGTGGGACAGACTTGCATGAATATTTAGCAGGGCCTATTTTTATTCCAACAGAAGAACATCCATTAACACATGTGAAAGCACCTGTTATTTTAGGTCATGAGTTTAGTGGTGAGGTAATAGAGATTGGTGAAGGAGTTACATCTCATAAAGTGGGAGACCGCGTTGTTGTAGAACCAATTTATTCTTGTGGTAAATGTGAAGCTTGTAAACATGGACATTACAATGTTTGTGAACAACTTGTTTTCCACGGTCTTGGCGGAGAAGGCGGCGGTTTCTCTGAATATACAGTAGTACCAGAAGATATGGTTCATCACATTCCAGATGAAATGACGTATGAACAAGGTGCGCTTGTAGAACCAGCAGCAGTAGCAGTTCATGCAGTACGTCAAAGTAAATTAAAAGAAGGGGAAGCAGTAGCAGTATTTGGTTGCGGTCCAATTGGACTTCTTGTTATCCAAGCAGCTAAAGCAGCAGGAGCAACTCCTGTTATTGCAGTTGAACTTTCTAAAGAACGTCAAGAGTTAGCGAAATTAGCAGGTGCGGATTATGTATTAAATCCAGCAACTCAAGATGTGTTAGCTGAAATTCGTAACTTAACAAATGGTTTAGGTGTAAATGTTAGCTTTGAAGTAACAGGTGTTGAAGTTGTACTACGCCAAGCGATTGAAAGTACAAGCTTCGAAGGACAAACTGTAATTGTTAGTGTATGGGAAAAAGACGCAACAATTACTCCAAATAACTTAGTATTAAAAGAAAAAGAAGTTATTGGTATTTTAGGATACCGTCACATCTTCCCAGCTGTTATTAAATTAATTAGCTCTGGTCAAATTCAAGCAGAGAAATTAATTACGAAAAAAATTACAGTCGATCAAGTTGTTGAAGAAGGATTTGAAGCACTTGTAAAAGATAAAACACAAGTGAAAATTCTTGTTTCACCTAAATAAGATAGAATTGAATAGAGTAGCCCTTTTCTAGAAATAGAAGAGGGCTACTTTTTTTCTATACTGAAAGGTGATAGACTTTCCTTTGACTAAATGTATTTTTGTTTGGAAGGGAGAATCTAATGCTTTCATTTTTGTTAACTTTAAAGCGAATGTTAAGAGCCTGTTTACGAGCGTGGAAAGATAAAGAATTTCAAGTATTATTCGTATTAACAATTTTGACTTTAATATCGGGTACGATTTTTTATAGTACAGTTGAAGAATTACGTCCTATTGACGCTTTATATTTTAGTGTGGTCACGTTGACGACTGTCGGTGATGGGAATTTTAGTCCGCAAACTGATTTCGGAAAGATATTTACAATCTTATACATATTTATTGGGATTGGATTAGTGTTTGGATTTATTCATAAGTTAGCAGTTAATGTACAATTGCCAAGTATATTATCGAATAGAAAAAAAGAGTAAAGCATTCAGATGCTTTACTCTTTTTTTACATTAGTTTAGACAAGCCTTAATAATAGTTTATTAAAATGAAAGTGTATTCATTCATTATATTCACTGTGTATAAAGTTATAATGATATGAACATTTGCATATTTTAATTTATTGATAGAAATTTCGTGAAAGGTGGGATATTCTAGTCATAGGTTAACCGGACGACATCATAGGATCCTAACAAAATGTTTACAATAATTCAATTATAAAATGGAGGATTTTATATGAAAAAGAAAGTACTTGCTTTAGCGGCAGCTATTACATTAGTTGCTCCATTACAAAGTGTTGCATTTGCTCATGAAAATGATGGGGGACAGAGATTTGGAGTTATTCCGCGCTGGTCTGCTGAAGATAAACATAAAGAAGGCGTGAATTCTCATTTATGGATTGTAAACCGTGCAATTGATATTATGTCTCGTAATACAACACTTGTAAAACAAGATCGAGTTGCACTATTAAATGAATGGCGTACGGAGTTAGAGAACGGTATTTATGCTGCTGACTATGAAAATCCTTACTATGATAATAGCACATTTGCTTCACATTTCTATGACCCTGACAATGGGAAAACTTATATTCCGTATGCAAAGCAGGCAAAGGAAACTGGAGCTAAGTATTTTAAATTAGCTGGTGAGTCTTACAAAAATAAAGATATGAAACAAGCATTCTTCTATTTAGGATTATCTCTTCATTATCTAGGGGATGTAAACCAACCGATGCATGCAGCAAACTTTACGAACCTTTCGTATCCACAAGGGTTCCATTCTAAATATGAAAACTTTGTAGATACGATAAAAGATAACTATAAAGTAACGGATGGAAATGGATATTGGAACTGGAAAGGTACGAATCCAGAAGATTGGATTCATGGAGCGGCAGTAGTTGCGAAACAAGATTACGCTGGCATTGTAAATGATAATACGAAAGATTGGTTCGTGAGAGCTGCTGTATCACAAGAATATGCAGATAAATGGCGCGCTGAAGTTACACCAATGACAGGTAAGCGTTTAATGGATGCACAACGTGTTACTGCCGGATATATTCAGCTTTGGTTTGATACGTACGGAAATCGTTAAGTATTTAAAAAAGGTCAAATCTCAGAATAGAGTATTTGGCCTTTTTATCACTATACAATACATGGAGGTATGAAACGTGAAAGGTAAATTGCTAAAAGGTGTACTTAGCTTAGGTGTTGGTCTAGGAGCTTTATATAGCGGAACGTCAGCTCAAGCAGAAGCGTCTACAAATCAAAACGATACATTAAAAGTGATGACGCATAATGTATATATGCTATCAACAAACTTATATCCGAACTGGGGACAAACTGAGCGTGCTGATTTAATCGGGGCGGCAGATTATATAAAGAATCAAGACGTAATTATATTAAATGAAGTGTTTGATAATAGCGCATCAGATCGTTTATTAGGGAATTTGAAGAAAGAATATCCAAATCAAACAGCAGTATTAGGTCGTAGTAGTGGAAGTGAATGGGATAAAACGTTAGGAAACTATTCATCTTCAACTCCTGAAGATGGTGGCGTTGCGATTGTGAGCAAATGGCCAATCGCTGAAAAGATTCAATATGTATTTGCAAAAGGATGCGGGCCAGATAATTTATCGAATAAAGGATTTGTATACACGAAAATTAAGAAAAATGATCACTTTGTTCATGTAATTGGTACGCATTTGCAAGCGGAAGATAGTATGTGCGGAAAAACTTCACCTGCATCTGTACGTACAGACCAATTAAAAGAAATTCAAGACTTTATTAAAAATAAAAATATACCAAATAATGAGTATGTGTTAATTGGTGGTGATATGAACGTAAATAAAATAAATGCAGAGAACAAGAATGACTCAGAGTATGCATCTATGTTTAAAACATTGAACGCTTCTGTACCATCTTATACTGGACATACAGCGACTTGGGACGCAACGACAAACAGTATTGCAAAATATAATTTCCCTGATAGTCCTGCTGAGTATTTAGATTATATTATTGCAAGTAAAGACCATGCGAACCCATCGTATATAGAGAATAAGGTGTTACAGCCGCAATCTCCACAATGGACTGTTACATCATGGTTCCAAAAATATACGTATAATGATTACTCTGATCATTATCCAGTAGAGGCGACTATTTCTATGAAGTAGTTTCAAAAAGTTTCTTCGTAAAGAAGAAACTTTTTTTATTTGCAAACAGGAAAATCACACTTTCTTTCCAATATGTATAAGACATATTGAGAAGAGGAGAGAAAAATGTGGATCGAGGAATTTTTAAAGAAGTTCCATTACCTTGTGCATTTTTGGATGAAGTGGCTTTAGATAGAAATATTCAATCGATTATAGAGTTAAGTGGAAATAAAAAGATTCGTATAGCGAGTAAATCGTTACGCTCTGTTCCGATTATGCAAAAGATACTAGCTGCAAATGATCGATTTCAAGGTATTATGTGCTTTTCACCTAGAGAGATTTTATTTTTAATAGAACAAGGATTTAATGATTTATTGCTTGGATATCCTGCTTACGATGAAAGAGCTCTGTATGAAATTAGTTTGTTAACAAAGGAAGGTTTCATTATAACTTGTATGGTGGATTGTGAAGAGCATATTGTGTATTTAGAAAACATTGCTGAGCAATCTAAAGGATGTTTTCGTGTTTGTTTGGATATTGATATGAGTAGTCGCTTCTTTCAATTTCATTTTGGTGTACAAAGGTCCCCAGTAAAAAATGTGCAGGATGCGTTGAAAGTAGTAGAAAAGGTGAGAAGGTCATCATATTTAATGTTAGATGGTGTAATGGGATATGAAGCTCAAATTGCCGGGGTGGGCGATTATATACCGAATCAATGGTTGAAAAGTAAAGTGATTTCGTATTTAAAGCAGAAATCAGTGCTAGAAGTTAAAGAAAGAAGAGAACATATTGTAAAAGCAATACAAAACATTGGTATTGAGCTAAGGTTTGTAAATGGAGGCGGAACAGGAAGCATAAAAACAACCGAGAAAGATAATTCAGTTTCAGAGATTACAATAGGTTCTGCTTTTTATTCTCCGAAGCTGTTTGATTATTATAAAGAGGTGAAATTTCATCCAGCGGTCGGATTTGCCTTACCAGTTGTGCGTAAACCAGTCCCGTTTATTTACACTTGCCTAGGTGGTGGATATATTGCTTCAGGAGCAGTTGGAAAAGATAAAGAGCCTGAAGTTTGGAGACCGAAGGGTGCAAAATTATTAGCTTTAGAAGGTGCTGGCGAGGTACAAACGCCAATTTTTTATAACGGCGAGGAACGAGTGGATATAGGAGAGACCATTTTGTTTCGTCATAGTAAGGCTGGTGAATTATGTGAACGCTTTCCTTTTTTATATCGTGTTAAAAAAGGAGAGATTGTCGGGGAGTATTCAACATATCGGGGGGATGGCCAATGCTTTCTATAAAGGGACAAAAGTGGAGAAATTGGACAGGGAATGTAGAAGGAACGCCGCATTATACGATGTATCCAGAAAGTATACAAGATGTAGTAGAAGTTGTGGGGCTTGCGCGAAAAAAGGGAAAGAAAATTCGTGTTGTCGGTTCAGGACACTCGTTTACTCCCCTTGTGCAAACGGAAGAAGTTTTAGTTTCTTTAGATGAATTGAAGGGTATTGTGAATATTGATGCAGAGAAGATGGTTGCTGAAGTATGGGCAGGAACAAAGTTATATGATTTAGGGAAGTTACTTGAGGAAAAAGGTTATGCGCAAGAAAATTTAGGGGATATTGATTCGCAATCTATTGCAGGAGCGATTAGTACGGGGACTCATGGAACGGGTATTACCTTTGGGAGTTTATCAACACAAGTTATAGAGATTACGGCAGTTCTATCTAATGGTGAGAGTATAGTTTGTTCGGAAGCTGAGAACGTAGAATATTGGAGAGCGTTTCAGTTGTCACTTGGAATGTTAGGTATCATTGTAAAGATAAAATTGAAGGTTATTCCAGCGTATTCACTCGTTTATGAAAGTGAAAAACAGTCATTATCCACTGTAATGAACAAACTAGAAGAATATAAGAAGCATCGTCATTTTGAATTTTTCGTTTTTCCTTATTCTGATGAAGTACAAGTGAAACTTACGAACGAAACAACGAATAAAGGCAGTGATTTGAAATGGCATAAACTAAAGGTGGAGTTACTTGAAAATAGGATGTTCTCTTTACTATCTAAAGGATGTAAATGGTTTCCTTCTATAAGTAAAGGCGTGAGTCGGTTATCAGCTAAAGCTGTACCAAACACAAAAATAATTGGCCCGAGCTATGAAGTATTTGCTACATCACGTACGGTGCCATTTTATGAAATGGAGTATAGCATTCCTTCAAAGTATATGAGGACGGTTGTAGAAGAAATCTCAAATCTTATTGAAAAGAAAAAGTATAAGGTGCACTTCCCAATCGAATGCCGCTATGTGAAAGGGGATGATATATGGCTTAGTCCGGCCTATGGAAGAGATTCAGCATATATCGCTGTTCATATGTATAAAGGTATGAAATATGCTGCTTACTTTGGCGAAGTGGAAAAGATTTTTCTGAAGTATGAAGGGCGTCCACATTGGGGGAAAATGCATACATTATCGTATGAACAATTACAATATATATATCCAGAGTTTCATTCGTTTTTACAGGTGAGGAAATCTCTAGATGAACTTGGAATGTTTTTTAATCCTTATGCGGAGAAGTTATTTATCCCGCTATTTGTCAGGCAGTAAGACCCCTACCTCAAAATTCAGTGGAAGCAAAGAAGTTAGGTGAGGGCTAATTAAAGTTTCACATTATGTATATGAAAAAGCTGACAAATAATTATTTGTCAGCTTTTTTTAGTGTAATTGCATTTCTTGTATGACTAATATGTTCATAAAATAGTAGTTTATCCCGGCTAAATACATGTAGTAAAACATGAATAATAAATAGGCCGTTAATGATGAATAGGAATAACAATGTAACGAGTAATATTAGAGGCTCTGTGTGATTTAAAATAGAGCTACTAGAAAGAATATAATTGATTCCACCTAACGCAAAATAAAATATACCGTAGCGAATAAATAGTTCTTTTAATGTAATACGATTTGATTTTCCTTTCACGTGAATGCGAAGCAATGCTTTCCCAATTGTTTTTCCGTTAGTAAAGTATGGAATAATAATAAAGTAAATAAGGATTGAACACGTAATGAAAATGAGTTCATACATATTGGTGTAAGATTGCATATTAGAAACGAAGAAAGAATTTCCTTTGTTTTTAACGACAGGTACGACGATAGATAAGAAAATCCAATCAATTTGCATCGCGATAAGGCGACGAATGAATCCGACTGGTTTCGTTTCCAAATCAATATGACTATCTAACTCGTTTGTCTTCGGAAGGAAGTACGTAAATATTGGTGCAATGATAAAACCAATTACGCCACCTAATGTATTTAAAAACAAATCATCGATATCAAATAATCGGTATGCACAATTGTATATACCGTATAATCCAGTCACTTGTGTTAGCTCGAAAAATAGTGAAAGGAAAAAGGAAATGCAAATTGTTTGTAAGAAACTACGTCGGAAATAATAACGTAAGTAAATACCGAATGGAACAGTTAATAGAACGTTAAAGGCAACTTGTAAAAACGCAGACTCTTTTAATAAGTAGAAATAAGTAGCTGGTTTCGTTAAAACTGCCGATGTATGACTACTAATCTCTTGTATGAAATAAAATGGTGCGAGTTGCATGTGTTGTGTATTAGCCGGTTGTAGGCTACAAGTATCAAACGTTTGTGGCAACGGCAAAATAACAAGAAAATAGGCATTTAATAAGTAAAGTAATAATGAGTATAAAATAAATGAGCGCCATTTATTTAAATAACCGTATTTTCGATAATTAAATATTAAAAAAGGGATTAAAAGAAACATTGCTAAAAAAGGAAATAAAATAAATGCTGTTTTCACTGGAAATAAATATGCAGTCAAAGTAAAACTCCTTTCAATAAAAATTCGTTTATCATTATAGCGCTAAAAATATTTAAATACAAAGTTAAAACCTTTCGAAATAGAAAAAATTACTAACTTGATAGGAATTAAGTTATAATAAATTAATATAAGGATATTGTGATTATATAAGTTGAGAGAGGGTACAAGAGATGCGATATGAACTTTTTTCTGTAAGTGGGGATCATATTACGACTTTTGAAAGTGCATGGCGTTTTCAGGAGGGAGAACAGATTTTTGTTCATGATGATCAAACAAAACGAAACTTTATTATTATTCGGCTGACGCATGATGTATTTCAACAAAATAAACATGTTATTCGTTTGTATTGTCAAGAGAAGAAAGTGTATGCATAAGAGAAGCCCTCTTACAGTATGAAAAGTAAGAGGGTCCTTATCTCGTTATTTGTGAATAGCCCAATTGATGAGGGTGATTAAAGTTTCACTTTATCATTTTGCCCCTCGTAAGGAATAAAAAGAGAAGGATTAATGCACATAGGTAGCATTTGATTTGGAAGAAAGGATATAGCCTTGTATTTTGTGCTTCAAAGTTTCATTGCCTTCTTTTTGAGAAAGCCATGTATGGTAATCTTGTTGTGTTTTCCATAACATACGAATCATATACTCTGCCTTATCATTTGTACGATGAACAGGTGAAAACTCTATGTTAATACAACCGTTCGTTCCGGGGGAAGGATAATATTGTCTAAGCCCATAAAGTAGCTCATTTTCATATTCGTACTTAATGTGAATGAGTTTTGTAACTATAAACATATAAACACCTCTTTTACGATAATAGTAGGAAAGATAGAATTACTGTAATAGTGAACTTGATAAATATTATACTATTCTGAAAATTGTAAGTAAATAATAGGTTTTAACTTAATAAAGGTATAAAAAAGCGAGTCATTCTATTACACTAGATGACTCGCTTTTAATTTGTAAGTTTTACTTTATAAGAAAATAAGAGTAAGTACACCTACGATAATACAATAGAAAGAGAAATATTTTAAATTTCCTTTTGCCATAATGTTCATAAACCATTTTAGTGAAATATACGTCATGATAAATGTTGCGATGAATGCAACGACATATGGTACGAATAATGTGTCTAGATTTGGGTCATTTGCAATGTCTGTAATGCTTAACAATAAGCCACCTAAGCTAACAGGAATGTATAGTAAGAATGAGAAGCGAAGAGCTGTTTCTTGCTTCATACCAAGTAACATTGCTGCTACGATTGTGGCACCAGATCGGCTTATTCCGGGAATCAGTGCACAAGCTTGTGCTAATCCGACGATGATTGCATCTTTCATAGAAAGGTCGCCATCATTTTTACGACCGCGTAAATTTCTAATAATCCAAAGGCCGACAGCAGTAATAAGAAGGGAAACCCCAACCATCTTCACACCTTTTAAGTACTGATCGATGTAATCTTTAAATAAAACACCAATAACACCTGCTGGAATGGTTGCAATAACAAGATAAATAATAAAGAAGAAATCTGATTTTGTGTCTTCTGCTCTTGTAAATATATAAGAGAGACCATTCTTCGTTAGACGAATTAAATCATTTCTATAAATAAGTAATACAGCTAATAATGAAGCTGAATTAACAAGTAGTTCGAAGCTAAACCCTTCTATTTTTAGTCCTAGCAAATGTTGTGCTAAAACGAGATGACCACTTGAAGAAATCGGAATTGGTTCTGTTAGTCCTTGGAACAGACCGAGAATTAAATATTTTAAAACGTAGTAAAATTGTTCCATAATAACCTCCTTGTTTATTAGTTGAAAGAAACAACTTTTCCATTATAACAAAGATATGGATGAATATTGAAAAGAAATAAATATTCAAAATAAAATAAAAATCCCTTATAGCGGTATAAGGGATTCTTAATTTTAATTAAGAAGTCACTGTTCCTTGAAGACTTTTAGATAATTGAACATCGACTTTTTCGGCATCATGAATATGATTCATAATAGTAGTATTTAATTTTTGGAACATTTGTTGTGTGTTAGCGAATTCTCGTAATATGTCATCATTACAAGACTTTTGGTTTTCGATAGCCTTAATAACATTTGTAGCACCATTTTGTAACGTTTGAATCATAACTAAAATATTTTCAATTCTAGCATTTGTATCGGCGCTCATTTCTACACCTTCATCGACTAAATGTAAATTATCTTTTGTGTTATCATATGCTTTTTCAATTTCTTCTTGTATTTTTTTCGTTAAGTTGCCGATGTTTTTTGTACTTTCTGCTGTACTTTCCGCTAGTTTTCTTACTTCATTGGCAACGACGGCGAATCCTTTACCGTGCTCTCCAGCACGTGCGGCTTCAATACTCGCATTTAATGCAAGTAAATTTGTTTGTGCTGCAATGTTTTGAATGACTTCTACAATTTGCTCGATTTCCTTTGAGCGTTCGCTTAGATGATTCATACTATTAGACGTGCGTTGAGATTGTTCACCTAATTTATTAATTACAATAAGTAAACGGTGAACGGATTCTTTTCCTTCATTAGAGCAGTCAATAATTTCTGCAATAGACTGAATTAAGCTTTGTTCCTTTTGTAACATTTCATTATTTAACTCATTGGAATGTGTCGTACGTGTTGAAACATTTTCGAAACATGAACTTAACTGTTGAACTAAATTTTGAAGTGTATTATGTTGGTTATTTACAAGTTGATGCTCTTGGATAACGCTTTGTACACGATCGTGGATAGTAGAAATAGTCTCTTGCTTTTCGATATCTTTTTGTTTTAATTCTGCTTCTAATTCTTGTATACGCTCTTCTAATTGAGCAATTGTATGTTGGAGTGATTTTTTTTGAGTAAACATGTATTTATTTCAACCGCCTTCGAAAGTTATATTTTCTCTATATTTGGATTTTAGCATCTTTTGTATTTTTTAAATATAGGAATTGTTAAATATTTAAGAATCTATTACATTTTATTCATAATTCTCTTTTTTTCGTCACGAAAAATAAACTGTATTTAATCGTTTTGTAAACAAACTGTAAAATAAATCATGTATAACTGTATAAGAAGGGAGTCGGATTATGAACTATTTTAAGCGAATCAGCTGTCTAGTATTAGCAGGAATTATCGGTCTTTCTAGTACAGTCGCTGTTAAAGCAGAGTCAAACGACGAGAAACTTAACAACATGCAACAGCAATTGCAACAAAACGATGCAGAAATGCAAAAGAAAGAGCAAGAGAAGCAAGCTGTTAGTAAAGAAATTAAAGGTATCGAAAACGAACTACATAATTTAAATAATACAATTGCAAAAAATAAAGAGGATCAAGCTGCTATTCAACGTAAAATCGATGAAACACATAAGCAGATTGAGCAAAAAAAGCAAGAAATTGTCGTTTTGGAGGATAAAGTCCTTGCTCGTAAAGATATTATGAGAAAACGTATGGTTTCTGTTCAAAACAGTTCAAATACAAGTTTAGTAGTAGAAGTTGTAGTAGAGTCAAAAAACTTTGCAGACTTCTTACAACGTATGAACGCAGTTTCTACTATTCTAGAAGCTGATAAAGAAATTTTACGTCTACAAGAACAAGATCTTCGTCAAATTGAAGAGGACAAGAAAACAATTGACGAAAAAGAAGCATCTTTAGTAGTAGACAAACAAAAATTAGCAAAAGCGCAAGCTGAACTGCAAGATAACTTGAAAAAACGTCAAGATAACTTACAAACAGTTCAAGCTAAATATAATGAAGTTGCAAGTCAACTTAATTTAGCAGCGGAAGAAAAAGCTAAAATTGAATCAAATATGAAGACAGTACAAGAAACGATTGCTCGTGAGCAAGAAGCAGCAAGAATCGCAGCGGAAGAGCGTGCAAAAGCAGAAGCGGCTGCAAAAGCAGAGCAAGAAGCTTTAGCGAAAGCACAAGCAGAAATTGCTGAAAAGCAAAAGCAGGAAAAAGCTAGTAAACCAGCTGAACCTGTAGCAAAAAATACAGAAACACAGTCTAAGCCTGATACGAAACCAACTCAAGGTGGAAAAGAATTTTACGTAACAGCAACCGCTTATACAGCTGATCCATCTGAAAATGGCTATAAACCGGGTGAAACTGTAAAATCTAAGTTAGGACATAATTTAACTGCAAATCCAAACATGAAATTAATTGCTGTAGATCCATCTGTTATCCCATTAGGTTCTACTGTATATGTAGAAGGATATGGAACAGCAATTGCTGGAGATACTGGTAGTGCAATAAAAGGGCATATCATTGATTTATTAATGCCAAATTCAGCTCAAGCTAATGACTGGGGTAGAAGAACAGTTAAAGTTAAAATTTTAAATTAATATGTAATCCAACTTTACAATACGTAGAGTTGGATTTTTTTATAATAATAATGTTAAGTTGAGTTTACATTTTGTTAAGGATAGCATACAATAATGGTGAGAGGTGGTAAATTTGACCATTTTAAACAGAGTAAAAGAATTAAGAGCTCGTTTTAACTTTACGCAAAGCGTATTAGCAGAAAAGGTTGGAGTAACGAGACAAACAATTGCAGCAATTGAAAAAGGGGATTACGTTCCTTCGTTGTTATTGGCACTTACGATTTGTGATGTGTTTCAGTTAAAGATGGAAGATGTGTTTGTTTTAAATAAGGAGGGGGAAAAGGATGAATAGAATTGTTTTTTCTTATATTATAAATGTACTCTATACTGCACTAGCATGTTGGGCATTTGTTGAATTTTATAGTGTTATTACAGAGTTAGCAGATATAATTAAAAACGAGAAATTCCCGTTTGAAGTATGGTTTAATGGAGTACCATTCATTTTATTATTTATTGGAGCAATTATAGTTACAATTTTTTATAGAATTCAAAAGAAAAAATATAAGAATTTATCTTTTTGGATGTATCCATTATTATTTCCACTAGAAGATGAACGTGAAAAAGCGATTACGGATAAAGCTTGTAGAACAACATTTATATCGTTATGGTTTGTCTTACCTTGTGCAGTTGGATTTTTAACTTTTTCACCTATTATTAATAAATATCTTCCTGGATACCCATTATATATTCTATTTTCTATTTTCTTTATTCAAATGACAGTATTTCACGTATCACTATACAGAAATAAATTAGCTTAAAAAGAAACCTTCTTGCACCGGCAAGAAGGTTTCTTTTCAGCTAATACTTGTACATATAGCGATATTATTTTATCATTTTATATAGAGTAAGATTTTGTAAGGGAAAGGAACAGTGTATGAATAAGCAAAGAATTTATAGTATAGTAGCAATTCTGCTATTTGTTGTAGGTGGCGTGTTAATTGGAAAGCCATTTTATGATGGATATCAGGCTGAAAAGAAACAGACTGAAAATGTGCAGGCTGTTCAAAAGATGGATTATGAAAAGCATGAGACGGAATTTGTAGATGCTTCCAAAATTAATCAACCAGACTTGGCGGAAGTAGCGAATGCATCATTAGATAAGAAACAAGTAATTGGTCGTATTTCGATTCCAAGTGTTTCAGTAGAACTGCCTGTTTTAAAAGCTTCTACTGAAAAAAACTTATTATCAGGTGCAGCGACAGTAAAAGAGAATCAAGTTATGGGAAAAGGAAATTACGCATTAGCAGGACATAATATGTCTAAAAAAGGTGTTTTATTTAGTGATATAGCTTCTTTGAAAAAAGGCGATAAAATTTATTTGTATGACAATGAAAATGAATATGAGTATGCGGTTACTGGTGTATCTGAAGTGACTCCTGATAAGTGGGAAGTTGTAGAGGATCATGGGAAAGATGAGATAACGCTTATTACATGTGTATCTGTAAAGGACAATTCTAAGCGTTATGTTGTTGCTGGTGATTTAGTAGGAACGAAGGCGAAGAAGTAAAAAAGAAGGGGAACTCTTTAAAGAGTTCCCCTTCTTTTTTACTAATGTTGAGAAATAATAGAATATTTCGGTTTGTATTTAATTATCCTTCTATTTATGTATAATAAAGTTAGAATTCTATATTTTGGGAGGAACAAGAGTGAGACAACAGGTGAAGAAACTTCTTTTAACAACGAGTATAGCGTTATTGGTAGCTCCAATTTCAGCTTATGCGCATCCAGGGCGTACAGATGCTAATGGCGGACATACGTGTCGTACAAATTGTGAGAAGTGGGGATTACAGTACGGGGAATATCATTATCACAATAAACCAGCTTCTAGTAGTGGCGCAACGAGCCCAGCTCCTAGTCAGAATAATAATAGTGCTGTAGAAGCTGAGAGACAAGCAGAAGCACAGCGCAATACTGAGGCTGAAAAACAACGTGCTGCAGAAGCACAGCGTAAAGCTGAAGAAGAGAAACAACGTGTAGCCGAGGAACAAAGAAAAGCTGAAGAGGCACGTAAGCAAGAGGAAGCGCAGCGCCAAGCTGATATGGAAAAAGGTCAACTTGAAGGTCAAAAGAATGGAGAAACTGATTTTAAAGCAGGAAAAAATGATGCAGAAGTGCATGTAGCTGGAAAATCTGATGCATATAAACAAGCGTTTAAAGCGACTTATGCAGCCGCATGGTCTTTAGAAGAGCAGAAGAAAACGCATTTTGAAAAAGGAAAAGAACAAGGTTTAGCACAAGAGACGATGGACGATAGTCAAGTTGCTCCAGAGTTTAAGGTAAACTTTGCAGACGGGTTCAAAGTAGGGAATAAAGAAAGAACCGAAAAAATTGAAAAAGAGCAAGCTGAATTAGGGGAAAAGACAGGGAAAGAACTAGCTGAAAAGAATCCTGAAAATAGAGAGAAAGAAGTATACGTGAAGGCATATGAAACAGCGTATGAAAAAGGCTATAAGTCTACAAAAAAGGCAGTAGAAAAGGCTGGCTATAAGTATACATTTGAAAACTATGATTTAAAAGTTCCTGCTAAGTATGAACGAAATGAATTGTTAAAGAAGTGGTTTACTGAAGGATTTAAATCGAATAAAAAAGCAGCGGAAATTCGAGAAGAAGGGTATAAAAAAGGAGACAGCTGGTTCTCATTCTTCTATAAGAGTTTCGTACCAAGTGAATATAAAGAACATAAAGAGCTGTACGAACAAGCAATAGAAAAAGGTAAAACAGCATAAAAAAGATGAGGAGAAATTCCTCATCTTTTTTAATCCATCCATTTCACTAATTTCTTAGAAATTAATAATAAAACACAGCCTAATACAATTGCCACAGCGCCAATAACTGTGAATACTTCAGCGTATCCAAGTGAAGTTGTGAAGCTTGCAAGTTGTCCGCCTAAAATGTTGGCGATACCTGAACTTGCTAGCCATACACCCATTAATAAAGATGCTAATTTTACCGGAGCAAGCGAACTAACCATTGATAGTCCGACAGGTGATAAGAATAGCTCACCTAACGTATGGAAAAGATACGTAAAGACGATAAACAGTAAGTTTGCTTTTTCTGTAATGTTATGTTCATCACTACCTGTTTTTAATGTAGCGATAACGAGAATGATATAACCGATACCGAGTAAGATCATACCAAGTCCCATTTTAGTTGGGATTTTTAAATCACCCTGCTTGCGAGTTGCAAGTTTTGCCCATAATGCAGAAATGACTGGAGCAAGTAAAATAATAAATAATGGATTGACCGATTGGAACCAAGATGTTGGAACTTCCCATCCGAACACAGAGCGGTCTACAAATTTGTTTGTATATAATGTTAATGAGCTACCAGCTTGTTCAAAGCCAGCCCAGAAGAAGACAACGAAGCATGTTAAAATGACAATAACTGCGGTACGTTGTTTTTCTTTTTTGGTTAACGGTGTATCTCCTACTGATGGTTGTCCAGCAGCTGTTTGTAAATCGCGAGTTGGTTTTTTACCGATATTACCAAGGAAGCGATTTGATAGTGTTGTAAATAAAATTTGTCCAATGATCATTCCGATTGAAGCGGCTAAGAAACCGTAACGGAATCCGTAATGTACAACGCCATCAACTGTTGTTTTGAATAAATTTTCTGATAAAAATCCGCAAACGAGTGGAGCTAAAAATGACCCGACGTTAATACCCATATAGAAAATGGTAAATGCACTATCACGTTTTGGATCGTTCTCTTCGTATAATTCTCCAACCAGTGTAGAGATGTTCGGTTTGAAGAATCCGTTACCTATAATAATAAGCGCTAATCCGAGGTATAGACCTAATTGGTTTTGCAAGGCAAATAGTGTAAGGTTACCGATTGCCATTGTTATACCACCAATTGTGATTGCTTTTCGTCTACCTAGAAAACGGTCTGTTAAGTATCCACCAATCATTGGTGTGAAATAACAGGCTCCAGTATAAAATCCGTAAATAGAGAGTGCCCATGCGGGACTAAACCCAAGACCACCGCTTACTAAAGCTGTCGTTAAATATAATGTTAATAATCCTCGTAATCCATAGTAACTAAATCTTTCCCACATTTCTGTAAAGAAGAGTAAGTATAAACCTGGAGGATGTTTCTTTTTTCTTTGTTGTTCTCTTTCTAGTTGTATCGCTGATTCCATGTTATTTTCCTCCTGACACAAACAAAAACAAAGTTAATAATTTTGTACATTTAATATTTTACCTTATTAACTATTATAAGTCAATAAAGGTTGATTTTTCAGAAGAAATTGGAAAAGAGGAATAGCTATAGAATGGGTGTTTCTTTTGTGATAGACTATGGACTATGTTTTCTTTGTAAGGAAGCGGGTTATTGTACTTTTTTATATGTGAAATTGATTTCATAAAAGATGAAATTAAAGAAGGAGAAAGAAATGAAATTGTTACAGAAAAAAGAAATTTTACTTATTAGCCTTATGTTATTCTCTATGTTCTTTGGAGCAGGGAATCTTATATTTCCACCTTTCCTTGGGTATGAAGCAGGAGAACATGTTTGGATTTCATTAGTAGGGTTTATTATATCAGCAACAGGTCTTCCTATATTAGGTGTTATCTCTATTGCAAAAGCAGGAAGTTTTCAAACGTTAGCGGGTAGGGTTCATTCTTCATTTGCAATTATTTTTCCATGTATCGTGTATGTATTTATTGGACCTGGGCTTGGTATACCACGTGCGGGAAGTTTAGCTTTTGAAATGGGGCCAGGTCAGTTATTCCCTGAAGCAGGAAGCGGACTATTGTTGTTTTACACAGTTATTTTCTTTAGTATTGTTTACTGGTTAAGTTTATCTCCATCTAAATTAATGGGATTGTTTGGAAAAGTATTGACGCCGTTATTATTATGTATGATTGCACTTATTTTTATAAAGAGTATGTTTACACCGGTAGGAGATATGAAAGAACCAATAGGGAACTATGGACAAGCTCCTATGTTTCAAGGGTTTTTAGATGGATATTTAACAATGGATGCGTTAGCTGCTTTAATCTTTGGAATTGTTATTGCAAATGCATTACGTGCAAAAGGTATTGAAGATGATAAAAGTTTAGCGAAATATATGAGTATTGCTGGCATTGTGGCAGGATTATTATTATCGATTATTTATGTCATCCTTGGATATGTGGGGGCAATTAGTGGCTCATTAGGAACATTCGATAACGGTGCGAAAGTGTTAGCGCAAGTTATGACTACATTATTTGGGCAGGGCGGAGTCGTTTTATTAGGTCTTATTTTTACTATCGCATGTTTATGTGTTTCAATTGGACTTGTTACGTCTTGTAGTCAATTTTTTACGAGTGCATTTCCGAAAGTATCTTATAAAGTGTGGGCATTTATAGTAAGCGTTGTTAGTATGATCTTAGCTAATTTAGGATTAACGCAAATTTTAAAAGTATCAGTTCCAATTCTTGGATTTATTTATCCAATTGCATTAACTCTTATTATTCTAGGGTTATTCCATAAGTATATTGGAAAGTATGCATACGTATATGCAGTAAATGTTTTGGTTGTAGCGATATTTAGTGCAATTGATATTTTAAATAAAAATGTAATGATGAATCAGTGGACGTCAGCATTAAAATACATTCCGTTTTATACAGAAGGTGTTGGGTGGATTGTTCCAGCTATTGTAGGCATGTGTCTTGGTTTCATCGTTAGCATTGTTTTAAATAAGAATAACTGAGTAAAAAGGTGTTTTCCGATTTTGGAAGACGCCTTTCTTTTTTGGAAAAAATACTATTGAAAATGAATAGACTAAGAGTATGATAAAGATAATTGGTAATATATAGGTTTAATGAGAGTTACAAATGAGGGGGGAGCGTATGAAGAAGGATTTGGATAAGAAAATAGAAGCACTCGAAACGGCAATTGAAACAATTCAAGAAGCACTTGCTGAATTAAAAGTGAAGCAAAGGGAAATAGAAGTAGAAAACGCTCAGCAACATGTTAGTAAGAACAAGAAAGAATATATTGAAACGGTAATGGAGGAAAAGCCAAAAGAAGAAATAGTTAAGATAAAAGAGCCTTTGCAAGAACGTGAGGTAAAACAAGTAGATATATCTGCTTTTAAACCAGAGCCATTTAATATTATTAAGTTTTGTCAAACATGGTTACCGCGTGTATTTGTCGGTATTATGTTGCTTGGAGTGATCTGGTTATTTAAAGCAGGGGTAGATGCTGGCTTATTAACACCAGCGATACGAATTGTGTTTGGTATCGTATTATCTATCGGATTGTATTATATAGGAGATATTCAAATTAAAAGAGAGCGGCAGGCGTTAGGGTTAGTATTAGCTGGAGGAAGTATTACCGGGATTGTTCTAACAACGTTTGCAGCACATTATTTATATGGATTTATTCCGGCAAGTGTCGCGTTTCTCTGTAATATTGCATGGGTTATTTTAGGTATTTATTTAGCGAAAAGATATCAATCGGAATATCTCACTATTTTCGTAGCGGTCGGAGCGTTCTTCGTACCATTCTTGTTAAATAGTACGACTCCTAATCCTTATATTTTCTTTGGATATGAGACAGTATTAACACTTAGTTTATTATGGTATGCGTTGAAAAATCGTTATAAATACTTATATATGATTTCTTACGCTGTTGCTGCCATTGTCCTTTTCGTTTTCTTTGCTGTTATGTCAATGTTAGTAGAGAACTTGCAAATACAGTTAACGATTGTATATGGTTTGATTCATTTACTATTATTTTGGCATATGTTTACGGAGAGAAGTTTTATACTAGAACCACGTTTGGCGATATTTAGTGCAAATGCAGTGTTCTTTATACTAGCTATTTCAAAAATACCTGATTTTACAACATGGGGATTAATTATTAGTGCAATCGTGCATGCCGCTATGTTCGTATTTGAATATAGGAAAAATAGACATTCTACATTTACAAATCTCTTATTTGGTTTCGCAATGGGAGCATTTAGTTTAGCAATTTTATATGAGTATAGTTTAGTGAATGCAGCGATTGTACTATTATTACAAGGTTTCCTCGGCATGGTCACTTCTATTAAAGTAAAACAACAGATAAAATTGTATGTTAGTGCGACGGTTTACGCAATTGGAATGATACAGACTATTTTTAGCCCGTTTGATCAATTTATTTCGGCAGGCTTTGTTGCTCATCTTATTTTAATAGGAACGTTCTATTATTGCATGAGAGAAGCGAAAGAAGTATTAGCGAGCTTCGGCAAATATATGTATTCTATAGTGCTCTATTGGTTTATGATAATTGTATTTATTACAATTACGAGAATCGGTGAAGTTTTATCTACAGATGGAAGCGTAATTAGTGTATCAGTATCGTTATTATGGATGGTATATGCATTATTTGCGGTTTGGTTTGGAAGAAATAGAAATATGAATGAAATATTATATGCTGGTTTAGTCGTTTTAGTCGTAACGGTAGGGAAGTTATTCTTACTTGACTTACCAGAGGTATCGATGATGATTAGGGCAGTGTTATTCCTAATCGTCGGTAGTATAGGTATCGTTATTTCAAGAATGTTTTTCTCGAAGGAAGAGAAGTGAGAAGAAGGCAATCCATGTATGGATTGCCTTTTTTATTATTTCTTATTAATTGTTACAGTTTCATTATATTTCGTTGTTGTATTTTGGCGTAGACGAAGCGTTGCTTGTCCAATTGTATTTGAATCAATCTGTACATTTACAACTTTCTCAGCAGAGCCTAAGCTGTTTGTTGTGAAAGAAAATGCACTGCTATATCCAAAAGTAGATGGCCAAGTGCCGTTTGCATTTTGTACTTTAGCCACTTGTGTTCCTCCAGTAGTGAAGATACCTAAAGAATAGTTGTTATAAGTTGTATTAGGTAGTAAGTTGTTTACTTGAATCTTCATTTGGAAAATTTCATTGTTTGGTAGAATGCTAGGGTGTGTAACGACGTAGTCGCTTGTTGTTACCGCACCATTATAACCGTATGAACCTGGTTTGAAAGTATTTGTATTAAACCATTGATAACCTGCATTTGGTGCACCCCAAGGTTCAGGTTGTGGTTCTGTTGATAAGCTTGGCTGTTCAAATGTCTGTAGAGCTGTAGGTGAATCAAGTTGTAAACCATTTACTTGATCTAAACTTGTAAATGTCTCTTTATTTGATAACCAATTTACGATGTTTTCTAATAAGATAGCATCGTTTTCTTCTTTATAACCATCGTAAGTTTTCTTTGTTTGGCCAGAATCTTCACGAACGTACTTTGGCGTAGCATCTTCAACAGGAGAAGAGTCACCAATAAAGGCAGCTTTTCCAAGTCCTACTTTTGCAATTGCAGCATATGGGCCTTCTGCAATACCACCGCCATTATAAACGCCACTATCAACAGCGTTATTCCATTTTGATGGATTTTCTGGAAGGTAAACAAGTCCTTTTGCTAGTTTTGGGTTTGTAATTGCTAGAGTAGAACCAGCATGCATTGCTACAGACGAAACACCTTTTGTAATTCCGAAAGATTGTTCAGGTGATACAATTGTTTTCGCTGAAACATCACCAAGTGCATTGTAGCGGAAGCGAATACCGAAGTTGTCAGAGAGCCAATCAGAGCTTTCTACTCCTTGCATAGCTTGTGAATTTGCTTCTTCATTAGACATTCCTTTTGCTGGATTATCCCAAGCACCGCGTCTATATCCATTAAATACTTCAGAAGAGTCCCAGCGATTTTTATTACGATCTGCATTGTAATGATCAGCAATAAAGAAGATACTACCACCATTTTTTACATATTGTAACATAGCGTCCTGCTCAGATTTTTTGTAAGGAATATTAGCTTCTGGAACGATAAATACATTGTAATCTTTTAAATCTTCGTACGTAATAGGTGTTGATTTACGAAGTTCCTTTACGTGATATCCGTTTTTTGCAATGCCGTTTCCGAAGTCAGAAAAGCCGCCGTCAATAACCCAGTCAGCTGTCCCAGCAGTTTGACCGTGTGTATTATCAAATAATACTTTCTTCCCATTGTTTTGATTTACAACTTTTGCAGCAATTTCAGGAGCTGGGTCTACAGAGCTTTCGGCATAAGTAGACGGTATGAACGAGGTCCCTATACTTAGTGTAATTGCTGTTGCTAAAGAAAATGTAATCCATTTTTTATTCTTCATAGAAGAATCCCCCTAATAATAAATATATGTGCTTTAATAATGTAATTTATTTTTCTGTAAAAATAAAGACGGAAAACATAAAAAATATTAAAAAATTGTAAAAATACCGTGAATTTTGTTGAGAAATATTTATATAGATATAAAAACATCCCTTCCAAGTAATAAGGAAGGGATGTTTTGCTTAACTAATTTTTGAGTTAGGTGTTTCATCAATCTTATGAAACCCTTTCATGTAATATACGATTGCTAAGCCGATAAGCCAAATTGGGCCGACAATCAATGCAATTCGTGTATCTTCTGAATATGCCATTATACATAAGACTAGTGCAAGGAAGGCAAGTGAGAAATATGAGCTTAATGGGTATAAAGGCATTTTATATGATAACTTTTGTTTATTTTGAGTAGGCAAGCTTTTACGGAATTTAATTTGAGCGACTAATATAATGCCCCAAGTCCAAATTGCACCGAAAGTTGAAATGCTAGTAAGCCATGTAAATACCTTTGCAGGTACAAGATAGTTTAATATAACACCAATTAGTAAAACGATAGCAGTTGCTACAATTCCTTGGCTTGGAATGCCATTTTTATTTAAACGACCAAATCTTTCAGGAGCTTTTTTCTGCTGAGCTAATGTATATAGCATACGGCCTGTACTAAATAAACCACCGTTACAAGAAGAAAGAGCTGCTGTTAATACGACAAAGTTAATAATACCTGCTGCTTTTGCGATACCAATTTGCTGGAATGTTAATACAAATGGACTGCCTTTCTCACCAAGTTCGTTCCATGGATAAATTGCCATCATAACGAATAATGCCCCAACGTAAAAGAGTAGAATTCTCCAAAATACGTTATCAATTGCCTTTGCGAGTGTTTTCTTCGGATTTTGAGCCTCACCAGCTGTAACACCGATTAATTCAACGCCTAAATAAGCGAATAGTACCATCTGCATGGAGAGTAGTAACCCAGAAAATCCATTTGGGAACCAGCCACCATGTGACCAAAGATTTGAAATACCAGTAGCGATACCACCGTTTCCGAATCCGAATAAAATAATACCAGCTCCGACCACTATCATACAGATAATTGTGACAATTTTAATGAGAGCAAACCAAAACTCAAGTTCTCCAAATACTTTTACCGATAAGAAGTTAAAAGCGCTCATTAATAATAGAGCAAGTAATGCCCAAGTCCAGCGCGGGATATCAGGGAACCAGTACTGCATGTAAATGCCAGCTGCTGTAATTTCAGCCATACAAGTAACAACCCATAAGAACCAGTAATTCCAACCAGTAATATAACCAGCGAGTGGTCCAATATAATCATATGCATATTTACTAAAAGAACCAGCAACAGGTTGTTCAATTGCCATTTCCCCAAGCGCTCGCATAATGAAAAAAATAACGAGACCGGCAATCATATAGCCTAGCAAAATAGAAGGACCTGCTAGTTTAATGGCGGAAGCGGATCCTAAAAATAGCCCAACGCCAATAGCTGAGCCCAGTGACATTAAAGTAATATGTCGTTCTTTTAAACCACGATTTAAAGTTCCAGATTTGTTTGTGTGCTGCATAAGAAGAATCCCCCTTGTAGAGTGAACGATATTTGAATGCGTTTACTAAATATTTAACTATTTCAAATTATAAAACATTTCTATCTGTTATGCTACAAAAATAATCATAATGAACTGTACTACATCTGTACTTGTCAGACTTAAACTTAAAATTCGAACTATTAGGGAATATATTGACTCTTCTTTTTATTGATTGTTAAGATTAAGTATTATATTTTCTCGCATACTAGTAAGAAAAAGAATGTGTGATAATAATTCAGGTGTAGGAAGGGTACATAAGCATGTTTCAATTACAAAAATATAACACTTCTGTGAAGCAAGAGTTTTTAGCTGGCATCACAACTTTTTTTACATTTGCGTATATTCTTGTCATCAATCCAAAAATATTATCTGATGCAGGTGTACCATTTGACCAAGCGTTTACAGCAACAATTATTGCAACCGTTGTTGGAACAGTAGGTATGGCGATTTTCGCGAATTACCCGATTGTTATTGCTCCAGCTATGGGAATGAATGCATATTTTGCTTATTCTGTTGTACAGAAGGCAGAAGGGATTACATATGTAGTTGCCTTTTCAGCTGTATTTGTAACGGGGATTATTTTTCTTTTATTATCTTTTACTTCGTTTAGGCAAAAGTTAATTTTAGCAATTCCTGATAGTTTAAAGCATGCAATTGCAGGTGGAATTGGACTATTTATTGCTTTTATTGGATTGCGCCTTTCTGGAATTATCGTGGATCATCCGTCTAATTTAGTTACGATTGGTGATTTTCATTCTCCAGCTGTTATTTTAACTTTAATTGGTTTAATATTAGCGGCGGTATTAATGACATTGCGTGTGAGCGGTGCATTATTTATTAGTATGATTGTGACAGGAATTATTGCCTTCTTTACAGGGCAATTGAAGTTTGCTGATAAAATTGTGGCGATGCCTCATTTACCAGAGGGTATCATCGTTTCAAACCCAATCAATGCCTTTTCAGATGTAATTGAATACGGATTATACGGCGTTGTATTTTCATTTTTACTTGTACTTTTATTCGATACAACAGGTGCATTACTCGGTTTAATTAAACAAGCAGGTTTAATTACAGACAATACAGAGAAGCGTTTTGGTAAAGCGTTTATTGCGGATGCAATTGGCGGGACTACAGGTTCTATCTTTGGAACAAGCCCAACAGCAGCGACGATTGAATCGTCAGCAGGTATTGCTGCAGGTGGTAAAACTGGATTAACAGGGATTGTAGTTGTTGGTCTAACAATTATAACGGCATTTTTTAGTCCTGTTATTGCTTCTCTATCAAGTGTAGCCGCTATTACAGCTCCTTCATTAATTATAGTAGGTAGTTTAATGGCGCAAAGCATTCGAGATATTAATTGGAATGAATTTGAAGATGCGTTACCAGCATTTTTAATTTTTATAGGTATTCCGTTAACATCTAGTATTGCAAATGGAATCGCAATTGGATTTTTAGTATATCCAGTCTTGAAAATTGTGAAGGGTAAAGGGATGGAAGTACATCCATTACTATACTTATTTGCATTCTTATTTGGATGTCATTTATTCTTATAATATAAATATAGGAGAGGGCCTTCTTATGGGAGGCTCCCTTTTTGTGTATAATAAAGTGAAACTATAGGCAGTAGGGGATGTCCTCACTGTGTATTAGCCCACACCAATTCAGATAAGGTGAAAACTTAATTGGTTTCGTAAAATATAAATTACGTAATGGAATATATATATTACAATAAGGGTGAAGGAGGAACATGAATGGCTGTAAGTAAAATAAAAGTCGCGCGTGTTCAGTTAGATTTAACACAGCAACAATTAGCAGAAAAAGTAGGCGTTACAAGGCAAACGATTAGTTTAATTGAGAAGGGGAAATACAATCCATCTTTAGATTTATGTTTAAAAATTTGTTATGCAGTAGATAAAACGTTGAATGATTTGTTTTGGGAGGAAAAGGAGTGGTAGGATGAAAATCGTGAAAGATGAACGTTTAATGATTGAAGGGTTAAAACATATTAGATTAGCTTTCATCTTACAAAATATCGTCATACTAGCTATCGTCTTTTACCGCTATGTCTTGCAAGGGGCAGGATATGAAAGTGTTTCGGATTTATTAATGGTATTTATGGGCGGGATAATAATTATTAACTTTTTAAATCTGAAAAATTCAGTGGAAGTGTATGAGCATACGGGCGGAGTGTCGCGTCGTTATTTTATGAAGCTATTATTCATTCCGGTGGGTATTATTATTGGGATTTTAGCTATTTGTATCGTTGTAACACCAGATATTTCGATAAAGGAAATTAGTATGACAGGACTTATTATGTTTGCTTGTTTTTTAGTTCCTAGTTTGTTTATATACATATATATGAAAAAAATAAAAAGAGAAGATTGAAATATAAGAAAGGCTTTCCCGTATTGAGGAAAGCTTTTCTTATATCTTTTTATACAAAACTTTATGAAGGCCAATTGGTTTAATTTCAAAAATTTCACCATGCTCCTGAAAGCCTAATCGCTTGTAATAGTCAGTTACAGTAATTCGGCCATTACACCATAACATATTTGTTTGACGCTCTTGTAAGATTTGTTCTGCATTCTGAATTAAGGAGCTTCCAGCGTGGTTGTTTCGAAACTCAGGTAATGTGGCCATTCCTCGTAGACGATAATGAATACCGGCTGGTAGGTCAGGGTATATTTCTTTTGAGAAGGAAGCGATACTAATTAGTTCATCGTTTATAAATGCGCCTAAGTGGAAGGTGTCTGTTTCATAATCGGAAGGATATTTACAATCTGCTAATGTTTGATTGGGGCGTAAAATTTTTTGACGTAATACGTAAGTTTCAGATCCCTCAATATTTTTCACGATAATCATATTAACATCCTTTCTTATAAGGCCTTTTCTGTTAATTGTATAAAGAAATAAGCAGGTGCGGCGAGAAGTCCGAGTATGCTAGCAGTTCCGAGAAGGAGTGAAAGTAGGAGGCAAGAATATTTTATTCCATTCGATTTTTTCCATCCGTAACTACAAATCTCAATACTAACACCGATGAGAATAATGGCAACGAGTATTTCTGCTAATAATAAAAGAGCTAAAGTTACAATAGACATAATGTGATCCATCCTCATAATATGTGATAGTAACATTTTACCATATGAAGTTAAAAAAATGCCCCTCAATTATGTGAGGGGCATTTTTTTACTCTAATATGTTTTTTAGTGTATCGATATGTTCTTTTGAACCTGTTACAAGTAATGTGTCACCGTGTTGTAGTCTTGTATCACCATGTGGTATTAATGCTTTGTTACCGCGGTAGATTTGAATGACAAGTACATCACCTAAAAACGGGAGGCGGCGAAGCGCAACGCCGTTATATTTATTGCTGCGCAGTTCAACTTCACGTACTGTTTCGTTTGCTGTTGTAATTAAGCGAACGAGACTAGGTTTATCAATAAGTGCACGTAATAAAATACGTGTAGAGTTAATTGTTGAGAATACAGCGATATGTTCTTGCGTTGCTTTTTCTTGTAGAAGTGGATCTTCTACACTTGCAATAACATGTTCAACACCTAGCTCTTTTGCATGTTCTGCCAATAATAAGTTTTGTTCATCATCGCTTGTTGCAACAACGACGCGATCTGCATCAAATGCTGTTTGTTCAGTTAATGATGCGATTGTGATGTCATCTAATTTCACGATAGGGAAGTCATGTGATTTCGCTTCTTCATCATTTATTTTGTTTTGACGCATCATATATAGCGTTACGTCATAATCTTCTCGTTTTAAATCTAGTGATAACGGAAGGGTAATTCTGCTCGCGCCAATAATAGCTACTTTTGGTTTTGGTGTTTCTACTTTTGGGAACATTTTTTTAAACAATATAGGTGCAAAAATACAAGTAATAACTGCGCTTAAAATAAGAGAGGCAGATAAACTTGGACTGATGATCTCCAGTTTTTCACCAATTTGTGCAGCCGCAATAACTAAAGAAAGTGTCGATGTTAATAAGATTGCACTTCCAAGTACGATATTACGTGGATACCATTTTCTTAAGACGAGTGATGGTAAGAGTTTCGAAATAAAGAGTCCTACAATTAAGATTGGAATCATTAGCATGCTAGAAGGTTCTTTGAAAATAGACCACACCTCTAGATTTACACCAACCATTACGAAGAAAATAGGGATGAAGAAACCATAGCCGATAGAATCAAGTTTTTCCACCATATCTTCATTTGGTGATAATAACGATACAAGTACACCTGCTAAGAAGGCACCTAAAATATTTTCTGCTCCAACAGATTCCGATAACCCAACTAAGATTAAAATGAGTGCAAAAACAGCTCGTGTATCAATTTGTACACTACCAGCTTTTAAACTATCTAAGTATGGAATGTTTTTAAAGCGTTTTGCAATAAAGTAAATGACAATACCGGCACCGAATAGAATAAGTAAGAGCCACATACTTTGACCGCTTTCGGAATTTAATCCGACGAAAACAGCGAGTAAAATCATTGTAACTAAGTCTGCGATAACAGCAACTAATAAAATGATTTGTCCGATTGCAGTTTTTCCTAGGTTGTTTTCTTTTAATGTTGGTACAACAACACCTAAAGAAATAGTTGAAATAATTAAAGTCATGAACATTGCATTATCTACAAATCCTAGCCATACGAATAGTAATGATAGGGCATAAGATAAGATGAAAATAAATAAGAAGATAATGCTTGCTACTTGAAATGTATTTGGCTCGTTTGTCGTATTTTTTTTCCCTTTTTGTTTAAAGATAGAAAAATCAATTTCTAAACCGCTTAAGAACATGAGGAAAATAAATCCTAATGTTGATAAAACTTGAAGCCATATATCTGGCTCAATAATATTAAACCCACTTTTACCTACAAAGATTCCTGCAATAATTTCTGCAACGACAACAGGAAGTGCTTTTAATTTAAAGCGTTGTAACAAAAGGGGAACGAAAAACGCGATTGCAACGACAACCATAAGTGATAGAACAGAAGTATGATGTTCCATTGCGTTCTCTCCCTTCAAATAAATATAGTACCTATTTAGCCATATAATAGGTAGAAAAGCAACGCATATGGATTCGATTTCATAAAGAAAGATTTTTCTTAACATTTGTCATAATAAGTATATTTTTCATGATTCTGTTGTTAATTCCGTAATGTGGATGTAATAGGGGAGGGAATAAAAAAAAGACTGCTGAGGAATCTCAGCAGTCTTTTTCATGTACATTACATTGAGAAGAAGATCCATACAGTTAAACCAACTGTTGCAGTTGCAACGAAGAAACTGTATATCATTGTAAGAATTTGAACTCTTCCTTCTCCTTCTTTTAAATGCATGAACATAATTAATTGTAACAATGCTTGCGCAACAGCCATTATGATAATAGTTGTTAAGACTGTTGAAAGTGGCAATGTTGTGTAAAGTGCCACGTATAACGCTAGAAACGTTAATGCAAGCGATAAAATAAATCCGAAAACGTGTGACCAAGGGAATCCGCTATGCGCATGCCCGTTTGCTTGATTGTTGTTTTGAGCCATTTACGCCACCATCCCGTTCAAGTAAACTAGTGTGTAAATAAAGACCCAAACTAGATCAAGGAAATGCCAGTATAAGCTGATAATGAATACTTTACGAGCTGTAACTGGTGTTAAACCTCGTTTTAAAATTTGGATAATAACACAAGTTGCCCAAATGATACCGCCTGTTACGTGAGCTCCGTGCGTTCCAAGAAGAACGAAGAATCCAGATAAGAAAGCACTTGTTTGAATTGTTGCGCCTTCACCAATGTACATAATGAACTCTTCGATCTCAAAGAATAGGAAACCTGCACCTAAAAGTAATGTAAGGACGAACCATCCAAGCATCGCTTTTTGGTTATGCTTACGCATTTCATGAATTACGATACCGCATGTAAAACTACTTGTTAAAAGTAGTAATGTTTGAATTAAAAGCGTTTTAAGTTCAAACAATTGCGCTGGTGTTGGGCCATCTGCCGTACGACCAGCAAGGACTAGATAAGAGGCGAAAAGTGTTGCGAACAGCATAATTTCAGCCCCAAGAAAAATCCAGAATCCTAGGATATTCAATCTGCTTTGTTCGGATTGATATTCCAAAGGTAAGCTTTTATCTAAAGCCGCCATGTCATTTCACCTCTCATGCTATATGTTCTGTTTTTTTAATTTCATCAACACTGATATAGTAACCTTCATCATAATCGAATGAACGATAGATTAAGCAAGCTAAAATACCAACTCCACCGATTGCTGCAAGCCAGAACCAGCTAAATACTAATGCGAAACCTGCAAGACCGAAGAATCCAGACGCAATAATAGGCACACCAGAGTTACTTGGCATGTGAATTGGTTTGATATCTTCTGCTGCTGGTGTAACTGTTTCTCCGCGTTTTTTCATGTACCAGAAAGCATCAGCTTCTTTAATTTCAGGAAGCTTCGCGAAGTTGTAATGTTGTACAGGAGAGTGAGTTGCCCATTCAAGTGTACGACCATCCCATGGATCTCCAGTTGTGTCACGTTCACCGTGACGTGCACTCCAAATTACGTTGTAGCAAAGAAGTAGGAAGCCGATACCCATCATTACCGCACCAACAGATGCGATTTGGTTTAGCCATCCCCATCCAAGACTTTCAGAGTAAGTGTACATACGACGAGTCATACCGTCTAAACCTAAGAAGTACATTGGGAAGAAACAGATGTTGAATCCGCTCATAAAGATCCAGAATGTCCATTTACCTAGGCGTTCATTTAACATATGACCAGTCATTTTTGGATACCAGAATGTGAATCCAGCAAGCATAGCGAATACTGTACCTGCGATTAATACGTAGTGGAAGTGAGCGATTAGGAAGTAGCTGTTATGGTACTGATAATCAGCTGCTGCCATACCAAGCATAACCCCTGTAACCCCACCGACTACGAAGTTTGGAATAAATGCCAATGACCAAAGCATTGGAACTGTAAAACGAATACGTCCTTTATACAGTGTAAACAACCAGTTAAAGATCTTAACACCGGTTGGAATCGAAATCGCCATTGTCGAAATCGAGAAGAATGAGTTAACCGCTGGACCTGCACCCATCGTGAAGAAGTGGTGAAGCCATACGACGAAACTTAGTAAAGAAATTGCAACCATTGAGTATACCATCGCACTGTAACCGAATAGACGTTTACGTGAGAATGTACTAATGATTTCAGAGAAAATACCGAATGCCGGTAAAATAACGATATATACTTCAGGGTGACCCCATACCCAGAATAGGTTGGCCCATAACATTGGCATACCGCCGCTCGCCATCGTAAAGAAGTGAGCATCGAATAGACGGTCAAATGTCATTAATGCAAGAGCAACTGTTAATACTGGGAAAGCGAAAATAATGATAATTGTTGTAATTAAGATTGACCAAGTAAACATTGGCATTCTCATTAAAGTCATACCAGGTGTACGCATTTTTAAGATAGTAACAAGGAAGTTAATACCTGTCATTAACGTACCGAGACCTGAAATCTGTAATGCAATTGCGTAGTAGTTATTTCCTACACCAGAAGTAAACTCTGTACCTGCCATTGGGAAGTAAGAAGTCCACCCAGCGTCTGGAGAACCACCGATTACGAAAGCGATGTTGAATAACATTGCTCCGACAAAGAATAACCAGAAACTTAAAGCATTTAAGAACGGATATGCAACGTCACGAGCACCAATTTGTAATGGTACTACAAGGTTCATTAATCCCATAACGAATGGCATCGCCATGAAAAGAATCATAACTGTACCGTGTGTTGTAAAGATTCCGTTATAGTGTTCAGCATTTAAATAAGTTGTTTCTGGGAATGTTAACTGTGCACGGATCATTAAACCGTCCATACCACCACGGAATAACATAATAACCGCAGAGATAATATACATGGCCCCAATCTTTTTATGGTCAACAGTTGTTAACCATTCGTCCCAAAGCCATTTCCATTTTTTATACTTTGTTAGTACGAAAATGATTGCTAATGTCACAAGAACGATAGAAGCGTCTGCACCGTAAATAATCGGGTCACCTGTGACAAAGAATTCATCAAGCTTCACTGTGTTCACTCCAATCTGTTGGAATTATAGCTATTATTTTTTGTTTTTGTAGTAGTTGTAATCACAATATTCAAGTGATTTTGGATCAACATAACTTAAGTGGTGACTAGAGAATGTCATACGACCAACTACACCAGGTTTAACAATTTCGTTGTACTTAGCTTCTGTTAGTTTAGGAGCAGTTTCTTGTACTTCTTTAACCCACTTGTCATACTTCTCTTTAGTTTTTGCTTCAACTTCGAACTCCATGTGAGTGAATCCTTCACCAGAGAAGTTCGCGCTACGGCCTAGGTAAGAACCTGGCTTATCAGCTTGTAAATAAAGGTCCATAATCATGCCATCCATAGTGTACTTCATACCACCAAGTTCTGGTACCCAGAAAGCATTCATTGGGCCGACAGAAGTCAGTTTGAATTGAATTGGTACACCAGCTGGGATGTTTAAATAGTTAACGGTTTCAATTTTTTCCTCTGGATAACTGAATAACCATTTCCAGTTTGCAGATGTAACATAAATCTCCACTGGTTTAATATGTTCGGACTCTTTCGGAACCTCTTCCGAAGCATAAGTTGCTTTTACTGTTGGAATCGATAATGCGATAACGATAATAACAGGAACAAGCGTCCAAATGATTTCTAATAATGTGTTACCGTGTTGTTCAGGTGGCTCATAGTCCATATTCTCTGGTTTTTCACGATAACGAATCAAGATGACTGTAAACAAGATGAATACAATTGCGATAATTAATGACATAAGCAAGAATGACCAAACAATTAAATCATACTGTGCTTTTGCAACAGGTCCTTGCGGATTTAATACTGCGAGTTTTTTATCACAGCCACCGAGGAACAGAAGTAATGATAACGGAAGAAGCGAAGCCAACTTCCAAAACGCTTTCTTTAGTTGCACGATTGAAAATCTCCTTTCTCCTTGGATTGAAACTATGCCAATAAAACAATATAAACCTATTAATTTATAGAAGGCAATAGTTTTTGATATATTGTTAAAAAATAGACACAAATGCACACTTTTTAAGGTGAATATCATTTGTAACTTGATTACATTGTAAACTATTTTCCAGAGAAAAACGTGATTGTGAAAATTTTAAGATAAATAAAGTTATACCAGGATATCCAATAAATAGAAAAAAGCTATCTTATGATAAGAAATATAGCTGAATATTTTGTATATTTAGTTTATTTCTTGTGTGACAGTTCGTGGCTGTTCAAGTGTGACAATTTTTTTATATTTAACTTGGTATAAAATGTAACAAATAATCATAAATGGAATGCCGCAATAAAGAGCAATTCTTTGATCTGGAATGAAAGCCAAACTAACAAATGTAATGAAATTGAGCGAGAACGCTACGATTGGAACGAGTGGATAGAGCGGTGTACGATATTTTAAATCATTTATGTCGCCACCATTTTTCACGAAATTTCTACGGAAGAAAAACTGTGAAGCGGCGATTGACATCCAAACTACAACGGCAGCCATTGCTGCAATAGATGTTAAAACTAGAAAGACAGTATCTGCCGCAAATACACTTGTTAGTAAGGACAGGCTAGCGAAAATTAGGCTGAAAATTAATGCATTTAGCGGTACACCTTTTTTAGTTAATTTCGTAAATGCTGGACTTGCCATTCCTTGTTTTGCCATCGCCCACAGCATACGAGAATTTGCGTATAGACCAGAGTTAGCAACGGATAATACAGCTGTAATAATAACAAAGTTCATAATGTCTGCTGCATATGGGACACCGGCTACATCAAATACAAGTACAAAGGGACTTTCGACTAGATTAGCCTCTTGCCATGGGAGTAAACCTACAACAACTGATATCGCTAAGACGAAGAAGAAGAGAGTTCGCCAAATTGTGTTTTTAATTGCTTTTGGAATTGTTTTTTCAGGATTTTCACTTTCGCCTGAAGCGATTCCAATTAATTCTGTTCCTTGGAAGGAGTAATTTACTGTAATCATCGTAAGAAGAACAGCTAATGCACCATTTGGAAATAGCCCGCCATTTTCAGTGAAATTATGAAGCATTGGAGCTGGCTTTCCATTAAAGTCTAGTAGACCGAACATAACAGCGCCGCCAAGTACGATGAAAATAACAATTGTTGCGACTTTTACACTTGCGAACCAAAACTCTGCTTCTGCATATGCTTTTGCTGATAAAGCGTTTACGAGGAAGAGTGCCGCTGCAAATGTAACGCACCAAATCCATGAAGAAACGTCTGGAAACCAGCGTTTCATTAAAATACTTACAGTTGTTAACTCTACGCCAACTGTAACAGCCCAATTTAACCAATACATCCAACCGACAACAAATCCAAAACCAGGTGAAATGAATTTGCTTGCATAACTTTGGAATGAACCTGCTTCTGGCATAGCAACGGATAATTCACCAAGACATAACATCGTTAAATACATAACAAATCCACCGACTAAAAATGCAAGAATAGCACCACCAGGTCCGGCATTATGGACAATTTGACCAGATCCCATAAATAGCCCGGTTCCGATAACACCGCCGAGTGCAATCATAAATAGGTGTCTACTTTTCATTGTTCGTTTTAAATCTGTTTGTTCAATTTGTTGATTCATATGCCCTCACCCCGTATTTTCTTGAATGTGTGAACTTCGTTTTATTCTGAGTTTTTAATCATTAGTGGGGGATGCAACACACACTCGGTTTATTTGCTATGAAATGAATGGAGTATGTAAAAAAACGAACTATGACTAAATACTCTAAGAATGTTTGTTAACATGGTGATATCTTCACCATGTTAACAATTTTGATTTTAGCAAAATATTCTGGAAATGTATATTTATTTTTCTTTTTATTAAAAATAATTAGAATTTTTATAATTCATTCTATGAGAGATAATTCACATGATCTTTCTAGCAAACTAGTAAGAAGAAGGGTACAATGATAAGAGTTGTGTCTGTAAAATAATAATTAATGGAGTTTTGTTTATAATGAAAAAGTTAAAATATCTTTTTGTTTTTGGGATTATAATTGCTGCTGCGTTTTTTATAGGGAAAGATAAAATCATGCAAAAGGCGCAAGTTCTACGCCTAGAATTTCTATCTGAAATGAAAGAAGCAGCTATGATTGAAGATGTTCCGTTTATTAAACAATTACCAGAATTACCTCGAGGATGTGAAGTGACAAGTTTAGCTATGTTGCTGCAATATAAAGGTGTACAAGTAGATAAGATGCAACTTGCTAGCGAAATTCATCGTGTTCCATTTGAACAAAATGGTTTGCGTGGAAATCCTTACGAGGGATTTGTGGGAAATATTTATACAAAGGCAGAGCCTGGATATGGTGTGTACAATAAACCAATCTTTGATTTAGCAGAAAAATATGTTCCTGAAAAAGTAATTAATTTAACAGGTAGAGACATGCAAGATATATATAAAGTAATTAGTTCAGGCTCTCCGGTATGGGTCATTATTAATACGACGTTTAAGCCGCTAGCTGAAAGTAGTTTTGAAACATGGAATACGAGTTCAGGCGAAGTGAAAATTACATATTATGAGCATAGTGCAGTAGTAATTGGATATGATCAAAACTTTGTATATGTAAATGATCCTCTTAAAAATAATCCACGTTTGGCTGTTCCGCGAGCAGAATTTGAGAAAGCTTGGGAGCAAATGGGAAAACAAGCAATTACTATTTTATAATAATGAAAAAGTCATCTTTTGGATGGCTTTTTCTTTTTAGTTTATCATCACTGAAAATTCAGAACATTCTTTTAAAAGTTAACAATTCACGTTATAATAACATTTAACTTGGTGAAGAAGGGGAGAAGAGAAATGGATGTTGCAAAGGAACTTGTTTTGTTAAAAAATCAGTTAGTTGAGTGGAGAAGGCATTTTCATAAGTATCCAGAGTTATCTTTTCAAGAAGAAAAAACATCGCAGTTTGTGTTCGATATACTTCGGAAATTTCCATGTTTAGAAGTGTCACGACCGACTAAATATAGTGTGATGGCAAAGTTAGTAGGTAAACATCCGGGCAAAACAGTTGCGATTCGCGCCGATATGGATGCTCTTCCTATTCATGAAGAAAATGAGTTTGATTTTATTTCTACATATAAAGGTGTAATGCATGCATGTGGTCATGATGGACATATAGCGATATTACTTGGGGTTGTATATAAGTTAGTAGAAGAAAGAGAGAAGATTAAAGGGGAGATTCGTTTTCTATTCCAACATGCTGAAGAGAATTTTCCTGGTGGTGCAGAGGAGATGGTTGCTGCAGGTGTAATGGAAGGTGTGGATTATATTATTGGTGCTCACCTTTGGGCGTCGTTAGAGGTTGGGAAAATAGGTGTTATTTATGGTCCTGCAATGGCTGCACCGGATGTTTTTAAAATTAAGATAGAGGGAAAAGGTGGACATGCTGGAATCCCTCATGAAACGGTGGATAGTATTGCAATCGGAACACAAGTCGTTTCGCAACTTCAGCAAATTGTATCTCGCCTCACGAATCCATTAGATTCTCTCGTAATATCTGTTACGCAATTTCATGCGGGGACAACTCATAATGTAATACCAGAGCAAGCCGAGATTGAAGGGACAGTGAGAAGTTTAAGACATGAATTACGAGGTGAAACAGAGAAGAAGATTGAGCGGATTGTGAAGCATATTACGGAATCTTACGGAGCGAAATATACATTTTCATATGAATATGGGTATCGACCAGTTGTAAATGACTATGAAGCTACAGAGCTTATTGAACAAACGGCCTTACAACTTTATGGAAGGGATAGAGTTGTTCGTTTACAGCCGACGATGGCTGGAGAAGATTTTTCAGCGTTTTTACAAAAGGCACCGGGGACATTCTTTTTTATCGGAGCGGGAAATAAAGAGAAAGGTATTATATATCCTCACCATCACCCTCGTTTTACGATTGACGAAGATGCATTACCGATTGGAGTGGAAGTCTTTGTATCAGCCATTATGAAATTTATAAGTAAAGGAGAATGAGATGAAGAAAATACACATTCTAGCGCTTATCCCAGTTCTTTGTTTAGTAGTTGGGCCAATATTTGCGAATTCAGTTACTCCTTACGTATTAGGGATGCCATTTTTATTATTTTGGGTATTATTATCAGTGTTTATTACATCTTTTTGTATGGGGCTTGTGTACGTGTTTGATCCTGCTAATAAGGAGGATGTAAAATGACTGCATTACTTATCATTATTTTATTTTTGTTTCTCGCACTATTTTTAGGGATTCGGGCACAACATGGAAAAGATATGAATTTAGAGCAATGGTCAGTTGGGGGAAGAGGGTTTGGCACTATTTTTGTTTTTCTCCTTATGGCAGGTGAAATTTATACGACGTTTACATTTTTGGGAGGAAGTGGCTGGGCGTATAGTAAAGGAGCACCTACCTTTTATATTTTAGGCTATGGCGCTTTAGCTTATCTTTTATCGTATTTTTTATTGCCACCGATTTGGAAGTATGCGAAAGAGCATAACCTTGTTTCACAGTCGGATTTTTTTGCGAAGAAATATAGAAGTAAAGCGCTTGGGATTATTGTTTCAATTGTTGGTGTTGTTTCCATCATCCCATATCTTGTTTTACAGTTAAAAGGACTGGGAATTATCGTTTCAGAAGCTTCTTACGGAAGGGTGTCACCTGTTGTTGCGGTTTGGATTGGTGCTATTGTTATAACTATATATGTAATGGTTTCAGGTATACATGGTTCGGCTTGGACGGCCGCTTTGAAGGATATTATGATACTGTTTATCGTTATGTTTTTAGGTATATATTTACCGTATCATTATTATGGAGGATTTCAGCCGATGTTTGAGGCTGTAGAGGCAGCGAAACCGGGATTTTTATCTTTACCTGAAGAAGGAATGAGTATTTCTTGGTTTGTTTCTACTATTATATTAACGGCCCTCGGTTTCTATATGTGGCCTCATACATTTGCTTCTGCTTTTTCTGCAAAAAATGAAAAAGTATTTCGTAAAAATGCAGCAATTATGCCATTGTATTCTTTAGTTTTACTTTTCGTATTTTTTGCAGGATTTGCTGCTATATTACAGGTTCCGGGATTAAAAGGAGGGGATGTAGACCTTTCATTGTTCAGACTTGCTCTTCAAACGTTTGACCCTTGGTTTATTGGAATTATTGGTAGTGCGGGAGTATTAACGGCATTGGTTCCGGGTTCGATGCTTGTTATGGCGGCTTCTACATTGTTAGCGAAAAATATTTATCGAACGATAGTTCCAGCTGCTTCAGATAGACAAGTTGCTAAGATGGCAAAATTATTTGTGCCTGTAGTAACGCTCGTGGCAGTTTTATTTACATTTAAAGGAGGAGAAACGATAGGAGCGCTTCTATTAATGGGATACAGTATCGTTACACAACTTTTCCCTGCACTTGTATGTAGTTTGTTTCCACGTCAAATTATTACGAAGCAAGGAGCTATTGCAGGAATGGGAGTTGGGCTATTAGTGGTCGCATATATTACCTTATCTGGTTCAACTATAGCCACGATGTTTCCGAGTTTCCCGCAGTATATAAAAGATTTGAATGTAGGTATAGTCGCATTGCTAATTAATATAATTGTGATGTTTGGAGTCAGTGGATTTACAAAAGGTGTATTTATAAAGAAAAACACTATAATAGTGGAAAAGTAATTCGTTTATCCCGCATTAACAAGCAGTAAGACCCCCACCTCAAAATTCAGCGGAAGCAAAGAAGTTAGGTGGGGGCCCTGCTGCCTGTAAAAGCCCGATTGGTGAGGGTTGATTAAAGTTTTACTGTATTAGAGCTATCTTTGAAAAGAGATAGCTCTTTTTTGTATATATTTTCTTCAATTAGCGGAATCTAACTAAAAACTTGTTGAAAAGGAAGTTAGGTGGGGAAATTGTTAGAGCTTGAAGGTAACTTATTTGAAGTTATGAAAGAAATTAGGGATGAGTTAGGTTCACCTAATGATTTAACAATTAGAGAAGTTGCTCTTGCTGGGAGTTTTACACGTTGTGCGGTTGTATTTTTATGTGGGTTAACAGACAAGGATAATGTTTATAAATATGTAGTTCGTACTCTTCAATATGAAGAAGTGCAAAATGAAGCGGCTGTCGTTCAGACGTTATTGGATCGTTTTATTTCTATTGCGGAAGTGGGTAAGAAGACAACATTTCCGGATATTATAAATGCGATTTTAGCGGGAGATACAGTTATATTAATTGATAATATTCAAACCGCTATCATTATTAATAGTAGGGCTTGGGAGAAGCGAAGTTTAGAACCACCAGTGACAGAAGATTTAATACGTGGACCGAGAGTTGGATTAAATGAAGATATTAATGTGAATAAAATGTTAATCCGACGCAGCTTACGCGATCCAAAGTTGAGGTTCCAATCTTATATTATGGGGAAGCGATCGCAGAAAGAAGTAACCCTAGTATATATAGAAGATATTATTAATCCTCACATTGTAAAAGAGTTAGATCGCCGTCTTCAATCAATAGTGACAGATGTCGTTTTGGAAACAGGTACGATTGAACAATTAATTCAGGATAATAATTTATCCCCATTTCCACAGTTTTTGAATACAGAGAGGCCTGATAATATTATAGCCTCATTAGCGAAAGGGAAGGCGGCCATTTTAGTAGATGGATCCCCGTTTGCTCTTATTGCACCACTTGTGTTTGTTGATATTTTTCAATCTGTAGAAGATCATTACGAGCGCTGGGTGATTGGAACGTTATTAAGATTTTTACGTATGGGTTCAGGCATAATTGCGGTTTTGTTACCAGCTATGTATGTAGCACTTGTATCTTATCATCAAGGACTTATTCCTTCTAAACTGGCTTATTCAATTGCAGGTGCGAGGGAAGGTGTTCCGTTCCCAGCATATATTGAAACGTTAATGATGGCCTTGACTATGGAATTAATACGAGAAGCTGGAATCCGATTGCCCAAACCAATGGGACAAACGATAGGGATTGTAGGAGGTCTTGTAATTGGAGAAGCTGCGGTAAATGCAGGGATTGTAAATCCGTTTTTAGTTATTATTATTGCAGTTACTGCGATTGCTACGTTCTCGCTTCCTGTATATAGTATTACGATTACGTTCCGGATTTTACTTTTCGTCTTTGTATTAGCTGCAACTGCTTTTGGGTTGTATGGAATCATTCTAGCTCTGATTGCACTTGCTGTTCATATTACAAATTTAACAAGTGTTGGTATACCGTATACAACTCCAATTGCTCCTGCATTTTATAAAGATTGGAAAGAAGAATTTATTCGCATACCAAAAGCGATGTTGAAAGATAGACCGGAGTACTTACAAACAAAAGATTCTACAATACGTCCAAAGGAGCGAAAATAATTGAAACCATTTGAGTATGGCGATGAAGAGATTGGATCTCGGGAAATTGGGTTTGCGGTATCATCGACCATTATTGGTATAGGGGCATTGTCTATGCCAAGAGATATTGCTAACCAAACTTTATTTTCGGACGGTTGGATTATTTTGCTTTTGGGTGGATTGATCTGTGCAGTTTTAGGTTGGTTTGTGACGAGAGTGGCTATCTTATTTCCGAAACAAAATTTTGTTCAATATACGAGTGCGCATTTGACGAAGCCTGTTGCATACACAATTAGTAGCATTTTAGTATTAACGTTCGCTGCTTTGACAGCATATGAATCGCGAATGATTTCAGTTATTTCTCAAACGTATTTATTTAGTGATACACCAATACAACTACTGTCTTTCTTCTTTTTATTAGTTGTTATTTATGGAATAGCAGGATCAAGAGCAGCCTTATTAAGGTTAAATGTTTTATTCTTACCTATTGTTTTAATTGCGATAGTACTTCTTTCTTTATTAAATATAAATTTAATGGAAATAAATAATTTACTACCAGCTTTTCAAACGAAAGTAAGTCAATATGCTGTTGGAGTTAAAAATTCTATTTTTACGTTTATTGGATTTGAAGTAGCTTTATTTTATGCGGTGTTGCTGAATGATAAGACAGCGAAAAAAGCGCCAATGGCAGTCGCGAAAGCGGTGATGGTAAACGTGCTGTCATACATTTTAATTTATGTAACTTGTATTAGTGTTTTTACGTATATGACAACACGTGGATTGACATATCCAACAATTGAATTAGGGAAAGAAATTGAAATTGGTGGAGGATTTTTAGAAAGGTTTGATGCGATTTTTTTTACGACTTGGATTATTACTATTTATAACACTACAGCAATGTATTATGACGTTGCATCTTTATTGTTTTGTGCTATGTTTCCGAAAGTGAAGAAACAAATTTTTATTTTCATAAGTGCCCCTATTATTTTTATGGTGAATATGATACCTAGTAGTTTGAATGCTTTATCAAGTTATGGGACTTATTTAGCTTGGATAGATATGGGGTTTGTTGTGTTAGCACCTTTGCTCGTTTTAATTGTATATAAAATAAAAAGAAGGAATGGTGGAAATGAAACACCTTCTTAAAATTATAATGGTTATGGCTTTAACTGGATTTATGAGTGGGTGTTCTGAGTTAGAAGAGATAGAAGAAAGAGGATTTGTAGTAGGAGCGGCTTACGATATTGTGAAGGAGAAGAAAGCGAATCCAATTATGAAAGGGACCTATCAGATGGTACTCCCCAGTAAATTGTCTCAACAGGGTGGACAAGGGGGTGGGGATAGCGAAAATTATATTAATGTTAGTGCAAAAGCAGATAGTGTATTTGAACAAATAAGAATAATCGCCAAAAAAATTAGTCGTACATTATTTTTCCCTCATATACAGGTGATTATTTTCTCTGAAGAATTACTTTCACATCCATACATTTTACAAAATACGTTAGATGTATATATTCGCGATCATGAGATGAGAAGAAATATTCGTTTGTTCGTTTCTAATAAAAATGCCGAAGCTATTTTAAAACAAAGTGCCAAGCCTGAAAATTTACCGGCGCAGTATATTGATATGTTAGCTGAACACCCTCCGAAAAATGCCCAAATGATTGAGGCTGCAAGAATTGGTGAGGTGCAGGAAAAGATGATCTCTAACCGAAGTTTTGTATTACCTATTCTGGAACTAACAAAACAAGGAGTACAAATGAACGGTGCAGCATTGTTTCGTGGAAAGGATAATAAGTGTGTAGGCAATTTGAGTGGGGAAGAAACAGTAGGGATGAATTATATAATAGGTAAAAAAATTGGAGGTTTTTTTACCATCCGTAAAAAGAATCAACTTATTACATATGAAATTCATAAGTTACGTCGAAAAATTAAAGTATCCACAACGAATGCTACAAAACCAAAGTTTGATATTCATTTATCTCTGGAAGGCACATTGGCTGAGTTGCATTTTAGTGATCATAAAAAGGTTTTGAATGAAAAGCGTTTAGAGAAGGATATATCGGAAGAAATGGAGAAGCGTATTCAAAAATCAATTAAACTTGTTCAAAAAAAATATAAGGTAGATGTACTAGAGTTAGGGGAAGTGTATAAGCGACATAATTATAAAGAGTGGAAAAAGGTAAGTAAGAATTGGGATCAAGGCGAAAATTACTTTAGTAATGCTGAAATTACTGTTCATGTTCATCCAACAATTGAACATTCAGGTTCAGCTTTACCGAAAAGAGTGAAATAAGGTGATGAAAGTTGTTTACTGGATTAGGAATTAGTTGCACGATATTAATGGCAGTTCTTCCAGGAACTATATATTTTATTCATAAAAAACTCACAACGTATGGAGCACAGCCGTGGAATACTGATGTGCAAAAAAAGAAACCTGAATAATTTCAGGTTTCTTTCGTGCAAAGCATATGTGAAGGGGGATACCTTCTATGTATGCTTTGCTTTATACAAGCCCTAACCAATGTACCAATTGTGTAGAGAGGAATGTAACAACAATGGCGATAACGGTAGGGATTGCAAACGATAAGAATGTCCATTTTGCACTTTTTGTTTCTTTGTATATATTAACAAGTGTTGTTCCGCACGGGAAATGAAGAAGTGAGAACAACATTGTGTTTAACGCTGTTAACCAAGTCCAACCATTTTCTAGGAATAGATTTTTAATTTGATTAAAATCATCTATTTCAGTTAAAGCCCCAGTTGATAAGTAAGACATTAATAAAATTGGGATTACAATTTCATTAGCGGGTAGTCCAAGAATGAATGCAGCTAGAATAAACCCGTCAAGTCCTAACATTTTAGCAAATGGATCTAGGAAGTTTACAAAATACATAAGTAAGCTTGTGTCACCGATAAAAATGTTAGCAAGTAACCAAGTTAATGCAGCCGCAGGGGCAGCAACAACTATAGCTCGTTTTAAAACATAGATTGATTTATCGAGTGTTGCGCGAACAATTGTATTCCAAACTTTTGGCTTGCGGTACGGAGGTAACTCAAGTGTGTAGTGAGTTGGAACCCCTTTTAAGGCTGTTTTTGATAGTACCCAAGAAACGGTTAATGTCATAATAACACCAATTACAACCATTCCAACTACAACACCAGCAGTAACCAATGTTTGCATACTGCCTGTATAACCAGCAGCCATAAATAGTGAAGCCATTAAAATTAACATAGGCCAGCGACCGTTACAAGGAACGAAGTTGTTCGTTAAAATTGCTAGCATACGTTCACGTGGTGATTCAATGATACGTGTTGACATAATGGCTGCTGCATTACAACCAAATCCCATTGCCATTGTTAAAGATTGTTTCCCGTGTGCGCCGGATCGTTTGAATAAGCGGTCCATATTAAACGCGACACGTGGTAAGTATCCGTAGTTTTCTAATAGCGCGAACATAGGGAAAAAGATTGCCATAGGTGGTAACATAACGCTAATAACAGCACCGATACCACGGAACAAACCAAGTATTAAAATGCCATGTAACCATTCAGGTGCATGCGCTGCTTGGAACCAAGATGTTAAATATCCTTCGGCCCATCCGAAGAATTCGGCAATCATATCAGATGGTACGTTAGCGCCTGCAATTGTAAGATAAAAAATAATAGATAAAATACCGAGCATAATTGGGAATCCCCAGATTGGAGATGTGAAAATTTTATCTAGTTTTTCGGAACGATATAATTTATCAGTATTTGTATATTGGACAGATTCTTTACATATGCTTGCAGATGTTCGGTAAATATCTCCGACTATATCATCTCGTATATCTTCTTTTGAAAGTGTTTGTGCATGTTGAATAATATAGTCTAATGGAAGAGCTTTACTGGCTGAGTGAGATTCCATTAATTACGACCTCCCTTACAAGTGGTTCATTATGGTGTTTTTGAAGTGTAGTTAAGAAATTTTTATCTCCATCTAATATACGTAACGCAATCCAACGTGCTGGATACGTATCACCGAACACTTTATAAATTTGTGGTTCTAATTTCTGAATCATATTTTCGATTTTTTCGCTGTAAGTAATTTTAATTGGTGTTGGAATTAGTTTTTTATTTGCTACTCTTGCAATAACATTTAGCAAATGACCAATACCTACTCGGTTACGTGCTGAAATTTTAACGACAGGTACACCAAGTGATTTTGCTAATTTCTTTTCATCGATAACAATCCCTTTTTTCTCGGCTTCATCAATTAAGTTAATGCAAATGACTACATTATTTGTCATCTCCATCACCTGGAGTGCTAAATTTAAATTTCTTTCCATAGCAGTTGCGTCTATAACAACTACAGTTACTTCTGGTTTTTCAAATATAATATAATCCCTCGCTACTTCTTCGTCTGCGGAATTTGAGTATAGTGAGTAAGTTCCCGGTAAATCTATTAATGTATAATTACTTCCGTTATGTTCATATTCTCCTTCAGCTTTTAAAACAGTTTTTCCCGTCCAGTTTCCAGTATGTTGTTTTAAGCCTGTTAAAGTATTAAATAATGTACTTTTCCCTGTATTCGGGTTACCAGCTAAAGCGATACGATGTTTGCTCATCTGAAATCATCTCCTATTAATATCCCGAAAATAAGGGAGCTTTCTTCTTTACGCAGTGCAATAGTTGTGTTGCTCACTTGATAAGCGACCGGATCTCCAAGTGGACTGCGTTGCAATACTTTAATCGTCGCCCCTGGGATAAATCCCAAATCTAATAAGCGTCGTTTCATAGTTCCTTCTAATTGTATCTTCTCAATTTGTACAAACTCTCCTATTTTAAATTCGGAAAGTGGTTTTATATTAGCCGATACCATAAAAGTTACCTCATCTCTATATTTTTAGTTTGAGTTTAAAAAGTTTCCTTAGGTAAACTTTTTGTTAGTAATATAGTAGACTACATTGGATGATGCTGTCAATTGGTACTTTAAAAATATTCATTTAATTTTAGAATTGTTCCAATTTATTTAGTTGTACTAAAAAATATTACTGAAATTCTTTTTTATGTGCATCAATTAGGCATGTAAAAGTTACAAAATACAGCGTAATTGTAAATTTAACTTTAATTAAAAGGGAAAAAGAGAGAAAAACATTTACATTGGATTTACATTGTTAAGAATAAATTTACATTACAGCTTAAATGGTGTGGATTTTGTTGGGTTCTTTAACTATAAATGTTGGGATTCCTAGTTTTTAAGGATTATTATCGTCATTTACTTAAAATTAAAAATTGCTTAACACTTACATAATATTATTGTCCTACAATGAATTTGTGTTCGAAAGAAGTAGACAAATGTGAAAAGTGATAATCCAAATGGGGGTACAAGACATGGTTATGAAAAAGGGTATTAAATTTTCTTTAGCAGCTTTAGTGGTAGCGGGTTCATTAGTGGGATGTGGAAAAGCAGAAGAGACATCAGGTAAAGATGCTAAAGGAAACGATAATGCAAAACAAGAATTGTCAGGTACGATAGCAGCTGCAGGCTCTACAGCACTTCAACCTCTTGCAGAGGAAGCCGGAAAGAAATTTATGGAGAAAAATTCAAACGTTTCTATTCAAGTGCAAGGTGGCGGTAGTGGAACTGGAATTAACCAAGTAGCTTCTGGTGCAGTCCAAATTGGTAACTCAGATGTTCCATCTGCAGATAAAATAAAAGATGCTAATAAGGCGAAAGAATTAGTAGATAACAAGGTAGCGGGTATTGCATTCGCACTTGTCGTAAATAAAGATGTAAAAGTTGATAACTTAACAGTACAACAAGTACAAGATATCTTCACTGGAAAAGTAACAAACTGGAAAGAAGTAGGCGGGAAAGATGAAAAAATCAACGTGATTAATCGTCCAGCTTCTTCTGGTACACGTGCTACATTTGAAAAAACAATTATGAAAGACGCGAAAATCAATGATGGAACTGGTACTACACAAGATTCTAACGGTGCAGTAGAACAAGCAATTAACTCTACTCCAGGTTCAGTAAGTTATTTAGCGATGTCTTACATGGTCGGCGAGAAAAAAGGTGCGCTACAAACAGTAAAAATTGATGGTGCTGAACCGAAAGTTGAAAACATTGCGTCTGGTAAATATCCATTTTGGTCTTACGAGTACATGGTAACAAAAGGTGAGGCAAAAGAAGCAACAAAAGCTTACATTGACTATGTAAAAGGTAAAGATTTTGAAAAGCAAGTAGAAGATATGGGTTATATTCCAATGTCTAAATTAAATAAGTAATAAAATTTATGGGGCTGGCTGCAAGGCCAGTCCTGTTCATTTCAATTTATGAAGTGGGGTCTGTCCTGTGATGAAGGGGAAAAAACAAATTAATTACGTAAAAAGTGAATATATAGGAAGATCACTTGTTACGTTTTGTGGTATTTTTATTGTTTTAATTACATTAGCTATTATTGCGTTTATTTGTGGTAAAGGTATTCAATCTTTTACACAAAGTGGTATCTCATTTACTGAGATGTTAACATCGACAAAATGGAATCCAAATGATGATCAAGGATCCTTCGGGGCTTTAATTTTCATTGTAGGTTCAACGGTGGTTTCGTTAGGTGCGGTCATTATTAGTGCGCCAATTGCTATAGCTCTTGCTATATTCATGAATTTAATTTCGCCAAAGTTTGGAAATAAAGTATTGAAGCCTGTTTTAGAATTATTAGTTGGTATTCCCTCGGTTGTATACGGATTATTAGGGGTTACGATTTTAGTGCCACTATTACGTGATTCGTTTGGGGGAGTGGGCTTTAGTTTAATTGCGGGTATTGTTGTATTAAGTATTATGATTTTGCCAACTATTGCTAGTATAGCTTCTGATGCAATACGTTCTGTTCCATTTGATTATTTAGAAGCTTCTTATGGTCTAGGGTCAACGAAATGGCAAGCGATTAGCCGAGTAATTGTTCCTGCTGCGAAGAAAGGGATTTTAACAGGTGTTGTTTTAGGTTTAGCGCGTGCTTTTGGCGAAGCGCTAGCGGTTCAAATGGTAATCGGGAATACGATTAAATTACCAGAAGGAATATACAGTCCGACAGCGACGTTAACTGGTATTTTAACAATGGACATGACAAATACATTAAACGGAACTGCTTGGAACAATGCGCTATGGACTTTAGCGATGATTTTACTTGTTATTTCATTCCTGTTTATTTTAGTAATTCGAGCGATTGGGCAAAGAGGTGAGCGATAATAATGAATGCAAGAACGGTAAATAAAGTTTGGACAGGTATCTTTTATACGATTGCAGCTTTAGTTGTAGCTTTGCTAGTGTTCTTAGTGTTTGAGATTTTACAAAAGGGATGGGGTTTTTGGGATCCTAATTTCTTGTTTGGAGAACCAAGCAATACAAGAGCTGGTGGTGGGATTGGTCCGCAGTTATTCAATTCCTTCTATATGCTTGTTATAACGCTTATTATATCTATTCCTCTTGGATTAGGTGCTGGAATATATTTAGCAGAGTATGCAAAGCAAGGACGGTTTTTAAACTTTGTTCGTTTATGTATCGAGACAATGGCATCTTTACCTTCTATTGTTGTTGGTTTATTCGGTTTGTTAGTGTTTGTTACAATGACTGGTTGGGGATATACAGTAATGGGTGGTGCCCTTGCTTTAACTATTTTAAACTTACCGGGCTTAACGCGTGTTTGTGAAAATGCGATTTCAGAAGTTCCTTCTAATGTGAAAGAGGCAAGTCTTGGGCTAGGTGCAACGAAGTGGCAAACGATCACTCGTATTATTATTCCGTCGTCATTACCACAAATCATTACAGGTGTTATTTTAGCTGCGGGTCGTATATTTGGTGAAGCAGCGGCATTAATTTATACAGCGGGTTTAACATCTCCGATTTTAAATTCAGCAGCGGACTTCTCAAGTCCTGCTCATCCTTTAAATCCATTTAGACCAGCTGAAACGTTAGCGGTTCACATTTGGAAGTTAAATTCTGAAGGAATTATCCCGGATGCGAAGTTAATTGCGACAAAATCTGCAGCTGTATTAATTATTATGGTATTACTATTCAATGTTATTTCACGCTTAGTAGCATCTATATTACACAAGCGCTTTACAGGAACGAAAAGAAAAAGTAAAACGACGAAAAAGGTAAAAGCGGCATAAATTATAAAGAAGAACTCTCTACTTATAAATAGGGGGTTCTTTTGTATTTTAATTATAGAAGGAAAGGGCGTAACGATTGTTGAATTTGTGATTAATTATATAGACGAACAGATGTAATTTAGATTGTGGATTCTAGTGAATCTCTAGAACGGTATGCGGAAAAAATGATGGATTATATGAGTAGGTAGAGAAAAAGGGTTATCTTCATTCGTGAAGATAACCCTTTTCTTTTAAATATCAGGTGTTTCTGTAGAAGTGCTTATTTTTTTACGGGAGCGTCTTTTTCTCCCGATTTTATCTAATAGTTCATACATAACTGGAACAACTACTAATGTAAGAAGAGTTGAGACTGCCAAACCACCGATGACAACGACGGCTAAACTTTTTGATACCATACTCCCTGCTTGGGATTGGCCAAATAGAAGTGGGAGCATAGCAACGATTGTTGTAATAGCTGTCATAATAATTGGGCGTAGTCTAGTAGAACCTGCTTCAAGTAAGGCTTCTCTTGTTTCCATTCCGTGTTCCCGATTTTGTTGGACTCTTTCTATTAATACAATAGCGTTTGTAACAACAATCCCGATTAACATTAATGCGCCGATTAAGGAATTTACATCAACAGGTGTTCCTGAAATGATTAATCCTAAAATACCGCCGACAGCAGCTAACGGTAAAGAGAATAGGATTGCAAAAGGAGCACGTGCTTGCCCGAAGGTGATAACCATAATTAAATATACAATCCCTATTGCAATCCCCATAATTTTGAATAAATCTGTAAAATTCTCTTGCATAGATTCAGTAGCTCCTGCGATATTTACTTTTGCACCACTAGGTAAATCTAAGTCAGTTAGCGCTTTATTTACTGCTGTGTTTACTTTACTCAAATCTTCATTTGAAGCTTCGGCTGTAATTTGGATTGTTTCTTTTCCGTCTTTATGGAAAATTTCTGTTTGCGTTTGTTTTTCTGAAATAGTTGCGATGTCTTTTAAAGGTATTGGGCCATTAATAGGTGATAGTATGTTTGTATTTAAAATATCTTCTTGTTTATTAATGTTTTCTTTTTTGTGTTCTATCATAATAGTAGTTTTTTCATTATTAATTGTAATTTCGCCAATAGGTGATTTCTTCATAAGGAATGCTACTTGTTGCGCAGCTATTTCTGGTGTTAAACCTAGTTGTTCAGCCTTTGTTTGATCAATATGAATTTGCCATTCTTTCTTAGAGTCTTCTAAATTTGTTTTTACTTTAGAAAGATCATCCATGCTTTTTAGTTTTGTTTCAACGATAGTAGCCGCCTCTTTTAAATCCGCTTCGTTAGTAGCTGTTACGTTAAATTGTAAGTTATTGCCGCCGCCAGAGCTTGAATAACTTGTTTTTATATAATCAAGTTCAGCAGGCTCAAAAGTTTTATTTTCCTTTTTTAACTCTTTAATATATTGATCAATATCAGAACCTTTTTTAAAGACTACGAATATACTAGCGAGGTTATTTTTAGTTGTTTGCCCCCATTGTGCATCTTCTGCGCTAGATCCCATTCGTAAAATAACGTCTGTTATATCCGAATTAGAAAGTAATTTCTTTTCAAAATCAAATGCTTTTTGTTTTTGAGATTCAGCATTATAATCGGCTGGAAATGTCATGTTAATAGATAACATTGTGTCGTCTTCAGATTTTATGTTTGCTTTCGGTAGTAATATATAGGCCGCAATTGATCCTGCAAATAATAAAAATGAAGTAAGTAGAATAATGAATTTATGAGAAAGAGCCCACTTTAATGTAGCGACATATCGTGATGAAGAACTTGGCTTTCGATGCTTTGTTTTTTTGAGTAGTAAAAAAGCCATAAGTGGAACAACTGTTAGTGCAACGATTAAGGATGATAGTATAGAATATACAACTGCTAATACCATAGGTAACATTAATTTTCCGATTGCTCCTGATACGAGGCCGATAGGTAAAAAAACAGCGACCGTTGTTAAAGTAGAAGAAGTAATTGCGACTGCGACTTCTTTCGTTGCATCGAGAATGATATCTTTAGAGAAAGAATCTTTTTGTAAACGGCGGAAAATATTCTCGATGACAACGATACTATCATCGACGAGACGCCCAACCGCAACAGCTAAACCACCGAGGGTTAAAATGTTAAGCGTAATGTTAGATTGATGTAGTAAAAAGAGTGTTAATAAAATAGATAATGGAATACTGACAACAGCGATGAGTGTTGTTCGGAAGTTACGTAAAAAGATTAAGATAATTAGAGTTGCAGCGATTGCTCCAAGTATTACTTCTTTTCCCATGCTAGTAACAGCATTTTCAACTTGTTCATGGGTTGAAGCCAAAAGTTTAATAGAAAATTGATCTTTATATTCCTTATCTATCTCTTTAACTTTTTTATCAATCTCTTTTCCAATGGCAACTGCATTTTTACTCGGTTCTTTCATGATGATTAATCCTGTGCCTTCTTCTCCGTTTATATGTGAAATTGTATCGTAGTGTTGTTTAATTTCAATTTGAGCAATGTCTTGCAATTTCACTTGGGGTGCCACAGTGATGTTTTTAATGTCATTTACATTTTTTATGTCCCCAATGACGCGGAGGTTGTATTCTTCCTGATTAACAGTAATTGCCCCAGCTGGAGTAGAAGTTTCTTTTCCTTGTAAAACAGTTAGTACCTGCTGTGATGTTACGTTTTTGTTTTTTAATTGGTTCGGATCAAGTACGATAGATAATTCAGAGGTGGATTTTCCGAAAAACATAACGTTGGCAACACCATCAATGTTTTCGAGTTGTGGTACGATTTCTTTTTCAATTTGTTTTTCATCTGCTTTTGAAAAACCGTTTTGTTTCTGGATAGTAATTTGAGCGAGTGGAATCATAGAAGTGTTTAATTGACTAACTACGGGCTTGGTTACATCTTTAGGTAATTTAATTGTATTGACGGCTTTTTCGACTTCGCGTGCTGCATCTTTCATGTTTGCTTTTGATGTATACGTAATGTCGATACGTGATAATCCCTCGTATGTAGAAGAAGTAATGGTGTCGACGTGTTCTAAATTGCGAAATTGTTTTTCGAGAGGATCAGTTACATCCTTTGTCATCGTTTCAGCGTCGAGTCCTTGAGATAAGGTTGTGACGGTAATTGCCGGATTGTCGATACTTGGTAAAAATTCCATAGGTAATTTAGAGCCGGAATAAACACCGAGTATGGAAATGAGAAAGATCATGATGATAATGGCAGCTCGGTTTTTTAATGAAAACTTTGTTAACCTATCCATAAAATAATTCCTCCATTGGTTTATTTATAGTTGAGTGCGTCCTTTCTTACTATATAACAAAAAATGGATATTTTTCATTAATTAAATGTAAAAAAATTCTAACAATGCCCTTAAGTTTATATTAGGATTGGAATGTTGTTAATTTGTAGGGGGGAATTTTCGAATGAGAAGGAAGGGGATAATGCGCGCGAGTGGCTGTTTAATGTAGATGGGATTTTTTCTTACGGCTAATTTGTATAGTTATTTTATAGAAGGATAATTATTATAAACCTTAATATAGAAGAGAATGAAAATTTGGGAAGGTATTGTGAAATTCAATTTAGTTGAATGAAGTGTAGTAATATACAATCAGAATAACTATTTTTAGTAGAGAGGATAATAGTTATTTCTATAGAAGAAAGTAGGGTAGATAATTTTTTTATATTTTTATAAAAAAACACTTGTTATTTAAAAAATGTGATGGTATATTAATAAACGTCGCTGATGCGGAAACGCAGAAAACGACAAAAAAGAAATTTTAAAACTTAGTTGACATCGAAAAATGAAGATGTTAATATGATGAAGTCGCTTCTGAAGTGGCGGACAAGTTCTTTGAAAACTGAACGAAACAAACAACGTGAAACGTCAATTTTTATTTTAGATGCTAGACAAACTAACTTTATTGGAGAGTTTGATCCTGGCTCAGGATGAACGCTGGCGGCGTGCCTAATACATGCAAGTCGAGCGAATGGATTAAGAGCTTGCTCTTATGAAGTTAGCGGCGGACGGGTGAGTAACACGTGGGTAACCTGCCCATAAGACTGGGATAACTCCGGGAAACCGGGGCTAATACCGGATAACATTTTGAACCGCATGGTTCGAAATTGAAAGGCGGCTTCGGCTGTCACTTATGGATGGACCCGCGTCGCATTAGCTAGTTGGTGAGGTAACGGCTCACCAAGGCAACGATGCGTAGCCGACCTGAGAGGGTGATCGGCCACACTGGGACTGAGACACGGCCCAGACTCCTACGGGAGGCAGCAGTAGGGAATCTTCCGCAATGGACGAAAGTCTGACGGAGCAACGCCGCGTGAGTGATGAAGGCTTTCGGGTCGTAAAACTCTGTTGTTAGGGAAGAACAAGTGCTAGTTGAATAAGCTGGCACCTTGACGGTACCTAACCAGAAAGCCACGGCTAACTACGTGCCAGCAGCCGCGGTAATACGTAGGTGGCAAGCGTTATCCGGAATTATTGGGCGTAAAGCGCGCGCAGGTGGTTTCTTAAGTCTGATGTGAAAGCCCACGGCTCAACCGTGGAGGGTCATTGGAAACTGGGAGACTTGAGTGCAGAAGAGGAAAGTGGAATTCCATGTGTAGCGGTGAAATGCGTAGAGATATGGAGGAACACCAGTGGCGAAGGCGACTTTCTGGTCTGTAACTGACACTGAGGCGCGAAAGCGTGGGGAGCAAACAGGATTAGATACCCTGGTAGTCCACGCCGTAAACGATGAGTGCTAAGTGTTAGAGGGTTTCCGCCCTTTAGTGCTGAAGTTAACGCATTAAGCACTCCGCCTGGGGAGTACGGCCGCAAGGCTGAAACTCAAAGGAATTGACGGGGGCCCGCACAAGCGGTGGAGCATGTGGTTTAATTCGAAGCAACGCGAAGAACCTTACCAGGTCTTGACATCCTCTGAAAACCCTAGAGATAGGGCTTCTCCTTCGGGAGCAGAGTGACAGGTGGTGCATGGTTGTCGTCAGCTCGTGTCGTGAGATGTTGGGTTAAGTCCCGCAACGAGCGCAACCCTTGATCTTAGTTGCCATCATTAAGTTGGGCACTCTAAGGTGACTGCCGGTGACAAACCGGAGGAAGGTGGGGATGACGTCAAATCATCATGCCCCTTATGACCTGGGCTACACACGTGCTACAATGGACGGTACAAAGAGCTGCAAGACCGCGAGGTGGAGCTAATCTCATAAAACCGTTCTCAGTTCGGATTGTAGGCTGCAACTCGCCTACATGAAGCTGGAATCGCTAGTAATCGCGGATCAGCATGCCGCGGTGAATACGTTCCCGGGCCTTGTACACACCGCCCGTCACACCACGAGAGTTTGTAACACCCGAAGTCGGTGGGGTAACCTTTTTGGAGCCAGCCGCCTAAGGTGGGACAGATGATTGGGGTGAAGTCGTAACAAGGTAGCCGTATCGGAAGGTGCGGCTGGATCACCTCCTTTCTATGGAGAATTGATGAACGCTGTTCATCAATATAAGTTTCCGTGTTTCGTTTTGTTCAGTTTTGAGAGAACTATCTCTCATATATAAATGTATGTTCTTTGAAAACTAGATAACAGTGTAGCTCATATTTTTTAATTTTTAGTTTGGTTAAGTTAGAAAGGGCGCACGGTGGATGCCTTGACACTAGGAGTCGATGAAGGACGGGACTAACGCCGATATGCTTCGGGGAGCTGTAAGTAAGCTTTGATCCGAAGATTTCCGAATGGGGAAACCCACCATACGTAATGGTATGGTATCCTTATCTGAATACATAGGGTAAGGAAGACAGACCCAGGGAACTGAAACATCTAAGTACCTGGAGGAAGAGAAAGCAAATGCGATTTCCTGAGTAGCGGCGAGCGAAACGGAACATAGCCCAAACCAAGAGGCTTGCCTCTTGGGGTTGTAGGACATTCTATACGGAGTTACAAAGGAACGAGGTAGACGAAGCGACCTGGAAAGGTCCGTCGTAGAGGGTAACAACCCCGTAGTCGAAACTTCGTTCTCTCTTGAATGTATCCTGAGTACGGCGGAACACGTGAAATTCCGTCGGAATCTGGGAGGACCATCTCCCAAGGCTAAATACTCCCTAGTGATCGATAGTGAACCAGTACCGTGAGGGAAAGGTGAAAAGCACCCCGGAAGGGGAGTGAAAGAGATCCTGAAACCGTGTGCCTACAAATAGTCAGAGCCCGTTAACGGGTGATGGCGTGCCTTTTGTAGAATGAACCGGCGAGTTACGATCCCGTGCGAGGTTAAGCTGAAGAGGCGGAGCCGCAGCGAAAGCGAGTCTGAATAGGGCGTTTAGTACGTGGTCGTAGACCCGAAACCAGGTGATCTACCCATGTCCAGGGTGAAGTTCAGGTAACACTGAATGGAGGCCCGAACCCACGCACGTTGAAAAGTGCGGGGATGAGGTGTGGGTAGCGGAGAAATTCCAATCGAACCTGGAGATAGCTGGTTCTCCCCGAAATAGCTTTAGGGCTAGCCTTAAGTGTAAGAGTCTTGGAGGTAGAGCACTGATTGGACTAGGGGTCCTCATCGGATTACCGAATTCAGTCAAACTCCGAATGCCAATGACTTATCCTTAGGAGTCAGACTGCGAGTGATAAGATCCGTAGTCAAAAGGGAAACAGCCCAGACCGCCAGCTAAGGTCCCAAAGTGTGTATTAAGTGGAAAAGGATGTGGAGTTGCTTAGACAACTAGGATGTTGGCTTAGAAGCAGCCACCATTTAAAGAGTGCGTAATAGCTCACTAGTCGAGTGACTCTGCGCCGAAAATGTACCGGGGCTAAATACACCACCGAAGCTGCGGATTGATACCAATGGTATCAGTGGTAGGGGAGCGTTCTAAGGACAGTGAAGTCAGACCGTAAGGACTGGTGGAGTGCTTAGAAGTGAGAATGCCGGTATGAGTAGCGAAAGACGGGTGAGAATCCCGTCCACCGAATGCCTAAGGTTTCCTGAGGAAGGCTCGTCCGCTCAGGGTTAGTCAGGACCTAAGCCGAGGCCGACAGGCGTAGGCGATGGACAACAGGTTGATATTCCTGTACCACCTCTTTATCGTTTGAGCAATGGAGGGACGCAGAAGGATAGAAGAAGCGTGCGATTGGTTGTGCACGTCCAAGCAGTTAGGCTGATAAGTAGGCAAATCCGCTTATCATAAAGGCTGAGCTGTGATGGGGAAGCTCCTTATGGAGCGAAGTCTTTGATTCCCCGCTGCCAAGAAAAGCTTCTAGCGAGATAAAAGGTGCCTGTACCGCAAACCGACACAGGTAGGCGAGGAGAGAATCCTAAGGTGTGCGAGAGAACTCTGGTTAAGGAACTCGGCAAAATGACCCCGTAACTTCGGGAGAAGGGGTGCTTTCTTAACGGAAAGCCGCAGTGAATAGGCCCAAGCGACTGTTTAGCAAAAACACAGCTCTCTGCGAAGCCGTAAGGCGAAGTATAGGGGGTGACACCTGCCCGGTGCTGGAAGGTTAAGGAGAGGGGTTAGCGTAAGCGAAGCTCTGAACTGAAGCCCCAGTAAACGGCGGCCGTAACTATAACGGTCCTAAGGTAGCGAAATTCCTTGTCGGGTAAGTTCCGACCCGCACGAAAGGTGTAACGATTTGGGCACTGTCTCAACCAGAGACTCGGTGAAATTATAGTACCTGTGAAGATGCAGGTTACCCGCGACAGGACGGAAAGACCCCGTGGAGCTTTACTGTAGCCTGATATTGAATTTTGGTACAGTTTGTACAGGATAGGCGGGAGCCATTGAAACCGGAGCGCTAGCTTCGGTGGAGGCGCTGGTGGGATACCGCCCTGACTGTATTGAAATTCTAACCTACGGGTCTTATCGACCCGGGAGACAGTGTCAGGTGGGCAGTTTGACTGGGGCGGTCGCCTCCTAAAGTGTAACGGAGGCGCCCAAAGGTTCCCTCAGAATGGTTGGAAATCATTCGTAGAGTGCAAAGGCATAAGGGAGCTTGACTGCGAGACCTACAAGTCGAGCAGGGACGAAAGTCGGGCTTAGTGATCCGGTGGTTCCGCATGGAAGGGCCATCGCTCAACGGATAAAAGCTACCCCGGGGATAACAGGCTTATCTCCCCCAAGAGTCCACATCGACGGGGAGGTTTGGCACCTCGATGTCGGCTCATCGCATCCTGGGGCTGTAGTCGGTCCCAAGGGTTGGGCTGTTCGCCCATTAAAGCGGTACGCGAGCTGGGTTCAGAACGTCGTGAGACAGTTCGGTCCCTATCCGTCGTGGGCGTAGGAAATTTGAGAGGAGCTGTCCTTAGTACGAGAGGACCGGGATGGACGCACCGCTGGTGTACCAGTTGTTCTGCCAAGGGCATAGCTGGGTAGCTATGTGCGGAAGGGATAAGTGCTGAAAGCATCTAAGCATGAAGCCCCCCTCAAGATGAGATTTCCCATAGCGTAAGCTAGTAAGATCCCTGAAAGATGATCAGGTTGATAGGTTCGAGGTGGAAGCATGGTGACATGTGGAGCTGACGAATACTAATAGATCGAGGACTTAACCATATAATATGAAGCAATGTTATCTAGTTTTGAAAGAATATAAAAAACTTGTTGACTTTCAAAAGTAAATGAGTTACAATAATTCTTGTCTTAAATGAATACAGTCTGGTAATGATGGCAGAGAGGCCACACCCGTTCCCATACCGAACACGGAAGTTAAGCTCTCTAGCGCCGATGGTAGTTGGGACCTTGTCCCTGTGAGAGTAGGACGTTGCCAGGCAAATGGAGGATTAGCTCAGCTGGGAGAGCACCTGCCTTACAAGCAGGGGGTCGGCGGTTCGATCCCGTCATCCTCCACCATTTAGCCGACTTAGCTCAATTGGTAGAGCAACTGACTTGTAATCAGTAGGTTGGGGGTTCAAGTCCTCTAGTCGGCACCAGAAATCATGGCGGTTGTGGCGAAGTGGTTAACGCACCGGATTGTGGCTCCGGCATTCGTGGGTTCGATTCCCATCAGTCGCCCCATTTTTCTTAAATACATTAATATGCGGGTGTGGCGGAATTGGCAGACGCACCAGACTTAGGATCTGGCGCCTTTGGCGTGGGGGTTCGACTCCCTTCACCCGCACTTTTAATTAAATAACTCATACATGTCTTGCGGAAGTAGTTCAGTGGTAGAATACAACCTTGCCAAGGTTGGGGTCGCGGGTTCGAATCCCGTCTTCCGCTCCAATTTTCAATATGACATGCCGGGGTGGCGGAACAGGCAGACGCACAGGACTTAAAATCCTGCGGTGGGTGACCACCGTGCGGGTTCGACCCCCGCCCTCGGCACCATATGCGCCCGTAGCTCAATTGGATAGAGCGTTTGACTACGGATCAAGAGGTTAGGGGTTCGACTCCTCTCGGGCGCGCTTTTATTAACGGGAAGTGGCTCAGCTTGGTAGAGCACCTGGTTTGGGACCAGGGGGTCGCAGGTTCAAATCCTGTCTTCCCGATATTCCCAAAAAACATGGGGCCTTAGCTCAGCTGGGAGAGCGCCTGCCTTGCACGCAGGAGGTCAGCGGTTCGATCCCGCTAGGCTCCACTTTATTTAATATATGTCTCGGAGGTATACCCAAGTTCGGCTGAAGGGATCGGTCTTGAAAACCGACAGGCGGTGAGAATCGCGCGGGGGTTCGAATCCCTCTACCTCCTCCATTTTTTCTTTAATGGTTTAGACATATAATAATAAAATATTTATTTTTCCTTCATGGAGGTATACCCAAGTTCGGCTGAAGGGATCGGTCTTGAAAACCGACAGGCGGCGAGAGTCGCGCGGGGGTTCGAATCCCTCTACCTCCTCCATTTTTAAAACTTTATATTGTCGCGGGGTGGAGCAGCACGGTAGCTCGTCGGGCTCATAACCCGAAGGTCGCAGGTTCAAATCCTGTCCCCGCAACCAAATGGTCCCGTGGTGTAGTGGTTAACATGCCTGCCTGTCACGCAGGAGATCGCCGGTTCGACCCCGGTCGGGACCGCCATTTATGTTGGCTCGGTAGCTCAGTCGGTAGAGCAGAGGACTGAAAATCCTCGTGTCGGCGGTTCGATTCCGTCCCGAGCCACCATTTTTTTATGCCGGCTTAGCTCAATTGGTAGAGCAACTGACTTGTAATCAGTAGGTTGGGGGTTCAAGTCCTCTAGCCGGCATCATTTAGGGGCATAGTTTAAAGGTAGAACTGAGGTCTCCAAAACCTCCAGTGTGGGTTCGATTCCTACTGCCCCTGTAAAGTATATGGGCCTATAGCTCAGCTGGTTAGAGCGCACGCCTGATAAGCGTGAGGTCGATGGTTCGAGTCCATTTAGGCCCACCATATATTATTCCGCAGTAGCTCAGTGGTAGAGCTATCGGCTGTTAACCGATCGGTCGTAGGTTCGAGTCCTACCTGCGGAGCCATGGCCCGTTGGTCAAGTGGTTAAGACACCGCCCTTTCACGGCGGTAACACGGGTTCGAATCCCGTACGGGTCATACAAAAAAGAGTCAGCATTATGCTGGCTCTTTTTTATTTTGTTAATCCTTTTTATTGCGTTACTTTCCAGAAATAAATAAAGGAATTTTGGAAAAGCTATGGTATGTATAAAAAGGAGGAAATAAATAATGACACGAGTTAGAGACTTAATGAGTACCCATATTGTACATTGTACACCGCTAGACAATGTATATGAGGCAGCTGTTAAAATGAAGGAAGAATCAGTTGGATTAATTCCAGTTGTTGAAAATGAGCAAGTTGTTGGGCTTGTTACTGATCGTGATTTAGTCGTTCGAGGGATTGCTGAAAAACATCCTGGATCTAATAAAATTACAAATGTAATGACAACAAATATTATCTCAGTTTCTCCAAATGATTCTATTGAAAAAGCTACAGAGCTAATGGCACAGCATCAAATTAGACGATTACCAGTAGTTGATAGTGGTCAACTTATTGGCATGTTAGCACTAGGAGATTTAGCTATAAGGGAATCAGCAGATGATCAAGCTGGATTTGCCTTGAGCGAAATCTCAGAGCATACAGAGTAAATTGAAACTTTTATTAACCGAGAGTCTAATGGTCACTCATAAAGAGCTAAATTATATATAAAGTTCAGATACATTATTCTAGTATATATGGATTAAACTAATATGTTAGCGTGATGTATCTGAGACATTATATAATAAGGATACGGTTAATAATTTCGACAGTTTTTTTTAATTTGTTATTCTTCATTTTTAATAAGAGAAAAGATGATATACTGATAGATATAAGTATTATGAGGGATTTTGAATATAACAATATTAATTTTTAGTGGTGCGATAATAAATTAATATTTCCTACATAGATGAAAAGGGAAGGGGAATTATATGAAGGCTGTACAGGGCGATCCAAATTGGAATTTGGTTACAGATACATATATAGAACCAAATAATTTCGCTGAATTATTTTCTTTGCTTGTACCTTGTCACCCAAAAGGTCAGGGGAAAGAACGAACTATATTAGTATGGAAAGAAAAAGAATTTTATAAAGAAGAAAATTTAGCGGCATTTATCGTATATGGCATGAATAAAGCAAAGAAATTACCGCAGTTTCATAAAGATGAAATTCCAACTTTAGTGCGTATCCTTCGCTTATGCCAAGAGATTGGTTGGTATGAAGAGGCAAATGATTTTATGATAGCGCAAGGATTAGCTGAGTTTGTTCATACTTCATTGGAATATGAAACATGGGATCTTTTGACGCAATCAGTTGCTTTAAATTATTTAATTATTAAATATCGTATAGGTGAATTGATAGATAGGGATATTGAAATTTGGGATAGAGTTAAATTTAATGAGAAGTGTATAACCGATTGTAAACATTTATTATCTCATAAAGAAGTATTGGAATTTACATTCTTTTATATGTGCAAGAGAGCGAAGTCATTATCAAAAGAGCAATTAAATAGTGATATGATGAGTTTAGCAATGTATTGTAATACTTTTGTATATGATTTGTATACACATGATTTATTACGGAAATATCGTAAGTGTACAGATTTCCTATCATATTATGGACCTAGTCAGGCAGTTTTAGCATGTCAAAGAGCTGTATTATCTCAAATTTCCGATCGCTTAGACCCATTAAAGACAACGCATGTAGATGATTATTTATATGTGATGAAAGAAATGATGGAGCATATGACGATAGGAGTAATGGATCGATACGGTCATTTTATTGGAAAGCTACTATCTTATGTGCCATTTTTCGAAATGATACAAGTTCCACAGCATGCATATTATTGTGAAGAATTACTGTATATTTGTAAGGGAATTGAATATAAAGAAGAAACACTACGCAATTATATATTTATACAATTACATGATTGTTTACCATCATTCTTTAGGCTATTTCTTAAAAATAAGCGTTACGCAACGATTCATGATATTCTTTTCTATTGGTGCGATGACGAACAACGAATGAGCTTAGAGAAAAAATATAATCTGAGCTTTATTTATGAAAAATATGCTTGTGGATAAACAATATTTTCGATATGAAAAATTAATATAAATTAAAAAGGATCTCCAGTTTATGTGAGATCCTTTTTTGTTAGTAAAACAAGGAGAAAGTGATTAAGACAAGAAACAACATTCCATATAGGAGAAGTTGTTCAGTATAACTTCCTTGTATACCAAAAAAATTATTGGCTTTCTTATACAAATTCAATATGTATTTTATTGGAGTATCTTTGAAAGATTGGTACACAGTGTCTCCTCTTTCTAAGCTTCTTATTCTTGTTTTTGTTTATAAGGGACATTAATATATCTAGCTACAAATAATAAAACAGCCATAAAGAATACTGGAAATACAGTAGATAAATAAAAGCCATTACTAATTATATTTGTTATGAGAGCACTCAAAAGAAATATAGCATTATAAATATGGGCAATTTTTTGTTTTAGTTGCACTTGAAATGATTCCATCATAATTTCTAATGCAACAAAAGCAATAATAATAGATAAAAATACAATGTTTGTATTGTAAATGATTAAACAGCAGATTAAACCTAAAAAGGCTACGTATTCAATTATAAGAGGTATATTGCGTGGCATACAATTTACCTAACTAAATATGGCAGTGGATTTACTGCATTTGTTTTTTCAAAATTCCATTCTCCATTATGTAATTCAAAATGAAGATGTTGCCCGTATGAATGACCTGTGTTTCCCATATGACCTATTAATTGTCCAGTTTGTACTTGATCACCAGCTTGTACAGTGCGATCCTTCATATGAGCATAAACAGTTGTATATAATTTCCCATTGATTTGATGCGCAATGAAAACAACATTGCCATAGCTAGCTGAATAATAAGATTTCACAACTTTACCTGCAGCAGCAGCTTGGATAGAGACGTTTCCTGGAGCAGCAATATCTATACCATAATGCATTTGTTCCCAGCGTATATCAAAGGTTGAGCTAATTCTTCCTTGAGCAGGGAATTTGAAAGCAGCTGGAATTGATGAAGGTTGATCTGTTTTAGCTTGTGGTTGATTTTGTACTACATAGTGTTTTGCTACATATCCGTATCCTGTGCCAAAACGAATTTTATACCAAGTTCCTACAGTTTCTACTACTTGTACTTGTGTACCGTTTTGTAATGAACCGAGTAGAGCGCTACTTGTACTAGCGTTGCTACGTACATTTAGATTAGGTGTTGCAACAGTATATTTTGTATTATTTTGAACGGTGATTCCTTTTACTAAGGGTTGTGAACCATTAGAGATGAATGCTTTTTGTACGTAACCTGTTTGGCCATTATGCGATATTTTATACCATTCGCCTTGATCTTCTTGAACGGTAATAAACTTGCCATTTGGTAATACATCTAAAATGGAAGATTCTAAATTAGGTTCAGAGCGAACGTTTAATGCATTAGCATTAACGATGTATTGATCATTAGAATGAAGTTTGTTTTTTAGTAAAATAGTATCTTTTTGTACATAACCTACTTTATTATGAACAGATACTTTATACCACTCATTAGTTGTTTCAAGGATGTTCACTTTTGTATTAAAGCGAATTGTATCAATTGATGTGCTTTTTACGTTATCTTCTGTATGTAATGCTACTTGATCGACTTTGACATACCCAGTTTTAATATTAGATAATTGTTCAGCGTTTGCTTTTTGTACATTTGTTTCACCCATAGAAGGAAGTAAAGAAGCAATCGCTACAGTAGTTGCTGTTAAAGCAGTAGCTTTCATATTCATGGAATAGAGACCTCCTCTAGTTGTATAGTTGTAATTTTATTATAGTATAAAGATATAATATAGTGGGTGTATTCACATAAATGTAATATGAAATCAATATAAAAATAAATTTTTTGAGGATAATGATTCCTTCTTATGCAATTAATTGGGGTTTTATTTTCTAAAATAGAATGTATGTATTGTATAACTTTGATATCATGTTGATAATTAAGAAAATTAAAAAAGTTGATGATGTCTTATTAGGGTGTTATACTGACAGTGATAATTTTATAGTTTGCTAGGAGAGCTGGTGTTGCCAGCTGAGAGTAGGCCGTAAGCCTTTGATCCTTTTTATTACCTGATCTAGATTATGCTAGCGTAGGGAAGCAATTCGGACACTAACAATGAGTCCCCGTTTCTTTGCGTATAGAAACGGGGCTTTTTTATTTAAAAATTTCATATTGAAACCACTAGGGGTGCTTGATTTGCTGAGAGAGGAATAATCCTTAACCCTTACAACACCTGATCTAGGTAATACTAGCGAAGGGAAGTGGAACATCGAATAAATGTATAACTTTATTTGCTGTAACCACTTCTTATATATAGAAGTGGTTTTTTATTTAGATACATATATTGAAAGGGGATAGAGAAATGAAATTTTGCGATAGATTATTAGAAACTGTGCAACCGGTTTGGGAGATGAGTCATAATCATCCGTTTGTAGTGGGTATGGGAGATGGCACGTTAGAAAAAGATAAATTCCAGTATTATATTATTCAAGATTATTTATATCTGCTAGATTATGCAAAGTTATATGCGATTGGTGTTGTAAAAGCAACGAATCCACAAGTAATGGGAAAGTTCGCTGAACAAATTGATGGAATATTAAATGGCGAAATGACAATCCATAAACAATATGCAAAAAGACTTGGAATTTCTATAGAGGAGATAGAGTCTGCGAAACCATCTGCTAAAAATTTAGCTTATACAAATTACATGATGTCTGTATCTCAAAATGGCACACTTGCGGAATTAATAGCAGCGCTTCTTCCATGTATGTGGAGCTATTGGGAAATTGGAAAGCGTTTAAATGATATTCCTGGAGCAAGAGATCATGAGTTTTTTGGTGAGTGGATTCAAGGATATAGTTCGGAAGAATACGGTAATCTGTGTATTTGGTTAATAGATTTATTAAATAAAATGGCAGTTGGAAAGTCTGAGACAGAACTAGAAAGATTAGAGGAGATTTTCTTATATTCCAGTCGATTTGAATATTTATTCTGGGATATGTCCTATCGTAAGGAGATGTGGGGATTTGAGGAGCAAGAACATACTACAGTTTCATAATGTTTCTTTTCATTACGATGAGAAACCAATCATCCATGAATTAAATGCTTCTATACATGAGAAAGAGTTTGTCAGTATTATCGGACCGAGTGGATGTGGGAAAAGTACTTTATTTCGCCTTATTACAGGTCTAGAAAAGGTAAGTACTGGACAGATAGAACTGACAGAAACAAAGCACCATCCTGTAGGATATATGCCGCAAAAAGATATGCTTTTGCCGTGGAGAACAATTATTGAGAATGCTGCCCTGCCGCTAGAGTGCCAAGGTGTACAGAAGAAAGAAGCACAAGTAAAGGCAAAGGAACTGTTACATAAATTTGGTTTGCAAGGGTATGAGAAAAAATATCCGAAAGATTTATCTGGTGGTATGAGACAACGTGTATCTTTTATTCGAACTTTATTAACAGGCGGGGAAATATTGCTGTTAGATGAACCATTTAGTGCGTTGGATGCTTTAACGAAGACCTCTTTGCAAGAATGGTTGTTTGAACAATGGCAAGAGTGGGAAAAAACAATTTTATTCATTACTCATGATGTTGAAGAAGCGTTATTTCTTTCAAACCGAGTTTTAGTAGTGGAACAGCAGCCGATAACGACTTTGACTGAGCGGAATGTACCGCTTGATCATAACAGAACACGAAAAGATTTATATAAACCGGAAGTATTAGCGCTGAAAGATGAGCTTCTTAGTATGTTACAAAGGCAGGTACTTGTGTGATGAACCGATTGAAAGAATTAGTTCCTGCTATTACACTTTCTAGTATTTTACTAGCTGTGTGGGAAATAGGAGCAAGAATTGTAGATGAGATGTACATTTTACCGTCACCTTCTGCGATTGTAATGAAGATATGGAAACTAAAAGACATATTATTTACAGTTCATTTACCTGCAACGTTATACGTCGTTTTAATAGGTGTTGTTATCTCTATCGTATTAGGTGTAGGGCTAGCGATGTTAATGAATGCGAGTACATGGATGGAGAGAGCATTTTATCCATTATTAGTTGCTTCACAAACGATTCCGATTACTGCGCTTGCTCCGCTATTTGTTTTATGGTTTGGATACACAATTTGGAGTAAGGTTGTTGTCACAGTTTTAATTACGTTTTTCCCAATTGCGGTCAATACGTATGATGGACTGCGTAGTACGAAAAAAGAATGGGAGGAGCTCTTAGTTACATATGGAGCAACAAAAAGAGATATTTTTCTCAAATTAAAGTTGCCATCTGCTCTTCCTTATTTTTTCTCAGCTTTAAAAATTGCAGTTCCGCTTAGTGTTATCGGAGCAGCAATTGGAGAATGGCTCGGTGCACAAGCTGGGCTTGGATATTTCAGTAAGAGAATGATGACGCAGTTAGATGGAGCTGGCGTATTTGCACCTATTGTATTGTTATCATTATTAGCTATTTTCTTCGTCGTAATTATTTCCATATTAGAAAAGAAATTCATTAGTTGGAGGAAGTATTCATGAAATTTTTAAAGCGCATCTTTGTGTTTACATTATTAATTGCAATAATTGCAGGATGTTCGAGTAATTCAGCATCAGACAAAAGTAAAAAAGAGAAAGAAATAACAGTCATGTTAGATTGGTATCCAAATGCGGTACATAGCTTTATCTATGCAGCAATTGAAAAAGGATACTTTAAAGAAGAAGGTGTAAAGGTAAATATTAAATTCCCTTCTAATCCGACTGATCCATTAACGCTGGCAGCAGCAGGGAAGGTGACAGTTGGCTTGTATTATCAGCCAGATGTTGTTATGGCGAGAGCGAATGAGCAAATTCCAGTGAAATCAATTGGAGCTGTCGTACGTTCACCATTAAATCATGTTGTATCACTTAAATCAGCGGGCATTCGATCACCGAAAGATTTAGAAGGAAAAACAGTAGGATACTCTGGAACACCTTTAAGTGAGATGTATTTAAAAACGATGGTAAAAGAAGCTGGTGGTAATCCTGATACAGTGAAAGTAGTTGATGTTGGCTTTGATTTAGTACCAGCATTAATTACGAAGAAAGTAGATGCGGTAACAGGGGCATACATTAACCATGAAGTACCTGTTATGCGTCATGAAGGCCATGAACCAGCGTACTTTAATCCAGCTGATTACGGAGTACCAAACTACCATGAGCTTGTGTTTGTAACAGGTGATAAAACGTTGAAAAAAGATAAAGAAGCGTTGCAAGCTTTCTTACGTGGTACGAAAAAGGGCTATGATTTCATGAAGAAAAACCCAGATGAAGCATTGAATATTTTATTAAATCATCAAGAAAAAGAAAACTTCCCACTTGTGCCAGAAGTTGAAAAGGAAAGTATGAAAATTTTATTAGAGAAGATGGAAACGAAAGATGAGCCATTTTTATCAGATTCAAAAGAATCTTGGGAGAAACAAAATAAGTGGCTGAAGGACAAAGGAATGACGAAAGAAACCGTCCCAGCCGATGAACTATTCGAAAATATTTTAAAGTAGGCGAATGAATATGAAAAATGAGCTCCACGTAATCTCAAATGGCCATATGCCATTCGAAGAGTTAGTGAATGTAGCGATGCAAATTGAGAGTGAGATTGATTATTTGCATATTCGTGAGCGTGAGAAGAGTACGAAGGAATTATATGAAGGTGTGGAAAGTCTATTAATGGAGGGCTTTCCGGCTTCTAAAATTGTCATAAACGATCGAATTGATATTGCAATTTTATTAAATATACCTCGTGTTCAACTAGGATATCGAAGTACAGATGTAAAGTCAGTGAAAGAAAAGTTTTCGTATTTGCATGTCGGTTATTCTGTGCATTCGCTAGATGAAGCAATAGTAGCTTTTAAAAATGGAGCGGATTCACTCGTTTATGGCCATGTATTTCCGACAGATTGTAAAAAAGGTGTGCCAGCGAGAGGGCTTGAAGAAATTTCAGACATTGCAAGGTGTTTATCTATACCGATTACAGCAATTGGAGGAATTACCCCAGAAAACACAGTGGATGTTCTTACTAACGGTGTAAGTGGTATAGCAGTTATGTCTGGGATTATAAGTAGTAGTAACCCGTATAGCAAAGCGAAATCTTATAAGGAATCAATAAGAAAGTGGGCGGAAAAACATGTGTAAGAAGTATGATGTAGCGATAATTGGCGGTGGTGTAATTGGTAGTTCAGTTGCACATTTTCTAGCAGAAAGAGGACATAAAGTAGCGATTGTAGAGAAGCAACAGATTGCATCTGAAGCCTCGAAAGCAGCCGCTGGTTTACTTGGGGTGCAGGCAGAATGGGATGAATATGACCCGCTATTTGACCTTGCTAGAGAAAGCCGTGCTATATTTCCACAACTTACAGCAGTTTTACGTGAAAAGACGGGTATTGATATTGGATATGAAGAAAAAGGAATTTATCGTATTGCTCAAAATGCAGATGAGAAGGAAAGAATTCTTCACATTATGGATTGGCAGCAGAAAACAGGTGAAGATTCTTATTTTCTAACGGGAGACCATGTGCGGGAAAAAGAGCAATATCTATCCGAATCTATTATAGGAGCAGTATATTATCCGAAAGACGGTCATGTTATTGCACCAGAGCTTACGAAAGCATTCGCACATTCTGCGGCAATTTCCGGTGCTGATATATATGAACAGGCGGAAGTATTTGATATCCGTATTGAAAATAATAAAGTGACTGGAGTTATTACAAGTGAAGGTATTGTCACATGTGAGAAAGTCGTTATTGCAGGTGGTTCATGGAGCACGAAGTTACTAGGTTATTTTCACCGTGATTGGGGTACATATCCAGTTAAGGGAGAAGTGGTTGCGGTAAGAAGTAGAAAACAACTTTTAAAAGCACCTATTTTTCAAGAAAGATTTTACATTACTCCAAAGCGCGGTGGACGTTACGTAATTGGGGCAACAATGAAGCCACATACGTTCAATAAAACTGTGCAGCCAGAAAGTATAACTTCTATATTAGAGCGTGCTTATACAATATTGCCAGCTTTAAAAGAAGCAGAATGGGAAAGCACGTGGGCAGGATTACGACCACAATCGAATCATGAAGCTCCTTATATGGGAGAGCATGAAGAAATAAAAGGTTTATATGCTTGCACGGGCCATTATCGAAACGGTATTTTATTAAGTCCTATTTCTGGTCAATATATGGCCGATTTAATAGAAGGAAAGCAAGAGAATCATTTGCTAGATTCATTGCTTTCTAGAAGCGTTTAGAAAGGGGATGGAAGTTTGAATTTAAAAATTAATGGTAACCAAATTGAAGTGCCAGCGAGTGTAAAAACAGTAGCTGAGCTACTTACACATTTAGAGTTAGATAACAGAATTGTTGTAGTAGAGCGTAATAAAGATATTTTACAAAAAGATGATCATACAGATACATCTGTTTTTGATGGAGACCAAATTGAGATTGTAACTTTCGTAGGAGGCGGTTGATTATGTTAAACATTGGACCATTTTCATTTCATTCTAGACTTTTATTAGGAACAGGTAAATTCCCTGATTTTGACGTACAGCAAAAGGCAATTGACGTTTCTGAAGCTGAAATTTTAACGTTTGCAGTACGTCGTATGGATATCTTTGATGCAAAGCAACCTAATTTATTAGAGAAACTTGATGTGAAAAAATATACGTTATTACCAAATACAGCAGGAGCAAAAAACGCTGAAGAGGCTGTTCGTATTGCAAAATTAGCAAAAGCCTCTGGGCTTTGTGACATGATAAAGGTAGAAGTTATTGGTGATGATAGAACGTTATTACCTGATCCGGTAGAAACGTTAAAGGCATCTGAAATGTTACTGGAAGAAGGATTTATCGTACTTCCGTATACATCTGATGATGTTGTATTAGCACGTAAATTACAAGAGCTTGGCGTGCATGCGATTATGCCAGGAGCATCTCCAATCGGATCAGGACTTGGTATTGTAAATCCATTAAATTTGAGCTTCATTATTGAACAAGCAACAGTACCAGTTATCGTTGATGCCGGTATTGGTAGCCCAGCTGATGCAGCATTTGCAATGGAATTAGGAGCAGATGGCGTGTTATTAAATACAGCTGTATCAGGAGCAAAAGATCCTATTAAAATGGCACAAGCAATGAAATTAAGTATTGAAGCAGGTCGTTTAGGATTTGAAGCAGGTCGTATTGCACGCAAGCGTTGTGCAACGGCAAGTAGTCCTTTAGAAGGAATGAGCGTAGTTGAATAATCGATATTCTCGCCAAGAACTATTTTCTCCAATTGGAGAAGAAGGACAGCAAAAGATAAGAGAAAAGCATGTGCTTATTATCGGTGCAGGTGCATTAGGTAGTGCAAATGCAGAGATGTTTGTAAGAGCAGGTGTTGGCAAGATAACAATTGTTGACCGTGATTATGTAGATTGGAGTAATTTACAAAGACAACAATTGTATGCAGAGAGCGACGTAAAGAATAATCTTCCAAAAGCTATAGCGGCTAAAAAACGTTTAGAAGAGATTAATAGTGATGTAACAATAGAAGCTCTCGTTCAAGATGTAACAGCTGAAGAGCTAGAAGAACTTGTTACAAATGTTGATGTAATTATTGATGCGACTGATAATTTTGAAACACGCTTTATTGTGAATGATATAGCACAAAAATATTCTATTCCATGGATTTACGGTGCATGTGTAGGTAGTTACGGTCTTTCTTACACAATCCTTCCTAGTAAAACACCATGTTTATCATGTTTATTACAGTCGATTCCGCTTGGCGGGGCAACATGTGATACAGCGGGTATTATATCACCTGCTGTATCTCTTGTCGTTTCTCATCAAGTAACAGAAGCTCTTAAACTGTTAGTAGAAGATTACGAATCACTTCGAGATGGGCTTGTATCGTTTGATATGTGGAAGAATGAGTATTCATGTATGAATGTGCAAAAGCTTCGCCAGCATAATTGTCCTTCATGCGGAGAGAATGCATTATATCCGTATTTAAATAAAGAGAACACATCAAAAACAGCAGTTTTATGCGGGCGAAATACAGTTCAAATTAGACCACCTCATAAAGAGGAAATGAATTTTGAACAATATAAAGAGTTGTTGGAAGGTCGTGTGAATGATTTAAATATAAATCCATATTTACTATCATTTTCTATTGAAGACAAGAGGTTAGTCGCCTTTAAAGATGGCCGTGTGCTCGTACATGGAACGAAAGATATAAGCGAAGCAAAAACGATTTATCATCGCTATTTTGGATAGAAAAGGATGAGTGGGATGAAAGTGAATAAAGCTTTAACAATTGCAGGGTCTGATAGCGGCGGCGGTGCTGGAATTCAGGCAGATTTAAAAACATTCCAAGAGCTTGGTGTATACGGAATGACGGCTATTACGGCAATTACTGCTCAAAACACGCTTGGCGTTCAAGGGGTATATCCTGTTCCGTTAGAAGGTATTACAGAACAGTTGAATTCAATTGGTACGGATTTAACACCAGATGCAGTGAAACTAGGAATGTTATTTAGTAGTGAAATAATTCAAATTGTTGCAGAACAAATTAAAAAGTTTGGCTGGAATAATATTGTGCTAGATCCCGTTATGATTGCAAAAGGCGGTGCATCATTATTACAGCAAGAAGCAGTTCAAGCATTAAAAGAATATTTATTACCAGTAGCAACTGTTATAACACCGAATGTCCCAGAAGCAGAAGTGTTAACTGGGATGGAGATTCATAATGTTGAAGATAGTAAGGAAGCTGCAAAAGTATTGCACGAATTAGGTGCTAAATATGTGCTTATGAAGGGCGGACATGCAGAATATCAAGGTAATGAAGTAATTGATTTCCTCTTTGATGGAGAAGAATTTATTGAGTTTAGAAGCGAGCGAATTCCTTCAAAGCAAACGCATGGAAGTGGGTGTACATTTGCTTCAGCGGTTACAGCAGGACTTGCGAAAGGATACTCAATTCAAGATGCTGTTCAAGAAGCAAAACGATTTATTAGTATAGCAATTGAAGAGCCATTGAATATTGGTAGTGGCCATGGACCGACGAATCATTTTGCATATAAAGTGAATAGAACGCGTGCATAGGTAAGTGAAAAGCCAGTTTTATAACTGGCTTTTTTTCTGTTTACTTTTTCAAAATACAGGAGTAATATATCAGCCAGAATACATTTTTTTGTAAACGCTGAGTCCAATTATATGGAGCGGAGGAACCAATTTGTGCGTAGGCACTAGGGGTGAATCTTTCAAGTTTGAAAGTAGGGCTACTCTCAAAGTCCGAATCCGACAGCTAACTTCGTAAGCGTCTTGAGAGAGGACGGTGCCATGATGGATACATCACTTCATCGATCTGATTAGTATAGGGGAATATCAATCTATGTTTGATTTCTTTTATACTAAGGAGGATGAGGTACATGGAACTAACACTTATTTGTGTTGGAGAAGAAAGTAAGGTAGATAGTTTAAGAGATCTAGTATCATTTCAACATGAGTTAATTATTTTTACAGCAAATGAAGAGATAGCGGCTGAAGTTAGGAATTGTGGGTTTGATTGGACTTATAGCTGCAGTAAGGAGCAGGACTTTACTAGTATTTGTGAGTGTATTAAGAAGGTGATTTTACTAGGGGATGAGCTTCCAATCGTTAGTTTTTTCACAGAACACATTCGCTTTTCTTTTCAAGCACCTATTACTGTTGTTACAAGGAATAAACGATATCCAGCGAGGCTCTATGAAACAATTGGAGCTAAGTTTGTCGTGTTTACAAATTGTGATAATATTTCTTTTTTATTTTTTGAATAGGGCGGGGGAAGAAATGATGAAGGTATTATTACTTGGAGATATAGCAAATCGTTGGGCAGTATCGGTAGAGCGAGTTCAAGAATTGGTTCAGATCGATCCCCTTTTTCCAGGGCCGTATATTATATTACCATCAAAAGATGCTTTGTATTTAGAGGTGGATATTACCGAGTATGAGCAGCTACATGCAGAATTGACACAAGTTTATATTCGCGGGAGAAATTTACGTGCATTTTTACGAGGAGAATAAAGGTTGAATAAAAAGAGCGAATGCTGAGTGCAACAAGCTATGCACTTCATCTCATTCGCTCTTTTTATTTCATATTTAAAAGGTCATTTTTAAGAAAAGAGAAGAGAAATAAAGAAAATAGATGAAATAATAGTAATAATCTTCAATGTGAGCGTTTAAATGAATGTAAATATTATTATTTTCAGTAATTTACCCCTTTACAAGTGAAATATAGAGGAGTATATTTACTCTCATAAATCATTCATAAAATTTCCAAAAAAACCTAAAATCGCTGAGTTCCAGAAATGGAGCGGGGGAACCAATTTTGTGCATCGTCACTTGGGGTGAATCTTTCAGTTTTGAAAGTAGGGCTACTCTTTAGGCCCGAATCCGACAGCTAACCTCGTAAGCGTTTAGAGAGGAGGTTTACTTTTTGTTGTTCATTTTTTGAACACTGAGTAGAGCTCAGTGTTCTTTTTTAACATTTAAATGGTAAATTTTAACAAAGACGGAGCGAGGGATAGCTATGTTAGATGTTGTAATGGTCGGGATTTTTATTTTATTAGTTGCATCAATGGCAAGTCTTGCAAGTTGGTCAGATAAAGTTGTGAAAGAAGGAAAGCAATCATGATGATTGTCTTATCAGTTATTGTCGCAGCAATTACAGTGTATTTAGTGTATGCATTATTAAATCCAGAGAAGTTTTAATTAGGGGGGAATCATTCATTATGATTTGGGTTGCAGTCATTATTACAATGCTCTTGTTTATTTTAGTAGCAAAGCCAATGGGGATTTATTTAGAAAAAGCTTTTCAAGGTAGCAAAATGCTAGATAAAGTATTCGGGCCTTTTGAAAAACTTATTTTTAAAATTACGGGTGTAAAAGAATACAATCAAACGTGGAAACAGTACGCATTATCATTAGTTTTACTCAACGGATTTATGATTGTTATTGTATATTTCATTTTCAGATTACAAGGTGTGTTGCCGCTAAATCCAGCGCATATTGAAGGGATGGAGCCTACGCTCGCTTTTAATACAGCGATTAGTTTTATGGCTGATACAAACTTACAGCATTATAGCGGTGAAAATGGTTTATCCTATTTATCACAATTAATCGGGATTACATTTTTAATGTTTGCGGCACCAGCAACGACATTGGCGCTCGTTATGGCTTTTATAAGAGGACTTGCTGGAAAAGAACTTGGTAACTTTTTCGTTGATTTTACGAGAGCGTTAACGAGAGTGTTTCTTCCTATCGCATTTATTGCGGCACTAGTTTTTGTCGCACTTGGCGTACCGCAAACGTTAGATGGAGCGGTTACAGCACAAACGATTGAAGGTGCAAAGCAAAGTATATTACGTGGACCAGTTGCATCATTTGTTTCCATTAAGGAACTTGGAAATAACGGCGGTGGATTTTTCGGAGCAAACTCTACGCATCCTTTTGAAAATCCAGGACAAATGAGTAATATTTTGCAAATGATGCTTATGATGTTATTACCAACAGCACTTCCATTTACGTACGGACGAATGGTAGGAAATAAAAAACAAGGTCGCATCCTTTTCGTGTCACTATTTATGGTATTTTTACTAGGGTTTATAACGATTACGACATCTGAACTAAACGGGAACCCGGCATTAAATGGAATGGGTATCGAACATGTACAAGGAAGTACAGAAGGGAAAGAAGTACGATTTGGAACAGTATTTTCTTCACTATACGCAACAGTAACGACAGCTGCTGAAACTGGGGCTGTTAATACGATGCATGATACGTTAACACCAATTGGCGGTCTAGTTCCACTTGTAAATATGATGTTAAATACAGTGTATGGCGGCGTTGGAGCAGGCTTTGTAAACATTATTATGTATGCAATTATCGCGGTGTTTATATCTGGGTTAATGGTTGGACGGACACCAGAGTTTTTAGGTAAAAAGATTGAAGGTAAGGAAATGAAATTAATCGCGGTCACGATTTTATTTCATCCATTGCTCATTTTAGGATTTTCGGCATTAGCTCTTTCAACAAATTTAGGGACGGATGCTATCTCTCATTCCGGTTTTCATGGTTTAACGCAAGTTGTATATGAATATACATCGTCAGCTGCGAATAACGGATCTGGATTTGAAGGATTAGGAGATAATACACCGTTTTGGAATATTACGACTGGTTTAGTTATGTTTTTAGGACGCTACTTCAGTTTAATTACGATGCTAGCAGTGGCAGCTTCGCTGAAAGAAAAAACGGTAGTGCCAGAAACAGTCGGAACGTTCCGTACAGATAATAGTTTATTTGGTGGCATCTTCATCGGAACAATTGTAATTGTCGGTGCATTAACATTCTTCCCGATGTTAGTACTCGGTCCAATTGCAGAATTTCTTACATTGAAGTAATGGAGGGTAAATGATGAGACCGGTAGTAGTAAAAGAAAAACAATTAAATGAGTCACAAATACATGCTGTAGAAGATGAAGTTAGACAAGCGAAAACGATGGATCGTGATATCGTAACACATGCGATGAAGCAATCCGTTGCGAAATTGAATCCGAAAGTCATGATAAAGAATCCGATTATGTTCGTTGTGGAAATTGGATTTATCATTACGTTCATTTTATCTTTTCTTCCAAGTAGTTCTAGTAGTATACCAGGTTGGTTTAATATAACAGTTTCTCTCATTCTATTATTTACAGTTTTATTTGCGAATTTTGCAGAAGCATTAGCAGAAGGTCGTGGTAAAGCGCAAGCCGATTCTTTAAAGCAGTCGAAGAAAGATGTGTTTGCAAATGTAGTAAAAGAAAATGGAGACATTGTCCAAGTTTCAGCAACTGATCTTACAAAAGGTGACGTTGTTATCGTAAAACAAGGAGAAATGATTCCGAATGATGGCGAAGTAATCAAAGGATTAGCATCTGTAGATGAATCTGCAATTACAGGGGAATCAGCTCCTGTTATAAAAGAAGCAGGCGGTGATTTTTGTTCCGTAACAGGTGGAACGATGGTCGTAAGTGATGAAATTACAATTGTCATTACGAGTAATCCTGGTGAATCATTTATCGACAAAATGATTTCTTTAGTAGAAGGAGCTGCTCGTCAAAAAACGCCGAATGAGATTGCTTTAAATACAGTATTAACGAGCTTAACTCTTATTTTCTTGATCGTCGTTGTGACGTTGCCGATTTTTACAAATTATTTAGGGTTTCAAATTGATACTGCTGTGCTAGTTGCATTATTAGTTTGTTTAATTCCAACGACAATTGGTGGTTTGCTATCAGCGATTGGTATTGCTGGGATGGACCGGGTGACAAAATTTAACGTGTTAGCGATGTCAGGGAAAGCAGTAGAAGCTGCGGGCGATATTAATACAATTATTTTAGATAAAACAGGTACGATTACTTTTGGGAACCGGATGGCTCATACATTATTACCTGTAGGAAATGAAACGATTGAGCAAGTTGGAAAGTGGGCCGCTATTAGTTCTGTTTTAGATGAAACACCAGAAGGTCGATCTGTTATCGAGTATGTGCAGGGAAAATCTATATCATATAATAGAGAACTTGCAGAACAAGGTGAGTTTGTTCCGTTTAAAGCAGAAACGAGAATGAGTGGTGTTGATTTACAAGACGGAACGAAAGTGAGAAAAGGTGCTGTAGGTGCCGTTATTGAATGGGTTGAGTCACAAGGCGGAATAATTCCGAAAGATGTAAATCAAAAAGCAGACTTAATTTCAAAAGAGGGCGGAACACCACTTGTAGTTGCAGTAGATAATCGTATTTACGGTTTAATTTATTTAAAGGATACAGTAAAACCGGGTATGCGTGAGCGTTTTGAACAGTTACGCCAAATGGGGATTAAAACGGTTATGTGTACAGGTGATAATCCGTTAACGGCAGCAACGATTGCAAAAGAAGCTGGAGTAGATGAATTCGTTGCTGAGTGTAAACCGGAAGATAAAATTGCTGTTATTAAAGCAGAGCAAGATAAAGGGAAACTTGTAGCGATGACAGGTGATGGTACAAATGATGCTCCGGCATTAGCGCAGGCCGACGTTGGATTAGCGATGAACAGTGGTACGACAGCAGCGAAAGAAGCGGCCAACATGATTGATCTAGACTCGAATCCAACGAAAATTATTGAGGTTGTAGGAATTGGTAAGCAATTGTTAATGACGCGAGGTGCGTTAACGACGTTTAGTATTGCGAATGATATAGCGAAATATTTTGCAATCATTCCAGCAATGTTTACACTTGCGATTCCGCAAATGGAAGCATTGAACATTATGAAATTAACATCACCACTGTCAGCGATTTTATCAGCATTAATATTTAACGCTGTTATTATTCCATTACTCATTCCGTTAGCGATGAAAGGTATTGCATATAAACCGATGAGTTCTAATGCATTGCTTAGCCGAAACTTACTTATTTATGGGCTTGGTGGAGTTATCGTTCCGTTCATTGGAATTAAGGTAATTGATATGATTGTCGGCTTGTTTATATAAGGAAGAGGGGAAAAAGATGGAGAAGAAACAAAGTATACTATCACCAATTATCCGTATTACTTTTACATTTCTAGTATTGTGTGGACTTGTATACCCACTTATTGTTACTGGTATTGCACAAGCAGTGATGAAGGATAATGCGGATGGAAGTCTAATATATAATGATAAAAATGAAGTGATTGGTTCTAAATTAATTGGTCAAAACTTCACGGATCCACGTTATTTTCAAGGGCGTGTTTCTAGTATTGAATATAAGGCTGAAGCATCTGGTTCAAATAACTATGCACCATCTAATCCAGATTTAGCAAAGCGAGTAGAGAAAAGTATTGCGGACTGGAAGGAAAAAAATCCAGCTGTTCCAGTTACAGAAGTACCGATAGATTTAGTGACAAATTCAGGTTCAGGGCTTGATCCTGATATTAGTCCAAAGGCGGCCTCGGTGCAGGTGAATCGCATCTCAAAATTAACGAATATTCCGAAAGAAAAACTTAATCAATTGATTAAAGATCAAACAGAAGGTGCTGCGCTTGGTTTATTTGGAGAGACCCGCGTAAACGTCTTAAAGCTAAATTTGGCATTACAGAAATTAATGAAATAGTAACAGTGCTACCTCAATCTAATGGATTGAGGTAGCGTTGTTTCGAATGAAAGGTAGTGTTTATTTTGTATGCAGATGATTATGAACCGAAGTTTCAAAGGCGAACGCCAGAGGAATATTTAGAATATATTCGTCAGCAAAATCGCGGAAAGTTAAAGCTATATGTCGGAGCAGCTCCAGGCGTAGGAAAAAGTTATAAAATGCTCTTTGATGCAAGAGAAATGAAAAAAGATGGAATTGATATTGTAATTGGTTTAATTGAAACGCATGGAAGAAAAGAGACGGAAGAAGCAATTGCTGATTTAGAAAAAGTTCCTTTAAAAGAAATACAGTATAAAGGAAAGGTATTTTATGAGCTTGATGTGGAAGGAATAAAAAAACGCGCGCCGCAAGTAGTCGTAGTGGATGAACTTGCTCATAGTAATGTTCCTGGTTCTAAATATAAGAAACGTTATATGGATGTGCAGGAATTGTTAGAGGCTGGTATATCGGTATTATCAGCTTTTAATATTCAACATTTAGAAAGTGTTCATGATATTGTAGCTCAAATTACGAATGTAAAAGTAAGAGAACGAATTCCAGATTTTATTTTACAAAAAGCAAATGAAATTCAGCTCGTTGATGCAACGCCTGAGGTATTAAGGAAGAGACTAATAGACGGAAAGATATATAAAGAAGAAAAAATTCAGCAAAGCTTACAAAACTTCTTTACACTTAATAATTTAGGAGCACTTAGGGAATTATCACTTCGAGAAGTTGCTGATGATATGGACGAGAAAATTAGCCAAACAGTAATAGAACCAATTGGCGTAAAAGAAAAAATTCTCGTTTGTGTACAATACAGTTCAACAGCGGAGAAATTAATAAGACGGGGATGGCGCATGGCTGATCGGTTAAATGCTGAATTGTACGTATTAAACGTTGAGAGGGAAAATATAGATTCTATTTCAGCTGGAAAAAAGCAGACGATTGAAGAGTGGAAATCGTTAACCAATCAATTTGATGCGAGTTTTGTATTAGAAGAGGCGAAAGGGAGAAAACCAGCGGATGTTATTATTGAAGTCGCAAGAAGATTACAAGTGACGCAAATTTTACTTGGACAATCTGCAAGAACAAGGTGGGAAGAAATACGAAAAGGCTCTATTGTAAATGAAATTATGAGACAAACAAAGTATATTGATATTCATATTGTTGCGGATCAAAGAGGGTAAAATAGAGCCGACATTTTGGGGGCTCTATTTTAATTTTTGTACAGCATGAAAACTTAGCATTTTCATTGCATATAAGATTACAAGTAAAAACATAATTGCGCCTAGGAAGAAAATCCAAAAGTAATTTTGGTTAAATAAAAGAAATCCACCTATAAGTGGCCCTGTACCCATACCAAGATAGCGGATGAAGTTGTATATACCGATAGCTGTTGCACGTTCTTGTACGAATTCTTCTGTTAATAAAGTAGTGTGAGTTGGCATAGAAAGTCCCATACTAAAACCGTACAAAGATGTAACGATAATGATGAAGGGGATATTGATGCTATATGTGAAAGAGAATAAAACGACACATATAATATTGAAGAAACTCGTAATAAATAAAGCTTGCTTTGTTGTGAGGCGTTTTTGCAAAAACTTGTAGCAAAAACTTCCTAGCATGATAGAAAGAGACATTGGTACAAACATAAGACCAATTTTATTTACAGTTAAATGAAATGAATTTGTTAAAATACTCGGTAAAAAAACGAGAAAGCAAAAGTAAATACAAAATTGAATGAAGCCAATAAGAGTAATAGAAAATCCAGTTTTATTTTTTAAGATAAGAGAGTAATTCTTTTGTGCTTTAGACTGCTTAATTACATTTGGCTTTGTTTCTGGAAGTAGTGAAATGTTTATCATTAATAAGATAATGCCAAGTGTAGATAAAAAGAGAAATACAGATAAGTGACCATTTATACTGCCAAGATAACCACCTATGAGAGGAGCCATTGCAGGTGCGAGGGCAAGTAACATTTGGTATAGGCTCATCGCTTCTCCGCGTTCTTTTCCTTCAAATAAATCGCCGATAATCGTTGCTGAAACTACAGGTATAGCCGCTATTCCTATAGCTTGAACAGCTCTAAAAAAGAGAAATAAATAAATGTTTGCCGAAAAAGCACATCCGATTGAAGCAATCGTACTAATAATTAAACTAGGAATAAGGACAGATTTTCTCCCTTTTGTATCAATTAAAGGGCCATATATGAGCTGCATAATCGCAAGAACGAATGTAAAAAGTGAAACTGTTACATTTACAAGATAAAGAGAAGTATGAAAAGAATTTTGAATCATCGGTAAGATAGGTGTGTAAATATTTTGAGCGAAGGAACCGAATAAGGCACTAATACAGATAACATATAAAATGAAATTTAGTTTAGATTTTTTCATCTTGTTAACCCCCTTGTAATTTAGTTTCCTAGGAAACTAAATTTATTTTAACATGATTTTCTCACTTGTAAAGATGAAAAAATAATTTTAAAATGGTATATAGTTAAATTGTTTCTTCGGAAACTTAGGAGGCGAACGGATTGAAGCATGCAACGAAGCAAATGGAAATACTGTCGGACATTCGTACACTTTTGCATAAAAAAGAAGAACATTTAAAACGACAAAACGAGAAGTTTCTTCGTGAGACAGGTGTAAGTAGTATGTCTTTATCTGAGTTACATGTAATCGAATGTATCGGAAAAAATGGTTTGATGAATGTAACGGCAATTACGACAGAAATGGGCATGACGAAGGGAGCAATCTCTAAAATTTGTACAAAGTTGTTTCAAAAGCAATTCGTTGAGAAGATGCAAATGTTAGATAATCAAAAAGAAATCTTCTTCCGCTTAACGGAAAGTGGGAATGAAATATATAAAGCTCATGAAAAATTGCATAAGCAAGCTGAAGAAAAGTGGTTGTTACTTTTAGATGGATATACGAAAGAAGAGCAAGACTTTATTCAAAGGTTTATAAAGGATGTCTCCAATCATTTGGAAATATAATTGGAAGAAAAAACTCCTTCTTCTCAAGTCTTTTAAATATAATTTCTGAAAGAACTCATATATAATAGAAAAAGATACTTAACATGGTGAATAATTAAAGAGTCAATATATATAGAGGAGAGAGTAACATGCTTGAAAATACGGGGTTAGTATTAGAAGGCGGCGGTATGCGTGGTGTGTACACGGGCGGGATATTAGAATACTTTATGGAACAAGATTTATATTTTCCATATGTAATCGGTGTATCAGCTGGTGCTTGTCATGCAGCGTCGTATCTTTCCAGACAAAGAAATAGAAATAAAACGGTCAATATTGATTATGCATCACATCCGAAATATTTATCGTATAAAAACTTATGGAGAAAACGTCAGCTATTTGATATGGATTTCATTTTTCATGAAATTCCAGAAAAGTATGTGCCGTTTGATTTTGAAACATACTTTAATAGCCCGGAACGTTTCCTTGTAGGAACGACGGATTGTGAAACAGGGCAATCTGTTTATTTTGAAAAAGAAGGAACGAATGATGATGCGCTAAATTTATTACAAGCGTCTAGTTCATTGCCTTTCATTGCACCGGTAGTAAATTACCGCGGTAAACAACTGTTAGATGGCGGGATTTCTGATCCAATTCCAGTTCGTAAAGCGCAAGAGGATGGATTTAAAAAATCAGTCGTTATTTTAACGAGAAATCATGGCTACGCGAAGAAAAAATCAAGGTTTGGATGGGTTGCAGCGAAAGCTTATAAAAAATATCCGAACCTTGTTAACACGATGCTGAATCGTTATGAAGTGTATAATGAAACACTTCACTATATTGAAAAAGAAGAACAAGCTGGCAATTTATTTGTTATTCGCCCAGAAGTGCCGCTTCAAGTAGATCGTATGGAAAAAGATACAGCAAAACTACAAAATTTATACGAGCAAGGCTATGAAGATGCAAAGAGACAGTTTGCAGATTTAAAGGCGTTCTTGCAAAAATAAGTATTAGGCTGCGGAGAAGAGTTTCTCCGCAGCTTTTTTATATTGCTACTTATACGTTACTTTTTAAAAATGTATGAATGTTTAAGTGTTTAAAGAGTTTGTAAAACACCGGGGTTTCTTGTTGAGGAGAATTTATTTGAAGGATATTATGATGATGTAGCGCTACTAAACTATTAAATTTATGAGGTGATTGTTAATGAAAGGAAAAGTTTTTTCAATTACGACTTTAGTATTATTAGCAACATCAACCTCAACAAGTGCATTCTATCCAACTCTAAGCGGTAACCTACTATATTAGATGATTATACAGTTGTTGACAATGTAATGCTTCCGCTTATATATAGAAGAATTTCTCATAAGAAACGTATGCAAATATCAAAAAAAATGCTGAAAATGGTAGGGCTTGAGAGGCATATTAACAAATATCCTTACGAGTTATCAGGAGGAGAACAGCAAAGAACAGCAATAGCAAGGGCTTTAGCACAAGATACAAAAATTATACTTGCTGATGAACCGACTGGTGCTCTTGATCAAGAAAATGGGGAGAAAATTATGAGTATTTTACAAGAGATTAATAAAGAAGGAAAAACAGTGCTAGTTGTTACACATGATCAAAAGGTAGCTGCATATTGTCAGAGGACGATACGGTTACTTGATGGTTGCATGGTATAATATGGATAATGTTATGTGAAGAGGTGATACATATGGAAAATGTCTATAAAGGACTTAGGCATATTGGGTTTATTATGATGTTTATTTTTGGTAGCGTATTTTTACTTCGCTGGTTTATTCATGATGAAATGTTAATAGATCAACTTATTGGTTTTAGTGTGGGCATAGTAATGGTTATTTCATCAGTTTTCATTCAAAAGTATAGTAAAGAATTAAAGGTAGAAGAGAAGTATTAAAAGGTTATAACCTTCTTCATATTTTGAATGATTGTTGTAAAAGAAAAGTAGAGCATCGGATTTCGATGCTCTACTTTTTTAATGTGGTAAGAATATCAATTGATAAGCAAACAAAATTCCAAATACATATACAAGTGGGTGAACAGCACGGAATTTACCTTTTGCCACTTTCATAAGTGGATATGAAATAAATCCAAGTGCGATACCTGTTGCGATACTTGATGTAAGAGGCATGCTTAAGATTACTAAAAATGCTGGGAATGCTTCATCAAATGCGTCCCAATCGATGTGGCGAACTGAACCCATCATAAGACTACCAACGATAATTAATGATGGAGCAGTAATAGCTGATACACCAGAGACAGCACTTACTAATGGTCCGAAGAATGCTGCTAGTGCGAATAGAACAGCTACTGTAACAGTTGTTAAACCAGTACGACCACCAGCTGCAACACCAGCAGATGATTCAATGTAAGCTGTTGATGGTGTCGTTCCGAACATAGAACCAATAGTTGCTGAGAATGAGTCAGATAGAAGAGCTCGTCCAGCTTTTGGGAGTTTTCCGTCTTTCATAAATCCACCTTGTTGAGCTACCCCAAGTAATGTACCTGTTGTATCAAATAATGTAACAAGGAAGAATGAAAATACAACGCCGTATAATCCATAGTTAATTACGTCAGATACAGCAGTAATTGGATTTGAAACGATAATTCCTTCTGGTAATCCAGGCATTGATGTAACACCGTTTGAGAATGTTAATTGTCCTGTGAGGAAAGCGATAATACCAGTTAATAGCATACCGATAAATAGTGCGCCATTTACATTTAAAGACATAAGGATAATAGTAATTCCAAGTCCAGCTAATGCTAGTAGAACTGGAGCAGAGTGAAGATCACCAAGTCCAACTAAGTTTGCATCATTTTTTGTAACGATACCAGTTAATCGTAAACCGATAAAGGCGATAAATAACCCGATACCAGCAGTAATTGCATGTTTTAAGTTTTCAGGAATTGCTTCCATTAATTTTGTACGGAAAGATGTAAATGATAGCAAAATTAAAATCATACCTGCTACGAATACAGCAGAGAATGCAATTGCGAAAGTCATGCCTTCATGCGCTTTTACAACAGAGTAAGAGAAGTAAGCATTTAATCCCATACCTGGCGCGATTGCGATTGGTAAGTTTGTAAAGATTGCCATAAATAATGTTCCGACAACAGCAGCAATAATTGTTGCTGTAAATGCTTGTTCAAATGGAACACCTGCATCTCCAAGGATAACAGGGTTTACGACAATGATATATGCCATTGTTAAGAAGGTAATAATACCTGCCATAATTTCAGTTTTAATAGAAGTTTTATGTTTTGAAAGGTTAAACATATAAACATCCTTTCTGTTTACGAATAATTTTCACAACAGTTATATATAATATTCGTTTTTTATCTATTTTGCAATAGTTTTGCATAAAAAGTTTATAACAATTCATATTTTGTGTCTTAAATTCGAATATTAATCGTAAACCGATGTGTGAATTTCAGCTTTTTATTGTGCACATGCTAAGGAAAAGGAGTTGAAAGCAGCTATGCCACAGCAAAAAAACTTTATAACAATGCCTGCGCAACATCAAAATAAGCAGCCTGGTATTGAATCATTAATGAATCCTCTACCACAGTTTGAAGATCCCAATTATAAAGGTAGCGAAAAGTTAAAAGGAAAGAATGTATTAATTACAGGGGGAGATAGCGGAATTGGACGAGCAGTTTCCATCGCTTTTGCAAAAGAAGGAGCAAATGTTGCGATTGCTTATTTAGATGAGGAAGAAGATGCTAATGAGACGAAGCAATATGTTGAGAAAGAAGGTGTAAAGTGTGTATTGTTGCCGGGTAATTTAAGTGATGAACAGCATTGTAAAGATGTTGTTCAAGAGACCGTCCAGCAGCTAGGTAGTTTACAGGTTTTAGTAAATAATGTCGCGCAGCAATATCCGCAGCAAGGACTAGAGTATATTACAGCAGAACAGCTAGAAAAGACTTTTCGTATTAATATTTTTTCTTATTTTCACGTTGCGAAAGCAGCCCTTTCTCATTTGAAGAAAGGGGATGTCATTATAAATACGGCATCTATCGTTGCATATGAAGGAAATGAAACGTTAATTGATTATTCCGCGACGAAAGGAGCAATCGTAGCTTTTACAAGATCACTTTCTCAATCGTTAGTGCAAAAAGGGATTCGGGTAAATGGTGTTGCACCAGGACCGATTTGGACACCGCTTATTCCATCGAGCTTTGATGAGAAGAAAGTCTCTCAGTTTGGGAGCAATGTCCCAATGCAAAGGCCTGGTCAACCATATGAGTTAGCGCCGGCATACGTATATTTAGCGTCTGGTGATTCTTCTTATGTTACTGGACAAATGATACATGTAAATGGGGGCGTTATTGTAAATGGATAGTTTTCATTTATAAGAGCAAAGTAATGTTAATTCCACTTATTATAGTGAGCGCTAGGGGGGATATAGCTGAAAAAGTTATGTTTCGTCATACTATTATTTTTCATCCTACCGGTTAGTGCTTTTGCTAATACAGATCATTTAATATTAGTGAATCTTACGACAAATCAGTTGTCTTTTTTTGAGAATGGAAATTATACAAAAACATTTCCAGTAACGACTGGAAGAGATCGTACACCTACGCCTGAAGGTAACTTTTGTATTATAACTAAATTTAAAAATAAAGAATACCATCGAAAAAAAATACCTGGGGGTGCACCGAATAATCCTCTCGGTACGAGGTGGCTTGGACTAGATAAGAATGAATATGCGATTCACGGGACAAATCGGGAATGGACGATTGGAAGTAGGGAATCAAATGGTTGTATTCGCATGCATGACAGGGATATACAATGGTTATATGACAGAGTACAATTACAAACAAAAGTAATCATTTCTCGTTTTCATACGAGCCCCGAATATGAAGCGAATAAGCTTGGTTATCGCGTTGTGAGCTGGAATAGTCGGAAAATAGAAGAAGAACAAATTGGAGTACTTACGCTAGTAGACCGCGCGGATATATATTGGCAAGAACCAAATGGACAGTTAACAAAAGTGAAAACGGTATTGCCAAATGAAAGATATCCAGTGTACTCAAAACGAAAAGATGGAATATATTATATAGGAAACAATTTGTATATTATAGATGAAACAGGAGAGAAAATTCGTTACGAGCAAATTCCTTCTTCGATTTTAAGTAATATATATAAACGAGAATACAATGTTCCGTAATGGCTACCGTTTTATAGACGGTAGCTTATTTATACTTGGAGTTTAACTGCAACTATTATATTTTGCTGAATATAATACAGTACAGATAGGGGGCGGTTATATTATGAAAAGTGAATTTGCGTTTAAAGTTTTTTTAGTAACGACCTGTTTATTTATCGTGTATTTATATGCGTTTCTCGTCTTTTCTTTTTATGTTCCATATGTTGATTTAATATTGTTCTTCGGATTTATTTGGGCGTTTGTGAAAGCGAGGGAAGGAGAGAAGAGTATATATCGGCGCATTACCTTATGCGGGACGGCCGTTCTCGTTATTTTGTACTTTTTTATTATGCATGATTTTTGGAGGGGAATGTAAAAAAGCATACGATTAATCGTATGCTTTTATATCTGTTAATGATGGAAGAGAGGCAATTGCACCGTAATTTGTACATGTGATAGCACCTACTTTATTTGCAAAGGAGATAAACGCTGTTAAGTCTTTGAAATGATATGAAAGTGTATGTTCACTTTGGGCAATCTGATATAACATTGCTCCAACGAAAGCATCACCAGCACCAGTTGTATCGACTTGTTGAATGGAAATAGAAGAGACAATGGTTTGACCTTCATTTGTCGCAAGAAGTGTACCGTCTTTTCCAAGTGTAATAGCTACTACTTTTGCGCCATAATTTAATAATTTGAGTGCAGCTTGTTGTAAATCACTCTCTTTAGAGAGCATAGTAGCTTCCTCTTGACTTACTTTTACGAAGTGTGCATGTTTTATAAAGGTTAGACAATCTTGAGAGAATTGTTCTGTATTTGTAATGAGTGCACTTCGATAATTTGGATCAAAAGAAATAAAATGGCCGTTATCTTTCGCATATTGTAACAATTGAAAATACGTTTCTTTTAATGGGCTTGATAGTAAAGCTGTCGCTGAACCGAAATGTATTAAATCATTCGTTTGTATTTTTGATAAATCAATGCTATTGAATTGATATTCACCATCTGCACCACGCATAAAAGTAAAATCACGTTCCCCATCTTGATTGATGGATACGAATGCAAGTGTTGTTTGTTTATCTTTTATGAGCATGGATGTATCGACTTGCGCACGCTGTAAAGTTTGTTCAAGAAACTCACCAAATGGGTCATTTCCTACTTGCCCCATAAATGTAGCGTGTCCACCTAATTTTGTAATCGCAGCAGCAACGTTAGCGGGTGCTCCACCAGCTTTTTTTTCGAAATCTGAACCGTTTACTAAAGAAACGTTAGTATTTCGGCACACAAAATCAATTAATAGTTCACCTATACAAAAGACATTTCTCATACAATCCCTCTTTTCAGCTTATATTGTGTGATGATAAAGTTTAGTTTTGCATCTGAAAAGATTGCGATATGATGTTTCATGTCTTTTCGAGGAAAAACTCGGGACGTAAAGACTGTTGAACCATCGTATAAGAAAATTTCCACGATGCTTTTATCTACAAATATTTGTAGTTCTATCGTATCTTGAATATCGATTTTTTTACAGCGTTCAAATCCATATTCTCCGCCAAATTGATGGTAGAAGTTGCCCCTGTCTATAGAAATAGTACCTTGTGCCCGATTAAATGTAATGGGGAAACATTCCTCCTCATTGTGGAAGAGAGAAAGCCCAAAACGCTTTGCATCTTCTGTTTTAAGTGTAACAATTAATTCATAGGAGCCTTTATCATCAAGCGTTGATAATACATTTAATCCAGCTGTTATATCTCCTGAAATTTCTTTTTTTGTTGTTCGTAGTTTTGTTAATTCTGAAACTGGTTTTTGTTTTAAGATGTTATCTTCTAATGTTAATTCACGTGGAAGTGTTAGGCAATGAGCCCACATATAATCATCAGAAGGATATGTGATTTCACTTGATCCTGCCCAAGCAAACAATAGGCGACGACTAGTAGAGTCTTCTAAAGTTTGAGGGGCATAAAAATCGAATCCTTTATCAGCTTCGTAATAGGAATCAACATGGAAATATAAATTTTTAATATCGAAATGGCCTATGGCATAAACGACATTGTATATATTGTGAAAGTTTTCGCCGTCTTTTTCAATTCCTTGCGGTGAAAAGAGAAGTACATCTTTCCCTGATAATTGGAAGTAATCGGGGCATTCCCACATAAATCCGAATTCTTTTAAATTTGTTGTAATTTCACCTTGGAAATGCCAATTGTATAGGTCTTGTGATTTGTATAGTAATAGAGTTCCTGTTTTATTTTCACGTTGGGCACCGAGTAACATATAGTACATATCATTATGTTTCCAGACTTTTGGATCACGTACATGTTTTGTATATCCGTCAGGAATTATATCAATAACAGGATTATTACTATATTTCGTCACCGTATATTGTGAATCCATTGTTGCCATACATTGTTTTGCATCACGGGAATCATTAGGCTTTTTTATATTCCCTGTATAAAGTAAATGAAGAAGGCCATCTTTTACGATAGCACTACCAGAATATGCACCGTGTGATTCATAGCTTTCAGTAGGGATGATGGCTACAGGCATACGCTCCCAGTTAATAAGGTCTTTTGACTTCACATGCCCCCAATGCTTTATTCCATGAATGGGACCAAATGGATACCACTGATAAAAAACGTGATATTCATCATTGTAGTAGGATACACCGTTAGGATCATTCATTAATCCAAATGGTGGGTGGATATGATAAATTGGTTTCCATGAATCTTGGTTTGCAATTTCATATAAAGAATGTAATTCGTCTTTATTAGATTGCAGTATTGTTTTATATTTTGACATAGGTTTTCACCCCGTTATTATTTACTTTCTTTATATAAAATGAATGTGGCAACAAAAGCAGTGATAACTGCAATAGCGAAACCAATTATATAGTGAATCATGTTCATCATGCCAAGAGGTGCAACAATTGTAAGCATCGGAATACCTGTTAAACCGTATGCATTAGCCGCCACTTGCATCCAAACAACGTAAGCGCCTCCAATTGCGCCGCCAATAGCTGCTGCAATAAATGGTTTACCAAGTTTTAAATTGACACCAAAAATAGCTGGTTCTGTAATTCCTAAAAATGCTGAAGCTGCGGCCGGAATCGCAATTTCTTTCGTTTTTTTGTTTTTTGTTTTGAAATAGACAGCTAAAGTAGCACCGCCCTGTGCAACGTTCGCCATTGACCAAATAGGGAGTAAGAAATTGACACCGATATCTTTATTTGCGAGTAAGCCTGCTTCAATAGCGTGGAAGCTATGGTGTAAGCCAGTAAGAACGATTGTTGAATACAATCCGCCGAATATAAGTCCAGCTACTGGTCCTGCAAATTGATAGATTGTATTTAAAAGGTACGTAATGCCGTCACCGATTTTATATCCAATTGGTCCGATAATAATAAGTGATAAAAAGCCAGTTATAATAATTGTTAAGAATGGTGTAACTAATAAATCTAAAGAGTTCGGAACACGTTTTCGAAGTTCTTTTTCAATTGTACTCATAACATATACGCATAATAAAATAGGTAAAACAGTACCTTGATAGCCAATCATATCAATATCCATACCAAAGAAATGTAAAACAGTTGGTTTTGCATTTGAAAGAGTCCAAGGATTTGTTAAGCTTGGGTGAGTTAATATACCACCAACAACTGCACCTAAGAAAATGTTACCACCAAATTCTTTAGCGGCACTAACTCCAATTAAAATAGGTAAAATAATGAAAGCTGCACTTGAGAACATATCAAGTAATTGGATAAGTGAGTGATCTCCAGGAACTAATTTAAACGCTTTCAACATTCCGAGTAGACCCATAAGTAAACCGCTTGCGACGATAGCTGGAATAATTGGAACAAAAATATTAGATAGTGTCTTTGCTAGGCGGGCGATAGGGTTCATTTTTTTCTTAGGTATATCGTTTGATGTTGTAGAATCTAGTTCGGCTATTCCAATTAGTTTTGAGAATTCATCATATACTTTGTTTACTATGCCAGTTCCAAAAATAATTTGATATTGCTCGGTCGTTGCGAAAGCACCTTTTACTCCATCGATGCTTTCGATTTCTGCAGAGTTTATTTTCGTATCATCCTTTAATATAAGACGAAGGCGAGTCGCGCAATGTGTGGCACGAACAATGTTTTCCTTTCCACCAATGTTCTGTATTACTTGAGTTGCAATTTGCTTCATATCCATAAAAATTCCCCCTTACTATAAATTCTCTTTTATGGAACCGGTTCCGTAATGAGTTAAAATAAAAAACAGGGAAATGATGTTGAAAATCCTGTTTTTAAAATGTGGAACCGGTTTTAATTTTATTATAGAGCGCCTTTATATTTTGTCAACGCTTTCTTGGATTTTTAATGTATAACGAGAGTGTAATATTTTTGGTATAGTTTTGTTTTCAACAAGCTGTGAAAGAGAAGTGGCAGCAAGCTTTCCAGCATACTCATAGTCAAACGCAATTGTCGTTAAACTAGGGTGTACCATTTCTGAAATATCATATCCACCGAATCCTGTTACAGAAATATCACCTGGTACAGAAAGGGAGTGGGAGTGAATGACTTTCATTGCGCCAAGAGCGATGTTATCTGTAGCACATACGATAAGAGTTGGGCGATTATTATCTAAAATATGTTGTACTTGTTTCATGGCATCTTCTATGCGGAAAGTTGTTTCGTAATATGAAACGTTGCAAGTCGGTTCTAAATTTTCAATTGCTTTTTGAAAACCATTTTTTCGATGTATTCCAACAGAAATATCATCTTTTTCTATCCCTAAATAGGCAATATGTCGATGGCCTTGGGATAAAACGTATGCCCCTAACTCATAAGCTGCATCATAATCATCGTGAACGAGGCAATATTGATCTTTATATTCTTGCCCGACGAATAAAATAGGGATGTTTGAATTAGCCATAATTTTTTGATGTTCATTCGTTAATGTTTTTGTTAATAAAATAATGCCAGCTACCTTTTGTTTTATAAAGTTTTCAATTGCTTGTATTTCAGTTTCGGTTGTTTGATTTGCATTTGCTACAAGCATTTGATAGTTATTTTCCTGTAATGTTTTATCGATCCCGATAAGTGTTTTCATTGTAGCGAAGGAGTCTAATCGGGGGATGATGACACCAATTAAATTTGTTGTTTTTGCTTTTAAACTTTGAGCAAATGTATTGGGAGAGAAATTTGTTTCCTGAATAATACCTTCGATTTTAAGTTTTGTTTTATCACTTACATATCCGCCGTTTAAGTAACGAGAGACTGTGCTTTTTGCAACGCCAGCCAATTTGGCGATATCTGCAATTGTTTTAGCCATAGTATTTCACCTTCGTATTCATAAAAATGTTAACTTTATTATAGGGAGAATTAGAGATGACGTAAACAAGAAGAGAGAAAGAAAAAACCACCTCACGTATATGAGGTGGAATAATTGTTAATATTTAGGCTTAAATGTATGACAACAAGTCTCTACACTCGTTGCTACAGAACTTTCTAGCGTCTCGTTTGTTAAAACAGCAGCTGTATATGAATCATTTTCAGTTTGACCAGTTTCATCTGCATCAGGCTGAACGATGATCGCACTTGCTTGACAAAAGTTACCTTGTCCCCAAAAAGAACAGTTGGAAACAGAACATCTTACTTCTGGCATAAAACCCCCTCCTTATACATTAGTGTGGGATTTTACACCCATTTCATGTGTAGAAGGAGTTTCCTTTTCTAGTTACTTTTTCGTTTGCTCAAGCCATTCTTTTAATTTATCTTTCGGCTGTTCACCGCTAATACGGCTCACTTCTTTGCCATCTTTAAAATGAATGATTGTTGGTGTTCCTTGAATTTTATATTCATCCCAAGGAGCATCTAATTTTTCAATATCCATAACTTTCATATCAACGTTTAAGTCTTTAGCCATTGGCACTAGGACAGGAGATAATTTTTGGCAATGAACGCAAGATGTTTGATAAAAGTATACTGTTTCTTCTTTTTTCTCTTTTAAGTTCTTTTGAAGATCTGAAAGAGAGATTTTATTTGTGTAGTAGTCAGGACCGTTTGTCTTACTTTCAGTAGGATTATCAATCTTTTGGCTAGTAGCATTTTTTTCTTCCATTTGTGTGACAGCGAAAATTGCTACGAACAAGGCGATAATAATACCACCAAATATAAGCATTTTTTTCATTCTTTCATCTCCTTATTTGTTTTTGATGACAATAAAGCTACAAACAGCGATTGTAATAAAGCCGATAAGTGCTAAAAACGGGATTGTAATAAAACCAAACCAGTTTATAAATTCTCCGGTGCAGGGTACACGACCGCAAGCTGCTCCAGCAGCTGAAAACGCTGGGACTTTTTGAATTGCATAGTGATATAAAGAAATACAAGCACCAATACTTGCAATTGGTAAAGAATAACTTGCGATGCGATAATCTTTTTTTGCTACAGCGATACCGAGCCATAAAACGAATGGATACATAAAAATACGTTGATACCAACAAAGTACACAAGGCTCAAATTTCATGATTTCGGAAAAATAAAGACTTCCCAGTGTAGCGATAAAAGAAGCTCCCCATGCGGTAAGTAAAGCATATTCTTGCTTTTTTTCTCGTCCCATATTTTATACCTCTCTTATAATAGTTACATACTAAATTATAGTATGAAGTGGTATGGAAAAGAAAGAAAAAATATGTTTATCAATAAAAGTTTTATGAGGAGAAACTTTTATTGATATAAAAATTTAAAAAAAGCGCCATTCTCCGGAAGAGAATAGCGCTATAGTTTACATTTGAATTTGTTCTACTTCTTCTACATGCGACTTTTGGGATGCGTGGTCAATATATTGAAATAGGAGCTGCAATTGTTTATCAACTTCTGGCAGTTCCTTGCTGTATTGATAAGCGTGTAAAAAATGCTCAATACGCTTAGAAAATAATTGATCGTTCGTTTGAACCATGAGAACGAGTAATTTATCCCAATTACAGCAATACGTGTAATAGAGAGCTTTATCATAGTCGTTATATGTTTGCACTGTGTACCCTCCTTACCGAGAGTTATATATAGTGTGTGATAAGTAAGGAGAAATACACTTGAAAGAATTTGTTAAGAAAAAATGAGAATGAAAAGAAAAAACGAGGAATTCCCTCGTTTTTTAAGCTTTTGGCATTGGCGTAGGTGTTGGTTTGCCATAGCCTTCTTTGTATTTATTATCGATATAGTTACGAATTTCAAGCGTTGATTTTCCTTTTTGTTTCATGGAAGCAGATTCAACTGCAATTTCTAGGCAATTGACGCAAGTCGTTGCATGGGAGTCCCAAACAACTTCACCATTCTTTTTAATTTCACGAATAAAGCAGTTTTTATTATTTTTATGTCCTACACTTTCACCGCAACCACAATAGCATGGAATCCAATCTAATAGCTCTGCATTTTGTCCAGCGACGGTGTAGATATCTTTCATTTGTGGATCAAGCTTATCTAGGAAGGTTGGAAGTGTGTCGACTCCTTTTGTTTTCTCTTGAATGTCAGCTTGCTGAGTGTGCGATGCGTGGTCATGTTCTTCTTGTTTTGATTCAGAAGATTTTTGGTCATTTGTACCAGTACTTCCGCATCCAGCAAGAATTAAGCTTAGTACTGCAAGTAAAGAAAATACATACTTTTTCATTCGCTTGTCCCCTTTACAAATGTATTAATCAAATTGTATCAGAGATTACGGTGTATCGGTTGAAGATTTTTTTGACTGATTTTTGAAGCGACATCTTAGCGAATGGAATAGAAATAAAATTGGGATATAAGCGTATACAATATATAAACCCGCTTGAGATAGTACGGTATTTAATGTGTTGATACTTTCACGGTTTGTGAAAAGTAGAGAAGCTGAAAATATGATGAAAATAAAAAACGGTAATGTAAATTTAAATGAAATATGAAAGGAACGCTTCATCGTTTGACATGATGACCAAATGGTTAAGCAAAGGTTTGGTAAAATAATTAAAAACCAAACGAAAATAATAATATATTCAAAGCGCTGAATAAAAGGAACTTTAATTATTTTTAACATCGTTAAAGTAGGCCAAATAGTACGGTTTAATTGTCCCTCGCTGTAATACATAAAAGATACGATAGCTAAAACTACATAAATTAAGGTGCTAAAAGCAATTCCAGCATGGGCCCATCTTTTTAAAGATTTTCCTTTTTCAATAAAGGGATAAAAGATAAGAATTGTTTCAAACCCTAGAAATTCCAATGCAGAGTGTTTTGCAGATATAAGCATGTCAAAAGGTGAATGTGTAAAAATGGGTAAAATATTACGAAAATGTGCATACTTCATCGGATAGACTAAAAAGAATACAACGAACATAGGAAGAACAATACCCCAAAAACATATCCCTGTCACAGAACGGAAGCCACCTTTTATAATGTAGTAAGTGACTAATAAAAACATAAGCGTAAGTTTCCATAACTTAATGGTAGGGAAAATCCAAACTTGTATCACTTCTATATATGTACGAAGAACAGTAAGGCAAAATAATAAGCAATAAAGAGTGAAAATTACAGAAAATATAGAGCCAACCCATTTTCCAAAGGTTGTTGTATGAATACTAATTAAATCTCCGTCTTTTTCAAGCATTTTTAACATACAAAACAGTACAATATGAGTTGCAATACCTGCAATAATAAGAGAAATCCAAGCATCATAACCTGCATTTTTCAAAATTACACGTTGATATCCGAGAATTCCTATACCAACCTGGAGAGAATGCAATAAAATAAATGCAAAATATGGAGATACGGTCTTTGTTTTATTCATTGTATTCATTGCTTATTTCACCTCACTATTCTCCGATTCCAGATTGTACAATATTAAGATCTAAATTTATATCTACCGCTATATTTTTATACATATTTCGAAGTTGTTTTATATTCCATTTTCTCGTATGGCTTCTAATTTCATCTCGTATTCCTAAAGGATCAATTTCTTTTTCTTGAAATTGTTTTATTAAATCTTCACAGTCTTTTTCGACATTTCGTTCAATTTGTTTTTTTATATAGTTGATATTTGTTTTTTTTCTTAGATCAATCCAATTAGGAGAGTTTTTAATTAATCCATTTAGTTTTAAATGGATTTTTACTTTTGGTATGTCGCCAGTTTGATCTATATCATACTTATTTTCCCCAGCTAAGTTTTGTATAACAACCATACCTTTATGTTTATCCTTTTTTATTGCTGCTTCGTAACGTCCATTTTTCGTAGGATTAATAAGTAATTTTGCTAAAACAGAATGTCTTTTATCCGTATACATGACGACTTTATCGCCTTTTAAAAAGGCAAGTCCTTTGACAGCGACAGAATGATTATCGTCCATTTTAATATAAGGAACATAGGCATCACATACAGAAGAGTAATAATTATATAAAAAAATGTTTAATTCAGTTTGTGGAATGTTCTCATTTCTTATATTTTGCTCGAGTAAATCAGCAATATATAAAGACCCATTTTTTTTTCCGTAATTTAAAAGCTCTTCAGCCGATCCATCTACAATTGCTAGTTGTACATCACGCCCGATATTTGGGTCACGTTGTAAGTTAGTAATAATCTCTCCCATTCCGCGTTCCCCTAGAGCCTTTCCAAATAGGACGACACGCATTTGACCTACAACAACATTGTGAGGAGATTTCGCATTTAATCGTGAAGCAATTGTTTCAAGTGAACGGGCAGATGTTGTTTGCGTCTCTGGTTTAGACTTTACACCATGTGTGTACTCTGGGAATAGAATAGTTCCTTGGAATTTTTTGTTTTTTGTGATGTCAAATCCAGCAATATGAATAATACGCTGTGCATCCACTATATACGTTTGTGTACAGCCAGTTTGTAAAACGAAGAAGATAATGATAAGGTGCAATAAAATTTTTTTCATTCATTCTCACCATCACGTTTTTGCTTCGATTTGTTTGGATTGTAGCGCCATTTTGATTTTGGTCTAAGAAAAGAAGGTCTTTGTGCCGTTTGACTAAATGGTAATCGAAGAAAACCTTCTGCTGTACCTAAACCACGAAATGGATATAAAGGTAACAAATAAGGTGATCCAAGCGATTTTAATTTAATTAAATGAGCTAAAATAAATACAAATCCGACAGCGAGGCCTAATCCTCCGAATGCACCGGCTAAGAGAATAAGCGGAAAGCGTAACAACCGGATAGTAGAAGACATCTTTACGGTTGGTGTTGTGAAAGATGCAAGAGCGGCTAAAGCAACTGCAATTAATAAAATTGTACTTGTCAAAGCTGCCTCCACGGATGCTTGGCCAATTACAATCCCCCCAACAATCCCAATCGTTTGTCCGACTTTCGTTGGTAAACGTGCTCCTGCTTCACGAAGCAATTCAATTGTAATTTCTAAAAAGAGTGCTTCTAGAATAGGAGGGAAAGGTACGTTAGCTCTCGAGAAAATAATAGGACCTAGTAAATCAGCAGGAATCATTTGATAATGATATGTTAAAGCCGCTGTATAAATAGCGGAGGAAAAAAGAGAAAATATAGCTCCGAAAAAACGAATAATACGAAAGAACGATCCAATCATCCACGGTAAATAATAATCTTCTGGTGAAATGAAAAAATCCAGTAACGTTGTTGGTCCTGATAAAGCATATGGAGAGCCATCTGTTAAAATTAAAACTTCCCCGTTAATTAATGCAAATACAGCTCGATCTAATCGTTCTGTAGGTAATAGAACAGGAAAAGGTGAATTGCTATTATCGCTAATAAATTGCTCAATCATAGTTGCATCAAATGGGACATCAAAGTCAATGTCTTCTAACCGTTGAATTGCGGTGTTGACAAATTGTTCATTTGTAATTCCTTCTATATAAGCAACTGCTACTTTCGTTTTTGATATAGATCCGACGGTAACTTCTTTAAAAATGAGTTGCTCCGTTACGATATTTCGGCGTAATAAGTGGATATTTGTATCAAGGTTTTCAACGAAACCGATTTTAGGCCCGATTACGCTATACTCATTTTCTGTATCGTTATATAATCGTTTTCCTAAAACAGTACTTTCGGCACGAATTAAAGCATATTGATCAGGATTCGAATTGTTTTTTAAGCGTATTAAAATATATCCACCTAATAATTTTTCACGAATATCATCAATAGAAGGGGAGGTAATAATGTCTTCAATAGAGATAATATTACATAAATCAGAGATGTTTTGGATTTGTTCCGATTCCTTTTTTATAGGAGTTAAAATGAATTGTTTAATAATAAGTGCTTCCACGACAGATTTATAATAAAACAAGCACAACGTTTCATCTTTAAGTATATTATAAGAGACAAAATCGCTTGATTCTTTCATGGTTTGTATAAATTCTGGAATAGAACAAAGTGTTTTTGTATTAGTCTTTTTTGATTTCTTAGATGATAAACCGAACATTTTCTCACCCCTAACTTACATCATTTACTTGTGTTAGTTTTTGGGAAAGACGGGAATTTATACTTAAAAATTGAAAGTTCATAAAGAAAAGGAAGAGTGGTGAAAGCCTCTTCCTTTTTAGCAGTTTAATTTGTTTTTTGTTCTTTAATAGACTTCACTAATTTCATCATTTCCGCTCGTATATCTTCTCTTTTTACATTTAATTTTTCGGCAATTTGTTTAATGTCCATTCCATCTTTTTTCATCTTTAATACATCATCAAGAGGGGTATTGCTTTTTTGAGAGATGATTGTTAACACAGTAAGATGACGCAATTTGATGTTATATTCTTTCATTTTTTGCTTTAGCTGATCAGGTGTGGATTTTTGCATAGTTGCTAACTGTTGTAGCAGTGCTTGCTTTGTTTCTTTATTCATATGATGCTTTTTCAGCTTACTTGGATCTACACCGAAATGCTCGGCTGTTTTCTCCCAAGATTTATTTTGCTTATAGTAAGCTAAAACATCTTTTATTTCTTTATTACTAATTCTTGCAATATGAGCAGCTTTCCAAATTTCATGTTTGTTATAGCCGAGTTTTTCTAGCGATTGCACTTCTTCTTCTGGAATTGGTTTATGGTGATGCATTGTTACTTCTTTTGGTGTGGCAGCGGATGTAGGGAAGGTGGATATCCCGCATAATAATGCTGCCATAGTCATACAAACAGCGATTTTTTTGTACATGTAAACTCCTCCTAGATGGATAATGTAGAAAACTGTACACATATCATTTCCATAAAATGTGAAATACTTGTGAACAAATCAAGTTTTTTTATTCACAGTATGAAATGACGTTTTTAGAAGTTTTCCAACATAAAACATTGATTAATAGTAAAAAACTAAGGTATAATCGAAATTGAAAATCAATATCAATGATGACGATAAACTTATACATATAGATAAAAATAAGGGAGAGATAAATATGACTACATATACTTCCATCGCTAATGTGATTAAAGAAAGACGCTCTGTTCGTACATTTACAGACAAAGCAGTAGAAAAAGATTTATTAATTGAACTATTAAACGATGCAACATGGGCACCAAATCATAAGCACCGTGAACCATGGAATTGTAAACTATACATCGGAGAAGGCCGCAAGAAATTAGTAGATGCAGTATTAAACTCTTTCACGGAAGAAGAAAGAGCGAAACGCGGTAAAATTTTATCAGATCGTTTTTTAAGCACGCCTGCACAAATCGTTGTATATATAAATGAAGATCCGCGTCAAATTCAACGTGATGAAGATTATGCTGCAACATGTGCATTCATGCAAAACTTCCAACTTCTTGCTTGGGAACGCGGATTAGGTTGCGTTTGGAAATCAGGCGGATTAAACTACAATCCATTATTTATAGAAGGAATCGGTTTAACAAGAGGCCAACGTATCGTTGGAATTCTTCATATCGGCTATTTCGATAAAGCGCCAGAAGGAAAAGCACGTACTCCGATTACGGAGAAGATGGAGATTATTGAAGGTTAATAGATGAGACATTCTCGTTTTTGCGGGGGTGTCTTTTTATTATGCAATCAATCCTCATGAAAGCTTGTTCTTCATCATACACTTTCTTAAGGGAAAGTGTAAGGAGGGAAAATAATGAGAGCAAGTGACGATAAAGCACTGCAATATGCGATTGCGGAAATTACGGAAATTGCGACTGGATTTGGGCTTGATTTTTATCCGATGCGTTATGAAATATGTCCAGCGGAAATTATTTATACATTTGGTGCATATGGGATGCCGACAAGGTTTTCACATTGGAGTTTTGGAAAACAATTTTTCAGAATGAAATTACAATACGATTTAGGACTTAGTAAAATATACGAACTCGTTATTAACTCTGATCCATGTTACGCCTTTTTATTAGATACGAACTCTTTAATTCAAAACAAATTAATTGTCGCGCACGTTTTAGCACACTGTGACTTCTTCAAAAATAATATTCGTTTTTCAAATACGAAGCGAGATATGGTAGAGAGTATGGCCGCAACAGCGGACCGTGTGAAAGCTTATGAGCATAAGTATGGAAAAGCAGAGGTAGAAACATTTTTAGATGCCGTACTTGCCATTCAAGAGCATATTGATCCGTCGCTTATGCGTCCGAAGCTCGCATGGAGTATTGATGATTTAGAAGAGGAAGAAGTAGAAAAGAAAAAGGTATCGCAATACGATGATTTATGGAATTTAGATAACCGAAATAAAAAACAAGAGCGCTCTAATATACGTAAAAAGAAGAAAATCCCACCGCAACCAGAGAAGGATTTACTTCTCTTTATTGAAGAATATAGCCGTGAGTTAGAAGATTGGCAGCGTGATATATTAACGATGATGCGCGAAGAAATGTTATATTTTTGGCCGCAGCTTGAAACGAAAATCATGAACGAAGGCTGGGCATCCTACTGGCATCAACGCATACTTCGTGAAATGGACTTAACCTCTGATGAAGCAATTGAATTTGCGAAACTAAATGCAGGTGTCGTTCAGCCATCAAAAACAAGTATTAATCCATACTACCTCGGTATTAAAATCTTTGAAGATATTGAAGAACGGTACAACAATCCGACTGAAGAAATGAAGCGACGGGGCGTAAAACCAGGATCGGGCCGTGACAAAATGTTTGAAGTACGAGAAATTGAATGGGACGTATCGTTCTTAAGAAACTACTTAAATAAAGATCTTGTTATGCGAGAAGATATGTACTTATTCCAGCGCCAAGGAAAAGAATATAAGGTAATAGATAAAGAATGGGAAAATGTACGTGATCAACTCGTAAATATGCGTACAAATGGTGGGTTCCCGTACTTAGTAGTAGAAGATGGAGACTACTTAAAGAACGGAGAATTATACATTAAACATAGTTACGAAGGAATCGAGCTCGATTTAAAATACTTAGAAAAAGTATTACCATATCTTCATCAACTATGGGGAAGAACGGTGCATATGGAGTCCATTGTGGAGAGTAAGGGCGTTGTGTTTTCTTATGATGGTAAGATGGTGCATCGGAAGTATGTGTGAGGGGAAGAACGGACATAGGATACTGTGTCCGTTCTTTTTATTTGGAACCAAGTTAAATATGCTATTCTTGAAAAAAGGGAGTTATATAGAGAAATGGAGTGATTTAAATGAGCAAAATAGGGGTATGTAAGGTTGATATTACGCCGCCTGTAGGTATTGATTTTGTCGGATATCATAGAGAGACAGGAATAAATAATATTGAAGAGCGTATTTATGGGACAGTTTTTGTATTTGAAAAAGATGAAATGAAAACTGTGTTTATAAGTATCGATAATATTGGGATGTTAGTAGAAGATACGAATATGATTCGTGAGCGAGTAGCAAGTAGGCTTCATGTGCCATTTGAGCGAATAACGGTTGTTTATACTCATACGCATTCCGGTCCAGAGACAGTCGGTGATGATCCGCTAGTGCAGTCGTATAAAATGATTTTAGTAAATAATGTAGTACATGGTGCTGTTACTGCAAATAACAATTTAAAGCGATGCGAAGTTGGATGGGGTGTTACGACAGGTGATATCGGTGTAAACCGACGAGAGAGAACATCTGATGGAAGAGCAAAGATGGGAACAAATATTGAGGGTGTTGTAGATAAACGAATTGGCATGTTGGCAATCAGAAATGCTGAAACGAAGGAGCTATCTGGGATTATAGTATTTTGTACTGCGCATCCGAATGTTTTAAAAGGTGATAGCGATGAATTATCAGCAGATTATCCTGGAATAACGAGAGAGATTCTAGAGCAGATAGTGAACTGCCCTGTTATTATTGTTCAAGGTGCCGCTGGAAATGTGAATGCGAAATATCGCGGTTCAAGGGAAGCGTTAAAACAAATGGCTTACATACTTAGTGGACATGTATTAACGATGTTACCAACAGTTACATATAGTCCAATTGTAAAATTAAGGACAGTTTCAAGTATGATGCAAATGAAGTTGAAGGATATTCCTGAAATTGATGAGATACGAAGCATGGCTCGATTAGCCGAGAAGCAGTGGGGCGTGAATACGGATGAATGGCTTGCTATCGTATTAGAGAAATATAGGCAAGGTATTCGGAAGTTACGTATAGATTTAGAAGTTCAACTGTTTCAAGTTAATGATGGTATGTTTTCAGGTATACCGATGGAACCTTTTTCAGAAACTGCCTTAGCAATGAAAGAGAGCCTTCAAAATGAATTGGCTTTCTTTGGTGGATATATGAACGGATATCTTGGTTATTTACCGACAAAAGACGAATATGCATATGGCGGATATGAAGTAGAATTAAGTCCTATTGTGTATGGAACAGTTACAAATTTGTTAATGCCACCGGGAGAGAATACTGCGGAGTTGATTGTGAAAAAGGTTATGGATTTATGTAATATGGTGAAACTTTAATGAGACAGGTTTTTGAACGCAGAGTAAAGAATATGACTTATTGTTTGATTTTGTTAAGTCAATGTAATTAATGATGATAATCATTATTAATTACATTGACTTCTAAAAAAAGAAAAACTAGAATTTATAAAGGGATCTTCAATTGTTCGCTATCATTTGTATAGGAGGTAAGTTATGTTGGATAGCTTTATTTCTATAAGATGTAGGTTGGCTCTTTATAGTTTTGGTGTTCTTTTTATCTTTTTTTGTACAGTATTTTTGGTGAATCAGAAGGTGTATGCAGAAGATGTACCGTGGACATCAGTTTCAAATGAGGGAGAACGTGTACTTTTTCAAGAACAATCTTTGTATAGTAATGATCGAAGGGGAGAAGATCTTGTTTCACCTTCATTTGAAGGGCGTAAACATGGTGGGGAAGATTGGGGAGCCTTCTTAGAAAATACGAAGTTAAATTATTCACCTAACATTCTTACCTATTCTGTTATAGGAATAGATGATCGAATACGGGTTAATGATACAACTTCATATCCGTATAGTGCTGTAGTCCATATAGCAACTCAGTATAATAGTGGAGAAATTTATGGATGTACAGGAGCACTAATTAGTAAAGATACAGTGCTGACAGCTGGACATTGTATTTACAATAAAGAAATTGGTGGATGGGCGACAAATGTTATTGTAACTCCAGGACGTAATGGAGGACAAGCACCGTATTTACCTTATAAAGGAACAAAACTTTACTCGGTAAGTGGATGGACTGATAACGAAAATTCAAATTATGATTATGGAACGATTAAATTAAATGGGTCTCCAGGAGATTATACGGGTTGGTTTGGATATAGAACTACCTATGTAGAATCACCAAAAGGTTTACTTGCGGTGATTCCTGGATATCCAGCTGATAAAATAGGAAATGAACGTTACACAATGTGGAGAGATTATGGTCCAATTGAAGGTGTTAATCCTAGCAGACTAACATACAAGATTGATACTTATGAAGGGCAAAGTGGATCACCTGTATATCATTATTTTGATACAGGTATCAAAATAATAGCCATTCATACAAGAGGAAATAAAAATATGAATTTTGGAAATCGGATAACAGACAATGTGTTTAATAATATTAAAAGATGGTCTGAATAAATATAGTAAATCCATTTGGAGTCATTTTCTTAGATTGTGGTATTTAAGAATTTTAAGCGAAATATATTCAACTTCAAGTGAAACTATTGAGTTTGGAAATTTAAATGTAGGTGTAGTTCAGTTATCTAAAACAAGTATTCCCTCATACTACACCATCTTTAGGTATTGATGTAATAGTAAAGAAAGTTATAGAACAGAACTATATGAAAAAGAACTTGGAAATATCTAAGTTCTTTTTTGTTTCAAATTTGTGAAAGAAAGACATATTGATTGAAATTAAATTTTTCATACTCTATTATATACCCATACAGGTATAGGTTTTTGTGTGATACATGAAAAAATTAAATAATAAATAACATGGAGGTTTGAAATATGTCCAGAAAGATAGTTGTAGTAGGCGGAGTTGCTGGCGGGGCATCAGTAGCTGCAAGGCTTCGTCGTTTAAGTGAGGAAGATGAAATTATTATGGTTGAACGCGGTGAATACATTTCGTTCGCAAACTGTGGATTGCCATATTATATTGGCGGTGTCATTACAGAAAGACAAAAGTTATTAGTACAAACTGTTGAAAGGATGTCAAAACGTTTTAATTTAGATATACGTGTATTGAGTGAAGTTGTAAAGATTAATAAAGAAGAGAAAACAATTACGATAAAGAATGTAACTACAGATGAAACATATAACGAGGAATATGATGTTTTGATTCTTTCACCAGGGGCGAAACCAATTGTTCCACCTATTCCGGGCATTGAAGAAGCGAAGGCGTTGTTTACGTTACGAAATGTACCTGATACAGATCGTATAAAAGCGTATATTGATGAGAAGAAACCACGTCATGCGACGGTTATTGGTGGAGGATTTATTGGAGTGGAAATGGTTGAGAATTTAAGAGAACGCGGGATTGATGTTACTCTTGTAGAGATGGCGAATCAAGTAATGCCACCAATCGATTATGAAATGGCAGCATACGTACATGAACATATGAGAAATCACAATGTTGAGCTTGTTTTAGAAGATGGTGTAGATGCGTTAGAAGAAGACGGGGCTATTGTACGTTTAAAAAGTGGCTCAGTTATAAAAACAGATATGATTATTTTAGCAATTGGTGTACAACCAGAGAGTAGTTTAGCGAAAGAGGCAGGATTAGCATTGGGAGTTAGAGGAACGATAAAGGTAAATGAGAAATTTCAAACATCTGACCCATATGTATATGCAATTGGTGATGCGATTGAAGTGAAAGATTTTGTTACAGAAATAGAAACGATGATTCCTTTAGCGTGGCCAGCTAATCGTCAAGGTCGCATGTTAGCAGATATTATTCATGGTCATACGGATTCTTTATATAAAGGTACGATGGGAACTTCTGTGGCTAAAGTTTTTGATTTAACAGTTGCTTCGACTGGAGTGAATGAGAAAATATTAAAACGACTAAATATACCCTATGAGGTAGTACATGTACAGGCAAATTCTCATGCGGGATATTATCCGAATGCTACGCCTGTGCTAATAAAATTAATTTTTAATAAAGAAAGCGGAAAAATTTATGGAGCGCAGGCGTTAGGGCGTGATGGTGTAGATAAGCGTATTGATGTTATTGCAACGGCAATGAAGGCAAACTTAACTGTAATCGATTTGCCGGATTTAGAATTATCATATGCCCCGCCCTATTCTGCTGCAAAAGACCCAGTAAACATGGTGGGGTATGCGGCAAGTAATATAGTAGATGGTTTTGTGGACACAGTGCAATGGCATGAAATAGATCACATTGTTAAAAATGGTGGATATCTTATTGATGTTCGAGAGCCTAATGAACTAAAACAGGGAATGATTAAAGACTCTATTAATATTCCGTTAGATGAATTACGTGATCGATTGGATGAAGTGCCAATGGACAAAGAAATATATATCACTTGCCAACTTGGTATGAGAGGGTATGTTGCAGCGCGCATGTTAATGGAAAAAGGATATAAGGTAAAGAACTTAGATGGTGGCCTTAAATTATACGGAACAGTAGTACCAGAATGTGTTGTATATTAATATTTTTTCATCTTCCACTTCAAAATTTGGTGGAAAATGAAAGCCTATATAGTAAGGTTTCACTTCTTGTTTTGTGAACATATAAGATAAATATTAAAAATAGGGGTTTACAAAATACCCTATAGGGTATAATATATTGTCATAGGTTATAAATAGTGACATAATGGTAATGAGGTGATTATAGGATGGAATATAATCAAGATATGAAAAATAGATTGAAACGTATTGAAGGTCAAGTTCGTGGTGTGCTTCGTATGATGGAAGAAGGAAAAGATTGCCGAGAGGTTATTACACAGTTAACGGCATCTCGTTCTGCCCTTGATCGTACAATTGGGCTCGTTGTTGGGACTAATTTAGAGCAATGTTTGCGTGAGCAGTTTGAAAGTGGTAATGGTTCAAATGAAGAGTTAATTAAAGAAGCTGTTCAATTACTTGTAAAAAGCCGATAATCTGTCAAATATAATTGTTGACAGATTTTCAAAAACATTTTAATATACCCCTACAGGTATATGTATATAAGTTGTGGAGGAATCAATTATGAGTATAAAAGTGGATATGAGTTTAGATTGTAAAGGGTTGGCTTGTCCGATGCCGATTGTGAAAACGAAGAAGGCGATAGAAGGATTAGCACCAGGGCAAGTGATTGAAGTTCAGGCAACAGATAAAGGATCTACGGTAGATATAAAAAGTTGGGCGGGTAAAGTAGGACATCAATATATCGGGACGAAACACGAGGATGATGTATTGGTGCATTATGTTAGGAAAGCAAACGAGCATGAAGTGAATGAAATTGTGAAATATCCTCATACAATTACGAATGCTGAATTGGAAGAGATAGTATTAAGTGGTGAAGAGTGTATTATAGTAGATGTTCGTGAAGCGGCGGAATTCGCTTTTGGTCATATTCCATCGGCTATTTCAGTTCCATTAGGCGAACTTGGTAGTGCGGAATTAGATCAGACGAAGCAAATTTATGTCGTTTGTCAAACTGGTAACCGTAGTGATATAGCTTGCCACATGTTGAAAGAGAAAGGTTATGCAAATGTGAAAAATGTCATCCCAGGCATGTTAGAGTGGAAAGGGAATGTGGAAAAATAAAATTTTTTAAATGAAAATATACCTATGGGGGTAATGAGATGAATGTTAAAGCATTACAAGCAAAAGATGTTGCAGAGAAAGTTTTATTCGGAGAGTTGTTTATTTTAGATGTTCGTAATGAGGCGGATTATGAAGGTTGGAAAATTGAAGGAAAAGAAGTTACTTCAATGAATGTGCCGTACTTTGATTTATTAGAGGGTGTAGATCATATTGTCAGTGAACTACCTAAAGATAAAGATGTTTTAGTAGTATGTGCAAAAGAAGGGTCTTCTATATTTGTAGCAGAGCAATTAACAGAGGCTGGATTAGAAAATATTTACTATTTATCTGGTGGTATGAAGGCTTGGAGTGAATATGTAAAGCCTATAAAAGTGGGAGATTTAAAAGATGGCGGAAGTATGTATCAGTTTAACCGTCTTGGAAAAGGTTGCTTATCATATATGGTTATTTCAAACGGTGAAGCAGCAGTTATTGATGCAGTAAGAACAGTTGAAGCGTACGAAGAGTTTGCGAAAGAGCATGGCGTTACGATTACGAATGTAATGGATACACATTTACATGCAGACCATATTTCCGGAGGACGTAAGTTAGCGGAAAAGGTAGGTGGTACGTATTGGTTACCACCAAAAGATGCAGAGGAAGTTGTTTTCTCATACGAACCGCTTGTTGAAGGATCTGTTATTACGGTGGGGGGGACTAAAATTGTAATTGACGCATTATACTCACCAGGGCATACGATTGGAAGTACGTCATTCATTGTAGATGATTCTTATTTATTATCAGGCGATATTTTATTTGTAGATTCAATTGGGCGTCCTGATCTTGCTGGTAAGGCTGAAGATTGGGTGAGTGATTTACGTAATACTTTGTATAGCCGATATAAAGAGCTATCTCAAAATTTAGTTGTGTTACCGGCTCATTATTCAAAAATAAGTGAAATGAACGAAAGTGGTATCGTTAGTGCAAAATTAAAAGATTTATTTGAGCATAATGCAGGATTAAATATTGAGGATGAGGGAGAGTTCCGTAAAGTTGTAACAGAAAACTTACCACCTCAGCCAAATGCATATGAAGAAATTCGTCAAACCAATATGGGTAAAATTCACCCAAGTGTGGATAAAGAGCGTGAAATGGAGATTGGTCCAAATCGTTGTGCAGTGCACGAATAATGAAATAAATAAAAAATGGAGGAATTGATGATGAATATAAAACAAGTGTTAGATGCGAAAGGTTTAGCATGTCCAATGCCGATTGTAAGAACAAAGAGATCAATGGATGCTCTACAAACTGGAGAAGTGTTAGAAATACATGTAACGGATAAAGGGTCAGTTAAGGATATTCCAGCGTGGGCAAATAAATGTGGCCATGACATCGTAAAGCTTGAAGAAGAAGGCGATGTGCTGAAGTTTTGGATTAGGAAGGCGTAGTGAAGCAATAGTTTTGTAAATATAGAGAGGTTGGTTATATGAACACAATATTAAGTACGCTTTTCATTGTACTTGCTGCATGGTTTGTTATTTCACGATTTTTACCAGTGAAAGGTGTTCAAAATATAAATGGCAAAGAATTGAAAAGTATAGTGGGGAAAAAGTGGAAGTATTTTATTGATGTCCGTACAGTAGGTGAATATAGAGGGAATCATATGAAAGGCTTTCAAAATATCCCCCTAAATGATCTAGCAAGTAAGGCGAATCAATTAGATAAGAATAAGGAAGTAATCGTTATTTGCCAAAGTGGAATGAGAAGTAAGCAAGCAGCAAAGGTATTAAAGAAATTAGGATTTCAGCACGTTATCAATGTTTCAGGCGGTATGAATGGTTTGTGAGGAGGGAGTTTAAAATGAAAGAAATGACAGTAAAAGAATTGGAAGAAAAATTGTTACGTAAAGAAGCAGTAAATATCGTGGACGTACGTGAAGTAGAAGAAGTAGCCGAAGGAAAAATTCCAGAAGCGTGTAATATTCCACTAGGACTATTAGAGTTTCGTATGCATGAGTTGGATAAAAAGAAAGAGTATATTATCGTTTGTCGTTCTGGCGGAAGAAGTGCACGAGCAGTTCAGTTTTTAGAGAGCTACGGTTTTCAAGCAATTAATATGGTAGGTGGTATGTTAGCATGGGAAGGTAAAGTCGTATAGTACAGGGATACATGATTTGAGCCTTTTTATAAATGATAAAATACCCCTATAGGTAATCGGAGGGAGAACAACATGGAACAACAGAAGAAAACAACAATCGTTTTATTTAGCGGAGATTATGATAAAGCAATGGCTGCTTATATTATTGCAAATGGTGCAGCGGCGTATGATCAAGAGGTAACTATTTTTCATACTTTTTGGGGATTAAATGCTTTAAGGAAAGATGAGCATGTGAAGGTAAAGAAAACTTTTATAGAAAAAGTGTTTGGAAAAATGATGCCACGCGGTGCGGATAAGATGGGATTATCAAAAATGAATTTTGCAGGTATGGGACCAAAGATGATTAAAGGTATTATGAAAAAACATAATGCGATGCCTTTACCAGATTTAATCGATTTGGCGAAAGAACAGGGGATTAAACTTGTCGCTTGTCAAATGACAGTAGATTTATTAGGGTTAAAAGAGGAAGAGATTATGGAAGGGGTAGAGTTTGCAGGAGTAGGAGCTTATTTAGCAGATGCTTCGGATGGGAATGTAAACTTATTCATTTAATTCATCTTCTTTCTAGAAGGGAGGGGATGTAAGATGAGCTTAGTCGTATTACTTTTTATAATTGGATTTATAGGATCGTTTATATCAGGAATGGTTGGAATTGGCGGTGCGATTATTAATTATCCGATGATCTTATACATTCCGGTATTGCTAGGATTTTCTGGCTATACATCACATGAAGTGAGCGGTATTACAGCGGTACAAGTATTCTTTGCAACTTTTGCAGGCGCTTGGGCATACCGGAAAAGTAATGACATGAATAAAACGTTAGTTATGTATATGGGAGCTAGTATATTAATAGGAAGCTTCATAGGGAGTTTCGGTGCTAACATATTAGAGGAACATACAGTCAATGTTGTTTATGCAGCATTAGCTACAATTGCAGCTATTATGATGTTTGTACCGAAACAAAATAATAGTGGAGATGTGAAGTATAATAAATGGTTAGCAAGCTTGTTAGCGTTCGTTGTAGGGGGAGCTTCAGGCATTATAGGAGCTGGAGGTTCGTTCCTTTTAGTTCCCATTATGCTAGTTATTTTAAAATTACCACTGCGCATGACGATCGCAACATCTATCGCTATTACGTTTATTTCCTCAATAGGGATTACTACAGGAAAAATGGTTACTGGGCAAGTAGTTATCATTCCAGCTCTAATTATTGCGGTTGCCAGTATATTTGCTGCGCCACTTGGAGCACGAGTCGGGAAGAGGCTAAATCAAAAAGTACTGCAATATGTATTGTCCACTTTAATTGTAGGCACTGCTGTTAAAATGTGGATCGATATGCTATCAAAATAAAAGGATGGTGCTGCTTACAGCCCATCCTTTTATTTATTGCCCGTAAACCTAACGGATTATAGTTTTACTTTATGCCCAAATAACTTTCATTAAGTTTTTATATTCGTCATTTGCTAATTTATATAGCATTCTCGTATGTTCAAAGACAAGTGCTGGATTAAAGTTTGGTTCTGAGAATGCAAGAGATGTTGAAATATCAATTGCATTTTGCTTATTTAATGTGAATTTTGCAAAGCGATAAGATGTATTTAATTCATTGATGACATGTAAAATATCATTTGTTGATGTTGCATCAGGCACGTGAGCAACATTGAAGCAGTATATATCCACCGTAGGATGTTCGTTTTGGAAAGCAGCGATAAGTTGAATCTTTGCGCCAGCTTCAGTCTCTAATCCTACTGAAAAATGAACAGAGCCATCATTTTCATCTATATTTTCTTCCATGTATATATCGTTAGATTTTAAGTAGTCTTTAAAATCTGAGATGTTATGTTTTACTGCAGCTTTCATATGTATGAGCCCCCTGATAATTGGAATAGATTGCTACTATTTATTATAATTTAAAAATATTAAAAAAGATAGTTAGAAAGTTCTGATTTTTATATTTGGAAGAATATAAAGAAGCGGTTCTCTACCTCCATAGAGAACCGCTTCTTTATTATTCATTGTCATTAGACGATGTTTCTGTATCTTCACTGCTATTTTTGTTCTTATTTTTCACTTCATTGTTATTTGATTCGCGTTCACTTGAATTTTCAGACTTAGATTCTTTTGTCTTTTTCGAATCAGAGTTTGAGTCAGACTTTGTATATGCAGGTAGCCCAAGATGAGTACGAAGTTCATTTGTAACATTAGCTAATTCTTTTTTATCTGGATTGTAGTAGTAAGTTCGACCACCACCAGCAGATTTGCTACAAGTATCGTCACCTTTTGCCATGTAGCAATCATCACCTTGGATTTGTAATTTCTCAATTTCCGAATCCGATCCATATTTATAGAATGAAAGCATATCATCAAATGTTAAGTTTGTAACGAATTGTCCGTTAATATCATCAATGATGTTGCCAACTTTTGTTACAGAACCAACACTTGTTAGTTTCTTTAAAATAGCCTCGATAACGAGTTGTTGACGTTGTCCACGCATTGCATCACTATCGATGTGCCTTGTTCTAGCAAGAGCAAGAGCTTCTTCGCCATTTAGCTTTTGAACACCTTTTTCTAGATGAATAGCCTCAGCATTATCATTGCTATCTTGCTCAGTAAATTCAACTGGTACATCAACTTCAACACCGCCCAAGTCATCGACGATTTTTATAAATGATTTAAAGTTGAATTTTACAAAATAATCGACAGGAACATTCATTAATTTTTCAACTGCATCAATGCTTGCTTGTGGTCCACCATTTTTTCCGTTTTTAGCAGAACCGAATGCATGAGCGTGTGTAATTTTATCTTTTTTCTTTTCTATTGGAATATAAGTATATGTGTCACGTGGGATACTTAATAGTTTAACAGTTTTGCTATCTTTATTAAATGTTGCAAGTAAAAGCGCGTCTGTTCTTATAGCTTCACCATATTCTTTTCCACGGACATCGCTTTCATCGACACCCATTATTAAAACAGAGACATTGTTTGTAATAGGTTTTACAGCCTTATCACGTAAATCAGATTTATCACCGCGTGCTAAATCGTGTGCGGCATTTCGAACAGCAGAAGATGCTTTATTTACTAAAAACCAAGTATAACCGCCGCCTATTAATAAAACGAATAGTATAGCGCTTATAATAATTTTTATTTTTTTCTTATTTTTTTTCGGTTTATTGCGTGTATTTTCTTGCAAAGATGGGTTTTGCTCCATTTCCTGTACTCCTTCATTTGGATTGAAATACGACACTCATATCCACTTATTATAATGAAATTTAGCGAAAAAAAACATTACAAAACATTTACATTTCGTAAAAATTCAATATATTTATAAAAAGTCAGATTTTCTATATATTATTTGTCAGATGTAGAATAAGTATAAGGGCTTTTAGTAGAAATGAAAATATATATTATGAGAAAGTGATAGGGAAGTAAGATTTGTTGAAATATAGCCAAGAAGAAATGAGTAAGCTTACTTATTTCTTCTATATAATAAAGAAGAATTTGACGGATAAAGGAGAGAGCATAATGAATCATACATCATTCCGAGCAATCGTTGTGAACGAAAAGGAAAATCATCAGTTTGTAAGAAAAGTTGTTGAGAGAGAAGTAAGTAGTTTACCTGAGGGAGACGTATTCATACAAGTTCATTATTCTTCATTAAATTATAAAGATGCTCTTTCAGCTACTGGTAATAAAGGTGTTACGAGAACATATCCTCATACGCCAGGAATTGATGCTGCAGGAGTAGTTGTGAGTAGTGAAGATGCTACCATTAAAGCAGGAGATCAAGTTATTGTAACGGGATATGACTTAGGTATGAATACCTCTGGTGGTTTCGGAGAATATATTCGCGTGCCATCATCTTGGGTCGTGCCTTTACCAGAAGGAATGTCATTAAAGGAAAGTATGATGTATGGGACAGCAGGTTTTACTGCGGCGTTGTCGGTATATAAGCTTATTGGGGCAGGAATCAAGCCTAATATGGGAGATGTTTTAGTAACGGGTGCTACAGGCGGCGTAGGCAGTGTAGCTGTTAGTATATTAAGTAAGTTAGGGTTTAACGTAGTAGGAGCGACAGGGAAAATGGAAGAGAAAGATATGCTACTACGTCTAGGAGCGAAAAAAGTGATTCATCGCGCGGAATTGAATGATGAATCAGGAAGACCGATGTTAAAAGGGATATACGCCGGAGTTATTGATACTGTAGGTGGACGTATGTTAGAAACAGCTTTAAAAACAGTAAAGTATGGTGGTTGTGTAACGACATGCGGTAATGTGGCAGGCCAGGAATTACAAACAACGGTATATCCGTTTATTTTACGAGGCATAAGCCTTTTAGGGATAGATTCTGTGCAATGTCCAGCAGATGTGAGAAGTGATGTGTGGACGCTCTTAGCAAATGAATGGAGTAATAAAGAGTTAAGATCTTATACAGGAGAATGTACATTAGAAGAATTAGAGGAGAAGTTTACACTTATATTGCAAGGAAAGTTAAAAGGAAGAACAGTTGTTAAAATATAATAAGAAAGAGACGCTTACATTAGCGTCTCTTTCTTATTATAATGATTGTTTTAAATTGATTTTTCCTTGTTCACCTAAAACACCGTCAGCGATATTTACAGCGTGATCGCCAATGCGCTCTAAGTTACTTACCATATCGACGAAGATGATACTTGCATCACCTGAACAGCTGCGTTCGTTTAGACGTAATACGTGACGTTTACGAAGAACACGTTCCATTTGGTCGATTTTGCGTTCTTTTGCAATAACAGTTTGAGCTAGTTCAGTATCGAAGTTTGTTAAAGCTTCAACTGAGTCTTGCAGTGTTGAAATTGTTAACTCAAGCATTTCGTTTAATTCAGCTAATGCTTCATCTGATAGTGAAACACGGTTTGAAATTTGGAAATCTACAAGTTCTACAAGGTTTTCTACATGATCACCGACACGTTCAATATCTCCAACAACACCTGCTAAAACAGAATGTTTTTCAGAATCCGTAGGTGAAAGTGGCTTTTCTGATAGTAAAACTAAATACTCGGTAATTTTTTTATCTAAATTGTTAATAGCTCCTTCTAATTGAGTAGCCATGTTTGCGTGTTTTTTGTCTTGTGTATTTAAAAATTGATTTGCTTCTTTTAATCCATGTAATGAGAACTCAGCCATACGGATAATCTCTTTTTGAGCTTCAGTTAAAGCGATGGCTGGAGATTGTTCAATAAAGATTGGATTTAAATGTTGTGGTTTGAAGTCAATCGCTGCATCTTCACCACGAATAATTTTTGTTACGATCCATGCTAACACTGCAATGAACGGGAATTGAATGATTGTATTTGTTACGTTAAATGTTCCGTGTGCAAATGCAATAGTCATTTCTGGATTCAAGTTTAATGATGTTTGGAAATATTGAATTAAACTTGTAAATGGTACTAATAAAATTGTAAAGATAATTGTACCGATAATATTAAAGATAACGTGAACTAATGCTGCACGTCTTGCGGCAATAGAAGTACCGATTGCTGCTAATACAGCTGTAATTGTCGTACCGATGTTATCACCGAATAATACAGGAAGAGCTGCTTGTAAATCGATTGCACCTTGACCGAATAGTTCTTGTAAAATACCAATAGTTGCACTTGAACTTTGTACAATTAAAGTAAAGACTGTACCAACAACAATTCCTAAAATTGGATTATCACTCATGCTAACTGTTAATTCTTGGAATGATTCTAAAGAACGAAGAGGTTTCATACCTGCGCTCATTAATTCTAAACCGAAGAATAACATACCAAAACCGAATACAACTTGACCTACAGAATGTACTTTTTTATTTTTAAAGAAGAATAGTAAGATTGCTCCAATTGCCATAACTGGGAGAGCATATTCTCCGATTTTAATTCCGATAATAAATGCAGTAACTGTCGTACCGATGTTTGCACCCATAATAACACCGATTGCTTGTCTTAATGTCATAAATCCGGCACTTACAAGTCCGACTGTTAAAGCAGTTGTTCCTGAACTGGATTGGATTAATACAGTAACTAACATACCTGCTAGTACACCCATAAGTGGGTTTGTTGTAAAACGATCTAGAATATCGCGAAGACGATCTCCGGCTGCTTGTTGCAGTCCATCGCCCATGTATTTAATCCCGAATAAGAAAATACCTAATCCACCAATGAACTGGAAGATCATATCTTGAACATTATATTCCACGCATTCCACTCCTTAAATTTCATGTACGATGTAATTATTAACTGAACCTTGAGGCACTGTAAACGGTTTGCTAGTAAAATTTACACTAAATTTACAAAGAGAAGAAAAGTTTACAATACCTTAAAGAAACAGCTGTGTTCTATTGGTTTTCATCTTGTATAAATCTTAATTTTGTAAAGAAATCACACTTTTTAGAATAATATTGTTCAGTCGAATATTAAGGAAAGCGTCTGCGAGTTCATCGTATATTTTTTGATGAAAGTTAAAAAAATATGTAGGAAAATGCATGTAGTTTTATAACAGCAAAACGAGGGGAAATAATTCTTTTAACACGATAAAAAAGCCACTGAATTATCCAGCAGCTTTTTCCGTGTTTTTATCGCCATGCTTTTGTTTTCTTATGCTTGTAATGTAAATGAAGAGAAAAGCAATAAGTAATAGAGAGGAGTAACGATATACAGTTGCATAGTTTGTAAAATGAGCAATAAATCCAAATATAATCGCTCCAGCGCCGATTCCAAGGTCAAATGCGGAGAAGAATGTAGCCGTTGCTACGCCGCGTCGATGCGGTGCTACGCGGTCAATCATCCATGCTTGTAGTGCAGGTTGGATCGCTCCAAAACCACTTCCGTAACATGCTGCAGCAATGATTAAGCTCGGGATTGTCGTCGTATACGACAATAAAATAATGCCTGTAAACGTTATAATAACTCCCGGAATGATGACGAATGTATGGCCTTTCGCATCATATAGCTTTCCGGAGAATGGACGAGTCACAGCGATTGCTAGTGCGTTACATAAAAAGAAGAGACTAATATCAGCTATGCCGACTTCTGTAGCAAATAGAGTGATAAAACTTCCGATTCCTCCGTACATTAATGTAATACATAATATTAATAATGAAGGAAGTAAAGCTTTACGCTCAATAAATCCATCGAGAAAAGTACTAGATGATTGTTGTGGAGGCTGTTTCGATTTTTGGATTTGAAGTAGTTTCGTTAATATTAATGAAACAATTGTGCACGATAATGCACATAAAAAAAGAATTGTGAAGTTATATGTTTGCATAAGCCATAGTCCGATAAGTGGACCGAGGGCCATTGCAATTGTTCCAGAAAGGCCAAAATATCCCATGCCTTCTCCGCGGCGAGCTGAGGGAATTAAATCAGAAACGACAGTTCCATATGTAGTCGTTGTAATACCGAAACCAGCTCCGTGTAAAATACGAACAGCAAGCAAGAGAAAGATAGTTGAGGCGAAAAGGTAACTGCCCATAGCGAGTAAACAGATAGCAGTACCGATCATTAAAATGATTTTTTTATTGAATTTTTGCAAGGCGTTCCCAGTTAGCGGTCTAACAAAAAGTGCCGCAACGGTAAACATGCCGACAACAAATCCGATATTGGAACTTGTGCCACCAATTTCTTTCACATAAACAGGTAAGGTTGGAATTAACATTTGAAACCCTAAAAACATACATAAGTTTGCAAAAATTAAAGCAACAAACTCTTTTGTCCATAACGGTTCTCGTTTTACGAGTATTGCTTCTCCCATATATTCATCCCCTATATAAAGTTTTCTCTTTTCTTTCGAGTATATGTATTGGCCAATGCAACAGTCAAGGAAGGTGTCTTGAAAACGGATAACAATTTTTAAGATGAAAAACTGACAAATTTGTGTAAAAGCTACACAACTATGAAAAAAAGATGTAAAGTATAGATGTATAGACTTGTAGGTGTTAAGAATGATAGAAATTGTTTTTTCTTTAAAGAAAGCGGATTTAAAAGAGTAGTGAACAAGAAGGGGATATATACTTTTTCACTATATATATTTGAAAGGGTTTACAATATGATGAAGAAAGAGGCGTGTACATATGAGACGATTAGGTATTTCTATTTATCCAGAACATTCAACAGTAGAGAAAGATAAGGAGTATTTAACATTAGCAAGTAAATATGGATTTACACGTGTGTTCACATGTTTATTATCTGTGGATGGAGAAAAAGAGAAAATTATAGAAGAATTTAAAGAAACGATCTCTCATGCGAATGCATTAGGGTTCCAAGTATTAGTCGATATTAGTCCATCTGTTTTTGAACAATTAGGTATTTCGTATAATGATTTATCATTCTTCCATGAATTAGGTGCGTACGGTATTCGTTTAGATGTCGGTTTCTCAGGATTAGAAGAATCAATTATGACTTATAATCCGTATGGTTTGAAAATTGAGATTAATATGAGCAATGGTACGAAGTATGTAGATAACATTATGAGTCATAGACCAAATCGTGAAAATTTAATTGGTTGTCATAATTTTTATCCGCATCGTTATTCAGGGTTATCATACGATCATTTCATTAAATGCTCGAAACAATTTAAAGATTACGGTATGAGAACGGCAGCTTTTATTTCATCATTTGATGCAACATACGGACCTTGGCCAGTAACAGAAGGGTTATGTACATTAGAGCAGCATCGTGAATTACCAATGACAACACAGGCGAAGCATTTATTTGCGACTGAATTAATTGATGATGTTATTATTGCAAACGCATATGCGTCAGAAGAAGAATTACAAGCACTAGGTGCATTAAATAAAGAGAAACAAACATTTGATATAGAAATATATGATACAACGACAAAACTAGAAAGAATTATCGTATTAGACGAACCACATTTTTATCGCGGAGATGTATCTGAATATATGATTCGTTCTACACAAAGTCGTGTGAAATATAAAAAAGAAGAATTTAAACCTCATAATACGCGCGAAATTAAGCGTGGAGATTTATTAATTGATAATGAACAATATGGCCAGTATAAAGGCGAATTACAAATTGCATTAAAAGATATGGTGAATACAGGAAAAACAAATGTAGTTGGTCGAATTGTAGAAGAAGAGATTTTCTTACTAGACTATTTACAAGCATGGGATAAATTCGGATTCACATTAAAGAAATAGAGAGAATATAAAGGGGAAAAACTACTGATTTCAGCAGCTTTTCCCCCTTTATATATAAAGAGCGAGAGGAAGAGCTATGACAAAGGTGCATCAGCGATTAATTTCTATTTTAGAGGAATTTTTAGAAGAGAAATCGATGTTAAATCGAGCTTTTTTAGCGGGTCGTTTACATGTATCAACGAAGACGATTCAAAAAGATATAAAATTATTAAATGATATATTGGAAGAAAACGGAGCGAAAATCGAATCGCAAAGAGGGAATGGGTACGAATTAGAAATTATACAAAAGAAGAGATTTGAAGACTTTTGTGTGAGTCTATTTCAAAAACAGATGGAAAAGATCCCAACTTCTTATGAAGAAAGAATAGCGTACATTCTGCAGCGTGTTTTAATGATAGAGGGATATGTGAAGCTTTCAGAATTAGCGGAAGAGATGTATGTGAGCAAATCAACGGTCAATTTAATTATGAAAGATGTTACAGATATATGTGGTTGCTATGAATTACAAATTGAGAAGAGACCGTATTATGGTATACGTATTGTTGGAGAGGAATTTAATATTCGTTCTTGTTTATCACAATATGGTTTACCGCGTTATGACCATACTCCGTTTCATGAGCAATTTGAGCAGACGGAGACATATTTATCGCTACCTCATATATCACTCATTCGTTCAATTATATTAAAGTATATTGAAGGCGGAACAATATATTTATCTGATATAGAAATTGATAATTTAGTCATTCATATTGCAATCGCATTAAAGCGTTGTCAAAGTCAACATTATATAAAAGGACTGCATGCGGAGCAATCAGAACTTATACTAAAGAAAGAATATACAATTGCGAAGCAGATTTTAGGAGATTTAGAGAAAGAGTTGAAATTTTCATTTCCAGAAGAAGAAGTATTATATGTGACGATGCATTTATTAAGTACTGCTGTTACAACGAGAGATCGCTATGAAAATGTAGAAGAGCTATTAGGAAAAGATATATATGCATTTATGCAACATATTCTTTTTAAAGTAGCGGAAGAACGGAATCTTATTTTTTATTATGATGAAGAATTATTATTTGGATTTGGTATTCATTTAAAAACGTTATTAAATCGTTTGAAGTATAAGCTAAATACGAGAAATCCTCTTTTGGCAGAAGTGAAAAAGAATTATCCGTATGCTTTTGAAATTGCTGTTCTCGTTGGAGATATCATTGGTGAATATACGGGTGAATCGATCCCTGAAAGTGAAATTGGTTATATTGCAATTCACTTCGGCGGAGCGATGAGCCGTTTGCAGGAGCAAAATCAAAAGAAAAGATGCTTATTAGTTTGTGCGACTGGTCAAGGAAGTGCACAACTATTAAAATATAAAATTTTATCACAGTTCCGAGATAAATTAGAGATTGTAGGTATTACAGGCTATTATCAATTGAAAGTAGAAGATCTTTATAAAGAAAAAATAGATTGTATTATTAGTACGATTCATATACCGAGTGGCTTGCCTGTTCCAGTTATAAAAGTGAATTCAATATTTGATGATAAAGAGATTAAATCGATTGGTCAGCGGTTGTTTACGCATGTGAATACTAGTGTGCAGCCTTATATTAAGGAAGATTTAATCTTTTTAAATCATAATGCTTCTACGAAAGAGGATGTTATTCAGTTTTTATGTGAGAAAGCTGCTGAGAAACGCTATGTACCAGAAAACTTTTATGCTTCTGTTATGGAAAGAGAAAATACGTCTCCGACAGCGGTTGGGAATTCAGTTGCAATCCCGCATCCGATGCAGTTATTAAGTGAGGAAACTTTTCTGATGTTTTGCACACTTGAAAAGGCTGTTGATTGGGGAGATAAAAAAGTACAAGTAATTATTTTATTTAGTGTAAAGCGCAATAATAATGAAGATTTGCAAAGGCTTTATGATTTTTTATATGATATTATGTCTAGTCAAACTACGATAGAGAAACTTACTCAGACCGAGGTAATTGAAGATTTTCAAGAGATTTTATTATCATTTTGAAAAAGTATATAAAAACTTCCGTTACATAACGGAAGTTTTTTATGTTTAATTGTATGCGTTTTCATAATAAGATAAAAATATAGAAAACATATAGCTTGGGGGAATTTAAAATGGCTGATATGCAAACTCCATTTGCGTTAATTTTACATGGTGGTAATGCGAGAAGCGCGGCGCTTGAAGCAATTGCTTTTGCAAGACAAGGAGATTTCGGGAATGCCGGTGAAAAGATGAAACTTGCTAGTGAGGAAATTTCAGCAGCGCACCGTATTCAAACGGATTTAATTCAAGAAGAGGCAAGAGGAAATCATGCAGAAATTAGTTTACTGTTAGTGCACGCACAAGATCATTTAATGAATGCAATTACAGTGAAAGAACTGGCTGAAGAATTTATTGCTCTTCATAAACGAGTAGAAGAGAAAGTGACCGTATAAGATGTACATTTTATTATGTTGTGCAGCAGGTATGTCAACGAGTATGGTCGTAAGAAAAATGCAAGAAGAGGCAAAGAAACAGGGGAAGAATTATAAAATTAAGGCGGTTGATTCAGAACTAGTGAAGCTTGAAATTAAGGAAGCCGATGTCGTTTTAATTGGCCCACAGGTGAAATATTTATTTCCAGCTGTAGAGTTTCTTGCAAATTCATACAATATACCAGTTGCGATTATAGACCAACGAGATTATGGTATGTGTGATGGTTTGAAGGTGCTTAAGCAAGCAGAACAATTAGTTTTAGCATAATTATATCTTTTTAAATATAAACATTATAATGTTATAAAGTTTATTTCATTCTTTTATAGTAGAGAGAAAGAGGAGGGCTATTGATGAATGGGTTTATGAGTTTTATGGAACAAAAGATTATGCCAACAACGCAAAAGATTGCAGGACAACGACATTTATTAGCAATTCGAAACGGGGTTATTTCTACATTACCGTTAACGATCGTCGGATCATTTTTCGTTATCTTTTTAAATTTACCAATTGATGCATATATGGAATGGATTGCACCGTTTCGCCATATTTTAGATATTCCATTTCGATTTACAGTAGGACTAATGGCATTATACGCAGCGTTTGGTGTAGGGGCTTCGCTCGCGAACTTTTATCAGCTTAATCAGTTAAGTGCAGGGTTATTATCTGTACTCGCCTTTTTACTAGCATCAGTTGAACCAATTCAAATTACGAAAGCTGTACCAGGTGTTATTGATGCAGGTAGATATATTTCAGTAGGAACATTAAGTGCAACGTCTTTATTTGGCGCAATTGTTACAGCATTAATTGCAGTAGAAATTTATCATTTTATGATTAAGCATAATATCTCGATTAAATTACCAGATAGTGTACCACCAGCAGTTTCAAATTCGTTTGCAGCATTAATTCCAACATTAGCAGTTATTCTTTTATTCTGGGGCATTCGCTACGGTTTGAAATTCGATGTAAATACAACAATTACATATTTAATCGCACCATTAAAATCAGTATTAGTAGGAAATAATTTATTCGGTGGTTTATTAACAGTATTCTTAATCGTGTTTTTCTGGTCATTCGGTATACATGGACCAGCGATTTTAGGACCAATTATTCGTCCGATGTGGGATTCAGCAATTCTTGAAAATATGGAAGTATTCACGGCTACAGGAAATGCACATCAGTTACCAAACTTATTTACAGAGCAGTTCATTCAATGGTTCGTATGGATTGGTGGATCAGGATCAACGTTAGCTTTAGTTATTATGTTTATGTTCTCTAAATCTAAGTTCTTAAAAGAGTTAGGTAGATTATCATTCGTGCCAGGCTTATTCAATATTAACGAACCAATTATTTTCGGTGCACCAATTGTAATGAACCCAATCTTAATTATTCCGTTCGTTATTACACCGTTAGTGACAACGACAGTATCATATTTCGCAGTTGTTTCAGGTATGATTCCACTTATGATGGCGAAACTGCCATTTACGATGTTAGCACCAATTGCAGCGGTGATTAGTACGGACTGGACAATTATGGCTGGTGTACTTGTACTTGTTAACTTTGTTATCTCGTTCGTTATTTACTATCCATTCTTCAAAATGTATGAGAAACAACAATTAGCAGGAGAGGAGAAAACAGAATGCTCGGAGCAATTATCATCTTAATTACATTCGTGGTCGGACAGTGTATTGCCCATTATTCGAAATGGGTACAAAGTAAATCTTTATTAGTGTTACTATTAGTATCAGTTTTATTTATCGGTTGTTCAATGGGTGCATATGTAATGTTAGGATTGCAATCACCGTACGTAATTATTGTACCGACAATTTTATGTGCAACGTGTTTATCTGCAAAATATAGATTTACGAGCATGGCATTAATACAACGTGTGAAGGAGATGCAAAAGCATGGAGCGTAAATTAGGAATTTCACTTTACCCAGAACATTCAACGAAAGAAAAAGATATGGCTTATATTTCCGCAGCGGCACGACACGGTTTTTCAAGAATATTTACTTGTTTGTTATCTGTGAATCGTCCGAAAGAAGAAATTGTAGCTGAATTTAAAGAGATTATCAATCACGCAAAAGATAACAATATGGAAGTTATTTTAGATGTAGCTCCGGCTGTGTTTGATCAGCTTGGTATTAGTTATAGCGATTTATCATTCTTCGCGGAGTTAGGCGCAGACGGTATTCGTTTAGATGTAGGCTTCGACGGGTTAACTGAAGCGAAAATGACGAATAATCCGTACGGTTTAAAAATTGAGTTAAATGTAAGTAACGATATTGCGTACTTAGAAAATATTCTTTCGCATCAAGCGAATAAATCAGCTTTAATTGGTTGCCATAATTTTTATCCGCAAAAATTCACTGGTCTTCCGTACGATTATTTCATTCGCTGTAGTGAACGCTTTAAAAAGCATGGTATTCGCAGTGCAGCTTTTATTACATCACATGCCGCAAACATCGGTCCATGGGATATTAACGACGGATTATGTACGTTAGAAGAGCATCGTAATTTACCAATTGAAGTACAAGCGAAGCATTTATGGGCAACAGGGCTAATCGATGATGTCATTATCGGAAATGCTTATGCGAGTGAGGAAGAGTTAGAGAAACTAGGAAACTTAAATCGCTACATGTTACAGCTAAAGGTACACTTTGTAGACGAAGCGACTGAAGTAGAAAAGAGAGCCACGCTGCAAGAATTACATGTAAGGCGCGGTGACATAACAGAATATATGGTACGTTCTACAGAAGTGCGTAAAAAGTACAAAGACTATGACTTCCCAGTGCGCGAAAGTGTGCTGCAGGAAAGAGGGCAAGTTGTAATTGGAAACAATTCATTTGGTAAGTATAAAGGTGAACTGCAAATCATTCTGAAAGAAATGCCGATAGATGAACGGAAAAATATCGTCGGTACAATTGCGGAAGAGGAGTTATTCTTACTAGATTATGTAGGAGCTTGGACGCAGTTTACTTGTGTGGAATAGGGAAGATAGGGGGCGTTCCAAATTTTGGACCGCCTTTTTAATATTAAAGTACTTTTAACGTCAAAATTTGTCGGTAAATCGACATCTCTTGTCGAATCGTTGATATATTATAAATTACGATAGATATATTCGGAAAATCGTTGATATATTGTAGGTTACGATAGATATATTTGAAAAATCGTTGATATAATTTCATTTACTATGTCATTTTTCAGTAGTTTAATAGAGTAAAAAAGAGCCAGCCTCAACGATGAGACTGACTCTTTTTTACTAACTAGTTTAATACTTTAACTGTAACTGTTTTACGTCCCCAGCTACTTGATGTACCTTTATCTGGCATTAAAACGTCGATTTTATTACCTTTAATAGCTCCACCAGTATCACCAGCGATTGCTACTCCGTAACCTTCAACCCATACTTTTGAACCTAATGGAATTACACTTGGATCAACTGCAATAAGTTTCATGTTTGGATTAGCTGTTAAGTTATGACCTAAAGCTGATTTTACTTGGTCGCCTGCTTTATAACCATTTTCAAGTGGATCTGCTGTGTAAGCTGTTGCTACAACTTGGAACTCACGAGAAGAAGATTGTGTGTTTTTCTCAGTTTCTTTTGCAACAGGTTGCTTTTCTTTTTGCTCAGCTACTTTTTGTTGAGCTAATTTAGCATTCTCTTGTTCTTGCTTAGCTTTTTGCTCAGCAGCTTTTTGTTGAGCTAATTTACGAGCATTCTCTTGTTCTTGCTCAGCTTTTTGCTCAGCAGCTTTTTGTTGAGCTAATTTACGAGCATTGTCTTGTTCTTGCTCAGCTTTTTGCTCAGCAGCTTTTTGTTGAGCTAATTTAGCATTCTCTTGTTCTTGCTCAGCTTTTTGCTCAGCTACTTTACGAGCATTCTCTGTTGCTTGATTTGCTTCACTAGTTTTAGGAGCTTCTTTAGTTTTAATTACTTCTTGAACTTTAACTGTTTCACTAGCTTTAGCTGTATCTTGAACTGTAGTCGTTTTTTCAACTTTAGCTACTGGTTGAACTTTAACTGGTGCTTTACCTGTTAAGTAAGGAACATGAACATAAGCTGTTTTTCCGTTATATTCAAATTGAATCCAATCATTCTGTACTTGGTGTGTTGTTTCAATTATATCATCTTTTTTCAACTTACCAAGAATCTCTGAGTCTGTGTTTGCTCCAGCACGTACGTTTAATACGTTTGCTGTTACGTAGTAAGTGTCTTTTGTATAGTCAGCGCTTATGAAAGCTTCTTTACCGCTATTCAATTGAACTTTTGACCAACCATTTTCTGTATGTAAAACATTTACTTTATATCCATCTAATAATTTTCCTACAACTTTTGATTCAGTAGTTGGGTTTTCTCGTACGTTTAGTACGTCAGTCGTTACGATTGTTTCTGCTTTAGCAGATGTTGTGAAAATCCCAAGACCAAAAACCGCTGCTGTTGCTATACCCATAAATTTTTTCATAATAGCCTCCATTGCATTTGTTTTCGTTGACCTCATTATAGCAACCATTATTTTCTTATTTGCGAAAAACATAAAATTACAAAGCTTTCGTAACGGGGCATTAATATTCTGTAACAATTCCATAAATATCCTGATAGCGCTTCCTTGTTGGTTTTTTGGCGTATCAGGGCATATGAAACACAAAATGAGTAGTATTTCAATTACTGTAACGTTAATAATGTTACAGTAATGTTTCTATGTGATATCTATAGTGTTACAAAAGTAGCGTATTTTACTGTTTGAATGGAAATTTAGTTATAAAACGATAATATTTTTAGGCGTGAAAATATATAAATGAGGTGAAATTTAATAAAATATCGATATAATTGTTACAAAATCAGTCGAAGTATGGAAAAAATTACGCCTTGATTTTCGTCTGTTACATAGTATTTTTGCAATAATAGAATTAGATAATAGCCTTATTACCTATAAATAATGAAGAGTATGAGAATGATAGTTGTAACGTGAAACATATATAATAGAAGAAACTCAATTTAGTAGATAAATAAAAAACGCAGGAGTGTAAACTCCTACGTTTTTGTTTATTCATATCGTAAACATTCAATTGGATCCAGTTTGGCAGCTTTGTTAGCTGGTAGTAGTCCGAATGCAATACCGATTAGCATTGAAATACCTACTGCAAGAAGTCCAAGTTCTTTTGAGACAACGAGTGGCCATCCAGCAAAGATTGAGACGATCCAAGCGAAGAAAATACCGAGCATGAATCCGATGAAACCACCAAGTCCTGTTAAAATACAAGATTCGATTAAGAATTGTGTTAATACTTTACCACGTGTTGCACCAAGTGCTTTACGAATACCAATCTCACGTGTACGTTCTGTTACAGATACGAGCATGATGTTCATTACACCGATACCACCAACAAGTAAGGAGATAGCAGCAATACCACCAAATACCATTTTCATCATACCAATTGATTCGTCTAGTTGTTTCGTAAATTCACCTAAGTCTTGTGCTTCGAATTTGTGCTCAAATTTAGGAGCTTTCATTTCGTTTAAGACAGAAACGGCTTGTTTTTCTACACTTTTACGTTCTGTCGGAGAGGTCATTGTTAATCTTACAGAGTCATACTCATTTACCCCTGAAATGACAGGCGCATTTTCAAGTGATGTATAACCTTCAGGCATAGGCATTCCAAAGTCGTTTTTCGTTTCGTATACACCAACTATTTTATACGGCTTTCCTTTTATATCTGTGTATTGATTTGATTCCCAACCACTACTAAATAATTTGTTGAAAGCTTCTTCATTTAATATAACAGCAGGGATTGCTTGGTTTAATTCACTGTCATTTAATTCACGACCGTGAACTAATTTTATTTTCGAATCTGTCATAAAGGCGCCTGTTCCACCTTTTAAATCAAGATTTACATCTTTTGAACCAGCAGATGCTTTTACTTTCATACTTACGTCTGGATACACATCTTTAACGCCTGGTACAGTTTGCAGACGGTTTAGCATATCAGGTGTGATTTTGGCACTATCTGTTCCGTAATCAGGATTGTTGTAGTAAATCGTTACTTCGTTATCTTTTCCTTGGCCTAATTCTTTTTTAAACTTTGCGTTTGTACCATCACCCATTGAAATGATAGTAATAATGGCACTAATACCGATAATAATACCTAACATCGTTAAAATAGAACGCATTTTATGAGCAAAGATAGAGGAAAGGGCCATGCGTATATTTTCACTCGTATTCAAAATTAACCTCTCCAATCTTGGACGATATTTCCGTCACGAATTACAATTTGACGTGCTGCAGCTTCCCCGATTTCACGGTCATGAGTAATCATAATGATTGTTGAGCCTTGTTTATTTAATTCGTAAAAGAGGTCCATAATTTGTGTGCTTGTTTTCGTATCAAGTGCTCCCGTCGGTTCATCGGCTAAAATGAATTTTGGGTTATTTACGATTGCACGTGCAACAGCGACACGCTGCTTTTGTCCACCTGATAATTCGTTCGGTAAGTGAGTAGCGCGATCAGCTAAACCGACTTTTGTTAAAGCAGCTAATGAGCGCTCGCGTCTTTCTTTTTTATCGACTCCAGCGTAAATAAGGGGTAGTTCTACATTTTGAAGCGCTGTAAGTCTCGGTAATAACATGAAGTTTTGGAATACGAATCCGATCTCTTTATTACGTACGTGTGCAAGTTCTGTTTCAGTCATGTTTGAAATATTTTGACCGGCTAGTTCGTACGTACCTGTCGTCGGTTTATCTAAGCAACCGATAATGTTCATTAATGTTGATTTACCAGAACCAGAAGGTCCCATAATAGAAGTGAATTCTCCTTGGTTCAGTGTTACGTCAATTCCGTGTAATATTTGAACGGATTCTGCACCATTTTGGAAGGATTTCGTGATGCCTTTTAAGTTAATCACTGGGCGACAACCTCCATACCATCTTTTAAGTCTTTTTCAGGTTTAGAGATAATTTCCTCTCCTTTTTTCACTCCAGAAACTTTTGCTTCGCTATCAGTCTCGAATTCAACAGTAACTGCTTGTTCTTTCGCCTTACCGTCTTTTACAACGAAGACAACATTTTTGTCACCTTTTTTCACGATACTGCTTTTCGGAACAATTGTACCAGTTGCTTCGCCAGATTTACTTGTTACGTAAACGTGGAAGCCGTTTTGTAATTCGTCACTATTATCTAATGTGACAGTGAATTGATAGTTAGAAACAGTTTTATTTTCATCCATGCTCTTTAATGGTGTAGAACCGATTTCTGTTACTTTTCCTGTCCAAGTCTTACCAGCGACAGTTTTTGATGAAACAGTTACTTCTTGCCCAACTTTCATACTAGCAAGCTCATATTCAGAAAGTTGACCTTTTACTTTAAATTGACCAGCGTGACGAAGAGTAATTCCGCTCATACCTGTTTTTTCGTCAGCAGTTTTTACGATATCATCAATTACGCCATCAGCAGGACTTGTTACAGAAAGAGTGTTTACTTTCTCTTTTGCTGCTTTAATCATTTCATCAGCTTTTTCAACTTCAAACTTTTTCATTTCAAGTTGTGATTCTAATTGCCCAACTTCAGCTTCTGATGCTTTTAATGCTTCAGCGGGAAGGCCTGCATTTTTATCTTTTTGTAATTTTTGTTTCGCCGCATCAATTTGTTTTTGGAACAACGTTACTTCTTTTTGTGCGATTTTCTTTTGCATTTCTGCTTCTGTTACACCTTGTTTAGCAGTCGGGTCATTGTATTTAAATAGAAGCTGACCTTTTTTCACTTCATCGCCTTTTTTTACAGCTAATTCATATGTTCCTTTTGTTGGATCGAATGAAATAGTTTCAATTCCATTTGGAATAACTTCGCCACCAAATTTTTGCGCGTTTTGGATTTGTTTTTCAGTTACTTTATATCCGCTATATGCCATTGCTACTTCTGAACCGCCCCCAGCAAATGCAAAGTATGATCCAGCTGCAATTCCGATTGCTACTACACTAGTAATTAACACCTTATTTTTCTTTTTCATCTATTTATCACCTTTTCGTTCGTTTTAGTATCTACATTAAGTATAGAAGAGGTGAAGAATCTGACAAATCGTTTTAGCTTACAATAACCTTACAGTTTTGTAAGGTATGAATATGTAAATGTAAGGTAGAGGTTGTCCTATTGTAAGCAAATGAATTGACTCGTTGTTTCTTTCTTACAATAATATTGTATGAAGGAGAGGAGGAAGGAAGATGGAAGCTTATTTTAGTGCGCATCCATTAAAACCGTTTATTCCATACTCAAGGCAACATGCCATTATATTATTTATTATGTTGGTGGGGATATTTTTTCTGTATCAATACCAAGATTTATTACGTCAAAATGAGTGGAATATAACGGTTCGATATGCGATTGCATTTTTATTTATAGGTAGTGAAATTGGGCTTCATATGTGGGAGTGGAAAGCGGGGATTTTTGAGCTAGCTACTTCATTACCGTTTGAGTTATGTACAATTAGTTTATTGTTAGCGTCGATTATGATTGTAACGAAAAGTTATCGAATATATGAGATTGTATTTTTTACGGGAATTATTGGTGCATCACAAGCCATTTTAACACCAAATTTGCAATATGCTTTTCCGCATTTTCGTTTCATTGAATATTTTATCGCGCATGTATTGCTTATTTGGGCACCACTCTTTATGACTTGGGTGGAAGGCTATAGACCGACCTTGCAATCTATTAAGCGTACGATGATATTTTTAAACATATTGATTCCGCTTGTTTCGTTTGTGAATTATAAAACAGGTGGTAATTATATGTTTTTAGCTCATAAGCCAGAAACAGCTTCATTACTCGATATGTTAGGACCGCATCCTTACTATATTATTTCATTAGAACTCGCAGCGCTTATTGGGTGTTTTATTTTATATATTCCGTTTGCGAAAAGAGAAAGGCATGCGCATAAAGAATCACTAGGATCATAGCTTAGTGATTTTTTGTCTTTGAAATATTTACAATTCAGAAAATTAAGAATAAAATTAGGGGGGAAATTATAGAGAGAGAAGGGTGAAAATGGTCAAAAAGGTATTTTTGAATGGGATGGAAGTGACGATTCAATTTCTTATTTCGATTTTGGGGATTATTTGTTTAGGAGCACTGCCGAAATTATTTTATGGATTTGAGCTGCATGCATCAGAGTACATACAGAGTTTAAAAGAAGTGTTTGTGAACTTAATGGATATTTCCAATTTGCAATATGTGAAAGGTAAATTTTTATTTCCGCAGCTGTTCGTTCATTATAAAGAAACGATTATTATTTTTTTAGCTGCTTTTTTTATTTCATTATTTGTAGCATTTTGTATTGTTTATGTAATTATGAGTAGTTCACCGCGTATGCAACAGCGAATTAAATCATTTCTTATCTTCCTAGAATCCATTCCAGATATCCTTCTTATTTTAGTATCACAAATTTTAGTTGTATGGTTTTTTAAACAAACAGGTTTTTTACCTTTTCAAATTGCTTCAATTGGAGGCGAGTCGATTAGGGGGTTGCCAATATTGTGTTTGAGCATCCCGACTACGATTATGTTTGTAAAAATGGTCGTGCTTCGTTTTGAAAATGAACTAGAAAAAGATTATGTACTATTTGCTAAGGCGAAAGGGCTGGGGCGCTTTCATATTTTAAATCGTCATATTTTACGAAATGTGTTGCTTAGTACATTATTCTTTGCGAAAACGAATATCTTTTTTATGTTATCTAATTTATATATTATAGAATGGATTTTTAATACGGGTGGTATTTTTATGTTTTTGAAATCGTATTTTGGTATTAGAGTTGAGGTTTTCATCGTTAGTGTGCTTCTTATATATATCCCGATTTTTATTTTATTTAAATTGTTTCATTATCTCATTCCGGCTGCGATGAAGGAGAGATTATAATATGTGGACGTATATAAAACGTGATAAAAGATTTTGGATAAGCATTGGGTTTCTTCTCCTATTAGTTCTTTTGAGCATCGGAAATACGTTATGGAATGATGGACATATTAGACAAGTTACATTGCAATATGATGCGGATGAAAATCCACAAGTGCCACCGTTTCCACCTTCATTCCAATTTTTACTCGGGACAGACCGGAAAGGGTATGACCTGTTACATTTAGTCATTGAGGGCGCGAAGTGGACGATTGGTATATCTATTTTAATTGCGGCACTTAGAATGGTAATAGGTGTGTTTTTCGGTGTCGTACTCGGAACGTATATAAAAAGAGGATTTTCAAAAATTGAGGCTTTCTTTGATAGTTTTACAGTTATTCCAACAGTTATGATTGCGTATTTTTTTCTTCAATCTGCAAATGCATTTGGAAGCGGAGAGGAGACAACAACCTTTTTTGAAAGGGCTTCGTTTCAAGTGGTATTACTTGTACTGCTTGTAATGCCAGTTATTGCACTGTATGTTGCGAAGGAAGTTCGTAAATTGCGAACGGAAGAATTTGTTGATGCCGCACGCATATTAGGTGGATCGAGAAGACATATTGTTATAAAACATATTTTTCCGCATCTCTATATGACTTTTATACTCGTATTTCTTCAGCAGTTTACGCAGACTCTTACTATTTTACTGCACTTAGGATTACTTGAAGTGTTCTTTGGTGGGACTGTTACGTTTGGTGGACCTATAAAAGAGGTGGAATCTTATACGCATGAATGGTCAGGTTTAATTGGAGTATACTTTAGGGCATTAACAGTGAATCCGTGGATTCCTCTCGTTCCGATTACATTTTTTGGGCTTACTATTTTTTCAGGAAATATGATTGTAAAAAGTATCGAAGAGGCGATGATGAAAGTAAGGTTAGGAGGAGAGCTAAAGAAGGATGTTGTAGAAGAGGAACAATCTGTTGTGCAGTCGAAAGAAGAGTTATTTACTTTTAAACATACGATGTGAAGAGAAAGAAGAAGCAAGCATGGATTTCATGCTTGCTTCTTTTCTTTATTTTGTAGAAACTTCACCTGCAGCTTCTGTTTGCGGAATAAAGTATCCAATTATACCACCGATTATTGCTGGAATGATCCAGCCAATTCCTAAGTTATAAAAAGGAATGGTGTGTACGATATTAGCGATAAAATCTGGTATCATTTCCACATTATCAAGTGCATGAATACAGCTAATAATAAACGCTGCGATCATCGCTCCGATGTAGACAGAAGGTTTACGTTTCGTATATTTATCGATAAATGATACGAAAATTAAAATGATTGTAATTGGGTACAAAATAATTAATACAGGTAGTGTGATTTTAATTAATAAGCTTAATCCTAAGTTTGAAATAACGAAACTAAAGATACAAACGTATAGCACAAGCTTTTTGTATGAAACATTTGTTAGCACTGTTGTGAAGTAATTTGCAAATGCACTTACAACGCCAATTGCCGTTGTTAAACAAGCGAAGATAATGGCGATACTTAATAAAATATTACCGCTTGTCCCAAAGAATTGATACATAACAGTAGCTAATAGTTGACCACCGTTTTCGAATTGCCCTAAGTTTCCGTTTGAAGCTCCGATATAACCGAGTAAGAAGTAAACAATTGTTAAGAATAGAGCAGCGATACTTCCGCAAATGATTGTATATTTCGCGATAGATTTCTTCTCTTGTATACCGTTTTGACGAATTGCATTTACAACAATTGTTGATAGTACGAGAGCGCCAATTGCATCTAACGTTAAAAATCCTTCAAGAAATCCTTTGAAAAACGGGATGTCTTTATAGTCACCGATAGGCTCTGCAAACGTTCCTGGTGAAAGAATCGCTTTTGTTGCCATAATTGCAATAATTACAAGTAAAATTGGCGTTAATATTTTACCGATATGATCTACTAGCTTGGATGGATTTAATGATAAGAAGTAAACGACTGTAAAGAAAATCGCACTAAAAACTAACATAGAATACCATTGATCTGGGAAAAGTGGTGCAATCCCGATTTCATAAGATACAGATCCAGTTCGTGGAATAACAAATAGTGGGCCGATTGAAAGATAAATAATGATAGCGAATACTGCTGCGAATTTTGGATGAACACGGCTCGCTAAAGTGTTAAAACTACCACCAGCAAGGGCAACAGCAACGATAGCAAGTAAAGATAAACCGACGTCTGTAATAATAAACCCTGTAATGGAAACCCACATATTTTCTCCGGAAGAAAGACCGAGAAGGGGCGGGAAAATCATATTACCAGCACCGAAGAAAACTGCGAATAGTAATAAACTAATCGAAAGTATTTGCGCTGGTTTTAAAGTTGTATGCATATAAAGAAAATCCTCCTAATGAGTGTTTTTGTCGAAAATTCAAATAATTTGTCGAGTAACTGTTATTATTTTAAAGGTCTGATGACTAGAAAGCAATAGGGAATTTTGAAAATATTAAAAAATAATGCATTAAATCGAATAAATATACTATTTATATGTTTAATAGGAAGGATTTAACTTTTAACATAAAAAAACACATATCGCTAGGATACGTGTTTTAAAAAAATATTTTTTTATCGCGTTCTTCTTTTAAAATTTCAACTGCTTCTCGGAAACGTTGTGAATGGACAATTTCTCGTTCACGTAAGAAGCGTAGGCTGTCATTTATATCTGGATCATCTGATAAGTTAATGAGCCATTGATATGTTGCGCGTGCTTTTTCTTCAGCTGCAATATCCTCGTATAGATCGGCAATTGGATCACCTTTAGCCTGTATATAGGTTGCAGTAAATGGAACACCAGCAGCGTTATGGTAATGAAGAGCACTGTCATGATCAGCGTAATGAGGGTCAAGACCAGCAGCTTTCATTTGTTCAGGGGTCGAATCTTTCGTCAGCTTATAAACCATCGTAGCAATCATTTCAAGGTGAGCAAATTCTTCTGTACCAATATCAGTAAGTAGGCCAATGACTTTATCAGGAATTGTATAACGTTGATTTAAGTAACGTAGTGCAGCAGCTAATTCTCCATCTGCACCACCGTATTGCTCGATTAATAATTTTGCAAGTGCGGGATTGCAAGTTCCCACTTTAACTGGGTATTGTAATTTCTTTTCATAAATCCACATAGTTTCTCTCCTTTATATTTGCCATGGCCAAGGACCTTTGCTCCATTCCCAAGGGGCATTAGAATAGCTATTTCCAAACTGTTGGAGTGGTCCGTATTTTTCTTCCATCTTTTGTTTTAATACTCTCCGTTTATAGGAAAAATCATTAAATTGATTAATCGCAGCGGTGTCATCTGGATGTGTATCTAAATAAAGAGTGAGTTCAACTAGTACAAAGTCTAATTCTTGAAGCTCCAGTAAAAGCTGATAGTATTCTTCTGGTAGCGATTGATTCACGTCAGTAGTCACCGCCCTTTTTTATAAGGATTTTCATAATAGTCATAAAAAACAGGCCATAAAGTCCCTTTTTGTAGTGCTTCTTTTGGTGTGAATTGCGGCAAGTTTGGCGGTTGAAAGCCTAAAAATAAATTAGGAGGAGTAGAATAATATTTTTTTCCGATAGGAGGACAAGGATCGAGAGGGCTATGATAGGGCACGAATGATCTCATATATTTATTCACGAATAAACCTCCTTACATGTTCATTACTACGTATTGTATTCAGACATAATGAGCATTTATGACACATATAAAAAAGTAATAGGTACGGGGGGAATGAATGTGGAGACTGTGAAACAATTCATTGTATTGGAAGTAAAGAACTTAAAGGAAACTCTGTATTTTTATGAAGGGATTTTAGGGATAACACCTAGTTCAGAAAGGCCGCAATTAGATATTACAGGGGTTTGGTATGATACTGATTCAACGAGAATTAGTTTTGTGATGAATCGCAGTTTGGGCGGGCGTGAGAAGAGTGTTACGGACTCAGTTGATGTTCTAACCTTTTCAATTTCTAACATAGGGAATGTAAAGAAGAGGTTAGTATTTTATAAAATCGCATATACAGAAAACAAAAGTGAGAAGAGTATTGTGGTACAAGACCCGGATGGATATAAACTTCAAGTGATAGAGAAGGATGAATAGACGGAGGGGATTTAGTGGAGAGAAATTATGAAGAAAGTGCGTTGTTTGAGCATCAATTTTGGTTAAAGGTACTTACTGATCATGCACAATTTTTACTGGATGCATTAGCTCCGAAGGAAAAAGAGGATATAAAAAAAGCTACTTACTTTGTTGAAACATTTACGAATTTGTTAAATAAAGTTCGGAATGTGAATCTGATGGCATTTTCAAAAGAGGCAGAACAAGCCGCTAAGGAGATTCGGGCGTTTAAATTAAATATTATACAGAAACAGCTGGAAGGGAAAATTACTATTCATTTTACGCCAACTTTTATTAATCATATGGTAAACGAAGTGGAAGAGTATATAACAGTTTTAGAGTTTTTGAAGAAAGGGGAAGTTCCGCCTGTTTTTCATGAATTACATTATCATCTCGTTTGGTTAACGGATGCGGCTGGTCATGCAGGCTCTATTTCTGGTGGATTAGATCTTGTTGAAAAAAGATTGAAAGAGAAAAGCGAAGAATTTACGAAGCATTTTGAACAATTTTACTTAAAGGCAGTTGAAATGACAGGGTATTTACGGACAGAGCTGCATCATTTTCCTGCATTAAAGAAGTTTACGAAAGATGTTTCACTTGAATTGAAATTATTTTCGCATTTTTTACATGAAGTGGAAGAGCTCGAGTTATCTCATGAAGTATTAAGTGCATTATCAGCTAGAATGGCAGATCATATGGCAAGAGAAGAATGTTACTACTTATTAAAACTAGCTCAATCGTCTGGACTTGAAATGCCGAAATGTAATCCGCTTTAAAGAAAAAGAGGTCAATTTTATTTGGCCTCTTTTTCTGTTTTATTGTCTCTTTTTATTTTTGCTTGTTCAATGCTTGCCTGTAATGTCTCCATAATATTAATGATGTTCGGAGCTGGAGAGATTGTTTCGGTTTTTTCCTGCTGTTCAATTTTGTTTTCGATTAGTTCGGTAAGGGCTTCTTTATACTCATCTGTATACATCTCTTGTTCAAAAGGATTTGTAAGATGGTGGATTAAATTGATTGCTGCGGTGAGTTCTTGTTTTTGTATAGGATAATTTTCGTTACTTGGTAAGTTAGGTGTATTTGTTATAGCGCGAATTTCATTAGGGTAGTGGATGGTTTGTAACATTAGTCCATCTTCAAAGTTACGGATAATAGCTAAATGTTGTTTTTTTCTAATAGAAATATGAATAAGCCCAAGTTTATTTGTACGTTCAAGAGCTTCTTTTAATAATAAATACGATTTTTCATGTCCTGGAGTAGGTCCTATAAAATAAGAGCGATCATAGAGAACAGAATCAATTTCGTTATTTTGGACAAAAGATATAATACGAATGGATCGTGGTTCATGAGCTTGTTGTAATTCAGCTAATTCTTTTTCATCCATAATAATATATTTATGAGGTGCGTATTCATAGGCTTTTACAATATCGTTATCATCAATTTCTTCATCCGTACAATCAGGAGCAAATTTTTTATATTTAATAGGTGTTAAACATTCTTTATGGAGGCTTAAAAATTTTATATCGTTTTCTTCTACGGCACTGTATAGTTTAATTCCTATATTTAATAGTCCAAGTGAAAGTGCACCTTTCCAGACGGTATGCAAATGAAACATCTCCTTTCGTTCAAAAATGGTTATGTATATTATGAGATAGTAAGAAATTTCCTATACGTTTTTGTTTTTTACGGAAGGGATTGGAATATAAAATATATTGACAAGCCCTCTGAAATATTTTAATGTGAGTGTATAAAATTGTGTATAAAGGGGAGTAACTTATTACAATAAAGTCGTCATTACAGGGAGAAACCCTCGGCTTTATTGGCAACGTTTCGTTGTTAGTGAGACCTTTACCAGCAATGGTAAAGGCCCCTTTCTGTCTTTTTGAGGACCCTTACCATATTTGGTAGGGTCCTTTTCGTATACAAAGAGAGGAGATATAAAAATGAAAAAACTTATTAGTAGATTAAGAGTTGTATTTCATGTTCGCCGATTTGTTCCATTCCTATTTGACTTTTTTACTTCAAAAGAGGTTTCAATAAAGAAGAAAATTTTATCTGTTGCTTTTTTAGTTGGTTATGTTGCGATGCCGCTTGATTTAATTCCAGACTTCCTACCGTTTATCGGTATTTTAGATGATATTGGAATTGTGTTATTTATTTTGAACCGAATTGTAAAAATGGCGCCAGTTCAATTACAAGAAAAGCATAACGTAAACGTAGGATAGGAGTTAAAATATGGAGCAAATGATTTTAGATATAATCGAGTTTTTAAAGCAGTTTTCTTATTTTGGAGTTGTATTGGCTTTAACGTTCGAATTTATTCCGGCAGAAGTTGTTTTGCCTATGGTTGGGTATTGGGTATACGAGGGAGATATGAATTTTTGGCTAGCTGTATTAGCTGGAACACTTGGCGGAACGACAGGACCGTTAACGTTATATGCACTCGGTTATTATGGTGGTCGTCCGCTATTAATAAAATACGGAAAATACTTCTTTATTAAAGAAGAACAAATTCAAAAAGCAGATGATTTCTTTGAGAAATATGGACCAGTTGTAGCATTTGTTGGACGCTTTGTACCAGGGGTTCGAACGCTTATTTCTGTTCCGTGTGGTATGGCGAAAATGAACATATGGAAATTTAGTATATATACATTTGTAGCAATGTTCCCGTTAACGACTTTGTATGTTTATTTTGGAATGAAATTAGGTCCGCATTGGGAAAAAGCAGCGGATGTTGTTGGACAATATATGCTACCGATATTAGGAGGCGTTATTCTTATTGTTGCTAGTATCTTTGTCTATAAATATATGAAGAAAAGAAACAAAACGGAATCTATCTAGTCATTTGAATATTTTTTGAAAATAGATGAATAGTACAGGCAAAAGACTCTGAGGGACATACACATATAGGGAATATAAAAGAGAGAGGGGAAACAACTATGTCTTGTGAGTGCTCAGGGTCAGCATTAACTTGTTGTCCAGATAAAAATTATGTGCAAGATAAAGTGTGTAGTCCGTGGTCTGCTACTGTAGTTGCAACAGCAATTGATAATGTTCTCTATACAAATAATATTAACCAAAACGTAGTTGGTACTGGTTTTGTTAAATATGATGTTGGACCAGGCCCAATTACTGTAGAAGCGCTTGATTCTGCTGGGGGTACAATTGATACACAAACATTAAACCCAGGAACGAGTATTGCTTTTACGTATCGTCGCTTTGATAGTATACAAGTTGTGTTACCTGCAACACCTGCTGGAACGTATCAGGGAGAATTTTGTATTACAACACGTTATCCACTTTCATAGCAGAATAGGAGAGGATCGAAATGGGAATGAGAAGTTCCAGTTTGTCTTGTTGTTCTAATAAAACACTTGTGCAAGACCAAGTATGTACAGACTGGTCTATTACAGGTGCTGGTACTCAAATTGTATATACAAATAATATCACGCAAGAAGTATATGGTTCAGGTTACGTGAAATATGATGTAGGTGCGAACCCGATTACAGTTGATTTTTTAGTTGGAGCTACAGTAATTGATACAATTACTGTACAACCGCAAAGTAGTGGTACTTTCACTGTCCGATATTTTACGACTGTTCGAATTACTACGACAGGAACAACTGTTAATCAAGGAGAGTTTTGTATTACTGTACGTTATCCGATTTCATAAAAAAGCATACCGTAAATGGTATGCTTTTTTATTGAGAAAGCAATGAAATTGGTATTCTATAAGCAACATGTAAATTCGCAACAGTACTTACCTTCTAAATATAGTGAAGGGTTACTTTGTATATTGATAATACTGACTGACTCTAAGTCTTTTCCTGTGTAAGATATTGTATTACCAGGAAACACAGTGAAAACATTAGTTACTGCTCCAACAATTTGAATCATAATTGCTTCCGTGCTGCTAGTACTATTGTAAACCGAGACAGTACCTGATATAAGTAGTATCCCATCACTTTGCCACAGTATCATTGATTGTGATCCATCTTTGACAGAGGGGATGGTGTTATTCGTTATGAGGAAATTTCCTGCAAATTCATTTGTTACTCGTTCACAATTTGGATTTGGAGGAGGGGGCGGTGGACAAGGGTCTGGACAAATGATAGATAAAGGAGCGAAACAGCCAATATTTTTTTTGTTCTTCAATACAACCCCTCCTTTTAAGTTGTCTTTTATTACTATTAAATGTAAAAGCATGGCCGATGTGTTAAAAAAAGAAGGAAATATTAAAAATTAAGATTGTCTAATAGGCTTAAACCTTAACTTATCATTAGTGTTATAGAAAAGATTATATGTAAATGGTCATAGGAAAAGAATGATTAGACTCTTTTAGACAAAAGGTGGTTGTATACCATAGTACGAGGAATGTTGGACTTAATTTCTAATTAACTGTATATTTACAAAAATCTAATAAAGTTCATTTGTTATTTAAACGACATTAACATATATTAGATAAAATAGCCCTTGTAATGAATCAATTATTATGAGGAGGATTCACGTGGACAGAAATGCTTTAAGAAAAGTAAAAGGCCTTATTGGATTATTAATGGTTTTTGTATTAGCATTCGTATCATTTCCGTGGAGTACATCAGTCAAGGCGGAAGAGAAAAAGCAAGAAAAGGCATCAAGTGAGAAGAAGATAGTTTTTCCAGTTGTAAGTGATGTGCATATTAAAAATAGTGGAACGGATGATACGTTTCGCTGGAAAAGAGCGATTGAACAGTTTAATACATTAGCACCAAAGCAAGATGCGTTTGTTATTGTAGGTGATTTCACAGATACAGGATCAGTGCAGCAATATGATCGTTTCATGCAAGTGTATAATGAAAATGCAAATAAAGATGCAGTGCGAATGAATTCTCTCGGTAACCATGATTATTGGAACGGTTTATCCGTAGAGGGTGCACAGAAGCGTTTCTTAGAAAAAACAGGTATGGAATCAATTTATTATCATAAAGTGGTAAAAGGTTATCACTTCCTTGTTATGTCTCCAGAGAATGGAACAACACATGGTTATTATTCGGACAAGCAAATTAATTGGTTAAAAGAAGAAATGGCAAAAGCACAAAAAGATGATCCAGAAAAACCGATTTTTGTATTTTTACATCAACATATTAAAGATACAGTGTACGGTAGTCAGGAATGGGGAACACAAGATAGCGCAAAAATTAATGCAGTGTTAAAAGAATATCCACAAGTTATTACGTTTTCAGGTCATTCACATTATCCGTTAGATGATCCGAGATCGATACATCAAAAAGACTTTACATCAGTTGGTACATCTTCAGTAAGTTATATGGAAGTTGAAGGTGGTAAAGTACAAGGGAATATCCCGCCAGGAGCTAGTACGTTAAGCCAAGGTTTATTAGTAGAAGTAGATGAAGAAGAAGTGACGATTAATCGCCGTGATTTCCATACGAATTCTTGGACAGGCGAGCCTTGGAAAATTAAATTACCAGCAAAGAAAGAAACATTTACACATGTAGAAGATCGTGATAAAGAAAAGCCTTACTTTGCTAAAGATGCAAAGCTTGCTGTATCAAATGTAACAGAAAATGCGGCAACAGTAACATTCCCGCAAGCATTGGACAACCTCCTTGTTCACTCTTACCGTGTGCAGGCTAGAGATAAGCAAACGGGTGAAATAAAAAATAAATTGTTAGCATTCTCAGAGTTTTATCGTGATCCAGTGCCGAAAGATCTTACGTTTACGCTTGCAGGGTTAGATGGCGGGAAAGCATATACACTTGAAGTAGTTGCGATTGATTCATTTGGCAATGAAACCGCACAGCCGTTAACTGCGGAAATTACTACGAAAAAAGATAATATTGACCCGAATGTGAAAGTACCAAAAGCTGATGTTTTCGATGTAAACTTTGCAGATGGTACATTTAAAGACAATTCACCATTTGGTACAAAAGGTGATGTGAAGGGCAATGTGACTATTGAATATGATAAAGCATTGAAGAAGAATGTTATGAAGTTAAACGGAAAAGCAAATACATTTGGATACCTTCCATTTTCAGCAGCACAAAAAGAGAAAATAGTAAATACGTTTACATTAGAAACTGTATTTTCAATGAATGAAATTCGCGGACAAGGTATTTTGCAAAATACAGAGAGCGGCGGAATTGGATTTGAGTCTACAGGAAGTGGATATGTTGAATTATGGGCTCACATTGGAGGTAGCTATAAACGTGTTGGTGTTCAATTAGTAGCGAACAAAACGTATCATTTAACAGGAACGTATAACGGAAGCGAATTGGCAATTTACGTAGATGGTAAAAAAGTAAATAGTCAGCCAGCTCAAGGAAAAGTTTATAACCCGAACGTACCATTTGCATTTGGAGCGGATCCTGATAGTAACGGAAATGGTGGTATTCCGTTAAATGGACAAATCGCGTTAGCAAAATTATATAGTAAAGCTTTAAGTTCTTCAGAAGTATTAGCATCATACAATGAGTTTTCTAACCGTACGAAGTTAGAGCAAGTAAATGCGTTATTTGAAGAGCTTGGAAAAGTAAAAGAAGTGTTAGTTAGTACGTATGAATTTGGTGATAAGCCAGGTCAATATTCAAAGGAAGCCTTTCAAGAATTAGAGAAAAGCTATAACATTGCAAAGCAAGCATTTGAAAATGTAGGAAGTACTGGGGAACAAATTATTCAAACATATACCGAATTAAAATCAGCTAATGTAACATTCGTACAATCAAAAGTGGCAGAAGAACAACCAAAAACAACGAAAGAAAAATTACAGATCAATATTGAATCTGCAAAAGCAGTAGTGAAGAAAGCGCAAGCTGTAAATGTAACAGATGGTTCAGTGAAATCATTGCAACAAAAAATTACAGTTGCAGAAGCTGTATTACAAGATGTGCAAGTAAAAGATGCACAGGTAGAAACGATGAATCGTACATTAGAGTATGCGATTTCACTTGTTGAAAAAAGTATGAACAAATAAGAGAGAAGAAAAGAAGCTTATCATGATAGGCTTCTTTTTTGTTATACTAAAAGTAGCATAGAAAGAAGGAGCGAATAATTTGGAACAGAAAAAGCTAAAAAGAATTCTTGAATATGTATGGATCGCGGTTGTGCTCCTTGTAGGATATTATTTATTAAAAGATAAAAGTATTTGGGTTTTATTCTTAATGACGTTTTTATTAGCAGGATTAGGAACGTTATTTATTAACTTCTTCTTTGATAGTTTGAATGCCTGGAAGAAGAAAAAGAAGGGGACGAAGTAAAGGAGGGAATATATGCAAAAGTGGAAGCTCATATATCAGGTGATTATTTTCTTAGTGCTTGTGGGTATTGGAATGATCAAATACTCGACACCAATAGGAAATTGGGCATGGTTTACAGCTTGCATCGGCATATTTTTCATTTTACAATCGTTAACGAAAAAATATAATAGTACAGAAAGATAGCTCGCCGTTTTATCGGCGAGCTATTTTGTTATGCTTTTTTCTGTTCATCATTTGTTTTTTCAATAGCTAAATGACTATGCTTTCTAGAGTAGAAGAAATAGAAGCATAAGCCGACTATAAGCCAAACTGCAAAGCTAATCCATGTTGTTTTAGACAAATTGATCATTAAATATAAGCAGCAAAGAATCGCAACAACTGGTAATACAGGTACGAAAGGTGTACGGAATCCGCGTTTTAAATCAGGGTGTGTTTTTCGTAAAATAAGTACTGCGCAGCAAACGAATGTAAAGGCTGTTAATGTGCCGATGTTTACTAAATTCGCTAGCAAATGTAAGTCTAAAAGGCCTGCTAATAAAGCAGCAACAACGCCAGTAATCCACGTATTTAATAAAGGGATTTTTACTCTTTTATTTACACGTGCTAACGCTTTTGGAAGTAGACCGTCACGGCTCATTGCATACGAAACGCGAACTTGTCCATACATAACGACTAAGAGGACGGTTGTCATTCCAGTCATCGCTCCAACAGCGAGTAGTCCTGCAATTGTATCCTCACCAACGAAATGCAATGCAAATGCAACTGGATCAGAAACGTCTAATTGCGTATAAGGAACCATACCTGTTAAAACGAAAGATACAATCATATATAAAACAGTACAAATAAGAAGAGAACCGATAATACCAATTGGTAAATCACGCTGCGGTTTTTTCGTTTCTTCTGCAGCGGTTGCGATTGCATCAAATCCTAAGAAGGCGAAGAACACAGTGGCAGCGCCAGTAATAATACCGTCGTATCCGAATGGAATGAACGGTGTCCAGTTTTCAGGTTTTACATATTTTGCGCCTGCTACGATAAAAGCGATAATAACTGCTAGCTTGATAAGAACCATAATATTATTAATGCGAGCGCTTTCGCGTATACCGAAGCTTAAAAGACCGGTAATGATTAGTAAAATACAAACAGCGGGTAAATCGATGAGGCCACCTTTTCCTACGCCAGGGGCCGAGGCGATTATGGCGGGCAGGTGTATATTGAAACCTTGTAGTAATGATTGTAAATAACCAGACCAACCGACAGCTACTGCTGCAACGGCAAGTAAATATTCGAGCATTAAACACCATCCGACGATGAAGGCGACGACTTCTCCGACTGTCATATATGCGTAAGTATACACACTTCCTGAGACAGGAATAGAAGAAGCAAATTCAGCGTAACAAAAGGCTACACAAGCACAAGTAAATGCAGCAATAAGGAATGATAGCATAATACCAGGACCAGAATGTTTTGCTGCAACAATACCTGTTAATACAAAGATCCCTGTCCCAATTACGGCGCCGATTCCTAAAAACGTTAAATCGAGTGCAGTTAATGTTCTATCTAGCTGCTTTGGTGATTCAGTACTAAGCGCTTTTTTTCGTAATAATGACTTCACTTTGGACTCTCCCCCCGTTTTTTCATTTCCATAACTGCGACTATAGTATGAGCCCATTAAAAAAGAGTAAGTAAGGAAGTGGAGGTGCAGTTATGGTATGTAGTTTTTTAAAATTGCTGGATTAATCTTAATATAATTCAGAATATTTTGTCAAATAAAAATATGACAAATAAAATGCGGATCAATAGGGGAAACTACTTGCAGAAATGGACGAGGGTTAACGACCCACTGATTAAAGTTAAAGTAGGAGCAGATGCTATGTTATTTTATTTTGAACTTGTCGTCATTTTACTTTGTACGAAATTAGCTGGTGACATTAGTGTGAGACTTGGTCAGCCTTCTGTACTTGGTAAGTTAATTGTCGGTATTATTATCGGTCCGGCTGTACTCGGTATTATTAATAGTTCTGAACTGATTGATGAACTGAGTGAGATTGGTGTTTTGTTACTTATGTTTATGGCGGGACTTGAAACGGATTTAGAAGAGTTAAATCGGAATTTGAAATCGTCATTTGCAGTAGCGGCTGGTGGAATTATTTTTCCTTTCATCGGTGGTTATGTAACAGGATTGCTGTTTGGATTAATACAATCCCATGCCATTTTTTTAGGGTTATTACTTTGCGCGACATCGGTTAGTATTACGGTGCAGACGCTACGTGATCTAGGAAAAATGAATACGAGAGAAAGTACAACAATTTTAGGTGCTGCCGTATTTGATGATGTCATTGTCGTTATTTTATTAGCATTTGTAATGAGTTTTTTAGGAACACAAGATGTGAATATAACACTTGTCATTGTAAAGAAAATTATTTTCTTTGTAAGTATTGTTTTTATTGCTTGGAAAGTCGTTCCTTGGATTATGAAAATGCTTGTCCCGCTTCGTGTAACAGAAGCGTTAATTAGCGCGGCTCTTATTATTTGCTTCTCTTTTTCTTATTACAGTGAAATGATGGGAATTGCAGGCATTATTGGAGCATTTGCAGCAGGAATTGCTATTTCTCAAACAGAGTATAAGCATGAGGTGGAACATAAAATTGAACCGATTGCTTATGCAATATTTGTTCCAGTATTCTTCGTAAGTATCGGAATGGAAATTACATTTCAAGGCATTGGAAGCCAGCTTTGGTTCATTATTATTATGACTCTCATTGCAATTTTCACAAAGTTAATCGGATCAGGTTTAGGAGCGAGACTGACAGGATTTAATCTCCAATCTTCTATTAGTATTGGCGCGGGGATGGTATCACGTGGTGAAGTAGCGCTTATCATCGCTGCAAATGGACTTACGGCGAATTTATTAGCGAAAGAAAATTTCACAGCGATTGTTATTGTTGTTATATTGACGACGATTATTACACCGCCACTTTTGAAGAAATATTTTGTATAGAGAGGAAGGGCTTATCTGATGTAGGTAAGCTCTTTTTTTATTCCCAAAAGCAATGATCATATAGCATGAAGGGTTTGTAATTATGGTAAAATCTATGTATGTGATATGACAAGGAGAGGGAAGTGTGAAGATTACGAAGGAGAAGGTTATCGGTGTAATCGTACTTATTGCAGTATGTATACCATTTACGGCATGGAAAGAATCAAAAGTGAAAGATTTTCCGGTTTCTATTTTTTCGGAAGAAGCAGATGGTGAGTACGGTCAGAAGCTGAAATATACTGCTTTTTTACCTGATGTTGCGATTTGGATGAACGGTTGGGAAAAGAAGTGGACAGAAGGGGAAAGAACTGTTTATCAAAAAGGGAATCGCATTGTAAATGTGTTTCATCCTCCTGGCGATGATGGTTATTACCTTCTTGAAGCAAGAGAAAATAAGTGAACGCAACCGTAAGAAGTGGAGGTTAAATAGTGAAAGCTTCAACATTACTATTTAAAATTGAAAGTAATATGGATCAATTTTCACCAGCTGAGAAGAAGGTTGCCATGTACATAATGGAGAATGCAGAGATTGTTCCGAACTTAACGACGAAAGAAGTGTCAACGAATGCAGGCGCAAGTGAGGCGAGTGTCGTTCGTTTTTGTAAGTCGATTGGGATTGGGAGCTTTAAAGCATTTAAGATAGCACTCGTTCGTGAATTAACGATTGCTGATTATAATATTAACGATTTTTCAGTGATGAATACAGAAGATGGACCGTACGATTTATTTAATAAAGTTACTTATGTGAATAAAGCTGCAATTGAGGCGAGCGTGACGGCGATAGATAAAAAAGAACTTGAAAAAGCTGCAGATCGTATTGTAAATGCCGATAAAATTATCTTTTATGGAGTAGGCGGATCAGCTACTCCGGCGATGGACGGAGCTTATAAATTTACAAGGCTCGGATTTACAGCGATGATGCTATCTGATTTTCATATGATGCTGCCGCTTGTGACGAATTTAAAAGAAGGCGATATATTTGTTGCGATTTCAACATCTGGTCGAACGAAAGATGTGCTTGAAATGGCGCAGTATGCAAAGAGACAAGGTGCAACTGTTATTGGAATTACGAAACTAGATCAATCATCACCGTTATATAAAGAAGCGGATATTCGCCTTTGTATGCCAGATGTAGAACAAGATCATCGTATTGCGAGTATTGCTTCGAGAATGACGCAATTGAATATGATCGATGCTTTATATGTGATTACTTTCAATCGAATTGGTAATAAAGTATTGAATCAATTTATGGAGACACGAGAAGAAGCGTTGCGGTTACGGAAGTTAAAGTAGAAGAAAAGATGAGGAGACTCATCTTTTTTTATCCCGCTATTTGCCGTGCAGTAAGACCCTCACTTCAAAATTCAGCGGAAGCAAAGAAAGTTAGGTGGGGATCAACTGCCCGTTAATGCCCGATTGGTGCGGGCTAATAATCAGTGGGGATGAACAAAACCCCCACTGATTAAAGTTTCACTTTATGATCTTTGACAAAAATATGTCATGTTGTGAAATTTTATTTCATAAAATAAGAAAGAGTCATTGATTTTTAGTTTCTTAAAGTTATAATAAAAGTGTGAAATATAATTTCAAAGAGGGTGGCAATATGTTAGAAAATTTATCGACAGAACATCGTAATGAGAAAACAATGAATTTGGATGAGATGAGCATAAAAGAAGTGTTGCAAAGTATGAATGAAGAAGATCGAACTGTTGCGTTAGCAGTTGAAAAAGAGATAGAACAAATTGAAAAGGTTGTACAGACTGTTATTAAATCTTTTGAAGAAGAGGGACGTTTAATTTACATTGGTGCTGGTACGAGTGGTCGTTTAGGTATTCTAGATGCAGTGGAATGTCCGCCGACATTTGGCACGGATGATAAAATGGTGCAAGGATTTATAGCCGGTGGATTGAAAGCGTTTACTAAAGCGGTGGAAGGTGCTGAAGATCGCGAAGAGTTAGCAGAAGAAGATTTAAAAAGTATTGGATTAAATGAGAAAGATACAGTGATTGGAATTGCTGCAAGTGGTAGAACTCCTTACGTAATTGGCGGCTTGAAATACGCACAGAGCGTAGGAGCGAGTACAGCGAGTATTTCTTGTAATAAAAATGCTGAAATAAGTAAATATGCAAAGTTAAATGTGGAAGTAGAGACAGGTGCAGAAATATTAACAGGATCAACACGTTTAAAAGCTGGTACAGCACAAAAATTAGTGTTGAATATGATTTCAACAGCTTCGATGATTGGTGTAGGAAAAGTATATAAAAACTTAATGGTAGATGTTCAATCCACAAATGAAAAGTTAGTAGAACGGTCAAAACGAATTATTGTGGAAGCAACAGGCGCTAGTTATGAAGTAGCGGCAGAGTATTATGAAAAGGCAGAACGTAACGTAAAAGCTGCCATTGTTATGGTGTTGTTGCAGTGCGAATATGGGGAAGCACTGGAGAAACTAAAATGCGCAAAAGGGTTTGTGAAGAAAGCACTATAAAATAATAGGGAGGGGGATTCTATTATGAAGAAAGAAGAGAGAATGGCCAAGGAAATTTCGGAGCAACTTGGAGGAATAAAAAATATTCGTAGTATTGCTCATTGTATGACGAGACTACGATTAACGCTTCATGATGAAAGTAAAGTAAACATGGACCTTTTGAAAAAGGTTGAAGGTGTTATGGGTGTTATAGAAGATGAGACGCTTCAAGTTGTCGTTGGTCCAGGAACAGTAAATAAAGTAGCAGCTGAAATGGAAGGCTTAACAGGACTACGAATTGGTGAGGTAGCAGATCATCACCTTGAAGATATTGGGCAAGAGATGAAATCAGAGATTAAGAAGAAAAATAATACACCGGTGAAAAACTTTTTACGAAAAATAGGAAGTATTTTCATTCCGTTAATTCCAGGACTTGTTGCGTCAGGAATTATAAACGGGGTTGCTAACTTTGCGAAAAATGCTGGTGCTGATCCAAATGCAACGTGGTTACAAATGTTACTACTCATTGGCGGCGGTATCTTTACATTCTTAGGAATTTTAGTTGGTTGGAATACAGCGAAAGAGTTCGGTGGGACACCGGTTCTTGGGGCAATTGCTGGTATTTTAATTTTCAACCCGGCGATGGCAAACGTAAAATTGTTTGGTGAAGCATTAGTGCCTGGACGGGGCGGATTATTCGCAGTTATTTTTGCAGCATGGCTTATGGTTGTAGTGGAAAGACAAGTTCGAAAAGCAGTGCCAAATGCAGTTGATATTATTGTGACACCACTCATTACTGTATTAGTTGTAAGTATCGTAACGATGTTAGCCATTCAGCCATTAGCAGGTTTCTTATCAGATGGTATTACGAGCGGAATTAATGCGATTTTAAATATTGGCGGAGCATTTGCTGGCGCAGTACTTGCGGGAACATTTTTACCTCTCGTTATGGTCGGATTGCATCACGGTTTAACACCAATTCATATGGAATTTATTAATCAAACACACGTAACACCTTTATTACCAGTACTTGCAATGGCTGGTGCTGGCCAAGTGGGCGCAGCAATTGCGATTTATGTGAAAACAAAAAACAAACGACTTCGAAATGTAATTAAAGGTGGATTGCCAGTTGGCTTTTTAGGAATTGGTGAGCCGCTATTATACGGGGTGACATTACCACTTGGGAAACCGTTTATTACTGCTTGTTTAGGAGCGGCTGTCGGTGGTGCATTCCAAGCAGTTATGCAAACGGCTTCACTTGGAATTGGCGTATCAGGGCTATCTTTAATTCCGTTAATTGCTGACAATAAATATTTACTATATTTCTTAGGTTTAGTAATTGCATATGCTTTCGGATTTATCTTTACGTACTTCTTCGGATTTAAAGAAGAAATGGCAGAAAACATATAGAGAAAGGGATTCCTTTCTCTTTTTCTATTAATAGAAAGGGAGATTTATATGATCGGAGTTTCCATTTATCTTTCAAAAGAACGAGTAGAGAAACAAGAAGAGTGGTTAAAAGTAGCGAAGGAAAATGGGTTTACATCTATTTTTACATCACTGCACATTCCAGAAGATGATCCAAATACGTATAAAGAGTTAATTCAAATATTAGGGAGACAAGCTCTTGCACGTGAAATGGAGCTAATGGTTGATGTTTCTCCAAAATCGTTACACCATTTAGGGCTAACATATGAAAATGTGGAAGAGTTATTGAACTGGGGCATTACCGGTTTAAGAATGGATTACGGCATTGCGCCAAAAGAAATTGCAAGCGTATCTCATAAGATGAAAGTAGCTTTAAATGCGAGTACGATTACAAAATCATTTTGGAAAGAATTACTTGCAGAACATATAAGAGTAGAGAATGTAGAAGCATGGCATAATTTTTACCCGCGCCCAGAGACAGGACTAGCAAAGTCTTTCTTACAAAAACAAAATCAATATTTACAGAAGTGCGGAATAAAGACAATGGCATTTATTCCAGGAGATGCGGAAAAACGAGGGCCGTTATATGAAGGGTTACCAACGTTAGAAAAACATCGCAATATGCGCCCACTTGAAGCGTACTTAGAACTTGTTCAAGATTGTGGTGTTGATAAAGTATTGATTGGAGATATAAGCGCAAGTTTAAAAAGTATGCAAGAAGTAGCTAGTGCAAGTAGAGGGATTATTCCATTGCGTTACAAATCATTTATAACTGATAAAGAAGTATTAAAAGTGGTAGAGCAAGTGCATACAAATAGACTAGATCTGGCTCGTGATGTTATTCGATCTGTAGAATCAAGGGAAGGAAATAGAGTGGTGATAAAGCCGATGCATACAATTGTAAGAAAGAAAGGGAGTATTACAATTGATAATGAATTGTATGGTAGATATGCAGGGGAGATGCAAGTTGCCATAAATGATTTATCTGTAGATGAGAAAGTGAATGTTGTTGGAATGGTTGTAGAAGAGGACGTGTCTTTACTGCCTTATATTGGTGCTGGAAAAATGTTTCAACTTTTTCTATGCGATAGAATAAAAGCTTGAATTAGCGCTATTTTGTAAGAAAACATTATCCGTAAAACGGATAATGTTTTTTGTTTTCTTTAAAAAAGTATTTGACGAATGAAATAAAATACCGTATTGTTTTGACTTGTAAATAAAAGTTCACCATAACAAAACAAAAAGGAGAGTTCAAAATGAATCAATATATTGGGAATTTAATTATTCGTATCGTGTTAGGAGTTACGTTCTTTGCACACGGTTTAGCAAAGTTTCAATCAGGTATCGATAATGTAGCAGGGTGGTTTACAAGCATCGGTTTACCAGGTGGCCTTGCATATGGCGTAGCAACTGTAGAATTAGTTGGTGGTATATTATTAATTATCGGTTTAGGTGTACGATATGTAGGATTGTTATTCGCTCTTATTTTAGCTGGAGCTATCGTAAAGGTAAATGGAGCAGCAGGTTTATTAGGAGATGGAAAGAATCCAGGATATGAATTAGATCTTGCATTATTATCAATGGGTGCGTATTTATTCGTAGTAAAAGCAGAAGGATATGTAGATCGTTTCTTAAAAGAGAAAGTAATGAAAACGAAGTGAATTTTATTTATAAATTGTTGACTTGAAGAATTAATGTAACTATAATGATTACAACGAGTGGATTAAGAGTAAAACAATTTAAATATTTTTTTACACAAGATGTAACTATGAAAGTTACATCTTGTGTAAAAATAAATAAACGGGAGGAAGTAATATGCCTAAATCAAATTTAGAAATTATTAAAAGCACGTATGAAGGATCAGCTTCTTCAAATGCAAAGCATTTAGCAGAAGCCCTCTCTGAAAAAGTGGAATGGACAGAGGCAGAAGGTTTCCCGTATGGCGGAACATATACAGGCGTAGAAGCTATAATGGAAAATGTATTTAGCCGTTTAGGATCAGAATGGGATGATTATAAAGCAAGTGTAAATACATATCATGAAGTAAGCGGAAAAGATGTAATTATTGCTGAAGGTATGTATTCTGGAGTTTATAAAGAAACAGGAAAATCATTTGAAGCAGAATTTGTTCATGTATGGCAACTTGAGAACGGAAAAATCGTGAAGTTTAAGCAATATGTAGATAGTTATATTGTTAAGGAAGCGATGAAGAGATAATGCTTTTTAAATGGATCGTAGGTATATGCATTACAATTATAGTAATTTTCTCGTCTATAGTTGGCGGAAAGAAATTGCTTGCATATGTGGAAAAAGAAAATAAAAATATTCAAACCGAGCGAGCGACAAACGAAAAAGAGAAGAAAGCTGCAGAAGAGGTCCAGCAAATTAGTGAAGGTGAAATTATTTCTACTATGCATAAAATGGTGCACCAAAAGGTAAAATCCTCTGAAAAATGGGGATTTGTAGAGATGACAAAAAAGGAGATTTCTAATGTAAAAAGAGATATTGAAAATAGTACAGGTTTTCAATATAAAATGAAGTTATTTTCTATTATAAATAGATGGGAAAAAGGAGATTTTTCTCAAACTGTTGAGGAGCATAACTTTTTATGGAGCCTTCAAGGTGGAGATACTGGCAAGGCGACGGAACGTTTATCGCCAGAAGAGGAAAAGCAGTATATAAGAGAAATGAAGAGTAAATAAAAACATCGCCAACCTAGATGACGATGTTTTTTCATTAAGAATGTTTTCGTATTAAAGGTCTAGTTGGCTGAACGGCAACAGTTTTGAAATGAGAAAATAAATAACATCCTGTTACAACGACAACTGTCCCTAAAATTTGTATCCACGTTAATTCTTCTCCGAGAAATATGAATGCTAAAATGGCTGTGAAAATTGGATTGAAGTTTAGAAAAATACCTGATGTAGTTGCGCCTAATTTTTGTACGCCAATATTCCAAAATACCATACAAAGAACTGTCGAAATAAGCCCAGTATATAAAAGTGATGTGATGAAAGAAGTATTTATATTTGAAACAGTGAAGCTACCTATGTTAAACGGTAGTAATAAAATAACGCCGAAAATACCAGAGTACAACGTTGCCATAAGTGGTGTAGTTGTTTTTGTTGCCCATTTACTACAAACAGAATAGATTCCCCAAATACAAACTGCTGCAATCATCCATAAATCACCGCTATTAAAATGTAATGAAAATAAAAGCGAGAAATCACCTTTTAATAGGACGAGGATGACCCCGAAGAATGAAAGAATCATGGATAGGATTTGAAGTGTATTTATTTTTTCTTTTAGAAATAATACTGAAAATAATGCGATTGAAATTGCATTCAATGTAGAGATAAGACCTACATTCGTAGCGGATGTTTTTTCTAATGCTAAAAATTGAAAGATGTTAAAAAGAGCGACTCCTGAAATTCCCATGAATATTAACGGAAGTATCGCGGTACGTGGTGGAAGGATTTTCTTTTCTTTAAACCATACCATTGGTAATAAACAAACAATCGCAATCAGCCACCTTAAACTTGTCAGTGTCATCGGTGATGCATGATCGACGAGTGATTTTCCAACGACGAAATTTCCTCCCCATAATAAGCTCGTTAGTAATAGTAAAAAGACGTAAAAATAAGGCATGATAAAATCCCCTTTTTTGTAATCAATACTAATTGTAAATAATTTTAGCATTTTTCTTTATTATGTAATATATTCTTTTGTATAATGGTGAAAACTCGATAAAATATTTAGTTTAAAATGATATTTACAGAAAAATATTCAGTTTTATATAAATTATAAGTTGTTTTTTCGAATAATCATCGGTAAGAAAAAAGGAGGAATTGTAATGGAGTCGTCTGTTATTAAAGTGTTGGATGATTTGGATGTACAAATTTTAGATATATTGCAGAAGGATTCACAAGTAAGTAATGCAGAGCTGGCACGTCGCGTTAATTTATCACCGGCTGCGATGCATGCAAGAATAAAAAGGTTAGATGGGGAAGGTTTCATCGATAAGCAAGTTGCGATTTTAAATCAAGAAAAGCTTGGGTTTGATTTATTATGCTTTATTTTTATGAGTACGAATATTCATCAATTTGACAAGTTGGAAGTGTTGGAGAAAGAATTAGAATCAATGCCGGAAGTGTTAGAATGTCACTGTTTAACAGGAGAGTACGATTATTTATTAAAGGTTGCAAATCGTGATCGTAAAGAACTAGAGCAGTTTATTAGAAAGCTGAATAAGCTTGGTATTACACGTATACAGACGAGTTTGGCACTTCGTGAAATTAAATATTCAACAGTATTGCCGATACGAGATGAGGAACCGAGCATCGATTAGATTGCTTGGTTTTTTGTTTGTATAAAGTGATTGACGAGGAGAAAAGAGAGCTGTATTATTATATAAAATTATGAATTAAAATTCATTTAAAGTTATAAATATTAATATCGAGGGCAAGGGGATGTAATATGAAAATCTGTAATGTGGTGACGAGTGATGTGAAAGAAATTTATAGTCTTATTGAGGTTTATGCAAAAGAGGGAGTTGTTTTACCACGTTCTCTTTTGTCTCTTTATCAATATTTGCAATGTTTATATGTTATGAAAGAAGACGAGAGAATTGTTGGAGTTGCTGGATTGCATGTATTGGGGGAAGATCTTGCAGAAATACGATCGTTAGTAGTTTCGCATACATATGCAGGGAAAGGGATAGGGCGTATGCTCGTAAATCATGTAATGGAGGAAGCTACGAAAATAAATGTAAGAAGAGTAATTTCCTTAACATATGAAACAGTATTTTTTCAAAAGTGTGGATTTGATTTTGTAAATAAAGAAACGTTGCCAGAGAAAGTATGGATTGATTGTAGACATTGCCCAAAGGTGGATTATTGTGATGAAGTGGCGATGGTGCGGTATGTTGGATGAAAAATTTATAGGGAAAAAGTTCCCACTATTATTTACATATATAGTGGGAATATATATTTCCATAAGAAATGGACAGGTTATTAAGAATTTGAATTCTTTTGTCTCACGGCAAAATTATAAAGTGGATCTTTAAGTTCATAGTTATACGTTAAACCGTCAACAATTCCTACAACTTTATCATTATCATAAAGATCGAGCATAAATTGTGCCATTTGTTTTGCAGTGTGGAATTTCGGTACAACATTATCGTATTGGAATTCATCAATATCAAATGAACGCTTTGCAAATTCTGTTTCAGTTGCAGCAGGAGCTAAAACTTTTGCTTGCAGTTTTGCGCCTTGTTCTTTCAGTTCGTGAGACAACCCTTCTGTAAATGCACTTACATAGAATTTCGTAGCGCAATACGTAACAGCATCAGCAACAATTGTGTATCCGCCGCCCGATGAAACGTTAATAAGCTGTGTTCCATCAACCATTGAATAATCTCGAACGAAAAGAGAAGAGAGTATTGTTAGTGCTTCTATATTTACATGTAACATCGTTTCGATTTTATTTAAATTTTGTTCAGCAATTGAGGCGAAATTACCAAAACCTGCGTTGTTAATCCATGTTTCAATTTGAAAAGATTGTAGGCTTTCATAAAGTTTATAAACATCTGCAGTAACAGATAAATCAGTTTTTCGAATGACAACATCCAATTCTGGATGCATTTCGTTAATTTTCAATTTTAATTCGTTTAATTCTTCTTGTCTTCGAGCTACAAGTACTAAATTTTTTCCGCGAGATGCAAATGCTAAAGCTGCTTCATAACCAATTCCGGAACTTGCGCCAGTAATAACCGTGTATTTCATATAAAATCCCCCTAAATTCAAATTCATTTATGGTTAGATTGTATTTGTTAGAGTATACTCTAAGTCAAACGTTTTTTATAAATTTGATACGGTTATAAAATATATGAGGGTAAGCATGTGAAGGGAGTTTTAGTATGTACACAATTAGCGAGGTAGCAAAATTATTAGGCGTGAGCACACATACACTACGTTATTATGAAAAGGAAAATATATTAATTGCAAATCGTGATACAAATGGAAATCGACTTTACGAAGAGTCACATATAAAGTGGTTGCAGTTTGTAATGAAATTAAAACAAACGCAAATGCCAATAGCGAAAATAAGAGAATACGCTAGATTATATACAGAAGGGGAGCATACAACAGAAGCTCGTTTACAGCTCCTAGAAGATCATAGGAAATCTATTCAGATTCAAAGAGAAAACTTAGAAGTTACAGAGAAGATGCTTGAGAATAAAATTAGTGCATACAAAAACTCATTGGAAAATAAATAGATGGTTGTTATGTGATGAAAAATGGATTTGATCTATAAGTATTTCATCATAGTGTATGGATAAATAAAAAAGAGCAGCTAGCAAAAGCTAACTGCTCCATTCAAGGGATCTCTCCAAGGGGGAGTGGAGAAAATATTATATTACTAGCATTATTGACAGATTATTAAAAAATATACAAATAGGATGAAAGAAATTTTAAATAAACTTTCGGCATTGACAATTTTTAAAATGTTCATGTACAATATATATGAATGACATTCAGTCATTTTTGTGTGACAGGATGCAGTTAGCTTAGAAATGGAACAAATACAATGGTAAATGAGGATGATAGTTGTTTTTATATAGTATTGATGAAAGAGTATATTTTTTTAAAATAAAAATGACTGATAGTCAGTCATAAGAGGTGAGAGGTATGAAAAATAGAGCTTGGTTATATGTCATATTAACATGTATCTTTGAAATTTTTTGGGTGTTTGGTTTTAATACGGCTAATACTTGGTGGCATTGGATTATTATTTTAGGAGTTATCGCTGTTGATTTTCACTTCCTTTCTAAAGCGTGTGAACATCTTGCAACAGGAACTGTATATGCTATTTTCGCTGGAGCTGGTACGGTAGGTACTTTCTTAATGGATGTATTTCTTTTCGGTGGAAGTTTCAGCGCAGGCAAACTATTCTTCATTCTTATGGTAGTAGCCGGCGTTATCGGTTTAAAGTTAGCTGACAATAAAGAAGAAACTGTGGAAGGAGTTGCTTAAAAATGGGTTGGTTTTTCGTATTTTGTGCTGCAATTAGTGAAATAGTCGGTGTGATAGGACTTAAAATGTATAGTAAAGATAAGACATTAGCCAATGGTGCGATTTATATAGGTGGGTTTGCTACATCCTTCGCATTTTTGTATACTTCCTTCTTATTTTTACAAGTAAGTGTCGCGTATGCGGTTTGGATTGGTATCGGAACAGCGGGTGCAGTTTTGTTAAACATGTTCTTGTTTGGTGAGTCGAAAAGTAAAGCGCGTATCATTAGTGTGTTTCTTATTGTATGTGGAGTGACAGGATTAAAGGCACTTTCTTAAAGATATATTGTATTTTTATCTCCTAATTGTTTATTAGGAGATTTTATTATAAAAAAATGATTTCCTCTTAGAGTTCACTATCATTGACAGTACAATCGATTATCTTATAAAATGAGTGACAGTCATTCAATATGCGTGTGAAAGGGTTTAGATGATGAATAAAAAAGAGAAAATTGTCTATGCAGCTATTGAAGTGTTTCAGGAAAAGGGCGTCGAAAAAACGAAGATTTCTGATATCGTGAAATTAGCTGGCATTGCGCAAGGAACTTTCTATTTATATTTTCCTTCTAAGTTATCTGTTATGCCTGCAATAGCAGAAGTGATGGTTGAAAAGATGATACTTGCAGTGAAAGAAAAAGTGCAAAACGATGCGCCTTTCTCAAGTAAAGTGACGCAAGTAATAGATGCGGTGTTTCACTTTATAGCTGAATATCGTGAAATACAAGCTTTAATGTATGCTGGTCTTGCATCTACAGAACATATAAAAGAATGGGAAGCTGTGTATGAGCCTCTTTATATGTGGCTAAGTGAATTTTTAAATGAGGCAAAAGAAGCCGGTGAAATTCGTGATTCGGTTCACGCAGAGCGAACAGCGAAGTTATTTATCGCTCTAGTTGAATCAGCAGCGGAACAAGTGTATTTATATGATCATAAAGATGATGAGCAAGTCGATTTGCAAAAGGCAGAAGTACTAGATTTTTTAACACATGCACTACATATAAAGAAATAGTGAGATGAACCTGTCTGAAAAGGTAGGTTCATTTTTGAGGAAAACTGAATGATAGTCATTCACCTAATGCGTATGTATGTGTGGAAGGATAGTGTGAAATTCTAACGAGTAGGGGGCATCTCTACTCATGACCAGCCCACAAATAGAAGGATAGAGAAAAAGCTTCTTGGGCATTATTTTTTGAGAGGAACTTACGGGAAGAGGTGTTAAAAAGTGAAGAAACCGATAAAAGAACAAAAGATGGTATTGGTCATTCTTTTGAGTAATATATTTATCGCTTTTCTAGGGATTGGATTAATCATTCCGGTTATGCCGTCCTTTATGAATGATATGCATTTAACAGGGAAGACGATGGGATATCTCGTTGCAGTGTTTGCAATGGCACAGCTCATTACTTCACCTATTACAGGCCGGTGGGTTGATCTTTACGGTAGAAAGAAAATGATAATCATTGGATTATTTATTTTTGGTGTTTCAGAGCTTCTTTTTGGATTAGGAAAAGATGTATGGATGCTTTATGTAGCAAGGGTATTAGGCGGAATTAGTGCTGCTTTTATTATGCCTGGTGTTACGGCATATGTTGCGGATATTACATCTATTCAGGAACGTCCAAAGGCGATGGGATACTTATCTGCGGCTATTAGTACTGGATTCATTATAGGTCCTGGAATCGGCGGATTTATTGCAGAATACGGTATACGTGTGCCGTTTTTCGTTGCAGCAGTAATTGCTTTTATAGCATGTGTGATTTCGATCTTTATTTTAAAAGAACCGTTAACGAAAGAAGAACTTGCAGAGATTTCTTCTAATACGAAGGAATCAAGTTTTATTGGTGATTTAAAGAAATCATTACATCCAATGTATGCAATTGCATTTATTATCGTATTTGTACTCGCATTCGGATTATCAGCGTATGAAACAGTGTTTAGCTTGTTCTCTGATCATAAATTTGGCTTCTCGCCGAAAGATATCGCAGCAATTATTACAATTAGTTCAATCTTTGGGGTAGTTGTGCAAGTATTTATGTTTGGCAAATTGGTAGACATGTTCGGTGAGAAAGTATTAATCCAAATATGTTTAATTGTAGGTGCAGTATTAGCATTCGTCTCAACTGTAGTCTTTAATTATTGGATTGTACTTCTCGTTACTTGTTTCATTTTCTTAGCATTTGATTTACTTCGTCCAGCTTTAACGACATTTTTATCAAAAGCAGCCGGAAAAGAGCAAGGATTCGTCGCTGGTATGAACTCGACTTATACGAGTTTAGGAAATATCGCAGGACCAGCGATGGGCGGAATATTATTTGATATGAATATTCATTATCCATATGCATTTTCAGGCGTTGTTTTAATAGTTGGTCTCGGCATTACATTTATGTGGAGAGAGAAACAGTTGGCTGAAAGTTTTGCGAAGTAATAAAACCCCTTACGACGTGAGGTAAAGTGACCCCCGACAACGGGACACATATCAAAACACCTAAACCATCTGTTCCCTAAATTCTTTAGGGGATAGGTGGTTTGATTTTCATTGAATTTTCACATAATTGTAGTGATGAATGTATTCTAGCACAATCTTTCGCACAGTTTGGATACTTTTGTTATCTTTTGTGAATCGAAAGCTTCACTTTTTAAATGGCCAAAGAAGCTTTCCATGACGGCATTATCATGGCAATTTCTTTTACGGGACATGCTGGTGATGATGCCGTTTTGTTTGGCATACGCTTGAAATTCCTTCGCAGTATAAATACTTCCTTGATATGAGTGAAGGATGACATTTTTTACTTTTCACCCTCTCATTGCTTGTTTCAATGTCTTCGTCGCTAATGTCAGTGTTTGTAATTCGTTGATGACACAACTAATAATTTCGCGATTAAGGGCATCCATGATCGTTGATAAATATAAGGTACGCTCTCCTAATAAGAGATACGTCACATCCGTAAACCTGGATGTATTGAATTGGCACTCCAATCGATCAGGGGCTACCATTGGTTCCGCACCATTGATATATTTCTTTTTTTCGACGTCCTTTACTTTCTCTTCTAAATGGGATACCACCCGCATTTTAACGAAAGTATACGCTAAGCAAATTTTGACATAAAAAAAGCCGATTTTTCTACTCTAAGAAATTTTCGATTCTAATTCGTTATAGGTTAGTTGTTACTTTGTGTGCTTCATATTCTTTCACTATTTTATAAAAGTATTTTTCTTCAGTTTTAATAGTTTCATAAACTTAACTCCTATTATTTCACTATTTTTCTACCTTGGATAAATTTCTTGTGTGAATATTTTACATATAAAATTATCTCTTTACATTTTCTACCATAATTATACCTCTACAAACTAATATTGATTTCCCAATAATCTGTTTTAATATTTAAATCTTAAAAGTAATTAATCTTTTATAGGAAGATATTTTTAAGCACATTTATTTTGCTTAAAGGTATCTTTAAATAGCATAAGTGAACAAGGCTTGCTGGAAGTAATGAAATAAGAGCAATATTTAAAATAAGATTGCAAAATGCAGAGAGTTTAAAAATTTAATGAAAATTTTATATTTGCCCTACATTTTATTTAATTAATTTTCTCTATCTTATACATGTTGGAATTCATATAATACCTTTCTGTTAAAGAAGGAATTGTACTGAGCTACGCATTAGATAAAAAAGTGATAATGAAAGGTAAATGTATAATGAAAAAAATAAAAAAGTTAATTGTTCCAATTAGCTTTAGTTTATTGCTAATTGGATGTAGCGGTAAAGAATTGAATGGGAATTGGAGATTAGCGGATAATGACACTACTTGTCCTGTTTCTTACCAGTTTGATAAGAAAATCGAAGTTAATCCAGAAAATAAAAAAAAGAAAACTATATGGTTAATAGAGATGCATACTCAAAAAATAGCAAATGAATATAAAAATGCAGGGACATACACTTGGCTTGATAATGAATGGATAAATATTGATTATGGAAACAATTTTACTCAAAAACAAAAAATGGTACAAGATAAAGACAAATTAACAATTTATTTTCCATGGGTAGAAAAAGTATGTACGTATAAAAAAACAAAGTAGGATGCCTTCAAAATTATAGAAGAAACTATGGATTGATAAAGGAACTTTAGATGTATGGCTAAAAAGCAATCTAGATATTATATATATTTGATATGTATGTAATGGAATACAAGCTGGTTTTGCTTGTTATCTAGTCAATGATACTTTATTCCAAACTTGGCTGTATGCGATAAGTTCTATTCATAATGGAGCTACATTTTCAATGAGGGAAAATATTAGAATGATGCTAGTAAGGTATTTAAAAATATGCTTTATTAGAGACATTCTGCACTTTCCTTCTGAAAATGATAAGATTTCAATGTAGAAACGTGGAATTTTATAGCCATTCAAAAAATACTAAAAGAATTTGTCTTTTTAAGGGAATGATAGGAATTCAAACTATTTTCAAAAAGAATGAATTACACATTAGTAATTTTGCAGATGAAATTAATAGAGTAATCAATTTTTTATTTGAATATAAGGAAGAAAAAGAAGAGGTAGGATAAAATGAAGCCGATTACAATTCTAATAGCTGATGATGACTTGAAGATTGCTGAATTAATTGAAATACATTTAAAAAAAGAAGGATACCAGGTTGTAAAAGCAACTGATGGAGAAGCCGCAATTGAAATTATTCAATCGCAGGCAATTGATTTAGTGGTTTTAGACATCATGATGCCAAAAATGGATGGTTATGAGGTGACGCGTCAAATCCGTACTAAACAAAATATGCCAATTATTTTCTTAAGTGCGAAAACATCTGATTTTGATAAAGTGACGGGTCTTGTACTAGGTGCAGATGATTATATGACGAAACCTTTTACACCAATTGAATTAGTTGCACGTGTGAATGCTCAACTTCGCCGATTTCTTACGTTAAATCAACCGAAAGTAGAAGAAACATCTGTTTTAGAGGCTGGAGGCGTTGTCATTGATTTTGAGAAAAGAACGGTACATGTATACGGAGAACGAATTGATTTGACACCAAAAGAGTTTGATATTTTATATTTATTGGCAAGTCATCCGAAAAAAGTATATAGCCTTGAAAATATTTTTCAGCAGATATGGACAAATGATTATTATGATGATAACAATAATACAGTTACGGTGCATATTCGTACTTTACGAAAGAAACTTGGAGAAGATAAAAGGAAGAACAAGTTAATAAAAACGATATGGGGAGTAGGTTATACTTTCAATGGCTAAAATAGTAAAAAGTTTTAGGTTTAAAATGATTGCCTTGTTTGCACTAAGTATGATGTTAGCAGCTTTCGGAACATATATAATTTATAAAACATTAGGGTTCTCTTTTAGAATGATGGTTAGTCATGAAGACTATGTAGCAAATAGAGTGGTTGGGGGAAGTATTTATTTCTCTTTCCTTTCCTTCACTTTGCTATCTATTTTATTCTTTTTCTTTTTAACGAAACCTTATTTAAGGTATTTTGATGAAATTTCTAATGGCATTCATCATCTCTCTAAAGGAGATTTCACACATAAAGTTTATATTTCATCAAATGATGAATTCAGCGATATTGCACGCGCAATTAATATTGCAAGTGAAAAATTAAAAGAGGCGGTTGAACGAGGAGACTTTGCAGAAAGTAGTAAAGATCAACTTGTTGTTAACTTAGCTCATGATTTAAGAACACCATTAACATCTGTCCTAGGTTATTTAGATTTAATTCTCAATGAGAAAAACTTAACTGCGGAACAAATTAAATATTATTCTACAATTGCATTCGCAAAATCACAACGACTTGAAAGTTTAATTGATGAGTTATTTGAAATTACACGAATGAACTATGGTGTACAACAAATAGATAAAAAAAACATTAATATAAGTGAATTGCTCGTGCAATTAGATTTGGAATTATATCCATTATTAGAGAAAAATCAATTAGAGGCTAGATTACATGTTGCACCAAATTTAACTATCAACGGTGACGGGAATTTGTTAGCACGAGTATTTGAAAATCTTCTAACAAATGCGGTTCGATATGGAAATAATGGGAAGTTTGTTGATATGAATGGATACATTGAAGATGGAGACGTTGTTGTACAGATTATTAATTATGGAGAAAGTATACCAGAAGAAGAGTTACCTTATCTTTTTGATATGTTTTATACAGGTGATAAAGCAAGAACAGTACAGAAAAATAGTACGGGTCTTGGATTATTTATTGCTAAAAATATTGTTGAGAAACATAATGGGAAGATTTCTGCAGAAAGTAATGTAGTGAGAACAATTTTTGAAGTGAGATTACCAAAAGAAGAGAATTGAAAAATTTAATAAATATTTAATTATTACCCCACTTTTTATTTAATTAATTTCTTCTATCCTATTTATAGGTTAGGCCAAAGAGAAATTACTAATAAAAGGTGGGGCTTTTTATATTGCGAAAAGTATACGCCTAGATTTTTATCACAATTTGATTTTAAAAGAGATATGTTAATACTTTGAAATCTAATTTATATATAATTTCTAAAAATGTTAACTAATTATACAAACGGAAATAATGGTCTCCAAAAATAAAGTACAAGAAATAGTGAGGATAATATGAAGACAGTAAATAAGGTAGTCATTGTTGGTGTATTAACAGTTGGTATAGGAGCTGGGGCTTATATGAATTTTGCCGGAAGTTCTGAACCAGTTATGACCTATAAAACATCTGAAGTACTAGAAAAACAAATCAAAAATCAGCAAAAGTTTGCTGGTGAAGTGATTCCAAATGGAATGGAGATCATTTCATTTGATCCAACAAAAGGTACGAATGAACTAGCTGTTAAAAAAGGCGATGAAGTAAAGAAAGGACAGCTTCTGTTTAAATACAATGATCCAACTGTTAAACAAGGTGTAACAGAAGTGGAAATGCAAAAGAAAATTGCACAAAAAGAAGTAACATTACAACAAAAACAAATTGATGCAGCAAAACAAAAGCTACAAAAAGATAAAAATGCTGGTCTTCCTGCAGAAGCAGTAAAAGCGTCAGAGATTGAAATTCAACAATTAGAATCACAGCTTGAAATGAAGAAGTTTGAAGTAGAAAAAGCGGATGAAATGATTAAAGTAGCAAAAGAGAAAGTAAACACACTTTCTGTTATGAGTCCTGCTGACGGTGTAATTGATGATATTATTACAGCTTCTAATGAAAGAAACGGTATGAGCGGAATTACACTTCGCCATGCAGGTCCATTTAAAGTAGCAGGTCAAATGTCTGAATTTGAACTTGCTAATGTAAAAATTGGACAAGAAATAACAGTTTCATCAAAAACTGTAGCGGGTAAAACATGGACAGGAAAAGTAACAGAAATTGGTTCTACACCATTAAAAAGTATGGATGAAAACAAAACAGTTTCTAGTTATCCATTTACTGTGACGTTAGACAATAGTGAAGGCTTACAAAATGGTTTCCACGTATACGTAGAAACTAAATCAGGCGAAGCAAAGGGTACAGTCATTCCAAAGACCAGTATTTTAAAAAAAGGTGATAAAAACGTTGTCTTTGTTGTAAAAGACGGAAAAGCAAAAGAACAAGTTGTTACGGTTGAATTTGAAACAAGTAATGAAGCAAAAATTTCCGGAGTGAAAAAAGGAGAAAAAATTATCTCTAGACCTACTGTAAATCTAAAAGATGGTATGGAGGTTGCCACGCAATGATTAATTTACAAGGCATTACAAAATCTTTTCAAAATGGTGAAGAATCCATTCAAATATTGCACGGAATTGATGTAACGCTAAATCAGGGAGATTTCACTTCTATCATGGGGCCTTCTGGTTCTGGTAAATCAACATTAATGAATATTATTGGGTGTTTAGATAAGCCTACGACAGGTTCCTATGAATTAGCTGGACAAAATATTTCAAACATGTCTGAAACCGAGCTTGCGCATGTTCGTAATAAAGAGATTGGATTCGTATTTCAAAACTTCATGTTACTGCCACGACTTACAGCGTTGCAAAACATTGAATTACCACTTATTTATGCGGGAGTCGATAAAAAGGAAAGACAAGAGCGTTCATTAGCAGCCTTAACAAAAGTTGGTTTAGCTGATCGCGATACCCACTTTCCAAATGAATTGTCAGGTGGACAAAAACAACGCGTTGCAGTTGCACGCGCAATTGTAAATAACCCGAAATTTATTTTGGCAGATGAACCAACAGGTGCACTAGATACGAAAACAAGTGAACAAATTGTAAATCTATTTTATGAATTAAACAAGCAAGGTTCAACGATTATTATGATTACTCACGATCGTGAAATCGGGGAAGCCGCAGCACGTCAAATCGTTATTCGTGACGGAAACATTGTTCAGGATTGGAGAGAATAAAATTGAATATACATGAAAATATACGTATGGCTATCTCTTCTATCTTTGCCCATAAAATGAGATCTATTTTAACGATGCTGGGAATTATTATTGGAATCAGTGCGATTATTACAATTCTCGCAACGGGGGATGGAAATACTGCAAAGATGCAAAAAGAGATTGAAGAGAGCCGCCATATGGATGAAATTAATATAGAGTATATCAACCCAGATTTTCCGCTGGAAATAGCGAAGATTACACCAGATATGGTAAAGCAATTAGAAGTAATACCAGGTGTAAAGGATGTGTACCCACATGTGAATATGGACGTAAAAGCATATGTAGGTTCAAAAGAAGCTTCTCTTAATTTAAATGTGGGAACAGGTAATTTTATGCAGGATCACAAACTACGAATGATACATGGGCGTGAGTTAACAGAGACTGAGCTGGAAAAACCAATTCCTGTTTTGATTATCAGTGAAGCTCTATTTAAAAAACTATATGATACATGGGAAAATGATTTATATATAGATATAAAAGGAAAACCATATAATATTGTCGGGGTGTACAAATATGATAATATATGGCAATCAAATGTGTATGCAGGATATACCTCGGTTGACAATGCACCGTTGATCTCAGGTGTTGAGGAATATAATGCAGTGACCATTAAGTTATCTTCTTCTAGCGAGCGAGAAATTGTAGGGAAACAAGCTGTATCTGTATTAAATGGATTGAAACCACCAGAATTTGAGCATCTATTTACAGTAGAGGATGAGACAAAAAACGATTTGGTCGTAGAAGAATCATTAGATACGATGAAAATGGTATTCACTGGTGTTGCTGGAATCTCTTTAATCGTAGGTGGTATTGGTGTGATGAATATCATGCTTGTATCTGTTACAGAGCGTACACGTGAAATAGGTGTTCGAAAAGCACTTGGTGCAACGAGAAGGGAAATATTAATGCAATTTCTTATTGAAGCTTGTATTTTAACAGCATTAGGTGGAGTAATTGGTTTTGTGTTAGGTATTTTCTTTGCTTGGGTATCAGCAATCGTAGGTGGATGGCCACTTGTTATTTCAGTAAATCTAGGTCTACTATCTGTTGGAATATCTATATTGATTGGCATTGTCTCTGGTATACTTCCAGCAAATAAAGCAGCTAAACTAGACCCAATTGATTGTCTACGATATGAATAATAGTTGTAGGTGAAAGATAAGATATTCTAGAAAAGAGTAAATACCCATATGGGTATTTACTCTTTTTGGAAATAAGGATTTTCATGGTATAAGCAAAAATCTAAACAATCTTAACTCTAATTTTATATAGATTTCTTGGCTGTAAATACTAAGAGGAGAGAGGAATATAAAATGAAAACAGTGCTAGAAGCAAAAAATATTAAAAAAGTATATGACACAGGTGGAAATACATTTGAAGCGTTAAAAGGGATTAACTTACAAGTACAAGAAGGAGAATTTGTTGGGATTATGGGCCCTTCTGGTTCAGGTAAGACAACTCTATTAAATGTTCTTTCAACAATTGATCATGTGACGAGTGGTGAGATTTTAATAGATGGAAAAGATATTGTAAAAATGAGTGATGATACGTTGGCATTATTTCGGCGCAATCATTTAGGTTTTATTTTTCAAGATTATAACTTATTAGATACGTTAACGGTCAAAGAAAATATCGCATTGCCTCTCGCTTTATCAAAGGTGAAGGTTAGTGAAATTGATCGGCTTGTTCTTGAAATCTCTAAGAAGTTTGGCATGGATCATATCTTAAGTCAATACCCATATCAAGTATCTGGGGGACAGAAACAACGCTGCGCAGCATCACGTGCCATGGTTACGAATCCGAGTATGATTTTTGGGGATGAGCCAACTGGGGCGCTTGACTCTAAATCAGCAACGGATTTATTAGAAAGTATGAAGTCATTAAATGAATATGATAACTCAACCATATTAATGGTAACGCATGATGCGTTTGCGGCAAGTTATTGTAAACGAGTGATTATGATTAAAGATGGTGAATTATATAAAGAATTACACCGTGGAGAATTAACACGTAAGCAATTCTTCCAACAAGTCATTGATGTAATGTCTTCCATTTCTGAAGATAAGGCTGATGATCTTATCTAATATGGCCATTTATAACATAATGTGTGATTAAAACAATGTATATTTTGTAGAAATAGTTTTTAGGAGGTTAAAATAAATGACTTTAATTGAAATCGTTCAACGAAATATAAGGCGAAATTTTAAGGAGTATATACTTTATTTTGTATCTTTAGCTTCGAGTATGCTGATTTATTTTATATTTGCGTCACTTCGATATAGTACGCAAATAAAAAAAGAAATGCTTAATAATGTAATGATTAATAGTGTTCTTCAGTCTTCAAAAGTGATACTCATTATTTTTATAGCCATATTTATTATTTACTCTACTAATTTTTTTATAAGAAAACGTAAAAAAGAGATAGGGTTATATTCTTTACTAGGTATTACTAAAAAACAAATTGGTACGATGTTATTTTGTGAAACATTAATAATGGGGGGCGTAGCTTTAATAGTTGGGATATTGATTGGCAGTATAAGTTTTAAGTTATTTTTAGAACTTCTAATGAGTTTGATGAAATTAAATGTGCCAATTACGTTCGAGTTATCTATAAAGGCCATAATAGACACAATTATTGTTTTTTTATCGATTCTATTATATACAGCTTGGAAAAACTCGCGCTTAATTTATCAATTTCCATTAATTGAAATGTTCCAAGCGAATCATAAAGGAGAGAGTATGCCAAAAGGATCTAAATATTTGGCATATATAGGTCTTATTTTAATTGGCTTTGGTTATGTTTTAGCATTCTTTTTTCGCGAAGTCGTAAAATTTGTGCAGAACCCTGAGGACCCTATGCGTCCGCTAATGGATCCTAAAATAATCCCGTTATGTATTTTGATTGCGATTGTTCTTGCAACCTACTGTCTATTCACGTCTTATACAGTTATTGTATTAAAGAAAATTAAAAGTAAGAGCAATATCTATTTTAACGGTATGAATATACTAAATATTTCACAGTTGTTATATCGAGTAAAAGGAAATGCCAAATTACTTGCGACTATTGCTATCTTAAGTGCCACAGCTTTAACGGCTGTTAGTACAGTTGTATCAGGATATTATGTAGGGCAATCTGAAACAAATGAAGATTTTATGCAACTGTATGGAGTTACATTATTTATTGGAAGCTTTTTAGGAATTATATTTGTACTAGCAACTGGTTCTATTATTTATTATAAACAACTATCTGAAGCACATGCTAATCAGAAATACTATGAGGTTCTTCGTAAGATAGGTGTTACGAAAAAAGAAGTAAGAAAGTCAATTTCTAACCAAGTTAGCTTTAGTTTTATTTCACCTATAATAGTCGGACTTACTCATAGCTTATTTGCTTTACCAATAATAAACAACATGCCTATATACAGTATTATGATTCCTATTTCCATTAGTTCTATTGCATATTGCATAATCTATTTTGGATATTATATATTAACTGTTAATTCGTATTTTAGAATTGTGTATAAATAATAAATTCTTTTGATATTGCGTAATAAAATTAGGAAATACAACCTATCAAGTTCTAAATAATAAAGAATAATGAAATGAACAAAAGCCGATACCCTTAACGTTTAGGGAATCGGTTTTTTCTATATGGGGTATCGCCACATCGCTATCAAGCTAAGAAAACAAAATTCCCCCTAAAATGAAAAAATACGCTATTCTTTTTGTAGAATCATAGGAAAGGGTGGTGTTTTTTAAATTTTATAGATACTTTGTGGTAACCTCAAGTAGGAGGATTTAGCACAGTCAAATAATAATATCTTTTGTCTAGAAAGGAGAATGTTTTTTGAAATATAAATTAAGAAAAAAATTAAGTGTGTTTTTTATAGGATTATTAGTACTAGTACTAATCGCTTCTATTTTCGTTTATTATAAGTTTTTAACACCTTCAGCAGATATTCAACAATACAAGGCATATTATGCTCCAAAAACAACACAAAAAGTATTGAATCACGGTGAGGTAAAGGTCACATTGTTAGGAACATCATCTTTACTATTTGATGATGGAAATACGCAATTAATGATTGATGGTTTTATTTCTAGGCCATCCTTAACAAAAATATTGTTCAGCAATATAAAAACAGATGAAGATACTGTGGATAAAATTTTTAATCAAATAGGGGTTGATAATAATAAACTTAAGGGATTATTTATTGCACATACACATTATGATCATGCGTTGGATTTAGCTTACATAGCTAAACGAACTGGAACACATGTATATGGTTCAGAATCAGCAACTAACATAGGTATTGGTGGTGATATAAATAAGAACCAGATGTCTGTATATGAAGTAAATAAGGGTATGAAGTTTGGTGATTTTACTGTTACTGTCCTTCCAGCGAAACATTCACCAACCTTTGATGAAGGAGAAAAAATAAAAAAGCCACTTAAACAACCAGCTAAAGCCCTAGATTATCATGAAGACTCTTCATATGATTACTTGATTACGTATAATAATAAAACTTTCCTTGTTAAACCAAGTGCTAACTATATAGAAGGTGTATTAGATGATATTCGAGCTGATGTCCTGTTTTTAGGAATAGGGGGATTAGGAAAGCAGGAAAGTAATTTCCAAAATATGTATTACGAGCAAGCTGTACGAAAAGTACAACCGAAGCTTGTTATTCCAATACACTGGGACGATTTCACCAAACCATTGACAGATACACTTGAAGCAATGCCTAAATATGCGGACAATACTAAAAATGGATTAGATTTTATAATTCAAAGGACAAAAGCAGATAAAATTGATCTTCAAATACTACAAGGTGTTAGAAGTATTTACTTCTAAAAAAGGGACCCACCACACCTCTATCAAGTTAAGAAACATAAAAAACGATAATAATGAACTTCCGTGCTAAAAAAGCTACAAAATTTTCGTTTAGGGACAAGCTGTTCTGTTAGCTTGATGGCGATGTGCCTGTACCCCTATATCATCTTTCAGATCTTCCGTTCGTTGTAATGAGCGATAAAATGTGGAAGGGGTAATTCTAATACGTTACGCAATTCTTTTACTGTTATTTTTGTTTGTACATTTTTCCATAAAGTAACTACAGTTTCTGATTTCAGCCCCTTTCGATTTCTAGATAATTTCCCCATACAAGTAATTTTGTTTTTAGGTGTTTATTTTCTATACGTAGCTATTCTAATTCACTGAGCTCTTTTGGTCTTTTTCCATAAGAATATTGTTTTCCTACAGGTTGTTGAAACTGATACGTTTGATCTGTACGATACCATTTCATCTATATCTTAATTTGGGAAACATTTTTAATTCCGAGTTTCTCTATAATGGTCCAATTGGAATACCCATCCTTTTTCATTTCAATCACTTTCCACTTTACTTCTTCGGGGTAATGAACTCTTATTTTTTCATGTACCACTATTCGGGTTCACTTCACTTTAACGGTAAGGCTTTTTTGTTTTATAAGCTTAACCCAAACCGTTTTAATTCAATAAAAATCCCCTCTAATTGCTTTCCTTTATCCGTTAATGTGTACTCTACACGAGGCGGAACTTCTGGATATACTTTTCTCGTTATAATGCCTTGAGACTCTAATTCTTTTAGTCGAAGTGATAATGTTTTTGGACTAATACCATCCATTGATTTTTGTAAATCACTAAAGCGTAATGTTCCTTCGATAAGAAGATCACGAATGATTAAAAACGTCCATTTTGTACTAATTACATCAAGCGTTTTAGCGATAGGACAAGGTATGCCAGGTAAACCTTTCGTTAATTCAACTGGATCTATATTGCTCATGGAACTAGCCTCCATAAAATTTTTTTAGATGAATTTGCTTTATAGTATCACAAAACTATACTTTTGGTAACTATATGAAAAAAATATCACTACTTCCATAAAGGAAGTTAGTGCATATACAATAGCAATACGAAACAAAAAGGATTTATATAAGGAGGTGGTGATTTCCATGGGGTTAAAAAAGTTACTTGGATTTCTTAGTTTGTTTGTTATTTGTATTGTGCTTGTAGCATGTGGTGTGGAACAAAAAACTGAAGTTCAGTTATTAAAAGAAATGCCAAAGCCAAAAGCAATGACAATTGATCCCTCACTAAGTAAAAAAGAAGCGACAGAAATGGTTCATGCGGCGCAGCGTTTTTATGCATTTTGGGATACAGGTAAGGAGGAACTTATTCCGCAGACTGTTACTAAAGATTTCTTCGATAATACATTGCCGAAAGGGCGACCACAAGGCATTGAAGGATTAAAGTTTGCAGCGCAAAATTTTCGTAAAGTTGTGCCTGATATACATTGCGAGATTGAAGACTTATTAGTTGTTGGTGATAAAGTAACGGCCCGTCTTTCTTTTACAGGAACGCATAATGGTAAGAAAATTAATTTTTTTGCAATTGATATTTTACATGTGAAAGACGGAAAGATAACAGACGATTGGCATTTAGAAGATAATCTTACACTACAGCAGCAACTCGGCTTAATAGCTGAAGAGTAGATCATATAGGGGAGAGAAAAACGATGAAAAATATATTTATTATAAATGGACATGAAAAATACGGTACAAAGGAAGGACGATTAAATAAAACGTTAGTAGATTATATGGTTACTGTATTAGGCGAGAATCATCATGTGAAAACAACAACGATTCAAGATGGTTACAATATTAAAGAAGAACAAGATAAGTTTTTATGGGCTGATGTTGTGATTTATCAAACACCAATTTACTGGTTTAGTGTTCCAGGCTTATTTAAAACGTATATGGATGAAGTATATGAATACGGTTTGTTCTTTAAAGGTGCAGATGAATATGGAACAGGTGGTTTATTAAAAGAGAAAGAGTATATGTTCTCTACAACTTGGAATGCACCTGAAAAAGCATTTGGAGATAAGACAAAGTTCTTTGAAGGAGAAAGTTTAGAATCAGCGCTTAGTCATTTACATCGCGTGCAAAAGTTTCTCGGTATGAGTCCGTTAAAGAGTTTTGCTTGTTATGATGTGGTGAAGAATCCGGATATAGAGAAGTTTTTAGTGAACTTGAAAGATCACTTAGATGGAGTAATTAAATAATAGTATGTGAAGAAGGTACTGCTAAGGATGTAGTACCTTCTCCTTTTATAATGACTCACATTTTAAGACATGGATGGCTGTATCCATAACTTCGCAAAATTTGCCCAACCGAATGAATCAATTGTTACGTTTTTTAAAGAAGAAGGGTATGTTTTTCTTTTTAAAACGTGATAGTTAAATAAAATGATGTGTTCTGCTTGTAAAAACTCTTCAATCTCATACATGAGTTCATAACGCTTTTCTTTATTTTTTTCTAGTAAAAATGTATCTAGTAAACAGTTAATTTGTTTTTCGTAGTGCGGGTCCATGAACCGATTTACGAAGCAACTTTTATTTTTAAATACATTTAAGAATGCAATTTCATGATTGGCAGCAAAGACTTCTCCCATGAAAATAATATCAGCATGTTTATCAATAGAGCGATTCATATAATCTGAAACGGGAAATGGGTGAAGCTCTACTTGTATACCTAAACTTGCACATCGTTCTTTTAAGAAATATGCATCATTTGCACTATCTTTAAATGCGAAGAAGTAAATATGTATCGTTTCTCCATTATATGTACTCTTTTTCAAATACTCTTTTGCCTTTTCTAAAGAGTAGGATCTTCTTGTTGCAAGGCGGCTTCTATCAGGGAAAAAGCTTGATGCAGCAATTGTCCGTCTACCCTCTATGTTACGAAGTATCATTTCAACATCATATAGTTCTCTCCAAGCTTTTCGAAAGTAAATGTCGTGATGAGGACCAGGTTTTGTAAAGTTGAAGCTAGCATAAATACAACCTATTTCTTCTATTTGTATATCATGCCTTTCATTTTCCTCTTCGTTTGGTAGTTCATAATCAGCATCTATTTGCACATGGTCAGGAATACCCCAAAATTCAATACGGTCTAATAATGCGCGCTCTTTAAAATAATGGGTGAACGCTTCGAGTACGATATTATCTTCAGAGTAATGAGCAAGTTTGAAAGGTCCAGTACCTATATAATGATGATTTTGAATACTCGTATCACGCGGTAAAATTGCGAGCTGCATTGAACTTACATAGTGTAAGAAAAATAAATTTGGTTTTGCTAAATGGAATCGAATTTGCAGTGGTGATGGTGTTTCAATTTGAACAATTTCTTCTGTTAACCATTCGAAAGGGGATTGAACTTGCTTTAGTCTTTCAAATGAAAACTGTACATCTTTAGAAGTTAAAATTGATTCATTGTGAAAATATATATCTTTTCGTAAATAAAAGGTCCACGTAAGTCCATCTTCACTTAATTCCCATGTATGCGCAATGTGAGGCTCCATTTTTTCAGTAACATCGTTATAGACAACTAACGTATCAAAAATTTGACTCGTAAGATGACTCTCTGTAGTTACAGCCACAAAAGCTGGATCTAATGGGAATATCTTTCTCGATATAGGAATCTTTAATACGTCGTACATATCATTTGAGGGTTCGTATCCAAAATGATGATGTAGTTTATTTTCTATCTTTTTTTGAAGTGCGAGGGGGAGGGGTTCTTTTAAAAGAAGAAAGATATCTTTTAATTTTTCTTGGGCTAACAGTTCATCTGTATAGGACTCAATCGCTTCTACGAAATTATGTATAAATAGAATTTCCGTTTTATTTCCGCGGCCTCGCCCTGGAGTCCAGCTAATTAATTGCTCCTCGCTCATTTTCTTTAATAAAATCTTTACGTTTTTCGTACTGCAATATAAAACATCCGCTAATTCTTGTAAGCTATTTCGCATATGTTGTTGATCTTGTGCATGTAGTCTTAGTCTAATGTAATAGTCCATAATTTTCATATATACACTTCCTTCTATCATAAAAGGGGAAACTCTTTAGAATATTCTAACCTTTTTCTTCCTTTTTTTCAAAGTAAAATAAGTAAGCATAAGGAGGGGAAACAATGGGATTTTGGAGTATGCATCGAAATATAAAAATTAGAATTATAACATCGTTTTTAACACGTACTGTGTCTACGATGATTTTTCCATTTATGGCGATTTATTTTTCCGTAAAGTTAGGTAGTGCGATTGCTGGTGCGTTACTACTTATTAATGTCATAGCTTCATTAGTAATTGGTTTATACGGTGGATATGTTGGAGACCGGCTTGGGCGTAAAAAGGTTATGATTATCGGTCAAAGTATACAAGTCATTTCCATTGCTTGTATGGGAGTTGCGAATTCGGATTACGTTGACTCACCATGGCTAACATTTGTGTTTATGTTAGTGAATAGTTTAGGGTCTGGACTTATGAATCCTGCGACAGAGGCGATGTTAATTGATGTGAGTACACCTGAAAATCGAAAAGTGATGTACAGCATTAATTACTGGGCTATTAACTTATCCATTGCAATTGGAGCGATATTTGGTGGATTACTATTTGAAAACTATAGATTACAATTGTTTATCGTATTAACGCTTGTTGCCATTATGACTTTATATGTGATGGCTGTGTATATGGAAGAAGTGTATGTAGCACGAAAAACGATGGAGAAGAAAAATGTATTAAAAGATATGGCAGATAGTTATAAAGTCGTGATGAAAGATAAAGCATTTTTAATTTTTTGTGCAGCGAGTATATGTACATTATCGTTAGAGTTTCAAATTAATAATTATTTAGGTGTTCGCTTGCAGAAGGAATTTGAAACGGTGCACTTTTTATTCGGGAATGGTTTTACGTTTGATTTAACAGGGATTCGCATGTTGAGCTGGATTTCTGCAGAGAATACAATTTTAGTTGTGTTATGTTCAGCACTTCTTATTAAAATGCTGAAAAGCTTCAACGATTTGAAAATTTTATATGTAGGCTTATTTATTTACACGATTGGATTTGCAATACTCGGAACGAGCAATAGCTTATGGATTTTATTAATTGCAGGGCTTTTCCAAACGGTAGGCGAGATGATGTATGTGCCAGTGCGTCAATCTATTATGGCAGATATGGTGCCAAATGAGGCGAGAGGTTCATATATGGCGATTAACGGAATGGTCTTTCAAGTTGCAAAAATGAACGGGGCATTAGGTGTTATGCTAGGTTCATTTATTGCATCTTGGGGCATGAGTGCTCTGTACTTTATCGTTGGTATGAGCAGTATTTTACTATTTATGAAGGCGATAGGGAGAGAGAAGTATGAGGGGGAGGTTTCTCAGATTGGATAAAACGATATGAAAAGCGATGCTAGAAATCGCTTTTCATATGGCTTTTAAAACGGATCAACTTCAGCTAAATCAGGATTGCTATTTGGGTTTGTTAATAAGACTTTCAGCTCACCTACTTCAGAGAGCGCAACGAGGATATAACCACTAATAAGGACGACGAGTCCGATGACCCTTAATGTTTGCAGTGTAATATCACGGCTATTGTTTTCGGAGTTGTCTTGGGGCGTTGAAGGTGGATTGTTATTCATAAATAGGGCTCCCATCTTTTGTATTTATATATGTGCGAAATCATTATTTAACTTATGGATAGGAATTATATAGTCATTTTCACTATATGAGAAATGCCTATGAAAAGTGATAAGGAATTTTTGGGCGAGAAAAGAGGGGAATCCAAAAGATTATTAAAACTGAACTTTTGGATTCCCCTCTTTTTATTTATCTTGCTATTTGTGGTGGTCGGATTTCCTGTAAACGACCAGTTGGTGAGGGCTAATGAATCAGTGGGGGGATGAATAAAACCCCACTGATTCATTATTTTCATGTAAATAAAAGGAGGTTAGTTAACCAAAGTAGTTATCCTAATATACGCAACGATTCTTCAATAAACGCTGGGATGTCCTCTGGCTGTCTACTTGTTACTAGCTGATTTTGACATACGACAACCTCTTTGTCATGAAAGTTCCCGCCGGCATTTTTTAAATCGACTTCAATAGATTTATATCCAGTTACATCGCGTCCTTCAAGTGTTTGTGCAGTGATGAGTAGCTGAGGTCCGTGACAAATAGCGAAAACAGGTTTTTCCGCATCCATAAATGCTTTACTAAAGCGAACAAAACGTTCATCGGCACGAAGTATATCTGGAGAAAATCCACCCGGTATGAAGAGGGCATCAAAGTTCTCTGGAGAAACATCATCAATACTTTTATCAATCACGACTTCACTTTTTCCTTGCTTACCGTGTACCGTTTTCCCTTTTTCCATTTCAATAGTTGTGAATTCATATCCCTTTTGTTTAAAAGCTTCTACTGGCTCTGTGTATTCTGTATCCTCGAAATAATCCGTTATTAAAATAGCAATTTTTTTACTCATTCTAATCCGCTCCTTATATTATATTATATTATATTATATTATATTATATTATCGGCTCCAGAATCTTCCTTGGGCAATGCCTTCTATAAATGATTCAATTGAAGTATTTGTTAAGTTGTAAACTCCTGCTCCATCCAGTTTAATCTTACTATGGTCCAAAGCATGAGGATTACTAAGGACATGAGCTATCGGTTTAAAATGTTTAAAAGTAGTTTCTGCAAATTCTAAAACAGGGGGTTGAATGACAGACTCACTACTAAACACTAATACTGCATCAAAAAGGGAGGAGTCTGTTGTTGTATAAGTATCAGTTACTTTAATGGAATCATTGAACTGATAAATTTTATTATCTATGATGCTATAGTTAATTCGGTGTTGTACAAAAGCTTGAATCCATTCGGACAGAAGTGAGACGCTTGGGTCACCATTTAATAGAATTGCAACATTTTTGGAATCAGATTTAAAAATAGTATTGGACATACTTAGTGCAGGTGATTTTGCATCTGAATTTACTTCGTGATTTTCCTTAGGTAAAGGAGCTCCAATAATGTTAGCGACTTCTTGTGCTAATTGACGATCGACGTGGTTTAGAAGAGCAATTACATTTGCCTTCACCATGTCTGATTTACACTTCCCAACTTCAAAGCAAAAAGCTTCTTTTATGTGCTGCTTTTCAATAGGGCTCATACTATTGTAGAAAAGTTTAGCCTGAGAATAAAAGTTAAGAAAGCTTTTACTGCGACCTCTAATTTTATGCCCATCAATCTTTTCTTGATAATGTTCATATCCTCCTTGTTCGGCTTGGACGGTTGCAGGTTGATTGTTATTTAATCCATTAGGATGATAGCTTGTTTGACCGCGATGAATCTGCATTTGATGCATACCATCACGTTGATTATTATGAAAAGGACATACGGGCTGATTAATAGGAATTTGATGGAAATTAGGGCCCCCTAAACGAGATAATTGTGTATCTGTATAGGAGAATAATCTTCCTTGCAGAAGAGGGTCATTTGAAAAATCAATACCTGGTACGACATGACCAGGGTGAAAAGCTACCTGCTCTGTTTCAGCAAAGAAGTTATCAACATTTTTGTTCAGTGTCATTTTACCAACTAATTTTACGGGAACTTCTTCTTCTGGCCATAATTTCGTTGGATCTAAAATATCAAAATCAAATTTATGTTCATCTTCTTCTGGAATTAGCTGTAATCCAAGCTCCCATTCAGGATAATCCCCTTTTTCAATTGCTTCGTATAAATCTTGACGATGAAAATCAGGATTTTTCCCGGCAATCTTTTGAGCTTCATCCCATACTAATGAATGAACCCCGAGGGTAGGTTTCCAGTGAAACTTTACGAAATGGGCTTTTCCTTCTGCGTTAATGAGTCGAAATGTGTGAACTCCAAAACCTTCCATCATTCGTAAACTACGCGGAATAGCTCGGTCGCTCATTTGCCACATGACCATATGAGTGGACTCAGGATTATGCGCAACAAAGTCCCAAAAGGTATCATGAGCGCTAGCTCCTTGAGGAATATCATTATGTGGTTCTGGTTTAACTGCATGGACAAAATCAGGAAATTTAATAGCATCTTGGATAAAGAATACTGGCATATTATTACCCACTAAATCATAGTTTCCTTCATCTGTATAAAATTTTGTGGCGAATCCGCGTACATCTCTTACTGTGTCGTTGGATCCTTTAGAACCTTGAACGGTTGAGAACCGTACAAATACAGGTGTTTTCTTTGAAGGATTAGTAAGAAAATCTGCTTTCGTATATGTTTCTAAAGATTCATAAAGCTGAAAATAACCATGAGCGCCAACCCCGCGTGCATGAACAATCCTTTCGGGAATTCGTTCGTGATCAAAATGGGTCATTTTCTCACGAAAGTGAAAATCCTCCATTAAGGTTGGGCCTCTTAAGCCCATCTTTAAAGAAAATTCATCTTCAGCTATTTTTACCCCTTGATTTGTTGTTAAAGCATGTTTGCATTGATTGTCAGTAACGTGATGCTTCAATTGTTCCGTTTTTTTATTCACAATATAGGCCCCTCCTTTACTCTGTTAATTAATAGATACCCTTTTTATTAGGTCGTAAACATGTATTATCGTTTTTGTATGTAAAATCATAAAATATCGGTTGTTTCAGTGATTCTTGTTTGAGGAAGCAAAATAAAAAAGCCAAGGAGAAAATTTATTTTCTCCTTGGCTTTTAAGATAATTCTTTTCGTTAAAATGCGGAAATTCTTTGCTTCGTTTTTGGTACAATAATAAATTTGATCCAGAGTAACCCGACAATCATAATGATAAGGCTATGTAAAAATTGACCTGTAGCAATGAGTATAACACTCGAAAATACAATGAGTTGAATACTTAGCAATATAAAGATTAAGCTAAGAAATTGCTTCATCCTTTCTTCAGTATGGGTTGGATATAATGCTACAATAATATTTCCCGAAAAATATTTCCATAGTGAACGAAGCTGCATAGAGATCATATATAAAACGATGTAAGTAATAGCACCTTTTACGTATATATTTGGTATGAAATATAAGGCGAAAGCACCGATCAATCCTAAGCGAATATATATACCGAAATAATCATTTCCACGTAAAAATGCTAGTGTATGTAAGTAGAAGAAAGTTGCTCGTTTTTTATGTAATAAAGGTTCAATCCAATTTGTAAGCCATTTTCTTTTATTTACTTGTTTATTCAGTTGCGGAACATCTGTGAAAATGCTAGCAAATTGATAAAAACGAACGTTCATTTTTTCTTCTTGCTCAATTATGTAATCCCACGGTATTCGTTTTGTAGGCTGTTTTTTCGTATATAGAAGTAGGAAAGCAAGTAGTAAGAGTAGTCCGCCCAATATGAGAACATTTGCGGAATAAAACAGCATGTAAATGATTAGGGCGTTACAAGTAATACGAATGATCAGCCATATATTTTTTTCGTGACTATCACGCCACATCCAATGTATGTACATGTTCCAGGCTTTCGTAATCATTAACACGATAAAGATTGTACATAAAAAAGGTACAGTTAATTGTAATGATTGCATAGCAAGTGGAACGAGAATAAGGAACGTAAATAACAATGGGAAAAGCTGAATGATGTAATTGTATAGAAGAGATTTTTTGAAATAAGATGTTAATTTCTCTTCTAGTGCTAGTAAATAGACAGCATCAGGTTTTTGAATAAATGTACGGATAGGGCATCTCGTTATAAGGAATGTAAGTACAATCGTTATAATTATTAAAGATATTCCTTTAGAAGGAGAGGCTTTTAGAAACTGAGCATAATAATATGCGCCAACGCATGAAATAAAGATAAAGCTATATAGTAAACCGTTAATCATACGTGCAAAGTATGTAATGATATTTTGAATATGTTGTTGGAAGCGACTGCTCCATAGCGATTCGATTGACATGTTTTTCACCTCTTTGTTCTATTATATATGTTTTACAAAAGAAAAAACGAGCAAATTGCGTTATGCAACTTGCCCGTTTTTCTTTTCGTTATTTTTTTTCTGATCACGATTCATTAATGGATAGAAAGCAAATCCAATTACGAATAAACCAATTCCGAGAAGGAACGTTTTTATATCGGATGCGCCAGTTTTAATAACCCATAGTGCGTAGCAAAGTGCGATAACTGCGACTATGCCATCTGTAATTCTTGCCCGCATTTCATTTTTATATGTTTCACCAGTTGCGACTAGTTTTAACTGGAAGATTGGTGAAACGAGATATGGAATGAGGTAGGCCAGTGTTGATACGGTAATAACGAATGTATAAGCTTCCGCAATGGTTCCTGATAATGTTGAGAATAGGAATACTTGCGACATAATGTTTGTTAATCGTAATGAGTAAATTGGACTTCCTTTTTTATTTGTTTTCGTGAAGAAGGAAGGGAAGAAACCTTCTTTTGCTGCTTGATAAGGTACTTCTGAGCTTAATAAAATCCAGCCTAAGATAGAACCGAACAGGGAAGTAAGAGCAAGTAATGCCATCAGTTTCCCGCCGCCGTGACCCATTGCAGCATTTAGTGCATCTGCTAATGGACGTTCAGAAGCTTGTAATTTATCAACGTGAAGTACACCCATTGTTAAAATTGTAATTCCTAAGTAAATCGCAACTGTAATAAGTAATCCCGCAACTGTTGCACGTTTTACCGTTTTTGGAGAAACAGCACGGTTTGATAAAAGAACGGCTGATTCAATTCCGATAAACGCCCAAAGCGTTGTAAGAGCAGCTAAATTTACTTGTGAAAGAAGACCATGTGATGCACCTGATTTATCAATCATCGGTGTGTACCATTGTCCAAACTTAGAAGCTTCGAATGCAAATAACGTAACGACGATGAATAAAAGGAATCCAGTTACTTTCGTTGTTGTTGCTAAGAAGTTTAGTTTTCCAGCTCCGCTTACACCGTTTGTTAATATAATATGAGTTCCCCAAAGTAAGATGGAACAAATCGTAAATGTAATTAGTTTTCCGACTTCTACGTTAAACGAGCCGATTGAAAATAGTAGTCGCGTATCTTTCATAATTGGGAAGAAGAGTGATAAATATCCCGCAAATGATGTAATGATGGCAACGTTACTTGCCCAGTTTGCAACCCAATATCCCCATACCATACTGAAGCCAGCCATTTTTTTCTTTTTTGGTGTTGAGAATAAAGCATATGCATGACTTTGTGGCCCTGTCGTTAAATCAGGACGACGAATTGCTAAATTACCGAAAACAAGAGCTAGCATTAAAACACCAAACCCTGTAGTTAACCAAGCTAAAGTGACACCGAGTGGGCTTGCTGTTTGTGCCAACGTACTTGGTACCATGAAAATACCAGCGCCAACCATGTTACCGACAACGAAAGCTGTTAGTACCCAAAAGCCCCATTTTTTTTGTTGCATAGAAAAATACCTCCAAAGTTAGTATAACCAAGTCAAGCGAGGAGATATGTATGTCTTCCTGAGTCAGGAAGAGAAGTCCCAAACAAAACAAAAAAAGCACGTAATCTGCCGCTACATGCTTTCTATCTTATAAGAAACCCACGACATACCTCTCGATAGCTCTCCACAAACGAAACGTTTGTGACAGTTCTGCACTTATTAAATGCAGACCCAGCAAGCGTGCATGGTGGACACGACTTACTTCGGCAACCATTCCTTTCTCATTCCTTCATCAATGCCACTACATCTCCTGAAATGATACTCTTAATGATTGCAACCTCTACCTCACCGAGATACGAATGAGGATTTAAATATTAAATTAACGTCTTTAAGAGTAACAAATGAATTTTTATACGTCAATGGATATAGTAATAATCAGATTATAGAGAAGAGTTTGTGATTAAAAGTGAGTTAGGAGAAGATGTAACGATTATTAGTTCTGCAGAAGAAACAGCGATAGAGTTAAGTACCATTTTACAGCACAAAGGAATTTTGTCTGACAATCTGAATCCGAAGCATCGCTTTTTTACAACGGGATCTGTTTTATCATTTGAACATATCGCTGAGCGATGGCTAGGGTATCAAATTTCTGTAGAATGTGTACATTTGCCTATGAAAAATGCGTGTATACATAATTAAGATTTAGTAAATTACTTTTTTTAATAAATGAGGTTCGTTTCATAAGAAGGAAAGAATAAGCTTTTAATTGAAGTGTTTAAGGGCAGTTCAATTAAAGGGGAGATTGGATTATGGAATTATTAAGATCTCAATTATTTGCTTTAGAGTATATTTCAAAATATGCAGAGAACGAAAAACGTGGGGCTAAAGGAACGATTAATCATATACTTAAAATGTCTAATATTACAGATGAAATATTTGAAGAAGCTGTCGCTAATTTAAAATCTCATGCAAGGATTGCTTTACACTTTCATCCAGACAGACTAGATTCGAATATGAAAAGTGTTGCTGAAGCACTGTTTGAGCAAGGAGTATATAAAAGTCAGTTTGAAACATTGCTATCTAATGGAAGCGTATCTGCTTATCCTGGTGGTGAACGTGACCTTTGGGAAAAGAGAATATTTGGAGGGGCATATCAATTAGAAGGCGTAACGAATGATCAACGGCCAAAATATGGAGCGCTAAATTTAATGTTACATCCAGATGGGCCGGCTCCGCGTTTTGGTTCATGTTATTTTCTCTTATCTCCAAAAGTTTCTTCGCGCTCTACATATACATATTTAGATTCGCATCAAGATCCGAAAGAAAAGGGGACTTATGAGGAGTTTGATATGATTTTAGCTGCTCTTTTGGAAGAGACATTTGTAAGAGATTTTGCAATTGGTGAAGGGAATTTGACGCCAACAATATTAATTAATCATTTACTAGCTAACCTGAAAAGGCCGTTTATAGATTTAGTAAGCAAAGAGCCAGCCCGTAATCTTAATCATTATATTGAAGCACAGATTCATGGAGAGATTTCTCTTAAAGAAGACGTGGAGGCGCTTGTTGCAGATCCTTCATTTAAGGGTACGGATGTAGGAAAAGTTTTAGAAGAAATTTGCCTGAAGTATGCGATTGATTTGTATTGGCACATCGGTTTTGTACTTGCGGTAGACGAAGTTCCAATGGATTTTAGAGGTTCAAAAATGCCATCTTTAGCAAGACGCATTGCACGGAATCATTGCATCGATGCAAATATAATTGGCTCTGCTGTAGTGGATTTGAAGCGCAATCCATTATCTTGGAGTGATCGTGGAACTTATGAAGAAGTGCTTCAGGAATTAAAATTATTATGGCATGTTTTAGTTCGATTTGGAAAACCAAATCGGAAGTAGAACGAAATACTCCGTTTTTCGGAAGTATTTATATAGAAAAGAAGCTGATCTATTTATAGATCAGCTTCTTTTTATAAGATTAAACTAAGTTTAATACAGTTACTTTTTCACGTGTCATAGACTCAAGGCTCTTACGAATACCTTGTGCGCCCATACCTGAACCTTTTACACCGATGAATGGGAAATGGTCAGGGCCGCGCTCTGTGCGTCCGTTAATTTGTACAGAACCAGTTTCGATTTTGTTAGCAATTGCAAATGCTTTGTTAATGTCTTTAGTGAAGACACTTGCTTGCAGACCGAACTCTGATTTGTTAGCAATTTCAATTGCTTGTTCATCTGAAGAAACACGGATGATTGGAAGGATTGGGCCGAATGGCTCTTCCCAAGCAACTTTCATCTCTTCTGTTACGTGATCGATTAATGTTGGGTAAATTAAGTTACGCTCACGTTTGTTACCGATAACGATTGTAGCACCTTTTTCTACAGCGTCGTCAACTAAACCTTGAACGAAGTCAGCAGACTTGTCGTCAATTAATGGAACGATTGTGCTGTCTTGTTCTGGAGATCCAACTGATAGTTCAGCTACTTGCGCTTTTAATAAGCTAACAAGCTCGTCCGCTACGTTTTCGTGTACAAGTACACGTTTAATAGCTGTACAACGTTGACCAGAGTAAGAGAATGCACCGCTTACGATATGGTTTGCAGCATCTTGTAAGTCAGCATCTTCACGAACGATACCAGGATCTTTACCACCAAGTTCTAATACAAGTGGAATCATTGAAGCTTTTTTCGCTAAATGTTTACCTGTGTTTGTACCACCTGTGAACGATACCATATTGATGCCTTCGTGCTCTACTAAGTAGTCACCAATTACAGAACCGCGTCCTGTAGCTACGTTTACAAGACCTTTTGGAAGGCCAGCTTTGTGAAGTGCTTCAACCATTTTAATACCACTAATTGCACCTTGAGTTGCTGGTTTGAAAATAACAGCGTTACCCATAATTAATGCTGGTGCAAGTTTTGCAGCAGATAAGTTTACTGGGTAGTTAAATGGTGCGATTGCTAATACAACACCAAGTGGTGCACGTTGGATAATCGCAAGTTTCGATTTTGTACCGCCCGGGAAGCTATCGCCCATCATGCTTTCTCCGTGCATATGTAAAGCTTCTTCGATCGTGTAACGAATGAAGTCAGCTGTACGAACAACTTCTTTCTTCGCATCTTTATATCCTTTACCGACTTCTTTCATAATGATATCGGCAATTTCATCCTGCATATTTACGAGCTCATCAGCCCATTTATATAAGTATTTTGCGCGATCTTGTAGGGAAGCTTCAGCCCATGATTTTTGAGCTTCTTTTGCAGATGCAATTGCTTCATCCACTTCTCCGCGAGTAATTGCTTGTACTTGTCCAATTACTTCGTGTAAGTATGGAGATGGAATTTCGATTGTTTCTCCTGAAGAGCTTTCTCTCCATTCTCCGTTTAAATAAAATTTGTACGTATTGCTAGTTGTCATGATTAGTCCTCCTAAAATAGCAACTTGTAAGAGTGAGTATAAGGTGATTGTAGGGGGTTTGATAACATTTTTCAAATGAAATGTTTGTGAAAACGATTTCTTATTCTTGTTTTATTTTGTATGCCCTTTCTTACAGAACATTCCCTTATTTCAAAATGGTGTATCATATATTTTTATTTGAAGTGTGAAAAAATAATTGACAGAATACTCAATAAAGTTGTAAGATTATAAATGGAAAATAAATGAAGGGGGTGTGCGTAATGATTGTAATCGTAAATGTAATGGGCTTAGCTCTGTTAAATGGCAGAAAACATTCATATCATTACGCAACCCGTACGGATATATAGGGCATCTTTGTCTTATAAAAAGCGTACGTTGCGTATATCGTAACGTACGCTTTTTATGCATTCCTGTGCATATCGTCAAGCGGCGGTATGCTTTTTTTTGTTTATTTTCCCTTGTTTGGTTTCGATAAAAAACTTTGGAAGGTGGAAAAATGTGATGAGATTGTATGGGTTAAGAAATGTAAATGTGATGGGTCTGGATAGTGGATAAATAAATGAGAGGTAAACGAGAACGAGAAGGGAGAGGTTACATTGTTATCAGTATTACTAAAGTTAAAATGGTTTTTTAGGGAGCACTGGAAGAGATATAGTATTGCTATTGGAGCTCTTTTAATTGTGAATATAGTTGAAGTTATTCCCCCGAAAGTGTTAGGGGTTACGATAGATAATATAAAAACAGGAACGTTATCGAACGAAGCAATTATGCAATCTATTCTTATTTTAATAGGGGTTACAATCGTTGGGTATGGTCTTACTTTCGTATGGCAACATCAATTGTTTGGAGGTGCATTTGTACTTGAGAAAACGATGCGCTCTAAATTTATGGGGCATTTACTTAAGATGACGCCGACTTTTTATCAAAAAAATCGTACTGGCGACTTAATGGCGAGGGCAACGAATGATTTAAAAGCAATCGCTATGACAGCTGGTTTTGGTATATTAACGCTTGTGGATTCTAGTTTATACATGCTTACAATCGTTTTTATGATGGGATTTACAATTAGTTGGGAGCTTACATTTGCAGCGCTTATTCCGCTTCCAATTATGGCGTATGCGATGAATATATATGGAAAGAAATTGCATGAAAGATTTACAGTTGCGCAAGATGCATTCGGTGATATGAACGATAAAGTGCTTGAATCAATCGCTGGTGTGCGCGTTATTCGTGCATACGTACAAGAGAATGCAGACGAGGAAAGATTTCATCATTTAGGAGATGACGTCTACGCAAAAAATATGAAGGTAGCAAAGATTGATGCATTATTCCAACCAACTGTGAAAATGCTTGTCGGTCTTAGTTATTTAATTGGCTTAGTGTACGGTGCATATCTTGTGTTCCAGTCAAAGGTGACGCTTGGTGAACTCGTTTCTTTTAACGTGTATTTAGGGATGATGATTTGGCCGATGTTTGCAATTGGTGAATTAATTAATGTTATGCAAAGAGGAAATGCTTCGCTTGACCGTGTGAATGAAACGTTAGCGTATGAACCAGATGTAAAGGATCCGAAACATCCAAAGCTTGTGCAAGAGCCGGATTATATTCAGTTTGATGACGTTACCTTTTCATATCCTTCATCAACTGAAACAAATTTAAAAAAGGTTTCGTTTACCTTAAAACAAGGGGAGACGCTTGGGGTTGTCGGAAAAACAGGAAGCGGGAAAACGACGCTTGTACGTCAGCTTCTTCGTCAATATCCACTTGGAGATGGAGATATTGCAGTTTCTGATGTGACATTAGATAAAATGACGAATGAAAATGTACTCGGCTGGATTGGTTATGTACCGCAGGAGCATATTTTGTTCTCAAAAACAGCGCGAGAAAATATTTTATTCGGAAATAGGGAAGCGACTGAAGAAGAACTAGAGAAAGCAATTGAAATTGCTGCGTTTAAAAAGGATTTAGAGTTTTTACCAGAAGGGTTAGAAACGCTCGTTGGAGAGAAAGGTGTTTCTTTATCAGGAGGGCAAAAACAAAGGATCTCGATTGCAAGAGCTGTTATTCAAAATCCAGAAATTTTAATTTTGGACGATTCTTTATCAGCTGTAGATGCTCGTACGGAAGCAGCGATCATTGAAAATATAAGAATGGAAAGAAGCGGAAAGACGACGATTATTACGACGCATCGTTTATCAGCAGTGCAACATGCGGATTGGATTCTCGTTATGGATGAAGGCGCAGTTATAGAAGAAGGTACGCATGCTCAGCTTATCCAAAAGGGAGGCTGGTATGCCGAACAGTTTGAAAGACAACAAGGTGAAAGTGAAAGTGCGGATAGTGGGGTGAAAATATGAGCGTTTCAAAACGATTGTTTCAATACGCGATGAAAGTGAAAGGGACGATTTTTGCTGCGATGTTAATGTTATTTATTTTCGTCATCGCAGAGCTTGCTGGTCCTTTCGTCGCTAAAACGATGATTGACGATCATATCGTCGGGATAGAGAAACCTTGGTATGAAACAGAACAGAGTGAAGATGCTGTTTCGTATAATGGGGCTTTTTATAAGCGAAGTGATCGCTTTGAACAAGGCGAGAAAAAAGGAAAAGAAGTACGCGTGATGCAAGTCGGTTTTCAATATTATTTTGTACCGAATAAAGTAAATGCGGAAGGATCACGTACTGTAAAAGGGGATATGATTACCGTTCAAAATGGTAAGGCGGTGCAAGTTTATAAAGCGAAAGCATTAACAAAGGAAGAAGTATTTGCATTTTATAAGCCAGAAATAAACCGTCTATTATTACTTGGTGGAGGCTATTTTGCTTTATTAGTAGTCGTATCATTATTTGCATACGGAAAGCAGTTCTTCTTGCAAAAGGCAGCGAACAAAATTATTCAAATTATGAGGGAAGATGTTTTTTCTCATATTCAAACGTTGCCAATTCGGTACTTTGATCATTTACCGGCGGGGAAAATTGTTTCGCGTGTGACGAATGATACAGAGGCCATTCGTGATTTATATGTAACGGTGCTGGCAACATTCGTTTCTAGTATCATCTATATTATTGGGATATTCGCTGCGTTATTTTTATTAGATGTGAAGCTCGCTTCATTATGTTTATTAATTATCCCAATTTTAATTGTTTGGGCGATTCTTTATAGAAAATACGCGTCTGTATACAATCATAAAATGCGCTCTCGTTTATCTGATATTAACGGAACAGTGAATGAATCCATTCAAGGGATGCCAATTATTCAAGCGTTCCGTCAAGAGCGTGAAATGAAAAAAGAATTTGAAGAATTAAATGGCGATTATTTTAAGTATCAAAATAAAATTTTGAATTTAAATGCAGCAACTTCTCATAATTTAGTATCCGTATTAAGAAATATCGCTTTCACAGGAGTGATTTGGTATTTCGGCGGTGCGTCATTAAGTGCTACAGGTATTATTTCACTTGGGGTACTGTATGCATTCGTCGATTATTTAACACGATTGTTCTCACCGATTACAAATATGGTGAACCAGCTTGCAAACTTAGAGCAAGCGCGCGTTGCATCAGAACGTGTCTTTGAATTGTTAGAGGAAAAAGGGGAAGCGGTAGAAGAAGAACGTATGCCTCGTTTAAAAGGAAATGTGAAATTTGATAATGTCTCATTTTCTTATAATGGAAAAGATGAAGTGTTAAAAAATATTTCTTTTGAAGCGAAACAAGGAGAGACAGTGGCACTTGTCGGTCATACTGGATCAGGAAAAAGCTCCATTATGAACGTACTCTTTCAGTTTTACGAGTTTGAAAAAGGAAAGCTTACGATTGATGGTCATGATGTAAAAGAGATGCCGAAACAAGCAACTCGTGAACATATGGGAATTGTACTGCAAGATCCGTTTTTATTTAGCGGAACAGTAGCATCTAATGTAAGTTTAGAAAATGAAAAAATTTCAAAAGAGCGCATCGTAAAAGCATTGCGTGATGTTGGTGCTGAAAGATTTGCGAACAATATAAATGAAGAAATTACAGAAAAGGGAAGTACGCTTTCCACTGGAGAACGTCAGCTTATTTCGTTTGCTAGGGCGCTCGCTTTTGACCCAGCCATTTTAATTTTAGATGAAGCGACATCTAGTATCGATACAGAAACAGAGGCGATGATTCAACAAGCGCTAGAAGTTGTGAAAAAAGGAAGAACGACATTTATTATCGCTCACCGACTTTCAACAATTAAAAGCGCAGATCAAATTATTGTGCTTGATAGAGGAACCATTTTAGAAAAAGGGTCTCATGATGAGCTAATGAAAAAGCGCGGGCGTTATTATGATATGTACAAAACGCAAATGGAAGGGAACCAGAGCGCTTAATGCGGGGAAGAACTTGCGATTATTGCAAGTTCTTTTTTGTTGGCAAAATGTCGGCGATAAAGGTACATAATAAGAAGTATTATTTTACCTTTCCTACAATTAATGCTATATTAAAAAATGTTACTTATTTTTTGTATGTAGCGTTATTTTTCCCTTTTGTTTGATTATGAAGAAAAAGGATAAACTAAATAAGAACATTTTCATTGAAAAATTGTTCAAGATTGCATACAATCAATATAGTTTTTAAATTCCTATCAGAATACTTGGAGGATTACTATCATGAAGAAATTATTTTCAGTGCTTGCAGTAACTACATTAGCGATCGGGATTGTAGCCGGCTGCGGTAAAGAAGAGAAAAAAGATACAGCTAGTCAAGACGCGTTACAAAAGATAAAACAAAGCGGTGAACTTGTAATTGGAACAGAAGGTACATACGCACCGTTCACATTCCATGATTCAAGCAATAAATTAACTGGATTTGACGTTGAACTATCAGAAGAAGTTGCAAAACGTTTAGGTGTAAAACCTGTATTTAAAGAAACACAATGGGATAGCTTACTTGCTGGCCTTGATGCAAAACGTTTCGATATGGTTGCAAACGAAGTTGGTATTCGTGAAGACCGTCAAAAGAAATATGATTTCTCTAAACCGTACGTTTCATCTTCAGCGGCATTAGTTATTGCAAAAGATAAAGATAAGCCTGCTACATTTGCTGATGTAAAAGGATTAAAAGGAGCACAATCTTTAACGAGTAACTATGCAGATATCGCTAAGAAAAATGGTGCGGAAATTATTGGTGTAGAAGGATTTAGCCAAGCGGCAGAATTATTAGCTTCAGGACGCGTTGATTTTACAATTAATGATAAGTTATCAGTATTAAATTATTTAGAAACGAAAAAAGATGCGAAAATTAAAATTGTAGATACTGAAAAAGAAGCTTCAGAAAGTGGATTCTTATTCCGTAAAGGTAGCGATAAGCTTGTACAAGAAGTAGATAAAGCGTTAGAAGATATGAAAAAAGACGGTACGTATGACAAAATAACGAAAAAATGGTTCGGTGAAAATGTATCTAAGTAGTGCATTGGTTTCAGATCGATTGTCTACTTGGATAGATATTATGCAGACTTCCTTCATGCCTATGCTGAAGGAAGCTGTTTTTACAACAATTCCATTAACGCTTATTACATTTATTATCGGGATTATACTGGCAACGTTAACAGCGCTCGCACGTATTTCTGGTAGTCGTATTTTACAATGGATTGCTCGTATCTATGTATCTATCATTCGCGGAACGCCACTTCTTGTACAATTATTTATTATTTTCTATGGTCTTCCAACTCTTAATATTGAAGTTGAGCCATATACAGCAGCAGTTGTTGGATTTTCATTAAATGTCGGTGCATATGCATCTGAAATTATTCGTGCTTCTATCCTTTCCATTCCGAAAGGGCAGTGGGAAGCAGCTTATACAATTGGGATGACATATCCACAAGCATTAAAACGTGTTATTTTACCACAAGCAACGCGCGTATCAATCCCGCCGCTTTCGAATACATTTATTAGCTTAGTGAAAGATACTTCGTTAGCATCGTTAATTTTAGTAACAGAAATGTTCCGAAAAGCGCAGGAAATTGCGGCGATGAACTACGAGTTTTTAATTGTTTATTTTGAAGCAGGTCTTATTTATTGGGTTATTTGTTTCTTATTATCAATCGTACAACAGATGTTAGAAAAGCGTTCAGAACGCTACACATTAAAATAATCCTTTTACAAAAGGAGTTTTTGTTTTTATGATTTCAATTCAGCACTTACAAAAAAGTTTCGGAGATAATACCGTACTAAAGCATATAGATTTAACAGTTGAGAAGGGGGAGGTTGTTGTTATTATTGGTCCGTCTGGATCTGGTAAAACGACATTCTTACGTTGTCTCAATGTATTAGAAACGCCAAACGCTGGTAATATTCGTATCGGTAATAAAGAGCTTAACTTCTCTCAAAAAGTAACGAAGAAAGATATTGTTAATCTTCGTACGCAAACAGGTATGGTATTCCAGCACCATAATTTATTCCCGCATTTAACAGCACTTCAAAATGTAATGGAAGGGCTCGTTACAGTGAAAAAGATGGGGAAAGAAGAAGCAAAGAAAAAAGCACACTATTTCCTTGAAAAAGTTGGTTTAGCAGATAAAGTGGATTTATATCCGTTCCAATTATCAGGCGGACAGCAACAGCGCGTTGGAATTGCGCGCGCGCTTGCGATGGAGCCGGAAGTGTTACTATTTGATGAGCCGACGTCAGCGCTTGATCCTGAACTCGTTCAAGAAGTTCTGAAAGTAATGAAAGAACTTGCTAAAGAAGGCATGACGATGGTTATTGTAACGCACGAAATGCGTTTTGCACATCAAATTGCGAACCGTGTTATTTTCATGGATGGTGGTGTCGTTGTCGAACAAGGTACACCAGAAGAAGTATTTACAAATCCAAAAGAAGAACGTACGAAGAAGTTTTTACAAATGTTGCAATAAATTAAGGAAGGTCTCAAGGCATATGCCTTGAGACCTTTTTGCCATATATATTTATTTGTGGAATCCGCCAAGGCTTTGCTCAGCCATTGCAACTAGACGTTTTGTGATTTCTCCACCAACTGAACCGTTAGCGCGAGCCGTAGAATCTGCTCCTAATTGTACACCAAATTCTTGAGCGATTTCGTACTTCATTTGATCGATTGCAGCTGTTGCACCTGGTACTACTAATTGATTTGAAGAATTTTGGTTTGCCATAGGAATATATCCTCCTTAGAGTTATAAAAGTTTTTTTGGTTGGACTAGCTGGAGTTGAACCAGATTATCGCCCCGATTGGCGCTAATCCATCGGTAATTAAGTTTGTACTCATAGTATGGATGTTACCTAGAAAGATATACAAAATAATAATTTGTAAATTTTGTCAAAAAAACTTATTGATTTCGTAAATTATGAAATAAGAGTAATCGTTGTATTTTTAAGAAAACAGGCCAAACTAAGGAGGATATTAAATATAATTTTCTCATTGTAGCCTGCTACTTGTAGGCTAATTATTAGCTTCTTATATAGGATTTATTGAAATAAAAATGAAATCGGTAGCAACTTTATAGTTCTATTTTTAAGTAGGGATGGAGTGGGCACTCCTATGTCTGGATAGGTTGCTCTCTTCACTCTAAAAAAGAGAGGCTTTAAACGATAACGTATGGAGGAATCATGATGGGGATTTGCCCGCTTTGCAACGCATTAGAATCACAAACATATTCTTGTCAAAATTGCCAAAGTATACTCCAAGATTATGGGAAGTCTGTAGATTACATAGACGATTATAGTGCCTATATGGATCAAGAATTATTAAGTGCAGTAGATGGTTTAACGCATAATAATTCAAATGAATATTGCAATCATATTTTTTATTGCGGAGTATGTAGCGTGGAAACTGAGGTTGTAGTAAAACTTGTGTAAATAGAAAACTTCCACCTTATTATCTAGGTGGAAGTTTTTGTTTTTGTATTTGTGAGTGAATCATAGGAGAAGGGATATGTTCGGTGTTTGATGAAGCCCCTGATTTTATTTGAGACATTTTTTCCTTTGTATCACGTAAAGAATGTTCAGTTAAGTAGACGGCATATTCGTAAAATAATTGGCGTGTCAGTTCACTTTGTTCTTTTAATTTGGCATCTTGGAATACAGTTCGCCCAGGTTTAGAGTTGGCTTCAAATAACCACGGATTTTCCTTTGTGTCTAAACCGATATCGAAACCAATCTCACCGATGTTTCCAGTTACTTGCTCGTCGAGTGCATAACTTATTTGCAGAGCTGTTTGTTTTAATTTATTTTCAATTTGAACTTGCTTCGTTGAATCTGGAAAAAGCTCTTGTAGCAATTTTGTATTACCGCCGCTATTTACATGCGTTGTTAAACTGCCTTTGCCGGCGATTTTGGCGACGATTGCACTAACTATCCAATTACCGAAATGATTTTTATTTGTATGAATACGGAAATCAACAGGTTGACCATCAAAGCGAAGTAACGAAATACCTTGCTGTACGATAAACTTTTTTAAATCATGCCCTTTTAATACGTGGTTTAGAAGAGTTTCTAATGATTGATACTTTCTTAGTTTATTTTCTTCATTTTCGCGATAACGACAGTAGTAGCAATTCTCTGTTTGAGAATAAAATATTTGATGAATATTTCTACCGAAGCTCCCGTGTATTGGTTTCATGTACACAGATTTATACGTGCCAAGAAACCGTTCTACTTGTTCGAAATGCTGAAATGCTTCTGTGTTTGGTAATAAGGGTCTAATTGATTCGTCTTTCATAAGAAGTTGATGAACTTCCCATTTGTTGAAAAAACCTGGGTTAAACCATGGAATGGAGTAGTCTTGTTCTAACTTTCTTTTTGCTCTGACGATTGGTTTATAATTTTCCGCTTGTCGATTCGGTAATCGATCGTAAATGACGTTTGGTAAAGGGACCTTTTTCTTTATCCATTGTTTCTCTTGAAAGAAATATCCTTCAATCGTTTCTTCTTCCCAGTTTATATGTTGAACGCCAAAGACGAATACGAACGGTCGTAATGAGAATGGTGGTGTTAACAACTCACTGAGAGCAATTGAACGATTTCCTAAAGGATTAGAAGAATCATCGTTAAAGCCAGTTGTGAAAATGCCGATTAATGGTCCGAAAATAATTGTTTGGTTTTGTGTGAATGCATGAATAGTAGTTGATTGAGGTAGTAAAAGTTTATCGGCAATATGTTTTCCAATAATAATTTCGCGAGTAAAGGAATAATGAATTTTTACTTCTTCACTTGCTATATGACGTATGCCGAAGGAGAGGGATGTAATAGGTGGCGTAATAGAAAAAACGTAAGGTAAAGTAATACTATTTGGATGTTCATCTGAAATGTTTAATGTATATATATGTTCTTTCAAAATAGGTTTACCTCCTTTCATTATGGTGTAAAGCGACTGAATTTAAGTGGTCCGTGAAATATCTTTTCAGCTAATGAATCACTATGACGAATGTATTGTTCGTAAGGAGGGATCGTGTTGACATACATAAGCCAGATTGCACCTTTTTGATCCATAATTGTGGAAAGTTCTAGTTCAAATAACGAAGAATAAGACTGATCTAGTGTTTGGAATACTTCATTTATAATGTCGTGTAAAGCGTCGTGTAATAGTTGCACACCTGTACTAGATAGTACGTATTTAATTTTTGAAAATGAATGTAATGAATCATCGTCCGTTGTTGAGGGTAAAAGCTGATTAGGAAATGAGCTTTTTTGTATAAATTGACCGATAACATTCCAAGTTTGTTCTTTGTTTTTTTGCAAAATGGTTCGAATGTGCAGTGGATATGTTAATTGATTTGGTGGTTGTAGCATAGTGTGCGCTATGTAACGTGATGAACGTATGTTAGATTTACACCAAGATATAAATTCGTCTGTGCGTTTGATTGGAATAGAAGTATGGTATTTTTCATTTACCGTATCGATCTGAAACGTTTTATTTTTGTAAGCGACTCGATATAAGTTATCTTTAGAATGTATATTAGTGGGGCGTATAATAATATCTTTAGTTTTTAACAACAGTTTGAAAATGTTTTGTATCGTCGCAATTTCAAATTTTGGTATATAAGGAGACAGTTTTTTATTAGTGAGAAATAAATCATGTAGTTCACTTGAATTAATAAGTGTGTTATTTAAAAAGGTAGTGGAAGGACGATTGTGCAAAGAGTGAATAATTGATTTTACTTTTTCAAAGTCTGTTTCCTCTTGAAAAGAATAACGATCATATATATAAGAAGGAATAGGGAATGTTTGCTTTTTCCATTTTCCTGTATCTGTATCGTAAATAAGACCAGAAACAAGGTCTGTTTTAGGATCAATACAAAATGGCGTAAACTGGGCAACGACATTATGATAAAGCCGAGCGCGTTTAGCGATTTCGGTGTAATACGTTTGCTCATAATGAAGTTTAGAAGTTAAAAGGCCGAGAACCAACGAAATCACTCCTTTACTACTATTTGCATAATAGGCGAAGCTATATATTGCAAATACGTTTTTATACCATTATACTTTTGTCCGTATGATGATATGCTATAGTTTTGGAGTAGTGAAAGGTTGATTGTAATGAATATATGGTTAAATATGTTAACGACGACAGGACTCGGAGCAATTATTGGAGGATATACGAATCATTTAGCGATAAAAATGTTATTTCGTCCTCATCGTCCTATTTATATCGGAAAGTTTCAAGTTCCATTTACACCAGGGTTAATTCCGAAGCGGCGTGATGAACTTGCTGTTCAATTAGGAAATATGGTTGTAGAACATTTGTTAACACCAGAAGGAATCGGAAAAAAGCTAACAAATGAAGAGTTTCAAAAAGGTTTAATTCACTGGGCGCAAGTGGAAGTGGATAAAGTAATTACGAATGAACAATCACTGCGATATATGTTAGAAAAATGGAATGTAGCACATGTAGAAGAAGAAGCGACTCGAAAAATCGAACATGTGATTACAGAAAAAATTTATGCATTTTTAGCAGAGTATTATACATATACATGGGAACAGGCTTTACCTCATTCTGTAGATGAAAAGATAGAGAATGCGATTCCGAATGCCTCGGCGTTTATTTTAGAGCGAGGAATTAGCTTTTTTGAAAGTGAAGAAGGGAAAGCGCGTCTTTCAAAAATGATTGATGATTTCTTTGCTTCTCGTGGAACGCTACTTAACTTAGTTGGGATGTTTTTAGGAAATGTAAGTGTTGTGGATCGTGTGCAGCCAGAAGTTATTAAGTTTTTAGGGCAAGATGCTACAACGCAGCTTTTAACTGACGTACTGCAAAAAGAGTGGGAAAAGTTAAAAGGAAGAGATGTAAAAGAATTAGAAGCATTTGTAGAGAAAAAAATGATTGTAAGCTCCGTGCTGTCAGCAGTTAAAGTAGAGGAAACAGTGAGTAAGTTTTTAAATCAATCTGTTCAGCAAGTATGTGAACCAGTTCGAGAAACAATTATTGAAAAAGTGGTTCCAAGTGCAGTAACGAAAGGCTTAAAGTGGGGAACAGAAAACGTAGAGAGTATACTAAACAATCTACACCTTGCGGAAATTGTCCAGCAAGAAGTGTCTACATTCTCAACAGAAAGATTAGAAGACTTAGTTCTGTCTATTACGAAAAACGAATTAAAAATGATTACGTATTTAGGAGCGTTATTAGGCGGAATGATCGGGCTCGTACAAGGATTGTTACTATTGTTTCTTAGATAATAAGGTGAGTACATAGAAATAAAAGTGAAATTTCTTCACATCTCTTGCATAGTTTGATATGGTAAGAAGAGGTGCGTATGTAAATGCACGTAAAAGGCAGTGCGAGTGAAAAGCGCTAGCCTTCTAAAGGAGGAAAAATAAAATGACAAAGAACATTCATGATGTTGCATATGAATTACAAAAAGCAATCGCTGAAAACGATGACTTCAAAACTTTAAAAGAGAGCTACGCAGCAGTTCAAGCTGACACAGCTTCAAAGAATTTATTCGATGAGTTCCGTACAATGCAACTTAGCCTACAACAAAAAATGATGCAAGGCCAAGAAATCACTGAAGAAGACAACCAACAAGCACAAGAAGTTGTAGCTCGCATTCAACAAGATGCTAAAATTACAAAATTAATGGAAACTGAGCAACGCCTAAACGTTGTAATCGGTGACGTTAACAAAATTATCATGAAGCCACTTGAAGAATTATATAGCGCGCAACAACAAGCGTAATAGTGGAAGACGCTCCTAGTTTAGGAGCGTCTTTTTTGTTTAGGGAATTTAATAGTTATATCACAAAAACTCCCTTTCAAAATAGCCATTTCTTATTGATTATTTTGAAAGGGATATGTAACACATCGGTTAATTTTTTTTATTGCTGTTAATTGAAGTTTTAATATTTTTTTCGTTCAAAAACTTTTCAATCTCTTTTTGTTTCCTCCCATTTATTTTCTCAAGGCGTTTCGTAAAAGAAAAATTCGCCTTGAATAAGTTACCATCTTGGGCGAGTTTGTCTAACTCTTGATCTAGTTCTACTGAAAGTGCTGTAGACGATGAAATAAATTCATATATTTCTTTTGAAGGCTTTTTGTAATCATCAGGGATTGTATTGTTACTAATAAAATTATGGAAGTTTGCATCATTTTGCTTCGCTAACTCTATTAGTTTTTGTAATTTTTCTCGGTCAGATTCAGTGAAATTCTTATCAGAATTTGTTGAAGCGAGAGGAATTATATTTTCAGCTAACTCCCAACTATAATCTATATAATTTTTTATATTTTGTTTCATTTCGTCTTCACTAATAGTTTCATTTTTCTTTGAGGAACTAAATATATTTTCTGGAACTTTAATAGCAACATCTTTAATAGATTGTACATCATTTTTTTCCTTAGGCTGTACACTGTTTGAACAAGCTGATAGAAATAACATTGTAAGTAACATGAATGGGTATAAAATATAATTTTTCATCTTAATCTCCTTTTGCATTAGTGTCGTTGCAAAATAGCTACATTCCATTTCAAATACTTAACTAAAGCTACGTATAGATGTTTTATTATTTGATAACATATGACTGATATTAGTAAGCCGATGCAAAAAGCTATGAATACATTGTAAACATCGGAATAACTGATTTGGTGAAACCCTTTAAAGAATCCTAATCCTATTAATAAAATAGGCGAAATAATTAATACTGGCGTGGCAATGATAAGTGCTAGAAGAATCGGTAATAAAAAGAGTAGTACGAAAAAGGCGATAATGATACATATAAAGTTTAAAATACTTAAGCTCATAACAGAAAACAGTGCTGTCATAATATTTTTTAGGCTGCGCCTATTGTCAGCGTTACTTATTACATATGAAATATTAAGTTCTTTAGCGATAGTTTTAGGGTTTCCTAGCTTTTTAGAAATTTCCTCTTCAGATATTCCATCTTGTTTACCACTAATAAAATGAGTTTCGTACTCCGAGATAATATCCTCTTTTTCTAAATTAGGCATATTCCGTAGGGAAGAACTAAGTTGCTCTAAAAATTCATTTTTGTTCATAACAATCACTTTCCTTTATAAAATGATGAATTATGGCTGAAAATCCTATCTTTTTTCTAAACAGCACACTCAATCTATATCTACTTTTTGAAAGGAGATATACTAATTGTGAATAAAATTCCAAATGATGGGTATTCCATTATTTACAAATATATCACTTACTATTATTCTTTGCAAGGTACTATAAATTTGTTAATAATGTGAATAGGTGGAAGTATTTTTGTACATTTTTAGAAGAGATATAAAAATGTTATTTTAAGATAAACAAAAGGTTGTAAGCGTATTCTTTAAATCTTGTCAAAATAATGTCGAATTCATATTGTTGGAAAAATAATGCATTTGTAATATAATGATAAATGATACTTCACCAGCTTAATTAACTAGGTGAAATTAAAATCTTTATTACACACATTATGAAATAAAGGGATGATTAGTTTTGAGTACAGGTGTAAAAGCAAACGACGTGAAGACAAAAACAAAAGGAGCAGATCTTGTTGTTGATTGTTTAATTAAACAAGGTGTTACACATGTTTTCGGTATTCCAGGAGCAAAGATTGACTCTGTATTTGATGTATTGCAAGAAAGAGGACCAGAGTTAATTGTTTGTCGTCATGAACAAAACGCAGCATTTATGGCAGCTGCTATTGGTAGATTAACAGGGAAACCGGGCGTATGTCTTGTAACTTCAGGACCAGGGACATCAAATTTAGCGACAGGTCTTGTTACTGCGAATGCGGAGAGTGATCCCGTTGTTGCTTTAGCTGGTGCAGTACCGCGTACGGATCGATTAAAACGTACGCATCAATCTATGGATAATGCTGCACTATTCGAACCAATCACAAAATATAGCGTAGAAGTAGAGCATCCTGATAATGTGCCAGAAGCACTTAGTAATGCATTTCGAAGTGCGACTTCCACAAATCCGGGAGCTACTTTAGTAAGTCTTCCGCAAGACGTTATGACTGCGGAAACAACTGTAGAGTCTATCGGTGCGCTTTCTAAGCCACAGCTTGGAATCGCTCCCACACATGATATTACATATGTAGTAGAAAAAATAAAATCAGCGAAATTACCAGTTATTCTACTTGGTATGAGAGCGAGCACAAATGAAGTGACGAAAGCTGTTCGTAAATTAATTGCGGATACAGAACTTCCTGTTGTTGAAACATATCAAGCAGCTGGTGCGATTTCACGTGAGTTAGAAGATCATTTCTTCGGCCGCGTTGGATTATTCCGTAACCAACCAGGTGATATTTTACTAGAAGAAGCAGACCTTGTTATTTCTATCGGTTATGATCCAATCGAGTATGATCCAAAATTCTGGAATAAACTTGGCGACAGAACGATTATTCATCTTGACGACCATCAAGCAGATATCGACCATGATTACCAACCAGAGCGTGAATTAATTGGTGATATTGCCTTAACGGTAAATAGCATCGCGGAGAAATTACCGAAACTTGTATTAAGTACGAAATCAGAAGCGGTATTAGAACGATTACGCGCGAAATTATCAGAACAAGCAGAAGTTCCGAACCGTGCTTCGGAGGGTGTTACGCATCCACTTCAAGTGATTCGTACACTTCGTTCTTTAATTAGTGACGATACAACTGTTACATGTGACATCGGTTCCCATTCTATTTGGATGGCGAGATGTTTCCGTTCTTATGAACCACGTAGATTATTATTTAGTAACGGTATGCAGACGTTAGGTGTTGCACTTCCTTGGGCAATTGCTGCTACTTTAGTAGAACCAGGTAAAAAAGTAGTTTCCGTATCAGGTGACGGTGGTTTCTTATTCTCAGCGATGGAGTTAGAAACGGCGGTACGTTTAAATTCTCCAATCGTCCATCTTGTTTGGAGAGACGGCACATATGATATGGTTGCATTCCAACAAATGATGAAATACGGCAGAACATCAGCTACAGAGTTTGGTGATGTTGATCTTGTTAAATATGCGGAAAGTTTCGGGGCGTTAGGTCTTCGTGTTAACACGCCTGATGAATTAGAAGGGGTATTGAAAGAAGCACTAGCAGCAGACGGCCCTGTCATTATTGATATTCCAATTGACTATCGTGACAACATTAAATTAAGCGAAAAATTATTACCAAACCAATTAAACTAATGGAGGCAGATTTGAGATGACTGTTGCGCAATTAATTGATATTGATGCAAAAAAAACGAAAACGAGTAATGAAGTATATCAAACATCTACAATGCTTGCGCTATTAGATGGTATATATGATGGTGTAATTAGCTTTGAAGATTTGAAAAAACATGGTGATTTCGGCATCGGCACATTTGATCAATTAGACGGTGAAATGATTGCATTTGATAATGGATTTTATCATTTACGTTCAGACGGTTCAGCGGAAAAAGTAGAGCCAGAAGAAACAACGCCATTTGCAACTGTAACGTTTTTTGAAAAAGAAATGAGTTATACGGTAGAGCGTTCGATGAATCGTGAAGAAGTTGAAGCGTTATTACATGAATTAATGCCAAGTAAAAACTTATTTTACGCTATTCGAATGGACGGTACGTTCCGTGAAGTAAGAACGAGAACTGTTCCAAGACAAGAAAAACCGTATACACCACTCGTTGAAGTGACGAAATCGCAACCAATCTTTTCGTTTGAAAATACAGAAGGTACGCTTGCTGGATTTTGGACACCAGATTACGCACAAGGTATTGGGGTAGCTGGATTCCACTTACATTACATTGATGATGAAAGAAGCGGAGGCGGACATGTTTTCGACTATGTTGTAGAAAACTGCACGATCCAAATTTGTCAAAAAGCTCATATGCATTTAGCACTTCCAGAAACAGCAGATTTTATGGCGGCTGAATTATCAAGAGAAAACTTAGAGGATAATATTGCAACTGCGGAAGGTGCGGAGTAAAAGGAGAAGACTGTTCCACTTTGGAACAGTCTTCTTTTATTTGTCGGTAAGTCGATATCGTTTATTTCTTTGAAACAAACGGATGTCCCTCATAATAAAAACGCCACGGATAATGTACAGCTTCTTCTGCATAGTCGATATTAATACGAGGTCCTGCTGTTATTTTATATTGTAATGATATGTGTTCTTCTTTTGGAACTAATTCAATATGTAACGTATCACTTTGTAACGATACACCGCGTTCTTTTAAAGTGATGCCAAGTGCACGGCATAGTTTGCCAGGACCGTTCGTTAAATTTTTGTACTGCGCTTTTGTAATTTCTGTCTTATTGTAGCGCGCTAGTTTTATTTCTTCTATTCCATCTACCGGCTCAAGAGCTCGAATGAGAACACCTTGCGGGGTGCCCACTGGCGCTGTAATAACGTTAAAGCAATGATACATACCGTAAATTAAATATACGTAAGCATGCCCTGGTGCACCAAACATAACTTCTGTGCGATCTGTTCGTCTGCCTCCGTAACTATGTGCGGCCTTATCATCTGGGCCTTTATATGCTTCTACTTCTACAATGATTCCGCTTCGCTTTATTCCGTCTACAATATGAACAAGTTTTTGCCCGAGTAATTTTTTTGCGACTTCTAACGTATCGCCTTCATAAAAGGAAGGAGGTGCCTGCATTGTACTATCTCCTTTACTAAGTGTATATGTATATAGTAAACCAAATTTTCAGTAGTAATTCTAACTCGTTCTATTTATCGGGTTTATTTCATAAATTATGGATAGAGTACAACAGCGAAGAGGGGGAGTGCGACATGATTTATCGCTTACTAGCTCTTAATATAGATGGGACACTACTATACAACAATGGAAAAATTGCAAAAGGATTAAGAGAAACAATTGAATTTGTGAAAAGAAAAGATGTATACGTTACGTTATTTACGAGTCGTAATTTTCAATCCGCTCATAAAGTAGCAAAGGCGTTAAAATTAGATTCTATATTAGTGACACATGGTGGTGCTTTCGTTTCAGCAACGTTAGATAAGCCGTACGTTCAAAGAAGATTATCTGAAGAGAAGACTTTTAACATTGTGCAAGTGTTAGAGCACTTTGATTGTAACGTACGTATTTCTCATGAACGGTTTTCAATAGGAAATCGTGAGAGAAATACACCAAACTTAATTGCGCGCACTGTATTATCAAGCGCAGATCCGTTATTTTATCCAGTTCAATTTGTAGATTCGTTAGGTGACGCGCTTCGTGACCATCCGGTAGCAGCGCCAAAAATTGATGTTCTTTTCCAAGGTAAAGGTGAAAAAGAAAGAGGACTGAACACATTAAGAAAAGCATTTCAAGATGTAGAGTATGTTGAATGTGATTCAAAACGAATAGAAATTTTACCGCAAAATGTATCAAAGTTACGTGGATTACAATTGCTTGGAGAGCATTTAAATATTTCGCTAAATGAAATGGTTGCGATTGGAGATAGTATGGAAGATTTAGAGATTATTGAAAACGTGGGACTTGGGGTAGCAATGGGGAACTCGCCTGTAGAATTAAAGCAAGCAGCAGATTGGATTACACGTTCAAATAGCGAAAACGGTGTAGAGTATATGATTAAAGAGCATTTCCGTAAGCAATTCCCGCTTCCGTTTTTGAAGAATCATAAAAATACACCGAAACGATGACAGAAAAACGTAGCTTTTTGGCTACGTTTTTTTGTTTATCTTATTAAAAACAGTGAAAGCGTTTTAAAATATGAATTGTGTATGAAATCTATACAATTCACTTGAATCCTTTAGAAAACTAATGTAAAGTGAATGATGTTGCCAAAATAGTTACACCACATGAAATATTCTTCAGATTAATTTTATTGGGCTCCCATACGTAAAAGTATTTCCGCATGACAGTTTAGTTCAAGTATTATTTCAAAAATGAATTGTAGCAATCTTATTAAGTAGTTGTAGTGTTTCTTTGTTTTATTTAAATGGATTATTTTAAGTTAATGTGAGTAAGGTTTGGTACATATGATATGTACTTCTTTTTGTGGTTTTAGGAAGTTTAAAAGGGGGAATGAATTTCTTGAGGAAATCATTTAATCAAAAAATTAAAAAGTTAAGTAGTAGTTTAATAGTTGTATTACTAATATGTATGAATTTTTTAATCCACTTACCATTTAAAGCAGAGGCAGCTACAACAGAATTAAAAGGTTTAGGTGATGTATCTTATTACAATGCCATCATTTTTGGAGATCATAGTGCAACGAGTGCGGATATTGAAGGTGCGATGGCTGTTCAGAAAAATATGAACGCATCAAGTTATACAGTCGTAGCGGCTGCAACTGGAGCAAATAACTTAGCTGGAGCAACTTGGGTAGATGAAGGATATCCATCATTATTACTAGGCGGTCAATTTACGAAAGCGGGAGCAGGACAAGTAATTATTCAAGATGGAACAGTGGCGATGACAAAAGACGGTGACCCAGATGGCGCAATGAAAACATCATATGACCGTATCTCTTATAAAGAGCAAGCGGAGATTGATGCTAAGTTTAAAGAATTTAGAAAAGACGTTGATGGTGTAATCGGGGATGCAAGTAAACTACAGACTGATAAGCCAAAACCTAATATGAGCTTTGGCATCGGTGAAGATTTAAATAACCCTAATATTTATGTCTCTTCAGGCCAAACTGGAAAGAAAACATTTGATGTAAAAGACGTTTTTCTTCCGAATGTAGAGAATAAAGACTTTATTGTTATTTATTCAGATGCAGAAGAAGTGAGTTTTGGTGGCGGTGCAATTTTGTATGATACAAGAAATACTGGGATGGCGACGGATTTAATTAATACATCTCAAGCATACGATCCTAATTCATCTTTTACTGAGTTAGCTAGTAAGGTAATTTGGGTATTTCCTAATGCTACAAAGATAACAACTAAAGGTTATGGTGTAGTAGGTAGTGTGTTTGCACCTAATGCAGTTGTAGAAACAAAAGGTGGTTCTATTAATGGACAAGCCTATGTTGGAGGATTACACCAAAGAGATGGTTTTGAGGTTCATAACTTTAAATTTAACTGGCCAAAGTGGAATAAACCAGCAGTTGAAAAAGGACATTTACAAATTAAAAAAGTTGATGAAAAAGATGAAAATATTGTTTTAAAAGACGCAAAATTTGATGTTATAGACAAAGATAATAACGTTGTGGCTACTGTTACAACAAACGAAAAGGGTATTGCGGAAGTTAAAGATTTACCACTTGGTGACTATTTTGTAAAAGAAATAAATGCACCAGAAGGATATATAAAAGTTGATACACCAGTCAAAGTAACAATTGATAATACAAACGTAATTGAACTTGTTATGAAGAATACGAAAAAAGTAGAGAATGGCCAATTTAAATTATTGAAAAAAGATAGTGAATCTGGTCAACTTCTACCAGGTGCAAAATTTGATGTTATCGATAAAGATGGGAAAGTTGTGGAAACGATTGTTACAGATGATAAAGGTGAAGCCTTATCGAAACAACTTCCAGTTGGAAGCTATATATTAAAAGAAGTAGAAGCACCGAAAGGATATGAATTATCATCTAGTTCAGTTTCTGTTGATGTAGAGGCTAATAAAATAGTGACTGTAGATGTGGTGAATAAAAAGATCTCCGAAAAAGTAACGGGTCAATTTGAAATCGTGAAAGTAGATGCGGAAGATAAAACGAAAGTATTATCAGATGCAGAATTCGAAGTGTATAAAGATGGTAAAAAAGTAGATACGTTACGAACAGATAAAACTGGTAAAGTAGTTTCTCAGAAATTAGAACCAGGAACATACACATTAAAAGAAACGAAAGCACCACAAGGATATAAATTGTTAAAAGAAGAAATTGAAGTCGTTGTGGAAGCAGACAAAGTAGTAGAAGTACAAGTAGAAAATGCGAAAGAACTAGGAAGCTTACAAGTAATCAAAAAGGATGCAGAGAGTGGAAAAGTTCTAGCAGGTGCAGAATTTAAATTAAAGAACGAAGCTGGTCAAGTAGTTGGAGAAGCGAAAACAACGAATAAAGACGGTGTTGTGAAATTCGAAAACTTAGTGCCAGGAAAGTACACGTTAGAGGAAACGAAAGCGCCGGAAGGTTATAAAGCGCTAGAAGTGACAGTAGAAGTGAACGTTGTAGCGAACGAAGTAGTAAAACAAGAAGTCATGAATGAAAAAGTAATGGGTCAATTCGAAATCGTGAAAGTAGATGCGAATGATAAAATGAAATTGTTATCAGGTGCAGAATTCGAAGTGTATAAAGATGGTAAAAAGGTAGCAGAACTAAAAACAGATGAGAGTGGAAAAGTGATGTCACCGAAATTACCGCTAGGTGAATACACAGTGAAAGAAACGAAAGCACCAGCGGGCTACAAGCTTTCAAATAAAGAATGGAAAGTAACAATTCAAAACGAGAAAGAAGTAGTAAAAGTAGAGGCAGAAAACGAAAAAATCTTAGGTTCTCTACAAATTATTAAAATGGATGATAAAGATCAAGCGAAACGCTTAGCAGGCGCACAATTTACATTGAAAGATGCGAAAGGAAATGTTGTAAAAGAAGGAATTACAACAGATAAGTCTGGAACGGTTAAAGTAGACGGACTTGTGCCAGGTGAATATACGTTAGAAGAAACAAAAGCACCAGAAGGTTATGAGTTAACAAAACAAATAATTCATGTAACAGTTGACGGTGAAAAAGTTGTTGATGTAAAAGTAACGAACAGTAAGAGCCTTGGTCAATTCGAAATTGTAAAAGTAGATGCGGAAGATAAAACGAAAGTATTATCAGATGCAGAATTCGAAGTGTATAAAGATGGTAAAAAAGTAGATACGTTACGAACAGATAAAACTGGTAAAGTAGTTTCACAGAAATTAGAGCCAGGAAAGTACACATTAAAAGAAACGAAAGCACCACAAGGATATAAGTTGTTAAAAGAAGAAATTGAAGTCGTTGTGGAAGCAAACAAAGTAGTAGAAGTACAAGTAGAAAACGCAAAAGAACTAGGAAGCTTACAAGTAATCAAAAAGGATTCGGAGAGTGGAAAAGTTCTAGCAGGTGCAGAATTTAAATTAAAGAACGAAGCTGGTCAAGTAGTTGGAGAAGCGAAAACAACGAATAAAGACGGTGTTGTGAAATTCGAAAACTTAGTGCCAGGAAAGTACACGTTAGAGGAAACGAAAGCGCCGGAAGGTTATAAAGCGTTAGAAGTAACAGTAGAAGTAAATGTTGTAGCAAATGAAGTAGTAAAACAAGAAGTTATGAATGAAAAAGTGAAAGAAGAAATTACAGGTCAATTAGAAATTACAAAGGTAGACGCTAATAATACAAATAAAATATTAGCAGGCGCAGTGTTTGAAATTTGGAAAGACGGAACAAAAATCGACACATTAACAACAAACAAGAGCGGTAAAGCGACTTCTAAGAAGTTAGAACCAGGAGATTACACTTTAAAAGAAATCCAAGCGCCAGAAGGATATACTTTATCCGATAAGGAAATAAAATTTACGATTTCTAATGAAAAAATTGAAGTTGTAAAGCTTCAAATTACAAATAAAAAAGATACAGAAAAAGGTCCGGAAAAACCAGGTGAAGGAACAGAAAAGCCGGGTGAAGGAACAGAGAAGCCAGGTGAAGGAACAGAGAAGCCAGGTGAAGGAACAGAAAAGCCAGATGAAGGAACAGAAAAGCCAGATGAAGGAACAGAGAAGCCGGGTGAAGGAACAGAAAAACCAGGTGAGGGAGTAGAAAAACCTAATTTACCAGAAAAAGGACAAGGTTCTTCTAATAATCAACAACTTCCAGCTACAGGACACAATACGAATTACGTTCCATTCATCGGTTTTATGCTTCTGCTATTAGGCATACGTTTAAGATTCATGGCTAAAAATAGCTAAAAGATGTATAAAAGGCATCAGAGATATATAATCTCTGATGCCTTTTAAGTGAATACAGATAAAATGAAAATATCTATATGGAATGATAAATATGTTAAGCTTCAATTACGCTAAGCATTCTGTTTATAAATGCAGCTGCGTGTGCACGTTGTGATGGTCCTTTTGGTACGAATTGATTAAATTCATTACCTTTTACAATTCCATATCCATACACTCTTTGCACTTCTTCTTTAGCGTAAATTAAGTTTTGGTCTACGAATGGTAGTTCAACTTGTTTTGCAAAAATACCAGCGTGTTTTAGAGAACGATCGATCATAATAACAGCTTCTTCGCGTGTAATTGTAGTATTTGGATCAAATGTATTATCACCACGTCCGCGGATTATACCTGCGCTTGCTGCACGATTAATACCGTCTCTTAACGATGGGTGTACTTGTTCTAAGTCTGTGAAATTAGCATTTCCACTTGGTAATTGTAAAGCACGAGTAATTAGTGTAGCAAATTCAGCACGCGTTACAAGACGTTCTGGGAAGTACTTGCCGTTCCCTTCTCCTTGCATAATGCCTCTAGCTGCTAATTGACGAATGTCTTGTTCATACCATCCACCTGTAATGTCATCAGTTACGGGATTTTTTTGATTTTCTTTATAGTATGTTTCAGTTCCTTTTAAGAAAGCATCCCATTGTCCGCGTTGAATCATAAACGCAGGGCAGTTTTTTCCTGACCAAAATTGGTGTTTTTGGACCTTATCTAGAGAAATATTTAAGTCGTTCATTAAATAAGCTGCCAATTTACGGGCATTTTCTACCGCTTTTTCATAGTTTCCATCTTGATTAACGGCAATTTCAATTCCGATAGATTCATAGTTTCCAGTTTTATTTCCAGCATGCCATCCAACTTCATTTACTGGAAGATGTTGATAAATTTCTTTATCATCTACTGTGAAATGCCAAGATGCGGCGCGATCAGCTGTTCCGCGTGCTTGATTATCTAAGAATTTTGCATGATTTAGAGCATTGGCACCCTTCGCTGTATTAGCTGTTTCGTGAATCGTAATATATTTAGGTACCATCGGGTAGCCAGGGCGAATATCGTCATTTCCTTTTGGGACAATCATTTCTTTAAATGTAACGCCATAAATATTGTTTGTTTGTAGAGCTTCTGGTGATCTCAATAAACTATTTTTAGCAGTACGACTGTTTTTTAATAATGAAGCTTTTGTACCTTCAAATGTAGCAGAAGGTGCATAAATCCATTTTGTTGTTTCATTTATTTGGACTTTAAACCAATTTCCAGCTTGTTCAGTAGGAGTTATGACTTGTGGCTGTAGTTTCCCTTCTTCTTTAAATGATTGGAACGGAAGGGCATGTATGGAAGCTTCTTCTTTTACGATTAATTTTTGATTAGATAGTTTATGAATCTCTTGAACTTCTAAGCTATTATCATTGTTATCTATCCATCCAGCGCCAGTTGGCGTCGTTATGTAATAAGCATTTCCTTTTTTCTTTGTCGCCGTTACGACTTGTTCTGTAATCTCGATATTCGATTTGTTTTTTAAATCATTCGCGGTATATAATGAATGTTTTTTTGAAGTGTATAGTAGGAATTGACCAGTAACCTCGATATCTTCTTCATGAGTACTATGCTCATTAACATGCTCTTTAATACTTTTAAAAACTTGATCTTCCGTATATACTTCAGCGGATTTTTCAGCACTCTCTGCAAATGAATAAGTAGGTGCAAGAACAGTTTGTAATGCAAGAGAGAGAGTTAAAACACTATAAAATTTCTTTTTCATATTTTTTTTAACACATTAGATTATGGAATCTAGTGTTAACATTCCTCCTTTTTATATTGTATTTTCACTATGTATCGATTTTAGTACTAATAAATTTTAACAAGAGAAAATGATGATGTCTATATACAGGAGCGATATTCATAAAAAGAATTATTTGAAAAAATGTAAGAGAAACAGGTAAAACCTTCTGTATTGACCTGTAAACGCCCTTCAAGTAAACTAAAGAGAGTTTGCAAATGAAAAGGTGATAATGTTGTTAATTTCAATTAAAACGTTACAAGATGATCGTTTTTTACGTCCGCTACAAAATATTGGCGGCTTATTTTTTGAAGATAGTACGATTGGATTTGAACAAGAGGAAGCGAATCTTATCGTTGATATACACATTGAGGATAATGTGAAAGCATCCGCTCGATTAACGGATGTTAGCACAGGAAATGTGTATGAAGAAACATTCTCGAAAGATTTATCTGCTTTCACAGATGAAAAAGAGCGTATGAAGCAAGTGAAACACGTTGTTTCTTATGTATATCTTTCTGTTCTTCAGCAGTTAACTGGTATTGAACAAAGCTGGGGTATTTTAACGGGAGTACGTCCGACGAAACTTCTTCATAAAATGCTTCAAAATGGTATGTCAAAAGAAGAAGCGCATCAAGAGCTTCGTGAAAGTTATTTAATTCATGAAGAGAAAATTGAACTTCTTCAGCGCATTGTTGATTGCCAATTAGCAGTTGTTCCAGATTTATACCGTTTGAAAGAAGAAGTAAGTATTTATATCGGTATTCCGTTCTGCCCAACGAAATGTGCATATTGTACATTCCCGGCTTATGCGATTAATGGACGCCAAGGGTCTGTTGATTCGTTCTTAGGTGGTTTACATTATGAAGTTCGTGAAATTGGTAAGTTTTTAAAAGAAAAAGGTGTAAAAGTTACGACGATTTATTACGGCGGAGGTACACCTACAAGTATTACAGCAGAAGAGATGGATATGCTGTATGAAGAAATGTATGAAGCGTTCCCAGATGTGAAAAATGTGCGTGAAGTAACAGTTGAGGCAGGTCGCCCAGATACAATTACGCCAGCAAAGCTAGAAGTGTTAAATAAATGGAACATTGACCGTATTAGTATTAATCCACAGTCATACCATCAAGAGACACTAAAAGCAATTGGACGTCATCATACTGTAGAAGAAACAATTGAGAAATACCATTTAGCTCGTGAAATGGGAATGAACAATATTAATATGGACTTAATTATTGGTCTTCCTGGTGAAGGGTTAGATATCTTCAAGCATACGTTAGATGAAACAGAAAAGTTAATGCCAGAATCATTAACAGTTCATACGTTATCATTTAAACGTGCTTCTGAAATGACGCAAAACAAACGTAAATATAAAGTAGCAGGTCGCGAAGAAATTACAGCGATGATGCACGAAGCAGAAGAGTGGACGCAAAAGCATAATTACGTACCATATTACCTATATCGTCAAAAGAATATTTTAGGTAACTTAGAGAACGTTGGTTATGCAATGCCGACGCAAGAAAGTATTTACAACATTGTCATTATGGAAGAAGTACAATCAATTATCGGACTTGGTTGTGGTGCATCAAGTAAATTTGTTCATCCGAAGACGGGAGCAATTACGCACTTCGCAAATCCGAAAGATCCAAAATCATATAACGATGGCTTTGTGAAATATACAGAAGATAAACTGAAAATTTTAGAAGAGCTATTTGCATAAGAAGAAAGAGGTTGTTCCGAGTTGGAACAACCTCTTTTTATCCTGCAGTAACGGGCGGTCCGATTATATCTTGTCAGTTTTTGTCGGTAAGTCGATATATTCGAAAAATCGCTGATATAATTCGAGTTGCGCTGATATATTTTGAAAATCGCTGATATATTTCAAGTTACGGTCGATATATCTGGAAAATCGCCGATATAATTTCATTTACCGTCTAGCGGTACCGTATGTAAAACTATGTCGATAATAATCAGAAAAATTAGTCAAATCATTAAAGGACAATGTCTACTTATGGACGAAATGATAGATTTATGAAAGAGAAAAGGGGGAAATTGTTGGCATGTACATGACGATAGGGAGAATTTTTGATTTATCAGTTGGTAAGTATCCGAATAAAGAGGCGTTAGTGGAACCTGAAAAGAATATTCGCTGGACGTATAAACAGTGGGATGAACAAATAAATAAAACAGCGCACGCTCTATTAGAAGACGGAGTAAGAAAGGGAGATACGGTATCTGTTTACTTATATAATTGCCGTGAATTTGTAAACGTTTACTTAGCCTGTGCGAAAATCGGAGCGATCTTTAACCCGATTAATTTCCGCTTAAAGGCGAAAGAAGTATCTTATATTCTTCAGGACGCATCCTCGAAAGTCGTTGTCTTTGAAAAAGCAGTTGAGTCAACTGTTGCTATAATTGAAAGAGATTTTCCAAATACATCTTTTTGGTCTATAGAAAACGATAAACCTTCCTATGCAAGTTCCTACCATGAAAAAGTGAATGCAGCATCTTCTGAGAAAGTAAATATCGAAATTGATGAAATGGATTATTGTTCAATACTTTATACGAGCGGTACGACAGGTCATCCGAAAGGCGTATTACATCGTCATCGCGAAATGACTGAGCATAGTATGATTTGTACGTATTTCCTTAAATATAATAGAGATAGTGTAGGGCTTGTCGTTGCGCCTTTATATCACTGTGGTGAATTAAACGCTGGAATCATACCACGCATTCAAGTTGGCGGAAAGAATGTTATTTTGCATCATTTTGATACAGAAACAGTATTACATACGATTCAAGAAGAAAAGATTACGACGTTCTTTGCAGCGCCGACAATGTGGAATATGTTGTTGCAAAAAGATTTAGCTCAGTATGATTTAACTTCGATGAAGATTGGTATATACGGCGGAGCAGCAATGGCACCGGCGTTAGTAAAAGAATGTAAAGAACGTCTTTATATTGATCTTGTTCAAATATACGGAATGACAGAAATGGGGCCAGTTGTTGCGTTTCTCGTAGAGGAGGATCAAATTACGAAAGCTGGTTCAGCAGGCACGCCATGCTTTAGCCATGAAGTTCGTATTGTGAAACCGAACGAGGATGCACCGGCAGAACCAGAGGATGTATTACCTCCTTATGAAGTGGGAGAAATTATTTTGCGCGGCCCAACTATGATGGCTGGCTATCATAATCGTGAAGAAGCGAATAAAAAATCGATGTATAAAGGATGGTATCATTCGGGTGATCTAGGCTATTTTGATAAAGACGGTTATTTATTCGTTGCTGATCGCGTTGATGATATGGTAATTAGCGGTGGCGTAAATATTTATCCTCGTGAAATTGAAGATTTCCTTCATAGTCATCCAGGTATATTAGATGTGGCCGTACTTGGTGAGCCAGATGAATTATGGGGAGAGCGTGTTGTGGCGGTTATTGTGAAGAAAGATGAAACAATAACAGAAGCTGATTTAGAAACGTATTGCAAAGAAAGTGATGAACTAGCAGATTATAAACGTCCGCGTCATTATTTATTTGTAGATGAACTTCCTCGTAATGCGAGCGGGAAGTTGCAGAAGTTTGTGCTGAGGGAGTCATTGAAAGGTGCGAAAAAATAAAAAATGAAGGATACCCCATATCTATGGGGTATCCTTCATTTTTCTGTATTAAACAGAAGAAACAATATCTTTGTTAATTCTCGTTTCTTCTTGGTGAAGGTTAATTAGTGCATTTGAAATAAGGTGGAAAAACAAAATGGATGTAATGTCCAAAAAGAAAAGACACCTTAAGGTGCCTCTCTCCGACTTGAACCATTTCATTTCATACGAATCTATCCGTATTACCATTACCCCTTTGTTATGAGTGTAAACACATACTATAAAGCAGAATCGTCTATATACACTAGATTGTTAGTTCACAAAAGACAAGAGATTTGAGATCAATATTGAAGTGACGCCACATCCCCTATAATAATTGATATGTTACGCCTTTTAAAAGAATCTGCTTTATAGAACGTGCCCACAAGTTATATTTTACTACATGTAATATTCATTTAGTGTATTTTTTGATGAATATGTATAATTACATAAACTGTATGAAAAAAAGAGAGTATACTCTGATGTTGTGTAATAAAGATAAAGCCCGCCTACGGAATAGGGGGCTTTTCTTACTTTTTATAAATATTTATTCCAATTATATTATCAGATGAGTCTAAACGAATATAAACGTCAGCTGATAAAAGGTGTGCATTATATATTCTTTGTTTATATGTTGATATCTCGAAGCGTTTTCCATTTAATTCACATTCTAGAATAATCATATCGCCATGTTCTTTCCAATTTATTAATTTAGCAGTTGTATTCATATAAACCTCCTCTGAATCATTTTATGAAAATTAGTAGAGATAGTGTGAGAAAGGAGTTTATATAACAAAAAAAGACACCTTAAGTGTCTTCTTTGATTACTATAAAAGTCGTTGAATGAAATAGGTTTCTATTTTTATTTGCGTGAAAAGCCTTCTTCATCAAGGTATTCCGCAGCTTCTGGATAAGAGTTGAATGTACCGTCTAAGTTTACACCAGCGTACACGTTCCACATGTCATCCTCTGAAATAAGAGTAAGAATATGACCATCTTCGTTCTGCCATTCTTCTTCTTTCGCAGGTTCTACAGGTGCTACTACCTCTTCTTGTGATAGAAGGTCAATTGATTTCTCAATTACTGAACGTAACTCCTCTGCTGAAAACTCACGGATGTTAACCATGCCTTTATCATCTGTTTTATAACCTTTAATACCGCTTGCATATACAAATCCATTTCCATTTGGGTGTAAATGAAATACAACGTTCTTTTTATCTAAACGACTTTCTTCAAAGTGGAAGTTTACACGTTTTAATGATACGTTCTTTCTTTCTAGTTCTGGGAAAGATTCAATAATCGATAATTTTTCTTCAAAAGTTAGCATAGTGCCTCCAAGTATATAGTAAAAGATTTAATTTGTTCATTATAGCATAGTTGCAATTGTTTCCAAAGATAAGGGGAAAACTTTTCGTTGAATACGTTTACGTCACGAGAATGTAAAAAGTGAGCTAACGAATGTATCTTTTTAGGTGTACAATGGAACATGGACTTTATACAAAGGTGGTTTTTTTATGTTTCAAAAAATAGCAAAGGAATGTTTAGCAGGATTTACTGTTGCGATTGTTGCGTTACCACTTGCGATTGCATTTGGTATTGCCGCGACAGGAACGTCTGAGGGAGCGCTTGTTGGATTGTATGGTGCGATTTTTGCAGGTTTATTCGCAGCGTTATTTGGCGGGACACCTGGGCAAGTAACAGGGCCAACTGGACCAATTACCGTTATTGCAACAGGAGTTATTGCGACGCACGGGTTAGAGGCAAGTTTTATTGCCTTTATGATGGCAGGGTTATTTCAAATTTTATTCGGTGTATGTAAGCTCGGTTCTTACGTTCGATATATTCCGTATCCTGTCGTTTCAGGATTTATGAATGGTATTGCATTAATCATTATTTTAGGCGAAATAAAGCACGTACAAAATAGTTTTTTACTTGTTGTGTTAACGATTATTGTAATGATTGTTTCTGGCAAATGGATTAAGGCGATTCCGTCTAGTTTAGTAGCACTAGTCGGTGTGACAGCTTTGCTTCCTTTATTTTCTTCTCTACTCGAAGGACTTACAGTAAAGTTACCGATTATCGGAAATCTTTCACTAAATAAAGTAATTGAAAAGATTGGAACCATTCCAGAAGCGATACCTACGCTTCATATTCCATCTTTAAGTGGAACAGGAATAGCAGCACTTATTTTACCAGCGCTTAGTATTGCTTTATTAGGATCGATTGACTCGTTGTTAACATCGGTCGTAATGGATAATGTGACAGGTACACGTCATAAAAGTAATAAAGAGCTCGTTGGACAAGGTATCGGTAATATGATGAGCGGATTGTTTGGCGGATTAGCAGGTGCAGGTGCGACTGTAAGGTCTATCGTGAATATAAGAAGTGGCGGTAAAACGGCACTTTCGGCATGTATGCATAGTGTTATCTTATTTATTTTTATTATGGGTCTTGGTTCGGTCGTACAATATATTCCACTTGCTGTATTATCAGGTATTTTAATTTTAACTGGTATTGGAATGTTCGATTGGGGAAGCATGAAAAAGATGCATGTCGCTCCTAAAGGTGATGTCGTTGTTATGCTCGTAACGATGATTGTAACGGTGAAGTTCGATTTAATGATTGCTGTTGCCTTCGGTATTATTCTTTCGTTCATCATATATATGGTGAAATGTAAAGAACGTAAAACTTCTATCGTAAAAGAAAAAGAAGAAACGTACACAATTCAAGGGCCGCTCTCTTTCCTATCAGTAGATCGTATTTTCTCTACTTTACAAGATGTGAAGTCACCGGTTGTTTTACGTATGAAAGATGTGCGTTATATGGATGTATCAGGAGCTATGGCATTATTAAATTTTGTTGAGCAATCAAATAAAGTAGGAGCAAGTGTAAAGCTTGAGCAAGTACATCCGAGTATTGAAAAAACAATCGCAGTAATGGCAAGCGATGAACAGAAAGAGCAATTGAAAATCTTAAGTGTTTAGATAGTAATTAGAATATCTCACAATTTTACATAAATTATAATGTAGAGTTGTGGGATGTTTTTATAATGTTTTTAGTAATATGTACGCAGTGACAGAGAGGAAGGGCTCTTTTGGCGTAACAGAAACGCTTATAGTGTGTACATATATAATGGAAGGAATTAGAAAAATATTGTGAAGAGACAGGCTTAAATGGGTTCGCTTTTCTATTTTGAAAAAAAAACCAAGTATTCAACCTATAATAAATTTGTTATGATAACCAATGGGATAAAATGAATCCCTATCGCTTAAAACAATATGTTTGAGAGTATATGTATAAAAGAAAAGAGAAAAAATATGAATAAAACATTTGTAAAAGGAGCAGCAATTTTAACCATTACAACTTTTTTGTCAAAATTGCTTGGTAGTTTTTTTCAAATTCCATTACAAAATATTGCAGGAGATGAAGTGCTCGGTATTTTTCGCCTTGTTTTTCCTGTATATATGATTGCTCTTACATTATCGGTAGCCGGAGTTCCACTTGCAATTTCGAAACTAATTGCAGAGTTGAACGAAAAAAATAAGCAAAAGGAAATTGCGAAATTATTTAAATCAGCGTCAATTATTGGGATAGCATTTGGCGTTTTCGGCTGTTTAGTCATTGTATTATTTTCTATTGAAATTGCGAATATGCTCGGTGGACAAGAAACTAGAATGCCGTTGCTTATTACTTCATTAGCATTACTCATTGCGCCATACATGGCGGTGTATAGAGGGTATTTTCAAGGTTTCGGTGATATGAAACCAACAGGGGTATCACAGGTCATTGAGCAATTTGTACGTGTGTTTTTTATGTTAATAATTGCTTACATACTAGTATCATGGGATAAGAGTAATACTGTTATTACTAGTGGTGCGATGGTTGGCTCTTTTCTTGGAGTCATTAGTTCGCTTATATATTTGCGTATAAAATATAATAGAAGTCCATACTACAATAAAAGCAATTCCTATTCGCTCCGAGATTTAAGAGAACACGGCAAAAAGATATTGCGGGTATCGATCCCAATCGCTATCGGAGCTTTATCAATGCCACTTTTAAATTTAGTAGACTCGCTTACAATACCACATGTATTACAAGGATCATCAGCAGAAATTCAAGAACAATTTGGAATATACAGTCGCGGTTTTGCATTCACGCAAATAATTGTTATTTTTGCAAGTGCAATTGTATTTCCGTTAATACCACTCTTAACTTCCGCATTGGCCAAAAGAGATATAAATTTGGCGAAAATAACAATTCAAAATACAAATCGACTAGCGCATGTTTTGACAGCACCGTTAACAATATGGTTGATGGCATTAACAGTACCGTTAAATGTCGGATTGTTCACAGACGTAAAAGGCAGTAGTATGTTAACAGTTATGATTGGCAGTTCGTATTTTACTGCGGTTATGGTATTATCAATAGGTGTTTTACAGGGCATTAACCGTTCTGCACAAGCTGCATGGATTGTTATTGGTGCGAGTTGTGTGAAAGTCATGTTAAACATGATGTTCGTGCAGAAGTTTGGCATAGATGGAGCGGCGTATAGTACACTAATTACTTACGTATTGATTTGTATTGTAAATCATTTGTATATTCGAAGCTATATTGCCTATTCTATTCATTTAAAAAGCTTTTTCGGTGTGTTAGCAATAGCATGTATTTTGGGACTAGGATTGTATGAATTATGTAATGTGATAGATGTTACAACTTCAAGAATTATGACGTTATTATTCAGTGGTATAGCATTAAGTATTACAACCATTTTGTATGGTGTATGTGCTTTGAAATTAAAATGGATATCAATAAACAAAATACCATTTTTGAAAAGATAAATATAGAAATTTAATTTTTTATTATAATTCATATGAACTGATAAAGAGGAAACTATGTAGGGTATCAAGTGTTTAGGTAAGGAATGGGTACTAGTTTATGTTAGATGAAATAAACGGTTACCTAGTTTTGGAGGAGATTTAGGGTGCGTTTAGTCTTATCAGGATATTATGGTTTTTATAATGTTGGAGACGAGGCGATTCTACAATCAATTATTGAATCGTTAAGTAAAGAGAACCCGGATATAGAACTAGTAGTACTATCAAATGATTCTAAATATACAAAGGAAATGTATGGTGTAGAATCGGTAGATCGCTGGGATATAAAAGCTGTTTATCATGCGATAAAAAACAGTGATGGAGTTATTAGCGGTGGCGGGAGCCTTCTTCAAGATCAGACAAGTACGAAGAGTATTCTATATTATACGGGTATTATGGGACTCGCTCGATTATTAAAAAAGCCGTATTATATTTATTCACAAGGAATAGGTCCAATTACAAAAGGATATAATCGTCTATTAGTAAAATGGAACTTGTCAAAAGCTTCCTATGTATCAGTTCGAGATGAGGATTCGTTTTTATATTTAAAAGAACTTGGCATAAAAAACGATATTGAAATTGTTCCAGACCCTGTTTTAACATGGAAACGGACAAAACAATCGGATTGGTTGCAAAAGCATTCGATACATGGAAAAGTAATTGCGGTTAGTGTGCGTTATTGGAATGCAAAAGAAGATTATATAAAAAAATTAGCTGCGGCATTAAAAAAATTAAAGCAAGAAGGATACCAAATTCTATTTGTTCCAATGCATGAGCCATTTGATCAAAAAGCTTCGCGTGAAGTAGTAGACTTAATGGGAGAAGAGACGTATATGCTTCCGTATAAAATGGATATCGACGAGAAAATATTCATTTTATCACAATGTTCATTACTAATTGGTATGCGTCTTCATGCACTTGTTTTTTCTGCCGTAGCCAAAACTCCAATGGTCGGGATTTCATACGATCCGAAAATTGATTCGTTTTTAAGTCAAGTGAATCAGCCAGTTATAGGGAGTGTGGATGGCGAATGGAGTGCTGAGTATTTATATGAAATTGCGAAAAAGCAATTAATGCAACAAGGAACTGTGCAGCAAGAGTTACAATTGACAATAGATGAGCTTCGGTTGCAAGGCAAACAGGCAACAAAGAAACTCATTAATCATATGGAAAAAGGCACTTTATTAAAAAAGTAAAGTGCCTTTTATTTTGTTTTGAATTTAATGAAAATTCTAATTAAAAAACGTTTTATTTTAATTCCTATTTATTATGCTAAAATGATTGTGATTATTATATAATCAAATTTGTGATAATAAATTCGTAGATTACGAGGAGGATAACCTTGAAGACTTTTTCAAAAGGTATAACAGCAGTGGCATTAACGGGATCATTACTTTTAACTCCTATTTCAAGTTATGCGGCAAATGATGATATTACAGGACATATGTTTGAGACGAATATGCGCTCACTTATTACTAAAGGAGTTTTAATGGGGTATGGAGACAATGTATATGCGCCTGATAAATTAGTAACAAGAGCAGAGTTTGCTACATTCATAGCAAGGGCTTTAAATTTACCGAAAGCTGATTCGAATTTCGAGGATGTGCCGAAGACTTACGGTTTATATGATGGTGTAAGTAGAGCATATGGAGCAAAAATTATTAATGGTCGTACGAACGAGACATTCTCACCAAATGATGTGATTACACGTGAAGAAATGTCGATAATGGTAAAGCGAGCGTTAGACTATAAAAATATTAAAGTAGCTGTAAGTCCGCTTACCTTTACTGATAAAGATAGTATTAACTATAAAGAGCATGTACAAGTTATGGTGGCTACTCAAATTATTAAAGGGTATCCAGAAGATAATACATTTAGACCACATTTATCAGCTACAAGAGGGATGGCTTCAGCTATGTTGGATCGCATGCTTCAGACGATTGAAAAAAACGGAAATAGCAATCCTGTAGAAACTAAGAAATATGTTGTGACAAATGTAAGAGAAAACGGAACAGAGCAAGAAGTAGAGCGCTATAATACGTATAAAGAAGCGGTTACGGCTGCTCAAAATAAAGGTATGAATGCGGTAAAATACGAGAACGAATTTTTATGGATTAAAGATGGTTTTGCAAGTGCGAAAAGAATAACTGGGCAAAACATCATTAATATTTATGATGAGAATTTGTCAACAGTATATACGTATATTCAGTATGGAACAGAATTGAAAGTGTTAGAAGTTGGCGAAGATCGTGTGAAAGTTCAACTTTCTGGTTTGACAGGTTATGTGAAGAAGAATGAAATCACTTTAATTCCTACAAATGAAATGAAACAGTCGTCTTATTATGTGAAATCAGATGGATATTTATACCATAAATATTATACATATAATACAAGTTCACCTGGATATACAGAATTTAGATATGGTGTGGCACCTTCTTTCATGAAGCAAGGACAGCAAATGTATAGTGTAGATGGAAAGACATTTGGAGACGAAACTTTCTATCAATATTTCAATTATTTATCATTACGTTCGAAAACAGATTATACAGCTGAACAACTAGATAGTTATGTGAAATCGATTAAACCAGACTCTCCATTAATTGGTTTAGGAAAGAAATTTAAAGAAGTAGAAAGCAAGTATAATGTAAATGCATTATTCTTATATTCATTAGCAATTCATGAAAGTTATTATGGAACAAGCGCTCTTGCAAAAGACAAAAATAATTTATTTGGTTTAAAAGCAACAGACGATAGTCCGTATGGTAACGGAGAAGCATTCAATTCAAAAGAAGATTGTATTGAACATGCAGCAAAATTATACATGAATGAAGGATATTTAAATCCAGGACATTGGCGTTATACAGCAACATATACAGGTGATAAAGCTGCTGGTTTAAATGCGAAATATGCATCTGATGCGAACTGGGGTAAAAAAGTAGCGGGGCATATGAACCGTTTTGATTCTTATTTAGGTAAAAAAGAATACAACAAGTACAAACTTGCACGTGTGATGAATAACGTGGAAGTGAAAAAGAATCCTAGTATATCAAATGAGCGACTGTATCGTTTAAATACAAATGTAGTTGTCACAGTTACTGGTGAAGAGATAATAAATGGAAAAGCGTGGGTTAAAGTTATTTCAGATAATCCTACTGTAACAGAAGCGTATATTGCAAAAGAAAGCTTAGAATACGTAAAACATTAATTAAATAAAAAAGAAGGTGCTACTAATATTTCGTAGCACCTTCTTTTTATTCAATTTCAAAATCAACAATGATATAAGCGAGTATAACAACGAAGAAAATACTAACGGCTGGCGCTGTTAATACGTGGCCAGACATAAAGCCGATGCCAAGTGATAGAACGAGTGTGCTCGCTAATAACATATACTTTACTTTCATGATTTTCTTAAAGTTTGTGATCATGCGGATGAATAATTTAATACCAAAGTATAGAAGAGGTATTAAGTAAATAAGGAAACCGACAATTCCAAATGCGAAAAATAGGTCATGGAAGTCCATTTCAATTAATTTAATTTTATCTGTGTAGTTACCAGCGTAACCCATTCCGAATAGTTTTTGTGAAAGCGGTGCGTCTTTATAGTATTGTTTGTATGTTTTTAAAAATTTGTCGCGATCACTGTAAATTAAACTTTTTACTTCAGAATCTGTAAGTTCACCTTTTGCATGTTTTTTTGCATCTTCTGGATCTGCTTTAATTACTTTTCCTTCTTTTCGATCTTTCTCTTCTTGTACTGATTTTTTGTATTCGTATATTTGCATGTGAATGCCCATATTTTTTGCGATAGGAGTATGCGGTGTAAGAGCAATTAAACCTCCTAGTATAACTGCGACAACAACGGTATTTACAATATGTGTGAATCCTTTTCCTTCTTTTTTACGATTTATCATATATTCAATGAATGAGAAGAAAAGTGCTACGCCTAATGTAATAACAATTGCGCCATATCCGACTTTCGTTCCGACCATAATACTTGCATACATCGCAAGTATTGTTGGAATCCAGTAATATATTTTCGAGAAAGAAGTTGTTTTATGAATCGAATATAAGACAATGATTGGGAACATAATGGCGAAAAGAGAACTTAAATCATTTCCAGCGAAGAACCAACCTCTTGAACCGATTTTTGAGTGAGGATAGCTTGGGAAATCCGTTCCAGTTTGCATTGCGACAATCATTGTAATGCTTAAAATTAAAGTTGCATATAAGAAATATGTAATGATTTTATGGAATACATACTCTTTATTTTTTAGCTCTTTAAAGGCGATAATATATCCAAACAGTAGCACAATTGGATATACGCTCTTTAAGATGAATTTAACTTCTTCTCCAAATGAAACTGGAGATTTAACCATCATATTATTTACAAGACCGATTGCGAGTGCGATCCCGAGTAAGCATAAATAGAGGATGTACTTTTTCGCATCTTGTTGTTTGTGATGAAGAAGTAGGTACCCTAATGCAAGAAGCATAAAGGCGAAACGGACTACAACTCCAACTGTTGCGCTCATGTGTAGTATATAGATTGAAAAAGATGTTAATAAATCTAAAATTGGTTGAAACACAATGAATAGCAATAGGAAATGTGGGAAGTAGTTATCCGTTTGTTTCAACTTATTAACCATATGTTCCTCCAGTTCTTCATTCCTTTATTACAACACCCAAAAGATGGGTATAAAGCCTTTTTTACATAGTAAGGCGAATGAATTTCAATATTTGTTTTTTATCAAACTTAAGAATACACCATTTCATTGTAATGGTAAATAGATGAAAAGCATGGATAAACCGACTTTAATTTCTATATTTTTCAACGGAATTGTATGTTTTATACGGTAAATGTACAAATTGCGAGATTATTAGACAGAAAATTGAGAAAAAAGAAGGGTTTTTCAGTGGTTTTCTATAATTATATAAGTATAATCTTTATGGAGAAAAGAGGGGTATGTAATGGAAGTAACGAGTAAAACAGAATCTGTTATTGTGAAATATGAAGGTAACGTTGCAACGGTTATGGTCAATCGCCCAGAGGTGTTAAATGCGTTAGATGAGCCGACATTAAAAGAGTTATTACAAAAGTTGAAAGAAGTAGCGGAAAGTTCTGCGCATATCGTTGTGTTATGCGGGAACGGCCGTGGTTTTTCTGCGGGTGGGGATATTAAATCGATGCTTTCAAGTAATGATGAAAGTAAGTTTGATGGCATTATGAATACCATTTCTGAAGTTGTCGTGACATTATATACGATGCCAAAGCTTGTTATTAGTGCAATTCATGGACCGACTGCAGGTCTTGGGTTAAGTATTGCGTTAACAGCTGATTATGTAATGGCGGATATATCATCTGTTATTGCAATGAACTTTATTGGAATCGCTTTAATTCCAGATGGAGGCGGTCATTTCTTCCTTCAAAAGCGTGTCGGTGAAAATATGACGAAGCAAATTATTTGGGAAGGTAAGAAGTTATCAGCGACAGAAGCGCTTGATATCGGCTTAATTGATGAAGTAATCGGCGAAGATTTCCAAACGGCTGTGAAACAAAAAATTAATGAATGGTCACAAAAACCGATTAAAGCAATGATTCAAACGAAGCAAATTTTATGTGAAGTAAATCGCTCTAATTTAGAGCAAACATTGCAATTAGAAAAGCGTGGTCAATATGCAATGAGACAAACAGCGGATCATAAAGAAGGAATTGCTGCGTTTTTAGAGAAACGTTTACCAGCATTTAAAGGGGAATAAAGTGAAGTGAGGATTTTGTCCATTCCTCACTGATTATTAGCTCGTTAATTCGGGATAAAGGGGAGAAAGTGCTAACACATTTTAGTATAATTGTGTTAGCACTTTTTTTAAGGAGTAATACATGAAGAAAATGATCGGTGTTATTACTATTATTTTGCTTACATATTCTGCTTTGCATAGTACACCATCTTTGGCAGTTCGGACTGCGTTGTTTTTTGAGGGACATCCAAGTGTTGCATTTTCTGACGGGGTGACGAAAGAAAAAGATGTGAAAAAAGAAGCGATTCCAGATGAGTATCAAACTCTATATGGTAAGGACGAAGACTTAGAGCACTATTTCTTTCCACATGTAAGAGCACATGGATCAGGAATTGATATGTTAAGTGCGTGCGTGAAGAAAAAATGGTTTTTCTATAAAGCAGAGCTCGGATGTTATTAAATATAGGAGGATGAATGATGTCAGCATATAACAAGTTAGTAAGAGATCGTGTTCCAGAGAAGATTTTAATGTCTGGAAAAACGTATACAGCACAAAAATTAACAGGGCAAGCATACATACAGGCTTTAGCGAAAATTGGAACGGAAGAAATTCGTGAATTTGCTTCTATGAAAGAACGCGAACATGCGCTAGATTCTCTTGCGGATGCGCTAGAAGTTATCATTTCATTAGCACGTGCAGAAGGTGCATCGATTGAAGATGTAGAACGCCTTCGTAAGAAAAAAGAAGTAGAGCGCGGTGGGTTTGAAAGAGGTATTTATTTATTAGACGTTTCAGAAGAATAGTTTTATAGGAAAAGCATAGCGTTAATGAGTAACGCTATGCTTTCTTGTTGCAATGAAGCTAATAATGAAGAAGATAGCTGTTAATATCCAGCCGATTGTAATAGAAGTAGTAGTGTGAATGGCATAAGAGATTTGTAAACAAAATAATGATGCTAAAAACCAAATGAGTGCAATGTGTATATATTTTTTTGATATATTCATATTTTATAACTCCTTTTATATAATAAAAAGAATTTTACTACAATTTAGAAAATTAAGCTATATAGGTAGAGGTTTTCTGGTGAATTTTGTATACTGAATAGTAGAGAAAAAGAGGAGGAAACGACAATGGCACATCATGCAAAAGAAACGATGGAACTGATTAAGGAGCTTGTCTCTATTCCAAGTCCATCTGGAAATACAGCAAAAATTATTAATTTCATTGAAAACTATGTCAGTGAGTGGAACGTAGAAAAGAAACGTAATAATAAGGGAGCTCTTATTTTAACGGTAAAAGGGAAAAATGATGCACAGCACCGCTTATTAACGGCACACGTTGATACGTTAGGTGCGATGGTAAAAGAAATTAAGCCTGACGGTCGCCTGAGTCTTTCTATGATTGGTGGATTTCGCTGGAACTCCGTAGAAGGGGAATATTGCGAAATTGAAACATCAAGTGGCAAGACGTATACAGGAACAATTTTAATGCATCAAACATCTGTACATGTATATAAAGATGCAGGTGAAGCAAAACGCGATGAGAAAAATATTGAAGTTCGTATTGATGAGCGCGTATTTTCAGCTGATGAAGTACGCGAATTAGGAATTGAAGTAGGAGACTTCGTTTCATTTGATCCGCGCGTTCAAATTACAGAGAGTGGATACATAAAATCACGTCATTTAGATGACAAAGTAAGTGTTGCAATTTTATTAAAATTAATTAAAAGATTACAAGACGAAAACGTAACATTACCATATACGACGCATTTCTTAATTTCTAATAATGAAGAGATTGGATACGGTGGTAACTCTAACATTCCAGAAGAAACTGTTGAATACTTAGCAGTTGATATGGGAGCGTTAGGTGATGGACAAGCATCTGATGAATATACAGTATCTATTTGTGCAAAAGACTCTAGCGGCCCGTATCATTATGCACTGCGCAAACATTTAGTAGAGCTTGCGAAAACGAATCATATTGAATATAAAGTAGATATTTATCCGTACTACGGATCTGATGCATCAGCTGCGATTCGCGCGGGATTTGATGTGAAACATGCGTTAATTGGAGCGGGTATTGATTCTTCCCACGCATTTGAACGTACGCATGAAAGTTCTATTGCGCATACAGAAGCATTAGTGTATGCATATGTAATGTCTAATTTAATTGAAGAATAATTTCATAGATAATAGAGAGCTGATTAAAGATATTATTTTTAATCAGCTTTTTATTTGGCAAAGCGATTAGGAGACATGTCCTAATCGCTTTTTTATCCCGCTATTTGCCGGGCAGTAAGACTCCTACCTCAAAATTCAGCGAAAGCAAAAAAGTTAGATGGGGGCGGGCTGATTAAAGTTTTTTATATACATTCATTATAAGTTATATATATGCGATTTTTGTTATACGGCCGGAAACGTATTTACTATAGATATATAATGTTATACACTATGAAAGGAATTAATTAATAGTTAATATTTTTTAGTTAGCTTGATTAAAAAAATGAATGAATATGAAGTTTTGAGAGGAGATTTATTTTTCATGAAGTACAAAGCAATAGCCGCAGGTTTATTAGCAGCAAATTTACTAGCACATCCAATTAGTAGTTTAGCAGAAACGAAGAAATTTCCTGATGTTTCAGATAGTGCGTGGTCAAAAGACGCAATTTATTATTTAGTAGAGAGAAATGTAATTAACGGTATGCCAGATGGTAACTTTATGCCATACGGAAATTTAACACGCGCTCAGGCAGCAAAGATTATCGCAACAGCAATTGGTGCTAAAGTAGATCCAAATGCAAAGCCGTCTTATAATGATGCAAAAAATAATTGGGCAGCTTCATTTATTGCAGCCATGGAAAAAGAGAATATTATTAAAGGGCGAGAACCAGGAGTATTTGATCCTGAAGGAAAAGTAACTCGTGCTGAAATGGCAGCTATGCTTGTAAGAGCATATAATCTGAAGAGCAAAGTAACAGGACCAGTTCCTACAAAATTTGCTGATTTAGAGAATCATTGGGGTAAAGAAGAAGTTAATATTTTAGTAGAATTAAAACTTTCTTTAGGTACAGAGGATGGCTGGAAACCGAATGATTCTATTACGCGTGAACAAGCAGCTCAACTTACTGCGCAAACAGATAAATTTAGCAAGAATAGTGATCGTCCAGTAGAAACAAAGAAAATGTACATAGATAGAAAATTCATTACATATCACGCACCATCATTAAGTTCTGGGATTAGTGCAAATCAGCATAATCCACAAATGGTTGAAATTAAAGAAGAACGAGATGGATGGATTAAAATTGCAACAAGTAAAGGTGATAAATGGACACCTTTAGTAGAGAAAACAGAATTTATTAATGAAGGATTCACTACTTATGCAGAAGCTTCTTCTTCTTCAAAAGTAATGGGAACACATAACGCACAACAAGTAACTGTTATTGAAGAGAACGGCAGCTGGATTCGTATCCGTATGGGCGCTGGTTTCCAATGGGTTAATAAAAATCAATTAAATCCAGTGAAGCAAGGTAACTTCTTAGAAGGAAAAGCGATTATCATTGATCCAGGTCATGGTGGAGTTGATTCAGGTAATCCAGGTTATTATGAGAAAGAAAGTGAAACTGTATTAGATGTATCACTACGATTACAGAAAATATTTGAGAAAAAGACACCATTTACTGTGTTATTCACTCGTACAGATGATACACGTCCAGGAACAAGTGCTTCTGATTCTTTAAAGAAACGTGTAGAATTTGCTCAAAAAAATAATGGGGATATTTTTGTAAGTATCCATGGTAATGGTACGGAAAGTAAAAATGGACAAGGTACAGAAACGTTTTACTATGAATCAGCGACAGCAAGAGGAACAAATCCTAACGTATCAGAAAGTCGTTTACTAGCAGAAAAAATTCAAGAACGTCTTGTAGATGCACTGGGAACAAAAGATCGTGGTGTGAAAAAAGGCGATTTATACGTAATTAGAGAAAATACAATGCCAGCTGTATTAGCAGAATTAGCATTTGTAGATAATAAAAGTGATGCAGATAAAATAGCTACACCAGCGCAGAGACAAAGTGCAGCGGAAGCAATTTATCAAGGTATTTTAGATTACTATGAAGAAATGGGTAACAACGTGTCTTCTTTCCGTTAATAAATAATAAGAGATTGCCATTGGCAGTCTCTTTTATTTATTAACGTTTCTCTTTATTTCCGGCATATGATATCATTTAATTTTATATACAAAAGAAAAGTATTTGAGTAATTGTAATCAGAAGAATTTTAAACGATAGAGGATGATAATAGATTGAATAATCATAGTAAAACACCTGCCTGTATATATACGTATGCATTTCGTGAGGAGGAGCGTGCTTTATGTTACTTGGAAATGCGCTCGTTCTTTGGAATGGAGTCCCACGTTAATATTTTAAAAAGTGATGTCAAAATTGACCCGAGTAGAAGTGCGTTTATAAAAGAGCGCGTTGAGGTTATGTATGAAGGGGACGACTTAGAAAGCATTTTAAAACAAGTGGAACAAATTGATTTGGCGGGAGCGACATTTAAAGTTATCTTCGTTAAAATCAATGACCTCGTTGGAGAGAATAAAATTGAATATGGAGAAAGACGTCTTATTGAACGAGACCTCGGCATGCATATTGAAGGAGAAGCGGATGTTCGTAATCCAGAGCGTGTATTCGGGATTGTTCCTCTTGGAGGACGCTGGTACTTCGGGCACTATGTAGAAAGCGAACCCGTTTGGTATCATCACATAAAAAAACCGCATAGTTATTCGACATCTCTTAGCACACGTGTTGCGAGATCAGTTGCAAATATCGCTGTACCAAATCCAGAGGGAGTACGAGCAATTGACCCGTGCTGCGGTATTGGAACAGTAGTAGTAGAAGCACTTTCTATGGGGATTAACATCGTTGGTAGAGATATAAATCCACTTGTAGTTCTTGGAACGAGAAAAAATATCGCGCATTTCGGATTTGAAGGAACAGTAACAAAAGGTCCAATCGAGGAAATTACTGAGAACTACGACGTTGCCATTATCGATATGCCGTACGACCTATTTACGCACGCCACACCAGAAGATCAACTATCAATTCTCTCAAGTGCACGCCGCATCGCGAAAAAAGTAGTCGTTGTCACGATGGAAACAATGGACGACATGATCCATGAAGCAGGATTCGAAATTACAGATCGCTGTATTACAAGAAAAGGATCATTTACTAGACAGATTCTTGTTTGTGAATAAGAAAGAAAGGTCACCCAAACGGGTGACCTTTTTTGTTTGTATTGATGTGTAATTGGTTGGTGGTTTAGGTAGATGAATTAGCGAAATTTGTCTGTAAGTCGATATTGCATGTCGAATCGCCGATAAATTTAAAAAATCGCTGATATATTGTGTTGAATCGCTGATATATTCCGAGAATCGCCGATATCGTTACATTAGAATATTACTGTTCTTTTAATTTCTCTTGTTGTGCAAGTAGTAAATTGCGCAAGATGTGTCCGCGGTAACTTTCTAGTTTTCGTCCTTCATGATAGCGTACGCCTAATTTTTTTAGTTCAGCTACGTACCAGCCTTTTGTTCCGTAATACATGGGATCACTTCCTTTTTGCTTTTGAACAGTATATGTTTGGGAGCGAAGTAACTTTACATTGAAAATAATAATGATAAAAGGAATTTTGCATGTGTATACCAGTGAAATTGCAAAGTTATCGAGGTGTTTTATAACGTAACGTCCAAGCCGTGTATAAAAAAGTAGACAGTTGTATATGAATTTGTTGAAAAAAGAATACACATTACTGAGGGGATTTGAAAAAAGTAATGCTATACGCTTTGGCATGATACTTGCGTTGGAAATAGTATCAACATATAGGGGAGAGATCGAAATGAAGGTTAGTAAAATATATACAACGATTGATGCACACGTAGCTGGGGAGCCGCTTCGAATTATTACGGGTGGTGTGCCAGAAATAAAAGGAGAAACGCAGCTGGAAAGACGCGCCTACTGCATGGAACATTTGGACCATCTTCGCGAAGTTCTTATGTATGAACCGAGAGGACATCACGGTATGTACGGTTGTATCATTACACCGCCTGCAAGTGCTCATGCTGACTTTGGCGTATTATTTATGCACAACGAAGGATGGAGTACGATGTGTGGTCATGGCATTATTGCTGTTATTACAGTCGGAATTGAAACAGGTATGTTTGAAGTGACAGGTGAGAAACAACAGTTCATTATTGATAGCCCTGCTGGGGAAGTCATTGCGTATGCAAAATATAACGGGAGCGAAGTAGAGTCCGTATCATTTGAAAATGTTCCTTCATTTGTATATAAGAAAGACGTTCCTATTAAAATAGATGACTATGAATTTCAAGTAGATATCGCGTTTGGCGGAGCTTTTTATGCGGTAGTAGACTGTAAAGAATTTGGTTTGAAAGTTGATTTCAAGGATTTATCTGCTATTCAAGCGTGGGGCGGTAAAATTAAGCACTACATCGAGAGCAAAATGGAAGTGAAGCATCCACTTGAAGAAGGATTAAAAGGGATATACGGCGTTATTTTCTCAGATGAACCGAAAGGAGAAGACGCAACTTTACGAAATGTAACAATCTTTGCTGATGGGCAAGTAGATCGTTCTCCTTGCGGTACAGGAACTTCCGCAAGAATCGCAACTCTTTTTGGAAAAGATGCTTTACAAAAGGGAGAAATTTTCGTCCATGAATGCATTACTGACGGGAAATTCGAGGGGGAAGTATTGTCGGTAACCGCAGTAGATACATATGAAGCTGTCGTTCCAAAATTAACGGGGAATGCCTTTATTACAGGATTTCATCAGTTCGTTGTAGACCCGAGAGATGATTTGAATCGAGGATTTTTGTTAGGATAAGAGGAGGGGGTGGAAAGATATGCTAGTCATAAGCGCGAACGAACAAAGAAACTTAGTAAATATGAATGAAGTTATTGAATACGCGGCGCTTGCTTTAAAAGAATTTTCCGCAGAAAGAACGATTACACCAATAAGGGGCTCATTACCATTTGCGAACGAGCAAAATACGGCATTAATTATGCCTTCAGTAGCGGAAGGGCTTGAGGCGCTTGGAGTAAAAATAGTAACGGTAGTCCCGCAAAATAAACAGATAGGAAAGAAAACGATCAACGGGATTGTGATGCTATCAGACTTTCAAACGGGAGAACCGCTCGCACTTTTAGAAGGATCGTACTTAACGATGATCCGAACAGGCGCCTTATCAGGAGTAGCGACAAAATATTTAGCTCGTCATAACGCAAAAACTTTATGCATTATCGGCACGGGTGAACAAGCGAAAGGAATTGCTGAAGCTGTATTTGCGGTAAGAGCTATCGAAAAAGTCATTTTATACAATCGAACAGAGGAAAAGGCGTATGCATTTGCGGAGTATATACAAGAGAGATTCAACAAACCTGCATATGTTCACACCAATGCGAATGAAGCAATAAGCGAAGCAGACATCATCGTCACAACTACGAATGCATCCACACCAGTCTTCTCAGAAACACTACAAAAAGGCGTCCACGTAAACGCCGTCGGCTCATTCAGACCGAGCATGCAAGAACTACCCTCACATGCCATAGCTAAAGCAAACAAAGTAGTAGTCGAATCAAAAGAAGCAGCACTAGACGAAACAGGAGACCTTCAAGTTCCGATAAAAGAAGGTCTATTCAAAGCAAACGCCATTCACGCTGAACTTGGTCAAATTATAAGCAAAGAAAAAGCTGGACGCGAAAATAATGAAGAGATTACTATTTTCAAATCAGTTGGTTTGGCGGTAGTGGATATTATCGTTGCGAAGTATTTGTATGAGAAAGCGGTGGAGCAAGGAGTAGGGAATAAGATTGAGTTTTGAGACTGCCTTTTGGTGGTCTTTTTTGTTGATGTGGGTGTGCTAGTATTTATAATTGAATCCTTTTAATATTATGTTGCAATGTATGAATTCTGTGCGGACATCAAATCATTCATTCAATTGGTATATGAAAAAAGTTGCCCCTCTAATTATTAGAGGGGCAACTTTTTACCATTCTCGCCATTCTTCTGTTATATCTTCCTCGGATTCTAAGCCAGCTATTCGTGCTGCTGTATCGATAAATTCATAGAGATCTTCTCTTTCCATTGTTTCAATAAAATAGTCATGTTCGTCATTTAATTCATTTATGTTAAGAACAACCTCTTTAACAACATGCATTATTTCAATTTCAGTTGGATTTTTTCCCAATTGCTCTAAATTATTTATGTAAGTATCAAGAACTTTATTTGTTGCACTTATATTTTCTTCAGTGAAAAATTCCCCATCTTCATCATTCTCAATCCATTGGGTTGTTGGTTTGTTTTTTTTCAGTTCATCAAATGTCATGATAACCTCCTAAATGTGTTTTTTGTCTTTAATCTCATTCTACATTTTCGGTCATATATAACAATCATTTTAGAGTTTTTTGTAAGCTACTAGTTTTTTAACTCATTTTACGAGGTAACCTATTCGTGGTCTTCTTTTTTAATCCTCCTTATAAATATATTTTATGGCAAGAATGTATTAGTAGATTTCAAACTTTCCACATTTACAAAAAAGTTTGACTTTACATACAGGTAGTGGTAATTTAAAACTTATAAGAAAACTCGGGATTAATTCCGAGTTTTCTTATGGGTATAACTAGTTTGAGGGGGCCAAAAGATGAAACGGAAATTATTTGCATTACCATTTGTTCTAATACTACTTATTGCATTAGCGGCTTGTTCTGGGGAAAAAGATTCTTCGAAGCAAGCGGGCACTAGTAAATCAGGGACTCCGAAAGATGGAGGAACGTTAACGATTGGTGTTAGCGATAATCCAGATACGATGAATCCGCTTTATGCGAATGATCGTGTGTCATTAACTGTGCAGCAGGCTTTATATGCGCCGCTATATCATATGGAAGACGGTAAGAAAAAGTTTGTTCTTGCTGAGAGCTTTACGCCTTCAGAAGATCAATTAACGTGGACATTGAAATTAAAAGATAATTTGAAATGGCATGATGGTAAGAAAATTACATCAGACGATATAGCATTTACATTCCAATCTATTTTGGATGAGAAGCAAAATAGCTCAAGTCGTGAAAACTTTATTTTTAAAGGAAAGCCGCTTGAGGTGAAAAAGGTAGATGAGTTAACAACTCAATTCGTTTTACCACAAGTAAGCGCATCTTTCGAAGGTGTAATGAATGATTTCTTCCCAATTCCGAAACATGTATTTGAAGGGGAAGCAGATTTAGCGAAGAGTAAGAAAAACTTACAACCTGTAGGATCAGGGCCGTTTAAGTTTAAAGAGTATAAATCAGATGAGTATGTTGCATTAGATCGATTTGATGATTATGTAGGTGGGAAAGCTAAATTAGACTCTATCGTATACCGCGTTGTAAAAGACCGTAATACAGCAAATGTTTCACTGCAAAATGGTCAAATCAACATGAAAATGATTGAGCCGCAAGACTTTAAAAAACTAGATAGTACTGGGAACTTCTCAATGGTGACATTCCCTGAAGGTAGATTATTCTACTTATCTTATAACATGAATACAGATTTGATGAAGAAAAAAGAAGTGCGCCAAGCAATTGCGCATGCGTTAGATAAAAAAGAAATGATTAACTCAGCATTCGTTTCGGGTGAATTTGCAGAACCAGCAAATTCAATCTTAACGCCAGACGCTATGTATTATGCGAAAGATATTAAAGGCTATAAGTATGATAAAAAAGAAGCGAAAGATTTATTAGCAAAAGCTGGTGTGAAAGATAAAGAAAAAGTACGTGTGATGTATGTCACGAATAATAAAATTATGGAAAGCTTAGCGCTTTATACACAACAAAAATTAAAAGAAGTTGGCTTAGAAGTTGAACTAAATGCATTAGATGCTAGTGCGGCAAGTGAAAAAGGCTTAGATAAAGAGAATAAAGAATATGACATTACATTTGGTGGTTACATAATGGGACCTGAGCCAGATTCATATAAAAGCCTATTCTTAAGTAATGCTGAATACAACTATGCACGATATAAAAACGCTGATTTCGATAAGTTATGGGAAGAAGCTGCAGTTGAAACAGATAAAACAAAACGTGCAGAGCTATACCATAAAATTCAAGAAACAGCTAGAGAAGATGTACCTTATCTACCAATTGCGTATCCGAAAGCAGTTATTGCAGTAGATAAAAAGTTTGATGGATTAAAAGAAGCGAAAGCAATTCCTGTCACAATGTTTGAAGATCTATCTAAGATTTATGAAGTGAAATAAGAAACAATAAAGAAGCTGGTGGAAATCAGCTTCTTTAGCTTGAGGGGGGAAGTTTGTGTATAAAGTAATTGCGAAGAGGCTTTTAAATGCAATTCCGCTTTTATTTGTTATTTCTATTATTTCTTTTCTATTAATAAAGCTAGCGCCGGGGGATCCTGTTCGAAACTTTGTAACGCCAAATATGAGTCCAATTGATGTGGAGCGTATTCGTAAAAGTTTAGGACTAGATCAACCAATTTACGTGCAGTATTTTTTATGGTTAAAAAACATTTTAACAGGGAACTTTGGTTATTCACTTCAAAATCATCGTCCTGTTTTAGATCTTATCGCAGAAAGATTACCCGCAACAATCGGCTTAATGGGATCATCTTTACTCGTCTCATTCGTAATCGCAATACCACTTGGACTATTTACAGGTGTGAAAAAGAATTCATTCTTTGACCGCATTGTAAACTTTATTTCATACGTTGGTATTTCTATGCCGGTTTTCTGGTTTGCACTACTATTAGTCTACTTATTCTCTTTAAAATTGGACCTACTTCCGAGTATGGGTATGCGCACCGTAGGTAAAGATTCTGTTTGGGATATTGTGCAACACGGCATTTTACCTTGCATGGTGCTAGCGTTCCAAAACGTATCTGTTTATATGAGATATATTCGTTCAAGTACGATTCAGCAATTAGAAGAAGAATATGTACAAATTCAATATGCGTACGGCGCTTCAAAGAAAACGGTGTTATTTAATCACGTACTTCGAAATGTATTAATACCGATCATTACAATTTTCGGATTATCGATTCCAAGTTTAGTAGGCGGAGCATTTATTACGGAAACAGTATTTTCATGGCCGGGTCTTGGTTCACTTGGGGTAAATGCTATTTTTAGATTTGATTATCCGATTATCATGGCAATTACATTACTATCATCATTCATGTTAATTCTCGGTAACTTAATTGCTGATATTTTATATGGCGTAGTAGATCCGCGCATTCGAATGAGGGGGTGATTTGGAATGAATAATAGGAGATTTCAAACGATAAAACATAGCTTTACGAAAAATAAGTTTGTACTAATAGGAGTTATTATACTTGCGGTTTTAACAATTGCATCGATATTCGCATTCGTATCGCCGTACGATCCTAGCAAAATGTCGATTCCAGATCGCTTACAAGAACCAAGTATGAGTCATCCTTTCGGAACGGATGATTACGGAAGAGATTACTTAACGAGAGCGTTATATGGTGGACGAGTTTCACTTGCGGTCGGTTTTCTTGCGATGGTTGTTTCTATTACAATCGGTACCGCAGTTGGAACAATTAGCGGATATTTTGGTGGAAAGTTAGACAACTTCTTAATGAGGGTTGTTGAAGTACTTATGTCAATTCCATCATTCTTTTTAATGCTACTATTAAATGCGTATTTAAAACCAGGAATTACGACGTTAGTTCTTATTATCGGATTACTAACATGGATGGACACCGCCCGTATTGTAAGGGCAGAAACGTTATCTGTAAAAGAGCGTGAGTACGTTTTATACGCAAAAGTATCAGGACAAAAATCACTTATGATTATTGTAAGACATATCATTCCTAACATTTTATCAACCATTATTATCGCTGCGACATTAACAATTGCGACATCGATTTTAATGGAATCATCACTTAGTTTTTTAGGTTTAGGTATTAGAGAACCAGATTCTTCTTGGGGCAGCATGCTAAACAATGCGCAAGGATATATTGGTGAAGCTTGGTATTTAACACTCTTCCCAGGATTCCTTATCCTTTTAACGGTACTTAGTTTTAACGTAATTGGTGAAGCATTGAAGAAAGCTTTCGCGCCAAAAGGAGCTGGAAATGAAAACTAAAGTGTTACGTGAAAGGAGTGAGAAGCGTGTCTGAAAAACTACTAGAAGTGAAAAATTTAAAGACTTCTTTTTTCATAGAAAGTGGCGAAGTTGAAGCGGTTCGCGGCGTTACATTTCGCTTAAATAAAGGAGAAGTAGTTGGTATCGTTGGGGAATCTGGAAGCGGAAAGAGTGTAATGGCGAAGTCCGTTATGTCTCTCGTTACGTCACCAGGAAAAGTGAAAGAAGGGGAAATCCTTTTTCATAATGAAAACATACTTTCTAAATCTGAAAAAGAATTGCGTTCTATTAGAGGAAATCAAATTTCACTTATCTCTCAAGACCCAATGTCAGCGTTAAATCCGGTCGTGAAAATTGGGAAACAAATGATGGAAGTAATTATACGTCATCAAAAAGTGAAAAAGAAAGAAGCAGAGCAAATCGCGGTCAACTTGTTAAAACAAGTCGGTCTTTCTTCACCAGAAGAAAGGGTGAAACAATATCCGCATGAACTAAGCGGAGGTATGAAGCAGCGGGTTATGATCGCAATGGCGATGTCTTGTAATCCGGACCTTCTTATTGCTGACGAACCGACGACTGCACTTGATGTAACGATACAGGCGCAAATACTAGATTTAATGAAAAACTTAAAAAACGAAACGAATATGGCGTTACTTCTTATTACGCATGACTTAGGAATCGTCGCGCAAAACTGTACGCGCGTTATCGTTATGTACGGCGGGCTTATTATGGAAGAAGGACCTGTACTTGATATTTTCCAATCGCCGAATCATCCATATACGAAAGGACTATTAAACTCTCTGCCAAAAATATCGAACGGCGTAAAAGAAAGACTCGCTCCTATTCAAGGTGTAACACCAAACTTATTAAACCCGCCACAAGGTTGCCCATTCGCAGAGCGTTGCCCGCATGCGATGGACATTTGTGAAAAAGAACGTCCACCATATTTTGAAATCGGAAACGAAAGACGTTCCATGTGCTGGCTAAACGATAGGGCGGTAGGTGATTTTCATGCATGAAGAAAACTTAATTGAAGTTCGGAACTTAAAAAAGTATTTTCCTATTAAAAAAGGACTATTCGGCAGAAAAACAGAGCAATTAAAAGCAGTCGATGATTTAAGTTTCACTATTAAAAAGGGTGAAACATTCGGATTAGTAGGAGAATCTGGCTGCGGAAAATCAACGACAGGAAGAAGCATCATTCGTTTACACGATGTCACTTCAGGTAACGTTTTATTCGACGGAAAAGACATCGCAAGTTTAAAGGAAAGTGAACTAAAAGAATATCGAAAACGAATGCAAATCATTTTCCAAGATCCATACGCATCATTAAACCCGGCAATGAATGTATTCCAAATTATTAGCGAACCGATGAACATTCACGGTTCTTACGAAAAAGAAGAACAAAAAGAAATCATTTTAGACCTTCTGAAAAAGGTAGGATTAAAAGAAGAACACTTATATCGCTACCCGCACGAATTTAGCGGAGGCCAGCGCCAGCGCATTAGCATCGCGCGTGCATTATCTGTAAAACCAGACTTTATCCTATGTGACGAACCAATCTCAGCACTCGATGTCTCAGTCCAAGCACAAGTCGTAAACATGCTGCAAGACATCCAAGAAGAAACAGGAGTCACATATTTATTCATCGCACATGACCTATCTATGGTAAGACACATATCAGACCGCATCGGAGTCATGTACTTAGGAAACATAGTAGAAATTGCCGACAGTGAAGACCTATACACAAAACCGGCACATCCATACACACAAGCACTACTCTCATCCATGCCAGAACCAGATCCAACAAACATAGGCAAAGAACGGATCATTTTGCAAGGAGAAGTACCAAGCCCACTCAACTCACCATCCGGCTGCAAATTCAGAACGCGCTGCAAATTCGCCACTGAAAAATGCGCACAGGAAGTACCGAAGATGGTTGAGATTGCGAAGGGGCATCAGGTGGCTTGTCATTTGTTTTAGAGTGGGGGAAAGCATCGGGGGGACCTGGTGCTTTTTTTCTTTGTAGGTGAACGTGATGTGGGATTGGTTGTTAGTTTAGGAGATAACGCGCTCGAAATTTGTCGGTAAATCGATATGTTGTGTCGAAACGTTGATATATTCGGAGTTACGATCGATATAATCGAATAATCGTTGATATATTTTTTTAAAGAGTGGGATTGGTTGTAGATTAATGTAGAAATTTAATGTTTTCGAAAAAAAGAATTGACTTCTATATTAGTTGTAACTAAAATAGTTACATAAAGATGTAATTAATTTAGTTACAACTAATATCTGCTAAAAATATGATTTATATATTTAATTAAGGATGGTGGTCCATACGTTGCCACCCGGTGTAGAAAGTTACTAACACATTCAAATCAATGCATATTCCAAGCTTTAGTATTTTCTGTTACGGAGCAATAAGGTGCAATGTTATCTTTTGTTAAAAACCTTGGTGGATCTTTCTTTGGAAATATTAGTTTTGGGGAAATATAGTAAGGTATCTAAAAAAGAACAAGGTATAAAAAGATGTACCTATATAAACCAAAAATTTAGTTGAGCTGGATAATAAAAAAAAGGTAGGAGATTTAAATGGAGACGAAACAAGATAATCTTATTTACGTATGGGATGCATATTGTGGATGGTGCTATGGTTTTTCAGAAAGTATTAAAGGATTTTACAAAAACCACACTGAAGTACCATTAACGGTTTTATGTGGAGGGCTATTTTTAGATAATTTACCAATGAAAAACTTCTCATATATAGAAGAAGGAAATAAAAGAATTAATCAACTTACAGGTGCTGAATTTGGTCCTTCCTATCAAAAATTGGTGGAGGAAGGGACTTTTAAAATGAATTCGAAAGATGCTGCAATTGGCTTTTCAGCTTTACGCTCATTAGCGCCAGACCGTTTATTAGAATTCACTTCGGCTATGCAAAAAGCGTTTTATTATGAGGGCCAAAGTCTGAGTGATCCTGAAACATATCGCAAAATTGCAATCGAGCATGGTTTGGACCCTGAACAAGTATTGGAACGTTTAAACGCTCAAGAAACAATAATAGATGTCCAAAATGATTTCAATAAAGTTCGACAGCTTGATGTTAATAGCTATCCTTCATTACTTTTACAAAAGGATAATCAAATTATTCCTATTGGTGGTGGCGTAATGACACCGGATAAAATTGAAGCGCGTTTTAAAAATTTATATTAAGAAAATTTAGGATATAGTAGCAAACATGTTATCTTAGGCCATCTGACATTCATCTCCGGAATATTCGCTAGTACTATTACACTTTCAGATAAATGGGAGTGGGAGATTTTATCCCGCTTTAACGGGCAGTAAGACCCCCACCTCAAAATTCAGTGGAAGCAAAGAAGTTAGGTGGGGGATCAACTGTCCGTAAAAGTCCGATTGGTTCAACTAATAATCAGTGGGGGATGAACAAAACCCCCACTGATTAAAGTTTCACTTTATCGGAACAAGATAAAAATATGATGATTAGTTAATAACTTTAACAAAAGGAGAATAACATACTATGTTTAAAACAATCGATACAAATCAAAAAGATGTGAAATTAACGGTGTTTAGTTCGGACGAAAAAAGCTTTATGGTCACAGCAACATTAGTTGAGAAAGCAGGACATGCATTTTTAATAAACTCAAAATTTACGCAGTCTGATTCGAAAGAAATTGTAGAGTATTTGAAAAAAAACAACTTATCTCTAGATAAAATCTTTATTATTCATGGGGATCCAGACTACTACTTTGGATTAGAGAGCATTAAAGCCTTTTACCCAGAAGCTATAGCGTATGCAACAGAGTCTACTGTTGAACATATCGTTCATTCTGTCTTAGGGAAATTAAAAGTTTGGAAAGACGTCCTTGGAGAAAATGCACCAAGTAACGTGGTATTACCTCAAGTATTTAAAGAAAAAGCGATTGATTTTCAGGGGTTAACATTTGAACTAGTAGGCTTAGATCATTACAGAACTAGCCTATTTAATAAAGAACTAAAAGTATTAATTGGTGGTATCGATGTATTTAACGAAATACATGTATTCTTAGCGGATACTAGCTCAAAAGCGGATATGGAGGCATGGATTGAGAACTTGAAAGTATTACAAGCATTACATGCTGACATAATTGTGCCTAGCCATGGATCAATCGAAAAATCCCTAAATAATCAAGCACTTACTGCGACAATGGATTATCTAAGAACGGCGGTTCAAGCTTCTGAGGAAAGTGGAACTTCAAAAGATTTTGTGGCAAAACTTGAAGCAGCATATCCAGGCTATGCAAATAAAGGTGTATTAGAATTAAGTGCAAAAGTTGTAACAAAAGAAATGCCTTGGGGTTAATGATATGAATAAATATCAAAAACTATTACATGAAACGTATGTGTTAACTGGCGAAGGGAAATTGGATGCGTTCAAAACGTATTTAAGTGAAAATGTATCTTGGACAGAAGCTGCTGGGTTTCCATATGCAGGTACTTATATAGGTCCAGATGAAGTAGTGAAAAACGTACATGAACGTCTTGGCACAGAATGGGATGACTATAGCGCTAAAGATGAAATTTATGCTTTTAATAACAATACTGTTATCGTTTATGGAAAATATAGTGGAACATATAAAGCTACAGGGAAGTCATTTGTAGCAGATTTTTGTCACCTTTATAAGTTTGATGAGAACGATAAGGTTAAGAAGTTTATTCAAATTGTGGACAGTGCAACTGTTAATGAGGTATTAAGTTAGAATTAATCGTTTCTAATATGCCTTGTATAGGGGGAGGTTAGGATAAATGAAATTCCTAACATTACCCCTGATATTACATTTTGGGGAAGGTTTCTCCTTCTTCAAACTTTTTATAGAAGAAAACTTATTTAAGTAGAAGAGGTAGGTATATATGAAATTAGAGAAAAGTTTAATCATAACAATTATTTCTGTATTTATTTTAGGAGTAGTTTCGACTTTGGTATATCAAGCTTCCAACGGTAATAACAAAGGGAACTCAATAAAGAGTGAAAATGTCGCTTCTGTATCAAAAGAAGTAAAAGAAAATGAAAAGAATAAAAAGATGGTAGTTGATTTCTATAATGAAGTTTTTAACAAACATAATATCGATATTATCCCTAAATATGTTAGCGAAGATTATAAGCAACATAATCCTTTTGTTGCTGATGGACGAAAAGCCTTCATGGATTTCTTTAAGGAGGATTTTGTTAAAAATCCTAATTCCTCTGCAGAGATTAAACGTGTAGTAGCTGAAGGGGATACAGTTGCTCTTCATGTACACTCTCGTACTAATTCTCAAGATAAGGGAGTTGCTATAGTGGATATATTTCGTATCAAGGATGGAAAGATTGTCGAACACTGGGATGTAATTCAAGAGATTCCAAGTGAAGCAGCTAATGATAATACGATGTTTTAGAGAGAAGATATATTTAATAATTGTTTAATTGATAGTGCTGTATAGAGTTTAGAAATTTAGATAATTAGTCATCAAATTTGGAAATCATTTAAAAATAGCATATTAAATGATGGCACAAATTAATACGAAATAGCTCTTTAATAAAAAATCCTACTCATTAAAAAATGAGTAGGATTTTTTATTAAAGAATAGTGCTAATTTTGTGGTTCGGCACCATCTAAATTTGGAAACCATGAAAGTATAGGTACTCTATATCCACGTAAAGTAAAATCGTAATTTTTTCCTTCTTTTATGTTTGCTTGCAGATTCACTGAATGAAACTTCATCATAAGAAGGCTATCCTCATTAGAAATAACTTTTTCGGTTCCATTTTTTTGCTCAACCTAGTACAATCTTACCAATTTAAAAAAGACCACCATTACTGGCAGTCCTTTTTTGGTAGTTTTAGAAATTAAATTATAACATGTTAATATACAAATTATAAATATACTTTTACAAAAGATACTATAAGTTTTTTATAATTCTTGATTTCTCAGTTTCCATTGCATACTGAATTTTCCTGTAAGTATTAATAACTACCATTAAAATTATCAATTCACTATATTATTAGAAAAAACTGGTTATCTACATAATTGTTTGGTAAAATATAGATATAATTTAAGAGGGTAAAGTTAATATAGATCAACTAAGTAATGCTAAGAAAATGTTTTATTGCATAAAAAAAGGCTCCATTGCTGGAGCACTCAAAATAAACAAACGAATTAAAACAAGAAACAGACAATTTAACTATATAGATAAAACATAAATAAATCTATATATATGTAAAAATGCATATAAAAACTCTATTTATTGATGCTATAATAGGTTTACTCGATGATTGTTATATTTTTTTATGGTTTTTAAGCAATAAATACCTTCTTAACACCAAGTGTACAAGAAAAGAAGACATCTTAAGTGATGTCTTCTTTTCTTATATAATAACAACACAATAAAATTAAGATGGTTCAAGTGGGAGGAAGGCACCTTTGGGTATCTTTTCTTTGTCGAATTTGCCTAATAGGTGTAGCACCACATTGCTATCAAGTTAAAAAATTTTTTCACCTAAAACAAAAAAACGAGCTGAATTCACATAAATAACTATGGAAGAAAACAAAAACTTAGGATTAAAGAACTTGTGATGTATGACTATATTGGCTGTTTTTATTCAGAAGGATATATTAATCCTGAGTATACATTTGTATTTAATCATGAGGATATCGAAGAAATTATATTTGTAGGTTTTATAGATGAGGAAGAAGAGGCATTTGTAGGATTGCTTAATTGAATAGGATCTAGAAACAGGTAATCTTCAAATTTTGATAAAACTAGCAATCTCCACGCCGAAATTGGTTAAATTATAAGGGGGAAAAGCTGGTCACGAAAATGATGAAGAGATTACTATTTTCAAATCAGTTGGTTTGGTTGTAGTAGATACTATCGTTGCGAATTATTTGTATGAGAAAGTAGTGGAGCGCGGGATGGGATTGAGTTTTGAGGGACTGCCTTTTGGTGGTCTTTTTTGCATAAAATCTTGTAAAGTAAGAAAAAGTTGAATATTAATATTCTAATATTCAATAGAAAGATAAAATGTTTTAAAGTTCAAAATAATACATTATAATATATTTAGTAAAATTAACCAATTTATATTTTGCTCATTATGTATTAAAGGGGAAATGAAAATGGCTGGACAAATTCGTATGTCACCAGAGGAGCTTAAATCGAAAGCGGCTCGATATGGACAAGGTGCAAATCAAATTGAGGACATTTTAAGTCAACTACAAAACTTACAAAATGAATTAAGAGGAGAATGGGAAGGTCGTGCTTTCGAAGGTTTTGATCAACAGTTCAATCAATTAAAGCCAAAAGTACAAAACTTTGCACAGCTATTACAAGAAATTAATATGCAGCTTAATAAAACTGCAGAAGCTGTTGCTTCTCATGATGAAGAATTATCACGTAATTTCGGTTTGAAATAAAAATTGTCATACTCTATATAACAGGCATTTCAAATGAGCCATACAGCTTATAGTGTATGGCTCATTTGATTGCATGCCCAACTTAGCTGGACACACGTTTAAAAAGAGTGATATTAATAGGGAATTTTCATATATTTATTGGGGTTTCTTTGGCATCTTCTGAAAATTAGAGAAAGGATTTGAGTGATGGGACAATTTCAAAGTAATTTTCAAACGGCACAACAAATTGCTACGCAGATGAGAACAGCTTCGAATATAATCCAAAGTGCAACAAATCGTTCTATAACAAAGGCGACGCGTACAACATTATCTGTTAATTTCAAAGCACAAGAAGCGAATCAACAAATGTTAGACTTGACGAAACAATTTTCCGCTGCCTTTCAACAAGCGGTTGATAATATTCATTCAGTAGCCCAAGAGTTTGAGAGAATGGATAACGAACTTCACAACACTTTTCGCTAATGTGACAACCTACGTAAAGGTAAAATGGCAGGAGGAATATAATGAGTCAAGATATTGAAAAACAAATCAATCAAGTAAATCAAAAGTTAAGAAGTGTATTTGAAGAACAAGACCGAAATCAATCCGCGATTCACATTCAGGAGCAAGCGGAAGCAGATTTTTATGAATGGAGAGGTCGAAACCATCGTTTGTTTGATCGAATTTTAGGAACTTGGCATGGTGATAGAGAAATGTCTCAGTTTTTTATGAATACATATCAAGAGGCACAACATATTGAACGAAAAGTCACATTTGAATTGGAAAATCAAAAAGAAACGTTGCTTAAAGAAAAACGAGACCTTAATGATTTAGAAAACGCCCTTTCCTATCAACAACAACAATTAGCAAGGGAGGTCAATGCATGAGTTTAAATATGTATTTGGGAGAGGTACGAAGCCAAACTCAAAGCATGAATGCTGTATGTACGGCCACCATTCAAGGTATGGAACAAGCCATTCAGTCGATTGACGCTTTTGCAACTGATACTGTGTTACAGGGGCAAACATATAGCAGTGCAAAATCATTTTTTGTACAAACCTTTCGTCCTTTAGCGCAAGGAATCATTTATCTGTGTGAAGAGTTAATTCGTCAGAACGATGCTTTTCCAAGTCAATTTCAATCACAAGTCGCTTCCACGGATGTAATTGAACAAGAAATATTAGAACAAATTCGAGAAATTGACCGAATGAAAGCAAGTATGGAAGCCATCAGTCAAGCTATGCCAATCCCAGGTATGGACGCTATGGCGAATCTTTTTACTGTGATGAGGAAAAAACTGCAAGAAAAGCTGGATCATTTGTATCAATTCAATCAGACCTCTAGTAATAATTATAGTACAGCCCTTCAATTAGCAGCTAGTATTGCTGCAGGTCTTGCGGAAGTTCAAAGTGGGAAAGGGTTTAGTCCTGCAAGTGGTACATTTAGTACGCAAGGGTTGAATATGGAATGGACAACTTCAATTCAGGAGATTACAGAAGATAGAAATCGCCAGACTGATAACCTTCTAAATAGTGGTACAATTGAAGAAGGAGCAATTGATGGTAGATTTTCATCGGAATCAGAAGAAAAAGGTTTTGATGGTAAAAAACTAGCAAGGGATATAGCTGGTGAAATAAGTGGTGAATATGATATTCGTCGGGCTTGGGATGGTGTTGATCCATCATCTGGAGAAAAACTGTCTACTTTGGACCGATTTTTAGCTGGTGGGATGGTAGTAGCTGGTCTTACCCCAATTGGAAAAATTTCAAAAGTTGGTAAGGGTGTAAAGATGACTGCTGACGCTACTAAGGTTGTAAATAAAACTAAAAAAGTACCTGTTGAGAAAGTAAATGAAGCTAAAGGTACAAGTGAAGTTAATAAGAAAGTCAGCGGAACTAGTGTAGGAGAAGAAAACGTTACTTATCGTAGGGTTCAAGGTGGTGATAGTAAAGAGTTAATTTTAGTTAATGATGATGGTACACTCTCTTTAAATAGTAAATGGAGGGCAGATCATAATTTAAATGTATCTACTGGAAAAGATCACTCTACATATTTCAAAAATAAACGAGCAGACTCATATATTGTGGAATTTGATGTACCACAGTATTTAGATGATTTAATTAGAGAAAATGCGATTTCTCAGAAGGGTTATAAAACTAATCCACTTAACCAAGGTAGAACAGCTCCTAAGATTGTTGACAAGGGTATTTTTGATAAATATGGATTTGAAGGTGTTGCATACGAATTACCTGACCCCATTAGTCGGTGGTTGGTAGAATACGGACGGAATGCTAAACTTATTAAGTAAGAGAGGAGAGCGTGTTAAATGATTAAGCCTTTATACGCCGAAAATATTATAGTAGGTGTAAAATATAAAAATAAGCTCAATTGGTATATAACTGAATCGGATTTATGGTATTTAGATTATAATCAAGCTGGATATTCTCCTAGTGAATATCCAGAGGAAAGAAAAGGCATTAGTATTTTAAATGAGACTACAATAGCTAACTTTTTAGAAAGAATAGAAAAATATAAAAGATTTACAGAAGATATTAGGTTAGAATTTTTAAGGGAAATAAGAACTAATAGAGAAGAAGCCTATTATGATTATAATCCATGTTTCCTAATAGACTTTGAGCGTTTAATTTTTTATTCTAATTATCCGGAATCAATATCTTTTGAAGAATATATTCCGAATAACTGGAGAGGTTATTTACAGCGATTTGATGAACAAGTACCCTATGAATATAGATATTGGGAAGATGAGAATAAAAACTATTTAGTTAGAGAGGATTAGGTCATGGAAGAAAATAAAGTAGTTATGATAAAAGAAACATTTAAAAATGAAGAAACTGGTGAACTAACGCCAGGAGTTACTATAATACTTGATGGGAATTTAAGGGAAGTGTTGGAGATAATTATGGAAAAAGAAGGCTATTCGGATTATCCAGAAGCTTTAAAAGAAGTAATCTTTGAAGGGATTCATCATTTTGTGAAAAGAAATAAATAATAAGCTGACATATACTTTTAAGGTAAAGGGCAATTCTGAAAGGGATATGCCCTTTTTATTTTTTAAATTTGAAATGTAGCTCAGATATTATCTTTTTCTTCCTTATTGATACCAATATATTTTAAGTGTAATTTATGAGGTGCTATGATTGAGTATTTCTTACAACATAGCGAAATCTTTTGTTTGTTTATAGAACCAATAGCCGAAGGTTTTGCGCATGGTGTGAGTCCCAATAGATTCGATACCAGCAAAATCTCCGGCTTTTTGAAATTTTTGATAAGCCTAGATCTTATTAATGGGTTGATCTTCTTTTCGAGAAGAGAATAATATTTTACAGAAGGTGTGAAATGGGATGTTGATTTAGATGATGATGGAGAAGATGGTATTATTAAGGATATGGTGAAAATGGGTTCAAAAAAGCTTGGTTAACAGTAGCGGGGGTGGTTTAATTAACATGAAAAAAAATACAGATTTTAATAAAAAAGTTTTTGAATATTATATGGCTCTTTATGCTGTAAATGATATAAGATCGACTATAATTACTCTTGTGATTGGGATAGCAGATATATTTGTGCTTTTACCTGCTTTTGCGAATCCTGTTCAACCGATATATATGTACATAATAGTTCCACCAGTTGCTTTTTTAAATGTATGGGCAATATGGATTGTTATAAATCCTAGGAAGCGACAATTACAATACACTCTATTTCGTGGGGTATTTGGCATCGTATGTTCAGTAGGATTATTAGTTATAACCCAAAAGTTTGCATATGGAATGTTAGGATTACAAACTCCCATCTATTTTGTTTTTTCAGTTGGTTTGTATATTTTTGCTTTGAACCAGTATTATAAAAATCATATTAGAAAACTTCAGGGATCAATCAAAAAATCAAAGTCATCGAAAAAAAACTCTGGTTTCGGAGTATTGGCTTTTGTAGGATTGGGTCAACTCATTGCTAATATCAGTCTTGGTTTTGCAACACAAAAGATGGTAGCAATTGTATTAATGTGTGTATACTCCATGCTTTCGTTTATGTTGTTTCATTTCATTATGGAACTCCATAGGTACTATTATTTAAGGAAGCATATAGAAGATGGGGGTAGAACACATGAAACCTTTTAAAGGGGTTTATTGAATTTTAAGTATTGTGATTTATGGAAGGAAACAAAAACTTATGGTTAAAGAACCTGTGATGTATGACTATATTGGCTGTTTTTATCCAGAAGGAGGAAAGCTGATATGCAAGCATTTAAAGTTGGGAAATTAGTCACATTCGTTGCAATTATAATACTTCTTGTAGTTGCTATTTTATCTCCTTACAACTTATTTAAAAAGATTTATTTTATTATTGGTGTTCTTATTATTGGCGCAATTTCACTTGGTGCAAATAAATTCTTTGAACTGATACACAGTAAATTTGATAAGAAATGATATTACTTATGTGATATGGAAATTCCCCTCTAAATCATTAAGGTTTTAGAGGGATTCATAACGCAGAAAAAGCGATTGGAGCATGGGGAAAAGATGCAGAATATGTAGAAATGCTTCAGAAATGTATTGAACATCATACATTAGGAGGTAAATAAAAAAATGAAAAATGAAATGGAAAATTGTTTTGATAAAATAATTAGAGAGTGGCAAGACTCTAATAATTCATTGCCAAAATCTTTATGGATAGAAGAAGCAGAGGCTTTTATCTATGAAGGAGAACCAGATACAGAGGGGTACGTATTTTGGAAACCTTTAGAGAAAAATATAATTCATGATTTTTCTGATATAGAAAAAGATTTGGGGATACAATTACATAATTCAATTAAAGAATATTATAATTCTTATTGGTTTTTAGACTTAGGAGGTAATTATTTAGGTTATGATTTTGAATTAAATCCCGTTATACCAGGAATTGAACTGCATGATTTTTATGTATCTTTACAAGGATACCAAGGCGCACATGATAATCAACTGAATAATATTCCTATTGGTATGGAATTTAATGGTTTCCTGGTAGTTGTAGATAATGGAAATGGACAAGTGAAATTAGAAGATTATGAAAGCGGAAGCTTCGAAGTTATTTGTGATAGTTTAGCAGAATTAATTTTAAATCTTTCATAATTTATATTAAAAAATAAAAAGTAAAAGTTGGCATTTATGAGTCCGCTTTTATTTTTTTAAATATATAGTTTGGATTTGTTTTTAAAAATTAGATAAGGAATGTATAAAGGACATTTGAAACGTTGATAGTGTTACAAACATATGAAGCGGAAATTACTAAAATTAAGATACCTAATTATATACCTGTATTAGGTGATTATGATATAAGTTCCAAAGGTGAGATTGTAATAGGTGGGTATGGTTATAGATTCCGCAGGAGTTTCATTTAAGTTTGAGAAGGAAGCGAGATAATAGAATGCGAAAATTTTCAAAAATAGTTATATGTGTTGGTGCGTTAATAATGATTATACTAGGCATGATTGTATATGATACATGGAAGGATAGGATTTATTTTTCTTTAGCTGTACTTTTTGTTACCGTACTTTCTTTACTATGGAATATAGTTGCTCATAATATTATGGATAAATTTAGGGGGAGAGAATGAATAGTTATGAAACTTTTACTGATTGGAACAGTAGCAGGGTGGTTTAATTAACATGAAAAAAAGTATAGATTTTAATAAGAAAGCTTTTGCACATTATATGGCTCTTTATCCTGTAAATGAAATAAGAGTCCACGTAATTGTCCTTGTCCTTTTGGGGGCAGACGTGTTTGTTCTCTTGCCTGCGTTTGCGAATCCTTTTCAATTACTCTATGTATATGTAGTAACTCCTCCAGTTATTTTTTTAAATTTGTGGGCGATATGGATTGCTATCAATCCTCGGAAACGACAGTTACAATACACTCTATTTCGAGGAGTATATGGCACCATATGTTCAGTCGGATTATTAGTTATAACTCAAAAATATGCTTATGAAGTGTTACAATTACAAACTCCCATCTATTTTATTCTTTCATTTGGTTTGTATGGTTTTGCTTTGTATCTTTTTTATAAAAATCATATTGAAAAACTTCAGGAACCAAGAAAAAAATCAAAATCGTCGAAAGGAACTGGTGGTGTAAAAGTAGCAGCTATTGCAGCGGGATCGGGGCAGTTAATTGCTAATATAATTCTTAGCATTGCAACACAACAGATGGGTGCGATTGTATTTATGTGTGCATGCACAGTGTTTTCATTTGGTTTGTTTTATATGATTATAGAACTTCATAAGTATTATTATTTACGGAAGCATATAGAAGATGGAGGGAAAATACGTATAGGCTTTTAAAGAGAATTTGTTGCATTTCAAGTATATAATCGCATTCTTCTTATGGAAGCCATTCACGAGGCTTATAGCAATAAAAGATGTATAAGTGGAAGATTATATTGTGGTAAAACATCTGAAGGAATGGAAATTAGGTTTGTTCTTATTAATGATAAGATTATAGCTGTTTATCCCGTGTATTAAAGAATGTGAGGTACTCAAAAATGAAAGTAACTAATCAGCCCATAGTTAAAAATGTAAGAAAATATAGAGGTAATTGCTAAGAAGCACTCCCCCTAAGTTTCAGATGAAATTAAATGATTGAATATTTACATTTAAATAATCGACTATTTATGCTTTAATATTTATATGTACATAATTGGGATAATTAGGGATTTAAATTTAATATGTTTTAAGAAAGGGGAATGTTTTTTATATGGAAACTCCAGAAAATCAATTTAAACGTGCGCTTAATCCTTGGTTCTCCATTTGGACAAAACCACGTGATACAATGAAAGAAATTTTTATATCCAAACCAAAGAATGTGTTTTTACTCATTTTACTAGGCTCATTCGTACAGACTTTAGATCGAGCATCTTCTAAAAATATGGCGGATTCAATAAGTAGTCCAGTTTCATTAATCTCAATGGTTATATTCGGTACCTTCGTTGCCTTCTTAATTTATTATTTTTTGTTACCAGCGTTATTTAATTGGGTGGCAAAAAAACTTGGTGGACAAGGTACCTTTGAGAAAACACGTTACTCAGTTGCCTATTCTTATATCCCTTACGTTTACTCTCTTATATTAGTTTGGGTGCCTTCATTTTTCTTGTTTGGGATAGAAAACTTTACGAGTGAGACACCGAAAATGGAGAGTAGCATAACTTTAACGATTTTGTTTCTTATTTTTGCCATAATTGATATAGTTATTGGAATTTGGACAATCATTATTTCCTTAAAATGTTTAGGAGAAGCACACCAATTTTCAGCATGGAAAGCATTATTAACAATAATAATATCCTTTATGATTATCATTCTTCCTTTGGTAATAATAGTATTTCTTATAGTAGGGGTTACAATCTTTTAATAATTTATTTGCTTCTTATGAACTTAGAGATTTAATTGAGGTTTGGGGACAAGCACAAAAAATGTATAAAAATAATAACTAAAAAATTAACTTTTATAAAAACATTTAAACTAAAATGCTTCTTAAGCGTGGGTCCAATAGCTCACGCTTTTTATTTTGGGTGACTATAATATTTATTTTTTAAATATATAATCATGCTATTTGTTACGGACAAACCTTCAAAGAATCTATTGGTGCTACAGCTAATTGAAGGCGTATTAACAATTTGAGAGTAGTTATTGATAAGAATGGAAATGTAATAGCTGTGTTCCTAAAGAATAAGAAAAGTTTAACATGAGTTTATTTTTTTTATTCGGGGAATATGGGCGTAATTGGTTATCGAGAAAAAATTCAGGAGAATAAAATTATGAAAAAAATAAACCATGAATTATTTGGTGAAATTGTTCACGATTTATATTGGAGCGGACAACAAAAGATAACTATTTTTGGGCAGGAAAAAATAGTTTCTTTAACTATTGATGGAGAAGAAGATGATTTAATTCCTAAAGTTCAAGAAGAAGCATATAGGAAGTTCATTACTGATATAAACAAACTTACAAAAGAAGCTGAACAAGCAATATTCGAGTATTATAAAGAAGAATATATGGAATATAGAGATATGGTAGGTGATGAATCTGCTGATAAAATAGCGCCGATTATAACAACCATTCAAGAACTAGGAAAATTGGTGGAACCTGTTGGGTTAATTATATTACCAGATTTTGAAGATGGAATTAGAAGAGTTGGATTAATATTCAATTGTACCTGGGAAGAGGACGGTGTCGGGGTGAAATTTGAAAATGAGCAAGTTGTAGAAGTTGGTTATCAAGACATCGTTATTTGAACTTCAAATTATGTGCTGTCACTATATCGAACAGAAGCTGGGTTTGTAAAATAACAATGGAACTACGTGTTTTTTCGTCATACAAAAACCTCTACATAGTAGAGGTTTTTAAATTATATCTTAATGAATTATGCCTTCTTAGATAAAGTAAATCGAGTTCAGATAAACGAAGATTATAGAATACATCATTTTAACTAGATTTATTATTAACTAAATTGTCCCCACCACCAAGCTCTGCCTCAATCTGCGAAGTCTTCGATGACTCATCCATACGCCAATACGTAATAAAGCTGATCGCGATACATCCAGCTACGTAGAAGTAGAATAGTGATTCCATTCCGATACTCTTTAGCCATAATGCGATGAACTCAGCTGTTCCCCCAAATATCGCAACGGTTAGTGCATATGGTAAGCCTACGCCTAGTGCGCGAATTTCGGTTGGGAAGAGTTCTGCTTTTACAATTGCGTTAATGGAAGTGTAACCAGTAACGATAATGAGGCCGACCATCATGAGTAAGAATGCTACGATTGGTTCTGTCGTTTTTTCCATGAAGAAGAAGATCGGTGCTGTTAGCAATGTTCCGAGAATACCGAATGCCATTAATAGTGGGCGGCGTCCAATTTTATCGGATAATAGCCCCGCAATTGGCTGAAGTACGACGAAAATAAGTAGTGCGACAAAGTTAATCCAGCTTACAACTTCTTTCGGAAGACCGACTGTGTTTACCATGAACTTTTGTAAATATGTTGTGTACGTATAGAATGCGACAGTGCCTCCTAGTGTTAGGCCGACAACTGTTAATACTGCTTTCGGATGTTTCATAAGCGCGCGAACAGTTCCTGCACTTTCGCGTTTTTGTGATTTTATGTTTGAGAACTGCTCTGATTCATCCATTGTGCGGCGAAGCCATAATACAGCTACTGCGCCCATCGCTCCAATAATGAACGGAATGCGCCATCCCCAAGCTTTCATATCTGGTTCGCTTAGTAATTGCTGAAGAACAATTTGAACGCCTAACGCAACCATTTGCCCAGCAACGAGTGTTACATATTGGAAACTTGAATAAAAGCCGCGGCGACCACTACTAGCCATTTCAGATAAATACGTTGCGGAAGTTCCGTACTCTCCGCCGAGTGATAATCCTTGTAGTAAACGGGCAAGAACTAAAATAATTGGTGCCATAATACCGATGCTTTCGTAACTAGGTGTACAGGCAATAATTAAAGAACCACCGGCCATAACCGTAATGGAAAGTGTTAATGCTGCTCGGCGTCCGTGCCGATCTGCATAGCGTCCCATTAATAAACTTCCGATAGGGCGCATTAAAAACCCAACTGCGAAAATAGCCGCTGTGTTCAGTAACTGACTCGTTGGATCGCCTTTAGGAAAGAACTCTGTTGAAAAGTAAACAGCGAAAGCAGAGTAAACGTACCAGTCGTACCATTCAATTAAATTGCCGACTGAACCTTTGAAAATATTGCCGGCGACTCGATTAGATTTTACTTGAGCCATAATCATTCCTCCTCTTGCTTATAAATAAAATGATAATTATGAAAGCGTGTTCATTATAGTTGAATTGTACTGTCTACAGGGTAAAATCTCAATATTATGAAAATTTTATTCTTTTTGTACTTTATGTACACGGAGAGTTTTAATAGTTGCTTCATTATTCGTTTTGTCATAATAATAGAAAAAGGAGATTGATAGTTTTGAATATTTTATCAAAGGATATGAAGTATGAAGAAATCACGCAAAGTGTCATTACAAACGAAAATAGTAAGCTTAATTATCGCGTTAATTTTATTTGTCGTTCTTCTATTAGCGGGAATATTTGTTTACATTCAGTCCGTTGATACGAAGCGCCAAGTGGAGCAGTTAGCACTGCAAACAGCGAAATCTCTTTCTTTTATGCCTGCTATAAAAGAAGCTTTTCAAAATAACGAGCATAAAAGTACGATTCAATCCATTGCGGAACAAGTTCGTGAGCAAGCTGGTGCAGATACTGTCATTATAGAAGATCGCTTTGGGGTGACGTATTCCCATTCTAATTCGGAGTTAATTGGCACAAAGAGTAACAATCCATATAACTATGAAGCACTTACTTTTGGTGGCTATTATACGCTTGAAGGAAATGGTGAAAGTGGTCCTGCTTTAATGGCGAAGGCGCCCATTATTGTTCATAACGGAGACTACGATCAAGTCGTGGGCGTTGTGACAGTAGAGTTTTTAATAAAAGGTATTGAATCTAACATACTGAGCAGAACGAAAGAAATTATACTCTTTTCCTTAGCTGTATTACTAGCCGGCATTGTTGGTGGCATTCTTTTAGCACGTAGCATTCGAAAAGATACACTCGGTTTGGAACCGAATGAAATCGCGGCGTTATACCGGGAACGAAGTGCGATACTACTATCTATAAAAGAAGGGATTATCGCTATTGATCAAAACGGTTTTATTACGATGATGAATACGTCGGCAGAAGAAATGCTACATGTAAATGATGATTATATGCAGCGGCACATTTCAAAAGTTTTACCAGAATTTAATATGGAAAGAGTGCTAGAAAACGATCAAGAAATCGCATTTCAAGATAAAGTGTTTATTTTAAATAGGACGCCGATACTCGAAAATAATAGTACGGTAGGCGTTGTATGTAGTTTTAGAGATAAAACAGAATTGCAAAACCTTGTTAATACAATATCTGAGGTAAGAAAGTATTCTGAGGACTTACGCGCTCAAACACATGAATTTACAAATAAACTTTTCGTTTTATCAGGATTACTTCAGTTAGGACATTACAAAGAAGCGATTGAATTTATCCAGCAAGAATCTAATATTCATCAAAGTCAAAACCATATTTTATTCCATCAAATTCATGATGCGAAAGTACAAGCTATTTTATTAGGAAAACTTGGAACAGCGTCTGAGAAGAAAATTGATTTTCATATTGAAGGAGATAGTGCACTTCATCCGTTACCAGACCATATAAAAGTTTCGCATCTTATTACGATTCTTGGAAACATAATCGACAATGCATTTGATGCGGTGAATGAACGAGAGGAAAAGAGTGTTTCCTTCTTTGTTACGGATATTGGACACGATATTGTATTTGAAGTGATAGATAGCGGGATAGGGATACCGGCAGAAAAAATAACGACCATTTTTCAAAAAGGATTTTCAACGAAAGGAACTGATCGTGGTTACGGGCTAGCAAACGTGAAAGAAATGGTAGATCTACTAGGGGGAACAATTGAAATTCAAAACGAGAAAAATGGGGGAGCTATTTTTACAATTTACCTTCCGAAAACATTGAAAGAGAGTACATAACAAACAGGGGGATGGACATATGTTGAAGGTTGCAATTGCAGAAGATGATTTCCGCGTCGCACAAATTCAAGAGGAATTTTTATTAAAAATAAAGGATGTAAAAGTGATCGGAAAAGCATTGAACGCGAAAGAAACGATGGAACTACTACAAAAGGAAGAAATCGATTTACTTCTATTAGATAACTATTTACCAGACGGAATTGGCACAGACTTATTACCGAAAATTCATGCAGACTTTCCAAACGTTGACGTCATTATGGTTACTGCGGCAAATGAAAATCATATGTTAGAAAAAGCAATTCGAAATGGCGTAAGCAACTACCTTATAAAACCGGTCACGTTAGAAAAATTCGTTCGCACAATTGAAGACTATAAAAGAAAGAAACAATTATTACATAGTAACAATGAAGTGAATCAAGCACTCATCGATAATTTCTTCGGGACTTCGCAAACACAAGACATAAAAAACTTACCGACAGGTGTGGATCCGTTAACACTACAAAAAGTGAAGGGGATTATAAAAGGGTTCGAAGAGGGCATTACAATAGAAGAAATGGGAGAACAAATGGGTGCCTCCAGAACAACCGCAAGAAGATATTTAGAATACTTAGTAGCGACAAACGAAAGCACAGTAGAATACACATATGGCATTATCGGACGACCAGAACGAAAGTATCGAATAGGACGAGGACTATGAAGAAGCGATTATTACTATGTATATGGATCATGACAGGAGTAATAGCTGGTTGTTCCTCGGAAAAATCCCATACGAATACAGTGAACATCGACAAAGTAGAAATCGTTGCGCCGAACGTTCAAGGAGCAGGCTGGGACTTAACAGCGCGGGCGATGCAAAAAGCACTAACAGAAGAAAAAATCTTCATAAAACCAATCACTGTCACAAACAAAGCAGGTGGCAGCGGTGATGTCGGATGGAAATATATGAAACAAAAAGGCGGTCACGTACTGGCAATCAACTCAAGCTTACTCATAACGAACAACCTACTAGGCCATAGTAAACTAACATATAAAGACTTCACACCGCTCGCGACACTCGCATCAGATTGGGAAGTCGTTGTCGTCTCAAAAGACTCAAACATAGAAAACGCAAAACAACTAATGGAAGAAATCAAACAAAACAAGAAAAACTTCAAAATCGGCGTTGCACCAGGCCTAGGAAACGACGATCACCTATCATTCGTACAAGTAAGCAAAGCATTCGGCATAAACCCAGCCGAACTACAATTCTTCGTCTACGAAAATAAAGAAAAAATCATAAACGCCCTAACGAACAAACAAATAGGCGCCGCAACCATGACCCTATCAGAAGCCGAAAAACAATACAAATCGGGCAAAATAAAAATACTAGCCGTATCCGCACCAAAACGCCTAGACCGACTACCAGAAATCCCAACATGGAAAGAACAAGGAATCAACGTCATCTTCCAGCACTGGAAAGGAATTATGGGCCCAAAAGATATGACGGAGGAAGAGGTTGCTTATTGGGATGGTGTTATTAAAAAAATGGTGGAGAGTGATAGTTGGAAGGGGATTTTGAGGGAGCGGGGTTGGGAGAGTTTTTATAAGGGGAGTGGGGAGAGTAGGATATTTCTTGAGCAGAGTAGTCAGGAGTATGGGGAGTTAGTGGGGAATGATAGGAATTAGTAGATCATACGGTATGGCGTATGATTTTTCTTTTATACATAGTTTAACAAAATTATAGTAATTGATCTTTTAAGAGAGCCCGAGAAGGATATAGAAAACAACTGTAGGGATTTTTGGGATGGTAATTTTTGAAGTTTTAGAAGGAAACTTAATAGTGGGATTTTTTGTAATTTTGCTATAATATTAATATACAAAACAATAGTGAAATAGGAGGTGCTTGCGTGGGAAGAAGCAAACCTATGAGAGTTGCATACTATAGAGGTTATAACAATTTAGAATATCTAAAAGAAGTGAACTGTAAAGATGTCACAATGGCAATGAAAAATAAAGGTACTTTTCATTGCATGGATTGCATGAGACAGGTAGTACATGCAGGTGGGAAAAATCCTTATTATAGGCTCCCTTCAAAGGATGCAGAACATGAAATGAATTGTGATAATTATCTACCGATTGATGATTTATCTGAGAGGATTAGAACAGTAGGCGAAAAATTGAAAATTAAGTTAAAAATACCTTTTTTCTGTGGGAATGAGGAAGAGAGAAATGAAGGGATAAGGATGAAAGGTGAGAAATCACATTCAATAGGTGGGAAATCAGTTAAAGTTGGACCTGTCACAACAATAAAAGCCCCTAATAAATCAACTACAGTTACGCTGAATAGTGCAGCAGAATTACTTTATCATACTTCTTTTGATCGTTCGGATGAGCACCGAAAGAATGTAACGAGGGTATTATGCTTTAATAAACAATTTTATTATCCTAGTATATATGATGAATTACAAAGAGACTTTGAGACCGGTAAATTGAATCCTATAATTTTTGTTAAGGGGCGATTGAATCAAAGTCAGTTCTATACATTTGAAAATCACGGTTATATTAATGTGCAAGATAAACCATATGACTATGGGCCAATAGAGTTGAGAATTCACTTTAATAGGGTCCAAGAATTAGAAAAACGTTTAAAAAAGATAACTTGGCATATTAAAAGCGGAAAAAATCGTACAGAAGAAATCGGTGTAATGGGTCAAGTCATTAAAGTGGAAGTAACGGAAGATAAAATATTTATCCACATTAGATGCTATGATTTAGATGTAGAGCCAAAAGACATATAATGAGCAACTCTGTTAAAAGTAAAAAAGTTTTATAATAATAAATAGGATTTTCTATTTGGCTATTATGGTGCGAAGAAGTACAGATATATTATGTCGTATGGTTTTTAGAAACAAGTAACAGGGCATTTCATATGTATTATAGACGTTGGTAATCACATATGAATTGTTTAAAATTAAGAAAAAAGGGGGTTAAGTAATAAAGCTTAACCTTCTTTTTTATATTGATGGATTATGGACAAAAATATCGTTGTTATAGGAAGGGTGTTTTTCGTGATAAAAAGATCCTTTATGTTTATTTTTGAAATAGATTCCACTATGAAATAAAAGTTCATATTTATTTGAAGCTGAGTATAATTTTTCTTTTATACATAGTTTGGTAAAATAGTAGTAATTGTAATTAATTGTAACGGTGGGGATGAAAATGTTAGAGCAACTCATAATTGAATTGGCTAAATTAACGGAGCAGGTTGAAGATATAAATGGTGATAAAACTTATTTGGTTATAAATAAAGATGATGAAAGATTATACGTTGAAGTTAAATTTTCACGTGAGCAATATGAAGAGGAAGCATCACCTTATTTTAAAGTGAGCTTTGAATTTCTTAAGGATGCTTGGAGAAAATTTATCGCTATGCGTACAGTAAAGAACGAAGATTTTGGACAAACGAGTGAATGTAATACTTTCATGGTAGCTTTCTTTTCACAGCTTCCATTTGTGGATGTAAATGAATCGGGAGCTATTACATTTAAAGAATTCAAAACCGATAATTTACCAAGCGAAAAATACGATAAAGTCATGCTCTTTTTAGAAGAGATAATGAATGGTACATATAATCCAAGTACGTTAAGTGAACAAACGGATGAAAACTTATATAGAATGAAATCTAATGCGCGCCAAGATTTAAGATTGTTGGGCTTTTTGAATGAATCTCATGAAATGAATCAGCTGCTATTAAGCGAATATGTTCAATCGGAAGATAAGAAAAACTACATGACACAGCTAGTTTTAAAACAAGAATATTTTCGTCATACTTTATTTGTTCTTGGAGTTTTAAAGAACTTCTCAAAAGATGACAAGAAAGAAGCATTAGTGGAGTTAGGAATGACGATTGTCCGAAATTCATTAGGGGATAATTTGATGGTTGAATCAGTAGCGAAGCGGCGTACGGGTAACTTACTGGATTGGATGGAACAAGTAGGGCTGATTAATGATGAATGGATTCCTGTTGAACAATATGTAAAAGATGATGTGGAAAAGGGCGGTAGTATGAACAGTAATTTACGTGAAAAGTTTTTAACGGTTATGAATGAGTATTTACAGGCAAGAACAGAAAGATTTGCGGGTCATAAAATGGGATCGGTTGTTAGGAATGAGATGACAACGGAAATAACGAGGTTACCATTTATTGACCATAATCAATATGTTGCCACAGGATCAATTGGACAAGGAAACTGGGCTGCTGTTCCATGGCTTGCAATTATGAATAAAGATATTACGACATCCACACAGAGAGGTTATTATATCGTTTACTTATTTAGTGAAGATATGGAACGATTATATTTAACGATAGCGCAAGGAGTAACTAAAACGGATAAAGAGGAATTGGATAAAATTAAAGAAGAAATTCGCGAGCAAATACATATGTCCCAAAATGTGAAAAAAGATGATGAGATTTTCCTAGGGACAAGCTCAAAAGCGAAAGGCTATGCGAATTCAACAGCTGCATATATTGCGTACGATGCTAATAAAATGCCAAGTGAAAAAGAGTTAGTAGAGGATCTAGAAGAAATGCTTCGCTATTATGAGGGATTCATAGCGTATAAAGAGGAAGGAACGAAATATGAAGTGATTTATGGGAGGAAAGAAGTTCATTTAGATCAGCAATCCATTATTGATCATGTGTCTTCTTATATTCAAAGTAAAGGTTTCTTTTATGAGAAAAAAGATCTTATTAACTTTTTCCTTTCATTAAAGACGAAGCCATTTGTAATTTTATCGGGTATTTCAGGTACAGGGAAAACGAAAATTGTTCAGTGGTTTGCGGAGAGTTTAGGGGCTACGGAAGAGAATGGACAATTTACACTTATTCCGGTTAGACCTGATTGGAGTGATAGTTCTGATTTGCTTGGCTATGTGAACCTTCAAGGAGAGTTTCAAGAAAGACCGTTAATTAAAGTTCTTGAAAATGCAGATGCAAATCCAAATAGGCCGTATTTTGTAGTGTTAGACGAGATGAATTTAGCTCGAGTGGAATACTACTTTAGTGATTTTTTAAGTGTGATTGAAAGCCGTAAATGGAAAGATGGGAAAATTGTTACGTCACCAGTGCTTCCAGAATCCATTACGAATAAGCACATTACGATCCCAGCAAATGTATATATTATCGGAACGGTAAACATGGACGAAACGACACATCCTTTAAGTAAGAAAGTATTAGATCGTGCGAATACAATTGAATTTAATACCGTTAACTTAGATTATTTTAATTTCTTAATGGATGTAGAAGAGAAGGAAGCTGAAGTTGTTTCTAATAGCTCTTTAGCAACCGAGTATCTTCATTTAAAAGAATGCTTTAAAGAAAATGAAGACCTTGTGAGAAATATATCGACTATTTTAATAGAAATAAATAAATCACTGGAATCAGTTGGGGCTCAAGTTGGATATCGTATACGAGATGAAATTTGTTTCTATATGGCATACAACGAAAAAGGAAAGTTATTATCGTTTGATGAAGCACTTGATTATCAAATATATCAAAAGATTTTACCACGTCTTGCAGGTAGCGATGGAAGAACAGAAGAGGTATTAAAGCAGTTGTATATATTATGTGCAAATGAGGAATATGATAGTGGCAACAATGATGCTTCATATGCTAAATATCCTTGTTCTGCTAACAAGCTGTCTCATATGTTAAGGAGGTTCGAGTATGATGGTTTCACCTCTTTCTGGATCTAATAATGAAATAGAGCTAGTTAAGATTGAAACAGAGGAGCTATCATTGACGATTAAGGGAAATCCTTATCATGAAAAATATGAGAGTTTAAAAGAATATTACGGTATGAACGCAGATGAAATGATGTATTTTCATGTAGATGGGAAGGCGGAATCCGTTTCTGTATTTGATGCGAGATCGAAGAGAGTGGATAAATGGACCGAACATCCACCAATCTTTTTTGAGAATAGAAGTTATCAGCTTGTTGTTGTTCCGAAAAATAACAAGCAGCTGTCTTTTTATCATGAACATCCGGGTTTTCGAAAGCAAGTTAGTTCTATTCAAATGGGGTCACTTCATGTGTTAATGGGGAATCTTTCGTTTCCAAATGAAGTAGGAAATACAACATTCGAAATTAAAGACGAGCAAGATACGTTAATAACCGTTACATTTGAAGTTTTCCCAGCAAAACTTGATTATAAGGATGATTACAGAGCCTTATTAGATGAAGTAAATGATGAAATTTATAATTTAGCGTTTCATTTACTAAAGAGAACTTACTTAGGAGCATCTGCAATTTACGCTACAAATCCATCGAAGAGTGAATTTTATCGTATTTTAAATGATTCCTTTGAGCGATTTATGAAGTCGATCTCTCATATAAAAAGACAACCACATCATACGCTTATGACTAGACATCAACTTGTACGAGGAGAAAAGATTCGTAAATTGGATTCTGTCGGAATGAACTATTTGCGAAAGCGACCACACTTGCTGCAAGGAGAAAACAGTATACCGACTAAAGGGATTACAGCTTATAAGAAAGTGTCTTATGATACGCTGGAAAATCGATTTGTTAAATGGATGATTCAAAGAGTCGTACATAAAATAGATGATTTACTTAAGGCGCTAGAGCCAAAGTCTAGATATACACGCGGTGTAACAGATGAAGATTTACTAGAACGTGTAAAAAATATGAAGTCTCAAATGAAAAATGGATCGTTCAGTCTTTTCACTCGTTATCCAAATGGCTGCAGGCTATAGAGATGCGTATCAAATCTTCTTAATGCTATCGCGGGGTTTAACATTAAGAGGACAAATTTTTAAAATGTCGGTAAAAGATGTTGCAAGGTTATACGAATACTGGACGTATTTAAAACTTGGACAAATTCTATCCAAAAAGTATATACCGCTCCATCAAGATGTTATTCAAGTTAAACAAGATGGTTTATATGTAACGCTAGATGAAAGTAAAACTGCGAAAAGAACGTTTAAACACCCAGAAACAGATGAGGTAATCGAGCTTTACTTCCAAAAAAGAAATGGTGGACTGCCAACAGTTACGCAAAAGCCGGATACGATGCTCGCTATTGAGAAAAAGGGAAAGAGCTATCAATATCAATACATTTTTGATGCGAAATATCGGATTGATTTTGCTGAAACAGCTCATTATAAAAGTCGATATCGAACCCCTGGTCCGCTAGAAGAGGATATTAACACAATGCATCGATACAGAGACGCATTAGTAGTAGAACAAGAAGGACCCTTTGAGCGGACAGCTTACGGAGCGTACGTATTATTCCCATGGAACCAAGAGGAAGCGTACGAGAACCATCCATTTTATAAAAGTATAGAAAAAGTAAATATTGGTGGATTTCCGTTCTTACCCAAGGCAACAAGACTAGTTGAACAATTTCTAGATCATCTCATTGAAAAAAGCCCAGAAGAAATTATAAGAGAAGGAATCCTTCCAAGAGGAACAAAAGAAGAATGGCACTCTGCACTAGAAGAAAAAGTATTAGTAGGCAGTGTGAAAAATGAAAGTGACTATGAAACATATAGAAAGAATGGCGTATATCAGCTACCAGTTACACAACTAAAACCAGGATGGCAAGAAGCGAAGTACATAGCATTATATGCACCGAAAAAATGGCACGGAGAAAAAGGTGGCATTCAATATGTAGCCAAAATTAAACACATTCAAATGCAACAAAACGATGCTTATGTACATTTCGAACTAGAGCCATGGAAAAAACTAGACCACCTCATCCGCCCAGTAGGATATGGCATTCAAACATATACAATAACAACTATGTCGCTATTAAAAGAAGTACAAGAACTCCCAGAACTCTTCATGAAATCAAAAGAAGAACGAACTCTTTGGAAAACGCTGCGCCGTTTTACGAAGCAAGTTAAAGTTGAGTTGGATCATCGTAATTTAGATGAGGCTTCTTCTATTAAAAGTTATTATGTGCAGGATGTTCAGATTTGGGTTGATTATGAGAATGGGGTTGTTATGGTGGGAAGAGATGGGCGAGTTAAGGAAGTTCCTTTGGAGTTGGTTGTTGGGAGAGGTTCGGTGCTGTTTAGGGAAGTTTTAGAGGTTAGGGAATAGCGCTTAGATACAAGGTTGATTAAGTCATGGATAAGGGGCCAAAAGATAAATATTAGTTGAATAAAGCGTATTGTTGGCTATGGGAAGAAGAGCATATGGGATATATGCTCTTCTTTTTATTTGTAAATAAAGTGGATGTGAAATTTAAATGATGAGCACCACCCTGTCAAGGTAAAAATCTGATTTTATCTCTATCGGTATTAATCAATTTTTTCTACATATTCCCCTTGAACCTCCCCCAACGTCACCCCCTAATCTAAAGAAGACAAATCAAAAAGGGGGACCAAACCACTTATGAAAACCACCAAAATAGAAAAAAGAAACACCATCATCATGCTACTACTCTCAGCCGCAATAGGAATCTTTTCACCACTATTCATGTACATCACGCTGGCACGGAAAAATGAGGTGTACAAATATCATTGCCGAAAGGCGTTCAACTTTCATTTGTTAATTTTTCTTCTATTTAATATTAGTTTACGTATTAGTGATGTTTTATTTTGGATTGTATTTGCTTTTGAGGTAGTTCAAGTAATTATTATTGCGTGGAAAGTAATACGCGACGAACCATATCATTATTTCATTCGAATTCCGTTATTTAAAGAAGATAAGTATGTGGTGGAAGGAGAATAGGTGATGAAACAAGAAGTAGAGATAAGGGGAAAGCGACTTTTGGTTATGATTGCATTGATGTTTATTGCGATTTATATTGTGCTACGAAAAAGAAAGTATGAGTACTTTTATGATGGTATTAGTGAGTATGAAAATCGTTATAGAAGGCATATTCCTTTTTTATTGCTTGTTATAGGTTTATTTCAATATTGTCGGCAGAATGAGATGAGTTTTTCTCGTATGCTTCAGTATGTGAGAGAGAAGTTAGCGGAGTAGGTGATGTTATGGCGTGGATGATTAGTGAGTTTGCAAGTGTTGGGGATGTTACGGTGCGGACGCTTCGTTATTATGACAAGATTAATTTATTAAAGCCAAGCGATTATACTGAGGGTGGACATCGGTTATATACGAAAGATGATTTGTATGTGCTGCAGCAAATTCAATCGTTTAAGCATCTTGGTTTTTCACTCGGGGAGATTCAAAATATTATATTGCAGCGTGATATAGAGACGGAAGAATTTTTAAGACAAATGCATTTTCAAAGGGAATTGCTTTTGGCGGAGCAAGAAAGGATTGCGAAGGTGCTTTCGCATATGGATGAGATGACGAAGAAGTTTCAAAAGGAGAAACGAGTGGATGTCGCTTTGTTTTCTTCGTTTTTGCAAACTTTTATATGGGAGAAAGAAAATAAGGAATGGCTAGAGGAACACTTTTCAACGGATAGTGTTCGAGCGTTTTATAATAATAAGGAACTAAAAGAAAAGTTTGAACAGCGATTTATGGATGTGATAGGGAAGTTGAAAAAGTATAAGGTAGAAGAGAAAGATCCGGGTCATCAAGACGTTCAAGTTACCTTGAAGGAATTTTTCAATGTAATAGAAGAAGTAAAGAATTATCTTGATACACCCCAAAGCGATATAGAGGATATAATCCAAAAATCAAACCTCCCACTATCCGAATTCCCAACCCTCTTCACAACCGAAGAAGAGAACTATATAAAAGAAGCAATGAAGCAGTTTAACACCTAGTTAAACTGCTTTTCCATTATAATAGAAGAAAAACCAAACGGAGGAAACCCACATGCCAACCTACAACAAACTAATCCGAAACAAAATCCCACAAATAATAAAATCCAACGGAAAAACACCAACAACAAGAATCCTATCCGAAGACGAATACATAAAAGAAATCTGCAAAAAAACACAAGAAGAACTAACAGAATACATCGAAGCAAAAACGAAGTCCGATAAACTCGAAGAACTATCCGACCTACTAGAACTAATAAACGCCCTAGCCGAATACGAAGGCACAACACTAAAAGAAATCAACAACATCCGTAAAAAGAAAGCAGAAGAACGAGGTGGCTTCTCAGATCGAGTCTTCCTAATCGAAGTAACCGATAACTAGCCCCTCCTAAGCCCCTACCAAGTAATAAATCACTAAGAAAAAACATAACAAAACAAAAACAACAACAAACACCGTAGTAGGAGTCGAAAAAAATTTTGAAATAACACGCCAAAAACCCGGCCCTCCTTCCTATATATAGTACAAAGAGGAAATTTTCATTTTTGAATTAGGACGGGAGGAATTGGGATGGCGGTGTATCGTACTGTGCAGGTGAATTTTTGGCAGGATGATTTTGTTTTGGATTTGACGCCGGAGGAGCGGTATTTTTATGTGTATTTGTTGACTTGTTCGAAGACGACGCAGTGTGGGATTTTTCCTTTTCCGAAGCGGTTAGCGGAGATGGAGACGGGTTATAATCGGGAGACTGTTGATAAACTTGTGCAGCGCTTCATTGATTATGGGAAGATTCTTTATGATGCGGAGACGCGGGAGTTATTCGTTTTAAATTGGCTTCGTTATAATCCTGTGACGAATACGAATGTGGAGAAGTGTGTGCTTCGTGAGCTGAAGGGTGTGAAGAATAAGGAGTTTGTACATATGTTTCTTCAGAAGTGCGTAGAGGAGGAGCTGAATGTTCCGATGCTTTTAGCGCATTTCGGTATGCCGAGTGATTTGGCTGTGGATGATGCTGAGCCAGTTTGTGAGGAGACAGAGGCGGAAGAAGAGGTTATAGAGGAAGAAACGGGGAGTCGCGTGTTTTCTTTTTATGAGCAGCATTTCGGTAGTTTGTCTCCTCATACTGTAGAGGAATTGAGTGCATGGATGGAAGATTTGTCAGAGGAGCTTGTGCTGAAGGCTCTTCAAATTGCATTTGAGAATAATAAGCGGACGGTTGCTTATGTGAAGGGGATTTTGCGTGGTTGGCACGGGAAAGGGTTTACGAAAGTTTCTGAGGTTGAGGCGGATACGGCGAGCTTTAGGAAGAAGGAGTCGTCTGTTAGTACGGGGGAGACGGAGGAGTTTTTGGCGAGGTGTGAGGAGTGGGAGAAGAATGCGCCGTCTGAGGAAGAGTTGCAGCGCTTTTTAGCGGAGCGCGGGTGGCGTCCATGAGTATTCAAAATGTGGAGGCGGAAAAGACGGTGTTAGGTTCTCTATTACTTGATGGAGAGCTTATTAAGGAGTGCCGTTTGACGGAGCAGTATTTTTCTCTGTCAGTGCATAAGTCTATATTTCAGTTAATGCGAAAAATGGAAGAAGAGGGGCAACCGATTGATCTTGTGACGTTCATTTCTAGGGTAGATCCGAAGTTTTTAGAGGGGATCGGGGGAATGGAGTATTTTATAGGGTTAATGGATAGTGTGCCTACAACTGCCAACTTCTCTTATTATGAGGGGCTTGTTCGAGGTGCCTGGAAAATGTATCAGGCTGGTGTTCTCGGGCACAAGATGGGGGAGCGTCTTATTGCGGAGAAGAGTGAGAAAGTTATCGGTGAGACGATTACGGCACTTTGTGAGTTAGAGGAGAAAGACTCTGTATGTGAGTTTGATTTGAAGGATGCGTTAGTTGATTTGTATGAGGAGCTTCATCAAGATGTAAAGGAGATTACTGGTATTGAGACTGGTTATACATCGTTAAATAAAATGACGTGCGGATTGCAGGAAGGTGATTTTGTCGTTCTTGGTGCGCGTCCTTCTATGGGGAAGACTGCGTTTGCGCTTAATGTTGGACTGCATGCGGCGAAGTCTGGAGCGGCGGTTGGATTGTTTTCGTTAGAGATGAGTAGTAAGCAATTGTTAAAAAGGATGGCTTCTTGCGTAGGCGAAGTGTCAGGAGGTAGGCTGAAAAATCCGAAGCATCGTTTTGCGATGGAAGATTGGGAGAAGGTAAGTAAGGCGTTTGCGGAGATTGGTGAGTTGCCATTTGAGATTTACGACAATGCAGGCGTTACGGTACAAGATATTTGGATGCAAACTCGTAAGTTAAAGAGGAAACACGGTGATAAAAAGCTTTTAGTCATTGTAGATTATTTGCAGCTTATTACAGGCGATTCGAAGCATAAGGGCAATCGATTTCAAGAGATTAGTGAGATTTCTCGTAAGCTTAAGGTATTAGCACGTGAGTTAAATGTTTGTGTAGTAGCGTTATCACAGTTATCTCGTTCTGTAGAGTCGCGGCAAGATAAGCGTCCGCTTTTATCTGATTTAAGAGAGACGGGACAAATTGAGCAAGATGCGGATGTCATTATGCTTATGTATCGCGAAGATTATTACGATAAGGAAACGAAGCAGAAAGAGATGACGGAGATTCATGTGGCAAAGCACCGGAATGGGCCTGTGGGGAGTTTTAAGCTGAGGTTTTTGAAGGAGTTTGGGCGGTTTGTGGAGAGGGAGAAGTAGTGAGAGGAAGGTGTTTTGAAAATAGCATGTGCATGTGAACCAAAGTTGTAACGCTAATTTTATAAGTTATATAATAAAGAAAATGGTAACTAATAGTTAAGGGGGATTAGCTATTGGCAGGGAATGATATTTCTTATCATAATAAAGATATTCTGATGAAGTTTTTAAGTGAATGTTATAGGGATAAAGGGCTTGAAGCATATGGGTTAAAAGGTTATCCAAGAATAAAAGAATTGTTGCTAAATGAATTTTCGAGAGTTCGTGCAGATCAAAGGCGCTCAGATACTTTATTTGAAATGGAAGATGGTTCAATTTTAATGTTAGAGTATGAAAGTAATACCCGTTTCCTCGAAAACCATTTGAAGTATATGGATTATGCGAATCAAATTATGTATCGTTACTATAATAAGAGGAAAGAGTTACCGGATATTCGAATCGTAGTTATTTATACAAGTGAGGTAATGAATCCTATAGAAGAAATAGATGTATGTAGTATACGTTTAAATTCTAAAGCGGTTTTACTAAATGAATACAATGGTGATGCCATTCTTCAAAAGATTATTAGAAAAATGGAAGAAGGAAAATCTTTGACGGATGAAGAAACCATGAAATTAATACTTGTACCACTTATGCATAGTAGAGAGAAAAGACAAATTTTAATTGAAAAAACGATAGAAGTAGCAAAGTGTATCTCCGATGAGCAAGAACAAATTCAAGTTATTGCTGGGATTCTTGTAGCTACAGATAAATTTATTGATGAAGACTACGCGAAAAAGGTAAAGGAGTGGTTACGGATGACAAAAGTAGGTCGTTTATATGAGCAAGAGAAGCAAGAAGAAATTGATAAAGCACTTTCGGCAGCTGGAATGCTCTTTAAAGGAATGAGTGTAGAAGAAATAGCTAAAAAATTAGATGTAACAATTGAAAAGGTAAAAGAGTGGGAGAAGCGTTTATCTCATTAATCGCTGGGGTAATGGCAGCGTCTGTATAAATTTATACAAAAATAGCCGAATATTTATTATATAATAGTCGGCTATTTTTGTACGGAGAAGTTGTTAGGTTTAATACGCAAATCTTTTGGTTTGCTCTTGAATATGTTCCTCATTTCCCCATAAAGAAAGATCTTCTCTCTGCAGTAATCCATTGCTGCAAGTCATCTTGGCTACGTCGGACGAGTCGATTTACTAAAACATCATGCCATACATAATCCTCTAATAAGTATATATGAACGGGGTCATCTGTATAAAAAGCAATATTACGCTCTTCAAGTGATGGTCCATAAATCATCTCTTTAGAATCTATCGATACAATAAACCAATGTTCTGTAGACAAGGTTTCTGTATAAGGTGTTATACGATGGGCTTCTAGATTTTTAATTGGGTTTTCAACATGCAGGGTAATACCTTGTATTGTAACTTTATCAGCTACTTCAGATAGATCTTCTTTTAACGCTTCATACATCTCATCCCACATTGAAATGACAATACGTCGTTCTGCTTTTTTTATTAATGCCTGACAATAGCTAATGATTGTTTGATTGTCTTTTAAAGTAATCACTCGATTATCCGTTTTTTCCTCGGAAGTTTCTAGTTTTTTTAATGAATCACTTATTCCTTCGTAAGTAGACTGCCATTCTGTTTGCGCCTTCTGTAAAAAGATTTCAACAGGTAGAGGTGAATAGCGAGTGGTGTCATTTATTTCTTCCTTCATGACAATTCCTTTTTCTACAAGGTTACCTAAAATCTCATAAATTCGCGCTCTTGGGACACCCGAATCCTTACTCACTTGGTAGGCTGTGACAGGCCCTTGTTTAACAAGAGATACATAAGATTTAGCTTCATATTCATTGAAACCAATTTTTTTAAGCTGTTGCACTATGTAGTCCACTTTTTTCGTCCTCCGATGTTTGCTTTTATCCCGCTTTAACGGGCAGTAAGACTCCCACCTCAAAATTCAGCGGAAGCAAAGAAGTTAGGTGGGGGTCGGGCTGCCCGTAAAAGCCCGATTGGGTCAACTAATAATCAGTGGCCCCACTGATTAAAGTTTCACTTTATATTTTAACGTTACAATAACTGTTTACATTTAGCAAATTATTAGTTACTATTCGAATAGTGACTAAAGGGGAGGTTAATAGTATGGATTTTTATTTAGACCCATCTGTATTAATGATTTTGATTGTTTTTGGATTCGTAGCTGCATTTATTGATTCAGTTGTAGGTGGTGGTGGACTCATTGCTTTACCAGCTTTATTATTTACAGGACTGAATCCAGCAAGTGCAGTAGCTACGAATAAACTAGCGTCGACAATGGGAAGTGCAACTAGTAATATTGTGTTTTATCGTTCTGGTAATCTTGATTTGAAATCGGCGTTTAAATTAGTTCCGCTCACTTTCATAGGTTCCATAATAGGGGCATGGACCGTTCATTTAATGAATCCAGAAGTACTGAAGCCATTGATGTTGATTATGCTTGGTGCGGTCGCTATTTATACGATATTCAAAAAGGATTGGGGTAGTATTTCCACTCATAAGAAATTGTCTGGTCGACACGTCATTATTTTTACTTTCTTTGTTTTTGCTATTGGTTTTTATGATGGATTTCTAGGGCCTGGCACAGGTTCGTTTTTAATGTTTTCTCTTTTATTTATTGGGTATGATTTTTTAAAAGCAGCAGGTACTGCGAAGTTTCTTAATTTAGGAAGTAATGTTGGTGCATTGTTGATGTTTATGTACGTAGGGCAAGTAAACTATGCATATGGTTTTATAATGGGGATTGCTCAAATTGCTGGAGGAGTTGTTGGCTCCAAGTTTGCTATAAAAAAAGGAAGCGGGTATGTTCGTGCCCTTTTCATTACAGTAACTTGTTTATTGTTAGCGAAAAATCTGTATGACTATATTCAGTAAGTAATTAAAGAACGTAGAAAAGGTCAAGTATGCAAACTACATCAAGTATAAGAAGATACTAAGGAGAGATTCCTTTTAACATTTTTTAGATGCTACCTTGTTTGAAGATAGCATCTAAAAAGAAAATCTAAGTGAAGAGAATGAAAATAATATAAACTCATATTTTTCTGGGGTATGTTTATTGATCATAGTGAAATGTTTATTCTATATTCTTCTTATAATTAGACCTCAACAAACTCTTAAAATCTAACTCAGCAATTAGCACACTCAACAATATAAGCGTAGCCCCTAAGTATCCTTTTCCTGTCAGCGTTTCACCTGTGAAGACGAAAGCAAAGCCTGCGGAAAAGACAGGTTCTAATGAGAAGATAAGTCCTGTATGTGTAGGCGTCGTGTATTGCTGGGCAATAACTTGCACGATGAATGCGACTGCGGTGCAAAATATGCTTAAGGCTAGAATGATGAGCCATGAGTTGGTTGTGCTAGGCAGTTTTGGCGTTTCGATAATGAATGAAAAAATAAGACTAAATAGGCCGACGAAGCCGAGTTGCACTACTCCAAGTGCAATGGAATTCACATGTTTCGTTACACTTCCAGTAATGATGACGTGGATCGCATAAAACAGTGCAGACAGTATGCAAAATATATCGCCGTTACCGATTTTGAATTCGCTCGTTAATGTTAATAAGCCGATTCCTATTATCGTTAAAATGATCCCTACTATCACTTTCTTTTCCGGAATGTGTTTTAAAAATATAGCTGATAATATTGGAATGAAAATGACTGTGAGACATAGTAGGAAACCAGCATTAGAAACACTCGTATACTTTGTACCGAAAGTCGCGAAAATGTAAACGATAAATAAGACAGAAGCGAGTATAAATGCATATTTTACAGTTTTAAAATCGATCTTAAATAAATGTTTGTAAAATATTAAACCTGATAAAAGAAAAGCGATAATAAATCGTAATGCGATTAAATTATATTCTTCTATGCCATCAAGTCCAAGTTTTGTAAGTAGGATGGATGCACCCCAAAAAAATGTAACTAGTAGTAACATTAAATCCGCTTTTAATTGTAGTTTCATTTCTATTCCCTCGTTATGTATAAATTTTATAAGCCCATACCCCTATCCCCATTATTCATTTTAATATTAATTCTGAATATTTTTAACTTAAATTTATCGACGTTTTATTCCATAAAAAAAAGAGGCTGTTTATAAAACAGCCTCTATGTACCTGAAAATCCGAACCTTGACTAAAGACTACGTACAATCTCCAACCCTTTTCTTGTTAAATGAATCCCTGCTCTACCTTTTTTTATTTCCACATACCCTTTCATCTTCAGGAAGTTCAATCGGTGTCTAACCTGTGCCTCAGTTAATTTCATTTCGACTTCTTGGCTCTTTTCAGAAATAATTCTTCGTCCGATTGCCTTTCCTTTTTCTTCATAATTCATGATAAGGGTAAGGATGAAAAGTGATTCTTGATCAAGAGCGTTTGAATTTGAAGAAAAGGGTTTAATATTTTCTGCCTGATCGCTATTTGTTTTCTTATGTGGAGGCTTTTGAAAATAATGTTGATTAGGCAAATCATTTTTTGTTATTTGGTTTCCGGTACGGACAGCAAGCATATAATCTATCGTATTTTTAAGTTCTCGTACATTTCCGTACCATGGATATCCTTGCAGTTCTTCAATTAGTTCTTGTTCAATTTTGACTTTAGGGTCCGATAGTGCGACAAAATGTTTAGCTAATAATTCAATGTCATTTCGGCGCGCCCTTAATTCGGGAAGGTGTATAAAGAGTACTTTAAGCCTATGGTATAAGTCTTCTCTAAACATATTTTCTTGAATCATTTTCAGTAGATCCTTATTGGTTGCTGCAATAATTCGGACGTCTATCGGGATAATTTGGCTTCCGCCAACACGCATAATCTCTTTTTCCTGCAATACTCGAAGTAGTCGTGCTTGAAGTTTCAGGCTAATATCTCCAATCTCATCTAAAAAAATAGTGCCACCATTTGCTTGTTCAAATAGTCCCATTTTCCCGCCCTTTTTTGCTCCGGTAAACGCTCCGTCTTCATAACCAAATAATTCACTCTCGACTAAATCATCCGATAAAGCACTGAAGTTAACGGCAAGAAAAGGGCCGCTATTTCGCTGGGAAGCATTATGAATAGCACTTGCAAACAACTCTTTTCCAGTACCACTTTCACCTTCAATTAATACAGTTAAATCAGTCTTAGCTAACCTTTTGGCAATTTGTTTCGTGTCTTGGATCGTAGAGCTAATCCCAACGATGTTATGAAAATTGTATTTTGCTACATAACCTTTTTTGACAAATTCTTTTCTCAATTTCCGTTCAAATCCGATGGTCTTAAGGGCATTTCTGAAAGTAACAATAATTGATTGATCATTTATATGTAGACGTTCCACTATTACATCCAAGCCGTTTACAACAAATATTCCGCTTTCTTGTTGCTTATTTGAAAGGATGAAGTTTACTAAATCAATATTATCAATAATGGCATCAATCGGATGACCAATAGCGTTTTTACTTTTTATTTTCAGCATGCTTTCTAAGAATTCATTAAAGACAACAATTCTTCCTTCATAATCAATAGCTAGTATGCCATCACCAACACCATCAATAACTTGATGAAGTTGTCGATGAGCTTTAGCTAAATTCTTTGTTAAATCTACTATTTTTCGATAGTATCTCTCAGAAACGTGGTTACCTGATTCCTCCATTAAATGAAACCGATCTAGAATGGACATGATTGTAGTAATATCTATTAATCTATGACCAATATTAATTACTTTTTCTACAAAATCAGGGATAATTTCAAGTTCGCCAGGTGTGATTGCGAGCTTGTTCATTTGTATATTCGTTTTTCCAGGATAGTATGGGACATATTCAATATGGTTCAGCCCTAATTGACGCATCGTTTCAATTGATTCGTATACTGTTTCATGATTATCATTCACATATAGGGCTTGTGTTCCTTCTGGTAAAAATAAAAGCTGGTCTACGTTTTCATAATTTAATGTTCGTTTTGCTATTATTACTTCGCAGTTTTCCCCAATAAAGTCTTTCACCGTTTCTATCGTAAATGTATTAGGTAACACAATTAATGTAGAATGAAATACTTTTGGAATACTTTCTTCTACAGAAAAACTTTCGATATCTATGAGATCACCTACCATCTCCGTTAGTTGTTGATGTAGGGCTTTTCGTGTTTCTTTTAAAACGGTGATCAATACAATGTGGTTGGTTTCAAATTTGTTCATAGAGCACCTCTTTAGTTGAATGGAATTGGTCTAAAGTTGGTTATTAATTGGTCATTATGTAACCAATTAATAACCAATTATAATACATTTCAGCATAGTAAACACCGATAAAACGACAAAATATTTAAAAATATGTAAATAATCACTTTAATTTTAATGTTGGCACGATATTTGCTTGTATCAATGGTGTGTAAAGAAATAATGAAATGAGTAGAGTCGTAATTTACATATTTAATTCTTTACCACTTGCTAGAAAAGGGAGGTTAAGAGTATACAATTTCAGCAGAGAAAGACAACGAAACCATTTAAATTATGAGGTGAGAGAAAATGAAACCACTAATTGGTGTTACTGGGTATTATGTTGATCATAGTGAAATAGGGAAGGAGGGCTTGCGAGGGCTACCAGGTCAAGATATGGCTCTCTTTTCTTATGACTACATCCGTTCACTTCAAAGGGCAGGTGCAACGGTTGTTCTACTTCCAATTGAGGAAGTTGATCAAATTGAGTCCACACTTAATCAATTAGATGGATTGTTATTGGCTGGTGGCGCGGACATCAATCCAGTTTATTACGGTGATATTCCAAAATCATATATAGGCACTGTAGAGGAAGAACGAGATAATTTTGAATTAAATTTGGCAAAGCAGGCTTTAGAAAAAGATATTCCTATTTTAGGAATTTGCCGAGGATTACAGGTATTAAATGTTGCAGCTGGTGGCTCTCTTTATCAAGACTTAGAGCACGAGATGGGACCAGAATATTTCCATGCTCGGGAGCAGTTCCGTAAATGGCAAGGCTCTCATTCTGTAGATCTTCTGGAAGAGGGAAAGATTTTGAGGCGAGCGCATGGTCCTTTGATGGTGTAATAGAGGCTATTGAATCGAAAGCTCATCGTTATGTAGCAGCCGTTCAATGGCATCCAGAAATGATGTCGGAAAAAGATGTCTTGCAGCAGCGTTTATTTAACCAATTTGTAAATGAAATTAGTAAAAAGGTAGTTAAATCATAGCGTGTTATAAATAAAAGAATTGGTGGATAGCTTGGTATGTCATGGTTGTGGGGAAACCAGACTGCCGGCTGCCCGGAAAAGTAATAATCAGTGGGGGATGAACGACCCCCCCATTGATCAAAGTTTCACTTTATTGCAAAGGGGATTGGTATATGAGTCAAGTATCAGAGAAGGCAGTTTCATTCGAGCCAGAAGAAAAAAAGGAAAGAAAAGAATGGAAAATAAACGTATTTGCAATGTTACTTGTCTTGCTAGTTATTGCGGCTGTTATTACACATATATTGCCGGCCGGAAAATATGAACAGATTGAAAAAAATGGGTATACAACAGTAGATCCAAATTCATTTAAATGGATTGAATCAACGCCACTTGGATTTTTTGATACGGTAAAATCTATTCCTACAGGGATGGTAGAAGCTGCTAATATTATCTTTTTTATTCTTATTATTGGGGGTTTTTTTGGTGTATTAAAGGCATCCGGTACAGTTGAGGCTCTTGTTTCAACGATGGCAAAAAAACTTGCTAACCGTGAAAAGTTAATGATTCCTATTATCATGCTGTTCTTTGCGCTTGGCGGATCATTAATGGGAATGGCGGAGGAAGCTTTAGTGTATGTACCTTTATTTATTCCGCTAGCTCTTGCGGTTGGATTTGATACGATAACAGGAACTGCGATGGTACTAGTAGGAGCGTCTGTTGGATTTACAACGGCAATTATGAATCCGTTTACAGTTGGGCTTGCGCAAGGGATAGCGGGTCTTCCTATGTATTCGGGGATGGGGTTCCGCCTCGTTTTATTCGTAGTCATATATGTAATTGCGGTTACATTCGTTTATCGTCATGCGATGAAAGTAAAGAGGGATCCTGCAAGCGGAATTTACGGAAAATTCGATACAAATGAGCAAGACAGCCTATTAACAGCGAAAGTAGAGTTAACAAAAAGACATAAATGGATATTAACGGCCTTTTTAATCAATTATATTATTCTTGTATTTGGTGTTATTAAGTACGAGTGGTATATAAAAGAAATTGCAGCCTTATTTATTATTTTAACTATAATCATTGCAATTCTTGGCAAGATATCTCTTGATGATACAGTAGAATCTTTTACACAAGGATCGGCATCTTTAATCGGGGGAGCTTTAATTATTGGTGTATCACGCGCTATTTTAGTTGTCTTGAATCAAGGGCATATTATAGACCCACTACTGTATCAAGTGTCGGAAGGAATGGAACATATTTCTCCTTTTTTAAGTGTTGTTGGAATGTACAACTTCCAAGTAGCGATTCATTTTATTTTAGCATCAGGTAGTGGTCATGCAATGTTGACAATGCCTATCATGGCGCCACTTGCAGATTTATTGGACATTACACGCCAAACAGCTGTATTATCCTTTTCATTCGCGGATGGTATTGGAAATATTATTTTTCCGACAGGTGGTACGCTAATGGCTGGATTAGCAATTGCAGGAATTTCATGGACAAGGTGGGCCAGGTGGATTCTTCCTTTAATTCTAATTGAATACTCGATCGGTTTAATAGCAGTTATAATTGCTCATCTTATTGGTTATGGTCCGTCTTAATAAAAGGTGAATATGCTTTCAGTTATAGAAAGTTCGGATTTGAAGAAGATCGCTAAATAATGGTGATAGAAAAGCCCGGTTTAGAAGGGCTTTTTTTTATGTGAAATTTCATTTGTTTTGTTTACATAATATCTTTACAATCATTTGATAAAATATATGTAACTGCATATTGTGAGGGTGGGTGGTTATCCCTTCTTTCCATTTGGAAGGAAAGGGGGTGATAATATGGAGTTTTTGTTTGACCTTGTAAAAGAATTTGTAAAAGCGACTGTACGTGAAGTTTCAGCGTATTTTTTGCGGAAGCAACTTCTGGATAAGGACAACAAAAACCCCACTCCGCGCCGTAGGAAGCAAAAGGGTGGGTTTCGTAAAAAATAGTAACGTGTAATAACCACCACCCTATACGGTAGCAGTTAAGGAAGAGATGTTAGCGCATCTCTTCTTTTTATTATATGCCATTTTATTTGATGTCATACTTATATAGTATTCTACGGAAAATATATCATATTCCTATTTTGTGGTCAATTTGATCCCGCTTTAACGGGCAGTAAGACCCCCATCTCAAAATTCAGTGGAAGCAAAGAAGTTAGGTGGGGGTCGGGCTGTCCGTAAAAGTCCGATTGGTGAGGGCTGATAATCAGCGGGGGATGAACAAAACCCCCCACTGATTAAAGTTTCACTTTATTGCATGATTGAACAGGTGTAGTCTTATTCCTCTTCAAACTGAAAAATATCCCTGTTAATAAGTTGGTGGAGGTACCTATCCATTTCAGCAGCAGAAACTTTTCTTTCATTTTTAAACCACCATGCGCTTAATGAGGTGATTGCCCCTGAATAAAAATCAATGATTAAATCATTTGGCATCGTATGATTTTTGCGCAGTTGATGTAACGCTTCTATTTCTTGTTTTCTCGTTTCGTGACTTAAATACTGTGTCCGGTTAATAAATTGTTCATCAGACATTTGCGTTTCTAATATTTTACCGATTTCTTCATGGTGTAGAAATTGTTCCATTACTTGAAATGGTTTACTTAATCGATCTGAAACGGGTATTTCAGCAATCATCTTGCTGTATCGTTTAAATCCAAATGCTAATAAAGCATCTTTATCTTCAAAGTGTTTATAAAAGGTTGTTCGGTGTACCATCGCGCGGTCACATATTTGGTTAATTGTGATCGTACTATATTTCTGTTTTGATTGTGTCATTAATTCAAATAAGGAATCCCATAGTAATTTATGTGTACGTCTAATACGTAAATCAATTTGTTTTTCATTATCGTTCATCTACAATTCTCCTTTTTTGTAGATTAAATATACAGTGGCTGAAAATTGATTCTCCCTTTTTAATCTACATATGTATATTATATTACATGTGTTCTGGTGTATTTAAAGTTTTTTAGTAAGAAACAGGAGGAGAATTTGCAAATGAATATGACAACTAAGAGCCCAGCAAGTGGCAAAGTTGATACTTCTAATATGAAACATACCCCTATTTTAATTGCATTACTTTTAGGGGCAATGGTTGCATTATTAAATGAAACATTACTTGGTAATGCGTTAACGGTATTAATGAAAGAATTTGATGTAACAGCTTCAACGATTCAATGGCTTTCTACAGCTTACATGTTGGTGGTTGGGGTTTTAGTCCCAATTACAGCGTTACTTCAGCAATGGCTCACAACAAGACAAATGTTTTTGATCGCTATGGTAACGTTTTTAGCTGGTACATTAATTGCGGGATTCGCACCGACATTTTCTGTTTTATTAGTCGGCCGTATCGTCCAAGCAGTAGCGACGGGATTAATTACACCGTTATTAATGAATACGATTTTAATCATTTGTCCACCTGAAAAACGTGGTGCGACAATGGGATTAATCGCACTTGTGATGATGGCAGCTCCGGCAATTGGTCCTACATTATCTGGAGTAATTGTGGATTCATTAAATTGGCGCTGGTTATTCTACATTGTTATTCCAATCGTGATCATTTCAATTATGATTGGGATGAAGTACATTCAAAATGTTTCAGAGTTAACAAGACCAAAAGTAGATTACCCATCAATCCTTTTATCGACACTCGGATTTGGCGGACTTGTGTATAGCTTTAGTGCATCAGGTGATTTAGGATGGTCTGATACGAAAGTGTATGGCGCTTTACTTGTTGGATTTATCTCATTATGTATTTTTGTCGTCCGACAATTAAAAATTGAGAATCCAATTTTAGAATTACGCGCATTTAAAGTCCCGATGTTTACATTATCAGTTGGATTAATCGTCATTGTGATGATGTCGTTATTTTCAACGATGACTTTATTACCGATGTTCCTGCAAACAGTTTTACTCGTTACAGCTTTTAAATCAGGAATCATCATGCTTCCGGGAAGTGTTATTAGCGCCATAATGGGACCAATCGCAGGTAAACTATTTGATAAATTTAGTCCGAAAGTTATTATCGTTCCCGGTATTGTGTTAGTGGGGATAGCAATGTTCTTATTTAAAGGCATTACTCCTGATACATCAATGGTAAAAATTATTGTTATGCATAGCGTATTAATGGTTGGACTCATGTTTGTCATGACAGCACAAACATACGGTTTAAATCAATTAACACCAGATTTATATCCGCACGGAACAGCACTGTTTAGCACACTGCAACAAGTAGCTGGCGCAATTGGTACGGCTATCTTTATTTCGAAAATGTCTTCAGGAACAGCTAGCTATATGGAAAGCTCCGCAAATCCAATGGACCCAGTAGAGAAGTTAAATGGTTTAACGTCTGGATTCCAAGGTGCATTTGCACTAGGGTTAGTCTTTATCATTGTTGCTTTTATCGTATCGTTGTTTTTAAAAGAAGAGAAAGAGGGAGTAAAGGCAGCGAGGGTTTTACAGAACGAGAATTAAGATTTAAATAAAAAAGACATCTTTAAGAGGTAAAGATGTCTTTTTATATTTCTTTCGTAACACTTGTTTTTGATGTCTTAATACATAAGAATTGGTATGTAAAATATTTGTATTTTTTGAACATGAATAATTATTGAGAATAACGATGCAAAGCTGTGCTAATAACTAAAAGTCCAATAATGAGAGAAAGTGTTCTTATAATAAGTTCTGCCACTAATAGTTCACCAAATGATTTAGTGACATCGTATATAGATCCTGTTATGAGAATAGGTGCAATCATAATTATAATTCCAATTATTATTTGAAGAAGTAGATTGATGTTTTTATTCAAGACAATCACCTCCAAAAAAATAGGGAATGAGAATATGGGTTTTTTTGTATTATAAAATGATTATATCGTATTACATTAAACGATGAGAATATTTTTAAATAGTAGAAATTAGAGACTCTTCAATAAAAAGGAATTAAATATGGTATTCTTTAGTTAAGATATGTAAACCAAGACGGGGGAAATGAAGATGGATAAGAAGCTAAAGTATTGGCTAGCATCTATTATAGGGGGAGTAGTACTTGCAACTGGTATGACTTATGGAATATTACAGTTTGCTGAAGTCCCGCTTAAGGGTGAGGACCATGTTTTTGCAGAGGTTAATAAAGAAGACATACTATCGAATGAAGCAGAAGTGAAAGGTTCAAATGCACAACTTCACATTACAGTAACTTCTACTGAAGAAGAAGTTATTTCAGCTATGCATAGCATGACTCATCAAAAAGTAAAAGCGTGTGAAGGAAAGGGAGCAACCCCTATGTCCAAAAAGAATGCAGAGAAAGTAAGAAATATTCTAAACGGAAACAATTTCAAGAACAAAGAAGAGCTATTAGCAATTACTGAAAGATGGGCAAATAGAGATTTTAGTAAAATTGTAGAAGAACATAACTATTTTATTAAACTTCAAGGTGGCGTGATAGGTGAAGCTACAGTGATGGATAAGGTAGACGAGCAAGTATTCTGTCTCAATACTTTCGGTGATGATGTAACGGCCACATTAATTAAATCAGGAGATCTTCAAGCGCTGTAAGGTGTTTTTTCTCTGATATAAAGAAAGCCTCAAGTATTCATATACTTGAGGCTTTTCCAATGGAAAGATAGGAATGGTCCGAATTCTTTACATTAAGAACAAAGTGGAATTACTCCTAAACCAATTAATAAAGCTGCAGCAACTGCTGGAATTGGTACAGGAATTTGAATACCTTCTACAAATAAGAAATATTGACCACTTACTATTTTAAAACAAACTAATTGCATGGCTATTCCTCCCTTCTTTTAGGATTAATACATTATATTAATTTATCTATCTATTGATATAGTTAAATTATTTATTTTTAAAAATATAGTTAATATGTGAATAGTTTTCGAAAGGACCTGCTCAATCAATGCGGAAAAACATAAGATGAAACGAATCCATTAAAATACATGAGTGAACCTTAGTTTTCCCCTCTTATCTAAAGGAGGAACTATTATGGGTTATGGTGGTAGTTGTGGCGGTTGTGGCTTTTCTGGAGGCTTTGCTTTATTAGTTGTGTTATTCATTTTATTAATCATCGTTGGAGCTTCTTGCTTCTGCTAAAAACTATTGGAAAAGACACTCATATAGAGTGTCTTTTCTTTCGTGCAAAATGATTCCTGACAATAGCCAACTGTATAAAGTATACGGTATACTTTTGCCTCATTAGACATATAAAAATGTTGGAGGGATGTTATGAAACTAGTAGGGAAGCACATTTATATTCGGCTTTATAAAACTGATGATGCCAACGAGTTAGCTAACTTACATATTAGAAATCGCGAATTTTTTCAACGAGTTTGTCCATTGCTCCCAGAAGTTTTTTATACAGAAGAACATCAAAAAATACGTCTTGAACAAGCTCTAAAAAAGACAGCTGAAGGGCAAGTATACCCTTTTGGAATCTTTTTAAGAGAAAATGATAAGCTTATCGGAGACATTTCATTAACTCAAATTGTTAGAGGGGACCTCCAAAGCTGTTATACGGGATTTACTTTAGATAAGGAGCATAATGCAAAGGGCTATACAACAGAGGCTCTTCAACTTGTTGTAGATTTTGCTTTTAGGGAATTAAAGCTAAATAGAATTGAAGCAGGAGCGATGCTTGATAATATAGCATCTATTCGTGTATTAGAAAAAGTGGGGTTTAAAAAAGAAGGTATAGCGAAAGAAAATATAAGGATTAATGGCAAATGGACAGATCATCAAATATTAGCTATTATCAATAGTTTGGATGTGTAAGCTTATTTTGATTCCAATAAAGATAATCATGTAACTCTTCAAACTCTACCAACAGTTTTATAGAGACCCTTACAATTTTCGGATCAGAAACTAACCTTACAAGTCTTGAAATTCCACCTAACTCTACAATTACTCTATTTGAAAATTTTACAACTAACCACACTAAGACTCTTATTCGTTTTAGTTTTAGCTTTGTATTTGCTGCGTTCGTCACATTGACTAGTAGACCATTTAAATCCACAACTCCACAAACAATTAGATTAACACCAGGGAGATACAAGGACTTTCTTATTTGAGGATGTTAAATGCCACTTCAGTTAACGCCTCATCAAGGCCATTATTTATCCAACAAACAACATATATTTGTTGTGATAAATCAAATTCATATTACTGTGAGAATAGTGACTATGGTTAGTATTAGTTATTAAAGAGAGCTTTGGCTCTTTTTTTATTTTCTTTCGACATAATATGACAATATATGAATTAATAGTTTGGTATTATTATCTAGAAATCTTACATTTATCTACAAATTATTATTGTATTTTTAGATTTTTAAATGTAAAATATTTCAATGTAAATACATACCATTTAGGGGGATAAAGAAATTTATGAAAAAATTATTAGCTTCAGCAACAGCGGTAACACTATTAACAGTGGGGTACAGTTCTTCTGCATTTGCAGCTAAGAGTCCTAATGATACAAAAAACTGTGGTCATTTTAAAAGTCAACAAGATGCTCAAGCATTCTGGGATCAAAATGGATATGGTGTTGGAAATGATCCACACCGTTTAGATAATGATAAAGACGGCATTCCATGTGAAGATTATAAATATCCAAAGAGCACAAATACTACAACAGAAAATAAAGAAACTACTAAACCTCAAGAACAACCTAAACAAGAAAATACTAAACAGGAAAACACTAAACAAGAACCTGTTAAACAAGAAAACACTAAGCAAGAGAATTCAAAACAAAATAACCAAACAACAAATAATAAACAAGAACAAACTAAGCCTCAAACAACTGCAAAAGAAACAAAGAAAAATACTAATACAGTTGTGAAAAAAGAAACGAAAAAACAAGGTGAAAAATTACCTAATACAGCATCAAACGGTGTTACAATGATGTTAGCAAGCTTAGGATTAGCATTAGCTGGTTCTGTATTAATGTTCCGTCGTAAAAAGACAAACGCATAAAATAGTTCCTTAAAACGGCAGGAGAAATCCTGTCGTTTTCAAATGGAGTGATAAAAGTGAATAAAAAACAATGGATAGGCTTATGTTTAACTGTTATTGGACTTACTATCTTTTCCTATTATTTTCTAGAATGGTATAGTGCTAGACAATCAGCAGAGTCGTTAACAACTAACGAGGCTAAACAATATGAGACCTCCACACCTTCTAAAGAAAATGAAACGCAAAACATCAATCAAACAGAGACAGAGACAGAGACAAAGATTGACACTTCATTACAATCTGAAGAACCTGTGCAAATTCCCGCTTCAAAGGTAAACCATCAGTTAGGAGATAAAGTAGCATATTTAATTATCCCTAAAATACAAAAGAAATACTCTATATATTGGGGAGCTGATGATAAAGTACTAAAAAAGGGTGTAGGTATGTTTGTTAGTGACTTAACTACTACACCATCTGGAAATGGTCATACAGTTTTAAGTGGACATAGAGATACTGTTTTTACCGAGCTTGGTCAATTAAAGGAAAATGACCAACTTATCGTGGAATATGAAAATAAAACATATACATATGAAATTAACAAGCATTGGATAACAGATTCAGAAGATCGAACAGTTATTGTAGAAAAAAGTGAGCCAACATTAACATTAACAACTTGTTATCCTTTTGACTATATAGGAGACGCTCTGGAAAGTCCAATACACATTAATTTTAATAATATGTATTGGACTCCCATTCAAGTATCATTTTTCTCAATGAATAATTGGTATATTTTAGGGTGTTTTTTACTATTTTTATGTTAAGATATTTTGGTTGATATTCATCTTATTTTAGGAGGTTGGAAAATCTGTTACATGCTTTTCATATGGATTTTAGTTTCTATACCGAAAGTATAAAAGTTTTAGGGTTATTAGGGAATTCTACTCGCTTATCAATTGTTTGTAAATTGATTACATATGGATCGTTGTCAGTTTCTGATTTAAGTAAGCAAACAAGAATTACAGAGGATTTGATTGTACAACATTTGCGTAAATTAGCCTTTGGAAATATTGTAATTAGTGAACGTATAGGGAAAAGGCTTTATTTTAAAATAAAAGATAATAAAACAATTGAGATTATTAAGGTATTAGGATTACTAAGTTAATTTTCATTACTTTCAATATAAATGATTTTGCTATAACTCAATTGTGCAAAATCACATTTAGCCTGCCTACGGAAATAGGGAGGTTTTTAATATACAAAAAGGCGCCCATATAAGGGTGCCTTTTCCAATAGTTTTTAGCAGAAACAACTGCATCCGATAATGATTAATAAAATAAACAATACAACTAATAAAGCGAATCCTCCAGCGAAACCGCAGCCTTCGCCGCAACTACCACCATATCCCATAACAATAGTGCCTCCTTTAGATTAGAGGGTAAAACTAGGGTTCATTCCATGGATTTTAATGGGTTCACTTTACCTTATGTTTTTAAGAATTAATTGAGCAGGTCCTTTTGAAAATAGAAAAAAGACGCCATAAGGCGCCTTCCTTTTAGGTAGATAAGACTTTAGTTTTCCAATCTAAAGAAATTTTGTATCAGCTCTTTGAGAGTATATCATGATATTCGCTTGATTTATTATGCATTATTACATATCATTGTAAATCCCTCTATTTTCCATTTGATAAAATGCAATCCCAATATTGTTAATAATTAAATAAATATTTCTACAAATTGAAAATATTTACAAAAGGTATAAAAGTGATACATTTAAGGTGCAAGTTATAAAAAATATTTAAGGGGGATTTATTATGTTTAAGAAATTAGTAGTAGGAACATTAACAACTGGTATCGTATTAACTGGAGGGATTGGAGCAACATCAGCAAGTACAGAAGGTGTAGATAATACTAAAAATTCAGCACCAATTATCCAACGTACCCAAATACTTAAAGATGATTTCAGTCTGATAAATGGTGAAAGAGAAGTATCGTTCGAGCATGTAAAAAAAGCAGATATGAGAGTTCATATGACAAACAATACTAAAGGTACACTTGATTGGTCTTTAAAAGACTCAAAAGGTAATGTTATTGGTTCTGGATCGTTAGCAGCAGGAAAGGGTTTTACAAATACGTACAATACTCTTCCAAAAGGTAAATATAAGCTTAAAGTTACTCACAGAAATGGTGGTTCTGGATCATTCTATGCAGCTGCTCGTACTTTAGACTAGTATATATAGAATCATCTTAAGTATATTAAAGAAGAACAATCAGGGAGTTTGAGGATTAAGGAGTTTTGTTATAATATCATCGTGCTAATGCAAAATCAAAAAAGGCCTACCTAGGAAAATAGGTGGGCTTTTTAATGCAGAAAAAAAGACACCCAAAGGTGTCTTCTGACTTGAATTAATATTTCAAACCGGACGGTTCGGTCTGAAATAGAGTTAAGATATTAACAAATTAATTTTCTTAATATTCACCTGTAGCATATTCTCTCTTATTCTTTTAGTTAAAAATAATAAATAGCAATCACTGCTAGCGAATTATTAATCATGTGCATTATAATTCCCACATATAAACGCCCGGTTAACTTATAAGTACAACCTAAACCAATTCCCAAAAGGAAATATGGAATTGTTTCTAAAGAAAGAAGACTAACATGCATACCTGCAAAAATAGCTGAAGAAACAAGTACACCTAACCAGGAATTTTTAAAAATTCCATGCTGTATAACACCACGATAGACAATTTCTTCACCAATGGGTGCTACTAGAGCAATAGAAAATGCGAAGACTAAAATGGGTAACGTTACTTGGCTTTCTAATTCAACTTGATTAGATGACTGAAAACTTATAAAGTCTGCTAGTAACAGCGGTAGGGATTTACATACTACAGTTAGTACTAGACCTAAAAGTAAGCTTTTTGGCAAACTCATCGTAAAATTATTTTGATTTGTAAAAGGCTCTTTAGATCTACGATAATAAAAATAAATTATTAGAACAACTAACAAATCAATTGCGTCAAACGAAATGCTCATCCCGCCAAACTGTTCATCACTAATGAAATAAACTAGTGCGATAAGTTGCTTTAAAATCATATAAAACACAAAAATCCCTAACGATATTGCCGACATTTTATTGAATCGACATTGTTTTTTTAATATACCAAACACAAAAAATCCTCCTTGAAATAATTTTAATTCGTAGAACATGATAACAAAGTCTAACTTCTTTTGCACTACTTATATAATAAAAATACAATTTAAATATATCTAAATTATATAATATCAACTTAGAAATATTTTAAATAAATGGTAATAGGGGTTATCATTTACTACACCTACGGAAATAGGCGTGCTTTCTATTCATAAAGAAAAGACACCCTAAGGAGCCTTCCTCCGACTTGAATCATCTTAATTTAAATAATATGGGGCCCGCTAACATATTAAAAAGTACACATTTACGAATCATGTCTGGACCAACTCTATCAATTTGCTATACTTATATTTGGAAGTTTTATACATATAGGTGAAGGAAGGAAATTAGTTGAGGCAAGTACGTGTTGATCCAGATAAAATGGAAGAGAATTTTTCACAGACAGAAAATATGAGCCGAATGATTATGTATGGGGAACTGTTTCTACAGTTGTAGGTGGCACTCCTAAAGTTATTGGTCGAGTATTTGGTAAATATGGAGAGTTAGAGCAAAAAGCGAAGGATTTAGGGAAAGTATCAAAGGTAACTGAAGAGATTGGATGGAGTATGCCAAGAGGTGGCGGCGTCATTGATGGGCGTAAGTATACTGAACATGCGCTTGAAAGAATGGCACCTGATACAGTTCAAGTTCGAGCGGAGCTTACAAAACGAGCACGTGAGCGAGCTGAAAGAAAAGGGTATACATTCGGATCAGATAAATACATGGAAGAATTAAAAAAAGTTGATCCTCGAGGAATGACTCCAAATGTAGTTGAAGATATTATAAAAACGGGCACTCGCAAACCAGGAGACAATCCTGGTACTTGGAAATACGTTAGAGACGAAGGCTACGTAGTTATAAATGATAAAGGTGACGTTATCACAGTTGTTCCCGCAAAGAAAAAAGAATAGAATGAATAGCATAGTAAGTAATCTATGACAAAAAGGTTGAGGAATATTGGATATTAAACATGATAAGTATGAGTTACTAGAAATTTTCGAAAGCGAACCAGAAGATTACTATATTCCAGGTGCAGGTGCGTATCGATATAGTAAAATTGATAAACTTGGATTTGAACTGGTTATGAATATGTTCTATTATGATGCAACAGTTGAATTAATAATGCTATACGAAGACAAACGTATCATAGAAACCAAGATGGAATCAGTGAAAGAAATATATACTCGTAATGATTCACTATACATTCTAGGTACAGAAGAAAAGAAAAAAATCGAAGTAAAATTCAAGCCACATTTTACAGTTACAATAAATGAGTTTTAAAAACTTGAAATCAATGTTCGTAAATATTCTGAACATGCTTTAGAAAGAATGGCTCCGGATACAATACAAGTTCGAGCTGAATTAGAGGCACATGCCAAAAGTAGAGGGCTTGTACGTAGTACACAGAAATTTAAAGAATTTGTTAATCCTAGAGGTATCACAACTTCTGTAGTAGATTTTCTGTGCCTTTCCATTGGAAAATCAAGACTGATATAAAAAATGAGTAGAAAAAACAAGGCTTTTACTTCGTGGATACCACTACAAAGTAAGAGCCTTGTTTCATTATATTTGTTCATACAGTTTTCCTTGTAGTCTTCTGTTTTCATCCTTCAATCTCTTATTCTTTATCAATTTTTCGAACAGGTTGATAGCAAAAGTTTTTTATACAAAATAACATCAAAAAATACGTCTTGAACAAGTATGAAAAAAGAAAGCTGAAGGGCAAGTAATCCTTTTGGAATCTTTTTAAGAGAAAATGATAAACTGATCGGAGACATTTCATTAACTCAAATTGTTAGGGGAGACCTCCAAAGCTGTTATACGGGATTTACTTTAGATAAGGAGCATAATGCTAAGGGCTATACAATAGAGGCTCTTCAACTTGTTGTAGATTTCGCTTTTAGGAAATTAAAGCTACATAGAATGGAATCAGGAGCAATGCTTGATAATATAGCATCTATTCGTGTATTAGAAAAAGTCCTACATAAGGGGACTTTTTCTAATACATATAGATTAAAATAATAATAGAAATTTTTTATTTTTTTCCACAACTATTAATTAAATCATATTGTTTAGAAATCATTTCATTTCGAATTTGATTGAGATGTTTATTTAATGTTTCTTTTATTGCACTACCTGTTTTGCTTTCAAAACTTTTGTTTAATTCAATTCCTTGTTCAGATAAACTTTTGCATACATCATGAAATGCTTCTTTGTTTTTTTGAATGGCATGTTTTTGGCTTGCTACTATGCTATTTGTTTTGAATGCTACATCAGTTTTTAAAAGTGATTGTTGCATTTCTTTTTCTAATTGCTTTTTAACAGCTTGCAACTCATCTATAATAGTTCCAACTGCACCAACTGTAGCTTTTTCTATTTCTTTCTCTATTTTTTGAATTTCCCCTATAAAATCCATCATATTATCTCGCCGCCAGTCCTTCAAAATTTGTTCCTAATTGATTATCTTTATCTCGTAATGAATTAGCTGCATAAGCAATATCATCTCCAAAATGAATCAATTCTTTTTGTTTTTTCCGTAAAAGATGAATTAGTTCTTCTGCTAGTTGTATATCATGAAAATAGTCTTTTCCGTTTTGGGATATTTTTGCAACCTCTCTAATTGCTTCATCTACTTCATGTTCTTCTAACAGATGATATTTTCCTCCAGGTCCTGTCTCATGCTTCAATTGACTCTTTAATTTCGCAACTTCCTCTTCTTCTTGTTGTTGAAATCTTTCTATATTTCTAATAATATCAGATAATATATCGCTTATTTTTTGTATCTCTTTTGCATGACGAATGATATCATCTGGTTCTAATTCTAGTCGAACACTACCATTATTGTGGAACATTTCTAGAAATGTTGACATTGGATGTTGTCCCATAAATACAGCCGCGAGAATACTATCTGTTCCATTACTTTTTGTTGTAAATTGTTTACCAATCATAGGTGCTCCAAATTGATTGAAATTTCCTACAGCATCTTCTTTATGAGTATAATCTACTACTTTATTTTCCATTACGCCTTCATCTACTCGTTTTTTTGCTTTATCACTTAGTAATCTATAAATATTTGGTGCAGCATATGTTGTTGCATAACAATTCATTTCTGCTGCTACATACTGGGCTTCAGCAGCACCTTTACTATGTCCGGTAGTGTGAATAGAAGTAGGATTATATTTTTTCTTAATTTTTTCTGTAAATTCTAATGCACTATCAAATGATGTCGGAGCTTTTCCGCCTGCTACACCAAGGTTCTTTTTCTGTCCAAGTGTAATTTGAACTATATCTGTGGTTTTATCTCCATCGAATCTATCAAATTCAGTACCACGGAATGCAATGATTACATCGTCATACTGTTTTTTACCAGGCTTATACTTATTTGCAGGTACTACAGCGATTGCTTGTAATCCATTTTTCACTTTTGTGTCATCTGCATCAAATGTTTCTATAACTTTCCATTCTTGACCATTAGATCCTTTGATTTTTGCCTCTTCGTGCAAAAAATCTTTATTATAAACGTTATCTGATAGTTTGAAATAATCTTCATCTGTCGCAATTGGATTCTTTTTAAATTCACTCATATGTCTCAACTCATTTCATGGTATATTTTAACTATATTCAAATACAAGGGGATTTTAAATGAAAAAGAAATTGGTAATTGTTTTATCCATTATTTGTATTATAGCAGGAGGATATTTTACTATGGAATATTTAAAACAAAAAGAAATTGAAGAAAAGTTTTGGAACGAGCAAAAAGAACGAGTAGAAAAGTATATTCACTATAATATTAAAGATGTAAAATCGATTACATTTAGAGAACATAAGGTAAGTCCAATGGGCGTTCCTCATATAAGAGGTTATATAAATGGTGATAAGGGATTATGGTTTGATGCTGGTATAGGTACTACGGAAAATTTTGAAGATGATTTTGGATGTTCTGGGGAATTAGATAAACTTATAAAAAAACCTGATAAGTCGGTATCTGAAATTGAAAAAGAAGAGAAGGAAAAGAAACAAGAGTAGTCTTTGTACTATTCTTGTCTTCTCTATCCCATTTTAAGAAGAATACATTGGTAGGCTTTTTATAAGGAGATTTCTAATGAAGAAAGCAATGATTTTGGTTATATCTGCTGTGATACTCATAGCAGGAGGATATTTTACTATGGAATACTTAAAACAAAAAGAAAAAGAAGAAGAGTTTTGGAAAGTACAAGAGGCACGAGTAGAAAAGTATATTCACTATAATATTAAAGATGTAAAATCGATTACATTTACAGAAAATAAGATAAGTCCAATGGGGGTTCCTCATATAAAAGGTTATATAAATAATAATAAAGAATTAGATTTTACAGCTAGTATAAGTACAACTGAAAACTTTGAAGACAAATTTACGCGTTCTGGGAAATTAGGAAAACTTATAAAAAATCCTGAAAAATCAGTATCTGAAATTGAAAAAGAAGAGAAAGAAAAAAACCAAGAGTAGTTCTTGCGACTACTCTTGGTTTCTGTACCCTACTTTAGAAAGAGCATATGTTAACTAGCTTGGAATATAAGGGGATTTCCAATGAAGAAAGTAATGATTTTGATTGTATCTGCTGTGATACTCATAGCAGGAGGATATTTTACTATGGAATACTTAAAACAAAAAGAAAAAGAAGAACAATTTTGGAAAGTACAAGAGGCACGAGTAGAAAAGTATATTTATTATAATATTGAAGATGTAAAATCTATTACGTTTATAGAAAAGGGTGTAAGTCCTATGGGAGTCCCTAAATTAAAAGGTTATATAAACAATAATAAAGAATTAGATTTTATAGCTAGTATAAGTACAACTAAAAACTTTGAAAATAAATTTACGCGTTCTGGAGAATTAGATGAAATGATAAAAAAACCTGCAAAATCTGTATCTGAAATCGAAAAAGAAGAGAAAGAAAAAAAACAAGAGTAGTCTTTGTACTACTCTTATTTTCTGTATCCCATTTTAAGAAGAATACATTGGTAGGCTTTTTATAAGGAGATTTCCAATGAAGAAAGTAATGATTTTGATTGTATCTGCTGTGGTGATCATAGCAGGAGGATATTTTACTATGGAATATTTAAAACAAAAAGAAATTGAAGAAAAGTTTTGGAACGAGCAAAAAGAACGAGTAGAAAAATATATTCACTATAATATTAAAGATGTAAAATCGATTACATTTACAAAAAATGATGTAAGTCCAATGGGAGTTCCTTCTGTAGAAGGATATATAAATAATGATAAGGAATTATGGTTTGATGCAAGTATAAGTACTACAGATAAATTTGAGGATAAGTTTGGTTGTTCTGGGGAATTAGATAAAATGATTAAAAAACCAGCAAAATCTGTATCTGAAATTGAAAAAGAAGAGAAGGAAAAGAAACAAGAGTAGTCTCTTTAACTACTCTTGTTTCTTTATTCTAGGGGTACCGCCCATCACCGTTAAGCTCACAGAACAGGTTGCTCTTAAAATGAACTTCATTGCTATAAAAGACTCTAATTTTTCGTTTTGGGGCAAATATTATATAAAATAATAGCTATCTCTGAATCACTAGTTTCAAAAAGCCTTCACGCAATAATGATTGCATGAAGGCTTTTGATGTTTGCTTATTTTTTTGTCTCGTTAACCCATGTAATAATGTCCTGGATGACGTATTCGGGAACGTTAGCAGGGATTTCATATTCACTAGGGAGGCTTAATTCCCCGTCACCCTCCGTGAAGAAATGATTCAATTTCGGATATTTTTTGAACTGAACATTCCCGCGGTTTGAAAGTCCTTTCTGCCATTTTGTATATTCATCTTTTACTGTTACTTGATAATCACGTGCTCCTTGCAGAATGAGTAAAGGCTCTTTTCGTGATTTTGCCTCTTCAACTGGACGCCACCTAGAAACATCATACATAAAATGAGGTGACCCAAAATTGTAGCCAGCTGGAGGATGATTGGGATTGAAAGTAGGATCCTGAATAAAAGCGACCTGTCTTTTTAGTTCATCGATTTCTTCCTTTGACGCCCCAAGGTATTGAGAATGATCAATAGCAATGTCAGTCAAAGGGCGTGCAGGTGGTGCGAGTAAGATGCTTCCTCGGACAAGTGTGGAAGGTGCTTTGCTTAGTATACGTGGCATTGTGCCAGCTCCTAGGCTATGTCCAAGAATGAAAATATTATTTGGATCAATGCCTTCCTGCTGCGCTGCTGATTTTGCTGCAAATATAGCATCATCTGTAGTGTCACGGTCTAACGTAACAGGTTCTGTACTCATCTTTAATGCATGTTCTAAGGTGCGTTTTTCATAGCGCAACACTGCAATTCCGTTGGATGAAAGGCCCACCGCAATGTCTCGTAAGATTTTTGTTCCCATATATGTGCTATCGCGATCATGGATGCCAGCACCATGAACAAGAACAACTACGGGCAGTTTTTCACCACGCTTATGTTTCGGAACTGTTAATGTCGCTGGTAACGGATAGGTAGAATTTCCAATGACGATTTCACGTTCTTGATAGGAGTCAGGTTGATCATAGCTAGGATGCGGGATAGTATAAGATTCCTCGGGTGGCCTTTCTCCAATTTCATCTACTTTCCCGCCAGGTGTGAATTTAAGGAGTAGCGGTATGGTAGTTCCTTCGGTATCTGCTGGAATTTCCACCGTCTGATGGACCAAGTTTCGTTCTTTTATCACGGGGGTTCCCATACTTTTTATCCCGCTCCAGCCACTTTGTGTCCACCAGTTTTGTAATGTGGTTGCTGTAAACTTGGATTGAAAAGCAGCAGACGTCAACTGTAGTGCCTCTGCATACTTACCTTTCTGGAGATATTCAAAAAATAATGATGTACGCTCCGTTAAAGAGACTAGTTTCTTTTCAGCAGATTGTTCCTCATGTGTATCTGCGTGAATAGTTGTTGTAAGCGGGAAAGATGAAACGCCTAAAGAAAAGAGTAGGGTAAAGGTAAGGACTGATTTTTGTATTTTCTTTTTTTTATTCATGTTTCAACCTCCAATATGTGATGGTACAAAACAGGTATGGTAATTAGAATTCTGATGCGAAAACTTCAAAATATTTGCAAGCAATCTCCAAAACTTGGACATACTAATATTATTATTCTAAAAAAATGTAGATTTCTTCTCTTGTTACATGCATATTAATCCTAGAAATCATCTTTCTTCCTTCGCTTTATATTTTGATTATACGAAGCAAAGCTCTCGTTTTTCTTACTTGATACTTACAAATTCCTTAAGTAGAGGATATTTAAAAATTTTAGCTGTATGAATATGTAGCGGTACTCCTATGTTAAGAGATAGCTTAAGGAATGAGGATTATATTGTTTTTATAAAGAGTTGATGTTATGTTTGTTTTGTAACATATGGTGTTTTATGCATGTAGGAGGATTTATTGAAGAAATTATTAATATTGTTTTTATTAGCTACATTTTGTCTACAGATTACAGGATGTTCTAATAATATGGGTACACTAAGGGAGAAGTCTAAAACTTTAACAACTGTGAATTCTAAACGCATCAATAAAGGGTGGTACAAACATATGTAATAGTTTGTATCACCCTTTGTTGATGTTAAAAGTCATAAGGAAAAGGTTATAGATATTTTTCATAAAGAAAAGACACCCATATAAGAGTGTCCTTTCTAATAGTTTTTTAGCAGAAGCAACTGCATCCGATAATGATTAATAGTATAAAGAGTACAACAAGCAAAGCAAATCCTCCAGCAAAACCACAGCCTTCTCCTCAACTGCCACCATAGCCCATAATAGTTCTTCCTTTAGGTAAGAGGATTAAAACTAAGGTTCATTCATGTATTTTAACGGGTTCACTTTACTTTATGTTTTTAAGAATGAATGGAGTAGGTCCTTTTGAAAATAAAGAAAAGCCCCCCTAAAGTGCCTTCCTTCGACTTGAACCATCTAATTTTAATAATATATTGGACTCCCATCCGAATACTATTTTACTATGTTAATTTTTTTGTTCATTGAGGGGTACCGCCACATTGCTATCAAGCTAAGGCTAAGAAAGGTCAGTTTCAGAAGGGATTTTTTCTTATTCTAAAAACCAGTGCAAATCATTGGGGATTCTGCATATCAAATAAATCCTAACGGGTTTCATTTTTAAAATTAAGCGGCTTAATTATCAGACATGGTCCAATTGTAAACGACACCTAATATATTAAAGACTGTTTTCTCCCTGTATCGATGGGGATTTTCGTCCGTTTCGCTGTAAGAGTTTCAGCAGGCGAAGAAGAATATTTGAAAATCTAATATTTTTTAGAATCGTAACCTTTATAGGTGGAGTTGTATTAGTAAATTCATGATAGCTATAATAAAAATTTTTAAACAATACCAATTAATTTTGTATTTTAAAATTAATACTTGCAAATCCAATACGCCTCGTATACAATCTGTATACGAAATGTATACGAATTGTATACAAGATGTAACGAGAGGTGAAAATGATGGCAGAAACATATCGTAAAGCTAAGGTATTAAAATTTCTAGACAAATTACGTGAAATGAAAGAGATGAATATAAAATATTCACAAATGTATTTGATAAACTTAAAAGAATTAATTCCTCATATGGAGAATGATATGTTTTTTCTAGAAAATGTAGAAGAAATAGAAGATATTTTAGAAAATCTACAGTTTAAGAAAGAGGAAGAAAATATTGTTTTATCAAGAGAGCAACTCATGTTTTTTAAGGAAGCAACTAATGCTATAACAACAATTAAAGATATCAATATTATTTTAGAAGAAGCTGGAGAGTTTTTTGACTTAGATATTCCTGAAAGAAAAGTAAAATCTGGAATGGTAAATTACAAAATCCAATCCATTGATCCAATGGATATGACTGGTATTAAAAAGCAATATTATATTATGTTAGGGGAAATTGGTGTATCATACCCTGATGGAACAGGCGATGAAGAATTTGTAGCGGCTGCAAATAAAGTATTTCTGGAGTATGTTACACATAATGATATTACAAAAGTAGATGATGGTTTTATTGTTTCGCTACCGGTATTTGCTTCTCATCAAGTGATAAAAGATTTAACGAATGCAGATTTAACAGTTCTTGCAATGATTCCTATAAAAGAAAAAGAATAAGAAGTCATAGAAAATAAGTAAATGGCTGAATTGAAAAATCAAGTATTAGAGAGTTTAGAGGAAATATGTGAAACCGATATAATAAAAGAAAATCCATAAAAAGCTTTGAATTTCTTGAGCAAATAGTTATAATTCATCAAATACAGAAATAGACATACAAAAATACCATCCTTTCCTATGATTCTACAGAAAGAATAGCGTATTTTTTATTTTAGGGGGGATTTTTGAAGAAGGAATTAATACAATATGTAAAAATACTCTGCTATCTAGTGAACAGTTTTATACTTTCCGAATAATAGTCAAATAAATGGCTGATACTATACTTATATAATCATTATCAGGAGAATCTGCAGATTTGCAGATCCTTTTTTATTTTATCGAAAGTAAACTTTTAGCCAGCAGTTTATTTTCCTACTATTGATTTTTATACGTATTTGGTGAAAAATCAAGGAGCTGCAAAAAAATACTATACCGAAAGTTCGGTATAGTAATGTGCATATCAAAGATCCCACTTTGGTATATCTCCGAAAGAGTCATAAAAATCTATGTTTTTTTAATTCAGTTGCAAACTACAAAACTTTTTTTGAAAGAAATGTACATACAAATTATATTTTATTCCATAACTCTCTAACTTTTGTTCATGGTAGTCTGATATTGAAAAAATATAATATTTGGTACGACATCACTTTGTTTTTTTATAAAGTTTTGTAATTAAACTATAATATTGTATTTTTTTTGTATTATTGAAATTAGTAATAATAAAATGTATTATTGAAAAGCACAATTTATAATTCAAGTAATCAGGACTATGCGCCCATTATAATTTGAACATTCAGAAATTATAATATTGTCTAAAAATGAGGTGAGATTCATAGAAACAGTACATATTAAATGGTATGGAATGTATAGTATAAATGATTTTTATAATAGGGAAGAAGCTTCTAAGAAGGGGATATTTGCAATCTCTAGAGTATGTGCTAAGAGTGTAACATTGCTATATATAGGACAAACCAAAAGAAGCTTTATACAAAAGATAAGGGAACTTAATAAGGAGTGGCCTTTCGATGAGAGCGAATTAAAGATTACATTAGGAATAATAGAATTCCCTAGTGGTGAAATTTACTCTGAAAAGAAGGTAAAAGAGATAAAATCCCTTTTGATTTTACGACATACCCCATTAGAAAACGAAACATCTTTATTATACTATAGAGGGAAATTTAATTTAAAAATTATAAATAAGGGAAGAAGAGGTTTAATTGTTAAAAAGCTTTCTACAGGAGATCTAATATGGACATAATTGGAATCACCTTTGAATAAAATTGAAGGTTTCTTAAGTGCAGAAGCTTATCAATTTTTAATGTATTAAACTATTTTGAATAACATATGTCAGATACTTGAAAAAACACAAATTTTATTATGATATGAAATCCTGTATGGAAAGTGTAGTTTATTTCTATTGTTTAATAAAAATATTAAGAATTTTAGGGATAATACATAAAGAGTAGAGGAGAAAGTAAACACGGAGGTTTGAAGAATGGGACAAGTAAGCAGATTTCAAGAAAAACAACAGAATCGTCGTCAAAAGGCAATTTTTAATATTGCATTTACTTTGGTATTAGTGACAGTTGGTATAGTGACATACCAATTGTTTACCCCTTCTAATACATCAACGAAACCAATTGCTCAAGAAAAGAAAGTAACAAAGATAGAAGAGAAGAAAACTGAAGATAAAGAAACAGCAAAGATAGAAGAAAAGAAAACTGAAGATAAAGAAACAGCAAAGATAGAAGAGAAGAAAACTGAAGATAAAGAAACAGCAAAGATAGAAGAGAAGAAAAATGAAGATAAAGAGGCAGCAAAGATAGAAGAAAAGAAAAATGAAGATAAAGAGGCAGCACAGCTAGAAGAGAAATCAAAAACAGAAAAATCGGTAAAAACGAACGGAACTGAAAATAATGAGGAAGAAAAAACGGCATCTCAAGAAAAGGGTTCTCAAACTAATCCTTCTTGGAAGCCAATTGGTACCGAGCAAGGAGCAAAACCTGAAATGAAATTTAAAGAAGGAACAGTAGATTGGAGTGAGATGAAAAAAGCAATTTCTTATGCTGTTGATGTTCCAGAGAGCCAATTGATTTTCGATTTTATTGGGAATAATGGTAATAATAAAGCCTACGGTAATGTACGAGATAAGCAAAATAATAAAAAATATAAGGTTAATATTGATTGGGTAGAAAATCAGGGGTGGAAACCAGTATCTGTACAAGTGGTAAGATAAATAATAGAAATGTAATGATGTAAATCAGCTGTCCATATGGACAGCTGATTATTTTTTTTGCTTAGCGTATTTTTTTGAAAATGCTGGTGGTACCTCGTTGAGAAACAGGAATTAAATCTATATTTTGTTTTATTTACCTCACTACTTTATCCATAACTTCTTTATATTTATAATAGTAATTAGTTTCAAATAAATAGTTGTACGGAAGAAAATGTTCCTTGTAAGTAGTAAGCATCCTTTGCAATTTTAATTTATAATTATTTATAAAAAAGAAAAGACACCCTAAGGTGCCTTCCTTCGACTTGAACCATCTTAATTTTAATAATATATTGGACTCCCATCCAAATATTATTTTACCATGTTAAATTGTTTTATTCATTGAGAAATATAGTTTCATTTTATATTTAAAAGAATTCTATAGGCTAGAACCACCTATTAATTAGGGGGAACTGACATGTTAAGCTAATATTATAGTACTTCTAGAACGGAAATTTTTTTTAATATGTATACGAGCCACATATTAAAAAAAAGACACTCTCAAGAGTGCCTCTCCTTAGCAGCCGAATCCGCCGCCCCAACAGCTAGCGCCAACGATGATTAATAAGATGAAGAGCACAACAAGTAAGGCAAATCCGCCGCCGAAACCACAGCCTCCACCACAACTACCGCCATAGCCCATATTAACTCCTCCTTCCATAAAGACCATTTATTAATGGATTTAATTTACTTTATGTTTTTAAGGATGAATGGAGCAGGTCCTTAAAAAAATAAAAGGATTTTAGAAGTTAAAAAGAGTTGACGACCTTATTTTTGTCACCGGCATTTCGTCTTCTACATATTGTATTTTATTCTGTGTATTGGGGGAAGGAGGATCTTATGGCTAATTCTGAGATGATTTTACGTTTACTTACGGATTTAAAGATTGAACAACAATTGCTGAAAGAACAGTTAGAGAAAATGCAAACAGCTGTGACTATTCTTGAAGAAAAATCAGTGACGCTTAAAGAAAAACCAGCGACGCTTAAAGAAAAAACAATGACTCCTGAAGAAAAACCATCTGTTACAAAGCAAAGAGCTTTTTCTGGACGCCCAACATCTTTTCGTGATTGGAGAGCATCTAGTCAAAAAAATTAGGGAATGTTATGTGAAATAAAAAATAAAAAAGTACAGTCTGCTGTAGAAAAGACTGTACTTTTTTATGTTAGTAGAGAATGTTAAGGAAGACGTATTTATTTTGCCTATTCCAATTCCACTTTTAATTGGAGCTCTTTATCTAACTTATCATTATTAAATTTTAAAGTTAATCCTCGCGTGTTTTTCGGTACATCGAATACAATGTTTCCGTCCGAATGTTCATCAGGGCTAACAATACCAAATTTAAATGTAGAGGTATTTGCAGCTTTAAGTACGGATTGATATTCATTGGAAATGTGATATTCTCTTCCAAATCCATCAATTAATTTAAAGTTGTTAATATCTAGTGTAATGGGTTCTTCTTTACGATTATAAACTGCGATGTCTAATACTTTAAAGACACCTTGTGCTTTAACTTCTCCAGTCCCTATAACATCTAATGACTCGGCAGATCCCATTGACATGTATACATCAGAGGAATCTACATTGGTAGGAAGTTCTTTTTGCGAATCCTTGCTGCTAAGTTTGTCATTCTCTGTTTTTTTAGAAGTCGCCTGCTCATTTTTCGCAGGCGCATCATGTGAACCGCAAGCTGATACTCCAAACAAGAATGTGCTACATAATAATGGGGCTAATAACTTTTTGTTCATCGTTTCTTCCTTCCAAAATAGAAGCACTTTAATGAGTGCTATATATTTGTCTTTATATGTATTCCATTTTATATCTTATTATATTAATTTTGGAAGGAAAAGGGAAAATATTGTGCATTTCTCTGATTCGAGTTATTTATCCGTCTAAAAGTTGAAATTAAAATGAGCCCCATAAATGATAAACCATTCCACTAACAAAAAACACTAATCCTAAAAATAAAACAATTAAAGCAAGTATTCCATTTTTATTATGTTCCATAAAATTAGCTCCTTTTTCATTTACTTACATACAAAAAGCCTTTAGTCGTAATTATGGCTAAAGGCTTGGATCTTCATACTTTGTAGTTTATAAAAAAGTTGCACTGCTGTATTAATTTGGAATATGATTATTTAAAGAGAAGGTGATGAGTACATGCAGGACAAAAAACAATTCCCGCTTATATCTGGAAATCTCTCATTAGATTTAGTAAATACAGAGCTAGTTAGGCGTGGACAACGTTATGATTTATTAATAACAAATGAAGATGTATTAGAATGGCTACATGTAATAAAGGTTAATCTTCCTTTTTGGAATGAAAAAACATTTATAAGGATTCAAGAGCGCACGAATCAAGTTACATCTAGCATATTAGAGGTAAGAGAAGTACTGAGAAAACAGTTTGAGGCAATTGCTGATCAACAAGAGATTTCTAATGATTTTATTACGTATTTAGAAAAACAAATTGAGAAGGCACCATTTACATATAAAATCATTGAACAGCAGCTAGTATCTATCCCGGTTGGAGAAATCGAGGATATACTCGCATCGTTAATTGCATTTGATGCTTTAACGTTAATAGCAGAAAATAAGCTTATTTTCCTTAAAAGGTGTTCAAATCCTGACTGTGTTTTATTATTTATAGATAAGAGTGGGAAACGAAAATGGTGTTCTATGAAAATATGTGGGAACCGGAAAAAGGTAGCAAAATTTCAGGATCGAAAATTTGAAGAAGTCTAGAGAATCAACTTATAACAGTTGATTCTTTTTTTTATTCTTTAACTAACCTCTAAAATTGATATTTACAGGTTAGTTATGTCGAGTTATAATTGTTGGTAAATAAAGGAGGAGAACGATGGATAATATAACAGCAACTAAGCAGAAAGATCCTCAACCAATAAGTGTACGATATTTTACGAAAATGAAAGGGAAAGGAAGAAGTCCATTACAAGTAAATATAAAGGACTCTTTAACAGGACTACTAGGGGGATTTTTAACAATTCTTACCTTAACATATTTAACGAGCATAACCTCTACAGAATTATTAATGGCTCCATTTGGGGCGAGTTGTGTATTAGCATTTGGAGTTTGGAATGCGCCATTATCTCAGCCGCGTAATATTATTGGAGGACATTTGATTTCAACTTTCATTGGTCTATCAATATATCATTTGTTTGGGAATGAATATTGGACAATTGCTTTAGCGGTGGGGATGGCAATAGCCGTTATGATGTTAACGAGAACGACGCACCCTCCGGCAGGGGCCGATCCGATTATCGTTATTTTAGGGGCAAATAGTTGGAGTTATTTAGTAACACCAGTTTTAATTGGCTCCGTAGTTATTGTAGTTATTGCTTTATTCATCAATAACATGAGTAGTAAAAGAAGCTATCCAACTTTTTGGATGTAGTTTATAAAGAAAAGACAATTTAAATCGCTTTCTACAGTTTTCTCCCGGTCCCAAAACGCAATGACAATAATCAAAATGATAAGACATACCCGTATAAAACGTAATTCTCTTGCAACAGGATGTTCCATCTGTTAGTCTCCTTTACTGTTTGATAGAGTCTGTTTATAAAAGAGATAATTCCTAGGAATATAAATAAAAAAGACACCGTAAAGTGTCTTTTTTATTTTAGTTATGCGCATTACTTAATAAGACGCTAGTTCCTCAGTCTGGCTATGAGTAACTATGTAGGGTAATTCCATTATAACATTTTAACCAGTAATGGGTCTATATGGAATTTTATTGATTTTCTTTTTGATTATTCAGAATTACTTACCAAGTATTTGGATGAGGAAAGCAGTGAGACAGAAGCGACTAAACTTGTTTTAGAAGAGTGTCTTCTTTTTTGTATCATTGTGAGTAAAGTGTAGAGTTATATTTCCCTTTACACAAACATAACGGTATAATATAGTTAAGTTAAGTAAACTTAACTATTAAGTGAAACGAAATAAAAGTATGGAGGATGCTATGACTAGAACGTATAAAGAAGTAATTAATGAAATGAATCGAGCCTATACGGAACTTTATATTTTACTATTTCAAGATTTAAAGGATGAGTTCGGTCTTACTGGGCAGCAAGAGAGCATGTTATTTCATATTCATTTAAATGAAAACACGACAGCAAATAACATTGCGAATACGTTTAATATAACGAAAAGTGCGGTGAGCCAAGTTTTATCGAAATTGGAAAAGCAACAGATGATTTCAAAACAAGTAAACCCTAATAATAAAAGGGAGTATTTTCTTACACTTGGTCCAAACGGTAGTAAGTATATAGAGCGGTTGTCTGAGTTAGATGATGTATTAATTGAGAAATACTTTTCTAAAATCGATATAAATGCCTTAGAGCAAATGACAGAGACGTTAACGAAAATAAATAAAGTGATATTGGAAGAAAAGCAGAAGGATCTTGATTGTAATGAGTAAGAACTTAGATGAAGCAATTAGTAGAAAGGAGGGGAAGCATGTGATGAGTTACATACCAAATATGATTACGATAGCAAATTTTGTGTGTGGGCTTTTGGCTATTCATGCTGTTTTCGTTGAGGATATGTACGGTGCAGTTATGTTCATTATTACAGGTATGGTCCTTGATTTGTTTGATGGCATGATTGCTCGGAAACTTGATTCTGTTTCAGAAATTGGTGGAGAGCTGGACTCATTTGCGGATTTAGTTACTTTTGGTGTGGCACCATCTATTCTTGCATATAATGCTTCGTTAAAAGATTTGCAGTCTATCGGGATGATATGCGCGCTCGCTTACAGTATTTGCGGAATGCTTCGGCTTGCGAGATTTAACACACAGCAAAGCAAACTCCCGACCTTTATTGGCATGCCCATTCCGTTTGCGGCGATGTGTCTCCTCATTTTATGTCGCCTAAATAATCCAGTTTCCGTTGCATTTGGTACATGCGTACTCGCTTATTTAATGGTGAGCAAAATCAAATTTCCTCATTTTAAAAAAGATATAGCTGAAAGCTTGAATCCTGAAAGATTGGATTGATAATACGGAATTACAATGAGAAAGATAAAGGAGAATAACATGATTCGTATGGCATTAAGATCATTCAACATACAAATGTATTGTTTGCTAGGCGTAATGTTATTGGGATGGCTCGTGACACCTTTTCGAGCCCAGTTTGTCGGGATAAGCATTGGCCTTTTGGTGAGTATGTACTGCGCCTGGATTTTAGGAAGGCGTATTGAAAAGTTCGGAGATAGCATTGTAAAAAAAGAAAAAGCACCGATGCTCGGAATGATAAATCGGTTCGCAGCCGCAATACTCGGCGCGATTATTATGTATGAAATTGAACATCATGAATTCATGTGGACATTTGCAGCTGGAATTATGGGTGGGTATTTCTTGATTATTATTAATTTGGGGTATTACAGTATGAGGGATGAGAAGGGATAGATGAGTAAACTCTCAAGTATAGAATGATATACTTGAGGGTTTGCTCATTTTAAATTTGTCTATTACTTGTTGCAACATATCCATTAGAAAAACCCCCATTTCTGTACTGTTTATCTTTTTCAGTACGTCTAACAATATAACATATATATTCATTATTTTTGGAAATCTTAATCAATTAAATGTCCCTTTTTCGGAGGTCACTTCATTTCGCTAGAAGGCTTTTCTCTTTTTCCCGAGAATGAACAGTAATATATAATCTAATTTTCGTGAATGTAATGGGGAGGCAGTAAAATTTGAACAGAAAAATTTGGTTTGTATTCACTTTTTTTGCTCTTTTAGTAGCTAGTTATATTGTTGTCCAGTATTTTATTATGGATGGATTTCAAACAGGACTTGTAAAAGCGAAGCTTATGTTTGGATCTAAATTAAGTGATTTCTGGTATAGTATGTTATTTATACATATTACGACTAGTATAGTAGCATTAGTAATTGGTCCTTTTACATTATCCACTAAATTTAGAGAAAGGAATATTAACCGTCATCGAATAGTTGGGAGAATCTATATGGTTGGTATATTATTAGGAGGCGTTTCTGGACTATATCTATCCTTTTATGCTACGGGAGGATTGGTAGCGAAGCTAGGTTTCGGTTTGTTATCCATACTTTGGCTAGTATCAGCATATCAAGCGTTACATAGAGTTAAGAATAAAAAAATTAAAGAGCATCGGAACTGGATGATTAGAAATTATTCTTTAACCTTTGGAGCAGTTACATTAAGAATTTGGCTACCGTTGTTTATCGTTCTATTTGGAATAGAGCGGTTTGAACTTAGTTACGCTATTATTGCTTGGTTAGCATGGGTACCTAATTTAATTGTGGCAGAATTATTCATAAGAAAAAGACTTAATAAAGGAAAATACAAAGGAAATGAGGATTTACATTTTTGATGTGAATCTGCTGTTATATTGAGGACAGAATTCTTCAGTAATTCAATACTTTTATAGGTGTAAGCATGGCGTTACCTAACAACGAATAGCGGATTCCTAATAAGAGTAATAATAAAAACTAACATAAAATTTAAGAAAAATTTTATATTTACCCTACTTTTTATTTTAAAAGTTTTTCCTATCCTATAAACAAGTTACATCAAGGAGGAGACTGAAAATGAAGGAGTGGGGATTTTTTATTTTTAGTATATCCCTGATATCCGAAGACAAAGTAGAAGATTAAATATATGAACAAATTACCAGTTCTTAAATAATAGATGAAAATGTAAAGTTAGGGGATTCCACATGCATACAGGAGTTTTGATTAGTTATTTGTATACGTATTTTTTTACTATAATTTTTTGTATTTTGTTTCAAATTAGATTTTATTTTAAAGCGAAAAGAAACATATCTATTCGGCATTTTCTATGGGTATATATTTTTCTATTCTATCTTTCGCTAGTGTATAAGGTGACGCAAATCGCGACTGTATGGGATATAAGTAGATATGAAACGTGGATTCGTGTAAGTCAAATCAACTTGACTCTATTTGATACGGCAGGTAGTACGACGTATCTTTTAAATATTGTACTGTTTATGCCGTTCGGCTTTTTATTACCGACTATTTGGCCGCAGTTTAGAAAAATGAAAAACACCGTATGCGCGGGATTCCTTTTTTCATTGGCAATTGAGTTAAATCAATTACTAAATAATAGAATTACAGATATTGATGATTTATTTACGAATACCCTCGGAGCGATTGTTGGGTATGTATTATATAAAGTATTATATACAGCGTTATTTAAATTGATATTGAAAAGAGAGGAAAAAGAGTTTGATACGAACTCTCCTTTAGTCATAAAATACGAGGCTGTTTTTTGTTTAGTGTGTTCATTTGTAGGTGCAATGTTAATTTATCATCCAGCTTTATTTGGAAGACCTGTAATCATCCAGTGAGGTAATTACGAATTTCTTTTGAACGCTCGTGCGATATTTCAATTTGTAAAAAGCCTTTAACTTGTTATAGTTAAAGGCTTTTATCATCATAATTTTTACTTACCAATTACCCACTCTAACATCCACCTTCAACCACTTCACCCAATCCAAATCCTCTACCTTAAGCAAACTAAGCGAAACACCCTTCATATCTAAAGAAGTTAACAGTGTACCAACTTTTACGAATGTGACTTGCAATCCTTCCAGTTCAAACAAACGGCGAATGTCGTTTGCGAAAATGTATTGTTCCATTAATGGAGTTGCGCCGAGTCCATTAATGAGGATAGCGAAGTTGTCTTCTTTTCTCCAGCGATAAATGCTTTTAAGTTTGTTCATTAGTTCGATTGCTAATATTTCAGAAGAGGATAGTGCTTCTTTACGATATCCTTTTTCTCCGTGAATGCCGACGCCGTAAAACACTTCATCGTCATTTAATGTGAATGAAGCTTTTCCTTTTACTGGATCGTTGGCAGGGGAAAGGGCAACTCCTAATGTGTGTAAGTTTTCAGTGATAGAACGGCCAAGTGTTGTTAGTTCTTCTAAAGAATGGCCTTCAAGAGCGGCCGCACCAAGTATTTTTTGAACGAAAACAGTACCAGCGACGCCGCGTCTTCTTTTATTAAAAGAAGCATCATCTTCAATTGAAACGTCGTCATTTACGATGATATGGTCAATTTTTCTTCCTTCTTCTTTAGCGATCTGCTCAGCCGCTAGAAAGTTCTCAACGTCATCTTTAAAGTTTTTAATGATGAATAAAATACTTTTATCTTTTGGCATGAGGCGAGTAGCCGCTACAATTTGTTCCACTGTAGGCGGAGTGAAAATGCTGCCGTTTACTGCCGCTGTAAGCATACCTTTTCCTACATAGCCAATATCAGCGGGTTCATGTCCGCTACCACCGCCGCTTATAATCGCGACGTTTTGCTTTAGTTTTTCGATATCCTTTACATAAATGATGTTATTTGTTTCGTCGTAATTTACTTTGTCGTTATGTTCAAAATAAAAGCCATGCAGCATATCTTGAACGATATTTTGTACATCATTCATAATCTTTTTCATTGCTTTTGCCACCCTTTAATTACTTTGCTGATTGCTCAAGTAATAGTAGTAATTGATTGTTTATCATATTTTTCATAAGAGAAGACATAATGGAAGGATCTACTTCGCACTTGCTTTCAATCCAATCTTTTATCGTTCCAACGAAGCCGTGACTATAAAAGGAGGCAATCGTATTTTTTGTCTCATCAGAAAGGCTGAATCCACAGCTTACAGATAGTTCATCAATAATCTTCATATATAAGTTTTTCGTATGCTCAAATAAATAGTGATTAAACGAGTTTTGCTCAATAACTTTAAAAGCATTTCGGTAAAATTTTTGATTTTCATAAAAGTAATCAAATAATAAATCAAAAATGTTTTCCCATTTTTCATAATCGAGAAAGTCTATAATATTTTCTTTCGTTTCTTCTCTATAAATCCAGCTTAATAGTTCAAATTTATCTTTAAAATGATAATAAAAAGTTTGCCTACGCATTTGACAGTGTAACATAATATCGCTCACTGATATTTTATGAAACGACTCTGTTTCCATTAAATATTTCAATGAGTTCGCGATTATCTTTTTAGAAATTATAGAAGAGGTCATCTGAATCATCCCTAGAATGTTAGTAATATAAAAATCCTATCTATAAATGAGAGCGGTGTCTTTAGACAGATTGTCCATTTTGTCCGTTTACTATAAAACGCTTTCATTTTAACATGAGTAGTAAGAAGAAGATTTCAAATATATCACAATATATTAAAGGAATTGAGGGATAATCACAATGAAAAAGATTATAAACAAACCAGAAACATTAGTAATGGAAATGTGTAACGGAATGGTTATGGCTCACCCAGAGCTTGAACTTTTGAAAAAATATAAAGTTATTAAGAAGAAAGAAATGAACGAAAACAAAGTAACGTTAATTAGTGGCGGCGGTAGTGGCCATGAGCCGGCACATGCAGGATTAGTCGGAAAAGGAATGTTAGATGCGGCGGTGTGCGGAGATGTGTTTGCTTCTCCTTCACAAATTCAGGTATACCAAGCAATTAAAGAAACAGCTAGTAAAAAAGGTACGTTATTAATTATTAAAAATTATAGCGGCGATATTATGAATTTCAAAAACGGTGCGCATTTAGCGAAAGAAGATGGAATTGAAGTCGACTACGTAAAAGTGGACGATGATATTGCGGTAGAAGATAGTCTGTATACAGTAGGACGCCGCGGCGTTGCAGGAGTTATTTTAGTTCATAAAATTGCCGGCGCAGCAGCGGAAGCAGGTATGGATTTAGGAGCGGTGAAAGCTGTCGCAGAAAAAGCAGCGGCTAACGTGCGTACAATCGGTTTAGCGTTAACGTCTTGTACAGTTCCAGCGAGCGGATCACCTACTTTCACACTTGAGGAAGATGAAATGGAATACGGCGTAGGTATTCACGGCGAGCCAGGAATTAAACGTGAAAAAATGTTGTCGGCTGATGAATTAGCTAACCGTATGACAAATGATCTTGTAAAAGATTTAGGAGTAAAAGATGGCGAAGAAATTGCACTTCTAGTTAACGGTTTTGGCGGAACACCACTGCAGGAACTTTACTTATTTAACAACGCCGTTACGAGAGAACTAGCTGCAAGAAACATTAAAATTAATAGAGTATTCGTCGGCAACTATATGACGAGTATCGATATGGCTGGTATGTCTTTAACTGTAATGAAATTAGATGATGAGTTAAAAACATTACTATCAAAAGAATGTAATACACCAGCGTTTAAAGTAGATGGACCAGTTGAAAGTGTAGAGTATGTAAATGTACTTGAAGAAACAGAAGAGAAGGAAGTTTCATTTGAACTAGAAACGGCGGAAGAACACGCTGTTATTAAAGATAATGTCATTACATTAAACAACATGATTTATCTCGTTGATAAAATGAGCGACGTTATTATTAAAAATGAAGTACCGTTCTGTGAGCTAGATACGCATGCTGGTGATGGTGACTTCGGAATGAGTGTTGCAAAAGGATTTAAACGATTAAAACGTGAATGGCATTCTATTGTAGATCAAGAGAACGTAACGATCGGATCATTCCTTGACGGTTGCTCCATGATCATTATGGAACATTGCGGCGGCGCATCTGGTCCAATTTGGGGCGGTGCATTCCGCGCAGCTAGTAAAGCAGCAGGCGAGAAGCGTGAGTTAACAGTGAAAGAATTCGCTGAAATACTGCAAGCAGCACTGCAAGGCATCCAATCTATCGGTGAAAGATCATTCGGTAGAGGAGCAGTAGTTGGTGACAAAACACTTGTTGACGCACTTGCTCCATGTGTAGATTCTTGGTTAGATAGCACCTCAAACGAAGTAGACGTAAAAACTGCCTTTGAAAAAGGAGCAGAAGCAGCGGTCAAAGGAGCAGAGTACACGAAAGAAATCGTAGCTCGCATGGGCCGCGCTGGTACAGTTGGCGAAAGAAGCTTAGGATATCCAGATGCAGGTGCACATGCGCTTGGAGTTATCTTTACGGAGATTGCGGGTAGTTTGAAATAGGAATGAGAAAGTCCCTCTACCTTAAGGTGGAGGGACTTTTATATAGTTGATATGTAGAAGACTTCTTTCGGTGCTCTCCCTGTAAAATATGAGTTTGTTACTATTTTTGATAAAATCTTATTTCAAAAATACAACTAATATTTCTCAACATTAATATATTGAAAATAGTTAGAATATTTAAGATAATCATTTGTGAAGAAGTAAATTATAAAAAAAGGGGGAATTTATTTTGTTACGTCGTTTATCTATTTGTACAGTACTAACAGCTTTTATATTTACTTTATTTACATTTAACGGCTCTGCTTTCGCGGCTACGAATACTACTGAAAATGAAACAGTAGTAGCAGCTTGTGCAAAGGGAGGTACGGTAGGTGTATATGGTGCAAAGATGCGCAGTGGTTATACTGTCGATTCACCTGTCTTACATACATTTAATGATGGTACGAAAATTACTGGAACATGGGTAACTGGTGAATATGTTCAAGGTCATTACAGTAATTCTAAACAGTGGTTAAAAGTTACATATAAAGGGATGACAGGTTATGTATCCCATACAACACTATATAACGTTTGCTCATAAAACTATGTACCATAATAGCTTTGGATATATTGAGCTAATCTCTTCTAGAGATTAGTTCTTTTTTATCTCTTAGTTTTTAATGGGGCATTTTTTGAAAAAGACCAACGATTCATTAAATCGATGGTCTTACGTTTATATAGTATTCATTTGTATCTATATCAAATTTTTCATTGCTTTTTGCTTATTTCAGATTTAGTTTGTTTGTGATTGCAGCTTATCAATTTTCCAGTATGTTTGTAGAGGGTCTAAAGAGCTTTCAATATAAAACATATATTCATCTGCGGTACGTGGTACTTCAAAAGCTATTTTCAATTCTACCGTTTCATTTGGTTTAACTTGTATATCAGAAGGGTTTTGATCAAGCACCTTTCCTTTATAGATCTTTCCGTCTTTTTCATCTTTTAAGTTATATTTTAATTCTGATAATCCAATCGTTTGACCTCGTACATTTTTTACAGAGACATTAACAATGACGGAATCGTTGCTAGCATTTAAATATGCACTTTGAACAGCGGTCAAGTAATAGCCTCCCTTAACACTCTCACCAACTAATAAAATACCTTGTTCCAAGCGGCTTATCTCTTCTTTTTCTTCAAAATTTATTAATTCTTCATTTTCATTTTTTGCGGTTGGTTCTTCTATTGGACCATTTTCAACGGCACTATCTGTTTTATCTTGTGTGCAAGCAGCCGTAATACTGACTAATACTAGAATGAAAGTAAGTAATATAGATAATTTTCTCATAAAATTTATCTGTCTCCTTAAGTTTCTCAATTTTGTGCAGCTATACATATAAGATTAACATAATGTCTCATTATTGGCTCAAAATAGGGGATCTTTTAGACATCTTATTCTTTTTACTTTTAATATACATTCGATTGGTTCTCGCGATATTTGTTAATCTTTTAAAACATTGGCTTAGTAATACCAAGGGTTATTATAAATATATTAATTACATAATTTGTCCATATCAAAATGAACGTTTTTTGCATTTAATATATTGTAAATATATTTTATTTTGGAAGGATCTGATTATATGGCTCATAAATCTACTGGAGTGTTTCGAGTTCCAGTTTCTGAAAGTGGGATTATTCCAACTGCTCTCAACATTATGTTAAACAATGATTCACGCTGCCATACTAGTAATGTAACGGTAACTGTTAAGAGAAGTCGAAACACCTTTTTCCCAACTCAAAATGAATTAGTTGAAATCTCTCGTACTTTTGTTTCTTTAGAACCAAACAGAACAACTAAGATTGTGTTGTTTACTCCAGAATTTCAAGTAGAAGATTTCCTTGATGTCATCATTAGTGGAAATAAAGAGGATGTTAAGGATGTTCTTGTATATTCTTTCTTAGCAGATTCAGTAGGTCACAATCTGCCATCTACTGTTTTCAGAAATGCAGAATACACTTTTGCTTGCTGACACTGTGATGATGTATTCTTTCCTGTCGTATATCTGAATTGAAATGTTACAAGTAGCACTTCACGGCATATAATCTATCGGTGAAAGGTCATTCGGCAGAGGAGCGGTAGTTGGTGAAAGAAGTTTAGGATATCCAGATGCACATGCGCTTAGGGTACCTTTACGGAAATTTCGGGTAGTCTGAAATAGAAATTAGAAGATCCCTTCTACCTTAAGGTGGAGGGGGTTTCTTAATATTATTTTTTGATATATATTGCTAAATATGTTCCAATAATTCATTCTATTGTATTGAGAATAATGTCATCTACATCAAAAAAACGGCTTATAAAAGGAACTGGTATTTGAAGGAGTTCCACCTCAAACATACTCCAATGCATATAAATATGTTTGAGGTGGATTTATTAACGAATTTTATATAGCATGAATGAAAATGAGATAAATAAAACAATATTCCTTATTATGTTTTTAAAAATTAATTGAGCAGGTCCTTGTAAAAATAAAGAAAAGACACCTAAAGGTGCCTTCCGCCGGCTTAAATTATTTTAATATTATCGATCTAAGTTTAAAAGCTATAAGGATTTTTTCTGTAGGATTTGTAAGTAGTTTTTATGAAATTATGAGTGGTTATTTTTGTTTTCGAAATATTCTTCTTTAATTATTTGTAATTTTTTTTCGTTTTGTGTTAATTCAAATATAAATAATGATTTTCTCATGTTATTAGCAACATCTTCTTCATTATATTGTTTAAGCTTTAATAAATTTGAACCTTTTCCATAGTATAGTTCACCCAATAAGTAAAAAGTATTTAGATTAATAGCTAATTGGATACCCTTATCAATGTATTTTATTGCTTCTTCGTATTGATATGTGTAACTTAAATTTTTTGCTAAATTATAAATGATTTTCAATTTAATTTCTTTATCTCTAGGAAAATCTAATTTGTTAAAATTATTTAAACATCTTTTAAGGATAGTAATACTTTTTTTGTATTCTTTGTTTTCTGCATGAAGTATAGCCATTGTATGTAGAATATCTATTTCTCTCTCTGATAAAAAATCAATATTGGTTACAGTTAGTTTTAGTGCATTATTTAAAAGAGTTAAAGCCACTTTTGTTGAGTTATTCACACAATATATAGCAATTGCTTCATGCCATATTAGAAATTGTTTATCTTCTTTTGTTTGAAAATTATTTGTGTATTTTTCTCTTGTTACTATTTCATAAAGCTCTTTATATTGATGTTGCCTTATGCAATCCCTCATTACGTATTTTACATTTTCTGTATATTTTAATTTCTTGTTTTGAGTTAGTGCAAATATACTATTTGGATCAACACCGAGTCTTTCTGATAATTGATATAACAATATGCTAGATGGATAAATCACACCTTTTTCGATCTTACTAATTTGACTTTGTGAACATATTCCGTGACATAAGTCGGATTGTGATATATTTTTTTTAATTCTAAGTTCTTTAATGGTAATACCCAAATCGTTAAATTCCATTTTTTCACCTACTATTTAGCACTTTATTAATATAAGAACATTCTCTAACCTTAATGTAATGTAAAGTTAATATAGTTGCAATTATTGTTTTAAAGGGCTTATCGTTTCTATAAGATGGTAAGATTTTTTTATGTACAAAAAAGACACCCTAAGGTGCCTTCTTGCGATTTGCTCCATTGTAATATGGTATTGGATGCCAGTCCAATTATTATTTTACCATGTTAAATAGCTTTGGTTATTGAGAAAAAAGACAACTCATTATTTGAATGCAAAAAGTCCTAAGGAGACTAGGACTTTTTACTAGAATGAATATGATTTAAAAAAGGACTTATATAACGTAACATATGAATGTTTCGTAAATGTATCAAAAAAGTGAACAAAAGCGTTAATTTAAATAAAAAAAGCTCCGCGATAAAAGCTGCGGAGCTTCATAAGGTCGAGTTATGTCGTACTCACAAGGGATTTTAACATGAATGTTGTGGTAAAAATACTGGTAAATTTATCCCGTAAAATCCCGATTGGTTTAACTAATAATCAGTGGGGGATGAATAAAACTCCCACTGATTAAAGTTTCACTTCATTCGAAGGAATTCATGTTTTATAAATTAGATTATGAGAGTTGATATTCTCCATATTGACCAGAAAAGAACTAAAAATTCTAGTGAAATTCCAAGTGTTCGTTTCCTAGTTTTTTGAAATTCTTTTATTAAATAGCCAACAGCACTAATTGCTATAAGAATGAAAAGAATAAGTTCGAGTGTAACTGGCATTTTATCTACCCCTAATACTGTAATTTATTATATAAAGATTATAAGATATTTTTGTGGCTAGTGGTGAAAAATTCAATAGAACTATTTCTAAATGGAGTAAACCTTTCAACGGACCAAGCAAAGGTCAATACAAAAAGTGTTATACAATATACGCATGGAGAGCCGTGGGGCTAAAGAAATATTGGAGTATAAAGAGTTGTTAGATCAAAGGATTATTACAGAAGAAGAGTTCGAAGTGTAGAAAAAAGTAATTATTAGGTATATAGATGAAACGCTCAAATGAGCGTTTTTTTTATTTATATATTCGCAAGTAAAATAACATAATATTACTATGAATCCTTATAACAATATGAATTTTTGCATATTTTAAAATTTAATATATCCCTTAAAAACTTTTAATTGTATAATATATTTTGTCATATTTTTAGATTTTTCGACATAAACCAACAAAAATAGAGAACGTATTGGGAGAAGACATTATGTACACAAAACTATTAAAATCAATTACATCATTATCACTTATTGGTGGTGCGTTGTTATATACAAATGGCAGTGATGTGAAAGCTGCTGAAGTGGGTGTTTTTTCTGATGTGCCGACATCACATTGGTCATATCCTGCGATTAAAGATTTAGCAAGTAAGAATATTATTTCTGGTTATGGAAATGGGATATTTGGTTTTGGAGATGTTGCGACAAGGGAGCAAGTTGCGGCTTTAATTTATCGAGTGTTAGTACCGAATAAACAAGGCGGTTCGTTTAGTAATGATGGAACTCGTTACGTATTAAAGGATGGATCTACGTTTAAAAATCCTTACGGTGATATTAATCAAAATTCTACAATGTTCCCAGAAGAGGTATTAACTTTAACGAATTTAGGAGTTTTTAAAGGTGATGAAAATGGCCAATTTAGACCGAAAGCTTCTGTGAATCGTGCGGAAATGGCACAAATTCTTACGAATGCTTTCCATCTTGCGGCAAAACAAAAACATACCTTTAAGGATGTTCCAAATCCATTTTGGGCAGAAAATGCAATTAGTGCAGTGCAGTCAAATGGAATCGCAGATGGCACAGGGAATGGGAATTTTGAACCGTATGGCACAGTAACACGTGAACAGTATGCGCAGTTTTTATATAAAACTTTGAAGTATAAAAATGCTGATGTGAAAGATACAGGGGATGCGGCATTATTAACAGCGTTTAAAGAGGAAGTACAAAAGCGTATTAATACATACGAGACAAATATTACACTGCCATATAAAACGAAAAATAATAATACAGACGAAGTGATGAATACACTTTTTAACGCATATAAAGAAGTGGCAAGTAAAAATGAGTATACAAATAATAATAGATCGAATGTTTCATATGGACTTTCTGGATCACCTGGAAATTATACGTTTACGCTTAAGATTACATATCGTGAAACGAAAGAACAGACGGAATATGTCATGAAACAAGCGAAAGCAATCGTTTCTTCTATCACTCAAGTTGGAATGGATGATCACGAAAAAGTGAAGGCGATTCATGATTACGTAGTAAAGCATGTTTCTTATGATACGTCTTATAAAGCTTACACAGCATATGAAGCACTTGTAAATCGTTCTGCGGTTTGCCAAGGTTACGCACTATTAACTTATCAATTATTAAAAGAAGCAGGAATTGAAAATCATTTCGTGACAGGAACTGGGGACGGACAACCTCATGCTTGGAATTTAGTGAAAATCGAAAACAAATGGTATCACCTTGATACAACATTCGATGATCCGGTTCCAGATGAGCAGGGCCGCGTAACGTATTCGTATTTCAATTTATCAGATGAACAAATCGCAAAAAATCATGAGTGGAACCGCGGAGACTATCCGCAAGCGACAACAAATTATTATAGTACACTGACAAATAAAATTGCGGCAGGTAGTAAGAAAACGCCTGCATATCAGCAAATATTAAAAGATACAAAGTTAAACTATCTAGGAAATGAATATATTGCAAATAACTATACTGAATTAAAAAATAAAATGCAGCAACGCTATAGTGCAAAACCAGAGAAAATTGAAGTGTTATACAAGCAATCAATGAATGGTGCACTACAAGATGTGAAAAAGGTAATTGGCGAAATCGATTATCCGCAAGGGGCAAACCGAGTTTCTTATAAAGCGGAGCCGTACAATGCGAAAGAAGGGTATTCTTTAGTGACGATTACGTTTACGTATTAAAAACAACCTAGATCCTATAGGATCTAGGTTGTTTTTTATTATTCTTCGACAAAACATGACAATATACAGATAAATTCTTTGCTACTATGAGATGAGAAATCTTACATTAAAAAAACTGTTTAAAATAACTAATACAGATAGGCGGAAAAAAATGAACCGAAAGTTACTAACGGTATTAACATGCGGTACATTGCTTATGGGAATGGCTGCTTGTAGCTCAAATGAGAAGACTACAACTGAACCAAAACCTAAACAAGAAGAAAAGGTTCAGGAAAAACCGAAAGTTCAAACCATTCAAAAGCAGCAAAAAGATAGTTATGTAGTAAGTGAAGATGAACTCTCTAAAGCAGCACAGTCGATTGGTGAAATCCAAAACGAGCAAACTATAAATGATATGATGATACATATGTCTTTACAAAAACTCACATTCAATGGGAATAATCTTCATGTTTCCGGTACCCGTGATGTAGGGCGATTTCAAATGACGAAAGAAAACATTCAATACTTAAAAAACAACTTAAATGTTATTAATAATGATGAAAAACCAAAATATGAATCTATTCTGAACAAATGGTATGATGGAGAGTTCGAATCTGTAGTTAAAGACTTTGAAGAAATTCATTATTTACGTTCAGGAAAAAAGCAAAGTATGGAGGGATCTAAACTAGCTAAAAAAATTGATAGTGATGAAAAAGAATTTATTCTCCATTTCTTTGGTCAAGAAGGATTAGATATCCATAATAAAGAGTGGAAACAGGGCGAGTTATAGAAGTAAAACTGAATTTCTCTTCACTAGGAAGTACAATGTTTTACGGAACAAAAAAATAATGAAATTCCCTTAAATATAGTCCCATCCGGAGGTTGTCTATACTGAGATTCAATAGATACACAGTAAGGCTTATTTTTCTAGCCATTGGCACAAATGCTGCATTATCTATGTGGATTAAGCAGGGACTTTTAGGTGTCATCAATGCTATTATTTTCTTGTTAACCGCTGCACGGAAGTCCAATACATATTATTAAAATTAAGATGGTTCAAATCGGAGGAAGGCACCTTAGGGTGTCTATTCTTTTTTTATAAAAAGAAAATTGTACGTTTAGACGCATTTTAAATACAAAATAACCGATTCCTTATACGTTAAGAAACCGGTTATTTATTCCCCCACTTTTTTAGAGGGCTTTTTCTTATAATGGTCTTAAATGATTGATTTAAGGTTATAAACTTAAATCATAAATAAAATATAGAGTAAAAACTATATACGAAATAAATGTAACGAAAACAAGGAAACATATAAACTGAGAATTAGATACATATTGTTCTATTCTTTTTTTCATGTTAATTCGTATTATTTTTCAAATGTGAAGTATCAATTGGAATTTGAGCTTTCCAAGAACCAATTACTTTTCCAATTCTAGTTATATTTACGTCTAAAGTAAGAGGCTGTTTAAAAACGTCTTTTTCTTCAGTAGTTATAACAAATGTAGCAACACCTTCAGGTCTATCATTATCACGAATGCCTATTTTATCTAACTTTTTACCTGCTGCCATAAGTTCAAAAGGAAGATAATCATCTGAATCATGGATAAATGATAGTCTCCCGTCATTTTTAATCTCAGGGTTTTCCTCTTGTTGCCCATCAATTTTACCATCATTCTCAAGATCTAATCCTGATGTATCAAATTCAAATGGTACTAAACTTCCGTCCGCTTTTTCCATTCTATAATGAACTGATATACGTGAATCTGCGATAAATACTTCTTTGAGATGTACAGTAATACCTTGATCTGTAATTTTTTCATCAATAGGAATATATTTACCATTCTTCATCATATCTTGTGTGATACCATTTTCATCTTTTATTCCTTCATTTACAACCTTATCGTTTGTAACTGCATTAGAAAAATACGAGGCAACATTTGTAGCCGCCACTTGTACTTGTGGAATCATTGCTGCTGTAAAAAGTGCTGCTGCAGCTACTGCTGTATAAATGAAACGTTTTGATTTTTTACTCATGTTTGTAAAGAGTCCCTTCTTTTGTTGTTTTTTGTGATTTATATTAGAAACATTGTCTAACTTGGAACGACTTTCAAATGTTTTCCATGCTTGTTCTATATCAATTTTGATTTCTTGTGGTGAATTTGCAGATTCTACATCTAGCATTACGTTTTCCCATTGATTTAATTTACTAATTTCTATTAATAAATCTTGGCATGCTTCACATGTATCTAGGTGTTTTGTGAATTCCTTTCTTATATCATGAGAAAGTTCTCCATCAATATATGTTTGAATAAACCCGATATCATAACATTTCATTTGTTATGCCTCCTCCATTTGTTTATAAATCTTGCGAAATTTCATTTTGGCTCGGACCAATAATGTTCCAATAGAAGATATTTCAATTTGAAGTACTTCTGCAATTTCTTTATATTGAAAACCAGAGAATTTCATTAGTAAAAGGGTTCGTTCTCGATCATTCATTTTATTTAGTATCGTTTGGACCTTTGTAATTTCTTCTTTTCTTATCCAATCATCGTCTAATGATGAAACATTTTGTACTTCATGGTATTGTATTTCTTTATCAATCTTCGCTTGCTGCCTTTTTTCAGATCGAAAATGGTTATAGGCTACATAAGTAGAAGATTTAATCAACCATCCAGGTATGTTTTCAATTCCTTTCCAATCACTACGATATAATTGTAAAAATACTTCTTGTGCTAACTCTTCAGCGATAGATTGATCTTTAACAATCCAGATGATTTGTTTCACAGCGTAAGCATAGTACTGCTTAAATAAATCTTCAAAGGTCATATCAGAAGCATGACTTTCTTCATTTTCTATGGTTAACATGTTCGTTTAAACCTCACTTTCAATTTGATACCTGTATTATAGAGAAACCAGAAAAACGGATTTTGTGACAGTTTTTCTGGATATTTTTTATTATGTACTAAAAAAAGCATTCATCTGATTAAAAAGATAAATGAAAACATAAAAACTATAACTCTTGCAGTAGTTGTCTATTAATGTACAAGAAAACAGTTAGTTTGTTGCCGAATTGTATCTAAACGTACAATTTCACTTCTTCTATTTTCATGAATATGTATAATTACATAAAATTTCAAAGAAAAAGAGAGTATACTTTCATATTGTGTAATAAAGATAAAGCCCGCCTACGGAAATAGGCGGGTTTTTTTTACTTATAAAGAAAAGACAACCTTTAAGGTGTCTTCCTTTTGAAATCTAGGTTGTCCAGTTTGTTTTACTTTGGTGCAATAGCAATATTGTTTGGAATAAAGTTTCACTATATTGCTATTAAACTAAAATATTAAGATTGCACTTAAACGAAATTTATAGCATCGAAGTTCATTTTGGAGGAGGGAATGTAATACTATATTTTTAAAGTATTCGTTACACTTGAACCTCTGCACATTGCGTAGGGCTTTTTTCATGAAGAAAGGACACTCACGTGAGCGTCCTTTCAATAGTTTTTAGCAGAAGCAAGCAGCTCCAACGATGATTAATAAAATAAACAATACAACTAATAAAGCAAATCCTCCAGCGAAACCACAGCCGCCACAACTACCACCAAAGCCCATAATAGTTCCTCCTTTAAATAGGAGGAGAAAAACAAAGGTTCACTCATGTGTTTTAACGGATTCCATTTACTTTATGCTTTTTACGAATAAATGGAGCAGGTCCTTTTTAAAATAGATTTATGCCGCTATTTTTCGGATAGTAAGACCCGGATTGGTGGGGGCTGATTAAAGTTTCATTTTATTCTTTAAGAGCGAATAAATGAAAAATAAAATATCTAATAATATAGATAGAAATCCGCTTTTATACCTTTCATTAAAAGAATACTAGCATTATATATTATAAGGAATACTTGTCCTTAATTGTAAATGAAAGGGGGGAATTGATATGAGCTATGGCTATGGTCATCCTCCTGGAAGATGTCATAAACATCACAATGAAACTTTGTCAACGGGTGTATTACGTAGACATTCCGCTACGTTATTTCTTACTGTTGAAGCTATGAATGTTGATCCAGATGATACTCGTAGAGTAACAGTTGAAATGTTTGATTGGTCATCTGGTTCTCCGGTATTGTTACCATTAATAGACCCTTCAACACAAACATTACCACCTAATCGATATGTTACTTTTCGTTCAGCAGCTCTTCCTCCAGCACTTTTTGCTTATGAAGTAAGAATCATTCGTCCGAAAGATAGAGATGTTGTTACGAATGTTTTTGGTCTTAGTGCAATCATATTTAACCCACAAGAAGGAAACAATGTTTTACAACATGATTTAGCAAAATTAGACCTTAAATAGATTTTATAAAAGTCTATTTATTGGACATGATTAAAAAAAGAGTAGGATGTAATCCTACTTTTTTTACGCTAATTAGAATTTTAAAAGAAATCCTTCATTATTTTAGCATCTTTAATATTCACTATCACACCTTCTACCTTATCTTTCTTCTCATCTTTAGCAATCGAAATTTGCTCCTTATTATCAGCCCACACAAGAAATTCTTCTTTTGAGTCATCTTTATATGTAACAGTAATAGTAGAATGTGCAGATTCTCTCTTTTTTTGATCTAGTGTGATTTGTTTAGGAGTGCCTTTTTGGACTGCTGAAACGATAGATTGTATCATTTTTTCGTTGTCTGTTTGAGATTTGGAAGTAGTATGATTTGTTGTTTTCAGTATTTCAATGTCTGTAATATTAGCAGAATTTAATTGAAAGGTATTTTGTTTATGCTCTTGCTTAACTTGTGAAGCTTTATCTGTAGCCGAGGTACTTGTACAACCTATTAAAGTGAAAGATAAAGCGGTTAGAGCGCATATAGATATGATTTTTTTCATAGTATCCCTCCTCAATTTTAATTATAATAATTTTCTGTTAATTTAGGTAGTTATTGTAAGGAGAAGATGTTTTAAAGTGGTAAATGATGATGTTCATTCTCTATTAAAATCAAAATTCACATAACTTTTTTCATATTTTATGTTTAACATTTCGAAAATGGGTGTACTACATATAATATAACAAATAATTCATTTTAAAGGAGGAAGTTAAAGATGGAAACGAAGTATAGTAAACTTTTTGTATATGAATTTATTACGGAGAAAGAGGTCATGAATGCGGCGAATGATCTAGTGAAGAAAGGGATAGACCAAAAAGATATTTACGTATTAACACATGAGAAAGAGAGGACAGATAGAATCGCAGACAATGCAGACGTGAATACAATTGGGATAAAAGAGGAGGGACTTGGGACAAGCATTATTAACGTCTTTCAAAACACAGGAGATCAGTTAAGAAATAAGATGCAAGAGTTAGGGCTTAATGAGGAAGAGGCGAACTTCTACGAAGAAAAGCTGGATGAAGGAAAAATCTTGTTATTCGTTAAGGATTTAGAAAGAGTCGGTGAATGGTTACAAGAAAGAAGATGCATGTATTCTATTTAAATTTGTATCCTGTAAATCTATAAATCTATTACGAAAAGGAGATTGTAAATATGAGTGAGAACGGACTAAAAGAACAAGTTAAAGGTAAAGTTGAAAAGAAAAAAGGACAAGTAAAAGAAGGAATTGGTGAAGTTACAGAAGATAGAGAGTTGAAAAATGAAGGGAAGTGGGAAAAAACGAAGGGAACGATAAAAGAAAAAGTCGGAAAAGTGAAACAAAAGATAAGTGATGAATTAGATAATAAAGAATAATATATGTTCATCAAGCTTTGGTTACATACTAAAGCTTGATGAATCCAATATAAAACGAATATAGGAGGTTTAATTGTGGGACTTATTATTACGTGTATTGTAGGTGGACTTATTGGTGCGTTAGCTGGAATGATTACAGGAAAAGACTTTCCGTTAGGTATAGTTGGTAACGTGATTGCCGGATTAATCGGATCTTGGGTAGGTAGTGCGTTATTTGGTCATTGGGGTCCTGAATGGGGAGGCATCTTTATTCTTCCAGCGTTATTAGGTGCAATCGTCTTTATTTTAATCGTTACATTCTTCTCTAGAATGCTGCGGAAAGCGTAAGTATGATAATAAATAGTAATCTTAAGTTTATTATATATAGTTATAAAGTTAATGAACTGATAAAAATACATAAAAAAGCATCCGATTAAAATAATTGGATGCTTTTTTATGTATTTTACATAGGAATGAGTGGAGGATGAAGACCCCCCCACTCATTAACATTACACTTTCTATTATGTATTAAGCCATCGTTACCTTTTTACAATTATTTATTCTTACGACTTGCCTTGGTTCTATATGAGATAAGTCCTCGCTATTACTTATATCAACTACAATTGTATTCGTTAGTATGTTAATAATGGAACCAACTAATTTTGTAGCATGATCGTGTCGATAAGAAAATTGAACAAAATCTCCCTTTTTAAAGTTGTGCTCTTCCATAGATAGATCCCCCTAAAAATAATGTTTATACATTATACATACACAAAATTATAAGTTTTAAACATTTATTAGTAAGATTTAAGTGTTAAGCCGAGAAAGGTGTAGAAAATTTATTTATAATGAAAATAAAAAAATATGTTTAAAATTAATTTTTATGGGTAATTAAATAGTAAGAGTTTGAGATAAGGGGGCGGAAATGATGAATTTGGCAATAAATATTTTGCAAAATGATGTAGGTTATACAGTACAACTTAAGGGTGAAATTGATGCTTATACGGCATCAGATTTGAAAAATAAGATTATGCCTATTGCAAGCGAAAAAGAGGTTCATATTGTAGTAGATTTTCATAACGTAGATTATATGGATAGTACTGGTTTAGGCGTTTTTATAGCTCTATTAAAAGCAGTTAAGAAAAATGATGGAAAACTAGAGTTTATCGGTGTGTCTAAAAGGCTAAAAAGATTATTTGATATTACAGGGCTAACAGAAATATTAAATTTGAATTCCGATTTTGAAAAAGTAGAAAGAAGGTGACTAGGGATGATGGAGAGATTTGAAAAGATAGAAATGAAAATTCCTGCAAAAGCAGAATATGTGGCTATTATTCGTTTAACAATGGCTGGTGTTGCGAATCGAATGGGCTTTGCTTATGACGATATAGAAGATATGAAAATTGCTATTAGTGAAGCATGTACAAACATTGTACAACATGCATATAAAGAAGACGTTGGAGAAATTACAATTGTCTTTGGCTTATATGAAGATCGATTAGAAATTATGGCTGCGGATAATGGAGTTAGCTTTGATTTTAATAGCTTAAAAAGTAAAGTTGGTCCGTATGATATTAATAAACCAGTAGAGCATTTGCCAGAAAATGGTTTAGGTTTATATTTAATCAATACGTTAATGGATGATATACAAATTATGCATGATGAGGGCATGACAGTTTTAATGACAAAATATATACAAAGAGAGCAGGTGGAGAATGATGGAAATCCAATCTCAACCTACAAATCTTACTAAAGAAGACGTTATTAAACTAATTGCAGACTTCCAACAAAACCAATGTGATGAAGCACAGGAAAGATTGGTTAATCACTATAAAAATCTTGTATACTCCATTGCATATCGCTATTCAAAAGGTGGGCCGATGCATGAAGATATTATACAAGTAGGAATGTTAGGGCTCTTAGGTGCAATAAGAAGGTATGATTATTCGATAGGGAATGCTTTTGAGCCGTTTGCAATACCTACAATAGTAGGCGAAATAAAGAAATATTTACGTGATAAAACTTGGGGTATTCACGTTCCAAGGCGAATTAAAGATTTAGGCGGGAAGATTAAACTTGCGATAGAGGAGCTAACAGATCGTTTCCAGCGTTCACCGAAGATTATAGAGATTGCAGATCATTTAGGACTATCCGAAGAGGAAGTGCTAGAAATTATGGATGCGAAAAATAATTATCGCGTATCTTCCTTAGATGATGTAGTTGAAAATTCATCTGATGGCAGTTCGGTAGCGAGGATTGAATCTGTAGGTGAAGTAGAGCAAGGATATGAAGAGACAGAAAGGCGTCTCGTTTTAAAGGATATTTTCAACGTATTAAATGACACAGAAAAGAGTGTTATTCATTATATATTTGGAGAAAATTTAAATCAAAAAGATACAGGGGAACGGTTAGGTATTTCACAAATGCACGTTTCTCGTATTAAAAGACAAGCGATAAGTAAATTGAAGCAAGCAGCATTTTTAGATACATAAAAATTTAAAATCATTATGTTTAAAACATGAGAAAAGGGGTAGTTATTAAATATAGGAGGAGATATAAAAATGTCACACGATGTGAAAGAACTAATCGAAGGATTGAATGAAGATTTAGCAGGAGAATACTCAGCAATTATTATGTATAACCATAATGCAGCTACAGTTTCTGGTATATATAGACAAGTGTTAAAACCTTTCTTTGAATCTGAAATTAGTGATGAACAAGGACATGCCCTATATTTAGCGGAGAAAATTAAGACGTTAGGTGGTACACCTACTACAATCCCTTTACCAGTGAAACAAGTAGAAGATGTTAGAGAAATGTTAGAGTCCGCTAGACAATCAGAATATGAGACAATTAAGCGTTATGAAACGAGAAAAGAACAAGCAGCGAAATTAAATATGACAGAGTTAGTTGTAAAACTAGAAGATATGATTGCAGATGAAACAAATCATATGGAAGAATTAGATCGTCTTTTAAATGACAAAGCAATGGTGTTAAATTAATAGTGGGAATTTATAGAATGAAAGAACAAACTCTCATTTCTGGGGGTTTGTTCTTTTGCTGTATAAAAATTATGTTAGAGTAGGAAATTTTCATTTTGTAACTGAGTATGCAATACTAGAAAAATAGAAAATGATAATAGATTTACATTTTAAATAAGAAAAGGGGAAATAACTTGTGTCCATTTTAATTGTCGATGATAATCCGGTTAACATCTTTGTAATTGAAAAAATTTTAAAACAAGCCGGATATCAGGATCTTGTATCGCTGAATTCTGCACAAGAGCTTTTCGAATACATTCAATTTGGAGAAGATTCTTCCAGGTATAATGAAATTGATTTAATACTGTTAGATATTATGATGCCTGAAATTGATGGACTTGAAGTTTGTAGGCGATTACAAAAAGAGGAGAAGTTTAAAGATATTCCTATTATTTTTGTTACAGCTTTAGAGGATGCCAATAAATTGGCCGAAGCTCTTGATATGGGGGCAATGGATTATATTACGAAACCGATAAATAAAGTTGAACTATTAGCACGTATGCGTGTAGCATTACGCTTGAAATCGGAATTAAATTGGCATAAAGAACAAGAAGAAAATCTTCGGAATGAACTAGATTTAGCTACGCAAGTACAAAGAAACTTATTAAGTAGCCCATTAAGAGAAGATTATATAAAAATTGAAGCAAGTTACTTACCTTCATTTAAATTAGCTGGAGATATGTATTATTGGTATAAAATCGATGAAAACCGCTACGGTATTATATTATTAGACGTGATGGGACATGGTATATCTGCTTCATTAGTTTGTATGTTTATTTCGTCTGTATTACGTGAAACGATTAAATCTTTAATCGATCCAGAACTTGTCATTAAAGACTTAAATAAATATATGACTCTTTTACATAATGAGAATGACGATATTCCATATTATTTTACAGCGGTATATTTAGTAGTAGATACAGAAAAGAGAACGATTGAATATGTAAATGCAGGGCATCCTTCTGGCTACGTTTTAGTTGATGAAACAAATATGGTTGAACTAAATCACGGGAGTTGTGCGGTAGGATTTTTTGATGAAATAAAAGTTGAAAAGACAGTTATACCTTTTGAGAAGAACGCTCAAATCGTATTGTTTACAGATGGTGTTCTTGAAGCAATTGCAAATGATGAATTTGAGGCTGAAGAGAAATTACGTACTTTTACAGAAAGAAAATGGGGAGATTTAGAAGGCGAGATAGAAGGGTTTTACAAGGAAGAACAAAAGAAAGCGCAATCAGATGATATGTGTCTAATTATGATACAAACGAATGCGAAATAAAAAGCGTATGAAATCCAAACAGAGGATTTCATACGCTTTTTATTGTATTTTTTGATAAATTTGTTCGCTAGGATTAAATTGGGTATAATGCGGCATTATATTTGAAAAACGAAGAGTTTCTTTATTTCCTAAACATAGAAATCCATTGTGACTTAAACTTTCATAAAATAGGTGCTGCACTTGATTTTGAAGTTTACTTGTAAAGTAAATTAAAACGTTACGACAAAGTATAATATGAAACTCGTTAAAAGATTGATCGGTTACTAAATTATGCTGTGCAAAAATAATGTTTTGTAAAAGTGATGGATTAAAATAAGCAAAACGATTATCTGTTGAATAATAGTTAGAAAATGCTTGTGTACCGCCAGCTTGTAAATAATTTTTCGTATAAGTTTGCATTTTATTTAACGGGAGGATAGCTTGTTTTGCTTTTTCTAACACATTTGTATTCATATCTGTTGCGTAAATAACCGACTTTTCACTTAATCCTTCTTCGTGAAGTAAGATGGACATTGATAATACTTCTTCACCAGTTGCGCATCCAGCATGCCAAATTCTAATTTCAGGTTGCTTTTTTAATTCAGGAATAACATGCTCTCTAAGCGCTTTAAAAAAGGCAGGGTTACGGAACATCTCAGTTACATTAATCGAGAAATCATTTAATAACTGTTCTAAAACCCCTTCCTCGTGAATTACTTTTTCAATTAATTTTGAAATGGTAGGGATATTAGAGAGCTGCATTCTATTACAAATTCTTCTATAAATAGATGTGCGAGCATATTGGCGAAAATCAAATCCTGATAGTTTAAATACTGCTTCTAATAGTAATTCAATTTCTAAGTTCGTGCGCTCATCTGTATCTACTGATGGATCAAAATTATAATACTTATTTTCCACTCCAACTAAACCTCACTTATTTTATTAACCATACACTCATTACCGAATAGAGTTGATGTAGATTTAATGGTTTACTTATATAATCTGAAGCGCCAGCAGATAAACATTTTTCCTTATCATTTGGCATTGCTTTAGCAGTTAATGCGATAATAGGTATTTCACTTAACCCTAAGTTCATTCGGATATTTTCCATCGTTTCATAACCGTCCATATTAGGCATCATAATATCCATTAAAATAAGGTCAATATTTGTATTACTTTTTAGTATTTCTAAACACTCTAAGCCGTTTTGGGCAGTAATAATGTTGGCATTTTGTTTTTTTAATGCGTTTTGTAACGCAAATATATTTCGATGATCATCATCGACAATTAAAATGGTTTTCTCTTGGAAGACGTTATTTGTTTCGGGAGTAACGATAGTTTCTTCAACAACTTCAGCAGGAATAACATCTTCTATCGTTGCTGCGACTTCTAAATTGGATAACTGTATATCTGGTAATCCATTTGGAAGGTTAGGAATATATACCGTGAAAGTACTACCTTCTCCTACATTACTCTCTAACGTAATCCAACCACCTAACAATCTAGCAAACTCTTTACAAATAGATAAACCTAATCCTGTACCACCATACTTCCGAATCGTTGCGCCATCTGCCTGTTGAAAGGCTTCGAAAATAAGTTGATGCTGTTCTTTAGCGATACCAATACCAGTATCTTTTACTGAAATTGTAATCCAATCTTTACTTATAGACTGCATATCATGACTTAAATTACTTGTTTCTATCGAATCGAAATGTAAAGAAACGGATCCTTTTTCTGTAAATTTAAATGCATTGGATAATAAGTTTTTAATAATTTGCTCAATCCGTTTTGCATCTGTATAAAACAGATCAGGAATCGTATCACTGTCTTCAATAGTAAATTCGACATTTTTTTGTGCAGCTATATGTAAAAAGTTTTGATGCATATTGGCTGCCATGTCACTTATGTTCGTTGCTTCAAAAATGATGTCTAGTTTGCCTGCTTCTACTTTAGATAAATCGAGTATGTCATTAATTAAAGTAAGTAAGTCTTTCCCTGATGAATGAATGACAGTTGCTAATTCAATCTCATCGTCGGATAAATTGTTATCATGATTTTCTCTTAACATTTCAGATAATAGTAAAATACTATTTAACGGTGTGCGTAATTCATGTGACATATTTGCTAGAAATTCAGATTTGTATTTTGAACTACGCAACAACTCACTTGCTTTTTCTTCTAATTCTGATTTAGTAATTTGTAAGTCAGCTGTCTTTTGCTCCGCCTCTTCCGTTCTAGACTCTAATTGTTCATTCGTTGTTCGTAATTCTTCTGCTTGCATTTGTAGTTCTTCCGCTTGCGTTTGCAATTCTTCTGATTGAACTTGTAACTCTTCTGTCATTGCTTGTGATTCATGTAAAAGAGTTTGAATTCGCATACGTCCCATAATGCTATGGATTGTTAAACCTAGATTATCAACGGTTTGTTGAATTAAATCTTGATGTAAATCTGAAATCTCAGTTACACTTACTAACTCCATTACTGCGATTACTTCATCCTCAAATAAGATAGGGATGATTAATAGATTTTTAGGACGTATTTCTAATACTCCGCTAGTGACATAACGAAACTCTTCGGGTATATCCCTGAGAATAAAACTTTTCTTTTCTAAGGCAGACTGTCCAATGAAACCTTCACCCATTTGAATGGATTGTTTCCCAATATCAGCACCTTGATCGGCGAAAGAAGCTTTTTTCACATAGTAGACAGTTTCTTCATATTCTTCACGTACATAAAATGCACCGCAAGAAGTTTGCGTTTTTTGTATAATTCCACTAAGAATTTTTTTACCTAACATCTCAATAGAAGATACACCTTGATACATTAAAATTAATTCTGCAAGCTCCGTTTGTAACCATTCTCTTTTCGATATTTCGTCTAGTAGGTGATTCGTTGTATGAGCAAGATCTTTTATTTCATCACGTGTGTTTACATGAATTCTTTCCGTGATTTTTTCTTTAGAAGAAATGGATTTAATAGCTTGAATTACATTTTTAATCGTTTTTGTAATGGAATTCGAAATATAGAGTGAAATGATAATAGAAATACAAGAAAGTAAGAACAATAAACTGTATAACCAAATCTCTAATTTATTATTTTCAGTATCTAATTGTGCTGCTCTTTTTTTCGTTAATTGCTCCTCAGTGCTACGGAAGTTAGTTACCTGTGACTGTAATGACTGAATTTGAGTCGTGTCGATTGTTTGTACATTATTACTATTATGATTTGCAATTAACGGGTGAATCTCTTTATTTATCCAACTAATAATATTTTCGTTAATCTGTTTTAATTTTTCTTGCTGAGATGGGTTATCCTCTAATAATGAGAAAAGATCTTGATAATGCTTTTCGTAATCCTTTTCCGCAGAATTAAGAGATTGTACGTAATTTGGATTATTAGAAATGATAAACCCTTTCGCTTTATTTTCAATTGTTAGTAAATCTTTCTCCACTTGATTTGTTAAATTGAGAACTTTAAAATCGTGATCAATAATAAAATTACGAGATTTTTGTAAATTAGAAATCTCATTGTTCAACATAATGAAAGAAACAAGTAAGAACAAAATGATAACTAAATAACCAGCCATAATTTTGTAGCGAATACTAAATTTTGCTTTCGAGTTCATTAAAAATTCCTACCTTCAAGGTTATTAAAACTTTTCTATTTTAAAGAATGAAAAACGTAATATATATTATATCAGTTTTCATAAGGCTAAACTAGAAATCCCCCTATTGTATTAGGGGGTTCTTTTTTTATAGAGGAAATCATTTTGAAATATAAAAACATATATGAAAGGTAGTAAACGAGGGAATAGAGGATAACAAATATTCTAAGAAGGGAAGAGTGTTCTTAAAGCTCTTTTTGCATCTATTCCTTCAAAAATAAATAATACAAGATCTCTCTTTTTTACAGTAAGGAAAAAGGATACTAGAGTGCTTAAGTTTTTAATAGAAGTAAGTGTTCCGTGTTTACTTATAAATACATTCGTTTGAAATGTTGTCATTAAAGCATAAAAATGATGAATCTGAGTTATTGTAGGTGTTTCATTATAAGAAATAGTAGTAGAGTGAATGGCGTTCATCGTAATATTCCTTTCCATATAGTAAGCATAACAATATAAACATACCCGTTTTAAAAAGTGTTAAACATATAAATAAGAAAAAATATAATTATAGTTTTTTACGTTTAGAAAAGGTTAGGAAGGGTATACATATACTACAAAGAGATTAACTGAAGATGAATTGTAAGATGTCTATGTTTAGTAGATTAGTCTATCAAAATATACTTTTACTTTAAATAAAAAGGAGCCTGGTATACATGAATGAAATGATGATTAATATTACATTTGATTTAATTTACTTGTTAAGTAGTTCACTTGTAGTGCTTTTACTATTCGCTTTTTTCGTAAATGGTTATGTTAATAAAAAGATTAGTGTATACAGAAATGAAGAAAAATAAAGATACATTATATAAAACTTTAGGAGGTTAATAGTTATGAATGTAGATAGAAAAATAGTAGGTGTTTTTAGAACAATTGATGATGCGGCACTCGTTATTAATGAATTAAATGAAAAAGGATACTCAGCAGATAACATTTCAGCTATTGCGAAAGATCAAAAGGAAATTGAACATCTGGAAGAAAAATCGGGTGAAAAAGTGAATAGCGAAACTGCACATAAAGCAGATATCTTTTCAGCGACAGGGCTTGTAGCTGGAGGAGTAGCAGGCGGACTCGGTGGTTTATTAACAGGTCTTGGTATACTTGCCGTTTCTGGAATGGGTCCAATTGTAGCAGCAGGACCAATCGCAGCAGCTATTGGAGGAGCTGGTATTGGCGGAGGAGCTGGAAGTTTAATAGGAGCATTTATCGGCTTAGGAATCCCTGAAGACCATGCTAAAAAGTATGAAGAATATATTTACGATGGAAATATATTAATTTTAGTAGATGCAAAATTAGATGATAAGTTAGAAATCTATAAAATATTTGATAAGCATAATGCCTATAACTCTGATTTCTTTAAATAAAATGTAAACAAAGTGAATATCGTTTTTGATCTTACAACTTTGGCGCGGCCGAGGAGTCGTATGACTATAAGAGAGGAAGGGCTTATAGTAAAAAATCAAGTCCTATTATGATATTGAGAAGGGAAGAGGTGTCTATTCGTGATTGTAAAAATATTAAAGGATAGTAGCAATAGTTTCCTTTGCACAGTTCAAAGTAAAAATGGAGATCAGTATGTGAAAAAATGGTTTAGTAAACATGAAAATAATAAAGAATTAGGGCGACCAACTTTTAAAGAAGTAGAAAAGGATTGGAAAGAAAATAGAGACTCGTTTATGTATCCTAATGTTAAAGCGCTTTATTGAACATAATGGGGGTTTTATTCTTACAAAATTGTCACACTCCTGTAAGGTAATTCAATAGATTAGATATTTTTTCTGTGTCATAATAAAGACATAAGAAAGCGCATTAAAAAACTACAACTTATTAGGAGAGTGTCAGTCATGATTGTAACAACAACGTCTGGAATTCAAGGTAAAGAAATTATTGAGTATATCGATATTGTAAATGGTGAAGCTATTATGGGTGCAAATATTGTCCGCGATTTATTCGCTTCCGTTCGTGATGTTGTCGGTGGTCGTGCTGGTTCTTACGAAAGCAAGCTAAAAGAAGCTCGTGATATCGCAATGGATGAAATGAAAGAACTTGCAAAACAAAAAGGTGCGAACGCTATCGTTGGTATTGACGTAGATTACGAAGTTGTTCGTGATGGAATGTTAATGGTTGCTGTAAGTGGTACAGCTGTACGTATATAAGTAAATAAAAAACAGGCTCCCCCTTAAAGTTCATGCTTTGAGGGGATTTTTTTGTTTCATGATTAAAGTTAAAATGAAGAAGAGTTGATGGCGTATTATAAGTACAAAAAATAAGCAAAACGTTATTGTAAAAGATGCTAGGATTGGGGGTATTGCACGGGAATTTAGATACTAAGCAGACGCACCCGCTTATTTCAAATATAGTATATATCGTTTTCAAGGAGAAAAGTAAGAAATACAGCAATCTTTATATTTGTTTAACGAGAGTGTTAACTTTATGATAAATAAAAAAATTGTTATTTGAGGTAAGGGGAGAAATAATAATATGAATAACGAGAGTGTATAGTTTATAGAAATAAACGATTGAGCATGTAAAGGGTTGTATTACATAAAATTTATAATGAATAGAGGCGGTTACATTATGTTTTGGTTAGGGTGTTTTTTAGGATATATTGTAGGTTCAGTTATTACATGTGCTCTACTTTACTATGGGTATAGATCCAATGAAAATAAAAAAGTGGATATACAAAAGAGGGAGGAGAGGAAAGTCAATAAAAAAGGTGTATAGGATGTGGAAGGTAAGGTGATAATGTTGATGCAACAATAAAGGACAGTACATATTTTATATGACGATTATGTACTGTTCCGCTTATTCTTTTTGGATTATGAAAAATTGTTGCCTGTCTTGCTATAAATTTCATAGGCGAAATAACCAAATAAATAGCCTATTCCAGACCCTAAACTAATGGAAAACAGTGAGAAATCTGGGGAAAACATACCGGAAATCAAACCAATCATACAGCCGACAAGCATTCCCATAGGTATGAAACTATCTAATAACAGTTGAGCTTTTTGAGATTTTTTCTTACCTAATTTTCCGTTCTTATATTTATGTTCCAATCTTTTAATTACAAATACTACAATTCCACCAACTATTACAACAGGCGCGATTGCCGTGATTAGCCACATGTGAAAATCTCCTTTCACCTTTTAATAGGATTATACCAGATACTTACAATTAGGTGTTCCTAAACGTACTATCTAGTCTATTTAAATGGCCAATCAAAAAGACTCCTTCAATTGTAGTCAGTAACCCGTCAAAAAAACTTTCCCTTTCGTTTTCTCCGCAGATTGCACAACATCAACCGCCGTTTTCACATCCGCTAAGTCATATGTAGAATGGACTTTCATAAAACGTAATTGCTCATTTTCTACTAGACGAATTAAGTGACGAAACGTCTCCTGCCATTTATATGCTGACACATTTTTATTCCAATGTCGTAAATGAAATATGTTTGCGTGTACTTTTGCTTTTGTGACAATCTCGGCCCAGTTCACTTGTATTCCTGATAGAAGACCGATCGTTAAAAAATGCCCGTTTGGACGTAAGGAAAAAGCTAATTCATTTCCATCCGGTCCTCCGATAGAATCAATCGCAGCATCCGCACCAATCCCGTTTGTTAATTCCATAACAGTTTCATAAAGCGGGGCAGTGGAAGTATCAATTACATATGCAGCACCAAGGCGCAGTAATTCTTCTGTATGCTTATTATTTCTTGTAACGGCAATTAATCGGAAATTTAAAATTTGGGATAACTGCGCAAATAGATGTCCAATAGCGGACCCACAAGCATTCACTAATAAAACGTCATTACGCTGTAAGTTTAACGTTTCTGTACAAGTAACCCACGCCGTAAGGGGATTAATATACATTTGTGCCGCTGTGAAATCATCAATGGAATCAGGAATAGGGACTACAAAATCAGCTGATGTCTTCACATATTCTTGCCAAGTACCTTCCCCGCGTAAAGGCAACACTCGTTTACCGATAAGCTCTCGAGAAACAAAAGCGCCAACATTTTCTACAATACCAACACCTTCATAGCCAGGTATGTTAGGTAAAGGAATTCTATGAGCGTATGCTCCTGTGATGGGAATTAAGTCAGATGGATTAATCGGTCTAACTAGCATACGGACGAAAACTTCATTATCTTTCAGTGGTTCTATATTTTTATATTCAACTTGTAATACGTCTTTTGGATTGCCAAACTTATGAAATTGAATGCATGTTCCAAGCAAAGTAATTTGCCCCCTTAGTTTGATTGGGTTTATTATAGCATTTTTAGTTTGGGTGGTTACTTTGTTAGTGATAAATAGGGTTTTTAATTTACGTATTTATCAGAATTTTATAAAATGTGTATATAACTATAAAATGGGGGGATTTCTTCATGTGTACTAGTTTGACGTTACAAACTAAAAATTTCCAACATCTTTTTGCGAGAACAATGGATTTCACATTAGATATGAATCAGGAAGTAATAATCATTCCTCGGCGTTATCAGTGGAACAATATAACTGGTGAAACTATCCGAGCGAAAAAGGCTGTTGTCGGAATGGGAATTAATCATGAAGGAAGGGTCATTATGGCGGACGGAGTAAATGAAGCTGGTATGACGTGTGCCACTCTCTATTTCCCGGGATTCGCTACTTATAGTAACAGTATAGATAACCATAAAACGAATTTAGCGCCATTTGATTTTGTGGCTTGGAGCCTCACGCAATTTAATTCTGTTGAAGAGTTAAAAAAATCTGTTGATAACATTTCCCTTATAGATATACCATTACCAGTTTTAGGAATTACCCCACCGCTACATTGGATTTTAGCAGATAAATGGGGAGATTGTATTGTACTTGAGCCGACAACTGATGGACTAAAAATGTATGACAATCCATTAGGAGTGATGACTAATAGTCCGGAGTTTAATTGGCATTTACAAAATTTAAGACAATATATTGGACTTAAATCGCAGCCATTTGCGCCAACGGAGTGGGGAGATGTACCATTAAGTGCTTTTGGCCAAGGTTCAGGAACGATGGGACTTCCTGGAGATTTTACCCCGCCATCAAGATTTGTACGGGCAGCATATGGCAAACAAAACATTCAAGGTATAGAGAACGAAGAAGAGGGGATATCGGCTATTTTTCATATCTTATCAAATTGTGAGGTTCCTAAAGGGGCAGTAATAACAGAAGACGGAACATTAGATAATACCATCTATACGAGTGCAATGTGTATGGAATCTGGAACATATTATTACCATACTTACGATTGTAGACAAATTATAGCTATTCATTTATTCAATGAAAATTTAGATACAGCTGAGATTAAAACTTATCCGTTTCAACGGAAACAAAAAATATTTTATGAAAACTGAAGCGCCCCTGAAAAAGTGAGACTGATAAAAACACCTCCATTTAATTTGCATACTTAGTATGCGAATTTAGGAGGTGTTTTTTATCATTTACCAATATTCAGGTTTACTTCTTGCTATTCTATTAAGCCGAAGCTCTCTTCATTCTCTCAAGTAAACTAGACAACACATGCGTACGATACGATTCTAGTTTTTTACCTTCATAAGTACGGATACCTAATTTTTTAAGTTCTTTTACATACCAACCTTTGCTTCCGAAATACATGTGATCGCTCCCCTTCAACTTTGTTTTATTTATTCTGATTGCATATGGAGGTACAGGTAATATAATGAAGGAAATGAATTTCGCGCGAAAATGGTTAACTTTGTTGCAAAAGACATATATACTAAAGATAGTATACAACGAGGTGGAGAAGACGTGATTATAGAGAAGCACGAAATTCAAATTGACCAAATTACTAGCGGTAAAGTGAATATCTTTACTTTCTATCGAAATAGAAAGCAAATTGATGATCATTTTTTACGATTGCAAGAACCATCGCTTACAGCAAACTACTTCTTCCATTTTCATTTTGATGCAGAGAGCTTGCATCTACTGCAGAAAGAGTTTCCGAGCGTATATCCGTACGACGGTAGTGAAACGATTCACGACTGGACGGAAAAGATGAAAGCAGAATTGCAACATCAGATCCAAACAGGTAAATGGAATAAACGCGTACGTATCGGTAATCGTATTCTAGATGTGGTGTTTACGTGGTGTGACGAAGATATAGTAGAGTGAAAAAGAAGCGGATGACGCTTCTTTTTTTAGCGCTGGAATAAAACGAGCTTACCTGCAGTAGATGTACAGCGATGTGTTTTTTCATACAATCCTTTTTCTTGTAAGATAGATTCACCTTTTACTTTTGCTTCTTTTTCAGTTGCCGCCTCGAATGATTCGTCTAATGCTTTTGAACCATCTTTTTCAAAGACTGTTAGAACGTATACTCCCATGAAAATTCCCTCCAATATTTAAAATCAGAATCTTATAATTATTTTGACATAAAATGCTACAATATGCAAAGAAATATATGACATTGCGTGGTAAAATAGAATGAAACTTTAATTATCGAGAATATTTTTATTCTCGATAATTATTAGTTTTCAGCGATTTAAATTTTGATAAAATGAAACTTTTGAAAGATAGAAAGGATCGTTATTTGTGAAACAAGTAAGGTTTATACATGCGGCTGATTTGCATTTGGATAGTCCGTTTAAAGGGATGGAGATGAATGTTACGCAGTCTGTGTGGGAGAGAATGAAGCAAAGTACGTTTGAATCATTTGAGCGTATTGTTGATAAAGCGATTCAAGAGCGCGTTGATTTCGTATTATTAGCTGGGGATTTGTATGATGCGGAGACGAGAAGTTTGAGGGCGCAAGTGTTTGTGCGTGAGCAAATGAAGAGACTTTCGCAATACGATATCCCTGTTTTTATTATTCACGGTAACCATGATCATTTAGGGGGAAGCTGGGCAGCAATTGAGTTTTCGGAAAATGTTCATGTATTTACTGAGCCTTATGTAGAAGAGAAATCATTTTATAAAAATGGTGAGCTATTAGCTTCTATTTATGGTTTTAGTTATTTGCAGCAAGCGGTAACGGATAATATGACAGCGCAGTATACGAAAATGAGTGATGCGCCTTTTCATATTGGTATGCTTCACGGAAGTGTGGAAGGAGATGCAGAGCATAATCGCTATGCACCGTTTCAAATTCGTGAGTTGAAAGAAAAACAGTTTGATTATTGGGCTCTTGGCCATATACATAAACGTGAAATTTTATCAGAAGAACCATACATTATTTATCCAGGGAACATACAAGGTCGTCATCGTAAGGAAACAGGCGAGAAGGGTGCATACCTTATTGAACTTACGAAAAAAGGATCGCAGTGTTCATTTTTCCATACGGCAGATGTTGTATGGGACGAAATCGAGGTTGGTATTGATGGACTTGACACTGTTGATGAACTTATGACAAGCATATCTACTGCGATGAATGAATGCCGAAGAGAAGAGGAAGGTACGCTATTAACTGTCGTATTTACAGGACAAGGCCCACTTTCACCTTATTTGCGCGACGAAAAGCGTGTGGAAGAGATTTTTCACATTTTAGCATCTGGAGAAGAGCGAAAAGATTTCGTATATGCAATGAAGTGGAAAAATGAGACGGTTTCTTTTGCGGAAATCGAACGTTTGAAAGCGGAAAATCATTTCGTCGGTAGTGTGCTAAAGGAGTTAGAAGCTTTCACTAATATGGACGGAGTATTGCGCACTATTTGGACATCTCCTGTAGCGCGTAATAGTATTGAATCTTTTACAGAAGAAGAGAAGAAAGAGATTCAAAAGGAAGCAGAAAATATTATTTTAGAACAATTATTCCAGCAAGAGAGGGATAAAAAATGAGAATTGAAAAACTCCATATTTATGGGTACGGAAAATTAGAAAATGTGGAAATGGATCTTTCCTTGCTGACAGTGTTATACGGTGAAAATGAAGCGGGGAAATCGACAATTCGCTCATTTATGAAAAGTATTTTATTCGGTTTTCCGACGAGAGGACAGCGCCGTTATGAGCCGAAAGAAGGCGGGAAGTATGGCGGTGCGATCACTGTGCAAACAGAGCAGTACGGTCGTTTGAAAATTGAGCGATTGCCAAAGACGGCAGCTGGCGAGGTGACCGTTTATTTTGAAGACGGGAAAACGGGCGGAGAAGAAATTTTAAACGATATATTAAGCGGGATGAATGAAAGTTTATTTGAATCTGTCTTTTCATTTGATATGCATGGCCTTCAAAACATTCATCAGCTCGGCGAAGCGGATATTGGCAATTATTTATTTTCGGCAAGTGCAGTCGGAAGTGATGCGCTATTGCAGTTAGATAAAAAGCTAGAAAAAGAAATGGACCAGCGCTTCAAGCCAAGCGGGCGTAAACCTGAAATTAACGTGTCACTGCAAGAGATGAAGAAGCTGGAAGAGAAGATGAAAGAGTGGCAAGGGAAAATTGGCACGTATGAAAAGCAAGTGGAGCAGCTAAAAGCAAGTGAAGAGAAGCTAGCTACTGTTCGCGTGGAAAAAGAGAATGCAGAAAAGCGGAAGCAAGATTATGAAATATTAGCAGCGCTTGAGCCTCTCGTTATTGAAAAGCGTGCGCACGAGAAAGTGTTAGAGAACGAGAGCGGGCAGTTTCCTGTAAACGGAATGGCGCGTTATGAAGCAATTAAGGCGAAGATGGAGCCGCTTCAATTACAAGTTGATTCGCTCCACAAGAAAATTGAGACAGTGCAATCGGAAATTGCCTCGATTCAAATAGATGAAGAGTTTTTACAAAAAGAAAGTTATGTAGAAGAACTTCGTATGCAGCATATGTCTTACGAAAATGCACGCCAAGAAATGCGTGATTTGACAGGAAGTATTACGAATATAAAAGAAGAACTGGCAGAACTAGAGCAACAAATTGGTGCTACTTTTGAAAAGGAAACAGTTCTGTCGTTTGATATGAGTTTGGCAACGAAAGAGTTAATTACGCAAACAGTGCAAAAGGCGCGTGAATTAGAAACGCAAAAAGCACAGCTTGATGATCGTTTTAAAGTAGCGCAGGAGCAATTAGAAGAACAAGAAGAGAATATAAGACAGATTAAGCAACAAATGTTAGCGGATGAAGAGCGAAATGCGTTAGCTGAGAAAGAGAAGTCGTTCCAAGATGCGGCGTTTATCGGTATGGGCGCAGAGAGAATGAAGCGCAAGTACGAGGAAAAAGCAGGAGCGGCTATGCAAAAGAAAAAGCAGTGGCAAAGAGTTTGTCTTCTGTTACTCCTTATTAATACAGGCATTTTATTCACGAGCTTATTTATAGACAATCGCCCGCTTTTATTTATTAGTGTCATCGTATTTGTGGGGATTGTTCTCGCCCTTGTTTTATATAAAGATCCATCAAGCGGATTACAAGAAGAGCTTCTTACTCTTCAGCAAAGTGCCGGCGGGAGACAAAGTGAAGAAGCGATGTCTGTACGCTATGAGTTAGAAAAAGATGAAGAGATTCGGAAGTTATTTGAGCGCGAGTCTTATAAGTTACAGCAGTTGGAACGAGCGTATGATAAAGTCGTTTCATCGTATGAGGAATGGGAGAGAGAAACGTTCCAGGCGGGAGAACAAGTCGATGCATATAAAACGCGCTATATGTTTCCTGAATTTTATACGTATGCACACATATTGCCGGCGTTTGAGCGTATTGAAAAAATGCAGCAATTATATCGGGAGTTAGAGAAGCAAGGTACGCGAAAATCTTCATTATATGAAATGATTTCGCAATTTGAACATAAACTAGAAACTGTTATCGGTAGTGCGGAGTATAGTAAGCTACACGAGGCACAAAGCCGTATGCAAAATGAGAAAGAGAAGCGCCAAACTTGTAAGCAGTTAAAAGAAAAACTGGCGGAATGGCAAGAAGAATATGAGTTTATGCAAGAACAATTAAAGCAATTACTAATAGAACGAGATGGTTTATGGCATATTGCAGAGTCTACAGATGAAGAGATGTTTTTAGAAGCAGGTAAACTGGCGGAAAAACGTGAGGATGCAGAGAAACAAGTGGGGCGTTTATTACCGCAAATTGATCTGTTGGAACAGCGTTTAACGAGTTTATCATTAGCTGAACATTATGAAGCTGACGGTTATGAAGGAAAATTAAAGCAAGAAATTACAACTGTCCAAAACTGTCTTACGAAAGAGAAAGAACTGACAGAGCGTATTGCGAAACATCGTATGGAAATTGCGAATTTAGAAGAAGGTAATACGTACGGCGATTTAATGCATGAATGGGAAATAAAAAAAGCGCAAGTGCGTGAACAAGTGAAGAAGTGGGCTGCTTATGCGGCCGCAAAGACAGTGTTAACGAAAACGAAGCACTATTATCATGAAGTTCATCTTCCTCGTATTTTACAAAAATCAGAAGAGTATTTCGTCTATTTAACAGGCGGACGCTATAGTAAAATCTTTTCACCGTCAGAGGCAGAACCGTTTATCGTTGAACGTAACGACGGTATGCGTTTTTACAGTCATGAACTAAGCCAAGCGACAGCGGAGCAGTTATATTTATCGCTGAGATTTGCACTCGCGAAAACATTCGAACATGATTATCCATTTATTATTGATGATAGTTTCGTGCATTTTGATGCGGTAAGGACGAATCGAACGATTGAACTTATAAAGGAAATTGCAAAGGATAGACAAGTCATATTCTTTACATGTCATGCGCATTTACTTGCGTATTTTCCAGAAAAACAGATTATAAAATTAACACATATGCGTAAAGAAAATGAGTTGTAGTGTGCTATACTAAAAGTAACTGATTTGGTGGAGGAATTCGAATGAAAAAGAAAATTGCAGAGTATGAAGTTGGTGAACAAGTCGATATTTTCTTGTTAATTAAAACAGCGACAAAAGGTATCGCAAGCAATGGAAAGCCATTTTTAACAGTAATCTTACAAGATCCAAGTGGAGACATTGAAGCGAAGCTATGGGACGTATCACCAGAAGTTGAGAAACAATATGTAGCGGAAACAATCGTGAAAGTAGCTGGTGATATTTTAAACTACAAAGGACGTATTCAATTACGTGTGAAACAAATTCGTGTTGCGAATGAAAATGAAGTAACAGATATCTCAGACTTCGTAGAAAAAGCACCAGTGAAAAAAGAAGATATGGTTGAGAAAATTACGCAATACATATTTGAAATGAGAAACCCGAACATTCAGCGTCTAACAAGACATTTATTAAATAAGCATCAAAACGAATTTTTAGACTATCCAGCAGCGACAAAGAACCATCACGAGTTCGTATCTGGACTAGCTTATCACGTCGTATCAATGCTTGATTTAGCGAAAGCTATCTCAAATCTATACCCATCGTTAGATAAAGACTTACTATATGCAGGCGTTATTTTACATGACCTTGGTAAAGTAATCGAACTATCTGGCCCAATTTCTACAACGTATACGTTAGAAGGAAATTTACTAGGCCACATTTCTATTATGGTGAACGAAATTGGTAAAGCAGCAGACGAATTGCAAATCGATGCAGAAGAAGTATTAATTCTTCAACACATCGTCCTTTCTCACCACGGAAAAGCGGAATGGGGTAGCCCAAAACCACCATTAGTAAAAGAAGCAGAAATTCTGCATTACATCGATAACTTAGATGCAAAAATGAACATGATGGACCGCGCATTAGGACGCACAAAACCAGGCGAATACACAGAGCGTGTCTTTGCACTTGATAATCGTTCGTTCTATAAACCGACGTTCCATAATTAATAGTGTGAATAAAGTGGCCTCATTAAGTGTTAATACGCTTAGTGGGGCTATTGTATAATGATAATAAAGTTATTGAATTTTGATTATTAAAAAGCTAAGAGCCTTACTACATTCTACGTAGCAAGGCTCTTTAAAGTTGTTTCAAATTACATCCATCTGTTCGTTCAAGTGTAACTATTCGCAATTATTTGATATTATATAGGTGAATAGAAAGATACATTAAAAATTAGTTTCGTAGTTGTAAAAGGAGGTTATTTATATTATTCTCTTATAATTTTTCCAAAAGGGAGAGTTTATGAAAAAGATTATTGTTTTTGTATTAATGATATTTATATTATTCTCAGGATTCGCAACACAAAGTTATGCGTTGTCAGATTCGCAATCTGCGGCAATACAAGCGTTGCTAGATGATGCCTGTCGTATATCAGGTGTGCCGGGAATGTCAATCTCAATACTTGCTGATGATGAAGTGTTCTACTTTTCTTCAGGGTATGCAGACCGTGAAAAGGGGTTGTCTGCAAGTGAAAATACACTCTATGAGTTAGCCTCGGTCAGTAAAGCTTTTACCGGTATGGGTATTATGCTATTGGAAGAGCAAGGGCTGCTCTCAATGACTGACCCTGTCCAAAAATATTTACCTTGGTTTACATTAAAGTATCAAGGGAAACCTGTTGATATGCAAAGTCTTACACTAAATAACTTTCTTCACCATACCAGTGGTCTAACAAATATTAGGCATCTTCAAAATATTCCACAAGGCAATACACCGGATATGTTGCAAAAGACTGTGGAAATGCTCGTTGATGCTGAATTGGCGTTCCCTCCCGGTGAACAGTATAACTATGGAACCGTTAATTATGACGTATTGGGTTTGGTTATTGAGATTGTGTCGCGACAAAGCTATGAAGACTTTATGAAGGAACAGGTATTTCAGCCGCTAGGTCTTCACCAGACGTATGTTTATAAAGAAGATGCTCAAGCTACTGGACAGTTGGCACAGGGCTACCGTTCTTCCTTTTTTATGACAACTCCATTTAAAGCTCCGGATTATGCTGGGAATAAACCCGCAGGCTACATCATTTCTAATACAAAAGATATGGCTCATTGGCTGGGCATACAGATGGGTATCGTGCAGGACATACCCGAAATATTTCACACGGTTATCGAAAAATCACATAGGGGTGATATGTCTGTTTCGGCTGTCAACGGTATGTATTATGCGGCAGGTTGGTCCGTAAATGCCGAACAAACGATTATAGAACACACTGGGGGCAATCCAAATTTCAGAACCGAAGTAGTCATACTGCCAAATGAACGAACAGCCGTCTCCTTGCTGAGCAACGGCACAAATACCAATACAAACATGGTACTAAAAGTTAAAGATATATTAGAAGGCAATCTAACTCAGTCATATGAAATAAGCGGCACACAGCTTTTGGATATCATTTTGTCGTCTATCACAATTATTTTTTGCCTATTGGCCGTTTTGCTATTTCTCTTAGGATTACGCAGAAGGAGAACGAATGAGCGACAGCCAATGACAAAAAAGAGAATAACCGTAACAGTTATTTTCCTGATCGCTACGATTGCTCTGGGTATACTGTGCTGCGCTTTCGATTGGTCAACAATACTTATGTGGCAAACATATAGTGTTCTTACAGCTTTGATTTCGTCAGCATTATTAACAGCAAGCATTACATGGCTTGTATACACTCACCGATAAAATACCTCGCTCCTAAGATAAGCATAATGTTAAGTCATTAAAGTCCGATTGGTGAGGGCTGATAATCAGTGGGGGGGGGAAGAAAACCCCCACTGATTAAAGTTTCACTTTATTAAAAATGAAATAAAATAGTTAAGAAGTACGCATGGGTGTAACGAAGAACTAATAAAACATATCTTGCCACTAGAATGGGGGCATATCAACTTTTAAATTGAGTACCGCCAGCATTTCAGAAAAAATATGTTAAGCAAAAAATACAGTAAGCTGTCCATATGGGCAGCTTATTTACATAATTCTCGATATTGGAAGTTGATTAATATCAGTTCATTTGTTTTTCGAAAGGAGTTATTTTGTTCGTTCAAAGATAATATCAAAGTAATTCGCGTACCCCATAGTTGGTGGCGCAAATAGTTGATTTTATAGGGGGAAAACCTGTAACTAAAGCCTAACATAGGTGTTTTTGTTTAAATTTTGCTTAATTCTCACTAGTAATTAACTAAAAATTTAGAAATCGTTATATAATGAATTTAATTTAAAATTAGGAGTGATTAAATTGCCAGATATGATAAACCTCGTTCTTTTCATCATTATAGCGAGGTGTTAAAACTTCTAATAGAAAGCATATTCGATTAAGAAAGAAGGGGTAGTTATGAAAACTAGTGAAGAAACGCATTGGCAAAGGTTTAAACGTAAGAGTAAATCCCCGAAAGAGTGGTTAAAGAAAGTATACGAATTTTTTATTAATGAACACGTATGGGATGCTATCTTTAAAGTGTTCCTTAAACTAGTATGGGCAGTAAAAGGTATGGGGAAAAGCTTGAAACGGGTAATAGAAAACATATTCAATTAAATTCTATTCTTTCATAATTTCCTCATACGATCGATAATTTCCAATAAATTTGTTTTATATAATGGAGTGTGAATACAACAGTTGATACAGCAATGGCTATAATACCTATATGTGCGTAAAAATTGAAGTAATCATATTTCTGGAAGAAAAATTCAAGGACAGGAAATAAAAGAGTAAGACTAGCAATTAATATTAATTGTTCTTTTTTCATTATCATGCCTCCTTCTTTGTATAATTCAGCATTGATAGAAACAATTTCTATATGAATATCCTATACATGATCAGTTAACATAACGTCCTATTATCGGTAGCAAGGAAAAAGGAGGAACCCTACTCTCACAAGGGAACCTCCTTTTTTTGTTCTATCAATCTATGCAATTTTTTATACATTCCTATTCTGGTGCGGTTTTAGGGTTCTTGTCTGTTATTGGATTAACGAAAAAACTGTATAAAATCTCGCATACTCTTAGCGTGTTTTTTTCAAAAATGCTGGCGATATCTCACATCCATCAACTTATGAATTTTATAATGTCCTCAAACCAAGAATTTCTCGTGTTTTTAGTCCAAAATGTTATTTAATAAAAAAATATCTCGAATTCGAGATAAAATACTTGCTTTTTAATCACTTGAGTTGTAAAGTGATAGTAACGAAAGTAATTGAGCCATATGAAAAACATACAATCAGTTGTTTTTGAGTTAAAAACGAAAGTAACTTATGCAGTAAAAACTAAGATGAATTTACAAAAACATAATGAGAATAAATTGAACAGCTAAAAAGCATATTATTTTTTTATCATCACTTGACTAGTAAAACGAAGCGGAGGAATTAAAAATGTATAAAATTAAAGGGCATCATCACATTTCAATGGTTACGAAAAATGCAAATGAAAATAATCACTTTTATAAAAATGTGCTTGGATTACGTCGTGTGAAAATGACAGTGAACCAAGATGATCCGTCAATGTACCATTTATTTTACGGAGATAAAACAGGAAGTCCGGGTACAGAGTTATCATTTTTTGAAATTCCTTTAGTAGGAAGAACATATCGCGGTACAAATGCGATTACTCGAATTGGATTACTCGTTCCTTCAGAGGAAAGCTTACATTACTGGAAAGAACGATTTGAGAAATTTAATGTGAAACATAGTGAGATGACAACATATGCAAATCGTCCTGCTTTACAATTTGAGGATGCTGAAGGTCTTCGCTTAGTACTACTCGTTTCAAACGGAGAAAAAGTAGAGCACTGGGAAAATTGGGAGAAATCAGAAGTTCCTGCAAAGCATCAAATTCAAGGAATGGGTTCTGTAGAAATGACAGTTCGTAGACTTGATAAAATGGCGAGTACACTTACAGAGATGTTTGGTTATACAGAGGTTAGCCGCAGCGAAGAGGAAGCAATTTTTCAGTCCATTAAAGGAGAGGCTTTTGGAGAAATCGTTGTGAAATATTTAGATGGTCCTACTGAAAAGCCGGGCCGCGGTAGCATTCACCACTTAGCAATTCGTGTGAAAAACGATGCAGAGCTTGCCTATTGGGAAGAACAAGTGAAACAAAGAGGCTTCCATTCTTCAGGAATCATTGACCGTTTCTACTTTAAAAGCTTATATTTCCGTGAATCAAACGGAATCCTATTTGAAATTGCGACAGATGGACCAGGGTTTACAGTTGATGGAGATGTAGAACATTTAGGAGAAAAACTTGATTTACCACCGTTCTTAGAAAATCAGCGTGCAGAGATTGAAGCGAATTTAGCACCTATTGAAGAGAAGTAATAGAAGAAAATATACAACTTTAACATATAAATGAAACCCATTGGAGGAATATAAAATGAACCAATTAAAAGGAATTCACCACGTTACAGCGATTACAAGTAGTGCAGAAAAAAACTATGAGTTTTTCACTCACGTTTTAGGAATGCGTTTAGTTAAGAAAACAGTAAACCAAGATGACATTCAAACGTATCATTTATTCTTTGCAGATGATAAAGGTAGTGCAGGAACAGATATGACATTCTTTGACTTCCCAGGTATTCCAAAAGGAGTACACGGTACGAATGAAATTTCAAAAACTTCATTCCGTGTTCCAACTGATGCAGCATTAGAGTATTGGGTGAAACGCTTTGACCGTCTTGAAGTAGAACATACAGGAATTAAAGAGCAATTTGGTAAGAAAACTCTTTCTTTCGTTGACTTTGATGACCAACACTATCAATTAATCTCAGATGAACTTGATAAAGGGATTGAATCAGGTACACCATGGCAAAACGGACCAGTTCCATTAGAATATGCAATTACTGGTTTAGGGCCTGTATTCATCCGTATTGCAAACTTTAGTTTCTTCAAAGAAGTGTTAGAAAAAGTTTTATTATTTAAAGAGGTTGCGCAAGAAGGAGAATTCTATTTATTTGAAGTGAATAAAGGTGGAAACGGTGCTTCTGTCATTGTAGAACATAATACGGTTCTTCCAGAAGCACGACAAGGTTTTGGTACGGTTCACCATGCTGCATTCCGCGTAGAAGATCGCGCTGTATTAGAAGAATGGATTGAGAGAATCAGTAGCGTTGGACTTCCTTCATCTGGTTATGTAGACCGTCATTTCTTTGAATCATTATATGCAAGAGTTGCACCACAAATCTTATTTGAATTTGCAACAGACGGCCCAGGGTTTATGGGAGATGAGCCATACGAAACACTTGGCGAAAAATTATCTTTACCTCCATTCCTAGAGCCAAAACGTGAAGAAATTGAAAAATTAGTTCGTCCAATTGATACAGTGAGAAGTACGAAGGAATTTATTAAAGAGTAAAAATAGAGATAGTAAGTAGGAGAGCAGGTAGTTTTAGCGGAGTGCTGGAACTGCTTGCTTTTTATTTGTCCTGTTAAGTTTTCTGACAATTGTTTCTCAAGTTATTAAAAAGGAAAAGTTTGGTATAATTAATTAAAATATTTAATTTTCTGATAATTATTTTTCAATACATAGAAAAGGAGTGGTAATATACAATTTTGATAATTGTATAAAAATCCTAATTTTGTAATTTTGGAGAAAAGGGGATGCGAGTGTATGGGAGCAGATGTAGTAACGCGGGAGCAAATGAAACATTCTTTAGATGATTGGTATCGTGTAATGTTACAGCAAAATATAGAGAAGGCCACGGAAATGAAAGAGGAGATTGAAAGTAAGATTAGTGGGTTGGATGTGGATCAGGATGTATTACTTTATCATGCGTTGTTGAATTTTAGATATGATGCATTAGTTGATTGGATTTCAGTTAGAGAAGATAGTTTTGATAAAGTGGAATCTTTCGAAATTCCAACAGAGGGCTTTTTAGCTTATTATTATCACTTTTTTAAAGGGTTTCATTGCACATTAATTTCAAATTATAACGAAGCGAAAGAACAGTATGAGCAAGCTGAGAAGTTATTGAAATATATTGCAGATCCGATAGAACATGCGGAGTTTAATTATCGGATGGGATATTTTTACTATCAAGTATATCAGCAAATGTTAGCTTTAGATTATATCAAAAAGGCGAAAGAAATATTTTGTGAACATAAAGGTTACGAAGGAAACGTGGCGTTGTGTCATAACTTCATAGGATTATGTTGTATTGATTTTAAACAGTTTGAGTTAGCGGAGGAAAGTTTTAATACCGCAATCCATTTACTTCAACAACATGATAAAGAAGAAAAACATATTTTAATGGTTAGAAGTAACTTAGGGTGGTTATATAGTAGTCAGAATTTATCAGATTTGGCAATTAGACATTTAAGTGAAGTGACTAAGAAAATGCCTAAGCATTTTAAAGCGATTTTTACTGAAGCAGAGGAAAATTATAAACTGGGCAAAATAGAAATTGCTAATAACTTAATAGAACTAGGGCTGAAAATTTGTAATGAGTTGCAAAATAAAGAATTTCAACATCGCTTTATGATATTGAAGGAATTAAATATTAATTCGAGTGCTAATGAGTTAGAAAAAGTAACTGTGGAAAGTATTTCGTATTTTGAAGAACACTCCCTTTTAGATTGTGTTAAGGAATACGCAGAAATATTAGCTTATAAATTTTATCAAGAAGAAAAACATGAAAAGGCTAGTAAATACTTTTATATTAGTAGCCAAGCTCGAAAAAAACTTTTAAAAGAAGGAGCGCTAAAATAAATGAAAAAAATTAATGTATTGATAGCAGGTTTAGTAATACTACTTTCATTAGGGCTTACTGCTTTTACAGAGTCTGAACAACATGCTTTAAATAGAGGTGATGGTGGCGGAGCACCAGCAAGACCAGACTACGTTAACATTGGCGACACAGGAGGAGCACCAGCAGATAATAAAGGCGACGGCGGCGGAGTAAGCCAACTATAATAACAAAGAAAGGGACTTCAACATGAAGTCCCTTTTTCTATTTTCAGGCCATGTAGAGAAAAGAGTTGACTTACTTTAAATGTGTAACTATAATAGTTATAGTATAACCATTAGTAATAGAAATGAGTTATATTTTTTTAGTATAATTGTAACTATTTCAGTTACAATTAAAAAGAGAACATAAAATAACCAAAAAATGTAAAAACTTTTAAATAGCAACAAGAGAAAGGAGACGGGAATGTTGAAACGGTTTAAGTTTTATTTGATTAGCGGTATTGTGCTTGTTTTGCTTATCGTATGTAACTTCGTTGATAAGCCGATTGCGAAGGTTGAAGAAGTGAAAGATACTGTTATGATGAAGCTGAATACGAAAGAGAGTATGGCGCAAATTGATGGGCAGACGATTTATTTTAAGCAAATTGGTGAGGGAAAACCGCCGTTACTCATGTTGCATGGGTTTGGTGGTTCTTCTGATGGGTTTAGTGATATTTATCCGGAACTAGCGCGAGACCATACGATTATTGCGGTTGATATTTTAGGGTTTGGGCGTTCTTCTAAGCCAGTTGATTTTCAGTATTCGTTTCCTGCGCAAGTGAATTTATATTATAAGTTAATGAAGAAGCTCGGATACGATCAGTTTGCGGTGCTTGGCCATTCGATGGGCGGAGAGATGTCCCTCAATTTAGCGTATTTATATCCAGACGCAGTGACGCATCTCATCTTGGCGGATGCTACAGGGATAGAGTCTTTCCAGCAAAAAGAAAGTTATGAAGTACCACCGCTATCGACGGACTTACAAACTGTAACTGAGATTACGAAGTATAATAAAAATGAAGTGAAAAATAGTCGTGATGATAAAGAGCATTATGATCAGCTTACGAAAATGAGAGAGCGCCGCATTGCGATGGAAGCTGATAAAATTAAGGTACCGACTTTAATTATATGGGGACGACATGATAAAAGTGTTTCTTGGAAAAATGGTGAACTGTATCATGAGCTATTTGCGAATAGTACGTTTCATATTATTGAAAAAGGATACCACGCACCGTTTCGTCAGGAACCAATTGAGTTTATGGAATATGTACAAGCATTTTTCGCGAAGCATCCACAATAAAAATTTTAAGCATAAATCCAATTCTTTCCTCATAAAGTGAAACTAATAAGGCTTGTCTAAGGAAAGGAATGAAGTGATTTGGAAACTTTACCATGGTGGGTGTATCTTGTAATTGTTGGGATTGTACTAAGTGGCTACATGGTTTTATATACTTCGAAAAAAGAGCAAGATATGGATAATGAGTTTATCGAAAAAGAAGGCGAAGTATATATGAAGCGCTTAGAAGAAGAGCGTGAGAAACGTAATCAGGATAGTGATAAGGATTCTGTATTGCTTTAATAGAAATTTTGAAAGGTTACCACCTAGTAGGATTTTACATCTCGGTGGTAGCTTTTTTTCTTCTGCGGGAGCAGTATATGTTCATCAAGCTAAGGTTATATTAGTTTAATTTTACATGTATAAGAGAGTCATCATAAACTTTTATTGATGGTATTTATATATTTTTTTACTCATAAGAATGGAACTAGTGGGGATTTTACTAGGGGGGGATTAACAATGCATAGGGATGAAACTTCATTACATCCGGATACAGGTGTTACATCTGTAATGTTTGTTGAGCGTTCATTAAATGAAATTCGTTTTTGGTCTAGAATCATGAAGGAGCATTCTTTTTTTCTTCGTTTAGGATTTAGATGCGAGGATACTCAACTAATCGAAGAGGCGAATCAATTTTATCGATTGTTTGAACATATTGAACAAATAGCGCATTCCTATACAAATGAAACAGATCCTGAGCAAATAAAAAGATTTAATGCAGAAGTACAACAAGCCGCAACTAATATTTGGGGATTTAAACGAAAAATTTTAGGGTTAATTCTCACATGTAAATTGCCAGGACAAAATAACTTTCCACTTTTAGTTGACCATACAAGTAGGGAAGCTGATTATTTTAGAAAACGTTTAATACAATTAAATGAAGGTAAATTAGATGCTCTTCCTGATGCTATTATTAAAGAAAATGTTTTCTTTTTACGGATTATGGCAGACCATGCTAAATTTATTGGCCATCTTCTTGATCCATCGGAAAGAAAGCTTGTAGATACAGCACGGAATTTTAGCAATGATTTTGATGAATTGATGTATCAAGCAATTGACTTAGAATCTATGAAACCACAATCCCAAACAGCCCCTCTTTTAGATCAATTTTTAGATCAAAATCGTGTGTCGGTTGCATCTCTTCGGGATTTTAAGAAAACAGCACGTGATTTAATTGAGCAATGTAAAATAAAGAGTATCATTCATCCGTTATTAGCAGACCATGTTTTCCGTGAAGCTGATAGATTTCTTGAAATCATTGATATGTATGATGTTCATCTTACAAATATTCAATCACAACCTAGATATTAGAAGATAAGGAAAGATACTATTTTTTCCTTAAGCTGAGAAGTTAACAATTTATTGTTAGCTTCTTTTCTTTTTGATTAAAATTTTCTTTTAAGGACTACATAAATCCCTTTGACCAAATATGTAATTCTTTGTAAAATGATATATATGGAAAGATTATGAATATACAGGAAATCTATGGATAGTAGATTTTAATAAATTATTCGGGGGAAATTTATTAGTTAAGTATATTAACTTGTTTGCACTACATTTTACAAATAAAGGGGTATTAGTAATCATGAAAGCAAAGAAATTAGTAAGTTTAGCGTTACCAGTTATGTTATTGAGTGGTTGTATTACAATTGAAACTGATGGTAAGAAAGCTGAACCAAAGAAAGAAGAAACGCAAAAGGTAGAGAAAGAGAATAAGACTTCTGAAAAAGAGAGTAAGTCAACTGATAGCAAGAAAGAGGATAGCTTATCTGTAGCGAAAGGTGAAGGTACAAACAGTAGTTCATCAAGTAGTCAACCAAGTTCTTCTTCAAATAATTTAACTTCTTCTAGTTCTTCAACTGGTAAGGTAACTGGTTCAGATGTTGAAAGGTACAAGGCAGATATCATAAATAGTGCTACTCAAATTGAAGATACAATGAAATTAATTGAAGGAATAGCAGATTCAGACGTAAAATCATACAAACAAAAGAAAAGTGAAGTACAACTGAGTTTAGGTGGAGCAAAGGCAACTGCAACGAAACTGAAGAATCTACAAGCGCCTCCTGAGTTACAGGGAGAACAGGCGAAGATAAAGCAGTCGATGGAACTGTATGCGGATTGTTTTCAACTTCTCTTTGATGCATTGGACCAAGAAGACGAAAGTAAAATGCATCAATCATTAAGTAAAGCACAAGAAGGTTCGAAACTGTTTGAAGAGGCAGCGAAGAGTATCGGTAGTAAAACCAACTAAAAATAAAGTATTTAAAGGGGTATTTGTAAGTACAGTTGGTGCAAGTGAAGAGTTAGGAATTAGTTATGGGAACACATTACAAATTTATCAAATGGACGATAATGTTCGTATTCGATATGTAAAACAATAAATAATTGGTGAAAAACTCTGTAATAAATTTTACAGGGTTTTTTGTTAGTTCTAGTTTATTTTTTGTCTTCCTAAGCGCTAAGCATACTAGTATAAGTTGAGAAATGAACAAAACGATAATGATAGGCAGATGATGTAACTCTATAGTAACTGTAACCATCTAAAGCCCAATTCATACACTATGATGGAGGCTTTTTACTTACTAATCGGATGAAAAAGGAGTGTAATCATGAAGAAACGTACTGTTAATGAAGCGGGAGGGAATGTGCCACAACCAATCCGCAGCGACGGAGCTGGTGCGATTGATTCTGGACCTCGTAATGTTATGCGGGATATTCAAAATCCGAATATGCTTGTTCCGCCTATAACGGATGCAGGGTTAGTTCCTAACTTGAAGTTTTCATTCTCGGACACTTCTATGATTTTGAAACAAGGCGGGTGGTCTCGGGAGATTACTGCTCGGGAACTACCGGTTTCGACGACGATTGCGGGAGTAAATATGAGTTTAACGGCCGGTGGAGTACGAGAACTACATTGGCATAAAGAAGCGGAATGGGCGTATATGCTTTTAGGACGGGCGCGCATAACGGCTGTTGATCAAAATGGGAGTAATTTTATTGCTGATGTTGGGCCAGGTGATCTTTGGTATTTTCCTCCTGGTATTCCGCATTCCATTCAAGGATTGGAACATTGTGAATTTCTACTCGTTTTCGATGATGGGCATTTTTCTGATTTATCTACTTTAGCTATTTCTGATTGGTTTGCGCATACGCCAAAAGAAGTGTTGTCGGCTAATTTCGGAGTACCTGAGAGTGCTTTTCGTTCTATTCCTTCAGATCAAGTTTATATTTATCAAGGAGAGGTGCCAGGTTCGCTTGAAAGTCAGGAAATTCAATCGCCGAAAGGAGAAGTTCCTTTAACATTTAAACATGAATTGTTAAAACAAAAGCCGATTAAGACTTCTGGTGGTAGCGTCCGAATTGTAGATTCTACAAATTTCCCTATTTCCAAAACAATCGCAGCAGCGCTCGTTGAGGTTGAGCCTGGTGGAATGAGAGAACTTCATTGGCACCCGAATAATGATGAATGGCAATATTATTTGACAGGGGAAGCGAGAATGACTGTGTTTCTTGGAAATGGTACCGCTCGTACATTTGATTATAGAGCTGGCGATGTCGGGTATGTACCGTTTGCGACAGGGCATTATATTCAAAATACAGGTACCGAAACATTATGGTTTTTAGAGATGTTCAGAAGCAATCGTTTTGAAGATGTATCGTTAAATCAATGGATGGCACTGACTCCTAAAGAAATAGTGGAGAGTAATATACATGTTGGCCCGCAAGTAATGGATTCCCTGCGTAAGGAGAAGTGGCCTGTTGTGAAATATCCGGGGTTTTCATATAGTCCGAAAAATGATTAGTAAAAATGAAAATTTGCGCTATTCTTTCTGGAGACTGATAAGAAGGGATGGCGTATTTTTTATGCTTAATCTAGTCTTTATCCCGCTATTTGCCGGGCAGTAAGACCCCACCTCAAAATTCAGCGGAAGCAAAGAAGTTAGGTGGGGGGCGGGCTGTCCGTAAAAGCCCGATTGGTGAGGGTTGATTAAAGTTTCACTTTATTAGTATCCGTTCCTTGTATTATTGTTCGGGAAATTATTATTGGAGCATAGTATAGGGAAGATACATATAAAAGAGCGCCATTATAAGCTGTAACGCATAAGTTGCGCAGGAAATGCAACGATAACTAGCTTTACTCTTCATCATTTATTTGAACATAATGGGCATAGAGAGGTGATAAACACAGTATGATTTTTAGCGAACGTTTAAAAGAAGAACGAGAAAAACGAAATTGGTCGCAAAATGATTTGGCTGAAAAACTTCATGTGAGCAGGCAATCTGTTTCGAAATGGGAGACGGGAAAGAACTATCCGAGCATTGAAATTATTATTCATTTAAGTGATCTGTTCGGTATTACAATTGATGAACTGCTAAGGAGTGATGAAGAATTGACGCAGAAAGTAATTGAAGATAGTAAGCAATTGGCATATCCAAAATGGAAGGTGTTTTTTGATAGTCTATTTATGATAGGAGTATTTTTGTTTATTGCAAAAATCGTTGTATGGATGCTAAACAAATTTGCTGGAGCAAGTATTACAATTGTAGCAGATGCGCCATATGTAATGAATCTTTTGCCTCTTGTATTCATGATTATAGGTGGTATAGGTTCTGATAAGTTGAAGAAAATATATAGATAAGAGAAAGATTTGAAAGAAATCCCCAACACTAGCTGTTCTTTTCACTTAAATTGTGTACTATAAAGGATAGGATGACATAAAGAAGGGGACATATAGAATGGAATTTCATGAACAGAAGATTTTGCCGGCAGTGAGGCAAATTAAAGATTTGGAAAAGCTATTACATAGTTCGTATGAATATATCGTTATTTTAGATATTCATGTCGGTCAATTGAAAAGTGTTATATCACTTGCGAAGCAATATTGTAAAAAGGTGTTTTTACATGTGGATTTAATTCATGGTTTGCAGAGTGATGGGCATGCGACGGAATATTTATGTCAGGAGTTTAGACCGTACGGGTTACTTTCAACAAAGGCGAGCGTTATTATGAAGGCGAAGCAAAAAGGTGTTGTGGCAATACAACGCATCTTTTTAATCGATTCGAGTGCAATGGAGAAGAGCTGCAATCTTTTAGATAAGACGAAACCGGATTATATTGAGGTACTTCCTGGAGCATTGACGGACGTTATTGCTGAAGTGAAAGAGCGTACTGGTGTACCGATTTTAGCAGGTGGTTTTATTCGTACTGTAGAAGATGTGGAAAGAGCTTTAAACGCTGGTGCGACAGCAATTACGACATCAAAACGCGAACTATGGAAACATTACCAAAAAAAGTGACGAAAATGTGAATTTTTTCGTTGACACCGCTTTCATTTACGGTTAACATTATAGACAAGTTAATAAACGTGACGGAGAAAAGTAGAGATCCACATTTCATTGTTTCTATATAAATTTATATAGAAGCGTGCAAGCTGTGGGTCTTTTTCTTTTTACAAAAACGAATGGCCATTCATTTTACCTCTATCACATTTGGAAGCGTTTAAATTGATTGTGGAGGGATACTATGTCAGCATTTTTAGGAGAGTTAATAGGGACTGCGTTGTTAATCGTACTTGGTGGCGGCGTTTGTGCTGGTGTAAGTTTAAAGAAGTCGTTTGCGAAAGATTCTGGTTGGATTGTTATTACAATGGGCTGGGGCTTAGCAGTAGCGGTTGCAGCGTATGCGGTTGGATCAATTAGTGGGGCACATTTGAATCCAGCTTTAACAATAGGATTAGCATTTAAGGGAGCGTTCCCATGGAGTGATGTACCAGGTTATATCGCAGCACAAATGATTGGGGCAATTATCGGGGCAGTTATCGTATATTTACATTACTTACCACACTGGAAAGAAACAGAAGATCCAGGAACAAAGTTAGGTGTATTTGCAACAGGTCCAGCAATTCCGAACACATTTGCAAACCTTTTAAGTGAAATGATTGGAACATTCGTTTTAGTATTTGGTATATTAGCAATTGGTGCAAATAAATTTGCAGATGGATTAAATCCATTTATCGTAGGTTTCTTAATTGTAAGTATTGGTTTATCATTAGGTGGGACAACAGGATATGCAATTAACCCAGCGCGTGATTTAGGTCCGCGTATCGCACACTTCTTCCTTCCGATTGCAGGAAAAGGCGGTTCAAACTGGAAGTATGCATGGATTCCAGTAGTTGGTCCAATTTTAGGTGGATCACTTGCAGGTTTATTCCATCAAGTTGTATTTGAAGGAAAACAAAATTCAGCACTTATTTATGTGATTATCGCAACTGTGATTGTACTAGCAATCTCTTATATGACAAGTAAAAAAAGCGGAAGCAATACAAATAGTAGAAAAGTAGCATAAGGGGGAAACCGATATGAAAAAATATATTCTTTCATTAGACCAAGGAACAACAAGCTCACGCGCAATTCTTTTCAATAAAAAAGGTGAAATTGTTCATTCAGCTCAAAAAGAGTTTACACAACATTTTCCAAAGCCGGGCTGGGTAGAGCATAATGCACAAGAAATTTGGGGATCTATTTTAGCAGTTATCGCAACTTGCTTAAGCGAAGCAGATGTAAAACCAGAACAAATCGCAGGTATCGGTATTACGAACCAACGTGAAACAACGGTTGTCTGGGATAAAACAACTAGTAAACCAATTTACAACGCAATCGTATGGCAATCTCGCCAAACAGCTGAAATTTGTGATGAGTTAAAAGAAAAAGGTTATAGCGAAATGGTTCGCGAAAAAACAGGTCTTTTAATTGATGCATACTTCTCTGGTACGAAAGTAAAATGGATTTTAGATAACGTTGAAGGTGCAAGAGAAAAAGCAGAAAACGGCGATCTATTATTCGGAACAATTGATTCGTGGCTTGTATGGAAACTATCTGGTGGTAAAGCACACGTAACAGATTACTCAAACGCATCACGTACGTTAATGTTTAACATTCACGACTTACAGTGGGATGATGAGCTTCTAGAAATGTTAACAATACCAAAGAGCATGCTTCCAGAAGTACGTCCATCATCTGAAATTTACGGAGAAACAATTGATTACCACTTCTTCGGTCAAAATGTACCGATTGCAGGTGTAGCTGGTGACCAACAAGCAGCATTATTTGGACAAGCTTGTTTCGGTGAAGGTATGGCGAAAAATACTTACGGAACTGGTTGCTTCATGTTAATGAACACAGGTGAAAAAGCAGTAGCTTCTGAGCACGGTCTATTAACAACAATTGCATGGGGAATAGATGGTAAAGTAAACTACGCATTAGAAGGAAGTATTTTCGTAGCAGGTTCTGCAATTCAGTGGTTACGTGACGGAATGCGTATGTTTAAAGATGCAAGTGAGAGTGAAGTGTATGCGAGTCGCGTTGAATCAACTGACGGTGTATACGTTGTACCAGCATTCGTTGGACTAGGAACACCTTATTGGGATAGTGAAGTACGCGGCGCTATGTTTGGTGTAACGCGCGGTACGACGAAAGAGCACTTCATTCGTGCAACGCTAGAATCTTTAGCTTACCAAACGAAAGATGTATTATGCGCAATGGAAGCAGATTCAGGTATTGAACTGAAAACATTACGCGTTGATGGCGGAGCAGTTAAAAATAACTTCTTAATGAAGTTCCAAAGTGATATTTTAGATGTTCCTGTAGAGCGTCCAGTGATCAACGAAACAACGGCTCTAGGTGCAGCATACTTAGCTGGTCTTGCGGTTGGATATTGGAAAAACCAAGATGAAATTAAAGAACAGTGGCATATGGACAAACGCTTTGAACCAACGATGGAAGCGAAAACAAGCGAAGAGCTATATGCTGGATGGAAAAAAGCAATTGAAGCAACAAAAGCTTTCAAATAATCATAAACAGTGTTATAATGGTGACAAGTTAATAATTCGGTAGGAGATTTGGAGAGACCACAACGCGCTATAGAGGCGAAATCTATAGCGGAGTTTGTGGTCTCTTTTTTCGTTATCAAAGGGAGGAATTACCATGAAATTTTCAAGTAAACAACGTAAAGACGTATTAAACGGAGTAAATAAACAAGAGTTAGATGTGATCGTAATTGGTGGAGGTATTACTGGTTCTGGTATTGCATTAGATGGAGCAACACGCGGGTTATCAACAATTGTGTTTGAAATGCAGGACTTTGCAGCAGGTACATCAAGTCGTTCAACGAAGCTTGTACACGGTGGTCTACGTTATTTAAAACAACTTGAAGTGAAAATGGTAGCAGAGGTGGGTAAAGAGCGTGCGATTGTATATGAGAACGGTCCCCATGTAACAACACCAGAGTGGATGTTACTTCCGTTCCATACAGGCGGTACGTTCGGATCATTTAGTACATCAATTGGTCTTCGTGTATACGACTTCTTAGCAGGTGTAAAACGAAGCGAGCGCAGAAAGATGTTTAACCGTGAAGAAACATTAAACAAAGAGCCTCTTGTAAAAAAAGAAGGATTAAAAGGCGGCGGTTACTACGTAGAATATCGTACAGATGATGCGCGTCTTACAATTGAAGTAATGAAAGAAGCAATTGAGCACGGCGCAAAAGCTGTTAACTATGCAAAAGTAGACAGTTTCTTATATAAAGATGGAAAAGTATGCGGTGTACGTGTAATCGATTTACTAGACGAAGAAGTATACGAAGTTTACGGTAAGAAAATTGTAAACGCAGCTGGCCCTTGGGTAGATACACTTCGTGAAAAAGATAACTCGAAAAAAGGAAAAGTACTTCAGTTATCAAAAGGTGTTCACTTAGTAATTGACCAAAAACGTTTCCCATTAGGTCAAGCGATTTACTTCGATACACCAGATAAACGTATGGTGTTCGCGATTCCTCGCGGCGGAAAAACTTATGTAGGTACAACAGATACGTTCTACGATAAAGACGCAGCTGTACCACAAATGACAACAGAAGATCGCACCTACATCATTAATGCGATTAACTACATGTTCCCAAGCGTGAAAATTACAGAGAAAGACATTGAATCAAGCTGGGCTGGTGTACGTCCGTTAATTTATGAAGAAGGTAAGAGTGCATCTGAAATTTCTCGTAAAGATGAAATTTGGACTTCTGAATCTGGTTTAATTACAATCGCAGGTGGTAAATTAACAGGATACCGCAAAATGGCTGAAATGGTAGTAGACTACGTAACGAACTTACTACAAAAAGAAGGTCATAGCGCATATCCGAAGAGCGACACGAAACATATGCCAATCTCTGGTGGACATGTAGATGGTTCACACGGATTCCCAGCATTCGTTGCGAAAAAAGCTGGCGAAGGTACGAAATATGGTTTAACAACAGCACAAGCAGAAGAATTCGCGAAATTCTACGGTTCTAACGTTGACGTACTATTTGACTTAGCGAAAAAACATAAAGACGAAGCGAAAGAATACAACATGCCGCTTGACGTTCTAATCCCACTTGTATACGCAATGGATTATGAAATGACAGCAAAACCAGTTGACTTCTTCGTACGCCGCAGAGGCGCTGTATTCTTCAACATCCACTGGGTATACGAGTGGAAAGAAGCAGTAATCAACTACATGGCTGCGAAACTAGGCTGGAGCAAAGAAGAACAAATGAAATATACAGCAGAACTAGAAAAAGCATTAACAGACGCTGTAATTCCTGTAGATCAACAAGAACAGGCAGCTGCGTTAGCATAAAATAGAGAACCACCTGAAGGGGAGCCTTTAGGTGGTTTTTTTATGGAATATTATTCTAAATATATTGCATAACGACATATGTTGTTATACGATGTATATAAGGTGGTGGTATTGTTGGACAAAGAAATCTTGAAGGGAAGTATAGATATTTTATTACTTTCTATCATTGCAAAACGTGATACATATGGATATGAAATAGCTCAAAGTTTAAAGGATGCAAGTGAAGATTTGTATAGTATGGGGCAGGGAACGTTGTATCCTGCTTTAAAGAGATTAGAGAAAAAGGAGTTTCTTGAATCTTATTGGAATGAATCTGAGAATGGGATGAAAAGGAAATTCTATACTATTACAGATAAAGGGAAAAAAGAATTACAGAAGAAAATGAATTCTTGGGAGAGTGTAACAGCATTAATTCAAGCTTGTCAGAAAGGAGTTATTTATGAGTGAATTTGATGAGTATATTAAGTCTATTTTAGCCTATTCAGAACTTAGTGATATTGAACAGGATGAGTTATTTCTAGAAATGTATGATCACTTGAACAGCTTGAAAGAAGAATATATGGAACAAGGTATGAATGAAAAAGAAGCGATTTATAAAGCGATTCAAAGTTTTGGAGAATCAAAAGTTATTGGCGTAGAGATTAATAAATCGGTATACGAAGTTCCTAGATCATTAAAGGTATTATCAAAAATTTTATGTATTCCTTATATAATCATTTGTTTTATTGTCTTTTTAGGAACGTTTATTTCAACTTCTACATTTGACTCTGTTCGCAGTTTGACAGGTGGGACTGTCTATCATCCCATTGAATTTTGGCAGCAATTTTTACATATATCTGATTTAGAAACGTTATTACAACTTTTTGGAATAACACTTTGGCAAGTTAAAGATTTTATTGCACATCCAGGTCCTTGGGGAAACTCAACTTATTGGTTAAGTGTTTTACAACATATAATATTAGTAGTTCCATTTGGATTTTTCGTTCCAGTGCTGCTTAATAAAGTGACTAACTATAAGAAAGCTCGTAAGTGGTATGTTATGACCTTTCTTGTTTGGGAGATATTACATTTACTAACTTTGTCTGATGTTTTTGATGTGTGGCGGATTGCTATAAATATGCTCGGTGCGTCGGTAGGATATCTTTTATTTATAAGCATGATACAAATAGATAATAAATTTAGGATAATGTGCAAGAAGATATTTGAAAATTAGCTTGCTATTCTGTAGTTTAAATTATACAAATTTAGTTTGATGGTAATAGAGTATTGCTGAAAACATAGGTGCTATATAGTGAGAGGATTTTTTATATTCGTAATAGGTGTTGTTCCTTGTTTACTCATACTGTTATGAAGCGGGTACATAATCCGTCTTTATTGGTGCTATAAATGATGAGAGCGGCACAGCTGAACTTGAAAAAGTCTAGCTGCGTTAGCGTAAAATAGAGAACTACCTGAAGGGGAGCCCTTTAGGTAGTTTTTCTCTTGACTAAAAATAAATAAAATGTGTTACAATAATGATAGAGTATGTAGTGTGAATTTTGCATAAAATAAAAAAGACAGAAGCCTGAGAAACTTCTGCCTTGTGTAACCTAACTTGCTATTGTGGTGGTAGTAGGTGCGGTTATAAGACAATTACATTAACGTTTTAGCCGAGAACCGCCCTTACCTTTTCCACGAAGCAGGGTGGTTCTCGCTTTTTTGTATACAGAAATTAGCCACGGACCGACGTATCTTCTACCGATGACAACGCCAGCTCCGGTTAGGATACCATACACTAATTTAATTATAAACATCGCGATTATATTATCACCTCCCCCCTTTTTTCAAAATGGAAGAGATGATTGCCACACCTACTAGTTATAGCTTATTAAGTTACATTTTAATTGTATTATGTTTTAAAATAGGGAACAAGATATATGGATGAAAATTCCTGTTTTTAAGCAGAACATTAGTGTCAGGGGACAAGAAGTAAATAAATATTCATAAAAAAACGGTATGGACATCGCAATCTGTATTTTTTACACTAGCACACTTAGTACGTTTTGTTTCAAAAACATAAATAGATAGTATGTAGAGGGTTATGATAAATAACCCTCTTTTCGTGTTTAAATAAGTGCACTCTCTTTAATAGAAATACATAATTCAGAACGAGAAATTGATTCAGCTAGCTGGTGTAAATAGGCGTATTCTTCCGCGTCTTTTTCGGAAGTGTTAGGATCCAATAAAGGTGAAGAAAGAAGTACATCAATCGTAAGTATGTCTGTATCATGAGAGACGATGTTATAACCTGCAAATACAGGTCGTTTTAAGTTTTTTACTTTTTGAATCATTTGATGGAATTTCGTAACACTTATATGGATTTGTGCGAATGGAAAGCATTTTTGGATTGGATTCTCGATGTTCTTTCTAATTTTATAATCGTATACATAGTAGTACTTTTCTTGCTGCTCGAGTGTTTGCAACTCTTTCGTGAATAAGTGGTATTTGTCTGTAAATCCAGTTGTGAGTGTATCGTGTTCTTCGCCAACTAATAATGTGAAAGGTCTTGGTGAGGAGATTGAAATGGTGCGGACGTTTAAGTTAGTAAAAGTGTGATTAGATTGTAAAATAGTATGTAATTTTTCGGTAGGAAACTCGCCGTCATAAATAGCAATAAAATAATAGTTCATTGTTTCACTCCTTGCTTTTTTCTAAAATGATATATTCTACTTTAAAGGTGTAAGTCCTGCAAAAAAAGAAACACCTTGATTGTCATCAAGGTGTAATAAGCTCAAAACTCTCCGAATCAGCCCCAAGCACAAAAGGACTAACCTCGCCAACGCTATAAAGTTGCAATTCATGCATTGCGCGTGTGCAAGCAGTGTAGAACAATCTACGAACGCTCTCATCGTTGTACACATCTTTAGAAGCATTGTAAATAATAACAGCATCAAATTCAATACCTTTCGCTAAGTAAGCAGGGATTACGACAATGCCTTGCTCATACTCGGCTGAGTTACTCTTCACGAGTTTAATATTATCGATATGATTAAGTGCTTCGTATGCAGCTGCGCTTTCAGCTGCAGATTTACATATAATTGCGATCGTATTGTGCTGCTCTTTTTGTAGTTCAGCAACTTTGGCAGTAATACGTTCGTGCAGTTCTTTGACATTCGATACTTTCGTCACTGTAGGTTTCTCGCCGTCACGTTCAAAGGCGTGAATGTTCTTGCCTTCCGGTACGAGAGCACGTGTAAATTCAATAATCGGTTTTGTTGAGCGATAGCTACGAGTTAAGTTAATGCCGTTTGTTTCGTCTGGACCGTATAAATTTGTAAGTGTATCGAAATTAACCGTTTCACTCGCATGAGCAAATATCGCTTGGTTAAAGTCGCCGAGTACTGTCATTCTTGCGGCAGGGAAGAGACGTTTTAAAAACTCGAACTGAAACGGAGAATAATCTTGCGCTTCGTCTACGAGTACGTGTTTAATCGATCTGTTCGTTTGGAAGCCTTCAATTAATTCTTTTAAAAGTAAGAATGGAGTCGCATCCTCGTAATATAGTTTTCCTTCATCAAGCATGTTTATTGTTAAGGAGCAAATGTCATCCCACTCTTTCGGTTTTTTCTCAGTAACCCATGATGCATCTGTGAAGAGTTGTTTATATATACCTGTGAAATTGATAAAGCGTAATGTTTGAACGCCTTTACGCAGTGGCTTCAATTTTTTACGGACAATCATACGTCCAAGTACTCTCGTTTCTTTTTCAAAATCATTAAAGGAGTTGTCGTCAAACTCTCCTTTTTTCTGCAAATATTTATAAGCTTTTTGGTATTCATCTTTACTAAGTAATTCAATTTCTTCTTCTACCCAAGGCTTTTTCAGTTCTGCTTTTTCAAGTGCATCTATTTGCTTATTTAGCCAATCCGTTAACTTCTCAATTCGACTATGGAAGCGGAGGGAGGAGTCGGTATTGTAAAATTGTTCTGTAATTTCTTTCGCAGAAACAATCAGTTTTCCTCTAAATTTCATTCCTCTAAATAGCATGCCTGAAGATTCAAGAGATTGTCTGTACGCTCTAATCATCTCGAAAAATTGAGTGGATGCTTTAAATCGGATGCTCGCATTTCTCGTTTTATAGGTAGGGCTATTCGTTTCAGTTAACATATATTCCAATTGCTCATAAGGATCTTCAACTTCAAATGACTTACTTAGTCTATGATTTAAATATTCTTGGAATGTAACTTGCTGCATATTTTCTTCACCGAGTTCAGGTAGTACGTTAGAAACGTAGCTATTGAACATAGAGTTAGGAGAGAAGAGAATAATTTGATCTGCTTTTAGCCATTCGCGATATTTATATAGTAAGTAGGCGATTCGTTGCAATGCAGCTGATGTTTTACCACTACCAGCGGCTCCTTGCACGATAAGGAGTCGGCCTTCATCGTGACGGATAATTTCATTTTGCTCGCGCTGAATCGTAGCAACGATGCTTTGCATATGTTTGTTCGTGCCTTTTCCAAGCGCTTGTTGCAAGATTTCATCACCAATTGTAAGGCTCGTATCGAACATAGAATCAATCTCGCCATTTTGAATAATGTATTGTAATTTTTTCTCCACATTACCGTGGATTACGCCGCCTGGTGTACTGTATTCAGCAGGTCCTGGTGGATAATCATAGTACACACTCGAAATAGGTGCGCGCCAGTCATATATAAGGAAGTTTTCTCCGCTTGCATCAGTAAGTGTAGCGACGCCGATATAAATTTGATCCGCGGTAGATTCTCCTTCTTCTTTGAAATCAATTCGTCCGAAATAAGGTGCTTTATGCATACGTCTTAATGCGGCAAGTCGATTAAAGGTGTGCTTATGGGTAATTTGTGTGACAGCTAGTGACTGAGCTTGTTGTCTTAAGTTGATAACTGTTTCAAGATAATCATCGAAAGTATCAGTATTCACTTTCACGTCATCCCAAAAGTGTTTACGAATATTGATTACTTCTGCTCGGCGTCTGCCAGTTTCGTTTTCCAGTTTATCAATTTGCTCCGTAATTGTTTCAATTACGGTATCCAATCTTTTTTGCTCTAGATCAAGTTTTTTGTTCATACGGTAAGCACTCCTTTAAAAGTGAAAAATAGAGGTTGACTGAAGATGTGTTTTGGTGTAAAATTAAGATACGGATAAATACGTTCCTTTTGTTTTGTGAAACGTGTTTCTGTTCTAATTTAACATAGTTTTTTCATTTAATCAATGATAATAAGATAAACCTTGGTTCTACGTGGCGTGGATCAAGGTTTTTTTGTGTTTGAAGAGGGAGTCACGCTTGTTGTCGTTTTTTGTCGGTAAGTCGATATATTTCGAAAATCGCCGATATAATTGGAGTTGCGGTCGATATATTTGAAAAATCGCCGATATAATTTCATTTACCGAATCTAGATTAACTACCGGGAGAAGAGGGGATAAAAAAGCTTGGGCCGAAGCCCAAGCTTTTTTTACTTCATTATTTCTTTTCGTCTTTCTTAGCGTCAGCTTTTTTCTCTTCGAAAAGATCTTTTAAATCTTTATCGTCAACTTTTACGTCAGCTTTTTTGATTTCTTTCATCATAAGATCGTTCATAAATTGAGCATCTTGTGTTTTTTCTTGAACTAGTGATTTTTTAATATCAGCTTTTGCTTTATCGAAATTTGCATCTGCGTGATTATCAGTTACTTTGATGATATGGTAACCGAATTGTGTTTTTACAGGTTCGCTTACTTCACCTTTTTTCAACTTTTGAGCTGCTTCTTCAAATTCTTTTACCATTTTCCCTGGTCCGAAGAATCCTAAGTCGCCACCTTTTTCTTTTGAGCCTGTATCTTCAGAGTATTGTTTTGCTAATTCTTCGAAAGATTTACCTTGAGCAAGTTCATCTTTTACCTTTTTAGCAGTTTCTTCATCTTTTACAAGGATATGACTTGCTTTAATTTCTTTTTTATAATCCTCGAATTTTGCTTTTACATCTTTATCAGTAATCGATTGTTCAACCGCTTTTTCTTGAGCTAATTGAGCACGCACACTATTTTTAATAGTTTCTTCTTTAATACCTTGTTGTTTCATTAGTGTATCGAATTGATCACCGTATTGTTTTTTCATTTCATCGAACTTTTTGTCTACATCTTTGTCTTCAACTTTGTAGTTTTTAATAAGTACTTTTTCCATAACCATGTTGTTTAGTACTTGTTTACCAGCTTGTGTCTTCATTTGATCGTAGAATTCTTCTTTTGTAATGTCACCAGCTTTAGATGTAACAATTTTGTCTGATGATGATGTTCCACATGCTGATAATGCGATTACACTTGTTGCGGCTAAGGCAAGCATAGCTTTCTTCATTCGATAAACACTCCTACTATTATGTATTTTTAATTTATCCTACACCGATGAATTTTCATTCATAAGAGCCCGATTAAGTCTCACTGATACTTTTGCTTTTTTATATTGGTAAAGCGCGCTTAACAGGGCTTACCGTGGCTGAGGATAAAGTTTTGATGAATGTTTTGTTCTATAGTATAAGCAATATGTACAAAATTTAATATATCATATTTCGAACCGTTTTCATATTGATAAAGAAAAATTAACCAGCACGTGTCAGATTTTGAAAGTGTGCCATATTGGGCGCATGCCGCATATACAGAATAGAGGAGGGGATGGGGATGAATTCTCAACTTATTTTATTACTTGTACTGTTTATTTTATTGGTTATTGTAGGTATAATTTGCTTATAGAGGAAAAAAGTGAGGAAGGGGCTTTCCTTCCTCACTTTCCATGAAATATAATTTCTATATAACTAGAAATTAATAAAATTGTTATACATACATTAATAACCCGAAAGACACCGGGCTGGCGGCTCGCAGCTATTTGTTTTCGTTCACACAGTGTATGTGTCATGAAATTCGTGTAAAATATAACAAGAAGTGCGAATGCGACAAAAACAACTGTTATAAGTGTCATGAGGCGAGACCTCCTTTTGGCTAAAATACATATACATATACATATATTGTATCACACGATATTTTGTTCGTGTTACAAAATTCAGAAATAGAAGACTTTGTGTTAGAAAGTGAGGGAGAAAATGGACGTTGTTAGAAGATTAGAACAAGCTGAATACTATGTAGACTTATTATTTAAAATGATTGATGAAGAGAAGTGTCCATTTTATTCTTTGATCATAAAGAAAAAAGCTCGTAAAAAAGATATTGAACGTATATTAAATCTTTGTGAAAAACTGAACGAGCAATATGTAGTGGAGAAAACAGAAGGGCTTCTTTTGTTCGATGCGCTGTTAGATCAATTTGAAAAAGCGCTTCCACATCAGCTCGAAGTACACGAAACTGCGGAAGCGCTAGCAAAACAAGGTTTATTTAAGCCGCTTATGAATGAATTCTTAAGCATGATTGCGAAAAAATAAATAGATTATTTCTTAACTAACTTTTGATCGGATTCTGTAAAGTTCTCTTCAATATCTTCTAATGATTTCTCAAAAATATCGATAAAGTCTTGTCCGTAAATGTTACGCAGGATTGCAATCAGTTCGATATTTTCTGGGAACTTCCCATAAAAATTACGAAGTGCAAGAGCCCCATTAAACACTGAATTATTTTCAGGGTCATACTCTTCCATTAAGCGAAGTAGTAATTCTTCCCCTTTGTCTGTAATTTCAATGTACGTATTTCGTTTATCATCTTCCTTTTTCGAGAATACAAGATAGCCGCGTTCTTCCAGCTTTTTCGAGAAGTTAAACGCTGTTGATACGTGCATAACTCCAAACTTAGCAATCTCAGAAATAGAAGCCCCTTTTAAATGATAAGCGATTGTTAAAATATGATGTTCATTAATATTTAAATCGTAAGGTTTAATCCACTGCTGCCAATCTTTCTCTACACATTTCCATAACGCTTTCGATAATTGAGCAATGCGTTGGCTGAAAATCATCGCTTCTTTTACCGAGTAATCTTTTTCTCCACTTTTCATTTACTCACCCACTTTAACATTCTTTTTTCATTACTATCTATTATGCCAGTAAAATAAAAATTAATAAAGTCTTTTTGTGAGAATTGTGAAAATTTTTCGGAAAAATGACATTCTATACAAATCATGCATAACTATGGAAGCGTTTTATGAGTCGTGAATACATACGTTGTCCTTACATGTTAAGTGATAACATATATTGTAAATGCATAAAAACACGGCATATCTATACGATATGCCGTGTCAAGGTCAATTTATATAAAAAATATTTGTTATATGCAAAAAACTAAGCAGGAATTTGTTTACGCTTTTTCTGGAACAGCTTCTTGTAGTTTCTCAATTGACTTTTGGATGTCCAAAATTTCTTTCTCAATATGGCGCTTGTTTTGAGAAATATCTTGCTTCCAGTTAGAAAGCGTGTCTTGCATGTCATCTTTTAATTCTTGAAACACTTCTTTACCTTCTGAAGCAGTTTCAACAATTTGACGCTTTAATAATTTCGTATCAGCTGTAATATCAGCTAAAGTCTTTTTAATATCATTTCCTTTTTCTTTTAACTTGCCACGCATGTCTTTACCAGAAGAAGGAGTTGAGAAAAGAACAGCTAGTCCAGCAACTGCTCCGCCGCAAATAACACCTGTAATAAAGGATTTAGCTTTTGACATAAAAGGAGACCTCCTTATTTTTTGTTCGTATTCATGATGGGAAAAATATGCATATCTTTCTTATATGTGCTATGCACAAACAATCATCCCTGAGCATTTTAAGTAAAGAAACAAGCCATGCGGAATTTGATGACTTCAGGGAAGTGGCTTGTTATGTATTACGCCTTCTTATAGTGTCATTATTTCACACTATTTGCAATTGTACTTGCGATGTTTTGTAAATTTTCCATAGTGTATTCATTTTGATGTGATTTCCAAACAGCACCGAAACCATCTTTTTCACCGTAGCGTGGAATTAAATGAAGGTGGAAGTGGAACACAGTTTGTCCAGCTTTTTCACCGTTATTGTTAAGTAGGTTAAAGCCAACTGGATTAAACTCTGCTTTAATCGCATTTGCGATTTTTGGAACGACAGAAAAAATGTGTGATGCGATTTCTGGCGTTAACGCAAAAATGTCTTGTTTGTGAACTTTCGGAATAACAAGAGTATGTCCTTTTGTTACTTGACTAATATCTAAAAATGCAAGCACATGTTCATCTTCGTATACTTTTGAGCAAGGGATTTGCCCGTCAATGATTTTACAAAAAATACAATTGTCTGCTGTATGATTCATTGATCTCATCCTTTCAAATATCCTTAGCCGTATTTTACCATAATTACATAAGAGAACAAACACGAAAAACAGGAAGCTGACTCAGCTTCCTGTTTTCTGAAGAGGGATTGAAAAAGCATTATCGTAATTTACGTTTCGCAGACACCTCATTTATTTAAGAAATGCACGGTAAATCGGCTAAAGTTTCTGCCGTAGACACCCCATTTTCAAGTGAAATGAATTGCAATCTTTTTTAAAATGAAATTGTTTATTTTTTAAAACAGTATATGCTCTTTCAGAGACACCCCGTTTCGAAAATGAAACAAATGATCTGGTTATGTGTAAATTTCATTGTCCAACTTGGACACCCCATTTCATGATGACTTCACTATGTTGTTGTACTCATCAATTGGTGGTTGCTTTTTCAATGTGTTCCTTCTTCAATAATTATGATGTCCGCTTTCGGAAAAATATATGCTAATAAATTTAAAAATTTTTTTTGAGTACATGGATACTATGTAGTACAGCATAATTTTTGGTAAGATGAATATAGAATGAATACTAATGAAGAAAGTGGTGTCGTATGAGCGAGTTATTGCGTGTAGAAAATGTTACAGGAGGATATACGAAACGACCTGTATTAAAAGACGTTTCGTTCTCTGTTAATAAAGGCGAACTTGTCGGCTTAATCGGTTTAAATGGAGCTGGTAAAAGTACGACGATTAAACATATTATCGGTTTAATGGAACCGAAAAAAGGAACTGTCACAATTAATGGGAAAACAATTCGTGATGATATGACAGCGTACCGTTCTAGCTTTTCATTCATTCCGGAAACGCCAGTATTATATGATGAATTAACGTTAGAAGAGCATTTGAAATTAACAGCTATGGCGTATGGCGTTGATGAAAAACAATATGAAGAACGTGTAGGACAACTACTACAAGAGTTTCGTATGAAAAATCGTTTAAAATGGTTTCCATCTCATTTCTCAAAAGGAATGAAACAAAAAGTAATGATTATGAGCGCATTTTTAGTGGAGCCATCTCTTTACATAGTAGATGAACCTTTCGTTGGATTAGATCCGTTAGCGATTCAATCCCTTCTTCAAATGATGGACCAAATGAAAAAGAGTGGTGCCGGTATTTTAATGAGCACACATATTTTAGCGACGGCAGAGCGTTATTGTGATTCGTTCATTATTTTGCATCAAGGTGAAGTAAGAGCGAAGGGAACGCTATCTGAACTGCAATCACAGTTTAATATGCCAGGTGCAACGTTAGATGATATTTACATCGCGCTAACAAAGGAAGAAGATTATGAATAGCACAGCGTTATGGAAAGAACGATTTCGTCACTTTCTAAAAGAAGTTCGTACATATAGTAAATACGTATTTAATGATCATTTGAAATTTATTTTCGTGTTCATCATCGGTGCGGGAGCGTACTATTACCAGCAATGGTTACAAACGTTAACACCTTCGTTTCCGGCGGCGCTCGTAATGGCAGTATTAATTGGACTCGTGTTAACGGCTGGATCCATTCAAACATTATTAAAAGAAGCGGATCTCGTTTACTTACTGCCAGTTGAAGAAAAGTTAAAACCTTACTTCACAAAGGCATTTCTTTTTACATTTATGATTCAGTTATACATAATCGCAATCGTAGCAGCTGCGCTTGCTCCGTTATACTTCCAACAAATGAAGCAAACAGGAGCTGGCTACATATGGATCGTACTCGCATTTGTCATTGTAAAAGCGTGGAATTTATTTGTAGCGTGGGAAAAGTCATTTTTAACAGATCAAAATATACAAAGGGCTGATTGGTTTATTCGTTTTATCCTAAACGGTTTATTTGTATATTTCCTTGTAGAACGTACTTCAGTTCTTTTCATTGGTGGAATCGTCCTTCTCATGGTGTTATACCTTGCTATCATGCATCAAATGGTCAAAGGAAAGCCACTAAACTGGGAGTATTTAATTTCCGAAGAAGGTAAGAAGATGATGCTACTGTACCGCATTGCGAACATGTTCGTTGATGTACCAGCATTAAAAGAAAGAGTAGCCCGCAGAAAATGGCTAGATTTCATTCTGTCGATGATAGGCGAAAAGCGTACATATTTATACTTATATACGAGAACGTTTTTAAGATCTGGTAATTATTTTGGATTATATGTGCGTCTGCTCGCTCTTGGCGGAGTAATTCTTTACTTCATTCCATTTTTATATGGACGATTTATCGTAAGCCTTATCTTCCTATACTTAATCGGTTATCAGCTATTAACTTTATGGAAACATCATCGCATGAAAATTTGGCTTGATTTGTATCCAGTAGGGGGAGAAGAGAAGAAGAAAGATTTTCTTGCTTTATTAAACGCGATTCTAATCATCGGAAGCGTAATCTTTACAGTTATATTTGCACTAGCAACGAAAGATTTCATGATGACAGGAATTTTACTTATCGTAAGCATATTATTTAGTATCGGTTTCGTTTACCAATACGGGGCGAAGCGCATTGAGCGTTTAAATTGAAAGGAATGAACCTATGATTACATACGAAGAGAAGGTTATAAAAGAATTGGAGCAGTGGAAAGCTACATTCATGAAAGATTCTTCTATGATGACACGGTTCTCCAAAAAAGTGCAGACGAAGGTGCAACAGCTCATTCCGGCGAAAGTACAAAAGGTACTAACAGAGACAATTCGTATGATGGTGCAAACGATTAGCGCCGGGTCAAACTTTATAAAGCCGAAGCTAAAAGAGACGACATGGTCACTGCAAAGACGTGACGATGAAGTTCGTAAAAAAATGGATGAGTACAAAAAAATAGCAGCGGCAGAAGGAGCAGGGACTGGAGCTGGTGGTATTCTCCTCGGTCTTGCTGACTTTCCGCTTTTACTTACAATTAAAATTAAATTTTTATTCGATGCAGCGACATTGTACGGATTTGATACGAGTAAACAAGAAGAGCGTCTTTTTATCCTTCACGTTTTCCAACTTGCCTTTTCAAGTGACGATCACAGAAAAGAAATATGGAAAGCAATCGAAACGTGGGATACAGAAAAAGAAAATCATATGGACTGGGAAAAGTTCCAAACAGAGTACCGAGACTATATTGATTTAGCGAAAATGCTTCAGCTCGTACCAGTAATCGGTGCCCCAGTCGGCGCATATGCGAACTATCAATTACTGCAAAGGCTTGGAGAAGTGACGATGAATTGTTATCGTATGCGATTGCTGAATAGAGATTAAAAACAAGGCGTCCTACATATGTAATGTAGGACGCCTTTTCTTAGAAGCTAAGTCCGATATAGCTAATTCCAGCTATAATCAATACGATAAAAAGTACAATGATTAATGAAAATCCGCTCTTACCAGCTTGTCCCGCTTCACCGCCGCCATTACCACCACTACCGCCATTACCACCAAGTCCCATATGATATCCTCCTTATTCTTATATGTTGCTTTTACTTTATAACTTTCTATATTTTCCAATAAATACCTTCTGTAGTGCTAACTAAATTGAAAATCATTTCGTTTTATTTTATAATTTACTTACCGACCGGTAAGTAAAAACAAGTGAGGTACAGTATGACGAAGAATTTACAAACATCGCAAAACATTGTAGAGGCATCATTTAAACTTATGGCAGAACACGGCATTGAGAAGATGAGTCTTTCCATGATTGCGAAAGAGGTAGGTATTTCAAAACCGGCTATTTATTATCATTTTTCTTCTAAAGAAGCGTTAATCGATTTTTTATTTGAAGAAATTTTCTCTGGATATCATTTCGTGAGTTATTTCGATAAAGAGCAATATACGAAAGAAAACTTTGCAGAAAAGTTAATTGCTGATGGTTTACATATGCTCTCTGAATATGAAGGGCAAGAAGGGATATTACGCGTTATCAATGAATTTATCGTAACTGCATCGCGAAATGAAAAGTATCAGAAACGCTTATTTGAAATACAAGAAGATTTCTTAAATGGTTTCCACGATTTATTGAAGAAAGGCGTAGAACTTGACGTAGTGTCACAACATGAAACGGAAGAAAATGCTCATACGCTAGCACTCGTGATTGATAATATGAGCAACTATATGCTCATGGGATTCCAGTTAAAGTATAAAGAAATTTGGATTCGAAATGTGAAAAACGTCATGAAGGAGGAGTAAAGATGAAAATGCAAAAAAACTGGTGGCTCGGTTTTCTTGGATTTATTGGGGTTTATAAAATACCAGGTATGATTGAAGCTTTTCAAGCGGATGGAAATTGGATGAAGTTAATCGGTTTCATTTGGCTACTTTGGTTCGGATATTTTATTCCTGAGAAGAAAGAAGATTGAATTTCAATTTTCTGTAAAGTTACGTAAAATATAGATTGAGAGTATTTATATATTAGATTACTAGATTTGGAGTGGTTACATGGATCCATTGAAAAATGAAATTCACCCTGGCATGGTCAAGGTGTGGAAAGCGCGTTCTTTAATTGAGCTAGGAATCAGTATTATAGTCATTTTGGCATATCTTTTCTTTATGATTAAGTTTAATTGGTGGGCTTGGATTTTCTATGTGCTCATCGGATTAACAATTGTATATACACCGTTTGATTACTTTACGTTTCCGAAACTACGTCAACGTTATTACAGCTACCAACTAAATGAAGAAGAACTTGAAATTCAGCATGGTCTTTTCGTCGTAAAGCGCGTATTAGTACCGATGATTCGTGTGCAGCACGTTACGATTGAACAAGGGCCAATTATGAGAAAATACGGATTAGCAGAATTACACATTTCAACAGCAGCAACTTCTCATAGCATCCCAGGTTTAACGATGTATGAAGCTGAAATGTTGAAAACGAAAATCGCAGAATTAGCGAAAGTGAGTGATGAGGATGTATAAGAGGCAGCATCCAATCACGATGTTATTAGAGTTAAAAATAACAGACTTTATACCACTCATTATTTTTCTTTTTAGCTTAAGGGGAAAGTTTCCATTTTGGTATTTAGTTCCTATTGGTTTTGCGTTGATCACAATTATTTCAGCTATCGTAGGCTGGTATTACAAAGTATACTGGGTCGAAAATAACGTATTACATGTGAAGCAAGGTCTCTTCGTAAAGAAGGAGAGCTACTTAAATAAAGAACGTGTTCAAACGATTAATACAAGTTCTAACGTACTATACCAAATGCTCGGTTTGAAAAAAATTCAGATTGAAACAGCTGGCGGGGGCGATGAAGCAGAAGTTAGCTTAGCTGGAATTACGGTAGAAGAGGCGACGGAGCTTATTACTTTGCTAAATGAGCCAACTCCAGAAGTGAAAGCAGAAAAAACGTTAGACGAAGCAGCAGAAAATACAGTAGAAAAAGCAATTGTTACAGAGGAAAAACAAACGACAGAGTACAAGTTAACGTGGAAAGAGATTTTAATAGCGTCTGTTACATCTGGTCAATTTGGAGTATTGTTCTCTTTAATCTTTTTCGTTTATCACCAAGTAGATGAGTATATTCCGAAATGGATAAAAAATAGTGTGACGTCATATGTAATGGACCACGATATATATGGCTGGATTTACATGGTAGCTATTCTACTTGTTGTTTCTTGGATGATATCTACAATTGGCTACGCGTTAAAACACGGTAACTTCACAGTAAATCGAAAAAATGATGAAGTCCGTATTTCGCAAGGGTTACTGGAGAGAAAAGAACTCGTACTAAAATTGCACCGCATTCAAGGGATTACGATAAAAGAAGGCATTTTACGCCAACCGTTCGGTTATTGTGCTGTGCAAGTAGAAGTCATTCAAAGTGAAGGGAAAGAAGAAAAAGTTACACTGCATCCTATCATTCGAAAAAATCGAGTGCAACAGTTACTCGCGCATTTACAATTACCATACGAACTGAATGCAAATATTACTTCGTTACCAAAAGCAGCATTGCGCCGCTATCTCATTGATAGTTTCATCTTTTTCGCTATGCTCGCAATCCCGCTTACTGGAATAAGCGTATACTTTGAAAAGTATTACATCATGTGGGCATTACTACCGCTCGCAATCCTTATCTTTACACTTGGCTACGCAACATTTAAAACAAATGGCTACAGTGTTAACGGAGAACAAATTACACTTGTCTATCGTAGCGTCGGAAAATATACAGGACTTATTAGAAGAAGACACGTCCAATCAATGGAGAAGACACAATCATATTTTCAGCGCCGTGCGGATTTATGTACGTATAAGTTTTCGAGTGCATCATCTAGTTACAAAATAGAGCATACGAGAGTAGAAGATGCGGAGAGAATGCAGGATTGGTATAAGAAGAAGTTAAGTGAGAATTAACCAGAGAAAGCTTGCCTATTATGAAAGGCAGGCTTTTTTGTTATAGGGAAAAGATTGGTTTAATCCATATATTAGTACAACTACAGTATATGAAAAAAGGTAATTAGCTTCTATTTAAGGGAAATCTATGGGGTTTTTGATATAAATGGTATACTAAAATATAAATAGTATTAGGAGGTTATATATGATAAGTCAGTTGAAAAGAGAAGCACTTGATGCATTAAAAGGAAGATGGGGATTAGCGGTAGGGGCAACCTTATTAATTGGAATCCTTATTGGAGCTGTTGAAATGCTAACAACAGGTATTTTCTCGATATTTTGGGGTTGGGAAGAAGCAAGTGATTCACTTACAGTAAGTATTATAGTAATGCTTGTTATTGGTCCATTAACAATAGGTGCCTATTATCTTGTTTTAAATGCAATTCGTGGGACTGATGCTCGCATTGGTCATATATTTAGATGGTTTAGCGATGGAAGTAAGTTGATAAAGTCGTTTTTAACATATTTACTAATGTATGTATACTTGACTCTATGGACATTACTTCTTATTATTCCAGGTATTATTAAATCATTTTCTTATTCTATGACATATTTTATTTTGAATGATCATCCAGAATATACAGCGAATCAAGCGATTACTGAGAGTCGTCATATGATGAATGGACATAAAATGGATTACTTTTTACTATGCTTAAGTTTCTTAGGTTGGTTCATTTTAAGTATTCTTACTGTAGGAATCGGTTTCTTATGGTTAGCACCTTATTTCTACGCGACATCAGCCGCATTTTATGAAGAGATTTCAAAAGAATATTATAAAAAAGAAGGCACTACTTTCTAATAAAACATATAAACTATCTACCCTAAAGAATGTAGGGAGCAGATAGCAAATGGTTTAGGTGTTTTGATATTTGTCCTATTTTCGGGATTCACTTCAGGATAAGGTATAGATTTTTATATAGAAATGCTTCCCTCTATGTTTTATCATAGAGGGTTATTTTTTTATGTAAAAATGATAGGAAATAATGAATAATATATGTAAAGAAAAAAGCGAGGTGAATGAGAGTGAGCAAATTTTTAATACCGTATTCATTTTCTATATTAAGTTTCTTTATTTCAGCAACAGCACCTGATTTATATGATAGGATGGGAAACGATAGTGAGCTGGTTTCGCCGAACATAATTGGAAAGATAATTCAATCTACTGCGCAAATGGGAGTCCTTACATTGTATTTCGGAGTACCTATTATTTTAGGTGGCTGTCTACTTGGTGAGCTATTGTTTAGAGGTATCATTTTACGATTTAAACTAAGCTATATTATATCTTTATTATTATATCTATTTTTAGCTTTTAGTATTGTTTTCGTAACGGTAGGCATTCCAACTACATATGAAGATTCTAATACATTTTTCATGGGGATAACTATGATTTGTGCTGTTACATTCTTTGTGAGTCGGAATATATGGGAAAACAAGTTAATAATGGAGTGACAAAATGAAATACACCTGTCCATGTTGCGGATATAAAGTTTCACTTTATTGGATCAGTTAGAAAACCGACTAGTGAAGATGTGAAGGATGCTAGTTGGCAGCGAATTTGTTAAGTAGAATGTTATTACTCAATTTAATGGGAGTAATAACATTTTTTATTTAGTACTGAAAGAATTAATGCTGTCTTAAAGTAATAAGAAGGAATAAATCGGTAAATTTTATTAATGGATATATTTTCAATAAATACAAAAGTATAGATGTATAGTCATCTTTGTGTATTTAATGTTATCATATTGAATGATATGGAAATTTTTAATAGAATAAGTAACTAAAAATTCAAAGGTAATGAAGCTTTTGTTGTATAAAGAAAATACTTAGTAGTAATCAACAATATTAAAAATAAGATTCGTATTTATATAAATTTAGTAGAAATGGGGTTTTAAAAAGGAATGAGTATAAGCATAACGCGGCAAAAGATTTTGACGGCCGCTTCTCAAATTGTACAATGTAAAGGGGTTGCTAAATTAACCTTGGAAGCAGTGGCAAAAGAGGCGGGTTTAAGCAAAGGTGGATTATTGTATCACTTTTCAAATAAAGAAGCTTTAATAGAAGGTATGATAGTCCGAGGGGTAGAGGATTATGAAGGGGCCATTTACAATAAAGTAGCGGAAGACTCAGAGAGGAAAGGGAGATGGGTTCGCTCTTTTGTAGAGGAAAGATTAAGTAATGAGAGAAGAACAGAAGAGTTGTCTAGCAGTATGATGGCAGCACTCATGTTAAAACCTGAATTACTTGAGCCATTACAACAATCATTTCAGCAACTGCAAAAGAATATAGAGAATGATGAGATAGATTCAGTTTGTGCAACAATTATTAGATTAGCAGCAGATGGATTATGGTATTCGGAATATTTAGGGGTTGGAAGACTAAGCCCCGAGTTAAGAGAAAAAGTAATTCAAGCTCTTATTAGTAATTCATATAAATAGAATATGCGAACTATATAATTTTAAAATAATTCACCATTGCTTCTTTAATGTAGTGGTGAATTATTTTTTTTATTAGAAAAATAGAACAATTTTATAGAGTATTGAATTATAACCGTCCAGACGGTATAGTAATATTTGGTTTAAGAGGAAAATGAAACAAAAAAAGAATAAAAGATATTTTTAGCACACTATTCGAAAGGATAGGCCGCAAAGCTTAGAGTCTACGGTAATACATATTGGTTACTAAGATCGTCTGGTTGCACATTTTTGATGCAACCGGACGATCTTTTTTTGTTATATAAATATAAAAATTTAGGAGGGAACTATGCAAATGAAAAGTACTAAAAGACATATTTCAATGGTTTCATTAGTTTTTCTAGTATTATTTTCAGTGCTGAATGTGTGGGCTCCAGTTATTCAAGCTGCTGTGATGAAAAGTCCAGTGGACGAAATTAATATTTCCCGTACTGATGGCACGACATCTGAACCATATCAAGCCTCAGATGGTATGAAAGTAGAAGTGAAGTGGTCAGCTAAAGAAAAAATAAAAAGTGGAGATCAATTCACAATTGATATGCCAAAAGAGTTTCGAAAAGACCTTATGAATATGAGTTTTCCTTTAAAAGATGCTGAAGGAAAAACAGTTGGTACATGTGAGATGAAAAAGGGTCTATTAACGTGTACTATGGGTGATTACGTAGAAGGAAAGAACAACATTAAAGGTTCTTTATTCGTAGAATTCTACTTTGGTCTAGAAGCATATGATGGTGTTAAAGAAATTCCATTAGAATTTAACGTTGATGGTCAAATCGTAAATAAAGAAGTAAATGTAAGTAATACGACAGAGAGACCGAAGCCACAACCCAATACGGAAAATCTATTGAAATGGGGTTCTTATAATCAAGAAGATCCGTCTATTGCTGATTGGCTTGTATATGTAAATGCAACTGGAACAGAAATGCAAGATCTTAAATTAACAGATACATTAGGACCTGGGCATGAGTTAATTACAGACAGCGTATTATTAGAAGAGGCTGTATTTGAAGATGGTTATGCACCAACAAATATTAAGCCAGCAAATTTATCTAACATTAAAATAAATGCAACAAAGACTGGATTTACAATTGAATTTCCAGACAGTTCAAAAGGCTATATTTTAAGATATAAAACAAAGGTTACAAATCCTGCTGCAAAACCTCATAAAAATACTGTGAAATTAGAAGGTAAAAATATTAAAACTGAAGAAAAAGTAGGACAAGTATTTGTGAGTGGTGGGGGAGGATCCGGTTCAGGTGACGATAATCCACCTAGCATTGAAAAAAATATAGTTGATGAGAATGGCAAGCTTGTAGAGAATGAGCAGCTAACACAAATGAATCAAGTTATTCAATATCAAGTTGGTACACATATACCAAACGATCCTCCTAAATACACATCAATGGTAATTAGTGATGATTTAGAAGATGTTTTAGAAGTATTAGAGGCAAAAGTGTATGATCAAAATGGCCAAGATATTACTTCTAAAGGAACGTTAAATATAGATAAACAAAGAAGTGAAGTAACATTTACGTTTGGTGAGAATTTTGATTATAAGTCGTATGAAGACCAGATAATTAATCTTAGTATCAAGGCGAAAATTAAAAATAATGCAGACTTATCTTCTTACGTAGATAAGAAGATTCCTAATAAAGCAGAATTACATTTTGATGATAAAACATTAACATCAAAAGAAGTAACTATTACGCCGCCTGAAGCTCCAAAAGATGGTACAGTATCGCTTCATAAAATAGATTCTGAGAATCCGAGCAAAGGGTTAAAAGGTGCCGAATTTGAAGTTCGAAATAGTGCAAATGAAGTTGTTGCAAAACTGACAACGGACGAAAAAGGTTTTTCAGTACCTCAAACTTTAGCTCCGGGGACGTATAAAGTTTATGAAACAGTAGCACCAGAAGGATATCAAAAATTAACAAGCCCAGTAGAGGTTACACTTCAAGCTGGAGAAACAAAAACAATTGAAATTAAAAATACTGTGCAAAAGGGTCAAATTGAAGTAAAGAAAATTGATTCGGAAAATGGTGAGAAACCATTAGCAAATGCAGAGTTTGATATAGTAAAAGACGGTGTAGTAGTCGAACATATTGTTACAGATAAAGATGGTAAGGCAACCTCTAAACCGTTAGCACTAGGAAAATATATTTTAAAAGAAACGAAAGCACCTGAAGGATACCAATTAAAAGAAACAGAGTTCGAAGTAAATGTAACAGGGGACGGCATATTCCCAATACAAGTGGAAAATGCAATGGTTGACAAAGGTAATATAGAAATCACAAAAGTGGACAAAGAAAACGGGGCAGTATTAGCGGGTGTCGAATTTGAAGTCCAAGATGAGAAAGATGGAGTAGTAAGAAAAGTAGTAACAGATAAAGATGGAAAAGCAAACGTTTCAGATCTATCAGTAGGAAAGTACAAATTAGTAGAGACGAAAAGCTTACCAGGTTATAAAAAGCTAACAGAACCAGTACCATTTGAAATTACAAAAGGTATGACAAAAGCTGTATCGATAAAAGTAGAAAATGAGCAGTTAGACAAAGGCTCAGTAGAAATTACAAAAATAGATAAAGATAGCCAAAAAGTATTAGAAGGCGTAGTCTTCGAAGTGCAAGATGAGCAAGGAAAAGTAGTAACAGAAGTAAAAACAGATAAAGATGGTAAAGCAAAAATCTCAGATCTATCAGTAGGAAAGTACAAATTAGTAGAGACGAAAAGTTTACCAGGCTACAAAAAGCTAACAGATCCAGTATCATTCGAAATTACAAAAGGTATGACAACAGTCCTATCATTGAAAGTAGAAAATGAACAGTTAGATAAAGGTTCAGTAGAAATTACAAAAATAGATAAAGACAGCAAAAAAGCATTAAAAGGCGTAGTCTTTGAAGTGCAAGATGAAGCTGGAACAGTAGTAAAGGAAGTAAAAACAGATAAAGATGGTAAAGCAAAAATCTCAGATCTATTAGTAGGAAAGTATAAATTAGTAGAGAAAGAAAGTTTACCAGGCTATAAAAAATTAACAGAGCCAGTATCGTTTGAAATCAAAAAAGGCATGACCGAAGTTCTATCATTAAAAATAGAAAATGAAATGGTAGATACGGGAAATATAGAGATAACAAAGATAGATAAAGATAATAAAGCACCGTTAGCGGGAGTAACATTCATCGTCCAAGATGAAAAGGGTAATGAAGTTACAAAAGTAACGACAGATAAAGATGGAAAAGCAAATGTTTCAGATTTACTTGTAGGAAAGTATGAATTAGTAGAGGTAGAAAGTTTACCTGGTTATAAAAAATTAGAAAAACCAATATCATTTGAAATCAAAAAAGGCATGACCGAAGTCCTATCATTAAAAGTAGAAAATGAAATGGTGGATACAGGGAATGTCGAGATAACAAAAATAGATAAAGATAGTAAAGCACCATTAGAAAATGTTGTATTTGAAGTACGTGATTTAAAAGGAAAAGTAGTTGCAAAAGTAACGACGGATAAAGAAGGAAAAGCAAACGTTTCAGATTTATCTATCGGGAAGTATGAGTTGGTGGAAGTAGAAACACCGGCAGGATACAAACCACTAGAAAAGCCAATTTCATTCGAAATTGAAAAGGGTAGAGTAACAGCGCTAAAGCTAACAGTAGAAAATGAATTAGTGGATACAGGAAATGTAGAAATTACAAAAGTAGATAAAGAAAATAAAGATGCTTTAGCTGATGTAGTCTTTGAAATTCAAGATGAAGCAGGACAAGTAGTCGCTAAAATAACGACAGATAAAAAAGGACAAGTACAAGTTACTAATTTATCAGTCGGCACATACAAGTTAGTAGAAGTAAAAGCACCAAAAGGATATAAACAATTAGTAGATACGATTACTTTCCAAATTGAAAAAGGCATGACAAAATCTCTTGCTTTAACAGTAGAAAACGAAATGTTAGACAAGGGAAATGTAGAAATCACAAAAGTAGATAAAGATAATCAAAAAGCATTAGAAGGCGTAGTCTTCGAAGTACAAGACGAACAAGGAAAAGTAGTAACGGAAGTAAAGACAGATAAAAATGGTAAAGCAAAAATCTCAGACTTATCTGTAGGAAAGTACAAATTAGTAGAGAAAGAAAGCTTACCAGGTTACAAAAAACTAACAGAGCCAGTATCATTCGAAATCAAAAAAGGTATGACAGAAGTCTTATCATTAAAAGTAGAGAATGAACAGTTAGACAAAGGCTCAGTAGAGATTACAAAAGTAGATAAAGATAGTCAAAAAGCATTAGAAGGCGTAGTCTTCGAAGTACAAGACGAACAAGGAAAAGTAGTAACGGAAGTAAAGACAGATAAAAATGGTAAAGCAAAAATCTCAGACTTATCTGTAGGAAAGTACAAATTAGTAGAGAAAGAAAGCTTACCAGGCTACAAACAATTAACAGAACCAGTATCATTCGAAATCAAAAAAGGTATGACAGAAGTCTTATCATTAAAAGTAGAGAATGAGCAGTTAGACAAAGGTTCAGTAGAAATTACAAAAGTAGATAAAGATAGTCAAAAAGTATTAGAAGACGTAGTCTTCGAAGTACAAGACGAACAAGGAAAAGTAGTAACGGAAGTAAAGACAGATAAAAATGGTAAAGCAAAAATCTCAGACTTATCTGTAGGAAAGTACAAATTAGTAGAGAAAGAAAGCTTACCAGGCTACAAACAATTAACAGAACCAGTATCATTCGAAATCAAAAAAGGCATGACAGAAGTCTTATCATTAAAAGTAGAGAATGAACAGTTAGACAAAGGCTCAGTAGAGATTACAAAAGTAGATAAAGAGAGTCAAAAAGTATTAGAAGGCGTAGTCTTCGAAGTGCAAGACGAACAAGGAAAAGTAGTAACGGAAGTAAAAACAGATAAAAATGGTAAAGCAAAAATCTCAGACTTATCTGTAGGAAAGTACAAATTAGTAGAGAAAGAGAGCTTACCAGGCTACAAACAATTAACAGAACCAGTACTGTTTGAAATTAAAAAGGGTATGACAGAAGTTCTATCATTAAACATAGAAAATGAAATGGTAGATACGGGAAATGTAGAAATTACAAAAATAGATAAAGATAATAAGGCACCGTTAGTAGGTGTAGTCTTTGAAGTTCAAGACGACAAAGGCAAGGTAGTAACGAAAGTAACGACAGATAAAGGTGGAAAAGCAACAGTTGCAGATTTACTTGTAGGAAAGTACAAGTTAGTAGAAGTAGAGAGTTTACCAGGCTACAAAAAATTAGAAAAGCCTGTACCATTTGAAATTACAAAAGGTATGACAAAATCTTTAGCGTTCACTGTAGAAAATGAAATGGTAGATACGGGGAATGTAGAAATCACAAAAATAGATAAAGACAGTAAAGCACCATTAGAAAATGTTGTATTTGAAGTACGTGACTCAAAAGGCAAAGTAGTTGCGAAAGTAACAACGGATAAAGAAGGAAAAGCAGACGTTTCAGATTTATCTATTGGAAAGTATGAGTTAGTAGAAGTAGAAACACCAGCAGGCTACAAACCACTAGAAAAGCCAGTTTCATTCGAAATTACAAAAGGTATGACGAAAGTCTTATCATTGCAAGTAGAGAATGAACAGTTAGACAAAGGTTCAGTGGAGATTACAAAAATGGCCGCTGAAAGCAAGGAAGTCTTATCAGGAGCTGTGTTTGAGGTTCATGATGAAAAGGGAAAAGTAGTAGTGAAAGTAACAACAGATAAAGATGGAAAGGCAAAAATCACAGATCTATCTGTAGGTAACTACACACTAGTAGAAGTAGAAGCACCAAAAGGATATGAAAAATTAACTAATCCAATTCCATTTGAAATTACAAATGGAATGATAAATGCAGTTCAATTAGAAGTATTAAACAAATTGAATCATTTAGCGCCACCAGGCCCAGAAACACCAGATCCAGAAAAACCTGGAACACCAGATCCAGAAAAACCTGGAACACCAGATCCAGAAAAACCTGGAACACCAGATCCGGAGAAACCTGGAACACCGAATCCAGAAAAGCCTGGAATACCAAATCCAGAAAAGCCTGGAACACCGAATCCAGAAAAGCCTGGGACACCAGATCCAGAAAAACCTGGAACACCAGATCCAGAAAAGCCTGGAACACCGAATCCAGAGAAACTTGAAAAAGAATTACCGAAGACAGGGCAGAAAATGCCTGTGGAACCATATATGGGAGCACTTCTTGTAATGATGAGTTTTGGATTACTCATATTAGGTAGAAAGCAGCAGAGATAATAAAGGTGAAAAGGTATCCTCAAAGTAATTGAGGATACCTTTTTTATGTCAAATAAAAAAGTATTTAGCAAAAGAACTCGATACAAATAAAAACAAAAAGGAATACAAAGTTTGCCCTATTTTCTTAATGTGACTATATCAAAAAAGTTAGCTATATATATTTAATGTGAAAGTAAAAGATTAAAGGTCTTCGTAATGTTTGGATGAAAAAAGAGTTATCTTTGTAATTAATTTGAGTACTTTAGGAAAGAAGTCTATTTCCTAAAGTACTCAAAGGATGATAGTCCAATAACAGGTGGGAGATGAAAATCGTTTTAGCACTGTAGTAGCACCTTAAAATGTAGATAGGGGAAAATAATGTAAAAAAACTATTGTATGTTCAAAATTCTTATGTTACATTTATATTACATTAATGTTACAAACGGTAACTTATGTTACGGTTTGTTTTCTTTTGTCTTTCGTTATGTTACGAAATGAGGTTCGTATCAATCAACCGAGAATATGTAAAGTTAAAAAAATAGCAACCTAAAAATAGTTTTTCTATGTGTATAAGAGTGTGTGTAGTAAAGAGCCTGGTGAGAGATTTACGCACATTATTAAAACTCCTTTCTGTCTTAAAAGAAGAAGAAAACCAACTATTTAGGAGTTTTAAGTAATGATAGTAAATGAAATGTAATTCCTTTCCCACACACAACGTAGTACATATTTACTTTCAGTCTAATTACTACACAGACTTTTATACATATGCTGTTATTATTTTAGGGATATATAGGAGGAGAGAAAATGAAAAAGTTATTAATGGTAATTGGACTTACGTTTTTAATGTTAGCTGGATGTAGTAATGGTAATTTTGAAAAAGCAATGGATGAAGGAAAGACCGCGTTAACGAATAAAGAATATAAAAATGCCTTATCATCATTTGAACAAGCGCTAGATGAGAAAAAAGATGATTCAGATGCAAAAGTTCTTGTAGAACAAACGAAAGCAATGATTGAAGCTGTGAAGTTAAAAGAAGAAACAAAGATAGAAGAATCAATCAAGTCATTTGAAAAAGTAGAGAACATGAAGAATGGAAATACTACGCTTATAAAACAAGCGAAGGAAGAACGGACAGCATTACTAGCCATCTTAGAACAAAAAAAGAAGTATAGCGAGCAACTGACGAAAAGTGAAGAGTTAATAAGTAAGAAAAATTATGCAGAAGCAAGAGAGATATTAAATAAGCTAGTTGCAGAAACAAAAGATAACAAGAAACTTGAAGAATATAATAAAAAAGCGGTAGGATTAGTTACTAAAATTAATGAAGAAGAAAAAAATGCAAAAAGTGAATCACCAACGAAGGCACAAAAAACCACTGCAGTAACGACTCAAAAGGTAGCAACAGAAAAGAATCAAAAAGCAGAGACAGAAAAAAATCAAAAGCTAGCGACTGAAAAGAATCAGAAGGTAGAGGCAGAAAAAAATCAAAAAACTGAGACAGAAAAGAATCAGAAGGTAGAGGCAGAAAAAAATCAAAAAACTGAGACAGAAAAAAAACAAAATGCATTTACTTTTGAGAAAGCTAAAGAATATATTAAAAATGAATATAAAGAAGACTATGATTACACGCTAGAGAATACGCAAGTGGAGAATGGAAAGAAATATTATCAAATTAGAGTGCGTACGACATATAAAATAGAAGGCGCAGCTGGACCAGGATTTACTGGAGTATTCAAAGTATTCGAAGATGGTACAATTATTGAACTGCACTAATTGATGGAAAAGGTATCCTCAAAGTATTTGAGGATACCCTTTTTAGCATAAAAAAAAGCATCTAGCAAAAGTACTAGATGCAAATAAAAACACAAGGGAAGACAAAGTTCTTCCCTTTTCCCGTATGTAATTATATCAAAAAATTTATAAAAAACTAGCTATATTTAAAATATAATTTTTAAAAAGTTATATACATAAATAATTGCAATACGCGCAGTTTTATCTTTCTGAAAAATCTATTTCTTTATTTTTGAATATTAAGACTAATGTTGATAAATCTTCAGATAATTAGAAAAAATAACCAAAAGGATATATAATATTGCTTAATAAATAATTTTAATGAATTACGTATATTTCATTTGGTGTATTAATTGAATATCATAATTTTTAATTTTATTAAGCAAGAATCTCGGTTACTTATTGCATTTCTAACATAGGGTGAGATAGAAAAATACAATAGTGTGGAGGTTTTTATAATGACGTTTGTTCTTAGTAAAATGAGTGGCTTTAGCATAGAAGAAAAGGTACATGAATTTGAATCTAAAGGATTCCTTGAAATCTCAAATGAAATCTTTTTACAAGAGGAAGAGAATCATCGTTTATTAACACAAGCACAGTTAGATTATTATAATTTGGAAGATGATGCATACGGTGAATGCCGTGCTAGATCTTATTCAAGGTATATAAAGTATGTTGATTCACCAGATTATATTTTAGATAATAGTAATGATTACTTCCAATCTAAAGAATATAACTATGACGATGGCGGGAAAGTTAGACAGTTCAATAGCATAAATGATAGCTTTTTATGTAATCCTTTAATTCAAAATATCGTGCGCTTCGATACTGAATTTGCATTTAAAACAAATATAATAGATACAAGTAAAGACTTAATTATAGGTTTACATCAAGTAAGATATAAAGCTACTAAAGAAAGACCATCTTTTAGTTCACCTATTTGGTTACATAAAGATGATGAACCAGTAGTGTTTTTACACCTTATGAATTTAAGTAATACAGCTATTGGTGGAGATAATTTAATAGCTAATTCTCCTCGGGAAATTAATCAGTTTATAAGTTTGAAGGAGCCTTTAGAAACTTTAGTATTTGGACAAAAGGTCTTCCATGCCGTAACGCCACTTGGAACAGAATGTAGTACGGAGGCTTTTCGTGATATTTTATTAGTAACATTTTCTTATAAGGAGACAAAATGAGAGAGAATAAAATAATTATGATTTCTGGAGCCAATAGCGGTATAGGTCATGCTTGTATAAAATACTTTTTAGAAAAATCATTTCATGTAATAGCGCTTGATATTAATAATAATAATTTAATAGATTATATGAAAACAGATATGCCTTTGAAAGTAGTGCAAATTGATTTAAGTAATAGCGAAGCGATTCATAATCTTTTTACTCAATTAGATTTAGAAAAGCTTTCTCCTGATATATTAATAAATGCAGCTGGTATTCGAGAGATAACACCTGTTTTACATTTATCCGATGATATGTTTAAAAAAGTAATTGATGTAAATTTAGTAGCCCCATTTATCCTTTCTAGGGAAGTAGCTAAGCGATGGTGTGAATCGAAAATAAAAGGTTGTATTGTGAATATAGCATCGGTTTCTGGATTAATGGCTGAACCAGAGCGAGCTGCTTATGTTGCATCAAAGCATGCTTTAATCGGATTGACTAAACAGATGGCTATGGAATTTGGAAAGCAAAATATAAGGGTGAATAGCATTTCTCCTGGTGTTATTAGAACTGAACTTACAGAAGAATACTTTAGTAATAAAGCCTTGATGTCTATGATAAAAAGTAATCAATCTTTAGATACTTGGGGGTTGCCGCAGGATATTGTTTCATGTATTGAGTACTTGATTTCTGATCAGGCCCGCTTTATTACTGGTTCTAATTTTGTAATTGATGGTGGTTGGACTGCTGGGAAAAATTTATAATTGAGTGTTTTTGAGGAAAAGCACCTGTCCTTTTTTAGGCTGGTGTTTTTCTCACTATAAACCGAGTTTTTATTGGAGGGGGATTAATTTGCTTCAAAAAAGTTTTAAGCAAGAGAAAACGGTACCGGCTTTAAAGATGATAGCATCAATGGTTATCTTTGGATCAGTTGGATTTTTTTCAGTTCAAACAAACTTACCTTCGTTTGAATTAGTGTTTGTAAGGTGTATTTTTGCGACAATATTTTTAAGTGTATGCTGGTTGCTTACAGGGCAATATAAACAAGATAAATGGGAACGAAAAGAAGTTATTCAAGTTTTAATATGTGGCTTTTTCTTAGTATTTAATTGGGTTTTCTTATTTAAAGCCTTTGAAAATATGTCAGTTACAATTGCTATCTCGGTTTATCATCTTGCACCAGTAATTGTACTGTTAATTGGAAGTATCGTCTTTAAAGAAAAATTAACATTCATATCTATCATTTCAATAGTTGTGTGTTTTGCAGGAGCTTTATTAATTGCTGGTATCGATGGAAGTTTCTCTGTCGGTTCATTAATGTCTTCAGGTATGATATGGGGATTTCTTGCAGCTCTCTTTTATGCATTTACAACTTTATTTGGTAAAGGGATTAACAAAATGAGTGCGTATGCAATGACATTTTTACAAACATTCTTGGGGATATTTCTTTTAATACCATTTATAGATTTAGATGCTTTTAGTGGCCTCACTCAAAGTAATTGGACATATATTATAGCTACTGGTTTTATTCACACAGGGATAGTATATTATCTGTTTTTTGATAGTTTACGCTATTTATCTACAAAAACAATCTCAATATTAGTTTTTTTGGATCCGGCAGTGGCAATATTATTAGATACTGTACTTACTGGATTCCGTCCAACTTTAATGCAAATAACAGGAATTCTTTTTATTTTTATTGGTATGACTTTAACATTAAAAAAATCTAAAGATAAAAAACTGAGCCAAAAAGAAAAGCGAATTGAAAGCGATGCTAGTATATCTCAACAATAATGAAATATATTGTGTATAAAACGATAAACCTTACATGAATCATGTAAGGTTTATTTTAGTTCAATATAATTCATATTTATAATATATAATTTTCAAAACTGAGGTATGTTTTTCTTTAATATGCTTTTGATTCAAATGTTATTATTTGACTATAAATTTACAAAAATGTATATGAAATCTTATTTTTGATAATATATAAGTAATAAATTCATAGAATTGGAGTGATGAGATGCAGCCGTTAGAAAGAGAGATTCATTCTAATATGCTGAAAGTGTGGCGAATTCACGCTTTAATTGGGGCGGCAGTTATACTAACAGTCGTAATTGCGTATTTCTTTTTTATGATTAACTTTAACTGGTGGGGCTGGTTGTTTGGACTATTAGTAACAGGAGCTATTACATTTATTCCACTTGATTATTTTGTGTTTCCAAATTTACGTCAGCGCTATTATAGTTACAGATTAAATGAAGAAGAGATTGAGATTCAAAAGGGAATGTTCGTTGTAAAACGCGTACTTATTCCGATGATCCGTGTGCAGCACGTAACGATTGAGCAAGGGCCGATCATGAGAAAGTATAATTTAGCAGAATTACACATTTCAACAGCCGCAACTTCTCATAGTATTCCAGGTTTAACGAAAGAAGAAGCAGAACAGCTAAAAAGACAAATTGGAGAACTTGCGAAAGTGAGTGATAAGGATGTATAAGAGGCAACATCCCATTACGATATTGTTAGGTATTAGAGTTGCGAGTTTGTTGCCACTTATTATTCTTGTTTTATTTAAACCTGATGAACAAGTGGAACCTTGGTATTTATTTTATCTTTTCCTTCTGGTTGTTTTATTCATCATGGCTATTTTTTCAGCAATTAAATGGTATTTCAAAGTGTATTGGATTGAGAATAATATTTTACATATAAAGCACGGTGTTTTTGTAAAGAAGGAAAGTTATTTAAATAAAGAACGTGTGCAAAATGTTAGTACGTCTTCTAATGTCATTTATCAGATGCTTGGGCTTATGAAGTTAAATATAGAAGTAGCGGGTGGTGGTAGTGAACCAGAAGTGATGTTGGCTGGTATTAAAGAAGACGAGGCAAAACATTTAATCTCTTTATTACATAAGAAAGAAACTACTGTAAAAGAAGAAATAGAAGAGGAAGAAAGCAAGACGGTTTATCAGTTAACAGCGAAAGAGGTTTTAGCGGCAGCGATTACATCTGGTCGGTTCGGACTAGTGTTTTCTGGACTGGTACTTCTTTACACAAAGTTTGATTTTGTTCTTCCTGAAGGATTCACAAGTAAAGTAGAAGCGTATGTGATGGGAAACGGTGTTTATAAACTAATTGTAATAGCATTAATTTTAATGGCAATTTCATGGATTATTTCCACGGCTGGATATGTGTTGAAATATGCAAACTTTAAAATTGAGCGAAAAGGGGAAGAAGTTCGTATCGTTCAAGGGTTATTTGAAAAGAAAGAGTTTGTCTTAAAATTGCACCGAATTCAAGCGATTACTGTAAAAGAATGTATGCTTCGCCAGCCATTTGGTTATTGCGCTGTTGAAGTGGAAGCAATTCACAGTATTGGAGCAGCAAGTAATGAAGTGATGCTGCATCCTTTTATGAAGAAAAAAGATGTACAGCACCTGCTCACATATTTAGAGTTACCTTATGAAATTGAAGCGGAGATCGCTCACTTACCAAAAACAGCGTTGCGTCGTTATTTCATTATGGGCTGGTTAATAAGTATCATACTCACAGTTCTAATTGCTAGCGTAAGTATATATTTAAAACAATATATTGCGTTATTTTTTATTTTACCGTTATTTATCGTGTTTTCGTTACTTGCGTATGCTAGATATAAAAGTGGCGGTTATGAATTAAGAGAAAATCAACTAACGGTTGTATATCGTAATTTTTCGAAATATACAGGAATAATGCGAAGAAGACATGTTCAAGCAGTAGGTTATAATCAATCGTATTTTCAAAGAAAGGATGAATTATGTACAACTCTTGTAGCGGTAGCTGGGCGGGGTTATGAAGTAAAGCATATGAGAAAAAAAGATTCACTTCGTATATATAATTGGTACAAAGAAAAAGGAAACACCGGTGTGTAATGGTGTTTCCTTTTTGTGTCATGATTTGTCGATAAGTCGATATATTCGAAGAATCGCTGATATAATTCGAGTTGCGCCGATATATTCAGAAAAACGCTGATATAATTAGAGTTGCGTTGATATATTCGAAGAATCGCCGATATAATTTCACATACCGCGGTTTCCGAACTCCAAACTCAAAAAAATTAAACTAACACATCAAAAGTAGTCACAAAAGAAGGGCGAGAGAAAATACTCTTTTGCTGTTCCGCATGTGGATGCGCTTGAGCCTGAGGTTTTCCTTCTACTTGCGTGGGACGTTTTTTATGAGCGTTTTCGAATGAACGTGATTCTGTCCAGTCTTTAAAGTTTTGCTCTGTTTCCCACATCGTTAAGATGACATATGTATCGTTACTTAATGGGCGTAGAACGCGGATCGCTTGGAATCCTGGTTCGTTTTCGATAAGGCCTGCGCGGTTTTTAAAGCGGTTTTCAAATACAGGGCGACCTTCGTCTGTTACAGAAATGTTGTTACAAACGATATAGCCAGGTTGTCCTTTGAATTCACCGACAGCATCTAGTACGTCATACTGAAGTGAACCTTCTACTAATTCTTCTGTATTTTCTTTATAAAACATATCTTTTTCATTATTTTTTGCAGTGAAATGTGCTTGTTCTAGAGGTGTTTCGTATGAAATAATAGCCTTCATTTTAATGCCCCCTTACTAGTTTGTTTCTATTATATCAACTCTCTTAAAAAACTTCGAAGATTATATACATAAAGATACTTCTTTTTCAAATAATAAATGTACCATCATTTGGAAAGAAGGACGATGTATGAAGAAAGTAAAGTGGACTTTATTAGGCGGCGTCGCAACGTTCGTAGTAGCGATTGTACTCTATAAACTTATCGTGTTAGCTGGTGGCTATATGATGGATGAAAAGCAGCTCGTTTTCCACTCTTCATCACGTATCGTTGACCAGAAAGGGAAAGAAATTACGAAATTATATGTAGAAAATAGAGACCTCGTACCGATCGAGCAAATTCCGAAGTATGTGCAGCAGGCGTTTGTTGCGGTGGAAGATTCCCGTTTTTATGAGCATCAAGGAATTGATTATCCGTCTATATTCCGGGCTCTTTATAAAGATACGTTAGCTGGAGAAAAGGTAGAGGGCGGTAGTACCATTACGCAGCAACTCGCTAAAAATGTCTTTTTAACTCGTGAAAAAACATTTACGCGCAAATTGAAGGAAGTCGCAATTTCTCTTCAATTAGAGCAAAAATATACGAAGCAACAAATTCTTGAAATGTATATGAATCATATTTATTTTGGTCATGGGGCTTACGGTATTCAAGCAGCAGCAAAGTTGTATTTTAATAAAAATGTTGAGGATTTAACAGTAGAGGAAGGGGCAATGCTTGCAGGCCTTCCGAAGTCACCAAACGGATATTCACCGTACTATTCTGCAGAGAAGAGTAAGGAACGCCGCGATCTAGTATTGTCACTTATGCATAAACAAGGCTATTTGACTGCAGAAGAAAGCGTTCGTTATCAAGGGAAGACAATTGCTCTATATAAAAATTTAGATGAGAATAAGCTTGCATATATGCCGTATATTGATATGGTCATAGATGAAGCCGCTCGTTTATACGGGTTGTCTCATCAAGAAGTACTTCGCGGAGGATATACGTTTGTCGTACCTATGGATGAAAAGATTCAAAAGGTAGCATATAACCAGTTTCAAGATGCAAGGAATTTTCCTGGGAAAGAAGAAGGGGCGCAAGGTGCTTTCTTATTAATGGATAATCGTACGGGAGGGATTAAAGCGGCGATTGGGGGAAGAAAGTATGTCCCGAGAGGATTTAATCGTGTTTTTGCCAAAAGGCAGCCCGGATCTGTTTTAAAACCACTTATCGTTTATGCACCAGCACTAGAAACGAAAAAGTATAATCCGTATTCTTTATTAACGAATGAAAGAAATTCTTTTGAAGGGTATGAACCTCGAAATTATAATCATGAGTATTCAAAAGAAATGACGATGTATGATGCGATTTTAGAGTCGGCAAACGTACCGGCAGTTTCTTTATTAAATGAGTTAGGGGTAGAAGAAGGAAAGCAATATTTAGAAAAAGGAAATGTCCATATTGCAGATGCTGGTTTAAGTACAGCGCTTGGGGGACTAAAAAATGGCGTTTCAACATTTGATCTGGTAAAAATGTATCGTTCATTTTTAGCAAATGGAAATATTATTGAGCCGCACGTTATTGATAAAGTATTAAATAGACACGGTGCAGTCATTGGGGAATCTCCAAAAGTAGAGACGAAAATCTTCTCGAAGCAGACAGCATGGTATATGACGAAAATGTTAGAAGGAGTTGTGAAGGAAGGAACAGCGAGAGCTGGTGTATATAACGGTGCGTTAGCTGGAAAAACGGGTACAACTTCATTGCCAAATGACGATAAGGGAGCAAGAGATATGTGGTTCGTCGGCTATACACCTAACTTAGTAGGCGCTGTTTGGATTGGTTATGACCGTACGGATAAGGAGCATCAGTTGCAAGGAGAAAGTGCATCTGCGACAAAATTGTTTAAGAAAATTTTAACGAAGGCTAATGTAGAACATAAAGAGAAGTTTATGAAGCCTGAAGGTGTGGAAACAATCGGCGCTCCGATTCGACTGCGCAAAATTGAAGATGTAAAAATGAAACTATCATTTAGCCCTTTCGGTTTATTTAAAGCAAAATTAAGTTGGACGCCACTTCCAGATAACAGAATTATGTACCGAATCTATAGAGTGGAGAACGGAATTCATACACATGTTAGCACTGTAAATGGTGCTGGGGAATATGAGGAAAAGTTCGTTAACATATTTTCAAAACCGAGCTTTTACGTTGTACCATATAATACACAAACGAATCGTGAAGGAGAAAAGTCAAAAGTAGCTAAACCATAGTTTTTCTCTGTGTTATAATAAGAATGTTGTGAAAATAGTAAGCGTTTTTAAGAATGTTTGTGTCAATTTAATGAACAACGTACATAATATTATGCATTTTGTTTTTACAAGCTGTATAGTAAAAAAAGATAAATATCGAACGTATTCGAAGCATTGGTAAGGAAGGGAGCAAGGGTCTTGGTAAGAACTATAAATGAGACATTTTTAAAAGCATGTAGGGGGGAACGTACCGATTATGTACCAGCATGGTATATGCGTCAAGCAGGTCGTTCACAGCCGGAATATAGAAAGATTAAAGAAAAATATTCTTTATTTGAAATTACACATAATCCAGAGTTATGTGCTTACGTTACAAAATTGCCGGTTGATCAATATAACGTAGACGCAGCAATTCTTTATAAAGATATTATGTCACCACTACCTGCAATTGGTGTGGATGTAGAAATTAAATCAGGTATTGGCCCAGTTATTGATAATCCAATCCGTTCTTTACAAGACGTAGAAAAACTAGGGGAAATCAATCCAGAAGATGACGTACCGTACATACTAGATACAATTCGTTTATTAACGACAGAAATGTTAGACGTACCGTTAATCGGTTTTTCAGGAGCTCCATTTACATTAGCGAGCTATATGATTGAAGGCGGTCCATCTCGTAACTACCATAATACGAAAGCGTTCATGTATGCAGAGCCAAAAGCTTGGTTCGCTTTAATGGATAAACTAGCAGATATGGTTATTACATATTTAAAAGCGCAAATAAACGCAGGAGCAAAAGCAGTTCAAATTTTCGATTCTTGGGTTGGAACAGTAAATGTAGCAGATTATCGCGTATTTATTAAACCAGCAATGGAGCTTATTTTTGCAGAAGTTCGTAAGATGGGTGTACCGATGATTATGCACGGCGTAGGAGCTGCACACTTAGTGAATGAGTGGCACGACTTACCGCTTGATGTAGTCGGCTTAGACTGGCGCTTACCGATTGAAGAAGCACGTGCACGTGGCGTTCATAAGGCGGTACAAGGTAATATGGACCCTTCATTCTTACTTGCACCATGGTCTGTTATTGAAGAACATGTAAAAGGTATTTTAGATCAAGGGATGAAACAGCCGGGTTATATCTTTAACTTAGGTCACGGTGTATTCCCAGAAGTAAATCCGGATACATTAAAACGTTTAACTACATTTATTCATGAATACTCTAAAGGGCAGTTAGCGAAGTAAAGGAGAATTGCTGTATGAAAAAGAAAATTGGTTTGCTTGTAATGGCATACGGAACGCCATATAAAGAAGAAGATATTGAACGTTACTATACACATATTCGTAGAGGAAGAAAGCCAAGTCCTGAAATGCTGGAAGATTTAACAGAGCGTTACCGTGCAATTGGTGGTATTTCTCCTTTAGCTACTATTACATTAGAGCAAGCTAAGAAGTTAGAACAGCGTTTAAATGAAGTACAAGATGAAGTAGAGTACCATATGTATCTTGGTTTAAAACATATTGAACCGTTTATTGAAGATGCGGTGAAAGATATGCATAACGACGGAATACAAGATGCAATCGCACTTGTTCTTGCACCTCACTATTCTACGTTTAGCGTGAAATCATACGTTGGACGAGCACAAGAAGAAGCTGAGAAACTTGGAAACTTAACAATTCACGGCATTGATAGCTGGTATAAAGAGCCGAAATTCATCCAGTACTGGGTTGATGCAGTGAAAGGTATATATAACGGTATGTCAGATGCAGAGCGTGAAAAAGCAGTATTAATCGTATCTGCACATAGCTTACCAGAGAAAATTATTGCAATGGGCGATCCATATCCAGATCAATTAAATGAAACAGCGGATTATATCGCGCGCGGAGCTGAAGTAGCAAACTATGCAGTAGGCTGGCAAAGTGCAGGAAACACACCAGATCCTTGGATTGGTCCAGATGTACAAGATTTAACGAGAGAACTAAATGAAAAGCACGGTTATACTTCATTCGTATATGCACCAGTTGGATTTGTTGCGGAACATTTAGAAGTTTTATATGACAACGACTTTGAGTGTAAAGTTGTAACAGATGAAATTGGTGCGAAATATTATCGTCCAGAAATGCCAAATGCATCGGACGCATTTATTGATTGTTTAACAGATGTTGTATTAAAGAAAAAAGAATCTGTACTGTAAGAAGAAAGGGGGAGCCTGCTTGAGGAAAAAAGTTGTGATCGTCGGCGGAGGCATCACTGGATTAACAGCAATGTATAACTTACAAAAAAATATTCATGAAAAAAACTTGCCGATTGATACATTACTTATAGAAGCATCGGGTAAACTTGGCGGAAAAATTCAAACCGTTCGAAAAGATGGATTTACAATTGAGCGCGGACCGGATTCTTTCTTAGCACGAAAAGAAAGTGCAGCTAGATTAGTGAAAGAATTAGGTCTTGGCGATGAACTTGTAAATAATCAAGCCGGTCAATCATTTATCCTCGTAAACAATCGGTTACATAAAATGCCGAATGGATCAATGATGGGAATTCCAACGCAAATTACGCCGTTTCTATTTTCCGGGCTGTTCTCCCCAATTGGTAAACTAAGAGCTGGTTTTGATCTATTAATGCCGAGATCAAAGCCAGTATCTGACCAATCACTCGGACAATTTTTCAGACATCGTCTTGGAAACGAAGTGGTTGAAAACTTAATAGAACCGTTACTATCGGGTATTTATGCAGGGGATATTGATCAAATGAGCTTAATGTCAACATTCCCGCAAATGTATCAGATTGAGCAGAAACATCGCAGTATTTCACTCGGTATGCGTACGCTCGCTCCGAAAGAAGAGAAAGCTGAACCGAAAAAGGGAATGTTCCAAACAGTGAAAACAGGTTTAGAATCTATCGTAAAATCTCTCGAAGCAAAGATGCATGAAGGTACGATAATAAAGGGAACTCGCATTGAAAAAGTTGCAAAACAGGGTGATGGTTATACAATTACTCTTAGTAACGGAAAAGAAATAGAAGCGGACGCCATCGTAGTGGCAACTTCGCATAAAGTATTGCCGTCCATGTTTGCTCAGTACAAGCAGTTTCGTTTCTTCCGTAATATTCCATCCACATCCGTTGCGAATGTGGCACTTGCTTTCCAAAAGTCTGCAATCCAGCGCGATATTAATGGTACAGGATTTGTCGTATCACGAAATAGCGATTACACCATTACAGCATGTACGTGGACGCATAAAAAATGGCCGCATACAACGCCAGAAGGAAAAACACTCCTTCGTTGCTACGTCGGGCGTGCTGGTGATGAAGCGGTTGTAGAACAAACTGAAGAAGAACTCGTTCAGCTCGTACTAGAGGATTTAAAGAAGACGATGGATATTACAGAGGATCCAGAGTTTACAATCGTAAGTCGCTGGAAAGAAGCGATGCCTCAATATACAGTAGGCCATAACGAGCGAATGAAACAGCTCACAACATTTATGGAGAAAGAGTTGCCAGGTATATACTTGGCAGGTAGCTCCTATGCTGGCGCTGGACTTCCAGACTGTATTAATCAAGGTGAGGAAGCTGCAAAGCGTGTATTATCTCATTTGGAGAAAGTAATAGATGCTGAATTAATCGCACAATAAATTATAAGAAACGCCTTCAATCATATTGAAGGCGTTTCGTTTATTATATAAAATACTTATTCGCCAATAAACATATATAAGTTATTTGGCTTTATAACAGCATCTCCTGCATAAATAACCCACTCTGTTAAGTTATCAAAATCTAAATGATAACTATTTCCTTCACTCATATCTTCTATGAAATATGGTTCATTAATGAGTATTCCTTGAATGAAATCTTCCGTAATGTTTTGCATTTCAAACCACATATGTTCACTTTTTCCTTCTTCGTAGGAGACACCAAACTTAGCAAGGAAACGAAAATCTTCATTTGATTGTTCAATGTGAAAAATGTTGCTGAAATATCCAAAAGTATTTTTCGCATTGTAAGCCATACGATCGGTTTCACTATTTGTTTTATAGAACATGAGCCCTGTAGCTTCCTCGTGTTCTTTGAAAAAACTTTCAATATATTCTTCTGAAGTATTAAATTTGAATAAGAGAACAGATGGAGATTGATGGTATTCATCTCGGGCATCCATTCCGCCTAAGAATGTATTTTGTGCATCTATTGGTTGTAGTTTCACTTCCTCATCTTCGATTGAAGATAATTGGTCCATACTCGTTTTATGCCCTATATAAGATAATCCTTTTTCCCACGGAACAGCGACTGTATGTATAGAACCTTGCTGACTATGCGCGATAACGATAGGCTCATTCATAGGGACTTGTCCATTCTCAACGGCATTATTAGCAAATGTTTGAAAGAGATCGCTAATGCCGTAGTAGGAAGAAATGCGATTTGGAATAATTAACTCTATTTCAGTTACGCCTGCTCTTAAAAGACCATGTGTATGAAACCAATATTGCGTAGGCTCACCGTCTTTATCGTCTTCATAAACGGAATGAATAACGTATAAGTCAGGAATGTCAGGTAATAATTCATTTTCAACGTGATATTCAATATAGCTTCTAGATATCACTTTCATTGCTGCACTTGAATCGATTACAAATAACAAATCTGGGGCGAGATTCCATAAGAACTGTAACTGCTGGAAAAAGCAGTCCAGTACATCGCCTACAAATAGCGTACGAGTGAAAATTTCAGTGCCGAAAGCTGCATCTTCAAAATTACGATCTACGATTGTAGCATCTTGTCTATTGTACATTTTATATCCTTCTGGATCGTTCGGTTCATCAATATGCAGTTCATACGGTATGACTGTTTCACCCATATGTAATTCAACAATAAGGCTTGTCTCATCACTATAAACAATTTTTAAATCATCAACTTTAGTAGCGATCGTTTCTAGTCGCTGTTTTAACTGCTCAATTGTAATTCTAGTTGGTATAACGGCAATCATATCTGAAAAATGACGTTCTAATGTTCCATTCATAGCTGCGCGGTATGTTTCTGTTTGCACTTCCATCCAATCACTCCTATTCAAATGAATCCATTTTACATGCCAATTAAATGTCGATATTTTCTGTTTTCTCTCTCTAACATTATAGAGTGTATTTGTAGAAGGTGTAAAATTATTATTTTGTATTATAGTTTGAAAGCTTGTAAATTAAATAAATCTTTTGTAAAATTTGTCGAAATATAGTTCTATATAACGAATCATTTGTTATGATAGAAATGCTGAGAAAATATGAAATAGAGAGAGGAAAATGGCTGTGAAGAAATTGTTAAGTGTCTTTTTATCATTCTTGCTATTGCTTTCATTTACTGGAACTTTAGCGCAAGCAGAAGAAACTGCTTCTATGTCAGTAGAAAAAGCAATTCAAGTATTTAAGCAGCAAGGGAAAACGAAGGGGATAGTAGAAGGATATATTGTTGGATATACGCAAAGTTCTTCTAAATATACGAAGGATCCAGCTAAGTTTGATGATACAAACGTAGCAATTGCAGATTCGCCAAACGAAACGAATCCAGACAAAATCATGCCCGTTCAGTTACCGAAAGGTGATGTGAGAACGGCAGTGAATGTAAAAGATCACCCTGAAAATATCGGGAAGAAAGTTAGTTTGACTGGGACCCTTGAATTATATTTTAGTAACCCAGGTCTAAAATCAGTAACAGCTTATAAGTTTCAAGGTGAAGGACAAAACCGTGTTAGCGATGTAGTAGCTTCACCGAACGGTGGAGAAGTTGCTAAAGGAACAGCGGTAACATTAACGACGAATACAGAAGGCGCAACAATCTACTATACGTTAGATGGCTCTAATCCTACTAATAAAAGTGTTCGTTATAATGGACAAATTATAGTGAATGAAAATAGTGTAGTGAAAGCAATCGCAGAAAAAGAAGGACTTACTCCTTCAGCAATTTCGACATTTTCATTTATTATCGTAAATAATGAACAGGTTCGTATTCATGACATTCAAGGGAAATCACATATGTCTCCTTACAACGGGAAGAAAGTAAACAATGTGGAAGGCGTTGTCACAGCGCTTGATAAAAACGGCTTTTATATAGAAGATAATCAGCCAGATAATGATCCAGCTACTTCAGAAGGTATGTACGTATATAAAAAAGATGCGAATATAGCAGTAGGAGATCTTATTCAAGTTGATGGAGTAGTAGAAGAATATGTTGGACCAGGATATGCAGAACGATTTGAAACAGACTTAACGACGACTGAAATTAAAGCGAGCCGCGTTGCTGTAATCGCAAAAGATCAATCTTTGCCAGCACCGATTGTACTTGGGGAAAACGGTGTGAAAATCCCGGACCAGATTATTGATAATGATGTATTTGGTTTATTTGATCCAAATGAAGATGCAATCGACTTCTATGAAAGTATAGAAGGTATGCGTGTTACGATGCCAACACCAAAAATTATTACACCTCAGAAAAACGGAAATTTATATGTAACAGTAAAAAATAGTGGAGATAAAATAGTAACACAATATGGCACACCTCTATTAGATGAAAATCAATTAAACCCAGAGCGCCTTTCTGTAAAAGTACCTCGCAATTATGTAGCAAAAGTAGGAGATACTTTTACTGGAGATATAACAGGGGTAGTAGGATATGATTACGGTTCTTTCCGTATTTCGCCAATAACAGAACTGCCAGCTGTAGTGGATGGTGGATTTAAGCAAGTAGGGGCAAATATTCAGCCACGTCTTGATAAGTTAACGGTTGCTACATATAACATTGAAAACTTCTCAGCGAATAAAAAAGAAACAACAGATGAAAAAGTAAAAGCGTTAGCGTATTCTATTAAATACAACTTAAAAATGCCAGATATTATCGGTGTAGAGGAAATGCAAGATAATAACGGATCAATTAATGACGGTACAACAGATGCGTCATTAAGCGCAAAACGTATCATTGATGCAGTTCTAGAAATTCGTGGACCGAAGTATGAGTATGTAGAAATCGCTCCAAACAATAATCAAGATGGAGGAGCACCAGGAGCGAATATTCGCGTCGGCTTCTTCTATAATCCATCACGCGTGAAATTAGCGACGGTACCGAAGTTACTTGATAAGAATGTTGTTCGTATTGGAGACGAAAATCCATTGTTTGAAAGTACACGTAAACCGTTAGCGGCAGAATTTACGTTCCAAGGACAAAATATTGTTGTCGTTGCAAATCACTTAAACTCAAAACTAGGAGATGCAACGCCATTTGGAAAAGTGCAGCCGCTCGTATTAAAGAGTGAAGACAAACGAATTCAGTTAGCACAAGAAGTAAATTATTTCGTGCAAGGAATTCAGAAAAAGAATACAAATGCACCAGTTGTTGTGTTAGGTGATATGAACGATTTCGAATTCTCTAAACCACTAAAAACACTAGAGGGAACAATCTTAAAAGATATGTTAAACACAGTGCCGAAAGAGAATCGTTACACGTACATTCACGAAGGAAATGCACAAGTGTTAGATCATATTTTAGTAACAAACAATATCGCACCACACACAATTGTAGACCCAGTACACTTAAACTCAAACATTATGAAAGAACACGGACGTGTGAGTGACCACGACCCAGTACTTGCTCAAATTGATTTGAAGAAGGCTTCTTAAAGTGGGGAACGCTTAGGTGACTAAGCGTTCTTTTTTTGCATCGTTATAGAATAGTATAAAGAGATGATTCCTTTTTTTGTAATCTAATGATAAAATTGATTGAATATTTAGTTTTTAATAAGGGGGACAACAATGCAGTTACAAATAAATGGAAAGGTAATGAATCAGTTTGCAATTTTTTTTAGTACGATCATCATGCTTCAGTTTGTAGCTGATATAACAGGACTTACAAGCAATCTAGATATTACGTATAACTTAATACATACAGCAGCTTCTTATATAACATTTAGTTTGGCGGTTATTTTCACTTTAATAGGTGCAAGAAGAGAATTAAGTAAATATGCAATTGTTTCATTATGTTTAGTTGTAGGTATTAAAGCGATTTATTTTGTAGCGGTTGTTATTTTATGGGGAGTGGCAGGTACGCCATAAGTGAATAGTAAATAAACCCTAATTTCCAATATAGTAAGGAAATTAGGGTTTTATTATACTTGAAACGCTTTTCTACACCGCTCTCTTTTTTGCAGTCTTCTTTTATATTTTTTTCTATCCCGCTTTACTCCTTGTATATACATAAGTAAGCTAACGAAAAGGAAGAAAGCACATTGCGTCATTAAAATATATGGTGACATGCCTTGCAATGGTTGTTTCGGATCATATAAATGAAAAGGTGCTCCGCCTATTGAAGGAAGTATTGTATTTAGCAGGACGTAAGGAATGGAGGCGGCTGCAAATGGAAAGAGAATTGCCATATAGTCTTTTTGTGACCATACAGATGCAGCAAGTCCTAAAAGGGCCATTAAACCTGCAAATAAAAAATTAATTCCGATATATACAGCAATGTAAGTGAGAGGCGCATCAAAATATAGGTTTGCGAACATTCCATCAGCATTTATGATGCCTGAACCAACCGTAGGTGTTCCGTCTGGAATGGTTAATTTGCAAAATAATAACGATAAGATGAATGGAAGTGTATAAAGAAATCCTCCGCAAAAAAAAGTAACGATATATTTCGCTACTGAATAAGGAAATATAGAAATCCCCTTACTCACAAACGGTTTAAAACCATCGGACTTATCCGAATTGTAACTTGTACTAAAGGGGAAACTCGCAATAACGGGCATTAATAATAAATAAACATCCATTTCATTGTCGCGAAATCCAATCCATTTTAAATCTGTTGATATAGGACCATTTGCTGCGTTTCCTAAATAACGAATTACATAATAATAGTGATAAATGCAAATAAGAACGAATCCACTAAGCATCATAATTAAAGAAATACGACTACAAAAAGCTTGCTTTATATTTAAACGAAGTGCACGCATCATGACTGAAAAAGCCTCCACTGTTTTGATAAACTTGTCTATTTTCTATATTACTATTAATTGTAAAGATTTTCTTGTTTTTTTATTTGATTATTTGAAAAAGAGGAAATTTGTTGTTGGTAAGTAAGGTTTAGCTGAAATTAATTTTTCTAAAATATGGTTGACAATTAAGTATTACATTTGTAATCTTAATTATAGATTACAAATGTAATACTTAGGAGTGAAACATACGATGACAAATCAATTACCTAAAATATCTGAAGCGGAATTAGAAATTATGAAAGTACTTTGGTCGAGTTCTCCGCAAACAGCGAATGAAATTATAGAAGAACTGGAAGATGCAATGGACTGGAAACCGAAAACAATCCGCACATTAATTAATCGATTAGTGCAAAAGGAAGCCGTTTCTTACCATCAAGATAAAGGGCGTATGTACGCTTATTACCCGTTAGTATCACAAGATAATTATTTGCAAGTGGAAACGAAATCTTTACTAAAACGTTTTTGCGGTGCAGCGTTTAAGCCATTACTTGTTAATTTCTTAAAAGAGGAGAAATTATCTTCAGAAGATATTAATGAATTAAAACGCATTTTAGATGAGAAGACAGAGGAGAATAAGAGGAAGGATCGATAAAAATGATAAACACGCTTATAAATGTATACCTTCCTCATTTTTTTGATTGGCTTATAGAAACGTCACTTATGGCTAGCATATTAGTCGGATTTATTTTATGTATAAAAGTTCTATTTAGAAATAAATTAACCCCCCGGTGGCAATATATGCTGTGGATCGTATTAATGATAAGACTCCTTTTACCGTGGTCGCCAGATAGCTCTTATAGCATTTACTCATTGCTTTCTTATAGTTCTAGCGTATCGGAAGTTATTCCAAAAAATATGCCGGCTACTGAGAATATAGTGAACATAGAAAGCGACCGAAAAGTGGAATTGGAATCAAATTCTAAAATGGTGACAAAAACTAGCGAACCGGAAGTAAAAGTCAGTTCGGAAAAACAGACTACATTTTCTTTATACAAACTTGCTTTGTATGTTTGGCTAGCTGGGGTAATCATATTAGCAGCCATCACGTTTCTTACAAATAGACGTTTATATTCTTACATAAAGAAACAACCGGATATTACGGACGAACAGGTCACTACAGTGTTTAATCGCTGTAAGCAGTCTATGAAAGTGAAGAAGGCAGTTTCCTTACGTTTAGCAGGAAAAATTGCAAGTCCAACTGTGTTTAGTTTCTTCCGCCCAAAAGTATTACTATCAAAAAAACATATGAAAGTATTAAATGAGCAACAATTACAATATGTCTTTTACCATGAGTTAGCTCATATTAAGAGAAAAGATGTAGCTGTAAATTGGATTATGTACAGTTTAATCCTATTAAATTGGTTCAATCCAATTCTTTGGTACGCCTATTTTTGTATGCGAGAAGATCAAGAATTGGCATGTGATGCATATGCACTTACTTTTATAGATAAAGAGGAACAAATTGCATACGGTCATACAATTATTACCCTTCTAGAACACTATTCCTATCAAGTACCAAGCCTAGCAAATTTAAGTAGAAATAAACGAACACTAAAAAGGAGAATCGTTATGATTAAAAAGTTTCAAAAGAAATCGTATCGCCTTTCTTTACTTGGAGTTATTGCTATAGCAGCTATAGCGGGCGGATTTTTATTAAATGCAAGGATAACTGAGGGAGATGAAAGACAGAAAGAAAAAGTTGTAGAAAAAAAGCAATCTAAAGCGGCATTTGAAAAAGCGATAGAAACAGTATTAGGTACACCGGAGAATGCAAGTAGAGAATGGGGGATGTCAATAACGTCATATAAAAAGAATACAGATTTTTTGTATTTGGCAGAAAAGAATTTTACAAAAGAAGAATTTGAGCAGTATGTTCGATTATTTAAGGAAGCGCAAGAAATTCATAAAAAAGCAATGGTTAAGAAAAATGTGCCTGAGAATTATGATGGAGATACAAAGGAATATAAACCTGAACGCTTGAAGAAAGCTGATCAAGAAAGACTAGCTACTATTGAGAAGACATTAAAACCGCTTGGAGATAAGCTGGAGAAGTCTTTAACATATACTATAGAAGAAGCGAAAGAACATGTACCGTATCAAATTAAGCAGCCGACTTATATACCTGAAGGTTATGAATTAAAGAGAGAATGGGCTGACTCATATTTTGGAAGAGATGTAGAATTAGTTATTAAATCAGAATATACAAAAGGAAAATATGGTTTTACAATTTACCAGTCAAGGATGTATATGGATGGTAATGTTAATGGTGGTAAGGATCCGCTACACTATATGATGCCTGGAGTAGAGAATCTAGAAAGTTATAGTTTAGATGGGAAAGGAATGGTATATAATAAATCTTCTCATGGAGAGGGGAAGTTAAGGGGCCTTAAAATGTTTGTACCAGCACAAGGTAAGAATAGTGATTATCAAATTGTCATAGTAAATGATATTTTTACAAGAGATACAAAGATATACGAAGAGATAATTGATGATGATCTAACTAAGAAAGAGATGGAGAAAATATTACTTTCTATGTCAAAATAAAAGGCAGTGTTCTTAAACCGTTGGTTTTAAGAACACTGTCTATTTTATTAAATTTCTAGTGGGATCTAGTCAGCAATTATTTACGAATATATTCTAGCTTTCCATACAAGTATACTTTTTGATAAACTATGGAAAGTATGATATACACTGACTGGAATTTTTTTATACTGGAAATAATAAAAAGAGAACTTGTATAGAATGTAAGCGTGTGGTAATATCAAAGATGTACTGATTGACTATATTATCCAATTGGTCATTTTTGGAGGTGATGATGTGGCAATAGATCGAAAACGTTCTATTATTGAGGCTGCAACAAAGTCTTTTTCAGCGTTCGGCTATAAAGCAACAACGATGGATCAAGTAGCGAAGTTAGCGAATGTAGGGAAAGGAACGATTTATACTTTTTTCAAAAATAAAGAAGAGTTATTTGGTGAAATTATTTCTAATTTAATTACAGAAATGAAGCAAGTTGCAGAAAGTGCAATTCGTTCAGATGTTTCATTTTTTGAAAATGTACATAGAGCATTATATAGCATCTTGGAATTTAGAAAAGAACATCAGCTCATGATTAAATTAATTCAAGAAGAGCGCGATATGGGAACGAAAGAAGTACAAGAAGTGATGCAACAAGTTGATGTGGAAATCGTTTCTGTTATTCAATCGTATTTAAAGATTGCGATTGAAAAAGGTGAAATTAGCAAATGTGATCCAGAAATTACAGCATTTATTATGCTTCGTCTATATGTATCGCTTATTTTTGATTGGGAAAAAAATCACGAACCGCTAGAAAAAGAAAAAATTGCAGAGTTATTTGAACTTTATTTACTAAAAGGATTGTCAAACTAAGATAATCCTTTTAATTTTATAAAAAATGACCAAATGAACAATACGGTCATATATTTAAGTTAAGGGGGGGATATAGAAAAATTATAATCATAATAAGAAAAAGTTGCATAGTAATAAATTCGGGGATAAGGCATATGTATGAACAAGTATAGCCTTTTTGTTTGGGTAAAAATGACTATATGAACATTTTGGTCATTTTATAAAAGGGGGAGAAATTATGAAAGGGAATCAGTTACTTCGGAAAGAGTTCATGGAAATTATAAAAAGTAAAAAAATATTAATTCCAATTATTGCGGTCTTATTCGTACCGATTTTATATGCAGGGATGTTTTTGTGGGCCTTTTGGGATCCGTATAAACAGTTAGATGACTTACCAGTTGCAGTAGTCAATTTAGATAAAGGCGCAGTATTTGATGGGAAATCAATTGAGGTCGGAAAAGGGCTCGTTGATAATTTAAAAGATAATAAAAGTTTTAAATGGGAGTTCGTAAGTGAAAAAGAAGCGAAGAAAGGAATGGAAGGTAGAAAGTATTACATGTTAGTGCGCATTCCAGATGACTTCTCAAGTAACGCTACAACGTTACTAAAAGACAATCCAAAGCCATTAAACTTAGAGTACATTCCAAACGAAAGCTTAAACTTCTTATCTTCACAAATTGGAGGAACAGCCATTGAAAAAATTAAAGGTGAAGTAGCAAGCACGTTAACGAAAACATATGCAGAGAAAATGTTTGATTCCATTCAAGACGTCTCAAAAGGATTAGCAGATGGGGCGGAAGGAGCAAATAAACTACAAGACGGATCAAGTGAGCTGCATGATGGTTCAAGTAAAGTGACGGATGGCCTTCATACACTGCAAGGGAAATCTGGGGAGATGAAGGATGGCGTTGGGAAACTATTTGATGGATCTGGGAAAGTGACAGCAGGTTTAAATACGTTAAATAGTAAAACAGGTGAGATGCAAATAGGTATCGGAAAATTAGTAGATGGATCCGGAAAAGTAACAGATGGTTTACATGTACTGAATAGCAATGCGGGTATCGGGAAATTAGTAGACGGATCCGGAAAAGTAACAGATGGTTTACATGCACTAAATAGCAATACAGGTATCGGGAAATTAGTAGATGGATCAGGAAAAGTAACGAACGGTTTAAATACGTTAAATAGTAAAACAAGTGAGATGCAAACAGGTATCGGAAAATTAGTAGATGGGTCAGGAAAAGTAACAGACGGTTTAAATACGTTAAATAACAAAACGGGTGAAATGCAAAAAGGTATTGGCGAATTGCGTAATGGATCTGAGAAAGTGACCGGTGGTTTGAACAAATTAGTAAGTAAATCCGGTGAATTAAAAACAGGAACAACTGATTTATCAAATGGTATGGAACAACTGGTTGGGGGACAAAACCAATTAGAGGTAGCTTCTCAAAAAATTGAAAAGGGTTTGCAAGATTTAAATAGTAAAGTGAAAAATTCTGCTGCAGGTTTAGAGGAAATACAGTCGAAAGGCCCTTCTATATTGAATACAGTAAATGAGAAAATAGATGGAGCTGGGGCGAATGTAAATCAGTTAAATGAACTTACGCAATCAACAGCAGGAGATGCAAAAAATGCAGCGCAAGATGTAGCGAATTTACAAAAGCAAATCGAGAGTTTACCGAAAGAATATCAAGAGCAGTTACAACCATTTATAACAAGTGCTGCAAAAAGTACAGCTACAGTTCAACAAAAATCTACCGGAGTAGCAGGTGGAACAAATAAATTAAATGAAGAAGTAAAACAATTAAAAGGCGAAATAAATCAAAAAACAAGTGATGCACAAAACAAACTACCGAATACAGCGAAATTGGACTCTTTAACAGAGGGTATTGAGAAATTAGCCAGTGCACAAAAAGGATTTGTTGAAAATTTCCAAGGGTTTGGTAAGAATTTAAATGTAGCAAAAGAAGGCGCAAATAAATTTAAAAATGAATCCGATCAATTAATTGATGCGATAAATCAATTAGCAGATGGCTCTGGTCAAGTAACAGGCGGTTTAGGTGCATTATCTGTAGGAGCAAATCAAATGGCAGGTGGTGTACATCAATTAGCAGATGGCTCAAGTCAAGTAACAGACGGTTTAGGAACATTGTCTGCAGGAGCAAACCAAATGGCAGGTGGAGTAAATCAATTAGCAGATGGCTCAAGCCAAGTAACAGGCGGTTTAGGAACATTATCTGTAGGGGTGTCCAAATTAGCAGATGGCTCCGGTCAAGTAACAGGCGGTTTAGGAACATTATCAGCAGGGGTATCCAAATTAGCAGATGGTTCAAGCCAAGTAACAGGTGGTTTAGGAACATTATCTGTAGGAGCAAATCAAATGGCAGGTGGAGTAAATCAATTAGCAGACGGCTCCGGTCAAGTAACAACAGGCTTAGGCACATTATCAACTGGCTCAACCCAGCTAATCGATGGCGTTAATAAACTAGCAGACGGATCAGGAAAAGTAACGGATGGTCTCGTAAAAGTAAACGATGGTTCAGGTGAACTTGCTGAGAAACTTGGCGAAGGAGCAGAAAAAACTGGTGAAGTAAAAGGGACGGATAAAACGTATGATATGTTTGCAAGTCCTGTAAAAGTGAAGACGGAAAAAATAGCGGAAGTTCCAAACTATGGAACTGGATTTACACCATATTTCTTATCACTTGGTTTATTCGTTGGGGCATTACTACTATCTATCGTATACCCATTACGCGATACAGTCGGTGTTCCAAAATCAGGGTTTAGCTGGTTTATTAGTAAGTTCGGTGTTTTACTATCCGTCGGTATTATTCAAGCGATAGTAGCAGATGTTATATTACTGTTCGGATTAGGTGTAGAAGTACAAAGTATTCCGTACTTCATACTCTTTAGCATCGTTACAAGCTTAGCATTTATCGCATTAATTCAATGTTTAGTAACAGCATTCGGTGATGCAGGCCGTTTTATCGCCATCATCACATTAATTATGCAGCTTACAACAAGTGCTGGAACATTCCCACTAGAATTGATTCCGAAGTTTTTACAACCATTCAATGCTTGGTTACCGATGACATACTCTGTATCAGGATTGAAAGCAGTCGTATCGAGTGGAGACTTTGACTTCATGTGGAAAAACATAGGAATGCTCATGATCTTTATCGTTGTATTATCACTTGGAACAATCGCTTCCTTAACTTTGATGCACAAACGACAATTTAAAAATGTTGCTGAAAATCAATCGGTTGAAGCGTAGATAAAAGCACCTTTTTGGTGCTTTTTTATTTTAATAGAGGGCATCTTTTCCTTAGTTCATCTATAAATCTTTCTAAAAGCTATAGAAACGAAAGAAAAGGAATTACAACAATTTACAGAGAAACATAGGGTAGAAGAGTTGATATGATGAAAGGCAATCTTACTTATTATTTTATCGTAAATCCGCTAATAATCTTTCTTGTTTATGCCCTTTCACCTATATTGTTTGATAAAGAAGTATATACAAGTATGAAAGATGCATTTGGAATACTTACGTTCTATTATGTGTTAATGGGTGGATATTACTTTATTGATATTTTAAGTGAAAAGATAAAGAAAAAAAGTGATGGAGGATAAAAAATGACTGAAAGTGAAATGAAATTCCGTGATACGACCATTCGTAACTTTTTCGATAAAGAGGAGCGCTTAAAATCGATTCCAGGTCAAAAGAAGAAGAAACTAGTATTGTTAGAGCTTTTAATTAGCAAGTTAGATGCTGGAAATCAATATACAGAAAAAGAAATTAATACATTTATAAAACAATATCATGATGATTTTTGTACAATTAGACGTGAATTTATTGTACATAGGTTTATGGATAGAGAGGATAATATGTACCGTATAAACGGGAGAGAAGTTTGGACGAAGTGGGAGGAGTTAAAATAATGAATCAGCGAGGGGATCCCCGCTGATTATAAGCCTGTGCTAGTCTTGCTGTTTCTTTGTAGTAAGTCTATGAACGCTTCAACATTCGAACTTGTAATGTATCCAAGCGTTATATATTCATCTTCATAGTAAAATATTATTTTTTTGTCAAAGATTCTTCTCTTCGTTTCTATGGATAGAATTTTTTCGTAATCAAATTCGGCAATGAATGTGTTTTTATATTGGCTAAAAAAGAGAAGTCTTTTATTAGTAGCAAGTAACATGCCAGGATACGGGACTTTATGCGTAATCATATAGCCAGTAAGTGAACATTTTAAAGTAGATAAAATCTTTTCTTCTTTATGTAATAGTTGTTTTGCAGCTGTTAATATTGGATTCATTGCATACATTCCTTTTATTTTGATGTATGAATATTGTATCAAGAGTAAAAAGATTCTCAATATGCAATATTGCATATTGGACGTTTTATAGTTTTAATATTATTTTTTAAAAGAAAAAGTACGAGGTGATTCAATGATACGATTAGCAAAAGAGGCTGATGCAGAAGCAATAATGAACATTAGAAAAGAAATTATATTATCGGAAAATACTACAAAGTTTTTCATAGTATCTCCAAAGAAATTACCGAATGATATTGATGCAGAAAGAGAAAAGATACGGAAAAGTAATGAGAAAGGTAATCTTTATATTGTGTATGAAGTAGATTATAAGGTGGTAGGCTTTTTACTTTTCAACCGATATGAACTAGAACGGTTACAACACGCAGGCACAATGGGAATGGGGATTAAAGAGGCGTATTGTAATCAAGGCATCGGCACGAAATTAATTGAATTTCTTATTAGTTGGGCTAAAGGGCAGAAAGGTTTAGAGAAAATTTGCTTAGGTGTAGTTTCTGTTAATGATCGGGCAATTAAAGTGTACAAACGTATGGGTTTTGTAGAAGAAGGAAGGCAACGAAAGCAAATTAAATATGAAGATGGATCATATGGAGATGATGTATTGATGGGCTTTTATATTAAATAAAGAATATATGGTATTAAGAAAAGGAATGTACATAACGTAAATTTCTAAAAGCAGTATATTGCCCCTGCATTAACAGACTTTTACCTATGTATAATATTAATATAGTAAAATCATAACAACCGATATTGCAGTTTCCAATAATATACTATATAATCAATTTAAGAAAACGTTTTCATGCAAAGGGGGAGAATTTCGTGTCGACTATAGAGGACGTGGCGAAATTAGCAGGGTTATCAAGGACAACGGTTTCTAGGGTGATTAATAATCATCCATATGTTTCAGATGAGAAGAAAAAAAGGGTTCAATTAGCAATGAAGCATTTAGGCTTCGTTCCTAATTCTGCGGCGAGAAGGCTTCGTAAACAAAAAACGGAAACAATTGCGGTGCTAGTTCCAAGGATTACAAATCCTTTCTTCAGTAGATTTATTGAAGCAATCGAGATTGCTGCTTCTGAACATAAATATAAACTGATTATTTGTCAAACAAGATATTTACCGGAAAAAGAGATGGAGTATTTACAATTATTATCTACGAAACAAGTAGATGGGATTATTCTATGTTCACTAGAAAATCCGTGGGAAGATGTAGAGCCATACTTACAGCACGGTCCAATCGTGTTGTGTAATGAATATATTGAGGAAGCAAATATTCCAACAGTGAAGTTTGATCATGCGCAAGGAGCATACATAGCTGCGAAGCATGTGTTAGATCAAGGATATCGTAATCTTATTTTTTGCCGTGGTAACGAAACCAAAGTCGTTAGCCAGCAGCGAAAAATGGGCTTTTTACGTGCAATAACTGAGAAGAGCCGCCAAGTAGAAGCGATTGACTTTCTTGAAAACGCTTTCTCTTGGGAAGATGGAAAACGAATATTCCATGAAGTATTAAAGGACAAAAAAAATCCTACCGCGATTTTGGCAGGAGGCGATGAGGTAGCAGCTGGAATTATCTCAGAGGCGAAACGCCATAACTGGAGCATTCCAGATGATCTCGCTGTTATCGGTTTTGATAATCAAATATTATCGCAGATTACAGAACCAGGTATTACGACAATTGAACAGCCAATTGATGAAATGGCCAGAAAAGTTGTCGACCTGATGATGGATAAAATCCATACGAAAAATTATCGGAAAAAAGAATTGTATGAGTTTGAACTGGAGCTCTTGGTGAAAGGTTCAACGATGAAGGATAAGATGTTATTAGCCTAGTAGACTATGTCTGCTAGGTTTTTTTATGTTCAAAAACTACTATTCTTCGTGAACGCAATCATCACATTTGTTATGGTATGCTTCGTGTTGCTCATCAATTTCTTTCCCGCAGTGCGCACAAGTTTTCGTCGGTAAATTTCTGAAAAACTCCATTGGTTGATCGATCATGTCAATCCCTCCATTTCCATTTCTTACTATCATTGTATTAGTACAAAAAATAAAAGTCAACAACTGTTTTATAACAAAATTGAAAATTAATGAAAAAGTTTAGGAAATGGATTATAGTTAACAATGTAGGATGTAAGTAAAACATGCATTTCTACTCGGTTTTAGAAAGGATGGATACATATGAAAATGACTGTTGTCGGCTTTTGGGGCGGCTTTCCAGAAGCGGGAGAAGCAACGTCGGGGTATTTGTTTGAACACGATGGTTTTCGTTTACTTGTGGACTGTGGTAGTGGTGTACTAGCACAGCTTCAAAAATATATAACACCATCTCATATAGATGCAGTTGTACTGTCACACTATCATCACGATCATGTTGCGGATATCGGGGTATTGCAATATGCGAGATTAATTACGAGTGCGACAACAAGGCAACTACCGGAATTACCAATATACGGTCATACGTTTGACGAGAATGGATTCCATTCTTTAACACATGAACCACATACGAAAGGAATCGCGTACAATCCAGAAGAAACACTTCAAGTTGGACCGTTCTCGATTTCGTTCTTAAAAACTGTTCATCCTGTTACATGCTTTGCGATGCGTATTACAGCTGGAGATGATGCTGTAGTATACAGCGCTGATTCAAGTTATATTCCTGAATTCATTCCATTCACGAAAGATGCTGATCTTTTCATTTGTGAGTGTAATATGTATGCACATCAAGAGGCTGCAAAAGCAGGGCATATGAATAGTACAGAAGTAGCAAGTATTGCAAAAGATGCGAATGTAAAAGAACTTTTATTAACGCACTTACCGCATACAGGCAACCCATCTGATTTAGTAACAGAAGCAAAACAAATTTTCAGTGGCCATATTACGTTAGCGCATAGTGGTTACGTATGGAACTCATGAGGTGATACGATGTTATTTATTGATAATAAAGGGATTACAGATCCTAGAATAAACTTAGCGATTGAAGAATATTGTGTGAAGAATTTAGATATTAACGAAACATATTTACTGTTTTACATTAATGAGCCTTCGATTATCATTGGTAAAAACCAAAACACAGTAGAAGAAATTAATGCAGATTACGTAAAAGAAAAAGGTATTCATGTCGTTCGTCGTCTATCAGGCGGAGGCGCAGTATATCATGATTTAGGAAACTTAAACTTCAGTTTTATTACAAAAGATGATGGAGACAGTTTCAGCAACTTCAAAAAATTTACTGAGCCTGTAACGAAAGCGCTTAGTAAATTAGGTGTAAATGCAGAACTAAGTGGTCGTAACGACATTTTAGCTGAAGGTAGAAAAATTTCGGGTAATGCGCAGTTCTCAACGAAAGGTCGTATGTTCAGTCACGGTACGTTACTATTTGACTCTGAAATCGATCACGTCGTATCAGCGTTAAAAGTAAAAATGGATAAAATCCAATCAAAAGGTATTAAATCAATCCGTAGCCGCGTTGCGAACATTACAGAGTTCCTAAACGAAGAAATGACGACAGAAGAGTTTAGACAACTTCTTCTAGAAACAATTTTCGAAGGAGAAACAGAAATCCCAACGTATGAATTAACAGAAGAGGATTGGAAAGAGATCCATAAACTTTCTGAAGAACGTTACCAAAATTGGGATTGGAACTACGGAAAATCACCGAAGTTCAACTTACAACATTCACACCGCTTCCCAGTTGGACAAGTTGACGTTCGTCTTGAAGTGAAAAAAGGAACAGTAACAGAATGCAAAATTTACGGCGACTTCTTCGGTTCACTAGATGTTCATGATATTGAAGAGCGTCTAACAGGCGTTCAATTCGATAAAGATGCATTCACTGTAGCTTTAGAAGGCGTAGATATCGCACGTTACTTCGGTAACATTACAACAGAAGATTTCTTACATTTATTCTTCTAAAAATAAGGGAGGTTGCCATAACGGGCAGCCTCTTTCTTTTTGTGTAGATTGTCAGATTTTGTCGGTAAGTCGATATAACTGGAAAATCGCTGATATAAATGGAGTTGCGCTGATATAACTGAAAAATCACTCATATAATTTCATTTACCACAAAACATAAAATCACAGGACATTTGCCCCTCGTAAAGGAATATATATATTCAAAAGGAGGCGAATCGAAATGAAAAGGGTAATGTACGTTGTATTATTACTCAGCTTCGCCGTCGGAATGACAGCGTGTAACAGTGGATCGCCCTCAAGTCGTACAATTTTGTCTATCGGAAAACCAGCGGAGGATAATGTTATATATTTTACGCATACAGATAACAAACGAAAGATACATGATATACAAGACATGTTTCAAAATAAGAAGTGGAAAAGAAATGAAACATTCAGCACTGTTAATAAAACACCAGATGTCGTCTTATCAATAGATGAAGACAATATAGGGTTACCGGCATTATATGTTACAGTTTATTTTCATGAAGATGGAGCGGATGCTCTTAACTTGCACGGGGAGCATACGACATTAAATAAAGAAGAACTTGATAAACTTAGAGAAAAGATGAGTGCATATTATCCTAAAATGATTTTTGGTCTAGTGTTATAAATTACTTGTAAATAAAATCCCCTTATTTTTCCAAAGTAAACTAAGAGAAGGTGATCTGTCTATATGCAGTTAATAGAATATCACTTGCCACTTTAATTTTCTTTTAATATAATTAATTTAGAATTTTTAAATATTCTAAAATTTATAAAGGTGGGGTTTTTGTGAATCTCGTTCAATCTTTGGCTGAAACGGCAAAAAAGAAGGGGGAAAAACCGGCTTATATATTTATGGATCAGTCGGTCTCATATGACCAATTAAACAAAATGGTCACAAGGTTTTCTAGCAATTTAGCAGAAATGGGCATTGGAAAAGGGGACAATGTCGCATTAGTTGTTGGGAACTCACCACATTTTTTGGTCGGTTTATACGGAACAATGAAAGCCGGAGCAACTGTTATTCCAGTTAATCCAATTTATACAGCAGACGAAATGCATTATATTTTACAAAATGGAGATGTAAAAACAATCATCGTACTCGACGTCCTTCTACCTGTTATACAATCTCTTACAACAAGACTTCCTTCATTAGAAAACATCATAATATGTGAAACCTCATCAGATTTTAACCATACAGAAACCGAAAAAATGAAAACGTTTACTAGTTTTGTGGGGACTGGAGATACAACTTACGAAGGTCCTGAACTAGATGAAGAAGATGTAGCGGTTATTCTATACACTTCGGGCACAACTGGAAAACCGAAAGGCGCTATGTTAACACATAAAAATTTATATAGTAATGCGAACGATGTGGCGTCGTATTTACAATATACGGCTGATGACCGCGTTGTTGCGGCACTGCCTATGTTCCATGTATTCTGTTTAACAGTTGCGGTAAATGCACCGATTGTGAACGGGGCAACGATTTTAATGTTACCGAAATTTAGTCCGAAAGAAGTATTCCGTATTTGTCGCACGTACGAACCAACGATCTTTGCTGGCGTACCGACAATGTACAATTATTTATATTTATTTGAAGAAGCAAGCGCAGAAGATGTGAAGACGCTTCGTCTTTGTATTTCCGGTGGTGCATCGATGCCTGTTGCTCTTCTGCAAAACTTTGAAAAACGTTTTAACGTTATTGTTTCAGAAGGATACGGTTTATCAGAAGCATCACCAGTTACTTGTTTCAATCCGCTAGATCGTCCTCGTAAACCAGGATCAATTGGCACAAATATTTGGCATGTAGAAAATAAAATTGTAAATGAACTTGGGGAAGAAGTACCTGTCGGCGCAGTCGGCGAATTAATCGTTCGCGGACCTAACGTTATGAAAGGATACTATAATGCACCAGAAGATACAGCTGCGACATTGAAAGACGGCTGGCTATATACAGGTGACTTGGCGAAAATGGATGAAGAAGGTTACTTCTATATCGTGGATCGTAAAAAAGATATCGTCTTAGTTGGCGGTTATAACGTATATCCTCGTGAAGTAGAAGAAGTATTATATACGCACGAATCAGTAGCGGAAGTTGTCGTAATCGGTGTTCCTGATGAAAACTTAGGAGAAGCTGTGCGAGCGTACGTCGTTTTGAAGCAAGCAAACGTAACAGAAGAAGAACTAATGCATTACTGTAGGTTACATTTAGCGAAATATAAAGTGCCGAAAAGCATTGAGTTTTTAATAGAATTGCCGAAGAATACGACGGGTAAGTTGTTAAGAAGAGCATTGAGAGAGAAAGCGATGCAAGTGTAAAAATGAGGCAACCATCTTTGGAGGTGGTTGCCTCATTTTTTTGTATTGATTAAGCGGTGGTGCCATATATTTAAACCTGTATATGACCAACAAGGAGGGGACATACGTAGAACAGAAGAAATTAACGCTTACGTCGGGTGCAATATCTTATTTGTGAAATTATGAATGAACTCTGAAAATGATAAGAACGGTAATTTTAATCAAAATGGAGTAATGGACCGTGAATCAATGGCTACGGTGTTAGTAAATGCATATAAATTAGAATGGAATGAAAATAGTAAGTTACCAAAAGAATTTGCTGATTTGAAAAATCATTGGGCTCGAAGTATGCCAATATTTTAGTTTAATAAGAAAATTCAAATTCCAAGTTGACACATATGAATTACAGAATTAAAATGAAAAGAAATCGAATACAATACATTAGAAGCTAATCAGATAAACTGAAGGCGCACAATGTTCACGTTTGTGAATATATTGTGTGCCTTTTTCTATTGTATAAACTAAGGGGGCTTAACGATGAAAAAGTGGGGTAAGACAGCGTTTATGAAAAGTACAGGTGTTTTATTATCAGCAGTTGTACTTTTATCAGGGTGTGGTTCGGCAACATCCACTAGTAATTCTGAAGGAAGTGGAGATAAAAAAACAGTTGAGCTTTTAAATGTTTCTTATGATCCAACGAGGGAGTTATATCAAGATTTCAATAAAGATTTTGCGAAGTATTGGAAAGAGAAGCACGGGCAAACAGTAAATGTAAAACAATCACACGGGGGATCTGGAAGTCAAGCGCGCTCTGTTATTGATGGCTTAGAAGCAGACGTTGTTACACTAGCACTTGCTTATGATATTGATGCGATTAGTAAGAAAAAACAATTAGCAGAAGATTGGCAGAAGCGACTTGCGAATAATTCCACTCCATACACGTCAACAATTGTATTTCTTGTTCGAAAAGGAAACCCGAAAGGTATTAAAGACTGGGATGATTTAACGAAAAAAGGTGTGTCTGTCATTACACCAAACCCAAAAACATCAGGCGGGGCACGTTGGAACTATTTAGCGGCGTGGGGATACGCACTGAAAAAATATAATAATACTGAAGATAAGGCGAAAGAGTTTGTTAGCCAAATTTATAAAAACGTAGAAGTATTAGATTCAGGAGCGCGCGGAGCAACGACAACATTTGTTGAAAAAGGAATTGGTGACGTATTAATCGCATGGGAAAATGAAGCGTTATTATCCCAAAAAGAGCTTGGAAAAGATAAATTTGAAATTGTAACCCCTTCTATTAGTGTACTTGCAGAACCACCAGTAGCGGTTGTAGATAAAGTCGTTGATAAAAAAGGAACGAAAAAAGTAGCAGAAGGGTATCTTGAATATTTGTACTCAGAAAAAGGACAGGAAATTGCGGCAAAAAACTTTTATCGTCCACGTAATGAAAAAGTAGCAGAAAAATATACATCTCAATTTCCGAAAGTTCAATTATTTACAGTAGATGAACTATTTGGTGGCTGGAAAAAAGCGCAGGAGAAACACTTTAATGACGGCGGCGTATTCGATAAAATTTATCAAAAATAATGCGTACTGCTAAAGGGGGATGAGGTGAAAGAGGATGAGGAAGAAACGTGTTTTACCAGGGTTTGGATTATCGCTTGGATTTACAATGTTGTACATGAGTTTATTCGTACTTATACCACTTTCTATCGTATTTATTCAAACTTCACAGTTAGGTTGGAAGAAGTTCGCTGGGGTTATAACGAACGAGCGTGTGTTGCATTCCTATCAAGTTAGTTTTACAACTTCATTTGCAGCTGCTATTGTAAATGCCATTTTCGGTTTATTAATAGCATGGGTGCTCGTACGCTACAAATTTCCAGGAAAAAGACTATTAGATGGACTCATTGATTTACCGTTTGCACTTCCGACAGCTGTAGCTGGTATTACACTTACAACGCTTTATGCGGAAAATGGATGGATTGGGAAAATATTTAGTCTGTTTCATATAAAAGTAGCTTTTACACCACTCGGAATTATCGTTGCGCTTACTTTTATCGGTTTACCATTTGTCGTTCGAATGGTGCAACCAGTGCTGCAAAATATTGATAAAGAAGTAGAAGAGGCAGCTTCGAGTTTAGGTGCATCCCGCTTACAAATATTTGTGAAAATCATTTTACCAGAAATCTTTCCCGCTCTTCTTGCCGGTTTTTCACTCGCATTTGCAAGAGCATTAGGAGAATACGGATCTGTCGTTTTCATCGCAGGTAATATGCCGATGAAAACAGAAATTGCACCACTGATGATTATGACGAAACTAGAACAATATGATTACGCGGGGGCAACAGCTGTAGCGACCGTGATGCTTATTATTTCCCTCCTTTTCCTTCTTCTTATTAATATGATTCAAAGCTGGAGTAGAAGGCATGAACTAAAAAGTGAATAGGAGGAGAGAAAATGGAACCAACATTATTAGAAAAGAAAATAGTAAAAAGCGTATCAGCTAAAAAAGAATCTAAGCTTGTACCAGGCGTATTAATTACGATTACAGTTTTATTTTTATCTCTCTTTCTATTACTGCCACTCATAACTATTTTTCTAAAAGCCTTTGAAAGAGGGATGGATGTATACATTGCCGCTATTACAGATCAAGAAGCATTTTCAGCAATTAGATTAACGCTTCTCGTTGCGTTAATCGTTGTGCCGCTTAATACGATATTTGGGGTAGCGGCCGCGTGGCTTATTACAAAGTTTCAGTTTAAAGGAAAACAAGTATTACTCTCTCTTATTGAACTGCCGTTTGCTGTGTCACCAGTTATCGCAGGATTAGTATTCGTTTTACTTTTCACACCGAGGGGTGCTCTTGGCGAATGGTTACTTGAACATGGAGTGAAAATCATTTTCTCTGTACCAGGTATTATTATCGCAACAATCTTTGTAACCTTCCCGTTCGTTGCACGTGAATTAATTCCGGTTATGCAGGCGCAAGGGAAAAGTGAAGAAGAGGCAGCTTTATCACTTGGCGCAAGTGGCTGGAAAATGTTTTGGCGCGTTACGCTTCCAAATATAAAATGGGGTCTTTTATACGGCATGATTCTATGTAATGCCCGTGCTATCGGTGAGTTTGGAGCCGTTTCTGTCGTATCAGGTCACGTGCGTGGCATTACGAACACGATGCCGCTCCATATTGAAATTTTGTACAATGAATATCAATTTTCAGCAGCATTTGCAGTAGCGACGTTAATGTCATTAATTGCAGTGTTTACACTCGTTATAAAAAACTGGATTGAATGGCGAATGGAAAAACGACAATAAGGGGGATTACGGTGAGTATTCAAATTCAAGGTGTATCAAAGCAATATGGTACATTTCAAGCACTAACAGACATTCATTTGGATATTCCAAAAGGTGAACTTGTTGCCTTATTAGGCCCGTCAGGTTCTGGGAAAACGACGTTATTACGCATTATTGCAGGATTAGAAGAAGCGGATGGAGGTTCTATTTCATTTGATGGAGAAGATTTAACAGACATTCACGTGAAAAACAGGCAAGTCGGTTTCGTCTTTCAGCACTATGCGCTCTTTAAACATATGAATGTATTTGAGAATGTCGCTTTCGGTTTAAAAGTAAGAAAGAAAAGCTTAAGACCGTCAGCAGAAGCGATAGAAGAAAAGGTAACAGAATTATTAAAGCTCGTAAAAATGGATGACTTTGCTAAACGTTATCCAGCGCAATTATCTGGTGGACAACGTCAACGTATTGCACTAGCCCGGGCACTTGCAGTCGAACCGAAAATTTTATTACTTGATGAACCGTTCGGTGCACTCGATGCAAAGGTGAGAAAAGAATTACGAAGATGGCTCCGAAAATTACATGACGAATTTCAAATTACGAGCGTATTCGTAACGCATGACCAAGAAGAAGCGTTAGACGTTGCAGACCGTATCGTTGTAATGAATGAAGGTCGCATTGAACAAATGGGAACACCGGAAGAAGTATATGAAAACCCAGCAAGCCCGTTCATTTACGATTTTTTAGGAAATGTAAATTTATTTCACGGCCGCGTTCATAAAGGAAAGCTAAATGTAGGATCGGTCGAACTAGAAGCACCAGAGCATAAGCACGTTTCCAACGTAGACGGAATAGCCTACGTAAGGCCGCATGACTTATCAATCTCTCGTACGAAACAAAGCATAGATGCAATCCCGGCAAAAGTATCTTATTCTCACGCAGTCGGACCTGTCGTATATGTAGAATTAAAACGAGACGGAACAGATGAATATTTAGAAGCAGAAATTACGAAAGAACAGTTCAAGCAGCTGAACATTCAAGCGGGTGATTTCGTATACGTACAGCCGAAAGAAGTGAAAGTGTTTATTCCGGAGGATTTTGTAATTTAAATAAAAACCGAACCACCATCTAAATGGAGGTTCGGTTTTCTTTATTTTTTCTCTACTAATTTCTTATTCTTCCAATCTAGTGTGAACAATTTATTAAATGTTTTTTGATCAACGTCTTTTACATTGTTTCCAACCCAGTTTGCAGTTCCGAATGTGAAGCCTGGACGAAGTTGGTAGTCATCGGCGTGTTTTGTATAAGCGACTTGTAAGTTAGATTGATCTGTATTTTTTTCAGAGATAACAACAGCAATCATACCAGGAGAGAAACCGCTATTTGTTAGCGCTGGAAGTTGATCCATCGGTATTAAATTACCTTTTGCATCAGATTCATATAGGTATGTGCGAGAGTACATGAAAAGTTGGTTTCCATATAAAGAATGATAGGAGTCACGTGTGTAAATACCCCAGTTTTGATTGTTATATCCGTTAAAGAATACGTTCCACTTTACGTTTTTGTTCGTTTGGTCAATTAAATTTGTTTTATAACTAGTTTGTTTATAGCTTACAGAGTCAGACCAAGTGACTTGACCAGTTGCACCAGCTTCACCGCTAGGGCCATTAGGCGTTACAGAAGCTTTAACAGAGCCACCAAGTTGATAAGATACGCTAGATGTTACAGTCGTTTCTTCTACAGCATTTGTAGGTGCTACGTTAAAGAAACGAGCGCTGTTATCTTGAAGGTTAAATGCAACATCATATTGTGAAGGATAACGTAATGTTGCACTAGCACCAGGGATTGGGTAGTTATCAATAGGTGCATCACTTATAGTAGGATTTGCTTTTAGAAAACTACCAGTTGTATTAATAACGGCAATCTGTTTATCAGCGCTTGGGTCATCGATAAAAGTTACCTTTAAAGACATTGTCATATTATCAGCTTGATCATTATTAAATGTATTATAGCTCGTATGTGTTTTTGCATTTTGTCCGATATCTGTTACAACTTGCGATGTTGTTTGAGCATAAGCAGCAGGTGTTGAAAGAGTTACAGCGCTACTAGCAAAAACAGCAGATAATGCTAAACATTTTAAGTATGTTTTAGAACGTTTCATACAATCACTTCCTTTTATCTTTGTCGATATATGTCGTATTACATTTATATCGTAACATGAAAATAAAACGGAATGGATGGTTATGCATAATTGCATAGGTGAGTTTTGAACGATAAAGATAATAGAATTTCATCCAACACTTAAGACTCAAAATGTCCATTACAGCCGTTCTTAAAAATTTTAAGATAATATGTTTATCAATGTTCTTATTATGAAGATTGAAGCGCTTAATATTTACGTTATAAGTGCATAACAAGTTATAATAAAAGAAATCAATAAGGAGGCTGGCTGTGAAGAATCTTCGTTATCTCAATATATTTACCATATTAATTATATACACACTACTTATGTTTTACATCGGCTGGAACGGATGGGTTTGGCTTCATGCGGTATTTGGCTGGGAATCTTGGGGATATTATGCTTTTATAGTCGCATTTATTTCATATGCGTACATTCTCGTGCAAGTGTTTAAGTTTTTGCCATTTCTGCGAACGATAGGTTCGATTTGGTTTGCGGTTATACAATATGCGCTTATGCTGTTGCCATTAGCTAATATTATGGTCTTTCTTTTACAGTTTTCAGTAGAGAAAGAAGCGGCAATTATTTGGACAGGAACGGCCGTGTTACTTGCGTTTATCTTTATTTTTGCATACGGAGTATTCAACGCATATAGCCCAGTAGTTAGAAAGTACGAGGTGCACATACCGAAAAAAGTAGAGGGACGTAAAAGTTTACGCATTGCGATGGCTTCTGATATGCATTTCGGTAAACTGTCTGGCGTTTCGCATTTAAAAAGGCTTGTTCGTCATGTAAATGAGATGGAACCTGATATTATTTTACTGCCAGGTGATATTATCGATGATCATCCAGGTGTGTTCATTCAAAAGAATATGGGACCAATCATGAAACAAATGAAAGCACCATTAGGCGTATATGGTGTTTTAGGGAACCATGAATACTATGGTAGAGCGGTTCCAGAGTTTTTACAAGAGATGGATAAGATTGATATTCGTATTCTTTTAGATGAAGTAATTACAATTGAAGATGACTTTTATCTCGTTGGAAGAAGAGATAAAACAGAGCGAGATCGTCAAAGCTTTGAACAATTAATGAGTACGGTAGATAAATCGATGCCTGTTATCGCAATGGATCACCAGCCATTTGAGTTGAAACAAGCAGCAGCGGCAGGTGTAGATTTATTATTATCCGGTCATACACACCGCGGACAAATGGCGCCCAATCATATTGTAACGAGAAGAATGTACGAGCTAGACTGGGGATACGCACAAAAAGGCGCGTTCCACGCAATTGTTTCTTCTGGATTTGGATTTTGGGGACCACCGCTTAGACTTGGAAGTAGGTCGGAGATTGTGCAGGTAGAAGTTACATTTGAATAGGGGTTATGAAATAGAGAGCTGATGGCTCTCTATTTTTTTTAATAAAAACAAATAACAATAAATATTTATGTTGGTGCTAATTTCATAAAAGAGATAAGATTATAAGACTCGATCAAAATAAAGGGGGATTGTAAGTGATCATATCAGATGTACTATACGGAGAATTTGAAGTGGATCAAGTAGTAGAAGAATTAATTTCAAGTAAATCTATGCAAAGACTAAAGGGAATTCATCAAGCAGGCGCAAGTTACTTAATGAACGAGAAATGGAATGTAACGCGCTTTGATCATTCAGTTGGTGTTATGTTATTAGTGAAAAAACTAGGTGGTTCAGTAGAAGAACAGATTGCTGGTTTACTACATGACGTATCACATACTGCTTTTTCCCATGTGATTGATTACGTTTTTCATAATGAAGATGAAAGTTATCATGAAGAGATATTTAGTTCTGTTGTGAAAAACTCAGAAATTCCAGCGATTCTTGCGAAGTATGGTTATAACTATGAAGATATTTTGTTAGATGATTCGAAATGGACGTTACTCGAAAGGTCAGCACCAGAATTATGCGCAGACAGAGTGGATTATACATTACGAGATATGTATACATATGGGTATATTTCTTTAGAAGAAGTTCACAGTTTTTTAGAGGATGTCATCGAAGTAAAGGGGAAAATGGTTCTGCAAAATATCGAAATAGCGGAATGGTTTACAGAAACGTATTACAAGGAAGTAATCGATTTCTTTATGGAACCAATGAATATTTACGGAAATGATATGTTAGCGAAAACGTTAAAGGTAGCTCTTCATAAAAGGATTATTCATGCAGATGATTTTCTTCTTGAAGATGAGGAGCTTATTTCGAAATTGCAGCAATGTAATGACCCCGAAGTAGAAGCTTTATTAAGCAAAGTTCATCGAAATGTAAAGGTAAAAGAAGATAGAAACGATTATGATTTACATCAGAAAAATAAAGTGCGTCTTATTGATCCGCCGTTACTTCGTGAAGGGAAAATCGTTCAGTCGTCTGTTGTGTCAGAAAACATAAGACAGATGAGTGATATTGCTTATGAAAAAGCGGTGAGAGGGATGTATGTGAAAGTGATTTCGAATTAAAAAAGAAGTAGCGCATCGTTTTTAGAGCGCTACTTCTTTTTTATTAATGATCAAACCAATTCCAAATCTCAATATCTCCAAGAGTCGCATAACGTACGTGCGGGGAGTTTTGTAATTTTAATAACTCTTTCGATGGGCCAGTAATAACAATTCCGTATACTTTTACACCGTTATCCTTTACATATTGATAACGTTTATCTAAGTTTAGTTCTTTCTCAGAAAGCGCTGCTATTTTGCTTACCGTTTTTTTATGGATAGAAAGGACGCGCATCATTTCGGTTACTTTGTCTTCTTGCGTTTTCTGCCCGTCAGTTTCATTATCGAGGAATCTTACATGTTCTGGAAACCCTATAGCTTCTCCGCCATGTAGGATATAGTCATCTACATTTTTTCTTTCTTGTCCTGTATCTAAAGCGTACCATACAGGAGTTGGAGGGAGTTCTTGTGCCTCGAATATGCTATATAAAAGCGGTTCTAATTCTTTTAAAGTGTAAGCTTTATCAAAAGAAATTGCTACTTCTGCAACGGTTCCATCATGTACTTTTGCAAGTGTATCCCATACTTTTTTTGATGAATCCTTTAAATAATCACCCAGCTCTGTTTTTGGATGAACAAAGAAGAGTTTTGGTTGATAGAACGGATTCATCCAAGTTTGCTTCGTGATATCTACAGATGATAAGAAGCTTTTTGTTTCTATTGTACCAAGTGGCATTTCTTTTTTACCGACGGTTCTTACTAAATCAAATTGGCTATTTGTACGGAAAAAAGCTTCTACACTTGTTCCGCCTCCCATAACGCGGCTATTTGGGATAGTTGCTTCAAGTGCCAGCGAAGGAACCTCTCTAATTTCTTTTAGCCTTTTATCATTATTAGCTTGAAAATAAAAGGCTGATAATACCCCGCCGATTATATAGATAACGATGCAAATTGATAATATAAAACCAAACGTTTGTAAACGATGTTTCCACTTAATTCTCCAAAAAGGAATTTTAAGATCTTTTGGAGGTAACTTTTTCTTAATTGGTTCTGTTTTTGTTAACAGCTCATCTAAGTAAGCTTCACACTCTTCACATGACTCAATATGACTTTCTAACAGTTCTTGTTCATCATGCGTGAGCGTTCCATTTTCATACTTCTTCCATAGTTTTTTAAATTCTGCACAGCCCATCTGTATCACTCCTTTATGCTTTTTATTTCTTTTCGTCCCCTGTGTAATTCAATTTTCACTTTCGCTAATGAGAGACCAGTCATTTCTGCTATTTCCTTATAGGAGAATCCATAGTAATCTCGTAGTAGTAGGACATTTCGTCTTTCGAGCGGAAGAGAAGATAAACTGTCTAACCAACTAGCAATCTCATGTTTTACGAAATATTCATGTTCTGTACTTGGCACGTTTGGTAAATGGAATTCTTCCACTGTAGTTGTGTTATACTTTTTTTCTTTTCGATACCAATCGATAAAGGCGTTGTAGGCTATTGTAAATAACCACGGCCTAATTTCTTCGCCTTTATAATAATCAATATGGACGAGCATTCGGTAAAATGTTTCTTGCATGAGATCTTCCGCATAGTGGGAATCTCCGGTTAGGGAGAGAAGATAGCGAAATAAATCATGCATATGCTCTGAGTAAATTTCTTCTAATGATTGTTTGCGTTTCACTACATTTCCCTCCCTTCATACATAACAACGAAATACATATGAAAAAGTTACAATTTTTTATGGAATTATAGTAAAAAACGTCAAGAATTGGATAGGATTCTCTTTTATCATAATACATATAAGGCGGGTGAACAGAGATGGAAAGCTATGAAACACAAATTCAAAGGTCAATTGATTATATTGAGGAAGATGTAATGGAAAAACAGACGCTGCGTAATTTAGCACGTATTGCAGGTTTTTCTGAGTCGCATTTTCATCGTGTATTTCAGGCATTAGTAGGTGATACAGTAATGGAGTATGTTCGAAAGCGGAGGTTAGCCCGGGCAGCTTATCAACTTTCTCATACGGATGAAAAAGTTATTGATATCGCATTTGAGCATGGCTTTCAATCTCACGAAACGTTCACGAGAGCCTTTAAGAAATTATTTCAAATGACACCGAGTGAATATCGAAAACAAGAAATTGAAACACCGATGTATTACAGCGTGAATGTAAGGCAAAGAAAATTAAATCCGTATTTAGGAGGCATACAAATGGAATATCGTATTGTAAATAAACCAGAATTTTTAATGGCAGGTTATGAACTGAAGACGACAAGTAAAGAAGGGAAAAACCATCAAGACATCCCAGCATTTTGGCAAGAATATTTACAAAAAGATCTTGGAACAACGATTCCGAATCGTAAAGATACGAGCCAATGGGTAGAGCTTGGATTATGTACTGATTTTAATTTAGAAACAGGGGATTTCACTTATATTATTGGAATGGAAGTTACAGACTTTGAAAATGTACCAAATGAAATTGCAAAGCGTACTTTCCCTGCAGCAACATATGCAGTATTTACAACGCCGAAAGTTCCTCATAAAGAAATGGTATCGTCTATTCACCAAACGTGGAATGCAGTATTCTCAGAATGGTTCCCACATTCAGGGTATGAACATTGCGGAGTTACAGAGTTTGAACTGTACGATGAGCGTTGCCACGAAGATAAGAGTGAGTTTGCACAAGTAGAGCTTTGGATACCGGTGAAGAAAAAATAATAGGGTAAGAGCGAATCATTGGGAGATGGTTCGCTTTTTCATAAAAGGAGAAATGGGAAAATGTTCAAAAAACTAGAATGTGTATCTATACATACGAAAGATATAGAAAGATCAGTTCCTTTCTATAAAGAAATGGGAATGAAGCAAAACTGGATGATAGAAAGAGAACTAGAAGAAGGAGCTATTTGGACGTTAATAGGATTGAAATTTCCAGATGAGAAAAGTTCGGAGTTAGTAATAAGCAATCATCCGGATATTAATTTTACGGAAGTCGAAGTATTAGTAGAAGATGTACAACAAACGTATGAGAGTTTAAAAGATAATAAAGATGTAAAGTGGATTCGCGAACCATTTCCAACAGAATCAGGACATGTTGCAGTAATGGAAGCACCTGATGAGAATGTGTTTGTGTTAGTAGGGAAATAGCTGAAATATGGAGTGACCTTTCATAGTGAGTTATGAAGGGTTATTTTTACTTTGTATAGTAGTAGAGGAAGTAGGTTAGTATTGTCGGTTTTTGTCGGTAAGTCGATATATCTAGAAAATCGCTGATATAATTCGAGTTGCGCCGATATAATTTCATATACCGCTAAAACACCCCAAAAAAACGATCTGCATAATTTCAATTACCGCAAAACTCTCCCAGAAAAGAAAAAAAGACGCCACATAGCGTCTTTCCTACGAACGAAACGGAAACACAAGAATAATCGTCGTTCCTTTTCCGAGTGCACTATCAACGGAAATTGTCCCGTTATGAGCATGAACGAGCTGTTTTGTAATGGCTAGGCCAAGTCCAGTTCCGATGTTGCTTTCTTCTGTGTTTGTTCCGCGGTAATATCGTTCAAATAGAAGTTCTTTCGTTTTTTCATCCATTCCTTTTCCATCATCTGAAATGGAGAGTGTAAAGGAATTAGCGTTTTGTGATAATTTTACGATGACAGTAGTTGTTTCGTTATTATGTTTTACAGCATTTACTAGTAAGTTTTCGATAATACGCTGGAACCATTTTTCTTCAATGAAATATTGAATTTTATTTGAGCTCGGTACGAATTCAATATTTTGATTTTGAAGTGTTGGATTGTTAATAAATTGCAATAATACTTTTTGGACGAACTGATTGATTTCAACGTTTACGTGTTGGGCAGGAAGGCTGTTATTTTTTAATTGATACGTTAAGCTTAAATCATCAATTAATGTCGTCATATATTGAGATTTCTCTTTCATAACACTACCAAATTGCTGAATATCACGATCAGTCCAGTTATATTGATTCGATTCGAGTAATAATGCGTAGCCATATATAGAGCTAAGTGGTGTTTTTAAGTCGTGTGTTAGACCGGTAATCCATTCTTCTCGTGTTTGCTGGAGGACTTGCCTCATCGCATCATTTTTTTTGAGTGTAATAGAAAGGTGTTCTAGTGAACTTGTTACATCTCTAAACAAACGGAATGACCATTTTTCTTTACCAGATCGCCGGAACCTGACGGGTTTTCCTTTTTTACTAATAGGTTCTTCATACTTTCCACCAGCGATATTTTTAAGCCAGCGCATCGCATGTAATAACGGTTTCCCGAATTTATTACCGTACCAAATAGAAAGAATGACTAAATAAACAAATACGATAAGAAGGATTAATCCGCATCCGATGAGAAACTTCTTAGTAAATACATCTTCAATTTCGTCATCTGGATAGTAGTGCTCATTTTTTGCAGTTACAACGAGAAGGTTGCCACTATTTGCATCGTAAAAGCTAGACGTGTTTTCTTTATGATTCCACGGTTCTTTTTCATTAAGGGCAATTTGTATTGCTGAAAATGTTTTTTTCTTTCCAGTTGGATAGGAAAAAACCTCTTCGCCATTTTGATTAAATATTTGAAGTGTTGCTTTTTCTTTAGACAGTAACTGTTTTTCTTGATCTGTTAATGCGAACGAATCCATCGTTAAAGAGGAATGCTCCTTTTGAATTGCTGTCAGTAACGCATTGCTTTTTAACATACCACCATAAATAACAAGTGCTTTCTTTTCTTCTAATTCAATTTCCCAATATGTAAATTTATAATTGCTTTCGATATGATGCTGTATATATGCGACTAAAGATGTCTTCGTATAAGCATCCGGAACATCATTTGGTGTATTAAAGTGGTAGAGGATTTTTCCGTTTTCATCTACAACTTGGAGCCAATCATTTTTCTCCTTTATTAAATCTTGCACTTCAGATTGTAACGAAATATGCCCATCTTCTGAAGAGATGTATCTTGAAATTGTAAAACTATCAGAATCCGGAATGTTAGGTTCGTATAAAGTACTAGTAAGAAGAAAAATTAAATAAGTAAAAGCAGCAACTACAGCGATAAGTAATGTAACTAAAACAAAAACGTGTTGCATGATAAATTGAATAATAAGTCGTTTATTAAAATTCATATCGTCACCCTACTTTGTAACGAACTTATAACCAAGCCCGCGAACGGTTTTTATATATTCTGGTTTACTTGGATCGTGTTCAATTTTTTCACGTAGTTTTCGAATGTGGACCATAACAGTGTTGTCATCGCCATTATAGGCAGGTGCTCCCCAAACTTTTTCATATATTTCCTCTTTCGAAAATACGTAGTTCGGATTCTCGCAAAAGAAGAGTAGTAGTTGAAAGAGTTGAGCAGAACATTCGACAATGTGCCCATCTACTGTTAGTTCTGCAGAGTGCTGATCAATTTCAAATCTTCCAAATGAAATTGAGTGTGGTTTTTGTTCGTGTGGTACGGTTTGTTTCATATGTCTCCGAAGCTGTGCTTTCATACGTGCTACTACTTCTAATGGATTAAATGGTTTCGTAATATAATCATCTGCACCGTATGAAAATCCGGATATTTTATCTAAATCAGATGCTTTTGCTGATAGGAAGAAAATTGGACAATCTGTTTGTTGGCGAATGATTGGACAAATATCAAAACCAGATTGTCCAGGAAGCATTACATCTAAAATAATTAAATCGTAATTGTTTTGCTTAGTTAGAGATAAAGCCATTTCAGCTGATGTTGCAGTTGTAATATGAGAAAAGCCTTCTTTTTCAAGAATGGTAGTTAGTAATTGTAAAATTGCTGTTTCATCATCAACGAGTAAAATATTTGCTTGGTACATAAACATCCCTCCTAATTTTCTCGAATATCATATCATCATTTTGTAACTTATGGAATTTTTAAGGGAATTTTAAGGTTTTCTTTCGCAAAAAATTAAGAATCAAATGATATGATAAAAGTAACATAGGGGAGGAGATGAGTGTGAACCCGTTTCAAGTGATGCGAGCTAGATATTTTTTAATTGTATTTGCACTATTAATTTTAATAGCGAGAAGTAGTGGCGATTTGCTAACAAGTATATTTCATATACAAAATTCTTCTTTTATAAATATCCTTATATTCTATATCCTTCCGATGGTATGGATTTCTTATGAGTATAGAAAGCACCACATTTCATTTTCATTATTTGTTAATAAAAATGAAACATTTAACTTGGTACAAGTTTTATACATTACGGTTATGTTATGCATGTTTAGTTACGGGTATCTTATTTTGTATATGTATAGTTTTGCATGGATTACACCGGACTTTATTATGAACGCCCTGCATGAACCAATTGTAGATAGTACTGGGGGATATGTATCTCAAGTCATTAGGGTCGTATTCATCGCACCAATTATCGGGGAATTTGTTTTTCGCGGATTTTTACTTCAACGTTTTGCAACAAAATGGGGAACGAGCATAGCGACCATCGTTGTAGCAATATTGTTTGCGTTGTTACATGTTGATTTCCTCGGTGCAGCCATATTCAGCATCGTATTGTCAATCGTATATATTCGTACGAAAAGTTTACTCATGCCAATTGCAATACATATGTTAAACAATGCATTTGTAATAGGTGCGTCTTTTCTAATAAGTAGAGAAAAAATTATGAGTTTTGCCGATTTCTCAAATTATACGACATTCTTTCCTGGACTTATTATTTTTATAACAGGATTAAACTTAGTACTTATCTTTTTATTTGTTAATCGCAAATATTGGAGTAAAGAAGTGCCAGTTATATATGCAGAGCAGAAAAAGAGCTTTTCAGATGTAGTCGGGAGTAAATAAGATGAAGAAGACGGTTGAAAAAATATTAAAAGACATTATAGATTCTACGTCTATTACAGATATGTGTGATAGAAGTGTTTGTCATTGGCTTCAACCTGTAGTAGATACGATTGTGTTTCCAGAGTATTACGTATTTTCTAGTACTCATTTAAAAGAAAATATTATTTCTCTTCTTATTGTGTTCGGGGTTTTACTAATATTTGGTCTAATTGTAGAAGAAATGATGAAGCGCATCTTCAAAAAGAATGAAGAGAAGTATATGTGGATTCATAAAGTATTCGAGAAAGTAATGGTGGCTTTCCTTTTGTTTTATGGTATGAAAACAATCATTTACTTTATAGCTTTGAAACATCATTAATTCGAAATTTGAAAGGGATGTATAAAATTATATGAATGAAACGATATCATCAAATAAGTTTTTTTATTTGATTTTACTTAGTCTAGTGTTAATAACGACAGTGAATGTTATTTTGCGCTGGGAGGAAGCTTATTTTTTCATGTATTTAGCGCTCCATTTGCTAGGGATTTTATGTATAAGTGGTGGAGTGGTTACTGAAAAAAAGAATGAAGAAAGCGTTAACTATATGTGTGTGATCGGTCTTGTTTTACTTTTAGCTGTACAGGGTATTATGAAATATAGTTCTTTCTCTTTACAAGATTTTAGTTTATTAATAGATGTACTTCCTTAAAGAGGCTTTTTATTTTATCTAAAAAGCAAGTAGGGTGCGTGTTGGTTTGTAAGTGTGATCCTTATTACGGATTGTGAACCGAAGAAAGTGTTTAAAGATAGGTAAAACTCTTCTTATGTAGAAGAGTTTTTTTATGTAAATAAAAAGATCCAGAGCAATTCACATAATAAGCTTGTTCTAATTTAGCGTGTACGAACTTACAATAATAATAGACAGGCAGCATAGAGGAGGGAATAGCGTGAAGAAGGTTATCGGTTGGTCGCTTTTTTTGTACGTTGGATTTGCGTTACTTATATATTGGTATTTATTTGGATGGAATCATGAACTTATTCCGGACATGTATAAGGGAACGAGTGCAGATCCAGAAACGTTTATGAGTACGAGAGAGCTTACGCTAAGCCAAGATTATTCGCGCGTGAAAAATTTACTATACTTTTTAGCGACGCCTCTTGAATGGATTATTTTATTATTTGTACTTGTGCTAGGTATTTCAAGAAAGTTTGAGAAATGGTCGAAGGAAACGACTAAAATAAGTGTTTTGCAAGTTGCGATTTATTTCTTTTATTTATCATTACTGACAACAGTGCTTGCCTTACCGATGCAATGGATTGGCCGGAAAGTGTCCGTTGATTACGGCATTTCAACACAAAGTACACAAAGTTGGATAAAAGATCATGTTATCGGTTTTTGGGAAAGTTATGCGACTATGTTAATCGTAGTTACCGTTCTATTATGGCTTATCCGTAAATTTCCGAAGAGATGGTGGCTCGCAGGATGGGCGCTCTCTGTTCCATTTACAATCTTTTTAACATTCATACAGCCTGTCGTTATTGATCCGCTTTATAACGACTTCTCGACGCTGAAAAATAAAGAATTAGAAACGAAAATTTTAGCGATAGCAGACAAAGCGGACATTCCTGCTAAACACGTATATGAAGTAAACATGTCAGAAAAAACGAATGCATTAAATGCTTACGTAACAGGAATTGGTCCTAACGCCCGTATTGTAATGTGGGATACAACGCTTAAGCAGTTAAAAGATAAAGAGATTTTATTTATAATGGCTCATGAAATGGGGCATTATGTTATGAAACATATATATTTTGGCGTTGCAAGTTATGTATTGCTATCGTTTATAGGTATGTTTTTAATTAGTCGTATTATAAATATGTGTATTCGCAAATGGGGAGATACATTGCAAATTTCAAAAGTAGCATGTTTCTCCATTTTACCTTTATTTTTCTTAATTTCCTCTATACTCTCTTTTGCAGCACAACCAGCAACAAACTACGTTTCACGTATAGAAGAAAGAGCCGCAGATCAATATGCTTTAAATATGACGAAGGACGGGAAATCTGGTGTGAAAACTTTTCAATATTTATCAAAAACAAGTTTAAGCCAAGTAAATCCGCCTGCGTTAGTAAAATTTTTCTTATACACGCACCCACCAATTTTTGAAAGAATTCATACGTTTGAACAATATGAGAAACAAAGCAAAAAGGAGTAGCATGATAGCTACTTCTTTTTTTATAGGGATAGAAGTTTCATATTGGGAATATTTATCATTGCTTTTTATTGCGATTTTGTAAATAATAAGCTATAAAATTCTAAAAATCTATATATAAAGGAATAAAGGTGGAAAAATGTATTTTTTACAAAATTTAAAAGTGAAATATAAATTATTAGCGCTTATTTCATTAGCAGTTTTAGGTATGGTAATTATGAGCAGTGTAGCAATTAATTCTATTAATAAGATTAAGCACGATACAGAGGTTGTAGTAGATGATTATCAATATTCTGCAATTTTATTAGAAGGAATGCTTCGTACACAAAATTCATTAGAATATAACTTACTAGAATTAATAACGGCATCACAAAATGAAGTGGCAAATAAAGAGGGGATAATTGATAATATTGAAAAGGATCTTAAAAAATATGATTCTTTATTAAAAGAATATGATGATGGTTTTAATTTAAGTAAGCAAGAGGATGAACTATTTCAGAAGATGAAGAAATCTTTACCAAGTTATAAAGATACATATAAAAAATTATTTGAAAAGGCGAAGGCAACAAACGAGCCACAAATGGTAAATGAATTTCAGAAGGAATTAAAACCGAAGGGAATAGAGTTAGCTGGTTATGCAGTGGATCTAGAATCGTATGTTTCAAATTTAGCTGACCAAGTATTTAAAGATTCTCAAAAAATGATTGATCGTTCCGTTATTACCTTTATCATTCTTGTAGTAGTTACTACAATCGTTATATGTATAGTAAGTTATATTATTAGCAAGCTCATAGTTGCTCCTTTACAAACGGTTAGTCGTATGATGGAAAGAGCGAAAGAAGGAGATTTAACCGTACATGGTGATTATACTGCTAAGGATGAATTAGGTGTATTAGTAAGTAATTTTAACGAGATGATTGCAGGGCTAAGAACAAATATGCAAGAAGTAGAGAATAATATTCAGCTTTTATTCCAACATGCAGACGGAGTAGTATCTGCATCAGAAGTATCTAGTAGTGCAGCGAAGAAAATCACTATGGATATTGAAGAAGTTGCAAATGGTGCAGAGAGTCAAATGCAAGCAATGGAACAAACTGCGGGTGCGATGGAAGAGTTGACGCAAGGAATGCAGAGTATAGTCAATACATCATCCTCTGTAAATGAATTATCTGCTCAATCAGCATTAGATGCAGAGAGTGGTAACAAATTAATGAAACAAATGATTCAACAGATGGATACAATCCAAAATTCGGTACATAGCGGTGTGAAACAAGTAGAGACTATGAAAGAACAATCAGAAGAAATTGTTAAAATCATTGATGTTATGCAAGGTATTACCTCCCAGATTAACTTATTAGCATTAAACGCCGCAATTGAGGCTGCACGTGCTGGTGAAAGTGGTAGAGGATTTGCAATTGTGGCAGATGAAGTGCGGAAATTAGCAGAACAATCTAGTGATTCTGCAAAACAAATTGAGAATCTTATTACTCAAGTTATGGGAACAACGAACCATACGGTACATATGATGGTGAAAGTAGATAATGAGGTACAGGCAGGTACACAAGTAGTAATGCATACAGAAAAAGTATTTGGAACAATTACAGAAAAAGTACAGCAAGTATCTGAGCAAATTCAAACGGTATCTATGTCTACAGATGAAATTGCAGCGAGTAGTGAGGAAATCTCGGCTTCTGCAGAAGACATGGCTCAAATTTCCCAAAGATCATCTGACCGAACTGATAGGGTAAAAGAGTCTATTCAACAGCAAGAAAAATCTGTTCAAGAGATTTCGGTTTCAATTGAACATATGCATAACGCAGCAGGAAAATTAAAACAAATAGTTGCCCAATTTACTCTTCAAAAGTAGTAGCATATTTGAGTGTTAATAAATATAAAAAAATCATCCTCTTTTAAGAAAAAAGGATGATTTTTTTATCTCGTTATTTGCTGGGCAGTAAGACCCCCACCTCAAAATTCAGCGAAAAATGCTACCTCTGAAATATAAACCATGAATATAGTAATCTCCATTAGGCATCTCCTTTAGGTGCCAATAAAGGGAAGTTATAAAGTGAAAAGGAGTTTATAAAGAGATTGTAGAATGTTTTAGTATATAACACCTTAGATGTGACAACTTCCTTTTTGAAAAAGAAAGAAGGGGGTATAAAGCAGAAAGGTAGTGGAAATATTTCTTCTAGAAGATTTGCATTTTATCTTACATTCACAAAAAAATAGTACTCCTGAAACAATGAAGTTCATTTTATTTGAATGAAATAGGGAGAGAGGATAATGAAGAAAAAAATATTGGGTGTAATGATGATTGCGACAATGGCAGGAGGTATATTTGCAGGGGCGAATGTGACGCCTGTAAAAGCGGAAGAGTATCCACAAATGATTGTGTTTGAAGATGTTCCATACGGATTTTGGGCATATGATGCTATTATGGATTTAGCGTATCATAAAATTATATTAGGGTATGGAAACGGGAAGTATGGTGTTGGCGATCTTATAACACGTGAACAAGTAGCTGGGACTATTTACAGAACACTTGAGATAAAAGAAGAAGGGCCAGTAGCGAATCCATATAAAGATGTTTCTGATAGTACAACCACTTTTAAAAAGGAAATTTTAGCGTTAACAAAACGTGGTGTTTTTACAGGGGATGGCCAAGGGGATTTTAGGCCGAAAGCACCAATCTCTAGAGCGGAAATGGCTGTCATTTTAAAACGAGCATTTAATTTTGAAACGAAACAAAAACATACATTTAAAGATATTCCAAAAGGTCACTGGGCAGAAGATGCAATTAGTGCGTTACAATCTAATAATGTTGTGAGAGGAACTGGGAATGGCATGTATGAATTAAATCGCCCTGTACCTAGAGAACAATATGCTCAGTTTATTAATAATGCGATTATTAATTATCATTTGAAAGAGGATTGGAAGTAGAGTGAAATATGAAAGCACAAATAGAAAAATTTGTGCTTTTTTGTTTGTTTAAAAAAGAATTATTATTCGTATTTATGTATTTTTATGGTTATAAACAAGCTTTATAATCAACCCGATGAAAAAGACATGATGTGTAATATGATTCACAAAACCGTCACGAAATGTGTCGGAAAATATATTGTCACTATAACATTTATTCTGTATATTTTTAAAAAAACATATACATATTGGGGAGATAATTTGATGAGCAAAAAATTATTAAAAACAGCTACAGCATTAACAATTATGGGTGGGGTGTTATTCTCAGCAGAGAGTAATAGTGTAAAAGCGGAAAGTGCACCGTTGCAAAAAGCAAATACAATTGTATTTAAAGATGTACCAAAAGGACATTGGGCATATGAGGCAATTCATGAATTAGCGGAACAAGAAATTATTTTGGGATATGGCGATGGAATATTCGGTTTTGGGGATAATGTAACACGTGAGCAAGTTGCAGCTTTAATTTACCGTGTGTTTGATATGGAAGAACAAGATGAATATGAAAACCCATATGGAGATATCGATGAAAATTCAACAAGCTTTATCGAGGAGATATTGGCTCTAACGGAAATCGGAATTTTCCAGGGAGACGAGAATGGAAACTTTAGACCGAAGGCGACGTTAACGCGTGCGGAAATGGCACAAGTTCTTACGAATGCTTTTGACCTACAGGCAAAGGGATCTCATAACTTTAATGATGTTTCAGCAAATTCATGGGCAACGAATGCAATTAGTGCAGTACAAACAAATGGTATTACACTGGGAATCGGAGAAGGTAAATTCGGTCCGTCTATGAAGGTAACGAGAGAACAATACGCACAGTTTTTACATAGAGCAATATTGCATGATATGGAACAAGGGCAGTAATAAAGTTTAACTAGTCAAAGTGAAATTCAAAAATAATACAAAAAGGTCGTTGTTGTATAACAGCGGCCTTTTTTGTATGAAATAAAGCGCGAAAGAATGGCGTTTTGAAAAAAAGCGAAAAGAATTTTCAAAAAAAACTTCCTTTTCTGAAGATTTGTTATATAATATAAAACATGAAATCAAATCTGTTATAAAACAGTTTAAGAAGGGGATGCTAATATGTCGACGCAAACTTCACGGGTTACACTCGTTGGAGAAATGTTACCAGCGTACAGCGAAATATTGACACCTGAGGTGCTTAGTTTTTTGAAGGAACTACATGAGAATTTTAATGAGCGCCGCATAGAACTTTTACAAAAACGTGTAGAAAAACAAAAGAGAATTGATGCAGGGGAGTTTCCGAAGTTTCTAGAAGAAACAAAACACATACGTGAAGCGGATTGGACAATTGCCAAGCTGCCAAAAGACTTAGAGGATCGCCGTGTAGAGATTACTGGACCGGTAGATAGAAAGATGGTCATTAACGCTTTAAATTCAGGAGCGCATCTTTTTATGGCGGATTTTGAAGATTCGAATTCACCAACTTGGGAAAATGCAGTGGAAGGTCAAATCAATTTACGAGATGCAGTAAAGGGAACGATTTCACATGAAAATGATAAAGGGAAAGAATATAGATTAAATGAGAAAACAGCTGTACTCATTGTACGTCCAAGAGGATGGCATTTAGAGGAAAAGCATATGCAAGTTGATGGGAAAAATATGTCGGGTAGCTTAGTAGACTTCGGCTTGTACTTTTTCCATAATGCGAAAGCTCTTTTAGCAAAAGGGAGCGGCCCATACTTTTACTTACCGAAAATGGAAAGTTATTTAGAAGCGAGATTATGGAATGATGTATTCGTATTTGCTCAAAAATATATCGGCATTCCAAATGGAACGATTAAAGCAACTGTGTTACTGGAAACGATTCACGCTTCGTTTGAAATGGATGAAATTTTGTATGAGCTAAAAGATCATTCTGCTGGCTTAAACTGCGGAAGATGGGATTATATTTTTAGCTTTTTAAAGAGTTTCCGTAATCATAATAAATTCTTACTACCAGATAGAGCACAAGTCACGATGACGGCGCCATTTATGCGTTCGTATTCTTTGAAAGTAATTCAAACATGTCACCGCCGTAATGCACCAGCAATTGGAGGAATGGCGGCACAAATTCCGATTAAAAATAATCCAGAAGCAAATGAAGCAGCTTTTGAAAAAGTGCGTGCTGATAAGGAACGCGAAGCTTTAGACGGTCATGACGGGACTTGGGTTGCCCACCCTGGACTTGTACCGGTTGCAATGGAAGTGTTTAATCACATTATGAAAACACCAAATCAAATTTTTAGAAAACGTGAAGAAATATGTGTAACAGAAAGCGATTTACTAGAGGTACCAGTGGGAACGATTACAGAAGAGGGCCTTCGCATGAATATTAGCGTAGGTATTCAATATATTGCATCTTGGTTAAGCGGACGGGGAGCAGCACCCATTTATAACTTAATGGAAGATGCGGCAACAGCTGAAATTTCAAGAGCACAAGTATGGCAATGGATTCGTCATGAAGGTGGAAAACTAAATGATGGTCGTAATATTACGCTTGAATTAATGGAAGAATTAAAAGAAGAAGAATTAGCAAAAATAGAAAGAGAGATTGGTAAGGAAGCCTTTAAGAAAGGGAGATTCCAAGAGGCGACAACGTTGTTTACAAATCTCGTTCGAAATGATGAATTCGTACCATTTTTAACATTACCGGGTTATGAAATTTTATAAAAAATGAAAAGGGGATGGAACAAATGAAAAACGAAAGAATCGAGAAGTTACAAGAAAGCTGGGAATTAGATGAGCGTTGGAAAGGGATCACACGTCCATATTCGGCAGAAGATGTAATTCGCCTGCGCGGGTCAATTGATATTGAACATACGTTAGCGCGTCGTGGTGCTGAGAAGCTTTGGACATCGCTTCATACAGAAGACTATATTAACGCACTTGGCGCATTAACAGGAAACCAAGCGATGCAACAAGTAAAAGCTGGGTTAAAAGCGATTTACTTAAGTGGTTGGCAAGTAGCAGCTGATGCAAACCTTTCTGGGCATATGTATCCAGACCAAAGTTTATATCCAGCGAACAGCGTACCTGCTGTAGTAAAACGAATTAATCAAACGCTTCAACGTGCGGATCAAATTCAGCATATGGAAGGAAGCGATGATACAGACTATTTCGTACCGATTGTAGCAGATGCAGAAGCTGGATTTGGTGGGCAATTAAATGTATTCGAACTGATGAAAGGTATGATTGAAGCAGGTGCATCAGGTGTGCATTTTGAAGATCAATTATCTTCAGAGAAAAAATGTGGCCATTTAGGCGGAAAAGTACTACTACCAACGCAAACAGCAGTACGCAATTTAATTTCTGCACGCCTTGCAGCAGATGTAATGGGAGTGCCGACAATTATCGTTGCAAGAACAGATGCGGATGCAGCTGATTTAATTACGAGCGATATTGATCCTGTTGATAAAGCATTTATTACAGGAGAAAGAACACCAGAAGGGTTTTACCGTACGAATGCAGGTCTTGATCAAGCAATTGCGCGCGGTTTAGCGTATGCACCGTACGCAGACCTCGTTTGGTGTGAAACGTCAGAACCAAATTTAGAAGATGCAAAACGATTTGCGGACGCAATTCATAAGGAGCATCCAGGGAAGCTACTTGCATATAACTGCTCACCTTCATTCAACTGGAAACAAAAACTAGATGAAAAAACAATTGCAAGCTTCCAAAAGGAAATCGCATCTTACGGTTACAAGTTCCAATTCGTAACACTTGCTGGATTCCATTCATTAAATTACGGTATGTTTGAACTAGCACGTGGCTATAAAGAGCGCGGCATGGCAGCATACTCTGAACTACAACAAGCAGAATTCGCAGCTGAAAAACATGGCTACTCTGCAACACGTCATCAACGCGAAGTAGGAACAGGCTACTTTGATGAAGTGGCACAAGTGATTACAGGCGGAACTTCATCAACGACAGCGTTAAAAGGATCTACGGAAGAAGCACAGTTTACGAAATAAAAGGAAGGAGCACCTTTTTGAAAGGTGCCCCTTGTTATTTTCTAAACGATTCGAAAAGAGAGATTGAGTTGTCGGCAAAAAACGATACTAACTTTTCTTTATTACTAAATCAACTCCACTCAGCCCTATGATCACGAATAAACTTCATATCTTTCTCATAATGCTCTAGATGTCCTTCATCGATCATTCTTTGGAAATTCAAGTCGCCTTCTTTAGCTTTTCGTTTCATATATGTACATAACCCTTCTAATCGAAGCAACACCATTCCTAAGTAATCTTCATCCATATTTTTATCATAGGACTGAACGAACAAATTCACTCTCTCTTTAATACGATCTGCATGTTGCGATGAGTCATAATGAACGGCTTCACCGGATTCAGTATAATACACTCTACTTAAAGGCACACAAGTATAGAGTGTATAAGCGATATCCCATAGTCTTGGACCAGGAGCAGCAACATCGAAATCAATAATCCCTACTGGCTTCTCATTATTAAAAATAATGTTATATATGGCAAAATCATTGTGACATAAAACCTCAATGTTATTTGGAGTATGATCCATCGGTTTCCAATCATCTAATAACGGAAAATCACTTACAGCATCATGGTAAAGGCGGAGCATCTTTGCTATTTCTTTTAATACATCATTAGATCGCATATATTCTTTTAAAGGATAATTGCCAGCTTCTCCTTCAATAAAGGATAAAATCTCTCTATCCTTTTCATCTACACCTAAAAACTTTGGAGCATAATGAAATCCTTTGTTTTCTAAATGTTGCAATAGCTTATGAATCTTTTCACTGCCTGGCTTTAACTCTCGCCGAACAGTATTTTCAGAACGATATACGCTTGAGACGTTTCCCCCTGTTAGCCTTTCTTCTTTAGCGTAGTTTGACATGTGAAAATTCCCCCTGTGATTAAAAAATCCAATTCCAAATAGTGAATAGACCAACAACGGCAGAAAAGAGAAGGGAAGCAAGCAATGCTAGACAGCCAAAAGGAACTAGCTTATCTTTCCATGTTTCTTTATACTCATAAATTAACTCCTCTGCTACTTTCTTCTGCACTAAAGATAAAGGTTGATCTTTATACAAACCTTTTATATGGTTAGAATCGCCTTTAAACTTTAAAGCACGTGCAATATGATGAGGACTATTTCCCATTGATTTTTCAAATAATAAACATGATTCATGCATAATATCTGTTTTATGCTCTTCTAGATACCAGTAACGTCCAGCCATTTCTGGATATTGTAATTTATAATAAATATCTCCGAGTTGTTTTCGAAGATGTAATTCATTTGGGTATGTAAAGATGAGGCCATGCAATCTATCTCTTGCTTTTCCAAGATTATTATTTTCAATATCCTCTTCAATTCTTTTTAATGTTTTTCTAGGAATTTTATTGGTCATAAACTCCTCCTTATTTAGAATAGAGATAAGTATATTTTATAAGAAATACTAAAAATTAGAAATTCTATTTTCGAAAAAGATTGTACATTTTATTTTAATGTGCTATGATGATGTCAGTTGAATAGTTAAATTAAGCAATCCATATGTTATCAAGTGCTGAAAACGAACGAGAAAAAGTATGTGAGAACTAGTTTATGTTTCGTATTTGATAATGTGTGGATTCTTTTTTTAGACAGGAAGACTAAAAAATTTAAAATTTGTATTTTCTTAGGAGGAAATAATTATGGCAGTAACAGGACAAGTAAAATGGTTTAACAACGAAAAAGGTTTCGGTTTCATCGAAGTTCCAGGCGAAAACGACGTATTCGTACACTTCTCAGCAATCGAAACTGACGGTTTCAAATCTTTAGAAGAAGGTCAAAAAGTTAGCTTCGAAATCGAAGACGGTAACCGTGGACCTCAAGCTAAAAACGTAATCAAACTATAATTTTATAGTTGATGATGGAAAAAAGGATGGCTAATGCCATCCTTTTTTTGTTGTGGAGAAAGTTTTTTTAGAGCCTGTTTTTATATCTAAATCTCTTTTTCGATGTTACAACTGGTAAAAAATTATCTGGAATGCGTATTAGTTTCTGTAGAAGAATTAGTTCAGCAAGAGCATTTGCTGCGTATGATAGTAAATAACTATAAATTTGTATTCTCTGTTGAAATGGGGAAATCTTTTCCAGATAGACCTTGAGTAACATCTTTTTTGTTAGCGTTGTTGTTGGAATTTTGTACGTTTTGAGATGATGTTTCTAACAGTTGTTCTTGTTCCTTACTAGGGGTATTCAGAGCATCTGAGGGAATGCTATTAACCTGCTGATTTAATGGATTTTCTTTATCCATAGTATACAACTCCTTTGTAGAATTCGATAAAAAGCAATGTAATTATAAATAGCTACTTATATATATTGTGTTTTTGAATGACATTATATACAAAACTTATATTGCAAAGTTAACTAATTAACGAATTGTTAGTGATGGATAAAGATGTACAAATTTGAATTTTTTAATAAAAATTAAAAGCGGGTAACAAGTACAAATACTCTTTCTCATGTTTTATATAAGGATCATATTACAAATCAAAAAAGATGTAGAGAACCTTGGAAGAAAATATAGTCGTTTTTTAGGGGGAAGAAGAATAAATAAAATGATACTACAAATGTAAAAAGGCATTCCATAAAGGAAGGCCTTTTAATGTTCTTGCCCTGATTTTTTCTTCTCACGTTTTTTACATTCTGGACATTTTGATTTACGAAACGGTTTGGCAAAGAATAGCAGAATGAAAAATAAACCGAATATAATACTAGCTGAGTTTTTCACGATAATGACGCTACTATTTTTCATTTGAATCGATGGTTGGATCTCTTTTTCTTCCATAGTGGCCCTCCAGATATTGGATTTACATTTTAATTATAGCAAAGTTAGTTGTTGTAATGATGTGAAATGAGGAATGGATAATAAATATTTATAGGTAGTATAAATGCTGTTTTTATAACTTTAAAATTAATTAATTTCTATATTGTGATTTTATTGTTTAACAAATGTTTGATAAATGATAAAAAATTGTAAAAAAGCGGAACTTGTAAGCTATTTCCTTTTCATAGATGCTAAAATTATATATGCAGCTGCTAATATAAATGGAAAAAAGGAGATAATGGAGTATGGAAAGTAAAGTGGAACGCTATGTCGAAAATTATGTTGTAACGAAAAATACGATGGCCTTACTTCCTGTTATTCTAAGTGAAAAGAAAATTGTTACGCGAGTCGTTGAAATGAATGATTCTTTTTTCGTATTTCAAAAACCTCTAGATATTATAGAAAGAAGTTGCCGCAAGCATGGCTCTAGTTTCTTAGGCAGAAAAGAAGGAACGAAAGAGTTAACTCATATTACACATAAAGCACCGATTGCGATTAGTCCAGCAGATCAACTTTATTTTTTCCCTACCTATTCTTACTCTAGAAAAGAGTGCGCTTGGTTGTCTCATTTTTATATTGAAAGTAATAAAGAATTAGAAGATGGAAATCTTATTATTAGATTTATAAATGGCTTTGCTGTGAAATTAGAAATATCAAAAACTAGTTTTGAAAATCAACAAAATCGTACAGCGAAATTACGTACTGAATATGAAGATCGTAGGAAAAAACAAGGGAATCCTTGTTTTAAAGAGGTCGATAAAAAAGAGGAATCAACATTAAGACCCGCTTATGAGAAGGTGTATTTTGTGAAGGAAGGCGAAGTGTGAAAGGATGGGGGAATCCCCATTCTTTTTTTGTTTGTCAGTCAGTCTTTGTAGATAAGGCGATATATTAGAAAAAACGAGTTGTAATTGATATATTTAGAAAATCACCAGTATAATTTCATTTACCGATAAAAACCGAAAAACAATCTAAATAACAAAATGAACGACACGTCCTGTCGAATATTGATAGATTATCATAGCTAAATAATGAAGGAATTCTTATGAAAGATATGGAAACTTTAATAAATACATCTCCGTATGTCGTATCTACCATTTCCTCTTTCATATAAGCAATGATACAGTAGGGATAGTATTTAGAGTAAAGGGGTAAAGTGTAGAATGGATTTTCAGACAATCAAAGAGTATTTTTCACCAGAAAATATGGATCATATTGTTGAGAGTTATAAAGCGTTCGGACCACTTCTTGGTATTGGTTTACCGATGATAGAGGCGTTGATTCCAGCATTACCGCTTATTGTATTTGTACTGGCGAATGCTGTTGCATTTGGCTTTTGGCTCGGTTTTCTTTATTCATGGCTTGGATCAGTAATGGGTGCATTACTTGTCTTTTTCATCATCCGCCATTTTGGTCGCAGTCGTTTCTTTTCGTTTGTAAATAAGCATGAGAGAGTACGAAAAGCAATGGGGTGGATTGAAAGGAAAGGATTCGCACCGATTTTTGTTATATTTTGTTTTCCGTTTACACCGTCAGCGCTAATAAATGTTGTCGCTGGTTTATCCCGAATTAGTGTAAAACAGTTTGGTCTAGCGTTAGCATTCGGAAAACTTGTGATGATTTTTATTTTAACGTATATCGGTCATGATTTAATGTCATTTATTCATAATCCAGTGAAATCAGTTATTGTAGCGATTGGTATTTTTATTTTATGGTATGTCGGTAAGAAAATCGAAGTAAAGTTAGAACTACATTAAGAATAGTCTTCTTTGTAAAGGAAAGCTTCAGTATTAAAGGATAAGGGGAGAAGCAGATGAAGAAAACTTTGAAAAAAGAAGGCATAGAGTGGATACGAACAATTTTAATTGGTGTATTATTAGCTGTATTTTTTCGAACGTTTTTCTTTTCAACGTATGTTGTAGAGGGGAAGTCAATGATGCCGACATTGCAGGATGGCAATATGCTAGTTGTAAATAAGGTGAGTTATCAAGTTGGGGACTTGAACAGATTTGACGTTGTGGTATTTCATGCGAATAAAAAAGAGGACTATGTAAAGCGGGTTATCGGTTTACCTGGAGATCATATTGAATATAAGCAGGATAAATTATATATAAACGGTCAATTTATTGATGAGCCGTATTTAGAGAAGTATAAGAAAGAGATAAATGGAAGGCAACTAACAGGCGACTTTACATTAGAAGAGTTAACGAAAGAAAAGCTGGTGCCACCCGGGTTTATTTTTGTAGTAGGTGATAACCGGCTCGGGAGCTGGGATAGTAGACACTTTGGCTTTGTAAAAGCTGATACAGTTGTCGGTAAAGTTGATTTGCGATATTGGCCAATTCAAGAGGTGCAAACGAATTTTTCAAAAGGTTGATATAATGAAGTAGAAGTATAGAAAAGACAAACAACTCAGTTTGTCTTTTTTCGTGTACTATAATACAATTATAGTAGCAAACTAACGTTCGTTATGTAAGTGAAAGGTGGGGTTACATGTCACTTCGATTTGTGATTGGTAGAGCGGGAAGTGGAAAAAGTACACTTTGTTTACGCGAAGTGCAAGAAGAGTTAAAACAACGCCCGAGAGGGAAAACAATATTATATCTTGTGCCAGAACAGATGACATTCCAGACGCAGCAGGCGTTAATTGGAAGTGAGGATGTAAGAGGTTCTATTCGGGCACAAGTTTTTAGTTTTTCACGATTAGCGTGGAAGGTACTACAAGAAGTTGGCGGAGCGAGTCGTCTTCATATTGATGAAGCGGGTGTACATATGTTACTCCGTAAAATTGTAGAGTCTCGTAAAGATGGATTATCGGTGTTCCAAAAAGCAGCGGAGCAAAACGGTTTCTTTGAACATCTTGGCAGTATGATTGCAGAGTTTAAACGTTACAATGTAACGCCATCTAACGTATATGAAATGTGGCAACAATTAGATGCGCATAGTAGCAGTGCCGAACAAAAGTTACTAGCGAATAAAGTGTATGATTTACAGTTACTATACGATGATTTTGAACGTGCTTTAATCGGAAAATATTTAGATTCAGAAGACTACCTACAATTGCTAGTGGAAAAGCTTCCGCAGTCTGAATATGTAAATGGTGCGGAAATTTATATAGATGGATTTCATTCATTCTCCCCGCAAGAGTTAGAGATTGTAAGACAGCTTATGATTTGCGGAGCGAGAGTTACGATCACGTTAACGATAGATGAAAAAACGTTAGCGCAGCCAGTAAATGAACTTGATTTATTTTATGAAACGACGTTAACGTATGAAAAAATCAAACAAGTAGCGCGTGAAGAGAAAATAGAAATTGAAAAAACAATTCCACTTATGGAACAGCCGCGTTTTCATTCTCCGGCATTAGCACATTTAGAAGCTCATTATGAAGCGCGTCCGAATGAAAAATTTAACGGTGAAGCGAGTGTAACGATTAGTACAGCTGCGAATTTACGAGCAGAGGTAGAAGGTGTTGCGCGTGAAATTCGTAAACTTGTGGCGGAGGAAAACTATCGTTACCGAGATATTGCGGTTCTTCTTCGTAATGGGGAAAGTTATTACGATGTGATGCGAACGTTATTTACAGATTACAATATCCCACACTTCATCGATGAAAAGCGTCCGATGTCACACCACCCATTAGTAGAATGTATTCGTTCTGCACTCGAGATTATTAGTGGGAATTGGCGTTATGATGCGGTGTTCCGCTGCGTGAAAACAGAGCTTTTATATCCATTAGACGTAAGAAAAGAAACGATGCGTGAAGAAATGGATGAATTTGAAAATTACTGTTTAGCGTACGGTGTACAAGGAAAGAGGTGGACTTCAGAGGATCCATGGATGTATCGCCGTTATCGTTCTCTTGATGATACGAACGGGATGATCACAGATAGTGAACGTGAAATGGAAGAGAAAATAAATAGGTTACGTGACGTTGTAAGAACACCTGTTATTCGCATGCAAAAAAGGTTAAAGCGTGCAGGAACAGTTATGCAAATGTGTGAAGCAGTCTACTTATTTCTAGAAGAGCTGGATGTTCCGAAAAAACTAGAAGAATTACGTATACGTGCAGAAGAAAGTGGAGATTTCTTATTTGCGACAGATCATGAACAAGTATGGGAAGAAGTAATGAGCCTTCTTGATACGTTTGTAGAGATGCTTGGTGAAGAGAAAATGTCTCTTTCTATGTTTACGGACGTTATGTCGACAGGTCTTGAGGCACTTCAATTTGCTAACATTCCGCCGTCATTAGACCAAGTGTTAATTGCTAATATTGATCACTCCAGGTTATCTGACGTGAAAGCAACGTTTATTATAGGTGTAAATGAGGGTGTTATTCCAGCAGCACCTATGGACGAAGGTATGCTTTCTGATGAAGAAAGAGAAGTTCTTGGTGCAGCAGGGATTGAATTAGCGCCAACGACGAGACAAACTTTGTTAGAAGAACAGTTCGTTATGTATCAAATGGTAACGAGAGCATCTGAGAAGTTATATATTTCATGCCCGCTTGCAGATGAAGAAGGAAAGACGTTACTTGCGTCTAGCTTTATTAAGAAAATAAAAAGAATGTTCCCTAATGTGAAAGATTCATTTATTACGAATGACGTAAACGATTTATCACGTTCAGAACAAATTTCATACGTAGCAACGCCAGAAGTAACGTTATCTTACGTTATGCAGCAACTACAAACGTGGAAGCGATACGGATTTGAAGGGAATTTAGACTTTTGGTGGGACGTATATAATTTCTACGTAACTTCAGATGAATGGAAACAAAAAAGTAGCCGCGTCTTATCAAGTTTATTCTATCGAAATCGTGCGAAGAAACTAAGTACAGCAGTAAGTAGAGATTTATACGGAGATATAATTAAAGGAAGCGTCTCTCGTATGGAACTATTTAACCGTTGTGCATACGCTCATTTTGCGCAGCACGGTTTATCGCTTAGAGAGCGTGATATTTTCAAGCTTGATGCGCCGGACATCGGCGAATTATTCCATGCGGCATTAAAGAAAATTGCGGACAAGCTATTGCGTGAAAACCGTACTTGGGCGGATTTATCCATAAAAGAGTGTGAGCATCTTTCTGTTTTAGTAATAGAAGAAATCGCACCGTTATTACAACGACAAATTTTATTAAGTTCAAACCGTCATTTCTATTTAAAACAAAAACTACAACAAATCATTTTCCGTACGTCAATCATTCTTCGTGAACATGCGAAGTCAAGCGGATTCGTACCAGTTGATTTAGAAGTGCCGTTCGGTATGGGTGGTACAGGCTCACTTCCGCCGATGGAATTCTCATTACCAAATGGTGTGAAGATGGAAGTTGTCGGCCGTATTGACCGTGTTGATAAGGCAGAAGATGAAAACGGGACGTTCTTACGTATTATTGATTATAAATCAAGTTCAAAAGGGTTAGATTTAACGGAAGTGTATTACGGATTAGCACTTCAAATGTTAACGTATTTAGATGTTGTTACTTCGAATGCGCAGACGTGGTTGAAAAAAGGTCACGCAGCATCACCAGCTGGTGTATTGTATTTCCATATTCATAACCCAATCGTTGAGATGAAAGGTGACGCATCTGAAGCTGAAATTGAAAAAGAAATTTTAAAGAAATTTAAAATGAAAGGACTCGTATTAGGAGATGCTGACGTTGTTCGTTTAATGGATAACAAACTTTCAACAGGAAGTTCAGATATTATTTCTGCTGGCCTGAAAAAAGACGGTAGCTTTAGTGCGCGTTCAAGTATTGCAAGTGAGCAAGAGTTTAATGTACTGCAAAAATATGTACACCATACGTTTGAAAATATCGGAAAAGATATTACAGAAGGTGTTATCGATATTGCTCCTTATAAAATGGGAAATAAAGCAGCATGTACGTTCTGTAACTTCAAATCTGTTTGTCAATTTGATGAGTCACTTGAAGATAATCAGTTCCGATCGTTAAAAGATATGAAAGATAGCGAAGCGATGGAGAAAATAAGAGAGGAGGTTGGCGGAGAATGATAGAAAATTGGCCTAAAAAACCAGAAGATAGTCAATGGACAGATGACCAGTGGAAAGCTGTTGTAGCGAACGGGCGTGATATTTTAGTTGCGGCTGCAGCTGGATCAGGTAAAACAGCAGTATTAGTTGAACGTATTATTAAAAAGATTATTAATGAAGAGAATCCAGTCGATGTCGACCGCCTGCTCGTTGTAACATTTACGAATGCAGCGGCGCAAGAGATGAAAAACCGAATCGGGGAAGCGTTAGAAAAGGTATTAATTGATGAACCAGGCTCTCAACACGTAAGAAAGCAGCTGAGCCTATTAAATAAAGCTTCCATTTCAACAATTCACTCATTCTGTTTACAAGTAATTAGAGGATATTACTACATGCTTGATGTTGATCCTCGTTTCCGTATTGCTAATCAAACAGAAAATGAATTGTTAAAAGAAGAAGTGCTAGATGACATATTAGAAGAAGAGTACGGAATCGAAGATAATACAATCTTCTTTGAACTTGTTGATCGTTATACGAGTGACCGTAGTGATGATGACTTACAACGTATGATTTTAGCGCTTCATACAGAGTCAAGAGCGCATCCAAATCCGGAAAAATGGCTTGATAAATTAGTAGAAGCATATGACGTAGAAGGAAAGACAATTGAAGATTTAGTATATGCTTCTTATTTATTAGAAGATGTGAAATTCCAGCTTGAAACAGCGGAACAGCATATTCGTAAGGCAACTGAACTCGCAATGCTTCCTGACGGTCCAGCGCCTCGCATTGAAACCCTGCAAGCAGATCTAGTTTTACTTGGAACGCTATCATCAGCTGCTCATGAGTCGTGGACAAGTTTGTATGAAGCGATGCAAAACGTATCGTGGCAAACGTTAAAGCGTATTAAGAAAAGTGATTACAATGAAGATGTTGTAAAACAAGTAGACTCTCTTCGTAATAAAGCGAAAGATGAAGTGAAGAAATTACAAGAAGAGTTATTTAGCCGAAAACCTGAAAGTTTCTTACGAGATTTTCAAGATATGCACCCAGTATTAGAAAAGCTTGTTCAACTTGTAAAAGTATTTACAGAGCGTTTCCAAGCGATGAAGCGAGATAAAGGAATGGTCGATTTCACAGATTTAGAGCATTTTTGTTTACAAATTTTAAGTGAACAAAGTGAAAATGGTGAAATGAATCCGTCAGCAGTTGCGCTCCAATATCGTAATAAATTTGCTGAAGTATTAGTCGATGAATATCAAGATACGAACTTTGTACAGGAATCTATTATTAAATTCGTAACGAAAGATTCTGAGAGTGAAGGAAACTTGTTTATGGTTGGTGACGTAAAACAGTCGATTTATCGTTTCCGACTAGCCGAACCAGGACTATTCCTAGGAAAATATAAACGCTTCACACAAGAAGGATTGGGCGGTGGAATGAAGATCGACTTAGCGAAAAACTTCCGTAGTCGTCATGAAGTACTAGCAGGTACGAACTTTATCTTCAAACAAATTATGGGTGAAGAAGTCGGAGAAATCGACTACGATGCAGACGCTGAATTAAAGTTAGGTGCTACCTATCCAGAAGGTGAAGATGTAGCGGCAGAACTACTGTGCATTCAGCAAACGGAAGAAGAAGTAATAGACGGTGAAGAAGGTGCAGAAGTCGAAAAAGCACAGCTTGAAGCTCGTCTTATGGCGCAGCGCATTAAAGCGATGGTTGATTCAGGTTATGAAGTGTATGACCGTAAAAATGATAGTATGCGCCCAGTACAATACCGCGACTTCGTTATTTTACTTCGCTCCATGCCGTGGGCACCGCAAATTATGGAAGAGTTAAAACTACAAGGAATTCCAGTATATGCAGACCTTGCGACTGGTTACTTTGAAGCGACAGAAGTAAATATTATGATGAACGTATTCCGCGTTATTGATAATCCGATGCAAGATATCCCGCTTGCAGCAGTACTTCGTTCACCGATCGTTGGATTAAATGACGAAGAACTTGCGACGCTTCGTGCTCACGGAAAGAAAGGGTCATTTTATGAAGTAATGAGCTCATTCTTAAAAGGGGCACCACTTGAAGAGGAGCAAGAACTTCATGATAAATTAGAGTGGTTTTATAACTTACTGCAAGGATGGCGTGAATTCGCGCGCCAACAATCACTTTCTGATTTAATTTGGAAAGTGTACGGTGAGACAGGTTATTACGACTTCGTTGGCGGTTTACCAGCTGGAAAGCAAAGGCAGGCAAACTTACGCGTACTATATGACCGCGCAAGACAATACGAAGCAACATCATTTAGAGGATTATTCCGCTTCTTACGTTTTATTGAACGTATTTTAGAACGCGGTGATGACATGGGTACGGCGAGGGCCCTCGGTGAACAAGAAGACGTTGTTCGCATTATGACGATTCATAAAAGTAAAGGGTTAGAGTTCCCGGTTGTATTTGTAGCTGGACTCGGTCGTCGTTTTAATACACAAGACTTAATGAAACGTTTCTTATTGCATAAAGATTTCGGTTTCGGTTCGCAATTTATCGATCCGCGTAAACGAATTAAATATACAACATTATCACAGCTTGCGATTAAGCGTAAAATGAAAATGGAATTAATTGCGGAAGAAATGCGCGTACTATACGTAGCGTTGACGCGCGCGAAAGAGAAGTTAATTTTAATCGGAACAGTTAAGGATGCAAATAAGGAAATGGAAAAATGGCTTGATGCGAGGGAACATAGTGAATGGTTATTACCAGATCACATACGTGCCGGGGCGTCTTGTTATTTAGACTGGATTGCACCTTCATTATATAGACACCGTGATAGTGAAATGCTTCTTGAATTAGGACAAGGAAGTATTCCAGATGAAATTTACGGGTATGACACTAGCTGGAAAGTAGAAGTTGTGGACGGTAATACGCTACTTGCACCAGAGCCAGTTCAAGAAGAGAAACAAGAATTGTTAGAAGCGCTTCGTGAGAAAAAGGCTGTGCCGTTAGAAAGTGAACGAAAAGATGAAGTGTACGATAGATTAATGTGGAAGTACGGATATGAGGAAGCAACATCTCACCGTGCGAAGCAATCTGTTACAGAAATAAAGAGAAATTATCAATCAGAAGATGGTAGTGATAACGCCTTTATTAAAAAACTACGTGCACCAATTAAAACACGTCCGCGCTTTATGGAGAAAAAAGGGTTAACGTACGCAGAGCGCGGAACAGCAGTCCATGCCGTTATGCAGCATGTTGATTTGAAGAAGCCGATTACGGTTGAAGTTCTTCAAGAGCAAATTGCTGGAATGGTAAATAAGGAATTATTAACATTCGAGCAGGCGGAAGAAATAGCGATTGAAAAAGTAATTTCATTCTTTGACAGTGACTTAGGTAAAAGGGTATTAGCGGCGAAAAGCGTTGAGCGTGAAGTACCATTTACGATGATGCTTGTAGCAGAAGAAGCATATCAAGATTGGCAAGGGAATAGCGGGGAATCGATTCTTGTCCAAGGGGTTATCGACTGCATGATTGAAGAAGAAGATGGTATTACGCTAATCGATTTCAAAACAGATACGATTGAAGGGAAATTTCCAGGCGGATTCGAACAAGCGAAACCAATTTTAGAAGATCGATATAAAGTGCAGCTTTCGTTATATGCAAAAGCACTGGAGAAAAGCTTACAACATCCTGTAAAAGAGAAATGTTTATACTTCTTTGATGGGAATCACGTTGTAAATATTGAAGAATAGAGGGGCTTGAAAATGGTAACGGAAAAAACGTTAAGAACTTGTGAACAGGGACACGAGTACTATAAAAGTAGCGATTGTCCAACTTGCCCAGTCTGTGAGAAAGAGAGAAAACCAAAAGAAGGTTTTCTCTCTCTTCTTTCAGCGCCAGCAAGAAGGGCATTAGAACACCATGGAATTCAAACTGTAGAAGAACTCTCAAAATATAGTGAAAAAGAAATATTAAAATTGCATGGTATGGGACCTGCATCTTTGCCGAAGCTTAGGAGGGCTTTGGAGGAGAGCGGGTTATCATTTAAATAAAATGAAATAGTGCCTCTTCACTACTTACTTGTTTATACCACTATTTGTGGACAGTAAAGCTCTTGCTTATTAAAATTTTATTTTAATAATTTTGAATTAGATAAAAGAAAAAAGTAGGAGATATTCTCCTACTTTTTTTACGCTGTTCCAATCTGATCTTGATCTGCCACATCAGAATCAAATGTATTCGTTGCACTAACACCGTTAAACGTATTCACGACAAACCCAACATTGGAAGCTCCAGATCCGTTATAGGCTTTCGTGTTTTCTTTCGGAGATACGTTATAAAAATCTCCTAAGTTGAAAGAGCCGTTACTGTTTTGCACGACGAGATTTCCTACAACCGAAGGCATACCATCCACCTACTTTACTAAGCTTTTTAATTACTATATGAATTATTGTGCGGAAGGTTCATCCGTAATATATTGGCGGATTTGTATAATACGAGAGTTATTAAAACCATAATCAACATTTCCAATTTGAAAGCAACCAGAATTTAAAAGTGTGCGTAATTCAACGTTATTCACTTCAATAAAAGGGCATTCATTTACAATGTTTAATTTTACATCTGTCGTTCGTTTTGGAATTGTAATGTGTTCATCTGTAAAGATTTCAAAAGCATCAAAGCGACCTTCTCCCCGTATATAAAAAGGAATTTCACGGTGGACGGCAATAGCTCTACTTTTTAATTCCATTTGGTTTGCATCTCCAACTTGAAATACAGCAGCAATCCCTAAAGAAATAATAGAAACATTTTGGACAATAGACACATGATGCAACATAATTTCTCAGTCTCCTTAACCTGGAGTAGGAGGGACATCTGTTACTAATGGTACAAATGGACCCTCTGTAACTGTTTCAAATGGTGTATCGAGAATAGAAGATAGAATGAGGAGATTTGCATCTCCAATTAAAAAGAGTGCGGACGACGATACACCGTTCATTTTAATCTGTCCGACTTTTAACTCACGGTTTACAACGTTAAGGTTCATACATACTTACTCCTTTCGGAAATTTCCCGGTATGTGCTGAATAAAGGAGAGAAAGGCTTTGTCAATATCTTGTTTCATTGCCTGAATAATGATATCTCGTAAATAATCTGGATCTGTTGAAATACCTTCATATGATTGCGCTTGTGATAAATAATAAGGGAGTCGATGCTCCATCTGTTTTTTTATGTCATCCACCATCATTTGTCGATACATTTCATCAAGCGGTGTTTGCTCTTCTTGTTCAAAATGGAGAATACGATTATATGCTTCTTCATCTAAGTATCGATGCATTTCTTGGAGGATACCTTGATAAAAGTCTGGGTTTGTTTCGGTTTCAGGGTTTACCTTCAATGTTTCTGTATCCACTTGAAAATCTTCAATTTGTTGTCCTTTTGCTGAAAATGGGTTTAAACCAATATTTAAAGTACCATTTAAATTTTCGACTTTTAATTGATCGAATTTGTATTCCACTTTTCCTACAGAAGAGGAGGGGCGATTTTTTAATTCGTTAAGCTCTTCTTGGAGTTGGCGCACTTGATCTTCTAAATTCAGGATGGCTGCTTGTTGTGTTTGAAGAGCTTGTTGAAGTTGGTGTAAGTAAGTATATATATCTTGATTCATTTGTGAAACCTCCTTTTCAATAGGGAGGGTAAAAATATTCCTGCTATATATTTATGACAAGGATGTCTTAAGAAGAACTAGTTGATGGTTTGATAGAAATAATTTGTCCTTTCGCTTGTAATGGGCGAAGCGGCTCCGTAAATCCGCCCGTATTTGAAAATTTAGATAGGGCTTTAATACTTCCGGCAGTACCAATTTGGAACACAGAAGAGGTTGTAATGCTATCAATTTTAATGCTGTTAATGATGATGCTTTGGTTTACGTAAAAATTCAATACAATCGCCCCCTTTAAGTTGAACCAATTATCGCTTGATCGACGACATCTGAATCGTTGACAGTCGTTGCACTTTGATAATTGTAGACAGAAACGTTATCTCCAACATTAAAAGAGCCGGCCCCGGCGAAAGCACGTGAGTAACTAATAGGCCTAATCGCAAATACATCTCCAATATGAAAAATACCACTTGATCCAATATTGACGATACGAATATGTCCGACCATAGCTGGCATACAAAACACCCTTCGTTTTTAAAATTTTCTTTTCTACTATTGTATGGGCGTTTCCAATAAAATGTGTATTTTTTTGAAATAAAAGAAACACACGCATTATTGCGTGTGTGTTTTGAACGTTTGATTAGGGTGTAAATCCGTATGTACATGACAAATTACATTTAAGAGCCTGTCCAGTTCTTGGCTACAATCCACTGTTTTTTGAGAAGTCATTCCATAGCGTTCAGCAAAATAAATCATTTTTTCACGTTTTTTTTCAATCGCTTGCTCAAACATTGAAATCGGCTCCATCTCTAAATGAAATTTTTAGTATATATGTAGTACATATTATACAAAAACTTCATAAAAAAGAAATGCATTCGCTAAAAAAAGTAAAATTTCTACATTTTATGCCAAATGATAAAGGGTAACGAATAGGGTATGAGAAGAATATTGTAAAAATTAGCGTGCATGAGAAGGTTTTTTTCTTACGGATGCGAATACAATTAAAGGGCATGAGTTTTAGGATGGAGAGTGGAAATATTGCGTTTTGTAACGGCGAAGAAAGCAGAAAAGGTATTTGTAGGTATTGTGGATGAAGAAGAAGAAAAGGTATTACACTTAAGAGAAGCGCAAAGACAAAAAGGGGAAAAGGTTACAATCCCTATTACAATGTTAGAGTGTATTGAAAGAGGGACTGAATGCTTTGAGAAAGTATGTGAAATTGTAAATTGGGCAAAAGAAAACGGGGAAGCGGCGTATTATCCGTTAACAGAGGTGAAAATATTAGCACCGATTCCAAGGCCAAGAAAGAATATTTTGTGCGTTGGAAAAAACTATCGTGAGCATGCGGTAGAAATGGGCGGAGTAGAGTCTATTCCAGAAAATATAATGATTTTTACGAAAGCACCAACAACAGTTATTGGCATAAATGAGCAAATTAATGGTCACCCTCATGCAACGGACGAACTAGATTACGAAGGAGAATTAGCTATCGTTATTAGTAAGCGAGGGAAGCAAATAAAAAAAGAAAAAGCACTTGAGCATGTTTTTGGTTATACGATTATCAATGATGTAACAGCTCGAGACATTCAAAGAAAACATAAACAGTTTTTCCTTGGGAAAAGCTTCGATACATTTTGTCCGATGGGACCGTATTTAATTCATAAATCGGTGGTTAATGCGCCGAATGCATTACACATTGAAACGGTAGTAAATGGAGAAGTAAGGCAAACTTCTAACACAAATAAAATGATTTTTTCAATAGAAGAAATTATTTCAACGATAAGTAAAGGAATGACTTTAGAACCAGGCGATATTATCGCAACAGGAACCCCAGCTGGTGTCGGAAAAGGTTTCACACCACCGAAGTTTTTACATGCTGGTGATGAAGTGGTTATTACAGTAGAAGGAATTGGTACTTTGCGAAATGTAGTGAAGTGAAGAAAAGAGCTATCTTGTTAAAAGATAGCTCTTTTTTATGGCCTTTGGTTATAGAGGTAATCAATAACGGAAAAAGTGTAAAGACCAATGAATGTAAGTGTGCAAATGCCAAATAGTATAACCGTAAGTGCGCTTTTTTCTCGTCCAAAACCAATGATAGTAAGAATAACAGCAGTCCAAAATGATGCTTTCAGTAGTGTGAATGTAGTAGGAGTTGAGTGGTGAGTAAGCCATGTTGTGGAAAGTAGGAAGCCAAAGAATGTAACTAAAATAAAAGATGTAGCTAAATAGTTAATATGTTTACCATGTTTACCATATCTTAATAGCATATCGCACCTCCTTTATGATTTTAAAATACAGAAAATTACAAATTTATCTTAATATAAATGAATATAAAAAGAAAGAGGTTGTCCTAACATGTCGGACAACCTCTCTATCATTACGATAATACAGCTTTAATTTTTTGGAATGCCCACTCTAAATCTTCTTCAGAGATTACTAGAGGTGGTGCGATACGAATTACGTTTTCATGTGTTTCTTTACATAGTAGACCAGCTGCTTTTAGTTGTTCACAGTAAGGACGAGCTGGTTCGTTTAATTCGATACCGATGAATAAACCTTTACCACGAACTTCAGTGATCATTGGGTTATCAATCTCTTTTAATTGCCCAACTAATTTTTCTCCTAATTGAAGAGAACGCTCTGTTAATTTTTCTTCTTCTAACACTTCAAGAGCTGCGATAGAAACAGCACATGCAAGTGGGTTACCACCGAATGTAGAACCGTGAGAACCTGGCTCGAATACGCCTAAAATGTCGCGGTTTGCTGCTACGCAAGAGATTGGGAATACGCCGCCGCCAAGTGCTTTACCAAGTATGTACATGTCAGGAGTTACATTGTCCCAGTCACAAGCAAATACTTTACCAGTACGGCCTAAGCCAGTTTGGATTTCATCTGCTACAAATAAAACGTTTTCTTTTTTACATACTTCAAAAGCTTCTTTTAAGTAACCAGCTGGCGGGATGTTAATTCCTGCTTCACCTTGAATTGGCTCTAAAATGAATGCTGCTGTGTTTGGTGTAATTGCGGCTTTTAATGCTTCTAAATCACCGTAAGGAATTACAACGATGCCAGGAAGCATTGGACCGAATCCACGCTTGTACTCTTCGTTTGAAGACATAGAAACAGAACCCATTGTACGTCCGTGGAAGTTATCTTCACAAACGATGATTTCAGCGCGGTTTGCTTCTACTTTCTTCACATCATAAGCCCAGCGACGAACTGTTTTAATTGCAGTTTCAACAGCTTCAGCACCTGTATTCATTGGAAGTACCATTTCTTTATTAGTTAGTTTCGCAACTTTTTCGTACCAAGGACCTAATTGATCGCTATGGAAAGCACGAGAAGTTAACGTAACACGATTAGCTTGGTCAATTAAAGCGTTAATAATTTTCGGGTGACGATGACCTTGGTTTACTGCAGAATATGCACTTAATAAGTCCATATAGCGGTTTCCTTCAGGATCTTCTACCCAAACACCTTCTGCTTTAGAAATAACGATTGGAAGTGGGTGATAGTTATTTGCTCCGTATGTGTCTGTAAGTTCGATAATATCCTTAGTTTGAATCATGATTGTTCCCCCTTTTGTTATTACAAGAAGTTTGTAAATACTCTAAATATTATATCATTTAAATGTAAAAAAGCGAAACATTTCCTGAAAATAAATGAACATGTTATCATATAGAGTGAAAAAGTGTGAAAAGAGGAGGTAAGGGATACGATGGTACATATGCATATTACAGCATGGGCGTTAGGTTTAATTTTATTTTTCGTTGCGTATTCACTTTATTCAGCGGGAAGAAAAGGTAAAGGTGTACATATGGGGCTTCGCCTAATGTATATCATCATTATTGTGACAGGCTTCATGTTGTACATGAGTATTGTGAAGACAGCAACAGGTAGCATGCACATGTGGTACGGCCTGAAAATGTTAGCTGGTATTTTAGTTATCGGCGGAATGGAAATGGTTCTTGTAAAAATGAGCAAAAACAAACCAACAGGGGCGGTTTGGGGCTTATTTATTGTTGCGCTAGTAGCAGTATTATACTTAGGACTGAAATTGCCACTTGGCTGGTACGTATTCAAATAAAAATAAAACCACCTTATAATCTCAAAGACTTGGGAGATAAGGTGGTTTTTATTTTTTATGTCGCATCGATATGTAACTCTTCTCCATTTACTTTCGTAAAACGGAACATATTTTTATTTGACGTAGTGTGACGTACGAAATGGTGCTGCAGTGTACAGATCATTTCGTCGTTATCAAACAAAAGAATATTTACTCCTTCGCGTGACTCCTCTTTCGGTAAGAAGGATAAATAATTATGACAATACATGCAATCATATAAAGAGTAGTGAAGTGATTGCAATGATTCAGTTAATAATGTGAAGACAGAGTCAGGTAATTCCTCGAGCCATTCATTATAGCTAAGAAGTAACTTTTTTCGAATACGTACCATTTCACCATTTTGCAAATGGTGTTGCTCGTTGGCGATTTGTAATACATCTTGTTCATAGAAACGGGCTGGTAACCAATTGTTATTATACAAAATTTCAAACCCATCTTCGGCAATATCTTCTAATAGAAACGCTTCATCATTTTCATCATCAAAGAATACCCATTCATTGTTTATATATTCTACATTACCGACTGTATGAGCACGGGGCTGGTTATATAAAATATGTTTACGTTGTATCATATACGATTTCTCCTTTATGAAAAGTAGTTATTCCTGTTATAGACAGTTCGTGCGTTCTTTATAACTAGACACATCTAGACATAGGTGGGCATACAATAAAACACGTTTTACTGAGTGAGAATGCTATTCCATATGTGGATAGTAGGTTATCGTCAAGTTTTTCATTTTTTGATCCGCACTCTTAGGGTGGGGATTACTGCACGTTCAAGAAAAGAAATAAGATGGAAGGATGATTTATATGTGCGGGATTACAGGATGGGTGGATTATAAACGCTCATTAGAAGGAGAAAGAGATGTCGTTACGAAGATGGCTGAGACGTTAGCGAAGCGGGGGCCGGATGATAATAAAGTTTGGATTAAAGGAAATGTCGCATTTGGGCATAAACGGTTAATCGTTGTAGACCCTGAGGGCGGTAAACAGCCGATGACTTGTTTAAAAGATGAAACGAATTACGCCATTTGCTATAACGGTGAACTTTATAACACAGAAGACATTCGAAAGGAATTATTAAGAAGAGGGTATACGTTCAAAGGTCATTCTGATACAGAAGTATTATTAGCTTCTTATATTGAATGGAAAGAAGAATGTGTCGATCATTTAAACGGTATATATGCGTTTGCAGTATGGGACGAACAGAAAGAACAAGTATTTATTGCGAGAGATCGATTAGGTGTAAAGCCACTTTTTTATAAATATGATAGCGGACGCTTACTATTTGGTTCGGAGTTAAAAGCGATATTGTCGCATCCAGATGTGAAGGCGGAAGTAACATTAGAAGGGTTATCAGAAATATTCGGACTCGGACCGTCAAGAACGCCTGGCCACGGTATTTATGCTGGTATAAAAGAATTACGTCCAGGTCATGCGATGACATTTTCAAAGAACGGTTTATGTATATGGAGATATTGGAATGTAGAAAGTAAAAAACATGAAGACTCTTTTGAAGAAACAGTAGAGAAAACGCGCTTTTTACTACAAGATGCCATTACAAGACAGCTTGTTTCTGATGTACCACTATGTACCTTTTTATCAGGTGGTGTAGATTCGAGCGCTATTACAGCTATTGCGGCGAAAGAATACGAGAGATCAGGAAAAGGACAATTACACACGTATTCAATTGATTACGAAGATAATGACAAATATTTTAAAGCGAATGCGTTTCAGCCAAATTCAGATGCTCCGTTTATTAATTTGATGACAGAGACGTTTCAAACAACTCATCATCGTTGCGTCATTTCGAATGAAAAACTAGCAGAGTATTTAACGGAGGCGGTACTCGTTCGTGATTTGCCTGGTATGGCAGATATCGATTCGTCATTATTATGGTTTTGCCGCGAAATTAAACAAGATTTTGTCGTCGGCTTATCTGGAGAATGTGCAGATGAAATATTTGGTGGATATCCGTGGTTTTATAGAGAAGATGATTTACAATCGAGTGCATTTCCATGGATGCGTTCTACAGAAGCGCGTGAACAACTTCTAAAAAAAGAATGGAGAAATAAATTAAATTTACAACAATATGTACAAAGGCGTTATGAAGAGTCGATTCAAGAAGTTCCTATTTTAGAGGGGGAAAGTCCGCTAGAAGCAAAAAGACGCCAATTATTTTATTTAAATATGGTATGGTTTATGACAACATTATTAGACAGAAAAGACCGCATGAGTATGGGGGCAAGTTTAGAAGTACGTGTTCCATTTGCAGATCATCGTCTTGTCGAATATGCGTGGAATATTCCTTGGGAAATGAAAATGTATAAAAACCGCGAAAAAGGTCTGTTACGTAAAGCGTTAGAAGATGTGCTTCCGCATGACATCTTATATAGAAAGAAGAGCCCGTATCCGAAAACGCATAATCCGCACTATACGAAAGCAGTCACAGTATGGCTGCAAGATTTATTAACAGATAAAGGTTCAATTTTACACGAACTATTTGATAAAGAGCAGTTGAGCGGATTGATTCAGTCTGGCGGCAGTGCATTTCAATCACCTTGGTTCGGGCAATTAATGACAGGTCCTCAACTTTTAGCTCATTTAGCACAAATTCACGTTTGGTTTAAAGAGTATGGGGTAAATATTAGGGAATAAGGGAAAAGCGACTTACTTTTATGTAAGTCGCTTTTTATTAAAGAAATTATCAAATGAAATTAAAAATCATATTAGAAAAAATACTTATTTATAATAATTATCTTTACGTACTTATTGTTGTTTGCTATAATTGGAAACAAACGTTCTTGAAAAAGATTCTCATTTATAAAATTGAGGTGTTATATAGATGACAAAGAAAAAAATAGGTTTACTCGTAATGGCGTATGGAACGCCAGAATCATTAGATGATGTAGAAGCGTACTACACACATATTCGCCACGGTCGTAAACCTTCCAAAGAGGCACTCCAAGATTTAATCGAGCGCTATAAAGCGATTGGTGGAATTTCGCCGCTTGCAAAAATTACGAAAGAACAGGCGCATAAATTAACAGATTCAATGAATAACATATTTACAGAGTATGAATTTACTTGTTACTTAGGTTTAAAACATATTACACCATTTATAGAAGATGCGGTAGAAGAAATGAAGCGTGATGGGATTGAGCAAGCGATTAGTATCGTATTAGCGCCACATTACTCTACATTTAGCATTAAAGCGTATAATGACCGTGCTATTCGTCTTTCGCAAGAAATTGGTGGTCCTGTTATTGAACCAATTGAACAATGGTATGATGAACCGAAATTTATTTCGTATTGGGCAGACCAAATAAAAGAGACGTTTACAGAAATTGATAATAAAGAGAAAGCAGTCGTAATTTTTTCAGCGCATAGTTTGCCAGAAAAAATTATTGCAACAGGAGACCCATATGTAGCACAACTAAAGCATACGGCAGATTTAATTGCAGAAGCTGCAAATATTCAAAACTATACAATCGGTTGGCAAAGTGCTGGGAATACTCCAGATCCGTGGGTTGGTCCAGATGTGCAAGATTTAACGAAAGATTTATATGAAGAGCATGGGTACGAATCTTTCGTATATTGCCCAGTTGGTTTTGTAGCGGAGCATTTAGAAGTTTTATATGACAACGATTATGAATGTAAAGTTGTAACGGATGAATTAAATGCCAAATATTTCAGACCAAATATGCCGAATGCACAATCTGCATTTATCGACTGTTTGGCTGAAATTGTTTCCAAAAAAGTGAAGGAAATAGTTGACAAAGATGTAGTTTTGAATAATAATCAATTTATAATAATTTTAAATAAGTAATGATTACTACGAAAGAAAGAGGAGGATCCCCCTAGATGAATCCAAATAATCGCTTAACAACAAACCAAGGTGCTCCAGTTGGAGACAACCAAAATTCTCGTACAGCTGGTCGTCGTGGACCAGTATTATTAGAAGACTATCATTTAGTAGAAAAACTTGCGCACTTTGATCGTGAACGTATTCCGGAGCGTGTTGTGCATGCACGTGGTGCAGGTGCTCACGGTGTATTCGTAACGAAAAATAGTATGAAGCAATATACGAAAGCAGCATTTTTACAAAATGAAGGAACTGAAACGCCTGTATTTGTTCGTTTTTCAACGGTTATTCATGGTCAAGGTTCTCCTGAAACAGCACGTGACCCACGTGGGTTTGCTGTTAAATTTTATACAGAAGAAGGAAACTACGATATCGTAGGTAATCATTTACCAGTTTTCTTCATTCGTGATGCAATTAAATTCCCTGATATGGTACATTCCTTAAAACCAGCACCTGATACGAATATTCAAACGCCAGATCGTTATTGGGATTTCATGACGTTAAGTCCAGAATCTACACATATGATGACATGGGTATTTTCTGATTACGGTACACCAGCAAGCTATCGTGAAATGGAAGGTTTCGGCGTCCATTCATTTAAATGGATTAATGAAGAAGGCAAAATTGTTTATATTAAATACCACTGGAAACCACAGCAAGGTGTACGCAACTTAAATGCGAAAGAAGTGCAAGAAGTACAAGGGAAAGACTTCAATCATGCAACTCGTGACTTGTTCGATGCAATCGAAAAAGGAAATTACCCAAAATGGGATTTACACGTACAAGTTATGCAATTAGATGAAATGGACTCTTTAGACTTTGATCCACTAGATCCAACGAAAGTATGGCCAGAAGATCGCTTCCCATTAATGGAAGTAGGGACAATGACGTTAAATCGTAATCCGAAAAACTTCTTTGCAGAAGTAGAGCAAGTAGCGTTCTCTCCAAGTGCAACTGTAAATGGTATTGAGCCATCGGAAGATAAATTATTACAAGGTCGTTTATTCTCTTACCCAGATACACAGCGTTATCGTCTTGGTGCAAATTACTTACAAATTCCTGTAAACTGCCCATACGCAGCTGTTCAGAATCAACAACGTGATGGTGCGATGCAAGTGAATCAAAACCCATCTACAATCAACTACGAACCGAGTCGTCATGCAGAGAATCCAGTTGAAGACAAAGCTTACCGCGATTCAACTATGAAAGTAGAAGGCTATGTATCTCGTGAAAAAATTGAGAAACCAAATGACTTCAAACAAGCAGGTGAGCGTTACCGTTCATTCTCTAAAGAAGAGCAAGATAACTTAATTGCAAACTTAACAAATGATCTAAAAGACGTAAATGAACGCACAAAATTATTAGCTGTTTGTAACTTCTTCCGTGCAGATCAAGAATACGGTATGCGTTTAGCGCAGGCATTAAATGTTGATATTACGCAATATGTAGGAAATGCTCCGAAATAAATAGGAAAAGACGACCGGGCTTCGGTCGTCTTTTTTGTATAAAGTTATGTGGGGTATTTCGCATGTAAAACATGTCGGAATTTGTTGGTAAATCGATATGTTGTGTCGAACCGTTGATATATTGAAAGAAACAATCGATATATTTGAAAAATCGTTGATATATCCAAAAAACCGTTAATATATTTCCGGTTATACTAGGTGGGGTATGTTGCCCGGTGCGCAAAAAAGAGATGCAATCTATTACTAATAGATTGCATCTCTTTTTTAGTTTGCTCGCTCTGCATGTTCATAAGCTTTCTCACCATGCATCGAAATATCAAGTCCCATATGTTCCTCGTGCTCATCTACCCGGACAGGGAGGAAGAAGTTGATTGCTTTAATAATGGCATACGTCATTATAATTGTGAACGCATATGTTGCGCCGATCGCTACAAGTTGTTTCAACAGCAGCGAGGCGTTTCCGTAAAATAATCCGTTAGCGCCATCGCCGTTTACGGCAGTAGTTGCAAATAGTCCTGTTGCAATACCGCCCCAAGTTCCTCCGATGCCGTGGCATCCAAAGGCATCAAGTGTATCGTCATAACCGAATTTTGTTTTTAAGAAGAAAACGGCGCCAAAGCATAATATACCACCAATTGCTCCGATAAGAAGAGCTGAGAAAGGTGTAACGAACCCGCAAGCTGGTGTAATAGCGACTAGACCAGAAACAACTCCGCAAGCAGCTCCCATCGCAGTCGGTTTTGATTGGAAGAACCACTCTGAAAGCATCCAAGTTAATGCTGAGGCAGCAGCGGCTATATTTGTATTAATAAATGCAGTTAAAGCTACATCATTTAAAGATAATGCGCTTCCGACGTTAAAACCGAACCAGCCAAACCATAATAAGCCTGCGCCTAACATTGTAAATGGCAAATGATGAGGAGAAGAACCATTTATGTTTTTTCGTTTTCCAAGGAAAATAGCTAATACAAGACCAGCAACTCCGGAAGTGATGTGAACGACGTTTCCGCCAGCGAAGTCTAGTGCACCAAGTTCCCTTAGCCAACCGCCGACGCCCCATACCCAATGAGCGACAGGATTGTAAACGATCGTTGTCCATAGAAGGATAAAAATAAGAAAGGCAGAAAATCGCATTCTTTCAGCAAATGCACCTGAAATTAAAGCTGGAGTTAAAATGGCGAACATGAGTTGAAACATCATGAATAAATTGTGAGGAATAGTAGATGAGTAGTCTGGATTTGGTGCGTAGGTAACTCCGTTTAGACCGAACCAATCAAGTGTACCGATAAGCCCGTGCCAATCTGGTCCGAATGATAAAGAATAGCCGATAACAATCCATTGAATCGAAACGATAGCCATTGCACTATAACTATGCATCGTTGTACTGAGTACATTTTTGCTGCGAACCATACCTCCATAAAAAAGTGCCAATCCTGGTGTCATCAACATGACCATTACTGTCGTCACAAACATAAAAACTGTATCCCCCATATTCATGAGCTCTCCTCCTATGATGTTAGAAAAAACAACATCGTTTTGTTATGTTTCATATCATATTCGAAATTAAACTAAAAATCAACTAAAAATTCAGAAAATTATATACATGATGTCATGAAACCTAACATGAATTATTTTGTGAGGATTAAAATCGACATATGCGTTTCATTCGGATAATTGGTATAATATTCTTACAATTAAAAAGCTTGGGGGATGCGTGTGGGAAAAATACGGACTAGGAAACTACTCATTTGTTTTTGCTTAGCTGTTGTTTTGTTTGTACCAATACATACTTTTGCAGACGAAAAAAGAGAGTGGAAAGATGAAGTTATATACTCCATTATGATTGATCGCTTCAATAATGGAGAACCGAAAAATGACAAACAGTTAGAAGTTGGTAATTTAGAAGGGTATCAAGGAGGGGATATAAGAGGAATTATAAAAAGGTTGGATTACATAAAAGAAATGGGTTTTACTACCGTTATGCTTTCGCCGCTTTTTGAAAGTGGAAAGTACGATGGATTAGACGTGCGAAATTTTAAAAAGGTAAATGAACATTTCGGGACAGACAATGATGTGAAAGAACTTGTAAAAGAAGTTCATGCAAAAGGAATGAAAGTTGTATTTCAATTTCCGCTTGGAGAAAACGAACGACAGGTAATTGACGCAATGAAATGGTGGATAAAAGAAGTTGATTTAGACGGAAGTTATGTTATACATAGTGAAAAAAAGCCGCGTTCCTTTTGGGATAACGCGCAAAAAGATATGCAAGTGATAAAGAAAGATTTTCGTATTATGACAAAGGAGGATAGCGAATACAACGAAAAAATAGTAGAATCGTTTTCTAAAGCAGATGTATCGGTGAAATCGTTATACGATGTGAGTAAAAAAGAAGGAGAATTTGTTACGTTCTTAGATAATCAAGAAACAAAAAGATATGCGCGTATTGCAAAAGAAAATATGTATTATCCGCCATCACGTTTAAAACTGGCGCTTACTTATTTGTTAACATCACCTGGAATTCCGAATTTTTATTACGGAACTGAAATTGCATTAGATGGAGGAAGTGTACCCGATAATAGACGATTAATGGATTTTAAGTCAGACGAAAAGTTTATGCAACACATAGCAAAACTAGGTGAACTTAGGCAAGCGAGACCGTCTTTACGACGCGGTACGTTTGAGCTTCTGTATGATAAGAGCGGGATGAGCATACTAAAACGAAAATATAAAGATGAAGTAACTTTAGTAGCAATTAATAATACGAAAGAAACACAAAAAGTCTCCTTACCTGCAAGTGTAATTGGTGAAAAACAAGAGTTAAGAGGATTGTTGCAGGATGAAATTATAAGAGAGGAAAACGGAAAATTTTATCTCGTTTTAAAGCGTGAAGAATCAAACGTGTATAAAGTTAAAGGAGAAACAGGTGTGAATTGGTTATTTATCTCCTTAATCGTTGGGGTGAATGTATTATTTATTGCGTTTTTAATTGCAGTTAAAAGGAAGCGTAGATGAGAAGTTGCTGGCTCTATGTTCATGTCTTCTTATTGTATATGTAAGTTTGTTCGGTGGCGCGATAGTATTTATTCTGTTGATATGAAATTTCTTAAGAGGAACGATGTGAGAATGAAAACTTCTCTAATGAGAGGGGGATTTCAGGTTAGGGAGAAAAAGCCTTCTTCCTAACCTGTTTTTGTGTCCATACGGATAGAGAAAGGCCTTTGAAATAAACAATAGTTGCATCTTTATTAAAAATTTATGCTTCTTTTTAACTCCATCCAAATATGATTGAAATTAAGATGGTTCAAGTCGGAGGAAGGCACTTTGAGGTGTCTTTTTTTTATGACCTTTATCATTAACTATTTAATGTTTTTTAAATGATTACATGACATATTTTTTTTGTACCAAGCTTTGTTGATACAGTTAGACTTATCCGTTAGTGTATTCGTATTATTAGAACATCCTACAGTATTTAGGGAGAATGTGGCCAATAAAAACCATAATATTAATTTCTTCAAATAACCACTTCTAACTCTTTTTTAATTAACATTTTTTAAAATACTTATTAATTTTACATTACATTAAAGGTTGGAAAATATTCTTATACTCATAAATTGTTACGTTTTGGCGAGGAGAGGAATTATGAGTTATAGCAATTTTTAAGATGACTTTGGCCTAGGATGTAATTACTAAGAAAAGTAATTCAAATCGAAGGGGGAAACGTCTTGAGGTGTCTTTTTCTTATTTTCAATAAGGTCTGCTAAATACATGTATAAAACAAATTCTACAATAAGGCCTAGTTTAATCATACGGTCACTTGTAAAGTATGCGTATGGTTAGACCCTGTTCACTTAGCGATTTTCACCGCATATACCTTTTTCTATAGTTTGTTCTCGTAATATTGTCTCTACAAGACAAAAAAGAAAACTCCTCTAATTAAGAGGAGTTTTCTTTTTAGCGGTAGTTAATGAACTGTACGTCGATTGGTAAATCAGCGCTACGAACAGCTGCGATTACTGCTTGTAAGTCATCACGGCTTTTTGCTGTAACACGTACTTGATCATCTTGTACTTGTGTTTTTACTTTTAATTTCATTTCTTTAATGATGTTGTTAATTTTTTTCGCGTTATCTTTATCGATACCTTGTTGAAGTGTTGCGCGTTGGCGAACAGTGTTCCCAGTTGCAGCTTCAACTTTTCCGTAATCTAAGTTCTTAATTGGAACGTTACGTTTTACAAGTTTAGAGATAAGAACGTCTTTTACTTGCTCTAATTTAAACTCGTCATCAGAAGTTAAAACAAGTACTTCTTTTTCTAATTTAATATCACTTTTACTTCCTTTAAAGTCATATCGGTTTTGGATTTCTTTTAATGCGATATTAATTGCGTTTGTTACTTCAGGTAATTCTACTTTCGAAACGATGTCAAAAGAACTATCTTTTGCCATAGTTAGCACCTCCAAATAAATTTCTAATCTTGTTATGTACTGTACATACTAAAGTATAGCTGAAAACGAGTCTAGACTTAAGTGTTTTCGTACTTATATTCATGTAACCTCATTTTATTATAGTGAATTTTGGGCAGTTGGACAAATACAGGAAAAATCATGTTATAATTAACTTTTGTTTGGAATGATAAAAAAGATAATTTTATATATATAGAAGGGAATTAAAAAATATGTATTTGCAAATAGGATCGATTGAACAGGTAACTGTTTTACGCGAAACGGAAATCGGATATATGGTTGGGAATGAAGAAGAAGAAATTTTCCTACATAAAAACGAAGTAGCTGGAGAAATTGAAGAAGGCGATACGATTGATGTATTCTTATACCTTGATCACCAAAATCGTATTTCAGCAACAATGAAGGAACCAATTATTACAACTTATGATTGGAACTGGGTAAAGGTTGTAGAAGTTATTCCTAGTTTAGGTGTGTTTGTTGATATTGGTGTGTCAAAAGATATACTAATTCCAGCTGATGAGTTCCCGATTTATATGCCGGTATGGCCAGAAGTAGGCGACGAATTATATTGTACGTTAAAATTAACGAATCGTGATCGTTTAATCGCTCTTCCAGCGAGAGACAGTGATATGCAAGAAATTATCGTAGATGCAACGCCATCTATGCGTAATAAAAATGTAAATGGACGTGTATATCGTTCGCTTCAAGTAGGTTCATTCGTTTTAACAGATGAACATTTCCGTGCTTTCTTACACCATACAGAAAGAAAAGAACAAGTCCGCATCGGTCAGCGTGTAACAGGACGTATTATTGACGTCAAAGATGACGGTACAATTAACATTTCACTTCTTCCTCGTAAAGAAGAAGGAATGGAAGACGATGCTGCAGTAATTTATGCATATATGGAAGAACGAGGCGGAGCAATGCCGTTTTGGGATAAGAGCCATCCAGAAGATATTAAAGAACGCTTTAACATGAGTAAAGCTGCATTTAAGCGCGCACTTGGTAAGTTGATGAAAGAAGAAAAGGTTTACCAAGAAGAAGGTTGGACTTACTTTAAGAAATAAGATGAAAGATTAAAAAGCACCCCCTTATCTAAAAAGATAAGGGGGTGCTTTTTTTAATTTCCTTGCGGAGAAACAAGAGTAAATGTATCTTTCAAATCACTATCATTTATTTTAATATTTGCCTTTTTTAATTCCTCTTGTAACAATTTTTTGCTGAATACAGGATCAGCAGTACGTTCTTCCTCTAAGTTTTTGCGAATAGAGTTTTTTACTTCATCGTAAGGTTTTAAATCTTTTTTATCAGTTAATTTAATAACGTGATAACCGTTTGATGATTTTACGGGGTTGCTAATTTGTCCAACATTTAGTTTGTAGGCAGCCGTTTCGAATTCAGGAGCCATTGTACCTGAATTGAAGTATCCAAGGTCTCCGCCTTTATCTTTTGATAGTAGATCTTGTGATTCTTGTTTTGCTAATTCTTCAAATGAAGCACCAGCATCTAGTTTACTCTTTATTTCTTTCGCTTCATTTTCGTCACTTACTAAAATGTGACTCGCTTTAATTTCTGGCTTATAGTGGTCTTTTACGTCTTTCTCTGTAATGCTTTTCTTAATCGCTTCATTCATAGCAAGTTTGAACTTAATTTGATTTTTAAAATCCTCTTCATCTTTTAAACCATTATTTTCTAATACTTTTTTGAATTGATCTCCATATTGTTTTTTTACTTTTTCTACTTCTTTATTTACCTCTTCATCAGGTACTTTATATTTTTTTGTGATGACGTCTTGTGCCATCATTTCGTATAGCATGTCTTTTCCGTAACGATCTTTCAATTGTTTTTCGAAGTTATCCTTTGTAATGGTCGAGTCTGTTGCTGTAGCGACTGTAGCTGAGCCATTTTTTTGTTCGCAAGCAGATAGCATCAATATACTTATTAGTGCAGTAATAATGAAAATATGTTTCCCTCTCATGCCAACACCTCATCCGAATATGTTATCGCTATTGTAGAATATAGAAGTGAACATGAAGTGAATTTTTAATGTTTTTTTCCTTTAAAATGTAAAAAAGTACATCAACATAATTGTTGATGTACGATGGAATCAAAGGTGATCGGTCTTTTTAGAGTATGCACGTTTACCTTGCTGAATATTTTTTTGCTCTTGCTCATTTTTTTGTGTGCGTTTTGCGTTATTATCGCGTGCTTTTTTGTCGTTATCACTCGTATGTGGCATATGTATCAACTCCATTTCTAAACGTTGTACGTTTATCATTTCCTTTTTCGTAAAGACTATGTATAGCGGTGCATTTATGAAGGGTAAAGGTGGATTCGAAATGGATTTGAAGTTGAATTATACTGAACTTATAAAGAAGTTAATCGTTGTAATCATCGCAGGTTTATTAAACGCGATTGGGATGAATTTATTTTTAACGCCAGCAAAAGTGTATGCGAGCGGCTTTGCTGGATTGTCTCAATTATTATCACAAATATTAGGTGATTTTTTATCGATTCACATATCTACGGGAGTATTGTTTAGCTTATTTAATATTCCTGTCGTTATTTTAGCGTGGAAAAAGGTTGGAAAGGCCTTCACCTTTTTCAGTTTTCTTTGTGTTATATTTATGACTTTGTTTCTAGAGATCATCCCTGTTAGAGCGGTTTCGAATGATATCATATTAAATGCGATTTTTGGCGGGATTATTTCGGCAATTGGAGTAGGGATTGCTTTAAAGTGGGGTGCTTCTACAGGTGGATTAGATATTATCGCCATGATTTTATCAAAAATAAAAGATAAGCCTGTCGGTACATACTTTTTCTTTTTTAATGCAATTATCATTATCGCTGCTGGCTATGTATATGGATGGGAAAAAGCGTTGTATACGCTAGTGACTTTATATGTATCAACGAGAATTATTGATGCAATTCATACTCGTCATGTAAAGATTACAGCATTAATTGTTACGAAGAATGGGGCAGACGTAAGAAAGGCGATTCACTCGCGATTAGTAAGAGGGATTACAACGATACCAGCAACAGGTGCTTATACGAATGAAAATAAAGAAATGTTAATGATGGTTATTACCCGTTACGAGTTATACGAATTAGAGAGGATTATTAAACAAGTGGACCCAGGTGCATTTACAAATATACTGCAAACAGTTGGGGTGTTCGGATTGTTTCGGAAAGATTAAAGAGGACCAAAGTTGGTCCTCTTTTTTAATGTAAATTCGTGATGTTTTGCAATTGCTCTTGCATTTCACGGAGCTGAACTTTTTCAGCAGTTGAAGAGTTTGCGTAAGCGGATTGCAAAGCATTTTTTGCTCTATACACGAGATCTTGTTGCTCAGTACCGCTTGAACAAGATACGGCATTTTCAACAGCATCTCTAGCTTGTTGGAATAGTAAGTTCCCCATTTAAACCCCTCCAAAAGAAGAGTTACTTCTTGCTTTTTCTGCCTCAGCTAATGTACCTCTGTACGGGAATCTTGCATCATGCTTCATAACAGCATCGGCTCCTTGTTGGATAAAACGTTTTGATTTGTTCTTTTTACCCATTCGAAAAACCCCCTTTATTTAGCTGAAAACAATCGACGCAATGTCTCATGCGTCTACTTATAGTATGGACATTTGGCAGGAAACTATAAGTAGGGAATTTTTAGATTACAACCCAAGAACCTCTTCTAAATATAAAGCAATACCATCTTCTTCGTTCGTTAACGTCGTATGGTTTGCGAGTGATTTTAATTCAGGGATGGCATTTCCCATTGCGATGCCGTGACCAGCAAATTCAATCATTTCAAAATCATTATCTTCATCACCGAAAGCGATAATTCGCTCTTGTGGAATGTTGTAATGACTAGAAATTTTTTGTAATCCAACTGCTTTATTTAATCCGCTTTTCACAATTTCAATAATCGGCCAAGGTGCGCCCCATTTTCTATGGTCGATTACTTCCGCATGCATATCCGTTAAATGTTGACGAATTGCAGTAGAATGCTCGTCATGTGCGTCAATTAATAAGCAAGTTGGATGATCGTTTAAAATATTTAATAAGTCTCCGGTAAAAATCTTAGGAGAGCCGAATTCGAAAATATGTTTTTTATCTTCATCAATTTCACGAACATACACATCGTCCATTACTTCCGCGTATATATTTTTTACGCCAAAATCAAAGCAAGCTCGGACAATTTCTTGCGCTGTTGCTAGCTCAAGTGGGGAGTGATGTGTTCCCCAGTTTGAATCAAGAGGATGATGTACGTAAGCGCCGTTAAAGTTTACGATAGGTGTGTTAAGATCAAGTTCTTTATAGTAATCGTAACTAGCACGGAATGGACGTCCTGTTGAAATAACAACAATATGTCCCTGTTCCTTTGCTCTTGCAATTGTATGTTTCGTTCGAGTGGAAATTATTTTGTTGTCTGTTAATAAAGTGCCGTCTAAGTCTAATGCGATTAAATGTTGTTTGTTCATAATTTCACCTCTTATAATAATTTTTTTGTATCTATCTGTATTTCCGTTTTTAATATGCAGAAATAAGAGGTTAGACTCGGTGGAATCACCATAGATGGAAATTTCACTATATATCCATCTTACGTCTCAAAGTGCTGTGGTGTCTACTATTTATCGTTGGAAATTAAGAAAAGTCAACATCTTTTTAGAAAGTTCAAACAATGTTTCTTTCATTATGTACAAATTGTGAAAAGGGTTACATTGCTCGTGTGATGAGGCATATAATGAACATGTAATCTTCTCGTATATGTTTGACTCTCCTTTGAAACTAGCCTAGAGTAGGTTGGTTTCTTTTTTTTCTACAAGTAGGAAAGAAATCCCTGCTTACGCTTGTGTCATTCATATATATGTACAAGAATGAGATGTAGTACTGTTTCCTAAACATGACAGAAAAGCTTTCTTTTAAAATGGATATACTAATGAGGCAAGACGTCATGGAAGGAGAATGAAGATGGGACAAAATCGCAGGTTTCGTTCTGGACAAAAAGCGCCGAATGATGGCATTTACGTAGAAATTGGTGAAACGGGAAGTATGGTGAAAGATCCGCAAATGGTGAAATTAACTGCCGGTGAAAAGTTTCCGGATAACACGAATCATAACCGCCAGTGGACATATAAAAGAAAACCGTAACAGAAGCCGCAATCATTATTGCGGCTTTTTTGTCGTTATACATTGTAATTTCATTTACCGTATTTTTTAGCAGTATAATGAATGCTCTCTTTTTCAAATAATAAGTTTGAAAATACATAGGCAAAATTATTGTATAAAAAAGTCAGTTGGCGTATAATCAAATCAAAGGTCAAAGAAAGTCAAACTTTTGGAGGGCTGTAAAGATGGACTTAAATCAAATGACAACAAAAACACAAGAGGCGATTATGAGTGCCCAATCTTTAGCGGTATCTCATCATCACCAAGAGGTGGATACTGTTCATCTATTACTTGCATTATTAGAAGAGCAAGATGGATTAGCAGTACGTATATTTCAAAAAATGAATGTTGATATAGAAGCATTAAAGCAAGGTGCAGAAAGTTTAATTAAAAAGAAACCTTCTGTAACGGGGAGCGGTGCAGAAGTTGGAAAATTGTATGTAACGAGCGCTCTGCAACAACTGCTTGTAAGAGCAGGGAAAGAAGCAGAAAAACTGCAGGATGATTACATTTCAGTAGAACATGTATTGCTTGCTTTTTCTGAAGAAAAAGGCGATATAAATCAATTATTTACAAGATTGCATATTACGAAAGATAACTTATTACAGTCTTTAATGACAGTTCGGGGGAATCAAAGAGTGACTAGTCAAAATCCAGAAGCAACTTATGAAGCGTTAGAAAAATATGGCCGTGATTTAGTGGCGGAAGTGAGAGCAGGGAAAATCGATCCTGTAATCGGCCGTGATAGTGAAATACGACGTGTAATCCGTATTCTTTCACGTAAAACGAAAAACAATCCGGTTTTAATTGGGGAGCCAGGTGTTGGTAAAACAGCAATCGTTGAAGGATTAGCACAGCGTATTGTGAAAAAGGATGTACCTGAAGGATTGAAAGATAGAACGATTTTTGCGTTAGATATGAGTGCACTCGTAGCAGGTGCGAAATTCCGTGGTGAGTTCGAAGAACGTCTGCAAGCTGTATTAAATGAAATTAAAAAGAGTGAAGGACGCATTTTATTATTCATTGATGAACTTCATACAATAGTTGGAGCTGGTAAAACAGAAGGAGCCATGGATGCAGGAAATATGTTAAAACCGATGCTTGCGCGTGGTGAACTGCATTGTATCGGGGCGACGACGCTCGATGAATATCGCAAATATATTGAGAAAGATCCAGCGCTAGAAAGACGTTTCCAACAAGTATTAGCAGAAGAACCAACTGTTGAAGATACAATTTCAATTTTACGTGGATTAAAAGAACGCTTTGAAATTTATCACGGTGTAAATATTCATGACCGTGCGATTGTAGCAGCGTCAGTTTTATCAGATCGATATATTTCAGATCGATTCTTACCTGATAAAGCAATTGACCTTGTTGATGAAGCGTGTGCAACAATTCGTACAGAAATCGATTCTATGCCAACAGAATTAGATGAAGTAACGCGCCGCATTATGCAGCTGGAAATTGAAGAAGCGGCTCTTGGAAAAGAAACGGATCGTGGTAGCCAAGAACGTCTAAAAACATTGCAACATGAATTATCGGATTTAAAAGAAGTTGCAAGTGGTATGAGAGCAAAGTGGGAGAAAGAAAAAGAAGACATTCACAAAGTTCGTGACTTACGTGAACATTTAGAACGTCTGCGTCGTGAATTAGAAGAAGCAGAAGGCAATTACGATTTAAATAAAGCAGCCGAACTTCGTCACGGGAAAATTCCAGCAATTGAAAAAGAGTTAAAAGAAGCGGAAGAAATGGGCGCGCATAATAAACAAGAAAATCGTTTATTACGTGAGGAAGTAAGTGAAGAAGAAATTGCAGATATTGTTTCACGCTGGACTGGTATTCCTGTTGCGAAACTCGTGGAAGGTGAACGCGAGAAATTATTACGCTTAGAGCAAATCTTATCAGAGCGTGTCATCGGACAAGAGGAAGCAGTAAGCTTAGTGTCAGACGCAGTTCTTCGTGCTCGCGCTGGTATTAAAGATCCGAACCGCCCGATTGGTTCTTTCATCTTCTTAGGACCAACAGGTGTTGGTAAAACAGAACTTGCAAAAACGTTAGCGCAGTCTTTATTCGATAGTGAAGAGCAAATGATTCGTATCGATATGTCTGAGTATATGGAGAAACACGCTGTGTCACGCTTAATTGGTGCGCCTCCTGGATATGTTGGGTATGAAGAGGGCGGTCAATTAACAGAAGCGGTAAGACGTAAACCGTATTCCGTTATTTTATTAGACGAAATCGAAAAAGCACATCCAGAAGTATTTAACATTTTATTACAAATGTTAGATGATGGACGCATTACAGATTCGCAAGGACGTACAGTGGACTTTAAAAACACAGTTATTATTATGACTTCAAATATTGGATCTGCTCATTTATTAGATGGATTAGAAGAAGATGGATCAATTAAAGAAGAATCAAGAGAACTTGTGATGGGACAATTAAGAGGACATTTCCGACCGGAGTTTTTAAACCGTGTCGACGAAATTATTTTATTCAAACCTCTTACAACGAATGAAATTAAAGGCATTGTTGATAAAATTGTAAAAGAACTACAAGGTCGTCTAGCTGACCGTCACATTACAGTAGAATTAACAGATGCAGCAAAAGAATTTGTTGTGGAAGCTGGTTTCGACCCAATGTACGGAGCTCGTCCATTAAAACGATACGTACAACGTCAAGTGGAAACGAAATTAGCACGAGAATTAATTGCAGGAACAATTACTGACAATAGTCACGTAGTTGTTGATGTAGAAAATAACGAATTAGTCGTTCATGTGAAATAAAAATAAAAAAAGAGTTCGGATAAAATCCGGACTCTTTTTTTAGTGTTGTTCTACTGGCTCGTTTGGAATTGCAGCTGAAATTGCGAGTACTAACACAGCAAGAACAACTGAGAAAATAGACGCTTGGTTAAAGTCGTATGTACCGCCAGTCATAGAGCCGATTACATAGCTCATCATATGTACAAGTAAGAACGACCAAATTAATGCCCAAATGAAACGCATATTTTACACCTCTATTCGTTCAATCTGTCCTTATTGTAACACAATTGAAAAAAGAATATAGAAAAATATTTGTAGATTTTTCAACGCAAATTTGCATTCCGTTCATACATTATAAAAGAGTGGTTTTATATGTTTAGAAAATAAGGCGGGGGAAAAATGAGTATTACGGAACGTTTTTTTTACTTAGAAAAAGAACCATGTGTCATTTATTTACCGGAGAAGCCAAATGGATTTTCTGTAATGCTTCTTGGTGATTACAACTACTTTATTGAGAATGGTACAAGTTTATGGACACAGCATGCGGGTAGATCTTATTTTTTACATGGCCTTATTGAGCAAGGCTACACTGTCTTTTCTTCTAATTTATACGGAAGACATTGGGGAAACGACCAATCTGTTCGTCTAGCAAAACGTTTATATGACGTTGTGTTGAGAAAAGAGACATTGAATGCGAAAATGCACATTATGGCAGATGGTATGGGAGCACTTGTAGCACTTGAAATGATGAACAAATATCCTGAGTGTATACGCTCTGTCATTATGTTAAATCCGTGTTTAGATTTACCAGAATATGTGGAGTTTGAGAAAGAGCATAAGTTTTTTTACAAGAGACTGGTGAAGGAATTAAGTTTGGCGTATGATTCCAAAGAAGAAGAATTAGAATTAAAAATAAATAAGAAATCATTTACGCTTCTTCCATCTTGTGTACCTGTTAAAATTTTCGTATCAACACAAGAAAAAAGAGGAAGAAAACAGCAGTTGCGTAGATATGAGAAAATGAGGCAACTAAATCAATGTGATACTTCTGTCTTGTTCCATCTGCAAGATGTGAAATATAAAATGGTTAGGCAAACGACCGATTTCTTTAAAAAATATGAAGAAGAATTATGAAGCTCCCATATACATAAATGAGGGGCTATTTGTTTCAGAGGGAAAGGGTTGGTGGTATGGAACGCGTGCTGATAATAGGTGCACTTACGTTTGTAGGTTATCACCTTGTAAATAAAATGATTGCAGAAGAAGTGGAAGTCTATGGTCTTGATTTTGATGAATTCGATAGTATGACCAAAATTAATGAAGAGAAGTTATTATTAATTGGGCGAAATGCGTTATTTACGTATTATTCGATAAGAGATGAAGATGGATGGAGATCGGTTGAGGAAGAGAGATTCGATACTGTTTACTTTTGCTTATATGAGCCAAATCAGCAAAGTGGATTTCGGAATGAAAGAGTCATATTACAATATTTAAAGCGAATTATAAGAATGTGTGAAGAACAAAAAGTGAAGTTAAATTTAATTTCTTCTATTGAAGTAGGAAGTACAGATGAATCCGAAAATAAGCGCCTATTTTTGAAAGTAGAAGAAGGATTGAAAAAAGGGAATTTACAATATAGTGTATTTCGAGTTCCAACATTATATGGACCGTGGCAACCGTCCTTTATGATGTTTCATCAGCTTATTTTATCAGAATTAGTTGAAAAAGAGTGCCGTTGTACGATTGAGGAAAAGGGGAATGATTTACTTTACGTTGAAGATGTATGTGAATACTTATGGGAACATGGAACGAACGGGGCGCATCTTGGTATATACAATTTACTTAGTGGTAAACAGTCATTATGGGAAAAAGGTATGAATCTTTTACGCGCGGATGATAAAGTAAATAAAAATAATAGCGAAGTAAGAGATGAGGCTATCGAAGTAATTTCGATAAAAAGAAATACTCCGTTAGAATACGGTTTAAATAAGCAACTGGCACACATGAAAAAATATAAAGAGTTATACGAAGGGTAGTACGCGTGTTACACTATTGTATGTGAAAGTTTTAATGGAGAGGAAGAGTATAATATGAACGAAAAAAGCATGCAGTTTTTACAAATCGCAATGAAGCATTTACCGGAAGCAAAGGCAATTTTAGATGATAATGGAATTGCACTTGATATGGAGAAGGCACAGCCAGTGTTAGAGTTGTTAATGAAAGTTATGAACGAGGCTTATGAGCTCGGGAAAGCAGATAAAGAATAAAAAGCATCTTTTTAGATGGAAGAGAGGCTCGAACCGTGAACAGAAGCGGTTTGAGTCTTTTTATATTTGAGAGGTATGTTTCTGTTTCTTTTAATGAAAAATAAAGTGGATAATGCGTTAGCTTTCTGTTTTATGCGAAATATATTCTAGACAAAAATACATTTATGTTTTAAAATTAGTACCAAGTCATAATAATTGATATAAAACGGAGGGCTGCGATGTGAACGTGGGCATTTTAGGGATCGGAAGATATGTGCCAGAAAAAGTAGTCACAAATCACGATTTAGAAAAAATAATGGATACATCCGATGAATGGATTCGTACGAGAACGGGAATTGCAGAAAGACGCATTGCCGATGATACAATAGATACTTCATATATGGCCGTAGAGGCTGCAAAAAAAGCACTTGAAGATGCAGGGGTTAGCGGAGAAGATATCGATCTTATTTTAGTGGCGACAGTAACACCAGATCGTGCGTTTCCAGCAGTAGCTTGTGTCATTCAAGAAGCGATTGGAGCGAAACATGCAGCTGCAATGGATGTAGGTGCAGCATGCGCTGGTTTTATGTACGGAATGATTACAGCGCAGCAATTTATTCAAACGGGGACTTATAAAAACGTATTAGTAGTTGGTAGTGATAAGCTATCTAAAATTGTAGACTGGAATGATCGAAATACAGCGGTATTATTTGGAGACGGAGCCGGTGCTATCGTAATGGGAGCAGTTTCAGAAGGAAGAGGCGTTCTATCTTTCGAATTAGGAGCAGACGGAAGCGGCGGTAAGCATCTATATCAAGACGAGTATGTTATGATGAATGGCAGAGAAGTCTTTAAATTTGCCGTTCGTCAACTTGGTGAATCTTGTCTTCGCGTGCTGGATAAGGCTGGTCTTACAAAAGAGGATGTGGATTTCTTAGTACCGCATCAAGCGAATATTCGTATTATGGAATCTGCAAGAGAGAGATTAAATTTGCCACAAGAAAAAATGAGTATGACAATTGAAAAGTTTGGTAATACATCGGCTTCTTCAATTCCGATTGCAATGGTAGAGGAATTGCAAAACGGACGTATTCAAGATGGTGATTTAATTATACTTGTTGGTTTTGGCGGCGGATTAACATGGGGAGCAGTCGCTCTTCGTTGGGGTAAATAAGGACTGAGAGAAAAAAAGGAGTGTATTTTGTATGGAAAAAAAGAGGGTCGTAATTACAGGACTAGGAGCTGTTACACCGGTCGGTACAGATGTTGAAACAGCGTGGGAAAACATTAAAAAGGGTGTATCTGGAATCGGACGACTTACAAGAATTGATCCGGAACTATTTCCAGCAAAAGTAGCAGCAGAAATTAACGACTTTGAAGTCGAGAAATATATTGATAAAAAAGAAGCGCGCCGTATGGATCGCTTTACACAATATGCAGTAGCAGCAGCGAAAATGGCAGTTGCAGATGCAAAGCTTGAAATTACAGAAGAAAACGGACCGCGAATTGGTGTGTGGATTGGTTCTGGTATTGGTGGTATGGAAACATACGAAGAACAATTTAAGATTTTTACTGAGAAAGGCCCGCGCCGCGTGAGCCCATTCTTCGTACCGATGATGATTCCAGATATGGCAGCAGGTCAAGTATCGATCGCAACAGGAGCAAAAGGAATTAACACTTGTTCTGTAACGGCTTGTGCATCTGGTGCAAACTCAATTGGTGATGCATTTAAAGCAATTCAGCGCGGTGATGCTGATGCAATGATTACGGGCGGGGCAGAGGCGCCGTTAACAAGTATGGCATTCGCAGGATTTAGCTCAGCGAAAGCATTAACATTTAATGAAGACCCAGCAACGGCTTGCCGTCCATTTGATAAAAATCGTAGCGGTTTTGTAATGGGTGAAGGCTCAGGTATTCTAATTCTTGAAGAATTAGAGCACGCATTAGCGCGTGGTGCTCACATTTACGCGGAAATTGCTGGTTATGGTGCAACTGGTGATGCATTCCATATTACAATGCCTGCTCCTGGTGGTGAAGGCGGAGTGCGTGCAATGCGTCAAGCTTTAGCTGATGCAGGCCTACAGCCAGAAGATATTGATTACATTAATGCGCATGGTACAAGTACGGATGCGAATGAAAAATATGAAACGATGGCAATTAAAGAAACTTTCGGTGAGCACGCGTATAAAGTAGCGATTAGCTCAACGAAATCAATGACAGGTCACTTATTAGGAGCAGCTGGTGCTGTTGAAGCGATTTTCTCTATTAAATCAATTACAGACGGAGTAATTCCGCCAACAATTAACTATGAGACACCAGATCCAGAATGTGACTTAGATTACGTACCGAATCAAGCGAGACACCAAGAAGTAAACGCGGTGTTAAGTAATTCATTAGGATTCGGTGGTCATAACGCAGTATTAGTATTTAAATCGTATAAATAATAGATAAAATAAGGAGTTTTTTCGCAATATATTGCGAAAAAACTCCTTATTTATTTTTACGCCTTTTTCTCCTGTAGCATATACATAAGAAAAAGGAGGGATAAAGATGGGGATTGTTGAAACAGCTGAATGGCTACATTTATATTATGGGCGGCCAGAAAAACTTTGTGAGAAATTTACAAAGTATATTCCGTTGCCAAAAGAAAGGTTGTATCGCTTTTTAATTTCAAAAGGGATGTATCGCCCGATCATGCGCGGAGAAAAGGAAATTAAAGAATTAGAGGAAAAGGAAATTTGGAAAGAATTGAGCCTGGAGTATGATAAACTGAAAAACTGGTTAAAAGGTCCAGATGTCCCTGTCTTTATTTTATTATCAGATTCCTATAATCGAACTGTACAAGAAGAGTATAACGGTAGGGCTGGATTATCTATGCGTCATGTTATTTTCTTATTCGTATGTGGACGGAATTCGGTAGAAGAATTAAAAGTGTTATTAGCGCATGAATATCATCACATATGCAGGTTACATCAAATTGAGACGAAAGAAACAGAATATACATTACTTGATACGATGATTATGGAAGGGCTAGCTGAACAAGCAGTAACAGAAAGGTATACAGAAAAAAACAATGCACCGTGGACGGCGTATCTTTCAAAGGAAGAGGCTATTTATTATTGGAAAAATATTGTACATGAAAGAATAAGTATAAAACGAGGAACAAGGGAACATGACATCTTATTAAATGGCTTTCACTCTTATCCGAAGATGCTTGGCTATGCGCTTGGATTTCATATTGTCAAAGATTGTGTAACTTTGGAAGGAGAAGATACACTTTCTTTATTATCTATAGATGCAAAAGAAATATTGAATAAAGCAAGTACATTTCATATATAAAAAAACAGGATTTCTATTTCCTGTTTTTTTAGTATTAATAGAAGAAAAAATAATAATTAGAATATATTTCCTCAAGTGGAATAAAGTTAAGCAAAAATGAACATAATGATTGGTACAAACAGTAGTGAAGTGAGGGGTAGTGAATGTTATATCTACATGATGTATGGGTAAATTGGTTTGAAGGTGAAGAAAATGGGTATAACGTTTGTCATTTTTACGAATGGCGGAAAGATGATACGATTGAGCTATTAGATCAAGTGCCATTATTAAAAGTAGATGCCACATTATATCATTACATCGAGAACGAATTGTTAGAGCTTCCGCAAAAAATGCTGGAAGACGTACATCATAAGGCTTATATTCGTAAAAATCATGAACGTTTGCAGCAAGAGTATTGCTTTGTTGTTACAGATGGAAAAGGAATTATTGCGATTGACACAATTGGCTACAATGTACCAATTCGCAAAAGCAGACTTATACCACGCCAAGAGCAGATGGTATATGAGATGGTAGAAAACGTACAAGCAGAAAAGTATGAGTTCCAAGTAGAAGAAACAGAAAAAGAACATCACATTTTATCACCATCGCCTTTCATTATGAATGGCTTGACTCGTAAAGAAAGACAGCTAAAACAATTATTATTTATGGCGTTAGATCAATTACATACAACGAAAAATACAGCAGAAATTCGCTATTGGTTCACAGAGTGGGATCCATCAGCATATGGAATGGTTCAACATATGGAATTTGAAGATATTTGGGTTAAGCTGTATGATGAAGCGAAAACAGGCTGGTCTGATAAGCATGAACAATTATGCGAGCGTCTCGTAAAAGGACAGCCATTTTTTGAAAAGTTATGGGAAATGGAAAATGAGCAAAAGGTAAATTAAAAAACCGCCAATTGGCGGTTTTTTAATTTTGTAGTAATCCAGCTCCAGCGGCAAGAATGTTCGGTGGCTTCGCGCCTTCCTGTGAGGCAAAAAGCGCCTCTACGTCAGGAGCTCCATCCCCCTCACATTCTAAACGAGCCGCTTCCGCTTTATATGAAATCCAGCTCCAGCGGCAAGAATGTTCGGTGGCTTCGCGCCTTCCTGTGAGGCAAAAAGCGCCTCTGCGTCAGGAGCTCCATCCCCCTCACATTCTAAACGAGCCGCTTCCGCTTTATATGAAATCCAGCTCCAGCGGCAAGAATGTTCGGTGGCTTCGCGCCTTCCTGTGAGGCAAAAAGCGCCTCTACGTCAGGAGCTCCATCCCCCTCACATTCTAAACGAGCCGCTTCCGCTTTATATGAAATCCAGCTCCAGCGGCAAGAATGTTCGGTGGCTTCGCGCCTTCCTGCGAGGCAAAAAGCGCCTCTACGTCAGGAGCTCCATCCCCCTCACATTCTAAACGAGCCGCTTCCACCTTATATGTTACCTACGTTTTCTGCTTAGTCCCATTGCGTTTTCTACTTTGCGTAGTTGTTTGAATGCAACGCGGTTTGCTTTTTCTGCACCTTTGTCTAGAATTTCGTCTAGTTCTGGTGAGTTGATTAGTTCGTTATATTTGTCTTGGATTGGACGAATTGCTTCTACGACTACTTGCGCTAGGTCGCCTTTGAAGTCGCCGTATCCTTTTCCTTCGTACATTGCTTCAATTTCTTCAACTGTTTTTCCAGAGAATGAAGAGTAGATTGTTAATAAGTTAGAGATACCAGGTTTGTTTTCTTTATCAAATTTCACAATACCTTCAGAGTCAGTAACAGCACTCTTAATTTTCTTTTCAATTGTTTTTGGTTCATCAAGCATACTGATCATTGATTTTGGATTCGGATCAGATTTACTCATTTTCTTCGTAGGTTCTGTTAATGACATAACTCGAGCGCCTACTTTTGGAATACGAATTTCAGGAATTGTGAACACTTCACGGAAGCGTTTGTTGAAACGCTCTGCTAGGTCGCGTGTTAATTCCATATGTTGCTTTTGGTCATCACCAACTGGTACGATTTCAGTGTTGTAAAGTAAAATATCAGCAGCCATTAATGGTGGATACGTAAGTAATCCAGCTGGAACTGAATCTCTACCCGAAGCTTTATCTTTATATTGCGTCATACGTTCTAATTCTCCAACGTAAGCAACAGATTGCATGATCCATCCTAATTGAGCGTGTGCTGGTACTTCTGATTGTACAAATAAAGTAGCTTTTTCAGGATCGATGCCGCATGCTACATAAAGTGCAGCAAGACTGCGGATGTTTTTACGAAGTCCGACGGGATCTTGAGGTACTGTAATCGCATGTTGGTTTACAATACAGAAATAACAGTCGTGTTCATTTTGAAGCTCTGTAAACTGCTTCATTGCGCCTAAATAGTTTCCAAGTGTAATCGTTCCACTTGGCTGAATACCAGAAAAGATAACTGACATAAGTAATTCCTCCTAAAATTGAATGCGTGATGGGGGGGAGAGAAGGCAAACAAAAAAGCCCATTCATCCCAAAAACTATAGGGACGAATGGACCGCGGTACCACCCTAATTATTTCACTACTGTGAAATCTCTCTAATCCATAATAACGTTAGGATATAACGCCAAAGCCTACTACTTTCGGTTCGGTTTGGTGCTCAAAAGCCCATTCCATACTGTACAATTACTTGTTCACACCAACCACAAGCTCTCTGAAATTGCCTCAATATGTACTCTTCTTTATCATCGCATACATATAAATTTATTTATTGTTACTTGAGCTCTTTTAATATGAAAGAACTAAAGTTTTATAACAAAATGTTTTGCTGATTATTATATCATATGGGATAGTGTTTGCAAACTACATCAAAATAGTAAAGCTAATAAGGGTCGAGAACAACCCAAGGAAGATACCTGTAATACAAATTGGATATGTCCATTTGAATGAATATGTTTTATAAATACGTTCTTTCTTATCTGTAGGTTCCTCGACTTCTTCAATTAAAGAGTCAATCTTTTTGTTCGTACCAAATACTCTTTGGAATGCGTAAATGGTTACATTGAAAAAACCATTTTGAAATATGTATAAAAAACCGCCGATAAGAATAAAAAACAGTGCAATATAAAACAAAATGTTGACAAAGTTCAACAAAAATTGAGATGAACTGAGGAATGCACCAATACTAGAAGCAATCATCGCTATAAAAATTAGTATACAAGTATGAAAAAAAACTTTATTCAAAATATTCCCCTCCGTCAAAATATTACTAGAATTATTATACTATAAAAGCTATAATAAGTACTAGGATTAATTTTTTGAAAATTATACGCAATTAAAGGTCTGATTTTAAGATGATGGTAGCAATGTTAATGTATCCCTTTACGAAAAATTAAAAATATAAATATTTTATTAAAAATTTTAACAAAAAAACAAAAAACTATATTCACAATTGTTATATTATATGTATAATGAAAATTGTAGAAACTTGGAGATTATTCTTTCAATTCTACTTTTTAACAAGTGAGGGTACAGGAAGTGCAATTAGGGGAGGCAACACAACATGAAGAAAAAGATACCGTTATTACTTGCATCAACTTTAACTGCAAGTATGTTGCTTAGCGCGTGTAGCTACCAAAAAGATGACGCAAAAGCAAAAGGGAAAGAGAACGCTACGAGTAGTAGTAACGGAAAACAGATTCTTAATTTAACAGAGTTATCTGAAATTCCGTCAATGGATGCATCATTAGCATCTGATTCTTCATCTTCTACAGCATTAAATAATACGATGGAAGGTTTATATCGTATTGGCAAAGATCAAAAGAGAATGCCTGGAGTTGCAGAAGATGTCGAAAAGCTAGATGATGGGAAGAAATACATATTTAAATTAAGAAGAGATGCGAAATGGTCGAATGGGGAACCTGTAACAGCTAAAGACTTTGTGTATTCATGGAAAAGAGCAGTAAATCCAGATACAAAAGCAACGTATTCATACATTATGTTCGATATTAAAAATGCAGAGAAAATTCATAAAAAAGAATTACCTGCTGACCAATTAGGTGTAAAAGCGATTGATGATTATACATTAGAAGTAGAATTAGACAATCCCGTTCCTTACTTTATCGATTTAACAGTTTATCCAGTATTTTACCCACTAAATGAAAACTTTGTAAAAGCACAAGGTGATAAATTTGGTTTAGAGGCAAATACAACATTATATAACGGTCCATTCGTTATGAGTGATTGGAAACATGAACAAAGTTTCCAATTCAAGAAGAATCCTTCATATTGGGATAATAAAACGGTTAAAATCGAAGAAATCAACTTTAATATTGTAAAAAATACAGCAACTGATGTAAATTTATATGAGACAAACGCGATTGATCGGGCGGCTTTAACGTCTGAATTTGTTGATAAGTTTAGAAAAAGCCCAGAGTTCCAAACAAGAAAAGAGGCAGGGGTTGCTTACTTAAGATTTAATCAAAGTAATCAGTACTTAAGTAATAAAAACTTAAGAAAAGCAATTTCAATGTCCTTTGACCGTGATAACATTGCAAAAGTTATTTTAAATAACGGCGCAATTGGAGCTTACGGATTTGTTGGAAAAGATTTCGCTGAAGGTCCAAATAAAAAAGATTTCCGAGCTGAAAATGGAAAGCTAGTTGAAACAAATCCAAAAGAAGCAAAAAAGCTTTGGGAAACAGCGAAGAAAGAGCTTGGAACTGATAAAATCGAACTAGAATTCTTAAACTTTGATAATGAAGATGCTAAAAAAGTTGGGGAATTCTTAAAAGGTGAGATGGAAAAGAACTTACCAGGTTTATCAATTAAAATTAAACAGCAACCATTCGCACAAAAAAATAAATTAGAAGATTCTCAGCAATATGATATTGCGTTTGGTATTTGGGGACCAGATTTCCCAGATCCAATCTCATATTTAGATATGTTTGTTACGAATGGTTCTCAAAATAAAACAGGGTATTCTAATCAGAAATATGATGAGTTAATCCTAAAAGCTAAAACAGATACAAAAGATTTACAAGCTCGCTGGGACAACCTTCTAGAAGTAGAGAAGATGTTAATTAAAGAGGATGCAGTTATCACTCCAATCTTCCAAAAAGGTTCAGCGTATGTAGTAAAAGGTGCCGTAAAAGATATTATCCCAATTAACTATGGTGGTAAATTAACTTACAAATGGGCATCTGTTGAACAAAAATAATCTTTTTTTTCCATCGTTTACAAGGGTATATGCCTATGATGGGCATATGCTCTTATTTTAAAAAAATAAAAGTAAGAATATTTTAAACTATCTTATTGCTTTTGAGAAAAACGGGGAGGTGCTTGACTATGGGACGTTATGTATTAAAACGTTTCGTGTACATGGCTTTGACATTATTTTTAATTACTACAATGACTTTCTTTTTGATGAAATTACTTCCGGGTTCTCCGCTTAAAAACCAGGAGAAGCTATCACCGGCACAAAAAGAAATCATTCTTGAAAAATACGGATTGAATGATCCGGTACCAGTTCAATATGCACGTTACTTAGGTAACTTAGCAAAAGGTGATTTAGGGGTATCATTCCAATATGATAACCGCCCAGTAACAGACATGATTGTGGATCGTATTGGACCATCAGCCCAATTAGGTTTACAAGCGATTATATTAGGAACATTTATCGGTTTAATTTTAGGTATTGTTGCCGCACTTCGTAATAATACGTGGGTAGATTATAGTGCAACAGTTATTTCGGTACTCGGAATGTCGGTACCATCATTCGTATTCGCCGCATTACTGCAATATTTCGTAGGGGTAAAACTAGGCTGGTTCCCAGTAGCATTCTGGAAAGGACCAGAGTTTACTGTAATGCCTACAATTGCATTATCGATGGGAGTTATCGCGACAATCGCACGTTTCTCTCGTGCAGAATTAATTGAAGTTATGCAAGCCGATTACATTTTAACAGCGAAAGCGAAAGGAATTAGCCAAGGCGTTATCATTGTCAAACATGCACTTCGTAACGCGTTAATTCCAGTTGTAACAATTTTAGGACCAATGGTTGCGGCATTAATTACAGGAACACTTGTTATCGAGCAAATTTATGCTGTACCAGGACTTGGGGAACAATTCGTTAAATCGATTACTTTAAATGACTATACAGTTATTATGGGAACTACGATTTTCTATAGTGCGATCTTCATTTTAGTTATTTTCATTGTCGATATTTTATACGGAATTATTGATCCTCGTATTCGTTTAGCGGGAGGGAAAAAATGATGAAAGATGTACAAAAATTATCTCCAGATTTATTTCAACAAGCCAATCAAAATAATGTTGATAATGAAGTCATTGCCCGTCCAAGCTTAACGTTTTGGCAAGATGTAAGAAGACGTTTATTCCAACATAAAGGTGCGATGCTTGGCCTTGTATTGTTAGTTATCATTGCGCTATTAGCGATTTTTGGACCGATGGTAAGTAAACACTCGTATAAAGAGCAAGATTTAGGTCGTGCGAAATTACCACCAAAAATTCCAGTTATTGAAAATGTTCATTGGTTACCATTTGACGGTACAGATCAATATGGTGTTGACCAATATGAAAAACGTGATATTAAAGAGTACTTCTGGTTTGGTACAGATGACCTTGGCCGTGACTTATG
```
